## Supplementary material for "A comprehensive map of preferentially located motifs reveals distinct proximal *cis*-regulatory elements in plants": AAAAA_containing_gene_set.txt

```
#Occurences of AAAAA between -39 and 7 (positions relative to the transcription start site)
#7835 sequences with AAAAA in this interval
#38.08% of the sequences in promoter set with AAAAA (set with 20573 sequences)
AT3G18940
AT5G09730
AT4G35620
AT1G75750
AT1G05260
AT4G01985
AT2G33570
AT5G26717
AT4G26150
AT1G03930
AT2G32710
AT4G31930
AT3G49100
AT3G46750
AT1G67260
AT2G29680
AT1G71760
AT2G19070
AT5G12240
AT4G34131
AT4G36390
AT1G09840
AT5G11520
AT2G35060
AT3G46740
AT4G16008
AT3G47220
AT1G59970
AT1G65280
AT3G13690
AT5G62090
AT5G25480
AT2G34555
AT5G07770
AT3G01610
AT3G05030
AT5G24760
AT1G80870
AT5G22920
AT1G24260
AT2G05120
AT5G09490
AT1G06790
AT5G49215
AT3G04740
AT1G51590
AT1G49850
AT1G05350
AT5G10480
AT1G29270
AT2G25990
AT1G64330
AT5G63810
AT3G63080
AT5G44340
AT2G24390
AT4G15210
AT1G13580
AT1G15670
AT1G57540
AT2G36220
AT4G29140
AT1G47655
AT3G48000
AT5G12150
AT1G76185
AT3G53670
AT3G27930
AT4G23160
AT4G02580
AT4G39890
AT1G30135
AT3G45920
AT4G12780
AT1G23760
AT1G76160
AT5G17710
AT2G24645
AT1G53320
AT4G26000
AT1G68060
AT1G74780
AT3G09160
AT1G01800
AT1G79190
AT5G35180
AT3G03310
AT2G26975
AT2G43900
AT2G27150
AT3G22460
AT5G45110
AT2G38490
AT2G16530
AT5G11040
AT3G05660
AT3G13030
AT1G61350
AT1G21410
AT5G66060
AT2G06925
AT5G20270
AT3G58190
AT5G20350
AT2G44930
AT3G56110
AT4G19510
AT2G47370
AT4G01920
AT3G54770
AT3G01085
AT5G44410
AT5G08180
AT1G53390
AT3G12070
AT5G13280
AT5G10625
AT1G76760
AT1G48220
AT1G72710
AT3G57910
AT1G26460
AT3G48590
AT3G58170
AT5G05590
AT2G21140
AT1G64700
AT4G20860
AT1G19080
AT2G01190
AT5G59120
AT1G13130
AT5G57015
AT5G41870
AT1G30670
AT4G10465
AT5G66590
AT4G18530
AT4G16720
AT1G02910
AT5G13950
AT1G32330
AT1G19350
AT3G16270
AT2G28900
AT2G35110
AT3G22520
AT1G22650
AT2G04495
AT1G69880
AT3G46330
AT3G16230
AT1G69920
AT2G20650
AT5G43020
AT5G19200
AT5G38630
AT4G16440
AT5G54250
AT3G24300
AT2G47390
AT3G02930
AT5G39980
AT3G07910
AT1G30400
AT3G04210
AT4G34720
AT2G39770
AT1G03030
AT2G47500
AT5G04540
AT3G55660
AT1G77880
AT1G74050
AT5G09960
AT3G11650
AT3G03360
AT5G62140
AT3G55700
AT2G29360
AT4G26270
AT5G65260
AT5G11350
AT1G69080
AT5G60340
AT4G26260
AT5G46860
AT1G50270
AT2G39930
AT2G01500
AT2G31400
AT4G28650
AT2G26060
AT2G01590
AT5G56630
AT5G45060
AT3G16180
AT1G29890
AT1G67860
AT2G13370
AT1G07650
AT3G63510
AT1G27752
AT2G29190
AT1G25425
AT5G38360
AT4G28770
AT1G69020
AT4G27610
AT1G63670
AT1G49130
AT5G46080
AT5G01490
AT5G11980
AT2G03630
AT4G08910
AT1G01320
AT4G31080
AT2G35070
AT1G49630
AT2G15400
AT3G10560
AT1G06060
AT2G04220
AT1G24180
AT2G37700
AT1G19360
AT2G17510
AT1G60140
AT3G57520
AT5G26340
AT2G40830
AT1G21050
AT2G37540
AT5G44740
AT5G66005
AT1G62870
AT1G07420
AT1G71170
AT4G28230
AT1G75500
AT2G28605
AT4G19410
AT5G10910
AT5G18230
AT2G28470
AT3G52155
AT1G22060
AT5G43300
AT2G05430
AT5G01810
AT1G27380
AT1G47420
AT4G36630
AT5G44300
AT1G29150
AT1G14850
AT2G39370
AT1G13980
AT1G13170
AT2G25060
AT4G37210
AT2G20810
AT1G60995
AT2G39140
AT3G25600
AT1G65960
AT4G03280
AT4G11655
AT4G15670
AT5G05280
AT2G05840
AT4G14790
AT1G71240
AT4G24470
AT3G43590
AT3G59490
AT2G19400
AT1G79720
AT4G31115
AT5G25160
AT3G12977
AT5G18170
AT5G61560
AT4G27440
AT1G79220
AT5G27270
AT5G07130
AT1G01760
AT3G26740
AT3G62700
AT1G69710
AT5G57620
AT2G34315
AT3G27960
AT1G56415
AT3G18280
AT3G25165
AT2G46860
AT3G57170
AT3G27690
AT3G58090
AT3G50510
AT1G62050
AT1G54890
AT5G48810
AT2G47060
AT5G56310
AT4G29890
AT2G17930
AT5G66870
AT2G27420
AT3G50150
AT2G41880
AT1G45221
AT5G46350
AT4G37930
AT5G26980
AT1G64880
AT5G42280
AT5G63420
AT1G62980
AT3G48860
AT2G05210
AT1G03700
AT5G18050
AT5G61010
AT4G11720
AT3G06010
AT1G27910
AT1G17450
AT3G61130
AT4G04860
AT2G45710
AT1G17940
AT2G29940
AT5G20730
AT1G19120
AT5G46130
AT2G23070
AT1G11280
AT2G28880
AT5G03870
AT2G33360
AT5G37130
AT3G09910
AT2G40910
AT1G79020
AT1G52050
AT3G13310
AT5G25280
AT2G22470
AT3G53140
AT2G25760
AT3G24093
AT5G06300
AT2G01260
AT5G04770
AT2G37560
AT4G39540
AT5G45800
AT4G39130
AT3G51450
AT5G56990
AT3G57090
AT1G27440
AT1G54120
AT1G75010
AT1G78260
AT5G24160
AT1G59660
AT5G06510
AT3G25585
AT4G01595
AT3G29160
AT2G24940
AT5G60750
AT5G07020
AT3G47850
AT4G17190
AT4G30460
AT1G04050
AT4G01200
AT1G46480
AT1G13220
AT1G17580
AT5G41190
AT1G69610
AT1G26940
AT2G46930
AT1G07640
AT5G56580
AT3G21800
AT1G20950
AT3G14560
AT5G47190
AT2G15290
AT2G45070
AT5G44380
AT2G44195
AT5G07260
AT1G23610
AT5G23140
AT3G07810
AT2G42810
AT3G03305
AT2G47800
AT1G54230
AT1G67720
AT3G26960
AT2G39920
AT3G21480
AT5G58120
AT2G31570
AT3G50060
AT4G24450
AT5G02640
AT5G55140
AT1G75020
AT1G06450
AT1G67325
AT1G09950
AT2G31840
AT1G21070
AT1G34160
AT1G75910
AT3G54750
AT1G10120
AT3G16870
AT3G55890
AT4G37608
AT1G63090
AT5G11380
AT3G28345
AT1G70730
AT2G44530
AT1G76460
AT1G09400
AT4G01450
AT2G36340
AT5G47120
AT1G33760
AT3G61630
AT3G54460
AT3G28880
AT5G37310
AT5G36810
AT2G03150
AT1G52415
AT3G21175
AT4G21865
AT1G14780
AT1G72650
AT3G30210
AT3G44716
AT1G49780
AT4G01110
AT1G24575
AT3G54130
AT4G35420
AT4G10290
AT1G19025
AT3G21420
AT1G54330
AT5G61410
AT3G13404
AT2G20725
AT3G01920
AT5G02270
AT4G37080
AT5G61430
AT5G09876
AT2G33847
AT3G21210
AT3G14590
AT1G48195
AT5G35735
AT2G18250
AT4G37290
AT2G26450
AT2G20190
AT5G46330
AT1G65290
AT3G02460
AT4G10920
AT4G21105
AT3G16040
AT3G07090
AT5G16770
AT4G01990
AT5G11090
AT4G24130
AT3G49230
AT2G22120
AT1G09770
AT4G28150
AT4G01335
AT1G28670
AT2G01900
AT4G26060
AT5G16910
AT1G10370
AT5G23350
AT3G28470
AT1G09415
AT2G34580
AT1G03040
AT2G24520
AT4G30270
AT3G02850
AT1G78510
AT4G00090
AT5G45280
AT5G21105
AT2G40420
AT4G25960
AT1G07530
AT5G40450
AT3G27180
AT2G42240
AT1G50110
AT2G43620
AT1G35720
AT2G06210
AT1G31130
AT1G04940
AT3G01340
AT3G13790
AT4G23950
AT2G30270
AT5G19830
AT1G30130
AT1G69240
AT4G29180
AT4G30780
AT1G62790
AT3G24140
AT4G37180
AT4G25240
AT1G20696
AT4G23820
AT5G40730
AT3G08990
AT1G52870
AT4G09760
AT4G22490
AT5G33290
AT5G49020
AT4G15410
AT4G22260
AT1G13420
AT4G12550
AT5G64440
AT4G26450
AT3G60961
AT5G53250
AT1G50480
AT4G39050
AT1G55110
AT2G36390
AT5G46740
AT5G19620
AT3G24560
AT1G44830
AT5G61330
AT5G08030
AT1G64690
AT1G19086
AT5G09500
AT4G20230
AT3G51090
AT1G60190
AT3G62240
AT3G28223
AT3G49850
AT5G62180
AT3G56710
AT1G79350
AT1G52530
AT1G48860
AT1G62400
AT1G33520
AT4G22820
AT1G34170
AT1G61410
AT1G59760
AT1G42560
AT3G53120
AT2G32000
AT1G33360
AT4G39756
AT1G71080
AT1G73430
AT3G59710
AT2G01750
AT5G14710
AT5G22090
AT2G46290
AT2G04300
AT5G19875
AT3G10910
AT5G50020
AT3G55150
AT3G22150
AT4G30230
AT5G40830
AT3G21320
AT1G17240
AT1G25240
AT5G65495
AT5G37690
AT1G12640
AT5G43518
AT2G45080
AT3G26520
AT1G53900
AT2G15690
AT5G24860
AT1G64490
AT4G31600
AT2G47180
AT5G56190
AT5G54590
AT3G50950
AT3G51130
AT1G76240
AT5G26660
AT1G54300
AT1G52240
AT5G57440
AT1G11330
AT4G37140
AT4G18800
AT5G51490
AT1G55160
AT1G79070
AT3G17760
AT5G46490
AT3G18250
AT2G26010
AT3G48500
AT4G17050
AT1G64290
AT5G03406
AT1G17830
AT5G19420
AT5G35450
AT5G53590
AT5G66610
AT4G35690
AT2G38610
AT3G48740
AT5G46300
AT3G14200
AT2G03090
AT1G58520
AT3G56910
AT5G17570
AT5G15948
AT1G71830
AT3G15353
AT5G02060
AT3G57550
AT2G01170
AT1G63080
AT3G51140
AT1G20780
AT3G57920
AT1G49435
AT3G22890
AT5G43630
AT3G11250
AT1G03110
AT1G75580
AT5G19930
AT5G40720
AT5G54010
AT3G01040
AT3G04340
AT3G46130
AT5G45960
AT1G30380
AT5G02150
AT1G34010
AT5G61510
AT2G30580
AT1G26800
AT1G18150
AT4G01900
AT5G61300
AT3G44400
AT3G58450
AT3G25900
AT5G08640
AT2G03470
AT4G36988
AT1G62170
AT5G11550
AT1G68185
AT3G46110
AT5G38460
AT1G54390
AT3G27590
AT1G49450
AT5G19110
AT3G59690
AT1G63055
AT4G02530
AT5G65620
AT5G57960
AT5G53460
AT1G67410
AT5G08470
AT2G30140
AT4G35870
AT5G01750
AT1G77640
AT4G21830
AT5G59430
AT3G02840
AT1G64080
AT5G18407
AT4G09600
AT2G22400
AT4G38420
AT1G05600
AT3G42960
AT3G18430
AT4G35630
AT2G04190
AT4G11610
AT3G25700
AT1G68945
AT1G01560
AT4G39730
AT2G33250
AT1G55190
AT4G25870
AT2G44300
AT2G31750
AT2G39851
AT2G06005
AT1G22520
AT1G12805
AT1G69280
AT5G06070
AT3G13650
AT3G07410
AT1G56240
AT5G60490
AT5G63595
AT4G02150
AT5G56750
AT2G43470
AT5G45310
AT3G14210
AT1G80860
AT1G62290
AT1G65710
AT2G21770
AT2G40004
AT4G32295
AT4G32500
AT5G15780
AT1G79440
AT1G70810
AT4G38160
AT3G05490
AT1G76470
AT2G36250
AT4G35480
AT5G45620
AT5G04820
AT1G53050
AT3G19360
AT1G45223
AT4G10613
AT3G10640
AT3G17210
AT5G38020
AT1G35250
AT5G48550
AT4G17910
AT3G06790
AT3G55230
AT1G26690
AT5G56300
AT4G14380
AT4G25620
AT1G23520
AT1G26761
AT5G28060
AT2G35155
AT2G24530
AT5G64330
AT4G23230
AT5G51910
AT4G26100
AT5G47980
AT5G16510
AT4G27652
AT2G35710
AT2G42920
AT1G08910
AT3G51080
AT1G18340
AT4G00040
AT4G37560
AT1G61255
AT2G37970
AT4G32340
AT5G41050
AT1G06420
AT3G22120
AT1G34825
AT4G25190
AT4G22780
AT5G36960
AT1G79530
AT2G30942
AT3G19930
AT1G23205
AT1G07645
AT3G02580
AT3G27230
AT4G23040
AT1G60740
AT4G16520
AT1G76660
AT5G55610
AT4G37470
AT1G25450
AT2G14610
AT3G60860
AT5G06350
AT2G41900
AT2G41310
AT4G30820
AT5G47790
AT3G25190
AT2G37450
AT4G15540
AT3G15240
AT4G19200
AT5G63970
AT3G23090
AT1G19240
AT5G20850
AT3G14250
AT3G61850
AT5G38310
AT3G03450
AT1G33400
AT4G23690
AT4G19840
AT5G17523
AT2G38580
AT5G50000
AT3G13227
AT2G31740
AT1G16840
AT2G38365
AT5G45560
AT4G39880
AT5G25350
AT3G10470
AT5G54520
AT3G13560
AT2G34655
AT2G29960
AT1G02700
AT5G14530
AT3G49210
AT5G10740
AT1G64660
AT3G13882
AT1G65240
AT1G52000
AT5G64540
AT5G60170
AT5G57580
AT2G23148
AT3G15356
AT5G54148
AT3G63200
AT4G21270
AT3G16780
AT1G80240
AT2G37570
AT3G62660
AT4G13030
AT3G51740
AT4G17615
AT5G61780
AT1G69430
AT2G30820
AT1G67660
AT5G42340
AT1G36622
AT5G07380
AT1G50290
AT2G39380
AT5G43720
AT1G75410
AT2G18090
AT4G28556
AT1G30200
AT3G21620
AT5G01430
AT1G30845
AT3G22960
AT1G72790
AT4G33980
AT2G29570
AT1G78090
AT3G05727
AT4G02810
AT4G15430
AT5G58520
AT1G15400
AT5G02200
AT4G00120
AT3G23255
AT1G16780
AT5G04860
AT2G45240
AT3G01325
AT2G41500
AT2G15010
AT1G10480
AT3G55770
AT5G54170
AT3G56730
AT3G49940
AT5G14290
AT4G09420
AT3G13970
AT1G22050
AT4G31450
AT5G44620
AT4G12960
AT2G43850
AT2G46850
AT2G43010
AT3G45260
AT4G23600
AT4G38500
AT5G10180
AT5G40270
AT1G33390
AT3G25780
AT5G16780
AT5G61070
AT5G52360
AT4G04940
AT4G27530
AT4G28420
AT5G22220
AT2G40980
AT5G26250
AT2G34690
AT1G45000
AT5G41380
AT2G03220
AT3G24860
AT5G01400
AT3G07740
AT1G18020
AT3G29035
AT5G66300
AT4G01440
AT1G06090
AT1G50370
AT4G37250
AT2G33730
AT5G58170
AT1G10270
AT4G01720
AT4G35850
AT3G22820
AT1G04250
AT4G36890
AT3G44750
AT1G80070
AT1G06830
AT5G13890
AT2G40610
AT5G17460
AT2G16740
AT2G18210
AT3G57580
AT5G08335
AT2G26100
AT1G16590
AT1G55550
AT1G73060
AT2G03190
AT4G31570
AT3G53280
AT5G56800
AT3G09920
AT4G13000
AT4G30550
AT1G31812
AT3G17150
AT3G29780
AT2G44925
AT5G42000
AT5G01990
AT5G14180
AT2G31345
AT1G58280
AT2G24280
AT5G59410
AT3G07500
AT1G76960
AT1G04220
AT3G24068
AT4G21410
AT2G28780
AT1G10810
AT4G19440
AT5G63840
AT5G23290
AT4G37730
AT2G03740
AT2G44570
AT2G26560
AT5G37540
AT3G13000
AT2G21240
AT2G31680
AT5G07475
AT4G03420
AT3G18660
AT5G15960
AT1G21160
AT2G28550
AT5G48780
AT5G64180
AT1G61065
AT1G80930
AT4G31240
AT2G41130
AT1G42470
AT2G38340
AT4G36750
AT1G34340
AT5G37010
AT1G21270
AT2G39440
AT1G57765
AT2G06200
AT3G13070
AT5G38170
AT2G32790
AT1G14315
AT5G36230
AT5G37830
AT1G23130
AT3G28980
AT1G23149
AT1G65150
AT3G28180
AT1G67230
AT4G02600
AT2G20680
AT1G60780
AT4G01100
AT1G68670
AT1G69340
AT3G47870
AT3G06500
AT4G32770
AT1G29310
AT4G23140
AT5G61660
AT3G04400
AT1G50670
AT1G76650
AT5G64740
AT2G31340
AT5G61810
AT4G05040
AT1G25500
AT3G47070
AT1G16820
AT1G09250
AT3G52620
AT1G30750
AT4G08500
AT1G66060
AT1G22850
AT3G11660
AT5G46240
AT1G01670
AT3G27810
AT1G53345
AT2G40400
AT2G17770
AT4G30890
AT2G27970
AT2G36840
AT3G23300
AT5G16340
AT5G55290
AT2G23320
AT3G09250
AT5G26820
AT2G41050
AT1G15890
AT2G16650
AT3G20310
AT5G27100
AT5G41660
AT3G22420
AT3G09540
AT3G50640
AT2G01320
AT4G08770
AT1G68585
AT1G51670
AT4G14430
AT3G02870
AT4G25580
AT5G67350
AT5G03540
AT1G55690
AT2G39890
AT3G05725
AT5G27330
AT1G61310
AT2G38160
AT4G25434
AT1G16870
AT4G13730
AT5G40840
AT1G33102
AT5G59510
AT5G24080
AT4G25315
AT3G50530
AT3G29430
AT1G19530
AT4G11060
AT1G33750
AT2G34530
AT1G23860
AT4G04955
AT3G09380
AT5G19151
AT3G29270
AT4G19570
AT4G07515
AT4G35600
AT3G12280
AT1G79110
AT3G15950
AT5G07370
AT1G68070
AT1G01225
AT3G01260
AT1G58242
AT5G19130
AT5G62280
AT5G10570
AT2G20320
AT1G74470
AT2G02820
AT2G29770
AT2G20260
AT3G02760
AT3G07590
AT5G15950
AT5G10900
AT3G63010
AT5G42860
AT3G59680
AT4G17350
AT3G23430
AT4G02880
AT5G07520
AT4G36160
AT4G35140
AT4G14455
AT1G28390
AT5G20570
AT4G37160
AT4G25250
AT2G13295
AT2G40140
AT5G52570
AT3G56340
AT3G63190
AT4G15233
AT2G41440
AT3G08550
AT3G46440
AT1G02380
AT1G57620
AT2G46800
AT3G47180
AT5G43830
AT1G35710
AT2G24550
AT4G21960
AT3G20630
AT5G56940
AT4G22590
AT1G74640
AT5G50420
AT2G28800
AT4G01970
AT1G20700
AT2G42760
AT2G21950
AT4G26400
AT4G38220
AT2G30960
AT5G44290
AT5G03780
AT2G22450
AT5G18780
AT5G56790
AT2G02410
AT5G07990
AT3G55060
AT2G20825
AT2G44270
AT5G01320
AT5G55170
AT5G38420
AT1G59990
AT2G14460
AT5G01270
AT1G21730
AT4G00570
AT4G24990
AT5G27850
AT4G30070
AT4G18390
AT5G57210
AT4G05160
AT1G03445
AT2G15900
AT3G10520
AT5G48620
AT5G20490
AT4G31950
AT2G16880
AT3G57600
AT3G29970
AT5G54860
AT4G05090
AT4G32580
AT2G45160
AT2G15020
AT3G49310
AT1G73760
AT2G23370
AT2G41990
AT5G51670
AT1G63660
AT1G48970
AT1G12360
AT2G42770
AT4G27540
AT1G45207
AT3G06420
AT3G14770
AT2G37500
AT3G17152
AT2G31930
AT5G62890
AT5G60570
AT3G19990
AT2G07750
AT5G23460
AT5G46115
AT4G10160
AT1G26320
AT3G48040
AT5G41080
AT4G27130
AT1G11080
AT3G18520
AT3G10210
AT5G03960
AT4G27790
AT5G22530
AT4G25260
AT5G57150
AT5G42650
AT5G08320
AT5G23070
AT4G20880
AT1G74770
AT1G23000
AT2G20060
AT3G19430
AT5G04940
AT3G05327
AT5G24170
AT1G77610
AT2G38450
AT3G47580
AT1G09540
AT2G46890
AT3G15650
AT1G68910
AT2G27880
AT1G53163
AT5G11030
AT3G47690
AT3G16700
AT4G03020
AT4G02550
AT1G11820
AT2G02370
AT1G13520
AT1G17455
AT4G14120
AT3G45240
AT3G62100
AT3G12720
AT4G36680
AT1G54630
AT4G20460
AT1G71930
AT2G46870
AT4G24230
AT2G19080
AT1G78950
AT2G02510
AT3G18730
AT1G47570
AT4G39140
AT1G15330
AT2G46140
AT1G21010
AT2G27228
AT1G09940
AT5G66270
AT2G47810
AT2G48150
AT4G18596
AT1G04010
AT2G27230
AT1G58200
AT1G28380
AT3G62730
AT4G19920
AT1G47265
AT2G42680
AT1G33590
AT4G28390
AT1G76110
AT1G30814
AT1G09245
AT4G08570
AT4G14540
AT2G20597
AT3G55830
AT5G56795
AT5G08620
AT5G58630
AT3G56550
AT1G16890
AT5G67380
AT3G28690
AT5G08790
AT1G05710
AT3G51470
AT1G67265
AT5G20050
AT4G11310
AT1G50360
AT2G46610
AT2G20610
AT3G59800
AT2G02550
AT5G55490
AT3G06810
AT1G73370
AT1G58370
AT1G08100
AT3G10530
AT1G55928
AT5G05190
AT3G47370
AT1G53500
AT3G18140
AT1G09080
AT1G56500
AT2G35280
AT1G09530
AT3G15520
AT3G07880
AT2G43120
AT5G26160
AT3G62530
AT1G49950
AT5G57160
AT1G12040
AT3G60630
AT3G17420
AT1G13810
AT3G58930
AT1G53590
AT2G20142
AT4G17070
AT5G26010
AT5G49210
AT4G29620
AT5G66810
AT3G18480
AT1G24360
AT1G60010
AT3G27090
AT4G09090
AT1G73170
AT1G70720
AT1G14520
AT3G08800
AT5G43745
AT2G27260
AT1G09645
AT3G26780
AT5G57850
AT1G54680
AT1G30520
AT4G24820
AT3G49420
AT2G02780
AT5G50360
AT5G33210
AT5G20220
AT2G04080
AT2G31360
AT5G01510
AT1G18550
AT1G47480
AT1G47128
AT1G71230
AT2G40430
AT1G23540
AT3G04110
AT2G22000
AT2G46090
AT3G04690
AT1G73970
AT1G63690
AT2G38050
AT3G52480
AT5G09770
AT5G46570
AT1G10980
AT5G35405
AT3G29390
AT3G56880
AT1G72940
AT4G19940
AT3G58650
AT5G48970
AT5G59250
AT5G36880
AT4G27830
AT5G24710
AT2G23760
AT1G68850
AT1G60500
AT3G62640
AT1G77300
AT2G03530
AT1G35190
AT3G60370
AT1G26799
AT1G20060
AT1G63050
AT5G37770
AT3G27580
AT5G13110
AT1G62340
AT5G09980
AT5G05250
AT1G35220
AT3G07210
AT3G06640
AT2G20720
AT1G52360
AT4G27870
AT4G02290
AT1G72050
AT2G32260
AT3G18880
AT1G12020
AT3G25540
AT1G18580
AT5G59060
AT1G61667
AT1G51270
AT3G29180
AT2G19640
AT5G16550
AT1G09190
AT1G65430
AT5G05010
AT4G28950
AT5G17420
AT3G45460
AT5G40530
AT5G55070
AT5G58030
AT5G40060
AT2G14095
AT2G32680
AT3G07140
AT1G03050
AT4G13110
AT3G09350
AT5G54770
AT1G14970
AT2G19390
AT3G62010
AT1G69220
AT4G32190
AT2G31010
AT5G11270
AT1G03982
AT4G34850
AT5G20890
AT2G22795
AT3G13190
AT3G05390
AT1G02960
AT2G47970
AT2G19460
AT3G63160
AT4G38270
AT2G23350
AT3G14595
AT4G35770
AT2G18915
AT5G24750
AT2G19520
AT1G10940
AT1G03400
AT4G25810
AT1G61563
AT1G13260
AT1G13140
AT5G42230
AT5G47580
AT1G24140
AT2G35630
AT5G52660
AT5G48100
AT5G01720
AT4G16860
AT2G22840
AT1G53380
AT1G75660
AT3G21920
AT2G47160
AT4G25480
AT2G47130
AT4G00955
AT3G15460
AT3G52920
AT5G58760
AT1G16570
AT1G04420
AT2G47010
AT5G17350
AT1G64840
AT3G48190
AT5G44690
AT5G05380
AT1G65060
AT1G06460
AT2G35610
AT2G22770
AT2G23620
AT3G59040
AT2G05270
AT5G65930
AT1G72980
AT1G71960
AT1G73830
AT2G03350
AT5G13480
AT5G20290
AT3G03240
AT1G56660
AT1G71696
AT4G04920
AT1G19090
AT4G09464
AT3G48750
AT4G34680
AT5G46295
AT1G51250
AT1G14130
AT5G66640
AT5G07960
AT2G32700
AT1G58420
AT1G68040
AT2G25220
AT2G28420
AT1G06010
AT2G44250
AT5G64640
AT5G27920
AT3G05530
AT3G18470
AT4G04180
AT2G33100
AT1G61050
AT4G16180
AT5G25950
AT4G27170
AT5G54400
AT1G75770
AT4G03110
AT2G14620
AT5G48610
AT5G22950
AT5G06800
AT1G04830
AT3G11150
AT3G13229
AT1G44608
AT1G12430
AT2G37170
AT1G10780
AT4G36540
AT5G57900
AT5G28500
AT5G61460
AT3G25990
AT3G44200
AT3G15620
AT2G25710
AT1G76410
AT5G46750
AT4G24026
AT5G53140
AT2G30390
AT1G73850
AT4G32970
AT3G54720
AT5G04410
AT2G30050
AT5G41470
AT3G62190
AT5G53620
AT1G52905
AT2G25950
AT2G47640
AT1G13910
AT5G66090
AT2G46260
AT1G65000
AT4G26300
AT5G54760
AT1G26960
AT1G31300
AT4G35900
AT3G16660
AT3G45490
AT1G71530
AT5G54062
AT3G32940
AT2G07719
AT2G44970
AT5G37730
AT3G50240
AT2G37130
AT4G33780
AT2G28650
AT5G18010
AT1G03760
AT3G01290
AT5G13980
AT3G23280
AT4G22350
AT1G07400
AT2G29140
AT1G53165
AT2G42130
AT3G05155
AT3G26742
AT2G41390
AT5G51450
AT1G76590
AT5G11730
AT3G01270
AT1G30050
AT3G47060
AT4G15560
AT1G75090
AT5G61220
AT2G29530
AT5G51640
AT1G74420
AT1G53880
AT3G22620
AT2G29980
AT3G14760
AT5G14510
AT5G49620
AT5G61760
AT2G37640
AT5G23590
AT1G43666
AT2G41835
AT3G16090
AT5G54890
AT3G23900
AT1G61950
AT4G36440
AT2G03460
AT4G03520
AT3G62260
AT4G12750
AT3G58620
AT5G57330
AT5G20070
AT4G25300
AT4G32350
AT3G22968
AT5G41970
AT1G28200
AT3G49840
AT2G37940
AT3G11220
AT5G59070
AT1G17300
AT4G16340
AT2G39000
AT5G60390
AT4G30960
AT1G51200
AT2G41800
AT5G04280
AT3G06840
AT3G21150
AT3G46220
AT1G07510
AT1G76300
AT1G11915
AT5G54190
AT5G17060
AT4G11570
AT2G41260
AT5G53400
AT2G17410
AT4G36220
AT3G63530
AT4G38470
AT5G03450
AT3G05890
AT5G48990
AT2G31730
AT4G33920
AT4G08790
AT1G77180
AT4G24800
AT2G02720
AT3G06530
AT5G08270
AT2G29130
AT5G23920
AT5G58330
AT5G53900
AT5G52790
AT4G36800
AT1G20360
AT2G21930
AT1G12620
AT5G58290
AT1G08120
AT3G15530
AT1G28210
AT1G47395
AT1G07700
AT3G15605
AT4G19600
AT2G31140
AT1G66680
AT2G43070
AT4G16700
AT2G39250
AT3G45160
AT1G78570
AT5G63540
AT3G17710
AT2G35990
AT1G21600
AT4G32640
AT1G53480
AT5G47860
AT2G26470
AT4G09450
AT4G18270
AT1G78120
AT1G02470
AT3G55800
AT5G22580
AT4G24290
AT3G15090
AT3G20720
AT1G69620
AT3G17155
AT5G61130
AT3G52525
AT1G10630
AT2G44260
AT2G45620
AT4G15920
AT2G19430
AT4G02075
AT2G38760
AT3G15290
AT3G17600
AT5G54310
AT2G42330
AT3G07380
AT3G47120
AT4G21570
AT1G72080
AT3G28030
AT2G31650
AT2G43000
AT1G53650
AT1G21400
AT3G62470
AT1G21630
AT5G14580
AT3G23190
AT1G10360
AT2G40180
AT2G44360
AT5G56880
AT3G50940
AT3G02480
AT5G53486
AT5G54510
AT3G53130
AT4G00870
AT1G27750
AT2G28450
AT3G46100
AT1G19140
AT1G69210
AT1G12030
AT3G56470
AT4G34900
AT1G09790
AT3G04160
AT4G18395
AT2G29320
AT1G58340
AT5G06460
AT1G27660
AT2G32840
AT2G35040
AT1G15910
AT5G46580
AT4G31805
AT5G12970
AT3G04840
AT5G16790
AT5G40610
AT5G53588
AT2G42530
AT4G12420
AT3G03700
AT3G46870
AT4G35320
AT5G49320
AT3G06770
AT5G42290
AT4G01575
AT5G42460
AT4G17010
AT4G17480
AT4G30870
AT2G12190
AT1G24300
AT3G57690
AT3G55880
AT1G75100
AT4G13100
AT5G49390
AT2G21100
AT5G18860
AT2G41090
AT2G44580
AT1G27430
AT3G14060
AT3G07020
AT5G49410
AT3G03530
AT4G38900
AT3G55460
AT2G34340
AT3G09360
AT3G51620
AT3G02900
AT1G17620
AT2G19340
AT4G08530
AT4G34570
AT5G02480
AT5G65520
AT2G25670
AT4G26340
AT2G19490
AT3G55690
AT5G13250
AT1G14890
AT4G02260
AT5G66360
AT4G12070
AT3G55470
AT1G19050
AT3G17860
AT5G42630
AT5G20680
AT1G12110
AT1G03370
AT5G03300
AT3G05060
AT3G29170
AT4G36910
AT1G11910
AT4G01270
AT3G18930
AT3G49240
AT4G22950
AT5G07060
AT5G55620
AT1G61070
AT1G57760
AT1G17350
AT3G04710
AT5G52560
AT5G04010
AT5G15730
AT4G39840
AT3G51330
AT3G21730
AT1G21720
AT2G19280
AT2G30615
AT3G55120
AT5G16680
AT3G55610
AT1G22640
AT5G65207
AT1G61480
AT1G19880
AT5G23250
AT2G22890
AT1G15740
AT3G12570
AT5G59305
AT1G80910
AT1G70310
AT5G54220
AT1G31835
AT1G70180
AT2G33690
AT3G55430
AT1G20065
AT2G37370
AT3G18370
AT1G27300
AT2G38380
AT4G17330
AT5G64030
AT2G35350
AT1G66250
AT4G28680
AT2G32730
AT3G19370
AT2G02480
AT3G42800
AT2G18480
AT4G09170
AT2G33520
AT5G24690
AT3G04500
AT4G10950
AT1G31350
AT4G28640
AT3G19000
AT5G47780
AT5G13720
AT5G23280
AT4G10490
AT1G04880
AT5G36950
AT1G47280
AT5G25415
AT4G13800
AT1G01140
AT3G04570
AT1G77330
AT1G72330
AT2G19170
AT3G58610
AT2G30695
AT1G43630
AT3G27270
AT5G50520
AT3G26570
AT2G28370
AT4G27510
AT4G16950
AT4G14850
AT3G18165
AT2G25370
AT4G22700
AT4G16030
AT1G32490
AT5G38880
AT1G66230
AT3G63240
AT1G07150
AT5G52260
AT5G67560
AT1G62210
AT1G10840
AT2G28400
AT1G61660
AT1G54540
AT2G35430
AT3G03480
AT4G34980
AT2G41100
AT3G45140
AT4G20350
AT5G52020
AT5G65480
AT3G02780
AT2G22122
AT5G05060
AT5G64400
AT1G08760
AT1G18970
AT1G22910
AT2G25980
AT1G05577
AT2G20280
AT2G28570
AT2G34710
AT4G02630
AT1G75060
AT5G67220
AT3G07570
AT3G01430
AT2G28625
AT3G60950
AT1G06700
AT4G14950
AT3G18215
AT1G05850
AT5G51720
AT4G37030
AT5G16960
AT3G11520
AT5G11720
AT5G35220
AT1G45201
AT1G20640
AT5G64580
AT1G08370
AT1G46768
AT3G15220
AT1G70880
AT3G21080
AT1G57610
AT1G65500
AT2G14247
AT1G75160
AT4G14690
AT5G06370
AT1G19715
AT5G43910
AT3G22345
AT4G31840
AT2G36430
AT5G42220
AT4G11410
AT5G56270
AT2G19720
AT2G47190
AT5G42700
AT3G14090
AT3G01513
AT2G02000
AT1G02870
AT1G69840
AT5G28920
AT4G28520
AT3G47810
AT2G31260
AT3G59670
AT3G09750
AT5G47820
AT2G43970
AT1G56280
AT2G26490
AT2G32300
AT1G51020
AT2G07050
AT1G68300
AT5G40770
AT5G65300
AT4G14680
AT4G33905
AT3G52970
AT3G20210
AT1G63750
AT4G25140
AT5G22010
AT1G68130
AT1G08180
AT2G37478
AT5G17400
AT3G27420
AT1G22630
AT1G14960
AT5G56360
AT4G14450
AT4G32280
AT4G24440
AT3G20040
AT1G62200
AT2G26160
AT1G02410
AT4G39860
AT1G19010
AT1G06820
AT1G73820
AT1G58170
AT5G56000
AT5G17210
AT1G74020
AT2G29900
AT2G02950
AT2G18950
AT5G22770
AT1G51800
AT1G76800
AT4G29720
AT5G15250
AT1G69180
AT4G00830
AT2G28580
AT2G42710
AT3G56150
AT4G13710
AT5G26940
AT1G06050
AT5G04040
AT4G22850
AT2G16750
AT4G13340
AT2G18890
AT4G26800
AT1G34220
AT3G19470
AT5G20190
AT4G39470
AT2G05632
AT1G26340
AT3G16150
AT5G46610
AT3G16750
AT5G39990
AT5G59870
AT2G36630
AT2G34185
AT2G27820
AT3G47700
AT3G26450
AT3G17712
AT4G01400
AT4G10180
AT3G62800
AT3G60780
AT2G17370
AT1G68460
AT3G12880
AT2G05520
AT1G77480
AT4G37830
AT4G09770
AT4G40060
AT1G28060
AT2G18520
AT4G20320
AT2G34920
AT1G14740
AT4G31510
AT4G34790
AT2G25605
AT5G07330
AT1G56150
AT5G05360
AT1G80380
AT5G45830
AT3G24420
AT4G36250
AT1G07050
AT1G24030
AT2G28360
AT3G49360
AT3G20898
AT1G08030
AT1G06515
AT1G10417
AT4G24100
AT4G32170
AT2G28410
AT1G01650
AT5G51451
AT3G47290
AT3G28560
AT4G14660
AT1G20405
AT1G51260
AT2G03800
AT5G59100
AT5G16320
AT1G12680
AT1G15960
AT5G03470
AT3G16410
AT3G53080
AT3G04610
AT2G39630
AT4G37440
AT1G04080
AT2G01070
AT4G27350
AT1G11770
AT1G69530
AT3G21460
AT4G33820
AT4G04030
AT1G17530
AT1G25560
AT4G02360
AT2G41342
AT2G38195
AT3G06590
AT4G01150
AT2G33310
AT3G03110
AT3G07060
AT5G40540
AT5G04200
AT5G15740
AT1G67360
AT2G39550
AT3G21260
AT3G59630
AT1G78650
AT1G75880
AT5G61970
AT1G18740
AT5G57990
AT1G48180
AT1G07030
AT1G56210
AT1G54730
AT1G15320
AT1G05340
AT2G36985
AT1G78610
AT5G48170
AT2G41240
AT1G43800
AT5G51200
AT5G50450
AT1G52590
AT2G46030
AT4G30400
AT5G22250
AT5G41315
AT1G09800
AT4G37950
AT1G32583
AT5G43780
AT3G49800
AT3G17650
AT1G04500
AT2G31200
AT1G72340
AT5G59790
AT5G05810
AT5G05365
AT4G13950
AT1G75150
AT5G61040
AT1G14240
AT4G22592
AT1G20140
AT2G38905
AT4G33630
AT2G25920
AT5G41170
AT5G13800
AT3G28220
AT5G04900
AT1G70850
AT5G16000
AT1G35470
AT5G57270
AT2G43160
AT3G02390
AT1G23560
AT2G39310
AT5G18600
AT4G38860
AT5G08570
AT4G30660
AT5G15290
AT3G19180
AT1G80360
AT1G14830
AT2G22500
AT3G07470
AT4G18380
AT5G50570
AT4G31810
AT2G38060
AT1G28470
AT4G27080
AT3G05210
AT1G77340
AT2G30460
AT5G42250
AT1G25250
AT4G21230
AT3G14180
AT1G63150
AT1G55152
AT5G10410
AT2G01755
AT3G04910
AT5G25510
AT1G66120
AT3G22160
AT4G25860
AT2G34440
AT4G34020
AT4G01810
AT3G10880
AT1G11850
AT1G06040
AT3G14040
AT4G17490
AT2G22760
AT1G33980
AT2G35030
AT4G26555
AT2G17442
AT2G44210
AT4G39490
AT4G25160
AT2G15390
AT1G50840
AT3G26085
AT2G28080
AT1G08000
AT3G15690
AT1G51520
AT1G68700
AT4G28990
AT4G22753
AT4G24730
AT3G21090
AT1G76705
AT5G43210
AT1G11000
AT1G78310
AT3G07050
AT1G29810
AT1G74850
AT1G14170
AT2G44310
AT4G12250
AT2G34610
AT3G25577
AT1G02580
AT1G16320
AT4G29190
AT2G37080
AT4G31800
AT1G47330
AT3G54810
AT4G32300
AT1G25510
AT5G49830
AT5G10330
AT5G27990
AT2G28190
AT1G30480
AT5G05860
AT1G77810
AT1G66470
AT4G37630
AT5G63500
AT4G35880
AT2G42030
AT4G15650
AT1G53040
AT1G63710
AT2G43310
AT1G25230
AT2G32340
AT1G27040
AT4G37770
AT1G61566
AT1G03200
AT3G28910
AT3G27770
AT2G04420
AT5G14380
AT2G41200
AT1G02475
AT4G05200
AT1G24405
AT1G79660
AT1G07820
AT4G22280
AT1G09932
AT4G23060
AT1G68050
AT3G18770
AT2G36810
AT3G01750
AT4G31200
AT2G30290
AT1G19320
AT1G16250
AT4G24275
AT5G11850
AT2G34100
AT3G15140
AT5G07470
AT1G67420
AT5G11280
AT3G23100
AT4G22770
AT5G18550
AT2G37925
AT2G38630
AT1G67840
AT2G30040
AT1G02950
AT5G63320
AT4G35760
AT5G28630
AT1G10820
AT2G19190
AT1G09290
AT1G05100
AT5G65720
AT4G38890
AT2G43660
AT2G21050
AT5G58770
AT1G02770
AT3G02750
AT1G72560
AT1G44910
AT2G28210
AT1G63060
AT5G13810
AT1G67650
AT5G12190
AT4G29930
AT3G24050
AT3G17660
AT1G45010
AT5G06590
AT1G44350
AT3G26890
AT3G17070
AT5G42825
AT5G05610
AT3G49500
AT4G08230
AT4G03410
AT3G19830
AT1G24540
AT5G63110
AT2G17750
AT4G16410
AT1G08500
AT2G28790
AT2G25000
AT4G23885
AT5G62460
AT2G43050
AT2G04031
AT4G21820
AT1G30490
AT3G54320
AT4G12770
AT1G32640
AT3G25910
AT5G56950
AT1G16705
AT1G23710
AT2G13810
AT3G05280
AT1G08890
AT5G03360
AT5G67240
AT3G62900
AT2G39210
AT3G60720
AT3G61940
AT1G29450
AT3G13440
AT2G46770
AT3G06130
AT2G32410
AT5G58340
AT5G05030
AT2G24020
AT3G16390
AT3G20250
AT4G14200
AT1G32700
AT4G16100
AT1G14660
AT3G23930
AT1G07040
AT5G41360
AT4G22840
AT5G04760
AT4G01883
AT2G38185
AT3G02060
AT3G27430
AT2G40900
AT3G56140
AT4G37490
AT5G10470
AT5G15410
AT4G20000
AT5G64000
AT3G20190
AT2G41300
AT2G34260
AT5G19120
AT5G21160
AT5G10940
AT1G05820
AT5G23910
AT3G51950
AT1G63522
AT5G11290
AT4G15290
AT1G05240
AT5G36228
AT1G54575
AT4G14720
AT1G12340
AT5G42235
AT3G11910
AT2G44790
AT1G51950
AT3G17998
AT5G35926
AT1G19870
AT5G37980
AT1G52380
AT5G12250
AT1G16010
AT3G27500
AT3G24495
AT1G03710
AT3G62070
AT1G27930
AT3G62960
AT4G38960
AT3G50070
AT3G07310
AT2G20670
AT3G45300
AT1G10890
AT1G24480
AT1G66820
AT5G21482
AT5G19660
AT1G02020
AT1G73810
AT2G38390
AT3G62160
AT2G45330
AT5G14520
AT3G52260
AT1G15772
AT5G08370
AT1G78050
AT3G11000
AT2G14540
AT5G07810
AT1G03250
AT5G43980
AT1G72175
AT1G58235
AT2G16710
AT1G31335
AT4G22070
AT3G15730
AT3G22480
AT3G10460
AT2G36695
AT2G16600
AT4G14360
AT1G34795
AT4G29150
AT1G29830
AT5G45590
AT1G08070
AT1G48840
AT4G39650
AT2G17020
AT3G13680
AT5G25170
AT1G71520
AT5G63040
AT3G51880
AT5G11750
AT3G22190
AT1G25260
AT2G41415
AT5G40820
AT1G16905
AT1G20850
AT1G62520
AT5G37550
AT4G15180
AT4G31460
AT3G12760
AT3G21690
AT2G42800
AT3G47640
AT5G07140
AT4G04780
AT3G13730
AT1G35910
AT1G23400
AT1G20090
AT3G13580
AT4G32710
AT1G75630
AT1G32230
AT4G38620
AT5G56320
AT1G30757
AT5G44430
AT1G24040
AT3G07080
AT4G18360
AT4G16380
AT3G20920
AT2G27920
AT1G61890
AT3G16010
AT2G03420
AT3G59870
AT3G51820
AT4G39160
AT1G13540
AT1G60770
AT3G25420
AT1G23420
AT2G43110
AT1G16810
AT1G80350
AT3G28956
AT3G19710
AT4G14385
AT2G38280
AT2G15280
AT1G26190
AT1G53190
AT2G28830
AT3G06260
AT5G66050
AT5G55580
AT2G25625
AT5G42540
AT2G24540
AT3G61740
AT2G16440
AT1G68240
AT1G68260
AT3G09960
AT3G55970
AT1G61095
AT1G33960
AT1G07740
AT4G02460
AT1G45976
AT3G26934
AT2G47480
AT5G65800
AT3G02470
AT2G33380
AT4G18990
AT1G13000
AT2G39640
AT5G55730
AT5G20790
AT1G20430
AT2G35530
AT2G29430
AT3G26400
AT3G03120
AT3G45630
AT5G44574
AT2G28100
AT3G20070
AT2G17780
AT4G02840
AT2G34280
AT5G14170
AT3G43300
AT1G14620
AT1G77870
AT5G43960
AT5G38530
AT5G61710
AT3G11800
AT5G26731
AT1G30880
AT3G63290
AT3G48050
AT5G58130
AT3G60940
AT4G13420
AT2G41590
AT3G43420
AT1G72260
AT3G57300
AT5G59470
AT4G00150
AT5G53810
AT2G28910
AT3G17310
AT5G47920
AT4G03100
AT2G38830
AT2G22905
AT1G67880
AT1G50920
AT3G13160
AT1G49670
AT3G28450
AT2G27000
AT2G41650
AT4G02780
AT5G39530
AT5G14420
AT2G40760
AT1G62730
AT3G60210
AT3G25800
AT1G65490
AT1G69485
AT5G10290
AT5G60590
AT4G29000
AT1G70370
AT5G46060
AT3G07770
AT5G23510
AT4G19700
AT3G11325
AT3G10572
AT4G02560
AT1G60240
AT1G55310
AT5G20180
AT5G09720
AT1G22070
AT5G57530
AT4G09520
AT3G06460
AT5G18210
AT5G60710
AT1G61740
AT4G13263
AT1G56145
AT5G49270
AT2G37880
AT3G19740
AT2G15025
AT3G01640
AT2G45210
AT1G60730
AT2G41510
AT5G15970
AT5G39340
AT5G16210
AT1G16440
AT2G28250
AT2G02955
AT3G46500
AT2G44020
AT1G62810
AT3G01890
AT3G21840
AT5G07440
AT3G49410
AT2G45220
AT1G54220
AT2G31250
AT4G22000
AT3G15590
AT3G11210
AT3G57130
AT3G20000
AT2G03870
AT5G48570
AT3G43240
AT5G48960
AT4G36500
AT4G02610
AT1G24577
AT5G11740
AT1G02810
AT5G60510
AT4G23650
AT3G48730
AT3G49650
AT1G13650
AT1G33475
AT1G23850
AT5G67060
AT3G01710
AT3G52660
AT5G62700
AT2G40670
AT5G24165
AT4G11840
AT2G34540
AT2G45690
AT1G30473
AT4G19038
AT1G26796
AT1G79060
AT4G24204
AT1G75240
AT2G04032
AT4G21780
AT5G42150
AT2G41380
AT4G34588
AT2G16370
AT3G09120
AT5G45420
AT1G33230
AT3G07850
AT2G01913
AT5G23830
AT1G06160
AT1G36340
AT4G01500
AT5G44170
AT2G33370
AT5G04850
AT3G15300
AT4G16080
AT3G50340
AT3G26380
AT3G58830
AT4G21895
AT1G78550
AT4G22750
AT2G05530
AT3G52905
AT5G49970
AT5G05410
AT5G01090
AT1G16360
AT2G26150
AT2G37230
AT2G46180
AT4G09490
AT2G40890
AT1G23600
AT2G18500
AT1G77540
AT3G54110
AT3G59840
AT3G27830
AT5G35090
AT1G66600
AT5G59460
AT1G56233
AT5G59613
AT5G01670
AT4G24190
AT5G46360
AT1G61700
AT3G46940
AT1G02100
AT1G48360
AT5G43460
AT3G59250
AT5G42910
AT3G14870
AT1G75540
AT1G34150
AT1G24560
AT5G03570
AT5G53550
AT3G21550
AT1G79770
AT2G32190
AT2G33180
AT1G78630
AT5G51920
AT5G67330
AT5G40760
AT2G37920
AT3G62270
AT1G21060
AT5G53890
AT2G37440
AT2G42600
AT2G22420
AT3G20600
AT5G06820
AT1G20560
AT1G11670
AT5G07400
AT1G56260
AT4G15270
AT4G28270
AT4G04930
AT3G14380
AT4G14342
AT5G15170
AT2G47880
AT4G29750
AT3G06440
AT1G54270
AT4G24460
AT2G01175
AT1G09575
AT1G30240
AT2G03500
AT4G19990
AT4G29040
AT1G74088
AT4G17500
AT2G31180
AT5G08565
AT2G24030
AT4G03205
AT3G04470
AT1G62600
AT1G79550
AT1G64910
AT3G11990
AT1G60390
AT5G09850
AT3G51760
AT1G64150
AT1G14330
AT3G15260
AT2G46470
AT2G13450
AT4G14930
AT1G68330
AT4G38760
AT3G50740
AT5G43420
AT3G50500
AT4G26701
AT5G04090
AT5G03380
AT3G14780
AT5G03160
AT5G55950
AT2G26640
AT1G22690
AT3G44260
AT1G21950
AT3G11900
AT2G45880
AT4G15820
AT1G16420
AT2G25530
AT2G27530
AT5G52410
AT2G23950
AT5G12030
AT1G18360
AT1G16650
AT2G40840
AT1G22500
AT5G20635
AT2G23690
AT5G41670
AT4G04830
AT1G65113
AT5G06790
AT5G16830
AT4G25280
AT3G45040
AT2G04660
AT2G21780
AT2G47530
AT4G11180
AT5G36290
AT1G28335
AT2G40340
AT2G39850
AT1G06190
AT3G59360
AT1G73700
AT3G18010
AT3G47470
AT4G23010
AT1G31990
AT4G37300
AT1G66140
AT3G43440
AT3G33530
AT2G04030
AT1G55670
AT5G24313
AT1G75360
AT4G00390
AT1G70410
AT1G72140
AT5G48410
AT1G69770
AT4G00780
AT3G62370
AT3G43700
AT4G30440
AT5G20080
AT1G11110
AT1G24620
AT4G35510
AT5G23740
AT1G04470
AT5G23780
AT3G04490
AT2G04540
AT1G49260
AT4G25950
AT1G21380
AT3G01330
AT5G14060
AT1G28300
AT2G42005
AT2G30360
AT1G72420
AT4G20910
AT1G72740
AT3G57140
AT4G14710
AT4G39300
AT5G01130
AT1G80560
AT3G25040
AT5G55220
AT1G73177
AT1G57680
AT3G50770
AT1G10580
AT1G77410
AT1G13820
AT1G60900
AT4G28050
AT4G07410
AT3G45840
AT1G04210
AT5G25820
AT1G10530
AT5G06760
AT4G17060
AT3G28857
AT2G33840
AT3G53740
AT2G43340
AT2G01560
AT2G01990
AT3G55100
AT3G18030
AT3G56130
AT1G65590
AT1G52830
AT1G26840
AT2G03430
AT5G02020
AT4G30950
AT1G54870
AT4G34840
AT4G20170
AT5G44680
AT5G44370
AT3G44050
AT3G58280
AT3G53110
AT5G51460
AT5G01540
AT1G31440
AT2G23470
AT4G26810
AT1G10930
AT4G30790
AT1G52070
AT5G15530
AT5G50920
AT5G28900
AT4G08685
AT1G29370
AT2G21380
AT3G10090
AT1G61105
AT1G07780
AT2G28700
AT5G66540
AT2G21540
AT5G47740
AT1G17120
AT1G34792
AT1G60680
AT4G23920
AT1G47230
AT5G06730
AT5G65650
AT5G08430
AT5G04180
AT2G46920
AT2G29050
AT1G32790
AT4G17570
AT1G49540
AT1G19960
AT3G08770
AT3G15357
AT4G15700
AT1G12530
AT5G52900
AT5G05630
AT3G45100
AT3G04140
AT1G14340
AT4G16442
AT1G32190
AT1G22310
AT1G10670
AT5G12940
AT1G16340
AT5G64900
AT3G45900
AT5G04080
AT5G05110
AT1G28190
AT1G22360
AT5G07270
AT3G04550
AT2G21250
AT5G11620
AT5G07840
AT1G23030
AT3G01810
AT3G47490
AT1G07260
AT5G41920
AT1G62560
AT1G20300
AT3G01326
AT5G37780
AT3G50210
AT1G51400
AT5G65660
AT1G14030
AT5G12040
AT1G19920
AT1G60550
AT2G30600
AT5G13430
AT3G58050
AT1G65980
AT5G41940
AT5G14010
AT5G65270
AT1G34180
AT3G30247
AT1G04330
AT1G04810
AT3G19690
AT5G41761
AT4G22285
AT4G10895
AT5G47060
AT4G17890
AT5G08050
AT5G38435
AT4G36290
AT4G27415
AT1G17080
AT1G70660
AT3G44590
AT4G12640
AT5G09830
AT3G09640
AT1G71010
AT1G61920
AT3G25573
AT1G10130
AT5G43010
AT4G33250
AT4G34580
AT2G43960
AT4G32915
AT1G11050
AT3G06190
AT5G17510
AT2G06025
AT1G15780
AT5G12840
AT4G34430
AT1G09920
AT1G73460
AT1G07020
AT2G28600
AT4G36090
AT2G02470
AT4G29570
AT3G52990
AT2G04410
AT1G10110
AT2G46210
AT1G48420
AT2G46980
AT5G08130
AT2G20120
AT4G15510
AT1G49770
AT1G11785
AT1G77550
AT5G19485
AT1G05950
AT3G23590
AT1G76380
AT3G16330
AT5G65690
AT5G16870
AT1G41880
AT5G37600
AT3G52500
AT5G56610
AT1G24470
AT1G57790
AT1G11220
AT1G69760
AT3G23510
AT2G19850
AT5G40500
AT3G50620
AT1G13290
AT5G65490
AT3G61460
AT1G06690
AT2G28510
AT1G27370
AT2G02390
AT1G10510
AT4G09850
AT1G72190
AT3G23200
AT5G57700
AT1G68690
AT5G65760
AT3G27350
AT2G21370
AT2G21655
AT4G14550
AT2G31500
AT4G34360
AT2G15830
AT1G77090
AT3G48180
AT1G27045
AT4G38980
AT1G49410
AT1G63860
AT3G57210
AT4G08900
AT3G05320
AT3G03600
AT5G54730
AT1G78010
AT3G54020
AT5G35430
AT3G05120
AT5G11450
AT5G57290
AT5G65005
AT2G32940
AT5G51600
AT1G29660
AT5G04270
AT1G17050
AT1G55530
AT5G42060
AT3G04200
AT1G51090
AT5G16260
AT4G14147
AT4G12330
AT4G04670
AT4G22810
AT1G11925
AT3G24210
AT1G67630
AT2G38320
AT2G23460
AT1G04555
AT4G02020
AT2G39410
AT4G03600
AT3G18282
AT1G78340
AT3G50660
AT2G34080
AT3G46510
AT3G54540
AT1G18980
AT2G34570
AT2G40090
AT5G66675
AT3G26810
AT4G33490
AT4G37990
AT3G27470
AT3G46620
AT1G78960
AT5G01120
AT2G35020
AT3G61280
AT4G21400
AT3G23610
AT5G35480
AT1G02510
AT1G47310
AT5G40440
AT3G14240
AT2G04378
AT4G13040
AT4G13266
AT1G12650
AT1G26560
AT1G55915
AT5G10280
AT1G04000
AT5G11170
AT3G30720
AT1G74520
AT5G16040
AT5G24270
AT5G61030
AT3G46300
AT2G14580
AT3G10580
AT1G69570
AT3G27070
AT3G08010
AT5G10770
AT1G67540
AT4G03415
AT3G18035
AT5G41150
AT1G30910
AT5G58510
AT1G67550
AT1G64340
AT3G61800
AT5G47890
AT1G22550
AT5G01220
AT3G17100
AT3G20420
AT1G72830
AT4G18240
AT4G27140
AT3G27999
AT3G45620
AT1G48320
AT2G22410
AT3G16100
AT1G67350
AT5G58270
AT1G08470
AT5G18630
AT3G49640
AT5G24350
AT5G50100
AT3G48550
AT5G01420
AT3G60300
AT4G38950
AT5G42450
AT2G30770
AT3G57010
AT1G18500
AT5G50350
AT2G30280
AT1G14910
AT4G30700
AT5G39900
AT1G71430
AT2G23120
AT5G62190
AT5G06780
AT3G15790
AT3G54480
AT5G08750
AT1G48745
AT1G31850
AT1G56710
AT2G01960
AT2G32120
AT3G52060
AT1G80110
AT4G05400
AT5G48600
AT3G25590
AT2G42990
AT4G30280
AT5G09760
AT1G24210
AT5G07050
AT5G43100
AT4G19900
AT4G12382
AT5G38520
AT3G52710
AT5G18580
AT2G43730
AT3G07425
AT2G42350
AT2G22330
AT3G11020
AT2G37660
AT5G65900
AT1G31480
AT2G35290
AT1G48740
AT5G18760
AT1G66280
AT5G01470
AT1G47540
AT2G40860
AT1G47497
AT2G02070
AT3G62790
AT5G45095
AT4G23220
AT5G12290
AT4G19830
AT1G61300
AT1G20910
AT3G27870
AT1G67000
AT4G34860
AT1G19100
AT5G12300
AT3G11320
AT3G27080
AT2G37820
AT1G58060
AT5G42980
AT4G12800
AT3G12770
AT2G44850
AT1G24240
AT5G43850
AT2G20500
AT3G53350
AT3G55720
AT5G59170
AT3G44680
AT1G06930
AT1G65180
AT1G73330
AT4G11790
AT5G45720
AT4G14020
AT5G46030
AT1G12310
AT3G22560
AT1G36940
AT5G45170
AT1G02290
AT2G26250
AT3G09220
AT5G24510
AT5G15910
AT1G21310
AT2G45610
AT4G16563
AT1G52560
AT2G27370
AT1G32410
AT5G52980
AT3G03490
AT4G16630
AT3G16400
AT2G22010
AT1G27565
AT4G29210
AT5G49000
AT4G03200
AT1G09995
AT4G18690
AT5G07320
AT1G75780
AT5G41010
AT3G02350
AT2G02220
AT5G53030
AT1G12910
AT5G40660
AT4G39390
AT2G38240
AT3G23890
AT4G31010
AT5G48760
AT2G37930
AT2G40700
AT5G59590
AT1G32100
AT4G38400
AT1G77950
AT4G04040
AT4G39610
AT1G75520
AT5G61140
AT5G44820
AT1G23310
AT3G62600
AT5G46640
AT2G34240
AT5G38565
AT5G06110
AT4G24640
AT1G73080
AT5G04160
AT4G12120
AT5G41040
AT1G48020
AT3G22400
AT3G56200
AT2G22740
AT3G62390
AT1G71820
AT1G33480
AT3G12110
AT2G26695
AT2G01810
AT5G61790
AT3G52940
AT4G02730
AT1G56045
AT5G19030
AT4G40000
AT5G22640
AT1G79820
AT5G11600
AT1G08540
AT1G32530
AT2G17190
AT5G23850
AT5G17450
AT5G40200
AT1G17070
AT1G70760
AT1G26798
AT1G32960
AT5G42520
AT3G47340
AT5G03800
AT1G55500
AT2G03750
AT4G32750
AT2G20840
AT2G17920
AT2G31170
AT1G35430
AT2G34500
AT1G18090
AT3G58720
AT3G56990
AT1G54020
AT5G42690
AT1G12450
AT1G79150
AT5G03260
AT4G30690
AT3G20930
AT1G76900
AT5G01950
AT2G36020
AT5G66815
AT2G29125
AT4G00180
AT1G47500
AT1G62150
AT2G15310
AT1G09630
AT4G14358
AT2G31190
AT5G09670
AT1G05230
AT1G14530
AT1G44960
AT3G10020
AT2G39518
AT3G44340
AT2G40950
AT4G26470
AT3G19160
AT1G22030
AT3G22330
AT2G24260
AT3G62780
AT4G37270
AT3G47380
AT2G01275
AT4G35390
AT2G35750
AT3G27260
AT5G58960
AT4G12980
AT5G01980
AT1G13680
AT1G51500
AT5G11400
AT3G10912
AT4G13250
AT3G17060
AT4G07825
AT1G70700
AT5G25770
AT4G01995
AT1G56600
AT5G37660
AT5G14120
AT1G11545
AT1G56330
AT5G17770
AT2G38220
AT5G06440
AT5G61630
AT2G46060
AT5G64550
AT3G62680
AT1G48540
AT4G14000
AT4G13395
AT3G16110
AT1G14600
AT4G04340
AT5G20170
AT5G66570
AT1G72120
AT1G20650
AT4G14713
AT1G78290
AT1G76180
AT5G05970
AT1G28080
AT5G25060
AT3G06510
AT3G22470
AT3G26932
AT1G26250
AT2G33350
AT4G16144
AT2G37690
AT2G32830
AT5G40210
AT3G11400
AT3G26240
AT4G28280
AT3G12180
AT1G20490
AT1G53903
AT5G48270
AT4G34040
AT1G12990
AT1G02630
AT2G45280
AT4G10210
AT5G16850
AT2G33430
AT4G34400
AT3G09980
AT3G52280
AT3G08970
AT2G29200
AT5G47990
AT1G34380
AT4G01370
AT3G09440
AT3G22830
AT1G07810
AT3G54300
AT2G14110
AT4G00430
AT1G63260
AT3G10570
AT1G48990
AT5G49800
AT4G34590
AT1G65370
AT3G19100
AT1G16030
AT3G15680
AT5G03630
AT1G23150
AT3G14660
AT4G26990
AT3G58640
AT1G70440
AT5G19480
AT1G79360
AT2G23890
AT1G68620
AT2G26260
AT5G47560
AT4G14410
AT3G59550
AT5G62560
AT1G65920
AT1G63450
AT4G14010
AT3G61180
AT2G31710
AT4G31730
AT3G20770
AT4G02140
AT4G14030
AT1G49200
AT3G50685
AT3G09370
AT4G33950
AT5G18110
AT5G17170
AT5G48790
AT3G24982
AT5G63250
AT4G35000
AT2G32270
AT2G44200
AT4G26950
AT3G51320
AT5G42600
AT1G53708
AT1G16770
AT1G10390
AT1G48000
AT5G65530
AT5G01610
AT1G30755
AT1G14755
AT1G62333
AT4G10260
AT1G73110
AT5G18280
AT5G54070
AT5G26692
AT4G00895
AT4G17750
AT3G07690
AT1G34047
AT5G10320
AT4G40090
AT1G16060
AT2G44740
AT1G49560
AT5G49448
AT2G41480
AT5G39785
AT1G65610
AT5G23770
AT5G18310
AT3G62550
AT1G07590
AT1G22985
AT3G01560
AT2G39260
AT1G14230
AT5G19820
AT5G52990
AT3G30160
AT4G10400
AT5G27660
AT5G56660
AT5G12200
AT2G42220
AT3G59150
AT5G38895
AT1G77990
AT2G10970
AT5G21120
AT3G26940
AT1G06850
AT2G18370
AT3G16490
AT3G11270
AT5G39420
AT5G24590
AT3G46960
AT2G35600
AT4G22640
AT3G49010
AT1G04100
AT2G33710
AT5G43570
AT3G56940
AT5G24630
AT1G10470
AT4G25100
AT1G64360
AT1G07910
AT1G32750
AT3G55250
AT5G26742
AT5G02260
AT3G61230
AT1G19910
AT1G19650
AT2G31085
AT5G21900
AT4G12580
AT5G06910
AT5G47310
AT5G04347
AT5G66650
AT1G26550
AT5G57220
AT3G63540
AT3G28970
AT3G03770
AT5G55120
AT3G17690
AT3G50810
AT1G61860
AT1G44890
AT4G20130
AT2G37870
AT3G07520
AT2G16090
AT2G39030
AT5G63990
AT5G01790
AT5G50340
AT4G09670
AT3G13630
AT2G38740
AT1G70460
AT5G18770
AT3G52450
AT3G17609
AT1G47290
AT2G18910
AT1G53130
AT5G57810
AT2G28090
AT1G68640
AT1G07520
AT1G11790
AT5G23060
AT5G63910
AT1G50640
AT5G61800
AT2G16030
AT1G48510
AT3G20820
AT2G40360
AT1G32500
AT3G26210
AT1G13900
AT1G23010
AT2G31390
AT5G53500
AT5G47180
AT3G50160
AT3G10960
AT5G54470
AT3G49960
AT5G51190
AT5G41180
AT3G03320
AT1G67960
AT5G40420
AT5G07930
AT3G62180
AT5G18570
AT2G15960
AT4G31040
AT2G16505
AT1G79160
AT2G05400
AT3G19615
AT5G51545
AT3G21780
AT5G06390
AT4G11140
AT1G38131
AT3G44610
AT3G26660
AT3G47050
AT4G31580
AT3G10490
AT3G51860
AT3G63050
AT3G01500
AT1G01220
AT4G29020
AT4G06676
AT1G74430
AT5G42610
AT5G06265
AT1G80830
AT5G45130
AT2G44630
AT2G47300
AT4G34560
AT5G20580
AT1G10660
AT2G04450
AT3G25870
AT5G64350
AT5G16200
AT5G45340
AT4G01790
AT1G50490
AT5G48830
AT2G43950
AT3G01472
AT1G54240
AT4G25330
AT1G53560
AT1G53625
AT5G50335
AT5G48850
AT3G11740
AT5G49420
AT3G12950
AT1G78460
AT5G11800
AT2G37585
AT4G02030
AT1G12810
AT5G17640
AT5G42070
AT1G55675
AT3G57560
AT3G20865
AT5G05850
AT5G61228
AT3G06483
AT5G22400
AT3G47620
AT5G63480
AT2G38140
AT2G37435
AT3G11770
AT5G22310
AT1G70040
AT1G03365
AT5G48120
AT1G61960
AT3G18680
AT4G38040
AT5G10240
AT3G15720
AT2G31450
AT1G09794
AT1G14010
AT5G21280
AT3G12170
AT2G26340
AT1G70280
AT1G21790
AT3G01660
AT4G12400
AT3G16050
AT1G19000
AT4G25970
AT4G01610
AT2G35370
AT3G13350
AT5G60700
AT3G61670
AT1G05900
AT1G15730
AT2G34490
AT2G35500
AT1G23350
AT4G02425
AT5G11412
AT1G13160
AT1G76980
AT3G14910
AT2G34630
AT3G03610
AT2G28240
AT1G14000
AT1G04360
AT3G02800
AT4G32920
AT1G80710
AT5G03970
AT1G53720
AT3G58940
AT2G23630
AT2G03510
AT5G13680
AT1G33440
AT1G62770
AT4G17280
AT1G64590
AT5G45460
AT3G21700
AT1G72060
AT2G17390
AT1G19835
AT4G11150
AT4G25845
AT1G33811
AT5G56370
AT1G77590
AT5G52470
AT3G21240
AT4G16650
AT3G62340
AT1G75280
AT2G26330
AT1G68830
AT4G26580
AT4G16146
AT1G18540
AT4G26520
AT1G77270
AT4G28360
AT3G13720
AT1G70890
AT3G46520
AT2G40300
AT5G61230
AT1G77720
AT4G23100
AT2G15440
AT4G15890
AT1G55830
AT1G51460
AT1G02280
AT1G10970
AT5G44250
AT1G75600
AT2G17540
AT1G16290
AT5G23150
AT5G46290
AT5G16220
AT2G37520
AT4G15470
AT3G19650
AT1G28350
AT1G68552
AT4G26650
AT1G73840
AT1G08570
AT4G40030
AT1G23040
AT4G14100
AT4G10930
AT1G72590
AT5G18800
AT2G22360
AT4G08670
AT4G03320
AT5G39220
AT5G35700
AT3G10400
AT3G01516
AT1G64780
AT3G23730
AT2G39705
AT2G30110
AT5G64010
AT2G02620
AT5G11480
AT4G18700
AT4G18920
AT1G65650
AT4G24020
AT3G49290
AT3G43550
AT1G20470
AT1G11170
AT5G37530
AT4G19210
AT2G12646
AT3G13570
AT5G61060
AT3G14310
AT5G08380
AT2G29995
AT5G45275
AT5G15230
AT5G17240
AT5G28463
AT5G60120
AT1G49650
AT1G08410
AT1G11650
AT5G60880
AT3G55005
AT5G05570
AT5G26910
AT2G41970
AT5G59500
AT1G52470
AT4G20095
AT3G19120
AT3G02810
AT1G33250
AT1G23690
AT1G72070
AT5G06870
AT2G04795
AT4G06583
AT1G62040
AT1G76930
AT1G02575
AT1G72750
AT4G23460
AT2G04305
AT3G25760
AT3G02250
AT3G14620
AT3G19970
AT5G04045
AT1G03960
AT3G02510
AT1G13180
AT2G13820
AT4G33070
AT4G21100
AT3G61990
AT4G00540
AT5G02940
AT2G47790
AT1G06000
AT2G02730
AT5G08260
AT1G31970
AT5G17160
AT4G30260
AT2G38900
AT5G49015
AT5G17100
AT2G42900
AT2G18170
AT1G02813
AT1G52190
AT2G22860
AT3G58550
AT5G14330
AT5G62080
AT1G25375
AT1G54550
AT1G48920
AT5G17330
AT4G37330
AT1G17147
AT3G27940
AT1G27460
AT2G21160
AT1G58100
AT5G43310
AT2G30340
AT3G27050
AT5G64860
AT3G05360
AT4G16745
AT5G58787
AT2G18510
AT2G41340
AT4G37640
AT5G05180
AT1G08830
AT1G32310
AT1G62421
AT5G53420
AT5G22430
AT5G01340
AT3G51920
AT3G57400
AT1G68960
AT3G53570
AT1G01780
AT1G59590
AT3G09070
AT5G43560
AT3G53470
AT1G79630
AT3G20370
AT2G27220
AT5G50490
AT2G28355
AT3G02360
AT2G20580
AT4G24060
AT4G38190
AT1G80480
AT1G13610
AT1G78870
AT5G21920
AT1G07985
AT1G71130
AT5G49470
AT1G55890
AT5G03555
AT2G22480
AT3G62280
AT2G47330
AT4G23570
AT1G23670
AT3G56400
AT4G01050
AT1G69295
AT3G53340
AT5G47880
AT4G14750
AT5G26790
AT5G22540
AT4G01070
AT1G54520
AT2G17830
AT1G49510
AT5G15210
AT1G78476
AT3G12920
AT3G18290
AT3G17080
AT4G08290
AT2G40100
AT5G20110
AT4G13390
AT3G02710
AT4G23750
AT5G44190
AT5G11330
AT5G35660
AT4G28365
AT3G04650
AT1G59218
AT5G10630
AT2G35490
AT1G75110
AT5G02440
AT3G11530
AT5G03070
AT4G36760
AT1G61810
AT1G16300
AT5G37440
AT1G29630
AT4G27360
AT3G23580
AT4G06746
AT4G15850
AT5G03650
AT3G50190
AT1G12420
AT4G27940
AT5G54230
AT1G04570
AT4G05150
AT3G19720
AT2G25460
AT4G23880
AT2G26480
AT3G48240
AT1G44920
AT5G11220
AT3G61410
AT5G11950
AT1G53510
AT1G62850
AT5G66052
AT1G76710
AT1G65800
AT3G53030
AT5G66550
AT3G46720
AT3G13330
AT4G35650
AT3G24840
AT1G20030
AT4G25290
AT3G55290
AT4G33440
AT4G16143
AT3G48850
AT1G30350
AT5G44090
AT4G37280
AT5G48140
AT3G09405
AT3G22104
AT5G14730
AT4G15340
AT1G33340
AT1G08165
AT2G04680
AT5G55250
AT5G58470
AT3G60540
AT2G25970
AT2G42340
AT5G51300
AT5G04885
AT5G41580
AT3G26744
AT5G44060
AT1G25400
AT5G54580
AT1G52920
AT3G48100
AT3G27503
AT1G45190
AT3G01100
AT4G25560
AT1G04020
AT1G59730
AT4G03610
AT1G28130
AT1G75380
AT1G74590
AT3G06670
AT5G11080
AT2G17840
AT5G42350
AT3G01140
AT1G76070
AT2G33385
AT2G44240
AT4G23050
AT4G29940
AT3G57020
AT5G22750
AT2G35765
AT1G65320
AT3G55990
AT4G24040
AT1G01880
AT4G33640
AT1G17060
AT3G13460
AT4G36990
AT1G63310
AT5G04750
AT5G42500
AT2G15340
AT5G06770
AT5G19140
AT4G02690
AT1G71691
AT1G19190
AT2G16430
AT4G32380
AT3G61620
AT5G11690
AT5G45920
AT1G49500
AT1G06720
AT1G02970
AT2G28060
AT5G66180
AT5G45910
AT5G51780
AT4G31210
AT1G12480
AT5G09370
AT1G47240
AT5G23670
AT1G63230
AT1G62080
AT1G34650
AT3G19840
AT5G55970
AT1G14380
AT5G04930
AT3G60680
AT5G03310
AT1G08280
AT3G51650
AT2G25790
AT4G23440
AT2G42885
AT1G54090
AT5G60850
AT3G44110
AT1G66410
AT4G13650
AT5G13730
AT1G11870
AT1G61150
AT3G09930
AT4G09510
AT5G58970
AT2G26750
AT5G13410
AT1G10095
AT4G16330
AT2G29660
AT4G08850
AT5G02110
AT5G04470
AT5G65240
AT1G34580
AT5G10760
AT1G35210
AT2G15580
AT2G19310
AT5G65550
AT2G37210
AT2G39290
AT5G09580
AT1G65700
AT1G75680
AT1G76030
AT5G48330
AT5G22410
AT3G18000
AT2G25700
AT4G10590
AT1G16515
AT4G08580
AT3G56610
AT1G66950
AT1G69720
AT1G66020
AT5G46850
AT4G01460
AT5G27230
AT5G63160
AT4G25390
AT5G01150
AT3G49620
AT2G32765
AT3G27540
AT1G03090
AT1G68140
AT1G11020
AT3G57062
AT3G21810
AT5G52870
AT5G18240
AT1G04910
AT5G41570
AT4G28485
AT2G48110
AT1G15015
AT5G65560
AT5G16010
AT1G71015
AT4G17340
AT5G50310
AT5G04680
AT1G63140
AT5G52500
AT5G55550
AT3G07568
AT1G42980
AT2G01905
AT1G80080
AT4G04200
AT1G77800
AT4G32680
AT4G35240
AT1G11430
AT4G29380
AT2G23580
AT1G68600
AT1G20050
AT5G02390
AT1G14250
AT3G52750
AT2G01930
AT1G28710
AT5G47690
AT5G07580
AT5G59600
AT2G21170
AT5G23580
AT3G24440
AT3G58210
AT1G08980
AT5G63450
AT5G28850
AT1G73190
AT5G20820
AT3G26110
AT5G05670
AT1G01950
AT4G00270
AT5G20810
AT2G17940
AT3G20640
AT1G27410
AT1G53210
AT4G29510
AT5G38890
AT4G05430
AT3G56820
AT5G67030
AT3G09570
AT2G19770
AT1G80090
AT3G07000
AT4G39040
AT1G43245
AT5G49100
AT5G24930
AT5G25620
AT3G15358
AT4G10710
AT1G14440
AT5G50180
AT2G29400
AT3G10200
AT1G06230
AT2G23270
AT3G59110
AT2G21470
AT4G33160
AT1G66860
AT5G16190
AT1G54710
AT1G11655
AT2G03820
AT2G18670
AT3G01210
AT1G56310
AT2G15530
AT5G50740
AT4G37130
AT3G03380
AT1G21770
AT5G22545
AT3G19020
AT4G02100
AT3G23640
AT5G10695
AT5G15120
AT1G22470
AT4G26965
AT4G11290
AT1G55860
AT4G32030
AT1G20340
AT5G61370
AT2G35730
AT2G21090
AT3G56750
AT1G73690
AT4G37050
AT1G07725
AT1G29540
AT5G54630
AT5G60690
AT5G03330
AT1G30650
AT3G13420
AT2G47310
AT1G49900
AT3G45190
AT3G51870
AT4G14965
AT2G26370
AT4G23080
AT3G13100
AT1G53730
AT1G06410
AT2G18600
AT3G12587
AT1G03820
AT1G03590
AT3G27710
AT5G65850
AT2G27840
AT1G61000
AT1G53430
AT5G10730
AT5G42900
AT5G63680
AT2G36830
AT1G63630
AT4G11830
AT3G02570
AT2G27140
AT2G36130
AT5G16620
AT2G16018
AT1G55570
AT5G53990
AT4G18780
AT5G59040
AT2G04070
AT1G69830
AT5G13360
AT5G44100
AT3G18790
AT4G04970
AT1G72510
AT1G09020
AT5G24290
AT2G43090
AT5G24680
AT2G42790
AT1G02180
AT3G47440
AT1G79450
AT5G24910
AT5G25340
AT3G63150
AT1G71697
AT1G03750
AT3G27630
AT2G36305
AT1G51190
AT1G26650
AT3G62360
AT3G03850
AT1G16720
AT5G28830
AT2G20310
AT2G26760
AT3G13898
AT1G50450
AT1G29510
AT5G24770
AT3G17470
AT3G44720
AT3G12710
AT1G27030
AT5G45680
AT1G43171
AT3G07130
AT1G01430
AT3G23160
AT5G54720
AT1G51710
AT5G10610
AT2G34970
AT1G27470
AT1G06080
AT2G01340
AT5G16060
AT2G20530
AT5G49660
AT1G79750
AT2G01520
AT3G24740
AT1G63810
AT2G47200
AT3G57500
AT3G29030
AT3G07630
AT2G01690
AT1G64390
AT4G14746
AT3G15810
AT1G33720
AT3G16785
AT3G61150
AT3G25250
AT1G27480
AT1G13190
AT4G30590
AT1G64050
AT3G47600
AT3G04360
AT4G14990
AT5G39360
AT5G07980
AT3G19540
AT3G15395
AT3G17790
AT1G13690
AT1G57570
AT2G33610
AT5G47870
AT5G61900
AT4G05110
AT5G24000
AT1G23970
AT2G10930
AT1G77450
AT1G18750
AT5G64650
AT1G62590
AT3G62130
AT1G12840
AT5G40740
AT5G18660
AT4G29950
AT5G17490
AT1G72670
AT1G65640
AT4G24860
AT4G26190
AT5G11860
AT5G03490
AT5G63750
AT3G05510
AT5G19540
AT4G32890
AT3G23310
AT4G21705
AT3G46610
AT3G10260
AT2G32370
AT1G30100
AT5G06830
AT3G23050
AT1G05470
AT1G78900
AT5G13960
AT5G07430
AT1G79410
AT1G22710
AT2G18030
AT4G21010
AT5G19160
AT1G53280
AT1G50910
AT1G14570
AT5G39090
AT5G55960
AT3G12800
AT2G46580
AT1G21710
AT4G16845
AT5G64430
AT5G63790
AT3G09030
AT2G03310
AT5G17660
AT5G18525
AT1G21370
AT4G09140
AT4G29780
AT5G03920
AT3G09560
AT4G35660
AT3G44220
AT5G48720
AT5G47500
AT3G44890
AT5G18750
AT2G31920
AT3G05190
AT1G52730
AT1G78130
AT2G02148
AT5G17340
AT2G35770
AT1G27150
AT2G29880
AT5G32619
AT5G12850
AT3G50650
AT2G40370
AT4G29530
AT1G50010
AT3G13130
AT3G56810
AT5G17820
AT4G08025
AT5G49360
AT1G62422
AT2G35820
AT4G00752
AT2G02010
AT3G13950
AT1G06900
AT4G20980
AT1G80530
AT1G36922
AT2G12550
AT2G21150
AT2G23360
AT3G09630
AT1G71810
AT3G18600
AT3G14000
AT3G46980
AT4G24250
AT2G01110
AT4G05530
AT3G58660
AT5G11970
AT1G33612
AT4G18470
AT1G44970
AT4G29690
AT3G47500
AT2G32170
AT5G28770
AT2G02180
AT1G62220
AT2G25780
AT4G29360
AT5G26270
AT3G23700
AT3G09020
AT1G68810
AT3G16140
AT3G19553
AT1G12200
AT5G16240
AT3G26290
AT5G45480
AT3G59620
AT3G59530
AT5G35560
AT5G60870
AT1G09240
AT3G25840
AT5G15490
AT3G12510
AT2G01300
AT5G01330
AT2G22540
AT1G68710
AT5G39960
AT2G15860
AT5G57100
AT1G76952
AT2G33290
AT2G06050
AT4G32210
AT5G56520
AT4G10130
AT2G32550
AT1G54250
AT5G56040
AT5G18390
AT4G18195
AT1G50300
AT1G26815
AT5G08760
AT5G62100
AT2G23140
AT3G02770
AT5G54300
AT3G15770
AT1G64790
AT1G66390
AT1G66200
AT2G27775
AT5G47110
AT4G09310
AT2G20520
AT1G50120
AT3G57710
AT1G32480
AT5G55920
AT2G26360
AT1G11540
AT5G54490
AT1G80170
AT5G13460
AT5G05930
AT5G21960
AT2G45790
AT2G46900
AT1G29770
AT5G58480
AT4G24660
AT4G28220
AT4G05020
AT2G26310
AT5G43280
AT5G40382
AT3G59010
AT1G47580
AT1G72416
AT1G70020
AT1G10050
AT2G43570
AT5G22020
AT5G21910
AT5G60920
AT5G10870
AT1G43130
AT2G05830
AT5G33406
AT1G74320
AT4G04360
AT3G60180
AT3G08640
AT4G12610
AT1G69010
AT2G37360
AT4G39030
AT5G59360
AT1G49030
AT5G17700
AT5G24040
AT5G28050
AT5G27610
AT5G27740
AT1G71710
AT5G57090
AT1G50040
AT2G20440
AT5G54650
AT1G80690
AT4G37810
AT1G51805
AT3G45750
AT3G04370
AT3G01520
AT5G55720
AT4G20390
AT4G34000
AT3G23390
AT1G31163
AT5G06839
AT2G47910
AT2G15220
AT2G46450
AT4G27580
AT4G00370
AT1G02405
AT3G62230
AT3G04440
AT1G62900
AT4G16400
AT3G29670
AT3G54670
AT2G42110
AT5G23040
AT1G26945
AT1G59820
AT1G14140
AT5G15630
AT4G26370
AT1G26540
AT3G57350
AT1G14450
AT2G41630
AT4G20890
AT1G18260
AT1G31010
AT3G55840
AT4G00905
AT2G43100
AT5G12370
AT4G24940
AT2G18660
AT5G57130
AT4G35580
AT4G10500
AT5G56740
AT4G24680
AT1G28050
AT1G28360
AT5G53470
AT1G61097
AT5G02560
AT5G10450
AT2G25560
AT1G71890
AT5G22270
AT4G34490
AT3G03130
AT1G30860
AT1G04780
AT3G57800
AT4G08540
AT5G05100
AT4G39560
AT3G55605
AT3G53020
AT3G03720
AT3G25400
AT2G03670
AT1G73340
AT5G25250
AT2G45540
AT3G02550
AT3G62210
AT5G63370
AT3G60966
AT2G01620
AT1G02260
AT3G22410
AT5G49960
AT1G20225
AT3G06720
AT1G30890
AT1G48960
AT3G13062
AT1G51790
AT1G55150
AT1G10500
AT4G35740
AT1G54260
AT2G32770
AT1G28580
AT5G52820
AT5G58690
AT5G18440
AT4G31490
AT4G13630
AT2G46660
AT5G64320
AT5G41770
AT5G01870
AT5G48980
AT3G59580
AT5G57910
AT5G45360
AT2G14060
AT1G01060
AT4G32930
AT5G60300
AT1G32610
AT4G00355
AT1G51530
AT5G18020
AT4G11760
AT5G46150
AT5G22050
AT3G59330
AT2G16485
AT1G14490
AT2G13100
AT3G18570
AT5G07970
AT1G15100
AT2G45670
AT3G08590
AT2G41220
AT3G19050
AT3G28920
AT3G26170
AT3G02600
AT5G44360
AT5G16940
AT5G03030
AT2G26000
AT4G27320
AT5G37340
AT1G10960
AT3G45242
AT5G40490
AT1G60960
AT3G42630
AT2G46250
AT2G41730
AT2G07340
AT3G52700
AT1G34510
AT4G31640
AT1G02860
AT1G04140
AT3G12500
AT1G67110
AT1G47400
AT1G66360
AT1G69360
AT4G35180
AT2G05220
AT3G09970
AT5G45650
AT4G16570
AT3G01970
AT5G65410
AT4G38330
AT4G24620
AT4G36960
AT5G22560
AT5G08000
AT5G66880
AT3G20970
AT1G74990
AT5G23190
AT1G70800
AT5G57567
AT1G63680
AT5G21020
AT3G16500
AT1G55120
AT4G11990
AT1G52290
AT1G47380
AT5G48575
AT4G21900
AT5G50860
AT1G68160
AT3G27416
AT1G56580
AT2G40200
AT1G77030
AT4G08700
AT1G53170
AT2G32880
AT3G09490
AT5G43600
AT3G18950
AT1G52780
AT5G40630
AT2G40650
AT3G13800
AT3G05100
AT3G18190
AT2G33410
AT4G31850
AT3G46270
AT4G17695
AT5G66470
AT4G13070
AT1G64670
AT2G07776
AT5G46370
AT1G69740
AT2G22630
AT3G04670
AT5G55000
AT1G68350
AT3G10915
AT2G29700
AT3G53760
AT5G39080
AT3G51940
AT5G03320
AT4G22830
AT1G32225
AT4G29840
AT2G15820
AT5G23010
AT1G17950
AT4G34460
AT1G02560
AT4G00660
AT2G24200
AT3G20450
AT5G15810
AT1G06500
AT1G29195
AT1G22290
AT2G25170
AT1G08360
AT5G27730
AT1G02010
AT2G34585
AT4G36130
AT5G26622
AT4G08510
AT5G07680
AT1G27435
AT5G50915
AT2G28230
AT4G37410
AT5G14260
AT3G02610
AT5G65205
AT3G56050
AT5G21222
AT5G48470
AT1G01490
AT3G18440
AT1G45150
AT3G54230
AT3G45130
AT1G67290
AT4G28850
AT2G33490
AT1G70950
AT2G38995
AT1G27340
AT2G13550
AT2G15790
AT3G24730
AT3G43600
AT2G32860
AT1G16900
AT3G54100
AT1G12672
AT2G19860
AT3G11710
AT3G23170
AT3G22220
AT3G19860
AT1G66350
AT5G64300
AT2G18240
AT4G28811
AT5G10745
AT1G29690
AT5G55210
AT1G70420
AT1G03880
AT2G28140
AT5G57370
AT2G15327
AT1G10870
AT1G15360
AT5G45750
AT4G36970
AT1G10522
AT3G01390
AT1G74310
AT4G14210
AT2G02870
AT1G52342
AT4G11670
AT2G38090
AT4G18430
AT1G63970
AT5G20600
AT5G50665
AT5G57500
AT4G35290
AT4G11220
AT3G47675
AT5G51170
AT3G17820
AT5G64040
AT4G17030
AT3G55310
AT3G53050
AT3G60620
AT5G41790
AT4G21540
AT1G43890
AT1G10657
AT5G53820
AT2G18880
AT3G01570
AT3G05545
AT4G15440
AT1G19430
AT3G26580
AT4G19710
AT5G52300
AT5G63590
AT4G02130
AT5G49730
AT3G05410
AT1G76950
AT1G77320
AT2G03667
AT2G39580
AT3G17300
AT5G15500
AT1G68190
AT1G51350
AT5G27720
AT3G10010
AT3G52470
AT1G71680
AT4G11420
AT5G64690
AT3G48470
AT2G46810
AT4G30710
AT1G06290
AT1G51570
AT1G17230
AT3G54180
AT1G05570
AT3G62590
AT1G14670
AT4G19060
AT5G48485
AT5G51560
AT5G64700
AT1G54130
AT1G45230
AT2G19320
AT5G67200
AT4G13360
AT5G26330
AT1G05270
AT1G17400
AT3G61790
AT2G34450
AT1G64770
AT1G63910
AT5G03170
AT5G44440
AT5G57670
AT1G13310
AT2G22430
AT1G04130
AT1G31650
AT3G47720
AT5G05160
AT4G11845
AT5G47450
AT1G57777
AT1G29980
AT5G41100
AT4G29080
AT1G48280
AT2G29390
AT1G52540
AT5G08720
AT2G37290
AT1G49890
AT4G23730
AT4G38130
AT4G17140
AT3G20080
AT1G16500
AT1G75400
AT5G49900
AT3G26100
AT1G29300
AT3G01020
AT3G09850
AT1G74000
AT1G71350
AT4G29350
AT1G49430
AT5G10020
AT2G21237
AT4G28480
AT1G18190
AT5G57820
AT5G41260
AT4G07670
AT5G65210
AT5G56350
AT4G21600
AT5G05550
AT1G53282
AT2G33780
AT2G25740
AT5G50150
AT3G55070
AT2G38020
AT1G54510
AT4G03070
AT5G22830
AT2G44745
AT2G17980
AT1G76580
AT1G55320
AT3G51520
AT1G80510
AT2G44640
AT2G43560
AT1G29750
AT5G48680
AT1G71470
AT1G50732
AT5G16750
AT1G51580
AT1G24530
AT2G38310
AT2G30105
AT3G54930
AT5G22630
AT3G29240
AT2G23430
AT5G38480
AT3G21300
AT3G46690
AT5G14890
AT5G50850
AT3G46460
AT4G18340
AT1G05385
AT5G65790
AT1G13860
AT1G67920
AT3G01700
AT2G43530
AT5G03240
AT2G36980
AT5G07920
AT2G47340
AT1G64300
AT3G14440
AT2G33390
AT1G25340
AT5G09920
AT5G54640
AT1G18290
AT1G50030
AT4G06634
AT2G40000
AT4G03490
AT1G53885
AT4G13540
AT5G25470
AT1G49300
AT3G03300
AT3G15850
AT5G02550
AT1G54990
AT3G09470
AT2G44520
AT2G34070
AT1G03610
AT2G22720
AT3G53160
AT2G43235
AT5G22860
AT5G65685
AT1G13710
AT4G01330
AT5G62850
AT4G33510
AT3G06380
AT4G00980
AT1G78690
AT5G10830
AT3G02065
AT2G45510
AT4G00900
AT1G53700
AT5G01170
AT4G14716
AT5G05710
AT2G01540
AT2G22140
AT5G66670
AT5G03495
AT5G50200
AT1G33240
AT3G47200
AT1G28140
AT1G04890
AT1G07615
AT3G60260
AT4G18150
AT1G21110
AT3G23325
AT5G54200
AT2G13650
AT2G30200
AT1G45215
AT1G16510
AT5G12980
AT1G04960
AT3G15170
AT5G44460
AT5G65250
AT5G47370
AT3G07420
AT2G27450
AT3G18550
AT1G03890
AT3G61830
AT1G66210
AT5G38510
AT4G28940
AT5G59750
AT5G60650
AT1G25290
AT1G25390
AT1G77080
AT4G21670
AT5G04170
AT4G34260
AT1G36990
AT3G56180
AT1G65985
AT2G30680
AT2G44940
AT3G09270
AT1G59750
AT2G24790
AT3G46290
AT3G04320
AT4G00710
AT3G06600
AT2G30740
AT5G05170
AT2G02400
AT1G68820
AT1G63520
AT5G53970
AT5G51030
AT1G61160
AT4G22360
AT2G39430
AT1G04870
AT5G58003
AT2G41010
AT5G13290
AT1G12790
AT3G20220
AT5G27650
AT1G51370
AT1G74800
AT1G08460
AT3G20650
AT4G16165
AT2G47610
AT4G09300
AT2G22460
AT5G49450
AT3G01070
AT2G23670
AT4G10430
AT1G77890
AT3G60000
AT3G45730
AT5G54050
AT5G44120
AT2G24765
AT4G29110
AT5G23450
AT5G15265
AT5G59030
AT5G28919
AT5G14990
AT1G57860
AT3G13320
AT5G06630
AT3G09840
AT1G11320
AT1G79030
AT1G54350
AT4G38350
AT2G15080
AT1G57775
AT3G05290
AT2G13790
AT5G27150
AT1G08770
AT5G62430
AT1G66970
AT2G01350
AT5G51260
AT2G45830
AT2G27740
AT1G49140
AT5G48320
AT1G06250
AT4G12310
AT5G58140
AT5G41900
AT2G44380
AT1G57590
AT5G65687
AT4G23850
AT5G01630
AT3G02170
AT5G53080
AT1G08400
AT5G38120
AT3G01120
AT2G02350
AT3G14270
AT4G18350
AT5G63950
AT2G32250
AT3G02240
AT5G57840
AT1G30040
AT4G01480
AT2G17580
AT3G54410
AT1G19860
AT1G26795
AT1G66090
AT3G03220
AT5G41620
AT5G20620
AT3G08490
AT1G08930
AT4G30410
AT4G32830
AT2G36720
AT2G01440
AT3G29310
AT1G12665
AT5G06320
AT2G39090
AT5G47970
AT1G70620
AT1G72170
AT1G19640
AT5G22875
AT4G09466
AT4G30050
AT3G27730
AT4G17700
AT3G59455
AT3G51700
AT5G46270
AT2G14210
AT4G30090
AT1G44800
AT2G22970
AT1G22890
AT5G59310
AT4G22900
AT4G28170
AT1G12370
AT1G01900
AT1G08200
AT5G47390
AT4G20370
AT1G20120
AT5G26650
AT3G24760
AT2G24400
AT5G09690
AT1G54095
AT1G03920
AT3G26430
AT5G23660
AT5G43430
AT3G11397
AT3G44630
AT2G36970
AT4G34190
AT3G61420
AT3G15280
AT5G45970
AT3G07320
AT5G02410
AT2G48160
AT3G06350
AT1G28260
AT2G21710
AT2G31425
AT3G54270
AT4G12340
AT3G03150
AT3G22235
AT3G61770
AT5G40550
AT1G34750
AT1G72990
AT5G40580
AT5G21170
AT2G24320
AT3G23620
AT4G08350
AT3G03272
AT3G01345
AT2G30100
AT3G02160
AT4G16490
AT2G45200
AT4G22380
AT2G30985
AT4G39780
AT5G46890
AT1G09650
AT2G37678
AT5G47850
AT2G38360
AT4G34700
AT3G03260
AT5G44660
AT1G70690
AT3G53490
AT2G44180
AT2G27410
AT4G35640
AT5G64552
AT3G19670
AT3G07860
AT5G52320
AT2G28630
AT1G11590
AT5G25757
AT3G51830
AT4G14840
AT5G04530
AT5G02520
AT3G30300
AT5G59810
AT1G01370
AT1G26920
AT4G39950
AT1G61360
AT5G66820
AT5G49525
AT3G53560
AT3G52200
AT3G23210
AT1G31750
AT1G72230
AT4G32130
AT4G17520
AT1G32361
AT5G65110
AT5G50345
AT3G22530
AT4G02790
AT3G09670
AT5G27420
AT2G37420
AT3G10595
AT1G74210
AT4G13770
AT5G64980
AT2G31150
AT5G23970
AT3G57000
AT4G35840
AT1G24390
AT2G27470
AT1G67775
AT3G27850
AT4G34215
AT3G20015
AT5G42370
AT3G16760
AT3G57785
AT4G12460
AT4G02440
AT3G45290
AT3G06730
AT3G07890
AT2G35230
AT2G40940
AT4G35010
AT5G15680
AT2G24460
AT5G06850
AT5G06930
AT5G03390
AT5G41410
AT1G01110
AT3G15354
AT3G01460
AT1G74650
AT1G61680
AT5G67180
AT5G18720
AT1G56345
AT3G27785
AT5G16453
AT5G04670
AT5G40650
AT2G40475
AT1G18950
AT4G15770
AT1G51230
AT1G11700
AT2G05380
AT3G49570
AT1G71692
AT5G12960
AT5G46140
AT3G16360
AT4G32250
AT3G27906
AT1G48300
AT1G06280
AT5G52390
AT3G60960
AT5G52720
AT5G05600
AT2G34940
AT2G41740
AT1G18810
AT4G16110
AT1G19370
AT1G71450
AT3G06620
AT1G54410
AT1G08160
AT5G13160
AT1G53490
AT2G46455
AT1G80960
AT2G40390
AT5G17050
AT1G73550
AT3G48770
AT1G31814
AT3G48110
AT3G13910
AT1G21880
AT4G13930
AT1G73066
AT5G02490
AT1G29395
AT1G11960
AT3G15540
AT1G48480
AT2G34870
AT5G01230
AT1G36370
AT1G61340
AT3G15510
AT5G11050
AT1G58430
AT1G53570
AT5G13710
AT5G23810
AT2G17950
AT3G54450
AT1G31860
AT2G22490
AT4G35905
AT4G35335
AT3G11980
AT4G31270
AT1G09960
AT2G21490
AT2G46410
AT3G46090
AT3G12750
AT5G58710
AT1G08820
AT1G69120
AT2G45030
AT1G50380
AT2G28680
AT2G18570
AT1G24148
AT3G08760
AT4G21520
AT2G23520
AT5G59220
AT4G10050
AT5G03610
AT3G48425
AT1G27900
AT3G04770
AT5G55300
AT1G76130
AT5G63670
AT2G04500
AT4G09800
AT5G48730
AT1G35310
AT2G30000
AT5G02810
AT3G61690
AT3G41762
AT2G10608
AT4G02800
AT5G18970
AT1G77400
AT1G20823
AT3G46790
AT1G49580
AT4G16750
AT2G25540
AT4G30450
AT1G01820
AT1G54170
AT2G44100
AT1G49800
AT5G64130
AT5G08110
AT3G46540
AT3G01470
AT5G13150
AT5G10200
AT3G62220
AT3G16720
AT1G03103
AT5G17620
AT5G22320
AT1G67970
AT1G35516
AT1G15310
AT4G00770
AT4G24140
AT3G15350
AT3G59480
AT2G17972
AT1G52690
AT5G09900
AT1G08125
AT2G31560
AT5G54530
AT1G52460
AT3G21960
AT4G33380
AT5G67520
AT4G04510
AT2G03780
AT2G26580
AT2G34350
AT3G03940
AT3G51895
AT4G00840
AT1G12064
AT5G11000
AT5G61160
AT5G51180
AT2G30590
AT3G17840
AT1G56560
AT5G50800
AT1G22950
AT1G26440
AT4G11450
AT5G22110
AT5G05870
AT2G42700
AT2G36050
AT5G49030
AT5G21150
AT5G48040
AT1G52343
AT2G04045
AT4G18910
AT2G26500
AT2G45590
AT1G78730
AT2G29890
AT4G16000
AT1G22700
AT1G07920
AT3G16800
AT1G02920
AT2G33620
AT4G20830
AT1G27730
AT3G48680
AT5G64020
AT4G21580
AT1G11090
AT1G05430
AT3G18350
AT5G36170
AT1G65040
AT2G01130
AT2G21530
AT1G53460
AT1G12000
AT2G29720
AT2G29070
AT2G41451
AT1G28250
AT1G61720
AT4G27460
AT1G12780
AT2G04360
AT3G09150
AT1G33610
AT4G29550
AT1G62360
AT1G59670
AT1G35490
AT3G48170
AT3G20570
AT4G31410
AT2G06095
AT4G35800
AT1G06670
AT3G60410
AT5G54180
AT1G06540
AT5G11790
AT1G18835
AT2G37720
AT1G65520
AT3G56190
AT3G56310
AT5G62470
AT5G23570
AT3G26910
AT2G23800
AT2G38690
AT2G20820
AT1G26760
AT4G11211
AT1G62981
AT2G40930
AT4G17710
AT1G12600
AT5G40400
AT3G11950
AT1G16540
AT5G58390
AT3G57150
AT4G32450
AT1G65310
AT3G20790
AT5G12180
AT5G53660
AT3G53300
AT1G52710
AT1G75730
AT3G01540
AT4G00740
AT5G20480
AT1G12775
AT4G21980
AT5G23710
AT5G03180
AT2G47940
AT5G04740
AT1G13440
AT1G43190
AT3G03910
AT2G20562
AT5G41610
AT3G22690
AT2G02850
AT4G10750
AT4G04020
AT1G35510
AT4G25070
AT1G32360
AT5G67250
AT4G22670
AT4G21760
AT2G25730
AT2G40510
AT2G34590
AT4G17410
AT5G62650
AT4G17960
AT4G03115
AT3G51050
AT1G03970
AT3G14050
AT3G25597
AT2G35760
AT4G23890
AT1G54650
AT1G05610
AT5G47220
AT1G23440
AT1G54050
AT3G53520
AT4G33600
AT4G01960
AT5G36250
AT1G15130
AT5G08200
AT4G32140
AT3G26090
AT5G59570
AT2G47030
AT2G17440
AT4G17270
AT5G20250
AT1G75130
AT2G06555
AT2G40530
AT3G15210
AT2G24255
AT1G02890
AT1G04400
AT2G31610
AT5G39760
AT5G06550
AT5G19260
AT1G56700
AT2G32820
AT2G04160
AT5G26240
AT4G24650
AT2G27430
AT5G61380
AT1G09860
AT3G54030
AT5G36160
AT3G02540
AT4G33450
AT3G12080
AT1G59540
AT4G35060
AT4G36850
AT5G02502
AT2G19450
AT4G21740
AT3G15270
AT1G44010
AT3G05670
AT3G11430
AT1G30600
AT2G33835
AT5G50900
AT1G04170
AT2G41705
AT4G10770
AT1G65220
AT4G17460
AT2G01970
AT5G54680
AT1G65484
AT3G20940
AT4G38640
AT2G39570
AT3G57640
AT1G14688
AT3G57940
AT1G69030
AT5G47140
AT3G45230
AT5G08100
AT3G58460
AT5G01960
AT1G80770
AT1G09350
AT5G62760
AT1G17370
AT3G14260
AT4G00350
AT1G52370
AT2G30130
AT3G52080
AT4G06598
AT1G74130
AT1G66760
AT1G06350
AT1G50600
AT4G35785
AT5G37350
AT1G75460
AT2G42910
AT3G21640
AT1G34630
AT3G59845
AT2G19700
AT4G00380
AT1G24340
AT5G54830
AT1G70680
AT4G28310
AT3G59990
AT4G22212
AT5G63860
AT3G02990
AT5G37990
AT5G48130
AT2G22520
AT5G38760
AT1G18900
AT3G07920
AT1G48550
AT1G24310
AT2G21045
AT3G02560
AT1G74490
AT3G28340
AT5G51060
AT4G27060
AT5G35770
AT2G14740
AT3G26710
AT3G62880
AT4G21190
AT3G52890
AT5G05140
AT2G16586
AT5G49870
AT1G22015
AT1G33270
AT5G03460
AT4G19950
AT1G13080
AT2G22125
AT3G05220
AT5G66080
AT3G08030
AT5G08630
AT1G75920
AT3G49845
AT4G38060
AT3G03560
AT2G34900
AT3G55010
AT1G04430
AT4G15680
AT5G13970
AT2G35050
AT5G20650
AT2G14710
AT1G56200
AT1G63170
AT5G24190
AT5G54810
AT1G14270
AT5G10030
AT5G10440
AT4G23450
AT3G14540
AT1G09310
AT1G17840
AT3G58020
AT5G27360
AT1G20480
AT1G10990
AT5G54550
AT3G21351
AT3G60400
AT5G25190
AT3G59280
AT4G13370
AT4G21930
AT3G57930
AT1G01250
AT1G65950
AT1G27120
AT4G15765
AT5G51950
AT1G65032
AT3G28780
AT1G79250
AT1G01930
AT4G28720
AT4G32940
AT1G63295
AT4G25433
AT2G32070
AT4G22880
AT4G02070
AT3G60690
AT1G11112
AT3G25480
AT1G67980
AT1G61590
AT1G23580
AT4G36860
AT5G15260
AT1G03160
AT3G15410
AT3G49320
AT4G17530
AT1G17145
AT2G16760
AT3G49890
AT1G54010
AT5G02850
AT1G61380
AT1G29960
AT4G09930
AT1G15550
AT2G43640
AT5G09450
AT2G05760
AT5G17690
AT1G11760
AT5G42790
AT2G04390
AT1G02335
AT3G42640
AT5G43470
AT5G13860
AT1G22620
AT1G64405
AT1G18250
AT1G53580
AT4G26310
AT3G09085
AT3G54250
AT3G60580
AT3G57750
AT1G68490
AT3G45590
AT4G16430
AT4G23430
AT1G05400
AT4G16162
AT2G18245
AT1G73670
AT3G51500
AT1G08250
AT2G46440
AT5G23870
AT1G51420
AT1G69270
AT5G27390
AT3G51120
AT4G38850
AT2G19780
AT3G11200
AT3G24750
AT2G17120
AT5G40710
AT5G23270
AT3G53830
AT4G01570
AT3G27390
AT1G21500
AT1G77710
AT1G77160
AT3G04020
AT3G53440
AT1G15030
AT5G11490
AT3G55020
AT1G13390
AT4G23660
AT3G55440
AT2G39460
AT2G47470
AT4G17300
AT1G18710
AT2G23560
AT1G09200
AT3G42180
AT5G07842
AT3G56490
AT5G64500
AT3G24250
AT4G28580
AT2G41810
AT2G19600
AT1G51915
AT4G19140
AT5G63130
AT2G21450
AT1G02790
AT2G23790
AT5G25800
AT3G13520
AT3G54680
AT1G13250
AT2G05810
AT1G74120
AT3G56000
AT3G25805
AT5G06560
AT1G32090
AT1G22190
AT2G21520
AT1G15290
AT3G45310
AT3G58520
AT3G61530
AT4G18930
AT2G21220
AT5G23405
AT4G00820
AT1G72550
AT1G30270
AT3G51840
AT5G63700
AT1G52410
AT5G01160
AT1G79990
AT1G10020
AT1G60640
AT2G32130
AT3G08720
AT5G56910
AT1G12730
AT5G63350
AT3G16565
AT3G59470
AT5G08610
AT2G46130
AT5G05750
AT5G65780
AT4G13510
AT4G33220
AT1G15430
AT3G08960
AT2G31060
AT5G48580
AT3G13610
AT1G78490
AT1G62680
AT1G72440
AT5G03760
AT1G59870
AT4G36190
AT3G54200
AT3G15750
AT1G62030
AT1G66630
AT1G29010
AT5G38220
AT5G57400
AT1G53790
AT1G61320
AT3G59400
AT5G51100
AT5G54750
AT3G60050
AT3G03070
AT2G15535
AT1G15470
AT4G39660
AT1G61400
AT5G26700
AT2G32400
AT3G10850
AT1G63840
AT4G32870
AT5G56640
AT3G52360
AT4G13575
AT5G63230
AT1G67210
AT1G73210
AT5G01850
AT5G64880
AT4G16160
AT4G32530
AT5G10310
AT5G23520
AT4G04450
AT1G54440
AT3G52180
AT4G16690
AT1G27980
AT3G11550
AT3G01170
AT4G25910
AT1G56450
AT5G58250
AT3G44460
AT2G18100
AT4G24120
AT5G45980
AT2G20010
AT2G47540
AT5G45320
AT2G35970
AT1G64580
AT1G74790
AT1G63160
AT3G14830
AT3G26630
AT3G26900
AT2G30505
AT2G21630
AT1G13770
AT4G18600
AT5G48090
AT1G35260
AT2G42880
AT1G23090
AT4G15260
AT3G19760
AT2G33530
AT5G25752
AT1G10450
AT5G52930
AT1G28490
AT1G26380
AT1G61900
AT5G60910
AT1G78040
AT5G46230
AT4G31430
AT2G29020
AT5G49350
AT1G26360
AT1G63770
AT5G25240
AT5G63060
AT3G22942
AT3G59700
AT5G09600
AT1G48790
AT4G09200
AT3G62870
AT1G16850
AT5G43450
AT2G46915
AT5G07290
AT1G74960
AT4G11600
AT2G26930
AT5G10960
AT4G36900
AT1G59610
AT2G38430
AT5G56490
AT2G23110
AT2G19500
AT4G05460
AT5G53290
AT2G27980
AT3G15780
AT4G27160
AT5G37930
AT1G21080
AT1G60970
AT1G60230
AT3G11810
AT1G68010
AT3G13290
AT1G16410
AT1G30810
AT5G61170
AT5G48940
AT5G13550
AT5G15240
AT1G47870
AT2G03821
AT4G38740
AT5G05520
AT5G22500
AT4G34220
AT3G43660
AT2G03710
AT1G05540
AT4G18010
AT2G29060
AT3G16895
AT3G06760
AT4G16850
AT1G77310
AT5G41760
AT3G01720
AT5G46700
AT1G60860
AT3G45780
AT3G23820
AT3G48520
AT2G38870
AT1G46264
AT1G12180
AT3G07930
AT1G68390
AT5G42680
AT5G61830
AT5G47090
AT1G29400
AT4G34060
AT3G06360
AT2G44610
AT3G04890
AT5G15581
AT1G30450
AT2G39350
AT5G55260
AT3G09032
AT3G17020
AT1G77140
AT5G63510
AT1G52340
AT4G24350
AT5G25980
AT5G17650
AT5G38710
AT5G48335
AT3G54740
AT4G32200
AT1G01940
AT2G02450
AT1G78530
AT1G09640
AT3G56590
AT3G53750
AT5G52890
AT5G43900
AT3G57470
AT3G53010
AT2G26700
AT1G45191
AT1G07250
AT1G15040
AT4G08150
AT5G01700
AT5G57345
AT5G06860
AT1G65483
AT1G78540
AT1G80630
AT5G48060
AT5G09410
AT5G05282
AT3G16690
AT4G08300
AT1G30210
AT2G30432
AT3G60070
AT4G11240
AT1G34355
AT1G76200
AT1G70600
AT5G63490
AT3G27840
AT5G37840
AT5G02090
AT3G54950
AT1G20310
AT4G30670
AT1G04290
AT1G80730
AT4G12390
AT4G02010
AT4G04925
AT4G21500
AT3G53620
AT4G24890
AT4G02485
AT4G20430
AT2G28660
AT3G06410
AT5G58782
AT5G21950
AT5G09790
AT1G55260
AT2G32890
AT3G13640
AT5G46630
AT1G72450
AT5G51290
AT1G79900
AT4G21970
AT5G64410
AT5G51130
AT2G03270
AT4G37240
AT3G43720
AT3G15500
AT4G12030
AT2G27170
AT5G66860
AT2G18450
AT5G23420
AT3G26500
AT2G32430
AT5G14140
AT5G43650
AT5G50160
AT3G01230
AT1G64900
AT3G02500
AT5G20240
AT4G24110
AT2G34960
AT2G26730
AT3G21870
AT3G05770
AT1G23410
AT1G29440
AT1G19950
AT5G51810
AT5G38590
AT1G08050
AT3G21590
AT3G06690
AT4G36590
AT1G21510
AT2G22920
AT3G11420
AT3G15070
AT4G39150
AT4G04850
AT1G67190
AT2G18400
AT1G02900
AT3G50830
AT5G37300
AT1G45050
AT5G60520
AT1G24150
AT3G23400
AT5G24900
AT3G50760
AT5G20400
AT1G19900
AT4G28690
AT5G49510
AT4G15660
AT1G50260
AT5G56450
AT2G18465
AT1G16700
AT2G43810
AT5G66850
AT1G19850
AT5G66790
AT1G31580
AT1G52100
AT1G12900
AT4G35110
AT3G48160
AT3G22350
AT2G01890
AT4G15930
AT5G42390
AT5G40020
AT3G53900
AT5G57640
AT2G40920
AT5G05965
AT1G56550
AT5G16970
AT1G62190
AT5G64790
AT1G01440
AT1G19200
AT3G10480
AT3G15390
AT3G20500
AT4G19690
AT5G37890
AT5G10360
AT5G44790
AT4G01210
AT1G50890
AT2G27710
AT5G08500
AT4G14160
AT1G22860
AT4G02430
AT5G30490
AT2G31800
AT2G26190
AT3G27170
AT2G30520
AT5G53710
AT5G63290
AT2G14100
AT1G01380
AT4G34670
AT2G26280
AT5G65320
AT2G42940
AT5G67490
AT4G21460
AT3G20395
AT4G11350
AT1G67710
AT5G06330
AT2G20750
AT1G06923
AT1G09830
AT2G15620
AT5G46200
AT5G42100
AT3G01950
AT5G46600
AT4G13670
AT4G25090
AT4G18580
AT4G37890
AT4G10020
AT2G37890
AT4G09020
AT5G62150
AT5G12880
AT2G45770
AT5G63520
AT5G53430
AT1G55960
AT1G22220
AT5G18420
AT1G30550
AT4G26320
AT2G16385
AT1G70650
AT3G27150
AT5G57930
AT5G47050
AT2G28870
AT5G47330
AT3G27160
AT3G48150
AT3G10405
AT1G20450
AT3G17330
AT5G40590
AT3G11945
AT1G30440
AT5G10510
AT1G01540
AT5G22790
AT1G08340
AT4G09500
AT3G10920
AT2G37260
AT1G22400
AT1G26600
AT2G41475
AT3G22275
AT3G01190
AT2G04230
AT2G32900
AT1G70230
AT5G37020
AT1G61820
AT5G63180
AT3G58530
AT1G64185
AT3G50390
AT5G12950
AT5G01560
AT2G17320
AT5G39865
AT2G48080
AT2G35390
AT3G18580
AT4G25830
AT1G73360
AT5G22980
AT4G24530
AT5G26260
AT3G01320
AT3G44780
AT5G49630
AT5G09660
AT5G44710
AT2G16676
AT1G70100
AT1G26530
AT5G51540
AT1G22120
AT3G47450
AT5G18460
AT5G23860
AT4G00450
AT1G69500
AT4G24090
AT1G12580
AT3G10140
AT1G62020
AT1G17200
AT1G49210
AT3G47520
AT2G05440
AT5G23480
AT1G30840
AT1G61670
AT4G09467
AT4G23330
AT3G47530
AT1G53760
AT5G61200
AT2G43590
AT5G13070
AT3G51730
AT3G10290
AT3G57340
AT4G12450
AT2G31020
AT5G25790
AT4G15350
AT3G17800
AT3G08950
AT1G15210
AT5G13170
AT3G27200
AT5G28840
AT1G78450
AT4G31985
AT2G18900
AT4G21745
AT3G02940
AT5G27470
AT1G13280
AT1G53620
AT2G03110
AT3G24500
AT4G28395
AT3G17340
AT2G42830
AT2G07681
AT5G16170
AT5G03050
AT3G53668
AT2G29120
AT3G02310
AT4G16150
AT5G17760
AT1G13050
AT2G01530
AT4G37690
AT2G13660
AT5G43730
AT2G35340
AT1G61415
AT5G35603
AT1G70630
AT4G15750
AT4G12850
AT5G01770
AT5G47680
AT1G02570
AT3G60150
AT4G23540
AT1G44575
AT2G20070
AT5G62360
AT3G55450
AT5G57630
AT1G10220
AT1G04410
AT3G21295
AT4G19180
AT4G23390
AT2G29380
AT1G76090
AT1G22330
AT3G22900
AT3G54430
AT5G44750
AT4G13240
AT5G62940
AT1G71950
AT5G48440
AT1G48470
AT4G21445
AT1G04340
AT5G60890
AT1G37130
AT5G55410
AT3G14940
AT3G05740
AT5G33320
AT1G13870
AT4G37430
AT4G34150
AT4G30160
AT3G07680
AT3G54420
AT1G10560
AT1G38065
AT2G20150
AT5G07450
AT1G67120
AT2G16860
AT3G27415
AT3G62400
AT2G41770
AT1G66520
AT4G39670
AT3G49950
AT5G56780
AT1G60987
AT4G10790
AT2G36880
AT5G25080
AT3G11590
AT1G51060
AT4G19430
AT4G15020
AT5G48650
AT5G20330
AT1G64625
AT5G07630
AT4G39510
AT4G18650
AT3G06480
AT3G23605
AT2G17700
AT5G44390
AT5G56530
AT5G34885
AT3G63280
AT5G52120
AT2G36240
AT3G07220
AT2G47260
AT1G26762
AT5G05220
AT4G28610
AT2G40960
AT1G21250
AT4G18640
AT1G70830
AT5G61990
AT5G15310
AT5G15725
AT4G08240
AT2G38460
AT5G24740
AT5G07240
AT4G28180
AT4G33565
AT4G02405
AT2G15590
AT5G66710
AT5G02030
AT4G19610
AT4G12020
AT3G51110
AT1G19330
AT4G10150
AT3G19810
AT4G24420
AT1G06240
AT1G09980
AT1G21890
AT2G24630
AT1G19510
AT2G16570
AT2G24600
AT5G49120
AT4G36360
AT2G23340
AT1G16880
AT5G09672
AT3G47680
AT1G18070
AT4G36240
AT4G14370
AT4G38930
AT4G32800
AT4G21660
AT1G67750
AT5G10170
AT3G29630
AT5G65440
AT5G42140
AT5G66055
AT5G59880
AT1G12940
AT2G27950
AT4G20780
AT5G01780
AT1G49360
AT5G16600
AT4G04957
AT2G04340
AT3G01450
AT1G36920
AT4G37680
AT5G23720
AT5G42880
AT3G58900
AT1G03180
AT5G50790
AT3G12050
AT4G15975
AT5G11590
AT3G55110
AT5G64370
AT2G27210
AT1G15385
AT3G21600
AT5G52670
AT1G42550
AT3G19530
AT1G64000
AT2G43260
AT1G27050
AT1G51340
AT3G11670
AT4G33700
AT4G35030
AT5G23370
AT3G45170
AT1G64180
AT1G13990
AT5G47440
AT1G04920
AT4G02500
AT1G34830
AT5G58780
AT3G17670
AT3G46010
AT4G21590
AT1G58025
AT1G62110
AT3G49810
AT1G68870
AT5G02290
AT2G05320
AT5G45020
AT1G61800
AT1G70400
AT4G33145
AT3G45890
AT5G13210
AT1G78670
AT2G02090
AT3G08000
AT3G46630
AT5G19210
AT5G19900
AT2G31070
AT2G23060
AT5G18730
AT5G40980
AT3G60850
AT5G26960
AT3G19190
AT4G19130
AT3G06150
AT4G24240
AT2G44830
AT2G20450
AT3G01410
AT3G52850
AT2G31810
AT2G32990
AT2G39010
AT1G70470
AT5G38660
AT1G49910
AT5G66070
AT2G03590
AT1G52890
AT1G68400
AT5G18060
AT1G24095
AT2G44140
AT4G37820
AT2G47980
AT5G48800
AT2G45010
AT4G13260
AT1G13320
AT3G58690
AT5G23130
AT3G02280
AT3G49270
AT1G13470
AT2G45400
AT1G73560
AT5G39720
AT1G07745
AT3G10070
AT4G23990
AT5G42080
AT3G28790
AT1G14430
AT2G13350
AT4G20960
AT5G55750
AT3G25545
AT2G47410
AT5G20450
AT2G44370
AT1G77660
AT3G43860
AT1G28660
AT1G02530
AT5G57280
AT5G44040
AT4G30220
AT1G30090
AT5G63410
AT5G54140
AT1G31280
AT5G41690
AT1G02690
AT1G61010
AT2G19650
AT5G51850
AT2G24945
AT5G64750
AT2G29440
AT2G32150
AT1G14990
AT1G80950
AT1G73730
AT5G38140
AT5G05310
AT4G35370
AT2G16270
AT3G26180
AT4G05590
AT4G22080
AT2G21385
AT4G23860
AT2G30260
AT5G58920
AT3G60080
AT1G59740
AT4G18020
AT4G13450
AT1G56070
AT5G16540
AT3G50930
AT2G31230
AT4G26250
AT4G26010
AT3G14010
AT3G01790
AT4G10040
AT3G14290
AT3G20560
AT1G07680
AT1G48030
AT4G14220
AT2G24410
AT5G65010
AT3G60520
AT3G11280
AT2G38860
AT5G12050
AT2G27480
AT5G66410
AT1G63550
AT2G21990
AT2G24490
AT5G17600
AT1G53025
AT2G47760
AT2G43180
AT1G01400
AT1G03830
AT2G24350
AT5G09350
AT4G18205
AT1G76170
AT1G73860
AT1G67080
AT1G18180
AT5G45780
AT4G19380
AT4G31720
AT1G74140
AT1G71690
AT3G21400
AT1G09430
AT4G04790
AT1G77145
AT5G16450
AT1G36640
AT5G61880
AT2G25900
AT4G37190
AT1G01770
AT1G78600
AT5G08300
AT3G18160
AT3G61760
AT1G79860
AT2G28690
AT1G20190
AT1G52030
AT3G56900
AT1G05250
AT5G07670
AT5G20380
AT1G05450
AT5G01760
AT1G28540
AT3G25660
AT3G27190
AT5G22460
AT2G39750
AT2G16300
AT5G61210
AT2G36000
AT4G13970
AT5G03120
AT2G47420
AT2G29710
AT5G42210
AT4G18660
AT3G10660
AT4G12970
AT3G52790
AT2G20000
AT4G26690
AT2G46080
AT1G57770
AT1G75340
AT4G24750
AT1G23390
AT2G18990
AT1G22920
AT2G14560
AT1G31240
AT3G11010
AT5G54370
AT5G27690
AT2G11000
AT1G30800
AT2G39830
AT1G66730
AT1G33420
AT3G27560
AT3G56080
AT4G29330
AT1G47550
AT1G58080
AT4G09030
AT2G20595
AT2G33560
AT1G32860
AT1G23340
AT5G59080
AT5G25580
AT4G35520
AT5G45370
AT1G76860
AT5G19350
AT2G22200
AT3G25655
AT5G05780
AT1G30260
AT2G03120
AT4G33410
AT3G55510
AT5G57560
AT3G58740
AT5G39500
AT1G72910
AT3G05690
AT5G23820
AT1G28320
AT2G30660
AT5G61960
AT5G48010
AT1G22610
AT1G77600
AT3G27460
AT1G77780
AT3G02950
AT4G22960
AT1G03060
AT4G04570
AT1G63930
AT1G77260
AT5G67460
AT5G56100
AT1G68800
AT1G50900
AT2G34250
AT1G48690
AT3G61380
AT5G04620
AT1G13090
AT1G30470
AT3G26120
AT4G33000
AT2G20130
AT2G43370
AT3G26510
AT5G50175
AT4G11660
AT4G26700
AT1G03106
AT5G62480
AT5G63940
AT4G28630
AT2G31083
AT2G20270
AT2G27990
AT1G67800
AT5G54095
AT4G16810
AT4G15610
AT2G45750
AT1G52940
AT1G15110
AT1G03150
AT4G37235
AT3G17240
AT5G47710
AT3G50870
AT3G46600
AT1G30070
AT4G30650
AT3G25440
AT5G20700
AT1G03240
AT2G47400
AT1G12540
AT1G80970
AT2G19740
AT4G39403
AT1G10550
AT1G22930
AT5G43810
AT4G22517
AT2G07040
AT2G16850
AT1G58300
AT5G46470
AT1G08230
AT4G28740
AT3G60900
AT2G03980
AT1G55200
AT2G03410
AT3G05200
AT3G61300
AT5G45540
AT5G66040
AT2G45300
AT1G53240
AT5G19600
AT5G49010
AT3G13228
AT5G33300
AT5G13050
AT1G18040
AT1G54470
AT1G04820
AT2G44840
AT3G21100
AT1G70490
AT4G35350
AT1G43160
AT2G32920
AT1G68238
AT5G02130
AT5G58490
AT1G65480
AT4G22970
AT5G41400
AT1G14710
AT2G38950
AT5G58860
AT1G28110
AT1G12230
AT1G12260
AT3G09922
AT3G50410
AT3G27400
AT3G10270
AT4G23840
AT3G06610
AT3G53170
AT1G66890
AT2G23740
AT3G63000
AT1G75260
AT5G54130
AT3G62060
AT3G21330
AT1G73320
AT4G22110
AT2G27690
AT2G23030
AT5G42750
AT1G24190
AT3G24503
AT1G58007
AT3G08930
AT2G31220
AT4G25340
AT3G60350
AT4G33945
AT1G72410
AT5G49330
AT3G30180
AT3G26340
AT1G47600
AT1G22770
AT1G66870
AT1G77230
AT3G61880
AT3G47040
AT2G02570
AT4G27920
AT2G43320
AT2G20770
AT4G17080
AT5G61980
AT4G33460
AT5G44973
AT1G75200
AT2G44600
AT1G69526
AT4G14723
AT2G40935
AT5G38030
AT1G53530
AT1G48120
AT1G08780
AT5G47200
AT4G33467
AT4G05070
AT2G41905
AT2G44680
AT1G40087
AT1G74010
AT1G29430
AT1G73150
AT1G80700
AT3G50890
AT5G13420
AT2G15240
AT5G25120
AT2G38400
AT1G50000
AT1G15970
AT2G44000
AT1G60670
AT4G18670
AT2G01880
AT3G61950
AT1G75030
AT1G31540
AT5G08460
AT5G35375
AT2G18980
AT1G77760
AT1G71920
AT5G17920
AT2G22170
AT3G25050
AT5G21970
AT5G13130
AT3G17205
AT5G48175
AT5G59290
AT5G46520
AT1G26480
AT5G41750
AT5G10980
AT4G33790
AT5G06570
AT5G48910
AT1G27090
AT3G56980
AT2G15050
AT2G37680
AT4G28460
AT2G25090
AT3G10380
AT5G19680
AT4G32840
AT1G66180
AT4G17880
AT1G51100
AT3G03140
AT3G28930
AT1G71270
AT4G25940
AT3G62650
AT2G40640
AT1G24265
AT5G17040
AT3G09600
AT5G59010
AT2G38650
AT2G30480
AT5G05440
AT5G01015
AT5G63135
AT2G26880
AT5G63000
AT3G12820
AT2G46690
AT5G19730
AT4G11190
AT4G23410
AT3G02468
AT1G71020
AT3G21465
AT2G30330
AT5G12220
AT1G67330
AT5G42970
AT5G50050
AT2G28315
AT3G09735
AT5G60400
AT4G18425
AT1G21390
AT3G04730
AT3G01530
AT5G11390
AT2G29730
AT5G02750
AT2G18940
AT1G05310
AT5G04870
AT2G36780
AT5G49920
AT2G41060
AT3G57180
AT5G58210
AT3G42725
AT3G06660
AT1G69420
AT3G03190
AT3G48600
AT4G27620
AT1G70210
AT3G48780
AT1G17510
AT1G66160
AT5G07571
AT5G53200
AT3G26040
AT4G35730
AT2G28840
AT2G34020
AT4G02220
AT1G29965
AT3G46900
AT1G05790
AT2G28310
AT1G48110
AT4G29340
AT2G02910
AT1G80840
AT5G48630
AT3G12670
AT4G32650
AT3G53310
AT5G61540
AT2G42510
AT1G54740
AT3G14700
AT2G36485
AT4G37920
AT4G29790
AT3G22260
AT4G34770
AT1G11270
AT2G01570
AT3G54730
AT5G24010
AT2G22050
AT2G45580
AT3G48570
AT5G10070
AT2G18740
AT2G46535
AT5G25940
AT4G25730
AT3G44300
AT1G15420
AT3G05741
AT2G28085
AT5G58720
AT5G13060
AT1G78300
AT2G26650
AT3G26980
AT1G03650
AT3G09680
AT5G17910
AT2G42270
AT3G43800
AT5G61470
AT2G17270
AT2G37790
AT2G23093
AT3G17890
AT3G11760
AT2G21830
AT5G15700
AT3G55740
AT3G55910
AT5G14200
AT1G52120
AT4G08310
AT2G01100
AT4G25850
AT1G35630
AT3G19184
AT1G77885
AT2G26590
AT2G01850
AT1G06310
AT3G51260
AT5G01190
AT4G03960
AT2G46420
AT1G14260
AT5G24500
AT3G59030
AT1G63030
AT3G16260
AT1G61110
AT4G33625
AT5G50480
AT1G50320
AT2G16580
AT3G10700
AT2G23390
AT5G54160
AT3G04700
AT3G44490
AT1G66855
AT1G62570
AT5G02180
AT4G25770
AT5G59800
AT2G31957
AT1G14460
AT1G17560
AT2G01980
AT4G31750
AT5G64360
AT1G80610
AT1G05150
AT1G34200
AT5G07490
AT5G49610
AT1G09140
AT4G29560
AT5G43930
AT2G35720
AT5G49170
AT4G29470
AT3G62290
AT2G41940
AT2G02610
AT3G57620
AT1G62430
AT1G58245
AT3G12690
AT4G26200
AT5G11650
AT5G15270
AT1G03130
AT4G32520
AT2G21340
AT1G61240
AT3G19790
AT1G68450
AT1G08010
AT1G52200
AT4G02370
AT2G14530
AT2G32320
AT1G54850
AT3G52490
AT1G03860
AT4G28760
AT4G10360
AT1G31070
AT1G63780
AT1G77620
AT3G48450
AT1G58766
AT4G21850
AT1G44224
AT5G57030
AT1G68550
AT2G36990
AT4G27740
AT4G28260
AT2G22650
AT3G49680
AT3G15760
AT5G44210
AT4G14910
AT5G67620
AT1G69070
AT3G23570
AT4G12490
AT2G10940
AT1G05020
AT2G38025
AT1G49570
AT5G24890
AT2G19146
AT5G45660
AT2G40170
AT1G48880
AT3G22840
AT2G27050
AT1G44446
AT2G16810
AT5G62200
AT2G18690
AT5G09870
AT3G60286
AT1G65690
AT1G04985
AT4G03635
AT3G56760
AT3G22970
AT1G17500
AT3G06430
AT4G30170
AT3G07400
AT5G02910
AT5G45670
AT2G37480
AT5G63770
AT4G34030
AT4G15417
AT3G13432
AT2G37160
AT3G59060
AT5G06690
AT2G25320
AT3G45850
AT2G36400
AT2G47070
AT3G05000
AT2G44130
AT4G00730
AT3G26080
AT2G19570
AT4G29070
AT5G22850
AT3G58120
AT5G35580
AT4G30290
AT1G18990
AT1G71370
AT5G04390
AT1G80260
AT2G43745
AT5G17250
AT5G12210
AT5G50630
AT2G03520
AT1G23260
AT2G45270
AT3G11600
AT4G27240
AT4G30830
AT2G16730
AT5G25050
AT1G64950
AT4G29130
```
