## Supplementary material for "A comprehensive map of preferentially located motifs reveals distinct proximal *cis*-regulatory elements in plants": AAAAAA_containing_gene_set.txt

```
#Occurences of AAAAAA between -25 and 7 (positions relative to the transcription start site)
#2830 sequences with AAAAAA in this interval
#13.76% of the sequences in promoter set with AAAAAA (set with 20573 sequences)
AT2G25060
AT4G02580
AT3G15260
AT1G77610
AT1G72120
AT3G06360
AT1G18970
AT2G36430
AT1G14660
AT1G14960
AT4G01335
AT3G59710
AT3G43720
AT1G13870
AT3G25597
AT5G48060
AT5G23660
AT2G15440
AT5G43300
AT5G04940
AT1G30810
AT3G56730
AT2G25990
AT1G07530
AT5G59070
AT2G45510
AT5G51910
AT5G27420
AT3G61380
AT1G03750
AT3G02280
AT4G32380
AT3G02250
AT4G35110
AT3G58450
AT1G01880
AT1G19430
AT1G64670
AT5G49900
AT4G35010
AT1G10417
AT5G64900
AT1G10780
AT1G08010
AT3G45260
AT3G57400
AT1G13140
AT2G44740
AT2G21385
AT5G46610
AT3G22275
AT4G03960
AT5G51180
AT1G54120
AT4G01460
AT5G06630
AT4G38620
AT5G01090
AT5G23250
AT3G22220
AT3G13440
AT2G21100
AT1G21630
AT5G47920
AT5G06790
AT3G12570
AT5G45340
AT5G52260
AT5G02090
AT1G69710
AT2G26930
AT4G22640
AT3G29670
AT5G44210
AT5G09660
AT3G28470
AT1G47230
AT1G18180
AT1G27300
AT4G15210
AT1G10390
AT5G03490
AT3G22900
AT5G05110
AT1G51500
AT2G11000
AT5G51850
AT3G49010
AT4G28365
AT1G47500
AT4G23080
AT5G49610
AT1G31280
AT1G32330
AT5G43730
AT3G60580
AT1G70370
AT1G29400
AT3G44716
AT1G65610
AT4G16442
AT5G39500
AT5G51060
AT1G68330
AT5G41750
AT1G49890
AT1G03110
AT3G56340
AT5G57670
AT5G24165
AT4G32450
AT2G42240
AT5G47050
AT5G15581
AT5G16850
AT1G67880
AT1G23149
AT3G61420
AT5G43470
AT1G34792
AT5G64552
AT4G11760
AT3G59700
AT5G16510
AT3G28450
AT4G23650
AT4G10400
AT1G02100
AT4G03205
AT1G56240
AT1G54470
AT2G06005
AT5G50800
AT5G51600
AT1G63090
AT1G61415
AT4G15180
AT1G33360
AT5G03330
AT1G69070
AT4G32840
AT3G52790
AT1G63860
AT4G00430
AT2G28780
AT5G26260
AT4G16030
AT5G11850
AT2G02390
AT3G12170
AT1G12200
AT1G17950
AT2G47340
AT5G64700
AT2G07681
AT4G06746
AT1G34010
AT5G15250
AT1G01900
AT4G16150
AT3G22350
AT3G60350
AT4G23140
AT3G52500
AT2G17930
AT2G03220
AT3G01320
AT5G04170
AT5G48320
AT1G06923
AT1G14688
AT1G67860
AT2G01350
AT1G08230
AT5G05610
AT5G36950
AT1G30757
AT4G17460
AT5G50860
AT1G52370
AT1G65710
AT1G79110
AT4G24190
AT5G55960
AT2G15020
AT1G04140
AT2G22630
AT4G30440
AT1G18980
AT5G51290
AT1G65032
AT4G24640
AT1G51340
AT4G28520
AT4G24990
AT3G17240
AT4G08350
AT5G37780
AT5G57270
AT5G06730
AT2G05120
AT2G23690
AT4G18690
AT4G30960
AT2G22500
AT1G05250
AT5G24740
AT4G01210
AT3G52620
AT1G54250
AT5G10870
AT1G62560
AT2G35970
AT2G33310
AT3G48850
AT4G13930
AT3G05200
AT5G23580
AT4G05150
AT5G12300
AT1G16300
AT4G21410
AT3G01085
AT4G37210
AT3G21260
AT4G14746
AT4G18395
AT2G44940
AT3G58720
AT4G31800
AT2G38870
AT5G21280
AT2G14530
AT2G30390
AT4G35850
AT5G43960
AT1G48740
AT1G54710
AT5G16540
AT5G18390
AT1G27410
AT5G66060
AT1G01780
AT2G20580
AT5G66640
AT4G36800
AT1G76800
AT1G73170
AT4G15260
AT1G60780
AT5G54550
AT4G21100
AT3G11320
AT1G19190
AT4G25390
AT3G24503
AT5G22630
AT1G61566
AT4G12340
AT2G30050
AT5G57640
AT5G12250
AT5G48650
AT1G29370
AT2G18915
AT1G26761
AT1G26840
AT3G04110
AT4G36160
AT1G50030
AT1G69280
AT3G23190
AT2G38360
AT1G07745
AT1G18835
AT4G24090
AT5G11330
AT5G63060
AT1G53700
AT4G25315
AT5G51170
AT5G19140
AT2G04420
AT1G69760
AT5G23150
AT1G06460
AT1G31650
AT1G26250
AT2G19700
AT5G11550
AT3G47470
AT2G44600
AT3G53830
AT2G03520
AT4G14030
AT3G22480
AT1G72140
AT2G02470
AT2G28840
AT4G26300
AT2G21990
AT5G48830
AT3G19540
AT1G10940
AT1G06410
AT5G01400
AT4G30260
AT1G51420
AT4G29140
AT5G57810
AT3G51080
AT1G30473
AT5G23060
AT2G34610
AT5G15740
AT5G15910
AT4G40030
AT5G56100
AT1G18740
AT2G05830
AT3G16760
AT3G58050
AT3G11325
AT5G14520
AT1G53210
AT5G66052
AT5G49390
AT5G48570
AT3G15356
AT2G20680
AT3G47620
AT1G44575
AT5G54650
AT3G02710
AT2G40390
AT4G30450
AT5G53460
AT1G77230
AT5G41410
AT1G74780
AT5G65530
AT2G39850
AT1G19530
AT4G02630
AT3G57170
AT5G65250
AT3G61850
AT3G60410
AT5G50360
AT2G32150
AT5G48470
AT3G53300
AT3G49500
AT5G42060
AT5G46290
AT3G07210
AT1G56660
AT4G00900
AT3G20930
AT3G02560
AT2G34500
AT4G00740
AT4G04925
AT3G19530
AT1G02510
AT2G05320
AT1G75680
AT1G21010
AT3G44630
AT1G25400
AT5G38880
AT2G31800
AT2G18570
AT2G22010
AT2G30040
AT1G69500
AT1G22850
AT1G27752
AT5G07140
AT1G76710
AT1G24210
AT2G44140
AT5G58390
AT5G47560
AT2G23110
AT3G47520
AT1G76460
AT3G19615
AT3G61300
AT2G15280
AT4G00390
AT3G51730
AT2G41730
AT4G08150
AT5G46360
AT2G42710
AT3G13228
AT3G50770
AT1G56310
AT5G35450
AT4G21850
AT2G44100
AT5G62850
AT5G48335
AT5G53470
AT2G14560
AT1G65800
AT4G05110
AT4G30710
AT1G62770
AT1G47240
AT3G06130
AT4G10613
AT1G24265
AT2G43310
AT3G45630
AT5G42070
AT5G61990
AT5G45800
AT4G18195
AT2G02910
AT3G46110
AT1G73550
AT3G17760
AT1G09932
AT5G19350
AT4G31810
AT5G48170
AT1G01670
AT3G24440
AT1G10670
AT2G03150
AT5G56610
AT5G42290
AT4G00120
AT2G40200
AT5G47880
AT5G40720
AT4G19710
AT1G25340
AT3G26932
AT5G14710
AT1G52343
AT1G16705
AT1G24150
AT1G52870
AT2G43120
AT1G05710
AT1G20950
AT1G65320
AT2G23030
AT1G67110
AT2G19770
AT5G63770
AT3G54770
AT1G62870
AT5G13130
AT5G45660
AT2G01980
AT2G45280
AT5G42880
AT5G57220
AT5G57150
AT5G54590
AT5G19260
AT5G17600
AT2G32250
AT1G53720
AT2G27480
AT2G43560
AT3G57910
AT4G23920
AT1G19860
AT2G15025
AT1G67750
AT2G39010
AT2G18880
AT1G31300
AT1G71690
AT5G34885
AT3G29270
AT3G01750
AT5G46200
AT5G43720
AT5G46370
AT2G39430
AT4G12030
AT2G26480
AT4G15920
AT2G37690
AT2G32320
AT4G20880
AT2G48150
AT1G70470
AT3G62400
AT4G31080
AT1G24470
AT4G09520
AT5G59290
AT1G07615
AT5G27920
AT4G03280
AT1G10470
AT4G16143
AT4G17890
AT5G13460
AT1G64625
AT3G30180
AT1G75770
AT5G17510
AT2G13450
AT2G23120
AT3G56610
AT5G44750
AT1G69430
AT2G02070
AT1G31970
AT3G27500
AT1G13770
AT1G23610
AT5G05930
AT4G20780
AT5G20240
AT2G33710
AT5G64410
AT5G22400
AT5G42235
AT2G44250
AT3G56590
AT5G10290
AT1G04010
AT3G09910
AT5G16210
AT5G01960
AT5G41920
AT5G50900
AT5G66790
AT5G06265
AT2G15900
AT5G02850
AT1G05430
AT2G36485
AT4G37140
AT1G36640
AT5G58960
AT2G24255
AT5G03170
AT5G57090
AT3G21351
AT3G01520
AT1G32960
AT5G44710
AT3G61770
AT3G07860
AT1G14450
AT3G48160
AT4G02780
AT2G19070
AT1G54540
AT2G07340
AT3G07050
AT3G09370
AT2G06200
AT5G20890
AT4G27440
AT5G41670
AT4G13040
AT3G42800
AT1G50600
AT1G51590
AT5G40550
AT1G06790
AT1G37130
AT3G22410
AT3G55610
AT1G03820
AT3G27590
AT2G46440
AT4G14450
AT1G52690
AT1G24620
AT5G64650
AT5G39360
AT1G46768
AT3G58530
AT4G29930
AT2G04410
AT5G16780
AT1G58280
AT4G00870
AT1G08200
AT5G04885
AT3G12720
AT5G04470
AT1G31440
AT2G03410
AT1G58766
AT1G71950
AT4G23390
AT2G38740
AT3G26450
AT2G01570
AT5G54400
AT5G51100
AT3G54030
AT2G33350
AT2G32940
AT3G10090
AT5G19600
AT1G09245
AT3G14620
AT3G27050
AT1G50260
AT1G04290
AT1G46480
AT1G51520
AT3G21080
AT1G62520
AT2G27740
AT4G32800
AT5G27100
AT2G30590
AT1G68585
AT5G49630
AT3G11945
AT2G33290
AT2G48160
AT1G22610
AT4G30790
AT2G28315
AT5G54230
AT1G78260
AT2G24030
AT1G19140
AT5G07450
AT2G04495
AT2G30660
AT3G52470
AT2G27990
AT5G18720
AT4G09020
AT1G13160
AT4G39560
AT4G21740
AT4G02550
AT2G35110
AT3G59455
AT4G04570
AT4G34430
AT5G67220
AT3G07680
AT1G66860
AT1G51350
AT4G18020
AT5G01190
AT2G36250
AT2G25740
AT2G22200
AT4G33410
AT3G13630
AT4G26370
AT3G11710
AT5G66005
AT5G24910
AT1G22950
AT2G31957
AT1G10960
AT5G38590
AT1G58007
AT5G61540
AT2G23060
AT1G70800
AT3G57020
AT5G27990
AT1G78490
AT4G12490
AT3G01345
AT4G00895
AT3G49810
AT4G19380
AT1G47400
AT4G36860
AT5G64500
AT4G00770
AT2G39630
AT5G47090
AT3G48040
AT5G57500
AT3G03310
AT5G41900
AT4G34260
AT5G55260
AT4G19510
AT3G51950
AT1G02405
AT3G20370
AT1G11925
AT5G14330
AT2G41630
AT2G21520
AT1G80350
AT3G06600
AT3G45620
AT1G25425
AT1G48000
AT1G75280
AT2G46915
AT5G54160
AT3G02500
AT1G17070
AT3G62230
AT2G44745
AT5G24350
AT1G03106
AT1G74130
AT4G05530
AT3G50930
AT5G19820
AT1G20450
AT5G17040
AT2G38610
AT1G75750
AT2G29130
AT1G68710
AT1G31814
AT1G17060
AT4G31930
AT2G18520
AT2G17920
AT1G01560
AT1G53730
AT5G44460
AT4G13030
AT5G54510
AT1G79660
AT1G23760
AT3G62370
AT1G13610
AT5G49210
AT5G02810
AT5G53250
AT3G18035
AT2G42920
AT5G04080
AT5G63110
AT5G63950
AT1G17145
AT1G62220
AT5G18750
AT5G22320
AT4G07670
AT5G48630
AT4G32640
AT3G53570
AT3G14050
AT4G04790
AT2G06050
AT2G35530
AT3G05890
AT3G51140
AT2G13350
AT2G39250
AT3G46010
AT3G63540
AT1G16410
AT5G24710
AT2G25780
AT3G19810
AT4G07410
AT2G43470
AT3G28970
AT1G47497
AT5G12180
AT5G26622
AT1G70660
AT5G23710
AT3G05060
AT4G38400
AT3G12587
AT2G21140
AT2G03310
AT1G03982
AT1G65490
AT1G08930
AT3G60966
AT5G17490
AT4G30660
AT4G10290
AT5G44620
AT3G18160
AT3G47380
AT1G66350
AT3G55890
AT4G33450
AT1G08500
AT5G66860
AT3G02840
AT2G35070
AT1G59970
AT5G53810
AT5G51451
AT5G41660
AT1G05270
AT1G34510
AT5G23970
AT4G38930
AT3G51450
AT3G15358
AT1G59660
AT3G08000
AT4G18425
AT5G13280
AT1G72650
AT4G10750
AT2G22840
AT1G74050
AT1G55150
AT5G49170
AT1G31850
AT1G52920
AT1G31480
AT1G75360
AT5G50450
AT3G07020
AT4G38960
AT3G04470
AT5G66040
AT2G32880
AT2G41260
AT1G13990
AT1G68810
AT5G10940
AT1G54020
AT4G36500
AT1G33250
AT1G76130
AT2G18465
AT4G33950
AT1G65640
AT2G47200
AT4G23410
AT5G42790
AT3G02760
AT2G27820
AT1G27565
AT5G40210
AT2G45220
AT3G07630
AT3G53280
AT2G32710
AT3G54950
AT2G47130
AT5G63860
AT5G66590
AT2G39260
AT3G55150
AT5G23920
AT5G54470
AT1G77810
AT1G11590
AT5G11720
AT2G24945
AT5G47140
AT2G26640
AT1G75880
AT4G10770
AT2G36880
AT1G75240
AT4G29000
AT4G09500
AT2G04340
AT2G43050
AT3G44200
AT5G54310
AT5G41761
AT5G13550
AT3G11950
AT5G41620
AT2G33380
AT1G04870
AT1G70020
AT3G26085
AT1G50920
AT4G04930
AT4G21745
AT5G21170
AT1G06080
AT2G34655
AT5G38895
AT1G23350
AT5G50150
AT4G21780
AT3G10400
AT5G44390
AT3G49800
AT3G21840
AT3G56470
AT5G14420
AT1G32490
AT2G40530
AT4G23230
AT2G39830
AT4G15340
AT2G42330
AT3G16490
AT1G09770
AT1G10550
AT4G35480
AT1G35250
AT1G20910
AT1G61110
AT5G04270
AT4G23880
AT3G11250
AT4G02500
AT3G13882
AT3G05000
AT3G19720
AT5G01610
AT1G68870
AT2G21160
AT4G04510
AT3G01170
AT1G01760
AT5G08630
AT1G11220
AT1G12680
AT2G19310
AT1G33612
AT3G17600
AT4G18800
AT3G49640
AT4G35640
AT1G06280
AT4G29720
AT4G01200
AT1G02700
AT4G04030
AT4G19610
AT3G18580
AT3G58610
AT2G35750
AT1G68600
AT2G38950
AT1G22470
AT3G43240
AT1G72830
AT5G42250
AT5G41380
AT3G51110
AT5G09350
AT4G23450
AT2G01190
AT5G10180
AT3G12500
AT5G01130
AT1G61920
AT1G69340
AT1G56210
AT5G64030
AT4G01960
AT5G13410
AT3G20640
AT1G19240
AT1G74310
AT1G66120
AT2G47190
AT2G32190
AT2G22460
AT2G21630
AT1G79990
AT3G27830
AT3G25840
AT5G16910
AT5G40200
AT5G57100
AT2G16710
AT1G01060
AT1G19650
AT3G02540
AT2G45160
AT3G60520
AT2G20120
AT5G46295
AT1G76960
AT3G12977
AT2G25090
AT1G16780
AT1G71350
AT3G22150
AT5G58787
AT2G14540
AT2G34590
AT4G34000
AT2G07719
AT1G07780
AT1G80510
AT5G27270
AT1G17050
AT1G72790
AT2G37930
AT1G06090
AT5G47060
AT1G12340
AT1G79770
AT1G80710
AT4G35320
AT3G02950
AT1G69880
AT5G53820
AT1G02575
AT5G64690
AT1G54510
AT1G26799
AT5G48270
AT3G32940
AT1G72080
AT2G16270
AT5G07380
AT3G62660
AT2G28680
AT5G25950
AT5G52670
AT3G61530
AT3G60690
AT2G37925
AT4G29150
AT1G07590
AT3G17609
AT3G54730
AT2G14100
AT4G14950
AT3G02850
AT3G21640
AT1G55190
AT4G13070
AT2G02610
AT5G46115
AT3G54720
AT5G11860
AT1G13290
AT5G45130
AT3G53130
AT1G12360
AT1G76030
AT4G20890
AT3G14440
AT1G01940
AT1G74088
AT3G59620
AT1G73360
AT1G43171
AT4G10500
AT4G31805
AT2G26310
AT3G45490
AT3G13680
AT2G27150
AT1G13520
AT5G26250
AT1G16360
AT3G62470
AT1G62790
AT5G22830
AT5G16770
AT3G18290
AT4G30690
AT5G11730
AT3G22690
AT1G77260
AT5G22020
AT2G40760
AT3G16180
AT3G61130
AT2G29430
AT3G07850
AT5G62180
AT4G23430
AT4G27790
AT1G03400
AT1G56260
AT4G38470
AT1G53650
AT5G64550
AT3G59870
AT2G43235
AT4G29020
AT1G26960
AT5G40382
AT2G26880
AT3G01500
AT2G15340
AT5G59460
AT2G31920
AT5G65900
AT5G50335
AT5G59810
AT2G17410
AT2G22360
AT2G02850
AT5G20080
AT5G24750
AT5G35090
AT4G27620
AT5G50350
AT3G59250
AT1G15310
AT5G54680
AT2G38340
AT1G57570
AT4G11720
AT5G23040
AT1G70230
AT1G47280
AT4G38760
AT3G50940
AT5G09450
AT5G45310
AT4G30270
AT2G32680
AT3G49950
AT3G09960
AT3G50650
AT1G45050
AT5G56270
AT4G26450
AT2G25900
AT2G02400
AT5G56630
AT1G40087
AT1G79750
AT5G03920
AT1G57620
AT3G25573
AT5G53200
AT4G36960
AT5G03570
AT2G28420
AT2G43900
AT4G20350
AT5G45095
AT5G46140
AT1G09995
AT5G11520
AT5G26330
AT3G62640
AT5G08335
AT5G07050
AT3G09735
AT5G20810
AT2G14580
AT1G02580
AT5G54520
AT3G02468
AT3G15290
AT4G34980
AT3G61760
AT2G22970
AT5G05850
AT1G63310
AT5G65690
AT5G42080
AT5G05570
AT4G14200
AT4G24120
AT3G02610
AT3G45590
AT5G45280
AT2G45300
AT1G50640
AT1G20190
AT2G29360
AT1G73177
AT4G17500
AT5G08100
AT1G03160
AT5G13680
AT3G13070
AT5G19900
AT5G32619
AT1G60190
AT2G44180
AT3G53340
AT1G06000
AT1G58060
AT4G39140
AT2G30110
AT1G67120
AT4G11410
AT5G05440
AT2G38650
AT1G52905
AT3G45170
AT5G06690
AT5G40580
AT3G21100
AT4G22750
AT4G04850
AT2G33385
AT4G12400
AT2G12646
AT5G20250
AT4G18596
AT2G44640
AT3G20600
AT2G01275
AT5G35660
AT4G22070
AT4G28580
AT4G16650
AT5G59590
AT4G24750
AT2G44210
AT3G27470
AT3G47490
AT1G34650
AT1G18990
AT2G26370
AT5G13250
AT2G26060
AT1G31335
AT3G13330
AT5G10360
AT1G30040
AT3G10010
AT3G04770
AT5G05670
AT1G71691
AT2G21490
AT1G71697
AT3G18570
AT2G21220
AT5G21105
AT5G16600
AT3G46440
AT4G18390
AT5G24500
AT3G54230
AT1G52590
AT3G57710
AT5G42460
AT5G56040
AT4G28760
AT2G17780
AT1G76650
AT4G12330
AT2G45010
AT5G03120
AT3G01070
AT3G60400
AT2G40360
AT1G01540
AT3G02930
AT2G40900
AT4G38850
AT3G15210
AT5G01420
AT3G13970
AT5G23720
AT5G28463
AT5G08380
AT3G07380
AT1G02870
AT1G48360
AT4G34020
AT5G46300
AT5G15240
AT4G13266
AT1G70100
AT1G77450
AT5G41080
AT5G17240
AT3G21960
AT5G02260
AT5G47110
AT1G45221
AT1G32700
AT3G53120
AT5G60300
AT3G62280
AT5G40590
AT1G15772
AT5G39220
AT4G24660
AT4G14790
AT4G37290
AT2G01905
AT3G10640
AT2G47300
AT2G10930
AT5G17920
AT5G08110
AT5G15210
AT1G05385
AT3G20040
AT2G19780
AT3G14310
AT4G28170
AT2G02450
AT1G17230
AT3G11600
AT4G21520
AT3G55990
AT2G19146
AT4G15700
AT4G37030
AT5G64350
AT4G21230
AT1G20640
AT4G14370
AT3G24760
AT5G07930
AT1G75110
AT1G51370
AT2G19860
AT3G48590
AT4G02150
AT4G25240
AT1G64290
AT2G18890
AT1G68640
AT4G19440
AT4G26650
AT3G15530
AT2G30600
AT5G42970
AT4G12120
AT1G26945
AT1G75910
AT3G59550
AT3G16150
AT1G28380
AT3G27180
AT1G33102
AT3G62180
AT2G35600
AT1G62210
AT4G37190
AT2G26010
AT1G02475
AT2G47640
AT5G41180
AT5G37600
AT1G01110
AT1G45191
AT2G03980
AT1G66680
AT4G37830
AT5G10170
AT2G41740
AT4G27830
AT4G09030
AT4G32170
AT2G46690
AT1G60550
AT2G28250
AT4G35870
AT2G22125
AT1G22550
AT2G32370
AT1G73820
AT5G61980
AT1G64490
AT1G12672
AT1G30755
AT2G28400
AT1G57610
AT3G01920
AT1G80260
AT1G47330
AT1G09020
AT1G19330
AT3G14540
AT3G24750
AT3G03300
AT5G47440
AT4G22900
AT3G62100
AT3G23590
AT2G46290
AT5G12150
AT3G19370
AT5G59170
AT1G03040
AT1G52000
AT1G16320
AT2G16440
AT4G18920
AT1G41880
AT5G42230
AT5G09760
AT1G48540
AT1G19870
AT1G20310
AT2G46260
AT1G61300
AT5G62280
AT2G28600
AT5G37550
AT2G43960
AT1G79250
AT3G15590
AT1G72740
AT3G62340
AT1G14620
AT1G53170
AT4G25560
AT1G12940
AT5G03800
AT4G35730
AT1G28140
AT1G10220
AT3G18550
AT3G15850
AT5G16970
AT5G61900
AT1G23310
AT4G35060
AT1G01140
AT1G63160
AT4G11180
AT5G23820
AT4G25100
AT4G23730
AT1G53282
AT4G17750
AT2G25920
AT3G09640
AT3G51330
AT4G13510
AT3G26740
AT1G09794
AT5G54750
AT1G27090
AT1G47550
AT1G53380
AT5G41690
AT3G56150
AT2G39410
AT2G37450
AT5G61010
AT2G45400
AT1G53130
AT4G37160
AT2G33390
AT1G21720
AT5G07840
AT5G08430
AT5G15970
AT1G22650
AT1G21600
AT5G65240
AT4G28630
AT2G04070
AT1G03240
AT2G22000
AT2G31220
AT4G23885
AT1G77270
AT1G80860
AT5G62140
AT3G46720
AT3G52260
AT5G54010
AT3G07920
AT2G22330
AT1G13180
AT1G59820
AT5G01015
AT3G60260
AT1G10870
AT4G26200
AT1G73730
AT4G32680
AT4G12980
AT4G17350
AT1G22060
AT5G53590
AT1G43666
AT5G37980
AT5G25280
AT3G24140
AT4G33160
AT3G17890
AT4G27510
AT5G04390
AT1G70850
AT5G27360
AT4G26701
AT4G21600
AT2G01620
AT5G54830
AT1G06830
AT3G51920
AT5G56950
AT4G26150
AT3G14290
AT3G56820
AT1G48220
AT4G30590
AT3G51470
AT5G38480
AT2G47980
AT2G32070
AT3G07425
AT3G26810
AT3G18770
AT1G62080
AT2G24940
AT1G67420
AT5G37830
AT3G55770
AT5G51780
AT3G21400
AT5G53080
AT2G31020
AT3G53110
AT3G52480
AT1G63150
AT1G75920
AT2G34710
AT5G51300
AT5G58782
AT5G40740
AT2G15530
AT1G12640
AT4G39540
AT5G50665
AT3G01020
AT3G23390
AT1G74990
AT5G21970
AT4G08850
AT1G31163
AT4G22753
AT3G02460
AT1G67290
AT5G28840
AT5G05860
AT2G41200
AT4G31510
AT3G13690
AT1G49540
AT2G14710
AT5G58270
AT3G59010
AT2G03110
AT4G35600
AT2G41590
AT3G58640
AT3G19360
AT1G70950
AT3G06380
AT4G15660
AT1G63522
AT2G37940
AT1G70880
AT3G15770
AT4G39040
AT1G08050
AT1G22070
AT5G62090
AT4G09510
AT3G19690
AT5G23480
AT1G44830
AT3G47040
AT1G20300
AT2G26260
AT3G04340
AT5G43560
AT4G28485
AT3G08490
AT5G28500
AT2G28450
AT2G26700
AT5G18310
AT1G68040
AT2G15400
AT2G16030
AT1G23410
AT5G22560
AT1G65520
AT1G20696
AT1G56330
AT5G13730
AT4G22212
AT3G54740
AT2G20750
AT5G58140
AT1G07150
AT2G15010
AT4G29340
AT3G18940
AT2G34555
AT2G18245
AT1G21510
AT3G15690
AT5G04860
AT5G09370
AT4G30700
AT2G01755
AT4G15290
AT3G16010
AT1G35210
AT3G57140
AT1G32190
AT4G16180
AT4G01400
AT5G37770
AT2G14740
AT3G50760
AT5G13170
AT1G27750
AT1G17940
AT5G09770
AT1G53040
AT1G58025
AT4G09420
AT3G02770
AT1G03920
AT2G32000
AT2G30520
AT1G63840
AT1G71015
AT3G50890
AT2G37880
AT5G67330
AT1G33610
AT3G58280
AT5G63670
AT5G47690
AT2G43110
AT5G55970
AT4G32915
AT5G54890
AT2G35030
AT3G63290
AT5G64040
AT5G12840
AT3G29390
AT4G11190
AT1G74770
AT1G14520
AT5G06870
AT5G01560
AT1G66730
AT1G53480
AT4G37630
AT3G45300
AT5G11280
AT2G26500
AT3G27870
AT5G65005
AT3G01430
AT1G03830
AT1G52460
AT1G16515
AT3G06640
AT5G54730
AT3G17300
AT1G66090
AT5G17350
AT5G46230
AT1G44910
AT1G15890
AT1G67330
AT1G61320
AT2G46080
AT2G05520
AT5G60890
AT1G27980
AT1G78900
AT3G21210
AT1G22700
AT1G52710
AT3G03480
AT3G17070
AT3G61410
AT1G43800
AT5G39420
AT3G18190
AT5G64330
AT3G57750
AT3G07090
AT5G24160
AT1G36370
AT2G33100
AT3G57920
AT5G51260
AT1G78476
AT1G70310
AT5G62560
AT1G76070
AT2G43640
AT3G46270
AT5G09830
AT4G02790
AT1G32360
AT5G45720
AT5G42650
AT4G17910
AT5G33300
AT3G27260
AT5G23190
AT2G28550
AT2G27050
AT3G57000
AT4G16162
AT1G26815
AT2G16485
AT5G56000
AT3G07590
AT4G16810
AT2G21340
AT5G03450
AT5G56940
AT4G25190
AT4G39403
AT4G14020
AT1G29660
AT4G26690
AT1G67710
AT4G32130
AT2G02220
AT1G73430
AT4G15820
AT2G46450
AT1G04570
AT1G69270
AT2G22650
AT5G03540
AT1G04130
AT5G12290
AT1G26540
AT1G53345
AT3G52970
AT5G52990
AT3G50530
AT3G05725
AT3G57010
AT4G16700
AT1G62600
AT1G23850
AT1G09940
AT2G43000
AT5G40020
AT4G00730
AT1G07645
AT1G15030
AT1G21390
AT1G16420
AT1G23540
AT3G63150
AT1G69720
AT1G78130
AT5G56780
AT3G45850
AT5G11590
AT3G04730
AT1G29810
AT1G73330
AT5G66650
AT2G37260
AT1G14330
AT4G35620
AT2G24550
AT1G76705
AT1G08180
AT3G14270
AT3G05120
AT1G04920
AT2G18980
AT3G08590
AT5G35580
AT5G28919
AT1G12260
AT2G28510
AT1G01770
AT5G49450
AT2G23140
AT3G10595
AT3G27960
AT2G20190
AT3G09920
AT5G11950
AT1G45976
AT4G23820
AT5G65930
AT1G53590
AT5G57620
AT1G43630
AT5G20580
AT1G67775
AT3G20450
AT3G18470
AT3G20000
AT5G53890
AT1G04985
AT5G64300
AT1G78650
AT5G25940
AT5G25980
AT1G12040
AT5G53990
AT1G59870
AT1G73860
AT5G67180
AT2G03430
AT5G15725
AT1G24530
AT5G07370
AT5G58690
AT4G35785
AT4G27540
AT1G62340
AT1G62730
AT5G67060
AT3G04910
AT4G17880
AT1G70700
AT5G12210
AT3G19553
AT2G27410
AT3G24860
AT1G72750
AT3G05727
AT3G50740
AT4G19600
AT4G25330
AT4G04830
AT1G59610
AT5G56640
AT3G48600
AT1G68850
AT1G24560
AT4G30280
AT1G18750
AT3G29310
AT3G49210
AT4G08310
AT4G14660
AT2G22720
AT3G02480
AT4G05460
AT3G22330
AT1G14780
AT5G05310
AT2G30280
AT4G39300
AT2G26490
AT5G36228
AT5G12970
AT3G01640
AT5G62470
AT4G25070
AT1G23860
AT1G63770
AT3G17100
AT4G12580
AT4G28720
AT2G18900
AT3G57600
AT1G06420
AT3G05320
AT1G69120
AT3G10020
AT5G43210
AT3G10380
AT5G01850
AT4G33945
AT4G13950
AT5G40540
AT3G62220
AT1G52190
AT4G38060
AT3G56940
AT4G07825
AT1G53460
AT4G16100
AT2G42700
AT1G72230
AT1G26796
AT5G42140
AT5G43780
AT1G77640
AT5G06910
AT4G13250
AT1G75730
AT2G39518
AT3G05155
AT1G45223
AT4G23600
AT1G76980
AT3G59580
AT5G37530
AT4G17080
AT2G34870
AT1G18090
AT5G17690
AT1G79160
AT5G19030
AT3G26742
AT5G22310
AT3G61150
AT2G46180
AT5G16260
AT1G06540
AT2G35630
AT3G16410
AT2G31740
AT1G64000
AT4G05160
AT3G44720
AT2G32260
AT3G44220
AT1G12650
AT4G24100
AT1G09950
AT3G26744
AT5G67350
AT3G04500
AT4G37130
AT5G59080
AT1G53760
AT2G20142
AT2G46030
AT3G07570
AT3G58460
AT1G05790
AT2G19640
AT1G17580
AT1G54230
AT4G13360
AT4G15270
AT2G23148
AT2G38390
AT1G71130
AT4G21830
AT1G14140
AT5G01700
AT2G36000
AT5G45370
AT3G09020
AT2G23360
AT1G62430
AT5G63320
AT5G57015
AT3G15280
AT5G13710
AT5G45970
AT5G14530
AT3G03305
AT3G60540
AT4G12020
AT3G13898
AT5G04770
AT2G25950
AT5G04410
AT5G13210
AT1G52410
AT3G16140
AT3G59400
AT1G52100
AT2G41835
AT3G11660
AT1G15960
AT4G30460
AT5G19680
AT3G12110
AT4G25910
AT5G49448
AT2G31010
AT5G50050
AT1G10510
AT4G09600
AT4G13395
AT4G11610
AT2G19850
AT1G25230
AT2G20770
AT1G26600
AT1G61240
AT1G69620
AT2G03821
AT3G01790
AT1G03090
AT1G27730
AT2G27140
AT1G68800
AT2G28625
AT5G02502
AT5G63490
AT1G54330
AT4G27140
AT3G22160
AT4G29890
AT1G09980
AT5G45060
AT5G49215
AT2G40140
AT2G40000
AT5G07430
AT1G66470
AT1G70400
AT4G14147
AT1G61820
AT2G04190
AT2G27210
AT3G49240
AT4G35840
AT2G34900
AT1G33590
AT4G30160
AT1G14430
AT3G09850
AT1G62360
AT5G11050
AT5G53588
AT1G33520
AT2G06925
AT1G13310
AT3G22942
AT5G36880
AT5G21020
AT2G33560
AT4G38130
AT1G11670
AT5G58340
AT3G28780
AT5G05250
AT3G05660
AT4G24650
AT3G45750
AT4G30820
AT1G71170
AT1G76110
AT2G23580
AT3G55605
AT4G27530
AT3G26580
AT1G24360
AT5G66880
AT3G09970
AT5G05030
AT2G45080
AT3G57340
AT1G80240
AT1G47480
AT3G54130
AT1G27435
AT4G31950
AT1G48110
AT1G10020
AT2G01810
AT1G74590
AT1G60500
AT1G51805
AT4G08530
AT2G31930
AT5G03610
AT4G25280
AT5G61040
AT5G67030
AT1G79550
AT3G62530
AT1G63810
AT3G01516
AT3G20898
AT1G22710
AT5G63130
AT2G16676
AT3G63160
AT4G03110
AT1G74020
AT3G01340
AT3G27400
AT3G44050
AT3G07568
AT1G23130
AT5G56360
AT2G12190
AT1G64950
AT3G01513
AT4G17050
AT2G35730
AT3G19740
AT5G21150
AT3G55250
AT2G19570
AT2G18670
AT1G67540
AT5G66675
AT1G60995
AT5G45780
AT3G42640
AT4G29570
AT3G04890
AT4G24680
AT5G10900
AT1G66210
AT3G12280
AT1G72910
AT1G26762
AT1G06040
AT5G41315
AT3G02390
AT3G19860
AT3G54450
AT1G54410
AT4G38220
AT1G58235
AT1G78450
AT4G37990
AT1G61810
AT1G09645
AT5G05060
AT3G48050
AT1G23520
AT2G18210
AT4G14540
AT1G09080
AT2G15290
AT2G42005
AT2G31400
AT5G15700
AT1G61960
AT4G35900
AT3G12750
AT1G29690
AT1G70680
AT4G18240
AT1G77885
AT5G27610
AT3G10405
AT1G42470
AT2G05270
AT1G13860
AT5G52560
AT1G13980
AT5G02750
AT4G18360
AT4G28460
AT2G34070
AT1G13190
AT5G49620
AT2G24490
AT1G19880
AT5G48100
AT3G43700
AT1G70620
AT4G02425
AT5G43745
AT1G77660
AT2G42270
AT4G37300
AT2G20670
AT5G45830
AT2G43730
AT5G19930
AT5G67380
AT4G39840
AT2G34690
AT3G44890
AT4G08685
AT5G15530
AT1G04820
AT4G25845
AT1G14260
AT4G33070
AT5G41470
AT1G25240
AT1G64360
AT5G23510
AT2G38060
AT2G24320
AT3G27785
AT1G77780
AT4G38950
AT3G07500
AT5G15270
AT1G33240
AT4G35510
AT3G45160
AT3G58120
AT1G02410
AT3G26240
AT4G29940
AT4G33250
AT2G42760
AT5G66710
AT3G04650
AT5G15780
AT4G16520
AT4G36190
AT5G05810
AT1G11050
AT5G17330
AT1G17240
AT3G04140
AT3G57550
AT5G48980
AT2G33847
AT1G32750
AT2G44970
AT1G35310
AT5G59360
AT1G29010
AT1G12530
AT1G18340
AT4G09490
AT4G03600
AT1G25510
AT1G24480
AT1G13470
AT1G65060
AT5G15260
AT4G33920
AT3G51830
AT1G74960
AT5G55620
AT5G59060
AT5G43460
AT1G78530
AT4G33380
AT5G60710
AT2G42110
AT5G44100
AT2G43970
AT1G69740
AT1G16030
AT5G52930
AT3G26110
AT3G56110
AT5G44060
AT1G15110
AT2G23950
AT1G72416
AT5G11980
AT1G08910
AT4G28811
AT1G54090
AT1G28080
AT3G45242
AT1G60230
AT2G32340
AT4G21540
AT2G35720
AT4G39130
AT5G66090
AT1G17300
AT4G25950
AT1G08890
AT4G21460
AT1G30260
AT2G44200
AT2G16018
AT4G24130
AT5G17210
AT3G50150
AT3G20250
AT2G18740
AT2G38760
AT1G61095
AT1G03610
AT4G35390
AT2G31250
AT5G55410
AT1G72980
AT1G53163
AT1G50910
AT4G19830
AT2G03470
AT2G01970
AT2G17120
AT4G26320
AT1G69010
AT4G09300
AT1G08410
AT3G16090
AT1G79360
AT1G23040
AT1G08820
AT1G25390
AT2G44530
AT1G10560
AT5G52500
AT1G54575
AT3G52940
AT4G34570
AT4G00955
AT3G51050
AT1G02280
AT5G04090
AT1G34380
AT4G14710
AT3G29780
AT3G49570
AT5G57560
AT1G19086
AT5G19110
AT5G35375
AT2G44130
AT3G56190
AT3G63510
AT2G41480
AT3G01810
AT1G70810
AT2G41380
AT1G50290
AT1G04810
AT4G35370
AT3G27690
AT1G47265
AT5G50630
AT1G75030
AT3G15540
AT1G62900
AT1G80960
AT1G03960
AT1G27440
AT1G12730
AT2G33840
AT3G45240
AT2G01913
AT2G45830
AT3G53140
AT1G54390
AT1G28210
AT5G04670
AT1G13580
AT5G15680
AT5G09730
AT5G55550
AT5G11740
AT2G02000
AT1G45215
AT2G13820
AT1G18900
AT4G17270
AT3G45310
AT1G78050
AT5G43980
AT3G12920
AT2G38995
AT1G70760
AT3G59530
AT5G06550
AT5G50520
AT5G11290
AT1G26550
AT5G08570
AT1G35710
AT5G48960
AT5G01750
AT1G65985
AT5G55750
AT1G27660
AT1G02960
AT5G35770
AT1G18290
AT1G21710
AT1G21790
AT5G49120
AT3G46290
AT3G17420
AT5G50200
AT3G47640
AT2G37678
AT1G68945
AT1G71696
AT3G55970
AT1G70690
AT5G02110
AT5G48730
AT1G11785
AT1G52240
AT1G23150
AT2G39770
AT3G09980
AT4G10590
AT4G15470
AT5G23460
AT5G65560
AT1G35516
AT5G01950
AT5G02480
AT4G00752
AT3G42725
AT5G58630
AT1G71520
AT4G23440
AT1G69485
AT3G16870
AT5G18860
AT2G35340
AT3G17670
AT1G50360
AT3G51620
AT1G14970
AT2G15535
AT1G01400
AT1G15290
AT2G47310
AT5G23830
AT1G79350
AT5G54630
AT2G28355
AT4G33600
AT4G00980
AT1G32361
AT4G31430
AT3G57500
AT4G23050
AT3G57800
AT4G11220
AT2G01960
AT1G59218
AT5G16060
AT1G12064
AT3G59490
AT3G26290
AT3G51130
AT5G10730
AT5G65110
AT1G54680
AT3G23610
AT1G60987
AT2G22760
AT1G61010
AT3G11010
AT2G46250
AT5G01150
AT5G17250
AT5G35926
AT5G65490
AT3G11400
AT1G51800
AT1G77710
AT5G55120
AT1G63550
AT4G37890
AT5G06330
AT3G48520
AT4G23540
AT5G66670
AT3G62130
AT3G57180
AT5G04540
AT3G15950
AT3G14260
AT5G25620
AT4G04450
AT4G24026
AT2G21380
AT1G57540
AT5G55250
AT1G07050
AT5G49525
AT1G02950
AT5G01120
AT3G63080
AT3G30210
AT1G12665
AT2G28900
AT3G50685
AT5G46750
AT5G65720
AT3G06190
AT4G12960
AT5G36160
AT4G39050
AT1G30350
AT5G55140
AT2G28060
AT5G45320
AT1G71890
AT3G04370
AT5G10740
AT1G24390
AT2G28790
AT2G40935
AT1G13650
AT4G21270
AT1G55152
AT3G57062
AT1G19090
AT3G03272
AT3G21465
AT1G80480
AT3G10570
AT4G17710
AT2G05632
AT2G37820
AT2G15860
AT5G38310
AT4G16720
AT4G13390
AT3G03940
AT2G06210
AT3G17310
AT3G23900
AT2G30960
AT1G74490
AT5G45960
AT3G62010
AT5G66850
AT5G57850
AT5G18170
AT3G50410
AT1G19510
AT5G16790
AT3G48500
AT3G11550
AT5G05365
AT5G59613
AT4G05020
AT4G33820
AT5G11650
AT5G16190
AT4G10920
AT2G21370
AT2G16650
AT1G74140
AT1G26320
AT2G38460
AT4G01900
AT4G29790
AT5G07490
AT3G28180
AT2G31200
AT1G30135
AT2G10970
AT3G49360
AT5G48140
AT3G43420
AT1G44010
AT1G21310
AT4G18380
AT3G05280
AT4G31600
AT1G70280
AT1G63910
AT4G16440
AT2G42030
AT2G33360
AT2G21050
AT4G15417
AT5G50920
AT1G14890
AT5G17710
AT5G10070
AT1G48840
AT4G08900
AT2G18170
AT4G30780
AT3G11430
AT4G24820
AT5G27660
AT5G11000
AT1G22220
AT1G68160
AT1G18250
AT1G45000
AT1G07820
AT1G22330
AT1G49950
AT4G03415
AT4G20130
AT2G30695
AT4G27870
AT2G37540
AT4G24440
AT2G29880
AT1G28350
AT3G50660
AT5G23520
AT3G61880
AT1G59540
AT5G38140
AT1G80970
AT1G30860
AT1G23090
AT3G48750
AT3G02350
AT1G09240
AT3G17080
AT1G30450
AT1G63680
AT2G32840
AT1G64580
AT3G02870
AT3G15510
AT5G52720
AT3G23160
AT2G27470
AT5G10770
AT5G15310
AT4G26010
AT3G04610
AT5G04180
AT2G26100
AT5G03180
AT3G28920
AT1G10930
AT4G16340
AT3G55690
AT5G50160
AT2G43070
AT1G30650
AT1G80700
AT3G23430
AT5G18730
AT3G49320
AT3G25585
AT1G15210
AT1G51020
AT3G60630
AT1G10840
AT1G12110
AT3G02470
AT2G35490
AT5G02290
AT2G25970
AT5G62100
AT1G14130
AT1G27430
AT4G13240
AT2G17770
AT4G16144
AT1G60770
AT1G10370
AT5G53500
AT1G20030
AT4G27740
AT5G19730
AT3G45460
AT5G08760
AT2G30480
AT5G20570
AT3G13730
AT1G63970
AT1G21500
AT2G27420
AT3G27070
AT1G26798
AT4G14840
AT4G01575
AT3G13460
AT1G18360
AT4G33790
AT2G46535
AT5G24630
AT3G27170
AT5G03495
AT5G45170
AT1G59990
AT3G42960
AT5G07842
AT2G47880
AT3G54270
AT1G12620
AT5G59510
AT5G26790
AT3G04200
AT1G70440
AT1G27460
AT5G43900
AT2G37680
AT4G39860
AT1G57680
AT2G45030
AT4G37820
AT5G41610
AT1G17200
AT1G16250
AT2G47500
AT2G25370
AT2G18660
AT1G33960
AT3G43600
AT2G42790
AT1G24240
AT5G25770
AT1G05260
AT3G62600
AT1G68820
AT4G38330
AT3G27200
AT1G04360
AT3G55470
AT4G37330
AT3G07910
AT5G07810
AT3G14010
AT1G61000
AT1G08160
AT5G44250
AT1G30400
AT4G27580
AT4G26965
AT4G03520
AT1G35490
AT1G04210
AT3G27999
AT4G01570
AT2G01590
AT4G37235
AT5G38710
AT1G74000
AT1G31540
AT1G48745
AT1G31750
AT4G29040
AT2G16880
AT4G03410
AT5G07680
AT5G59120
AT2G02180
AT2G26580
AT3G11910
AT5G07440
AT4G38500
AT4G12450
AT4G18990
AT5G46890
AT1G62333
AT2G21770
AT5G22010
AT1G50450
AT5G65300
AT5G06800
AT4G19430
AT2G33180
AT2G19340
AT1G04555
AT4G37440
AT4G14716
AT3G26980
AT1G03590
AT5G13290
AT3G62060
AT2G20720
AT5G48970
AT4G34215
AT1G52120
AT3G43590
AT4G02075
AT3G13404
AT4G24140
AT1G43890
AT5G23350
AT3G21295
AT2G01520
AT5G05180
AT1G63140
AT3G05410
AT5G16750
AT4G14160
AT4G33467
AT5G16830
AT1G05577
AT4G32250
AT4G26250
AT3G27090
AT4G22360
AT1G65310
AT2G26750
AT1G20225
AT1G09430
AT5G45590
AT1G73840
AT3G55700
AT4G30170
AT1G67410
AT3G16390
AT5G59470
AT2G04220
AT4G04970
AT1G45230
AT1G07680
AT2G22480
AT1G58370
AT5G10200
AT4G10130
AT5G40270
AT5G64860
AT3G52450
AT2G13660
AT4G18780
AT2G30105
AT3G56760
AT1G08460
AT4G11655
AT5G52300
AT5G48780
AT5G12190
AT1G54630
AT3G62900
AT1G25250
AT2G19170
AT3G24500
AT5G58480
AT4G12750
AT2G41220
AT4G28390
AT5G13480
AT1G73370
AT2G31230
AT3G15270
AT5G55000
AT3G16400
AT4G06634
AT5G23780
AT5G42825
AT2G41940
AT5G04200
AT1G03365
AT1G74010
AT4G09670
AT3G29630
AT3G04490
AT1G53390
AT2G40940
AT3G46750
AT2G28410
AT5G10410
AT4G23040
AT5G41360
AT3G24495
```
