## Supplementary material for "A comprehensive map of preferentially located motifs reveals distinct proximal *cis*-regulatory elements in plants": AAAAAAA_containing_gene_set.txt

```
#Occurences of AAAAAAA between -26 and 1 (positions relative to the transcription start site)
#1392 sequences with AAAAAAA in this interval
#6.77% of the sequences in promoter set with AAAAAAA (set with 20573 sequences)
AT4G24750
AT1G12650
AT1G77450
AT4G15660
AT3G06130
AT5G40550
AT4G30460
AT1G26320
AT1G33610
AT1G60995
AT5G07140
AT3G12920
AT2G39010
AT3G51050
AT5G49450
AT3G15358
AT2G25370
AT5G27610
AT5G16770
AT2G35110
AT2G45280
AT1G01770
AT3G15510
AT4G04510
AT1G53210
AT1G70850
AT3G59530
AT4G24120
AT2G42760
AT5G16600
AT3G07630
AT4G17910
AT2G20580
AT3G54720
AT3G52620
AT5G16750
AT2G23148
AT5G39360
AT1G16420
AT1G19650
AT3G13460
AT2G27150
AT1G13160
AT5G42080
AT3G27785
AT5G12250
AT1G65060
AT2G13450
AT5G44210
AT1G08230
AT1G61000
AT3G56590
AT5G52930
AT1G06460
AT1G45976
AT1G26815
AT3G22480
AT1G06080
AT5G12970
AT3G53110
AT2G39250
AT3G27180
AT1G26762
AT5G04170
AT4G31805
AT3G26740
AT1G09080
AT1G30860
AT2G01980
AT5G60710
AT5G51451
AT5G57560
AT1G26600
AT4G38950
AT1G73370
AT2G42790
AT2G46180
AT3G56940
AT1G57620
AT4G37030
AT1G34010
AT2G33380
AT3G04370
AT5G17920
AT4G09020
AT1G23310
AT1G03160
AT1G25340
AT4G04850
AT1G34380
AT2G05830
AT2G44530
AT1G09995
AT2G13820
AT5G08335
AT4G23880
AT1G62560
AT4G14840
AT1G71350
AT2G18915
AT3G02870
AT1G31750
AT3G59455
AT5G05060
AT4G17050
AT1G70100
AT5G40580
AT2G23140
AT1G74010
AT3G56610
AT5G67350
AT3G45490
AT4G08150
AT4G10920
AT3G04200
AT3G53300
AT2G14100
AT4G29570
AT1G27730
AT2G34900
AT5G07440
AT1G10470
AT4G38930
AT2G02470
AT3G62060
AT5G04770
AT5G13550
AT2G33560
AT2G05632
AT4G37235
AT5G37600
AT1G44575
AT5G22560
AT2G45510
AT1G16320
AT3G22160
AT2G41220
AT3G07090
AT4G25845
AT3G09910
AT5G63110
AT5G40590
AT2G44200
AT1G53163
AT2G19170
AT1G70680
AT5G49390
AT5G03120
AT1G58025
AT3G44716
AT3G15290
AT1G62333
AT3G20250
AT1G08050
AT1G10870
AT1G50290
AT1G78900
AT3G61150
AT5G47880
AT2G29130
AT5G40200
AT1G63770
AT3G49800
AT4G38500
AT1G71015
AT5G35090
AT5G11860
AT3G14050
AT4G37300
AT3G27170
AT4G01200
AT3G49320
AT5G26250
AT4G12340
AT1G23149
AT3G54730
AT3G63150
AT5G64300
AT1G22470
AT4G09600
AT3G19530
AT1G30473
AT1G54410
AT4G23885
AT1G21510
AT3G45460
AT1G68330
AT5G40740
AT1G51590
AT4G03600
AT5G03570
AT5G15530
AT5G42140
AT3G26580
AT4G07410
AT1G73730
AT1G75880
AT3G11550
AT2G16676
AT3G16490
AT4G03410
AT1G14890
AT4G33790
AT4G34980
AT5G02750
AT5G15270
AT4G26010
AT3G47620
AT5G44620
AT1G80260
AT3G29670
AT3G08490
AT2G38650
AT1G03365
AT3G54130
AT4G17890
AT2G37820
AT1G12672
AT5G59120
AT1G32700
AT3G04340
AT1G06420
AT5G58340
AT1G14140
AT1G79990
AT5G53250
AT1G09245
AT5G47140
AT5G41620
AT1G30040
AT5G52990
AT1G24210
AT1G17580
AT5G43745
AT2G32340
AT3G21960
AT4G08685
AT1G70440
AT3G17300
AT1G52120
AT3G60630
AT3G51620
AT3G16180
AT4G15700
AT5G27100
AT5G17350
AT5G63950
AT1G13290
AT2G46290
AT2G19070
AT1G26799
AT5G07050
AT1G06790
AT1G69340
AT5G12290
AT3G15850
AT3G44050
AT1G13990
AT4G33250
AT4G14450
AT2G01590
AT5G53460
AT5G43980
AT2G37880
AT3G49010
AT1G54710
AT5G11950
AT4G09500
AT3G14270
AT5G59590
AT1G02510
AT1G16705
AT5G43470
AT2G18880
AT1G67410
AT4G36190
AT1G43800
AT4G06634
AT4G35390
AT3G19860
AT5G05850
AT5G32619
AT3G59400
AT4G32170
AT5G07380
AT4G11610
AT2G26370
AT2G31220
AT3G59700
AT4G12960
AT4G35060
AT2G19520
AT3G27400
AT4G22360
AT3G09920
AT1G46480
AT2G32840
AT5G13410
AT5G38480
AT3G16410
AT2G42920
AT1G20910
AT2G22720
AT1G22220
AT1G10550
AT1G06280
AT2G39260
AT1G12340
AT3G23590
AT5G41900
AT4G31930
AT1G12680
AT2G33290
AT1G72080
AT2G17920
AT1G34792
AT4G25280
AT5G15230
AT2G47130
AT1G08820
AT1G35710
AT1G52920
AT1G72740
AT5G54730
AT5G62100
AT1G23090
AT1G22700
AT5G53590
AT5G37770
AT1G17070
AT4G37130
AT3G16400
AT5G08110
AT5G65490
AT1G59820
AT2G44130
AT5G59613
AT2G40900
AT1G69280
AT5G44390
AT2G02220
AT1G20300
AT4G16520
AT2G32680
AT5G66670
AT3G47040
AT2G43180
AT2G04420
AT5G21150
AT3G04610
AT5G52720
AT5G46610
AT5G66060
AT3G15260
AT5G60890
AT5G48060
AT4G27830
AT4G32640
AT3G10090
AT1G77810
AT2G45220
AT2G41590
AT3G03305
AT5G62140
AT5G48830
AT2G22330
AT4G09490
AT1G72230
AT5G62280
AT5G48980
AT5G09830
AT1G19530
AT2G29360
AT2G40530
AT1G65610
AT5G50150
AT5G07810
AT1G72140
AT5G19930
AT1G02575
AT1G56310
AT3G59550
AT5G67380
AT2G46690
AT3G45310
AT1G26798
AT2G34690
AT3G01070
AT5G45095
AT4G14370
AT3G57010
AT1G18970
AT1G61010
AT4G38400
AT3G42960
AT3G49500
AT1G21010
AT1G02580
AT1G14620
AT1G06830
AT1G70950
AT5G43730
AT5G66040
AT3G02470
AT4G15417
AT5G48630
AT4G30170
AT1G28140
AT3G57920
AT3G45590
AT3G15280
AT2G31250
AT1G21310
AT5G21170
AT4G23040
AT2G32070
AT2G18740
AT2G35730
AT3G61770
AT5G25950
AT1G64625
AT2G21050
AT1G29660
AT5G46750
AT2G24940
AT5G10200
AT4G25910
AT1G01900
AT1G31300
AT5G27660
AT4G32915
AT1G30450
AT1G70760
AT5G48100
AT5G03610
AT5G05570
AT2G04190
AT1G76960
AT3G45260
AT3G51830
AT3G52470
AT1G43890
AT4G11720
AT5G53200
AT1G54575
AT5G41750
AT1G74000
AT4G04925
AT4G34215
AT5G50050
AT2G47640
AT5G59360
AT2G29880
AT3G17100
AT5G46370
AT5G23150
AT3G59710
AT5G39420
AT5G46295
AT1G69740
AT2G20142
AT3G51130
AT3G15210
AT3G27500
AT1G79550
AT1G72120
AT4G16143
AT4G16100
AT3G62280
AT3G01516
AT1G79250
AT1G43171
AT5G14420
AT2G32260
AT5G48040
AT1G72650
AT1G08010
AT3G25573
AT2G18980
AT5G50665
AT1G04555
AT1G45221
AT2G19570
AT4G18020
AT1G50450
AT3G30180
AT1G52343
AT1G06000
AT1G70810
AT5G05250
AT2G22650
AT3G60520
AT3G26980
AT4G18596
AT3G44220
AT1G32190
AT5G53500
AT3G13730
AT5G63490
AT4G23820
AT5G44750
AT4G25100
AT1G10390
AT2G28510
AT3G60400
AT3G50940
AT3G07425
AT5G26622
AT1G22330
AT4G33380
AT2G15020
AT5G35660
AT1G15110
AT5G48780
AT3G50650
AT1G21790
AT4G14540
AT3G14010
AT3G10640
AT3G27960
AT2G16030
AT2G31200
AT4G21520
AT5G56940
AT5G20240
AT3G26932
AT4G00730
AT1G10020
AT5G13210
AT3G05120
AT3G07500
AT3G13070
AT3G23160
AT4G10400
AT4G13360
AT1G08460
AT3G52260
AT1G53170
AT1G75920
AT1G30135
AT2G38610
AT1G59990
AT4G03205
AT5G45830
AT5G15250
AT1G71520
AT2G15900
AT2G03150
AT1G13190
AT5G51260
AT1G75260
AT3G58530
AT1G12360
AT1G22950
AT5G04390
AT3G56730
AT4G35900
AT1G31335
AT3G07570
AT4G38130
AT3G02468
AT2G31010
AT1G76070
AT5G20580
AT4G30270
AT4G17460
AT5G66005
AT1G80970
AT3G52970
AT5G11650
AT4G39130
AT3G08000
AT2G21490
AT2G15290
AT2G17190
AT1G23850
AT5G62470
AT4G15340
AT1G63860
AT3G54740
AT1G73360
AT5G64550
AT4G37190
AT4G11655
AT2G03470
AT2G40390
AT5G18310
AT4G38850
AT2G03410
AT1G59218
AT4G15270
AT3G24750
AT5G06265
AT4G39050
AT4G25330
AT5G36228
AT2G22760
AT5G56100
AT5G45340
AT1G01060
AT2G22360
AT3G06420
AT2G25950
AT3G55470
AT3G02760
AT1G59610
AT1G47500
AT1G23150
AT4G07670
AT1G61920
AT2G19770
AT1G14430
AT5G40210
AT3G61880
AT4G32800
AT3G62600
AT3G48600
AT5G13250
AT3G63080
AT4G16440
AT2G28400
AT1G18360
AT4G03520
AT5G54890
AT3G51450
AT1G05577
AT1G27435
AT5G41470
AT2G14580
AT3G28780
AT2G02180
AT5G41761
AT3G01170
AT4G02780
AT1G74590
AT1G53345
AT1G74050
AT5G35926
AT5G41660
AT5G49215
AT3G29270
AT2G21990
AT5G09350
AT5G16970
AT5G01400
AT5G20250
AT4G28365
AT5G01950
AT5G42460
AT2G47300
AT4G00740
AT5G45280
AT5G05180
AT3G51730
AT3G16390
AT3G14310
AT3G01513
AT1G65985
AT1G30810
AT1G29370
AT5G54310
AT1G35250
AT2G39850
AT1G70660
AT1G13470
AT5G25770
AT3G26744
AT5G18860
AT1G77270
AT4G35850
AT3G11430
AT3G49950
AT5G15700
AT3G51140
AT2G25920
AT3G04770
AT1G54020
AT2G35720
AT4G25390
AT5G50900
AT1G74020
AT5G37830
AT5G17510
AT1G36640
AT2G43730
AT1G09020
AT2G02070
AT3G07020
AT4G39560
AT2G44180
AT1G73860
AT5G06910
AT2G45080
AT5G21020
AT1G04010
AT5G11000
AT1G30350
AT4G19430
AT1G18340
AT1G62080
AT2G18520
AT5G58960
AT1G03610
AT4G23730
AT4G33950
AT1G80710
AT4G35840
AT2G02390
AT3G62230
AT5G16540
AT2G20190
AT1G13860
AT4G21540
AT2G21140
AT1G68820
AT4G15180
AT1G30400
AT4G26450
AT5G49900
AT3G16010
AT5G53588
AT1G23610
AT3G22220
AT5G01560
AT5G59510
AT1G04810
AT2G20770
AT2G27990
AT2G28355
AT1G05385
AT1G67860
AT1G43630
AT5G24910
AT1G29810
AT5G16780
AT3G24500
AT2G38760
AT3G58450
AT4G17710
AT3G09020
AT5G51100
AT3G50930
AT4G24820
AT5G48170
AT3G27590
AT1G34650
AT3G01430
AT5G49448
AT1G45223
AT1G08890
AT4G04450
AT3G43240
AT2G31930
AT3G50150
AT1G27752
AT3G57020
AT5G08430
AT4G20880
AT5G24350
AT5G46300
AT5G16060
AT5G19900
AT5G21105
AT1G21390
AT5G11290
AT2G02450
AT3G27070
AT5G11720
AT1G59660
AT3G09960
AT2G22630
AT1G09645
AT4G32380
AT4G38060
AT2G46030
AT1G03960
AT2G15400
AT2G47190
AT4G12030
AT5G45310
AT1G23520
AT3G63160
AT1G68810
AT1G63522
AT4G28460
AT2G02910
AT1G68800
AT4G33820
AT4G37890
AT2G30695
AT3G58720
AT4G12120
AT1G52870
AT5G16190
AT1G18250
AT1G24150
AT5G43900
AT1G64000
AT2G43235
AT4G23450
AT1G69070
AT4G37830
AT4G19710
AT5G23350
AT4G08900
AT2G14710
AT2G19850
AT2G30390
AT1G51420
AT5G44060
AT3G04650
AT4G33600
AT4G21100
AT5G49610
AT5G22320
AT5G12180
AT2G19310
AT1G54630
AT4G04790
AT2G17930
AT2G14740
AT1G10960
AT1G70310
AT2G39630
AT1G54230
AT5G61900
AT3G13330
AT5G46290
AT2G37680
AT4G37820
AT5G50520
AT1G73820
AT4G28580
AT4G09520
AT5G40540
AT3G57550
AT5G22630
AT2G22010
AT5G59810
AT1G69430
AT3G55700
AT4G12750
AT3G42800
AT5G23780
AT1G77260
AT3G13680
AT4G12580
AT2G26500
AT2G28780
AT1G04360
AT3G53280
AT5G13730
AT1G13140
AT5G48970
AT1G76710
AT2G05270
AT3G05660
AT1G18750
AT1G65032
AT1G06040
AT5G24500
AT1G20696
AT4G03415
AT3G56110
AT1G63160
AT3G06380
AT4G37290
AT2G19340
AT4G04030
AT1G61300
AT5G58390
AT5G50860
AT5G66090
AT4G35480
AT2G01810
AT3G18035
AT4G37990
AT1G71690
AT4G21740
AT3G63510
AT3G55890
AT1G18180
AT1G05790
AT5G43300
AT2G36000
AT3G49360
AT1G74960
AT4G38760
AT1G67420
AT5G04180
AT2G14560
AT3G27200
AT1G14960
AT3G11945
AT2G35750
AT2G43370
AT2G32250
AT5G05310
AT4G23390
AT4G31080
AT3G16760
AT3G19360
AT1G03040
AT1G22710
AT3G21640
AT3G52480
AT4G39840
AT2G35340
AT1G71130
AT5G17040
AT1G10940
AT4G18360
AT2G28420
AT5G09730
AT5G23510
AT3G24140
AT5G41180
AT1G30650
AT1G72830
AT4G13070
AT4G35320
AT1G23410
AT5G17240
AT3G47490
AT3G47470
AT2G47500
AT1G25390
AT1G54120
AT1G71170
AT5G44100
AT5G61990
AT3G28970
AT3G14260
AT5G64700
AT5G54510
AT1G58235
AT1G04210
AT3G12587
AT5G51600
AT5G17690
AT1G77640
AT4G33410
AT3G50410
AT2G35630
AT5G55250
AT5G66790
AT4G34570
AT5G65240
AT5G07490
AT4G26250
AT4G18800
AT4G21780
AT2G28600
AT5G54830
AT2G22200
AT2G01570
AT4G04830
AT3G09735
AT5G42825
AT1G76130
AT1G67110
AT4G35110
AT3G01520
AT5G39500
AT1G03920
AT3G57140
AT2G16485
AT1G19240
AT3G45300
AT5G08570
AT4G24440
AT5G58270
AT1G20030
AT3G50530
AT1G47550
AT3G12720
AT3G49640
AT1G44830
AT2G17780
AT3G18570
AT4G22070
AT4G23230
AT1G65490
AT5G66860
AT4G00430
AT4G38960
AT2G45400
AT5G50160
AT2G45300
AT5G25620
AT2G28840
AT1G53040
AT1G14520
AT1G35310
AT3G11660
AT1G25425
AT1G51500
AT5G55960
AT2G31020
AT1G75360
AT5G46200
AT3G55250
AT3G02930
AT1G69120
AT2G42700
AT3G18770
AT1G01560
AT2G43470
AT1G01110
AT1G14450
AT1G09980
AT5G01190
AT5G28500
AT4G28720
AT2G22480
AT4G38470
AT3G01500
AT1G04920
AT2G40760
AT2G24945
AT5G02110
AT2G16270
AT5G55620
AT5G07840
AT1G50260
AT2G28250
AT1G32750
AT1G71890
AT5G64900
AT1G60230
AT4G29790
AT2G41740
AT5G41380
AT5G33300
AT1G10930
AT1G03106
AT3G60580
AT1G68640
AT3G04910
AT3G22275
AT4G01210
AT1G63910
AT5G45130
AT3G09370
AT5G42235
AT4G32250
AT3G46010
AT2G37678
AT1G79350
AT1G19510
AT5G65005
AT4G15470
AT4G26701
AT1G53282
AT5G59170
AT4G29930
AT4G30450
AT2G17410
AT3G27050
AT1G57680
AT3G55990
AT3G53830
AT5G55140
AT2G18570
AT3G57910
AT5G53990
AT3G58050
AT4G12490
AT3G26450
AT5G35580
AT3G05280
AT3G30210
AT5G42650
AT5G48140
AT2G33180
AT5G51290
AT4G22900
AT2G24490
AT5G04540
AT2G10930
AT1G68850
AT5G11850
AT1G13310
AT1G14660
AT1G12620
AT1G28210
AT1G79660
AT2G01960
AT4G28170
AT3G45170
AT3G07050
AT2G23120
AT4G24090
AT2G47200
AT1G03090
AT3G10570
AT1G47280
AT5G20570
AT2G20670
AT5G62090
AT5G41360
AT1G47497
AT3G12170
AT3G43700
AT4G37440
AT4G09300
AT3G21465
AT1G68040
AT5G03330
AT5G41610
AT3G20370
AT4G21600
AT4G29040
AT5G66850
AT3G43420
AT1G17300
AT2G19780
AT4G36800
AT1G20950
AT1G16410
AT2G41480
AT2G45830
AT5G02290
AT2G27820
AT5G47690
AT4G29000
AT1G62220
AT3G13440
AT5G50350
AT2G27140
AT3G15770
AT4G01570
AT3G55150
AT4G39140
AT2G18660
AT1G17200
AT1G03240
AT2G38060
AT4G00770
AT1G73550
AT4G27540
AT1G73170
AT4G08350
AT3G01810
AT1G69760
AT1G33960
AT2G46440
AT1G13980
AT1G06923
AT4G02075
AT4G02500
AT3G46110
AT1G54510
AT1G25400
AT1G48110
AT3G17080
AT4G00120
AT4G26300
AT1G48000
AT3G11325
AT3G12750
AT3G01085
AT1G19190
AT1G66120
AT3G54950
AT1G60987
AT2G05120
AT1G78476
AT2G38870
AT4G36500
AT5G27420
AT5G58787
AT3G18550
AT2G36250
AT4G01900
AT1G23040
AT3G19615
AT2G31740
AT1G09430
AT5G38710
AT2G18465
AT5G57670
AT5G57100
AT3G09850
AT3G59870
AT1G61566
AT2G46450
AT1G64360
AT2G25970
AT5G10900
AT1G70700
AT2G05520
AT1G68600
AT1G16515
AT4G23080
AT3G07850
AT2G42110
AT1G75730
AT5G63670
AT3G61850
AT2G38740
AT1G24360
AT1G75110
AT1G60550
AT3G17609
AT5G12190
AT5G44460
AT4G31510
AT5G47060
AT4G27790
AT4G04970
AT2G15535
AT2G02000
AT5G08760
AT4G13930
AT1G23350
AT2G15025
AT1G03110
AT2G21520
AT2G34655
AT5G67330
AT4G20130
AT2G26100
AT2G33385
AT3G18940
AT4G38330
AT1G49950
AT1G22610
AT4G18390
AT4G19830
AT3G05725
AT4G23140
AT1G08180
AT5G01090
AT2G44210
AT1G24620
AT3G59620
AT2G23690
AT1G45050
AT1G27750
AT2G43310
AT1G56240
AT3G52500
AT3G49810
AT1G07530
AT1G79750
AT1G35210
AT5G55410
AT2G23030
AT3G44200
AT5G65110
AT3G27870
AT5G18390
AT1G13520
AT2G44140
AT2G23580
AT5G48650
AT5G51780
AT3G03272
AT3G19540
AT2G43640
AT2G18900
AT5G66675
AT1G56660
AT1G53730
AT3G04730
AT3G12280
AT4G23600
AT4G18990
AT5G54230
AT5G06330
AT1G61095
AT3G14540
AT3G57500
AT5G27990
AT4G37630
AT3G02770
AT4G24650
AT1G80510
AT2G27420
AT1G24265
AT2G22000
AT2G26480
AT2G47310
AT1G75680
AT5G19030
AT4G23050
AT5G11330
AT2G25090
AT4G19510
AT5G52500
AT1G23130
AT2G10970
AT1G02410
AT3G19720
AT5G65720
AT2G45030
AT5G18730
AT5G50630
AT4G00955
AT3G24860
AT5G59060
AT1G64950
AT5G54630
AT4G18395
AT4G30960
AT2G33360
AT2G26750
AT3G50685
AT5G24740
AT1G31650
AT5G48730
AT2G03220
AT1G80480
AT2G27410
AT4G33450
AT5G64552
AT5G65900
AT2G20120
AT5G37550
AT1G13770
AT5G54160
AT2G27740
AT5G42970
AT1G72790
AT1G05430
AT5G11980
AT3G47380
AT4G05110
AT5G12150
AT5G23580
AT4G23410
AT1G31163
AT4G12020
AT5G45170
AT2G41380
AT1G09240
AT5G49620
AT1G12730
AT3G46290
AT1G47265
AT5G54550
AT4G21850
AT3G45850
AT1G59540
AT5G54010
AT1G67710
AT2G04070
AT2G36430
AT5G17330
AT2G34590
AT3G50770
AT1G10220
AT2G38995
AT1G61320
AT5G65690
AT3G62100
AT1G08200
AT1G80770
AT5G01015
AT1G42470
AT1G47330
AT4G36960
AT1G02280
AT1G12640
AT1G80700
AT5G08100
AT2G28450
AT2G30280
AT5G59290
AT3G59580
AT2G48150
AT1G77660
AT1G70880
AT4G25560
AT3G25585
AT3G15356
AT5G16790
AT3G27690
AT5G43960
AT1G43666
AT2G23060
AT3G02350
AT3G06360
AT2G23370
AT4G19380
AT3G54770
AT5G14330
AT5G05930
AT1G17950
AT1G11050
AT1G62770
```
