## Supplementary material for "A comprehensive map of preferentially located motifs reveals distinct proximal *cis*-regulatory elements in plants": AAAAAAAA_containing_gene_set.txt

```
#Occurences of AAAAAAAA between -27 and 0 (positions relative to the transcription start site)
#881 sequences with AAAAAAAA in this interval
#4.28% of the sequences in promoter set with AAAAAAAA (set with 20573 sequences)
AT3G56110
AT5G07050
AT1G80700
AT5G48100
AT4G20130
AT5G42825
AT3G42800
AT5G59290
AT2G20580
AT3G53830
AT5G37600
AT5G44460
AT5G63110
AT4G30270
AT5G65720
AT5G01090
AT4G16440
AT5G58340
AT5G11950
AT4G04510
AT1G61010
AT1G03110
AT3G55150
AT5G46750
AT2G18740
AT5G05930
AT3G14050
AT5G41610
AT1G05385
AT4G21100
AT5G43960
AT5G02110
AT2G19780
AT1G18180
AT4G25390
AT1G05577
AT4G25280
AT1G69340
AT5G33300
AT5G59360
AT4G36500
AT2G43640
AT3G06360
AT1G80510
AT2G34655
AT5G01560
AT1G51590
AT1G62333
AT1G13190
AT3G24860
AT4G28170
AT5G13250
AT4G33250
AT1G17580
AT5G01400
AT2G39630
AT5G53500
AT3G61830
AT4G35320
AT1G73170
AT5G44620
AT4G37440
AT4G00955
AT1G43630
AT1G68040
AT2G33290
AT3G50940
AT1G61320
AT5G07140
AT2G02450
AT3G18550
AT1G14450
AT5G45830
AT4G37300
AT4G32250
AT1G71015
AT4G34570
AT4G13360
AT3G63080
AT1G77260
AT5G62470
AT3G03305
AT5G14170
AT1G70850
AT4G23885
AT3G29270
AT3G51450
AT3G02870
AT5G59590
AT1G11050
AT3G18770
AT4G28720
AT4G39050
AT1G03240
AT1G72120
AT1G20030
AT4G39140
AT1G26815
AT5G01190
AT3G02350
AT5G17350
AT3G07020
AT4G28460
AT1G03106
AT5G67330
AT5G12190
AT3G59870
AT2G01570
AT1G02510
AT4G32170
AT3G11325
AT4G37130
AT2G25090
AT1G59990
AT1G70440
AT5G48730
AT3G15358
AT1G09240
AT1G04210
AT1G71350
AT2G35720
AT3G51620
AT3G59530
AT1G70760
AT3G60400
AT2G22010
AT2G19520
AT2G28355
AT5G24740
AT5G18860
AT3G54950
AT1G67420
AT4G31080
AT2G45080
AT2G16270
AT4G39840
AT4G12020
AT5G47690
AT4G18990
AT1G16515
AT3G18570
AT1G35710
AT1G51500
AT1G71170
AT2G43370
AT5G48830
AT3G02470
AT5G08335
AT1G06460
AT5G40540
AT5G51600
AT5G11850
AT5G51451
AT5G41380
AT1G76070
AT5G66790
AT2G03470
AT2G18660
AT2G47190
AT3G07570
AT4G39560
AT4G02780
AT3G16010
AT2G19070
AT5G35926
AT5G50860
AT1G31990
AT3G21640
AT1G75260
AT2G20190
AT1G47280
AT2G27990
AT1G76130
AT5G16060
AT5G15270
AT4G32380
AT4G23450
AT5G48140
AT1G01770
AT3G19860
AT3G10090
AT5G27610
AT2G21990
AT3G61850
AT3G27870
AT2G22480
AT4G15470
AT3G62230
AT5G54310
AT4G16520
AT5G49450
AT4G38500
AT5G12290
AT5G08110
AT5G63670
AT5G47140
AT1G05790
AT1G23130
AT3G49950
AT5G49620
AT3G07850
AT2G30695
AT3G01513
AT4G31510
AT3G27070
AT5G57670
AT4G00430
AT3G57500
AT2G48150
AT1G14890
AT5G47060
AT3G11945
AT3G25585
AT3G50930
AT3G02468
AT2G18915
AT5G46200
AT1G53282
AT4G26250
AT5G52720
AT5G14330
AT5G16750
AT1G21310
AT1G58235
AT4G32800
AT3G44050
AT3G01500
AT3G52260
AT5G08430
AT5G66090
AT5G40550
AT1G09020
AT1G58025
AT1G03090
AT3G57020
AT1G74010
AT3G04200
AT2G15025
AT2G26750
AT5G40740
AT5G17040
AT2G23030
AT4G35110
AT5G42970
AT5G48630
AT5G16540
AT1G68330
AT3G54730
AT3G05660
AT1G04360
AT5G37550
AT4G33600
AT1G27730
AT2G44210
AT2G27140
AT5G04170
AT3G01520
AT1G64625
AT4G15660
AT1G68640
AT3G50770
AT4G21780
AT2G20670
AT1G47500
AT3G10640
AT1G23850
AT5G61900
AT4G02500
AT4G23410
AT1G73730
AT5G64552
AT4G33950
AT3G44220
AT3G07630
AT3G44716
AT2G31200
AT2G23120
AT5G05060
AT1G23310
AT1G50260
AT3G09370
AT3G26932
AT4G00120
AT3G51140
AT3G13730
AT2G41590
AT2G33360
AT1G69120
AT2G14740
AT1G01820
AT5G59613
AT4G03415
AT4G24440
AT4G23040
AT2G02470
AT1G22700
AT3G11660
AT5G19930
AT3G09850
AT2G47640
AT1G69760
AT3G28780
AT5G65490
AT1G22950
AT3G27690
AT5G16780
AT2G30390
AT2G18465
AT2G22720
AT5G40590
AT3G60520
AT3G56940
AT2G47300
AT2G03220
AT1G75920
AT5G41761
AT5G41660
AT5G16790
AT4G26701
AT3G16400
AT5G42140
AT2G28780
AT2G31020
AT3G08000
AT1G72230
AT1G78900
AT1G01560
AT5G59810
AT5G52500
AT5G55410
AT4G38950
AT1G01110
AT5G66060
AT5G20240
AT3G13440
AT1G60230
AT1G72140
AT2G34900
AT5G10200
AT3G14260
AT1G30040
AT4G19510
AT3G20370
AT4G15270
AT5G14420
AT3G52480
AT5G18390
AT1G59660
AT1G70680
AT5G54630
AT4G28580
AT5G23780
AT1G03040
AT3G50685
AT1G04810
AT5G54730
AT5G56940
AT2G43470
AT1G17300
AT4G37820
AT5G54230
AT3G49810
AT2G05632
AT4G05110
AT4G12490
AT1G10220
AT2G47130
AT1G13520
AT2G15020
AT1G31650
AT1G45223
AT4G07410
AT1G59820
AT5G21020
AT1G61920
AT3G54770
AT2G05270
AT3G01430
AT3G27200
AT5G12180
AT2G13450
AT3G55700
AT5G45095
AT3G06130
AT2G39260
AT3G59580
AT4G10920
AT4G35900
AT5G13210
AT5G17510
AT5G20250
AT4G25910
AT1G61300
AT5G17690
AT1G80970
AT3G53300
AT5G26622
AT2G47310
AT2G27420
AT1G79990
AT1G06000
AT3G59455
AT3G49800
AT1G29370
AT5G39500
AT5G01015
AT5G04180
AT3G22220
AT5G55140
AT3G52500
AT1G30350
AT5G62280
AT2G42790
AT5G63950
AT2G46690
AT3G02930
AT3G04910
AT3G17609
AT3G15510
AT5G38710
AT5G11860
AT1G08460
AT1G28140
AT2G23580
AT3G47490
AT5G09350
AT1G32750
AT2G17930
AT5G22560
AT2G14560
AT4G03205
AT1G54710
AT5G50160
AT2G23690
AT4G26010
AT5G54160
AT1G73370
AT3G51730
AT4G23880
AT4G38930
AT1G62770
AT1G36640
AT2G15400
AT2G01810
AT2G37680
AT5G59510
AT5G04770
AT1G26799
AT1G73860
AT1G08890
AT3G55470
AT5G58390
AT4G33820
AT4G23080
AT3G01190
AT2G20142
AT5G58960
AT3G49360
AT1G79350
AT4G23230
AT4G29790
AT5G54510
AT1G29810
AT2G38760
AT2G19770
AT3G15260
AT1G61095
AT1G06280
AT3G59710
AT4G33380
AT4G04925
AT3G16390
AT5G49448
AT4G03410
AT1G71890
AT5G08570
AT2G04070
AT1G12640
AT4G33450
AT4G37830
AT3G14540
AT1G47497
AT2G04190
AT1G35250
AT3G45260
AT2G21050
AT2G33380
AT3G51830
AT3G45850
AT5G24910
AT3G27500
AT2G03150
AT1G65490
AT4G04830
AT2G45510
AT4G16100
AT5G05570
AT5G64900
AT5G43300
AT5G45340
AT4G18390
AT3G55250
AT1G04010
AT2G45400
AT3G10570
AT1G79550
AT5G66860
AT3G26744
AT2G42110
AT2G27820
AT1G09995
AT1G17950
AT3G05725
AT1G14430
AT4G27790
AT3G16760
AT5G16600
AT5G53990
AT4G30960
AT4G32640
AT3G05120
AT4G04850
AT1G10870
AT1G08200
AT3G01070
AT1G68800
AT1G62560
AT1G72740
AT1G60995
AT4G38470
AT3G27400
AT3G58050
AT4G25560
AT3G47470
AT1G09980
AT1G52920
AT5G03570
AT2G22200
AT3G28970
AT5G15700
AT5G55250
AT1G35310
AT4G13930
AT4G09600
AT4G00770
AT2G21520
AT4G22360
AT4G18360
AT1G27752
AT4G38960
AT4G35840
AT4G29040
AT3G47620
AT1G70100
AT1G04920
AT2G44530
AT5G48040
AT5G15230
AT1G26320
AT2G29360
AT2G46290
AT3G14310
AT5G17240
AT1G54120
AT2G14710
AT5G11000
AT1G80710
AT3G07425
AT1G03365
AT3G14270
AT3G07050
AT2G42700
AT4G21520
AT4G12960
AT5G54830
AT1G52120
AT1G34380
AT3G13070
AT5G07490
AT2G41740
AT5G41620
AT5G13550
AT3G60630
AT4G39130
AT5G59170
AT1G17070
AT4G20880
AT3G51050
AT2G25920
AT1G77450
AT5G65240
AT4G14540
AT3G04340
AT1G69070
AT2G37820
AT5G52990
AT5G04390
AT4G12750
AT2G28450
AT1G74000
AT1G10930
AT1G31750
AT2G15535
AT3G04610
AT4G16143
AT5G11720
AT4G15417
AT4G17460
AT5G35090
AT1G12730
AT3G27590
AT1G59540
AT1G19240
AT1G43171
AT1G68820
AT5G58787
AT4G25845
AT5G55960
AT2G22000
AT1G09430
AT1G25390
AT5G67350
AT3G01810
AT5G16770
AT1G60550
AT1G21510
AT5G18310
AT5G65005
AT4G09490
AT1G47265
AT3G12280
AT1G10940
AT3G03272
AT3G12750
AT4G09300
AT1G53730
AT1G22220
AT3G59620
AT1G65060
AT4G29000
AT4G10400
AT2G45300
AT4G01900
AT4G36800
AT5G03120
AT5G02750
AT5G17330
AT3G20250
AT5G41360
AT2G29130
AT1G35210
AT1G70700
AT3G53110
AT1G21390
AT2G18880
AT2G36430
AT3G02770
AT1G26762
AT3G47040
AT2G01590
AT2G04420
AT5G46290
AT1G63522
AT1G50290
AT3G19615
AT1G53210
AT1G08230
AT5G51290
AT1G16705
AT5G48650
AT1G75880
AT3G07090
AT4G18395
AT5G59060
AT2G25950
AT1G67860
AT4G26300
AT4G24750
AT1G14960
AT4G21600
AT1G14520
AT5G05850
AT5G62140
AT2G31250
AT1G72080
AT1G28210
AT2G16676
AT2G02180
AT2G16030
AT5G64550
AT3G08490
AT1G61000
AT2G38650
AT2G33385
AT1G06040
AT2G46450
AT2G38740
AT1G57680
AT4G33410
AT2G23140
AT2G17920
AT1G08180
AT2G33560
AT3G16490
AT1G16410
AT2G02910
AT1G65985
AT4G37030
AT5G07440
AT2G28600
AT1G20300
AT4G37630
AT2G46180
AT2G29880
AT3G01516
AT1G23350
AT3G05280
AT2G33180
AT2G22330
AT1G24620
AT5G57100
AT3G45490
AT3G09960
AT3G04370
AT5G51780
AT5G53250
AT5G66005
AT3G13330
AT5G65900
AT3G63510
AT1G10390
AT1G23150
AT4G04970
AT5G66675
AT3G04770
AT5G67380
AT5G05310
AT3G58530
AT1G29660
AT1G26798
AT5G25770
AT4G03600
AT3G15356
AT4G31930
AT1G69280
AT2G41480
AT1G72790
AT5G47880
AT1G71690
AT3G54720
AT1G31335
AT2G31220
AT1G80260
AT4G11610
AT2G02220
AT2G39850
AT1G77810
AT1G74050
AT3G61740
AT1G53040
AT2G45830
AT4G11655
AT5G66040
AT4G22070
AT4G00730
AT5G01950
AT1G45221
AT2G19340
AT4G37235
AT3G16180
AT3G43240
AT3G59400
AT3G23590
AT2G31010
AT5G45170
AT4G06634
AT2G03410
AT4G08900
AT3G27785
AT2G43310
AT1G64360
AT4G26320
AT1G62220
AT2G19310
AT3G21960
AT3G18940
AT1G13290
AT4G30170
AT4G23390
AT5G49900
AT1G18970
AT2G32840
AT3G47440
AT1G02580
AT1G22610
AT4G19380
AT1G05430
AT5G18730
AT1G25400
AT2G32260
AT3G53280
AT3G45310
AT3G19720
AT1G30810
AT5G17920
AT4G14450
AT2G17410
AT2G25370
AT4G04030
AT4G36190
AT5G07810
AT1G23410
AT1G68810
AT1G64000
AT1G23520
AT4G23600
AT3G01210
AT2G21140
AT1G47550
AT5G48060
AT3G12587
AT5G43470
AT2G19570
AT4G35390
AT4G19430
AT1G02410
AT1G03610
AT1G53170
AT1G73550
AT2G38870
AT5G06910
AT4G09520
AT2G40530
AT4G17050
AT4G36960
AT1G51420
AT1G03960
AT5G44210
AT4G11720
AT5G06265
AT2G16485
AT3G22350
AT5G44750
AT3G15770
AT1G19190
AT1G13990
AT3G17080
AT5G50050
AT1G45976
AT5G13410
AT1G23149
AT4G22900
AT5G10900
AT5G65110
AT3G42960
AT1G50450
AT5G02290
AT5G43730
AT5G41470
AT1G17200
AT5G36228
AT3G04650
AT3G30180
AT2G19850
AT5G08760
AT2G23060
AT1G69430
AT3G15850
AT5G21170
AT5G28500
AT2G18900
AT1G63770
AT1G71520
AT3G27960
AT1G43800
AT5G05180
AT2G17780
AT1G08820
AT2G10930
AT1G09645
AT5G66670
```
