## Supplementary material for "A comprehensive map of preferentially located motifs reveals distinct proximal *cis*-regulatory elements in plants": AAAAAAAG_containing_gene_set.txt

```
#Occurences of AAAAAAAG between -12 and 5 (positions relative to the transcription start site)
#303 sequences with AAAAAAAG in this interval
#1.47% of the sequences in promoter set with AAAAAAAG (set with 20573 sequences)
AT5G11650
AT4G03520
AT4G38850
AT4G14840
AT5G44460
AT4G13250
AT2G17780
AT3G21080
AT5G06330
AT4G02425
AT4G00120
AT5G13170
AT3G15356
AT4G01570
AT5G54010
AT2G01275
AT5G22560
AT1G67710
AT3G15510
AT5G51260
AT5G22320
AT4G38950
AT5G12290
AT1G30810
AT1G31280
AT2G02180
AT4G17080
AT4G00730
AT4G28170
AT3G27050
AT1G78260
AT3G17310
AT1G75360
AT5G01090
AT1G03920
AT2G44130
AT1G01560
AT1G54710
AT1G18340
AT4G30270
AT2G28510
AT1G23149
AT4G26320
AT4G23885
AT4G01200
AT1G58235
AT4G24820
AT4G24090
AT5G54160
AT1G04010
AT5G62140
AT1G51590
AT3G01520
AT4G32250
AT3G44220
AT2G32070
AT1G23130
AT5G27660
AT5G42080
AT1G70440
AT2G38760
AT4G10590
AT4G18596
AT5G02290
AT4G23820
AT3G14310
AT2G22480
AT3G62600
AT5G07050
AT4G12980
AT4G19510
AT3G50930
AT4G11180
AT1G21790
AT5G66670
AT2G44600
AT1G73820
AT5G42460
AT1G34792
AT5G45130
AT2G45280
AT5G43745
AT5G17040
AT1G18970
AT3G12920
AT2G01590
AT2G18900
AT5G54310
AT5G03170
AT1G71690
AT1G03040
AT2G18980
AT2G21140
AT5G42650
AT5G18730
AT3G10570
AT1G42470
AT1G67540
AT5G04770
AT1G08500
AT3G15850
AT4G23050
AT4G21780
AT1G72790
AT5G43730
AT5G08760
AT5G08570
AT2G19850
AT1G72080
AT1G03960
AT1G59820
AT1G69620
AT3G58050
AT5G41750
AT1G10020
AT1G10390
AT5G28919
AT1G08010
AT5G25620
AT4G03410
AT1G10550
AT1G14450
AT1G47265
AT1G10930
AT1G23150
AT3G50760
AT1G77660
AT1G01770
AT5G13210
AT5G40210
AT3G04730
AT2G45510
AT5G01560
AT3G24860
AT2G43470
AT3G49950
AT1G56310
AT3G09370
AT2G44200
AT4G30660
AT1G12650
AT2G42110
AT1G72230
AT5G12150
AT2G39250
AT2G41590
AT1G08230
AT1G09645
AT1G08180
AT5G15530
AT5G05180
AT3G63150
AT2G25950
AT1G26762
AT3G27500
AT1G30650
AT5G47140
AT5G03490
AT1G80480
AT3G44716
AT5G65930
AT1G13310
AT5G48100
AT5G06870
AT1G69340
AT1G68820
AT4G26250
AT1G15210
AT3G19540
AT1G69070
AT2G15025
AT1G26600
AT5G59590
AT5G24740
AT5G53250
AT5G62090
AT5G26622
AT1G02280
AT1G66210
AT1G13990
AT5G48650
AT1G46480
AT3G15260
AT1G50640
AT4G12960
AT1G14780
AT4G03415
AT3G08000
AT1G50260
AT1G77270
AT2G41380
AT4G26701
AT4G13360
AT4G09490
AT4G16100
AT1G47330
AT4G12490
AT2G39260
AT4G32640
AT3G45300
AT5G48780
AT5G49620
AT1G71520
AT1G12340
AT3G63540
AT2G47300
AT2G18915
AT3G19360
AT5G19900
AT3G51080
AT3G47620
AT4G38470
AT1G20950
AT3G18770
AT3G20000
AT1G77450
AT1G14620
AT4G26450
AT1G29370
AT5G66850
AT4G00955
AT5G62100
AT5G37550
AT3G04340
AT5G65240
AT4G13395
AT3G44050
AT1G74590
AT1G68600
AT2G15535
AT5G05310
AT5G63670
AT1G78476
AT4G29000
AT3G27070
AT5G27420
AT1G70660
AT4G24750
AT3G45460
AT4G33250
AT2G06200
AT4G13930
AT4G01210
AT2G42920
AT2G33380
AT3G55250
AT5G11850
AT3G51450
AT5G65560
AT2G19340
AT4G29570
AT1G16705
AT5G08430
AT3G09910
AT4G30170
AT2G18465
AT3G50150
AT4G05150
AT5G45830
AT3G54740
AT1G06280
AT1G22610
AT4G39050
AT1G48110
AT5G56940
AT1G75880
AT1G79550
AT3G18940
AT3G60400
AT4G04970
AT1G76960
AT1G51420
AT2G22720
AT1G02950
AT2G16676
AT2G10930
AT3G59455
AT1G06000
AT4G18020
AT5G48060
AT1G70310
AT4G02500
AT3G42960
AT5G20240
AT5G40270
AT4G15417
AT3G63080
AT1G20225
AT1G59218
AT1G65032
AT4G16650
AT4G31930
AT5G36228
AT3G12750
AT2G03150
AT1G74050
AT5G37780
AT3G56590
AT2G19780
AT4G30450
AT5G24910
AT5G66790
AT5G57670
```
