## Supplementary material for "A comprehensive map of preferentially located motifs reveals distinct proximal *cis*-regulatory elements in plants": AAAAAAAT_containing_gene_set.txt

```
#Occurences of AAAAAAAT between -17 and 4 (positions relative to the transcription start site)
#445 sequences with AAAAAAAT in this interval
#2.16% of the sequences in promoter set with AAAAAAAT (set with 20573 sequences)
AT1G52710
AT4G14450
AT1G61095
AT3G26450
AT5G47110
AT5G01950
AT4G27790
AT2G44210
AT5G05250
AT1G29810
AT3G51830
AT3G19720
AT3G14050
AT4G09020
AT2G20670
AT2G17410
AT3G59870
AT5G48170
AT1G65610
AT1G73550
AT1G06420
AT2G46180
AT4G23410
AT1G72740
AT5G63110
AT5G41620
AT4G17050
AT4G36190
AT5G03120
AT5G50520
AT2G13820
AT5G18860
AT5G44060
AT2G18570
AT3G03272
AT5G35660
AT1G33960
AT4G37290
AT1G17950
AT2G41480
AT2G38995
AT2G34070
AT5G43980
AT2G29430
AT2G14100
AT5G21105
AT3G61300
AT5G67330
AT3G11430
AT5G16600
AT2G43310
AT4G37630
AT2G47340
AT5G49215
AT1G20696
AT3G54130
AT1G74020
AT4G00430
AT5G53588
AT4G18800
AT4G21540
AT3G12587
AT5G58340
AT2G38610
AT3G27830
AT4G37890
AT1G22710
AT5G44210
AT3G01500
AT5G66040
AT1G03110
AT4G24650
AT1G70700
AT5G35580
AT1G08890
AT2G43730
AT1G16515
AT1G43666
AT3G62060
AT3G62530
AT3G13440
AT5G41180
AT2G17920
AT2G35730
AT5G62280
AT4G21740
AT5G19030
AT4G29790
AT5G65720
AT4G17890
AT1G62560
AT1G30135
AT2G28400
AT3G27690
AT5G40550
AT2G28680
AT5G41900
AT1G17300
AT3G51140
AT3G16760
AT1G18360
AT5G07842
AT4G40030
AT2G14580
AT4G13070
AT1G19510
AT4G15660
AT4G12030
AT5G66650
AT3G48600
AT3G15290
AT1G11050
AT4G08350
AT5G16190
AT3G27785
AT2G18660
AT5G04270
AT2G21490
AT1G18250
AT2G26500
AT1G63160
AT1G01060
AT4G27140
AT3G63160
AT5G11000
AT1G60995
AT2G38650
AT2G45830
AT2G30480
AT3G56730
AT1G74010
AT4G18390
AT2G30695
AT4G15340
AT1G07530
AT3G11550
AT1G71890
AT3G63510
AT1G70680
AT2G15020
AT3G43700
AT5G04180
AT3G25585
AT2G03470
AT1G05430
AT5G58390
AT2G34900
AT3G54950
AT5G41380
AT2G48150
AT2G40760
AT5G51100
AT4G32380
AT3G55150
AT1G18180
AT2G22630
AT4G25390
AT4G17910
AT5G54550
AT4G04510
AT4G16144
AT3G22275
AT1G74000
AT3G05660
AT1G19190
AT3G56610
AT4G21600
AT1G14430
AT4G38060
AT5G52930
AT5G05060
AT2G46690
AT4G25845
AT5G11720
AT3G55890
AT1G70950
AT3G50530
AT3G58720
AT5G20240
AT3G17100
AT1G73170
AT1G21010
AT3G28780
AT1G14520
AT2G26490
AT3G21640
AT4G23040
AT5G66860
AT2G25370
AT1G31163
AT2G22010
AT3G23590
AT5G09730
AT4G00980
AT5G24500
AT4G34980
AT4G04450
AT5G25950
AT3G55990
AT1G45223
AT5G54890
AT5G63670
AT4G31510
AT4G28720
AT4G11610
AT3G07850
AT3G11945
AT3G14260
AT4G23140
AT3G53110
AT4G25280
AT5G12190
AT1G25230
AT4G23390
AT5G07450
AT3G05725
AT5G11980
AT2G36430
AT3G27960
AT2G19770
AT2G44180
AT5G15740
AT4G37990
AT1G52120
AT2G29880
AT5G14710
AT1G01900
AT4G01960
AT2G20142
AT1G12360
AT5G37770
AT5G59060
AT1G03090
AT2G23148
AT1G24360
AT1G27752
AT5G24350
AT2G37678
AT5G64900
AT1G31650
AT1G76710
AT4G34430
AT1G26799
AT5G45095
AT1G25390
AT5G54630
AT4G22900
AT3G51050
AT5G20580
AT3G19860
AT3G04610
AT2G23140
AT1G72120
AT5G50050
AT5G49900
AT2G23030
AT5G46300
AT3G42725
AT1G59660
AT2G37880
AT4G37300
AT1G47280
AT3G18770
AT2G47200
AT3G50940
AT1G24210
AT1G71130
AT3G49210
AT1G20910
AT5G11330
AT3G16390
AT3G54720
AT5G58270
AT4G15180
AT1G12620
AT4G08685
AT3G14440
AT5G44620
AT1G44830
AT1G78900
AT1G09245
AT3G61880
AT1G75920
AT2G22360
AT2G19640
AT4G33600
AT2G26480
AT5G54730
AT2G05830
AT3G26740
AT1G34010
AT1G26815
AT1G10870
AT3G59700
AT3G26744
AT1G75680
AT2G38870
AT2G23360
AT5G10200
AT5G41761
AT5G07380
AT3G59620
AT3G15530
AT5G46200
AT1G79250
AT1G36640
AT5G41660
AT3G58530
AT5G55250
AT1G50450
AT4G14950
AT1G30860
AT5G19930
AT4G37030
AT5G53460
AT5G16780
AT3G13460
AT4G09600
AT2G22650
AT1G03610
AT1G63860
AT5G44390
AT3G52970
AT5G50150
AT5G46290
AT2G47640
AT1G09980
AT3G04770
AT1G74960
AT1G09430
AT4G28580
AT2G28450
AT3G06360
AT2G25090
AT4G03205
AT5G09830
AT1G61010
AT2G44140
AT2G23060
AT2G33360
AT4G11720
AT1G08050
AT4G01900
AT1G04920
AT2G23690
AT1G20300
AT1G33610
AT3G14540
AT2G19310
AT5G24740
AT5G13410
AT1G25425
AT3G22690
AT5G65110
AT5G65005
AT1G20030
AT4G09500
AT3G06130
AT1G06830
AT1G70880
AT3G02930
AT5G59810
AT2G21990
AT4G11655
AT5G56100
AT1G65060
AT4G19710
AT4G35060
AT5G18310
AT5G47690
AT5G64700
AT1G12730
AT3G19615
AT1G73370
AT1G27435
AT5G42825
AT2G19070
AT4G00770
AT3G24750
AT2G19570
AT1G16410
AT3G01430
AT5G38480
AT2G15900
AT2G27150
AT2G25920
AT4G23730
AT5G23510
AT2G35750
AT3G19530
AT1G13290
AT5G48730
AT4G02780
AT4G33410
AT1G12672
AT3G52500
AT3G62100
AT4G06634
AT3G16410
AT2G02390
AT5G43745
AT2G37680
AT1G54510
AT5G38710
AT4G19830
AT3G54730
AT4G37235
AT1G72790
AT1G35710
AT1G23350
AT1G54630
AT2G02000
AT1G30040
AT1G69760
AT1G14140
AT4G23880
AT2G39850
AT5G44750
AT5G62470
AT1G56240
AT3G55970
AT5G02750
AT4G25560
AT1G26320
AT1G43800
AT2G27140
AT5G23520
AT3G61850
AT5G55620
AT5G52720
AT2G02220
AT4G18240
AT4G21850
AT1G23090
AT1G53163
AT2G31020
AT5G59613
AT1G73730
AT5G53590
AT2G32250
AT5G63490
AT1G60230
AT4G23080
AT3G52470
AT1G48000
```
