## Supplementary material for "A comprehensive map of preferentially located motifs reveals distinct proximal *cis*-regulatory elements in plants": AAAAAAGT_containing_gene_set.txt

```
#Occurences of AAAAAAGT between -59 and 13 (positions relative to the transcription start site)
#497 sequences with AAAAAAGT in this interval
#2.42% of the sequences in promoter set with AAAAAAGT (set with 20573 sequences)
AT4G37190
AT1G29370
AT5G57440
AT3G17310
AT4G19510
AT4G27610
AT5G58140
AT4G26701
AT1G49590
AT3G04610
AT4G13395
AT5G34885
AT4G25730
AT2G32070
AT1G15460
AT5G08610
AT5G56360
AT3G04490
AT3G14410
AT1G28380
AT3G24860
AT5G41410
AT1G71820
AT5G66060
AT4G04970
AT1G26970
AT3G01070
AT3G14890
AT4G17500
AT4G14840
AT5G62140
AT1G68600
AT1G78270
AT3G18290
AT3G02950
AT4G32970
AT2G43320
AT1G70280
AT3G07210
AT3G19360
AT2G34590
AT5G52820
AT1G76460
AT5G36228
AT5G65930
AT2G17870
AT5G53150
AT3G03305
AT3G47620
AT4G24000
AT3G07590
AT1G59540
AT1G56330
AT5G22210
AT5G53890
AT5G49525
AT2G02180
AT2G03410
AT5G50200
AT1G77230
AT5G10310
AT2G28670
AT1G79630
AT4G39040
AT4G15920
AT5G45130
AT2G31140
AT4G16100
AT1G51530
AT5G10870
AT2G45240
AT1G06900
AT1G06280
AT5G50900
AT4G13970
AT5G42790
AT2G44850
AT4G10290
AT3G52180
AT1G28540
AT5G28830
AT2G22520
AT5G49450
AT4G31810
AT1G54470
AT2G41730
AT4G36500
AT1G02100
AT3G16010
AT2G22000
AT5G58370
AT5G15210
AT4G02500
AT1G28470
AT4G16570
AT5G01210
AT3G05155
AT3G06760
AT5G63440
AT4G35160
AT1G21790
AT1G53282
AT1G14600
AT1G35720
AT1G54890
AT1G14688
AT5G02940
AT5G66030
AT2G39630
AT1G27385
AT1G19950
AT1G74640
AT4G24820
AT2G38640
AT3G43420
AT4G30700
AT5G01720
AT5G08270
AT5G09760
AT3G57550
AT1G71520
AT5G10290
AT4G14200
AT5G53080
AT5G54770
AT3G25920
AT3G60350
AT3G23600
AT1G67410
AT1G17070
AT1G01670
AT4G23050
AT1G08985
AT5G55140
AT1G01560
AT4G12960
AT3G50370
AT1G75360
AT5G11800
AT2G16270
AT1G12390
AT1G21410
AT1G73080
AT5G13050
AT3G47180
AT4G30690
AT1G74490
AT4G18360
AT5G54010
AT1G59870
AT1G20950
AT4G04780
AT5G39150
AT1G47395
AT1G01320
AT5G56270
AT5G41610
AT2G25540
AT1G74430
AT5G56640
AT2G22125
AT3G59455
AT5G03170
AT2G18740
AT2G33620
AT4G03410
AT5G06300
AT2G42330
AT1G06000
AT2G05120
AT2G47170
AT1G07740
AT1G19330
AT3G24140
AT1G53650
AT3G21330
AT4G35840
AT1G12230
AT5G44710
AT1G16960
AT5G06870
AT5G60920
AT4G17300
AT3G10915
AT2G01170
AT5G54230
AT1G18485
AT5G43745
AT4G04770
AT2G01275
AT1G68710
AT1G61240
AT5G61030
AT4G10840
AT5G49448
AT5G44460
AT4G26250
AT3G54925
AT5G07000
AT1G52830
AT5G41380
AT1G67120
AT2G47470
AT4G20930
AT5G61020
AT5G20490
AT1G06410
AT3G28340
AT5G54400
AT4G12530
AT1G13160
AT3G30300
AT1G73820
AT2G43560
AT2G34610
AT5G15910
AT2G30390
AT1G63522
AT3G04890
AT3G61860
AT3G17600
AT5G23190
AT1G49670
AT5G14610
AT4G30780
AT3G45242
AT3G45160
AT5G66850
AT2G38740
AT4G05530
AT4G00895
AT1G08410
AT4G01200
AT5G07572
AT1G64390
AT4G21830
AT2G15340
AT1G30840
AT3G49570
AT4G20460
AT5G43780
AT3G53930
AT3G13920
AT4G24470
AT4G26320
AT5G03120
AT1G68410
AT4G14455
AT1G72230
AT5G41690
AT1G52870
AT2G27470
AT5G48780
AT5G57220
AT5G17040
AT1G63520
AT2G37500
AT5G13210
AT3G02710
AT1G77340
AT3G15510
AT5G39180
AT1G54970
AT5G54510
AT3G17210
AT5G48790
AT4G21780
AT1G03365
AT1G67590
AT4G29840
AT1G13520
AT2G36880
AT1G12340
AT1G04570
AT3G15240
AT1G51370
AT1G75750
AT4G22505
AT2G01990
AT1G79770
AT3G26085
AT1G10390
AT4G01460
AT2G33390
AT1G29540
AT5G23903
AT3G45460
AT5G62090
AT3G49950
AT5G06630
AT1G30910
AT4G35750
AT1G06080
AT2G46390
AT3G45260
AT3G21570
AT4G25910
AT1G13580
AT5G40200
AT1G47400
AT2G38110
AT5G12210
AT5G07370
AT1G67230
AT4G39720
AT4G21100
AT1G54320
AT1G74590
AT1G76130
AT5G22560
AT2G01590
AT2G14540
AT5G62100
AT5G01190
AT3G59630
AT3G21080
AT1G18950
AT4G33820
AT5G03780
AT2G28840
AT1G68040
AT4G31930
AT5G42900
AT5G48570
AT1G24140
AT1G14710
AT4G29570
AT3G06190
AT3G04700
AT2G41740
AT3G16420
AT1G70660
AT5G54130
AT3G11400
AT1G30700
AT1G47230
AT1G05230
AT5G28500
AT3G60400
AT1G02700
AT5G41920
AT5G13060
AT2G25605
AT1G77080
AT2G02610
AT5G50490
AT3G60860
AT1G28210
AT1G26960
AT4G17060
AT2G25530
AT1G61670
AT4G28730
AT5G51170
AT2G40390
AT2G28100
AT1G59218
AT5G32470
AT4G18520
AT5G11930
AT1G16690
AT3G16870
AT1G06010
AT2G24200
AT1G09645
AT2G16485
AT5G40250
AT1G78450
AT2G43370
AT1G74300
AT3G45640
AT4G37280
AT1G54410
AT1G15210
AT5G09410
AT5G27750
AT5G50335
AT3G23620
AT5G25620
AT5G20170
AT4G08530
AT1G30650
AT1G23130
AT4G28760
AT3G23700
AT1G77660
AT1G16030
AT1G55860
AT5G17920
AT5G35530
AT5G45660
AT3G62700
AT4G22640
AT1G23200
AT2G25180
AT1G49620
AT3G19540
AT3G53300
AT3G48750
AT2G38390
AT2G45420
AT1G16705
AT2G43910
AT4G29100
AT2G45670
AT1G04810
AT1G22290
AT3G57785
AT4G01400
AT3G54020
AT1G51915
AT4G13250
AT4G04960
AT3G59330
AT1G68810
AT1G30040
AT5G10730
AT3G48360
AT5G61040
AT1G16890
AT5G63670
AT3G27170
AT5G14990
AT5G24900
AT1G78260
AT1G13990
AT3G30720
AT2G30200
AT1G15000
AT1G77640
AT5G23480
AT5G24760
AT1G04870
AT2G41220
AT3G12920
AT3G01440
AT5G18730
AT1G10020
AT1G48500
AT3G28223
AT4G39410
AT2G47950
AT5G07140
AT1G13280
AT3G12880
AT5G37530
AT1G30350
AT4G00900
AT2G07681
AT4G05150
AT2G47300
AT4G16162
AT1G33612
AT4G26650
AT2G15025
AT5G39220
AT3G48850
AT2G41705
AT4G03415
AT1G10560
AT3G22890
AT4G35370
AT3G23900
AT3G45240
AT5G19350
AT2G21160
AT4G15270
AT4G34710
AT2G16676
AT1G51720
AT3G18030
AT2G36240
AT3G16150
AT1G52370
AT4G35700
AT4G32800
AT1G71170
AT5G65240
AT4G24090
AT5G56280
AT2G43470
AT4G30790
AT1G49540
AT1G05150
AT5G08760
AT5G18600
AT5G10800
AT2G01190
AT5G25580
AT2G38690
AT5G40382
AT4G31910
AT4G33945
AT1G67920
AT5G38480
AT1G70440
AT3G22480
```
