## Supplementary material for "A comprehensive map of preferentially located motifs reveals distinct proximal *cis*-regulatory elements in plants": AAAAAAT_containing_gene_set.txt

```
#Occurences of AAAAAAT between -40 and 5 (positions relative to the transcription start site)
#1514 sequences with AAAAAAT in this interval
#7.36% of the sequences in promoter set with AAAAAAT (set with 20573 sequences)
AT1G11050
AT4G30260
AT4G13030
AT2G26480
AT1G35210
AT4G23040
AT5G01950
AT4G22820
AT1G71820
AT2G19070
AT4G25280
AT2G37130
AT3G56730
AT5G44370
AT3G23090
AT5G65650
AT2G41630
AT5G37980
AT2G28450
AT4G35390
AT5G67060
AT1G23610
AT2G35030
AT5G13410
AT3G51830
AT5G66650
AT2G36970
AT5G50520
AT3G53110
AT1G70950
AT2G28550
AT1G15550
AT4G16630
AT1G26250
AT5G51910
AT3G19530
AT1G10870
AT5G44390
AT1G30040
AT2G36305
AT1G09995
AT4G33070
AT2G39410
AT1G64670
AT1G16780
AT2G01175
AT4G29790
AT5G65720
AT3G14440
AT1G05710
AT4G03205
AT4G08850
AT1G11785
AT2G28250
AT1G34510
AT3G61770
AT1G19090
AT3G45920
AT5G41180
AT3G46720
AT3G50770
AT2G30480
AT4G35730
AT3G53120
AT3G07850
AT3G18165
AT4G23990
AT5G38480
AT3G60690
AT5G02480
AT3G19184
AT1G04920
AT1G21510
AT3G45260
AT3G47440
AT2G34690
AT2G10970
AT4G00370
AT5G46290
AT5G41761
AT1G08050
AT1G26550
AT1G63310
AT2G22460
AT4G39540
AT4G28630
AT4G22900
AT1G23410
AT4G33410
AT3G22968
AT1G29810
AT5G07810
AT3G27830
AT5G27660
AT4G15290
AT2G07050
AT5G04885
AT5G38710
AT3G11945
AT4G36960
AT5G09730
AT5G44620
AT2G17370
AT4G39610
AT1G03400
AT4G25315
AT3G17100
AT1G22650
AT3G28857
AT2G44000
AT3G62220
AT5G09490
AT5G41190
AT3G11910
AT3G03305
AT2G03470
AT1G54730
AT2G38650
AT3G05190
AT1G75030
AT3G60150
AT3G02560
AT3G14010
AT3G11660
AT1G06830
AT5G04160
AT4G02690
AT4G14950
AT3G09960
AT4G35480
AT4G35870
AT2G26490
AT4G03110
AT2G23060
AT3G15810
AT5G54650
AT3G27070
AT2G23110
AT1G12260
AT1G25240
AT2G39850
AT4G20350
AT3G16110
AT4G02780
AT1G31750
AT1G34340
AT5G50800
AT5G58480
AT5G54730
AT4G13650
AT3G28450
AT2G03821
AT1G14230
AT3G28910
AT2G26640
AT1G22710
AT5G41900
AT1G74990
AT2G05632
AT3G19860
AT2G01755
AT2G17410
AT3G61130
AT5G07380
AT2G22630
AT2G17920
AT3G17760
AT3G27200
AT3G12587
AT5G02810
AT1G04290
AT3G05660
AT1G07530
AT4G02580
AT1G13770
AT4G36800
AT4G38760
AT5G21105
AT2G30290
AT1G04050
AT5G03120
AT5G41260
AT3G14540
AT5G55300
AT5G11550
AT1G43666
AT5G26260
AT1G14170
AT3G02250
AT4G09020
AT4G01960
AT5G41080
AT2G34555
AT1G13650
AT3G13720
AT2G33847
AT4G24100
AT1G15970
AT1G30135
AT5G59613
AT5G50630
AT2G18890
AT3G48520
AT2G37678
AT4G06634
AT1G47310
AT5G36160
AT1G67330
AT4G31950
AT5G40020
AT1G11220
AT2G23760
AT3G24050
AT3G12977
AT1G70020
AT2G14530
AT5G16750
AT5G41760
AT3G46440
AT4G35620
AT1G67880
AT3G02850
AT3G48600
AT1G24360
AT5G01400
AT1G14330
AT2G24030
AT4G23160
AT3G28930
AT5G09690
AT1G17950
AT1G62080
AT2G02400
AT2G04045
AT4G13390
AT5G02750
AT4G22758
AT3G23430
AT1G03820
AT3G14200
AT3G45140
AT4G23410
AT4G21930
AT5G45960
AT1G61110
AT3G56760
AT4G15660
AT4G05110
AT5G46200
AT1G53625
AT1G27930
AT1G11170
AT2G34070
AT4G35335
AT5G55750
AT5G50345
AT1G10510
AT3G01920
AT2G26310
AT2G40950
AT5G55260
AT5G23190
AT3G26740
AT3G57800
AT1G12530
AT2G19570
AT2G33390
AT2G47200
AT2G04220
AT1G09020
AT4G12030
AT3G25585
AT1G64910
AT4G19610
AT1G80240
AT1G52905
AT1G05600
AT2G14100
AT4G13070
AT5G16790
AT5G53590
AT1G31163
AT3G20500
AT4G37030
AT1G26320
AT3G62340
AT5G44060
AT5G10900
AT2G14540
AT2G46690
AT1G27435
AT1G80960
AT5G44750
AT4G23390
AT1G70680
AT2G32250
AT1G62340
AT5G56040
AT1G57610
AT1G08890
AT1G52120
AT3G21640
AT1G02100
AT4G30710
AT2G38060
AT4G13340
AT3G62530
AT1G65280
AT1G29750
AT5G23720
AT1G16515
AT4G04510
AT5G16780
AT2G14560
AT2G44530
AT1G71130
AT3G56190
AT5G48270
AT4G08910
AT4G12970
AT1G19200
AT1G33340
AT4G38130
AT4G09520
AT4G11990
AT2G30960
AT2G27050
AT2G28060
AT1G16420
AT2G35750
AT2G43470
AT3G59250
AT1G12230
AT4G14450
AT3G01500
AT1G09932
AT1G18810
AT5G53588
AT3G23210
AT3G22480
AT1G31850
AT5G61130
AT5G01610
AT3G56610
AT2G23030
AT3G25840
AT3G26744
AT4G22070
AT2G32340
AT4G18240
AT1G22950
AT4G14746
AT2G34900
AT5G65850
AT1G79660
AT4G08580
AT4G18390
AT2G11000
AT3G27580
AT5G38880
AT3G02600
AT3G51950
AT1G18740
AT3G20600
AT1G23310
AT3G17155
AT4G34430
AT3G15210
AT4G29930
AT4G33467
AT4G36540
AT1G62333
AT1G72740
AT1G53390
AT5G32619
AT2G44210
AT5G63110
AT2G03150
AT4G35010
AT1G43800
AT5G59810
AT5G48730
AT1G12620
AT1G24150
AT1G10840
AT2G45830
AT4G27140
AT2G01970
AT4G25100
AT2G29360
AT5G38590
AT5G45680
AT2G37690
AT1G09960
AT5G42825
AT1G76705
AT5G64860
AT1G63050
AT1G54710
AT5G47920
AT5G35770
AT4G36190
AT4G16720
AT4G30670
AT2G42270
AT2G42700
AT2G23360
AT3G13898
AT3G61880
AT1G30260
AT5G54750
AT1G25340
AT4G07670
AT4G37130
AT1G02630
AT2G23790
AT5G43980
AT4G05070
AT1G11925
AT2G43900
AT2G43320
AT1G74960
AT3G55610
AT1G54090
AT1G70230
AT4G31985
AT4G34000
AT5G09830
AT3G24760
AT1G30860
AT5G35375
AT3G61530
AT3G58720
AT2G35530
AT4G21270
AT1G57540
AT2G37370
AT1G24390
AT3G49640
AT1G12672
AT1G04820
AT4G18380
AT4G28420
AT1G06010
AT5G11000
AT4G21850
AT3G25597
AT5G67220
AT2G21780
AT4G17910
AT4G39300
AT5G64900
AT1G05430
AT5G03610
AT2G16440
AT1G22890
AT5G14520
AT1G10940
AT1G77885
AT5G23270
AT3G57580
AT1G02575
AT1G61000
AT2G02955
AT1G50920
AT5G50480
AT5G13250
AT5G02260
AT1G67775
AT1G77400
AT2G37680
AT5G66040
AT1G24210
AT4G15340
AT1G22360
AT1G66350
AT1G63550
AT1G68800
AT2G01570
AT4G32680
AT2G41730
AT5G16910
AT5G15410
AT5G12190
AT1G21010
AT4G27740
AT5G03920
AT4G21600
AT5G56780
AT2G02850
AT1G73370
AT4G37990
AT5G67490
AT2G43730
AT4G04925
AT5G04180
AT5G11590
AT4G37290
AT5G17690
AT5G16830
AT1G31650
AT3G02760
AT5G40770
AT4G26200
AT3G19720
AT4G02075
AT3G04910
AT3G63200
AT1G63860
AT4G35060
AT5G23970
AT2G19320
AT5G26330
AT4G30820
AT5G45095
AT1G23350
AT5G64750
AT1G71350
AT1G62600
AT4G31460
AT3G23590
AT5G56000
AT3G13432
AT5G54890
AT5G49215
AT3G15540
AT4G18360
AT3G17420
AT5G04390
AT1G13290
AT2G44180
AT4G30450
AT5G19210
AT2G23690
AT2G30660
AT1G37130
AT1G61240
AT1G71890
AT1G05250
AT3G63160
AT1G01140
AT5G11330
AT3G09970
AT5G19030
AT4G16860
AT1G48840
AT4G04830
AT5G55250
AT1G55152
AT5G42650
AT2G41480
AT3G15850
AT3G01513
AT4G14030
AT1G01540
AT5G63670
AT1G60995
AT5G20240
AT1G51805
AT1G73177
AT2G22360
AT5G19110
AT5G10180
AT3G57750
AT1G27752
AT5G24500
AT4G03320
AT2G46420
AT5G47110
AT2G47880
AT1G45223
AT5G23040
AT3G10405
AT3G22690
AT1G71696
AT1G77890
AT1G14430
AT1G69710
AT1G03445
AT5G15581
AT1G09794
AT2G27880
AT1G73170
AT1G41880
AT2G27820
AT5G58340
AT1G21500
AT5G01190
AT5G23510
AT1G72170
AT1G25425
AT2G46180
AT4G39560
AT1G76800
AT5G46140
AT2G33180
AT3G14260
AT1G65520
AT1G69485
AT1G64290
AT5G57270
AT5G63595
AT1G61820
AT3G05155
AT2G30695
AT4G34570
AT2G39518
AT4G02030
AT1G79530
AT4G03600
AT1G54575
AT3G22160
AT3G19740
AT3G16390
AT3G21351
AT5G57810
AT1G75920
AT4G21540
AT3G57000
AT4G27510
AT5G16260
AT2G47300
AT1G62210
AT4G15410
AT3G27960
AT2G27140
AT4G24660
AT3G51050
AT5G06910
AT1G34010
AT1G74130
AT5G27730
AT4G26950
AT4G00980
AT4G34980
AT5G45340
AT2G44140
AT3G11430
AT3G04770
AT3G23400
AT1G32480
AT2G03750
AT2G27150
AT3G06483
AT1G73730
AT3G53340
AT3G56590
AT1G77800
AT5G20890
AT1G20300
AT4G38060
AT4G36360
AT1G08930
AT1G27565
AT4G23080
AT3G43700
AT5G11720
AT5G21280
AT3G51140
AT5G62470
AT2G22650
AT1G28335
AT3G59110
AT1G71950
AT3G11550
AT1G18360
AT1G54020
AT1G35710
AT5G54630
AT5G51300
AT3G57170
AT1G53530
AT3G17060
AT1G65060
AT5G64880
AT1G30380
AT2G28090
AT5G48980
AT3G26710
AT1G44830
AT1G01060
AT1G63090
AT4G01335
AT3G18470
AT2G35970
AT5G40382
AT5G43460
AT3G07630
AT1G12665
AT1G32190
AT1G71810
AT2G32000
AT2G28900
AT4G37810
AT1G54470
AT3G02870
AT5G40630
AT3G20370
AT3G03272
AT4G01610
AT5G59510
AT1G53282
AT5G63950
AT1G56550
AT1G63750
AT3G16410
AT3G29390
AT3G59700
AT1G73810
AT1G74780
AT4G04940
AT2G32880
AT4G16144
AT1G30757
AT5G53400
AT5G41610
AT3G27785
AT1G51340
AT5G01810
AT2G19430
AT3G57180
AT5G58960
AT2G19520
AT3G19553
AT1G53163
AT1G65484
AT1G63295
AT5G01630
AT4G25845
AT1G18180
AT4G18690
AT5G40540
AT4G22260
AT5G46360
AT3G54950
AT2G39770
AT3G03300
AT1G69880
AT5G05060
AT2G29130
AT5G24350
AT1G23090
AT5G42100
AT3G62100
AT3G44780
AT5G46300
AT1G09980
AT3G23170
AT1G54680
AT3G22410
AT1G27410
AT5G48320
AT1G78670
AT2G16650
AT3G62470
AT3G23190
AT5G24630
AT3G46330
AT4G14020
AT1G03750
AT5G65210
AT2G20142
AT2G30520
AT3G28030
AT2G28830
AT1G10220
AT4G40030
AT1G60230
AT3G45310
AT2G24700
AT1G09415
AT3G13460
AT5G64500
AT4G00770
AT5G49390
AT2G44940
AT1G63970
AT1G62520
AT3G27420
AT5G16600
AT4G17270
AT2G21370
AT2G18660
AT1G20310
AT2G25920
AT2G40760
AT1G70620
AT3G26742
AT4G23880
AT2G37540
AT2G25370
AT4G16700
AT1G50450
AT1G14130
AT2G28230
AT4G04850
AT5G22010
AT1G14140
AT3G52470
AT5G35580
AT4G01985
AT3G07920
AT1G74088
AT1G31440
AT1G26815
AT5G15725
AT1G65490
AT3G53050
AT2G27990
AT3G61740
AT2G43050
AT4G15975
AT2G07719
AT4G16008
AT4G09600
AT5G21970
AT5G59410
AT5G55620
AT3G54230
AT2G40400
AT4G37280
AT2G13820
AT4G26060
AT1G31580
AT1G02860
AT5G46890
AT1G07745
AT3G09980
AT3G20930
AT1G75280
AT4G23140
AT5G17600
AT5G65530
AT3G20640
AT4G28811
AT1G77780
AT2G18880
AT3G56470
AT2G22010
AT5G58270
AT2G01905
AT3G46110
AT2G25780
AT3G48740
AT2G19640
AT2G29430
AT5G10070
AT3G60960
AT1G74020
AT2G14460
AT2G23120
AT4G22753
AT1G22050
AT3G49950
AT1G56415
AT3G57600
AT1G61095
AT5G18760
AT1G70700
AT3G27270
AT1G52710
AT3G24440
AT5G50050
AT4G14850
AT1G29400
AT1G55928
AT4G34020
AT4G22750
AT5G18860
AT1G19870
AT5G66860
AT1G78130
AT5G03495
AT4G17050
AT5G20730
AT1G13180
AT1G20696
AT3G55990
AT5G50150
AT4G10920
AT1G25390
AT5G52670
AT2G37700
AT5G55070
AT1G35250
AT2G03820
AT1G72790
AT1G19510
AT3G47500
AT3G46750
AT3G13100
AT1G27460
AT1G24300
AT4G11610
AT5G23060
AT1G33590
AT3G28780
AT2G20720
AT1G21310
AT3G14290
AT3G17070
AT3G10520
AT4G32130
AT1G25250
AT5G10320
AT2G02000
AT4G03960
AT3G18770
AT2G26100
AT5G17490
AT4G15180
AT4G08350
AT1G54230
AT1G80830
AT1G66120
AT3G61670
AT4G35510
AT1G79110
AT5G54680
AT5G48040
AT4G25390
AT2G02070
AT1G16410
AT1G11590
AT3G59620
AT1G59740
AT2G43180
AT1G34180
AT3G17860
AT3G60050
AT1G17300
AT1G14970
AT4G37630
AT4G21740
AT5G24740
AT1G09245
AT1G01880
AT1G28350
AT4G37300
AT5G24165
AT1G69830
AT2G18520
AT5G55580
AT5G59290
AT1G64660
AT5G41620
AT3G62230
AT4G08685
AT1G33360
AT1G09080
AT3G24495
AT5G47060
AT5G20380
AT1G12730
AT5G16770
AT3G27690
AT2G40860
AT2G40900
AT1G59660
AT2G17120
AT4G21745
AT3G42180
AT1G47280
AT2G37450
AT1G21370
AT1G52290
AT2G21490
AT3G62700
AT1G58025
AT3G02840
AT2G26340
AT4G28580
AT5G53460
AT1G70460
AT1G23560
AT5G23520
AT1G22060
AT1G74010
AT2G37260
AT1G48510
AT3G09850
AT3G27090
AT5G48470
AT4G36090
AT1G65610
AT4G24026
AT1G26796
AT2G20670
AT1G33610
AT5G03960
AT3G09750
AT3G03530
AT2G48150
AT4G05460
AT1G78900
AT3G56820
AT1G22070
AT2G14710
AT2G26750
AT2G19310
AT1G54300
AT3G51730
AT1G45215
AT5G27270
AT4G11760
AT5G45780
AT2G03520
AT5G56100
AT1G62770
AT1G78090
AT1G23850
AT2G14580
AT1G29310
AT3G01750
AT5G05250
AT3G56710
AT4G37210
AT3G23310
AT5G52930
AT3G18580
AT3G59010
AT3G30210
AT3G01430
AT1G20405
AT4G17890
AT1G33960
AT4G17750
AT2G18245
AT2G41880
AT2G26060
AT3G44630
AT4G17470
AT4G33160
AT3G53750
AT5G10200
AT5G14710
AT5G48170
AT4G32520
AT4G18800
AT5G35700
AT5G41660
AT3G24750
AT4G36860
AT1G36640
AT2G36430
AT3G63510
AT5G25950
AT1G45191
AT1G56240
AT3G12690
AT1G10560
AT4G27870
AT1G31480
AT1G75680
AT5G52260
AT5G11980
AT3G17240
AT5G59060
AT5G52720
AT2G43745
AT3G15410
AT1G26799
AT3G15290
AT3G01070
AT2G15530
AT4G32870
AT5G56640
AT1G54540
AT3G27180
AT5G54550
AT1G20030
AT4G28720
AT3G03610
AT2G47260
AT2G40700
AT4G04450
AT1G21390
AT4G25190
AT2G47190
AT4G04570
AT5G53820
AT1G28140
AT1G28130
AT5G54470
AT2G29880
AT3G62270
AT5G35660
AT5G13680
AT1G53210
AT3G14040
AT5G56610
AT5G42060
AT2G02610
AT2G25740
AT3G45590
AT5G46640
AT4G25560
AT2G33360
AT2G26580
AT1G72120
AT2G26250
AT4G14710
AT2G40930
AT2G26370
AT3G04610
AT5G01750
AT2G35720
AT1G71080
AT3G21600
AT5G16190
AT4G36130
AT1G06420
AT3G18680
AT3G59870
AT2G44600
AT4G12450
AT5G18230
AT2G28790
AT4G28990
AT1G01900
AT2G38870
AT1G12110
AT2G38240
AT4G32840
AT1G19000
AT5G59170
AT5G05600
AT1G79250
AT4G17350
AT4G30090
AT4G04920
AT4G23650
AT1G19190
AT3G13404
AT3G61300
AT2G28680
AT3G55605
AT4G29140
AT2G27740
AT5G47690
AT1G22310
AT2G31020
AT2G23580
AT2G37720
AT4G23730
AT5G61980
AT5G40740
AT5G07680
AT1G61105
AT3G05940
AT1G15890
AT2G14110
AT1G78010
AT2G25090
AT2G26500
AT1G33240
AT2G02220
AT3G05060
AT3G15530
AT5G47050
AT5G22310
AT4G37890
AT3G10915
AT2G35070
AT2G35990
AT5G50860
AT3G62260
AT3G51330
AT5G57620
AT2G28400
AT4G39470
AT1G64780
AT3G58530
AT5G23250
AT1G73550
AT4G37235
AT4G19830
AT3G08590
AT5G52120
AT5G04820
AT1G28080
AT1G52343
AT1G70420
AT3G03190
AT1G49650
AT1G23440
AT3G14050
AT1G18250
AT5G20080
AT1G21630
AT2G42760
AT5G42520
AT3G16090
AT4G12400
AT1G68945
AT5G08790
AT3G04370
AT3G02930
AT3G18430
AT4G19710
AT3G05890
AT2G02010
AT3G50940
AT1G75580
AT1G33102
AT4G37140
AT1G71015
AT2G22740
AT3G54720
AT3G50530
AT1G58007
AT2G38610
AT2G21385
AT3G60850
AT5G09450
AT4G14540
AT2G33840
AT3G03480
AT3G44200
AT3G52620
AT5G23920
AT1G76710
AT1G64490
AT5G63770
AT1G52190
AT3G28180
AT2G33350
AT4G02550
AT3G27400
AT3G54730
AT3G53520
AT4G27790
AT3G13440
AT5G19420
AT3G12720
AT4G31805
AT3G24503
AT4G14160
AT5G50200
AT3G49210
AT5G23130
AT5G09770
AT3G44340
AT5G40980
AT1G53130
AT1G69760
AT1G51020
AT2G15790
AT1G27300
AT2G47640
AT1G59990
AT5G36880
AT5G63490
AT4G25240
AT5G27650
AT5G10410
AT2G46080
AT2G15860
AT1G03610
AT1G63160
AT1G03090
AT5G59220
AT5G43745
AT2G02390
AT5G19930
AT1G19880
AT5G48970
AT4G13240
AT5G28463
AT3G04110
AT3G05727
AT4G01720
AT5G55960
AT2G25970
AT4G09500
AT4G19440
AT5G19600
AT1G22550
AT1G69270
AT5G62280
AT3G46090
AT1G20910
AT3G52500
AT1G09430
AT1G61566
AT4G32190
AT2G18570
AT1G32490
AT3G43600
AT1G23710
AT5G05030
AT3G15590
AT1G45230
AT5G44820
AT2G29440
AT5G02440
AT5G64300
AT1G68010
AT3G42800
AT1G30840
AT5G15740
AT1G01770
AT5G59100
AT5G41920
AT2G16030
AT1G51800
AT5G40550
AT3G46270
AT3G42725
AT3G43590
AT1G54630
AT1G65290
AT5G55120
AT1G69500
AT2G35730
AT2G22500
AT2G18170
AT1G48000
AT1G25230
AT1G52200
AT3G54130
AT3G26780
AT3G19615
AT1G70880
AT1G19240
AT5G67330
AT3G42640
AT1G01110
AT4G29040
AT4G00430
AT4G22080
AT1G21710
AT3G52260
AT5G58787
AT3G03600
AT4G08150
AT5G49900
AT1G03110
AT2G27210
AT3G55150
AT5G52560
AT1G31300
AT2G13350
AT3G08490
AT5G08565
AT2G16880
AT2G23370
AT1G65640
AT3G23390
AT5G65005
AT2G15020
AT4G18920
AT5G04170
AT4G16165
AT3G61760
AT4G33600
AT5G18750
AT1G16700
AT2G38995
AT1G54510
AT5G58390
AT3G61850
AT5G07842
AT3G06360
AT5G50920
AT2G23148
AT2G43960
AT5G16210
AT4G11655
AT1G68160
AT5G06790
AT2G36250
AT3G24982
AT3G29780
AT3G26450
AT5G64700
AT2G47340
AT1G56260
AT2G43310
AT2G14247
AT2G25060
AT3G48590
AT1G52000
AT3G62400
AT3G06130
AT5G46115
AT2G19860
AT1G17050
AT3G22970
AT3G21480
AT5G51100
AT4G04860
AT1G10095
AT1G14520
AT5G65110
AT5G46370
AT1G12360
AT1G45000
AT1G35516
AT1G26540
AT4G37330
AT5G40760
AT3G60210
AT5G25940
AT4G20780
AT1G30550
AT1G32360
AT5G63700
AT4G11720
AT3G05000
AT3G44720
AT2G18740
AT1G74000
AT2G22430
AT3G55740
AT5G19730
AT3G20040
AT3G52480
AT1G48220
AT5G50665
AT2G46900
AT5G61140
AT3G55970
AT3G15520
AT2G37880
AT1G72910
AT3G52970
AT5G44210
AT4G30270
AT5G41380
AT1G18990
AT3G54250
AT2G05830
AT1G04360
AT5G11750
AT3G05280
AT1G05820
AT3G52940
AT1G55150
AT5G04270
AT2G32260
AT4G01900
AT2G21990
AT5G08750
AT2G15327
AT4G12330
AT3G10380
AT2G25990
AT5G37770
AT4G14680
AT4G22640
AT2G23140
AT3G22150
AT1G63840
AT5G67460
AT1G24530
AT2G32320
AT3G62060
AT5G36950
AT1G72416
AT4G24650
AT2G41260
AT5G06110
AT1G04210
AT3G19690
AT4G35785
AT1G30473
AT4G31510
AT3G53470
AT2G36220
AT5G13480
AT2G23430
AT2G19780
AT3G20015
AT5G45590
AT5G18310
AT2G40000
AT5G24160
AT5G20580
AT5G07450
AT5G06265
AT3G16760
AT5G38895
AT5G65320
AT3G05725
AT5G22400
AT3G55890
AT5G22020
AT2G16710
AT2G04070
AT3G49500
AT3G08800
AT2G34970
AT2G31230
AT1G54330
AT1G70690
AT5G22630
AT1G61010
AT5G07840
AT1G17240
AT5G45310
AT2G15900
AT5G49730
AT1G62560
AT3G10400
AT3G51470
AT4G34900
AT3G22275
AT2G19770
AT1G09950
AT2G34080
AT2G22795
AT4G32380
AT4G14750
```
