## Supplementary material for "A comprehensive map of preferentially located motifs reveals distinct proximal *cis*-regulatory elements in plants": AAAAAATA_containing_gene_set.txt

```
#Occurences of AAAAAATA between -33 and 26 (positions relative to the transcription start site)
#657 sequences with AAAAAATA in this interval
#3.19% of the sequences in promoter set with AAAAAATA (set with 20573 sequences)
AT2G26360
AT1G26540
AT2G44578
AT3G02120
AT1G16420
AT1G80610
AT3G49210
AT2G36430
AT4G37210
AT4G37330
AT5G65790
AT4G33540
AT3G21650
AT5G35730
AT1G14430
AT3G03272
AT3G61530
AT3G01185
AT2G04530
AT3G03305
AT1G09980
AT1G66940
AT1G06650
AT2G44940
AT2G35650
AT2G23690
AT5G13410
AT2G33040
AT5G53590
AT2G37450
AT5G21105
AT5G38590
AT5G26270
AT1G70020
AT1G09794
AT1G73550
AT3G21640
AT4G28720
AT1G74960
AT1G79530
AT2G34900
AT1G23760
AT2G32260
AT1G07340
AT2G18880
AT4G23390
AT1G79600
AT3G24350
AT3G01430
AT4G34980
AT5G55550
AT5G59170
AT3G63260
AT1G79410
AT4G20350
AT4G40090
AT3G27260
AT2G25780
AT2G27050
AT1G70950
AT5G16190
AT1G04920
AT4G34430
AT1G55820
AT1G78490
AT3G07630
AT5G63490
AT5G57620
AT1G05430
AT1G70230
AT1G74770
AT3G17070
AT2G30280
AT3G57710
AT2G34555
AT5G64667
AT2G22460
AT1G18360
AT1G19240
AT5G54730
AT4G16720
AT2G38195
AT5G15610
AT3G62010
AT2G26310
AT5G59810
AT4G35010
AT1G15310
AT4G08685
AT2G34060
AT5G47110
AT1G18740
AT4G04570
AT1G53163
AT5G67220
AT3G61770
AT3G02250
AT2G28550
AT2G02400
AT2G03980
AT5G40980
AT1G01400
AT2G02390
AT4G14030
AT2G42440
AT1G01090
AT4G34850
AT2G15340
AT5G19420
AT1G61566
AT3G14040
AT1G74130
AT5G41610
AT5G50665
AT1G41880
AT5G36950
AT1G32100
AT5G14270
AT4G16144
AT5G13320
AT2G38995
AT4G24680
AT1G67775
AT1G18250
AT5G65320
AT1G52140
AT5G47920
AT1G80960
AT3G62400
AT1G53282
AT4G38130
AT5G58390
AT5G59020
AT4G16165
AT3G50770
AT1G32190
AT4G02075
AT1G77885
AT1G49480
AT5G19172
AT5G14540
AT5G50200
AT1G45215
AT5G35770
AT2G45750
AT1G04210
AT2G20990
AT5G19110
AT1G15420
AT5G20310
AT3G62220
AT5G54750
AT2G38610
AT2G37370
AT5G01400
AT1G03850
AT1G30260
AT5G61980
AT3G04370
AT4G00390
AT3G52620
AT5G04270
AT5G45340
AT5G64690
AT2G42270
AT5G10410
AT5G51300
AT5G62640
AT1G61093
AT4G12790
AT5G47050
AT3G05660
AT1G75680
AT3G22275
AT3G09700
AT1G64670
AT1G70270
AT4G22285
AT3G20640
AT2G15660
AT1G54680
AT5G50150
AT3G50890
AT3G14050
AT1G22710
AT4G33160
AT3G03300
AT4G19440
AT5G13820
AT3G55440
AT1G08160
AT1G34180
AT2G23580
AT2G22650
AT2G44530
AT3G01513
AT5G17490
AT1G43666
AT2G34970
AT1G09245
AT5G46890
AT4G37140
AT2G27210
AT2G29430
AT1G11220
AT5G41761
AT2G01913
AT5G50345
AT5G07380
AT5G07680
AT2G02103
AT5G10180
AT1G61110
AT2G25900
AT5G16770
AT1G26796
AT4G08350
AT5G63110
AT5G10740
AT3G54230
AT1G20696
AT5G27270
AT1G14170
AT4G17910
AT4G24805
AT1G11925
AT3G63270
AT3G01750
AT2G27990
AT5G41140
AT2G27140
AT2G33390
AT3G08500
AT2G18890
AT4G30710
AT3G62340
AT5G45095
AT2G37260
AT3G05160
AT2G34690
AT1G53625
AT3G24050
AT4G12440
AT2G44210
AT5G24890
AT3G05990
AT3G22160
AT4G34570
AT4G30260
AT4G18240
AT5G66650
AT5G51910
AT5G16790
AT4G25315
AT3G56170
AT5G48730
AT2G37690
AT1G67330
AT1G17950
AT5G21222
AT3G51480
AT5G48470
AT2G26060
AT3G58530
AT5G46200
AT2G01970
AT3G05410
AT3G58170
AT5G50630
AT4G31510
AT1G49160
AT5G54550
AT3G04110
AT2G35750
AT4G17245
AT4G08850
AT1G69710
AT1G74140
AT3G51700
AT3G14010
AT3G55610
AT2G31230
AT5G54470
AT3G55970
AT5G66640
AT1G70690
AT1G23610
AT3G42725
AT3G20870
AT1G62333
AT5G65530
AT1G30757
AT4G10910
AT1G67290
AT1G32540
AT1G01110
AT1G70470
AT3G59620
AT5G41620
AT3G15530
AT2G35530
AT5G62470
AT3G26740
AT5G22630
AT2G17130
AT1G21010
AT2G45830
AT1G51800
AT2G37195
AT2G05830
AT2G18520
AT5G15740
AT1G58060
AT2G17930
AT3G53470
AT2G47840
AT3G54450
AT5G54650
AT5G05170
AT1G74010
AT3G16840
AT5G52830
AT4G03960
AT1G31163
AT1G52290
AT3G62020
AT3G52400
AT4G24026
AT5G10770
AT2G28680
AT2G32030
AT1G74020
AT5G36880
AT1G10230
AT2G28900
AT1G27565
AT5G58650
AT5G54840
AT5G10320
AT2G41260
AT4G35620
AT3G02550
AT1G16410
AT2G34500
AT1G47310
AT3G58120
AT4G24880
AT2G02000
AT5G18860
AT1G60230
AT1G76800
AT5G20580
AT1G08760
AT2G28090
AT3G19740
AT5G56040
AT1G31480
AT3G52940
AT1G71810
AT2G24060
AT5G18280
AT2G43900
AT1G55110
AT1G52905
AT4G27140
AT5G50920
AT3G52970
AT1G62770
AT2G24030
AT3G20930
AT1G12620
AT2G28060
AT1G12665
AT3G29152
AT1G33240
AT4G13390
AT1G59660
AT3G15690
AT2G17410
AT1G33980
AT5G54890
AT1G21310
AT3G26290
AT1G69270
AT2G14530
AT3G23190
AT3G63510
AT5G25790
AT2G26700
AT5G45960
AT2G02850
AT1G23440
AT5G15725
AT4G00480
AT4G13340
AT1G31440
AT1G14140
AT4G21270
AT4G34280
AT1G54330
AT1G34510
AT5G59290
AT3G50640
AT4G29140
AT1G70880
AT1G26250
AT3G56730
AT5G44750
AT2G26480
AT4G17695
AT4G10970
AT2G44180
AT2G14580
AT1G76710
AT2G22010
AT3G12640
AT5G10200
AT1G10370
AT1G13770
AT3G25597
AT1G56240
AT3G16140
AT1G55152
AT3G32920
AT1G21370
AT5G44040
AT1G07745
AT1G19835
AT3G56760
AT5G55960
AT5G38480
AT1G01140
AT3G13674
AT5G44210
AT1G13230
AT5G16260
AT4G35390
AT2G36210
AT5G02480
AT2G22060
AT4G32680
AT1G47490
AT2G02050
AT1G10657
AT5G19380
AT4G00360
AT1G18810
AT1G14130
AT1G01380
AT3G62100
AT4G15975
AT1G56260
AT5G05250
AT3G11660
AT1G12260
AT3G59250
AT4G25280
AT1G19510
AT4G18360
AT5G27660
AT1G64850
AT4G35600
AT1G24150
AT3G09850
AT1G59990
AT1G28350
AT1G22540
AT5G64500
AT2G28250
AT1G17940
AT1G11050
AT2G17972
AT4G16008
AT5G04170
AT1G68570
AT3G61880
AT3G12780
AT5G06265
AT5G45970
AT3G23430
AT4G12620
AT4G21745
AT3G06360
AT1G70985
AT5G58480
AT3G47490
AT5G21430
AT5G59613
AT5G43518
AT2G20950
AT3G55605
AT1G20910
AT1G31300
AT1G30473
AT1G19190
AT1G72790
AT1G29400
AT1G37130
AT5G46300
AT1G18700
AT1G35210
AT5G13250
AT3G02280
AT4G18380
AT2G35350
AT1G11755
AT2G47200
AT1G06360
AT5G65720
AT5G19290
AT2G41240
AT4G21740
AT5G59220
AT5G17600
AT5G59060
AT5G22400
AT2G25990
AT3G18470
AT3G54950
AT3G44720
AT1G22060
AT5G42060
AT4G24660
AT1G03090
AT4G04850
AT2G33840
AT3G56470
AT4G30820
AT4G31620
AT5G64880
AT5G03610
AT3G11910
AT5G32619
AT2G43050
AT1G52120
AT3G53220
AT5G07430
AT3G10915
AT5G42520
AT1G22550
AT2G17120
AT3G62230
AT2G01850
AT2G37540
AT5G38880
AT5G57270
AT4G02690
AT2G24260
AT2G19520
AT4G23080
AT4G14160
AT5G35460
AT2G29550
AT3G62180
AT2G17920
AT1G54540
AT1G54020
AT2G39410
AT3G19720
AT3G24760
AT2G15530
AT2G37100
AT4G16700
AT4G35060
AT1G23090
AT2G14100
AT5G41080
AT4G04920
AT2G16710
AT1G69760
AT5G48520
AT3G07850
AT5G53588
AT5G04820
AT5G52720
AT2G47640
AT2G26580
AT3G21890
AT4G19710
AT4G25845
AT4G15340
AT3G23390
AT4G24100
AT1G10560
AT5G02160
AT4G23730
AT1G34770
AT3G15540
AT5G22310
AT5G41660
AT1G04360
AT5G64300
AT2G43180
AT5G02750
AT3G56190
AT4G02780
AT5G42825
AT3G12685
AT3G16110
AT1G12530
AT4G38540
AT1G25250
AT5G52930
AT1G50200
AT3G52660
AT1G10940
AT3G09690
AT1G28080
AT2G34620
AT1G12040
AT1G09415
AT3G57000
AT4G05110
AT1G24020
AT2G21590
AT5G50520
AT3G52140
AT2G38220
AT3G14220
AT1G03930
AT4G07670
AT5G46360
AT3G51050
AT4G39560
AT2G02820
AT4G32380
AT2G25060
AT3G20470
AT4G12970
AT1G18900
AT5G51180
AT3G43700
AT4G04830
AT4G02580
AT4G32130
AT1G12672
AT4G19380
AT1G35516
AT2G30695
AT4G14950
AT1G75280
AT4G19610
AT1G71015
AT3G04680
AT4G35870
AT2G40860
AT3G49950
AT2G39850
AT4G38060
AT4G17900
AT4G18800
AT5G52360
AT1G65320
AT5G64700
AT1G57540
AT5G08630
AT1G61260
```
