## Supplementary material for "A comprehensive map of preferentially located motifs reveals distinct proximal *cis*-regulatory elements in plants": AAAAAATT_containing_gene_set.txt

```
#Occurences of AAAAAATT between -37 and 5 (positions relative to the transcription start site)
#418 sequences with AAAAAATT in this interval
#2.03% of the sequences in promoter set with AAAAAATT (set with 20573 sequences)
AT3G22690
AT2G14530
AT5G58960
AT3G54730
AT3G13898
AT5G12190
AT2G16650
AT1G11590
AT3G48600
AT2G48150
AT5G49730
AT5G45680
AT4G25240
AT4G01900
AT1G70420
AT5G11980
AT1G30860
AT3G18770
AT1G26799
AT3G27180
AT4G23040
AT2G47300
AT1G17050
AT5G61130
AT2G32250
AT1G43800
AT2G18170
AT1G01900
AT5G37980
AT1G47280
AT4G09500
AT2G33847
AT2G39770
AT5G55580
AT5G40760
AT3G62470
AT2G01570
AT3G15530
AT4G03320
AT1G17300
AT4G27510
AT4G17890
AT3G05727
AT1G11785
AT5G24160
AT2G16030
AT2G30480
AT1G25240
AT1G09995
AT5G52120
AT5G52670
AT1G71350
AT3G09960
AT4G11990
AT2G38240
AT3G57750
AT5G16210
AT1G72910
AT3G59010
AT5G58787
AT2G28400
AT5G35700
AT2G07050
AT1G14230
AT1G15970
AT1G31650
AT5G19730
AT2G20670
AT5G42100
AT5G46115
AT2G14460
AT4G39470
AT5G03920
AT1G13650
AT1G05250
AT5G45780
AT1G73177
AT4G23650
AT2G28790
AT1G21500
AT5G40020
AT4G27790
AT2G38870
AT2G30520
AT1G25390
AT5G23270
AT1G48220
AT2G25370
AT1G26815
AT1G20030
AT3G45260
AT1G72740
AT3G11550
AT2G26370
AT3G46090
AT1G30380
AT5G40550
AT1G15890
AT1G09960
AT1G23410
AT1G65640
AT3G45920
AT4G37130
AT3G16090
AT5G07840
AT1G19880
AT3G28450
AT3G13432
AT2G33180
AT4G14020
AT2G37678
AT5G24740
AT2G19570
AT1G29310
AT5G20080
AT2G40760
AT1G28335
AT5G23720
AT1G22070
AT5G07450
AT1G61820
AT2G04220
AT5G03495
AT1G14430
AT5G48270
AT5G06110
AT3G61670
AT1G79660
AT3G26744
AT4G34000
AT5G64860
AT5G06790
AT4G21930
AT3G50530
AT5G13480
AT4G03600
AT2G03820
AT2G19320
AT4G11655
AT1G05820
AT2G23140
AT2G43730
AT2G03150
AT1G30040
AT1G21710
AT4G02780
AT5G55260
AT4G39560
AT1G01540
AT2G14560
AT1G74088
AT4G34020
AT1G64490
AT1G69500
AT1G03610
AT2G15020
AT5G03960
AT1G27752
AT1G23850
AT3G17100
AT3G63160
AT5G48970
AT5G67490
AT5G54550
AT1G35250
AT1G58025
AT3G01430
AT5G01950
AT4G11760
AT3G23090
AT3G17155
AT2G26490
AT1G12230
AT4G30670
AT3G15290
AT3G04910
AT1G27930
AT5G17690
AT4G39540
AT1G54510
AT5G65650
AT4G33410
AT4G02550
AT5G52720
AT1G33340
AT5G47690
AT2G01905
AT1G71130
AT5G38895
AT3G18580
AT2G33350
AT3G56590
AT4G13030
AT3G06360
AT3G16760
AT5G48980
AT3G15210
AT4G37890
AT2G26500
AT1G71890
AT3G20015
AT2G32320
AT1G24360
AT5G11000
AT5G54630
AT5G46640
AT1G74990
AT1G69710
AT2G39518
AT5G20240
AT1G62560
AT4G20780
AT4G14750
AT1G69830
AT5G66860
AT4G22820
AT2G26100
AT5G46200
AT1G11170
AT4G05460
AT3G14540
AT1G72416
AT3G51140
AT2G27820
AT1G10870
AT5G46370
AT4G04510
AT3G26450
AT5G56640
AT1G04290
AT2G10970
AT4G13240
AT4G37235
AT3G48520
AT2G01755
AT4G36090
AT1G25425
AT2G15900
AT3G47440
AT2G16880
AT4G12400
AT2G03821
AT1G65610
AT5G53820
AT3G15850
AT1G16700
AT3G07920
AT1G63090
AT5G01610
AT5G49215
AT3G27400
AT4G00980
AT3G44340
AT3G15590
AT1G01880
AT3G57800
AT1G10510
AT5G15410
AT4G35335
AT3G23170
AT2G42760
AT1G52000
AT1G78900
AT3G21351
AT1G21510
AT1G33610
AT5G55120
AT5G02440
AT2G35070
AT1G33102
AT5G05030
AT2G01175
AT3G53750
AT3G60210
AT5G25950
AT3G22410
AT5G51100
AT1G65484
AT2G25970
AT2G22630
AT4G14540
AT4G29040
AT3G45310
AT2G41730
AT3G46110
AT4G26200
AT2G26340
AT1G24390
AT3G44780
AT3G28930
AT1G50920
AT1G26550
AT3G47500
AT2G02610
AT2G25920
AT3G56610
AT3G11430
AT2G35970
AT5G01750
AT2G15860
AT3G15810
AT2G23148
AT4G10920
AT2G27150
AT5G37770
AT1G53163
AT4G22640
AT3G12587
AT1G65520
AT3G62530
AT1G54230
AT1G71950
AT4G14850
AT1G64910
AT3G06130
AT1G03820
AT5G41380
AT5G66650
AT1G02100
AT5G54680
AT5G63950
AT3G18680
AT2G30960
AT5G09490
AT4G33467
AT4G36130
AT5G48320
AT3G16390
AT3G19615
AT1G61010
AT4G02030
AT3G18430
AT3G61130
AT1G74780
AT3G10520
AT2G41630
AT3G24495
AT5G08750
AT4G24650
AT4G11610
AT3G19553
AT4G17050
AT2G02400
AT4G23410
AT1G59740
AT5G24350
AT3G05000
AT1G12730
AT2G40400
AT3G13404
AT1G67330
AT5G21280
AT1G63970
AT2G03520
AT4G25190
AT2G19640
AT5G59810
AT3G13720
AT2G43320
AT2G29360
AT4G03205
AT4G16630
AT2G13820
AT4G35785
AT3G27270
AT1G08890
AT1G51340
AT3G02930
AT2G18740
AT1G58007
AT3G51730
AT1G04820
AT4G37290
AT5G61140
AT1G19870
AT3G17760
AT4G13650
AT1G69485
AT4G17350
AT5G04390
AT1G55928
AT5G44620
AT1G19090
AT5G07842
AT4G18920
AT3G06483
AT2G44000
AT4G18690
AT1G70700
AT1G55150
AT2G30660
AT3G61300
AT1G61095
AT5G55070
AT3G46270
AT4G12030
AT2G38995
AT5G24165
AT4G23880
AT1G01060
AT4G30450
AT5G14520
AT2G23030
AT1G26320
AT3G28910
AT5G57810
AT1G30757
AT3G57180
AT1G03750
AT5G65110
AT4G36190
AT1G25340
AT4G32190
AT5G18760
AT1G78130
AT2G19770
AT5G46290
AT5G07810
```
