## Supplementary material for "A comprehensive map of preferentially located motifs reveals distinct proximal *cis*-regulatory elements in plants": AAAAACAC_containing_gene_set.txt

```
#Occurences of AAAAACAC between 50 and 97 (positions relative to the transcription start site)
#246 sequences with AAAAACAC in this interval
#1.20% of the sequences in promoter set with AAAAACAC (set with 20573 sequences)
AT3G53530
AT1G48990
AT4G18670
AT1G65720
AT1G26120
AT5G63990
AT5G01220
AT2G45700
AT4G37340
AT3G16350
AT5G16770
AT1G55580
AT5G43740
AT1G07010
AT4G34419
AT1G45201
AT3G19220
AT1G55530
AT4G30180
AT5G25060
AT3G48280
AT5G35840
AT3G19660
AT1G29300
AT3G44115
AT2G01370
AT2G04300
AT2G41110
AT3G20510
AT2G24050
AT1G80270
AT4G25970
AT1G48030
AT5G08690
AT2G14530
AT1G57775
AT5G23020
AT5G27230
AT5G32450
AT3G04700
AT2G22760
AT1G14590
AT3G18580
AT4G31360
AT4G19645
AT4G30920
AT5G54260
AT4G15270
AT1G20900
AT5G53160
AT4G15680
AT4G02350
AT2G28400
AT4G34430
AT4G27570
AT5G25050
AT3G10650
AT2G39570
AT2G20362
AT3G24230
AT5G55240
AT3G08710
AT5G45820
AT4G12770
AT2G43020
AT2G29400
AT5G64870
AT5G43700
AT2G43018
AT5G66870
AT2G29210
AT1G02575
AT1G75520
AT5G12030
AT4G28530
AT5G51105
AT1G06830
AT1G17060
AT1G63240
AT2G02760
AT5G24320
AT5G12360
AT5G22120
AT2G28680
AT2G38610
AT5G47050
AT2G41140
AT5G54145
AT4G36988
AT4G13030
AT4G21926
AT1G52440
AT3G59640
AT4G38060
AT3G56210
AT1G53540
AT4G27170
AT3G09920
AT3G18500
AT1G22760
AT3G51230
AT3G26410
AT5G50770
AT5G14990
AT1G51060
AT2G34040
AT5G55570
AT1G45170
AT3G58810
AT4G00893
AT4G16670
AT4G13950
AT1G33120
AT5G58660
AT1G03140
AT3G23955
AT3G20220
AT4G20140
AT1G78670
AT5G06870
AT4G18510
AT5G49220
AT2G33720
AT1G75420
AT1G16810
AT5G16080
AT5G02590
AT3G19800
AT5G46710
AT4G22350
AT3G20210
AT5G07590
AT4G13820
AT3G10190
AT5G62530
AT3G23740
AT1G15330
AT5G42290
AT3G23840
AT3G13530
AT3G60940
AT5G66110
AT3G22300
AT3G15060
AT5G56570
AT5G59850
AT2G16580
AT3G03640
AT1G30510
AT3G55690
AT4G32870
AT5G28450
AT1G13880
AT5G06210
AT1G04700
AT1G62510
AT4G19970
AT1G27170
AT4G12980
AT3G63430
AT3G17600
AT5G65110
AT4G36990
AT1G25240
AT4G37030
AT5G55810
AT4G21830
AT1G45215
AT3G20780
AT2G45200
AT2G33630
AT4G01110
AT5G09350
AT1G67810
AT1G18570
AT3G44670
AT5G51430
AT5G17760
AT3G23620
AT4G33666
AT2G47400
AT2G40750
AT3G18900
AT1G64660
AT5G67400
AT3G25500
AT5G01910
AT3G45610
AT2G41120
AT1G48830
AT2G41710
AT1G17650
AT5G06780
AT1G45688
AT1G54860
AT2G34585
AT2G20700
AT3G21840
AT4G33540
AT4G10840
AT5G02870
AT1G19710
AT5G50530
AT3G43790
AT5G08240
AT1G30880
AT5G16510
AT1G65270
AT5G20790
AT3G54950
AT2G09970
AT1G43800
AT1G72590
AT5G40510
AT3G47580
AT1G16520
AT4G21680
AT5G52300
AT3G20660
AT1G49860
AT3G46540
AT2G02300
AT2G12462
AT5G16200
AT5G59720
AT5G35732
AT3G06120
AT3G01730
AT4G38930
AT5G06610
AT2G44195
AT1G27020
AT2G41810
AT4G37180
AT2G46230
AT3G32980
AT5G15180
AT5G47720
AT5G47730
AT4G26410
AT4G12780
AT1G53560
AT5G39850
AT2G02060
AT3G61130
AT2G45380
```
