## Supplementary material for "A comprehensive map of preferentially located motifs reveals distinct proximal *cis*-regulatory elements in plants": AAAAACAT_containing_gene_set.txt

```
#Occurences of AAAAACAT between -17 and 84 (positions relative to the transcription start site)
#713 sequences with AAAAACAT in this interval
#3.47% of the sequences in promoter set with AAAAACAT (set with 20573 sequences)
AT1G51350
AT5G58370
AT2G39460
AT3G28130
AT1G29660
AT5G56360
AT5G20730
AT1G56500
AT5G58050
AT3G48750
AT5G66190
AT5G26920
AT1G66980
AT1G76810
AT3G01700
AT5G47635
AT3G56270
AT4G11120
AT3G46970
AT2G22410
AT2G31840
AT3G13520
AT3G54300
AT3G59970
AT3G60960
AT3G55250
AT4G24730
AT5G64470
AT1G61310
AT3G52380
AT4G33865
AT1G74380
AT4G26150
AT1G08830
AT4G18290
AT2G43910
AT5G17090
AT1G19835
AT1G03890
AT5G16060
AT2G02498
AT1G24577
AT1G69240
AT1G09310
AT1G05360
AT4G27415
AT1G60740
AT3G04690
AT2G21870
AT4G10465
AT3G59190
AT3G27240
AT2G01810
AT1G16905
AT1G22280
AT1G67290
AT5G13670
AT3G08870
AT3G18720
AT5G44973
AT1G06790
AT4G14690
AT1G32190
AT1G49660
AT3G28470
AT3G54420
AT2G30750
AT1G61320
AT2G28420
AT2G38140
AT2G35820
AT3G53830
AT4G18372
AT4G13520
AT1G71790
AT2G18600
AT5G53180
AT3G13630
AT1G16650
AT4G28370
AT3G11200
AT1G08780
AT1G44970
AT3G03450
AT1G32610
AT2G45160
AT2G38320
AT2G03500
AT1G78970
AT2G23430
AT1G52870
AT1G75090
AT3G29680
AT2G05270
AT5G07030
AT5G44430
AT3G43540
AT4G28200
AT2G18660
AT3G14550
AT2G30980
AT1G18980
AT3G05800
AT1G71430
AT3G28140
AT1G72140
AT2G19690
AT5G13750
AT1G09530
AT2G33110
AT1G76040
AT1G73470
AT2G31550
AT4G26580
AT4G23470
AT2G19680
AT1G03100
AT3G11650
AT2G34310
AT3G49360
AT2G46130
AT4G11240
AT3G06930
AT3G25050
AT2G05642
AT5G07300
AT1G27410
AT4G23850
AT2G34090
AT1G78950
AT1G72340
AT5G58020
AT2G16950
AT2G02350
AT1G34792
AT1G07130
AT2G37870
AT3G03560
AT1G23350
AT5G05340
AT2G47540
AT1G18990
AT1G16780
AT4G05520
AT5G10900
AT3G24730
AT1G53380
AT3G55260
AT3G25290
AT5G15630
AT2G32765
AT1G78900
AT3G09405
AT2G29560
AT1G48500
AT2G17790
AT1G22920
AT5G46270
AT3G11250
AT4G26520
AT4G33110
AT1G04910
AT1G06930
AT5G55560
AT1G14660
AT2G07776
AT1G54450
AT4G31300
AT5G45140
AT4G26710
AT3G60770
AT1G20830
AT4G13370
AT3G51050
AT5G58420
AT5G02130
AT1G03380
AT5G26980
AT1G55535
AT3G15770
AT5G17340
AT5G43560
AT2G46040
AT1G75370
AT2G46140
AT4G01440
AT4G24680
AT3G55990
AT2G06210
AT1G34760
AT1G08165
AT5G58130
AT4G33240
AT5G16600
AT5G07340
AT5G33370
AT1G12640
AT2G31020
AT1G26930
AT5G20360
AT5G66690
AT2G03510
AT1G09794
AT1G04900
AT5G47970
AT4G02130
AT2G13360
AT2G45690
AT1G34825
AT1G19025
AT1G28670
AT2G20070
AT2G48020
AT4G30980
AT5G26880
AT2G06040
AT2G38230
AT4G13840
AT1G01480
AT3G15510
AT2G01480
AT5G51850
AT2G26300
AT5G25754
AT1G60770
AT5G43700
AT3G55430
AT1G21770
AT5G49480
AT1G10460
AT5G08500
AT5G41800
AT5G08150
AT3G09922
AT2G33233
AT4G22000
AT4G39640
AT5G05710
AT3G04200
AT1G35210
AT2G23890
AT2G29890
AT5G51490
AT5G16680
AT1G12840
AT1G50910
AT5G24750
AT2G15960
AT4G29480
AT4G10490
AT2G45890
AT3G01270
AT3G03710
AT1G75960
AT2G45760
AT1G58290
AT3G25440
AT1G05577
AT1G60010
AT1G27430
AT2G34530
AT5G58630
AT3G07890
AT2G39870
AT5G35926
AT3G59700
AT2G17580
AT3G11130
AT1G21080
AT3G49870
AT4G09160
AT3G21840
AT5G66360
AT1G70670
AT5G62840
AT5G54095
AT5G38630
AT1G48310
AT2G36880
AT1G08540
AT5G02410
AT1G04140
AT5G51600
AT2G04500
AT5G52560
AT3G62410
AT5G62560
AT5G01230
AT1G27630
AT5G45130
AT4G13460
AT1G55260
AT2G01800
AT5G06839
AT3G61520
AT3G45780
AT1G15880
AT4G29350
AT5G47630
AT5G46280
AT3G50990
AT2G37840
AT5G30490
AT3G07370
AT5G14170
AT3G21250
AT5G53050
AT5G67500
AT3G14340
AT1G66020
AT1G44780
AT2G23980
AT5G40060
AT4G00355
AT3G44710
AT4G35830
AT1G04555
AT5G66550
AT5G58830
AT1G12350
AT3G16400
AT3G16410
AT1G06135
AT3G20240
AT1G64900
AT5G48485
AT3G25220
AT3G51550
AT1G26797
AT5G07010
AT4G25790
AT3G56580
AT3G26700
AT2G40300
AT1G52190
AT3G02600
AT1G68870
AT4G19003
AT4G16030
AT1G49200
AT2G23940
AT2G23420
AT1G45050
AT1G50290
AT5G06260
AT4G19690
AT5G35090
AT2G43445
AT4G00110
AT5G24570
AT1G75410
AT3G58190
AT5G54810
AT1G48598
AT1G54580
AT1G13710
AT5G61470
AT4G30760
AT2G41342
AT1G70370
AT1G78620
AT4G00585
AT5G53140
AT4G39080
AT1G73260
AT2G41415
AT3G16175
AT4G05420
AT5G55140
AT4G18780
AT2G31345
AT3G22420
AT3G16180
AT3G51280
AT1G55880
AT3G54500
AT1G28700
AT1G74850
AT2G41100
AT1G76900
AT1G31810
AT3G57350
AT5G41050
AT3G28200
AT3G21360
AT4G14220
AT1G44010
AT1G62590
AT5G67630
AT5G47450
AT1G57860
AT4G28390
AT5G10910
AT3G01340
AT2G03140
AT2G47030
AT2G02000
AT1G15310
AT2G18860
AT2G35970
AT1G09780
AT3G45750
AT3G62900
AT3G22690
AT3G57910
AT1G31800
AT2G39040
AT1G34355
AT5G28460
AT3G28290
AT5G12240
AT1G70690
AT3G14530
AT4G08150
AT3G51820
AT2G41430
AT1G67520
AT5G37070
AT5G22290
AT5G07990
AT4G12650
AT1G06350
AT5G20570
AT1G78980
AT5G56300
AT4G25080
AT3G49370
AT4G02485
AT1G26798
AT1G17230
AT3G14310
AT5G04370
AT3G20420
AT2G28550
AT1G43630
AT4G35905
AT1G31175
AT5G07590
AT4G27530
AT2G20870
AT4G39590
AT3G10410
AT1G79210
AT1G52100
AT3G06060
AT5G18420
AT4G34370
AT1G26210
AT5G05740
AT1G78476
AT3G18524
AT4G28365
AT2G25770
AT4G03020
AT2G28315
AT2G47460
AT4G39380
AT1G05560
AT4G05530
AT5G19540
AT5G16070
AT5G55132
AT5G13000
AT1G62570
AT3G26200
AT2G13690
AT3G48120
AT4G33220
AT2G02760
AT3G29310
AT5G18850
AT4G32250
AT3G54680
AT3G28300
AT2G40670
AT4G35540
AT3G23700
AT2G22520
AT3G49140
AT1G48180
AT1G49560
AT5G57785
AT4G39140
AT1G49380
AT1G49975
AT4G28811
AT4G22050
AT1G76650
AT3G61590
AT2G25290
AT2G37210
AT2G14110
AT4G16144
AT1G02575
AT5G48940
AT5G02030
AT2G23270
AT3G55320
AT4G00660
AT1G03350
AT1G01180
AT5G40230
AT3G13070
AT4G22580
AT5G64480
AT3G27070
AT1G80260
AT4G13730
AT4G22150
AT5G15120
AT3G49460
AT2G36885
AT1G78440
AT2G01175
AT5G49320
AT5G14330
AT5G17630
AT1G30814
AT3G49790
AT1G27440
AT1G14600
AT1G50325
AT5G57010
AT3G23100
AT4G33980
AT5G02370
AT2G43500
AT1G80560
AT1G59600
AT1G30480
AT4G33120
AT1G50890
AT4G32440
AT2G21820
AT2G15820
AT1G27530
AT2G45400
AT3G58740
AT3G13200
AT1G22110
AT4G10290
AT1G48600
AT1G67750
AT1G55500
AT2G21380
AT1G15500
AT1G72080
AT1G18750
AT1G30135
AT5G44690
AT1G04290
AT5G24430
AT5G43600
AT1G78340
AT1G15800
AT4G12880
AT5G39570
AT1G60500
AT4G12490
AT5G01850
AT1G21510
AT1G35290
AT1G08770
AT5G48140
AT1G02510
AT3G15690
AT4G35550
AT2G38950
AT2G21430
AT3G13350
AT2G40750
AT3G09500
AT4G16800
AT1G66270
AT3G49010
AT4G08850
AT5G03140
AT4G01140
AT5G52570
AT3G50160
AT5G06190
AT1G72990
AT5G57710
AT3G03990
AT1G18630
AT1G77320
AT5G58150
AT4G15260
AT3G59370
AT3G61370
AT2G38330
AT3G24210
AT5G61910
AT2G43120
AT2G44300
AT4G13360
AT2G30880
AT1G72700
AT5G28290
AT3G28860
AT1G16770
AT3G19660
AT3G09800
AT3G20720
AT2G20835
AT5G13660
AT5G65685
AT1G03370
AT1G29140
AT3G52390
AT5G42860
AT4G25550
AT5G26742
AT4G14360
AT1G67970
AT1G35310
AT5G50800
AT1G27520
AT3G54490
AT4G09960
AT5G20870
AT1G04470
AT3G61380
AT2G36560
AT3G30775
AT3G27880
AT4G25470
AT2G01918
AT4G28300
AT2G01500
AT1G12650
AT1G02850
AT4G38930
AT3G60820
AT1G20120
AT3G07570
AT4G26370
AT2G38340
AT5G09960
AT5G66080
AT3G59400
AT2G16940
AT1G71880
AT2G20530
AT3G02510
AT5G52510
AT1G64590
AT2G37925
AT1G69710
AT5G60400
AT3G55000
AT2G25370
AT4G13180
AT5G43570
AT2G05370
AT5G53970
AT5G46600
AT2G01580
AT5G20180
AT1G21660
AT3G23580
AT2G32430
AT2G41905
AT5G26717
AT5G58030
AT3G56590
AT4G04040
AT3G25882
AT1G72980
AT2G40590
AT4G19038
AT1G72480
AT1G26800
AT3G15095
AT1G69640
AT2G42220
AT1G72940
AT2G41790
AT1G21864
AT5G49810
AT2G03520
AT5G20060
AT2G27360
AT4G27340
AT5G62280
AT1G63530
AT1G09950
AT2G37180
AT1G80110
AT1G18640
AT3G22060
AT1G74990
AT1G20890
AT5G48660
AT3G51620
AT5G23420
AT3G57920
AT5G05130
AT1G18450
AT1G02840
AT4G27540
AT3G51240
AT1G71230
AT3G12700
AT1G69420
AT2G18915
AT4G35680
AT2G41090
AT4G01940
AT1G31830
AT5G41470
AT4G18370
AT4G19380
```
