## Supplementary material for "A comprehensive map of preferentially located motifs reveals distinct proximal *cis*-regulatory elements in plants": AAAAACC_containing_gene_set.txt

```
#Occurences of AAAAACC between 51 and 138 (positions relative to the transcription start site)
#822 sequences with AAAAACC in this interval
#4.00% of the sequences in promoter set with AAAAACC (set with 20573 sequences)
AT1G61090
AT1G23340
AT4G19950
AT1G20690
AT5G03720
AT5G12250
AT5G01390
AT3G22970
AT5G20850
AT4G02760
AT1G33970
AT5G23020
AT1G77480
AT2G43460
AT4G06599
AT1G68620
AT1G72010
AT2G21530
AT4G23460
AT5G44575
AT2G03240
AT4G17530
AT5G61140
AT4G25200
AT5G02060
AT1G47720
AT1G17440
AT5G15050
AT2G34670
AT5G23100
AT1G49350
AT5G62090
AT5G20710
AT3G29370
AT3G62940
AT1G70810
AT5G65160
AT1G18290
AT4G38180
AT1G67800
AT3G13228
AT3G46030
AT4G20800
AT4G01310
AT5G56500
AT1G33260
AT5G18840
AT5G11840
AT3G29200
AT1G69690
AT2G21620
AT1G79870
AT5G37490
AT1G76660
AT2G17820
AT5G13490
AT1G20780
AT1G32370
AT5G08290
AT5G39720
AT1G61095
AT5G11790
AT5G01520
AT2G20980
AT1G56590
AT2G36130
AT3G23730
AT5G03140
AT4G08520
AT3G54440
AT5G59850
AT4G21280
AT5G09590
AT2G24765
AT4G32208
AT4G16610
AT3G17840
AT4G32290
AT3G19840
AT1G76470
AT4G29930
AT2G06005
AT1G10530
AT1G27000
AT1G48410
AT4G22310
AT4G13800
AT2G42660
AT5G64930
AT1G47250
AT5G25840
AT4G29830
AT5G13150
AT2G44470
AT3G15840
AT3G16290
AT4G03550
AT4G19400
AT4G21110
AT4G26910
AT1G31280
AT3G22820
AT2G24030
AT4G24480
AT2G19640
AT3G62050
AT5G49760
AT5G64120
AT1G04300
AT3G48750
AT2G42030
AT1G50110
AT1G50660
AT3G18380
AT1G09810
AT1G23400
AT3G45090
AT5G66780
AT3G04490
AT5G46850
AT2G25490
AT1G62430
AT1G68552
AT5G66420
AT5G46070
AT3G56720
AT3G16750
AT5G67580
AT3G51850
AT2G25800
AT5G61300
AT5G62500
AT5G40450
AT3G15950
AT1G12240
AT1G24575
AT3G50170
AT5G45070
AT5G47010
AT4G11880
AT1G80530
AT2G07725
AT3G12880
AT4G15248
AT1G67890
AT4G31180
AT1G19000
AT1G31835
AT3G12040
AT1G21660
AT4G02820
AT1G77160
AT4G39780
AT4G10710
AT3G05680
AT3G66658
AT3G09430
AT2G24590
AT5G23940
AT1G51630
AT5G57670
AT3G24650
AT1G77870
AT1G68550
AT1G67730
AT3G16690
AT4G19200
AT5G11740
AT3G51060
AT2G40020
AT5G05840
AT3G06130
AT2G40950
AT5G22250
AT5G13180
AT1G01550
AT1G75020
AT4G25370
AT5G18610
AT5G05950
AT4G11420
AT4G00710
AT1G30870
AT3G53570
AT2G46800
AT3G48410
AT3G59950
AT1G69640
AT1G13440
AT1G61260
AT3G49290
AT3G47610
AT3G04940
AT5G67070
AT3G52870
AT2G28540
AT1G19610
AT4G01680
AT4G20980
AT5G16840
AT1G17880
AT3G02570
AT3G22160
AT3G07580
AT5G04090
AT4G31730
AT2G04740
AT4G34960
AT3G54050
AT5G39660
AT2G19850
AT5G67610
AT2G40620
AT2G39950
AT3G54060
AT2G31710
AT2G26260
AT1G16680
AT5G02460
AT3G22231
AT2G45000
AT1G58180
AT5G07200
AT1G07360
AT2G31862
AT2G31230
AT1G19835
AT1G72180
AT1G07985
AT3G56750
AT5G52920
AT5G09450
AT5G08190
AT1G19200
AT5G17060
AT1G23000
AT5G11590
AT2G35490
AT5G16970
AT2G05170
AT5G07475
AT3G25230
AT1G08640
AT3G10912
AT5G47030
AT3G20110
AT1G30070
AT4G35860
AT2G01370
AT1G60630
AT5G11650
AT5G43860
AT5G57210
AT1G21370
AT3G59940
AT2G19780
AT5G09810
AT3G07980
AT5G60410
AT1G73030
AT3G24460
AT1G64400
AT5G16210
AT1G50610
AT1G36078
AT5G20380
AT4G38560
AT3G52720
AT3G13380
AT1G36990
AT5G35330
AT1G49170
AT5G54110
AT1G05910
AT4G09300
AT2G05430
AT1G71350
AT2G31725
AT3G08880
AT2G13290
AT1G62480
AT1G68130
AT1G06800
AT5G43920
AT4G04670
AT1G02405
AT4G35140
AT5G47890
AT1G11750
AT2G01800
AT1G19210
AT2G17390
AT3G55620
AT2G40410
AT2G03730
AT4G32930
AT2G21650
AT3G11830
AT1G09140
AT1G49850
AT3G45130
AT4G28405
AT3G13410
AT1G17070
AT3G04590
AT5G18310
AT2G47110
AT1G64490
AT5G27670
AT5G22350
AT1G74690
AT2G18240
AT1G15100
AT4G36590
AT5G65640
AT1G59830
AT1G02570
AT5G02050
AT3G44530
AT1G76170
AT5G52390
AT5G62230
AT2G05270
AT1G22750
AT4G20280
AT4G29390
AT3G24050
AT4G34110
AT3G11710
AT1G60995
AT1G55200
AT2G01480
AT2G24210
AT1G17145
AT5G04830
AT1G01200
AT3G52760
AT3G29160
AT2G32960
AT1G75620
AT1G62170
AT1G22050
AT3G28490
AT4G11300
AT4G39630
AT5G22770
AT5G55990
AT1G02575
AT1G02140
AT2G48080
AT3G13870
AT1G48325
AT3G03680
AT5G65410
AT3G06490
AT1G18080
AT4G16510
AT2G02140
AT1G24300
AT3G19200
AT3G59220
AT2G17290
AT2G21050
AT4G11290
AT3G18780
AT2G34060
AT1G65620
AT5G46550
AT2G41150
AT5G41210
AT2G17550
AT4G22513
AT3G47990
AT5G37480
AT5G66675
AT4G36280
AT3G10470
AT5G65890
AT3G09720
AT2G33440
AT1G49475
AT1G62330
AT2G24780
AT1G62180
AT1G16610
AT5G43810
AT1G18520
AT2G03630
AT2G15000
AT3G23840
AT4G02770
AT3G46590
AT4G32285
AT5G04900
AT4G00720
AT5G63920
AT3G59360
AT2G25600
AT1G03730
AT2G18100
AT5G01900
AT4G27020
AT2G15780
AT1G68480
AT1G03010
AT3G52570
AT5G07380
AT1G20640
AT3G45850
AT1G09390
AT1G11100
AT1G53165
AT1G11755
AT3G46430
AT4G32040
AT4G03200
AT5G22090
AT4G33467
AT5G02170
AT3G16430
AT5G02220
AT5G35550
AT5G39380
AT3G57490
AT5G23575
AT4G35110
AT2G34790
AT2G31070
AT5G14920
AT3G06720
AT1G64380
AT3G46780
AT1G22760
AT3G50780
AT1G27180
AT5G20360
AT1G28400
AT1G75980
AT1G09960
AT2G38080
AT3G22968
AT3G27050
AT2G14290
AT3G58030
AT3G46940
AT5G52160
AT5G22280
AT2G16592
AT1G11110
AT2G26970
AT5G01600
AT1G08650
AT1G12020
AT3G24040
AT1G78080
AT3G03590
AT3G59600
AT3G01185
AT4G21740
AT1G80930
AT3G63160
AT2G37950
AT1G52140
AT1G26650
AT4G32900
AT4G26990
AT4G00230
AT1G52740
AT1G19740
AT1G20650
AT1G75810
AT3G61250
AT3G25120
AT3G11000
AT1G05577
AT5G15270
AT3G60480
AT1G02030
AT3G66654
AT1G69220
AT4G21610
AT3G44760
AT2G17130
AT5G40190
AT3G13750
AT3G25577
AT4G24060
AT1G80830
AT1G12330
AT4G22980
AT3G50580
AT5G54060
AT1G74270
AT2G34355
AT4G17410
AT1G51250
AT3G52105
AT2G20580
AT1G01180
AT4G37590
AT2G26760
AT3G12030
AT1G52100
AT1G13120
AT2G41820
AT5G44568
AT1G72170
AT4G11660
AT1G32540
AT5G16780
AT1G27400
AT1G19330
AT4G23340
AT1G30840
AT2G05220
AT5G36910
AT4G22285
AT3G14660
AT2G27110
AT3G48390
AT5G16260
AT2G21300
AT2G23470
AT3G06778
AT3G01435
AT1G60390
AT3G15720
AT3G05070
AT1G52190
AT1G09190
AT3G56870
AT5G48670
AT5G13080
AT5G51490
AT3G25260
AT2G41110
AT4G08870
AT3G12810
AT5G10600
AT1G56145
AT3G52580
AT3G26570
AT4G30910
AT1G27360
AT1G49560
AT3G11980
AT1G26220
AT5G23420
AT2G35650
AT5G27120
AT4G17620
AT3G18440
AT1G19870
AT5G46080
AT3G53480
AT5G54160
AT5G47630
AT5G59070
AT1G77920
AT1G09230
AT2G33670
AT5G23900
AT5G16150
AT2G46310
AT2G30050
AT3G10580
AT3G09980
AT4G28530
AT3G46700
AT5G61580
AT5G25560
AT2G40030
AT5G27920
AT1G69160
AT5G66100
AT1G69270
AT3G02200
AT5G24110
AT3G01360
AT4G15570
AT2G20190
AT5G61210
AT4G27060
AT1G71780
AT5G45030
AT4G22505
AT5G45110
AT5G60890
AT2G41280
AT4G35720
AT1G32225
AT3G25680
AT2G13790
AT3G02740
AT3G47370
AT4G19630
AT5G45630
AT5G47880
AT5G23510
AT5G40700
AT1G65730
AT5G03970
AT4G12130
AT5G66052
AT5G11160
AT3G06190
AT1G31870
AT3G16650
AT4G30090
AT3G54920
AT1G22300
AT2G40610
AT3G20000
AT1G21830
AT1G31175
AT3G49960
AT2G09990
AT5G04240
AT3G15730
AT3G12710
AT2G37630
AT1G44920
AT2G40120
AT3G51080
AT3G23920
AT5G27650
AT5G47050
AT1G30110
AT1G72220
AT5G03610
AT5G16220
AT2G35390
AT1G53390
AT3G10970
AT4G36630
AT3G54150
AT1G74500
AT1G24320
AT1G27960
AT1G02690
AT4G30290
AT2G14620
AT2G23820
AT5G12900
AT3G61770
AT1G52680
AT5G21150
AT1G69780
AT5G59380
AT1G12430
AT5G44060
AT4G16050
AT5G52870
AT1G27650
AT2G18510
AT2G29890
AT5G07640
AT3G59310
AT2G20480
AT5G10410
AT1G76430
AT1G34320
AT5G67060
AT3G05410
AT4G17000
AT4G28220
AT4G24700
AT5G07390
AT4G32300
AT2G19700
AT2G44920
AT1G77630
AT4G20050
AT1G16040
AT5G16230
AT1G09730
AT2G28720
AT4G21230
AT2G45920
AT3G27925
AT1G75460
AT5G49690
AT4G24200
AT2G46000
AT5G10960
AT1G24580
AT3G19460
AT2G32500
AT5G20740
AT1G10710
AT1G04280
AT3G14920
AT3G11820
AT2G24840
AT1G74300
AT4G28400
AT2G30600
AT5G09445
AT2G04039
AT1G25280
AT1G66730
AT5G38300
AT3G21310
AT1G76370
AT1G16430
AT5G26240
AT4G00390
AT5G58120
AT5G16380
AT3G52950
AT1G06620
AT3G13620
AT5G25070
AT5G62560
AT3G19760
AT1G18100
AT5G43680
AT5G50020
AT1G61097
AT3G25890
AT4G22370
AT1G01310
AT5G03770
AT5G20630
AT4G14650
AT3G54950
AT4G22700
AT1G80750
AT3G18524
AT4G16143
AT4G23570
AT3G46500
AT4G31330
AT1G48040
AT5G51080
AT2G25820
AT5G19550
AT1G20670
AT3G50380
AT5G25610
AT1G66230
AT1G77690
AT5G07630
AT2G22080
AT5G24655
AT4G26210
AT2G44260
AT3G10210
AT3G10910
AT1G14830
AT1G51740
AT3G26100
AT1G19950
AT3G60640
AT1G47980
AT5G06510
AT3G22220
AT2G29800
AT1G03180
AT4G32520
AT1G72510
AT1G52220
AT5G04480
AT1G05490
AT1G05460
AT1G55690
AT5G06760
AT3G15380
AT4G32120
AT3G14380
AT2G29600
AT4G36080
AT1G78922
AT5G58180
AT5G24200
AT2G39851
AT5G05530
AT3G01890
AT5G01360
AT3G19650
AT5G06630
AT4G12710
AT4G22350
AT1G25350
AT5G46430
AT1G51660
AT5G26660
AT1G22180
AT2G15440
AT2G22840
AT1G77145
AT3G57360
AT1G48990
AT3G20475
AT3G28690
AT1G07090
AT5G45410
AT3G59430
AT2G40330
AT5G14070
AT1G12180
AT3G18610
AT3G23900
AT1G01340
AT4G15490
AT2G40800
AT1G03240
AT3G11780
AT5G13710
AT3G61140
AT5G65290
AT2G29490
AT3G03440
AT5G15810
AT4G37390
AT3G60670
AT5G53830
AT2G44860
AT2G45890
AT3G13530
AT5G64070
AT1G29400
```
