## Supplementary material for "A comprehensive map of preferentially located motifs reveals distinct proximal *cis*-regulatory elements in plants": AAAAACCA_containing_gene_set.txt

```
#Occurences of AAAAACCA between 14 and 143 (positions relative to the transcription start site)
#526 sequences with AAAAACCA in this interval
#2.56% of the sequences in promoter set with AAAAACCA (set with 20573 sequences)
AT1G02140
AT5G53400
AT1G18460
AT3G18524
AT2G45000
AT1G04300
AT1G33260
AT5G54060
AT4G14680
AT5G65640
AT3G20110
AT4G26210
AT3G11000
AT2G33670
AT4G14465
AT3G16690
AT1G20650
AT5G06630
AT1G60630
AT2G34060
AT3G12710
AT1G20780
AT1G51740
AT4G39630
AT3G48410
AT5G52870
AT1G71780
AT3G59220
AT3G13228
AT4G37590
AT5G60890
AT1G30670
AT4G12970
AT3G26085
AT1G16680
AT3G46780
AT5G20630
AT2G41120
AT1G22760
AT3G18610
AT2G19780
AT3G05741
AT3G26750
AT3G13530
AT3G15730
AT3G03440
AT2G33250
AT3G10210
AT5G23050
AT3G25577
AT3G19350
AT3G25260
AT5G03140
AT3G01185
AT2G24210
AT5G20740
AT1G16610
AT4G35720
AT2G37930
AT1G53345
AT1G60995
AT5G23680
AT1G27960
AT5G39590
AT4G02770
AT5G43860
AT5G20380
AT2G19850
AT5G67510
AT3G61250
AT1G61340
AT5G66610
AT5G54490
AT2G44260
AT3G07980
AT3G48750
AT1G13430
AT3G25660
AT5G01520
AT1G23000
AT1G20140
AT1G22750
AT1G32540
AT2G17390
AT2G04390
AT5G40190
AT3G55620
AT2G26760
AT2G40330
AT5G16970
AT3G04940
AT3G56720
AT5G14070
AT2G05220
AT1G52220
AT5G04480
AT4G15240
AT1G35310
AT5G23940
AT2G23470
AT2G05170
AT2G23660
AT1G51450
AT3G05680
AT1G13950
AT5G04830
AT1G19610
AT4G03070
AT3G20570
AT5G26660
AT1G09795
AT2G31230
AT1G20670
AT4G04670
AT3G46940
AT5G18310
AT4G20050
AT4G11660
AT4G19200
AT3G19200
AT5G61580
AT1G58245
AT1G48325
AT2G41280
AT1G51130
AT1G74690
AT1G58180
AT1G61093
AT3G46700
AT1G19950
AT5G62560
AT3G45770
AT2G24840
AT3G54920
AT2G04400
AT3G20620
AT4G24480
AT2G31710
AT5G03770
AT1G78370
AT1G65730
AT3G04570
AT3G46430
AT1G09190
AT2G02140
AT1G14830
AT3G19650
AT5G52160
AT3G10912
AT5G23575
AT3G10470
AT5G64070
AT1G30870
AT4G08520
AT5G07200
AT1G33970
AT3G47610
AT1G07670
AT1G11110
AT1G75620
AT4G01310
AT5G47890
AT4G37390
AT4G35140
AT3G55560
AT5G21940
AT1G03950
AT5G64020
AT1G05910
AT4G24700
AT4G19400
AT1G06800
AT3G08920
AT1G68480
AT5G55990
AT1G26220
AT5G12250
AT3G22345
AT1G80950
AT5G24110
AT3G04140
AT2G42670
AT5G47010
AT1G20640
AT3G61770
AT5G06510
AT1G24575
AT1G50610
AT1G64380
AT3G51850
AT5G21482
AT1G34320
AT1G43170
AT3G60640
AT2G21650
AT2G41150
AT3G28720
AT3G01500
AT5G58180
AT1G67800
AT1G69160
AT3G17100
AT5G39670
AT1G68130
AT1G22050
AT5G11840
AT1G80930
AT1G77480
AT5G26240
AT2G17130
AT5G66420
AT5G55510
AT5G56840
AT2G03630
AT5G54160
AT1G05850
AT1G10530
AT2G47730
AT1G72510
AT3G11820
AT2G44860
AT1G55200
AT3G26600
AT3G19460
AT2G18100
AT1G36000
AT4G13800
AT5G25630
AT4G35860
AT1G24320
AT2G28720
AT2G37950
AT3G54150
AT2G30140
AT1G18080
AT5G19550
AT5G39680
AT2G01800
AT3G27060
AT1G53165
AT1G76470
AT3G10910
AT1G75020
AT1G56590
AT1G32940
AT3G24040
AT4G00720
AT1G22300
AT4G28990
AT3G13750
AT5G46550
AT5G43920
AT2G15440
AT3G51470
AT3G49960
AT1G15480
AT5G25070
AT5G52390
AT2G40020
AT4G03550
AT5G02060
AT1G18800
AT3G15380
AT1G80750
AT1G78922
AT1G04280
AT2G42030
AT4G24110
AT1G34130
AT2G31862
AT4G11290
AT3G27620
AT4G11790
AT1G04880
AT5G01600
AT5G63085
AT3G21310
AT3G47990
AT4G36630
AT2G34260
AT4G17530
AT5G20710
AT5G56710
AT4G27020
AT2G22840
AT5G27650
AT4G25200
AT3G04490
AT2G04740
AT1G19330
AT4G29390
AT5G16380
AT3G43960
AT1G06050
AT1G05577
AT1G51250
AT4G12710
AT2G16592
AT1G73510
AT4G24500
AT1G13650
AT2G33720
AT1G76660
AT5G50020
AT5G56500
AT3G19760
AT4G36590
AT5G65890
AT4G24760
AT1G12240
AT1G25350
AT1G61095
AT4G33470
AT2G01110
AT1G50440
AT4G19410
AT3G23920
AT4G22810
AT5G45030
AT1G19870
AT3G54060
AT4G25500
AT1G07010
AT5G44575
AT1G07020
AT1G29400
AT3G46500
AT2G38695
AT3G01360
AT1G31870
AT3G13410
AT4G29930
AT1G67890
AT3G14400
AT4G03080
AT3G09980
AT5G66675
AT4G33467
AT1G18520
AT1G61097
AT1G23340
AT3G27925
AT1G63150
AT1G16870
AT4G10925
AT3G19840
AT4G32120
AT5G23900
AT2G44920
AT1G53390
AT2G18510
AT1G02405
AT2G31070
AT5G49760
AT3G53300
AT1G62480
AT5G49690
AT5G23020
AT4G22370
AT3G54050
AT1G04260
AT4G00230
AT2G01370
AT5G39600
AT5G04240
AT3G57490
AT1G30070
AT3G29200
AT1G17145
AT5G07390
AT4G20280
AT1G03180
AT5G15050
AT1G11800
AT3G17840
AT4G38560
AT2G20480
AT1G19200
AT2G25800
AT1G77870
AT4G12130
AT3G58030
AT1G22600
AT4G26950
AT2G30050
AT3G27100
AT3G63160
AT1G62430
AT1G72180
AT4G32930
AT5G65160
AT1G56145
AT1G12020
AT5G11650
AT2G01100
AT3G08510
AT5G18820
AT2G24200
AT3G15590
AT2G17290
AT4G27100
AT3G62020
AT4G25340
AT5G42990
AT3G29160
AT5G63950
AT1G13440
AT1G05460
AT1G24062
AT1G04130
AT1G49850
AT4G16610
AT2G40620
AT3G22231
AT4G30090
AT5G10600
AT2G03240
AT3G03680
AT1G35516
AT1G77920
AT2G36130
AT1G47250
AT5G51490
AT4G31180
AT5G66052
AT5G16230
AT2G43865
AT1G17070
AT1G69220
AT1G77490
AT2G46000
AT1G76170
AT1G71350
AT4G29800
AT1G36078
AT3G12940
AT3G03590
AT5G56930
AT3G55340
AT5G09810
AT1G31175
AT3G13870
AT3G23730
AT3G25190
AT1G58440
AT2G32960
AT2G16210
AT1G16950
AT5G16150
AT5G35330
AT2G26570
AT1G76500
AT3G20475
AT3G27520
AT5G02170
AT3G16750
AT3G22220
AT5G04090
AT2G30600
AT5G08290
AT4G16630
AT4G22513
AT3G45090
AT5G27670
AT5G07380
AT5G07475
AT1G76900
AT1G61090
AT5G59850
AT1G68540
AT5G13080
AT5G67060
AT3G04590
AT3G28690
AT5G58530
AT1G52190
AT5G24300
AT2G20190
AT3G47370
AT1G66730
AT2G42660
AT5G05950
AT3G51580
AT1G25280
AT1G15100
AT1G55690
AT5G61210
AT2G01130
AT1G44920
AT3G22820
AT1G50110
AT3G25120
AT5G39380
AT3G53570
AT3G25680
AT5G61140
AT4G01680
AT5G10410
AT3G53480
AT2G28305
AT4G35660
AT4G21280
AT1G52770
AT2G25820
AT5G05840
AT2G20580
AT5G52920
AT1G52740
AT4G21740
AT4G02600
AT2G15000
AT1G49170
AT5G46080
AT1G48040
AT4G20980
AT1G09730
AT2G03730
AT2G41110
AT2G43460
AT3G59360
AT5G62230
AT5G51080
AT5G66100
AT2G14620
AT5G11740
AT3G66658
```
