## Supplementary material for "A comprehensive map of preferentially located motifs reveals distinct proximal *cis*-regulatory elements in plants": AAAAACTT_containing_gene_set.txt

```
#Occurences of AAAAACTT between -16 and 16 (positions relative to the transcription start site)
#227 sequences with AAAAACTT in this interval
#1.10% of the sequences in promoter set with AAAAACTT (set with 20573 sequences)
AT1G24480
AT5G40830
AT4G14100
AT2G26330
AT5G48850
AT1G11180
AT1G54240
AT3G18570
AT2G34710
AT1G25400
AT5G41810
AT1G27380
AT4G34860
AT1G52540
AT4G20890
AT1G59970
AT3G01020
AT3G22840
AT5G57900
AT5G65480
AT1G67420
AT1G56500
AT5G45320
AT3G55005
AT1G63660
AT3G23770
AT5G23830
AT2G32830
AT1G03050
AT3G28270
AT2G43010
AT2G28450
AT5G12180
AT5G28540
AT5G28770
AT5G20850
AT5G65250
AT3G53668
AT5G27330
AT1G22940
AT1G30130
AT1G65700
AT3G01070
AT3G56150
AT1G35670
AT2G40900
AT5G40840
AT3G22320
AT1G12360
AT1G53560
AT1G11670
AT3G25400
AT1G15320
AT3G53830
AT5G65340
AT5G46115
AT1G33440
AT1G08370
AT1G28360
AT2G03310
AT5G55460
AT4G13950
AT2G36840
AT4G37445
AT1G13540
AT5G61340
AT2G22122
AT1G18340
AT3G27906
AT4G20000
AT5G56740
AT4G37830
AT5G37010
AT1G12420
AT4G35510
AT3G06060
AT1G30860
AT1G19950
AT2G03430
AT1G62150
AT2G20060
AT3G58610
AT5G10010
AT3G26270
AT3G49210
AT5G04850
AT4G08590
AT5G61800
AT5G61990
AT2G37160
AT1G67860
AT4G17710
AT5G19030
AT5G46795
AT1G65690
AT4G23020
AT3G56290
AT2G16570
AT1G79660
AT5G43420
AT2G03410
AT2G26930
AT4G26940
AT4G34215
AT5G52640
AT4G23940
AT3G19970
AT3G63240
AT2G05530
AT3G02610
AT5G64400
AT4G25260
AT2G33780
AT3G26110
AT1G77410
AT5G07290
AT2G37680
AT5G41610
AT5G54770
AT3G61150
AT5G22480
AT4G37820
AT2G47010
AT4G32900
AT1G20450
AT4G00860
AT2G33710
AT2G25720
AT5G13050
AT5G55950
AT1G12760
AT1G50360
AT1G46768
AT5G42370
AT2G31450
AT1G79340
AT5G01150
AT5G41470
AT1G68040
AT5G43830
AT2G27480
AT5G02180
AT5G01890
AT1G12220
AT3G09085
AT1G21880
AT1G28260
AT3G20865
AT4G33140
AT3G60961
AT3G52115
AT1G27435
AT2G22170
AT3G03940
AT2G41300
AT2G29910
AT5G21020
AT1G79190
AT1G74650
AT5G48940
AT4G18340
AT1G52530
AT1G79860
AT3G15300
AT1G78630
AT5G23820
AT1G61120
AT3G04720
AT5G15900
AT2G21050
AT5G48790
AT4G31600
AT5G24990
AT5G35090
AT5G46490
AT1G21760
AT1G06540
AT1G79350
AT2G45830
AT4G09510
AT1G12050
AT1G17370
AT4G08580
AT5G01400
AT4G05200
AT5G64000
AT3G63010
AT1G53280
AT1G05820
AT1G54520
AT5G15240
AT4G27620
AT5G20390
AT3G10760
AT5G50340
AT1G51400
AT1G62340
AT3G54770
AT5G13370
AT2G41060
AT2G31780
AT5G07260
AT2G39550
AT3G61230
AT3G60180
AT3G55030
AT2G43400
AT1G49860
AT2G26010
AT5G15400
AT4G24940
AT4G29150
AT1G72750
AT5G66550
AT5G12410
AT2G28950
AT4G37160
AT5G11340
AT3G50360
AT1G56660
AT1G02205
AT5G41940
AT5G65550
AT3G14620
AT1G54550
AT1G32750
AT2G01900
```
