## Supplementary material for "A comprehensive map of preferentially located motifs reveals distinct proximal *cis*-regulatory elements in plants": AAAAAGAC_containing_gene_set.txt

```
#Occurences of AAAAAGAC between 30 and 129 (positions relative to the transcription start site)
#337 sequences with AAAAAGAC in this interval
#1.64% of the sequences in promoter set with AAAAAGAC (set with 20573 sequences)
AT3G04630
AT5G49910
AT5G42300
AT5G35530
AT1G76850
AT3G59150
AT3G54430
AT5G42290
AT1G10590
AT2G41760
AT4G30350
AT1G23410
AT4G10000
AT1G65483
AT2G26190
AT5G36790
AT3G27930
AT4G14465
AT3G15240
AT5G64750
AT2G37210
AT3G50900
AT3G54880
AT2G16365
AT3G02900
AT4G29460
AT2G19390
AT5G62090
AT1G07290
AT5G20270
AT3G07810
AT5G11080
AT3G51160
AT4G33666
AT3G01090
AT1G35620
AT5G64760
AT1G12040
AT4G28320
AT3G14205
AT1G03290
AT3G28660
AT1G77750
AT5G42440
AT4G30330
AT1G65440
AT1G04985
AT1G35400
AT1G49320
AT4G24690
AT5G57930
AT1G72110
AT4G21100
AT2G40080
AT5G66080
AT3G01480
AT1G32120
AT3G23000
AT4G36810
AT5G03180
AT1G64600
AT2G42380
AT3G56950
AT4G14920
AT1G47820
AT2G07360
AT5G49100
AT5G53130
AT2G04780
AT1G08900
AT1G70300
AT3G61310
AT3G10300
AT5G41760
AT5G40870
AT5G07490
AT2G45190
AT1G51190
AT4G29790
AT2G02630
AT4G23640
AT1G56090
AT5G20660
AT3G29670
AT4G00120
AT3G01120
AT4G33945
AT2G40320
AT1G56350
AT3G22880
AT1G49110
AT3G26900
AT1G20260
AT1G19360
AT1G68560
AT4G05400
AT4G26490
AT5G46170
AT5G37478
AT3G29780
AT3G16650
AT4G07410
AT3G12280
AT1G13820
AT2G42080
AT2G25910
AT5G48550
AT1G34510
AT3G09180
AT5G66270
AT3G59290
AT1G04390
AT5G03220
AT3G30300
AT3G24250
AT5G65300
AT5G59560
AT2G26920
AT5G37380
AT2G31740
AT2G24580
AT1G53710
AT1G53250
AT1G18140
AT3G03440
AT1G69610
AT4G13790
AT3G58510
AT1G17960
AT1G78230
AT4G37060
AT4G39570
AT2G44980
AT5G22060
AT3G51490
AT5G07530
AT1G62040
AT2G11810
AT3G24300
AT5G14960
AT1G77480
AT5G55300
AT2G46820
AT5G05560
AT4G15260
AT2G19710
AT5G03520
AT5G36700
AT3G45240
AT5G45500
AT3G56940
AT4G39780
AT4G25210
AT5G38940
AT1G16000
AT1G79350
AT5G01210
AT3G18490
AT3G15530
AT3G17310
AT1G57770
AT4G14740
AT3G07270
AT5G04560
AT2G31400
AT1G71300
AT3G01670
AT1G12140
AT1G12450
AT3G21740
AT5G04280
AT5G53120
AT1G69040
AT3G21760
AT1G64780
AT4G21450
AT2G05940
AT5G15730
AT4G24430
AT3G25920
AT1G07250
AT5G53970
AT3G17626
AT4G16620
AT5G35770
AT4G10910
AT3G07630
AT5G36960
AT2G22250
AT5G63760
AT4G17940
AT3G19450
AT5G53570
AT2G40530
AT5G17920
AT1G78550
AT2G41110
AT1G05160
AT1G15480
AT1G30330
AT2G22270
AT1G60890
AT2G47380
AT2G42490
AT1G65280
AT4G33495
AT5G13930
AT4G14365
AT1G15790
AT2G14260
AT1G23440
AT5G26270
AT2G21050
AT4G15180
AT5G52510
AT4G39120
AT2G23900
AT2G25790
AT1G73490
AT5G65840
AT1G55550
AT4G14440
AT4G08960
AT5G56290
AT5G03740
AT4G34700
AT1G52580
AT5G55100
AT1G32450
AT2G30930
AT3G21260
AT1G65520
AT4G21580
AT3G51440
AT2G34140
AT4G36440
AT5G19660
AT3G20720
AT5G12900
AT3G49780
AT1G04880
AT2G32010
AT2G37440
AT5G19485
AT5G23590
AT3G13390
AT1G26670
AT4G02530
AT1G15600
AT4G28420
AT2G32520
AT1G56430
AT1G74200
AT2G27250
AT2G41120
AT2G30740
AT4G02070
AT1G62225
AT1G75240
AT4G19510
AT4G13020
AT2G07719
AT4G36610
AT1G64355
AT1G76940
AT1G32260
AT4G00585
AT5G18200
AT3G46500
AT5G65310
AT2G36070
AT5G22740
AT3G17465
AT3G48740
AT3G50160
AT5G18600
AT1G15280
AT4G26500
AT1G14480
AT2G31480
AT1G67950
AT3G22890
AT1G66090
AT5G20520
AT1G09610
AT3G45242
AT2G16300
AT1G54050
AT4G21900
AT2G31180
AT5G57110
AT2G38530
AT5G16690
AT2G48100
AT3G12820
AT1G05577
AT1G78060
AT3G26720
AT1G42550
AT4G27430
AT5G64490
AT1G80130
AT4G00760
AT2G38400
AT2G16750
AT2G26710
AT5G45420
AT4G14890
AT3G44760
AT4G35300
AT3G11670
AT2G46810
AT3G28720
AT2G17390
AT3G03050
AT5G11440
AT4G22320
AT5G38450
AT1G13970
AT3G10480
AT1G52100
AT3G51060
AT3G05340
AT5G52640
AT2G45135
AT1G12230
AT4G26320
AT1G79470
AT5G55850
AT1G20310
AT5G08200
AT5G46960
AT4G03280
AT5G20220
AT5G62000
AT3G04290
AT3G48990
```
