## Supplementary material for "A comprehensive map of preferentially located motifs reveals distinct proximal *cis*-regulatory elements in plants": AAAAAGT_containing_gene_set.txt

```
#Occurences of AAAAAGT between -54 and 5 (positions relative to the transcription start site)
#966 sequences with AAAAAGT in this interval
#4.70% of the sequences in promoter set with AAAAAGT (set with 20573 sequences)
AT4G26701
AT4G24020
AT3G53668
AT5G52820
AT5G42360
AT1G31860
AT2G43370
AT1G53050
AT1G02100
AT1G16030
AT4G15270
AT2G30270
AT4G16570
AT5G47500
AT5G63440
AT5G23190
AT3G04490
AT2G18240
AT1G15000
AT5G39785
AT5G48760
AT4G31640
AT5G01210
AT2G26060
AT4G26700
AT1G14950
AT1G77400
AT5G07050
AT4G27140
AT4G22590
AT1G32790
AT1G14600
AT5G16240
AT5G17920
AT4G34050
AT4G31930
AT5G02560
AT1G10810
AT1G77230
AT4G13970
AT1G04870
AT3G23620
AT2G36240
AT3G48850
AT2G23690
AT1G73730
AT3G58170
AT5G63670
AT3G12920
AT4G31510
AT2G22125
AT5G23480
AT3G21330
AT3G06760
AT5G27740
AT4G25910
AT3G23700
AT5G41920
AT5G40450
AT5G66060
AT1G56330
AT4G02810
AT5G49320
AT3G43670
AT5G25240
AT5G67260
AT1G02530
AT4G30690
AT3G26120
AT3G63010
AT1G54170
AT2G47470
AT5G57440
AT5G10800
AT3G20840
AT5G02940
AT3G16010
AT4G10895
AT1G56240
AT5G57290
AT3G28223
AT4G36970
AT5G17450
AT2G16860
AT1G71170
AT3G21870
AT5G11412
AT1G72230
AT5G22875
AT5G62140
AT1G14250
AT1G15870
AT5G40250
AT4G18350
AT2G37500
AT2G44850
AT1G58170
AT4G29840
AT1G17940
AT2G41220
AT5G08610
AT1G51720
AT5G24110
AT2G35070
AT5G15910
AT2G22425
AT1G28470
AT4G31115
AT5G12210
AT4G28950
AT3G25577
AT1G47230
AT3G48750
AT2G38690
AT1G69526
AT2G07681
AT5G15780
AT4G25810
AT3G22260
AT5G05190
AT5G46600
AT2G28080
AT3G04890
AT1G61860
AT2G43160
AT4G25140
AT5G57220
AT1G10560
AT1G08280
AT4G21830
AT1G33612
AT1G66730
AT1G30070
AT1G73080
AT1G49590
AT2G46390
AT2G40070
AT1G55550
AT1G77640
AT1G54320
AT5G06570
AT5G57210
AT4G21100
AT4G37190
AT5G61040
AT4G29110
AT4G22960
AT5G35220
AT1G22290
AT2G27170
AT1G77600
AT4G32770
AT5G20330
AT1G17070
AT1G12230
AT1G76460
AT5G35180
AT1G70210
AT3G17900
AT3G08940
AT3G04160
AT2G22520
AT5G35530
AT1G56710
AT4G00040
AT1G62190
AT3G23100
AT3G55510
AT2G43470
AT1G67410
AT5G47890
AT3G48360
AT3G61460
AT1G55240
AT1G77660
AT2G24200
AT2G39630
AT5G23770
AT4G26760
AT2G31140
AT4G26650
AT3G63540
AT3G01440
AT1G80630
AT2G41740
AT5G40400
AT1G01670
AT1G08410
AT3G14810
AT1G02700
AT2G28100
AT1G49850
AT3G03380
AT1G79630
AT5G51450
AT3G58210
AT4G12800
AT3G22480
AT1G05230
AT3G07590
AT3G01070
AT1G08985
AT3G23580
AT4G27610
AT1G29370
AT5G52900
AT1G06080
AT5G22980
AT1G43650
AT4G31040
AT5G46330
AT4G14690
AT3G56910
AT4G35370
AT2G25980
AT4G25845
AT2G46920
AT1G48500
AT5G04620
AT5G11790
AT4G08570
AT3G09405
AT4G28940
AT2G21930
AT2G38220
AT3G05155
AT4G28730
AT1G48030
AT4G36500
AT4G31730
AT1G67120
AT5G43280
AT5G19380
AT1G10820
AT1G16705
AT4G17700
AT4G14630
AT3G49950
AT4G36860
AT4G01440
AT5G07572
AT2G01590
AT3G45040
AT4G31810
AT2G36880
AT1G14688
AT4G18700
AT3G16580
AT5G63320
AT2G05120
AT5G41010
AT5G41410
AT5G53080
AT1G73720
AT1G51250
AT5G14990
AT2G26280
AT2G32130
AT3G27710
AT4G01370
AT1G73670
AT5G63000
AT4G05530
AT1G14710
AT2G20840
AT1G12340
AT1G74490
AT1G78260
AT2G40390
AT2G27060
AT3G48730
AT1G67320
AT5G54130
AT5G34885
AT4G29100
AT5G08270
AT5G10240
AT1G66060
AT5G48790
AT1G12020
AT5G65250
AT1G11910
AT1G01320
AT4G14385
AT4G16630
AT1G55160
AT1G10020
AT1G79230
AT3G20530
AT4G04970
AT4G32930
AT3G27540
AT3G53930
AT1G62200
AT1G78450
AT4G27170
AT2G20270
AT4G16640
AT4G35840
AT5G01340
AT1G19960
AT3G07320
AT1G10270
AT5G08760
AT4G01400
AT1G62570
AT2G45200
AT1G68810
AT1G52370
AT5G14180
AT3G60620
AT1G28210
AT2G01170
AT1G53282
AT4G38890
AT4G22950
AT2G17830
AT5G54400
AT1G71696
AT4G02010
AT1G15330
AT5G06630
AT2G40890
AT4G39410
AT4G22592
AT1G74590
AT3G14890
AT2G42240
AT5G18600
AT1G73680
AT3G52490
AT4G18360
AT1G69295
AT2G36800
AT1G04810
AT3G61690
AT5G13430
AT4G03410
AT1G06280
AT3G45240
AT2G25540
AT1G63520
AT3G51820
AT2G32070
AT5G60910
AT1G06000
AT5G06300
AT5G09760
AT2G07040
AT5G49830
AT1G04000
AT5G25752
AT2G25530
AT4G26990
AT2G30460
AT3G26570
AT4G28630
AT1G07740
AT3G16340
AT3G15240
AT2G38450
AT4G30950
AT3G11400
AT4G24090
AT5G13050
AT1G26960
AT1G77990
AT1G32230
AT1G76185
AT2G23350
AT4G28390
AT2G30360
AT2G02180
AT5G50900
AT1G52830
AT1G75360
AT5G40200
AT3G06190
AT3G59455
AT3G59630
AT1G16870
AT2G34940
AT1G05150
AT2G25460
AT2G04680
AT2G01990
AT5G01190
AT3G07210
AT4G22330
AT5G62180
AT2G26300
AT4G35600
AT2G41730
AT5G42790
AT1G67970
AT1G63050
AT4G17910
AT5G05520
AT1G66520
AT4G08500
AT1G30050
AT3G01950
AT4G21780
AT5G64100
AT1G29540
AT5G15210
AT2G21160
AT1G51530
AT3G29250
AT2G30390
AT4G00900
AT3G02710
AT5G48570
AT4G22850
AT2G28580
AT2G38390
AT3G49570
AT2G03780
AT3G03305
AT3G20310
AT5G14890
AT1G74430
AT3G11600
AT5G39960
AT5G12220
AT2G40340
AT1G16340
AT4G17530
AT5G26240
AT5G43240
AT2G34970
AT4G37560
AT3G26950
AT2G28210
AT1G15210
AT1G66410
AT3G18030
AT1G13160
AT3G13130
AT2G47780
AT2G24390
AT4G33430
AT2G15340
AT4G36760
AT4G22340
AT5G17040
AT2G34590
AT4G37280
AT2G02590
AT3G24929
AT4G01460
AT2G45670
AT3G29760
AT4G00895
AT5G51170
AT1G54470
AT5G22210
AT4G21190
AT4G38225
AT5G66850
AT2G42350
AT4G14840
AT1G46264
AT3G23900
AT4G16750
AT2G34610
AT5G48780
AT1G18040
AT4G39040
AT2G36400
AT5G64650
AT4G13250
AT1G08030
AT5G03120
AT5G06760
AT1G54260
AT4G33905
AT1G18485
AT3G49680
AT5G03406
AT2G43560
AT5G01510
AT1G07130
AT1G21790
AT1G15385
AT5G39150
AT5G50335
AT2G17870
AT2G19970
AT1G30890
AT3G17600
AT3G56310
AT4G30790
AT1G79770
AT5G09410
AT2G27430
AT4G14010
AT2G33390
AT5G51460
AT4G04450
AT1G70280
AT4G18340
AT4G11140
AT2G47950
AT3G25780
AT5G13210
AT1G20950
AT2G21470
AT2G01320
AT5G19350
AT1G30670
AT3G10530
AT5G07140
AT1G58300
AT1G30910
AT4G37240
AT4G17300
AT1G63710
AT1G28380
AT3G19540
AT1G61670
AT1G16690
AT2G36990
AT1G51110
AT5G20170
AT3G22890
AT4G32970
AT1G15440
AT4G16100
AT2G28870
AT3G20015
AT5G12180
AT3G53670
AT5G51060
AT4G23340
AT5G54510
AT3G22620
AT1G25260
AT4G20930
AT1G75630
AT2G22770
AT1G47400
AT5G25580
AT3G07890
AT1G69180
AT3G62360
AT2G17840
AT1G30700
AT5G44710
AT4G37770
AT4G29960
AT4G11150
AT5G06430
AT4G02500
AT2G27470
AT1G23200
AT4G21500
AT1G66870
AT3G53440
AT1G51915
AT2G31360
AT3G47060
AT5G19200
AT5G27750
AT1G70650
AT1G26650
AT1G70660
AT4G30700
AT3G05220
AT4G08530
AT5G36228
AT4G16162
AT1G55152
AT5G55950
AT5G65760
AT3G53300
AT5G24080
AT3G24520
AT1G55930
AT4G25990
AT1G02010
AT5G45660
AT2G45420
AT5G03780
AT1G72410
AT2G48160
AT1G13280
AT5G41610
AT2G16430
AT5G66870
AT1G61240
AT5G43745
AT5G28830
AT4G16380
AT1G70440
AT1G09200
AT3G15510
AT4G20460
AT1G55530
AT1G55860
AT3G10915
AT4G18520
AT1G72190
AT1G67148
AT1G54890
AT5G40382
AT4G17500
AT3G04840
AT2G18162
AT2G37130
AT2G04160
AT5G59430
AT2G39330
AT4G28760
AT5G25620
AT5G59470
AT2G43590
AT1G71920
AT3G01590
AT1G13990
AT3G47180
AT1G19330
AT5G01720
AT1G27385
AT5G65590
AT2G30200
AT5G08030
AT2G14540
AT4G26250
AT5G45620
AT4G22640
AT3G45160
AT5G65850
AT1G21410
AT4G39720
AT3G12170
AT3G57550
AT1G75010
AT3G12620
AT4G18150
AT1G67920
AT1G74830
AT5G03555
AT3G62700
AT1G02020
AT5G28500
AT1G27045
AT1G49910
AT5G26820
AT1G23130
AT3G14000
AT5G24890
AT3G46870
AT1G26920
AT3G07130
AT4G24820
AT1G15730
AT2G28490
AT1G48180
AT5G07960
AT3G45242
AT4G03415
AT3G60400
AT3G27170
AT1G11000
AT5G32470
AT5G25340
AT3G54020
AT3G23820
AT2G16676
AT2G33620
AT4G33490
AT5G54010
AT1G13910
AT4G35905
AT2G31560
AT3G06350
AT2G04795
AT4G25940
AT5G58140
AT5G62090
AT1G32640
AT5G13060
AT3G57785
AT5G50200
AT5G42900
AT2G05220
AT1G13520
AT2G03410
AT5G42690
AT3G60000
AT3G04700
AT1G80870
AT3G55290
AT5G26160
AT5G59960
AT3G01660
AT5G42610
AT1G59870
AT5G07000
AT4G33460
AT4G22320
AT1G49540
AT5G04347
AT2G17250
AT2G22000
AT5G50490
AT2G39000
AT1G77080
AT1G03230
AT5G10480
AT3G03700
AT1G16960
AT3G13920
AT1G47395
AT2G19640
AT1G20850
AT1G12000
AT2G04045
AT3G20190
AT3G17450
AT1G27752
AT1G06540
AT5G06870
AT3G01890
AT5G43780
AT3G18600
AT5G60390
AT4G37430
AT5G44460
AT1G14140
AT5G10290
AT1G68710
AT5G01700
AT3G04320
AT3G15220
AT2G43660
AT2G43950
AT5G10870
AT2G44530
AT1G01560
AT3G43420
AT2G38195
AT3G24860
AT1G73820
AT3G26900
AT2G40320
AT1G18950
AT2G31060
AT1G10390
AT4G32800
AT3G06730
AT2G20310
AT1G30650
AT5G23903
AT2G19450
AT1G11670
AT1G14270
AT1G54410
AT5G06590
AT1G74640
AT3G49360
AT5G38480
AT3G45290
AT1G24140
AT5G59340
AT5G49350
AT5G17770
AT5G63840
AT5G25480
AT3G62160
AT5G07370
AT4G30780
AT3G30720
AT5G14730
AT1G67230
AT5G60920
AT3G11000
AT1G71520
AT2G46090
AT1G03760
AT2G43320
AT5G35210
AT4G19510
AT5G22560
AT4G14930
AT2G20597
AT1G31940
AT4G19840
AT1G16510
AT1G64910
AT1G65980
AT1G70800
AT1G68600
AT2G18160
AT5G10730
AT1G30350
AT4G06598
AT1G79350
AT3G52180
AT1G76130
AT1G75400
AT1G59540
AT3G50640
AT3G10050
AT5G39180
AT5G02910
AT5G49448
AT4G27940
AT5G14520
AT4G25730
AT4G12530
AT4G33820
AT1G59218
AT5G56660
AT5G63160
AT3G11325
AT3G29034
AT5G43830
AT5G47180
AT3G23280
AT2G40420
AT2G47300
AT1G59590
AT3G12880
AT1G06410
AT5G18730
AT1G33270
AT1G72060
AT3G49220
AT4G04780
AT4G14200
AT1G27340
AT5G49450
AT1G15430
AT1G14560
AT5G19480
AT2G28830
AT4G11960
AT2G45240
AT1G51370
AT5G13150
AT4G23050
AT3G08030
AT5G24760
AT4G21750
AT2G01275
AT4G25300
AT3G57470
AT1G78270
AT3G06300
AT3G09880
AT2G34560
AT2G18940
AT1G29770
AT2G20150
AT5G45130
AT3G17210
AT2G40670
AT1G68620
AT2G28840
AT5G26731
AT2G38140
AT1G21400
AT4G21570
AT5G63110
AT3G19990
AT1G68040
AT5G17670
AT1G76580
AT1G26970
AT3G09890
AT3G16150
AT4G23100
AT2G01190
AT1G62422
AT3G57340
AT2G15025
AT1G13580
AT1G04570
AT3G30300
AT1G35720
AT3G19360
AT4G15920
AT5G13890
AT5G62100
AT2G17980
AT1G12900
AT5G54062
AT1G74330
AT4G02600
AT3G28340
AT3G61860
AT1G58766
AT1G30040
AT2G16485
AT3G06620
AT3G15140
AT5G11930
AT1G11720
AT1G03365
AT5G64640
AT4G23460
AT1G24150
AT1G54970
AT3G05670
AT2G27260
AT4G36440
AT3G21295
AT5G43930
AT2G27920
AT2G21950
AT5G41690
AT3G54100
AT1G76990
AT2G39290
AT1G66140
AT5G10360
AT1G17400
AT5G24900
AT3G26960
AT5G58370
AT4G29570
AT2G40430
AT5G56360
AT4G12960
AT1G09645
AT1G78370
AT5G49525
AT3G02160
AT3G02065
AT5G04390
AT3G44280
AT4G21760
AT3G56880
AT3G04440
AT1G77340
AT3G18290
AT4G23390
AT5G59880
AT1G16720
AT5G37530
AT4G01883
AT5G54230
AT4G14160
AT1G56700
AT5G48600
AT3G45460
AT5G55220
AT4G01200
AT1G07920
AT3G11530
AT4G10290
AT5G20490
AT3G26085
AT5G55140
AT5G61030
AT5G07580
AT2G25800
AT1G53650
AT1G63522
AT3G15520
AT4G26690
AT2G18250
AT1G12580
AT2G37585
```
