## Supplementary material for "A comprehensive map of preferentially located motifs reveals distinct proximal *cis*-regulatory elements in plants": AAAAAGTA_containing_gene_set.txt

```
#Occurences of AAAAAGTA between -17 and -1 (positions relative to the transcription start site)
#98 sequences with AAAAAGTA in this interval
#0.48% of the sequences in promoter set with AAAAAGTA (set with 20573 sequences)
AT5G13210
AT4G24820
AT1G14140
AT3G50640
AT5G23770
AT2G17980
AT1G16705
AT4G01370
AT4G26650
AT5G54010
AT3G49360
AT1G58170
AT3G45240
AT4G31930
AT2G21930
AT1G51370
AT1G70650
AT3G02710
AT5G36228
AT2G18240
AT1G71520
AT4G26990
AT2G30390
AT3G07210
AT2G38140
AT5G17920
AT2G36880
AT5G63160
AT1G68710
AT5G08030
AT4G25910
AT4G28760
AT2G16676
AT3G45242
AT5G17450
AT4G14690
AT2G16860
AT2G21470
AT1G58766
AT1G71920
AT2G41730
AT2G26280
AT3G55290
AT2G20840
AT1G23130
AT4G14930
AT5G01700
AT5G12220
AT2G20310
AT5G48780
AT4G03415
AT5G42610
AT3G60400
AT1G15430
AT5G02560
AT1G06000
AT4G16380
AT3G20015
AT3G11600
AT1G06280
AT3G23580
AT5G41410
AT2G01590
AT5G42690
AT1G47400
AT1G46264
AT3G04490
AT5G46600
AT5G37530
AT1G70440
AT5G43745
AT1G72230
AT5G49350
AT3G61460
AT5G13890
AT4G25845
AT5G25752
AT1G56700
AT3G03380
AT1G47230
AT5G62100
AT1G63522
AT1G70210
AT5G03406
AT1G75360
AT4G10290
AT4G00040
AT3G59455
AT4G03410
AT1G73820
AT3G46870
AT4G21190
AT3G57470
AT3G16010
AT2G15025
AT5G50335
AT3G53440
AT3G58170
```
