## Supplementary material for "A comprehensive map of preferentially located motifs reveals distinct proximal *cis*-regulatory elements in plants": AAAAAGTT_containing_gene_set.txt

```
#Occurences of AAAAAGTT between -15 and 16 (positions relative to the transcription start site)
#224 sequences with AAAAAGTT in this interval
#1.09% of the sequences in promoter set with AAAAAGTT (set with 20573 sequences)
AT3G07320
AT3G25920
AT3G58690
AT2G42330
AT4G21760
AT3G05670
AT4G21780
AT5G62180
AT2G27470
AT1G26815
AT3G63010
AT1G72690
AT3G18730
AT4G33460
AT3G26935
AT2G25460
AT2G40420
AT4G39040
AT5G54770
AT2G40340
AT3G21080
AT3G24870
AT5G05520
AT4G30780
AT4G00895
AT4G00900
AT1G54230
AT1G31930
AT2G28460
AT1G20440
AT1G68620
AT3G18290
AT4G24470
AT1G27150
AT3G07890
AT3G49210
AT1G67170
AT3G01070
AT5G34885
AT5G41190
AT3G50930
AT4G25140
AT5G15910
AT5G53890
AT5G63110
AT3G60340
AT5G42540
AT3G23600
AT3G60350
AT5G13430
AT2G26060
AT4G30790
AT4G05430
AT5G26731
AT2G17830
AT1G67590
AT1G28440
AT3G45460
AT4G04970
AT1G04870
AT5G65760
AT4G35700
AT1G67410
AT4G26250
AT1G77600
AT4G16162
AT2G44530
AT4G36970
AT2G22125
AT1G74490
AT1G06540
AT1G75400
AT4G02500
AT4G32605
AT4G37240
AT2G23350
AT3G45260
AT1G60000
AT5G06760
AT4G05150
AT1G56330
AT4G20460
AT3G21870
AT1G80870
AT1G75670
AT2G38640
AT3G61550
AT2G31060
AT1G68410
AT5G22560
AT5G23190
AT2G07750
AT1G28380
AT1G08410
AT2G21160
AT2G41705
AT2G43660
AT2G20150
AT4G33490
AT2G15240
AT4G16100
AT4G34970
AT5G56360
AT5G41380
AT5G10730
AT2G35120
AT5G54400
AT5G25757
AT3G62750
AT2G02515
AT2G17840
AT1G15330
AT1G73670
AT2G02180
AT1G12340
AT5G08760
AT4G34710
AT4G36760
AT2G31560
AT4G17500
AT5G14730
AT2G34940
AT3G49950
AT1G77400
AT5G46330
AT3G52640
AT1G25550
AT3G53670
AT3G07590
AT2G20270
AT5G18730
AT2G28080
AT2G28870
AT3G11630
AT4G17350
AT1G61860
AT4G22640
AT3G04320
AT3G18600
AT5G06420
AT5G06870
AT5G03170
AT4G18670
AT1G12390
AT4G24090
AT1G10560
AT1G10810
AT1G15210
AT4G15920
AT3G11530
AT3G20110
AT1G72320
AT5G57220
AT4G27810
AT1G68600
AT4G01460
AT1G64910
AT1G69526
AT1G14450
AT3G54100
AT5G11790
AT5G50900
AT2G35010
AT3G10530
AT5G53710
AT3G25640
AT1G01420
AT5G64640
AT5G65240
AT1G30670
AT4G33905
AT1G29370
AT5G64650
AT3G03630
AT3G06710
AT1G32640
AT4G36480
AT2G16430
AT1G53650
AT4G16750
AT1G20950
AT1G27752
AT3G24140
AT3G48850
AT1G13990
AT4G14455
AT5G59150
AT4G29940
AT4G13395
AT5G26240
AT3G21295
AT5G45390
AT2G25605
AT3G23280
AT4G35905
AT4G28260
AT2G18910
AT3G23900
AT4G04770
AT5G48760
AT3G13050
AT3G24860
AT3G45040
AT3G15510
AT1G53282
AT5G44460
AT3G62160
AT4G32410
AT5G47600
AT2G48160
AT1G15385
AT2G40430
AT1G19950
AT4G06634
AT5G47890
AT3G04890
AT2G04795
AT4G30690
AT4G23050
AT5G65930
AT5G13150
AT1G67970
AT2G34185
AT2G32070
```
