## Supplementary material for "A comprehensive map of preferentially located motifs reveals distinct proximal *cis*-regulatory elements in plants": AAAAAT_containing_gene_set.txt

```
#Occurences of AAAAAT between -15 and 27 (positions relative to the transcription start site)
#3532 sequences with AAAAAT in this interval
#17.17% of the sequences in promoter set with AAAAAT (set with 20573 sequences)
AT2G16710
AT1G60680
AT5G63050
AT5G43650
AT4G02010
AT2G35350
AT2G35340
AT2G14095
AT1G21866
AT4G16260
AT3G29240
AT2G23670
AT4G00150
AT1G11850
AT3G12640
AT2G02610
AT5G38760
AT3G46670
AT2G40140
AT1G05710
AT1G51580
AT1G27752
AT1G53163
AT2G18110
AT5G14050
AT5G06930
AT4G19570
AT3G58170
AT3G23310
AT2G38610
AT1G50010
AT2G28450
AT5G47310
AT5G03130
AT5G57490
AT2G44270
AT5G25790
AT5G02310
AT2G01720
AT1G17940
AT5G55000
AT2G19460
AT5G62340
AT1G49240
AT4G12390
AT1G75030
AT2G35770
AT2G21490
AT5G39830
AT5G58140
AT1G68160
AT2G23430
AT1G13650
AT2G17990
AT5G08110
AT5G02910
AT4G19450
AT1G32900
AT1G68260
AT1G12640
AT1G14460
AT2G46450
AT1G68720
AT1G67330
AT5G37980
AT1G57820
AT3G19553
AT2G42870
AT1G19190
AT5G01270
AT1G79110
AT1G58410
AT5G18050
AT5G28060
AT4G37640
AT3G56730
AT5G01420
AT1G20050
AT5G11040
AT1G55120
AT3G46510
AT2G23360
AT1G13050
AT4G04460
AT4G19680
AT1G62520
AT5G55750
AT5G42700
AT5G55520
AT5G42680
AT2G34070
AT4G04450
AT1G22940
AT1G20370
AT3G01410
AT3G23090
AT5G59613
AT5G52882
AT1G27410
AT2G16930
AT3G26080
AT5G13080
AT2G25625
AT1G14440
AT2G38170
AT4G26310
AT2G32250
AT5G39650
AT1G22550
AT5G12940
AT2G42440
AT1G57540
AT5G58480
AT3G49800
AT1G69485
AT1G34770
AT5G23520
AT5G10610
AT4G24020
AT3G06360
AT3G47640
AT1G02500
AT4G18660
AT1G77680
AT1G09640
AT1G34047
AT5G02090
AT3G56470
AT5G25250
AT4G29270
AT5G08100
AT1G60140
AT2G43050
AT3G62570
AT1G80450
AT3G44750
AT5G13360
AT4G15930
AT2G03470
AT2G20330
AT2G28200
AT4G04020
AT4G01870
AT3G59010
AT1G35710
AT5G15740
AT5G54650
AT3G62160
AT2G20420
AT1G08650
AT5G35405
AT5G51100
AT3G12210
AT2G21230
AT2G46080
AT1G70630
AT3G01040
AT1G45230
AT3G56170
AT3G53110
AT5G16800
AT3G58600
AT2G23760
AT5G59590
AT3G57930
AT1G74990
AT5G11720
AT1G14720
AT3G11150
AT1G66200
AT5G49900
AT3G01320
AT1G29660
AT5G57030
AT2G47200
AT2G18340
AT2G47260
AT3G08880
AT5G42210
AT5G48950
AT1G48840
AT5G26960
AT3G57800
AT4G10290
AT3G12587
AT4G00270
AT2G41260
AT3G03770
AT4G13030
AT5G63680
AT1G72900
AT1G66940
AT5G11650
AT4G35620
AT5G59020
AT1G11760
AT2G33040
AT1G43800
AT1G30360
AT2G17972
AT1G03840
AT3G27960
AT3G25573
AT3G28600
AT5G66610
AT3G47560
AT1G76705
AT4G01670
AT4G32380
AT1G20340
AT2G46180
AT3G28340
AT4G14080
AT1G12230
AT2G31130
AT4G32970
AT5G63980
AT2G30960
AT2G23580
AT3G54110
AT4G10160
AT4G17890
AT5G47490
AT5G56910
AT5G25500
AT3G20070
AT5G19910
AT1G72450
AT1G53650
AT5G65687
AT5G15730
AT5G54640
AT4G19230
AT1G60670
AT5G18550
AT1G62981
AT1G69440
AT1G03110
AT4G25240
AT1G65430
AT3G17120
AT1G73730
AT5G43440
AT4G27652
AT2G30520
AT4G28320
AT2G35210
AT1G22590
AT1G03930
AT1G03290
AT5G62300
AT5G04140
AT1G65320
AT1G38065
AT2G25760
AT3G14740
AT3G56820
AT5G12040
AT3G60780
AT2G23800
AT3G20155
AT1G09190
AT2G14610
AT5G49960
AT1G11112
AT1G19870
AT1G48120
AT4G13730
AT5G01160
AT3G47630
AT4G11080
AT5G28650
AT2G21237
AT1G06070
AT3G14530
AT2G28650
AT3G03320
AT3G23510
AT2G19860
AT5G20350
AT5G58510
AT5G54140
AT5G40040
AT1G68570
AT2G26190
AT1G59730
AT4G21705
AT5G46700
AT2G36210
AT5G47140
AT3G43590
AT1G70470
AT3G07060
AT5G11980
AT4G12330
AT5G16200
AT3G21340
AT2G27150
AT2G15020
AT5G10770
AT5G22500
AT1G35516
AT3G14080
AT3G14380
AT5G07020
AT1G23590
AT2G26200
AT1G14140
AT5G61360
AT1G30470
AT4G22640
AT1G65370
AT3G09930
AT4G18240
AT4G24650
AT2G19530
AT1G70620
AT5G57270
AT3G22690
AT1G16360
AT4G08770
AT2G38995
AT4G29120
AT5G01750
AT1G29730
AT4G27460
AT3G10460
AT4G34260
AT3G48510
AT1G17450
AT3G51895
AT1G22770
AT4G22840
AT3G53210
AT5G50970
AT1G18740
AT5G19600
AT1G09940
AT5G18600
AT3G55610
AT3G05890
AT1G78130
AT3G49650
AT1G08050
AT1G03870
AT1G72740
AT3G11270
AT5G49280
AT5G41660
AT1G17220
AT5G18030
AT5G66050
AT1G29395
AT5G58650
AT1G53190
AT5G63670
AT3G25420
AT4G14746
AT4G34190
AT1G75340
AT4G39390
AT4G32830
AT5G09830
AT5G19290
AT5G02440
AT3G02580
AT4G30400
AT5G56800
AT4G12020
AT1G24210
AT1G33960
AT2G40000
AT5G02460
AT5G01610
AT1G52470
AT2G33520
AT5G11260
AT1G49470
AT4G09850
AT1G02180
AT5G39610
AT3G16700
AT2G26710
AT5G17600
AT5G53550
AT1G02640
AT1G03920
AT4G17470
AT3G02560
AT3G54130
AT1G12480
AT4G25940
AT1G02770
AT3G06640
AT4G23010
AT1G80930
AT1G47600
AT2G44120
AT5G48820
AT3G63150
AT4G31510
AT1G10940
AT2G44600
AT1G34010
AT3G57560
AT1G01940
AT1G22650
AT4G32680
AT4G14230
AT5G18580
AT3G45160
AT2G46690
AT4G25230
AT3G20800
AT5G16910
AT2G32880
AT5G10200
AT1G19830
AT2G24460
AT1G67930
AT5G64500
AT4G09020
AT3G27850
AT1G51630
AT2G27840
AT5G20310
AT2G15280
AT2G47500
AT4G28050
AT5G21940
AT3G06480
AT2G23148
AT1G48470
AT2G34620
AT2G29990
AT4G24290
AT5G54390
AT5G16320
AT5G41620
AT1G66870
AT3G08590
AT5G10070
AT5G05200
AT2G30750
AT3G44115
AT1G11320
AT4G10310
AT1G62020
AT3G44550
AT5G51545
AT1G34180
AT3G04560
AT1G23400
AT3G53030
AT2G18840
AT4G17650
AT3G19180
AT4G27790
AT3G13880
AT3G27190
AT4G21440
AT4G23540
AT1G15100
AT1G16410
AT3G58140
AT4G34040
AT1G64450
AT2G40690
AT4G28080
AT2G26060
AT1G73550
AT1G75140
AT4G23790
AT4G37330
AT2G26000
AT1G30040
AT5G26717
AT1G11670
AT1G17060
AT4G33100
AT3G54480
AT1G34825
AT4G01960
AT3G02850
AT2G25740
AT3G50750
AT2G36430
AT2G01260
AT1G67775
AT3G52940
AT1G74020
AT1G23520
AT5G64130
AT2G22540
AT1G12665
AT4G34870
AT4G13390
AT4G06744
AT4G20350
AT1G50670
AT1G30135
AT2G26760
AT1G13680
AT3G03480
AT1G60960
AT5G10840
AT4G38000
AT3G06690
AT5G64330
AT3G19530
AT3G51700
AT2G23320
AT2G39850
AT2G37270
AT5G56190
AT1G10870
AT2G23690
AT3G18660
AT5G17490
AT5G07370
AT4G15540
AT5G10310
AT2G23340
AT3G25600
AT5G55620
AT4G35260
AT3G23430
AT2G19070
AT2G33210
AT3G47010
AT1G62110
AT4G12550
AT2G05320
AT4G20940
AT1G22660
AT2G33360
AT2G29630
AT1G04930
AT3G14540
AT5G48170
AT4G09800
AT1G13550
AT1G35260
AT2G43730
AT1G66855
AT3G61800
AT4G02610
AT4G09520
AT5G09770
AT1G60560
AT5G67350
AT4G35060
AT3G13560
AT5G59750
AT1G72710
AT4G17060
AT5G58520
AT2G48080
AT5G08630
AT2G20465
AT4G33070
AT2G46300
AT3G16895
AT2G25920
AT1G64910
AT1G44960
AT2G25990
AT1G20300
AT5G42480
AT2G28700
AT2G32020
AT5G62500
AT5G49550
AT5G10830
AT1G15110
AT2G20142
AT1G30814
AT4G28811
AT5G48520
AT5G23903
AT5G57110
AT4G13420
AT1G01090
AT5G48470
AT1G23440
AT1G02910
AT4G25845
AT5G08535
AT2G02000
AT3G60961
AT2G38365
AT5G48090
AT2G05910
AT2G43160
AT2G39518
AT4G34660
AT3G10970
AT4G10210
AT4G22110
AT4G22900
AT5G12030
AT5G48800
AT4G28070
AT2G34900
AT5G12190
AT4G34850
AT1G76930
AT1G67880
AT2G21590
AT1G28470
AT4G37210
AT1G08180
AT3G12520
AT5G50175
AT4G37990
AT1G30380
AT1G72230
AT5G45970
AT5G16780
AT3G51920
AT1G71130
AT3G01250
AT5G23870
AT2G42940
AT1G79440
AT2G34530
AT5G01780
AT4G24275
AT1G31163
AT5G04885
AT3G28780
AT3G12170
AT3G09780
AT1G09195
AT1G06460
AT5G59305
AT3G16190
AT3G55960
AT4G14020
AT2G23110
AT5G47120
AT2G43900
AT5G46710
AT1G16890
AT3G28450
AT5G02270
AT4G38040
AT4G23950
AT1G55110
AT2G23093
AT2G34770
AT5G66650
AT2G22060
AT4G37235
AT1G17240
AT4G26980
AT1G72260
AT3G23620
AT1G04850
AT4G14010
AT5G45590
AT5G35970
AT1G61093
AT5G01540
AT4G13263
AT1G05320
AT2G35230
AT2G34580
AT2G18245
AT3G27270
AT3G28690
AT3G56990
AT3G18440
AT1G74130
AT1G49570
AT5G11310
AT5G21010
AT4G34840
AT4G35730
AT5G54760
AT2G21530
AT3G55150
AT2G25370
AT1G72480
AT3G58650
AT4G26210
AT1G04330
AT1G09830
AT4G37780
AT3G49310
AT5G05250
AT3G62340
AT1G15310
AT1G18180
AT5G27680
AT3G09690
AT1G08890
AT5G61210
AT5G11080
AT3G27540
AT3G03710
AT2G34440
AT1G12620
AT3G62180
AT3G48425
AT1G74780
AT1G04870
AT1G17050
AT5G63620
AT1G36990
AT4G25610
AT3G04210
AT5G43980
AT2G26470
AT2G13660
AT2G27980
AT3G61530
AT5G21105
AT1G25083
AT3G27925
AT5G24740
AT1G05240
AT2G26360
AT5G10180
AT4G19940
AT1G12672
AT5G59410
AT1G11960
AT1G63550
AT5G19110
AT1G54390
AT2G21990
AT3G48340
AT5G15120
AT1G02810
AT5G02480
AT2G22890
AT2G44070
AT1G03610
AT3G53690
AT2G02960
AT4G32295
AT2G22630
AT1G33590
AT4G01110
AT5G08230
AT4G01070
AT2G07719
AT4G28720
AT4G32500
AT1G33980
AT3G16500
AT2G19640
AT3G02650
AT4G22753
AT1G28190
AT3G22200
AT1G53390
AT4G15340
AT5G65520
AT3G21640
AT5G57370
AT5G38160
AT5G61960
AT4G00890
AT5G43720
AT5G08000
AT3G16760
AT1G80640
AT3G26744
AT4G08850
AT1G26799
AT3G59970
AT5G24160
AT3G09970
AT2G32010
AT1G27840
AT2G43320
AT5G04750
AT1G06650
AT5G48550
AT2G02390
AT4G02260
AT1G70890
AT3G24350
AT1G56200
AT1G68690
AT1G07640
AT1G73170
AT5G25560
AT3G52170
AT1G09245
AT2G35280
AT3G53740
AT5G22875
AT3G58830
AT5G53460
AT4G01810
AT3G20930
AT3G23200
AT2G26975
AT5G07960
AT2G26450
AT3G07770
AT5G57280
AT5G23980
AT3G01450
AT3G20330
AT3G02468
AT4G33510
AT4G17245
AT2G30660
AT5G56795
AT5G17330
AT4G25830
AT5G51670
AT4G31140
AT1G04920
AT5G66640
AT3G45240
AT3G47070
AT1G61160
AT3G47370
AT3G27090
AT4G34460
AT1G77145
AT1G60190
AT2G30395
AT5G44575
AT2G37585
AT5G65440
AT5G03150
AT5G35370
AT2G35730
AT1G11650
AT2G38830
AT3G62210
AT3G12780
AT1G76710
AT3G51140
AT3G03300
AT3G15530
AT5G14890
AT1G13230
AT2G01970
AT1G13180
AT4G35540
AT3G13227
AT2G04045
AT1G53320
AT3G01230
AT4G28310
AT5G63940
AT2G35450
AT5G21950
AT3G53170
AT1G20030
AT3G04770
AT4G33600
AT5G61840
AT1G77780
AT3G58120
AT4G11521
AT1G25250
AT1G07260
AT1G03150
AT2G22170
AT1G80150
AT5G57840
AT1G50200
AT3G15357
AT4G15440
AT1G70680
AT3G07195
AT4G39670
AT2G44065
AT2G02470
AT3G26450
AT2G07750
AT1G01180
AT1G11740
AT3G27999
AT4G25560
AT3G15690
AT5G54470
AT1G14380
AT5G16400
AT5G19660
AT1G12840
AT4G15393
AT3G48860
AT2G22760
AT5G14380
AT5G20650
AT1G29510
AT5G14270
AT2G36250
AT2G03810
AT2G25670
AT1G13030
AT1G80240
AT5G14710
AT5G26742
AT1G55915
AT1G45223
AT5G02230
AT4G29130
AT5G64370
AT1G07725
AT5G18770
AT3G18000
AT1G09980
AT5G18570
AT4G11060
AT5G61430
AT5G54520
AT3G17820
AT3G26510
AT4G25250
AT4G22720
AT3G50530
AT1G04490
AT2G15080
AT3G15120
AT2G26440
AT3G02540
AT3G15730
AT2G04031
AT3G16040
AT3G20395
AT1G56520
AT1G09430
AT4G02425
AT4G15660
AT4G28150
AT1G28080
AT3G04360
AT5G44620
AT1G09645
AT3G48700
AT1G17710
AT3G57180
AT1G47270
AT5G17660
AT5G50020
AT2G32320
AT1G47485
AT5G01820
AT3G44400
AT1G71890
AT2G27920
AT1G78510
AT5G46740
AT4G16180
AT5G01770
AT3G17070
AT1G29810
AT1G48530
AT2G35030
AT4G08510
AT1G51190
AT5G41960
AT1G20910
AT1G07590
AT4G23882
AT3G60150
AT5G67250
AT2G47370
AT3G56080
AT1G04470
AT5G19750
AT5G37770
AT4G35510
AT2G16440
AT5G03920
AT5G63790
AT3G29430
AT4G35030
AT1G18250
AT5G54630
AT5G47890
AT1G24390
AT4G36590
AT4G30280
AT5G64900
AT4G29140
AT4G25620
AT1G33610
AT5G46580
AT5G13070
AT3G48110
AT1G66260
AT5G03210
AT2G35370
AT3G63260
AT1G65070
AT5G61830
AT1G02680
AT5G58390
AT1G73660
AT3G08550
AT4G39270
AT3G52470
AT5G49170
AT3G20870
AT5G15960
AT1G33110
AT5G38895
AT2G47160
AT4G11310
AT5G44430
AT4G04180
AT1G07970
AT2G05400
AT3G21970
AT1G06420
AT5G35375
AT4G10970
AT1G51590
AT3G02120
AT3G55350
AT3G49950
AT3G62400
AT3G27415
AT4G22970
AT1G15720
AT2G25710
AT1G10840
AT4G21320
AT2G06645
AT5G22080
AT1G71696
AT2G30720
AT1G12730
AT5G18860
AT5G67320
AT2G44520
AT1G49160
AT4G25780
AT5G04900
AT5G03320
AT2G40910
AT1G34150
AT5G49030
AT3G56930
AT2G22970
AT5G49880
AT2G41630
AT1G24577
AT1G01880
AT4G17695
AT1G22410
AT3G22820
AT2G03430
AT3G23390
AT1G21400
AT1G72220
AT5G40530
AT3G53770
AT2G02148
AT5G49470
AT4G12620
AT2G25610
AT4G00430
AT1G79630
AT1G25240
AT3G01430
AT3G10090
AT5G11930
AT5G61330
AT3G28670
AT1G20180
AT2G42270
AT3G18770
AT1G63880
AT3G18470
AT4G25315
AT5G40382
AT5G48320
AT3G17750
AT2G38650
AT4G00350
AT5G41100
AT1G14530
AT4G38650
AT5G01400
AT1G52410
AT3G51580
AT5G19090
AT1G19680
AT4G28580
AT5G57400
AT3G57000
AT3G02250
AT2G03510
AT3G62360
AT1G47290
AT1G03850
AT5G56610
AT2G04080
AT1G60860
AT2G32150
AT5G11490
AT1G03890
AT1G53970
AT3G05190
AT2G06255
AT5G38360
AT3G42640
AT3G61040
AT2G38220
AT1G80110
AT5G16600
AT2G22500
AT2G19930
AT2G34185
AT2G16600
AT1G61350
AT2G22400
AT5G65720
AT1G33230
AT2G38230
AT1G34510
AT2G02400
AT5G18420
AT3G14090
AT5G38710
AT4G33985
AT1G61700
AT4G01900
AT5G15150
AT1G53700
AT3G59870
AT1G69320
AT4G21070
AT1G11330
AT5G07430
AT5G64830
AT3G60180
AT3G05770
AT2G21045
AT2G38730
AT5G14290
AT1G55230
AT5G36950
AT1G17950
AT4G00480
AT3G10595
AT5G39260
AT1G09932
AT4G17800
AT4G29240
AT2G42800
AT3G52620
AT5G20240
AT5G52830
AT1G54510
AT3G47200
AT5G64690
AT1G70270
AT1G18500
AT4G12720
AT4G34360
AT5G49360
AT2G29190
AT3G16720
AT4G08480
AT4G26790
AT5G52020
AT3G50990
AT2G15400
AT5G05060
AT3G49770
AT1G54330
AT5G17770
AT4G11350
AT3G25597
AT4G01400
AT2G43745
AT1G04820
AT4G22285
AT3G19860
AT3G42725
AT4G12382
AT3G11550
AT2G34350
AT3G29400
AT2G26010
AT4G15180
AT3G17152
AT5G35740
AT5G45190
AT1G01650
AT1G68980
AT5G67380
AT1G28630
AT2G34060
AT1G78600
AT2G01910
AT3G25250
AT1G09530
AT5G62020
AT5G03120
AT3G29390
AT1G10980
AT2G42400
AT3G55740
AT1G09840
AT1G16515
AT2G27140
AT3G28980
AT5G20580
AT1G53760
AT3G13310
AT3G56340
AT3G11945
AT3G10400
AT5G41761
AT4G12440
AT3G21730
AT5G23720
AT5G25150
AT4G07825
AT3G02810
AT2G29880
AT1G14130
AT5G01220
AT4G32000
AT3G46270
AT1G22400
AT5G26270
AT2G23460
AT4G01150
AT4G22810
AT1G10990
AT1G66890
AT3G09150
AT2G05810
AT4G25190
AT5G54110
AT5G01530
AT3G25165
AT1G54540
AT5G62490
AT2G29320
AT1G26840
AT4G26000
AT5G15410
AT3G05990
AT5G10510
AT1G63860
AT4G09670
AT3G54410
AT1G36280
AT3G58940
AT2G37640
AT1G78900
AT1G34830
AT3G53220
AT4G18950
AT4G24090
AT5G53970
AT4G21230
AT1G06890
AT5G47220
AT5G04270
AT5G21920
AT3G54950
AT5G43750
AT5G16260
AT1G06840
AT1G29270
AT5G63230
AT1G62210
AT3G02520
AT4G02530
AT5G65840
AT2G46030
AT3G58500
AT3G20210
AT4G11140
AT1G48510
AT5G02500
AT1G11590
AT1G57777
AT1G12360
AT5G47900
AT1G52140
AT5G39080
AT2G37580
AT3G13180
AT2G44930
AT2G34010
AT4G29570
AT5G54720
AT1G32740
AT3G17150
AT5G13480
AT5G23070
AT4G05460
AT5G15350
AT4G24026
AT5G15290
AT5G24655
AT2G42710
AT5G11760
AT2G44360
AT1G69500
AT3G09220
AT1G65610
AT1G21980
AT5G28463
AT2G45650
AT5G18650
AT4G03560
AT1G59750
AT1G65640
AT5G26260
AT1G45130
AT1G09060
AT3G28790
AT2G19760
AT1G64050
AT5G11220
AT1G48260
AT1G07745
AT3G55990
AT4G02020
AT3G09960
AT5G45960
AT1G58100
AT1G25340
AT3G07520
AT2G41870
AT5G09850
AT4G21860
AT5G59500
AT1G06515
AT4G09500
AT5G05140
AT1G48440
AT4G16140
AT5G22110
AT1G61310
AT3G24440
AT3G26030
AT3G17760
AT3G05120
AT4G21410
AT1G27695
AT1G78815
AT5G44680
AT2G44380
AT1G03365
AT2G25110
AT4G14720
AT2G16810
AT1G20770
AT5G02190
AT4G27580
AT4G14120
AT5G06440
AT1G52000
AT3G18030
AT2G01080
AT5G38900
AT1G26940
AT2G20070
AT5G43630
AT3G13440
AT3G62960
AT1G33720
AT3G56180
AT3G62800
AT4G16144
AT3G03280
AT5G19120
AT3G18560
AT5G63850
AT3G09360
AT4G20440
AT1G06360
AT5G55100
AT2G33350
AT1G61010
AT4G19900
AT2G24600
AT4G22360
AT2G15660
AT2G29020
AT1G24360
AT1G29310
AT1G47380
AT1G57610
AT5G24460
AT5G64343
AT3G28070
AT5G40490
AT5G52260
AT5G59150
AT3G49740
AT4G39660
AT4G19710
AT1G08760
AT3G47540
AT1G33560
AT1G23760
AT2G18050
AT1G27300
AT1G53130
AT2G38870
AT4G22235
AT1G22810
AT3G44300
AT5G65730
AT5G13530
AT1G52190
AT1G08140
AT5G65090
AT1G21050
AT5G63480
AT3G07110
AT1G03590
AT2G35040
AT5G20160
AT2G41240
AT2G45460
AT1G15015
AT4G02790
AT5G54730
AT5G62280
AT5G16640
AT5G25190
AT5G51810
AT3G63270
AT1G16560
AT1G03060
AT1G73830
AT4G29930
AT1G05030
AT1G15890
AT3G25716
AT4G16480
AT5G19880
AT5G48970
AT2G45620
AT3G09700
AT1G77710
AT5G07930
AT1G73130
AT1G14970
AT2G44140
AT1G18160
AT3G49845
AT5G48657
AT4G29360
AT1G20270
AT5G51920
AT1G51020
AT5G34869
AT2G02050
AT4G32810
AT4G12840
AT1G70060
AT1G27910
AT5G46300
AT5G01740
AT1G79700
AT5G03520
AT2G17770
AT5G08640
AT2G26850
AT5G48130
AT4G31010
AT4G37290
AT1G31460
AT2G16505
AT5G01760
AT3G19720
AT3G62070
AT4G00355
AT5G49215
AT5G62470
AT3G24500
AT5G54550
AT2G04660
AT3G17890
AT4G02230
AT4G04930
AT1G13210
AT5G19680
AT5G64650
AT5G42750
AT3G15540
AT3G16565
AT5G17460
AT3G62190
AT2G03821
AT5G44060
AT2G29070
AT2G37560
AT1G31650
AT3G27830
AT5G05365
AT2G40090
AT4G16950
AT2G18660
AT1G63120
AT2G05830
AT5G17710
AT1G53240
AT2G45800
AT3G15220
AT3G10815
AT1G12040
AT1G72070
AT1G36370
AT2G15900
AT3G60050
AT1G78320
AT4G22380
AT3G01090
AT3G15420
AT4G37030
AT1G32930
AT1G24260
AT5G07060
AT3G50780
AT2G32030
AT4G33440
AT1G48960
AT1G67470
AT1G08230
AT2G14530
AT4G17070
AT5G04680
AT1G80890
AT3G55440
AT1G19025
AT2G15860
AT1G73560
AT5G21222
AT5G09680
AT3G55110
AT1G70950
AT5G22010
AT4G34140
AT3G60300
AT2G23140
AT5G47420
AT1G22070
AT2G07708
AT2G18570
AT4G27830
AT5G37020
AT1G52710
AT4G36110
AT3G63160
AT5G66815
AT3G16410
AT3G53340
AT5G53110
AT3G52660
AT1G30260
AT2G34500
AT1G60995
AT4G33150
AT4G04920
AT1G12990
AT5G57625
AT2G31140
AT1G19020
AT1G11770
AT4G38420
AT1G57560
AT4G17000
AT2G33170
AT4G26555
AT4G19440
AT5G47330
AT4G12640
AT1G67210
AT3G61760
AT1G78310
AT4G11840
AT1G53040
AT1G31010
AT3G15290
AT3G05980
AT5G37010
AT2G39030
AT3G09400
AT1G07770
AT3G47050
AT1G25500
AT3G52700
AT1G02560
AT5G66540
AT2G02220
AT1G77870
AT2G41970
AT3G05000
AT1G54630
AT4G01335
AT5G02890
AT1G58280
AT4G16050
AT2G36020
AT1G25230
AT1G63080
AT5G55120
AT5G66040
AT1G66530
AT3G61880
AT5G58530
AT1G58060
AT3G22890
AT3G11420
AT4G39795
AT5G66300
AT4G03205
AT2G16190
AT3G13410
AT4G20780
AT3G49320
AT4G26190
AT3G03910
AT1G65410
AT2G22122
AT3G13970
AT1G71950
AT2G35200
AT4G36390
AT3G01420
AT1G01300
AT4G27280
AT1G18020
AT2G47840
AT3G48600
AT3G23840
AT3G19100
AT2G46910
AT4G20070
AT1G61380
AT4G19830
AT1G65520
AT5G01030
AT1G32310
AT2G37880
AT5G62760
AT5G45560
AT3G59360
AT2G13790
AT1G54440
AT4G39410
AT1G01220
AT3G24740
AT4G37670
AT3G51050
AT5G07630
AT1G06060
AT3G49300
AT5G44740
AT3G52580
AT2G17150
AT3G55830
AT1G36340
AT1G14520
AT2G47880
AT2G02820
AT3G47340
AT1G06720
AT3G17240
AT1G63930
AT1G55830
AT4G36630
AT1G51740
AT3G52140
AT1G14430
AT2G36190
AT1G48320
AT5G45275
AT4G34980
AT4G22430
AT3G45490
AT3G12570
AT5G45750
AT5G52500
AT5G08750
AT1G30880
AT2G45310
AT5G49190
AT1G67290
AT3G57750
AT1G53903
AT5G65390
AT1G27565
AT5G20050
AT3G62140
AT2G36480
AT4G28610
AT4G16700
AT4G28600
AT1G49910
AT5G41130
AT3G24750
AT1G11050
AT4G14360
AT3G50940
AT1G61097
AT1G67280
AT2G44210
AT3G15590
AT1G24530
AT1G18990
AT3G28290
AT4G25390
AT5G18460
AT5G52720
AT5G15160
AT1G11925
AT3G50870
AT2G22010
AT4G37890
AT3G47800
AT1G47400
AT2G01440
AT2G04830
AT3G29780
AT5G43700
AT2G35070
AT1G10750
AT3G14440
AT4G24640
AT1G07530
AT3G05530
AT1G74770
AT3G16750
AT4G26270
AT4G29150
AT5G61560
AT3G53120
AT3G30247
AT1G61563
AT2G15695
AT4G27160
AT1G35780
AT2G39640
AT5G63490
AT4G11240
AT5G23910
AT4G14160
AT3G02550
AT1G48000
AT5G61710
AT1G12910
AT3G10500
AT3G11720
AT4G33780
AT1G07810
AT4G29470
AT5G38140
AT4G24680
AT1G64850
AT1G61566
AT5G42960
AT4G09600
AT1G55900
AT1G75280
AT4G06676
AT5G56570
AT4G14070
AT5G47370
AT3G27460
AT3G55160
AT2G07795
AT1G35670
AT5G05965
AT1G26815
AT3G43860
AT1G18710
AT1G21100
AT5G16620
AT1G53590
AT2G15830
AT1G01140
AT3G49960
AT1G36380
AT3G63190
AT5G53430
AT1G76040
AT5G24850
AT1G67570
AT5G56640
AT4G37060
AT5G22400
AT1G69490
AT2G11851
AT1G64490
AT4G06634
AT3G22160
AT2G16090
AT5G20380
AT5G55550
AT2G11890
AT3G14290
AT1G31835
AT1G02340
AT5G03760
AT4G37630
AT1G26250
AT2G34640
AT1G56580
AT5G45420
AT1G68945
AT3G43110
AT4G21580
AT3G44110
AT4G40090
AT1G33940
AT1G22360
AT3G52890
AT1G70985
AT2G38620
AT1G12790
AT1G30860
AT4G28100
AT4G32120
AT5G43810
AT2G15310
AT5G39930
AT5G64980
AT2G04030
AT1G73210
AT4G13770
AT4G36290
AT2G01905
AT5G46290
AT1G29640
AT3G61050
AT2G17410
AT2G22870
AT3G48350
AT5G53000
AT5G36230
AT2G46130
AT1G63780
AT3G46750
AT1G03650
AT5G46230
AT4G13450
AT3G04600
AT3G03272
AT5G06070
AT2G17750
AT5G10960
AT1G58340
AT5G64860
AT2G40900
AT1G22950
AT5G56780
AT1G05500
AT3G14060
AT1G61460
AT1G02410
AT5G58240
AT1G01290
AT4G02540
AT5G57130
AT5G05630
AT4G20370
AT2G36750
AT5G56040
AT1G21500
AT4G11830
AT4G35110
AT1G14300
AT2G03410
AT4G09310
AT4G34588
AT1G51790
AT1G55570
AT2G28900
AT5G67310
AT5G25950
AT1G20060
AT5G06800
AT5G48000
AT1G63380
AT1G13280
AT5G11800
AT2G19400
AT5G36160
AT3G61640
AT3G17205
AT1G56150
AT3G22120
AT5G45095
AT1G55260
AT2G38090
AT5G53588
AT4G37300
AT2G40760
AT3G06820
AT5G64341
AT5G48335
AT3G25805
AT3G57940
AT1G07910
AT3G24430
AT1G11630
AT5G65790
AT2G37678
AT1G28290
AT5G63600
AT3G45730
AT1G80530
AT1G63310
AT2G28550
AT3G12180
AT4G16845
AT3G16090
AT3G09980
AT2G13295
AT5G44040
AT1G67350
AT3G47220
AT2G39550
AT1G29350
AT5G51600
AT2G28680
AT3G42630
AT1G27435
AT3G62280
AT2G02010
AT5G67570
AT5G50050
AT1G09330
AT1G27440
AT5G66080
AT5G17400
AT5G19260
AT1G21770
AT2G04675
AT2G04032
AT2G05210
AT5G59040
AT4G36910
AT3G09070
AT5G46200
AT5G41670
AT1G20470
AT1G05590
AT1G61900
AT5G55250
AT4G31550
AT3G13460
AT4G33000
AT2G40150
AT3G05750
AT1G43670
AT2G13820
AT3G29152
AT1G19700
AT2G38320
AT3G13320
AT5G67330
AT5G44600
AT1G74140
AT2G02410
AT1G63450
AT2G38905
AT5G63000
AT1G09794
AT4G35870
AT4G37080
AT5G65800
AT5G21130
AT1G10500
AT1G45215
AT5G51460
AT5G58410
AT1G54090
AT2G03710
AT4G35000
AT5G14370
AT5G58570
AT4G18350
AT3G47940
AT1G80690
AT3G58020
AT1G78300
AT2G21780
AT1G01340
AT1G44830
AT1G72560
AT4G29540
AT1G67360
AT3G16780
AT4G39640
AT5G27660
AT1G03520
AT3G57810
AT2G45110
AT3G08500
AT1G70320
AT1G10560
AT5G51640
AT5G07475
AT1G72170
AT1G69700
AT2G46170
AT5G41180
AT3G26990
AT4G23390
AT3G62590
AT5G25930
AT3G61310
AT3G48150
AT2G20400
AT2G40960
AT5G02060
AT2G07560
AT3G12830
AT3G23730
AT5G47110
AT3G24730
AT4G03420
AT2G16740
AT4G32480
AT5G35460
AT3G27070
AT3G54250
AT5G33210
AT2G20950
AT3G62880
AT5G22090
AT1G72416
AT4G29210
AT2G14540
AT4G19390
AT5G50090
AT1G08930
AT5G64580
AT1G70690
AT1G63160
AT5G42520
AT1G67800
AT4G13000
AT1G18900
AT1G29220
AT5G22020
AT1G73460
AT3G15750
AT3G47530
AT5G35400
AT5G13410
AT4G33540
AT5G57380
AT5G10230
AT1G38131
AT1G27460
AT3G16350
AT1G13390
AT4G19060
AT3G09490
AT1G12650
AT1G72550
AT2G25100
AT4G12360
AT1G29500
AT5G11550
AT3G11990
AT2G44470
AT5G16830
AT2G37690
AT1G20696
AT3G28760
AT5G63595
AT3G19930
AT3G04550
AT1G60790
AT2G31370
AT2G25220
AT3G02930
AT5G11560
AT3G44630
AT1G29960
AT5G09580
AT5G14580
AT1G12530
AT1G03790
AT2G18950
AT3G54720
AT4G29300
AT4G25960
AT2G32790
AT5G05170
AT4G11720
AT3G18060
AT1G32400
AT1G31130
AT2G31425
AT5G48730
AT5G44210
AT1G52200
AT2G29300
AT1G73970
AT3G61850
AT5G52670
AT1G49480
AT1G66820
AT2G28690
AT3G17740
AT1G25425
AT1G69760
AT1G48740
AT4G39300
AT1G11915
AT5G37840
AT2G43190
AT1G80510
AT4G36860
AT5G51300
AT1G29830
AT2G29700
AT4G26200
AT3G55070
AT2G25780
AT3G02280
AT4G33030
AT5G57440
AT1G18550
AT2G03740
AT5G39790
AT3G14220
AT1G37130
AT1G66840
AT2G20670
AT4G11845
AT3G46720
AT4G36580
AT5G40720
AT5G56790
AT1G32990
AT1G28670
AT5G56940
AT3G07130
AT5G03070
AT4G01995
AT2G02350
AT1G29940
AT5G23110
AT4G03945
AT3G58530
AT2G37840
AT3G01220
AT3G16390
AT3G60000
AT5G41740
AT4G18920
AT1G34795
AT1G69800
AT3G53980
AT1G11785
AT2G44310
AT5G24630
AT5G06210
AT2G40510
AT5G17930
AT2G21450
AT5G36290
AT5G02750
AT2G47800
AT4G15830
AT4G20960
AT5G09450
AT1G31600
AT2G37680
AT3G18500
AT1G65295
AT1G05610
AT1G52520
AT5G13090
AT1G11755
AT3G06100
AT2G38400
AT3G61300
AT2G17920
AT2G25800
AT3G03530
AT2G16990
AT1G64740
AT3G16140
AT4G17750
AT3G51760
AT5G23970
AT2G44050
AT3G08930
AT2G14210
AT5G46350
AT3G51830
AT5G26820
AT3G02990
AT4G00980
AT1G01225
AT1G74420
AT5G06265
AT1G65590
AT2G34260
AT3G26910
AT2G27210
AT5G15581
AT1G69900
AT4G10613
AT3G56320
AT1G80860
AT5G56000
AT5G56320
AT2G36630
AT1G67635
AT4G17270
AT3G29035
AT5G53592
AT1G61820
AT4G16146
AT3G28830
AT1G10747
AT2G43370
AT5G40020
AT5G14210
AT5G20540
AT3G04610
AT5G52360
AT1G65950
AT1G13900
AT5G42910
AT1G03240
AT5G19060
AT5G07380
AT1G55820
AT1G72590
AT1G20490
AT3G55890
AT5G07590
AT5G14420
AT1G70850
AT3G06790
AT4G34090
AT5G22270
AT3G20790
AT1G31070
AT4G10140
AT1G35255
AT3G01540
AT2G32275
AT4G03960
AT5G45780
AT5G33290
AT4G04880
AT3G28223
AT1G61800
AT1G69780
AT5G50420
AT1G14990
AT4G02430
AT4G39540
AT5G46080
AT2G32940
AT1G05250
AT5G28237
AT5G23830
AT3G18350
AT1G43666
AT4G38780
AT1G72280
AT4G15735
AT5G43460
AT2G20440
AT4G12980
AT1G77525
AT2G26290
AT3G15470
AT5G10410
AT5G06770
AT1G50370
AT4G20420
AT3G20100
AT3G43700
AT2G32130
AT3G12980
AT2G24040
AT1G19210
AT1G73177
AT1G61575
AT1G06570
AT1G58300
AT5G58770
AT2G25730
AT3G13580
AT2G20000
AT1G51340
AT3G21650
AT5G61370
AT1G52343
AT4G19990
AT2G21220
AT1G28240
AT2G44940
AT3G52800
AT1G63300
AT5G49020
AT4G11760
AT2G23200
AT3G12090
AT2G27050
AT3G18790
AT2G28060
AT1G16810
AT1G28305
AT4G01270
AT3G22942
AT4G20230
AT3G50900
AT1G56260
AT5G05700
AT5G14180
AT2G32500
AT3G06150
AT2G29065
AT2G23630
AT2G29330
AT1G04810
AT5G15080
AT1G09950
AT5G27890
AT3G25430
AT4G04340
AT4G38540
AT1G22710
AT4G17190
AT1G22300
AT3G54690
AT3G43430
AT2G46410
AT1G01970
AT4G32770
AT3G16480
AT1G03090
AT4G28485
AT4G12790
AT4G18197
AT5G19380
AT3G11660
AT2G19990
AT1G09995
AT4G13100
AT1G61667
AT4G30070
AT3G02470
AT2G34240
AT4G02780
AT1G79970
AT4G33410
AT4G36220
AT3G01950
AT1G74010
AT5G16450
AT5G66860
AT1G48790
AT4G00450
AT3G05490
AT4G21870
AT3G52200
AT1G12110
AT2G32990
AT4G13650
AT4G08300
AT2G38465
AT2G26490
AT5G37890
AT2G35600
AT1G10370
AT4G01100
AT1G14170
AT1G70020
AT5G18750
AT1G49710
AT4G02580
AT5G37990
AT4G12710
AT4G27510
AT1G06830
AT1G56240
AT5G14200
AT4G31850
AT3G21810
AT2G34555
AT4G25280
AT5G23740
AT2G31670
AT1G63090
AT2G32140
AT2G29430
AT1G52415
AT4G30710
AT3G44050
AT3G14620
AT3G19830
AT3G01700
AT3G05410
AT1G44920
AT2G02770
AT1G59760
AT3G27690
AT2G25900
AT5G10240
AT3G21690
AT5G29000
AT5G23380
AT5G13550
AT3G11640
AT3G19840
AT4G00360
AT5G50520
AT3G15090
AT4G02290
AT1G58245
AT5G57960
AT3G44200
AT2G22490
AT4G26690
AT3G56000
AT1G49510
AT3G47520
AT1G11100
AT5G25360
AT5G23270
AT5G43745
AT5G24760
AT2G30680
AT5G26830
AT3G10450
AT1G76800
AT3G52400
AT2G04039
AT1G30440
AT4G33467
AT2G28790
AT2G29550
AT1G57770
AT2G46260
AT1G07985
AT2G03600
AT4G11860
AT2G37260
AT1G63260
AT3G26900
AT1G19480
AT2G16790
AT3G47675
AT1G74000
AT1G07420
AT5G39720
AT3G54930
AT3G24520
AT2G15530
AT3G05950
AT5G22770
AT4G04510
AT1G72520
AT4G37010
AT2G41451
AT5G45320
AT1G73370
AT5G52390
AT5G27850
AT3G17600
AT3G58110
AT5G24040
AT5G19730
AT4G21540
AT1G21110
AT2G29090
AT2G22360
AT1G28380
AT3G62060
AT1G01040
AT2G28420
AT1G27930
AT1G48970
AT1G75680
AT2G16750
AT3G52960
AT1G66230
AT2G22050
AT1G49300
AT2G02560
AT4G13230
AT1G09630
AT2G37930
AT3G16840
AT3G19950
AT4G16850
AT5G27360
AT1G80960
AT3G19870
AT5G25260
AT3G06670
AT3G11430
AT3G05160
AT1G30530
AT5G64410
AT5G10605
AT5G60710
AT5G26980
AT4G21510
AT2G45240
AT3G49270
AT1G47980
AT3G61990
AT3G54300
AT2G17930
AT2G43560
AT2G23030
AT3G55970
AT3G57520
AT2G43970
AT2G45210
AT5G62930
AT5G37830
AT1G16640
AT1G02190
AT5G65530
AT2G22905
AT1G75460
AT1G67265
AT1G68400
AT2G18890
AT1G19090
AT4G16490
AT4G00770
AT4G29350
AT5G04180
AT4G35880
AT5G43100
AT3G16360
AT1G79600
AT1G68238
AT3G15710
AT5G16220
AT3G56140
AT1G06350
AT4G02370
AT2G44740
AT1G03230
AT2G24060
AT3G25050
AT1G68990
AT4G14365
AT5G55170
AT2G21650
AT1G66570
AT2G29120
AT4G32170
AT2G45750
AT4G17170
AT2G37000
AT1G15080
AT1G49110
AT5G15020
AT1G22985
AT1G72910
AT1G74960
AT2G03420
AT1G35490
AT5G07940
AT4G11410
AT1G29430
AT2G41480
AT4G30650
AT3G13290
AT3G18290
AT4G23040
AT4G14723
AT2G19770
AT3G20280
AT4G31410
AT1G62200
AT3G17430
AT5G02640
AT5G13820
AT5G26160
AT2G14100
AT5G63460
AT1G23090
AT5G44360
AT4G21960
AT2G33840
AT5G62890
AT3G53760
AT5G21160
AT1G47490
AT5G20890
AT5G42955
AT1G11080
AT2G31040
AT5G01830
AT1G52030
AT3G01510
AT4G14710
AT1G32225
AT2G34490
AT5G38640
AT5G61880
AT1G78610
AT5G61640
AT3G19760
AT5G59810
AT2G45830
AT3G24542
AT1G67148
AT5G44574
AT1G69250
AT5G66230
AT5G21040
AT2G20060
AT5G58600
AT4G17910
AT3G07740
AT1G54780
AT2G33390
AT1G80610
AT3G60940
AT5G18610
AT4G28270
AT4G19380
AT2G26990
AT5G42540
AT2G42810
AT2G34610
AT2G41400
AT1G32080
AT2G31480
AT5G65490
AT5G15250
AT1G62870
AT3G20470
AT3G22410
AT5G55310
AT1G49780
AT1G21010
AT5G41140
AT1G10657
AT2G30470
AT2G39100
AT3G01650
AT4G12250
AT3G12510
AT1G19880
AT3G59700
AT1G67660
AT4G28280
AT2G03520
AT5G05750
AT3G50830
AT1G26930
AT2G43120
AT4G35600
AT4G01510
AT1G69960
AT3G13720
AT3G18860
AT2G22650
AT4G14690
AT4G21270
AT1G79250
AT5G39420
AT4G02550
AT3G26380
AT2G18170
AT5G51180
AT1G17620
AT5G50200
AT2G15620
AT4G31210
AT5G20080
AT3G20970
AT1G62980
AT4G08160
AT1G60230
AT2G30140
AT5G02160
AT3G11670
AT2G23050
AT1G77885
AT3G20650
AT4G11211
AT5G63370
AT4G11655
AT5G53590
AT5G04040
AT3G27260
AT1G23390
AT5G40540
AT4G34020
AT1G19510
AT4G24160
AT1G08000
AT1G07650
AT1G50920
AT5G20490
AT2G23060
AT2G37540
AT1G33240
AT3G18730
AT5G65110
AT5G61970
AT1G48990
AT3G06840
AT1G33102
AT3G25700
AT1G72800
AT5G06550
AT1G80170
AT5G15310
AT1G31240
AT2G04300
AT4G16330
AT1G72990
AT5G42130
AT1G45190
AT5G66320
AT1G53282
AT1G24020
AT5G07320
AT5G19030
AT3G18580
AT3G59920
AT1G10770
AT4G23460
AT3G03920
AT5G17760
AT1G75500
AT2G04280
AT5G07842
AT1G05190
AT4G21745
AT3G62220
AT2G26700
AT5G16660
AT1G70200
AT2G36970
AT4G14450
AT4G08350
AT4G08240
AT3G63510
AT2G28020
AT2G42120
AT1G21880
AT3G46060
AT2G41650
AT1G27045
AT5G07450
AT2G47340
AT5G28900
AT3G46630
AT5G14430
AT1G16850
AT1G64300
AT5G16453
AT5G14000
AT5G63290
AT2G45470
AT3G01325
AT1G70880
AT2G44260
AT5G01950
AT5G55260
AT3G20600
AT2G35650
AT5G07140
AT1G61360
AT3G62010
AT4G09090
AT4G21850
AT3G02360
AT1G14685
AT1G13440
AT5G24450
AT2G03980
AT5G22310
AT1G50840
AT4G14170
AT2G21210
AT5G64667
AT4G08685
AT4G29790
AT5G49270
AT2G46800
AT3G58900
AT1G48900
AT3G52970
AT3G54460
AT1G31440
AT4G02440
AT2G01175
AT4G08870
AT4G16160
AT4G23880
AT1G64580
AT3G45242
AT2G40580
AT5G56370
AT4G00590
AT5G65660
AT1G14760
AT3G11650
AT4G18650
AT1G54650
AT3G23610
AT5G57810
AT3G54210
AT3G32920
AT5G60370
AT5G59890
AT1G61410
AT2G37195
AT3G18420
AT1G64290
AT1G80740
AT3G21420
AT2G34920
AT4G03110
AT5G26240
AT2G46990
AT2G26500
AT3G61950
AT3G22275
AT4G23080
AT2G36810
AT1G79030
AT1G48200
AT5G62640
AT5G53340
AT2G28240
AT5G51910
AT1G34220
AT4G10910
AT5G10280
AT1G67340
AT3G58190
AT3G02290
AT5G02560
AT1G14830
AT2G33700
AT1G22540
AT5G42200
AT3G58720
AT3G18524
AT5G22040
AT5G44350
AT5G57520
AT3G20320
AT2G16050
AT1G25390
AT3G16230
AT4G36960
AT2G19280
AT1G07340
AT5G58370
AT3G05060
AT4G24660
AT4G37140
AT2G20990
AT1G31350
AT5G19230
AT1G23610
AT3G62100
AT1G15385
AT5G04670
AT5G26180
AT2G25880
AT3G06770
AT1G79860
AT1G61300
AT1G17010
AT3G07860
AT2G01755
AT3G49870
AT1G45163
AT3G25760
AT3G07080
AT2G33255
AT5G44750
AT4G10050
AT1G79410
AT5G43310
AT1G48300
AT2G25690
AT1G05600
AT1G45010
AT5G62150
AT5G52480
AT1G34320
AT3G46690
AT3G56310
AT3G14870
AT1G41880
AT5G45650
AT5G60690
AT3G50890
AT1G24190
AT2G46530
AT1G19320
AT1G69010
AT5G63110
AT1G02335
AT2G44830
AT3G60690
AT3G09180
AT1G11270
AT2G29580
AT3G05660
AT2G38630
AT1G24050
AT4G09200
AT3G01610
AT2G47470
AT2G31020
AT4G36970
AT2G44578
AT2G23620
AT1G17840
AT4G15210
AT2G28210
AT5G54890
AT4G08810
AT1G02090
AT2G17780
AT1G73066
AT3G22620
AT4G32580
AT1G28660
AT2G43310
AT2G30480
AT3G56760
AT5G53190
AT3G01290
AT4G24230
AT3G25800
AT5G39900
AT1G42560
AT2G47060
AT3G14205
AT1G77080
AT5G06790
AT5G51620
AT1G08160
AT3G62020
AT3G57300
AT5G43210
AT5G11000
AT1G08370
AT1G49580
AT1G06710
AT2G44280
AT1G19835
AT1G55150
AT4G24460
AT4G01840
AT4G37790
AT3G53990
AT4G18150
AT5G17580
AT1G55740
AT4G24240
AT1G51450
AT1G23960
AT3G12685
AT3G57090
AT5G51560
AT5G57930
AT5G37310
AT1G10230
AT3G15620
AT2G29180
AT3G21890
AT1G18700
AT5G46360
AT2G19320
AT2G05840
AT1G70230
AT1G22640
AT5G14250
AT5G06240
AT3G14370
AT2G28400
AT5G43790
AT3G01620
AT3G19050
AT1G24095
AT3G56190
AT3G10974
AT5G04130
AT2G01850
AT5G18280
AT3G14720
AT1G75120
AT5G39600
AT5G14310
AT1G22030
AT5G19540
AT4G24880
AT5G52660
AT5G42600
AT3G30300
AT3G46660
AT1G63970
AT2G22410
AT1G63030
AT2G03530
AT3G62730
AT2G33410
AT5G57900
AT4G24890
AT4G26260
AT4G11610
AT3G43660
AT3G14260
AT5G54860
AT5G66000
AT2G37100
AT5G35730
AT4G28480
AT4G24450
AT1G29820
AT4G21600
AT1G27050
AT5G54440
AT4G15910
AT3G47490
AT1G31720
AT1G59610
AT1G23350
AT1G10417
AT5G64850
AT3G61180
AT1G68185
AT4G31620
AT1G32100
AT5G21430
AT3G16260
AT4G39756
AT5G13320
AT4G21740
AT5G30510
AT3G54420
AT2G35290
AT1G61095
AT5G44390
AT1G17580
AT4G34590
AT1G65920
AT5G59430
AT3G56130
AT1G65310
AT4G04570
AT1G02890
AT5G23820
AT5G38480
AT5G52530
AT5G10740
AT3G52500
AT2G48110
AT1G04880
AT5G24080
AT1G62380
AT3G57640
AT4G16780
AT5G06839
AT3G22090
AT2G27770
AT1G55200
AT4G13240
AT5G60590
AT4G39890
AT3G51520
AT5G11330
AT2G47270
AT4G17280
AT2G45730
AT5G58340
AT2G20240
AT1G48450
AT5G02260
AT1G51470
AT2G02103
AT1G04340
AT3G22150
AT5G64342
AT3G51480
AT4G18360
AT4G00390
AT5G53486
AT4G30820
AT2G04530
AT5G66490
AT1G78020
AT3G04680
AT5G59060
AT2G14710
AT2G34970
AT1G51270
AT2G17940
AT1G72790
AT4G14342
AT3G16050
AT5G44420
AT3G24068
AT4G34430
AT3G16240
AT4G03030
AT1G36940
AT2G47330
AT2G33370
AT1G65150
AT5G24890
AT3G01260
AT1G17300
AT3G07890
AT1G31710
AT5G24510
AT1G77880
AT5G15180
AT1G15420
AT4G27140
AT5G58690
AT1G75810
AT5G52930
AT2G15220
AT1G66950
AT1G78870
AT5G23920
AT5G27270
AT5G38590
AT1G72120
AT3G45577
AT2G04680
AT5G14520
AT5G59600
AT3G15080
AT3G43440
AT1G23380
AT2G19310
AT3G44380
AT1G02813
AT2G19510
AT1G76370
AT1G53885
AT1G26390
AT2G19600
AT1G50480
AT5G16190
AT2G32410
AT3G14240
AT2G15340
AT3G25585
AT1G10450
AT5G51720
AT3G13030
AT2G26310
AT2G26480
AT3G01185
AT5G58003
AT2G30615
AT1G17530
AT5G06690
AT3G15380
AT4G18390
AT2G39310
AT1G76360
AT1G65060
AT5G65005
AT4G16165
AT4G26410
AT5G60410
AT3G24503
AT4G24100
AT2G16760
AT3G11760
AT1G14000
AT1G47280
AT1G69710
AT5G15230
AT3G46110
AT3G07100
AT1G69210
AT5G57630
AT5G14140
AT1G26580
AT2G33730
AT3G22830
AT3G07850
AT3G01820
AT5G55760
AT1G30520
AT2G29200
AT3G27785
AT1G45191
AT5G54840
AT4G12910
AT2G38185
AT5G39410
AT1G79150
AT5G57850
AT4G09810
AT4G32840
AT1G15040
AT1G52120
AT2G01913
AT5G46140
AT4G14950
AT1G61110
AT4G19210
AT4G35310
AT5G03230
AT5G10440
AT5G47690
AT1G20850
AT1G77850
AT1G77170
AT3G07120
AT5G15610
AT2G44180
AT4G17330
AT5G20590
AT5G19130
AT1G53165
AT1G04360
AT4G31750
AT4G23410
AT1G75130
AT5G41900
AT1G32540
AT1G15210
AT5G66460
AT1G14330
AT5G19930
AT1G45000
AT1G66390
AT3G23190
AT1G03880
AT5G09730
AT3G21351
AT3G46440
AT5G50740
AT3G18140
AT5G50150
AT4G25340
AT4G00820
AT1G75920
AT4G00870
AT2G28480
AT5G54490
AT3G60540
AT5G63260
AT1G50640
AT2G24260
AT1G02730
AT4G27820
AT1G75380
AT2G33847
AT3G16430
AT1G72645
AT3G26290
AT2G21850
AT3G17100
AT1G68630
AT3G01750
AT1G31750
AT5G35580
AT1G06850
AT1G01900
AT5G42825
AT2G33855
AT3G07420
AT4G16080
AT3G13674
AT5G13660
AT4G33160
AT3G28956
AT2G21240
AT5G54200
AT4G17900
AT1G01400
AT4G24805
AT2G41510
AT1G01380
AT5G26340
AT1G72420
AT2G39440
AT4G20390
AT3G08770
AT3G24495
AT3G01710
AT2G14835
AT1G08250
AT3G05560
AT5G45140
AT5G21280
AT4G33980
AT5G47920
AT5G64700
AT3G06460
AT2G31345
AT4G18800
AT4G38060
AT2G39750
AT3G13060
AT3G11880
AT3G06190
AT1G23170
AT2G35750
AT2G30280
AT1G51805
AT1G70700
AT5G56100
AT2G38195
AT1G78490
AT1G52360
AT4G02600
AT1G10660
AT5G64430
AT1G56233
AT5G14410
AT3G06130
AT1G70460
AT5G35660
AT4G34000
AT5G38030
AT3G05725
AT4G01440
AT3G59250
AT1G70280
AT5G63520
AT3G02840
AT5G40960
AT3G01920
AT1G18360
AT4G10180
AT4G14030
AT1G05620
AT5G37300
AT1G54990
AT5G09890
AT3G28300
AT2G46150
AT3G19440
AT2G25090
AT4G00160
AT4G26050
AT3G54730
AT5G39040
AT1G03760
AT1G25375
AT5G05010
AT5G42660
AT1G78930
AT5G19172
AT2G48150
AT3G17420
AT2G43945
AT2G03670
AT3G15770
AT3G17800
AT5G18310
AT4G29940
AT2G27220
AT1G51800
AT5G08250
AT5G57090
AT2G17305
AT5G24710
AT2G04378
AT3G20640
AT3G05370
AT2G40480
AT4G27650
AT2G03820
AT5G36880
AT4G21400
AT2G22920
AT5G25940
AT2G35530
AT1G26540
AT5G21970
AT1G52340
AT5G63540
AT1G21065
AT3G13898
AT2G11910
AT1G48280
AT1G19100
AT5G45110
AT5G20200
AT2G02720
AT3G48900
AT5G22355
AT3G62110
AT1G64670
AT2G19680
AT5G22750
AT1G12260
AT5G54250
AT4G36710
AT5G24500
AT4G28770
AT5G14870
AT5G14540
AT5G43518
AT3G62720
AT4G30960
AT2G32890
AT3G51950
AT5G41760
AT3G56610
AT3G57710
AT1G76990
AT3G04690
AT4G20910
AT2G17880
AT1G30490
AT2G43010
AT4G29740
AT2G24030
AT3G19480
AT3G21800
AT3G50640
AT3G11900
AT3G06050
AT2G33770
AT1G66430
AT2G31250
AT5G23060
AT1G72940
AT3G19670
AT5G63590
AT2G02850
AT1G56050
AT3G06300
AT4G17870
AT4G40030
AT1G29770
AT5G41920
AT1G61260
AT1G31850
AT1G28180
AT3G07810
AT1G73820
AT1G58420
AT5G23395
AT1G66350
AT3G20220
AT1G06190
AT5G41380
AT5G64340
AT2G19450
AT2G25060
AT3G57600
AT5G10630
AT2G05760
AT3G22950
AT1G34640
AT5G58780
AT5G42900
AT3G54450
AT3G07020
AT1G21270
AT4G24265
AT4G03610
AT3G19615
AT3G62530
AT3G26740
AT1G03200
AT2G17130
AT3G11030
AT2G26230
AT1G07720
AT1G28350
AT2G27000
AT5G08370
AT4G16270
AT1G50450
AT1G48195
AT1G09860
AT4G35350
AT4G26590
AT1G30757
AT3G49210
AT1G60730
AT3G49010
AT2G20860
AT4G23730
AT4G34280
AT3G19690
AT1G01060
AT1G19960
AT5G24590
AT2G38950
AT4G12825
AT3G50370
AT4G02830
AT1G11680
AT2G35720
AT3G09870
AT4G36030
AT5G08200
AT2G21370
AT1G10640
AT1G13090
AT3G51470
AT3G01870
AT5G63135
AT1G16000
AT1G13290
AT3G53900
AT1G17145
AT1G12775
AT4G37160
AT1G26320
AT3G24760
```
