## Supplementary material for "A comprehensive map of preferentially located motifs reveals distinct proximal *cis*-regulatory elements in plants": AAAAATA_containing_gene_set.txt

```
#Occurences of AAAAATA between -31 and 28 (positions relative to the transcription start site)
#1702 sequences with AAAAATA in this interval
#8.27% of the sequences in promoter set with AAAAATA (set with 20573 sequences)
AT1G14170
AT4G18360
AT1G34180
AT1G79440
AT5G19172
AT5G26240
AT4G20050
AT2G25800
AT4G37060
AT3G20395
AT1G28290
AT4G39510
AT1G04920
AT4G35870
AT1G62981
AT1G21010
AT1G55900
AT3G07020
AT1G16420
AT1G79630
AT2G25990
AT2G28630
AT5G45970
AT4G11830
AT1G61260
AT5G66300
AT2G23620
AT1G58245
AT1G34770
AT4G31570
AT4G05110
AT3G23390
AT1G20490
AT5G17060
AT2G33250
AT5G15210
AT2G19930
AT5G63480
AT4G21460
AT5G58390
AT1G73550
AT3G56080
AT2G34640
AT3G16140
AT4G00360
AT4G35390
AT3G15357
AT3G62010
AT4G16140
AT1G74020
AT1G03180
AT3G49800
AT3G62210
AT3G47490
AT4G23390
AT5G35970
AT4G29270
AT2G37270
AT1G35210
AT3G05950
AT3G21650
AT5G12030
AT5G14270
AT2G45240
AT5G22110
AT2G31130
AT5G44680
AT1G71697
AT5G36950
AT1G31720
AT2G24600
AT1G43666
AT5G35480
AT2G37100
AT5G53250
AT1G50200
AT5G44420
AT2G32260
AT3G05770
AT3G44720
AT5G04170
AT1G07985
AT5G54730
AT5G43810
AT2G26310
AT1G76040
AT5G66790
AT2G25690
AT1G54680
AT1G08760
AT5G62360
AT1G07340
AT3G62590
AT5G02310
AT3G62020
AT2G15530
AT3G18000
AT1G77145
AT5G46890
AT5G23010
AT5G19420
AT5G14120
AT3G07420
AT1G31440
AT5G66610
AT5G59600
AT1G24050
AT5G39260
AT3G45242
AT3G61800
AT4G33160
AT1G11925
AT2G33040
AT5G13410
AT2G47810
AT1G10657
AT4G32380
AT1G20696
AT1G78490
AT3G51050
AT1G30260
AT5G42060
AT1G49160
AT1G65295
AT3G54410
AT1G06650
AT3G20930
AT1G19240
AT1G61563
AT5G58480
AT5G18525
AT1G80610
AT2G02000
AT5G50150
AT4G21740
AT3G03490
AT1G10370
AT5G50175
AT3G24760
AT5G19130
AT1G52140
AT2G44380
AT3G60050
AT2G47640
AT1G75870
AT1G23090
AT4G30710
AT1G55320
AT3G47340
AT4G02840
AT3G14530
AT2G47970
AT4G34570
AT1G52415
AT1G67660
AT3G11670
AT1G80840
AT3G09930
AT5G06630
AT1G70470
AT3G09670
AT3G28790
AT4G15340
AT5G50200
AT3G05410
AT2G38220
AT3G29152
AT1G59660
AT5G07330
AT1G27660
AT4G32120
AT1G75380
AT4G19380
AT2G35530
AT5G42540
AT3G11570
AT3G09070
AT5G39040
AT4G20370
AT4G14120
AT3G06640
AT2G24790
AT2G28060
AT1G66840
AT1G47490
AT3G09220
AT5G35770
AT5G06330
AT5G14540
AT5G02480
AT5G23270
AT1G12672
AT1G32190
AT3G47560
AT5G52020
AT5G08630
AT2G26360
AT1G12620
AT1G65920
AT3G11990
AT4G38650
AT5G66000
AT5G24450
AT1G61097
AT1G61240
AT5G59750
AT5G60750
AT4G39670
AT4G22720
AT3G49320
AT5G05282
AT5G24510
AT4G07670
AT4G35600
AT1G53320
AT1G58410
AT1G61700
AT4G28310
AT5G11040
AT3G44300
AT1G04830
AT1G06570
AT3G17740
AT1G06460
AT4G14950
AT3G62280
AT1G01140
AT1G52120
AT3G09400
AT4G23920
AT3G55610
AT5G66640
AT5G57270
AT1G07050
AT3G55970
AT3G17152
AT5G64980
AT2G02400
AT4G16144
AT2G32010
AT1G65070
AT1G03920
AT2G43050
AT5G43650
AT1G54870
AT1G06450
AT3G56990
AT5G38520
AT3G16190
AT5G01780
AT3G58900
AT2G43945
AT1G23600
AT1G03250
AT5G07380
AT5G65685
AT2G27770
AT5G08200
AT3G01325
AT2G21530
AT1G15310
AT1G30757
AT2G26480
AT1G32361
AT3G03305
AT1G20370
AT2G24260
AT5G21130
AT2G37370
AT5G07842
AT1G66820
AT3G47440
AT5G61210
AT4G11720
AT5G58570
AT1G78290
AT1G52370
AT1G55152
AT5G57900
AT2G17410
AT5G09850
AT1G30530
AT3G55070
AT1G14755
AT5G63600
AT5G66230
AT5G54490
AT1G12040
AT3G03300
AT1G29270
AT3G50870
AT5G42825
AT5G53190
AT5G44575
AT1G14130
AT1G70690
AT5G12940
AT2G37540
AT1G53282
AT2G03710
AT3G01513
AT4G27140
AT1G26795
AT5G06550
AT1G43245
AT3G53220
AT4G34430
AT5G23830
AT3G05160
AT1G63780
AT3G19180
AT3G08770
AT2G28250
AT2G16505
AT2G40580
AT2G30270
AT5G55960
AT2G04220
AT4G21860
AT5G16220
AT5G24680
AT3G54950
AT5G50740
AT3G50530
AT5G26700
AT5G49360
AT3G58170
AT2G18340
AT2G31230
AT3G16360
AT4G36988
AT1G23380
AT4G18380
AT1G13900
AT1G27565
AT2G37435
AT4G37210
AT4G12360
AT4G21010
AT3G49950
AT3G58530
AT5G22540
AT4G36590
AT2G28700
AT5G26340
AT1G54330
AT5G04680
AT2G06255
AT5G02750
AT1G63450
AT5G02440
AT4G20440
AT4G28320
AT4G18800
AT2G25100
AT2G40180
AT2G03420
AT4G21670
AT3G53170
AT3G02250
AT5G64700
AT1G09245
AT3G44550
AT1G01400
AT2G44740
AT2G35230
AT1G14760
AT2G02850
AT4G34090
AT1G17510
AT5G23740
AT1G75520
AT5G14870
AT1G80960
AT1G19320
AT3G12640
AT1G58340
AT5G41080
AT5G51620
AT2G17130
AT1G66940
AT4G00390
AT1G52340
AT2G36190
AT3G61850
AT4G26555
AT1G12600
AT5G44750
AT5G64300
AT3G02550
AT1G51190
AT2G13660
AT3G07220
AT3G07130
AT1G52360
AT4G17910
AT3G30247
AT1G21050
AT1G69710
AT1G51740
AT3G15540
AT5G14000
AT3G03450
AT5G61970
AT4G39270
AT3G56180
AT3G01430
AT5G54650
AT2G14710
AT2G21590
AT5G34940
AT2G33855
AT1G55120
AT1G69760
AT4G23460
AT4G38130
AT5G52520
AT5G51180
AT1G16850
AT1G79110
AT1G52905
AT1G79150
AT1G67880
AT3G15080
AT3G15730
AT1G28080
AT3G47220
AT4G10290
AT3G05740
AT1G12665
AT2G46130
AT5G52882
AT1G66855
AT5G63490
AT2G02050
AT5G39650
AT2G21210
AT1G30910
AT3G25597
AT2G15310
AT2G39410
AT2G20990
AT1G07725
AT1G80930
AT5G59220
AT5G59500
AT1G41880
AT3G51520
AT2G23060
AT2G30695
AT2G36020
AT1G09995
AT1G07745
AT5G27270
AT1G19480
AT1G68070
AT4G02780
AT1G73830
AT3G52140
AT1G59760
AT3G60940
AT4G31510
AT2G04530
AT3G61530
AT1G79860
AT1G54020
AT5G38590
AT4G13420
AT2G19450
AT1G76710
AT5G04820
AT3G04360
AT5G64690
AT4G01150
AT2G14580
AT3G15690
AT1G67148
AT1G67265
AT1G06360
AT2G04660
AT1G68530
AT3G52660
AT2G23690
AT3G54430
AT4G04830
AT3G02470
AT4G03205
AT5G56040
AT1G34510
AT2G19530
AT4G06676
AT1G07970
AT4G13230
AT3G14050
AT4G22110
AT3G58110
AT2G45730
AT3G01260
AT1G25250
AT1G12530
AT2G43560
AT4G33625
AT1G13770
AT1G44920
AT2G25220
AT3G09850
AT4G39560
AT4G34040
AT4G35620
AT4G20860
AT2G14540
AT1G06310
AT1G34355
AT4G04340
AT3G26740
AT2G18520
AT5G10240
AT5G65320
AT2G28870
AT2G15620
AT2G22500
AT5G19290
AT1G22540
AT2G02720
AT1G11700
AT4G16080
AT4G35010
AT5G63540
AT5G08250
AT4G16720
AT2G02390
AT2G38090
AT2G32430
AT2G05400
AT3G12170
AT5G05160
AT4G19210
AT2G35290
AT2G37450
AT1G23610
AT3G53990
AT1G76760
AT3G54450
AT5G53590
AT5G04270
AT4G04020
AT1G11080
AT1G20850
AT3G55110
AT5G16620
AT1G04940
AT2G01880
AT3G26810
AT4G24026
AT2G02960
AT3G09970
AT4G04850
AT1G66200
AT5G38880
AT1G10480
AT1G61575
AT1G10750
AT1G22860
AT5G26742
AT2G37195
AT2G45830
AT1G73080
AT1G08650
AT5G57440
AT5G23980
AT3G05990
AT4G00820
AT4G13263
AT3G62230
AT2G24630
AT3G27650
AT2G28900
AT5G08750
AT1G30473
AT1G75500
AT2G36430
AT1G78870
AT2G01850
AT3G11470
AT1G13230
AT4G19710
AT5G21105
AT1G75680
AT5G55730
AT2G45800
AT5G23910
AT5G07430
AT5G21430
AT5G42660
AT5G09445
AT4G23950
AT3G20330
AT1G24095
AT1G61380
AT5G60590
AT2G40475
AT5G51300
AT5G47050
AT3G05210
AT3G62060
AT3G19870
AT1G60230
AT4G26190
AT1G61093
AT3G54420
AT5G45340
AT2G34770
AT5G19120
AT1G52520
AT1G67470
AT5G14430
AT2G26010
AT1G73560
AT2G42680
AT4G38040
AT5G42680
AT1G67635
AT5G46200
AT2G01970
AT2G18890
AT1G63860
AT3G17998
AT2G27210
AT4G32590
AT1G03590
AT5G16200
AT3G56470
AT4G11350
AT3G05660
AT2G15820
AT5G61980
AT1G02770
AT5G33210
AT3G03910
AT5G41660
AT3G12830
AT1G65150
AT1G55820
AT2G35750
AT3G27260
AT2G05830
AT1G04360
AT1G70630
AT2G20400
AT1G13390
AT5G21222
AT4G14160
AT4G19690
AT5G40980
AT4G34850
AT1G54540
AT3G58830
AT3G44380
AT5G26980
AT2G43180
AT4G24660
AT1G56150
AT1G29300
AT1G01380
AT3G12780
AT3G17205
AT4G19060
AT1G21100
AT5G37020
AT5G18860
AT2G25670
AT5G46300
AT1G45190
AT3G07110
AT5G62490
AT5G46230
AT3G43110
AT1G11220
AT3G44780
AT2G32030
AT4G12550
AT5G13550
AT3G43800
AT5G11000
AT4G02010
AT1G53165
AT1G01800
AT5G56370
AT5G66650
AT2G24060
AT5G47890
AT1G45215
AT4G33100
AT3G14740
AT1G71810
AT1G29640
AT2G15400
AT2G23760
AT4G25070
AT2G42940
AT4G02075
AT1G17060
AT2G43900
AT2G42270
AT5G61360
AT5G24160
AT1G70620
AT2G02820
AT5G03230
AT5G21280
AT5G61230
AT4G09090
AT4G40090
AT1G10940
AT1G22810
AT3G59620
AT2G29180
AT2G17780
AT1G74420
AT3G24430
AT4G02580
AT1G31460
AT3G14870
AT4G13730
AT5G59060
AT4G32130
AT1G69270
AT4G15975
AT1G71820
AT5G20350
AT1G07260
AT4G00955
AT4G35580
AT3G52580
AT5G67380
AT5G19110
AT4G23080
AT3G13030
AT5G59020
AT5G45960
AT1G09980
AT2G26450
AT5G59290
AT2G44180
AT3G01185
AT2G13790
AT3G15530
AT5G67320
AT1G79600
AT3G20070
AT5G23820
AT5G47920
AT5G18280
AT5G64010
AT4G25160
AT5G06770
AT2G28550
AT2G33520
AT1G70950
AT4G30280
AT4G34460
AT2G45110
AT5G53420
AT1G24020
AT1G05430
AT3G01820
AT4G12440
AT1G50300
AT3G06820
AT3G19950
AT5G15725
AT5G48520
AT3G32920
AT1G01220
AT4G28720
AT3G14370
AT5G28630
AT4G21745
AT2G42440
AT4G20830
AT3G26900
AT5G15740
AT2G33210
AT1G31163
AT3G56930
AT3G04550
AT5G49280
AT4G29300
AT1G02180
AT2G39850
AT5G26660
AT4G24020
AT4G03420
AT1G22710
AT3G21640
AT2G14095
AT1G31300
AT1G07700
AT5G04750
AT4G18197
AT5G50020
AT3G26500
AT3G13674
AT4G02600
AT5G10320
AT3G62220
AT2G05210
AT5G41610
AT2G35350
AT1G30490
AT1G19830
AT1G49570
AT5G61370
AT4G05020
AT5G24080
AT1G62770
AT5G59250
AT1G77710
AT3G23810
AT5G02170
AT1G17010
AT4G03960
AT5G64813
AT1G10560
AT1G24340
AT3G16840
AT3G29240
AT5G10070
AT1G65310
AT3G59250
AT2G14100
AT5G06265
AT3G07080
AT1G55110
AT4G38740
AT5G56800
AT5G07140
AT1G74960
AT2G15660
AT2G17920
AT5G26717
AT2G13295
AT2G17120
AT2G35770
AT4G18150
AT1G67000
AT3G21890
AT5G05140
AT3G07810
AT5G65720
AT3G23510
AT5G50850
AT2G14835
AT2G35650
AT2G45750
AT2G28680
AT4G34190
AT4G18240
AT5G20310
AT4G16480
AT1G57540
AT3G47810
AT1G20770
AT5G41140
AT5G64667
AT3G19930
AT1G74140
AT3G02940
AT5G24040
AT2G18370
AT3G24503
AT1G07250
AT4G11290
AT2G25110
AT5G17330
AT2G04032
AT3G03272
AT3G49940
AT5G62640
AT5G38530
AT5G07020
AT4G12850
AT2G26190
AT3G58130
AT5G07270
AT3G59920
AT5G57620
AT5G09730
AT5G52830
AT1G79410
AT3G26290
AT5G50665
AT4G25090
AT5G51030
AT1G58060
AT4G24990
AT5G16790
AT1G54990
AT4G36890
AT1G21310
AT4G12620
AT4G10050
AT1G66230
AT1G29660
AT3G11980
AT3G42725
AT1G11650
AT4G19230
AT5G02160
AT3G14010
AT5G20490
AT2G15830
AT3G27250
AT1G04020
AT1G66390
AT2G27140
AT5G14180
AT2G41970
AT1G12650
AT3G60440
AT5G54190
AT4G04930
AT1G60790
AT1G61566
AT2G38610
AT1G61350
AT3G29035
AT3G11270
AT5G20635
AT1G61110
AT4G37080
AT5G55920
AT1G65320
AT1G67330
AT5G05170
AT1G61150
AT1G17620
AT5G32619
AT3G11660
AT3G52800
AT2G17750
AT1G11112
AT3G14220
AT2G33390
AT2G38905
AT5G15020
AT3G45730
AT1G17500
AT1G07650
AT1G03090
AT1G02813
AT3G04110
AT3G04690
AT5G33290
AT5G14410
AT1G75160
AT2G34620
AT2G46530
AT2G01070
AT2G47840
AT4G23882
AT5G25790
AT3G63260
AT1G72510
AT3G06810
AT2G34555
AT1G20910
AT5G01400
AT3G57520
AT5G22860
AT5G01270
AT2G16050
AT3G62400
AT4G37330
AT1G53625
AT4G36910
AT2G34970
AT4G14030
AT5G59305
AT3G23200
AT1G18360
AT5G54750
AT1G76370
AT2G47500
AT5G44290
AT1G48300
AT1G48790
AT5G46360
AT4G08350
AT3G57000
AT5G35430
AT1G04330
AT1G49480
AT1G16870
AT4G39390
AT3G55740
AT5G01530
AT1G01940
AT2G36210
AT3G56170
AT4G17900
AT5G07475
AT1G75280
AT5G52660
AT3G48900
AT1G09590
AT5G48000
AT2G19320
AT5G05965
AT4G37140
AT5G45780
AT3G04950
AT1G13440
AT3G60961
AT1G06290
AT4G38540
AT4G21900
AT1G06070
AT3G60780
AT1G70890
AT4G16260
AT3G20940
AT3G45160
AT5G42240
AT5G53900
AT3G60300
AT5G42050
AT4G08850
AT1G67340
AT3G20870
AT4G29140
AT5G62340
AT2G31140
AT4G19610
AT4G39756
AT5G45320
AT4G33985
AT2G44530
AT4G36990
AT3G61880
AT4G33540
AT5G54470
AT5G57960
AT1G76800
AT2G43070
AT1G31480
AT2G02103
AT1G30380
AT2G17972
AT4G10910
AT4G00905
AT3G18470
AT4G02020
AT1G77885
AT1G59750
AT5G15230
AT5G61960
AT3G51920
AT3G20640
AT5G45560
AT2G17305
AT4G16165
AT5G64370
AT2G37840
AT5G26260
AT3G11150
AT3G45460
AT4G33565
AT1G77780
AT5G64430
AT4G34870
AT5G46710
AT1G62333
AT5G34885
AT1G56240
AT5G42600
AT3G20470
AT3G25800
AT4G22285
AT1G19960
AT5G47710
AT5G59810
AT3G25760
AT1G70020
AT2G47270
AT4G11240
AT4G21270
AT3G54230
AT4G03945
AT5G54840
AT3G61640
AT5G53000
AT4G24880
AT3G18930
AT5G44790
AT5G08760
AT5G19380
AT5G65520
AT1G02575
AT5G23870
AT4G23730
AT4G02630
AT1G53380
AT2G03820
AT1G35516
AT1G72560
AT3G50640
AT5G54890
AT2G25780
AT3G55440
AT1G73970
AT3G26520
AT4G03100
AT1G74010
AT1G72330
AT5G57130
AT1G12640
AT5G22310
AT5G19680
AT2G02620
AT5G60650
AT1G45207
AT5G10770
AT3G07890
AT5G24460
AT4G04880
AT1G03850
AT1G11270
AT3G25250
AT1G06060
AT3G45100
AT5G57400
AT1G13280
AT1G06720
AT1G19510
AT2G34690
AT5G23903
AT3G43860
AT1G65610
AT1G17950
AT1G14440
AT4G32680
AT4G16700
AT3G44050
AT5G17760
AT2G17930
AT2G04378
AT1G35255
AT5G66820
AT4G39890
AT2G22010
AT2G24030
AT1G32100
AT3G51700
AT1G70230
AT1G29960
AT1G79530
AT4G13770
AT2G16990
AT1G18900
AT3G52890
AT4G19390
AT5G10410
AT4G10210
AT2G07560
AT5G16190
AT4G08870
AT4G38060
AT1G80890
AT5G66050
AT5G65530
AT4G16850
AT3G62180
AT4G16845
AT2G03980
AT1G01670
AT1G18740
AT1G20340
AT1G11755
AT5G20580
AT4G35760
AT2G19400
AT2G02010
AT1G17530
AT5G13530
AT1G51800
AT1G62050
AT3G57640
AT3G21175
AT5G61228
AT1G58420
AT1G06160
AT2G19520
AT4G23860
AT4G31210
AT1G10660
AT3G01750
AT1G28660
AT1G12260
AT1G60140
AT5G07630
AT2G34900
AT4G30400
AT1G55260
AT1G37130
AT4G01870
AT2G21240
AT1G63630
AT5G08535
AT3G47800
AT1G34047
AT2G47200
AT2G28650
AT2G29190
AT5G44040
AT4G18670
AT3G07850
AT3G62190
AT5G45750
AT4G08770
AT5G15610
AT3G04680
AT2G05320
AT4G21580
AT5G46740
AT1G09415
AT3G48425
AT1G26540
AT3G55605
AT2G28600
AT5G63620
AT1G71015
AT5G45650
AT3G09700
AT5G22640
AT2G44578
AT2G28210
AT1G26796
AT1G55890
AT3G52940
AT1G30440
AT3G23190
AT2G44210
AT1G10747
AT3G28980
AT4G12790
AT3G27999
AT1G51270
AT3G19740
AT3G60690
AT2G22540
AT3G01326
AT1G18020
AT4G01070
AT1G49890
AT3G51760
AT5G53486
AT1G04890
AT3G45240
AT2G26710
AT5G47120
AT3G52970
AT2G11851
AT5G45980
AT2G34530
AT1G73460
AT1G53760
AT3G09360
AT4G10970
AT3G11220
AT3G07100
AT4G19440
AT2G05810
AT2G40960
AT1G53163
AT5G10630
AT2G35210
AT5G26270
AT5G02460
AT2G26850
AT1G73730
AT3G56190
AT5G11260
AT1G49300
AT1G56260
AT1G27370
AT1G77850
AT1G14430
AT5G48730
AT4G37790
AT4G30670
AT3G63190
AT5G12040
AT5G27660
AT1G20560
AT5G22500
AT4G00480
AT1G80860
AT1G34220
AT5G24890
AT3G05060
AT3G11910
AT5G54550
AT2G26700
AT1G48120
AT1G66870
AT3G11880
AT5G20200
AT2G46810
AT4G01810
AT1G64450
AT5G07130
AT4G33150
AT4G24805
AT1G28670
AT4G13450
AT4G15910
AT4G14230
AT2G18880
AT4G26980
AT2G44940
AT5G07680
AT4G36710
AT4G29930
AT5G58650
AT1G60240
AT5G63230
AT3G22820
AT5G66080
AT3G01870
AT1G57560
AT1G73820
AT4G15210
AT1G50000
AT2G29320
AT3G23430
AT3G62340
AT2G37690
AT1G28305
AT5G48130
AT5G54200
AT2G46450
AT2G16860
AT5G17600
AT4G34980
AT1G26250
AT2G19760
AT2G27050
AT4G36030
AT5G38140
AT5G56220
AT5G59613
AT1G02470
AT2G38195
AT2G23580
AT1G15080
AT4G06744
AT4G29000
AT5G39080
AT3G53210
AT3G56760
AT1G18250
AT2G45650
AT2G41010
AT1G30814
AT4G28270
AT5G23380
AT2G32890
AT4G12970
AT3G07060
AT5G10740
AT1G75130
AT4G19680
AT1G70880
AT1G18500
AT3G25700
AT3G12080
AT2G29430
AT3G01250
AT3G08500
AT3G46740
AT4G29570
AT1G31010
AT5G52530
AT5G50180
AT1G16890
AT1G67290
AT1G63930
AT3G21460
AT2G34490
AT3G49210
AT3G24542
AT1G49910
AT1G11850
AT1G64910
AT1G11680
AT1G18550
AT4G16780
AT5G05280
AT5G42210
AT3G09780
AT1G03790
AT5G47110
AT3G58120
AT4G02290
AT5G63110
AT4G22840
AT5G65790
AT3G17890
AT4G21230
AT1G63120
AT1G33240
AT1G62200
AT2G41650
AT2G38995
AT5G62700
AT5G53588
AT5G11720
AT4G30820
AT3G61180
AT4G25280
AT1G15420
AT1G64340
AT3G24350
AT2G41260
AT1G65950
AT1G33980
AT1G34150
AT4G25960
AT1G64850
AT4G17245
AT2G34340
AT1G69780
AT5G50920
AT3G22890
AT5G21010
AT4G24680
AT5G26960
AT3G50770
AT4G33030
AT3G10915
AT2G03530
AT1G22060
AT1G17147
AT5G53340
AT2G22650
AT4G20350
AT3G58090
AT3G62110
AT1G16590
AT4G35060
AT2G37260
AT5G36880
AT3G24068
AT5G46700
AT5G18600
AT3G43700
AT5G05250
AT2G25060
AT2G26060
AT1G01110
AT3G51480
AT2G04030
AT4G24290
AT5G64580
AT1G78320
AT5G48470
AT3G63510
AT1G08160
AT2G26580
AT2G40480
AT2G34500
AT4G24100
AT5G17490
AT3G47070
AT3G58020
AT5G64500
AT3G62550
AT1G15470
AT3G05120
AT3G16240
AT5G35730
AT3G03280
AT4G13650
AT3G26510
AT3G05840
AT3G30300
AT2G23630
AT3G09690
AT5G51910
AT5G43750
AT2G01913
AT5G35460
AT4G15610
AT1G19190
AT1G23760
AT1G80150
AT1G11050
AT5G13160
AT1G68570
AT1G32225
AT5G28920
AT4G30260
AT1G14140
AT5G13320
AT1G09794
AT2G01910
AT1G24260
AT1G59990
AT1G80690
AT2G37360
AT4G04570
AT1G08000
AT1G74770
AT3G60180
AT5G11270
AT4G00150
AT5G40960
AT1G14670
AT3G17070
AT1G57760
AT1G13680
AT5G10180
AT5G63000
AT5G06480
AT5G13250
AT1G61800
AT3G50890
AT1G50120
AT5G44430
AT1G07640
AT5G22400
AT5G22630
AT5G59170
AT5G44210
AT1G71710
AT1G09630
AT3G62100
AT5G41761
AT4G22880
AT3G22830
AT5G38480
AT1G64670
AT2G23320
AT5G03610
AT3G03920
AT2G42130
AT3G19720
AT2G41240
AT5G38760
AT5G14580
AT3G53470
AT2G15695
AT5G41620
AT5G63520
AT5G19730
AT3G57710
AT5G26180
AT3G07630
AT1G61667
AT5G40060
AT4G13340
AT2G25320
AT5G37780
AT2G21045
AT2G29550
AT4G11140
AT2G16090
AT2G27990
AT2G35340
AT2G28240
AT4G29690
AT5G10200
AT4G08685
AT5G54250
AT1G25240
AT3G02120
AT3G26170
AT3G52400
AT1G66280
AT2G20950
AT5G02270
AT1G01090
AT5G62470
AT3G01140
AT3G05560
AT1G27910
AT1G22550
AT5G58710
AT1G21370
AT1G70985
AT3G61770
AT4G04920
AT1G31750
AT4G29740
AT5G52360
AT4G37010
AT4G25315
AT3G55350
AT5G53290
AT3G06670
AT5G08230
AT1G54350
AT3G20790
AT1G01225
AT5G52720
AT5G08640
AT1G21110
AT5G51720
AT4G31620
AT4G18350
AT4G17570
AT5G50520
AT5G13860
AT3G12980
AT5G13820
AT4G34660
AT3G14780
AT3G05490
AT2G15340
AT5G43518
AT4G22280
AT1G10230
AT5G45095
AT1G74130
AT2G20070
AT1G03930
AT3G15060
AT5G62150
AT1G32540
AT4G17870
AT2G44470
AT4G17695
AT2G16710
AT3G27415
AT5G50630
AT2G14530
AT5G42910
AT5G42520
AT4G39640
AT5G55550
AT2G16190
AT1G18700
AT1G28350
AT2G40860
AT3G56730
AT3G52620
AT1G19835
AT2G34060
AT3G14040
AT1G72790
AT5G61710
AT1G02890
AT1G33720
AT2G30680
AT1G70270
AT4G32295
AT5G01220
AT1G29400
AT5G42500
AT5G52930
AT4G26270
AT4G12720
AT3G22275
AT5G40490
AT3G22160
AT3G06360
AT3G11650
AT1G67775
AT2G36970
AT3G21800
AT1G04210
AT4G19940
AT4G24240
AT1G34320
AT3G02280
AT2G42400
AT1G17940
AT4G13390
AT2G30280
AT3G12685
AT5G46580
AT1G24150
AT5G16770
AT5G06440
AT2G20465
AT1G09860
AT3G12090
AT2G22460
AT4G25845
AT2G33840
AT5G16260
AT3G51580
AT3G63270
AT2G25900
AT1G16410
AT2G29530
AT2G22060
AT2G28090
AT4G23010
AT5G67220
AT4G34280
```
