## Supplementary material for "A comprehensive map of preferentially located motifs reveals distinct proximal *cis*-regulatory elements in plants": AAAAATAA_containing_gene_set.txt

```
#Occurences of AAAAATAA between 15 and 29 (positions relative to the transcription start site)
#246 sequences with AAAAATAA in this interval
#1.20% of the sequences in promoter set with AAAAATAA (set with 20573 sequences)
AT5G52720
AT3G22830
AT4G37010
AT4G10970
AT1G61688
AT2G02960
AT2G33210
AT4G00420
AT5G62490
AT2G17130
AT5G67320
AT5G24450
AT4G08870
AT5G42240
AT1G20950
AT3G24430
AT1G24095
AT1G01380
AT5G47890
AT3G15060
AT1G11080
AT5G06480
AT5G39260
AT2G22500
AT2G15830
AT2G25690
AT4G02130
AT1G55900
AT3G52400
AT2G14835
AT2G34620
AT3G01250
AT5G46230
AT1G64910
AT4G31620
AT5G53000
AT5G26240
AT1G78900
AT3G04680
AT2G20950
AT5G35460
AT4G29300
AT1G69700
AT5G14000
AT2G15340
AT4G04880
AT3G52660
AT1G64450
AT4G37060
AT5G14270
AT1G17500
AT4G13230
AT1G30530
AT3G47340
AT3G47800
AT1G67265
AT2G22060
AT2G27210
AT1G76040
AT2G42440
AT2G15400
AT1G34150
AT5G08640
AT2G21240
AT1G66840
AT1G61093
AT5G14540
AT2G16050
AT5G16620
AT3G59250
AT2G17780
AT3G11570
AT5G26180
AT1G53760
AT5G45780
AT2G02480
AT2G44470
AT5G49280
AT3G13674
AT2G05810
AT5G66230
AT5G39040
AT5G34940
AT2G44180
AT2G35650
AT2G19530
AT1G30757
AT3G01870
AT2G32030
AT4G33030
AT1G55820
AT5G04680
AT5G06210
AT5G42660
AT5G43750
AT1G80690
AT4G21745
AT5G01420
AT5G14430
AT4G25090
AT1G68530
AT5G06550
AT3G05840
AT5G13820
AT3G51520
AT1G06070
AT3G16100
AT1G23380
AT3G49800
AT3G51700
AT5G58650
AT5G58570
AT5G46580
AT1G61700
AT1G01940
AT4G18390
AT1G15310
AT3G56190
AT1G76880
AT5G43650
AT1G44750
AT1G61575
AT1G67340
AT2G30280
AT3G62110
AT1G66230
AT1G76280
AT1G76370
AT2G36190
AT5G53190
AT4G34660
AT1G55260
AT3G08500
AT1G20370
AT5G11260
AT5G14180
AT3G29152
AT2G40910
AT5G23820
AT1G33980
AT1G21100
AT5G08200
AT5G53340
AT5G63540
AT4G24880
AT3G52800
AT5G62150
AT1G68570
AT5G64813
AT2G43050
AT5G35405
AT1G06460
AT5G23830
AT1G30490
AT4G38540
AT4G37790
AT5G63600
AT1G24140
AT4G21860
AT3G60440
AT5G09445
AT3G63270
AT3G21650
AT3G52620
AT4G14230
AT5G41761
AT4G11240
AT1G53320
AT2G36210
AT1G74770
AT3G22160
AT4G19680
AT3G03280
AT3G62020
AT5G48520
AT5G02170
AT5G19172
AT3G23510
AT1G19480
AT1G11680
AT5G51620
AT4G20050
AT1G63120
AT5G20200
AT1G79110
AT1G06650
AT2G25800
AT5G23903
AT4G17245
AT1G49300
AT5G14410
AT5G24510
AT5G62340
AT1G20770
AT5G10240
AT2G40480
AT5G10630
AT3G14220
AT4G12440
AT2G20465
AT4G03945
AT5G44574
AT1G11755
AT2G42400
AT3G53990
AT2G33855
AT1G01220
AT3G11470
AT5G47120
AT4G24805
AT3G55440
AT3G20470
AT1G69780
AT3G24350
AT5G62640
AT3G20790
AT5G15610
AT4G40090
AT2G27770
AT4G39670
AT5G15420
AT4G01870
AT4G13650
AT3G24542
AT1G57560
AT5G21280
AT3G06640
AT3G55350
AT5G52360
AT2G15660
AT2G26710
AT2G21590
AT3G51480
AT3G16190
AT3G23810
AT3G62580
AT1G65295
AT1G19835
AT1G75870
AT3G16840
AT4G33150
AT3G53210
AT3G56930
AT2G26010
AT3G19350
AT1G67635
```
