## Supplementary material for "A comprehensive map of preferentially located motifs reveals distinct proximal *cis*-regulatory elements in plants": AAAAATGC_containing_gene_set.txt

```
#Occurences of AAAAATGC between -24 and 5 (positions relative to the transcription start site)
#75 sequences with AAAAATGC in this interval
#0.36% of the sequences in promoter set with AAAAATGC (set with 20573 sequences)
AT1G20310
AT3G02870
AT4G22640
AT2G43745
AT3G48000
AT2G14210
AT4G32500
AT1G65490
AT5G65440
AT3G24503
AT3G16410
AT3G07520
AT5G47060
AT1G11270
AT3G49270
AT1G61070
AT4G35110
AT1G06250
AT2G43340
AT2G47260
AT1G34010
AT2G28060
AT1G30210
AT1G01880
AT1G02560
AT1G33590
AT4G31950
AT3G20210
AT1G05710
AT5G28463
AT5G43745
AT1G53903
AT3G21690
AT4G30650
AT1G01110
AT1G14380
AT5G64900
AT5G15960
AT5G64650
AT2G20720
AT2G19280
AT4G21600
AT3G13580
AT5G54640
AT4G35730
AT3G18140
AT4G16160
AT2G27000
AT5G20080
AT5G06320
AT1G10220
AT3G03480
AT3G18790
AT5G05365
AT5G36160
AT1G68800
AT5G60710
AT2G18570
AT2G19070
AT1G47540
AT5G22770
AT4G18390
AT1G29770
AT3G18480
AT4G15180
AT3G20220
AT4G06676
AT5G44390
AT3G48150
AT2G03470
AT2G21490
AT3G53110
AT1G72120
AT1G53885
AT4G14450
```
