## Supplementary material for "A comprehensive map of preferentially located motifs reveals distinct proximal *cis*-regulatory elements in plants": AAAAATT_containing_gene_set.txt

```
#Occurences of AAAAATT between -19 and 22 (positions relative to the transcription start site)
#1032 sequences with AAAAATT in this interval
#5.02% of the sequences in promoter set with AAAAATT (set with 20573 sequences)
AT4G31410
AT5G47900
AT5G42900
AT3G22410
AT4G00430
AT1G33102
AT5G27470
AT4G39660
AT5G55120
AT1G78020
AT3G01410
AT4G18920
AT2G43190
AT2G40150
AT1G05500
AT5G19910
AT3G15590
AT1G61820
AT5G57280
AT2G37640
AT4G13030
AT2G34580
AT4G00980
AT1G52343
AT2G15080
AT2G30000
AT4G09200
AT3G03770
AT1G49510
AT2G27210
AT4G24650
AT4G28050
AT5G61960
AT1G34795
AT5G51560
AT1G28240
AT4G22235
AT1G22640
AT3G61300
AT2G35280
AT4G14690
AT4G39030
AT1G49470
AT5G13080
AT5G65687
AT5G57490
AT1G49240
AT2G31670
AT1G34180
AT2G38400
AT5G17580
AT4G00870
AT1G30860
AT2G33700
AT2G44270
AT4G10310
AT5G58240
AT4G23410
AT1G30040
AT5G47690
AT2G39140
AT1G31350
AT3G58500
AT5G54390
AT2G32130
AT1G24190
AT3G06360
AT1G60680
AT4G17800
AT3G51895
AT2G18170
AT2G19990
AT1G50670
AT5G43310
AT3G02990
AT5G17930
AT4G21745
AT2G19460
AT4G32480
AT4G12020
AT2G23340
AT4G14365
AT3G47940
AT1G19020
AT3G17430
AT4G21510
AT4G04880
AT5G58530
AT1G72940
AT5G22090
AT2G46170
AT1G25390
AT4G27280
AT2G37000
AT4G17300
AT2G28420
AT1G30380
AT4G27580
AT1G78300
AT4G06676
AT2G22630
AT5G46350
AT1G62020
AT5G37980
AT1G20270
AT1G48320
AT1G35260
AT3G57940
AT5G06240
AT5G21280
AT4G28610
AT1G06350
AT5G16453
AT1G74780
AT4G23790
AT1G12990
AT3G02550
AT1G34640
AT1G27900
AT5G07370
AT3G27270
AT2G46410
AT2G43310
AT5G54550
AT2G31040
AT5G63680
AT5G41100
AT1G65610
AT1G69490
AT4G15440
AT3G48600
AT5G13070
AT3G16760
AT4G16180
AT3G05750
AT1G32930
AT5G61830
AT4G22640
AT1G07720
AT2G03410
AT1G68720
AT1G53040
AT5G66320
AT3G11030
AT1G69800
AT5G05700
AT3G25600
AT5G19730
AT3G02540
AT1G77525
AT2G34900
AT1G72550
AT3G02560
AT5G10960
AT2G01080
AT4G13240
AT4G03635
AT5G02640
AT1G04930
AT1G19090
AT3G45260
AT3G43660
AT1G25425
AT2G40760
AT5G52670
AT2G23093
AT4G31750
AT1G01880
AT5G49190
AT1G26840
AT5G57625
AT4G37290
AT1G58025
AT3G02650
AT5G27680
AT5G48970
AT1G60670
AT2G26490
AT4G26200
AT5G44620
AT2G15860
AT4G13000
AT1G01060
AT1G24260
AT1G23390
AT1G04340
AT5G63590
AT5G47370
AT4G14723
AT3G58600
AT4G04180
AT5G62890
AT3G15530
AT1G29510
AT3G19615
AT5G24350
AT4G01670
AT3G15290
AT3G05490
AT5G24740
AT1G11915
AT5G02890
AT5G52500
AT5G46200
AT1G12780
AT4G26310
AT4G00350
AT1G72230
AT3G56130
AT5G63050
AT1G29350
AT2G13660
AT5G41760
AT4G17050
AT3G45310
AT5G26820
AT2G33730
AT2G27820
AT2G11890
AT1G15310
AT5G18550
AT3G18770
AT2G31140
AT5G06839
AT1G23410
AT1G63970
AT1G72645
AT4G34020
AT4G23880
AT1G18360
AT4G36970
AT1G61095
AT5G50420
AT5G53620
AT3G55160
AT4G08480
AT4G37890
AT5G01950
AT5G11760
AT5G38160
AT5G44190
AT4G03205
AT5G59810
AT1G53163
AT5G61840
AT3G17100
AT5G17770
AT2G04039
AT3G50530
AT2G47800
AT1G27752
AT3G01620
AT1G07910
AT1G38065
AT5G37300
AT4G20780
AT3G13320
AT2G32250
AT2G05840
AT4G09310
AT1G72910
AT2G43320
AT1G71130
AT1G11785
AT3G21810
AT2G26470
AT1G05250
AT5G16450
AT1G48440
AT4G14360
AT5G28650
AT3G05190
AT4G12030
AT5G45780
AT2G19600
AT4G30960
AT5G20650
AT1G31710
AT2G44120
AT1G61566
AT5G44750
AT5G20540
AT5G07140
AT3G01450
AT5G08100
AT4G14020
AT5G37310
AT3G19970
AT5G65110
AT5G38640
AT4G36110
AT3G52200
AT5G23720
AT3G07120
AT1G78310
AT1G16360
AT5G62500
AT1G21050
AT1G36280
AT3G48860
AT1G38131
AT3G21420
AT3G45577
AT3G61530
AT1G20180
AT4G21960
AT4G17060
AT4G17170
AT1G63780
AT1G80640
AT2G04675
AT2G20240
AT4G02550
AT1G08370
AT1G55915
AT3G01260
AT4G39540
AT2G39030
AT1G48990
AT5G42960
AT1G48970
AT5G36290
AT3G27785
AT1G55200
AT5G64130
AT2G04031
AT5G07842
AT5G14580
AT2G04045
AT1G80110
AT3G57180
AT3G04560
AT1G22985
AT5G24165
AT2G33350
AT2G19770
AT1G72740
AT4G33510
AT5G63595
AT2G25920
AT4G38000
AT5G39600
AT1G16000
AT5G03920
AT4G11760
AT5G15180
AT3G18580
AT3G56610
AT2G19640
AT5G49170
AT4G25340
AT2G25370
AT5G37830
AT1G10500
AT4G04510
AT1G63260
AT4G14010
AT5G10830
AT4G29930
AT3G54730
AT1G26580
AT5G28900
AT5G18420
AT4G27790
AT4G34000
AT1G17300
AT1G32400
AT5G25360
AT3G14540
AT1G69485
AT1G47980
AT3G25655
AT5G43790
AT3G18730
AT5G10840
AT1G01650
AT3G13898
AT2G28690
AT5G65270
AT2G30750
AT5G66460
AT3G13560
AT3G50060
AT1G64910
AT4G23040
AT5G59040
AT5G24590
AT1G68238
AT1G01340
AT2G16505
AT1G01900
AT1G48280
AT5G27360
AT2G02400
AT4G28480
AT1G03060
AT3G46270
AT1G19870
AT1G51340
AT3G07130
AT1G24360
AT1G62110
AT4G35030
AT2G37585
AT5G62760
AT1G74990
AT5G27690
AT5G41670
AT3G24495
AT2G45310
AT2G38170
AT1G76710
AT3G12520
AT4G34040
AT1G49710
AT1G22410
AT3G11420
AT3G51140
AT5G22270
AT1G05190
AT5G24850
AT3G19553
AT1G77550
AT2G38365
AT1G65430
AT3G61990
AT1G58100
AT1G14330
AT3G05727
AT2G30140
AT4G17070
AT2G14100
AT2G38230
AT5G48320
AT3G20570
AT5G67570
AT5G48130
AT5G19540
AT2G21220
AT1G56050
AT5G55260
AT5G42540
AT4G14550
AT3G16720
AT2G29200
AT2G39310
AT2G31250
AT2G21450
AT5G13480
AT5G17660
AT2G45460
AT1G53210
AT3G10270
AT1G57820
AT2G22920
AT5G62080
AT1G04820
AT5G11930
AT5G02190
AT2G26290
AT5G67310
AT5G42480
AT3G28290
AT1G29940
AT2G01905
AT4G11610
AT5G11550
AT5G06790
AT3G11430
AT4G11845
AT1G03230
AT5G46290
AT3G14380
AT3G19840
AT5G01160
AT3G20970
AT5G63850
AT4G23060
AT1G08890
AT2G20950
AT5G16000
AT5G63260
AT1G31650
AT1G05320
AT3G04910
AT1G50920
AT1G69210
AT2G23800
AT3G09960
AT1G21880
AT4G02790
AT5G49020
AT1G17050
AT1G70060
AT3G01320
AT2G22122
AT1G64490
AT1G47400
AT1G04290
AT1G72280
AT2G38995
AT1G61410
AT4G12390
AT1G02910
AT1G22070
AT2G26500
AT3G10912
AT1G20030
AT4G26000
AT1G57777
AT1G26320
AT2G16600
AT3G61130
AT3G63160
AT5G66490
AT5G45275
AT3G18030
AT3G01325
AT3G15620
AT2G25730
AT1G75140
AT3G06130
AT3G62800
AT2G29020
AT3G01420
AT4G19990
AT1G61900
AT4G18650
AT5G54720
AT1G30470
AT5G20590
AT3G49290
AT1G71950
AT3G15220
AT1G22030
AT1G11590
AT3G07770
AT3G20395
AT3G49770
AT5G14890
AT3G12510
AT3G02360
AT5G14420
AT4G02780
AT2G41090
AT1G76360
AT2G38320
AT4G33780
AT5G39900
AT3G57300
AT3G26030
AT2G15020
AT5G51640
AT2G44970
AT3G47675
AT3G49870
AT3G46660
AT5G51100
AT5G44430
AT1G61010
AT5G47490
AT2G46030
AT3G59010
AT4G12980
AT5G51670
AT1G10450
AT3G62720
AT5G12190
AT2G39518
AT1G03610
AT4G27510
AT1G75120
AT1G30757
AT3G14620
AT1G68260
AT3G13180
AT5G49030
AT2G43050
AT5G41960
AT5G11800
AT1G72800
AT5G06850
AT2G32320
AT2G28400
AT1G36370
AT5G16800
AT1G12230
AT2G30395
AT3G21351
AT4G34840
AT4G05460
AT1G72900
AT4G25830
AT3G61950
AT5G63370
AT1G42560
AT4G32680
AT4G20390
AT1G69710
AT3G49010
AT5G49215
AT1G12730
AT4G02430
AT2G16650
AT1G10870
AT3G50830
AT3G52960
AT5G27660
AT5G50970
AT5G03130
AT4G28485
AT5G58370
AT3G57810
AT5G60410
AT3G55740
AT5G25470
AT1G49110
AT1G59610
AT1G08250
AT5G21160
AT1G60995
AT1G01040
AT3G19670
AT5G66650
AT5G48780
AT3G18350
AT1G15015
AT2G03670
AT2G20330
AT2G43730
AT2G14610
AT1G25083
AT2G07750
AT2G32790
AT3G26744
AT4G36960
AT3G62570
AT5G11260
AT1G74010
AT3G55005
AT1G70700
AT1G79700
AT2G23200
AT3G51520
AT3G20650
AT5G10610
AT3G55830
AT3G49960
AT2G21237
AT5G65390
AT3G17750
AT1G61300
AT5G28060
AT3G60000
AT2G37680
AT3G49310
AT3G28760
AT3G28956
AT1G22400
AT5G56570
AT1G24390
AT5G55760
AT5G54760
AT2G15900
AT1G22770
AT1G75500
AT3G05660
AT2G26760
AT2G04280
AT1G01940
AT5G54140
AT4G25190
AT5G11000
AT4G00450
AT1G43800
AT3G47200
AT1G58007
AT2G27150
AT4G17330
AT3G13720
AT1G05240
AT1G68240
AT1G58420
AT3G60540
AT1G14460
AT4G15735
AT5G23070
AT2G42710
AT5G16400
AT3G52890
AT2G39100
AT1G15385
AT4G32810
AT5G14050
AT2G34970
AT2G46150
AT5G19060
AT1G77870
AT3G62530
AT2G16880
AT5G38895
AT3G16050
AT2G44260
AT2G03810
AT2G30960
AT1G73177
AT3G28223
AT1G34830
AT3G03530
AT2G41630
AT3G46690
AT5G03150
AT1G29820
AT2G34920
AT2G34610
AT3G55960
AT3G13410
AT3G62360
AT1G62850
AT1G13130
AT3G46060
AT5G57110
AT5G25950
AT5G01750
AT5G47220
AT5G42955
AT2G05760
AT3G26450
AT1G35490
AT5G50090
AT3G16500
AT3G10815
AT5G17690
AT1G22360
AT1G78900
AT1G32310
AT1G23170
AT1G55570
AT5G56795
AT1G54440
AT1G06515
AT5G58600
AT1G44960
AT3G61310
AT2G47160
AT1G61360
AT2G35720
AT3G03710
AT5G14250
AT3G62160
AT1G47280
AT1G72450
AT4G36190
AT1G50370
AT5G46360
AT5G59590
AT5G40020
AT3G28450
AT2G37678
AT2G22870
AT1G01970
AT2G37560
AT1G77880
AT5G57030
AT5G56640
AT2G28790
AT2G02470
AT4G30710
AT2G33770
AT1G05310
AT5G10230
AT4G09500
AT4G16490
AT4G11521
AT4G24265
AT1G12775
AT3G62960
AT3G18290
AT5G40550
AT1G26815
AT1G56233
AT4G01900
AT2G33847
AT1G62560
AT1G14315
AT5G22580
AT1G64580
AT5G42200
AT3G13440
AT3G02930
AT4G08160
AT3G10910
AT2G44140
AT4G35260
AT1G29220
AT4G01270
AT3G44115
AT5G37770
AT3G19050
AT3G53900
AT4G33980
AT5G38460
AT5G02500
AT5G48657
AT3G02290
AT4G03610
AT5G16640
AT4G01840
AT2G30660
AT4G10160
AT3G07930
AT1G03890
AT4G39390
AT1G02680
AT4G37235
AT2G01440
AT2G44600
AT4G09520
AT1G52000
AT3G22690
AT3G05370
AT2G30520
AT1G02810
AT2G34440
AT2G07708
AT1G64050
AT3G16480
AT3G47540
AT4G33467
AT2G03430
AT2G04080
AT5G21920
AT3G56310
AT2G19570
AT2G36970
AT1G69250
AT5G47420
AT5G67350
AT3G01710
AT5G14520
AT1G32080
AT1G21500
AT5G18610
AT2G36430
AT4G17000
AT5G05750
AT5G66860
AT4G25250
AT3G23090
AT1G63080
AT1G63090
AT4G02440
AT1G69500
AT5G28237
AT1G74088
AT3G25573
AT3G57800
AT3G47010
AT1G09060
AT3G01700
AT2G47180
AT3G27460
AT3G07060
AT1G79440
AT1G58280
AT1G03290
AT3G13310
AT1G10417
AT4G27650
AT1G11960
AT5G11980
AT3G17760
AT1G26799
AT3G07195
AT1G19100
AT2G18840
AT2G17880
AT1G33610
AT3G10450
AT4G29140
AT1G16560
AT1G14000
AT4G15830
AT3G14060
AT1G54510
AT4G33410
AT1G62870
AT5G24160
AT5G07450
AT5G61330
AT1G19880
AT4G29360
AT3G28300
AT3G16390
AT4G34190
AT1G48960
AT3G59360
AT1G69440
AT1G51270
AT5G37840
AT5G20240
AT5G35740
AT3G26910
AT3G15850
AT2G30480
AT2G30470
AT1G22590
AT5G15310
AT5G11490
AT5G59430
AT4G24230
AT5G01610
AT3G18860
AT1G09195
AT3G18500
AT2G07795
AT1G50270
AT2G03821
AT3G05530
AT4G24275
AT3G01610
AT5G15170
AT5G58003
AT3G11550
AT1G15890
AT4G17190
AT5G29000
AT5G56610
AT2G22050
AT1G03520
AT2G14530
AT5G10440
AT5G41130
AT5G22355
AT5G11310
AT1G48900
AT1G65520
AT1G13650
AT3G16090
AT2G23030
AT4G25240
AT1G78130
AT3G11900
AT5G04390
AT1G34825
AT5G13800
AT1G75540
AT5G15150
AT3G23620
AT1G75460
AT3G12587
AT2G23140
AT5G51810
AT1G65370
AT3G24500
AT5G22080
AT5G54630
AT1G36940
AT3G27416
AT5G42520
AT4G14080
AT2G01755
AT5G52720
AT3G08930
AT2G36810
AT4G27652
AT1G47485
AT1G04360
AT3G51480
AT4G02260
AT5G65660
AT2G40910
AT2G23148
AT1G50010
AT2G03520
AT5G39790
AT3G04600
AT3G53770
AT3G27190
AT4G14342
AT2G20670
AT4G01200
AT2G38870
AT1G11540
AT1G55150
AT4G17890
AT3G16895
AT4G11655
AT5G48090
AT2G04032
AT1G25240
AT2G48150
AT1G31240
AT5G18460
AT5G66815
AT4G12250
AT2G44520
AT5G64860
AT4G12382
AT5G14180
AT3G01430
AT1G04920
AT4G15393
AT2G29120
AT1G35250
AT4G38420
AT4G34260
AT1G60860
AT4G29350
AT3G07740
AT3G14200
AT2G13820
AT1G31600
AT4G08300
AT3G23610
AT1G48450
AT5G56320
AT3G25050
AT1G68990
AT1G65640
AT4G26260
AT2G35070
AT1G71890
AT5G11080
AT2G37580
AT5G43440
AT5G60590
AT5G14140
AT3G57750
AT3G16040
AT1G52470
AT4G29210
```
