## Supplementary material for "A comprehensive map of preferentially located motifs reveals distinct proximal *cis*-regulatory elements in plants": AAAAATTA_containing_gene_set.txt

```
#Occurences of AAAAATTA between -126 and 22 (positions relative to the transcription start site)
#1054 sequences with AAAAATTA in this interval
#5.12% of the sequences in promoter set with AAAAATTA (set with 20573 sequences)
AT5G22630
AT2G27550
AT4G29480
AT1G80240
AT3G13310
AT5G46200
AT5G60590
AT3G19050
AT4G02733
AT1G08070
AT1G29350
AT4G22235
AT1G51470
AT3G57220
AT3G25050
AT1G09840
AT5G61840
AT4G08290
AT2G30470
AT2G44745
AT3G25260
AT4G17170
AT3G60700
AT1G78530
AT2G34970
AT5G47900
AT1G33110
AT1G35430
AT4G21930
AT1G56700
AT4G37470
AT5G27470
AT5G25980
AT4G30190
AT5G61470
AT4G31410
AT4G28610
AT2G19770
AT1G08380
AT1G45000
AT1G70420
AT2G02470
AT5G54390
AT2G36695
AT5G67060
AT3G11180
AT4G40060
AT2G35765
AT5G30490
AT3G46660
AT4G02220
AT5G06340
AT2G35620
AT4G37850
AT4G29550
AT2G23030
AT5G40950
AT5G49170
AT5G10770
AT1G10380
AT3G25573
AT2G01440
AT2G02103
AT4G20000
AT3G27060
AT3G25740
AT5G46950
AT4G00355
AT2G14720
AT3G10450
AT1G52040
AT1G02405
AT1G21510
AT1G79580
AT5G19910
AT5G11260
AT1G55928
AT3G13720
AT4G29930
AT1G78620
AT4G14310
AT5G56380
AT1G68825
AT1G26740
AT1G68720
AT1G09250
AT3G13950
AT4G11570
AT2G39640
AT3G62050
AT4G01610
AT1G30670
AT2G39518
AT3G23240
AT1G06440
AT1G14870
AT1G01900
AT1G15310
AT2G01570
AT5G04530
AT3G51950
AT1G21600
AT1G02910
AT1G43630
AT4G01670
AT5G16380
AT2G12400
AT2G05230
AT5G02190
AT1G26180
AT2G29140
AT3G16870
AT2G35190
AT1G26530
AT1G04920
AT3G03530
AT1G12640
AT2G26910
AT5G48270
AT5G15170
AT4G32210
AT5G44430
AT2G42760
AT3G50350
AT1G18540
AT5G38800
AT5G50630
AT5G24350
AT3G09400
AT5G65900
AT3G62960
AT4G10050
AT5G45360
AT4G05070
AT4G27080
AT3G59610
AT3G48520
AT2G01130
AT4G31890
AT1G22170
AT3G02560
AT5G42960
AT3G24080
AT1G42560
AT3G16340
AT3G01730
AT1G12080
AT1G48450
AT2G38185
AT1G01940
AT5G62890
AT2G18170
AT3G17100
AT1G62360
AT2G28390
AT1G77550
AT1G10780
AT5G06160
AT4G01995
AT4G07515
AT2G14890
AT1G45215
AT1G60940
AT5G65870
AT5G09490
AT4G27140
AT4G04040
AT5G45970
AT5G63050
AT5G49215
AT1G72450
AT3G58500
AT5G57030
AT3G05420
AT2G34900
AT2G25370
AT2G28660
AT4G24430
AT4G28550
AT1G35490
AT5G48780
AT5G46920
AT1G33560
AT3G58200
AT1G68240
AT2G34680
AT5G47200
AT5G22040
AT5G58787
AT2G33710
AT4G08300
AT5G17170
AT5G45320
AT1G54330
AT5G16200
AT2G46200
AT4G11070
AT5G14700
AT1G70310
AT5G17070
AT4G09500
AT5G66320
AT4G33980
AT1G05805
AT3G26450
AT3G27460
AT1G47395
AT2G26340
AT3G55870
AT4G36110
AT4G23650
AT1G48510
AT3G16770
AT4G01660
AT1G59740
AT5G28237
AT3G15220
AT1G53520
AT1G69240
AT1G65640
AT2G22510
AT3G07060
AT2G47200
AT1G04500
AT1G26380
AT3G11660
AT3G20898
AT2G41630
AT1G30515
AT1G14240
AT5G55580
AT4G29310
AT1G36280
AT1G55090
AT4G24860
AT4G02430
AT1G50380
AT2G30000
AT5G60100
AT1G10450
AT1G11925
AT2G16050
AT5G04330
AT2G33610
AT3G19970
AT3G25716
AT2G45320
AT4G02460
AT3G13440
AT2G44430
AT1G65370
AT1G42550
AT1G06350
AT2G03430
AT5G45920
AT1G74650
AT3G44340
AT5G10510
AT3G26940
AT4G13030
AT3G18680
AT4G30050
AT1G02510
AT3G03770
AT3G59360
AT1G44224
AT1G66870
AT5G51640
AT5G47490
AT5G15410
AT1G52220
AT1G01210
AT5G22080
AT1G33980
AT3G58470
AT4G22130
AT3G51895
AT5G48790
AT1G11170
AT1G22640
AT5G22355
AT4G16280
AT1G16360
AT3G06450
AT1G32380
AT2G12550
AT3G24020
AT1G48280
AT2G06255
AT1G23530
AT2G25730
AT1G20030
AT2G30310
AT5G41100
AT4G25900
AT1G61300
AT3G23710
AT5G65390
AT1G27030
AT5G53180
AT5G48320
AT1G47485
AT5G25950
AT1G02920
AT1G23170
AT5G19040
AT5G02970
AT2G16740
AT3G21890
AT1G10050
AT5G64790
AT3G17670
AT3G15020
AT3G16720
AT5G53110
AT5G46350
AT5G65850
AT4G11410
AT2G35340
AT5G37300
AT1G66180
AT3G05727
AT2G05100
AT3G25580
AT3G29390
AT3G07930
AT3G16760
AT3G45310
AT2G15310
AT2G41390
AT1G53480
AT1G80440
AT1G53210
AT5G65650
AT4G33210
AT1G29310
AT4G01600
AT1G02980
AT4G10910
AT4G15850
AT3G62570
AT3G21150
AT5G63680
AT2G04830
AT2G12646
AT1G18710
AT4G28360
AT5G05490
AT5G42100
AT2G28690
AT1G34825
AT2G30520
AT5G58370
AT4G14020
AT3G43430
AT2G41350
AT3G15590
AT5G52160
AT3G24630
AT2G20950
AT4G03960
AT4G25190
AT1G61410
AT1G30757
AT3G11030
AT2G15020
AT4G17483
AT4G35770
AT5G04020
AT3G12560
AT3G23090
AT4G23040
AT1G69818
AT4G21745
AT1G56050
AT4G28640
AT1G49260
AT1G14230
AT4G01270
AT1G13680
AT1G02810
AT3G02540
AT3G07830
AT3G52720
AT5G59730
AT5G56320
AT1G32310
AT1G64900
AT3G11020
AT1G23580
AT1G68238
AT5G45610
AT1G76710
AT5G57490
AT5G37600
AT5G17690
AT4G15765
AT5G06180
AT5G51720
AT2G39570
AT5G01750
AT4G20920
AT3G53750
AT3G09960
AT4G09520
AT2G43730
AT2G03150
AT5G19060
AT1G49400
AT1G30860
AT1G22590
AT1G75110
AT4G01840
AT2G23800
AT3G58680
AT3G17060
AT1G61566
AT5G17570
AT3G10912
AT3G12380
AT1G04420
AT1G04330
AT5G19540
AT3G43520
AT5G61330
AT3G01420
AT5G07190
AT5G17165
AT5G55070
AT4G38100
AT5G63590
AT1G30470
AT2G27820
AT1G61900
AT5G48940
AT2G23610
AT5G48575
AT2G42900
AT1G78920
AT1G51940
AT3G09640
AT3G14650
AT3G57690
AT2G18480
AT2G18160
AT5G17580
AT3G56590
AT1G06280
AT3G19615
AT1G24490
AT1G03710
AT5G48090
AT1G54310
AT1G54730
AT3G01710
AT3G18760
AT1G56415
AT1G62690
AT5G48010
AT3G28450
AT5G49690
AT5G47220
AT2G25000
AT1G09060
AT4G31000
AT1G14460
AT1G18150
AT4G15735
AT3G01430
AT1G45223
AT3G62530
AT3G51730
AT3G47790
AT1G26798
AT3G23880
AT4G03205
AT2G46550
AT2G42430
AT4G25580
AT5G07840
AT4G02780
AT3G21810
AT2G39310
AT5G47540
AT4G21215
AT1G48260
AT5G52780
AT1G70700
AT1G55500
AT5G25190
AT2G39140
AT2G39770
AT2G29360
AT1G50400
AT3G62540
AT3G05660
AT3G16250
AT2G25090
AT1G26330
AT4G24060
AT5G55790
AT3G62880
AT5G16350
AT1G64405
AT4G28556
AT5G61830
AT2G19260
AT2G03410
AT1G23540
AT2G20515
AT4G10920
AT3G15290
AT5G45880
AT1G54000
AT4G12432
AT5G59020
AT1G74080
AT2G41230
AT3G61710
AT4G24265
AT5G37310
AT5G06790
AT5G05750
AT4G14365
AT5G28900
AT5G16500
AT1G45191
AT5G51660
AT4G02820
AT4G00430
AT4G39050
AT3G53350
AT1G31730
AT1G69230
AT3G60670
AT5G27100
AT4G14080
AT5G11760
AT4G04180
AT5G21280
AT5G06110
AT2G47210
AT1G24260
AT4G00980
AT5G63450
AT5G38195
AT5G48980
AT4G29740
AT4G02010
AT5G35550
AT3G46060
AT3G51750
AT3G22120
AT1G64700
AT3G46090
AT5G43310
AT5G54720
AT3G13404
AT5G55120
AT5G52320
AT5G20580
AT3G25700
AT5G42480
AT2G43050
AT5G50720
AT4G19680
AT4G38000
AT3G50830
AT2G04675
AT2G12940
AT2G03821
AT3G07600
AT5G07810
AT2G02480
AT5G47970
AT1G63560
AT5G46550
AT5G66815
AT3G14380
AT5G41770
AT4G35260
AT1G50900
AT4G17380
AT5G50520
AT1G67990
AT2G11890
AT1G35560
AT1G74010
AT1G61065
AT4G10090
AT2G42600
AT2G42180
AT5G44980
AT1G71350
AT5G06760
AT1G72550
AT5G62500
AT2G01505
AT5G35480
AT1G05500
AT5G16400
AT3G09600
AT1G71930
AT1G75120
AT1G80560
AT5G10610
AT2G34690
AT3G17760
AT5G11800
AT1G03110
AT2G38995
AT4G38420
AT2G19802
AT3G06130
AT3G43420
AT1G05310
AT1G01310
AT5G10230
AT5G50160
AT4G36740
AT4G03600
AT1G55790
AT1G67148
AT5G18600
AT5G65660
AT4G14570
AT4G04940
AT5G19890
AT1G75590
AT3G52960
AT5G63920
AT5G10960
AT5G52882
AT2G43320
AT2G35600
AT5G02500
AT1G77525
AT2G36810
AT2G02610
AT2G28510
AT5G57100
AT5G43720
AT5G22020
AT1G45221
AT3G62470
AT1G48990
AT4G14550
AT1G73177
AT4G01200
AT5G59120
AT5G27630
AT1G27435
AT1G43800
AT4G00955
AT4G27790
AT5G24160
AT5G16170
AT2G23760
AT3G44115
AT1G72416
AT3G18350
AT1G10417
AT5G56580
AT2G26490
AT1G76680
AT4G14358
AT5G54760
AT1G14030
AT5G06870
AT5G17560
AT2G32270
AT5G63710
AT1G13609
AT1G76880
AT4G34140
AT3G04910
AT5G19730
AT1G22110
AT5G44160
AT5G63530
AT4G33600
AT5G37780
AT5G58600
AT1G72910
AT5G66460
AT3G09970
AT5G03495
AT4G26310
AT1G21880
AT5G52410
AT1G65484
AT2G15080
AT1G42970
AT3G44710
AT5G12000
AT1G13640
AT3G20530
AT1G61170
AT1G69490
AT2G32300
AT1G29510
AT2G33730
AT1G57990
AT1G01320
AT2G19160
AT1G22770
AT3G16895
AT1G78020
AT1G63700
AT3G04280
AT5G07560
AT3G01450
AT4G02790
AT5G11550
AT1G30440
AT3G59800
AT3G28956
AT3G62800
AT1G69820
AT2G44970
AT2G22050
AT5G25570
AT2G39810
AT3G23870
AT2G18162
AT3G02360
AT2G44490
AT2G28410
AT5G09980
AT3G15300
AT4G10310
AT2G36970
AT1G55250
AT3G51140
AT5G54930
AT1G63780
AT2G41410
AT4G24350
AT1G11580
AT5G16800
AT5G27750
AT5G47370
AT2G31170
AT4G39560
AT5G63580
AT3G10910
AT4G13780
AT4G02340
AT1G61240
AT4G11650
AT4G01335
AT4G22060
AT2G04115
AT1G66830
AT5G06839
AT1G78900
AT5G56450
AT5G48657
AT2G36950
AT1G24390
AT1G76160
AT1G19090
AT3G21351
AT3G62360
AT3G20395
AT2G30960
AT5G55610
AT3G47965
AT4G06676
AT4G24780
AT4G19990
AT2G31250
AT5G61230
AT1G79070
AT2G10930
AT5G05850
AT5G63540
AT2G14560
AT1G03060
AT5G18610
AT1G26540
AT1G54230
AT2G35370
AT5G39560
AT2G16018
AT2G23200
AT3G13898
AT1G50920
AT4G24680
AT2G23210
AT1G47280
AT5G54060
AT5G06730
AT2G18938
AT5G15140
AT1G23760
AT5G61228
AT5G07842
AT1G63080
AT4G26288
AT5G55520
AT4G18640
AT2G35500
AT4G15440
AT5G12050
AT4G24250
AT1G77880
AT2G15900
AT2G14460
AT5G10400
AT1G59610
AT3G26370
AT1G26360
AT4G21740
AT4G37235
AT2G42610
AT2G19470
AT1G72130
AT2G28400
AT1G34830
AT1G17330
AT5G63850
AT2G03440
AT4G22640
AT1G48220
AT1G02100
AT3G61120
AT1G32361
AT5G03210
AT1G25422
AT2G23148
AT5G57625
AT3G55480
AT4G01970
AT1G56210
AT3G09390
AT3G19840
AT4G17050
AT5G27490
AT5G07670
AT5G25470
AT5G27680
AT3G08720
AT3G16010
AT1G48020
AT5G56570
AT5G08390
AT1G62810
AT2G04080
AT5G07320
AT4G35335
AT4G17510
AT5G09600
AT5G08620
AT4G12980
AT1G23340
AT4G25590
AT1G64910
AT1G77870
AT3G26140
AT4G34040
AT5G38290
AT1G72740
AT2G31140
AT1G07350
AT4G28490
AT1G53625
AT4G16180
AT2G43190
AT3G24070
AT4G31380
AT1G11160
AT4G12430
AT3G17750
AT1G34795
AT1G04360
AT1G05210
AT1G20180
AT1G09210
AT2G34770
AT4G14370
AT5G19750
AT5G66800
AT3G01323
AT4G16630
AT1G19020
AT4G27170
AT2G26920
AT5G63130
AT4G39840
AT1G66360
AT4G36540
AT1G08980
AT5G53660
AT2G34830
AT1G76550
AT3G13330
AT1G06870
AT1G28335
AT5G09890
AT5G50090
AT2G30480
AT3G52620
AT3G11150
AT1G75850
AT1G48740
AT3G07770
AT1G68480
AT1G51340
AT1G19900
AT2G02620
AT1G45165
AT2G20465
AT5G54680
AT5G07572
AT4G13110
AT1G13870
AT5G26240
AT1G61360
AT3G04710
AT4G33410
AT2G47300
AT5G43020
AT2G26100
AT5G61960
AT3G25540
AT5G62560
AT1G51850
AT4G34220
AT1G61667
AT5G04270
AT4G21105
AT1G05240
AT3G08800
AT3G56210
AT5G05700
AT3G28760
AT3G10340
AT2G03520
AT1G69480
AT1G77490
AT4G37140
AT2G28650
AT2G26500
AT3G17155
AT1G73020
AT5G18280
AT5G45780
AT4G23790
AT2G45310
AT1G12805
AT5G02890
AT4G09600
AT1G11590
AT4G38350
AT5G50150
AT1G11362
AT1G73620
AT5G44574
AT1G08120
AT3G57710
AT3G11950
AT3G12000
AT4G37130
AT3G01326
AT1G22985
AT1G31710
AT4G18190
AT5G57050
AT5G64740
AT4G16860
AT3G13560
AT4G27470
AT2G25970
AT2G40570
AT2G30395
AT1G64380
AT4G16845
AT3G18250
AT1G63160
AT1G65430
AT4G23390
AT4G25700
AT4G27580
AT1G61110
AT2G19640
AT3G27270
AT5G23360
AT3G48600
AT3G27810
AT5G27660
AT1G47530
AT5G46960
AT2G47610
AT3G04600
AT1G49620
AT4G09900
AT5G10520
AT5G58003
AT1G52855
AT2G37580
AT1G52030
AT5G44190
AT2G43950
AT1G72220
AT1G30040
AT5G37830
AT2G01905
AT1G22490
AT1G58290
AT1G72645
AT5G40550
AT2G45270
AT2G25650
AT5G06100
AT5G42540
AT5G64860
AT3G26170
AT3G02250
AT3G17430
AT2G29120
AT1G65580
AT1G75540
AT4G00870
AT5G58530
AT1G06515
AT3G28910
AT5G59800
AT1G54130
AT3G17470
AT2G22122
AT1G49240
AT1G61010
AT3G59350
AT1G16240
AT1G66820
AT4G29060
AT5G42860
AT4G28703
AT2G02960
AT1G31350
AT2G10970
AT2G31440
AT1G53040
AT1G48440
AT1G10140
AT2G40910
AT5G25900
AT2G38320
AT2G04570
AT2G20595
AT1G54510
AT4G35110
AT1G25425
```
