## Supplementary material for "A comprehensive map of preferentially located motifs reveals distinct proximal *cis*-regulatory elements in plants": AAAACAAC_containing_gene_set.txt

```
#Occurences of AAAACAAC between 16 and 165 (positions relative to the transcription start site)
#638 sequences with AAAACAAC in this interval
#3.10% of the sequences in promoter set with AAAACAAC (set with 20573 sequences)
AT3G26460
AT1G61580
AT2G20570
AT2G26160
AT3G02970
AT4G32570
AT2G31180
AT5G10150
AT4G27435
AT5G20450
AT5G22920
AT1G63090
AT4G18780
AT2G45380
AT5G47540
AT2G44930
AT5G55600
AT1G06350
AT2G39490
AT1G61820
AT1G26550
AT1G28410
AT4G30060
AT5G05440
AT3G10920
AT3G25780
AT1G68660
AT4G37560
AT2G21580
AT5G52550
AT4G10390
AT1G13420
AT5G24314
AT2G45430
AT5G19830
AT3G19430
AT4G00230
AT1G59990
AT5G49540
AT5G01240
AT1G33360
AT3G43590
AT5G65480
AT1G08810
AT1G15370
AT3G16420
AT5G50490
AT3G23470
AT5G59050
AT5G11480
AT4G20920
AT5G63960
AT3G46670
AT3G54510
AT1G52380
AT5G18850
AT5G54540
AT5G44160
AT2G35215
AT3G42170
AT3G01810
AT5G11860
AT3G11600
AT4G20030
AT2G36270
AT2G01810
AT3G24630
AT5G18500
AT1G05950
AT5G04750
AT5G24770
AT1G15470
AT1G34020
AT1G01990
AT2G45630
AT4G30660
AT5G19930
AT3G14370
AT1G79230
AT3G45930
AT5G59420
AT4G38910
AT5G45820
AT1G18270
AT3G20940
AT1G62390
AT3G13540
AT1G53650
AT1G36640
AT3G02750
AT2G36070
AT1G07370
AT1G08630
AT3G11830
AT5G14360
AT4G20850
AT1G73066
AT5G51750
AT1G31130
AT1G31175
AT2G34570
AT3G48280
AT4G10465
AT3G20970
AT3G56090
AT3G56100
AT3G43860
AT2G32530
AT2G43255
AT1G16400
AT2G35720
AT5G23170
AT3G48510
AT1G04350
AT2G33420
AT2G39350
AT3G47430
AT2G27770
AT5G62900
AT1G62200
AT2G45750
AT5G20110
AT3G52890
AT2G43340
AT2G39320
AT2G27530
AT2G32070
AT2G01690
AT2G40760
AT2G21320
AT4G11370
AT1G06080
AT5G25340
AT4G03298
AT4G22550
AT3G02910
AT4G03240
AT1G03350
AT2G02080
AT3G12270
AT1G65180
AT1G15780
AT5G05060
AT1G67250
AT3G66654
AT4G00660
AT2G03470
AT2G24765
AT5G65158
AT1G07750
AT2G38580
AT4G04890
AT1G30850
AT2G21220
AT2G33040
AT5G14240
AT3G07210
AT5G11700
AT1G27385
AT2G36920
AT5G08320
AT1G18990
AT3G27430
AT1G56060
AT1G44960
AT1G14400
AT5G52820
AT3G20100
AT5G20635
AT4G17895
AT2G46150
AT3G04700
AT5G62110
AT5G10930
AT4G39370
AT1G53790
AT3G22104
AT1G05150
AT4G16700
AT1G77145
AT2G15310
AT2G41850
AT2G48150
AT5G59910
AT5G53170
AT1G66700
AT2G01930
AT4G19160
AT5G19030
AT2G38220
AT5G06790
AT1G14970
AT1G15840
AT5G52190
AT3G15950
AT2G47620
AT2G26010
AT3G12150
AT3G21750
AT3G29370
AT3G63340
AT3G05936
AT3G11397
AT5G19855
AT2G28680
AT1G15790
AT4G39950
AT3G04320
AT5G52552
AT5G06290
AT2G25180
AT5G46250
AT5G55860
AT1G06680
AT4G29240
AT2G26350
AT5G42770
AT5G03350
AT4G31130
AT3G03260
AT1G34300
AT1G65980
AT1G26840
AT5G39510
AT2G33385
AT5G55230
AT4G14147
AT5G05490
AT1G19300
AT1G26250
AT5G22290
AT3G52370
AT3G11402
AT1G09740
AT5G44860
AT1G45190
AT3G49160
AT5G09310
AT2G32890
AT4G26690
AT1G67350
AT3G19895
AT1G70290
AT2G34870
AT4G35190
AT1G27340
AT1G55850
AT5G37680
AT3G28917
AT2G21530
AT5G08000
AT3G06010
AT2G42200
AT3G03100
AT1G71470
AT5G66700
AT1G03180
AT4G12880
AT2G30070
AT3G59680
AT1G22640
AT5G10450
AT3G29075
AT2G43240
AT2G21450
AT5G47790
AT1G19600
AT1G61660
AT2G44925
AT4G31770
AT5G66800
AT2G32275
AT5G30495
AT3G02220
AT5G03300
AT2G21410
AT5G02660
AT1G04420
AT2G36640
AT5G19560
AT2G22900
AT2G22510
AT4G38240
AT5G62350
AT4G25790
AT2G29560
AT2G47550
AT4G21895
AT2G40650
AT2G21230
AT4G26580
AT2G20190
AT3G58750
AT1G11960
AT1G80970
AT4G35950
AT1G02405
AT5G48250
AT1G03380
AT5G27000
AT4G28360
AT4G02440
AT2G38740
AT5G15090
AT5G10990
AT5G42200
AT5G63140
AT5G45840
AT3G10330
AT1G07985
AT1G26170
AT2G38650
AT2G32580
AT2G24580
AT2G43350
AT3G24093
AT1G23980
AT5G43260
AT1G25420
AT5G03390
AT3G43960
AT1G06360
AT3G61940
AT3G09550
AT1G50250
AT4G16130
AT4G39470
AT3G16050
AT3G03600
AT1G68450
AT5G18670
AT1G07020
AT1G04240
AT1G14755
AT3G07580
AT2G30900
AT3G54390
AT5G56140
AT5G43720
AT3G55010
AT1G56450
AT5G64250
AT1G63310
AT1G17470
AT3G19515
AT5G04200
AT5G39930
AT4G34700
AT3G08640
AT5G25930
AT1G72820
AT1G22480
AT4G14342
AT4G14358
AT1G80950
AT3G23255
AT1G77160
AT4G00870
AT5G15630
AT2G27035
AT5G44005
AT2G47770
AT4G24560
AT4G02500
AT5G19010
AT2G45490
AT3G43120
AT5G54900
AT3G62970
AT2G15660
AT1G68100
AT1G80745
AT2G14960
AT2G31305
AT4G32140
AT3G01520
AT1G12990
AT5G57450
AT2G24790
AT1G50270
AT2G30920
AT1G04900
AT3G25900
AT1G54220
AT3G08630
AT1G09020
AT4G01610
AT1G80680
AT5G53940
AT1G65010
AT1G73180
AT1G72900
AT4G30662
AT4G13010
AT5G11530
AT1G78900
AT3G56270
AT4G26680
AT2G02610
AT5G07670
AT1G65486
AT1G63220
AT1G28380
AT2G15620
AT4G27030
AT2G31480
AT3G52730
AT1G61400
AT3G09760
AT5G60440
AT5G66120
AT4G37810
AT1G19950
AT2G42170
AT2G47450
AT1G49940
AT3G50500
AT5G63230
AT3G52380
AT2G04280
AT4G11260
AT5G08670
AT4G19940
AT2G36100
AT5G65670
AT1G63630
AT4G30870
AT2G29980
AT3G62930
AT1G20980
AT5G43970
AT5G65120
AT1G65710
AT1G50420
AT2G45600
AT5G04020
AT2G02820
AT3G07425
AT2G32700
AT3G07480
AT4G01575
AT3G11730
AT3G53402
AT1G06720
AT5G59360
AT1G08700
AT1G75340
AT2G41960
AT3G13690
AT5G17350
AT2G05210
AT3G57930
AT2G41680
AT3G48670
AT3G53340
AT5G24590
AT1G59660
AT3G49030
AT3G56070
AT5G54062
AT1G22700
AT5G42940
AT2G20790
AT1G74050
AT5G65640
AT3G45710
AT4G14630
AT3G53570
AT1G31140
AT3G01020
AT3G22880
AT2G21060
AT1G22910
AT3G18100
AT2G03460
AT5G47700
AT5G65490
AT5G13520
AT4G39070
AT5G59100
AT2G33720
AT1G49780
AT2G01905
AT4G16830
AT3G08650
AT2G04500
AT3G07940
AT1G63150
AT5G17370
AT5G45350
AT2G37860
AT1G01430
AT3G23480
AT1G34160
AT4G30350
AT4G20040
AT2G28200
AT1G43170
AT3G20810
AT4G04870
AT2G21560
AT3G05937
AT1G79510
AT2G11851
AT4G30670
AT4G12610
AT4G17440
AT5G42950
AT2G36350
AT1G30140
AT4G25330
AT1G22780
AT5G21170
AT1G71410
AT1G17970
AT1G14320
AT4G17230
AT2G18110
AT1G61360
AT3G24506
AT1G02020
AT3G11450
AT5G11260
AT1G80710
AT1G22590
AT4G10280
AT2G29540
AT1G53430
AT3G06170
AT2G42570
AT5G46690
AT3G21770
AT2G41440
AT5G25070
AT3G61630
AT1G27630
AT5G23575
AT5G03960
AT2G25409
AT2G47110
AT1G22600
AT5G60230
AT4G33260
AT1G13780
AT1G75440
AT4G13310
AT4G13240
AT4G35570
AT1G56330
AT3G45490
AT1G53887
AT1G30490
AT5G23300
AT3G02000
AT5G66010
AT3G62230
AT1G63930
AT5G15970
AT5G09390
AT4G12990
AT5G09250
AT3G53400
AT3G20155
AT1G73210
AT1G60970
AT1G70030
AT2G41670
AT4G33050
AT2G40620
AT4G09770
AT1G76185
AT1G72080
AT1G06240
AT5G67400
AT1G33260
AT2G29065
AT5G22750
AT2G04630
AT2G36250
AT4G01860
AT3G56710
AT1G66600
AT4G18425
AT1G72150
AT3G56170
AT1G53025
AT5G18680
AT5G19540
AT4G16950
AT5G22130
AT1G10770
AT3G51690
AT4G40090
AT5G66540
AT2G41060
AT4G35160
AT4G22235
AT2G27000
AT4G16810
AT1G61120
AT3G05260
AT5G15830
AT4G33510
AT1G16470
AT1G18950
AT4G14370
AT1G15610
AT5G01490
AT1G31460
AT2G03440
AT4G27670
AT3G60540
AT1G34360
AT3G03660
AT3G13300
AT5G38280
AT5G47840
AT1G10120
AT1G73805
AT3G01860
AT1G24480
AT5G40590
AT3G26744
AT2G15010
AT5G08260
AT4G27040
AT1G77520
AT2G42885
AT2G05910
AT3G18990
AT1G48930
AT5G50375
AT1G75900
AT2G05830
AT3G26900
AT5G62260
AT3G18050
AT2G22740
```
