## Supplementary material for "A comprehensive map of preferentially located motifs reveals distinct proximal *cis*-regulatory elements in plants": AAAACACA_containing_gene_set.txt

```
#Occurences of AAAACACA between 48 and 155 (positions relative to the transcription start site)
#720 sequences with AAAACACA in this interval
#3.50% of the sequences in promoter set with AAAACACA (set with 20573 sequences)
AT5G52540
AT2G18465
AT3G26410
AT2G47400
AT4G16660
AT4G27140
AT2G22990
AT4G26650
AT2G42610
AT4G18030
AT3G21840
AT4G18440
AT5G66080
AT3G06120
AT3G50690
AT1G60970
AT3G25100
AT1G51060
AT3G44940
AT5G50460
AT3G27180
AT2G30933
AT2G33840
AT4G02700
AT3G58350
AT5G16550
AT4G30920
AT3G58770
AT1G08010
AT1G12540
AT1G06830
AT3G07930
AT5G58700
AT4G34419
AT4G19360
AT4G27160
AT4G30220
AT4G22720
AT4G33666
AT5G49448
AT3G53990
AT2G02760
AT5G05270
AT3G50840
AT3G51880
AT1G07400
AT3G51600
AT2G34315
AT5G51170
AT5G52450
AT3G47590
AT4G32880
AT4G22758
AT5G22210
AT5G25250
AT1G04560
AT4G24230
AT4G35920
AT1G52290
AT3G58710
AT5G50550
AT4G10000
AT5G44020
AT3G55120
AT1G12680
AT4G19645
AT1G48110
AT5G55810
AT4G21680
AT2G20930
AT1G72590
AT1G05720
AT4G04840
AT1G23480
AT2G34357
AT4G23882
AT1G63240
AT5G08080
AT4G05070
AT5G38720
AT4G13050
AT5G64270
AT1G21590
AT3G25980
AT1G79360
AT5G33340
AT1G03030
AT4G26830
AT5G06380
AT5G60620
AT1G33120
AT4G27170
AT3G52710
AT2G31440
AT4G00080
AT1G02990
AT3G44326
AT1G26150
AT5G38880
AT5G43780
AT4G02940
AT4G02800
AT5G48850
AT5G20840
AT1G64330
AT1G76300
AT5G16130
AT2G43460
AT3G10250
AT2G29210
AT3G52210
AT2G16760
AT2G36090
AT5G66720
AT4G36210
AT3G19085
AT5G19580
AT1G78510
AT3G52220
AT4G20890
AT1G52440
AT1G22270
AT1G15772
AT4G15630
AT2G25670
AT4G38930
AT4G32810
AT4G15270
AT1G10210
AT2G26910
AT1G24530
AT2G16676
AT3G55677
AT4G13950
AT3G19540
AT3G54640
AT5G20040
AT5G54530
AT5G66550
AT2G33720
AT5G58660
AT5G42290
AT3G23050
AT2G34790
AT3G16350
AT2G19520
AT4G23590
AT3G15950
AT2G32160
AT2G40430
AT5G67050
AT1G65270
AT3G05327
AT5G01410
AT3G45610
AT1G62380
AT1G18260
AT1G53163
AT4G21830
AT1G22640
AT2G41300
AT3G16860
AT2G04865
AT1G13090
AT1G67050
AT2G29310
AT2G02060
AT3G56580
AT3G62370
AT1G53180
AT2G41110
AT2G36570
AT4G12980
AT4G37300
AT4G01900
AT1G13910
AT1G63000
AT1G29490
AT3G03640
AT5G13010
AT1G79970
AT1G19530
AT5G48090
AT1G29430
AT3G19220
AT4G29330
AT5G47720
AT5G53350
AT3G53380
AT2G03750
AT2G24050
AT3G23740
AT5G23450
AT5G40420
AT1G02575
AT2G16630
AT5G43740
AT1G20900
AT3G18295
AT2G27228
AT5G53160
AT5G12030
AT4G03340
AT5G02380
AT3G18760
AT1G68960
AT3G56270
AT5G11770
AT4G34430
AT2G36630
AT3G46940
AT1G56650
AT2G45200
AT1G35720
AT2G02120
AT5G54190
AT3G57570
AT3G18900
AT1G13220
AT5G05890
AT5G62190
AT4G09320
AT2G29400
AT3G10650
AT5G23020
AT2G01750
AT1G12820
AT3G10985
AT5G64470
AT2G20362
AT2G31410
AT1G71350
AT3G14530
AT1G47600
AT4G05060
AT2G37750
AT5G53970
AT3G49845
AT2G47730
AT3G02260
AT2G42885
AT4G34180
AT2G37620
AT1G53260
AT1G17720
AT1G12040
AT2G29500
AT1G21440
AT5G49940
AT3G01710
AT5G43440
AT5G25060
AT4G19970
AT4G34220
AT5G45820
AT5G35732
AT5G04810
AT4G30180
AT2G45160
AT4G15680
AT1G69400
AT3G52930
AT5G62760
AT3G44110
AT3G27500
AT1G64500
AT1G09160
AT1G74100
AT2G20880
AT5G02590
AT3G25572
AT3G51230
AT2G27760
AT1G08530
AT4G02890
AT3G01590
AT2G17800
AT3G18215
AT3G05810
AT3G63120
AT5G09270
AT2G33570
AT3G16920
AT4G38940
AT4G15960
AT4G23496
AT4G13890
AT1G05010
AT1G66470
AT1G52030
AT1G04555
AT3G45680
AT4G00893
AT4G37330
AT4G31310
AT4G13820
AT1G50690
AT3G22845
AT1G69740
AT5G52300
AT5G16040
AT3G23955
AT2G29790
AT3G22320
AT3G48070
AT4G32870
AT2G35040
AT5G13280
AT5G24320
AT1G72010
AT4G07515
AT5G15860
AT5G11580
AT4G37340
AT5G53045
AT1G52040
AT2G22900
AT5G57350
AT4G26410
AT5G22791
AT1G64355
AT1G54520
AT1G27850
AT3G02890
AT5G39210
AT4G34870
AT3G28540
AT1G71970
AT1G80040
AT1G65090
AT5G47730
AT1G78670
AT3G60110
AT4G36430
AT2G20700
AT3G52610
AT5G54145
AT5G16540
AT5G07240
AT2G03090
AT3G47060
AT4G32850
AT3G13630
AT5G60460
AT3G25110
AT2G32120
AT1G17200
AT5G08590
AT2G25050
AT3G18750
AT3G19800
AT4G08025
AT5G43700
AT2G39805
AT1G61450
AT1G54990
AT3G56750
AT2G31750
AT1G80270
AT1G29560
AT3G03000
AT2G22040
AT2G25200
AT4G37030
AT5G65110
AT5G08650
AT4G14930
AT3G24093
AT4G31940
AT2G22760
AT4G28100
AT1G73660
AT2G38610
AT1G20010
AT5G57710
AT4G22990
AT1G79850
AT4G22212
AT5G47220
AT4G29260
AT2G20130
AT2G03460
AT5G06730
AT4G01995
AT2G21640
AT3G25905
AT4G00231
AT1G14170
AT3G27260
AT5G52882
AT3G17020
AT4G39960
AT2G21620
AT3G18500
AT5G47050
AT5G14720
AT4G23980
AT2G39030
AT1G47670
AT1G15800
AT3G02510
AT2G32860
AT4G04340
AT4G01110
AT3G55690
AT5G59720
AT3G14890
AT3G63430
AT4G21860
AT2G44745
AT4G20420
AT5G51700
AT2G01120
AT3G15060
AT1G10550
AT1G11860
AT1G55580
AT5G64870
AT5G01500
AT5G40450
AT5G39890
AT2G24840
AT3G21160
AT3G42050
AT5G27230
AT1G56250
AT2G04045
AT3G46660
AT2G30860
AT4G25090
AT2G45380
AT4G03400
AT5G53700
AT3G03950
AT2G38430
AT1G14688
AT5G15180
AT5G12370
AT5G19170
AT5G55570
AT1G72330
AT3G43790
AT1G08160
AT1G29300
AT2G41120
AT5G51105
AT1G72630
AT4G26470
AT1G08580
AT3G48280
AT1G25240
AT1G28180
AT4G37180
AT2G34040
AT1G53540
AT3G54950
AT4G12770
AT5G01520
AT1G16810
AT1G23980
AT2G34585
AT3G17820
AT1G57775
AT2G31070
AT3G21710
AT5G18820
AT5G50770
AT5G47670
AT3G51240
AT3G53230
AT1G14440
AT2G37710
AT3G60940
AT1G17650
AT4G38060
AT3G01570
AT3G21960
AT1G59820
AT2G04300
AT1G33780
AT5G18860
AT1G04820
AT5G63990
AT4G12330
AT1G28230
AT3G49430
AT5G24710
AT1G03140
AT5G16200
AT5G18410
AT4G03260
AT5G48630
AT4G32710
AT5G37630
AT1G64660
AT3G53420
AT5G40510
AT3G22990
AT5G28450
AT4G35880
AT3G20460
AT3G13680
AT1G31470
AT3G27210
AT3G18140
AT1G79840
AT5G48160
AT2G16700
AT4G39180
AT3G47730
AT4G22350
AT1G15490
AT4G16580
AT4G18670
AT1G04700
AT5G53190
AT1G74840
AT2G18162
AT1G61120
AT5G21090
AT2G44000
AT3G21351
AT5G22140
AT1G17290
AT4G11830
AT3G02840
AT4G27570
AT4G04800
AT4G27840
AT5G42330
AT3G17365
AT4G31560
AT5G20740
AT3G22840
AT2G22330
AT5G54470
AT5G18440
AT3G44115
AT4G15410
AT3G18580
AT4G08700
AT1G62510
AT5G17640
AT1G73550
AT1G66330
AT1G26120
AT1G35160
AT5G07960
AT1G75400
AT1G48990
AT1G30880
AT4G34980
AT3G43440
AT1G10585
AT1G79510
AT5G04190
AT5G15320
AT5G26650
AT2G41770
AT5G26270
AT5G03110
AT5G06870
AT2G37530
AT2G33560
AT1G69523
AT3G54710
AT5G37690
AT3G54800
AT5G63910
AT1G66860
AT5G16080
AT5G67400
AT5G59690
AT4G11380
AT5G05920
AT2G41710
AT1G44970
AT1G17420
AT4G12780
AT3G62210
AT5G16510
AT1G16340
AT1G22430
AT3G09550
AT2G22720
AT1G45221
AT1G64710
AT1G50920
AT4G18422
AT5G63350
AT4G18530
AT3G12090
AT1G67810
AT4G02090
AT3G24760
AT4G29490
AT1G13880
AT3G55260
AT3G17600
AT3G44670
AT5G55900
AT5G01220
AT1G15330
AT1G49860
AT4G18510
AT1G05490
AT4G37440
AT2G39570
AT2G31370
AT1G64980
AT5G25050
AT1G58122
AT1G54860
AT5G63190
AT3G50000
AT3G56090
AT3G23250
AT5G20980
AT2G09970
AT1G19440
AT2G28020
AT4G38580
AT5G44040
AT2G40113
AT1G59520
AT1G15940
AT4G18120
AT4G35510
AT1G18520
AT3G21420
AT5G10720
AT3G32940
AT4G26520
AT5G49450
AT1G48030
AT5G16720
AT4G33540
AT4G33840
AT1G73030
AT2G34590
AT5G50650
AT2G45990
AT2G27230
AT3G52660
AT2G44490
AT3G45090
AT3G47580
AT3G11120
AT2G33860
AT1G27170
AT1G70350
AT3G23620
AT5G17870
AT1G09200
AT3G19280
AT3G13530
AT2G18160
AT1G59750
AT3G05690
AT5G45480
AT2G46930
AT5G22040
AT1G79450
AT5G54830
AT4G01410
AT2G14210
AT3G19460
AT2G16580
AT2G46660
AT2G47760
AT1G58120
AT2G23780
AT3G25800
AT4G20150
AT1G63030
AT1G54050
AT3G57050
AT1G05250
AT3G25640
AT2G33630
AT4G39795
AT4G30000
AT4G37110
AT5G55850
AT5G26930
AT1G67300
AT2G03420
AT2G23985
AT5G56860
AT5G23400
AT2G42560
AT4G19920
AT1G20510
AT4G22214
AT1G16420
AT5G22555
AT1G55530
AT2G22450
AT3G10200
AT1G71930
AT2G46230
AT1G61667
AT3G10340
AT4G11850
AT5G02630
AT5G07350
AT3G22300
AT1G78380
AT1G45215
AT5G54060
AT1G80180
AT1G45201
AT1G18570
AT1G07000
AT1G08340
AT3G20510
AT1G53910
AT1G04250
AT1G44000
AT1G33230
```
