## Supplementary material for "A comprehensive map of preferentially located motifs reveals distinct proximal *cis*-regulatory elements in plants": AAAACATT_containing_gene_set.txt

```
#Occurences of AAAACATT between -16 and 81 (positions relative to the transcription start site)
#722 sequences with AAAACATT in this interval
#3.51% of the sequences in promoter set with AAAACATT (set with 20573 sequences)
AT4G31100
AT5G40060
AT1G24580
AT1G65090
AT5G66530
AT4G16400
AT5G63000
AT5G42870
AT4G14070
AT1G05610
AT1G06000
AT5G60650
AT1G03100
AT1G09530
AT2G25810
AT5G01230
AT1G67290
AT1G05450
AT3G28300
AT1G33490
AT1G74990
AT2G36560
AT3G23100
AT3G11250
AT1G10190
AT5G28630
AT5G58020
AT5G14330
AT2G36290
AT5G58130
AT5G59980
AT1G02510
AT3G23580
AT4G09160
AT4G34410
AT1G68980
AT4G09630
AT1G26800
AT2G33110
AT4G13820
AT5G19540
AT2G05510
AT1G10280
AT5G55540
AT1G18950
AT1G09780
AT1G29680
AT4G31350
AT5G45140
AT3G58970
AT5G58050
AT1G27430
AT2G20850
AT1G07970
AT1G51510
AT5G57785
AT3G25520
AT1G78620
AT3G25290
AT2G06210
AT5G62360
AT5G67620
AT3G56090
AT3G51820
AT4G15720
AT1G70540
AT3G62410
AT5G15630
AT3G54680
AT1G27530
AT2G17305
AT2G02950
AT1G55150
AT3G53120
AT4G35620
AT2G42160
AT5G49320
AT1G07130
AT3G63040
AT2G16950
AT1G72290
AT1G14200
AT3G29680
AT2G34140
AT4G30870
AT1G78280
AT4G14660
AT2G47470
AT1G72980
AT4G33980
AT5G45130
AT1G05570
AT1G02180
AT5G04960
AT5G05330
AT2G05270
AT2G44280
AT2G33630
AT5G13000
AT5G48900
AT5G05340
AT4G27570
AT1G07870
AT1G17970
AT1G50325
AT2G20835
AT3G16175
AT4G36250
AT5G65640
AT4G14120
AT5G62560
AT1G31300
AT3G54860
AT3G05970
AT3G54450
AT3G07570
AT5G23840
AT5G10910
AT4G02733
AT1G65080
AT5G14910
AT3G54490
AT1G71150
AT1G78476
AT1G26760
AT3G55260
AT5G11430
AT5G26600
AT2G17975
AT1G69380
AT1G30480
AT3G54430
AT2G02000
AT1G18773
AT5G24850
AT4G02130
AT4G30350
AT3G59650
AT1G21660
AT3G10060
AT2G45650
AT1G34355
AT3G51280
AT4G35540
AT3G07370
AT5G13660
AT1G78950
AT2G18290
AT1G02575
AT5G55380
AT1G62970
AT5G55570
AT1G31810
AT3G54500
AT4G19690
AT5G08150
AT1G69420
AT2G22475
AT1G78980
AT3G03980
AT1G63500
AT3G43150
AT4G13050
AT3G09270
AT1G54570
AT4G13520
AT1G63295
AT1G27410
AT2G25830
AT3G15950
AT1G11650
AT4G37330
AT4G35830
AT5G47640
AT1G19350
AT2G41090
AT1G75370
AT1G72440
AT5G50175
AT4G31550
AT5G57815
AT1G05010
AT3G50160
AT1G62570
AT5G59580
AT2G16510
AT3G16870
AT1G73880
AT1G75090
AT3G52380
AT5G61910
AT1G09220
AT3G10500
AT1G65560
AT5G55060
AT4G35550
AT5G14120
AT1G71230
AT5G28460
AT2G24450
AT5G50560
AT2G25140
AT3G03990
AT5G47650
AT2G04235
AT1G32950
AT3G52780
AT1G44010
AT2G02540
AT5G60680
AT2G47030
AT1G56500
AT1G10460
AT1G10270
AT1G04470
AT2G25660
AT5G56140
AT3G61520
AT5G47750
AT1G22110
AT2G46750
AT2G31250
AT4G19390
AT4G22950
AT1G19025
AT5G59070
AT1G22310
AT5G40640
AT5G25754
AT5G38000
AT4G00525
AT3G21540
AT1G43650
AT3G13980
AT1G18980
AT3G08030
AT2G41740
AT1G75770
AT2G41530
AT5G43745
AT4G01700
AT3G54760
AT5G10740
AT2G37750
AT4G19380
AT3G19350
AT4G16420
AT4G17080
AT3G54300
AT4G30240
AT1G07420
AT1G72950
AT1G66150
AT5G60350
AT4G28300
AT2G06255
AT2G47540
AT1G33240
AT2G23890
AT4G22610
AT5G06870
AT3G03590
AT4G34555
AT2G45830
AT3G53780
AT2G42210
AT1G60740
AT5G64220
AT4G08150
AT5G44578
AT4G18360
AT4G18240
AT2G25290
AT1G21770
AT1G74040
AT3G48740
AT3G26780
AT1G18990
AT3G26700
AT3G24420
AT4G26710
AT5G42880
AT2G28480
AT1G74830
AT2G42150
AT4G19038
AT1G78340
AT1G58290
AT1G13480
AT3G54460
AT1G58055
AT2G32765
AT3G55000
AT5G07200
AT1G21880
AT5G23830
AT1G05250
AT3G15095
AT3G57420
AT5G03800
AT5G44574
AT5G51100
AT3G01450
AT5G57340
AT1G12650
AT3G13520
AT5G65080
AT2G25560
AT3G06650
AT3G61590
AT1G24577
AT5G42710
AT2G29890
AT5G40710
AT1G12840
AT5G51190
AT3G42630
AT1G62830
AT4G00752
AT2G07776
AT3G28130
AT4G32080
AT5G50370
AT3G57080
AT1G26798
AT5G39570
AT2G34530
AT1G07920
AT4G26990
AT5G22860
AT3G06483
AT5G54810
AT5G06860
AT2G18600
AT2G17790
AT5G51850
AT3G51550
AT4G36700
AT3G06830
AT4G28811
AT5G28290
AT1G02170
AT5G03650
AT1G31230
AT2G16850
AT5G37940
AT1G54440
AT5G42420
AT5G14710
AT1G75410
AT3G23700
AT3G59700
AT1G03680
AT3G49140
AT2G24645
AT5G04970
AT3G06240
AT3G46450
AT2G39510
AT2G25625
AT1G21080
AT1G24030
AT1G14780
AT5G22570
AT5G44300
AT1G03370
AT5G66360
AT2G37090
AT5G14130
AT1G08165
AT2G19690
AT1G62620
AT1G34260
AT1G18630
AT1G10960
AT4G14690
AT1G35290
AT1G70820
AT2G42220
AT1G10920
AT1G30210
AT4G25810
AT1G32490
AT3G15510
AT5G55640
AT4G13070
AT4G25560
AT3G59190
AT3G01630
AT1G23420
AT2G28315
AT1G31800
AT5G06260
AT1G31220
AT4G35905
AT2G27600
AT3G09940
AT2G17820
AT5G45770
AT4G08320
AT2G18710
AT5G26260
AT1G16650
AT3G53710
AT2G18090
AT4G25470
AT5G23820
AT1G72990
AT4G27340
AT2G37200
AT3G26940
AT3G29185
AT1G27440
AT3G15770
AT1G74770
AT5G44973
AT1G77210
AT3G02530
AT5G37750
AT4G34370
AT5G13750
AT3G49790
AT3G61390
AT2G28150
AT2G33620
AT3G07850
AT2G40300
AT3G28290
AT5G48780
AT5G40080
AT1G29660
AT3G27070
AT5G25280
AT4G34760
AT2G37210
AT3G02510
AT4G17000
AT1G31310
AT5G62340
AT1G50890
AT5G04347
AT1G49660
AT1G29670
AT1G55670
AT1G68260
AT2G03500
AT2G38950
AT2G40670
AT2G41100
AT3G04850
AT4G08960
AT3G44120
AT1G76980
AT4G23470
AT1G44780
AT5G19870
AT5G15580
AT3G24210
AT3G07195
AT4G02920
AT2G47060
AT1G26820
AT1G20770
AT2G37925
AT1G03170
AT5G47740
AT2G41790
AT2G33220
AT4G29910
AT3G22160
AT3G61580
AT3G06060
AT1G18750
AT3G09440
AT1G16130
AT5G24340
AT3G26770
AT1G67520
AT2G41400
AT1G26250
AT4G15396
AT2G23980
AT3G27320
AT5G62610
AT3G16180
AT4G28340
AT1G23350
AT3G15690
AT1G18880
AT4G18060
AT2G37880
AT2G44930
AT3G53020
AT3G25220
AT2G37760
AT4G08910
AT2G41410
AT3G60580
AT1G79390
AT1G62290
AT1G55140
AT3G55430
AT1G76130
AT4G30760
AT4G22220
AT5G39850
AT5G54240
AT5G16680
AT4G23590
AT3G07660
AT3G42800
AT5G52240
AT1G67330
AT1G72940
AT4G13460
AT2G35820
AT3G13200
AT1G65890
AT3G06035
AT5G14260
AT4G04870
AT4G37400
AT4G21320
AT1G75160
AT1G18640
AT5G44060
AT2G05520
AT3G60820
AT2G35970
AT1G49200
AT1G71430
AT2G31550
AT1G17790
AT1G05600
AT1G54010
AT1G55260
AT3G01750
AT5G65200
AT5G52420
AT5G18760
AT5G51600
AT4G24040
AT1G64330
AT1G78970
AT4G10360
AT2G16400
AT5G42900
AT5G64470
AT5G50250
AT5G06320
AT5G53480
AT2G30390
AT2G42540
AT5G14750
AT1G05577
AT1G08830
AT4G16110
AT4G26520
AT3G52390
AT3G21360
AT5G38195
AT3G51830
AT2G35200
AT4G17830
AT1G09795
AT2G23420
AT1G73470
AT5G49480
AT1G02800
AT5G16240
AT4G05090
AT1G21890
AT1G55130
AT1G60985
AT4G03945
AT2G32250
AT3G19180
AT5G38200
AT1G57980
AT2G47480
AT1G66550
AT1G45050
AT1G13780
AT5G41470
AT1G13710
AT4G39140
AT1G32190
AT3G56270
AT1G28670
AT3G12210
AT4G17230
AT5G20060
AT3G19660
AT3G10585
AT2G42005
AT3G51750
AT5G62210
AT1G15960
AT1G80260
AT4G14220
AT3G61880
AT3G54340
AT3G30160
AT5G47020
AT2G47710
AT4G00740
AT5G07990
AT1G29960
AT1G68740
AT5G20620
AT1G76810
AT5G16870
AT1G67420
AT2G41650
AT4G13310
AT5G35926
AT5G67390
AT3G44300
AT1G66980
AT5G53140
AT4G08850
AT5G66180
AT4G00300
AT4G29480
AT5G06310
AT3G04690
AT4G15620
AT2G14110
AT5G55560
AT5G15080
AT3G53110
AT3G25050
AT1G03290
AT2G15680
AT2G01918
AT2G31580
AT3G45750
AT3G51700
AT1G80310
AT5G09770
AT4G18290
AT4G35680
AT2G43120
AT3G62980
AT1G22450
AT5G35740
AT5G46730
AT1G33420
AT3G56290
AT1G65020
AT3G14230
AT5G48660
AT1G75920
AT4G36920
AT4G08330
AT4G22580
AT4G02370
AT3G03710
AT1G08480
AT5G43450
AT2G27210
AT5G58030
AT2G46060
AT2G32430
AT5G14720
AT1G67850
AT1G62640
AT3G22060
AT3G52130
AT5G12240
AT5G62840
AT5G52280
AT5G08500
AT1G09800
AT1G17230
AT2G16940
AT5G06850
AT5G67460
AT1G32610
AT1G13609
AT4G30750
AT2G19680
AT2G24440
AT4G05520
AT4G04860
AT3G62270
AT2G34630
AT3G55990
AT3G28580
AT2G46090
AT1G21760
AT1G30135
AT1G61700
AT1G71880
AT3G45410
AT1G48350
AT3G09800
AT3G18660
AT5G50240
AT5G43560
AT3G24820
AT3G03320
AT5G52430
AT5G65685
AT5G62320
AT1G74940
AT1G80110
AT1G64080
AT1G57680
AT1G05460
AT4G30845
AT1G52830
AT1G19670
AT5G14690
AT3G56160
AT5G07590
AT4G28330
AT4G35950
AT1G25520
AT3G51100
AT4G14605
AT1G75760
```
