## Supplementary material for "A comprehensive map of preferentially located motifs reveals distinct proximal *cis*-regulatory elements in plants": AAAACC_containing_gene_set.txt

```
#Occurences of AAAACC between 51 and 170 (positions relative to the transcription start site)
#3142 sequences with AAAACC in this interval
#15.27% of the sequences in promoter set with AAAACC (set with 20573 sequences)
AT5G24380
AT2G15620
AT1G70940
AT5G17340
AT2G15280
AT3G61540
AT5G64260
AT3G58350
AT4G29060
AT4G39360
AT3G28710
AT4G13800
AT4G00430
AT2G33420
AT4G32750
AT4G04670
AT4G29170
AT3G62870
AT5G11490
AT2G25770
AT3G51620
AT5G43880
AT4G25434
AT1G23720
AT1G24580
AT4G38030
AT2G21860
AT1G08880
AT1G24150
AT2G38620
AT5G52410
AT5G36260
AT4G00710
AT1G30250
AT4G25845
AT1G04660
AT1G31870
AT4G19510
AT1G74590
AT4G15215
AT4G04340
AT1G53690
AT2G33410
AT1G26460
AT4G12110
AT5G26240
AT1G73340
AT4G32290
AT2G21660
AT5G61710
AT5G23450
AT1G62290
AT1G10657
AT1G02820
AT1G77870
AT2G23910
AT3G45170
AT5G11020
AT3G26560
AT1G50610
AT5G23100
AT3G61090
AT2G17650
AT1G25211
AT2G24200
AT5G45710
AT1G50740
AT3G03570
AT5G04690
AT5G04670
AT5G09370
AT1G03680
AT5G23200
AT1G71780
AT2G37510
AT4G22513
AT1G63110
AT1G76590
AT4G21570
AT1G04390
AT4G01720
AT1G54240
AT4G22700
AT1G31814
AT5G67220
AT2G02090
AT5G11270
AT1G68100
AT1G27461
AT4G35080
AT1G48460
AT4G31300
AT1G71250
AT2G16770
AT2G44860
AT1G50660
AT1G69690
AT4G02820
AT5G18840
AT4G38500
AT3G19690
AT4G31180
AT1G09795
AT3G44530
AT3G55620
AT1G55200
AT5G07840
AT3G58030
AT2G37950
AT2G26260
AT2G37470
AT3G28980
AT2G35810
AT1G02575
AT4G33000
AT1G21780
AT1G31180
AT1G48480
AT3G29250
AT1G60870
AT1G30840
AT5G15170
AT4G18600
AT3G16650
AT4G00330
AT1G73602
AT5G60410
AT2G40080
AT3G05410
AT3G28690
AT2G40280
AT4G09030
AT1G75030
AT3G02125
AT5G61300
AT1G62020
AT3G53410
AT3G17830
AT3G21500
AT4G31730
AT5G09672
AT1G73020
AT2G41360
AT3G49290
AT3G51171
AT5G24410
AT4G33625
AT4G30290
AT2G28740
AT2G05753
AT5G01220
AT1G15170
AT4G29350
AT1G08800
AT1G08980
AT5G19980
AT1G19050
AT3G62422
AT2G20060
AT2G39440
AT4G14430
AT5G41520
AT5G22220
AT3G56750
AT1G47200
AT3G21420
AT3G22231
AT4G34280
AT5G41180
AT1G62330
AT5G63040
AT2G46600
AT5G15810
AT4G27020
AT5G15320
AT5G23535
AT1G65510
AT2G13790
AT5G07780
AT2G46850
AT4G14780
AT5G61060
AT2G19930
AT2G45470
AT2G24840
AT4G21105
AT4G25500
AT3G12012
AT4G24480
AT1G67035
AT2G34790
AT4G36590
AT3G59950
AT1G52190
AT2G39940
AT5G05530
AT2G23470
AT2G16090
AT2G33790
AT4G16270
AT2G03340
AT5G03880
AT4G09760
AT1G10280
AT5G53330
AT5G50380
AT5G52870
AT3G60110
AT3G54360
AT2G44840
AT5G20380
AT2G12550
AT4G01250
AT3G01800
AT1G45130
AT2G46920
AT5G42690
AT5G41210
AT3G15730
AT4G20050
AT3G11330
AT3G53770
AT5G03080
AT5G67060
AT1G03130
AT2G13290
AT5G62090
AT3G19030
AT2G20260
AT4G38860
AT5G07200
AT5G45610
AT5G57110
AT3G30247
AT3G20080
AT1G15970
AT2G19780
AT1G76170
AT2G03240
AT2G25490
AT1G27130
AT2G37520
AT4G02030
AT2G34355
AT2G09990
AT1G15120
AT4G16155
AT2G44270
AT2G20300
AT1G06800
AT2G19850
AT3G47590
AT5G43700
AT5G51630
AT2G40095
AT3G18524
AT1G27070
AT2G47410
AT5G49610
AT3G59430
AT3G15540
AT3G17609
AT2G41810
AT2G30140
AT4G01680
AT1G61700
AT3G11720
AT5G38220
AT1G23400
AT2G25660
AT5G18310
AT3G62540
AT3G13228
AT3G04190
AT4G16770
AT2G37940
AT1G21000
AT4G08870
AT2G16210
AT4G12320
AT1G27850
AT3G62070
AT3G19760
AT1G35720
AT4G25370
AT5G49555
AT1G02700
AT1G65180
AT2G21300
AT5G02550
AT2G04450
AT3G46900
AT5G01260
AT2G45450
AT4G34490
AT3G63530
AT1G66160
AT5G56650
AT4G23340
AT2G16280
AT4G20350
AT2G24020
AT1G26760
AT5G44500
AT1G65113
AT4G01840
AT3G46010
AT1G20350
AT5G57567
AT2G17820
AT1G69640
AT5G02870
AT1G43190
AT5G03160
AT3G56550
AT5G46080
AT5G03070
AT5G59710
AT5G45630
AT2G20100
AT1G01453
AT2G15430
AT3G25890
AT2G25800
AT4G27490
AT3G18980
AT1G54920
AT1G48040
AT1G69830
AT1G20970
AT4G32520
AT4G36080
AT4G39630
AT4G22820
AT2G43680
AT5G23420
AT1G74870
AT4G25540
AT1G76010
AT5G64060
AT2G01940
AT5G14070
AT3G19350
AT3G48460
AT1G55690
AT3G01100
AT1G11680
AT5G39190
AT5G40810
AT3G26410
AT2G20370
AT2G40020
AT3G26990
AT5G45650
AT5G11740
AT3G57360
AT5G51490
AT5G05500
AT5G18380
AT2G40550
AT1G27200
AT5G35995
AT4G28780
AT4G29930
AT5G23040
AT3G01540
AT4G24290
AT5G36170
AT1G13710
AT1G21360
AT3G57600
AT5G42780
AT3G54050
AT3G26170
AT2G24260
AT2G42240
AT5G35370
AT3G51850
AT1G10610
AT3G46000
AT5G56890
AT5G47010
AT5G09260
AT5G13130
AT5G42890
AT3G13410
AT1G71530
AT5G62260
AT1G55600
AT5G53890
AT4G20300
AT5G65720
AT5G41010
AT2G39460
AT2G30020
AT3G47560
AT4G01880
AT4G02500
AT4G32790
AT5G06850
AT2G23260
AT2G44220
AT4G11880
AT4G32980
AT1G21720
AT2G15580
AT1G42470
AT3G18140
AT1G17450
AT4G19010
AT5G14390
AT3G04640
AT3G16510
AT5G66820
AT1G04985
AT5G36910
AT4G17530
AT4G31960
AT3G15030
AT4G28220
AT5G50740
AT5G59380
AT3G23605
AT1G49170
AT5G55190
AT2G03270
AT5G26720
AT5G51080
AT1G49510
AT4G24490
AT2G41940
AT3G02200
AT2G17470
AT5G53220
AT1G04260
AT1G49560
AT3G23730
AT2G19940
AT5G56570
AT1G34110
AT3G19895
AT3G55010
AT2G01990
AT1G02910
AT5G57210
AT1G20430
AT5G60670
AT1G70580
AT5G18170
AT3G18440
AT3G06120
AT4G12050
AT2G30440
AT2G03730
AT3G27050
AT5G20160
AT5G12080
AT5G18920
AT4G28405
AT4G39890
AT3G19130
AT4G21090
AT2G34640
AT3G10195
AT1G23710
AT5G43920
AT4G10080
AT4G03200
AT5G40770
AT2G31840
AT1G08160
AT1G06620
AT3G09840
AT5G13490
AT1G54840
AT1G54220
AT1G67170
AT1G17590
AT3G56390
AT4G34310
AT5G47630
AT5G40390
AT3G53170
AT1G64590
AT1G22520
AT3G02480
AT1G50950
AT5G28300
AT3G15720
AT1G58470
AT5G20630
AT4G17000
AT4G38160
AT2G43150
AT4G29770
AT2G05170
AT3G52680
AT3G16290
AT3G61940
AT3G16560
AT5G20040
AT2G47050
AT2G06095
AT2G40460
AT2G33440
AT5G08130
AT1G26190
AT4G16360
AT5G35940
AT3G28480
AT4G32450
AT1G02310
AT1G17270
AT2G39560
AT3G24490
AT3G13680
AT5G63790
AT4G39780
AT2G20597
AT1G32540
AT3G42725
AT3G10940
AT3G51940
AT2G32240
AT3G05070
AT2G45650
AT4G34760
AT1G65270
AT1G50440
AT4G34640
AT1G20640
AT5G08630
AT1G62430
AT1G61097
AT5G65280
AT3G63260
AT4G21800
AT5G13710
AT5G48670
AT1G07040
AT3G22880
AT1G59830
AT1G36078
AT3G45160
AT5G22470
AT5G08320
AT3G12040
AT2G16990
AT5G24655
AT1G56050
AT1G05690
AT5G05630
AT1G51510
AT4G00760
AT3G55605
AT1G09460
AT1G25470
AT1G73820
AT4G22730
AT3G07360
AT5G48950
AT1G12440
AT3G25150
AT1G52830
AT1G47610
AT5G03720
AT1G34060
AT1G19670
AT1G75620
AT1G02260
AT1G52340
AT5G52300
AT1G68120
AT3G20155
AT5G38300
AT5G04870
AT1G77920
AT2G22840
AT4G00170
AT5G64960
AT1G02980
AT1G01550
AT1G12430
AT5G11560
AT3G12590
AT4G11320
AT5G35900
AT3G01910
AT3G48340
AT1G05490
AT3G02600
AT1G22180
AT1G80750
AT5G39890
AT1G20760
AT3G15620
AT1G10530
AT1G61780
AT1G52360
AT4G28530
AT4G22350
AT2G48160
AT1G78700
AT2G41160
AT3G50700
AT1G23490
AT1G07090
AT3G22180
AT2G35650
AT1G55450
AT2G04240
AT1G49350
AT4G35890
AT2G46520
AT5G55900
AT5G63990
AT3G50380
AT1G69780
AT1G01290
AT2G18980
AT5G27970
AT3G60210
AT4G20760
AT5G65550
AT1G20140
AT5G07380
AT1G53165
AT2G30820
AT1G53040
AT5G50850
AT2G17950
AT5G01330
AT5G58130
AT2G02880
AT3G62160
AT4G34710
AT3G15840
AT5G44370
AT3G10912
AT4G02770
AT3G10470
AT2G44080
AT5G59970
AT1G65000
AT5G05450
AT3G07930
AT4G39230
AT1G64680
AT2G40610
AT5G50030
AT5G62560
AT4G32960
AT1G55000
AT5G13210
AT1G22065
AT5G50260
AT5G45070
AT1G03010
AT1G24390
AT3G19960
AT1G53633
AT3G45130
AT3G01710
AT1G75510
AT5G67330
AT3G52590
AT3G11000
AT1G27000
AT2G17130
AT5G62850
AT1G68480
AT1G44920
AT1G19860
AT5G65205
AT5G28490
AT4G01400
AT1G16500
AT5G25280
AT3G11210
AT5G08600
AT2G30970
AT1G14280
AT1G18610
AT3G52070
AT3G53950
AT2G24580
AT5G63500
AT1G75540
AT4G21670
AT3G13730
AT3G62050
AT3G45100
AT2G22330
AT1G34150
AT4G34000
AT2G48080
AT3G16430
AT2G33500
AT3G01660
AT1G78150
AT5G14100
AT1G30360
AT4G19400
AT4G18390
AT1G31660
AT5G24100
AT5G48550
AT3G26770
AT5G36930
AT2G05370
AT2G29900
AT3G20450
AT3G61790
AT3G61770
AT3G28630
AT5G14580
AT1G28510
AT1G12330
AT1G67490
AT5G60690
AT2G34510
AT1G62000
AT1G07010
AT5G62490
AT5G35360
AT3G57785
AT3G14920
AT4G17900
AT1G19740
AT5G07475
AT1G05577
AT3G28490
AT1G69370
AT4G09840
AT5G57015
AT3G26400
AT3G15850
AT3G17940
AT1G28520
AT1G07080
AT5G42950
AT5G45750
AT3G16050
AT2G34200
AT1G55270
AT5G38380
AT2G44670
AT1G47260
AT1G77630
AT1G28135
AT3G20840
AT3G59210
AT3G52580
AT2G23030
AT5G56180
AT1G31280
AT4G33280
AT1G74540
AT1G36310
AT3G60800
AT4G35640
AT2G28720
AT3G55830
AT2G21620
AT4G21990
AT3G20010
AT3G01690
AT1G11755
AT3G57480
AT2G29390
AT5G03140
AT1G76680
AT5G18560
AT5G47560
AT5G35090
AT1G65980
AT1G55500
AT1G69260
AT2G40950
AT1G48410
AT1G44970
AT3G23840
AT4G08460
AT5G06580
AT5G54500
AT3G04590
AT5G54920
AT1G23340
AT3G14670
AT5G57850
AT4G03000
AT5G38000
AT5G52390
AT1G25380
AT2G23348
AT4G16490
AT5G12250
AT5G59790
AT1G75720
AT5G10930
AT2G40650
AT1G77340
AT1G55840
AT1G30100
AT2G03370
AT1G05830
AT3G02740
AT2G03390
AT5G08190
AT4G16143
AT2G30570
AT5G02040
AT5G27920
AT1G53390
AT1G59660
AT3G24140
AT5G19290
AT1G72710
AT4G04957
AT4G37460
AT1G06560
AT1G27960
AT4G27710
AT4G00340
AT4G17500
AT4G23140
AT3G22820
AT4G28775
AT5G27770
AT4G28400
AT4G29190
AT2G15270
AT4G29905
AT1G17490
AT2G46650
AT4G11080
AT3G45090
AT5G35770
AT3G16950
AT5G50630
AT1G60670
AT2G45730
AT5G12290
AT5G58950
AT3G11550
AT2G41110
AT1G72180
AT5G64020
AT1G30755
AT2G18260
AT5G60610
AT4G21110
AT5G16780
AT5G24760
AT1G16260
AT2G18660
AT5G15720
AT3G59320
AT2G20490
AT3G54060
AT1G46768
AT3G25260
AT1G19110
AT4G32110
AT5G59990
AT3G54140
AT4G27657
AT3G28210
AT3G28790
AT5G05380
AT2G19700
AT1G69840
AT5G61560
AT2G26430
AT5G53540
AT5G64342
AT5G55600
AT2G43240
AT3G02780
AT5G22740
AT5G17000
AT5G16680
AT5G12100
AT2G24210
AT1G69330
AT2G22460
AT2G16592
AT4G21230
AT1G22000
AT1G63680
AT3G25440
AT3G54500
AT3G03950
AT5G66350
AT3G09430
AT5G26260
AT1G26650
AT5G35970
AT1G15100
AT1G18100
AT3G28420
AT2G37360
AT1G07985
AT5G28690
AT4G18820
AT2G42740
AT2G46590
AT1G16610
AT5G16840
AT1G07030
AT5G56610
AT5G56710
AT4G36580
AT1G20560
AT3G06720
AT1G79190
AT2G02960
AT1G48840
AT1G04280
AT1G72420
AT2G27510
AT5G62670
AT3G50780
AT1G48830
AT5G44280
AT1G71240
AT1G08290
AT5G54710
AT2G25740
AT1G09390
AT3G12180
AT3G63160
AT5G25410
AT3G21480
AT1G63660
AT4G21610
AT2G07725
AT1G18840
AT4G18430
AT5G40820
AT4G34120
AT1G58170
AT5G54650
AT2G41870
AT3G08943
AT3G25410
AT1G70710
AT1G18800
AT2G29450
AT4G22330
AT5G20610
AT3G13920
AT4G32080
AT1G35620
AT1G27360
AT5G03050
AT2G16190
AT5G16600
AT3G13930
AT3G28180
AT5G22770
AT4G05150
AT3G47120
AT5G17910
AT1G31730
AT1G27565
AT3G55750
AT2G36130
AT4G21410
AT5G20360
AT2G01670
AT5G47820
AT1G62420
AT5G13320
AT3G11120
AT1G47670
AT1G01400
AT1G19200
AT1G71800
AT2G36430
AT5G02150
AT3G45020
AT3G61140
AT4G14145
AT1G73720
AT1G01310
AT1G79270
AT5G63490
AT5G50490
AT4G02060
AT2G19860
AT2G19970
AT4G33467
AT2G02390
AT4G14500
AT5G01360
AT3G13290
AT1G21240
AT3G25230
AT3G12710
AT5G10050
AT1G04645
AT1G49180
AT3G03060
AT3G04370
AT4G08320
AT1G09140
AT4G37520
AT4G21510
AT1G72220
AT4G12500
AT3G13062
AT5G65410
AT2G26580
AT2G23160
AT1G29940
AT1G64460
AT5G47490
AT5G48040
AT1G30170
AT5G23130
AT4G02140
AT4G18190
AT2G44100
AT1G80490
AT5G18040
AT2G35070
AT1G74010
AT2G36810
AT5G43810
AT2G47460
AT1G31480
AT1G05500
AT1G28400
AT5G42810
AT2G42130
AT2G42880
AT1G80100
AT1G47250
AT1G47980
AT5G13080
AT3G55380
AT2G31320
AT3G20560
AT4G17410
AT2G23890
AT3G55280
AT3G56620
AT3G15790
AT3G54230
AT2G45440
AT5G53250
AT1G32450
AT2G22870
AT4G26990
AT3G16857
AT1G56180
AT3G21670
AT1G14270
AT2G44920
AT1G19910
AT4G12080
AT4G17350
AT4G16150
AT5G40280
AT5G04900
AT5G16380
AT1G24140
AT3G15760
AT3G24820
AT1G73600
AT5G22350
AT3G18035
AT2G35736
AT1G15410
AT3G13772
AT1G78000
AT4G13840
AT3G44760
AT5G22970
AT1G60470
AT2G29890
AT2G04039
AT4G01060
AT2G19000
AT5G63290
AT4G12390
AT5G63950
AT1G04820
AT5G20850
AT4G30060
AT2G26970
AT1G53285
AT5G24870
AT3G53340
AT5G64270
AT3G60640
AT5G65560
AT3G60190
AT3G52040
AT1G22740
AT2G23610
AT1G41880
AT5G49540
AT2G20580
AT5G24150
AT5G03970
AT5G37490
AT5G19550
AT2G02860
AT5G52545
AT2G19950
AT5G51890
AT3G19840
AT3G60290
AT3G56070
AT1G51250
AT3G17570
AT1G20600
AT5G02050
AT5G11650
AT2G18690
AT3G13674
AT5G44080
AT4G01026
AT1G60620
AT2G44360
AT4G27630
AT3G26520
AT5G26660
AT4G00460
AT3G59570
AT3G57530
AT5G46550
AT5G10040
AT2G33630
AT3G59600
AT5G18400
AT3G29160
AT3G07000
AT1G77145
AT5G66730
AT3G27670
AT4G17950
AT1G74200
AT4G14680
AT5G01810
AT3G25120
AT5G06050
AT1G61900
AT2G37630
AT4G23060
AT4G25200
AT4G32208
AT4G22980
AT5G18820
AT5G51830
AT5G36230
AT1G76970
AT1G26470
AT2G42360
AT4G23560
AT2G47250
AT4G34430
AT5G20060
AT5G05970
AT3G01185
AT3G24460
AT3G61250
AT2G37220
AT2G35680
AT1G73330
AT5G67500
AT5G16230
AT1G50370
AT2G40480
AT4G27060
AT5G41280
AT5G10960
AT1G70730
AT1G19870
AT5G55960
AT3G52720
AT4G26910
AT2G13800
AT5G46410
AT4G22505
AT5G14370
AT5G50340
AT1G71100
AT4G25450
AT3G14380
AT1G27650
AT3G21430
AT5G60490
AT1G27450
AT3G50870
AT3G02468
AT5G14510
AT1G07745
AT2G20680
AT1G11080
AT5G37190
AT5G67400
AT5G47900
AT4G11060
AT5G27650
AT1G61090
AT1G30515
AT2G39851
AT4G20980
AT4G11860
AT5G44565
AT2G03890
AT1G29965
AT1G29980
AT2G28540
AT1G76620
AT1G32090
AT3G47570
AT2G16900
AT1G30070
AT3G20550
AT5G20030
AT1G74740
AT2G24765
AT5G01460
AT5G52180
AT5G09450
AT5G61170
AT4G39910
AT3G05820
AT1G66170
AT2G02930
AT1G07620
AT4G08480
AT5G64090
AT5G06760
AT3G55390
AT1G78080
AT5G62030
AT2G31450
AT2G05430
AT3G48390
AT4G29620
AT4G33910
AT3G59640
AT4G30910
AT2G18910
AT1G05380
AT4G11010
AT1G15470
AT2G23834
AT1G30480
AT3G47370
AT3G12030
AT3G01520
AT1G56070
AT4G05100
AT1G14250
AT5G11060
AT2G35110
AT1G23410
AT1G70400
AT3G46430
AT2G46800
AT4G37020
AT5G19040
AT3G60480
AT1G48990
AT3G52115
AT5G09420
AT1G48598
AT5G25560
AT5G51400
AT3G09980
AT5G07180
AT5G09760
AT4G25630
AT3G14350
AT4G11050
AT3G62710
AT1G13650
AT1G30300
AT2G18240
AT3G19900
AT3G12810
AT2G41835
AT1G14440
AT2G35230
AT1G27340
AT5G64080
AT2G21240
AT1G79930
AT4G34960
AT1G71350
AT1G68620
AT1G49475
AT1G04640
AT4G09980
AT5G11420
AT2G15590
AT3G52870
AT4G13850
AT1G49850
AT4G30980
AT5G16980
AT2G04740
AT1G19210
AT3G01360
AT4G12130
AT3G09820
AT2G01480
AT3G53110
AT2G15440
AT5G07330
AT1G13440
AT5G55160
AT2G41990
AT1G11060
AT1G64910
AT3G11780
AT1G30110
AT5G45720
AT3G62280
AT1G62170
AT1G71680
AT1G32690
AT4G39550
AT1G30730
AT2G30000
AT3G59220
AT2G17220
AT5G22250
AT5G10540
AT2G01370
AT3G51290
AT3G19790
AT4G23670
AT2G34730
AT3G18160
AT4G04190
AT4G02760
AT3G25400
AT2G30700
AT1G69190
AT5G10600
AT5G02880
AT5G27120
AT1G08230
AT5G54110
AT1G28420
AT5G16300
AT2G02130
AT4G25310
AT1G68560
AT3G20600
AT3G24542
AT3G21890
AT3G48280
AT2G20562
AT3G10910
AT2G20190
AT4G17520
AT3G27610
AT5G45500
AT1G68050
AT4G34740
AT2G21290
AT3G15690
AT1G08770
AT3G14810
AT1G02030
AT3G51810
AT5G54400
AT3G47470
AT3G23080
AT1G19350
AT3G19510
AT1G49940
AT4G37750
AT1G69280
AT5G01600
AT1G19330
AT3G21300
AT1G61860
AT4G27260
AT3G62420
AT1G03495
AT5G23480
AT2G44310
AT2G40290
AT3G22560
AT5G46850
AT5G15270
AT1G70470
AT1G20690
AT4G26200
AT3G05460
AT4G11740
AT1G72940
AT5G39250
AT5G63380
AT3G11830
AT3G05740
AT1G74490
AT5G48870
AT1G68130
AT1G29400
AT3G60750
AT1G18140
AT5G16170
AT1G79730
AT2G32810
AT4G14230
AT3G22220
AT5G49890
AT4G23300
AT3G56680
AT4G38200
AT5G22090
AT1G13150
AT5G24105
AT4G06599
AT1G24320
AT2G46810
AT5G53060
AT5G44200
AT3G11730
AT1G51450
AT4G08500
AT3G18380
AT3G04490
AT5G42500
AT5G64790
AT1G29951
AT3G24800
AT3G58040
AT4G16610
AT2G35390
AT1G31835
AT2G39870
AT1G48325
AT3G12010
AT2G38040
AT1G20780
AT1G69490
AT4G35390
AT1G29950
AT3G62770
AT1G09190
AT3G24180
AT1G17070
AT1G53320
AT2G27110
AT2G06010
AT4G21740
AT2G43310
AT3G10690
AT1G78230
AT3G44990
AT4G00390
AT5G37480
AT2G19640
AT1G03240
AT5G52360
AT5G35330
AT3G16800
AT3G56870
AT5G14990
AT1G79410
AT3G17840
AT1G60986
AT5G52920
AT2G14460
AT1G09960
AT1G12940
AT1G61260
AT3G55160
AT1G01090
AT5G61210
AT2G32990
AT5G11580
AT5G08290
AT4G31570
AT1G75460
AT2G15310
AT1G67920
AT5G18430
AT2G20630
AT5G07630
AT4G11310
AT1G22410
AT3G57630
AT3G10815
AT4G17170
AT2G24030
AT5G19590
AT1G28050
AT2G25600
AT1G56590
AT5G10260
AT4G16230
AT1G03280
AT2G20390
AT3G43660
AT2G07050
AT5G48385
AT1G31460
AT2G40620
AT3G19650
AT4G15240
AT4G24160
AT1G28310
AT3G53040
AT3G27100
AT5G49330
AT2G14120
AT1G30810
AT4G03490
AT3G26510
AT3G52950
AT4G34670
AT5G46740
AT5G46600
AT5G12120
AT4G36290
AT1G75240
AT5G06380
AT1G20540
AT4G23260
AT3G51970
AT1G09730
AT3G23780
AT4G35070
AT3G46780
AT1G19000
AT1G31930
AT3G11710
AT3G30460
AT2G24150
AT1G65040
AT1G18290
AT5G52030
AT1G78940
AT5G63140
AT4G37390
AT3G54440
AT1G51400
AT4G00355
AT2G38080
AT1G75560
AT3G59970
AT5G63050
AT1G64583
AT1G01340
AT2G45000
AT4G10360
AT2G18730
AT1G48600
AT1G64105
AT2G03190
AT1G05460
AT5G17060
AT1G67250
AT1G30270
AT1G31710
AT4G38060
AT3G51080
AT2G41710
AT2G19080
AT1G72010
AT3G04650
AT3G66658
AT1G14830
AT3G47350
AT2G46970
AT5G40720
AT3G55220
AT1G11100
AT1G24210
AT3G13540
AT5G64670
AT4G24330
AT5G46130
AT4G26180
AT4G13170
AT1G50460
AT1G66410
AT1G27752
AT1G33102
AT4G28556
AT1G73030
AT5G56290
AT5G04800
AT2G24410
AT2G37000
AT3G03305
AT1G74500
AT5G54095
AT4G27800
AT1G12230
AT2G31710
AT3G26934
AT3G62940
AT5G66450
AT1G34130
AT5G64140
AT2G14170
AT5G64730
AT2G21650
AT3G15080
AT3G60420
AT5G47890
AT5G01610
AT5G08450
AT2G35470
AT5G46430
AT5G16030
AT4G27350
AT5G06630
AT1G77690
AT4G12590
AT3G15920
AT4G10260
AT2G10930
AT2G25820
AT1G72700
AT5G43210
AT1G79990
AT3G58710
AT1G67140
AT5G38030
AT3G02580
AT5G03180
AT5G53710
AT4G38250
AT5G27410
AT3G04570
AT3G50480
AT4G38680
AT3G12880
AT2G25790
AT5G14920
AT4G23460
AT4G02580
AT5G64070
AT3G02510
AT5G25070
AT5G08620
AT4G17300
AT4G36710
AT1G55310
AT3G24068
AT3G62800
AT5G58120
AT2G39950
AT1G11090
AT1G66400
AT5G65350
AT1G70260
AT4G23050
AT3G25560
AT5G24990
AT5G67070
AT1G64090
AT4G08510
AT5G48030
AT2G19340
AT5G35320
AT3G11280
AT2G32010
AT5G08540
AT1G75810
AT1G74690
AT5G48580
AT4G37608
AT2G27389
AT3G59550
AT3G44780
AT1G70550
AT3G49850
AT2G41960
AT2G19750
AT3G22968
AT4G15880
AT3G21310
AT1G31940
AT5G28463
AT3G48870
AT3G15380
AT5G65660
AT5G53400
AT5G51690
AT1G72610
AT2G23755
AT1G47265
AT3G08880
AT4G30260
AT4G27560
AT4G32120
AT2G45060
AT1G52905
AT2G39920
AT4G36040
AT2G15080
AT1G17285
AT4G07960
AT1G69270
AT4G02010
AT3G54920
AT2G27650
AT3G13620
AT4G01440
AT1G19310
AT1G74990
AT3G24310
AT2G14290
AT4G18810
AT1G26110
AT2G18990
AT5G04240
AT1G67000
AT1G19610
AT2G28060
AT5G44575
AT2G44260
AT3G24810
AT5G20710
AT4G18100
AT2G42660
AT4G35860
AT3G16920
AT5G02180
AT5G13840
AT4G08570
AT2G34670
AT3G54000
AT3G53350
AT4G32170
AT3G10960
AT4G34450
AT1G52140
AT2G22520
AT3G59310
AT3G53970
AT1G09970
AT4G00230
AT4G00490
AT5G16960
AT4G34680
AT1G67110
AT1G30500
AT5G41590
AT2G02320
AT4G32900
AT1G33970
AT2G01690
AT4G33220
AT3G10580
AT5G45930
AT2G28680
AT3G17100
AT3G62180
AT4G05110
AT4G01790
AT4G13070
AT3G56610
AT5G60850
AT2G45380
AT2G28430
AT1G62040
AT1G23800
AT3G22345
AT5G39850
AT5G04090
AT3G10970
AT3G61580
AT1G77120
AT3G12340
AT2G03530
AT2G03260
AT3G52920
AT2G43780
AT1G33980
AT3G54150
AT4G32930
AT2G40030
AT5G02850
AT3G13610
AT4G26720
AT4G34070
AT5G10500
AT1G02410
AT2G17010
AT1G23350
AT3G14310
AT4G11420
AT4G35140
AT4G08960
AT4G32105
AT5G22880
AT4G33350
AT3G57080
AT3G56000
AT3G03530
AT2G39805
AT1G30220
AT3G61300
AT2G27950
AT1G34320
AT2G05270
AT1G74920
AT3G06778
AT1G08830
AT1G11750
AT3G18610
AT3G52760
AT2G36740
AT5G59850
AT1G50575
AT1G29880
AT1G76260
AT3G02470
AT4G32285
AT5G56500
AT5G12480
AT5G03460
AT2G37160
AT5G66780
AT1G02130
AT3G25290
AT1G74840
AT1G31330
AT5G53070
AT5G46840
AT1G10250
AT3G10060
AT2G36720
AT1G10720
AT1G29150
AT5G58180
AT5G20740
AT2G22850
AT5G41600
AT1G50450
AT3G57280
AT5G61140
AT1G31410
AT3G26100
AT3G13750
AT3G46030
AT5G15350
AT3G56090
AT1G68550
AT5G43670
AT1G30540
AT3G02570
AT5G41360
AT1G52740
AT5G41800
AT1G80560
AT3G27080
AT5G22280
AT5G53650
AT3G54420
AT3G53830
AT3G10070
AT1G53130
AT5G02820
AT3G46940
AT1G62340
AT2G35170
AT2G29600
AT1G68150
AT3G26570
AT5G65790
AT1G62480
AT3G09035
AT2G02140
AT2G28305
AT2G15900
AT3G03780
AT5G63085
AT3G13224
AT1G13740
AT1G68870
AT5G37770
AT2G23820
AT1G66890
AT5G43780
AT1G08640
AT5G48430
AT4G34910
AT1G24267
AT2G31350
AT1G03180
AT5G49180
AT2G36200
AT5G42230
AT5G08120
AT5G54580
AT3G29280
AT3G61150
AT5G59220
AT2G21280
AT2G27080
AT5G46295
AT4G20380
AT1G20580
AT1G11870
AT1G64080
AT5G09570
AT2G41150
AT1G73066
AT5G01920
AT5G60890
AT5G61220
AT2G45050
AT4G37850
AT3G10210
AT5G48440
AT5G26200
AT5G16660
AT2G31985
AT1G76705
AT5G20940
AT1G18330
AT1G05894
AT1G52680
AT3G20000
AT3G11640
AT5G16940
AT2G26760
AT1G10350
AT5G22650
AT2G32500
AT1G13700
AT5G14420
AT5G24314
AT3G13870
AT5G56760
AT1G51090
AT2G05220
AT1G32480
AT3G54700
AT5G66080
AT1G67890
AT4G19530
AT1G62060
AT4G22310
AT3G03440
AT2G25190
AT3G20470
AT5G66420
AT3G01530
AT2G47450
AT3G17820
AT3G43810
AT4G20280
AT4G03566
AT2G43000
AT1G10640
AT5G24200
AT2G41130
AT2G28700
AT2G29790
AT1G76660
AT1G33340
AT3G11980
AT5G61960
AT2G14620
AT3G60310
AT5G44550
AT2G39840
AT3G44490
AT2G35820
AT4G15248
AT3G14660
AT1G75130
AT1G05910
AT5G18930
AT3G59360
AT1G14840
AT5G08535
AT5G28640
AT2G15780
AT5G37940
AT3G63240
AT5G10410
AT5G35730
AT4G15490
AT1G16705
AT4G03550
AT3G49110
AT5G53280
AT4G38580
AT1G64380
AT3G58050
AT4G23730
AT3G07980
AT1G19300
AT3G16750
AT2G46370
AT3G11250
AT1G01225
AT2G40800
AT5G52160
AT2G02360
AT1G03190
AT5G35550
AT3G06260
AT3G11540
AT1G78922
AT1G65730
AT2G42030
AT3G53480
AT1G19890
AT1G75730
AT5G24910
AT1G77160
AT5G54160
AT3G55200
AT3G01250
AT2G21160
AT5G20110
AT5G01320
AT2G31230
AT3G18190
AT3G25840
AT1G02140
AT2G18100
AT3G04470
AT2G27250
AT4G35470
AT4G28460
AT1G31860
AT1G65190
AT3G52300
AT2G41830
AT4G18980
AT2G39470
AT4G18425
AT4G16650
AT4G04320
AT5G49440
AT1G29952
AT4G31770
AT1G30600
AT5G27670
AT2G24780
AT1G74270
AT3G16080
AT3G20110
AT1G72490
AT1G17530
AT2G23150
AT3G43270
AT1G66730
AT4G22300
AT3G47720
AT5G02060
AT1G04300
AT5G17410
AT1G69620
AT3G49990
AT2G14100
AT3G27520
AT5G19950
AT5G01020
AT4G09620
AT5G37055
AT2G34060
AT4G13400
AT3G02810
AT2G38025
AT1G76890
AT5G64280
AT1G12020
AT3G11820
AT5G62230
AT1G77550
AT2G31070
AT5G03415
AT3G09720
AT5G57655
AT1G47720
AT4G27150
AT1G25472
AT2G20980
AT2G47280
AT1G51220
AT1G22530
AT5G67420
AT3G48590
AT5G12900
AT5G43500
AT3G19780
AT1G01200
AT4G30090
AT5G36940
AT1G07473
AT1G75850
AT1G53035
AT5G11760
AT3G01435
AT5G59070
AT3G20475
AT1G63090
AT5G64340
AT1G68060
AT2G16430
AT2G48120
AT5G26360
AT1G25220
AT4G35600
AT1G21980
AT1G16300
AT5G19600
AT5G55730
AT3G58660
AT2G04500
AT1G72510
AT3G60070
AT5G07842
AT4G00480
AT5G41870
AT3G62010
AT3G47990
AT3G26830
AT3G19150
AT1G54350
AT4G04630
AT2G41820
AT1G14670
AT2G33060
AT4G09300
AT5G45030
AT3G47040
AT1G74170
AT4G19630
AT5G17370
AT3G51430
AT3G03590
AT3G01450
AT3G51180
AT3G13857
AT3G23900
AT5G40260
AT2G27410
AT1G76370
AT2G35340
AT5G39660
AT1G52540
AT3G59900
AT5G52470
AT3G25577
AT3G13226
AT2G19730
AT5G05840
AT3G28670
AT3G29370
AT1G47710
AT1G50430
AT5G44310
AT1G44446
AT1G61030
AT3G12200
AT1G51740
AT3G09400
AT5G13290
AT2G33793
AT5G54080
AT3G50010
AT1G53070
AT3G47300
AT5G02220
AT5G48380
AT1G23230
AT1G60270
AT5G52190
AT1G32361
AT5G45880
AT5G16970
AT5G11680
AT2G31480
AT1G09330
AT5G46780
AT4G39150
AT2G31862
AT5G15050
AT5G20920
AT3G22160
AT4G24110
AT2G41280
AT5G07120
AT4G17616
AT2G36400
AT2G40100
AT2G22770
AT2G27190
AT5G41970
AT5G04000
AT3G48420
AT4G08470
AT3G09470
AT5G37720
AT3G15480
AT5G52530
AT2G06005
AT1G36990
AT2G02850
AT1G10310
AT3G44680
AT1G15880
AT3G23920
AT4G26770
AT2G32275
AT5G42570
AT3G07670
AT5G14870
AT5G22791
AT4G10265
AT1G67060
AT4G33030
AT4G10180
AT5G44060
AT3G56720
AT4G36630
AT2G32820
AT2G20515
AT3G45850
AT3G07330
AT5G22760
AT1G07790
AT5G16820
AT5G34869
AT1G04550
AT1G63490
AT1G66000
AT2G17390
AT5G67610
AT5G20050
AT3G56760
AT3G25640
AT3G53570
AT5G15850
AT4G17615
AT5G02280
AT5G05350
AT4G02400
AT1G56600
AT3G21351
AT4G17620
AT3G13530
AT3G56480
AT4G18150
AT5G05950
AT3G05610
AT4G13560
AT3G27740
AT5G13560
AT4G26210
AT3G03100
AT2G09970
AT1G07476
AT1G76470
AT2G46310
AT5G46020
AT3G02430
AT4G31050
AT4G39960
AT1G18280
AT2G38840
AT5G63135
AT2G17550
AT1G27400
AT5G59450
AT3G49960
AT5G39380
AT5G43680
AT2G31780
AT5G39720
AT2G18050
AT4G38710
AT4G08520
AT1G22750
AT5G27950
AT1G76700
AT2G46620
AT2G17290
AT2G30600
AT1G74300
AT2G47500
AT2G44620
AT5G13180
AT4G36280
AT3G21190
AT1G13120
AT5G50820
AT3G19080
AT4G08390
AT2G23110
AT3G21230
AT5G02460
AT5G49270
AT2G31600
AT2G13610
AT3G07680
AT1G76430
AT4G18580
AT5G46180
AT1G80850
AT3G51930
AT3G03260
AT3G44720
AT1G56300
AT2G25950
AT5G44568
AT1G69220
AT5G24590
AT3G48410
AT4G22290
AT1G80930
AT1G54060
AT2G44410
AT2G35490
AT1G10340
AT2G40010
AT5G19530
AT1G51630
AT1G03730
AT1G26630
AT5G65890
AT3G24740
AT5G20680
AT2G35040
AT1G19835
AT2G13690
AT2G33770
AT5G13380
AT4G39300
AT4G34380
AT5G17800
AT1G16670
AT5G40960
AT1G68765
AT3G50850
AT3G51632
AT5G42850
AT5G37550
AT1G61095
AT5G64640
AT4G23570
AT1G71900
AT4G04020
AT1G54080
AT3G50080
AT4G37760
AT5G08550
AT1G66230
AT4G15020
AT3G10800
AT2G40410
AT4G02070
AT4G01150
AT5G56860
AT1G17145
AT5G59040
AT2G21655
AT5G45410
AT3G49150
AT4G23790
AT3G18520
AT4G21070
AT1G15180
AT5G65640
AT2G48121
AT4G24040
AT5G33300
AT5G66750
AT5G66480
AT3G08920
AT4G10430
AT2G43460
AT2G33480
AT1G35420
AT5G57350
AT3G66654
AT4G11300
AT5G64930
AT1G50110
AT3G07110
AT4G38660
AT4G29830
AT4G22305
AT1G54390
AT2G38970
AT1G34750
AT1G25280
AT3G45600
AT5G03020
AT1G21830
AT2G33110
AT5G47050
AT5G22750
AT5G40570
AT1G19980
AT5G01170
AT1G24575
AT5G52230
AT1G34220
AT5G18610
AT3G06130
AT1G69160
AT5G64341
AT4G33660
AT4G34150
AT4G33260
AT1G10710
AT3G04730
AT3G45710
AT3G05900
AT5G24660
AT3G11470
AT4G16510
AT1G74310
AT3G22970
AT5G53480
AT4G02940
AT2G23350
AT4G32040
AT5G65290
AT1G56220
AT2G14660
AT2G28630
AT1G80830
AT2G28420
AT5G64860
AT5G64330
AT3G53710
AT1G21580
AT3G29200
AT1G02570
AT1G63130
AT4G26590
AT4G34110
AT1G02810
AT1G02790
AT1G73630
AT5G15880
AT5G49690
AT2G30900
AT5G11840
AT1G03170
AT5G52060
AT5G23510
AT4G02800
AT4G19200
AT4G22285
AT3G06340
AT5G10380
AT5G21150
AT5G50335
AT2G35310
AT4G14550
AT5G64343
AT5G56160
AT3G28740
AT3G52880
AT5G26731
AT3G19200
AT1G05850
AT1G17290
AT5G12170
AT1G43020
AT3G62390
AT1G23950
AT1G12420
AT5G09876
AT5G22000
AT3G06490
AT5G58970
AT2G23390
AT3G07940
AT2G02560
AT4G12530
AT5G41410
AT1G06910
AT5G45290
AT1G63050
AT3G07590
AT1G19830
AT4G26020
AT5G54200
AT1G01040
AT5G49470
AT2G44525
AT1G56720
AT4G03298
AT5G54060
AT4G20860
AT3G19615
AT5G64470
AT3G61970
AT1G30610
AT4G26320
AT2G29420
AT1G79250
AT1G52100
AT1G62180
AT2G30050
AT3G50170
AT5G26710
AT4G37590
AT1G79870
AT5G13950
AT5G66675
AT4G38180
AT3G20630
AT1G15720
AT4G35720
AT5G25080
AT5G05980
AT5G48600
AT3G18240
AT5G39160
AT5G27990
AT5G23900
AT1G21660
AT3G18010
AT1G73260
AT5G62390
AT2G41900
AT3G50740
AT1G69070
AT3G52105
AT1G63700
AT2G15000
AT5G08139
AT3G45930
AT3G51830
AT1G29370
AT1G25580
AT5G25610
AT4G37540
AT5G11160
AT1G58037
AT1G28440
AT1G56145
AT5G23940
AT1G55790
AT1G80530
AT1G58180
AT1G14620
AT2G31930
AT1G16130
AT5G37370
AT4G39090
AT1G72980
AT3G25680
AT3G59980
AT3G60670
AT5G02960
AT1G32370
AT3G52420
AT3G56510
AT1G09910
AT2G44930
AT4G03190
AT1G64490
AT3G23030
AT5G55990
AT5G58750
AT3G16690
AT3G06560
AT3G15358
AT5G42590
AT3G01890
AT5G18500
AT1G68180
AT4G11290
AT2G38170
AT3G54950
AT3G56170
AT5G45110
AT5G16260
AT5G16190
AT4G22850
AT5G39740
AT1G17440
AT1G68820
AT2G33670
AT1G76130
AT3G02170
AT1G18080
AT2G29800
AT2G18700
AT5G15830
AT4G19950
AT1G79200
AT4G04350
AT4G11660
AT5G25090
AT5G01390
AT5G01540
AT2G44470
AT3G03110
AT2G19580
AT5G36880
AT2G21050
AT4G16180
AT3G56800
AT3G04180
AT4G37530
AT2G41700
AT3G61830
AT3G51420
AT5G44780
AT1G06148
AT3G52570
AT1G70590
AT4G31330
AT5G38600
AT2G40330
AT2G45920
AT1G71691
AT2G03630
AT3G06190
AT4G35930
AT5G49820
AT3G62330
AT1G10560
AT5G12200
AT3G49740
AT2G18328
AT5G23840
AT2G45890
AT3G24650
AT1G13460
AT2G38090
AT2G32235
AT5G62740
AT5G53830
AT1G15500
AT5G16150
AT1G62080
AT3G03770
AT1G23000
AT3G08910
AT5G50020
AT1G67730
AT5G25890
AT5G03770
AT1G75580
AT5G51570
AT1G51380
AT5G16200
AT5G01520
AT5G15090
AT1G75980
AT1G11110
AT4G30360
AT1G13370
AT2G15730
AT1G09180
AT5G64320
AT3G43150
AT5G03380
AT5G55060
AT5G63920
AT1G65620
AT1G26640
AT1G49960
AT1G44020
AT1G22760
AT4G31880
AT1G60630
AT1G02690
AT1G68160
AT2G38670
AT3G22400
AT1G60995
AT1G51660
AT1G58235
AT2G42680
AT5G39500
AT3G10525
AT1G11400
AT5G41700
AT3G62370
AT5G09810
AT4G00030
AT2G17020
AT2G32580
AT5G66100
AT1G22300
AT5G06870
AT3G56060
AT3G54690
AT5G08330
AT4G07990
AT1G21390
AT3G50370
AT1G01240
AT5G04830
AT4G22740
AT2G27710
AT3G50580
AT4G11240
AT1G33260
AT2G16440
AT5G15600
AT1G03160
AT3G45880
AT4G31560
AT5G65360
AT2G24520
AT5G08510
AT5G50375
AT5G19170
AT5G07640
AT1G12400
AT5G23575
AT3G19460
AT4G00110
AT2G06200
AT1G73230
AT2G34680
AT5G55130
AT1G64400
AT5G49760
AT5G15910
AT4G21280
AT5G23020
AT3G62600
AT2G37040
AT3G53460
AT3G26782
AT4G34990
AT3G17240
AT3G55005
AT4G28750
AT3G15950
AT2G27370
AT2G04235
AT1G64530
AT3G09890
AT2G39330
AT5G24110
AT3G28850
AT2G21530
AT5G40700
AT5G13150
AT5G40450
AT1G10020
AT2G43400
AT1G09520
AT5G56030
AT3G49725
AT3G20530
AT1G17880
AT4G02100
AT4G04632
AT4G35650
AT1G22810
AT4G30630
AT1G36920
AT2G31980
AT4G38560
AT4G01310
AT3G54510
AT1G13730
AT5G14210
AT1G31650
AT3G44730
AT5G23760
AT1G26220
AT5G42300
AT5G10660
AT5G14220
AT5G45890
AT2G01800
AT3G05600
AT2G28671
AT5G14000
AT1G68640
AT1G73590
AT3G10340
AT3G51630
AT5G63570
AT5G25840
AT4G37860
AT5G59290
AT5G61760
AT5G64120
AT1G10940
AT3G24020
AT5G13680
AT3G03160
AT5G40830
AT1G22280
AT4G31750
AT3G05810
AT2G31083
AT1G32410
AT4G04180
AT5G55220
AT5G16250
AT1G21520
AT4G36570
AT5G66052
AT1G08165
AT1G15350
AT4G36470
AT5G56780
AT1G17330
AT5G65160
AT5G43860
AT4G20800
AT5G09590
AT2G27980
AT5G42560
AT4G00720
AT1G29690
AT2G29700
AT2G42910
AT1G74860
AT2G18510
AT3G54710
AT1G01180
AT1G18520
AT5G11590
AT5G61580
AT4G01210
AT1G55320
AT2G30470
AT4G21930
AT5G40190
AT2G19710
AT3G24040
AT1G02405
AT1G26970
AT1G55760
AT5G01240
AT4G14150
AT3G03680
AT4G36490
AT4G00560
AT4G29390
AT4G14840
AT5G22010
AT5G01900
AT5G43350
AT3G01670
AT5G48720
AT2G41220
AT3G55340
AT2G29490
AT1G35516
AT1G61340
AT5G09670
AT3G25800
AT3G59940
AT5G25630
AT2G31580
AT5G57670
AT2G32340
AT4G32300
AT3G48750
AT5G58550
AT5G66510
AT5G11790
AT5G12190
AT5G04190
AT4G12710
AT4G32295
AT5G04480
AT5G37790
AT3G07580
AT5G16540
AT3G53930
AT5G64810
AT5G09445
AT3G24050
AT4G22370
AT4G32560
AT1G01370
AT3G28500
AT4G24400
AT5G52960
AT4G03020
AT5G09580
AT2G42140
AT3G12070
AT3G47610
AT1G11840
AT1G31175
AT4G36980
AT2G16730
AT1G05370
AT5G25570
AT5G23110
AT2G22070
AT1G19950
AT3G04940
AT4G30170
AT3G46750
AT5G43150
AT2G46000
AT5G07390
AT1G21370
AT1G63720
AT2G41250
AT4G32810
AT1G16680
AT3G50570
AT5G63800
AT3G06100
AT2G24590
AT5G19280
AT5G28220
AT1G70895
AT4G18140
AT3G02000
AT5G47030
AT1G05360
AT4G01320
AT5G10840
AT1G01470
AT1G23830
AT4G34370
AT2G32960
AT3G22630
AT3G46700
AT1G70810
AT3G59910
AT3G46810
AT1G20650
AT1G24120
AT3G58190
AT1G65490
AT1G09230
AT4G34350
AT2G22630
AT5G62790
AT3G11960
AT5G62500
AT1G28410
AT2G39980
AT3G58500
AT5G28080
AT3G18780
AT4G23150
AT2G38720
AT1G78780
AT5G25460
AT5G02170
AT3G04150
AT3G06483
AT5G57460
AT1G54300
AT5G49990
AT1G77480
AT1G74330
AT5G59700
AT2G35090
AT5G53045
AT1G32225
AT4G21100
AT1G48030
AT5G14150
AT5G10860
AT1G16040
AT5G67580
AT3G04400
AT1G56440
AT3G42640
AT5G25510
AT1G69060
AT1G14960
AT5G03610
AT5G06970
AT5G14105
AT3G13380
AT2G35750
AT1G49160
AT3G54120
AT2G22080
AT5G55540
AT1G24300
AT5G05960
AT1G12180
AT5G02610
AT4G30010
AT5G16220
AT1G52220
AT1G22850
AT4G18010
AT1G02340
AT4G21220
AT1G16430
AT3G10870
AT1G22050
AT3G24982
AT4G29520
AT4G21270
AT1G32530
AT3G15250
AT3G60245
AT1G74700
AT3G47050
AT3G12150
AT1G24180
AT1G17850
AT2G41590
AT2G28310
AT3G13882
AT4G16260
AT3G20360
AT4G23100
AT4G17430
AT2G22450
AT4G16800
AT4G31940
AT3G53860
AT1G71710
AT5G62340
AT4G24060
AT3G61030
AT4G07515
AT5G44360
AT5G45980
AT1G24577
AT1G22880
AT4G28230
AT3G46500
AT4G24200
AT4G15570
AT4G20370
AT1G08650
AT4G16350
AT1G04120
AT4G25760
AT2G20480
AT3G01300
AT1G73177
AT3G23490
AT1G66880
AT5G46070
AT1G06980
AT1G47510
AT3G27925
AT3G18630
AT1G19490
AT1G62980
AT1G76020
AT1G05920
AT3G51300
AT1G54650
AT1G73110
AT1G07360
AT5G51800
AT1G72740
AT2G35190
AT3G23310
AT1G60390
AT1G30870
AT2G46915
AT4G16050
AT5G44090
AT1G68552
AT5G44720
AT2G17780
AT1G17350
AT3G46590
AT3G27880
AT4G11211
AT2G18410
AT4G16144
AT5G53180
AT2G26570
AT1G53830
AT1G26610
AT3G57490
AT5G06510
AT4G28100
AT2G47110
AT5G53000
AT4G35110
AT4G24700
AT5G08610
AT1G07290
AT3G45460
AT3G25710
AT1G09080
AT2G07040
AT2G33735
AT4G10710
AT1G27180
AT1G09810
AT4G13480
AT2G47840
AT1G20670
AT1G75020
AT2G29630
AT3G03320
AT1G25350
AT2G31725
AT1G55290
AT2G45010
AT1G45145
AT1G49970
AT5G27270
AT4G15890
AT3G61630
AT2G25620
AT2G40120
AT3G51060
AT3G06110
AT3G05680
AT1G31300
AT3G26890
AT4G39860
AT1G67800
AT4G14650
AT1G03982
AT1G55130
AT1G12240
AT5G08160
AT2G37400
AT4G01575
AT5G67510
AT5G53490
AT2G04360
AT4G28330
AT1G51340
AT5G45680
AT5G08000
AT2G26770
AT5G47880
AT5G16210
```
