## Supplementary material for "A comprehensive map of preferentially located motifs reveals distinct proximal *cis*-regulatory elements in plants": AAAACCCA_containing_gene_set.txt

```
#Occurences of AAAACCCA between 60 and 164 (positions relative to the transcription start site)
#273 sequences with AAAACCCA in this interval
#1.33% of the sequences in promoter set with AAAACCCA (set with 20573 sequences)
AT4G08960
AT2G48160
AT1G76430
AT5G64930
AT3G53770
AT1G68552
AT1G01310
AT5G53330
AT2G31070
AT3G18240
AT3G55380
AT3G55160
AT1G55760
AT4G28400
AT3G03570
AT5G01360
AT2G21050
AT2G26430
AT5G02610
AT5G46130
AT4G37530
AT3G56760
AT1G55450
AT3G46590
AT1G13120
AT1G10020
AT1G76010
AT1G11090
AT2G04235
AT3G59950
AT1G31280
AT3G19080
AT3G44530
AT4G10080
AT1G74540
AT5G25510
AT3G01660
AT1G27450
AT3G44760
AT2G39840
AT1G12330
AT1G12430
AT5G43680
AT1G75980
AT1G69840
AT2G24150
AT1G79270
AT5G23420
AT5G15830
AT1G22065
AT5G41700
AT1G59830
AT3G54000
AT4G16143
AT3G50080
AT1G60620
AT4G28405
AT5G02050
AT1G19740
AT5G42890
AT5G36260
AT1G64080
AT5G47630
AT5G05500
AT1G18290
AT4G21070
AT4G32040
AT3G28630
AT1G09795
AT2G45050
AT5G53710
AT1G01200
AT1G77690
AT5G62670
AT1G27565
AT4G14650
AT2G32500
AT3G45130
AT3G63240
AT5G50380
AT5G65350
AT4G11310
AT5G65160
AT5G17410
AT1G29980
AT3G47370
AT1G30500
AT2G43150
AT5G50030
AT3G09430
AT5G47490
AT5G45070
AT3G59940
AT1G71900
AT5G48030
AT1G62420
AT1G25580
AT3G60310
AT1G27850
AT1G65190
AT2G28740
AT3G02470
AT5G15170
AT1G08770
AT1G70730
AT4G24060
AT2G22070
AT3G20470
AT5G67220
AT3G24020
AT4G00710
AT3G62390
AT4G08870
AT1G22300
AT5G06850
AT1G01340
AT1G22410
AT2G45650
AT1G52190
AT5G40260
AT1G56600
AT2G15590
AT2G47460
AT1G49970
AT2G27650
AT5G48600
AT2G47050
AT3G15250
AT2G46620
AT2G34790
AT1G70550
AT3G23840
AT1G20640
AT4G05150
AT2G47450
AT4G32560
AT3G01540
AT2G25740
AT1G03010
AT2G44470
AT2G24765
AT5G67070
AT1G28400
AT1G35620
AT2G25490
AT4G26200
AT2G24410
AT1G76970
AT1G22760
AT3G07580
AT3G15030
AT3G52680
AT4G02100
AT5G61960
AT3G61090
AT3G57630
AT4G28556
AT2G48080
AT1G19210
AT3G53170
AT1G30515
AT5G66480
AT1G14270
AT4G39960
AT1G23400
AT3G44730
AT4G17620
AT1G52540
AT3G06190
AT4G03000
AT3G45100
AT4G21270
AT2G15620
AT5G67610
AT2G13790
AT5G07640
AT4G39230
AT1G17440
AT4G11240
AT1G72010
AT3G52105
AT3G50380
AT1G68100
AT1G73600
AT4G38680
AT4G18010
AT1G19910
AT5G17800
AT3G56480
AT1G03730
AT1G49560
AT1G69490
AT2G32240
AT5G64120
AT1G04985
AT5G47880
AT3G51830
AT4G01320
AT1G10610
AT5G66730
AT5G14150
AT1G73602
AT4G04340
AT1G70810
AT2G09990
AT3G02580
AT5G50490
AT3G16080
AT3G13930
AT1G55310
AT3G60070
AT4G33260
AT3G56750
AT4G15020
AT1G53320
AT5G16840
AT3G02170
AT2G38170
AT3G11960
AT4G21410
AT4G38500
AT2G45450
AT4G17615
AT5G52360
AT3G19780
AT1G27180
AT3G12040
AT3G13224
AT2G24520
AT5G49890
AT5G63920
AT3G09840
AT5G02460
AT5G47030
AT3G19790
AT2G21620
AT5G37370
AT5G08630
AT2G21300
AT3G28180
AT2G35040
AT2G17220
AT5G61300
AT1G52905
AT3G01910
AT1G62040
AT5G52470
AT2G47500
AT3G15720
AT5G62850
AT1G14840
AT1G68550
AT5G05970
AT2G14660
AT3G63260
AT1G54220
AT4G10430
AT5G61760
AT5G16230
AT5G38300
AT3G03305
AT2G25770
AT1G03170
AT2G27950
AT3G02468
AT2G42240
AT4G01880
AT2G41810
AT3G60800
AT5G22750
AT2G35190
AT3G52720
AT1G63680
```
