## Supplementary material for "A comprehensive map of preferentially located motifs reveals distinct proximal *cis*-regulatory elements in plants": AAAACT_containing_gene_set.txt

```
#Occurences of AAAACT between -1 and 14 (positions relative to the transcription start site)
#861 sequences with AAAACT in this interval
#4.19% of the sequences in promoter set with AAAACT (set with 20573 sequences)
AT4G27060
AT4G35430
AT2G05530
AT1G12030
AT1G12770
AT1G53280
AT4G30920
AT5G13170
AT1G70720
AT4G24740
AT2G16860
AT3G11240
AT5G61270
AT5G60170
AT5G20710
AT2G18690
AT5G42030
AT5G06850
AT3G50820
AT1G68660
AT4G13800
AT2G38280
AT5G51200
AT1G27960
AT3G09020
AT5G18100
AT5G64900
AT1G29410
AT3G43610
AT5G22640
AT3G57280
AT4G08590
AT5G10160
AT4G27110
AT2G36840
AT3G50360
AT5G12030
AT2G38380
AT2G04240
AT3G06060
AT5G44150
AT4G28775
AT3G62630
AT2G02930
AT3G04830
AT1G52540
AT3G51230
AT1G06130
AT5G20180
AT4G22590
AT2G05810
AT5G19030
AT4G13950
AT5G04170
AT1G16720
AT3G08510
AT5G14800
AT5G39090
AT1G09840
AT2G47650
AT5G23460
AT3G46690
AT2G26330
AT2G22122
AT2G37680
AT5G65250
AT5G05810
AT5G55810
AT4G11300
AT5G27620
AT1G70270
AT5G15270
AT2G20120
AT1G72750
AT1G28260
AT1G67590
AT3G16060
AT3G60810
AT1G53285
AT3G12410
AT4G24130
AT5G66640
AT3G22320
AT4G31590
AT5G05790
AT1G14760
AT1G07700
AT4G14320
AT1G23040
AT2G45620
AT1G60410
AT2G14580
AT1G29450
AT4G24610
AT5G13050
AT5G61340
AT1G76800
AT2G34355
AT5G48630
AT5G64905
AT4G28520
AT4G28540
AT2G40550
AT2G47990
AT1G55675
AT3G60410
AT4G18197
AT3G52115
AT5G67300
AT4G23920
AT1G24210
AT2G17140
AT3G09950
AT2G35360
AT5G13530
AT5G58020
AT2G31500
AT3G17300
AT4G35210
AT2G25720
AT5G55507
AT3G13420
AT1G11755
AT4G25320
AT4G24940
AT5G39900
AT1G53635
AT1G34340
AT2G21380
AT5G63440
AT1G05400
AT5G55460
AT2G16570
AT4G16695
AT3G62230
AT1G64690
AT3G14415
AT5G15240
AT2G28305
AT5G06000
AT3G22070
AT1G71810
AT2G22590
AT3G56320
AT5G05590
AT1G67650
AT1G56250
AT3G07425
AT1G24560
AT5G56800
AT3G27960
AT1G05380
AT2G37310
AT1G10760
AT2G22400
AT1G77750
AT5G16920
AT1G25580
AT1G48090
AT5G20390
AT2G25410
AT2G18990
AT3G18690
AT5G56850
AT2G15560
AT4G17670
AT1G60240
AT1G18330
AT2G40590
AT5G14920
AT1G27670
AT3G05000
AT4G20460
AT1G31020
AT5G42350
AT5G20070
AT5G07530
AT3G06310
AT2G26930
AT1G79620
AT3G09490
AT5G19140
AT1G25550
AT3G07850
AT1G29330
AT2G24530
AT2G38060
AT2G12646
AT5G40210
AT4G23160
AT5G05640
AT5G52120
AT4G02940
AT1G30000
AT5G54880
AT1G23330
AT5G40590
AT3G01340
AT1G71790
AT1G11480
AT2G40750
AT1G56560
AT5G42910
AT1G75510
AT1G20380
AT4G36930
AT2G01570
AT2G14850
AT5G50450
AT2G02450
AT2G18196
AT3G59540
AT1G09660
AT1G12360
AT3G28030
AT2G36355
AT2G19490
AT2G30695
AT3G11250
AT4G26940
AT4G14716
AT5G52410
AT3G27470
AT2G04650
AT1G49480
AT1G22830
AT2G30500
AT5G60450
AT1G54550
AT5G46115
AT1G44890
AT4G24290
AT5G04080
AT2G43210
AT4G13070
AT2G45750
AT1G08910
AT5G16050
AT2G40360
AT5G48530
AT3G09690
AT1G56440
AT2G15830
AT3G01070
AT1G54140
AT4G26580
AT4G09500
AT5G43720
AT5G35660
AT1G61040
AT1G73810
AT5G58270
AT5G32470
AT2G37110
AT2G45300
AT1G21730
AT2G19450
AT1G65000
AT3G19900
AT1G80640
AT2G03830
AT1G79520
AT2G39851
AT4G10430
AT5G43380
AT2G46860
AT4G04200
AT3G51470
AT2G05510
AT2G43920
AT1G64370
AT5G47440
AT2G39100
AT3G28930
AT5G22580
AT4G37445
AT1G02870
AT2G37220
AT1G22790
AT4G12750
AT5G48940
AT2G31740
AT2G33100
AT5G45630
AT5G49400
AT5G15900
AT5G38160
AT5G15960
AT2G04540
AT1G79190
AT3G55330
AT5G04850
AT2G29680
AT1G67530
AT4G35510
AT1G74710
AT3G60680
AT5G11350
AT1G67250
AT2G03290
AT4G22690
AT1G47550
AT2G47010
AT4G05000
AT1G06110
AT5G26980
AT5G58730
AT3G03470
AT2G27385
AT5G27560
AT3G10525
AT3G27325
AT1G28330
AT1G53633
AT1G46768
AT1G25420
AT1G06820
AT1G44010
AT2G26970
AT2G41420
AT1G67025
AT1G73490
AT5G61540
AT3G51130
AT5G27410
AT4G29150
AT1G79660
AT3G28120
AT4G26080
AT5G19870
AT3G21710
AT5G47670
AT5G54145
AT4G26500
AT3G54060
AT5G20570
AT5G61800
AT4G24230
AT3G10450
AT1G79940
AT3G51780
AT5G26990
AT4G28980
AT1G32500
AT2G28880
AT1G71040
AT5G15490
AT2G30870
AT3G18230
AT3G18190
AT1G53760
AT4G13430
AT3G02790
AT5G59890
AT1G53500
AT4G05200
AT4G23050
AT4G38160
AT1G64040
AT5G39320
AT2G32920
AT4G36430
AT4G23600
AT1G54870
AT2G33710
AT5G01850
AT3G15430
AT1G14360
AT1G10090
AT3G61540
AT2G47640
AT5G19990
AT3G56290
AT3G23160
AT3G57040
AT2G17680
AT1G55475
AT2G25310
AT4G28610
AT5G15720
AT1G56553
AT2G28625
AT1G02405
AT3G49210
AT1G12050
AT1G44000
AT1G79860
AT1G61640
AT4G35720
AT5G44340
AT1G22700
AT2G44840
AT1G08670
AT3G49360
AT4G28730
AT4G12000
AT3G10820
AT3G44530
AT3G55030
AT3G17010
AT5G17890
AT1G13340
AT5G54770
AT1G69830
AT5G26940
AT5G11050
AT5G15710
AT4G20050
AT3G15351
AT1G77710
AT3G27906
AT3G12970
AT5G62840
AT4G00160
AT5G22830
AT1G21910
AT2G34170
AT4G33690
AT1G07160
AT1G20450
AT4G30780
AT1G80770
AT2G39110
AT2G03310
AT1G29640
AT1G80170
AT1G77410
AT5G46170
AT1G12250
AT5G58840
AT4G25790
AT2G46610
AT5G06420
AT1G76090
AT1G54240
AT1G65040
AT4G37820
AT1G73110
AT3G49600
AT5G58750
AT5G20120
AT5G01400
AT5G64750
AT5G40830
AT5G24410
AT2G20850
AT3G26110
AT4G22592
AT4G39610
AT3G17155
AT2G27290
AT5G49220
AT2G28360
AT1G15290
AT2G20450
AT5G40700
AT5G28540
AT5G19130
AT1G25370
AT5G48790
AT2G15280
AT5G44710
AT5G15680
AT5G59360
AT2G32210
AT1G12570
AT3G43240
AT1G09140
AT1G27880
AT5G10730
AT5G35732
AT1G76060
AT1G49300
AT4G36900
AT3G47833
AT3G49900
AT3G28270
AT2G33735
AT3G45400
AT5G53070
AT5G07290
AT3G11810
AT3G52450
AT2G25200
AT3G09680
AT1G12320
AT3G56150
AT2G28450
AT5G17210
AT3G27510
AT5G53310
AT4G26020
AT5G48175
AT5G17060
AT1G35670
AT1G49860
AT5G47860
AT2G03220
AT2G40950
AT1G13300
AT3G10760
AT5G37475
AT1G67265
AT4G36580
AT2G37370
AT2G03800
AT3G44320
AT5G41520
AT2G23350
AT4G36640
AT1G72340
AT1G11180
AT3G01630
AT4G15610
AT3G18440
AT5G17410
AT5G64400
AT2G27790
AT4G32790
AT1G55560
AT5G01340
AT1G62150
AT5G17020
AT1G66760
AT2G34640
AT3G15710
AT1G03830
AT3G29360
AT5G47910
AT2G45800
AT3G58790
AT3G61150
AT3G20898
AT3G57770
AT1G28300
AT5G42150
AT1G58440
AT4G36530
AT2G14846
AT5G21105
AT1G80970
AT3G18290
AT3G15570
AT1G63660
AT3G10360
AT5G59320
AT4G28220
AT3G23605
AT1G56500
AT1G21460
AT3G23780
AT5G47900
AT5G50180
AT3G51650
AT5G46795
AT1G05820
AT3G46810
AT4G13770
AT5G06950
AT3G54910
AT4G32900
AT3G09760
AT5G02390
AT5G43830
AT2G39980
AT3G01345
AT4G00860
AT3G53668
AT1G23400
AT5G13150
AT1G71450
AT3G61930
AT1G08410
AT4G34970
AT4G00780
AT3G61530
AT5G66550
AT5G19740
AT4G39520
AT1G24148
AT4G01650
AT2G41090
AT3G28880
AT1G70890
AT5G27210
AT4G12680
AT2G31725
AT4G13050
AT2G02000
AT3G21110
AT2G01320
AT1G24310
AT2G28370
AT4G11140
AT3G58610
AT4G30760
AT3G11400
AT5G46490
AT3G25290
AT2G04880
AT2G30880
AT3G15300
AT2G01760
AT1G78540
AT1G78140
AT1G12760
AT3G50260
AT1G23690
AT1G19950
AT2G37130
AT2G22170
AT5G56490
AT1G72810
AT5G48840
AT3G51920
AT5G23830
AT2G30105
AT5G24570
AT1G08370
AT2G24230
AT1G04700
AT1G02205
AT5G14270
AT5G66170
AT4G19985
AT3G47650
AT1G78680
AT5G04110
AT2G34650
AT2G28950
AT1G20693
AT2G01480
AT1G11362
AT5G40840
AT5G14240
AT5G28770
AT3G49430
AT3G19970
AT5G55490
AT5G40650
AT2G29940
AT3G20190
AT5G57570
AT4G13345
AT4G16060
AT3G10720
AT2G37440
AT2G19860
AT2G14860
AT1G09350
AT1G68650
AT4G23940
AT3G07300
AT2G23170
AT5G22480
AT5G08415
AT1G26600
AT1G74680
AT5G16440
AT3G24506
AT5G23820
AT3G13310
AT2G03430
AT3G22800
AT1G69190
AT2G29910
AT2G30810
AT5G13370
AT1G01490
AT1G34760
AT5G53470
AT4G09090
AT1G52730
AT1G67110
AT2G05580
AT1G56180
AT1G67680
AT1G64790
AT3G21620
AT2G19620
AT5G63880
AT5G52040
AT5G61790
AT5G43420
AT5G51940
AT2G20410
AT1G58245
AT3G05200
AT5G22000
AT5G01890
AT3G14660
AT5G02800
AT1G21760
AT1G63840
AT5G37340
AT5G05320
AT3G11540
AT4G33140
AT2G36485
AT3G61160
AT2G28480
AT3G06700
AT5G24990
AT3G46600
AT1G62340
AT1G60989
AT5G59750
AT3G10140
AT4G28530
AT5G44170
AT1G30240
AT3G22820
AT3G23030
AT4G38400
AT3G48980
AT1G70850
AT5G48920
AT3G53960
AT1G32160
AT5G03390
AT5G06380
AT1G24430
AT5G11340
AT2G26810
AT1G44800
AT4G11350
AT1G80490
AT4G35770
AT5G66770
AT5G65165
AT5G64300
AT5G04090
AT5G06350
AT1G09050
AT5G24030
AT4G26800
AT2G40530
AT3G48520
AT5G65790
AT3G23190
AT2G04360
AT5G02470
AT4G36240
AT3G11070
AT5G54180
AT3G24810
AT1G52565
AT1G06730
AT2G44650
AT1G16420
AT5G16720
AT2G41310
AT1G65690
AT3G04720
AT1G53163
AT1G02290
AT5G67150
AT2G34710
AT4G24920
AT5G37680
AT5G65340
AT1G75210
AT2G36050
AT1G74490
AT3G09390
AT2G40290
AT5G46340
AT3G47390
AT4G22710
AT2G44300
AT1G42980
AT2G39460
AT1G47310
AT5G04610
AT4G24190
AT1G79340
AT2G15900
AT1G21350
AT1G54200
AT4G14790
AT3G58930
AT4G39640
AT2G27030
AT3G16520
AT1G75150
AT3G12470
AT1G61320
AT5G45310
AT1G22980
AT2G43010
AT3G14720
AT1G67430
AT1G73730
AT2G31780
AT4G01400
AT5G24360
AT2G33480
AT2G22000
AT1G20190
AT3G17900
AT4G01600
AT1G61688
AT5G65780
AT5G61810
AT2G43040
AT4G36515
AT1G33750
AT2G17580
AT5G10010
AT3G44820
AT2G02820
AT5G39400
AT1G17370
AT1G55310
AT1G03440
AT1G72020
AT1G27435
AT3G55420
AT5G06180
AT1G13810
AT5G23150
AT4G27980
AT5G03030
AT3G23770
AT5G63860
AT2G22070
AT2G30110
AT1G40087
AT1G61120
AT5G39560
AT5G19900
AT1G13610
AT2G39320
AT2G21560
AT1G73177
AT1G02820
AT2G26200
AT1G74430
AT5G53060
AT4G05100
AT4G35440
AT2G44460
AT3G22980
AT3G27840
AT5G09900
AT4G08580
AT3G47965
AT1G69260
AT1G20220
AT3G06660
AT3G45170
AT1G30860
AT5G09760
AT1G78210
AT3G51660
AT1G13520
AT1G08465
AT1G16370
AT1G72210
AT3G16220
AT1G27380
```
