## Supplementary material for "A comprehensive map of preferentially located motifs reveals distinct proximal *cis*-regulatory elements in plants": AAAACTGT_containing_gene_set.txt

```
#Occurences of AAAACTGT between 33 and 77 (positions relative to the transcription start site)
#134 sequences with AAAACTGT in this interval
#0.65% of the sequences in promoter set with AAAACTGT (set with 20573 sequences)
AT2G25540
AT4G33710
AT2G28930
AT3G04790
AT5G04440
AT5G64120
AT1G66820
AT3G14600
AT3G21400
AT2G46225
AT1G48950
AT1G59124
AT5G62750
AT1G53280
AT3G44340
AT1G58807
AT5G21170
AT3G47930
AT1G15030
AT1G29330
AT5G50020
AT4G17483
AT1G74960
AT1G74230
AT1G06190
AT2G22610
AT1G10070
AT3G12410
AT1G76920
AT5G47100
AT3G44310
AT2G18500
AT4G28260
AT4G28370
AT1G22410
AT4G23620
AT1G48960
AT3G02850
AT4G17090
AT3G05770
AT3G51890
AT3G04260
AT1G36390
AT1G16480
AT1G53400
AT5G45850
AT4G18400
AT4G23450
AT1G06380
AT3G11960
AT3G18110
AT3G16090
AT4G02400
AT1G63450
AT1G05894
AT5G59180
AT1G73100
AT1G35290
AT1G62800
AT1G78460
AT4G11160
AT3G60340
AT2G19450
AT3G12012
AT5G18420
AT3G44120
AT2G02780
AT1G13570
AT1G54680
AT5G02440
AT5G01160
AT3G62260
AT1G54450
AT5G23040
AT5G55290
AT2G27730
AT2G23460
AT2G19320
AT1G30860
AT2G28830
AT2G19560
AT5G43170
AT5G61270
AT5G21120
AT3G44020
AT2G36325
AT4G29330
AT5G08420
AT5G13780
AT2G29525
AT2G33847
AT3G62830
AT3G16690
AT1G33670
AT1G51740
AT2G19640
AT4G03150
AT3G51500
AT5G08390
AT4G35910
AT1G49620
AT1G04260
AT2G22310
AT3G06830
AT1G24270
AT4G26720
AT5G45070
AT3G12010
AT5G15710
AT4G03290
AT1G53190
AT5G57820
AT3G62840
AT4G23440
AT4G17910
AT5G17640
AT4G14190
AT2G16405
AT5G57655
AT1G29320
AT1G49900
AT3G18370
AT3G27320
AT1G60783
AT1G78800
AT1G78476
AT2G18510
AT1G16540
AT1G75500
AT5G63810
AT2G29890
AT5G07810
AT3G19190
AT1G73370
```
