## Supplementary material for "A comprehensive map of preferentially located motifs reveals distinct proximal *cis*-regulatory elements in plants": AAAACTT_containing_gene_set.txt

```
#Occurences of AAAACTT between 1 and 16 (positions relative to the transcription start site)
#375 sequences with AAAACTT in this interval
#1.82% of the sequences in promoter set with AAAACTT (set with 20573 sequences)
AT4G26080
AT5G54880
AT3G27840
AT3G57280
AT3G10360
AT2G04360
AT1G74490
AT3G51660
AT5G17060
AT3G19970
AT5G27560
AT5G53070
AT1G73730
AT5G41610
AT3G07300
AT5G04110
AT5G46795
AT3G15300
AT4G25320
AT1G02820
AT4G37820
AT5G37475
AT5G64400
AT3G47833
AT4G35430
AT2G16570
AT5G20390
AT5G44170
AT2G27820
AT1G44890
AT2G37370
AT3G28270
AT1G79340
AT4G34970
AT1G54870
AT4G18197
AT5G28770
AT5G56800
AT5G54770
AT5G48940
AT5G48790
AT2G03430
AT5G02390
AT5G11340
AT4G26500
AT3G61540
AT5G17020
AT2G27030
AT5G01340
AT1G19950
AT5G24990
AT1G11180
AT5G65340
AT1G58245
AT3G52115
AT1G52070
AT1G56180
AT5G35660
AT3G11240
AT2G22590
AT3G10525
AT1G76510
AT3G12970
AT5G13150
AT1G52540
AT1G47310
AT5G37010
AT4G35720
AT5G45310
AT5G10010
AT1G79610
AT4G35510
AT3G04830
AT1G49480
AT2G43400
AT5G47970
AT5G15710
AT2G40290
AT3G12410
AT5G50180
AT3G21710
AT5G44340
AT5G47900
AT3G63240
AT4G24610
AT2G26930
AT4G14790
AT3G10450
AT5G55460
AT1G49300
AT5G22480
AT3G46810
AT3G56880
AT3G22320
AT1G54240
AT1G32500
AT4G26580
AT2G31500
AT3G47950
AT5G66530
AT4G01400
AT1G79660
AT5G49210
AT1G74680
AT4G35440
AT2G40750
AT5G49400
AT1G73810
AT2G37680
AT1G27670
AT2G34710
AT5G51200
AT3G61890
AT1G53635
AT1G65000
AT4G22710
AT5G60170
AT1G42980
AT1G75250
AT5G26980
AT2G01570
AT1G29410
AT3G47390
AT4G23940
AT5G19140
AT5G41810
AT3G61150
AT3G29360
AT1G12050
AT5G14920
AT4G25790
AT2G14850
AT5G24030
AT3G56290
AT5G55810
AT3G47650
AT5G49220
AT3G10760
AT5G04610
AT1G63660
AT3G49900
AT3G26270
AT1G54550
AT4G00860
AT3G56240
AT2G26330
AT3G55030
AT1G22700
AT5G09760
AT4G24900
AT1G62150
AT1G79860
AT5G53060
AT1G18340
AT2G05530
AT1G53280
AT1G22830
AT4G24920
AT5G12410
AT1G13810
AT2G23350
AT3G18690
AT3G23780
AT3G26110
AT1G27435
AT2G29910
AT1G13520
AT5G06180
AT3G16060
AT2G05580
AT3G15351
AT5G27210
AT5G46115
AT3G11810
AT1G02205
AT4G22690
AT1G29640
AT2G05510
AT3G01070
AT1G05820
AT3G44530
AT5G22580
AT2G24230
AT3G22800
AT1G56500
AT4G13950
AT4G14320
AT5G06420
AT1G67025
AT3G46600
AT5G19470
AT1G65690
AT5G52640
AT2G01900
AT3G18290
AT5G15490
AT3G51470
AT1G25370
AT1G75210
AT1G46768
AT1G17370
AT3G10820
AT1G79190
AT5G28540
AT1G70890
AT5G15900
AT1G30860
AT5G01400
AT1G62340
AT2G25310
AT1G56250
AT2G01320
AT3G23770
AT3G56150
AT1G21760
AT4G05200
AT1G28260
AT4G32900
AT5G63860
AT5G40700
AT4G36240
AT1G12220
AT5G65250
AT2G14860
AT2G44650
AT1G08910
AT1G35670
AT1G48090
AT2G33735
AT4G12000
AT3G50360
AT2G36840
AT3G57770
AT3G48980
AT5G15720
AT5G58750
AT1G66760
AT2G32930
AT1G72020
AT4G20460
AT4G26940
AT3G53668
AT5G43830
AT1G12760
AT3G06060
AT4G08580
AT2G33710
AT5G02800
AT3G49360
AT4G33140
AT5G01850
AT3G08510
AT3G02780
AT2G30695
AT2G14846
AT5G04080
AT3G21620
AT5G61340
AT3G02790
AT3G54910
AT5G42350
AT1G67250
AT1G69830
AT2G31780
AT1G22940
AT1G28300
AT2G04540
AT2G43010
AT1G60989
AT4G08590
AT1G68660
AT4G00990
AT1G49860
AT1G20450
AT5G43420
AT1G12360
AT2G01760
AT1G29330
AT1G34760
AT5G23820
AT3G49210
AT3G28930
AT5G40830
AT4G23020
AT4G04190
AT3G50820
AT4G00160
AT2G35360
AT2G45800
AT1G68650
AT1G77410
AT3G10720
AT3G62230
AT4G05000
AT1G65700
AT5G40840
AT5G66550
AT5G01890
AT1G11362
AT5G13050
AT4G19985
AT5G65165
AT1G53163
AT5G52040
AT3G09760
AT3G12470
AT2G22122
AT4G24940
AT1G56553
AT5G15960
AT1G24560
AT2G40950
AT2G03310
AT1G53633
AT1G80770
AT5G56490
AT4G01650
AT5G48920
AT5G13370
AT2G28950
AT1G74430
AT1G25550
AT2G39770
AT1G53760
AT4G24290
AT3G22070
AT4G09090
AT3G48520
AT3G15430
AT5G19030
AT5G37680
AT1G67430
AT1G14360
AT4G36530
AT4G29150
AT2G16860
AT4G13800
AT1G08670
AT2G38960
AT1G08370
AT1G09660
AT5G15400
AT1G12030
AT5G07290
AT4G23050
AT4G36930
AT1G51560
AT5G04850
AT5G46340
AT5G65930
AT5G23830
AT1G61120
AT2G22070
AT1G79520
AT1G80640
AT2G21560
AT5G15240
AT2G20670
AT2G25720
AT1G22980
AT3G46690
AT5G58730
AT4G36430
AT3G04720
AT2G47010
AT1G55560
AT3G16220
AT5G46490
AT4G28775
AT2G28450
AT3G58610
AT2G31725
AT1G72750
AT5G42910
AT4G37445
```
