## Supplementary material for "A comprehensive map of preferentially located motifs reveals distinct proximal *cis*-regulatory elements in plants": AAAACTTT_containing_gene_set.txt

```
#Occurences of AAAACTTT between 1 and 14 (positions relative to the transcription start site)
#149 sequences with AAAACTTT in this interval
#0.72% of the sequences in promoter set with AAAACTTT (set with 20573 sequences)
AT2G31780
AT5G46340
AT3G18290
AT2G16570
AT3G12410
AT1G28300
AT2G03430
AT5G22480
AT1G27435
AT5G42350
AT5G54770
AT4G26580
AT5G60170
AT2G40750
AT2G04540
AT5G06420
AT1G79860
AT4G22710
AT4G13800
AT5G17020
AT2G45800
AT4G36240
AT1G62150
AT3G55030
AT3G21710
AT1G74490
AT5G65340
AT5G23830
AT2G36840
AT2G43010
AT3G62230
AT4G24610
AT5G51200
AT1G79340
AT4G35440
AT3G23780
AT2G40950
AT3G12470
AT2G01760
AT5G63860
AT1G08670
AT5G13150
AT5G22580
AT3G50360
AT1G67250
AT1G72020
AT5G61340
AT1G46768
AT2G23350
AT3G01070
AT5G14920
AT2G33710
AT1G52540
AT5G15720
AT1G19950
AT4G20460
AT3G15351
AT3G26110
AT5G45310
AT3G49210
AT5G55810
AT5G24030
AT3G57280
AT1G53633
AT2G22070
AT4G24920
AT1G77410
AT2G14850
AT4G14320
AT5G65250
AT5G28770
AT5G27210
AT5G55460
AT1G12760
AT2G27030
AT1G68660
AT1G53635
AT2G25310
AT1G25550
AT1G65000
AT2G05580
AT4G33140
AT3G57770
AT5G50180
AT2G14846
AT1G22980
AT5G15490
AT5G56490
AT1G25370
AT5G48940
AT3G46810
AT5G66550
AT1G74430
AT1G11362
AT1G53280
AT4G23050
AT1G79660
AT1G12050
AT5G65165
AT4G19985
AT4G22690
AT1G73810
AT5G15710
AT5G28540
AT2G40290
AT3G07300
AT4G34970
AT2G26930
AT5G02390
AT5G23820
AT4G35720
AT5G02800
AT3G47650
AT5G19030
AT2G47010
AT2G31500
AT5G11340
AT3G10360
AT5G48790
AT5G13050
AT4G26080
AT1G28260
AT3G29360
AT3G52115
AT1G54550
AT1G61120
AT1G56500
AT3G19970
AT2G16860
AT2G25720
AT1G56180
AT4G05000
AT4G26940
AT5G58730
AT1G56553
AT5G01400
AT4G25320
AT1G70890
AT1G27670
AT3G11240
AT3G49900
AT1G35670
AT1G20450
AT4G35430
AT1G49300
AT5G46115
AT1G68650
AT5G26980
AT1G53163
```
