## Supplementary material for "A comprehensive map of preferentially located motifs reveals distinct proximal *cis*-regulatory elements in plants": AAAAG_containing_gene_set.txt

```
#Occurences of AAAAG between -29 and 7 (positions relative to the transcription start site)
#5078 sequences with AAAAG in this interval
#24.68% of the sequences in promoter set with AAAAG (set with 20573 sequences)
AT1G70400
AT3G45443
AT5G16640
AT4G09140
AT5G40382
AT1G60680
AT1G49950
AT5G58030
AT3G47300
AT3G27580
AT2G28890
AT4G13395
AT5G46890
AT3G21340
AT3G27460
AT1G53460
AT1G23120
AT4G12080
AT4G09170
AT5G20390
AT5G50550
AT4G22790
AT5G10290
AT1G64355
AT4G38060
AT5G52900
AT1G52320
AT1G72980
AT1G29640
AT5G48760
AT1G11700
AT1G74590
AT3G05545
AT5G65020
AT5G14660
AT5G48900
AT1G14510
AT4G15950
AT1G77090
AT1G71430
AT1G77600
AT3G59680
AT5G58920
AT1G79530
AT3G12750
AT2G45790
AT5G48100
AT3G55530
AT2G23680
AT4G35250
AT4G33000
AT1G49910
AT4G09840
AT4G00100
AT2G17440
AT3G28270
AT4G35720
AT4G39490
AT3G05320
AT1G04620
AT5G01350
AT1G64142
AT5G04940
AT5G62630
AT3G28550
AT1G11870
AT3G14960
AT1G14688
AT1G02690
AT3G57910
AT5G05220
AT2G18970
AT2G18460
AT3G17670
AT2G01960
AT3G15340
AT4G35680
AT4G20960
AT2G31060
AT4G37590
AT5G09740
AT3G18600
AT3G44590
AT5G13420
AT4G31040
AT1G79970
AT3G23660
AT3G60400
AT5G11080
AT1G21695
AT1G65080
AT3G15890
AT2G34450
AT3G46740
AT5G24020
AT2G05320
AT3G03380
AT1G79110
AT1G08470
AT1G54120
AT4G24470
AT1G63260
AT4G27060
AT1G66140
AT5G63580
AT2G41810
AT5G48290
AT5G47820
AT5G34869
AT1G61810
AT1G06148
AT5G50150
AT3G63080
AT1G66630
AT4G04030
AT2G17525
AT3G08970
AT3G22550
AT1G09020
AT5G01700
AT5G10350
AT2G30420
AT5G50360
AT1G06850
AT5G08000
AT1G69770
AT4G17140
AT5G08570
AT3G16700
AT2G14910
AT3G47190
AT1G64185
AT5G21105
AT3G07590
AT2G35170
AT4G13480
AT5G03430
AT2G01690
AT1G30350
AT4G24290
AT3G18260
AT3G45080
AT1G08100
AT1G70280
AT1G12020
AT5G41750
AT5G03760
AT1G22190
AT5G60050
AT4G27860
AT5G52140
AT3G29780
AT2G40630
AT3G13882
AT1G69070
AT5G09672
AT3G16470
AT3G07090
AT1G45150
AT1G07400
AT3G47620
AT3G03630
AT1G09770
AT1G59670
AT1G16570
AT1G10190
AT1G04260
AT4G12510
AT3G51700
AT5G64640
AT5G54370
AT5G56270
AT4G13360
AT1G31490
AT5G25150
AT5G50160
AT2G18915
AT5G15530
AT1G61380
AT2G40205
AT2G21950
AT1G49860
AT3G25620
AT4G25200
AT4G24780
AT1G01200
AT1G09200
AT1G21200
AT4G27900
AT4G30440
AT2G33410
AT4G30900
AT1G67865
AT2G28910
AT1G55325
AT1G30700
AT1G34460
AT5G58200
AT1G77640
AT1G29120
AT5G58290
AT5G35926
AT2G39250
AT1G71750
AT4G30190
AT4G36180
AT1G12640
AT1G61620
AT1G49260
AT2G46310
AT1G24560
AT5G46880
AT1G02300
AT5G39990
AT5G46330
AT5G10870
AT4G23710
AT5G66950
AT3G14280
AT1G14250
AT1G26960
AT3G27430
AT4G10500
AT5G10570
AT2G04530
AT3G20810
AT5G17300
AT3G57020
AT1G14570
AT4G38320
AT1G17145
AT3G01360
AT4G27870
AT5G49620
AT4G14540
AT2G28410
AT3G04890
AT3G54250
AT1G62360
AT1G22330
AT4G10020
AT4G18910
AT1G09590
AT5G02020
AT2G34610
AT5G25330
AT5G51040
AT2G24060
AT4G30550
AT5G52820
AT3G02550
AT1G65580
AT5G25800
AT1G14060
AT1G47970
AT3G15353
AT3G43930
AT4G03520
AT2G31010
AT3G57340
AT5G19350
AT2G04280
AT1G12650
AT5G21900
AT3G22780
AT5G23890
AT4G01460
AT4G24805
AT3G01540
AT4G31430
AT4G01510
AT2G35500
AT4G19570
AT5G16520
AT5G03010
AT1G51660
AT5G13060
AT5G58787
AT3G13674
AT5G05630
AT2G47620
AT3G07330
AT5G17210
AT2G42770
AT1G54385
AT4G39050
AT5G26250
AT1G10660
AT4G23100
AT3G27940
AT5G04270
AT3G02065
AT2G32400
AT5G64460
AT4G24200
AT3G06190
AT1G08315
AT5G41410
AT2G38490
AT4G24560
AT1G75830
AT1G50040
AT1G75020
AT4G37190
AT4G33640
AT1G65240
AT4G11180
AT2G28570
AT5G54080
AT1G24390
AT2G19340
AT1G12775
AT2G03390
AT4G10590
AT5G19820
AT5G44780
AT1G74450
AT4G36410
AT5G13090
AT5G67540
AT1G11930
AT3G22590
AT4G33460
AT3G04340
AT5G64430
AT3G60410
AT5G17920
AT3G04670
AT5G26731
AT3G10970
AT2G26060
AT1G60670
AT1G60390
AT4G01985
AT1G53050
AT1G67190
AT1G29920
AT5G62170
AT3G06740
AT3G25930
AT5G20150
AT1G74320
AT1G03050
AT5G42280
AT5G59530
AT1G56330
AT4G24990
AT2G01090
AT3G01330
AT3G27080
AT4G32620
AT5G55720
AT3G23955
AT5G10270
AT5G59790
AT3G50880
AT5G01880
AT1G62220
AT2G27000
AT5G35160
AT2G24520
AT1G16430
AT5G61040
AT1G78915
AT3G49270
AT3G27500
AT1G72830
AT2G45590
AT5G37550
AT1G07050
AT2G30040
AT2G40290
AT2G31810
AT4G23750
AT3G13690
AT3G51990
AT1G14345
AT4G03280
AT4G24020
AT2G21130
AT1G27980
AT3G59580
AT3G52960
AT1G08030
AT4G37210
AT1G23970
AT1G01300
AT5G61810
AT2G43000
AT2G43630
AT1G12200
AT1G06080
AT1G19025
AT4G17460
AT3G01520
AT1G60970
AT3G14080
AT5G62920
AT5G12230
AT5G11790
AT4G00550
AT2G03890
AT1G65500
AT4G40030
AT5G26690
AT4G05200
AT2G28060
AT2G14960
AT3G49590
AT5G46860
AT2G20750
AT1G78560
AT1G75110
AT5G11950
AT3G14000
AT5G16240
AT2G37585
AT4G24940
AT4G21790
AT1G66410
AT5G58940
AT5G17250
AT1G63060
AT4G36860
AT2G19146
AT2G01800
AT3G50640
AT4G24060
AT1G80290
AT1G61870
AT3G19150
AT4G27590
AT5G14620
AT1G03590
AT1G06470
AT4G34950
AT4G16140
AT1G13260
AT1G77270
AT2G46870
AT5G59030
AT4G31310
AT3G61640
AT2G17290
AT3G46700
AT3G06260
AT2G41000
AT5G59100
AT1G08080
AT2G35230
AT4G28950
AT1G71692
AT1G33520
AT1G66730
AT1G58520
AT1G54690
AT3G03970
AT4G37240
AT3G24140
AT4G28580
AT1G18030
AT5G65760
AT1G72580
AT2G17820
AT5G60350
AT2G02180
AT4G01200
AT5G03180
AT1G78980
AT1G72175
AT3G04710
AT1G09080
AT5G19900
AT5G23970
AT1G13190
AT1G57700
AT3G12510
AT1G47340
AT5G55480
AT3G51250
AT5G54520
AT3G59330
AT5G48650
AT3G22260
AT4G02980
AT3G49240
AT1G20850
AT2G24320
AT5G59840
AT4G12710
AT4G38640
AT1G62210
AT4G19690
AT3G26080
AT5G50650
AT1G28327
AT2G04360
AT3G27550
AT5G41360
AT1G17050
AT4G35650
AT3G10160
AT5G51780
AT3G04550
AT5G28630
AT1G77810
AT1G18060
AT4G15470
AT4G28170
AT4G36790
AT2G38760
AT3G04610
AT1G69010
AT5G39860
AT5G25470
AT3G51140
AT5G24890
AT1G34160
AT1G48300
AT3G50210
AT5G52470
AT4G15920
AT1G49170
AT5G57270
AT1G01120
AT1G32070
AT5G61580
AT5G36220
AT2G22905
AT5G53890
AT1G67970
AT2G26850
AT1G11770
AT1G24540
AT5G52100
AT2G46540
AT2G38400
AT4G17700
AT3G56110
AT2G30720
AT2G02480
AT3G15190
AT4G27580
AT2G32950
AT4G00895
AT2G46290
AT5G20850
AT1G75770
AT4G31890
AT4G31810
AT3G17660
AT5G63970
AT2G48100
AT3G02680
AT3G07260
AT1G52690
AT2G42110
AT4G13250
AT3G10290
AT4G34340
AT3G19540
AT4G35905
AT2G18210
AT3G11210
AT1G10090
AT5G14850
AT5G49420
AT1G06690
AT2G28660
AT4G13420
AT1G67710
AT4G17245
AT5G45720
AT3G11400
AT3G01560
AT2G18510
AT5G06510
AT5G11610
AT4G17010
AT5G66005
AT3G30775
AT4G39955
AT5G49510
AT1G30755
AT5G62280
AT5G40020
AT1G15870
AT1G56700
AT4G01595
AT1G53970
AT4G14360
AT3G09140
AT5G47980
AT4G30780
AT2G36680
AT4G23460
AT2G28470
AT1G14450
AT2G28780
AT1G50930
AT4G14720
AT4G39890
AT1G77620
AT1G26740
AT2G34920
AT1G06280
AT5G59370
AT1G73602
AT4G02790
AT2G30390
AT1G15360
AT2G31650
AT1G53090
AT2G32885
AT1G50120
AT3G62130
AT2G25100
AT1G52540
AT5G54910
AT1G52030
AT4G08170
AT2G42350
AT4G32930
AT2G36980
AT1G68550
AT4G33145
AT3G57040
AT1G42470
AT1G80560
AT1G55152
AT5G66810
AT2G37440
AT4G18350
AT4G38190
AT3G12290
AT5G46130
AT5G60640
AT1G24909
AT2G01190
AT3G19760
AT1G62200
AT4G23600
AT1G23580
AT3G10870
AT2G41220
AT4G30940
AT5G25510
AT1G30960
AT5G03260
AT1G07780
AT3G54420
AT3G27530
AT4G17880
AT3G51610
AT5G14680
AT5G11170
AT1G02990
AT5G23140
AT5G06760
AT4G17910
AT1G28540
AT3G45960
AT2G29660
AT3G06145
AT5G67200
AT1G47750
AT4G33760
AT1G55960
AT3G26580
AT4G23885
AT2G19640
AT4G31800
AT1G61480
AT2G39210
AT1G29400
AT3G04780
AT1G33400
AT3G58700
AT1G13520
AT3G05220
AT1G02530
AT2G16580
AT3G03950
AT3G23325
AT1G62300
AT3G01210
AT1G22610
AT1G30510
AT2G45510
AT5G57030
AT1G74550
AT1G12600
AT3G20760
AT4G19700
AT3G53620
AT1G44830
AT2G04680
AT3G44780
AT5G65740
AT5G25480
AT3G17590
AT2G26930
AT1G12340
AT5G57020
AT4G33890
AT5G44440
AT4G33120
AT4G18470
AT2G24255
AT1G18010
AT4G15740
AT1G70200
AT4G11260
AT5G43450
AT2G25710
AT1G13110
AT1G62720
AT5G04470
AT1G78950
AT1G75750
AT5G42220
AT2G41280
AT2G25420
AT2G41640
AT5G63800
AT3G11000
AT1G42550
AT5G45460
AT5G20635
AT5G46740
AT5G07600
AT1G09790
AT3G47690
AT4G10360
AT1G29980
AT3G53300
AT3G42960
AT1G09070
AT5G12150
AT4G35987
AT2G36695
AT3G20000
AT3G15840
AT1G22850
AT1G44790
AT4G34250
AT2G26690
AT5G01090
AT1G21110
AT4G02660
AT3G12050
AT2G18100
AT3G61880
AT2G30530
AT2G31180
AT3G52540
AT4G13540
AT3G59052
AT5G20900
AT1G25390
AT2G27880
AT2G44830
AT3G01190
AT4G32175
AT1G48880
AT5G39785
AT2G48121
AT1G17940
AT4G26690
AT3G21160
AT1G55120
AT1G55890
AT3G57140
AT2G04865
AT5G61160
AT1G78120
AT1G79840
AT5G58060
AT3G19184
AT1G11362
AT1G07680
AT3G59500
AT4G17890
AT5G64730
AT5G33406
AT1G12900
AT2G43360
AT2G39900
AT2G35370
AT1G12250
AT4G26110
AT3G46290
AT1G31790
AT2G29430
AT3G05820
AT1G27752
AT1G59218
AT5G11360
AT3G07000
AT4G23680
AT5G54310
AT1G76952
AT2G31305
AT4G22190
AT2G36720
AT4G32280
AT2G35736
AT1G19650
AT4G00270
AT4G02130
AT1G23950
AT3G26960
AT3G61770
AT3G03560
AT1G61960
AT2G14620
AT5G20280
AT2G28400
AT3G27070
AT5G52660
AT2G36000
AT5G08650
AT4G36090
AT4G14690
AT5G16760
AT1G72190
AT4G32140
AT4G17950
AT5G48240
AT1G46264
AT4G35320
AT1G65070
AT1G08500
AT2G25460
AT4G19460
AT1G53500
AT5G16590
AT3G22200
AT3G14395
AT5G50090
AT3G20790
AT3G57120
AT2G31730
AT2G04230
AT1G13580
AT1G35910
AT1G51640
AT3G12070
AT2G39450
AT5G08260
AT1G14315
AT2G24780
AT3G24650
AT4G13170
AT1G61688
AT3G04970
AT3G10980
AT1G24140
AT4G23540
AT5G05160
AT1G14960
AT3G56590
AT4G11600
AT5G57150
AT1G78476
AT5G09920
AT1G73590
AT3G44716
AT2G47940
AT5G15650
AT4G29720
AT3G52360
AT1G15710
AT1G20190
AT4G10040
AT5G62430
AT5G01870
AT2G20680
AT5G45660
AT5G19680
AT3G23255
AT1G64390
AT3G63270
AT4G34640
AT5G48910
AT1G72810
AT1G06923
AT5G48175
AT2G34940
AT2G44250
AT4G04957
AT5G48690
AT3G54580
AT3G62300
AT3G04070
AT1G71210
AT3G08730
AT5G58840
AT1G74040
AT1G50200
AT4G36710
AT4G16100
AT5G06070
AT4G40040
AT3G44160
AT5G64130
AT5G39680
AT5G07810
AT1G12000
AT3G11280
AT1G02700
AT2G32010
AT1G02270
AT4G09490
AT4G37770
AT3G03220
AT5G50240
AT3G07610
AT4G21530
AT1G79360
AT1G02400
AT1G67220
AT1G63900
AT3G19830
AT5G27920
AT4G33580
AT3G60780
AT2G43660
AT4G22590
AT3G63310
AT3G15160
AT1G26130
AT3G17840
AT1G04940
AT1G34130
AT1G23730
AT3G14290
AT3G13062
AT5G59880
AT1G16340
AT5G08380
AT2G30540
AT2G30410
AT4G31600
AT2G41240
AT1G02780
AT1G21460
AT5G39790
AT2G47300
AT1G72600
AT5G13430
AT3G16750
AT1G50400
AT5G65800
AT3G62000
AT2G44890
AT1G52380
AT2G37330
AT3G58500
AT3G21400
AT5G06680
AT5G05520
AT5G63160
AT3G04840
AT1G02010
AT5G23480
AT2G30340
AT1G20480
AT4G21020
AT1G77300
AT5G42470
AT1G49430
AT1G10030
AT2G40770
AT3G49840
AT1G16030
AT1G36980
AT1G33811
AT4G29270
AT4G08500
AT3G12810
AT5G14080
AT3G45160
AT5G47790
AT3G22530
AT4G13920
AT3G21260
AT3G13275
AT1G03760
AT5G14890
AT4G38240
AT5G48600
AT3G59780
AT1G48635
AT5G61120
AT3G18950
AT1G72450
AT5G59730
AT1G44890
AT5G58380
AT1G05570
AT5G50200
AT5G55950
AT5G42450
AT5G25752
AT1G07150
AT5G48060
AT4G25290
AT5G45830
AT5G53110
AT5G55390
AT1G73066
AT1G29030
AT5G43830
AT5G23610
AT2G22640
AT1G10747
AT3G62920
AT2G33330
AT1G19700
AT1G12910
AT1G50260
AT4G34320
AT5G05110
AT5G42660
AT2G27228
AT3G62990
AT1G53490
AT3G22210
AT4G23340
AT5G42610
AT1G02330
AT3G19010
AT5G23580
AT4G12530
AT5G09410
AT5G04170
AT3G62640
AT4G30450
AT5G17770
AT4G21150
AT4G33945
AT3G26410
AT2G09970
AT4G11860
AT1G13450
AT5G43620
AT2G21160
AT1G47400
AT4G35570
AT5G16440
AT1G68320
AT5G59450
AT3G47600
AT3G05630
AT1G71920
AT3G58110
AT1G29965
AT3G12040
AT1G73040
AT1G65980
AT5G19570
AT2G29420
AT4G37608
AT5G66470
AT2G35430
AT1G01110
AT1G11750
AT3G28930
AT3G60800
AT3G52790
AT1G71270
AT5G04280
AT5G43900
AT5G04260
AT2G13550
AT3G24420
AT5G24210
AT4G26455
AT4G27000
AT4G18810
AT2G47980
AT5G61605
AT3G21550
AT4G19040
AT3G18282
AT4G18372
AT1G63050
AT5G57720
AT1G48550
AT4G00300
AT1G65032
AT1G14600
AT5G27720
AT1G07135
AT3G56680
AT5G39500
AT2G03020
AT3G45840
AT2G04025
AT1G09450
AT1G78700
AT1G10500
AT3G01100
AT2G43070
AT3G30460
AT4G00160
AT2G16090
AT4G13970
AT3G02570
AT1G31780
AT2G16676
AT4G16570
AT2G34590
AT3G52970
AT5G19260
AT3G23930
AT3G15220
AT4G28230
AT2G02780
AT5G16730
AT5G09250
AT4G19020
AT4G14713
AT4G38500
AT5G51200
AT3G55690
AT5G57970
AT5G40580
AT1G16540
AT3G20170
AT3G51290
AT5G17040
AT2G28510
AT2G48160
AT1G63240
AT3G01120
AT3G10040
AT5G58110
AT1G32500
AT5G03170
AT2G03740
AT5G43910
AT3G21810
AT1G13990
AT1G52890
AT5G50330
AT3G17080
AT2G03980
AT3G20015
AT5G65530
AT2G23110
AT5G08030
AT2G37110
AT5G53160
AT2G17380
AT5G47890
AT5G62940
AT3G49100
AT1G22950
AT4G01310
AT1G47128
AT4G23690
AT4G29590
AT1G20100
AT1G41880
AT3G27000
AT5G04110
AT5G22320
AT2G37520
AT5G47210
AT3G27810
AT2G45050
AT3G09910
AT5G06570
AT3G15540
AT3G22680
AT2G46270
AT5G28640
AT1G23149
AT1G20950
AT1G15960
AT5G16250
AT4G13260
AT3G03350
AT1G32460
AT1G23880
AT1G63680
AT5G21910
AT3G08610
AT3G02290
AT5G38140
AT5G04410
AT5G56570
AT5G26751
AT5G09500
AT4G31840
AT4G05150
AT5G35180
AT2G03760
AT1G69930
AT2G24590
AT2G45130
AT2G28520
AT4G00955
AT5G65660
AT1G29140
AT1G20816
AT1G51540
AT3G04360
AT4G25300
AT1G55340
AT1G72880
AT1G49560
AT2G47990
AT4G25672
AT4G15430
AT3G60630
AT5G58690
AT1G10630
AT5G21960
AT1G75090
AT1G28490
AT2G01440
AT2G46950
AT5G13030
AT5G41380
AT5G08470
AT2G18690
AT1G29260
AT1G79990
AT4G13710
AT2G41100
AT5G07960
AT5G52760
AT5G64560
AT3G58770
AT1G65486
AT2G39800
AT2G30740
AT5G11650
AT4G17520
AT4G30960
AT5G35735
AT4G21990
AT3G50950
AT1G47655
AT1G12940
AT1G70650
AT5G66270
AT5G65070
AT5G23680
AT5G64020
AT5G05310
AT5G46610
AT3G57670
AT4G16680
AT4G13110
AT3G58560
AT2G46490
AT2G22420
AT1G18710
AT4G39380
AT5G14060
AT5G09445
AT5G54855
AT1G30880
AT4G23080
AT3G27170
AT5G06780
AT4G28485
AT2G25510
AT4G08850
AT1G76360
AT1G58807
AT2G22680
AT5G52990
AT1G18630
AT2G27230
AT5G01320
AT4G39150
AT1G49800
AT1G69340
AT3G19990
AT1G71530
AT3G55510
AT2G05940
AT1G34770
AT1G36622
AT1G22890
AT2G28140
AT2G21140
AT2G19990
AT5G54810
AT5G17450
AT2G38465
AT4G36490
AT4G05590
AT1G28470
AT5G01330
AT4G29050
AT5G13870
AT1G72010
AT1G72940
AT1G09420
AT5G19740
AT4G11800
AT4G22950
AT5G48570
AT2G01620
AT5G13610
AT3G14380
AT3G03690
AT1G06410
AT4G32760
AT2G16650
AT3G01640
AT1G72110
AT1G14230
AT2G28160
AT4G23860
AT4G21445
AT5G66460
AT1G80490
AT1G01920
AT3G02920
AT5G49610
AT1G73170
AT1G08710
AT3G03310
AT2G31370
AT1G64720
AT3G46750
AT3G02170
AT3G60490
AT3G22900
AT2G25310
AT2G42660
AT2G22720
AT3G51130
AT4G21400
AT5G63480
AT2G33520
AT1G50410
AT1G66470
AT5G64000
AT1G76930
AT3G07810
AT2G37720
AT1G52880
AT2G17972
AT2G41150
AT1G03110
AT1G16060
AT5G18260
AT1G13810
AT3G13310
AT2G42990
AT1G51200
AT3G48850
AT1G54320
AT5G39150
AT4G12750
AT5G57160
AT3G20150
AT1G26670
AT3G51580
AT1G05385
AT1G11130
AT2G07040
AT2G01505
AT5G25950
AT3G13550
AT5G66200
AT4G24340
AT1G49200
AT4G05530
AT3G52730
AT3G26700
AT1G74730
AT5G67240
AT2G42450
AT1G05540
AT2G26570
AT1G28375
AT1G72080
AT5G18570
AT5G03330
AT1G78530
AT1G51250
AT3G13720
AT4G18375
AT5G11520
AT5G09670
AT1G22210
AT5G02910
AT2G35520
AT1G18590
AT2G43970
AT3G03600
AT3G11520
AT5G03870
AT3G48380
AT4G13930
AT4G00720
AT1G07615
AT5G45030
AT2G39280
AT2G46380
AT3G23050
AT1G17790
AT1G17610
AT4G38470
AT3G61460
AT4G35290
AT4G02630
AT5G11730
AT4G36420
AT3G19650
AT3G61910
AT1G27340
AT1G32960
AT3G47590
AT4G12420
AT2G33990
AT5G12200
AT1G58242
AT5G60520
AT5G50520
AT1G58025
AT3G09410
AT2G38020
AT3G13570
AT5G27450
AT1G16790
AT3G18010
AT5G65165
AT1G66230
AT4G12230
AT4G35840
AT1G65480
AT1G20700
AT1G22540
AT5G01560
AT2G20150
AT4G19050
AT4G15510
AT3G06350
AT1G51520
AT2G17190
AT1G71691
AT2G46180
AT4G01480
AT1G14620
AT5G59600
AT3G50890
AT5G60390
AT3G47700
AT2G41430
AT3G54740
AT2G23560
AT3G55720
AT2G15240
AT5G02290
AT1G77520
AT1G21760
AT1G13870
AT1G63910
AT1G68185
AT5G60910
AT5G48610
AT2G03410
AT1G68552
AT5G67220
AT3G14660
AT1G71370
AT1G04510
AT5G63810
AT3G23300
AT3G12930
AT3G28630
AT2G35730
AT5G47090
AT1G64060
AT1G77540
AT4G37682
AT5G20290
AT2G45440
AT4G16750
AT1G53700
AT2G16940
AT3G19960
AT5G38660
AT2G16770
AT1G05410
AT5G17165
AT1G04430
AT5G35200
AT1G59540
AT4G31580
AT1G30630
AT1G02840
AT5G13110
AT2G18980
AT5G09420
AT1G60140
AT3G44600
AT3G51820
AT5G11740
AT4G29260
AT2G38360
AT3G18430
AT5G13280
AT1G16440
AT2G03620
AT5G58330
AT1G35560
AT1G03860
AT2G29020
AT4G31080
AT5G63130
AT1G58430
AT5G20240
AT2G46060
AT5G10440
AT1G54040
AT3G10020
AT5G50420
AT5G03780
AT5G40400
AT1G01560
AT4G37410
AT1G80030
AT5G05140
AT4G04890
AT1G11670
AT1G23360
AT1G19330
AT4G13180
AT5G35220
AT1G62045
AT4G14716
AT3G11480
AT4G37560
AT5G15050
AT1G16780
AT4G18360
AT3G22350
AT4G13230
AT1G30670
AT4G34881
AT3G62560
AT4G19360
AT2G31360
AT1G58122
AT5G33330
AT1G68810
AT1G15385
AT5G15265
AT3G55250
AT1G66680
AT3G19720
AT3G10570
AT2G46690
AT4G26000
AT1G78130
AT3G49810
AT4G33905
AT1G13360
AT1G76060
AT2G03140
AT3G07310
AT2G21620
AT2G18938
AT3G59455
AT4G10290
AT3G60510
AT4G32600
AT4G25490
AT3G11700
AT1G22930
AT4G24972
AT5G58930
AT3G03870
AT5G62460
AT2G20530
AT1G22590
AT1G47240
AT5G62670
AT3G09840
AT2G48120
AT1G07920
AT3G25540
AT5G59430
AT2G46600
AT5G48810
AT1G75240
AT1G72840
AT5G43560
AT5G62080
AT5G50940
AT3G55600
AT2G27430
AT5G39760
AT4G18590
AT1G50840
AT3G62880
AT4G22160
AT4G31050
AT2G23320
AT1G31814
AT5G41340
AT3G45880
AT5G35740
AT5G04440
AT1G74300
AT2G03670
AT4G18160
AT3G15355
AT1G03310
AT1G31540
AT4G33030
AT5G65240
AT1G22470
AT1G52150
AT4G25845
AT3G59640
AT1G19920
AT5G10330
AT4G23050
AT1G56310
AT5G37780
AT3G27350
AT1G19430
AT1G70370
AT5G14390
AT5G46570
AT1G35220
AT3G26380
AT4G16410
AT2G24170
AT2G46915
AT3G06680
AT4G14230
AT1G31970
AT2G47470
AT1G54710
AT5G22950
AT2G31930
AT4G10430
AT3G15850
AT4G19560
AT3G11600
AT2G41510
AT1G49900
AT3G12800
AT3G54200
AT2G24390
AT4G37430
AT2G29680
AT5G23920
AT4G12580
AT5G45130
AT3G26430
AT5G43420
AT2G41730
AT1G10390
AT5G57220
AT5G13070
AT3G62100
AT5G12130
AT3G56370
AT1G23150
AT3G25990
AT5G48170
AT5G62560
AT5G48720
AT1G22170
AT4G18060
AT2G41905
AT4G02930
AT1G19850
AT3G51940
AT4G21830
AT1G47330
AT2G25950
AT3G23810
AT2G22470
AT2G21470
AT5G46240
AT2G04340
AT4G08691
AT5G17930
AT2G31340
AT3G24530
AT4G38330
AT1G12810
AT5G42600
AT5G51260
AT1G62225
AT3G54100
AT4G04860
AT4G29570
AT1G01910
AT1G06700
AT4G25130
AT2G24200
AT5G07470
AT3G58810
AT2G27950
AT5G43730
AT1G35670
AT1G79480
AT2G45960
AT1G50380
AT4G00040
AT1G32410
AT3G01470
AT4G10265
AT2G46770
AT2G42150
AT1G79910
AT1G11475
AT4G34220
AT2G44370
AT1G26470
AT3G58280
AT3G56410
AT3G10572
AT1G55270
AT1G06450
AT2G45930
AT3G57010
AT4G29380
AT1G27840
AT5G58430
AT3G18770
AT1G05900
AT1G14780
AT1G52710
AT1G27300
AT3G05370
AT1G07470
AT2G44440
AT4G30170
AT4G01210
AT5G19980
AT2G40840
AT2G44290
AT3G16440
AT4G11610
AT1G68390
AT2G33390
AT4G02425
AT4G02560
AT2G05100
AT2G40790
AT2G04790
AT3G15170
AT1G15180
AT1G30810
AT5G27990
AT5G61440
AT4G22640
AT2G46590
AT5G12980
AT1G69526
AT3G50310
AT4G08570
AT1G04870
AT1G65420
AT5G23360
AT4G37270
AT4G26990
AT4G11450
AT1G20405
AT5G42060
AT4G27320
AT2G47440
AT1G27670
AT2G41945
AT1G07520
AT1G05520
AT1G16900
AT4G29890
AT1G66120
AT5G13150
AT3G01390
AT1G27310
AT4G30160
AT2G15340
AT3G51150
AT4G05450
AT5G41400
AT2G19170
AT4G29340
AT5G38070
AT1G75410
AT1G31470
AT1G30530
AT1G32100
AT5G40510
AT2G05230
AT2G40950
AT1G50690
AT1G54520
AT3G10660
AT1G33490
AT5G40200
AT1G62030
AT2G45880
AT2G02620
AT1G54390
AT3G04650
AT1G77570
AT4G03200
AT3G51320
AT2G26880
AT2G38580
AT1G13390
AT2G29880
AT4G04970
AT3G55880
AT1G52940
AT5G39830
AT1G01400
AT1G33040
AT4G36440
AT3G13350
AT2G15440
AT5G45620
AT2G03050
AT3G25120
AT2G27980
AT5G06710
AT5G45410
AT3G20450
AT2G31190
AT4G24550
AT4G22730
AT1G22500
AT3G49910
AT1G70020
AT5G65410
AT5G16120
AT4G30690
AT3G48060
AT5G05180
AT3G53020
AT4G29790
AT3G28670
AT4G08980
AT3G15060
AT1G29270
AT3G62810
AT2G45580
AT1G13245
AT2G25180
AT5G67180
AT4G25910
AT4G19510
AT3G23620
AT3G53310
AT3G46870
AT5G66180
AT3G53130
AT3G19780
AT2G30105
AT2G35110
AT2G21600
AT1G54010
AT5G16040
AT2G42030
AT1G55790
AT3G57920
AT1G26480
AT2G39060
AT4G01120
AT5G51170
AT4G11190
AT1G09800
AT5G07400
AT1G49500
AT1G08290
AT2G39350
AT2G45300
AT1G55805
AT2G45270
AT3G11530
AT1G66970
AT5G48330
AT5G24380
AT4G35970
AT2G31560
AT1G64190
AT4G31400
AT4G24265
AT4G17695
AT3G02560
AT1G34380
AT1G62400
AT1G55490
AT3G60520
AT3G55470
AT1G01360
AT4G14350
AT5G47730
AT3G14250
AT5G04070
AT2G17740
AT3G06240
AT2G26520
AT3G54110
AT4G02810
AT2G16430
AT1G77400
AT5G57440
AT4G14723
AT5G01510
AT1G22480
AT5G13740
AT5G08060
AT3G45240
AT5G04710
AT3G60600
AT4G16340
AT5G46490
AT1G70330
AT5G12080
AT1G58380
AT5G20510
AT2G31985
AT1G75400
AT3G06470
AT2G18465
AT1G56710
AT1G08820
AT4G31120
AT1G61300
AT5G10400
AT5G42590
AT2G40935
AT5G08460
AT4G29000
AT2G05830
AT3G20680
AT3G14390
AT1G48480
AT2G02760
AT1G51090
AT1G49210
AT5G23540
AT5G66350
AT4G19600
AT5G50345
AT2G18910
AT1G29690
AT5G10730
AT2G18900
AT3G23750
AT2G18600
AT1G76120
AT5G42230
AT5G07060
AT5G55250
AT3G62240
AT1G08780
AT1G49760
AT5G63520
AT1G58766
AT3G32980
AT1G49540
AT2G38220
AT5G04620
AT1G69480
AT4G38460
AT3G47850
AT5G05930
AT1G53130
AT3G47520
AT4G23440
AT5G61070
AT3G63510
AT1G25155
AT4G24240
AT2G45400
AT5G41690
AT2G38690
AT2G37550
AT3G06730
AT4G13780
AT3G51780
AT4G16460
AT4G25540
AT1G66210
AT4G34270
AT2G02820
AT4G01050
AT4G01660
AT4G18670
AT1G09920
AT4G23730
AT3G11800
AT3G10120
AT3G13960
AT2G27150
AT1G69760
AT5G49970
AT5G45060
AT5G65260
AT2G31345
AT3G26120
AT1G76490
AT1G58300
AT2G04045
AT1G73320
AT5G56360
AT5G01590
AT1G72260
AT4G23490
AT2G32940
AT1G74088
AT5G46140
AT1G18040
AT5G06630
AT3G15260
AT2G22000
AT2G46960
AT5G25757
AT1G48180
AT2G04540
AT4G26530
AT4G29550
AT5G09870
AT3G52820
AT4G11060
AT1G55928
AT5G10360
AT1G62190
AT2G04030
AT1G51370
AT3G14650
AT1G70850
AT1G52590
AT3G15300
AT4G20930
AT5G47930
AT5G02502
AT4G00180
AT2G32170
AT2G43235
AT5G49410
AT2G23640
AT4G32880
AT2G32730
AT4G11570
AT3G24860
AT3G54360
AT5G62140
AT2G17840
AT4G14980
AT2G45710
AT5G15310
AT1G73530
AT4G33070
AT3G47490
AT2G16810
AT3G57200
AT4G31640
AT5G15970
AT1G67350
AT1G75630
AT1G74280
AT5G44920
AT1G13860
AT3G04320
AT5G23405
AT3G17810
AT1G52240
AT1G64760
AT5G43518
AT2G32270
AT4G30080
AT1G64690
AT5G66290
AT1G26320
AT1G01780
AT1G19870
AT1G73430
AT5G22440
AT1G67540
AT1G05320
AT2G15580
AT5G20700
AT1G28600
AT5G59550
AT4G28140
AT1G65000
AT1G25290
AT4G36760
AT3G15010
AT5G53250
AT3G01070
AT3G49740
AT5G57590
AT4G24640
AT3G21800
AT5G47640
AT5G04200
AT5G04540
AT4G35050
AT2G44510
AT1G80510
AT1G43666
AT3G17040
AT3G10960
AT1G20780
AT1G65113
AT1G01580
AT4G09560
AT1G61010
AT3G50570
AT5G17350
AT5G63550
AT1G07740
AT1G04490
AT1G02180
AT4G13280
AT1G79350
AT4G22350
AT1G73560
AT1G56580
AT5G19210
AT5G54350
AT5G42460
AT5G49015
AT1G31070
AT1G19110
AT1G49730
AT4G27140
AT1G07510
AT5G49448
AT2G20310
AT1G55260
AT4G13670
AT3G51870
AT1G03200
AT5G03040
AT5G06830
AT4G31300
AT4G30000
AT2G13810
AT2G39090
AT1G33265
AT4G02890
AT4G11310
AT1G34792
AT1G01640
AT1G79060
AT5G20320
AT1G50060
AT1G59124
AT1G11720
AT4G20240
AT5G03970
AT1G17550
AT1G79930
AT1G03960
AT5G16930
AT4G30480
AT1G53170
AT5G53030
AT3G58450
AT4G28880
AT3G48710
AT2G17780
AT5G54090
AT4G11380
AT5G03390
AT4G11820
AT4G17730
AT2G47610
AT5G43060
AT4G28610
AT5G35370
AT2G39930
AT3G47120
AT4G00590
AT1G07240
AT5G50900
AT5G08300
AT4G25150
AT4G24230
AT2G15325
AT4G19870
AT2G21990
AT5G07920
AT1G10810
AT4G16950
AT1G32090
AT3G51300
AT1G63150
AT4G33400
AT1G15000
AT5G05860
AT5G06820
AT4G35370
AT5G15170
AT4G23330
AT2G33380
AT1G02305
AT3G58670
AT3G13790
AT2G02160
AT1G55570
AT3G49950
AT4G19640
AT1G63670
AT1G15430
AT5G54650
AT1G23420
AT5G66480
AT1G23980
AT5G11970
AT3G55290
AT5G43570
AT2G38300
AT4G31010
AT4G32390
AT2G42240
AT1G30480
AT2G43018
AT1G68710
AT2G45800
AT2G23740
AT5G23310
AT1G27730
AT1G48490
AT2G34960
AT3G45460
AT1G22910
AT5G44150
AT4G16530
AT4G37640
AT2G04630
AT1G26830
AT1G01540
AT5G50920
AT1G06340
AT1G09155
AT4G28775
AT1G65800
AT5G14010
AT3G49170
AT5G23290
AT5G09760
AT1G76010
AT5G26850
AT5G56950
AT3G18535
AT4G30490
AT5G21150
AT5G17240
AT1G70440
AT3G48750
AT3G21240
AT3G59060
AT1G77290
AT3G18640
AT3G56220
AT2G45770
AT3G47870
AT1G71720
AT2G27190
AT5G63620
AT3G08040
AT4G38620
AT4G38150
AT2G45010
AT1G56150
AT1G16810
AT2G24540
AT1G58235
AT5G25210
AT5G57210
AT1G76660
AT2G39650
AT3G55170
AT2G25730
AT2G36490
AT5G39730
AT1G26380
AT5G65200
AT5G52360
AT2G39380
AT2G43950
AT4G02740
AT1G02620
AT4G15000
AT5G63780
AT5G04720
AT4G38540
AT4G33490
AT1G52565
AT3G49410
AT2G25850
AT2G36400
AT1G72230
AT1G19640
AT3G26050
AT3G21730
AT5G12220
AT1G28380
AT3G56900
AT1G77030
AT1G50030
AT4G38510
AT1G19910
AT5G49830
AT1G67120
AT4G39130
AT4G30790
AT1G73550
AT3G58580
AT1G08590
AT5G51290
AT3G03960
AT5G11860
AT2G28800
AT1G68060
AT5G49270
AT1G11280
AT2G48010
AT1G59830
AT1G53190
AT5G13590
AT2G47070
AT3G26680
AT4G29310
AT1G62830
AT1G23130
AT1G06380
AT2G32840
AT3G03700
AT4G12030
AT3G48170
AT5G11010
AT4G14385
AT1G12370
AT2G36100
AT5G54510
AT3G52550
AT5G21222
AT5G27660
AT1G53165
AT3G07890
AT2G47380
AT5G43300
AT2G07681
AT5G05790
AT3G60770
AT3G03305
AT2G01540
AT2G41660
AT1G23040
AT3G61840
AT1G76180
AT1G24270
AT3G15351
AT1G65040
AT5G41600
AT3G48730
AT5G62790
AT5G24300
AT1G21720
AT5G67030
AT1G24520
AT2G43110
AT3G26290
AT1G18090
AT4G25140
AT3G61210
AT1G23540
AT4G14200
AT5G16030
AT2G45540
AT4G36360
AT2G30770
AT1G69500
AT2G45070
AT1G16610
AT1G75930
AT3G55240
AT2G45030
AT3G23880
AT1G14920
AT5G14340
AT1G33980
AT2G01275
AT1G56460
AT5G55930
AT5G35603
AT3G09370
AT3G52700
AT1G72910
AT3G57130
AT5G19930
AT3G62570
AT1G79770
AT5G59140
AT1G14010
AT3G09540
AT4G00460
AT1G58170
AT3G28850
AT1G09840
AT3G10490
AT1G55630
AT5G41220
AT1G29410
AT3G05390
AT1G51590
AT4G27920
AT1G28280
AT3G22430
AT4G01990
AT4G21620
AT4G27415
AT4G28400
AT5G62520
AT3G60220
AT3G02460
AT3G63040
AT3G01516
AT5G15830
AT5G43780
AT2G44920
AT3G26000
AT3G10150
AT2G03150
AT4G29950
AT1G73840
AT4G19070
AT5G02600
AT3G47860
AT1G21790
AT5G58170
AT5G19172
AT3G06420
AT4G23180
AT1G61890
AT1G60730
AT4G32551
AT1G07110
AT1G68450
AT1G52155
AT4G04640
AT3G09750
AT1G80080
AT2G27840
AT2G30350
AT3G06660
AT3G50750
AT5G39250
AT3G58690
AT1G03790
AT4G35800
AT1G75010
AT5G12240
AT1G64360
AT2G40390
AT3G50760
AT1G01770
AT5G65720
AT2G35490
AT4G20780
AT4G18340
AT5G50915
AT5G40540
AT3G17170
AT5G03460
AT4G34265
AT1G69295
AT2G21060
AT5G59830
AT1G73790
AT2G25540
AT5G50570
AT2G31170
AT3G01690
AT3G47030
AT5G06350
AT5G65060
AT2G34970
AT5G08270
AT3G25690
AT1G28310
AT1G53480
AT3G46790
AT1G24577
AT1G32360
AT3G17850
AT5G21280
AT5G24410
AT5G48250
AT5G12010
AT5G43150
AT1G66820
AT3G26932
AT1G26340
AT5G08180
AT1G33960
AT5G18525
AT3G50390
AT1G73130
AT1G67590
AT1G44835
AT4G08350
AT5G36230
AT3G62400
AT3G49390
AT4G24820
AT1G32361
AT5G50850
AT2G37960
AT3G11910
AT5G41070
AT4G18960
AT5G51130
AT5G18060
AT1G02500
AT3G22830
AT3G21320
AT3G18720
AT5G44785
AT5G42830
AT3G53520
AT5G51820
AT3G56200
AT1G71100
AT3G03770
AT4G33860
AT3G55750
AT5G19050
AT1G12390
AT2G36060
AT3G03120
AT5G66850
AT2G40280
AT1G26690
AT2G32250
AT3G03150
AT2G27410
AT4G02500
AT1G24580
AT5G05490
AT2G22520
AT4G21680
AT4G18020
AT5G06550
AT1G23180
AT5G55610
AT1G02950
AT4G28160
AT3G01460
AT3G04490
AT4G13195
AT3G53140
AT5G16050
AT3G07700
AT1G30270
AT3G62600
AT1G24460
AT1G11540
AT4G37260
AT1G72020
AT4G00980
AT4G29770
AT2G30330
AT3G59040
AT4G11150
AT2G23070
AT1G17345
AT5G37130
AT1G60220
AT1G20900
AT4G25440
AT4G05060
AT4G09750
AT4G01575
AT5G17510
AT5G02620
AT3G29370
AT4G27240
AT2G39000
AT2G02870
AT5G05200
AT2G06095
AT5G54870
AT1G17120
AT1G28130
AT3G43270
AT1G07350
AT2G21450
AT4G15750
AT1G12990
AT4G24840
AT1G19520
AT5G28919
AT2G38195
AT5G24040
AT1G03360
AT1G18980
AT1G04985
AT1G68620
AT2G03090
AT5G54160
AT5G37830
AT4G11920
AT4G20460
AT1G68820
AT4G25210
AT2G20270
AT2G39690
AT3G44220
AT5G55130
AT4G02540
AT4G24490
AT4G01370
AT5G09300
AT2G43700
AT5G47500
AT2G03680
AT4G28706
AT5G64400
AT3G62180
AT3G14310
AT5G38600
AT1G14030
AT4G25580
AT5G62300
AT2G18790
AT4G20130
AT5G41810
AT5G42480
AT1G10850
AT3G44200
AT5G13290
AT4G29210
AT1G20225
AT5G63990
AT5G17670
AT3G18980
AT3G25210
AT4G11830
AT3G45040
AT1G64080
AT4G06598
AT5G13980
AT4G09040
AT5G46590
AT3G23820
AT4G26450
AT1G60430
AT5G27420
AT5G60400
AT4G39680
AT5G38510
AT5G02270
AT1G59990
AT5G62470
AT4G01570
AT3G11420
AT5G03406
AT2G05250
AT2G20650
AT5G45340
AT3G10850
AT4G26480
AT5G60270
AT1G50740
AT3G25100
AT5G66280
AT5G16310
AT5G60660
AT4G12330
AT4G21090
AT5G38990
AT2G40660
AT2G18090
AT1G30070
AT3G50930
AT5G55540
AT1G68600
AT3G26890
AT5G24860
AT3G18290
AT5G41180
AT4G28370
AT5G11690
AT2G16390
AT4G34490
AT1G12350
AT5G48960
AT4G00730
AT4G31530
AT1G61860
AT3G10985
AT5G47180
AT5G64520
AT1G79190
AT1G05890
AT5G16750
AT5G22875
AT5G58020
AT2G45810
AT3G18940
AT2G46260
AT4G08580
AT1G09040
AT1G32640
AT5G07230
AT1G54220
AT4G33540
AT2G35820
AT4G34710
AT1G04200
AT1G69720
AT2G03505
AT2G38660
AT5G46280
AT5G40270
AT5G02490
AT4G11970
AT2G43160
AT1G24360
AT1G20050
AT1G13900
AT1G04410
AT3G50050
AT3G22220
AT4G03550
AT4G32640
AT4G27530
AT1G10530
AT2G33500
AT3G23900
AT3G10690
AT5G62090
AT1G19485
AT5G38010
AT5G46770
AT2G21930
AT5G13630
AT3G21190
AT5G07370
AT1G12950
AT4G34060
AT4G24860
AT3G46300
AT4G26320
AT1G74050
AT4G23470
AT3G13850
AT1G30710
AT4G24350
AT1G65410
AT1G61050
AT1G61520
AT5G38490
AT2G05380
AT5G65490
AT1G74670
AT3G60740
AT4G30074
AT1G15780
AT1G25450
AT2G27660
AT1G54410
AT5G52070
AT1G68540
AT1G08340
AT2G33780
AT5G38880
AT5G37530
AT2G27530
AT1G05710
AT2G23470
AT5G55230
AT2G22270
AT5G48150
AT1G73600
AT4G33420
AT1G47420
AT4G28720
AT5G09860
AT3G61940
AT1G68945
AT5G47690
AT2G34440
AT1G51913
AT5G66670
AT5G03540
AT5G43870
AT3G43810
AT5G54095
AT4G32690
AT1G03040
AT1G21500
AT2G04660
AT1G43700
AT2G27590
AT4G30700
AT1G08165
AT2G39805
AT5G42290
AT1G29380
AT2G20597
AT1G05510
AT1G36070
AT3G02360
AT5G10450
AT4G39850
AT5G18230
AT2G31070
AT1G26330
AT2G19390
AT1G49850
AT1G17560
AT5G49330
AT5G09330
AT4G09770
AT2G27990
AT2G32860
AT3G61480
AT3G05670
AT1G31812
AT1G01760
AT3G58620
AT1G80770
AT3G14010
AT3G55920
AT2G23690
AT5G43190
AT4G08150
AT5G67150
AT1G02610
AT2G28100
AT5G45920
AT1G67370
AT4G15200
AT1G62750
AT5G46050
AT5G50335
AT5G06730
AT3G48900
AT3G15920
AT5G46630
AT2G26190
AT5G49665
AT3G05040
AT2G30130
AT1G24020
AT1G11650
AT1G76960
AT5G48660
AT5G55060
AT1G53070
AT4G28830
AT5G64680
AT1G64910
AT2G37230
AT5G57560
AT4G05040
AT3G21870
AT1G52342
AT2G16835
AT1G53345
AT2G41380
AT1G12470
AT1G15030
AT3G07380
AT1G04890
AT5G36180
AT1G23340
AT3G44050
AT3G06010
AT4G36940
AT1G76860
AT1G61670
AT3G21210
AT5G15760
AT4G24750
AT5G66380
AT2G39890
AT1G21650
AT5G64050
AT1G64140
AT3G17712
AT1G72050
AT5G41610
AT3G58380
AT2G45820
AT4G05020
AT5G24314
AT5G04010
AT1G10120
AT5G44390
AT2G28870
AT1G46480
AT4G03205
AT4G16630
AT1G30040
AT3G03100
AT1G76580
AT5G07180
AT5G27740
AT5G54067
AT1G66520
AT3G21590
AT3G02450
AT1G15940
AT2G18860
AT5G03470
AT1G10586
AT5G05330
AT1G20180
AT2G25240
AT2G01340
AT1G30120
AT3G12920
AT1G70210
AT5G39190
AT1G30475
AT3G61980
AT1G47840
AT5G28020
AT1G07985
AT4G37160
AT3G07210
AT3G61590
AT5G49280
AT3G01140
AT3G60580
AT5G58150
AT1G67060
AT5G07820
AT5G10910
AT3G11270
AT3G62890
AT1G66330
AT4G16563
AT1G25510
AT2G46250
AT5G66190
AT4G28220
AT2G39360
AT2G28540
AT5G15930
AT4G25610
AT5G14990
AT2G25880
AT3G57550
AT2G04880
AT3G43300
AT2G31570
AT5G61360
AT1G33612
AT1G67140
AT5G51460
AT3G51600
AT1G08890
AT4G11980
AT5G54220
AT1G16250
AT3G12500
AT1G09575
AT2G29440
AT2G27730
AT4G03020
AT5G44090
AT4G31770
AT1G54300
AT1G30473
AT3G25080
AT2G30520
AT1G72100
AT1G68490
AT3G14360
AT3G52490
AT2G32770
AT3G27850
AT4G08910
AT5G25500
AT3G14220
AT1G75780
AT2G06210
AT5G62650
AT1G62500
AT3G17210
AT5G48335
AT5G60880
AT4G00200
AT1G34580
AT4G09550
AT2G35900
AT2G23540
AT2G33585
AT1G23205
AT1G04080
AT2G24020
AT3G10320
AT3G15420
AT1G11000
AT3G62790
AT2G38550
AT2G39410
AT1G72790
AT4G33980
AT3G41762
AT4G27740
AT5G63670
AT3G02660
AT2G22795
AT2G36740
AT5G03490
AT2G19900
AT2G23350
AT5G41910
AT3G54650
AT3G54480
AT5G22530
AT1G56160
AT5G53760
AT2G16595
AT3G14940
AT4G21190
AT4G23820
AT1G22730
AT4G31270
AT3G13227
AT5G44460
AT5G16060
AT1G19000
AT2G30590
AT2G31380
AT1G08280
AT5G45110
AT3G15030
AT1G13690
AT4G25810
AT2G23150
AT1G04580
AT3G48550
AT2G17930
AT3G57510
AT5G37790
AT5G10960
AT1G06650
AT3G61930
AT2G43060
AT5G07130
AT2G16200
AT5G37690
AT2G01140
AT1G18750
AT5G43930
AT5G49640
AT4G18700
AT5G18780
AT1G30750
AT1G61990
AT5G59060
AT3G13330
AT2G01830
AT5G63930
AT3G05640
AT5G17580
AT1G67700
AT2G40340
AT2G01820
AT1G58120
AT4G21120
AT1G23350
AT5G14730
AT3G44610
AT5G47900
AT2G16910
AT5G61640
AT1G08480
AT4G14510
AT1G26945
AT2G15025
AT5G56240
AT3G32940
AT2G37170
AT2G05220
AT1G04440
AT4G21780
AT3G48160
AT1G52530
AT5G34885
AT2G44200
AT3G57190
AT5G37850
AT2G18193
AT1G80000
AT1G71040
AT5G66790
AT2G26370
AT1G24485
AT3G50240
AT1G76110
AT3G26900
AT4G35600
AT4G23430
AT1G80865
AT1G33410
AT5G11980
AT2G30370
AT1G77765
AT2G32370
AT4G10950
AT1G43580
AT5G52880
AT1G18150
AT1G05835
AT2G40940
AT3G59700
AT4G35140
AT1G75910
AT3G21295
AT3G61600
AT3G53010
AT1G15910
AT5G22480
AT3G20080
AT1G15670
AT3G47290
AT1G70800
AT3G62720
AT1G69080
AT3G59760
AT3G08947
AT4G32770
AT5G45760
AT5G36700
AT3G43420
AT3G04870
AT4G13510
AT2G17540
AT3G53430
AT5G02820
AT2G32275
AT3G49370
AT5G54062
AT2G27810
AT3G04740
AT2G43420
AT1G53620
AT4G15680
AT3G18165
AT2G17770
AT5G28060
AT3G06400
AT1G01610
AT2G21710
AT5G05070
AT2G35380
AT1G68400
AT2G22140
AT2G28605
AT2G27180
AT3G08000
AT3G05580
AT3G57610
AT3G20920
AT1G70720
AT5G09970
AT5G08440
AT1G15730
AT2G15690
AT5G22750
AT5G10770
AT4G16350
AT3G28510
AT3G50080
AT3G03470
AT2G07719
AT3G60540
AT1G77610
AT4G09830
AT1G79380
AT1G73540
AT1G66280
AT4G15700
AT3G63190
AT5G60340
AT4G34290
AT4G30460
AT3G27560
AT1G30620
AT5G49215
AT5G24000
AT2G40640
AT2G16586
AT2G39260
AT5G64320
AT2G32120
AT2G28580
AT1G09560
AT5G53080
AT1G47870
AT2G35770
AT1G79120
AT1G32470
AT4G03415
AT3G54540
AT1G73810
AT5G52750
AT5G20490
AT1G55390
AT2G17730
AT5G54770
AT1G70640
AT3G25165
AT1G10930
AT1G18260
AT4G39756
AT1G05940
AT1G18870
AT3G48425
AT5G17060
AT1G08400
AT3G17330
AT5G02280
AT4G38400
AT1G75660
AT2G15535
AT3G42180
AT5G67520
AT3G15240
AT5G59220
AT2G46020
AT5G63110
AT2G31400
AT5G35480
AT2G02498
AT3G02710
AT5G15790
AT1G08410
AT2G07599
AT5G08430
AT1G76520
AT1G77710
AT3G18610
AT2G18520
AT3G46020
AT1G32540
AT4G38850
AT1G69240
AT4G00870
AT4G25170
AT5G15160
AT1G54575
AT1G04960
AT1G30600
AT3G50070
AT3G15520
AT3G55440
AT2G16370
AT1G14140
AT3G12300
AT1G06310
AT3G16150
AT3G16660
AT5G50300
AT1G50900
AT5G13890
AT4G01400
AT5G11280
AT2G02720
AT1G08230
AT2G31957
AT5G55290
AT2G22200
AT1G20140
AT1G04670
AT3G18930
AT3G63010
AT4G25870
AT2G40004
AT2G01320
AT1G06540
AT3G53670
AT3G25400
AT3G63540
AT5G39890
AT4G26400
AT1G01690
AT4G36530
AT3G50500
AT3G06080
AT2G43100
AT5G01980
AT4G39610
AT2G29300
AT5G11412
AT1G73350
AT5G24900
AT2G34185
AT3G18740
AT1G49820
AT1G09750
AT3G18480
AT2G26730
AT5G20180
AT5G13810
AT5G66560
AT3G21180
AT2G22750
AT5G57810
AT4G17500
AT4G16830
AT1G67635
AT1G13880
AT4G12340
AT3G46620
AT4G27950
AT1G06000
AT2G35020
AT1G66260
AT3G08760
AT2G21100
AT1G78050
AT2G25900
AT5G46620
AT4G32380
AT1G75440
AT2G21070
AT1G06060
AT3G27050
AT2G25270
AT4G10060
AT3G01170
AT4G13340
AT3G18030
AT4G37020
AT4G37250
AT1G69360
AT1G63522
AT4G25720
AT2G25490
AT2G26430
AT5G22370
AT2G19580
AT3G08020
AT1G48900
AT2G20130
AT3G59630
AT1G31280
AT5G55830
AT4G01030
AT3G63530
AT4G29510
AT1G23000
AT5G12400
AT2G04220
AT2G44870
AT5G14780
AT4G27830
AT5G10695
AT3G14840
AT5G62950
AT1G07590
AT2G44010
AT4G21740
AT5G46300
AT2G22370
AT1G79440
AT4G35310
AT2G26760
AT5G45420
AT2G44350
AT2G42810
AT1G20065
AT1G67630
AT1G27970
AT1G78370
AT2G03290
AT2G22475
AT1G80620
AT2G37975
AT2G37120
AT5G65520
AT1G80500
AT4G32730
AT2G05632
AT5G01830
AT3G02480
AT1G75100
AT3G58050
AT5G10470
AT3G56480
AT3G10770
AT5G52440
AT1G63130
AT5G03630
AT5G23220
AT1G74510
AT2G36485
AT1G51950
AT3G16785
AT3G08650
AT4G17530
AT3G48760
AT5G47200
AT1G19150
AT5G25770
AT2G06200
AT1G53650
AT2G34090
AT1G55160
AT4G18422
AT1G48030
AT1G67000
AT5G15210
AT5G59380
AT1G78260
AT3G12020
AT4G39660
AT2G32260
AT4G14210
AT3G51080
AT2G38390
AT4G30180
AT2G27260
AT5G54880
AT1G10840
AT5G58530
AT4G22780
AT5G23660
AT5G23770
AT1G27000
AT4G15900
AT5G53970
AT4G27400
AT5G58575
AT3G07680
AT5G39260
AT5G52547
AT5G09890
AT1G50732
AT5G05780
AT4G36160
AT4G08025
AT1G56210
AT5G11700
AT3G61440
AT1G06890
AT3G05750
AT5G03570
AT5G64230
AT3G09350
AT5G66570
AT3G13290
AT5G65080
AT4G19880
AT5G27940
AT2G20700
AT3G53970
AT3G13540
AT1G51680
AT1G32750
AT5G49120
AT5G02850
AT2G34530
AT5G22800
AT5G04590
AT5G60620
AT3G11590
AT3G10210
AT1G49780
AT3G19260
AT2G44530
AT2G33180
AT5G42110
AT5G12180
AT3G13672
AT1G36990
AT5G59460
AT3G07320
AT2G16210
AT3G10300
AT1G73680
AT1G69120
AT1G79830
AT5G20810
AT1G15620
AT5G45800
AT5G14520
AT5G43960
AT1G18000
AT1G49300
AT1G61000
AT1G77660
AT1G61240
AT5G61760
AT1G20550
AT1G15110
AT1G12860
AT4G37950
AT2G17640
AT5G56940
AT5G64190
AT1G30200
AT3G57210
AT3G13130
AT3G21110
AT1G05894
AT5G03455
AT5G23190
AT5G05670
AT3G55100
AT1G30320
AT5G47580
AT5G06300
AT2G32000
AT3G54230
AT5G01780
AT3G57470
AT1G52825
AT5G62100
AT1G80360
AT5G53430
AT3G30160
AT1G23890
AT2G05430
AT3G46940
AT1G08530
AT1G66530
AT5G14180
AT4G33940
AT4G00120
AT5G57100
AT1G75360
AT2G21770
AT4G18570
AT3G09032
AT1G26600
AT4G21820
AT5G65180
AT3G55040
AT5G56320
AT1G23830
AT3G06890
AT1G77950
AT2G37920
AT1G53560
AT4G19370
AT3G60530
AT3G51010
AT4G33250
AT2G40140
AT5G44565
AT4G26760
AT4G39620
AT1G10760
AT2G24550
AT2G04450
AT4G24120
AT4G29810
AT1G30010
AT5G10020
AT3G04440
AT2G46920
AT5G14580
AT3G14040
AT5G64940
AT1G47410
AT2G40960
AT5G07290
AT2G40270
AT1G29370
AT1G24095
AT1G29195
AT1G80440
AT5G17400
AT1G62120
AT5G09580
AT1G08380
AT5G26805
AT1G68840
AT5G58740
AT4G32450
AT3G56690
AT1G70690
AT3G05350
AT2G41130
AT1G04570
AT2G21820
AT2G01930
AT3G20720
AT4G14410
AT3G06430
AT2G47340
AT5G02660
AT1G53180
AT1G04300
AT4G27730
AT1G15885
AT2G22100
AT1G14700
AT3G63520
AT1G17070
AT2G44130
AT5G11350
AT4G00900
AT4G21580
AT4G17650
AT3G23280
AT5G54200
AT4G32530
AT4G01883
AT4G25940
AT4G22592
AT5G36228
AT1G77670
AT1G67410
AT2G43560
AT1G04730
AT5G19760
AT1G75300
AT5G22940
AT3G44330
AT5G64830
AT2G25520
AT1G31835
AT5G45750
AT4G19645
AT2G22190
AT1G77550
AT3G05760
AT1G73190
AT5G24270
AT4G38950
AT5G45275
AT2G10930
AT5G50460
AT1G18340
AT3G60286
AT5G28500
AT2G30505
AT1G21070
AT2G46535
AT5G49525
AT5G16570
AT1G06130
AT1G79250
AT1G65150
AT5G22970
AT2G29980
AT5G39180
AT1G80480
AT3G30340
AT1G48195
AT2G28670
AT1G80060
AT1G51720
AT4G02030
AT1G52618
AT2G29500
AT5G58300
AT5G25620
AT3G10250
AT5G24970
AT3G07568
AT2G32460
AT1G31860
AT1G24600
AT2G40430
AT5G62260
AT5G25880
AT3G47380
AT5G20480
AT3G62270
AT5G01790
AT2G44970
AT1G77140
AT2G31260
AT2G41180
AT5G51120
AT1G77450
AT4G00360
AT5G12970
AT1G76560
AT1G72410
AT1G61667
AT5G36960
AT2G20835
AT1G65310
AT5G27000
AT5G47140
AT4G39730
AT5G44300
AT3G19430
AT5G53045
AT4G39270
AT4G02150
AT3G16310
AT1G77330
AT3G05327
AT5G06870
AT2G43470
AT5G25080
AT5G08335
AT4G08530
AT1G69170
AT4G31930
AT5G19330
AT1G12450
AT1G58470
AT3G44120
AT2G29550
AT5G03795
AT1G76030
AT3G10530
AT2G32070
AT2G47540
AT1G29150
AT2G20180
AT1G76700
AT5G38760
AT2G25690
AT1G05500
AT1G67856
AT3G03130
AT4G03115
AT1G04610
AT1G49980
AT1G76130
AT5G42310
AT4G18580
AT3G53190
AT1G78510
AT5G60590
AT1G70430
AT3G15880
AT4G30660
AT1G67960
AT5G24740
AT3G04730
AT1G22160
AT3G57150
AT3G01085
AT4G01970
AT1G70040
AT5G53900
AT3G15356
AT2G44190
AT5G03345
AT4G03490
AT1G12310
AT5G15490
AT1G10550
AT3G17900
AT1G51710
AT1G18690
AT1G62960
AT5G42080
AT3G56550
AT2G34100
AT1G07430
AT4G27340
AT3G29375
AT1G27750
AT2G33100
AT3G47640
AT2G38310
AT2G47530
AT3G26090
AT3G48050
AT1G72630
AT4G22320
AT5G42820
AT3G53260
AT1G05170
AT2G20230
AT2G40600
AT5G49900
AT5G02390
AT3G47500
AT1G44110
AT5G47635
AT4G29530
AT4G23390
AT1G74870
AT5G02110
AT5G49450
AT5G24330
AT1G59740
AT4G27100
AT1G13700
AT3G12170
AT1G06460
AT1G09950
AT1G23380
AT5G05080
AT5G10500
AT5G19580
AT5G58120
AT1G48740
AT1G80310
AT1G71690
AT5G52300
AT2G10608
AT1G33610
AT3G60440
AT5G55220
AT3G47060
AT3G22630
AT5G55910
AT4G01360
AT1G24267
AT3G53410
AT1G79860
AT4G23610
AT5G24930
AT5G59590
AT2G27385
AT3G57640
AT4G29330
AT4G18430
AT1G15370
AT2G31510
AT2G29050
AT5G19480
AT3G12780
AT1G63170
AT1G02580
AT5G16160
AT4G23040
AT1G74990
AT1G13160
AT3G02320
AT1G66080
AT3G25860
AT5G61780
AT4G04950
AT4G16400
AT4G14010
AT3G21580
AT5G42880
AT5G41280
AT5G44710
AT5G42090
AT3G04790
AT1G10710
AT5G39590
AT1G02640
AT5G23000
AT2G36630
AT3G07990
AT5G02760
AT3G44940
AT3G58710
AT2G36830
AT5G09680
AT4G15240
AT5G07140
AT5G52975
AT4G12490
AT5G35910
AT5G49930
AT4G26650
AT2G38380
AT2G22170
AT2G25980
AT3G17950
AT1G14240
AT2G33000
AT3G58460
AT5G27100
AT3G51090
AT5G61560
AT1G13910
AT1G08970
AT4G14870
AT3G01890
AT5G01120
AT5G07020
AT1G65483
AT2G41900
AT2G30460
AT4G26250
AT5G46390
AT3G50800
AT1G71020
AT5G43650
AT4G39040
AT1G02470
AT2G03470
AT5G48780
AT5G53895
AT2G07667
AT1G11430
AT3G51950
AT2G20840
AT3G49120
AT2G23620
AT5G17570
AT3G62040
AT2G27710
AT1G54970
AT3G13230
AT4G33910
AT5G10690
AT5G03120
AT2G06255
AT5G40210
AT1G76390
AT3G09735
AT5G55710
AT5G50780
AT3G25780
AT2G30060
AT1G10360
AT1G74830
AT5G51450
AT2G46280
AT5G48070
AT1G73360
AT3G60260
AT5G56980
AT5G05550
AT1G09645
AT3G21740
AT5G02560
AT2G31600
AT5G05460
AT1G23860
AT5G59670
AT5G18200
AT1G05020
AT1G74960
AT3G06640
AT5G05700
AT4G29560
AT2G45690
AT2G43390
AT4G22430
AT1G59820
AT1G03290
AT2G44430
AT1G69370
AT5G63240
AT3G45490
AT5G24760
AT1G79470
AT2G02570
AT4G14000
AT1G75680
AT4G15417
AT3G62680
AT1G62570
AT2G32710
AT1G44020
AT1G63690
AT3G48195
AT3G60160
AT1G10580
AT5G45140
AT5G26330
AT5G30490
AT1G60900
AT1G55480
AT4G33410
AT2G03600
AT1G50320
AT3G48040
AT1G79550
AT5G01190
AT5G09770
AT2G31083
AT3G12480
AT3G26630
AT5G41010
AT2G32550
AT1G47580
AT3G18215
AT2G27020
AT4G12770
AT4G33950
AT5G20330
AT1G44910
AT4G32250
AT5G10030
AT1G19690
AT1G69030
AT5G49630
AT3G48990
AT2G43120
AT1G60190
AT5G63040
AT3G24450
AT5G36790
AT3G18060
AT3G07560
AT5G03150
AT2G29890
AT2G17980
AT2G18940
AT4G11140
AT3G15070
AT1G54740
AT2G42950
AT4G39800
AT1G29500
AT1G08125
AT3G59050
AT5G23250
AT5G63950
AT4G27510
AT5G47540
AT4G19840
AT5G55100
AT4G12780
AT1G03880
AT5G55960
AT5G26622
AT2G01710
AT3G53560
AT1G03970
AT1G17340
AT1G47500
AT1G04560
AT3G05000
AT3G22960
AT1G28210
AT2G37870
AT5G07190
AT4G28480
AT4G23420
AT4G35230
AT1G53282
AT5G05450
AT4G33495
AT5G60920
AT2G20120
AT1G11545
AT2G29380
AT4G21760
AT2G22050
AT2G04700
AT1G76690
AT1G29465
AT4G15030
AT3G55110
AT3G23610
AT1G59940
AT1G17780
AT1G68080
AT3G27710
AT3G46100
AT3G20310
AT5G48520
AT3G59530
AT1G75730
AT1G12330
AT4G20280
AT2G12190
AT2G41440
AT1G50560
AT5G25340
AT1G77320
AT3G11550
AT3G08600
AT4G38770
AT2G29970
AT3G02540
AT2G19490
AT2G39550
AT2G28840
AT4G10895
AT5G08780
AT1G30890
AT2G28315
AT2G16860
AT5G10260
AT3G20630
AT2G39830
AT1G53720
AT1G40087
AT5G45970
AT4G15410
AT2G34390
AT3G25770
AT3G15390
AT3G61800
AT3G58930
AT4G17940
AT2G27370
AT3G56150
AT4G08900
AT1G19835
AT3G07130
AT5G24160
AT3G28970
AT1G28560
AT1G12500
AT2G23910
AT5G59470
AT1G53163
AT1G10210
AT2G46580
AT3G61290
AT3G49800
AT1G02020
AT5G24010
AT4G22285
AT2G15530
AT4G39160
AT4G19010
AT2G21260
AT2G39630
AT2G33670
AT4G09462
AT2G41020
AT4G33430
AT3G61230
AT3G53440
AT5G04820
AT5G52640
AT3G50740
AT1G35720
AT2G15620
AT1G54217
AT4G10613
AT4G32800
AT4G30280
AT3G56180
AT3G53700
AT5G09350
AT3G29020
AT5G63700
AT5G56860
AT5G66310
AT2G03270
AT5G04680
AT1G30450
AT3G59940
AT3G49300
AT5G51570
AT4G34730
AT1G03240
AT4G10240
AT1G04990
AT5G66052
AT1G64350
AT4G25070
AT2G26360
AT3G03620
AT2G37150
AT2G35070
AT3G28070
AT5G42330
AT3G60240
AT1G09530
AT1G61097
AT4G18780
AT4G02195
AT1G25350
AT1G11950
AT1G02260
AT5G12290
AT2G20010
AT3G01570
AT2G36880
AT5G24313
AT3G13660
AT5G62850
AT2G25210
AT1G15330
AT1G26920
AT3G62360
AT5G22410
AT1G44446
AT1G30910
AT5G59480
AT3G54720
AT5G23420
AT1G80950
AT5G50700
AT1G14260
AT1G77180
AT5G04045
AT5G51060
AT1G68000
AT1G28270
AT4G29940
AT3G07220
AT1G65930
AT5G23340
AT4G31170
AT5G14170
AT1G30540
AT3G13650
AT1G68585
AT4G34030
AT1G48110
AT2G19400
AT4G25000
AT4G36850
AT5G25360
AT5G13250
AT5G55790
AT4G14790
AT3G18280
AT5G54010
AT2G04795
AT5G46560
AT1G76950
AT5G65790
AT5G51850
AT5G62490
AT1G76460
AT1G24620
AT4G16810
AT4G35100
AT2G35980
AT1G69620
AT3G56310
AT3G17740
AT4G32272
AT1G11080
AT5G03450
AT4G01580
AT3G50150
AT2G33750
AT3G56340
AT3G60000
AT4G39080
AT3G48780
AT3G05910
AT3G50140
AT2G25355
AT5G64390
AT3G19380
AT5G37590
AT4G10180
AT1G34470
AT1G08810
AT5G59070
AT1G27470
AT3G50370
AT5G54050
AT2G16640
AT1G23260
AT2G35340
AT4G25970
AT3G49290
AT4G34990
AT1G70920
AT5G41330
AT4G20320
AT4G00752
AT5G47780
AT2G26070
AT5G13850
AT1G34200
AT3G62620
AT1G72510
AT3G02080
AT1G06110
AT1G34060
AT3G61710
AT2G04115
AT3G23580
AT5G56910
AT5G23950
AT2G23010
AT5G27330
AT3G47810
AT5G50530
AT4G30620
AT4G14680
AT2G19500
AT2G42510
AT3G26085
AT5G64600
AT5G42690
AT1G20910
AT3G54270
AT3G13445
AT4G03240
AT4G33600
AT3G18870
AT5G24640
AT4G21660
AT5G12050
AT1G15080
AT5G04800
AT1G21710
AT3G27090
AT4G33110
AT3G45890
AT1G69180
AT1G01725
AT2G46680
AT2G20400
AT2G24490
AT3G21465
AT3G52900
AT3G52660
AT3G18160
AT1G11785
AT2G38860
AT4G11211
AT4G21850
AT5G25240
AT1G71010
AT3G61690
AT4G34720
AT2G27060
AT5G03800
AT3G26840
AT3G04181
AT5G57170
AT5G47880
AT3G16040
AT1G18570
AT1G19140
AT1G14980
AT3G44880
AT1G20132
AT1G04010
AT1G17870
AT1G48950
AT1G19960
AT2G28200
AT5G42650
AT5G26240
AT5G18650
AT5G46150
AT3G24300
AT5G48830
AT4G32650
AT1G06980
AT3G16320
AT1G01250
AT3G60590
AT2G38140
AT3G46090
AT2G17830
AT5G63060
AT3G15940
AT2G22125
AT1G26650
AT3G27260
AT1G76470
AT3G25716
AT5G01230
AT1G61920
AT3G15352
AT1G64625
AT1G72670
AT1G52370
AT1G73760
AT5G44980
AT1G52420
AT2G14247
AT2G36210
AT2G37880
AT5G59400
AT5G57670
AT1G70660
AT4G18730
AT3G07550
AT3G19360
AT4G31480
AT4G14930
AT3G04600
AT2G37500
AT3G10470
AT5G52480
AT1G78550
AT1G12040
AT3G45300
AT3G21250
AT1G53430
AT5G65280
AT4G10050
AT1G74140
AT1G08200
AT4G02530
AT5G42760
AT4G34920
AT4G39320
AT3G58680
AT1G70410
AT1G16905
AT4G35780
AT3G27630
AT3G13910
AT1G63710
AT3G10405
AT1G13755
AT2G30210
AT1G55580
AT1G14690
AT3G01323
AT5G40300
AT5G57290
AT5G16260
AT1G13420
AT1G19540
AT3G28840
AT1G48130
AT5G04347
AT5G62180
AT1G09430
AT2G22480
AT3G05510
AT3G15760
AT5G10240
AT2G29140
AT3G15410
AT5G45190
AT4G33480
AT1G18020
AT2G20562
AT5G04770
AT4G05400
AT1G18900
AT1G30490
AT1G29050
AT3G56910
AT5G39950
AT4G28150
AT1G02290
AT5G65350
AT2G01520
AT2G36900
AT3G22370
AT1G61120
AT5G59240
AT3G50920
AT1G04780
AT3G56060
AT3G22890
AT5G52060
AT3G52080
AT2G42920
AT2G47770
AT3G27740
AT5G38420
AT3G13857
AT3G22570
AT5G07240
AT5G07571
AT5G04970
AT5G52980
AT5G61460
AT5G54230
AT1G08180
AT1G78600
AT4G31850
AT3G05980
AT5G05365
AT5G42146
AT1G27045
AT1G76970
AT1G80870
AT1G72650
AT4G30270
AT1G13220
AT3G02950
AT3G28450
AT1G77580
AT2G03450
AT4G26190
AT1G06120
AT4G24090
AT4G31115
AT4G28405
AT5G11390
AT5G45370
AT1G16705
AT1G67650
AT2G36990
AT1G59590
AT1G15210
AT1G53870
AT5G66420
AT4G00380
AT3G25910
AT5G45020
AT3G27190
AT2G36340
AT1G43160
AT4G21100
AT1G77410
AT2G31240
AT2G46980
AT1G80860
AT1G74490
AT1G50300
AT5G65380
AT1G08985
AT1G71697
AT5G15860
AT2G07734
AT1G62422
AT3G27950
AT5G40890
AT1G03445
AT4G30120
AT3G21650
AT5G15390
AT2G19930
AT1G19880
AT4G38825
AT1G17800
AT1G09140
AT1G01670
AT3G46060
AT1G67980
AT5G62890
AT1G25083
AT4G34215
AT3G19690
AT1G21830
AT1G78450
AT1G52070
AT4G27610
AT3G12110
AT1G52415
AT5G02410
AT3G23510
AT5G40150
AT2G27035
AT2G20440
AT3G54080
AT1G16560
AT5G12210
AT5G57850
AT2G28120
AT4G30090
AT5G64850
AT2G24765
AT4G36640
AT3G28920
AT1G06090
AT5G33320
AT5G42340
AT1G78570
AT4G31210
AT1G57760
AT4G14110
AT1G03900
AT5G42150
AT1G18970
AT2G14540
AT1G13000
AT5G01150
AT5G62000
AT4G22305
AT1G71300
AT1G65700
AT1G02280
AT1G53710
AT2G43370
AT4G15080
AT3G14270
AT5G43745
AT2G18450
AT2G43020
AT2G27920
AT5G14420
AT1G36370
AT2G17630
AT5G11470
AT2G03110
AT2G25830
AT5G10760
AT5G23690
AT5G08640
AT2G27470
AT2G41475
AT3G16490
AT3G06160
AT3G51760
AT1G62870
AT4G12120
AT3G07910
AT4G18950
AT3G07360
AT5G63320
AT2G41590
AT3G02090
AT1G74520
AT1G53730
AT5G10480
AT2G44100
AT4G15820
AT3G63300
AT1G26810
AT5G39670
AT3G49360
AT1G62290
AT3G02310
AT2G47880
AT3G53280
AT1G53750
AT1G05230
AT1G72730
AT4G08590
AT2G19780
AT3G25160
AT1G33720
AT1G20450
AT1G19860
AT1G59620
AT5G60300
AT2G01670
AT2G38450
AT4G18596
AT1G18700
AT1G60610
AT4G04790
AT1G52270
AT2G44690
AT3G51450
AT1G67840
AT5G07050
AT3G61100
AT5G20190
AT4G39780
AT3G25870
AT5G10100
AT3G15950
AT1G09625
AT1G75860
AT3G18780
AT5G60360
AT5G66210
AT4G32240
AT3G62370
AT5G54550
AT1G06645
AT1G73090
AT2G41190
AT1G54260
AT1G25220
AT2G45280
AT4G33820
AT5G64650
AT1G10900
AT2G39390
AT2G01910
AT1G23390
AT1G70590
AT3G52920
AT1G47230
AT3G49230
AT2G18250
AT1G54470
AT4G34670
AT2G22080
AT5G08760
AT1G72210
AT4G10130
AT5G49920
AT1G31335
AT3G59770
AT1G79870
AT4G39840
AT2G43620
AT1G63770
AT5G49350
AT1G64710
AT2G41740
AT2G42570
AT5G57820
AT5G24190
AT3G58100
AT5G46115
AT3G16500
AT1G13180
AT5G05380
AT1G30650
AT1G10020
AT3G48510
AT3G01472
AT3G21570
AT5G65687
AT2G37678
AT5G18770
AT4G10800
AT5G65495
AT4G35850
AT2G26180
AT2G35630
AT1G51600
AT1G63660
AT4G22140
AT2G25280
AT4G12960
AT3G14590
AT2G36320
AT3G42050
AT3G13730
AT1G11220
AT5G40610
AT5G46600
AT1G63450
AT2G45680
AT4G11790
AT3G60940
AT5G13210
AT1G18835
AT2G25000
AT4G30290
AT2G17020
AT3G16920
AT5G23350
AT4G14840
AT5G54170
AT3G63150
AT1G13310
AT1G68960
AT5G24230
AT1G18070
AT2G22330
AT4G36020
AT1G79450
AT3G21090
AT1G09090
AT1G78300
AT3G25580
AT2G21090
AT1G51220
AT3G27840
AT5G24910
AT1G10110
AT3G15370
AT2G40420
AT3G63160
AT5G22600
AT3G48180
AT4G02510
AT1G11090
AT3G46180
AT1G26762
AT5G62930
AT2G35658
AT5G53200
AT2G17510
AT3G61060
AT2G14740
AT3G55990
AT3G51230
AT4G38220
AT1G34510
AT4G14965
AT1G70310
AT3G58210
AT2G32235
AT5G44210
AT1G09290
AT3G25577
AT1G04210
AT1G60990
AT3G16010
AT4G24250
AT3G46600
AT3G25710
AT3G52420
AT1G06150
AT4G26700
AT2G43720
AT5G58140
AT3G28890
AT5G65560
AT1G67490
AT1G47265
AT3G46220
AT2G18240
AT4G16380
AT5G49220
AT3G62660
AT3G50870
AT3G59920
AT5G58520
AT3G06610
AT5G05190
AT5G35620
AT2G25605
AT5G06270
AT1G71520
AT3G49110
AT3G28030
AT2G28830
AT5G43720
AT1G76300
AT5G26990
AT5G11810
AT4G13160
AT5G11850
AT1G34650
AT4G16150
AT1G02475
AT2G18030
AT2G18290
AT5G44260
AT2G33720
AT5G54400
AT5G27610
AT1G03457
AT5G66070
AT1G02750
AT3G62160
AT2G28460
AT5G15730
AT1G21400
AT1G27500
AT5G40500
AT2G01590
AT1G55915
AT4G32630
AT2G47970
AT1G67800
AT2G20500
AT1G51420
AT5G44100
AT5G51560
AT3G08030
AT2G36330
AT4G12650
AT3G21330
AT2G46090
AT4G27690
AT1G11915
AT1G66350
AT5G13720
AT4G04360
AT2G28080
AT2G27170
AT4G21650
AT5G59870
AT4G28760
AT5G48380
AT1G45223
AT3G23090
AT1G75880
AT5G52940
AT1G06900
AT2G19190
AT5G05590
AT3G58020
AT5G16510
AT5G48575
AT5G10750
AT2G26280
AT5G56670
AT5G06690
AT2G03190
AT4G21570
AT1G75220
AT4G32060
AT1G03495
AT4G14380
AT1G54890
AT2G21870
AT1G22120
AT2G40530
AT1G69840
AT1G53790
AT5G06330
AT4G28300
AT5G08130
AT4G01897
AT1G26710
AT1G02310
AT3G52140
AT1G17285
AT4G27760
AT3G15210
AT2G20725
AT1G73670
AT1G73820
AT1G55320
AT3G60370
AT2G47060
AT4G27570
AT5G58130
AT1G71760
AT2G33430
AT1G04140
AT3G50660
AT3G58720
AT3G60820
AT1G49140
AT5G66675
AT1G78470
AT1G62170
AT5G23060
AT2G02170
AT5G57123
AT1G51070
AT1G44810
AT1G49580
AT4G17080
AT1G68100
AT3G19710
AT2G19850
AT1G20670
AT2G34350
AT4G12020
AT4G15770
AT3G45210
AT2G32380
AT3G11200
AT4G18425
AT5G17523
AT3G09920
AT2G31840
AT5G16270
AT2G46930
AT5G62900
AT3G01340
AT3G10800
AT5G18830
AT5G26910
AT5G14530
AT1G22980
AT1G17400
AT2G45240
AT5G58470
AT1G49032
AT4G31510
AT1G80610
AT5G18730
AT1G56450
AT1G74020
AT5G55565
AT2G30950
AT4G01090
AT1G12064
AT5G07440
AT4G12390
AT1G54330
AT3G46030
AT1G04680
AT4G34840
AT5G02090
AT5G25830
AT1G32230
AT5G52720
AT3G57380
AT4G03410
AT3G15510
AT2G18670
AT1G21350
AT4G36970
AT5G47320
AT2G16485
AT5G41080
AT1G01290
AT5G44582
AT1G08010
AT5G66240
AT3G49570
AT3G09220
AT1G11910
AT2G25170
AT5G01990
AT1G45976
AT1G54360
AT3G07930
AT5G60710
AT5G57625
AT3G54960
AT5G09790
AT1G30050
AT5G05970
AT4G28260
AT1G75520
AT4G26701
AT2G44600
AT5G22560
AT4G28570
AT3G20650
AT3G44380
AT2G30050
AT1G52730
AT3G26450
AT1G30795
AT1G20310
AT5G52320
AT1G53580
AT2G34680
AT5G52890
AT5G57610
AT5G54500
AT5G43600
AT3G19680
AT5G11640
AT5G38900
AT2G40670
AT5G13960
AT3G11290
AT2G27270
AT5G45630
AT1G19720
AT2G20320
AT5G20170
AT5G11590
AT3G45242
AT1G14440
AT5G65860
AT1G67260
AT5G07630
AT3G58640
AT1G56680
AT5G67320
AT2G41770
AT5G42790
AT4G01810
AT1G30760
AT2G39190
AT4G25280
AT4G16162
AT5G18700
AT2G21390
AT3G21150
AT1G69220
AT1G64780
AT3G02530
AT2G01990
AT3G58170
AT1G51450
AT4G26940
AT3G47833
AT3G23430
AT1G10560
AT1G02140
AT3G47160
AT5G50600
AT2G21630
AT5G60990
AT1G03920
AT5G13680
AT3G28910
AT2G26260
AT1G77250
AT2G33310
AT2G16018
AT3G05200
AT1G55050
AT4G23660
AT3G08840
AT5G03770
AT3G11320
AT2G35760
AT4G09820
AT2G43445
AT3G12977
AT4G26970
AT5G15910
AT1G79880
AT2G09840
AT4G28420
AT1G77840
AT3G29270
AT1G57765
AT1G62430
AT3G11760
```
