## Supplementary material for "A comprehensive map of preferentially located motifs reveals distinct proximal *cis*-regulatory elements in plants": AAAAGAAG_containing_gene_set.txt

```
#Occurences of AAAAGAAG between 44 and 173 (positions relative to the transcription start site)
#845 sequences with AAAAGAAG in this interval
#4.11% of the sequences in promoter set with AAAAGAAG (set with 20573 sequences)
AT5G51750
AT5G45100
AT5G37478
AT1G14820
AT5G14740
AT5G13320
AT3G10650
AT3G52561
AT3G60580
AT5G02030
AT5G46430
AT5G50011
AT1G24620
AT1G64600
AT1G56510
AT5G62150
AT1G04410
AT2G18940
AT1G11930
AT4G39540
AT5G06450
AT1G17920
AT5G28237
AT5G53960
AT5G07500
AT3G11980
AT2G40300
AT2G36360
AT4G31040
AT5G48040
AT5G36230
AT5G18230
AT5G54730
AT1G19520
AT1G32640
AT3G16580
AT4G34660
AT4G11150
AT3G60440
AT1G47210
AT5G55990
AT1G66200
AT1G24580
AT5G61200
AT5G66000
AT1G68070
AT3G12690
AT5G66680
AT4G14090
AT2G36325
AT5G65430
AT1G75140
AT1G64640
AT4G17870
AT4G13100
AT1G29195
AT2G45910
AT4G21250
AT3G01570
AT4G29660
AT5G08630
AT3G04650
AT3G22800
AT5G58760
AT3G55140
AT5G45900
AT2G18840
AT1G55620
AT1G08630
AT5G54200
AT3G02480
AT1G11890
AT5G58930
AT2G35960
AT2G33775
AT3G21180
AT3G55060
AT1G01880
AT5G23260
AT5G23160
AT1G04130
AT3G06980
AT5G27840
AT4G13990
AT1G77510
AT1G20950
AT1G30250
AT3G46740
AT5G46530
AT1G16440
AT3G13100
AT4G01320
AT2G39030
AT1G55840
AT2G35970
AT2G43410
AT5G23390
AT2G22125
AT1G73460
AT3G48180
AT1G42960
AT5G04070
AT1G78510
AT1G49740
AT4G23920
AT2G20050
AT4G24090
AT1G50325
AT1G70420
AT3G55410
AT5G57887
AT1G62640
AT2G20990
AT4G25470
AT4G02650
AT4G15650
AT1G09250
AT1G10140
AT2G13350
AT3G15760
AT1G65295
AT4G21500
AT5G62260
AT2G27650
AT2G32250
AT5G09870
AT3G15410
AT1G22600
AT3G15354
AT1G53708
AT5G66800
AT5G63910
AT3G20190
AT3G09760
AT1G04040
AT1G54330
AT4G08510
AT3G17440
AT5G55860
AT5G02880
AT2G19390
AT4G01400
AT3G20350
AT4G22850
AT1G17730
AT1G44542
AT2G02990
AT3G55350
AT2G20080
AT5G52820
AT4G13180
AT1G04960
AT5G36250
AT2G39750
AT3G54170
AT1G53760
AT3G59660
AT3G18490
AT1G69120
AT2G41440
AT2G01480
AT5G44160
AT4G14368
AT5G39040
AT5G61780
AT3G08500
AT1G03103
AT5G48090
AT1G45474
AT2G35900
AT5G07560
AT4G17500
AT4G28480
AT2G16740
AT5G65760
AT5G48900
AT4G06634
AT1G09020
AT3G09220
AT5G57970
AT5G40890
AT1G73510
AT5G16200
AT5G12250
AT5G57880
AT1G55730
AT3G28470
AT2G17130
AT3G44370
AT2G45450
AT3G45210
AT4G38930
AT4G37860
AT3G59570
AT5G49460
AT2G37450
AT2G47730
AT5G47870
AT2G44770
AT1G80410
AT2G46780
AT1G80660
AT3G61220
AT1G26260
AT1G80110
AT3G56470
AT2G18465
AT4G01120
AT1G06930
AT5G64530
AT3G60280
AT4G35470
AT5G20920
AT4G21150
AT5G61300
AT1G73150
AT1G13250
AT1G63860
AT5G59090
AT1G53163
AT1G27752
AT5G19010
AT5G62300
AT5G20520
AT1G52600
AT2G29630
AT3G07340
AT3G52340
AT3G59850
AT2G47410
AT2G27160
AT1G11200
AT1G68330
AT2G33980
AT5G28640
AT1G71230
AT1G32740
AT3G26935
AT1G25375
AT3G52540
AT4G24200
AT2G38450
AT2G16900
AT5G49800
AT1G22690
AT3G07940
AT1G04290
AT5G23310
AT2G45820
AT4G32000
AT1G72940
AT4G17310
AT4G33720
AT4G32272
AT1G49620
AT3G55970
AT4G33960
AT1G78540
AT1G14610
AT3G04930
AT2G22360
AT3G07020
AT5G18550
AT1G30040
AT4G15233
AT3G51325
AT4G31985
AT5G15090
AT5G48990
AT3G43240
AT1G51510
AT3G52770
AT2G35020
AT2G15570
AT1G16850
AT4G31430
AT1G74660
AT4G13640
AT5G48520
AT5G50010
AT1G30590
AT2G35430
AT4G37220
AT5G14700
AT1G51650
AT4G37710
AT1G43670
AT1G14315
AT1G19990
AT4G38500
AT4G32540
AT1G60260
AT3G52970
AT1G68490
AT4G36380
AT5G24390
AT1G17440
AT4G20410
AT1G10650
AT5G39670
AT5G67510
AT5G36470
AT5G45470
AT5G66190
AT5G10160
AT1G28590
AT3G13650
AT2G24330
AT3G06410
AT5G59570
AT5G50920
AT4G39970
AT3G16190
AT2G15440
AT3G54320
AT5G62070
AT5G49400
AT5G66470
AT2G46690
AT5G24320
AT5G25810
AT5G37550
AT5G21990
AT2G28950
AT4G38090
AT3G59670
AT1G01305
AT2G35880
AT3G23750
AT5G08790
AT2G23100
AT1G27910
AT5G54067
AT5G65440
AT5G01710
AT2G03420
AT3G43120
AT5G36180
AT3G25860
AT4G00060
AT5G59010
AT1G53240
AT3G21090
AT5G03530
AT3G62920
AT3G13300
AT1G16910
AT5G38470
AT1G19880
AT2G16930
AT5G28490
AT4G05400
AT5G41992
AT1G61040
AT2G39410
AT3G13610
AT1G78870
AT2G34070
AT2G45170
AT1G14560
AT3G09780
AT2G35840
AT2G41250
AT4G21926
AT4G39200
AT1G77020
AT4G09600
AT2G41905
AT1G15620
AT5G58720
AT5G64070
AT2G27080
AT4G23040
AT3G27025
AT5G64390
AT2G42170
AT1G54120
AT4G33670
AT3G09810
AT3G02350
AT1G59640
AT5G35180
AT1G68320
AT1G73450
AT4G18870
AT3G03350
AT5G10930
AT4G08910
AT3G20330
AT1G65481
AT5G53850
AT3G62700
AT3G24240
AT1G73360
AT1G78650
AT1G49980
AT3G56210
AT4G32360
AT2G07180
AT3G60000
AT5G40590
AT2G20010
AT3G21310
AT1G70090
AT3G03370
AT3G05260
AT1G08600
AT5G07360
AT2G18730
AT3G14540
AT3G59400
AT4G17760
AT3G27350
AT4G23180
AT1G28320
AT4G27950
AT1G32060
AT3G09750
AT2G40435
AT5G42130
AT5G18120
AT1G17147
AT5G28060
AT2G31580
AT3G48050
AT5G15120
AT2G46420
AT2G33400
AT2G16370
AT3G50660
AT1G65113
AT4G17190
AT3G04880
AT2G04795
AT4G28040
AT5G48230
AT1G11400
AT1G68440
AT1G10380
AT3G10730
AT2G20950
AT3G11100
AT4G27940
AT3G57350
AT1G22300
AT3G63000
AT1G53450
AT1G64580
AT5G63930
AT5G13990
AT1G71880
AT3G19660
AT3G11170
AT3G18300
AT4G14622
AT1G30790
AT4G39680
AT3G56720
AT1G18320
AT4G19810
AT2G16280
AT2G25520
AT2G28630
AT1G23510
AT5G61000
AT3G50350
AT4G36110
AT2G23680
AT1G13970
AT1G77460
AT4G34870
AT2G24270
AT4G25580
AT5G19880
AT1G19250
AT1G26460
AT1G01640
AT1G21880
AT5G16300
AT1G53490
AT2G41280
AT1G08320
AT5G12410
AT4G31830
AT4G01575
AT3G52360
AT3G24180
AT5G44900
AT5G50300
AT1G02305
AT4G20300
AT3G61840
AT1G19800
AT4G15730
AT5G61290
AT5G46950
AT2G45280
AT2G34520
AT1G10020
AT5G18460
AT5G09410
AT1G71340
AT1G14570
AT1G74500
AT1G69050
AT4G32330
AT3G55050
AT1G79110
AT1G64760
AT1G11915
AT4G34670
AT1G12640
AT2G45420
AT5G67280
AT3G18640
AT3G28150
AT1G70650
AT2G19940
AT2G46910
AT4G25180
AT5G05530
AT2G31360
AT3G15060
AT5G46690
AT3G10120
AT4G31510
AT1G24145
AT3G52090
AT3G03280
AT1G13640
AT5G24150
AT1G35620
AT2G25670
AT3G18295
AT1G18400
AT4G03560
AT5G48030
AT1G67560
AT4G23500
AT2G40475
AT1G80730
AT5G59730
AT4G29250
AT3G12955
AT1G76990
AT1G23820
AT3G62070
AT4G14620
AT1G01650
AT3G49620
AT1G07985
AT5G09760
AT5G09820
AT3G19930
AT5G55910
AT1G67590
AT5G22320
AT3G07660
AT4G00630
AT5G15510
AT3G26370
AT4G29360
AT1G22620
AT4G38940
AT2G14890
AT5G23250
AT5G57670
AT4G24100
AT2G23470
AT1G26190
AT2G44150
AT4G05040
AT5G17610
AT3G27480
AT2G01970
AT3G54510
AT4G39190
AT1G32380
AT3G10490
AT5G41685
AT3G28730
AT3G52910
AT4G39010
AT5G46570
AT1G74460
AT3G03960
AT5G46490
AT3G46230
AT1G16610
AT3G13275
AT1G51130
AT5G62575
AT1G06350
AT1G48160
AT3G59700
AT1G74160
AT5G24690
AT1G15190
AT2G30660
AT1G06780
AT1G73620
AT1G15060
AT5G07890
AT1G21440
AT5G23350
AT3G18010
AT5G47180
AT1G53430
AT5G23395
AT5G24510
AT1G73840
AT2G30210
AT3G07900
AT3G26110
AT2G39360
AT5G22640
AT4G02550
AT2G23110
AT1G11720
AT1G65930
AT4G23900
AT2G03750
AT3G25573
AT2G26580
AT3G48195
AT5G28220
AT5G09400
AT5G05010
AT5G66170
AT1G08390
AT5G18850
AT2G41660
AT2G37370
AT2G45530
AT4G16990
AT1G12760
AT5G21010
AT5G49870
AT2G46920
AT3G01020
AT4G14380
AT2G23340
AT1G28130
AT5G18400
AT2G42130
AT4G01570
AT4G29530
AT1G56145
AT2G33530
AT3G54810
AT1G48830
AT2G41870
AT2G28580
AT4G26701
AT5G08390
AT1G67330
AT1G12560
AT1G29530
AT3G18220
AT3G07770
AT1G77270
AT2G30985
AT2G25680
AT5G03030
AT5G05690
AT5G27740
AT1G52650
AT4G23050
AT1G60200
AT4G08460
AT2G23080
AT3G46530
AT1G24267
AT3G02555
AT4G22900
AT5G06570
AT5G47455
AT2G26640
AT5G64640
AT4G23660
AT2G40700
AT5G45160
AT5G25360
AT1G24180
AT2G35610
AT3G01190
AT4G39950
AT5G48300
AT3G63340
AT1G23440
AT5G19520
AT3G45260
AT5G06839
AT1G23020
AT2G39840
AT5G41990
AT3G20000
AT3G29160
AT4G34419
AT4G02010
AT3G14600
AT3G06120
AT2G44930
AT5G57710
AT1G48880
AT2G06040
AT1G10430
AT4G00980
AT4G04740
AT4G35630
AT1G67830
AT1G63220
AT4G29470
AT4G14330
AT3G21700
AT4G23895
AT1G55830
AT3G06050
AT5G05090
AT3G22930
AT2G38750
AT1G13605
AT3G14930
AT2G35780
AT5G50360
AT1G61667
AT5G50460
AT3G12020
AT2G03110
AT1G50110
AT2G05250
AT2G36885
AT4G28890
AT3G10550
AT3G05190
AT2G38860
AT5G45460
AT1G32490
AT2G24400
AT1G05055
AT1G48130
AT3G18820
AT4G21980
AT5G66630
AT5G04500
AT1G51160
AT2G34690
AT3G28420
AT1G28650
AT4G11990
AT1G45688
AT3G08600
AT5G66640
AT4G09550
AT1G18610
AT3G49810
AT5G07250
AT2G31010
AT2G26920
AT1G13450
AT1G27740
AT1G06620
AT2G01690
AT4G11970
AT5G09910
AT3G14890
AT4G38200
AT5G39510
AT3G21465
AT3G14390
AT5G01712
AT5G50012
AT1G16360
AT2G43465
AT5G13150
AT2G28670
AT5G22070
AT5G64660
AT2G24090
AT2G28671
AT5G47570
AT4G16130
AT2G38070
AT5G13610
AT1G50610
AT1G08845
AT1G27970
AT1G08500
AT3G49370
AT3G48185
AT3G12410
AT1G19540
AT1G14020
AT5G16930
AT1G64780
AT3G47950
AT3G55150
AT2G36650
AT4G38100
AT2G05230
AT5G09880
AT2G48140
AT3G14120
AT1G01370
AT2G38310
AT5G40280
AT1G51620
AT3G12620
AT4G30140
AT4G11890
AT4G17615
AT2G44950
AT1G51790
AT1G55790
AT1G70020
AT3G62360
AT4G28050
AT1G28360
AT2G32260
AT2G47850
AT4G28510
AT5G51410
AT3G11570
AT3G11320
AT2G16770
AT5G58950
AT3G03810
AT4G14100
AT5G40250
AT5G58600
AT2G43130
AT5G26940
AT2G16390
AT4G25230
AT3G01390
AT3G05880
AT1G36640
AT5G14330
AT5G67590
AT2G29570
AT3G48530
AT1G52710
AT2G02370
AT1G51600
AT2G23430
```
