## Supplementary material for "A comprehensive map of preferentially located motifs reveals distinct proximal *cis*-regulatory elements in plants": AAAAGACA_containing_gene_set.txt

```
#Occurences of AAAAGACA between 12 and 153 (positions relative to the transcription start site)
#582 sequences with AAAAGACA in this interval
#2.83% of the sequences in promoter set with AAAAGACA (set with 20573 sequences)
AT5G53970
AT2G37210
AT4G27150
AT2G42080
AT3G58460
AT4G17940
AT1G76570
AT1G49320
AT4G29560
AT2G34930
AT3G44670
AT1G71890
AT3G04630
AT3G55410
AT4G26320
AT5G05710
AT3G03070
AT2G31400
AT5G55250
AT2G37510
AT4G20010
AT4G16440
AT5G36300
AT4G25990
AT2G45190
AT4G20140
AT4G36920
AT1G03820
AT3G20015
AT5G23840
AT5G64342
AT4G23640
AT4G14920
AT4G36610
AT3G03950
AT1G72100
AT1G74170
AT2G23900
AT1G71370
AT4G24700
AT4G20780
AT5G56380
AT5G42320
AT4G37510
AT4G32720
AT1G07220
AT4G35300
AT5G61030
AT1G69610
AT1G17190
AT4G34412
AT4G33495
AT2G37790
AT5G45500
AT3G07630
AT1G77660
AT3G09180
AT1G10360
AT5G06190
AT3G24530
AT4G10910
AT2G29700
AT4G35860
AT5G49410
AT2G26710
AT2G28760
AT4G19520
AT1G64780
AT1G09490
AT4G10100
AT2G23760
AT5G48550
AT1G79090
AT2G18750
AT5G45300
AT1G78040
AT3G17950
AT5G30510
AT5G07530
AT4G13180
AT1G34260
AT1G09290
AT1G75240
AT3G42170
AT3G09000
AT3G21760
AT3G23805
AT3G22880
AT1G09140
AT4G19645
AT2G36410
AT4G08960
AT2G02080
AT3G55700
AT4G37150
AT4G05460
AT1G62620
AT2G31360
AT2G02630
AT3G09390
AT5G49360
AT1G12450
AT3G29780
AT2G23430
AT1G74210
AT4G35560
AT3G54760
AT3G51160
AT3G61310
AT2G30740
AT2G26400
AT3G20720
AT3G59350
AT1G64600
AT2G40930
AT4G00760
AT4G05400
AT3G19450
AT1G17350
AT5G39785
AT5G06180
AT5G35940
AT4G12250
AT3G01480
AT3G51650
AT2G24420
AT5G64341
AT5G66790
AT3G62950
AT5G53080
AT3G20810
AT5G09570
AT2G41110
AT3G58510
AT4G03050
AT1G47820
AT3G17350
AT1G13830
AT4G09320
AT2G31320
AT3G12700
AT3G49010
AT5G60520
AT1G30757
AT1G08980
AT5G50430
AT5G51550
AT5G53240
AT2G46810
AT3G01790
AT3G60910
AT1G77590
AT5G24190
AT1G75010
AT5G18550
AT2G40300
AT1G30120
AT3G02680
AT2G11851
AT4G24430
AT3G02750
AT2G36980
AT2G35390
AT5G01760
AT1G28510
AT3G25920
AT1G76850
AT1G56610
AT4G38950
AT2G24550
AT2G41120
AT4G39570
AT1G57770
AT5G50370
AT1G61560
AT1G09240
AT1G13590
AT1G02880
AT4G23660
AT5G52640
AT1G23410
AT1G31350
AT5G15390
AT2G26920
AT3G45260
AT5G60510
AT4G21580
AT2G38590
AT4G30820
AT4G10000
AT4G39710
AT5G48480
AT1G51620
AT4G38710
AT4G13020
AT1G72510
AT5G15570
AT1G28070
AT1G03730
AT1G53290
AT2G25870
AT1G20310
AT5G49100
AT3G03110
AT2G38920
AT1G02305
AT4G18710
AT2G48121
AT1G04390
AT1G69040
AT2G01905
AT4G00090
AT5G61160
AT5G54830
AT2G34410
AT3G24740
AT1G67950
AT5G53570
AT3G29670
AT1G55550
AT5G26270
AT5G63760
AT1G12040
AT2G16530
AT4G21100
AT3G05675
AT3G59530
AT1G14930
AT2G02720
AT1G50140
AT2G36090
AT1G15280
AT3G26720
AT4G40080
AT1G56090
AT1G49410
AT3G05340
AT1G05577
AT5G38520
AT3G15660
AT1G22610
AT3G23000
AT4G28230
AT1G18370
AT3G53880
AT3G51640
AT5G14930
AT5G26717
AT4G28430
AT1G72600
AT5G55750
AT5G49910
AT5G35900
AT1G04985
AT5G04310
AT1G52600
AT5G52980
AT4G34190
AT2G19710
AT4G00710
AT1G58410
AT1G27760
AT5G56540
AT1G30650
AT5G04020
AT4G00585
AT5G35370
AT5G50580
AT5G23060
AT2G40320
AT1G77350
AT4G21450
AT3G56080
AT5G10010
AT5G07840
AT1G79350
AT3G16650
AT5G54390
AT1G22680
AT4G02580
AT4G13690
AT5G03070
AT4G04940
AT1G61680
AT2G32730
AT1G51730
AT2G23640
AT3G44760
AT5G66110
AT4G38090
AT4G27790
AT2G25790
AT2G36300
AT1G42990
AT1G53380
AT3G17465
AT5G65650
AT2G44090
AT3G03272
AT1G23890
AT1G01480
AT2G36500
AT3G48530
AT4G39780
AT5G64340
AT5G41520
AT3G16310
AT1G61795
AT2G47790
AT4G32420
AT1G26570
AT5G37478
AT1G35400
AT5G28770
AT3G26900
AT2G28610
AT1G14510
AT1G12310
AT4G31200
AT1G04560
AT5G04810
AT1G72770
AT3G51060
AT2G38530
AT3G14230
AT1G11130
AT1G15600
AT1G26670
AT3G14205
AT3G56320
AT1G75730
AT2G20770
AT2G40200
AT4G13770
AT1G74650
AT1G69960
AT4G32605
AT5G26010
AT1G59359
AT1G15790
AT1G11360
AT2G25140
AT1G72110
AT2G23130
AT5G07842
AT1G52580
AT1G78060
AT3G61970
AT5G27830
AT1G55580
AT1G67855
AT4G20310
AT1G32260
AT3G13650
AT4G18380
AT1G47480
AT5G13930
AT4G26630
AT1G13970
AT5G66080
AT1G77550
AT1G54080
AT1G68710
AT1G21600
AT1G07290
AT4G39120
AT5G13790
AT1G51680
AT4G36960
AT1G11220
AT1G66630
AT5G65770
AT5G42146
AT4G14465
AT3G12820
AT3G23175
AT1G33440
AT5G38030
AT3G28040
AT3G07270
AT5G23400
AT5G19485
AT5G46170
AT4G27430
AT3G59150
AT1G53760
AT4G04930
AT3G47220
AT5G50480
AT5G45380
AT4G10110
AT3G17970
AT2G44850
AT5G38940
AT5G22060
AT5G42700
AT1G26797
AT3G28660
AT2G14260
AT3G48810
AT4G33865
AT5G23820
AT2G20700
AT5G52200
AT4G08980
AT5G64343
AT2G20780
AT4G11910
AT2G41760
AT2G01640
AT5G42310
AT5G63550
AT5G40870
AT3G11670
AT2G36100
AT3G14075
AT1G04400
AT3G03773
AT3G50160
AT4G10160
AT3G01090
AT5G20520
AT2G31570
AT1G25420
AT1G20260
AT3G09200
AT4G16330
AT1G62600
AT5G20830
AT5G27720
AT1G56430
AT5G19550
AT3G59540
AT1G07250
AT2G24460
AT4G15180
AT4G18430
AT3G15640
AT5G55850
AT5G56450
AT5G55300
AT4G32520
AT2G40530
AT1G18140
AT1G08270
AT5G59150
AT3G09430
AT1G03170
AT3G13772
AT3G24550
AT5G50680
AT5G20910
AT1G27090
AT2G37550
AT4G21860
AT4G31490
AT1G13320
AT4G37925
AT5G36210
AT3G26922
AT5G26120
AT2G25620
AT1G60070
AT1G52420
AT2G26880
AT4G28420
AT3G12280
AT1G23870
AT4G30330
AT2G01140
AT2G36110
AT5G65840
AT5G42290
AT2G03800
AT3G15690
AT4G36260
AT5G43300
AT1G05160
AT5G35530
AT3G61770
AT3G51090
AT2G45135
AT1G53710
AT2G30695
AT2G35370
AT5G59560
AT5G35770
AT4G32730
AT3G51850
AT1G61670
AT4G24810
AT2G46540
AT3G08630
AT3G30300
AT2G14960
AT1G68560
AT2G24590
AT3G15580
AT3G10300
AT4G19690
AT5G20885
AT5G25610
AT3G09310
AT5G49650
AT5G65310
AT5G50960
AT4G15260
AT5G25160
AT1G80130
AT2G38820
AT3G47590
AT3G27580
AT4G34720
AT5G18600
AT3G19970
AT3G47940
AT5G18200
AT2G47090
AT1G67440
AT2G01735
AT3G48740
AT3G03160
AT3G54430
AT1G75350
AT1G78230
AT5G11980
AT5G17920
AT1G52100
AT3G03050
AT1G42550
AT1G27410
AT5G06350
AT5G57870
AT4G38890
AT2G47380
AT1G14360
AT2G15970
AT3G02900
AT4G14365
AT4G36970
AT3G57880
AT3G54540
AT4G16430
AT3G07460
AT2G34840
AT5G37590
AT4G22320
AT3G62980
AT1G62040
AT4G13615
AT1G02690
AT5G38450
AT3G18450
AT5G10480
AT1G61720
AT2G34770
AT3G23550
AT3G51490
AT3G09320
AT2G44860
AT4G29740
AT4G28320
AT2G03620
AT2G04780
AT1G04880
AT2G02470
AT3G56730
AT1G74200
AT3G60330
AT4G01150
AT1G21160
AT2G28580
AT2G01800
AT4G39900
AT1G72560
AT3G19290
AT1G13440
AT5G04280
AT1G55360
AT5G12240
AT2G39130
AT4G31450
```
