## Supplementary material for "A comprehensive map of preferentially located motifs reveals distinct proximal *cis*-regulatory elements in plants": AAAAGAG_containing_gene_set.txt

```
#Occurences of AAAAGAG between 15 and 149 (positions relative to the transcription start site)
#1700 sequences with AAAAGAG in this interval
#8.26% of the sequences in promoter set with AAAAGAG (set with 20573 sequences)
AT5G62090
AT5G56550
AT1G63700
AT5G27540
AT1G33090
AT5G15060
AT1G51660
AT5G58570
AT1G12830
AT3G28007
AT3G03280
AT4G14600
AT5G44900
AT1G01080
AT4G35905
AT5G03250
AT2G25355
AT5G65470
AT2G47630
AT1G11785
AT1G08160
AT2G18880
AT2G02760
AT4G01100
AT1G75880
AT3G50400
AT2G01560
AT1G15520
AT2G18460
AT5G26930
AT2G47390
AT3G28710
AT2G40316
AT3G10250
AT2G45520
AT5G51640
AT5G40250
AT1G68430
AT5G27210
AT3G56930
AT5G66400
AT3G20200
AT2G02050
AT4G30940
AT5G16030
AT2G34185
AT1G12250
AT5G37850
AT3G12260
AT3G18300
AT1G19650
AT1G71800
AT1G11470
AT5G08460
AT3G16450
AT3G59280
AT2G38660
AT1G22140
AT4G00490
AT1G10200
AT4G39370
AT1G53645
AT2G38170
AT1G11362
AT2G25140
AT5G14270
AT5G62150
AT1G70820
AT5G37490
AT5G25540
AT3G17611
AT2G33570
AT3G23633
AT2G46810
AT1G56190
AT5G45770
AT5G08250
AT5G21930
AT5G03850
AT2G40540
AT1G02475
AT5G07370
AT4G08150
AT5G54780
AT4G25000
AT3G52280
AT1G02690
AT5G10650
AT1G11220
AT5G45430
AT4G25540
AT2G07170
AT5G23290
AT5G45428
AT4G11300
AT2G40830
AT4G35840
AT5G09600
AT1G17160
AT1G34350
AT3G17940
AT5G54260
AT1G31760
AT4G18520
AT3G07270
AT1G16510
AT5G53110
AT3G11410
AT4G02680
AT5G57810
AT1G30440
AT4G34440
AT2G32765
AT5G12190
AT1G78510
AT2G35350
AT5G15570
AT2G29410
AT3G12750
AT3G54780
AT5G41190
AT1G25240
AT2G23930
AT2G30040
AT1G74380
AT3G04950
AT3G02230
AT1G09760
AT1G03550
AT1G24610
AT2G24645
AT4G34280
AT1G09575
AT5G65930
AT1G36940
AT5G53300
AT1G70290
AT1G51460
AT4G13450
AT3G52450
AT5G46160
AT3G04620
AT1G76705
AT2G22000
AT1G62020
AT4G26480
AT3G12780
AT5G01075
AT5G02260
AT3G04090
AT1G29500
AT5G32470
AT2G37410
AT3G58090
AT5G04590
AT1G13570
AT3G49300
AT1G36380
AT2G38580
AT1G62421
AT4G09840
AT3G22240
AT5G52820
AT1G13380
AT2G28190
AT5G25070
AT5G63970
AT1G67148
AT4G29470
AT2G39170
AT5G46610
AT3G61120
AT1G03680
AT2G47370
AT3G44530
AT3G27950
AT1G72630
AT4G32130
AT5G02870
AT1G11890
AT2G32710
AT3G01370
AT1G24405
AT1G79000
AT1G27595
AT5G57990
AT5G41960
AT1G17720
AT1G72020
AT1G78260
AT1G63090
AT2G16630
AT3G57430
AT1G17140
AT3G61540
AT4G36860
AT3G16750
AT3G26280
AT5G54130
AT1G15360
AT1G11950
AT4G20830
AT3G52610
AT3G59820
AT3G47820
AT4G01360
AT5G11810
AT2G16990
AT4G13050
AT4G13640
AT1G13610
AT1G03457
AT3G25820
AT5G66850
AT5G64080
AT1G31490
AT1G25510
AT1G66090
AT1G04710
AT4G19070
AT3G17600
AT1G20650
AT1G04170
AT1G01140
AT1G09570
AT1G70230
AT5G08560
AT1G48900
AT1G76050
AT2G38530
AT1G22540
AT1G58080
AT1G51130
AT5G15390
AT3G22260
AT1G19850
AT4G18610
AT5G38120
AT2G21070
AT1G79690
AT3G08500
AT4G03280
AT1G52220
AT1G65220
AT3G13620
AT2G40765
AT5G58640
AT2G36145
AT3G61860
AT2G21290
AT2G43230
AT3G27170
AT2G38810
AT1G08010
AT2G28680
AT4G34310
AT1G29310
AT2G32970
AT4G30993
AT1G62730
AT1G73450
AT5G65640
AT3G59220
AT4G26610
AT1G25280
AT1G72490
AT3G13390
AT5G04130
AT5G19380
AT1G12400
AT1G16840
AT2G36990
AT2G37860
AT3G19690
AT3G51330
AT5G47700
AT2G29690
AT3G54210
AT1G27310
AT2G45710
AT5G16380
AT5G47190
AT3G08670
AT4G38540
AT3G06300
AT2G29780
AT5G17570
AT4G10180
AT2G39420
AT2G31260
AT5G52780
AT5G67260
AT4G15410
AT5G65140
AT5G51960
AT5G65310
AT2G46020
AT2G30520
AT1G27650
AT3G03980
AT1G16650
AT3G05858
AT1G68740
AT3G46520
AT4G25850
AT5G10990
AT4G27840
AT2G36880
AT2G25700
AT3G10620
AT1G58380
AT2G27285
AT4G00730
AT3G57280
AT2G35780
AT4G21180
AT1G35510
AT1G56280
AT2G44370
AT1G28250
AT1G68550
AT4G34500
AT2G34020
AT5G44500
AT5G54510
AT1G61860
AT3G09910
AT2G24540
AT1G27620
AT2G21940
AT3G22800
AT2G32560
AT4G16140
AT2G48000
AT5G02960
AT4G35180
AT1G69390
AT3G07790
AT1G20300
AT5G15930
AT2G38140
AT4G38570
AT5G19930
AT2G32460
AT5G04870
AT5G57160
AT2G45130
AT1G09610
AT3G54230
AT5G61960
AT5G59450
AT2G25420
AT1G56045
AT4G05190
AT5G14010
AT2G25110
AT1G50200
AT3G14230
AT3G46750
AT1G04190
AT3G01345
AT5G23395
AT2G28210
AT1G09280
AT5G63870
AT3G20865
AT3G12830
AT2G45800
AT3G60160
AT4G23650
AT3G08590
AT1G05540
AT2G39770
AT3G14260
AT5G43745
AT3G05580
AT4G28680
AT1G67820
AT1G71020
AT3G24880
AT1G53250
AT5G40240
AT3G22850
AT3G25490
AT1G27330
AT5G63700
AT3G47100
AT4G22060
AT4G19390
AT1G31814
AT5G25190
AT3G10930
AT5G18250
AT1G73940
AT1G56420
AT3G09250
AT5G58060
AT3G01530
AT1G67480
AT5G21150
AT1G27180
AT5G61270
AT1G68120
AT3G55340
AT2G19350
AT2G34410
AT4G00110
AT2G40730
AT5G08420
AT2G34740
AT2G26500
AT4G13850
AT4G22350
AT2G28040
AT1G10170
AT3G28700
AT2G46770
AT1G64900
AT4G17420
AT5G46150
AT5G49800
AT4G21210
AT3G05060
AT5G48620
AT1G05590
AT4G33200
AT2G18730
AT5G26650
AT1G53035
AT4G02200
AT4G30960
AT1G62050
AT1G20610
AT1G58120
AT1G69050
AT2G39340
AT2G27389
AT5G66000
AT2G17700
AT2G45320
AT4G34250
AT5G61790
AT5G65390
AT1G21950
AT5G66985
AT3G07170
AT5G56950
AT5G22470
AT3G18820
AT3G58010
AT3G54220
AT5G63030
AT2G40150
AT1G32790
AT3G59030
AT3G06035
AT4G05020
AT3G04840
AT5G41900
AT3G13130
AT2G34190
AT2G30100
AT5G10730
AT5G13440
AT2G38550
AT3G26120
AT1G57800
AT1G18500
AT5G66010
AT4G01580
AT2G36660
AT3G27320
AT5G38470
AT4G00780
AT2G12646
AT5G24160
AT1G64860
AT1G54090
AT2G30060
AT5G44980
AT1G14840
AT5G13930
AT3G60800
AT1G62040
AT2G28880
AT1G15772
AT2G41780
AT5G11900
AT1G47970
AT5G02290
AT3G44280
AT5G24300
AT1G23110
AT1G63470
AT1G65000
AT4G21560
AT3G44820
AT5G59330
AT1G06890
AT2G01410
AT5G40550
AT5G66230
AT3G19553
AT1G76490
AT4G10330
AT1G62420
AT5G23660
AT2G33340
AT5G44710
AT2G23780
AT2G16380
AT1G16610
AT5G59510
AT1G30870
AT3G55050
AT5G64140
AT5G15350
AT5G55310
AT2G30330
AT2G17310
AT5G17930
AT4G14650
AT1G50380
AT5G14030
AT3G06145
AT2G45630
AT4G33800
AT3G47670
AT1G53380
AT1G03410
AT3G18230
AT1G20090
AT2G46535
AT3G20620
AT2G39725
AT4G07960
AT3G63480
AT2G26190
AT3G50220
AT3G01420
AT2G41070
AT1G52720
AT1G07490
AT1G50400
AT5G02820
AT5G37770
AT1G30000
AT1G18180
AT5G53710
AT3G25600
AT3G26440
AT4G21770
AT4G10265
AT1G05310
AT2G25950
AT1G53690
AT1G77770
AT2G38410
AT5G60570
AT3G09260
AT3G13310
AT4G11230
AT3G11100
AT1G68000
AT2G27920
AT5G63530
AT5G61660
AT1G68110
AT3G06840
AT1G04940
AT1G74560
AT4G35170
AT5G23040
AT5G62960
AT2G21590
AT4G24590
AT1G17330
AT5G25780
AT5G65440
AT1G60790
AT2G04530
AT1G08190
AT4G25140
AT4G11800
AT5G64760
AT4G09980
AT3G66654
AT5G53650
AT4G30120
AT3G60810
AT5G54900
AT5G14040
AT5G48630
AT2G28790
AT3G08900
AT3G47930
AT2G33800
AT4G24020
AT1G47510
AT2G28610
AT5G07350
AT2G07719
AT2G20870
AT2G21390
AT5G08040
AT1G24300
AT3G61870
AT2G17550
AT3G19100
AT1G64550
AT1G67100
AT4G28150
AT4G22756
AT1G74330
AT3G42050
AT3G24670
AT1G15210
AT2G15240
AT3G28900
AT1G52040
AT1G20380
AT4G05160
AT3G61110
AT3G50530
AT1G18470
AT2G39855
AT4G14170
AT5G09230
AT3G57600
AT3G20060
AT2G21237
AT1G24260
AT4G03400
AT5G23370
AT3G26590
AT4G16970
AT3G13898
AT3G62810
AT5G27100
AT5G22260
AT1G64620
AT2G02840
AT4G23610
AT5G04460
AT3G05930
AT1G72100
AT3G62070
AT1G56250
AT1G75060
AT5G56310
AT5G02410
AT1G04000
AT1G10890
AT1G27600
AT5G45670
AT3G05910
AT2G37550
AT4G09830
AT4G38780
AT5G45020
AT5G23720
AT4G37920
AT3G06190
AT3G19780
AT2G26110
AT1G68760
AT4G22670
AT2G45820
AT4G39180
AT5G09870
AT4G26690
AT4G28060
AT2G14740
AT5G04940
AT5G57150
AT5G54350
AT3G57930
AT5G17290
AT2G15440
AT2G17870
AT5G67440
AT4G36640
AT3G42640
AT1G25470
AT4G03115
AT3G54030
AT3G53870
AT1G13790
AT5G10695
AT3G58350
AT5G23120
AT1G56423
AT3G43210
AT5G64580
AT2G19750
AT1G57560
AT5G45095
AT2G46030
AT1G76860
AT2G22010
AT3G23670
AT2G26350
AT2G40940
AT5G44320
AT2G25180
AT5G64170
AT1G71770
AT5G13570
AT4G22860
AT5G49980
AT2G46080
AT3G17020
AT3G01090
AT1G68510
AT2G34940
AT1G28420
AT3G03160
AT4G35780
AT3G04030
AT5G65420
AT3G01040
AT5G24990
AT3G10230
AT4G39210
AT3G50650
AT4G02450
AT2G04390
AT4G12680
AT1G24290
AT3G16940
AT1G18710
AT5G25620
AT4G00370
AT5G24750
AT5G12230
AT2G31350
AT3G61180
AT4G34100
AT3G28540
AT2G28625
AT2G40750
AT5G02580
AT5G59950
AT1G51355
AT5G60650
AT1G17450
AT1G66260
AT1G20810
AT4G22150
AT2G17150
AT4G34290
AT2G03810
AT3G19790
AT1G24800
AT5G54067
AT1G21070
AT3G04230
AT1G65060
AT1G14210
AT5G20730
AT1G17744
AT5G23300
AT2G41140
AT5G01590
AT2G32730
AT1G44160
AT1G73930
AT3G48450
AT5G48300
AT1G47395
AT2G30590
AT4G36105
AT5G23400
AT5G60980
AT5G56530
AT3G24430
AT3G54500
AT2G30360
AT1G54820
AT3G52060
AT3G61580
AT1G51402
AT2G21520
AT5G14050
AT2G47730
AT2G45530
AT1G76010
AT2G28350
AT1G09920
AT3G28720
AT5G62740
AT4G12010
AT1G11840
AT3G50980
AT2G31530
AT4G00360
AT2G44100
AT3G11730
AT2G30750
AT2G16750
AT4G27980
AT4G34520
AT5G27840
AT3G02630
AT5G10980
AT5G03280
AT5G35930
AT3G01290
AT1G51620
AT1G20450
AT2G20990
AT2G03020
AT3G62260
AT4G34265
AT1G79350
AT4G38980
AT3G13882
AT3G23370
AT1G67840
AT2G41060
AT5G58520
AT4G38840
AT3G24310
AT5G21060
AT1G71680
AT3G19980
AT1G25055
AT2G22640
AT1G53860
AT1G32260
AT5G41720
AT2G27880
AT5G53160
AT3G25597
AT4G21650
AT5G38460
AT2G29600
AT3G59052
AT1G71470
AT3G12110
AT2G15130
AT1G74540
AT1G55928
AT4G13430
AT1G44180
AT2G41250
AT1G17130
AT3G19470
AT1G53210
AT5G07900
AT3G59050
AT3G46230
AT3G62170
AT5G22555
AT1G76460
AT1G20620
AT2G28520
AT5G42110
AT3G29170
AT1G04860
AT3G20670
AT1G65484
AT3G02555
AT3G62840
AT1G02330
AT2G46320
AT5G08530
AT5G02830
AT1G60550
AT2G04040
AT1G05350
AT1G07840
AT2G35190
AT5G28040
AT3G53010
AT2G24310
AT1G35220
AT4G12560
AT4G31780
AT4G24270
AT4G27650
AT3G51160
AT5G19060
AT2G13440
AT3G05480
AT4G19006
AT1G33250
AT2G28600
AT2G13360
AT1G14510
AT5G09260
AT2G04039
AT1G27900
AT4G14104
AT2G33790
AT5G13100
AT1G44920
AT4G36210
AT1G10960
AT1G28130
AT3G53420
AT4G13070
AT3G15690
AT4G39070
AT5G53590
AT1G06360
AT1G09040
AT5G23890
AT1G59670
AT4G15330
AT1G61690
AT5G02620
AT1G80160
AT4G27510
AT1G62180
AT5G13110
AT1G51170
AT5G46220
AT4G34860
AT1G08840
AT2G22570
AT1G03290
AT5G10720
AT5G18810
AT2G43865
AT2G42810
AT1G16780
AT5G13890
AT4G38260
AT1G58122
AT1G08830
AT2G26270
AT5G11770
AT2G17370
AT1G63720
AT1G15230
AT3G16690
AT5G03420
AT2G23630
AT4G21010
AT1G09400
AT4G32460
AT2G13540
AT5G52300
AT3G51470
AT4G23530
AT3G18295
AT1G74470
AT3G21480
AT5G42825
AT4G14615
AT5G49100
AT5G56380
AT4G04500
AT1G71050
AT2G29420
AT1G56070
AT3G46610
AT1G34170
AT3G14860
AT2G24070
AT2G13840
AT2G26730
AT5G35405
AT1G25472
AT1G66580
AT3G62980
AT1G25150
AT4G23470
AT1G18150
AT5G57660
AT5G37720
AT3G10470
AT2G18050
AT1G11230
AT1G49560
AT2G44530
AT5G17640
AT1G07220
AT3G07220
AT3G23450
AT5G19120
AT5G17310
AT1G48325
AT4G28100
AT2G25605
AT1G67440
AT2G21320
AT2G43650
AT2G23000
AT1G24350
AT2G01470
AT5G47960
AT1G03280
AT1G62970
AT3G17060
AT5G51760
AT5G12920
AT2G41550
AT1G13607
AT5G42190
AT5G63440
AT4G37340
AT5G11020
AT3G12960
AT1G21370
AT1G69960
AT1G10740
AT5G45340
AT1G10410
AT2G32550
AT4G35860
AT2G45940
AT5G39590
AT5G15610
AT1G73590
AT2G40770
AT4G32210
AT2G28120
AT3G15160
AT5G16510
AT5G57170
AT2G24765
AT4G22290
AT1G27300
AT1G06490
AT2G22920
AT3G23530
AT3G50670
AT5G03370
AT2G41160
AT5G44460
AT4G00165
AT2G01800
AT2G46600
AT1G04360
AT3G14890
AT5G47620
AT4G25710
AT5G63600
AT5G58150
AT1G23290
AT5G50565
AT1G27660
AT3G01630
AT3G04120
AT1G72220
AT2G45160
AT3G60050
AT1G61580
AT5G14910
AT1G63120
AT4G30000
AT1G14320
AT2G30890
AT3G22480
AT5G27630
AT1G51650
AT5G18310
AT5G45060
AT3G10650
AT5G63220
AT4G29140
AT5G55260
AT1G26799
AT4G29860
AT3G61620
AT1G67430
AT3G61470
AT5G52890
AT2G46240
AT1G52080
AT5G64010
AT3G16290
AT5G58860
AT2G21270
AT3G58780
AT1G77710
AT4G16110
AT5G14580
AT2G25820
AT5G27940
AT3G26650
AT3G03170
AT3G15980
AT1G07990
AT2G23450
AT5G15020
AT1G52827
AT3G05260
AT3G27660
AT1G35255
AT1G19500
AT4G35650
AT4G21192
AT1G28710
AT1G28300
AT1G69040
AT1G55930
AT1G36390
AT1G28070
AT2G34820
AT1G53180
AT2G45360
AT4G24550
AT3G01280
AT3G60980
AT2G29980
AT5G26751
AT2G11520
AT5G20030
AT5G41590
AT1G15330
AT2G31160
AT5G59613
AT1G17890
AT3G46220
AT1G20020
AT3G62640
AT4G27435
AT2G27410
AT1G29440
AT2G39220
AT4G00500
AT5G51670
AT1G15740
AT5G05990
AT1G70310
AT2G35020
AT4G31060
AT5G09620
AT3G11530
AT1G53750
AT1G63480
AT1G18400
AT3G20560
AT1G04470
AT5G40570
AT1G22680
AT2G36720
AT3G11560
AT3G15070
AT3G07080
AT5G65530
AT1G49850
AT3G13720
AT3G13180
AT3G08650
AT4G10320
AT4G27415
AT5G45100
AT5G17100
AT4G05050
AT5G62490
AT5G17350
AT2G36360
AT2G32040
AT1G14000
AT4G28220
AT4G28660
AT1G75730
AT1G20850
AT1G65390
AT1G71730
AT2G07671
AT2G32060
AT1G08610
AT4G37640
AT2G04430
AT2G45860
AT1G05840
AT1G34320
AT1G07930
AT1G75100
AT5G65020
AT5G01730
AT5G42950
AT1G03960
AT5G48540
AT3G14650
AT3G12690
AT3G18380
AT5G16210
AT1G06980
AT5G08300
AT1G48140
AT5G08750
AT5G45610
AT3G56590
AT1G45190
AT2G01755
AT4G12480
AT1G21900
AT4G01897
AT1G29490
AT1G11850
AT2G35510
AT4G02195
AT1G34760
AT5G58310
AT2G31510
AT5G65540
AT1G30240
AT5G05440
AT1G79010
AT5G37350
AT5G20700
AT5G05640
AT3G05520
AT5G49610
AT1G15280
AT1G06780
AT1G68070
AT5G42570
AT5G59580
AT5G09580
AT4G39170
AT4G27870
AT3G25990
AT1G74310
AT1G20880
AT5G48100
AT3G24650
AT4G38060
AT3G48140
AT5G14320
AT5G57130
AT1G74920
AT1G78730
AT1G67220
AT2G24320
AT3G54720
AT5G22070
AT5G66180
AT1G61960
AT5G59370
AT1G33050
AT3G10700
AT2G46930
AT2G42570
AT1G56270
AT1G78450
AT1G26930
AT1G15750
AT1G35720
AT3G15260
AT3G51010
AT3G07090
AT2G32320
AT3G51720
AT3G12740
AT3G21215
AT3G49370
AT1G11060
AT1G62170
AT1G17490
AT5G47140
AT5G20280
AT3G54100
AT3G04700
AT4G00895
AT1G76450
AT3G23930
AT2G17450
AT1G62740
AT1G66480
AT4G01770
AT3G16630
AT2G26710
AT4G19130
AT5G65060
AT2G46850
AT1G55670
AT5G58430
AT4G37850
AT4G12970
AT3G19280
AT1G43580
AT3G04320
AT5G42710
AT4G38740
AT1G15190
AT2G46610
AT1G54860
AT5G47530
AT3G43720
AT3G12915
AT4G18205
AT1G30200
AT2G35585
AT3G52900
AT3G01690
AT1G06650
AT2G01250
AT5G18280
AT2G03880
AT3G27809
AT4G08180
AT1G66150
AT2G16950
AT5G57350
AT5G21274
AT3G16720
AT1G30860
AT2G47860
AT4G34080
AT4G25835
AT5G64740
AT1G68552
AT2G18960
AT3G10860
AT5G40950
AT5G11160
AT2G35150
AT5G13220
AT5G10040
AT1G09590
AT3G03640
AT1G05500
AT2G46290
AT3G05120
AT4G36710
AT2G45500
AT2G25610
AT4G33630
AT1G78300
AT5G22080
AT1G09620
AT4G01840
AT3G21210
AT4G31590
AT4G30090
AT5G28237
AT1G65230
AT2G39320
AT4G31420
AT2G27860
AT5G06580
AT1G73066
AT4G26080
AT1G09270
AT2G25100
AT1G15380
AT1G77930
AT1G26690
AT4G20320
AT1G49320
AT3G56340
AT2G23985
AT4G32910
AT5G42810
AT5G56452
AT5G11240
AT5G42820
AT5G45590
AT4G34370
AT1G20910
AT4G21310
AT1G23000
AT1G50320
AT5G19260
AT5G03730
AT2G46000
AT2G19770
AT3G04590
AT3G57880
AT1G27435
AT5G48170
AT5G19370
AT5G26749
AT1G69295
AT3G58640
AT1G16870
AT5G63510
AT5G50570
AT3G45240
AT1G10510
AT2G41530
AT5G12430
AT5G43010
AT5G10400
AT3G24800
AT3G09090
AT2G14620
AT3G45410
AT2G38080
AT3G47295
AT1G79860
AT1G12420
AT3G19300
AT5G02280
AT4G28760
AT2G21120
AT5G23020
AT1G79260
AT2G47490
AT4G08530
AT5G62910
AT4G37540
AT1G62210
AT3G19515
AT4G21980
AT5G19820
AT3G53740
AT3G14790
AT4G16420
AT3G60690
AT2G19170
AT2G17740
AT4G02260
AT5G17660
AT5G07540
AT4G18710
AT4G27910
AT1G10650
AT2G39730
AT4G19190
AT1G27740
AT3G22750
AT4G40030
AT4G03110
AT5G28463
AT5G53588
AT1G25520
AT2G34200
AT4G26720
AT5G59490
AT5G62680
AT3G43600
AT3G46430
AT5G51680
AT4G36660
AT1G06190
AT5G61310
AT3G54000
AT1G29070
AT2G01750
AT5G03530
AT5G18740
AT2G35790
AT5G15980
AT3G58590
AT3G16500
AT5G66190
AT4G28160
AT4G33350
AT4G09490
AT3G24890
AT2G20000
AT1G07770
AT2G35720
AT5G42970
AT1G14850
AT4G15340
AT3G10010
AT2G38090
AT1G13550
AT3G14280
AT2G24330
AT2G38670
AT1G29140
AT4G35500
AT4G26450
AT2G18740
AT1G23220
AT2G04850
AT1G77340
AT5G02710
AT2G43910
AT1G09100
AT1G71760
AT1G72210
AT5G17800
AT5G14620
AT5G51450
AT4G09990
AT4G38050
AT4G00710
AT2G40070
AT3G18750
AT1G31280
AT3G16950
AT5G28300
AT1G53285
AT5G42000
AT1G64470
AT5G40930
AT1G76700
AT3G45242
AT2G23140
AT1G34210
AT2G34420
AT2G23290
AT5G06690
AT1G11910
AT2G18020
AT5G02880
AT4G09000
AT1G77590
AT1G52343
AT3G04710
AT2G16018
AT3G61440
AT2G14760
AT4G33120
AT5G23710
AT4G19030
AT4G33945
AT3G08947
AT4G32285
AT1G08500
AT1G77765
AT5G63960
AT1G28280
AT2G33640
AT5G13840
AT4G00100
AT4G37830
AT1G79720
AT2G26690
AT2G23940
AT2G27229
AT5G50345
AT3G13060
AT2G32120
AT2G44620
AT3G11990
AT3G01170
AT5G42890
AT4G26200
AT5G02390
AT4G29850
AT3G18910
AT2G36900
AT5G09240
AT1G29050
AT3G01410
AT1G21250
AT1G18620
AT1G14205
AT1G11545
AT4G09010
AT5G27290
AT4G24920
AT1G24881
AT2G10940
AT5G10840
AT1G56260
AT3G04080
AT3G10220
AT2G36810
AT3G29030
AT5G54840
AT1G21380
AT1G48380
AT1G51580
AT5G58560
AT1G68990
AT1G56560
AT3G24350
AT4G20890
AT5G36960
AT1G29340
AT2G41830
AT1G35560
AT5G63890
AT3G56760
AT5G38430
AT3G22415
AT3G47220
AT5G40580
AT4G32700
AT2G19160
AT4G34970
AT5G50840
AT5G35050
AT1G09795
AT5G50770
AT2G25810
AT3G06270
AT1G12290
AT5G53900
AT1G03870
AT4G17670
AT4G37630
AT1G80620
AT4G12840
AT1G29030
AT5G22480
AT4G14010
AT1G54240
AT5G17620
AT2G43660
AT2G31960
AT1G45249
AT5G37660
AT2G41970
AT5G42750
AT1G28660
AT2G38010
AT1G67150
AT5G42100
AT4G24740
AT5G20850
AT1G48220
AT2G31810
AT2G33835
AT2G43080
AT5G04530
AT5G39340
AT3G19640
AT3G48820
AT4G33565
AT3G02680
AT4G23890
AT2G17420
AT5G50665
AT4G28050
AT3G63050
AT2G18250
AT5G61170
AT3G60240
AT4G25660
AT4G38210
AT1G76100
AT1G21240
AT3G10190
AT5G41380
AT4G24220
AT3G60280
AT5G66770
AT4G01000
AT1G10340
AT1G05880
AT5G15730
AT1G35660
AT1G75510
AT1G17860
AT1G19400
AT1G04260
AT3G54810
AT1G11915
AT5G05987
AT1G01760
AT5G53960
AT4G28040
AT1G79270
AT4G33145
AT1G13060
AT2G13450
AT1G79580
AT5G47590
AT5G55610
AT3G28460
AT3G11510
AT2G07815
AT5G48780
AT3G63470
AT1G76940
AT5G54800
AT5G09680
AT4G12730
AT4G21190
AT4G19060
AT3G51950
AT3G12150
AT4G14900
AT3G08760
AT5G58480
AT1G78910
AT4G12830
AT4G31840
AT2G26570
AT5G58120
AT5G22580
AT4G18270
AT5G55810
AT1G34065
AT4G20110
AT1G21910
AT3G07430
AT5G21920
AT2G18850
AT5G10440
AT2G20595
AT3G14310
AT1G50700
AT4G30190
AT2G48110
AT2G13660
AT4G38250
AT4G09850
AT1G79220
AT4G16563
AT2G43320
AT4G19530
AT5G57020
AT5G44340
AT1G11810
AT5G23220
```
