## Supplementary material for "A comprehensive map of preferentially located motifs reveals distinct proximal *cis*-regulatory elements in plants": AAAAGAGG_containing_gene_set.txt

```
#Occurences of AAAAGAGG between 51 and 170 (positions relative to the transcription start site)
#235 sequences with AAAAGAGG in this interval
#1.14% of the sequences in promoter set with AAAAGAGG (set with 20573 sequences)
AT1G68825
AT1G55930
AT3G14860
AT2G45360
AT1G25055
AT1G04940
AT1G55670
AT5G04590
AT3G59820
AT1G11910
AT3G02830
AT4G19006
AT5G41590
AT2G33800
AT4G21980
AT3G11530
AT5G17710
AT1G70290
AT5G66000
AT2G40150
AT2G27285
AT5G57170
AT5G46160
AT4G38060
AT5G15610
AT3G61830
AT1G58120
AT2G07815
AT1G19400
AT1G76050
AT3G11560
AT4G10470
AT4G18270
AT3G66654
AT3G18910
AT1G67220
AT3G28900
AT3G08650
AT4G02450
AT1G62730
AT2G39730
AT2G48060
AT1G55460
AT4G12230
AT1G63090
AT5G21150
AT1G05500
AT2G17700
AT1G15330
AT2G07671
AT1G63700
AT5G56380
AT1G19500
AT2G42150
AT1G30860
AT3G22560
AT1G78510
AT1G66260
AT2G30100
AT3G13060
AT3G28460
AT2G23140
AT1G28250
AT5G65310
AT5G48780
AT4G01320
AT5G65420
AT1G53035
AT1G62420
AT2G23000
AT3G25820
AT1G31814
AT3G51120
AT3G50320
AT2G47610
AT1G76010
AT1G75100
AT1G76860
AT1G06360
AT3G57930
AT5G43010
AT1G34760
AT3G28700
AT5G03530
AT5G45770
AT1G64900
AT4G28650
AT5G64010
AT3G55340
AT2G31960
AT5G20280
AT1G09100
AT2G31260
AT5G53160
AT2G01470
AT3G62170
AT1G58122
AT3G60830
AT3G27660
AT5G65530
AT4G37630
AT5G09260
AT3G02490
AT5G63890
AT1G15210
AT5G48170
AT2G14740
AT5G08560
AT3G06840
AT1G03410
AT3G46750
AT4G24920
AT3G54500
AT5G13220
AT5G04870
AT5G62490
AT1G43160
AT1G30240
AT5G35050
AT2G35350
AT3G09910
AT2G34420
AT2G27710
AT5G17800
AT4G20890
AT2G39725
AT1G51620
AT3G51330
AT1G71680
AT1G16610
AT3G59030
AT1G17720
AT2G37180
AT1G73590
AT2G36880
AT5G40240
AT4G00710
AT1G79600
AT1G09040
AT2G38650
AT2G41970
AT1G71220
AT3G12830
AT4G31530
AT5G36960
AT5G13110
AT1G25150
AT3G63050
AT2G25950
AT1G62050
AT2G36990
AT2G20000
AT1G24800
AT2G07719
AT1G72020
AT2G31810
AT2G18850
AT4G01100
AT1G67820
AT5G39850
AT1G01770
AT4G25835
AT1G16650
AT2G22920
AT3G47930
AT5G26650
AT1G67920
AT1G51130
AT5G23370
AT4G01770
AT2G21290
AT2G23450
AT1G04000
AT3G24430
AT5G02280
AT5G23395
AT5G63030
AT5G25190
AT4G30940
AT3G07080
AT4G31840
AT1G28660
AT1G48220
AT1G25520
AT5G23120
AT5G49800
AT4G16620
AT2G11520
AT1G11362
AT2G05210
AT5G01590
AT1G24881
AT5G11810
AT1G34170
AT4G17420
AT5G66850
AT5G55310
AT5G51140
AT3G51470
AT5G44500
AT3G43120
AT3G60800
AT2G33570
AT1G65484
AT5G67440
AT1G13380
AT2G47730
AT3G19470
AT1G12420
AT1G61960
AT1G79350
AT4G05020
AT2G35150
AT1G75730
AT4G39070
AT3G15355
AT5G42970
AT3G58090
AT1G27180
AT3G28540
AT2G41160
AT2G45710
AT4G27280
AT1G13930
AT3G06300
AT4G36640
AT5G55810
AT2G35780
AT3G01090
AT5G14050
AT2G19170
AT4G00570
AT3G49370
AT2G26190
AT1G75510
```
