## Supplementary material for "A comprehensive map of preferentially located motifs reveals distinct proximal *cis*-regulatory elements in plants": AAAAGATT_containing_gene_set.txt

```
#Occurences of AAAAGATT between -50 and 95 (positions relative to the transcription start site)
#832 sequences with AAAAGATT in this interval
#4.04% of the sequences in promoter set with AAAAGATT (set with 20573 sequences)
AT5G43240
AT3G20110
AT2G33750
AT5G42680
AT2G34920
AT3G57450
AT5G01130
AT1G26580
AT1G08380
AT5G46600
AT3G03230
AT3G63270
AT1G64080
AT5G12890
AT4G13710
AT3G46030
AT5G13030
AT2G30990
AT2G40290
AT1G71750
AT5G09960
AT1G64110
AT5G16150
AT5G39550
AT2G36960
AT1G53285
AT3G60490
AT3G53120
AT3G55080
AT1G66820
AT2G26460
AT5G59830
AT2G42110
AT3G51660
AT3G50510
AT4G30400
AT2G44290
AT3G46630
AT5G14290
AT2G31840
AT1G08220
AT4G38270
AT4G28720
AT1G59670
AT3G25870
AT3G01460
AT1G09920
AT3G09410
AT3G18860
AT3G62360
AT4G19500
AT3G25770
AT1G09020
AT1G11880
AT5G22970
AT4G03520
AT1G17350
AT1G19100
AT3G03110
AT3G20170
AT4G27030
AT4G32240
AT1G68990
AT4G10640
AT1G75400
AT5G48970
AT5G08420
AT1G55535
AT4G27780
AT3G26950
AT1G22840
AT3G13550
AT2G23740
AT5G49350
AT5G44160
AT1G54890
AT3G62260
AT2G28840
AT2G29930
AT3G48780
AT1G22850
AT3G13640
AT3G18680
AT2G37880
AT4G26690
AT5G47370
AT2G03720
AT5G05640
AT1G64360
AT5G24000
AT5G14060
AT3G21650
AT2G22240
AT1G01920
AT2G42700
AT3G22530
AT4G19190
AT4G16360
AT1G57570
AT3G54700
AT2G04230
AT1G14340
AT5G11970
AT5G66900
AT1G19190
AT5G05200
AT2G43540
AT5G64640
AT5G07320
AT4G02830
AT4G24160
AT1G62030
AT3G50690
AT3G01800
AT5G38180
AT3G52680
AT5G45980
AT1G50640
AT1G20190
AT4G21090
AT1G09240
AT2G20142
AT5G50410
AT3G53770
AT1G13970
AT2G33990
AT4G27740
AT5G64140
AT5G50915
AT1G66050
AT5G14340
AT2G41630
AT2G36060
AT1G03160
AT1G77140
AT1G51420
AT1G59620
AT4G39890
AT4G19420
AT1G44760
AT5G03540
AT3G49240
AT2G36430
AT1G08985
AT1G44160
AT2G30270
AT3G22230
AT5G59840
AT2G43550
AT1G10940
AT1G02470
AT1G31070
AT3G06455
AT1G04635
AT1G54010
AT5G35580
AT3G15420
AT4G27980
AT1G06670
AT5G37480
AT1G05030
AT3G26040
AT1G29730
AT5G44390
AT3G10560
AT1G51640
AT2G38860
AT5G16280
AT3G09600
AT4G37250
AT3G25640
AT1G20470
AT2G19930
AT2G42220
AT1G26340
AT2G15042
AT5G35603
AT2G39140
AT5G48910
AT4G38820
AT4G01570
AT5G45110
AT3G07090
AT3G19540
AT2G41700
AT2G43480
AT1G11915
AT5G42660
AT5G54810
AT1G05260
AT3G19100
AT5G10450
AT3G48110
AT3G16920
AT1G78730
AT4G11970
AT3G20800
AT3G01470
AT4G24840
AT4G34870
AT5G17810
AT3G54250
AT1G66260
AT3G21720
AT2G46505
AT4G23660
AT5G59550
AT1G28130
AT1G64510
AT1G08090
AT2G45530
AT3G55260
AT5G61020
AT4G16340
AT5G09550
AT1G18910
AT1G65430
AT1G26600
AT4G21660
AT2G42490
AT1G10740
AT2G04650
AT4G30990
AT5G27230
AT3G24020
AT5G04870
AT1G49400
AT2G20850
AT5G55990
AT3G03380
AT5G14530
AT5G02540
AT3G18630
AT5G54160
AT5G20000
AT5G56190
AT1G58410
AT1G47740
AT3G09970
AT1G49580
AT2G17640
AT1G24170
AT4G28150
AT1G55290
AT1G73560
AT3G29310
AT3G24770
AT5G26180
AT1G65450
AT1G29690
AT3G20550
AT1G19920
AT2G31957
AT3G54960
AT1G28280
AT1G78460
AT1G65700
AT5G46570
AT4G01200
AT3G51150
AT1G28050
AT2G25670
AT5G04970
AT5G59310
AT1G47750
AT1G11160
AT2G25980
AT2G03270
AT5G26910
AT5G28630
AT4G24265
AT5G30490
AT5G65490
AT4G28420
AT1G30690
AT2G15660
AT4G30560
AT5G63040
AT2G38400
AT5G47100
AT4G39490
AT5G03345
AT5G18250
AT3G18620
AT2G25840
AT4G29510
AT3G03660
AT2G37430
AT1G31870
AT1G18090
AT3G27415
AT2G24780
AT1G02020
AT4G38780
AT1G78690
AT1G13910
AT2G23930
AT2G46450
AT3G56930
AT5G61060
AT1G16905
AT1G18990
AT1G52220
AT4G25570
AT1G44890
AT2G27810
AT5G18820
AT1G65610
AT3G13120
AT4G22305
AT3G02360
AT5G16650
AT1G07530
AT5G23060
AT1G74130
AT3G57330
AT1G51980
AT1G64400
AT1G32370
AT5G08440
AT2G07732
AT1G22640
AT1G07920
AT1G26330
AT2G43560
AT5G55920
AT4G24990
AT1G05205
AT3G09840
AT5G13520
AT1G33170
AT1G72280
AT1G68160
AT1G11000
AT3G02730
AT5G64130
AT4G10040
AT5G41480
AT2G17030
AT1G52342
AT1G48530
AT3G63510
AT1G62830
AT5G09300
AT3G56650
AT4G23700
AT4G30550
AT2G36985
AT1G49850
AT1G54540
AT4G26660
AT2G17740
AT1G24240
AT2G33740
AT1G53850
AT5G67530
AT4G15820
AT3G15380
AT1G80560
AT1G74310
AT5G09670
AT1G12845
AT4G14716
AT3G13080
AT3G01690
AT5G33370
AT5G03460
AT5G53160
AT5G17410
AT1G27290
AT3G19085
AT3G03050
AT2G37290
AT5G16300
AT5G09290
AT1G69070
AT4G12980
AT1G60240
AT1G05910
AT2G44840
AT1G54340
AT5G45900
AT1G67300
AT5G09810
AT5G19980
AT5G60960
AT1G11220
AT3G57560
AT1G11090
AT1G18900
AT5G61990
AT2G43400
AT2G21470
AT5G52640
AT5G03350
AT3G20830
AT3G25700
AT5G51130
AT3G47670
AT2G28520
AT5G23530
AT3G10570
AT4G04720
AT5G43190
AT1G77680
AT5G48335
AT3G12810
AT3G52810
AT4G31660
AT4G29520
AT5G16310
AT1G02750
AT1G13245
AT2G26180
AT2G15690
AT5G09350
AT2G46830
AT4G04350
AT1G61960
AT5G12870
AT1G70430
AT5G35735
AT2G31940
AT1G16825
AT1G03960
AT5G67540
AT1G03050
AT2G37890
AT5G48210
AT3G11550
AT1G21170
AT5G21900
AT1G19140
AT1G07650
AT2G41900
AT4G23010
AT4G28610
AT5G60880
AT2G04100
AT3G14470
AT3G56760
AT1G75520
AT5G14710
AT2G20530
AT5G45920
AT2G03740
AT3G15870
AT5G52890
AT1G77260
AT4G00895
AT5G48690
AT5G56280
AT4G27040
AT3G17520
AT4G33440
AT1G67440
AT5G01930
AT1G14260
AT2G01150
AT5G64740
AT1G80960
AT5G63910
AT5G54190
AT3G01516
AT3G20790
AT5G60340
AT1G30470
AT3G21300
AT4G28485
AT5G12150
AT1G58235
AT3G52560
AT1G67865
AT5G15910
AT2G16800
AT2G42570
AT3G44720
AT3G11420
AT4G00695
AT5G59410
AT5G52975
AT3G57062
AT1G22590
AT3G22750
AT5G65750
AT3G25655
AT4G10060
AT1G29195
AT4G21960
AT1G57790
AT1G76490
AT1G78700
AT4G31210
AT3G11150
AT5G50335
AT1G19740
AT4G13780
AT5G02230
AT5G65760
AT4G34360
AT3G25760
AT5G15090
AT1G26270
AT4G33110
AT4G10050
AT5G08410
AT2G42350
AT2G27290
AT3G01435
AT5G18520
AT3G09540
AT4G05590
AT5G15350
AT1G24620
AT5G59480
AT1G13635
AT5G14720
AT4G02080
AT5G35180
AT5G57700
AT4G08867
AT2G47230
AT5G60500
AT3G51610
AT4G29170
AT1G51950
AT1G68320
AT3G02510
AT3G43980
AT5G41520
AT2G36410
AT1G53165
AT3G17040
AT1G52340
AT1G19910
AT5G55540
AT2G43580
AT1G57610
AT2G16780
AT3G13290
AT3G15390
AT4G31990
AT4G39050
AT2G35240
AT2G25060
AT5G54630
AT1G70420
AT5G59870
AT4G17670
AT4G00900
AT2G03280
AT2G27950
AT1G26830
AT2G34910
AT1G22770
AT2G45450
AT2G27180
AT1G20870
AT3G49590
AT5G46370
AT1G54710
AT3G11530
AT4G13395
AT2G44130
AT5G65060
AT1G20140
AT3G14650
AT5G56000
AT3G26450
AT4G11980
AT5G42290
AT3G15920
AT4G05320
AT5G16380
AT5G64600
AT1G10850
AT3G62660
AT2G47960
AT5G16500
AT3G61940
AT3G24030
AT3G59000
AT2G43340
AT5G59400
AT1G70020
AT4G34138
AT1G10865
AT2G22900
AT1G28375
AT1G71691
AT3G08943
AT3G26580
AT5G10400
AT2G27820
AT5G67090
AT1G23230
AT5G12200
AT3G59210
AT5G12470
AT3G01472
AT2G27980
AT2G21510
AT5G17460
AT1G14600
AT4G00380
AT5G40890
AT1G01380
AT5G15430
AT5G44120
AT2G26840
AT4G10180
AT2G34530
AT5G61190
AT3G12050
AT5G67340
AT1G64430
AT2G42230
AT3G22900
AT3G21570
AT4G01335
AT3G02460
AT3G46220
AT5G64610
AT4G27920
AT5G26650
AT3G62140
AT1G26470
AT2G43410
AT2G12190
AT4G29740
AT1G77400
AT1G34180
AT3G15030
AT5G28850
AT4G39610
AT3G55280
AT5G60580
AT1G02380
AT1G16060
AT2G26900
AT3G23470
AT1G05350
AT5G53150
AT1G05200
AT3G18950
AT1G74040
AT4G21190
AT3G44820
AT5G09672
AT1G62640
AT3G17590
AT3G46230
AT3G56110
AT1G08680
AT1G22710
AT1G54230
AT1G75090
AT1G55940
AT1G80670
AT5G38060
AT2G29980
AT5G18280
AT5G14250
AT2G40100
AT2G20120
AT1G68980
AT3G27530
AT3G06350
AT4G13920
AT2G33430
AT2G18020
AT5G65560
AT4G33890
AT1G55860
AT2G22420
AT5G40880
AT1G67190
AT5G06380
AT3G04730
AT1G53050
AT1G68590
AT1G68840
AT1G02280
AT4G12450
AT1G21110
AT5G65687
AT5G66390
AT1G54170
AT4G21160
AT5G51220
AT1G15960
AT1G30515
AT5G19200
AT3G09100
AT3G20050
AT5G11720
AT4G25330
AT3G52140
AT1G20480
AT1G16640
AT5G39760
AT4G24650
AT1G27300
AT4G01950
AT1G51915
AT5G23690
AT2G32000
AT2G22795
AT5G46200
AT4G19950
AT3G05580
AT5G05930
AT5G03170
AT3G57170
AT1G70400
AT5G67610
AT1G17220
AT1G50060
AT1G77610
AT4G12750
AT3G14560
AT5G10500
AT5G01120
AT5G52820
AT1G49390
AT3G13920
AT4G18950
AT1G53070
AT4G35320
AT2G15325
AT1G77300
AT4G31130
AT3G20820
AT4G24530
AT1G76120
AT4G28480
AT2G27190
AT5G45340
AT5G26010
AT1G19320
AT5G11610
AT5G54310
AT2G32270
AT1G70680
AT5G09540
AT1G61180
AT2G43350
AT4G17530
AT1G71690
AT1G67000
AT1G28660
AT1G77590
AT4G32060
AT5G17420
AT5G25950
AT2G43620
AT1G51350
AT1G56230
AT1G06690
AT4G17520
AT1G72910
AT5G25840
AT1G11112
AT2G26880
AT1G49730
AT3G29780
AT4G26400
AT1G30600
AT1G13280
AT5G03160
AT4G18360
AT1G14270
AT1G78080
AT4G29300
AT2G21630
AT4G28600
AT2G15890
AT5G52020
AT1G44170
AT1G75410
AT1G72800
AT4G05430
AT2G31780
AT2G02080
AT5G23100
AT3G63010
AT1G28560
AT5G10920
AT2G01930
AT1G31660
AT2G06200
AT2G04530
AT2G36680
AT1G27310
AT4G26700
AT1G22610
AT2G33370
AT5G25410
AT1G73550
AT1G72990
AT4G30790
AT3G54200
AT5G06330
AT4G28740
AT1G53310
AT1G17510
AT1G35460
AT4G30780
AT5G64020
AT3G08850
AT1G24120
AT5G39740
AT1G69340
AT3G25710
AT2G28600
AT4G02930
AT3G03830
AT1G68585
AT1G74300
AT1G71470
AT4G04360
AT3G04700
AT3G15410
AT5G59470
AT5G62580
AT2G30350
AT5G17510
AT1G36922
AT4G38900
AT5G08580
AT4G12000
AT5G59740
```
