## Supplementary material for "A comprehensive map of preferentially located motifs reveals distinct proximal *cis*-regulatory elements in plants": AAAAGCGC_containing_gene_set.txt

```
#Occurences of AAAAGCGC between 249 and 352 (positions relative to the transcription start site)
#30 sequences with AAAAGCGC in this interval
#0.15% of the sequences in promoter set with AAAAGCGC (set with 20573 sequences)
AT4G03610
AT5G50970
AT1G23670
AT1G14940
AT2G44578
AT2G25110
AT1G09050
AT2G37230
AT5G13370
AT2G37750
AT5G08440
AT2G37660
AT4G39590
AT2G07798
AT1G56415
AT2G20940
AT1G24280
AT3G49960
AT5G15070
AT1G71790
AT2G46200
AT5G62850
AT3G55740
AT5G13380
AT5G48940
AT2G42950
AT2G43520
AT1G08770
AT5G37850
AT5G48990
```
