## Supplementary material for "A comprehensive map of preferentially located motifs reveals distinct proximal *cis*-regulatory elements in plants": AAAAGCTA_containing_gene_set.txt

```
#Occurences of AAAAGCTA between 47 and 125 (positions relative to the transcription start site)
#221 sequences with AAAAGCTA in this interval
#1.07% of the sequences in promoter set with AAAAGCTA (set with 20573 sequences)
AT3G49570
AT5G40330
AT4G39170
AT4G31370
AT4G34960
AT3G05080
AT1G51250
AT5G21070
AT4G25470
AT4G40000
AT5G35740
AT2G44100
AT4G09490
AT3G06420
AT1G02305
AT2G06255
AT1G78530
AT3G22520
AT4G00420
AT2G37290
AT2G14830
AT5G15600
AT3G20910
AT5G05530
AT5G43720
AT1G22780
AT2G16700
AT5G62575
AT1G03055
AT1G59750
AT2G34820
AT2G33830
AT4G14330
AT3G06010
AT3G11880
AT3G02650
AT3G03850
AT5G60750
AT5G40300
AT3G56990
AT5G49970
AT5G28450
AT5G44860
AT5G57770
AT2G16510
AT1G15250
AT2G39980
AT3G14890
AT5G62430
AT5G52880
AT5G52790
AT4G34790
AT1G71750
AT1G64628
AT1G07705
AT4G21150
AT5G62920
AT3G20970
AT2G38730
AT4G36730
AT5G12110
AT1G15230
AT3G09405
AT2G21560
AT5G46940
AT1G21550
AT5G05940
AT3G17712
AT1G01200
AT1G31180
AT1G44100
AT3G45680
AT5G48340
AT2G38380
AT4G38040
AT3G12720
AT1G52565
AT2G33100
AT2G46800
AT2G43730
AT5G09770
AT5G40210
AT4G09350
AT4G22290
AT3G25870
AT5G62290
AT3G52155
AT5G50360
AT5G52552
AT5G10900
AT1G53700
AT2G22680
AT3G21190
AT1G53785
AT5G23880
AT4G33160
AT5G12140
AT2G15440
AT3G52870
AT2G01120
AT2G45590
AT4G36380
AT4G18820
AT2G02170
AT3G10915
AT3G60630
AT1G20380
AT5G65720
AT5G13660
AT3G14470
AT1G08210
AT1G80300
AT5G47580
AT2G36090
AT2G22200
AT5G49820
AT2G12940
AT4G18375
AT4G15770
AT3G49310
AT4G37580
AT1G21410
AT4G21520
AT4G38225
AT3G25585
AT1G08360
AT1G80150
AT1G26680
AT3G27290
AT3G25990
AT3G62120
AT5G52180
AT3G27100
AT5G52550
AT1G14490
AT2G46670
AT1G16630
AT5G50800
AT1G32050
AT2G14247
AT3G60590
AT5G18680
AT3G28220
AT1G32070
AT5G40780
AT1G14185
AT4G02390
AT1G29720
AT5G65780
AT1G47240
AT5G18050
AT1G14840
AT4G27910
AT2G29600
AT5G05660
AT2G43580
AT4G34180
AT3G45010
AT5G53710
AT4G37460
AT3G05170
AT2G46790
AT1G70920
AT5G48500
AT5G53540
AT5G57270
AT5G24240
AT5G65340
AT4G16500
AT1G69030
AT1G13245
AT1G50460
AT5G14310
AT5G04110
AT3G61800
AT3G04970
AT2G24255
AT3G60100
AT3G12820
AT3G14075
AT4G13990
AT3G22500
AT3G01620
AT3G22820
AT1G64630
AT3G24690
AT5G02530
AT3G55750
AT5G20600
AT3G53850
AT2G16018
AT3G61620
AT1G30470
AT5G55560
AT5G61000
AT3G25290
AT1G51170
AT3G14350
AT4G02080
AT5G18070
AT5G58003
AT2G29950
AT2G43950
AT3G18295
AT1G52000
AT5G26920
AT2G20400
AT3G54870
AT1G80870
AT1G51190
AT1G54260
AT1G54440
AT5G11150
AT2G31660
AT5G53020
AT3G28040
AT1G59590
AT3G23170
AT5G40840
AT1G72100
AT3G10010
```
