## Supplementary material for "A comprehensive map of preferentially located motifs reveals distinct proximal *cis*-regulatory elements in plants": AAAAGGAT_containing_gene_set.txt

```
#Occurences of AAAAGGAT between -35 and 36 (positions relative to the transcription start site)
#179 sequences with AAAAGGAT in this interval
#0.87% of the sequences in promoter set with AAAAGGAT (set with 20573 sequences)
AT2G39190
AT3G28050
AT5G38210
AT3G03305
AT4G11380
AT1G07150
AT5G08430
AT1G20370
AT5G58750
AT5G45830
AT5G60300
AT2G16390
AT3G14395
AT1G67190
AT5G42785
AT3G13640
AT5G57950
AT1G73790
AT5G52547
AT2G42120
AT3G50050
AT2G39360
AT1G47340
AT5G40870
AT5G20480
AT4G23450
AT4G23440
AT3G25030
AT3G57130
AT5G11440
AT5G17250
AT5G19230
AT5G48240
AT1G64520
AT1G49630
AT5G45470
AT1G73090
AT3G13882
AT5G29000
AT2G42150
AT5G46250
AT1G70600
AT5G48650
AT4G36640
AT3G02510
AT1G14430
AT5G43560
AT4G18580
AT1G15520
AT1G63050
AT2G18790
AT3G44110
AT4G18570
AT5G14110
AT5G48720
AT5G15160
AT3G52820
AT3G59700
AT3G56060
AT2G20835
AT2G32730
AT4G22970
AT5G14570
AT1G62225
AT2G04550
AT5G06300
AT1G08470
AT1G29890
AT3G13130
AT3G52760
AT4G11860
AT5G41600
AT5G63840
AT4G19560
AT4G04640
AT1G47330
AT1G71370
AT5G57100
AT4G38290
AT4G19960
AT3G59330
AT5G01445
AT5G25510
AT1G13220
AT1G78370
AT2G36485
AT2G39640
AT1G70310
AT5G59980
AT2G26370
AT4G32272
AT1G63710
AT2G40420
AT1G02430
AT5G60520
AT3G08040
AT3G62980
AT5G07571
AT2G46590
AT3G04470
AT3G15730
AT1G35630
AT5G45190
AT5G38600
AT1G56580
AT3G60490
AT2G04450
AT2G40430
AT5G01190
AT3G22220
AT2G07599
AT4G22400
AT2G31400
AT3G55470
AT5G46620
AT5G16640
AT3G06850
AT5G57150
AT1G21090
AT1G21070
AT1G06630
AT1G32540
AT3G55250
AT2G04700
AT3G17100
AT1G04985
AT3G57610
AT4G33940
AT2G09840
AT4G10950
AT4G35290
AT3G02500
AT5G18310
AT3G26840
AT1G52760
AT1G68945
AT1G01580
AT3G43610
AT2G32415
AT1G09790
AT1G75660
AT5G23000
AT3G29090
AT4G00200
AT4G30993
AT5G45460
AT5G44180
AT5G48030
AT1G02840
AT4G39890
AT3G18610
AT4G05060
AT2G19730
AT5G38760
AT2G37230
AT2G04540
AT4G30630
AT3G04460
AT1G60560
AT4G16840
AT1G80350
AT2G29260
AT1G47840
AT5G47560
AT1G14660
AT3G61270
AT4G20850
AT1G31250
AT4G14990
AT3G62680
AT4G27530
AT5G37300
AT4G18050
AT3G47120
AT1G55820
AT2G19146
AT1G08500
AT1G19680
AT5G17240
```
