## Supplementary material for "A comprehensive map of preferentially located motifs reveals distinct proximal *cis*-regulatory elements in plants": AAAAGT_containing_gene_set.txt

```
#Occurences of AAAAGT between -59 and 68 (positions relative to the transcription start site)
#4672 sequences with AAAAGT in this interval
#22.71% of the sequences in promoter set with AAAAGT (set with 20573 sequences)
AT5G58740
AT2G19640
AT4G23850
AT1G14260
AT1G78460
AT2G34940
AT4G19010
AT4G33050
AT1G04810
AT4G11070
AT1G12580
AT5G08760
AT5G22340
AT5G10450
AT5G11930
AT3G45980
AT1G30350
AT1G50700
AT5G02110
AT5G09420
AT3G28340
AT2G35070
AT2G44530
AT1G77410
AT1G20816
AT4G22970
AT1G67700
AT5G26200
AT2G26190
AT3G11810
AT5G58110
AT5G56940
AT4G15480
AT3G03100
AT5G64640
AT2G27030
AT5G42680
AT1G63840
AT1G11765
AT4G13790
AT5G57450
AT1G32540
AT4G02220
AT2G21990
AT1G29290
AT5G49940
AT1G10560
AT3G45750
AT1G79490
AT4G29540
AT1G52580
AT1G75150
AT5G38470
AT2G23370
AT5G03470
AT5G27740
AT1G14710
AT4G18350
AT3G10585
AT5G06450
AT3G61930
AT1G04970
AT1G54260
AT3G62180
AT1G77640
AT5G46050
AT1G73030
AT4G24510
AT3G47200
AT5G26622
AT2G37420
AT5G05160
AT1G21510
AT3G56830
AT2G05170
AT5G56920
AT5G26210
AT3G26700
AT1G22550
AT2G28350
AT1G61520
AT3G05230
AT5G04620
AT3G24503
AT3G51040
AT3G49680
AT1G02530
AT5G17210
AT2G26520
AT4G17730
AT5G02590
AT1G09800
AT4G03560
AT1G74590
AT1G51630
AT2G18940
AT1G72230
AT5G12230
AT2G05540
AT5G55960
AT1G18060
AT1G18580
AT1G48120
AT2G45380
AT4G23470
AT1G28060
AT1G04660
AT1G69180
AT3G12920
AT4G35840
AT1G51913
AT5G42250
AT4G32720
AT1G73875
AT3G57360
AT2G34020
AT5G61020
AT5G01210
AT1G61310
AT3G53410
AT3G47470
AT4G37280
AT1G69480
AT3G22800
AT1G75110
AT1G69550
AT4G03635
AT2G01730
AT5G06550
AT5G04347
AT1G24560
AT2G17630
AT3G08940
AT3G02065
AT2G14960
AT5G19172
AT2G26430
AT4G37220
AT2G43560
AT3G08850
AT1G48180
AT3G06300
AT1G73210
AT3G13310
AT4G28556
AT1G06470
AT5G55130
AT3G47810
AT1G63260
AT2G03680
AT1G60730
AT4G26320
AT1G30890
AT2G21450
AT5G05200
AT1G33960
AT5G19920
AT5G19080
AT5G25480
AT2G22100
AT4G35080
AT4G17060
AT1G09950
AT3G53340
AT1G08890
AT4G27250
AT3G54650
AT2G33860
AT3G47836
AT5G57810
AT1G72690
AT2G25680
AT1G80980
AT1G72200
AT1G79340
AT5G40720
AT3G05220
AT2G47485
AT3G54510
AT2G31310
AT4G21180
AT4G01090
AT1G06900
AT1G79220
AT1G68220
AT2G23000
AT3G02200
AT3G55740
AT5G45910
AT1G52360
AT5G43420
AT3G29370
AT5G11790
AT2G18740
AT1G71430
AT3G29250
AT1G67860
AT1G02340
AT1G73590
AT5G19380
AT2G35480
AT3G58460
AT5G52780
AT3G15140
AT5G59380
AT5G08610
AT1G08800
AT1G15940
AT2G03410
AT1G20120
AT4G24840
AT1G75330
AT3G04940
AT1G27740
AT4G32600
AT1G71410
AT5G40890
AT5G63850
AT3G45290
AT4G30120
AT4G27790
AT3G47390
AT1G04700
AT4G05530
AT5G56130
AT2G35010
AT4G28730
AT2G47820
AT4G21230
AT1G27390
AT4G23180
AT1G79630
AT3G06650
AT3G30720
AT3G26120
AT2G26930
AT2G16485
AT1G30410
AT5G11490
AT5G20520
AT2G33730
AT5G61880
AT5G38970
AT1G15710
AT1G47270
AT1G65980
AT5G42760
AT2G35605
AT1G66020
AT1G29951
AT1G04950
AT5G18830
AT5G60170
AT4G19610
AT2G17750
AT1G55920
AT3G22845
AT4G33510
AT5G50490
AT4G24370
AT2G20830
AT1G55152
AT5G49350
AT2G25530
AT5G08570
AT3G06780
AT5G03160
AT2G28470
AT4G32175
AT2G07698
AT4G31920
AT4G37270
AT5G54710
AT5G15550
AT1G51220
AT2G34185
AT2G02140
AT3G07120
AT5G02760
AT5G04340
AT4G25580
AT5G18230
AT2G45200
AT4G39520
AT3G12620
AT5G64230
AT1G75388
AT5G01800
AT5G66420
AT4G21580
AT4G09800
AT1G26110
AT1G10210
AT1G16750
AT5G65360
AT1G75990
AT5G52600
AT3G57240
AT2G17560
AT4G09610
AT1G30473
AT4G36970
AT5G03780
AT3G10340
AT4G28706
AT1G02816
AT5G66410
AT3G01410
AT2G40390
AT1G12420
AT4G34790
AT3G60910
AT3G58140
AT1G22330
AT1G21790
AT1G21350
AT1G50040
AT3G23900
AT4G17615
AT4G32150
AT1G66730
AT1G80245
AT3G55605
AT2G17420
AT4G24790
AT2G30960
AT1G27750
AT1G53887
AT1G03475
AT5G57210
AT1G53890
AT1G73330
AT2G28120
AT2G47300
AT4G30460
AT5G51120
AT5G14780
AT1G53570
AT2G24100
AT1G63522
AT5G01510
AT3G56920
AT4G14840
AT4G29940
AT1G71100
AT1G26761
AT3G04550
AT2G18880
AT2G22400
AT4G26610
AT1G51670
AT3G04970
AT3G05580
AT3G01890
AT3G50640
AT1G20410
AT4G01985
AT2G25710
AT2G18260
AT2G46920
AT1G74300
AT4G33920
AT3G28420
AT2G22425
AT1G51680
AT1G18370
AT2G18680
AT1G30650
AT2G40430
AT4G25810
AT4G10360
AT3G27570
AT5G64850
AT5G40510
AT3G05690
AT3G46810
AT1G23510
AT5G40280
AT1G64370
AT2G35035
AT5G02880
AT5G46330
AT2G16790
AT1G72190
AT5G04860
AT2G19280
AT4G22160
AT5G58030
AT1G67590
AT3G23660
AT3G02570
AT5G14870
AT1G21651
AT2G03050
AT4G30993
AT5G10330
AT3G59830
AT1G75750
AT1G74055
AT4G23610
AT1G76750
AT3G55960
AT1G32928
AT5G64880
AT5G45390
AT5G63440
AT4G02580
AT1G79060
AT2G41450
AT1G13860
AT4G28390
AT1G64950
AT2G13810
AT5G22560
AT1G49430
AT5G50090
AT5G50930
AT4G14690
AT1G28400
AT3G47530
AT1G53580
AT5G05090
AT1G55960
AT2G03060
AT1G55300
AT1G73430
AT3G11100
AT2G41730
AT3G59455
AT5G25160
AT5G13150
AT4G18960
AT2G33847
AT5G14930
AT3G58050
AT5G66052
AT5G23140
AT3G55700
AT3G47220
AT4G36880
AT3G57210
AT2G34390
AT2G39580
AT3G02560
AT4G37608
AT1G15385
AT5G53150
AT2G38220
AT1G73810
AT5G60050
AT3G48900
AT1G11160
AT5G64552
AT5G03380
AT5G49720
AT1G15330
AT3G19540
AT4G28440
AT1G22170
AT1G52070
AT1G79850
AT5G41000
AT1G30530
AT1G63710
AT5G10290
AT1G63750
AT4G27400
AT1G72250
AT2G04790
AT2G31340
AT5G24380
AT1G21200
AT1G36340
AT5G53530
AT1G78540
AT1G24147
AT1G43700
AT2G17830
AT1G26960
AT2G02160
AT5G55790
AT5G44660
AT5G63490
AT4G25490
AT3G12670
AT5G41900
AT1G67170
AT1G48470
AT3G50070
AT1G07530
AT3G44600
AT4G21570
AT4G22770
AT1G26650
AT3G05590
AT3G15730
AT2G36560
AT4G31640
AT5G49320
AT5G11300
AT5G17523
AT5G22730
AT3G62910
AT1G29560
AT5G48020
AT4G35905
AT3G43670
AT4G15900
AT1G47400
AT3G07950
AT4G12432
AT5G42620
AT4G32820
AT1G51530
AT3G05155
AT2G29400
AT5G41130
AT1G66240
AT5G03510
AT3G21240
AT2G16650
AT3G57670
AT4G14680
AT3G26430
AT5G44300
AT2G38860
AT2G02300
AT3G44740
AT1G62150
AT1G68080
AT5G57340
AT5G43330
AT3G60290
AT1G75630
AT2G47470
AT3G23580
AT5G03795
AT3G06470
AT5G24030
AT5G57360
AT5G24390
AT4G09830
AT1G13580
AT5G48880
AT5G17220
AT5G17650
AT5G63860
AT5G58380
AT5G14660
AT3G17910
AT5G19260
AT5G48070
AT1G65620
AT1G19870
AT3G47620
AT1G72060
AT1G03900
AT5G06420
AT2G47170
AT1G15000
AT2G21290
AT2G21820
AT4G29310
AT2G39330
AT2G36800
AT4G18130
AT4G33945
AT1G23130
AT5G22550
AT1G72730
AT3G19360
AT3G48160
AT5G48600
AT1G03010
AT4G17940
AT3G59780
AT3G13450
AT3G25855
AT2G23350
AT1G76340
AT1G27900
AT3G18290
AT5G35430
AT3G15250
AT5G25130
AT2G30390
AT5G42020
AT4G29160
AT5G05990
AT4G30800
AT5G01360
AT4G37560
AT4G38240
AT4G13920
AT4G37240
AT5G26660
AT1G60000
AT5G24330
AT3G03305
AT5G49010
AT4G00040
AT5G18050
AT2G17920
AT2G34315
AT4G26690
AT5G43280
AT1G03365
AT4G16380
AT2G45270
AT3G21180
AT2G19770
AT1G04030
AT2G40670
AT3G49100
AT1G54890
AT3G04700
AT4G18205
AT1G47230
AT3G20880
AT2G13540
AT1G16430
AT5G04900
AT1G45160
AT2G38450
AT2G39950
AT3G19900
AT4G31540
AT1G67230
AT1G67635
AT3G43190
AT1G62960
AT1G29550
AT4G33940
AT1G09645
AT2G43500
AT1G68410
AT1G30700
AT4G20280
AT5G46600
AT3G51130
AT1G32750
AT2G42780
AT4G19003
AT5G41750
AT3G24140
AT3G45260
AT5G02620
AT2G33620
AT4G30070
AT3G58040
AT1G55760
AT2G28760
AT1G73820
AT1G79770
AT2G32010
AT3G62130
AT5G43130
AT3G15340
AT1G19650
AT4G25315
AT2G33590
AT1G28480
AT1G20850
AT3G52640
AT3G60150
AT3G24750
AT4G20310
AT1G27385
AT4G10910
AT5G67320
AT1G30010
AT2G02130
AT2G18162
AT3G47190
AT5G23490
AT2G17350
AT1G11670
AT3G13857
AT1G04680
AT2G14740
AT2G04360
AT4G17950
AT3G49960
AT3G29020
AT4G29520
AT1G75670
AT4G21745
AT5G62900
AT2G48160
AT4G37580
AT2G45690
AT5G55900
AT1G24510
AT5G55930
AT3G55520
AT4G38020
AT4G19500
AT3G58670
AT5G14040
AT3G09360
AT3G57350
AT1G11475
AT4G19510
AT2G04380
AT3G05990
AT3G61570
AT5G02940
AT1G16905
AT3G62360
AT4G06744
AT3G63010
AT4G13580
AT5G52820
AT4G34260
AT3G25165
AT3G48100
AT4G25835
AT1G49170
AT3G17700
AT1G50560
AT3G04530
AT5G26800
AT5G15730
AT1G70430
AT4G33905
AT1G11655
AT2G22890
AT1G13210
AT3G61640
AT1G22210
AT1G79250
AT5G60570
AT1G04945
AT4G28085
AT5G67540
AT2G22490
AT2G27950
AT2G25810
AT3G61100
AT1G78130
AT5G15930
AT5G51450
AT1G80950
AT2G19880
AT2G25880
AT2G19450
AT3G60740
AT3G45242
AT1G48360
AT4G18270
AT2G25270
AT3G46010
AT3G05500
AT4G00300
AT4G28370
AT3G56470
AT2G02090
AT1G09510
AT4G22517
AT4G04920
AT2G36720
AT3G01290
AT3G10985
AT1G19330
AT3G26710
AT5G54080
AT1G76280
AT1G66520
AT1G30850
AT2G25780
AT1G29500
AT3G22740
AT5G63110
AT3G59470
AT3G49220
AT1G72100
AT4G18810
AT2G40890
AT5G35940
AT5G40300
AT4G32290
AT4G14240
AT5G26570
AT4G01050
AT1G07750
AT4G38460
AT1G47655
AT2G40400
AT4G22900
AT1G02700
AT4G28570
AT5G42280
AT3G24180
AT3G61340
AT5G63920
AT4G08570
AT5G41280
AT1G61850
AT3G14420
AT5G56660
AT5G63240
AT2G28590
AT4G10500
AT5G59570
AT5G13690
AT3G46980
AT4G28140
AT1G02660
AT5G20570
AT5G52640
AT5G08240
AT3G63290
AT3G06560
AT1G49590
AT4G27450
AT1G67870
AT2G36295
AT4G04770
AT4G09820
AT5G25752
AT1G55970
AT3G04780
AT1G12330
AT5G04110
AT1G55205
AT4G35530
AT1G30040
AT1G67060
AT1G09960
AT1G77520
AT1G79230
AT1G49620
AT4G35160
AT1G56450
AT1G77400
AT3G03310
AT3G55920
AT5G19350
AT1G08030
AT3G02090
AT5G39180
AT1G63520
AT5G39520
AT1G02720
AT4G36960
AT1G57540
AT3G45640
AT5G15490
AT5G47190
AT1G07110
AT3G55200
AT1G14960
AT5G53280
AT3G15010
AT4G17530
AT5G35680
AT1G04770
AT1G11410
AT2G23320
AT4G31830
AT1G04850
AT1G71520
AT1G73540
AT3G56320
AT3G01210
AT1G70980
AT2G46535
AT2G39550
AT4G26370
AT5G18560
AT5G06580
AT5G54010
AT4G38030
AT5G51080
AT1G76900
AT4G25845
AT1G02470
AT3G14067
AT3G10960
AT3G66658
AT5G43310
AT3G58610
AT2G20840
AT2G33060
AT1G58200
AT3G49420
AT3G61880
AT5G43910
AT4G35300
AT1G67410
AT4G39630
AT5G06970
AT5G54855
AT1G52100
AT4G11160
AT4G36830
AT3G62750
AT5G55390
AT5G55430
AT5G43020
AT3G25910
AT1G49300
AT4G16810
AT3G20580
AT5G66060
AT4G25990
AT1G74660
AT1G55360
AT3G06400
AT1G12310
AT3G03890
AT5G44710
AT1G22450
AT1G19690
AT3G48425
AT4G04957
AT2G42320
AT4G01460
AT5G60040
AT2G38110
AT1G01490
AT4G33450
AT3G52700
AT3G63520
AT1G72490
AT4G35260
AT5G22790
AT3G44590
AT3G63240
AT2G28390
AT1G70650
AT2G37500
AT1G04210
AT1G79380
AT3G16580
AT4G32880
AT5G53140
AT3G47860
AT3G04210
AT3G25690
AT1G12810
AT3G44280
AT3G27470
AT2G04115
AT4G09550
AT3G62400
AT2G28100
AT1G20575
AT1G15210
AT5G38010
AT3G07690
AT5G43930
AT1G27435
AT3G25580
AT5G62090
AT2G25210
AT2G34920
AT2G19320
AT3G21620
AT2G15620
AT1G32190
AT2G46160
AT3G61060
AT1G31940
AT1G71890
AT5G28830
AT3G54840
AT4G04970
AT1G56550
AT2G26850
AT5G43690
AT3G09405
AT3G58840
AT4G37690
AT5G43290
AT3G62160
AT1G20070
AT1G80120
AT1G51090
AT2G03110
AT2G34350
AT5G23380
AT3G49880
AT5G40500
AT4G12800
AT1G77580
AT5G12260
AT3G02160
AT5G41010
AT2G17840
AT3G49320
AT5G42560
AT4G23860
AT4G34670
AT5G01160
AT5G03555
AT2G25980
AT4G37950
AT3G48750
AT3G28930
AT3G47050
AT2G21220
AT3G52240
AT3G54925
AT4G22310
AT1G54450
AT2G24500
AT1G33270
AT5G58375
AT3G57040
AT5G16440
AT3G50340
AT5G03940
AT5G26050
AT5G09760
AT1G23149
AT5G60730
AT5G24970
AT3G06080
AT1G54170
AT1G12390
AT3G09810
AT4G38320
AT3G50120
AT2G05590
AT5G64560
AT3G51610
AT3G60860
AT2G25540
AT5G65590
AT1G76210
AT1G02800
AT1G10020
AT5G22970
AT1G55120
AT1G71760
AT4G33980
AT3G01100
AT5G35370
AT1G74520
AT5G11270
AT2G27260
AT1G79590
AT1G63050
AT5G65165
AT5G24410
AT4G28750
AT3G57150
AT5G40400
AT5G10480
AT3G45970
AT3G27710
AT4G30350
AT5G55280
AT3G49360
AT1G31860
AT4G08480
AT4G29620
AT5G18930
AT1G32150
AT2G07340
AT1G33230
AT5G66460
AT2G46540
AT5G50200
AT2G25720
AT1G13810
AT1G34130
AT5G24110
AT3G21175
AT5G17340
AT2G27660
AT3G51100
AT3G03130
AT2G04690
AT5G49620
AT4G03205
AT1G14250
AT1G62180
AT1G69930
AT1G58370
AT1G26670
AT1G54510
AT3G30340
AT3G49580
AT1G09810
AT1G54090
AT4G22592
AT2G14846
AT4G33760
AT4G27170
AT1G29270
AT1G51700
AT2G07750
AT5G55565
AT3G23090
AT5G47635
AT5G23110
AT5G22480
AT1G51370
AT4G05070
AT2G29370
AT3G04610
AT1G17550
AT2G05620
AT5G52750
AT2G25410
AT1G75300
AT3G13227
AT5G44260
AT3G16040
AT2G31130
AT4G37590
AT2G34560
AT5G47080
AT1G29410
AT3G19990
AT1G22180
AT1G04270
AT5G37020
AT5G38050
AT5G63940
AT4G00310
AT3G16870
AT3G06350
AT5G44670
AT1G16820
AT2G44180
AT2G22860
AT3G09380
AT3G58170
AT1G17050
AT4G22320
AT2G16200
AT1G77250
AT2G28460
AT4G19690
AT1G55590
AT1G55207
AT1G10750
AT3G54450
AT5G03170
AT2G46670
AT5G15210
AT1G76240
AT1G24460
AT4G13370
AT2G43940
AT1G32370
AT5G23903
AT3G16480
AT3G49030
AT2G36830
AT4G00238
AT5G59730
AT4G08500
AT3G47290
AT1G43130
AT3G60330
AT1G66060
AT4G29510
AT2G13550
AT1G48030
AT1G79120
AT1G56330
AT1G79420
AT2G18710
AT1G22300
AT3G62620
AT4G23100
AT1G22750
AT4G17695
AT2G37480
AT5G52760
AT2G26270
AT1G03130
AT4G35050
AT1G05575
AT4G11420
AT5G45140
AT5G59960
AT3G25780
AT2G22125
AT5G65250
AT5G43190
AT3G27025
AT3G01260
AT1G09280
AT4G35180
AT1G71440
AT3G07970
AT1G69280
AT5G13100
AT5G48060
AT4G32110
AT3G23610
AT2G46790
AT5G59150
AT1G67140
AT4G37340
AT3G48170
AT5G57180
AT2G04680
AT4G30790
AT2G46260
AT3G55290
AT5G08360
AT5G35220
AT4G09840
AT1G45207
AT5G17620
AT4G32430
AT2G13560
AT3G24840
AT5G18730
AT3G21160
AT2G27460
AT1G16780
AT3G51080
AT1G15430
AT3G11260
AT1G68880
AT2G37478
AT4G18700
AT2G02620
AT3G26670
AT1G07240
AT1G59620
AT5G08030
AT4G31120
AT1G65483
AT2G24693
AT4G36990
AT3G43800
AT4G17700
AT5G20480
AT4G01440
AT1G77080
AT1G68440
AT3G18740
AT3G53930
AT3G24810
AT1G80040
AT3G01660
AT5G26240
AT2G31180
AT3G11480
AT4G17640
AT4G27900
AT5G23190
AT5G54810
AT5G35840
AT4G16008
AT3G53510
AT3G14150
AT4G13395
AT5G50900
AT3G23640
AT4G20300
AT3G16150
AT2G16640
AT1G14510
AT3G21330
AT1G16570
AT3G63540
AT3G49290
AT2G15025
AT3G21295
AT4G30996
AT2G44060
AT1G67120
AT1G59540
AT3G14410
AT1G31140
AT5G10760
AT5G03740
AT1G27960
AT5G65080
AT3G04070
AT3G57785
AT2G07706
AT1G65450
AT3G48670
AT1G62970
AT5G18620
AT1G12020
AT5G10790
AT1G22460
AT1G71370
AT2G36350
AT1G78510
AT1G80700
AT1G12064
AT2G35900
AT3G51990
AT1G66180
AT4G36480
AT3G49990
AT1G63630
AT3G09200
AT1G55810
AT4G02280
AT5G26920
AT5G12020
AT1G51060
AT1G64080
AT5G20620
AT1G06540
AT2G16910
AT2G31550
AT4G13430
AT1G78030
AT4G07868
AT5G39590
AT3G56880
AT1G08280
AT5G06790
AT5G22690
AT1G76580
AT5G42146
AT1G21970
AT4G02810
AT2G15480
AT3G03160
AT3G02290
AT2G31580
AT3G15520
AT3G26830
AT3G16630
AT4G15510
AT3G16690
AT1G72110
AT5G13420
AT5G22280
AT2G28210
AT5G35530
AT4G25470
AT3G20330
AT5G08650
AT2G23700
AT5G11680
AT2G45340
AT4G22000
AT2G47780
AT2G03120
AT3G28840
AT1G28470
AT5G25340
AT2G19760
AT4G32630
AT4G10300
AT4G26400
AT1G25220
AT5G42955
AT1G08070
AT5G01400
AT5G47970
AT5G28630
AT1G23040
AT4G13230
AT5G07940
AT4G13970
AT5G52880
AT1G24330
AT4G35250
AT4G22430
AT2G01275
AT1G07050
AT3G21280
AT4G30190
AT2G10930
AT5G52140
AT1G34770
AT2G43510
AT3G06250
AT1G72150
AT2G25830
AT3G18600
AT4G28485
AT1G68100
AT1G54230
AT3G12170
AT5G49220
AT5G65850
AT3G57080
AT4G17560
AT2G21620
AT2G32200
AT4G01883
AT5G58600
AT4G38810
AT1G72320
AT5G54940
AT3G55820
AT1G50620
AT4G12520
AT1G52370
AT3G23910
AT3G29000
AT5G08410
AT2G02040
AT1G40087
AT5G04050
AT1G70800
AT5G42670
AT3G13437
AT3G03870
AT3G23810
AT4G30780
AT1G74060
AT4G35140
AT5G25880
AT1G05940
AT2G30360
AT2G38460
AT5G23920
AT3G51780
AT1G08920
AT5G40200
AT2G25730
AT3G22090
AT2G29960
AT5G43570
AT4G04870
AT5G46150
AT2G46810
AT2G39900
AT1G76970
AT3G57500
AT3G20150
AT3G19740
AT4G19020
AT5G40440
AT2G25300
AT3G53232
AT1G70660
AT1G07740
AT1G18485
AT5G16080
AT1G33610
AT4G23760
AT3G48360
AT5G25754
AT4G05430
AT3G59010
AT4G23910
AT4G29570
AT2G31190
AT5G65420
AT3G61110
AT5G06610
AT3G10690
AT1G48950
AT2G21580
AT4G12100
AT3G12120
AT2G34870
AT4G02740
AT1G67370
AT1G26580
AT4G35560
AT2G34970
AT1G16870
AT1G12230
AT3G47180
AT1G28380
AT3G46790
AT1G74690
AT3G19570
AT5G58100
AT1G52827
AT1G48330
AT3G08500
AT4G31840
AT2G04740
AT5G54730
AT5G57290
AT4G32680
AT1G13690
AT1G28540
AT1G48130
AT5G15970
AT5G45330
AT4G25300
AT1G59980
AT4G10840
AT1G15670
AT1G21130
AT4G03240
AT5G22330
AT2G06645
AT5G16260
AT2G20020
AT3G04790
AT5G43830
AT2G47500
AT3G05650
AT5G24530
AT3G60220
AT5G05630
AT3G13130
AT2G21280
AT1G21500
AT2G19310
AT2G25800
AT2G27150
AT4G23490
AT3G06710
AT2G41210
AT2G41430
AT1G03230
AT5G10710
AT3G26935
AT1G27000
AT4G37450
AT4G31770
AT3G14610
AT2G20390
AT4G29950
AT1G72970
AT1G59870
AT2G15860
AT1G29140
AT3G20840
AT4G29590
AT1G52310
AT5G10500
AT1G27970
AT3G60400
AT4G25010
AT3G01513
AT5G24980
AT1G63000
AT1G20050
AT3G18270
AT4G21460
AT1G04190
AT1G20320
AT1G04130
AT4G16180
AT4G37390
AT2G16090
AT5G54660
AT1G55930
AT1G60700
AT2G31810
AT1G69526
AT2G01900
AT4G29130
AT2G21780
AT2G05370
AT1G79500
AT3G28630
AT4G28397
AT1G66580
AT3G47460
AT1G12350
AT1G13180
AT5G59550
AT3G62230
AT3G48290
AT1G52050
AT1G68110
AT2G41740
AT5G40270
AT2G41810
AT1G58330
AT2G21870
AT5G65240
AT1G35430
AT5G39420
AT4G36390
AT3G12480
AT5G51160
AT4G01935
AT3G48990
AT5G23390
AT2G46310
AT4G33580
AT5G57830
AT5G03110
AT3G54020
AT4G00290
AT2G02220
AT1G16705
AT1G05790
AT3G02910
AT4G15248
AT3G04120
AT5G02640
AT1G42480
AT1G76020
AT5G02950
AT5G42030
AT2G45240
AT4G20240
AT5G13870
AT3G05200
AT3G61460
AT5G22210
AT1G73720
AT4G32840
AT4G05460
AT3G23820
AT2G47830
AT4G37740
AT5G21222
AT4G18370
AT5G60390
AT5G59090
AT1G16720
AT5G36228
AT5G53080
AT5G53650
AT2G27470
AT5G47570
AT1G30220
AT3G14080
AT5G54500
AT1G09795
AT4G31400
AT5G43730
AT4G32280
AT4G12030
AT2G35230
AT5G65140
AT2G44080
AT4G34930
AT5G48350
AT5G09445
AT3G62870
AT2G43550
AT5G58900
AT3G06680
AT3G58640
AT4G31170
AT4G21500
AT5G06760
AT1G79450
AT1G07430
AT5G55640
AT3G11520
AT4G11140
AT5G43260
AT5G42900
AT4G24350
AT3G02540
AT3G63190
AT3G28910
AT2G23740
AT4G03000
AT1G04570
AT4G19070
AT2G19080
AT2G38465
AT1G28210
AT1G19530
AT3G18980
AT3G19020
AT5G38900
AT5G10730
AT4G12490
AT5G61600
AT5G37510
AT1G23720
AT1G53210
AT1G67920
AT1G36070
AT2G05990
AT5G51130
AT1G05490
AT1G10650
AT1G32090
AT4G14200
AT3G55160
AT3G03620
AT1G62190
AT2G39290
AT3G05920
AT4G37040
AT5G60160
AT1G33040
AT1G13560
AT4G22330
AT3G29375
AT3G49650
AT4G36440
AT4G33420
AT5G14000
AT3G51000
AT3G06730
AT5G47900
AT4G09570
AT1G77340
AT1G78260
AT3G22104
AT1G06410
AT2G22070
AT1G05140
AT2G44850
AT5G56795
AT4G21940
AT4G33680
AT4G03115
AT1G19490
AT4G29440
AT1G10270
AT2G36400
AT5G65340
AT3G03380
AT2G25140
AT3G43740
AT2G41705
AT1G71210
AT1G56210
AT5G10800
AT1G74420
AT2G47600
AT3G22890
AT5G49870
AT5G44820
AT5G48270
AT3G59300
AT3G04230
AT5G42690
AT1G17070
AT5G64570
AT3G54100
AT1G23610
AT3G07050
AT5G44440
AT3G10040
AT1G07473
AT4G20860
AT4G04880
AT2G24550
AT5G10690
AT4G17460
AT3G10970
AT5G24790
AT3G28223
AT2G01800
AT4G10850
AT2G34960
AT5G22380
AT2G17500
AT1G16340
AT5G13430
AT5G64680
AT2G41840
AT4G23590
AT5G60540
AT5G65970
AT1G35910
AT2G32130
AT2G42230
AT1G06180
AT5G08370
AT3G24929
AT2G37678
AT1G70040
AT2G03630
AT5G19200
AT1G10280
AT5G51545
AT1G07880
AT2G18910
AT2G37630
AT4G14160
AT3G04860
AT1G60160
AT5G63480
AT2G38140
AT3G46700
AT2G03890
AT5G63560
AT4G37410
AT3G53668
AT1G61795
AT3G13445
AT1G29640
AT5G58930
AT2G37860
AT5G65350
AT2G05580
AT5G53240
AT3G10760
AT1G34260
AT3G23510
AT3G26910
AT2G33710
AT3G63270
AT5G13460
AT5G62430
AT1G06720
AT5G55140
AT5G26040
AT4G14620
AT4G16050
AT1G27840
AT5G06570
AT2G05632
AT1G17980
AT5G53890
AT4G22350
AT5G66030
AT1G52520
AT4G25400
AT1G59740
AT5G06000
AT3G25920
AT3G26740
AT5G54830
AT2G05220
AT4G37190
AT1G13620
AT1G72450
AT1G16850
AT1G53165
AT1G10770
AT4G18380
AT5G24640
AT5G44010
AT1G52870
AT1G20100
AT5G55950
AT2G23150
AT3G26290
AT2G16430
AT5G11360
AT2G22000
AT1G22380
AT4G13480
AT2G26920
AT2G46980
AT1G27300
AT2G35340
AT3G09490
AT5G58920
AT2G36470
AT3G23760
AT4G17760
AT1G20630
AT1G51915
AT4G24820
AT1G69490
AT3G29410
AT1G62200
AT5G08640
AT4G01037
AT3G10460
AT3G23100
AT3G04440
AT5G63140
AT5G38690
AT2G31560
AT4G24940
AT2G43460
AT2G36990
AT1G36180
AT2G42450
AT1G14140
AT5G08500
AT1G48850
AT1G01580
AT5G42360
AT2G39630
AT1G13170
AT1G32640
AT1G30080
AT2G01760
AT4G30010
AT3G20040
AT3G21570
AT4G34710
AT1G06070
AT1G73830
AT2G03710
AT4G06598
AT4G23390
AT2G40800
AT5G24770
AT2G05270
AT4G18160
AT4G11830
AT1G02100
AT5G17600
AT4G30000
AT4G39680
AT3G59760
AT2G46960
AT4G10180
AT4G37710
AT4G20930
AT2G33440
AT4G17080
AT5G18010
AT4G30500
AT1G69588
AT1G56680
AT1G56700
AT5G15980
AT1G06400
AT2G24060
AT5G63000
AT5G07130
AT5G15080
AT5G66870
AT3G55220
AT1G80133
AT5G14890
AT1G13910
AT1G49820
AT2G25240
AT4G33950
AT1G78470
AT5G63580
AT3G23750
AT3G09100
AT2G30340
AT4G01200
AT4G27840
AT2G39795
AT1G06280
AT4G00250
AT5G46240
AT5G26751
AT5G35170
AT5G50600
AT3G06240
AT1G79660
AT3G50240
AT5G46720
AT3G27170
AT4G37290
AT5G61470
AT3G50620
AT3G49950
AT2G33360
AT1G72740
AT5G56840
AT2G40060
AT3G10060
AT3G13672
AT4G18372
AT5G16270
AT1G53650
AT4G21680
AT1G63670
AT1G09940
AT5G53750
AT5G65280
AT5G03630
AT1G68710
AT4G16570
AT1G66470
AT2G32950
AT3G52290
AT5G23720
AT2G40790
AT4G11970
AT1G56553
AT1G48480
AT1G17540
AT4G05150
AT1G18320
AT3G44120
AT2G44250
AT1G06010
AT4G16155
AT1G58170
AT4G37210
AT4G29100
AT5G28450
AT1G04050
AT5G10010
AT3G25600
AT2G43320
AT1G26380
AT2G41070
AT5G48790
AT1G32120
AT4G32400
AT3G02480
AT2G02950
AT2G45360
AT3G24500
AT5G57440
AT3G19010
AT3G52960
AT3G47500
AT4G16530
AT3G57120
AT5G39190
AT3G12880
AT4G09080
AT4G30690
AT5G55230
AT5G12210
AT3G26650
AT1G64910
AT3G55530
AT1G65150
AT1G03110
AT3G62660
AT1G53190
AT4G22850
AT3G56610
AT1G43650
AT3G15240
AT1G22980
AT5G13370
AT3G17360
AT3G52490
AT3G29760
AT5G50940
AT5G58390
AT4G32605
AT5G24260
AT4G28630
AT1G05920
AT5G20170
AT4G15950
AT4G24760
AT4G02010
AT5G39790
AT5G40250
AT5G54510
AT3G18780
AT1G80130
AT2G39450
AT3G05750
AT3G15900
AT3G27540
AT5G18570
AT1G23120
AT3G18730
AT5G05110
AT5G50300
AT3G19760
AT4G25900
AT3G27906
AT4G12510
AT3G60000
AT4G19880
AT1G66280
AT3G62000
AT5G66380
AT5G61040
AT2G27920
AT5G45130
AT1G61900
AT1G72840
AT1G02290
AT2G42310
AT1G54080
AT4G24650
AT2G07360
AT4G16230
AT1G56460
AT5G13210
AT1G60650
AT2G20180
AT3G53950
AT5G46810
AT5G51440
AT3G61415
AT2G40340
AT3G08650
AT3G25120
AT3G28715
AT5G39150
AT2G38690
AT1G71020
AT1G12900
AT1G60990
AT5G13470
AT4G22505
AT1G70985
AT2G28540
AT2G45910
AT1G18700
AT1G18150
AT2G35520
AT1G49980
AT3G06580
AT4G29960
AT1G80290
AT3G20010
AT5G59780
AT4G24560
AT5G54090
AT3G59920
AT3G06890
AT5G12170
AT4G35370
AT1G59840
AT3G14090
AT4G00900
AT3G02080
AT4G38170
AT4G22050
AT2G47480
AT3G55720
AT5G10740
AT5G45760
AT1G33612
AT2G42560
AT4G18530
AT5G17570
AT1G74990
AT4G32180
AT3G17900
AT3G04030
AT1G80630
AT3G08690
AT2G45680
AT2G39210
AT3G52110
AT5G54230
AT5G39880
AT5G52380
AT1G07920
AT1G66950
AT2G43700
AT5G50440
AT1G74870
AT1G08410
AT4G26940
AT5G37530
AT3G53920
AT2G31870
AT2G36900
AT3G26500
AT3G53670
AT1G32690
AT4G08670
AT1G55880
AT4G18210
AT1G02010
AT1G06170
AT4G02600
AT3G26950
AT1G72410
AT3G53260
AT4G31210
AT1G76450
AT4G27460
AT5G28350
AT2G02498
AT3G20920
AT5G56930
AT2G17720
AT1G66410
AT1G60890
AT1G66100
AT1G58235
AT1G73066
AT5G62140
AT4G17740
AT1G11660
AT5G40530
AT3G26050
AT1G06000
AT4G22285
AT3G14000
AT5G40330
AT4G37510
AT5G18500
AT5G38840
AT2G23010
AT4G34970
AT4G30520
AT4G30074
AT3G19960
AT1G67970
AT1G43640
AT2G01580
AT5G48560
AT5G16050
AT4G14330
AT1G13930
AT4G30700
AT1G69750
AT2G03240
AT5G06630
AT4G29840
AT3G21840
AT5G42610
AT5G65620
AT2G30950
AT3G54490
AT1G21410
AT4G38650
AT5G61630
AT3G06600
AT3G49600
AT3G27960
AT3G25800
AT4G23680
AT5G48150
AT1G27500
AT1G09590
AT3G49210
AT2G04032
AT1G03360
AT1G20950
AT4G29700
AT3G52180
AT4G21800
AT1G55850
AT5G03120
AT2G27880
AT1G74830
AT3G24870
AT2G43910
AT1G10430
AT4G19006
AT2G46580
AT1G09090
AT1G76360
AT1G72890
AT3G13275
AT5G15650
AT1G76990
AT5G51200
AT1G32930
AT1G28135
AT3G08720
AT2G29470
AT1G47330
AT4G32930
AT4G17520
AT5G60640
AT4G17245
AT2G18230
AT3G50930
AT2G44620
AT4G14713
AT1G20010
AT1G31490
AT3G48850
AT5G42830
AT1G22140
AT3G16050
AT5G14620
AT5G24080
AT3G04130
AT1G78490
AT4G23340
AT4G00525
AT4G31310
AT1G35660
AT3G25770
AT2G29930
AT1G07440
AT1G01420
AT3G21310
AT3G25716
AT5G09370
AT1G50250
AT5G04240
AT1G07350
AT1G13150
AT5G56580
AT1G28600
AT2G26670
AT3G16440
AT4G23660
AT1G20550
AT2G47310
AT4G32640
AT4G09160
AT5G12300
AT4G32800
AT4G14410
AT5G50180
AT3G63000
AT1G30360
AT1G68060
AT4G38410
AT1G04940
AT1G16960
AT4G19840
AT1G33360
AT4G35090
AT2G04045
AT5G04070
AT5G08260
AT3G28550
AT1G03780
AT5G44460
AT1G30630
AT1G56230
AT4G05160
AT4G38690
AT2G18250
AT2G48121
AT4G31810
AT5G38410
AT2G23910
AT5G63320
AT4G10110
AT4G29720
AT5G19480
AT3G57190
AT1G20225
AT5G50130
AT5G25330
AT4G00893
AT5G12080
AT2G42330
AT3G23325
AT2G43370
AT1G29950
AT5G01700
AT4G13630
AT5G24318
AT4G24930
AT2G17930
AT4G00830
AT2G19830
AT3G04670
AT1G66855
AT1G53240
AT2G36390
AT4G31600
AT5G23250
AT4G03050
AT4G36988
AT3G15355
AT2G22770
AT4G21810
AT4G18670
AT1G75810
AT1G30070
AT1G23180
AT1G74560
AT2G26060
AT1G01320
AT5G62260
AT3G27070
AT3G59630
AT5G62170
AT1G08490
AT4G05210
AT5G36250
AT5G06360
AT2G36240
AT1G70940
AT4G35000
AT3G45160
AT3G04890
AT4G40030
AT3G11530
AT5G17450
AT3G11000
AT3G55910
AT1G33520
AT3G13290
AT1G47340
AT4G14930
AT3G18480
AT1G78370
AT5G02600
AT3G14430
AT1G04140
AT1G13460
AT1G70290
AT5G17670
AT5G05365
AT4G01330
AT5G07980
AT3G03960
AT3G02660
AT5G01190
AT1G19120
AT1G65410
AT3G50190
AT3G58690
AT3G57030
AT5G48170
AT2G15560
AT1G16970
AT1G65700
AT4G16144
AT3G61480
AT1G05900
AT1G66330
AT3G11250
AT3G04560
AT1G54970
AT1G08530
AT1G49670
AT5G04390
AT1G15880
AT5G13240
AT3G57880
AT4G06634
AT2G21470
AT2G34380
AT2G31085
AT3G16190
AT4G13820
AT1G26170
AT1G07470
AT5G61560
AT2G22530
AT1G45163
AT2G02103
AT3G07160
AT5G64940
AT1G62400
AT4G39840
AT3G20560
AT5G18110
AT1G01725
AT3G48880
AT1G27150
AT3G47030
AT4G29030
AT1G29540
AT4G02980
AT1G48210
AT4G01320
AT3G20430
AT5G59750
AT4G03020
AT2G06850
AT5G25620
AT3G15470
AT3G14470
AT4G28025
AT3G59290
AT4G26701
AT5G19580
AT1G23360
AT4G17890
AT1G13700
AT3G48730
AT2G28950
AT2G45980
AT4G39240
AT3G26782
AT5G46070
AT4G21190
AT3G19820
AT3G57570
AT1G73670
AT3G11290
AT5G49525
AT3G16010
AT5G64650
AT5G44565
AT3G21340
AT1G77710
AT5G15780
AT4G14210
AT1G68040
AT2G34160
AT4G01120
AT4G12790
AT1G53170
AT2G17540
AT4G14630
AT5G18140
AT1G80910
AT2G16760
AT3G43920
AT1G66530
AT3G11620
AT3G27310
AT4G14800
AT4G29810
AT3G46500
AT3G54420
AT5G66350
AT3G61410
AT2G48120
AT5G14010
AT1G80920
AT1G54990
AT1G61990
AT1G61688
AT1G21440
AT2G47430
AT2G24290
AT1G69080
AT4G18520
AT4G04860
AT3G02710
AT5G42790
AT3G25572
AT3G48180
AT3G60620
AT1G29890
AT1G26100
AT4G33090
AT1G31010
AT4G11150
AT4G03410
AT3G45040
AT5G55260
AT5G36220
AT5G48470
AT5G44090
AT2G15240
AT1G51660
AT2G18670
AT3G61700
AT2G35120
AT1G33500
AT4G35580
AT1G25083
AT2G29070
AT5G64190
AT1G74640
AT5G17770
AT4G23930
AT5G18910
AT5G47840
AT5G15190
AT3G58900
AT3G62990
AT3G03700
AT1G03930
AT5G58990
AT5G05570
AT1G12000
AT3G20015
AT1G77550
AT1G53282
AT1G44110
AT1G60970
AT1G25330
AT5G41920
AT2G16190
AT1G26460
AT1G70210
AT1G12672
AT1G12040
AT1G20180
AT1G12950
AT5G47890
AT2G47880
AT5G13790
AT1G23200
AT3G02530
AT5G22940
AT5G65380
AT3G19530
AT3G17970
AT1G48620
AT4G24974
AT3G21300
AT4G14455
AT1G27752
AT2G42350
AT1G66270
AT5G10240
AT2G47770
AT1G08985
AT1G11000
AT3G50845
AT1G16350
AT3G06820
AT2G45140
AT4G14147
AT4G15390
AT5G07000
AT1G31540
AT1G23150
AT3G24030
AT1G34000
AT2G04235
AT5G50150
AT3G44380
AT1G23740
AT2G24390
AT4G11845
AT5G48570
AT1G56423
AT1G54290
AT3G06760
AT1G34010
AT3G43930
AT1G21400
AT3G07680
AT4G18150
AT3G30300
AT3G07590
AT1G76390
AT5G26820
AT5G18525
AT3G47160
AT1G15660
AT3G04460
AT3G22490
AT1G70520
AT3G07130
AT4G02340
AT1G68310
AT1G24140
AT5G44920
AT1G72510
AT1G33490
AT2G47950
AT4G22640
AT4G14770
AT5G57930
AT2G39000
AT5G65290
AT1G20130
AT4G39260
AT5G53970
AT1G07520
AT3G01860
AT2G26280
AT2G25605
AT1G73760
AT5G23970
AT4G04955
AT4G10130
AT2G30470
AT4G13620
AT5G41040
AT2G17010
AT2G44420
AT5G15265
AT2G17510
AT1G31970
AT3G24510
AT1G63680
AT5G50700
AT5G20330
AT2G43150
AT2G46700
AT3G28100
AT3G59880
AT1G51450
AT5G24740
AT1G09200
AT2G47340
AT1G22985
AT3G10770
AT3G01185
AT4G05420
AT2G23690
AT4G15750
AT1G69890
AT5G50560
AT1G63180
AT1G80730
AT1G25155
AT1G03820
AT2G43470
AT1G68540
AT1G16030
AT1G74700
AT2G17380
AT4G29730
AT5G15910
AT4G34050
AT5G22470
AT5G16570
AT5G14800
AT1G18950
AT4G33145
AT1G78620
AT5G23730
AT4G27660
AT5G51060
AT1G75830
AT1G09450
AT1G58602
AT1G67630
AT1G59590
AT5G25110
AT3G05180
AT3G15395
AT1G16445
AT1G16890
AT4G36500
AT5G64930
AT3G58380
AT2G28830
AT2G21950
AT2G43950
AT1G13160
AT3G05810
AT1G64430
AT3G02650
AT1G15460
AT4G13180
AT4G03965
AT4G39410
AT1G28440
AT1G27040
AT3G58580
AT1G76185
AT5G61290
AT5G40730
AT5G56360
AT3G04710
AT5G22370
AT5G55750
AT4G28300
AT5G56280
AT3G03341
AT4G00980
AT3G15840
AT1G68620
AT3G61690
AT5G47780
AT1G22610
AT5G28750
AT1G20810
AT5G09410
AT5G48720
AT2G03980
AT1G33240
AT5G46490
AT3G26420
AT5G24313
AT3G61910
AT2G30060
AT4G27810
AT1G33990
AT3G20770
AT5G46210
AT5G17520
AT3G53540
AT3G44880
AT1G48745
AT2G02350
AT1G75930
AT5G46640
AT5G56670
AT5G64900
AT3G61860
AT1G19150
AT5G56860
AT1G25422
AT4G28820
AT1G58120
AT2G26690
AT2G14910
AT1G58030
AT4G26650
AT1G15440
AT2G22060
AT1G56280
AT2G37080
AT5G47730
AT2G35960
AT5G04260
AT2G26530
AT2G41410
AT3G22550
AT3G26960
AT1G20440
AT1G29300
AT5G64300
AT1G49960
AT3G22480
AT1G68960
AT5G11430
AT5G54800
AT2G15490
AT1G76930
AT1G21120
AT5G24160
AT4G15270
AT1G32230
AT1G73040
AT5G60910
AT1G61890
AT1G18040
AT1G14950
AT2G03780
AT3G47820
AT1G61250
AT1G50710
AT3G57340
AT5G23420
AT3G45590
AT4G24000
AT4G31250
AT2G30530
AT1G05240
AT2G33610
AT4G10290
AT2G47440
AT3G10530
AT1G02020
AT2G23030
AT5G42350
AT4G31040
AT2G23930
AT5G16620
AT1G25260
AT3G19310
AT3G03970
AT3G10915
AT1G53390
AT1G47280
AT2G27020
AT1G55260
AT4G29390
AT3G53570
AT5G44210
AT5G38170
AT1G34780
AT1G13880
AT1G73680
AT1G26690
AT4G35480
AT1G31990
AT1G51520
AT1G01720
AT4G39955
AT2G17250
AT4G40060
AT1G74430
AT3G22420
AT4G31910
AT4G32360
AT5G26805
AT5G14610
AT5G63840
AT5G60950
AT1G50410
AT2G17660
AT1G28327
AT2G33720
AT4G35600
AT2G37195
AT4G25730
AT3G12810
AT5G62940
AT2G43160
AT2G16940
AT3G50080
AT1G62830
AT5G03406
AT5G03680
AT4G22140
AT3G47060
AT4G21120
AT2G28570
AT2G17870
AT1G04000
AT4G12530
AT5G62180
AT5G13890
AT4G34990
AT5G62520
AT1G05670
AT1G03440
AT1G74930
AT4G19990
AT1G54310
AT3G18220
AT3G20060
AT2G16270
AT2G41710
AT5G18020
AT1G43580
AT4G10090
AT1G24909
AT1G14270
AT1G60410
AT3G51860
AT3G53880
AT5G26110
AT2G28870
AT3G11325
AT5G14710
AT3G32940
AT5G17420
AT1G04080
AT5G15410
AT3G20910
AT4G25080
AT5G07670
AT1G04020
AT3G45930
AT4G17500
AT5G07400
AT1G11180
AT4G30530
AT4G36630
AT4G00080
AT4G02020
AT3G20550
AT3G46460
AT5G13610
AT3G60340
AT3G55110
AT2G38650
AT2G04660
AT4G23420
AT2G37180
AT3G25577
AT3G25570
AT1G80640
AT5G49830
AT3G61190
AT1G20730
AT4G08530
AT3G60880
AT4G23020
AT5G57610
AT1G01290
AT5G47820
AT3G47430
AT1G61720
AT1G79620
AT5G41050
AT2G43980
AT2G15325
AT5G38895
AT4G39380
AT5G11700
AT1G67865
AT3G16360
AT5G08340
AT1G71696
AT2G32990
AT1G26220
AT1G33420
AT5G65560
AT3G11470
AT5G62000
AT5G41070
AT3G18030
AT1G35320
AT5G57270
AT1G21580
AT1G80940
AT4G15210
AT5G35560
AT3G05430
AT5G12400
AT5G66770
AT4G29470
AT2G21160
AT4G10895
AT2G21960
AT4G16162
AT1G10810
AT5G57625
AT4G27830
AT5G11610
AT4G32285
AT1G78650
AT2G45120
AT5G58370
AT5G24760
AT3G06750
AT4G15030
AT2G03670
AT3G27880
AT1G29952
AT1G29370
AT3G53300
AT3G20310
AT4G28775
AT5G57820
AT3G56590
AT1G78110
AT3G25640
AT3G24300
AT1G21520
AT5G22875
AT2G45990
AT3G09220
AT3G16340
AT1G71920
AT4G18890
AT3G02170
AT5G11380
AT2G24200
AT2G14530
AT1G78550
AT5G25757
AT5G60920
AT1G50030
AT5G09250
AT1G52820
AT2G36750
AT5G23220
AT5G55920
AT2G32340
AT4G18340
AT4G35040
AT2G28660
AT1G19960
AT5G05987
AT1G67930
AT1G54095
AT2G40270
AT2G33780
AT3G20410
AT2G04080
AT5G24120
AT5G07580
AT5G14390
AT1G34060
AT4G11360
AT4G00780
AT5G40060
AT5G36230
AT5G53870
AT1G19010
AT2G31140
AT3G54000
AT2G03820
AT1G12340
AT4G22960
AT1G08780
AT2G42240
AT5G53160
AT5G43650
AT1G53070
AT2G34230
AT5G37070
AT5G43990
AT1G61240
AT3G25190
AT2G24765
AT1G71680
AT3G01830
AT3G45490
AT2G45210
AT5G24314
AT2G23348
AT1G17650
AT2G31570
AT4G36210
AT2G25990
AT4G14622
AT2G14520
AT1G17345
AT1G55000
AT4G35240
AT4G35570
AT5G54067
AT4G19050
AT2G44010
AT2G18300
AT5G40810
AT1G20260
AT1G78980
AT1G18570
AT5G53710
AT1G20065
AT2G28020
AT1G49410
AT1G24520
AT3G08030
AT5G08180
AT3G48200
AT1G55480
AT4G10590
AT3G04140
AT5G12900
AT1G80960
AT2G17640
AT3G10620
AT4G39675
AT4G29740
AT3G44320
AT1G51560
AT2G45670
AT1G79350
AT2G18170
AT5G16240
AT4G02890
AT1G23970
AT3G05170
AT5G54050
AT1G03770
AT5G28060
AT2G02610
AT5G11470
AT2G34590
AT2G16676
AT4G22235
AT2G43270
AT1G34120
AT5G09490
AT5G39260
AT5G19660
AT5G23230
AT3G01230
AT1G69400
AT5G11970
AT3G59930
AT3G29152
AT1G32410
AT2G37340
AT3G01550
AT2G17790
AT2G19700
AT3G07850
AT1G68600
AT3G11800
AT1G34245
AT3G24530
AT3G28030
AT3G61790
AT2G29990
AT5G55710
AT1G78476
AT1G27340
AT1G20380
AT1G78270
AT4G39040
AT4G26250
AT3G56150
AT4G36790
AT4G21410
AT5G02200
AT2G23620
AT2G26300
AT5G20240
AT5G06300
AT1G54010
AT3G06180
AT1G62500
AT5G44110
AT1G03760
AT2G04220
AT3G20290
AT1G62120
AT3G13850
AT1G14600
AT4G10120
AT4G12230
AT3G46100
AT1G32490
AT5G20040
AT4G20110
AT2G24540
AT1G49540
AT4G15920
AT1G35720
AT5G59810
AT3G45020
AT2G33990
AT3G52810
AT2G32440
AT1G13420
AT5G52510
AT3G51920
AT1G13280
AT5G03010
AT5G43500
AT2G30370
AT2G47620
AT3G02730
AT4G21105
AT5G12220
AT4G40070
AT4G36160
AT4G37260
AT3G01323
AT1G59218
AT3G08943
AT5G11350
AT1G02640
AT4G21100
AT5G43780
AT4G26620
AT2G19780
AT3G04320
AT5G50810
AT1G07510
AT1G75720
AT4G32120
AT3G49900
AT3G20450
AT2G32690
AT3G61800
AT5G47110
AT1G61670
AT5G08415
AT5G44240
AT2G28670
AT1G79180
AT1G71130
AT1G75520
AT4G29770
AT5G54720
AT3G27280
AT3G04570
AT1G11960
AT2G42440
AT4G23540
AT1G27310
AT1G76120
AT4G22590
AT2G21140
AT3G02420
AT5G44780
AT3G11580
AT5G43700
AT1G13960
AT1G55860
AT2G29670
AT5G65260
AT3G15500
AT4G34490
AT2G04160
AT5G23980
AT1G08220
AT1G51420
AT3G28830
AT1G30840
AT1G72220
AT5G59480
AT1G01690
AT3G52200
AT4G35750
AT1G55550
AT5G58260
AT4G32970
AT1G55570
AT5G60620
AT1G15920
AT5G24890
AT1G01560
AT1G17147
AT3G48350
AT1G02330
AT1G26920
AT3G60050
AT4G19130
AT5G02530
AT1G49200
AT5G48520
AT1G44790
AT1G11020
AT5G65630
AT1G53000
AT1G68810
AT3G21530
AT1G08250
AT3G27220
AT5G26310
AT3G26470
AT5G47420
AT5G40382
AT4G26420
AT5G65930
AT2G26880
AT5G59470
AT4G17910
AT1G08990
AT4G01970
AT5G59030
AT3G46230
AT4G28395
AT3G45700
AT3G60580
AT3G57450
AT4G31620
AT2G42770
AT4G24330
AT1G74330
AT4G30020
AT5G61580
AT1G11785
AT5G18260
AT4G09560
AT2G20270
AT4G39900
AT5G16890
AT5G34885
AT4G02100
AT5G07640
AT5G55125
AT3G07340
AT4G04450
AT1G70440
AT2G27000
AT1G80870
AT1G08770
AT1G61415
AT1G79190
AT2G40550
AT2G27285
AT2G25820
AT1G20450
AT2G05120
AT5G02120
AT5G64550
AT1G69295
AT1G20405
AT4G29980
AT2G24170
AT5G59790
AT1G30280
AT2G21120
AT1G53163
AT3G11660
AT1G11950
AT1G12240
AT2G01600
AT5G65060
AT1G48700
AT3G27740
AT5G12180
AT4G13100
AT5G10660
AT3G47600
AT2G21260
AT4G26700
AT3G60370
AT1G72030
AT4G25940
AT5G01370
AT4G26990
AT1G14688
AT5G22030
AT3G27950
AT1G11360
AT1G18980
AT2G01260
AT1G75880
AT3G27230
AT3G63460
AT5G22980
AT5G12100
AT4G14350
AT1G71240
AT1G07985
AT3G23700
AT1G53050
AT5G67030
AT4G26530
AT2G07040
AT4G00850
AT1G17400
AT2G27190
AT1G53730
AT2G24762
AT1G04200
AT3G23550
AT2G45870
AT5G40450
AT1G21720
AT4G39970
AT1G69370
AT4G01400
AT5G04950
AT5G55700
AT4G38190
AT3G54340
AT4G19520
AT3G02950
AT3G52780
AT3G05670
AT4G32940
AT5G61120
AT1G55490
AT5G10310
AT1G09070
AT4G11960
AT2G03430
AT5G39960
AT5G49230
AT1G14450
AT4G25790
AT1G02300
AT3G29034
AT2G01918
AT3G06270
AT3G17450
AT4G00370
AT5G40880
AT2G40320
AT2G40540
AT3G56310
AT2G28105
AT1G51110
AT3G56360
AT5G43850
AT3G10540
AT1G77840
AT3G58470
AT3G53900
AT3G61270
AT2G07798
AT3G07810
AT1G65070
AT3G53190
AT2G30160
AT3G61550
AT5G22050
AT3G54680
AT1G56710
AT1G12090
AT3G11710
AT1G68185
AT3G14900
AT1G62690
AT3G11400
AT1G19000
AT1G32210
AT1G48500
AT5G10360
AT1G29970
AT5G58540
AT3G03272
AT4G00895
AT1G77300
AT3G05860
AT2G46440
AT4G00530
AT5G58005
AT4G00460
AT5G62470
AT1G08730
AT5G53800
AT2G22170
AT1G76760
AT5G16500
AT2G41330
AT1G28130
AT1G09420
AT1G04290
AT1G20670
AT2G44690
AT5G26160
AT1G23890
AT2G28080
AT3G45460
AT4G27435
AT5G23770
AT5G25270
AT5G23440
AT1G26270
AT5G35210
AT5G24450
AT4G12430
AT5G25580
AT3G01200
AT5G43210
AT2G43590
AT2G44870
AT3G56330
AT2G34610
AT2G17040
AT1G49760
AT5G47500
AT1G12500
AT2G01190
AT2G14540
AT2G33800
AT1G30800
AT4G05180
AT5G09830
AT5G50460
AT1G03457
AT3G58020
AT2G32260
AT5G04250
AT1G34150
AT1G56240
AT1G25350
AT1G69850
AT2G16595
AT5G18600
AT4G04925
AT1G77660
AT4G36770
AT3G21550
AT2G25620
AT1G50260
AT3G05640
AT1G54520
AT3G47980
AT1G22280
AT2G31345
AT3G06740
AT1G61070
AT1G75410
AT1G24150
AT5G67440
AT4G22150
AT4G29050
AT3G07890
AT1G59610
AT1G23730
AT4G31730
AT2G03505
AT1G20780
AT3G22880
AT1G53750
AT3G62560
AT5G63670
AT5G63370
AT5G06870
AT5G40610
AT5G39250
AT5G64790
AT3G50830
AT4G34620
AT2G47070
AT2G25310
AT1G27090
AT5G65780
AT3G20530
AT2G46470
AT1G10747
AT5G50335
AT4G33460
AT1G15790
AT4G10613
AT1G62570
AT1G34470
AT2G18193
AT5G45940
AT5G10130
AT5G55610
AT2G30460
AT3G28320
AT2G35320
AT3G57730
AT3G29970
AT5G25070
AT3G62700
AT5G64440
AT4G04190
AT5G25240
AT5G14520
AT5G08680
AT3G02770
AT5G12930
AT2G43360
AT2G40205
AT3G11600
AT3G22620
AT2G20650
AT2G26990
AT1G02680
AT2G38310
AT4G22560
AT4G31115
AT1G05320
AT4G21900
AT5G07960
AT4G10925
AT1G64110
AT2G25180
AT2G16860
AT2G40780
AT1G80000
AT5G64890
AT3G58210
AT3G17365
AT3G16320
AT1G66900
AT1G78170
AT1G49850
AT2G01980
AT2G33600
AT3G05675
AT2G20920
AT1G07180
AT3G52540
AT3G07700
AT3G22260
AT4G22820
AT1G80440
AT2G45290
AT3G60940
AT4G21865
AT3G26085
AT5G55530
AT2G32940
AT1G18560
AT4G25140
AT5G11340
AT2G21930
AT3G59200
AT1G73180
AT5G50380
AT1G16510
AT5G24500
AT4G33710
AT1G54320
AT5G09790
AT4G28940
AT5G09350
AT4G24470
AT2G02515
AT2G21940
AT4G33210
AT2G41170
AT3G01540
AT4G02500
AT2G26080
AT1G03240
AT1G80865
AT1G53140
AT3G18430
AT5G64200
AT3G05320
AT1G73150
AT2G25920
AT5G62950
AT3G04490
AT1G65800
AT5G05330
AT1G17940
AT3G10800
AT3G26932
AT2G31360
AT3G49570
AT1G19090
AT5G11600
AT3G20540
AT5G66780
AT1G28330
AT1G51250
AT1G46264
AT2G30540
AT5G27750
AT5G64460
AT4G18800
AT5G16750
AT5G39860
AT1G61210
AT2G02180
AT5G64270
AT4G04960
AT5G43240
AT4G09420
AT4G38490
AT5G05190
AT2G45420
AT5G48780
AT1G20310
AT3G17600
AT1G54470
AT1G31930
AT5G65950
AT3G21750
AT5G51890
AT4G09600
AT5G59140
AT3G09880
AT5G53850
AT1G58300
AT1G12470
AT1G58025
AT1G15840
AT1G53870
AT5G55550
AT4G03090
AT1G52830
AT1G02270
AT5G07050
AT1G17340
AT3G27870
AT5G59340
AT2G04280
AT2G06255
AT5G19220
AT4G17350
AT1G15040
AT1G28010
AT4G34250
AT5G52545
AT3G14930
AT4G13660
AT5G61820
AT1G04220
AT5G39760
AT1G50120
AT5G05490
AT5G10820
AT5G02020
AT3G55510
AT1G66830
AT4G24440
AT4G33430
AT4G26760
AT4G14385
AT1G13080
AT5G27470
AT3G58450
AT4G37430
AT1G33980
AT1G23880
AT1G73730
AT3G23920
AT3G16420
AT2G41220
AT4G16630
AT4G08870
AT1G71820
AT1G05910
AT4G29110
AT5G61440
AT4G02210
AT5G21910
AT4G18730
AT2G42990
AT3G53970
AT3G56120
AT1G06390
AT5G04045
AT1G65580
AT4G15670
AT2G25280
AT1G75360
AT5G66230
AT3G11150
AT5G48760
AT3G60360
AT4G39850
AT1G01300
AT5G49760
AT4G40040
AT4G12550
AT4G23050
AT5G27610
AT3G53480
AT1G13755
AT4G25830
AT2G42220
AT5G01230
AT3G51840
AT5G37780
AT1G47510
AT1G74950
AT3G18535
AT3G46650
AT5G02910
AT1G27045
AT4G21760
AT4G15420
AT4G38150
AT2G39060
AT1G35260
AT3G58730
AT5G58730
AT1G49530
AT2G20150
AT3G06500
AT1G09560
AT1G61097
AT5G54880
AT5G41190
AT3G13960
AT3G60420
AT3G04370
AT5G26990
AT2G23680
AT1G77670
AT4G16150
AT5G02560
AT4G02030
AT5G54770
AT3G22370
AT3G46870
AT1G16080
AT1G05630
AT1G72870
AT1G15885
AT4G36030
AT4G39720
AT2G28090
AT3G60690
AT3G17609
AT5G41610
AT5G08440
AT1G69430
AT1G19300
AT4G23710
AT4G16640
AT5G63700
AT2G04515
AT5G63410
AT1G59940
AT4G24490
AT3G18910
AT5G52900
AT4G27260
AT5G09978
AT4G23570
AT2G19790
AT5G32470
AT1G65113
AT2G18240
AT4G35520
AT5G13050
AT3G03680
AT1G19860
AT3G51310
AT5G57710
AT4G37820
AT2G14610
AT2G04530
AT3G18490
AT5G15810
AT4G30845
AT1G23580
AT5G08690
AT5G17300
AT1G26810
AT2G30140
AT4G12710
AT2G40085
AT1G05570
AT1G61400
AT3G50370
AT3G60670
AT2G19630
AT3G61600
AT1G04960
AT5G52070
AT3G53710
AT3G27190
AT3G61230
AT2G27170
AT4G25150
AT3G02990
AT3G59330
AT1G04870
AT1G75960
AT1G54410
AT5G50830
AT2G38640
AT3G01340
AT3G43420
AT2G16770
AT1G61860
AT5G24660
AT2G27430
AT4G28190
AT3G18850
AT5G05700
AT3G10050
AT2G45820
AT2G17980
AT4G13650
AT4G25910
AT4G13020
AT2G40950
AT5G58860
AT5G19440
AT3G63430
AT3G10120
AT4G31610
AT5G02490
AT2G41640
AT4G25720
AT5G52060
AT1G30814
AT5G53620
AT4G14370
AT3G22500
AT4G14010
AT2G29980
AT4G11110
AT1G17130
AT2G20120
AT5G06590
AT3G46180
AT1G13250
AT1G03200
AT1G58420
AT3G15030
AT1G28300
AT1G75580
AT5G11480
AT5G43400
AT1G77570
AT2G39510
AT1G49110
AT5G19210
AT3G26900
AT3G21820
AT3G09890
AT5G18190
AT4G16360
AT1G05230
AT2G25090
AT2G32030
AT1G13990
AT5G16730
AT1G21610
AT5G01720
AT5G12000
AT2G01270
AT4G10320
AT1G09540
AT2G27600
AT5G14410
AT5G38480
AT1G79670
AT4G36760
AT1G30910
AT3G60830
AT3G52420
AT2G28840
AT5G03100
AT2G45710
AT4G05050
AT5G49450
AT1G74670
AT2G32790
AT2G07560
AT2G28150
AT3G53500
AT1G62750
AT5G58490
AT5G26610
AT3G09735
AT1G33050
AT3G21465
AT5G36180
AT4G12960
AT5G61030
AT2G40935
AT1G61120
AT3G19380
AT4G14540
AT4G30950
AT3G10940
AT2G20597
AT5G35090
AT2G21060
AT1G74140
AT1G65080
AT5G40740
AT4G27940
AT2G32290
AT1G20190
AT5G43790
AT1G11362
AT1G11320
AT3G56140
AT3G57550
AT2G40815
AT5G23360
AT4G10040
AT1G76460
AT1G18440
AT5G18650
AT5G24010
AT3G06190
AT2G21710
AT5G07890
AT2G47990
AT3G20320
AT5G56240
AT5G53400
AT2G30210
AT5G43380
AT4G26570
AT4G34440
AT5G44150
AT5G66055
AT1G66590
AT3G52620
AT1G60230
AT5G23630
AT2G32070
AT5G08170
AT1G14642
AT5G53350
AT1G49260
AT5G15280
AT3G17310
AT5G11800
AT4G11450
AT1G03445
AT4G35700
AT3G59030
AT1G73655
AT1G07590
AT5G58350
AT3G26742
AT1G26798
AT5G67360
AT2G42920
AT3G44940
AT5G54400
AT2G39200
AT3G11945
AT5G50420
AT4G03210
AT4G27610
AT5G42540
AT1G07860
AT1G51720
AT3G23620
AT5G46130
AT4G22130
AT2G18160
AT5G01340
AT4G03415
AT5G51800
AT1G04670
AT1G53785
AT1G55160
AT2G42940
AT1G79360
AT1G29470
AT5G14990
AT1G80420
AT5G63905
AT5G47630
AT2G45640
AT1G01670
AT5G23760
AT4G23460
AT3G52770
AT3G55270
AT1G35670
AT5G38430
AT3G17712
AT2G30200
AT1G78770
AT1G67320
AT4G00905
AT5G03360
AT4G01110
AT2G46090
AT3G09550
AT1G73080
AT2G32770
AT3G49300
AT5G58020
AT4G18740
AT1G77230
AT4G12420
AT5G54062
AT1G53180
AT3G06220
AT2G35820
AT5G14730
AT3G04160
AT5G49850
AT5G07140
AT1G20870
AT2G30270
AT1G79940
AT3G62810
AT4G24120
AT5G24900
AT2G22520
AT3G20190
AT4G09670
AT1G15270
AT5G51410
AT2G35170
AT3G25882
AT1G01120
AT3G50220
AT5G23530
AT1G20132
AT2G46390
AT5G66850
AT2G39750
AT1G80650
AT3G15880
AT3G61890
AT1G61960
AT4G19440
AT5G19050
AT1G52330
AT1G05880
AT5G64780
AT4G28610
AT5G07370
AT5G61460
AT5G35180
AT4G13195
AT1G66870
AT1G78450
AT4G32770
AT5G21070
AT2G48130
AT1G16740
AT2G37960
AT3G18060
AT2G32415
AT3G23290
AT5G10840
AT3G49740
AT4G24020
AT3G43240
AT1G05150
AT3G23890
AT5G59430
AT1G25380
AT5G67260
AT3G51110
AT1G18680
AT4G38495
AT3G22820
AT3G07170
AT1G19715
AT1G01350
AT3G59690
AT1G73460
AT2G16920
AT2G46490
AT2G45770
AT2G03020
AT1G35420
AT2G43090
AT1G47497
AT1G77990
AT3G43960
AT1G75010
AT4G23882
AT1G25550
AT3G52060
AT3G59640
AT4G21830
AT5G20490
AT1G14060
AT3G05350
AT2G34100
AT4G26970
AT1G52380
AT5G04590
AT2G19970
AT4G33540
AT1G47240
AT5G51460
AT5G15530
AT5G61410
AT2G29350
AT2G44240
AT3G16490
AT5G23480
AT3G26370
AT2G01990
AT4G28980
AT5G57123
AT1G19950
AT3G20780
AT1G18620
AT4G37830
AT3G09910
AT3G18720
AT1G16690
AT4G36240
AT5G55910
AT3G28480
AT1G63080
AT2G44578
AT1G49910
AT4G31430
AT1G55530
AT1G29310
AT2G12550
AT2G25100
AT1G33265
AT3G57470
AT5G52250
AT5G54130
AT1G19700
AT3G55770
AT1G75400
AT3G59740
AT1G30475
AT1G58766
AT1G55240
AT1G52618
AT2G19800
AT4G32410
AT3G23560
AT1G64190
AT5G04670
AT3G55600
AT3G15510
AT1G54040
AT5G07060
AT1G76130
AT3G45240
AT3G01590
AT3G50350
AT4G21670
AT1G64390
AT3G49790
AT1G24490
AT4G19645
AT5G25520
AT3G13920
AT1G10390
AT3G03630
AT3G50320
AT1G24485
AT2G37770
AT5G23790
AT4G04780
AT2G37130
AT2G26860
AT3G16500
AT5G14180
AT5G43185
AT2G38390
AT5G63030
AT5G23880
AT1G22620
AT1G75710
AT4G16143
AT4G00810
AT4G21750
AT4G02230
AT3G10870
AT1G22270
AT1G17290
AT5G56640
AT3G25790
AT1G51030
AT1G29770
AT5G39160
AT3G54850
AT1G78660
AT4G12650
AT2G30590
AT5G62280
AT5G51170
AT2G01170
AT5G43745
AT4G11990
AT3G14050
AT5G26731
AT5G47180
AT5G06430
AT3G10660
AT2G34650
AT2G04350
AT3G03470
AT5G66530
AT4G18360
AT4G38580
AT1G69940
AT2G46020
AT1G11910
AT1G26290
AT2G03640
AT4G21780
AT3G06430
AT5G53200
AT3G53440
AT5G05520
AT4G27140
AT5G51560
AT3G51820
AT5G44582
AT4G32080
AT3G05330
AT3G21080
AT4G12570
AT1G72260
AT5G11640
AT1G77600
AT2G23440
AT1G07130
AT3G03580
AT3G61590
AT3G01440
AT1G06060
AT2G41510
AT3G11630
AT1G66140
AT3G25530
AT4G16140
AT4G14380
AT3G52105
AT5G61160
AT3G30775
AT3G15351
AT3G50330
AT1G10820
AT2G27060
AT3G01070
AT4G22950
AT5G46115
AT1G33055
AT3G26570
AT5G41690
AT2G18460
AT1G11720
AT3G42050
AT4G32730
AT3G44200
AT5G37550
AT4G14650
AT2G40070
AT1G26970
AT1G16070
AT5G03290
AT3G54430
AT2G06520
AT5G45840
AT3G48980
AT4G01430
AT4G31850
AT1G10980
AT1G25570
AT3G02360
AT5G41330
AT1G13520
AT1G24050
AT1G19850
AT2G36880
AT3G15220
AT4G28720
AT3G55340
AT4G16100
AT1G60610
AT5G13980
AT2G27420
AT2G10950
AT2G15690
AT1G07670
AT2G28250
AT3G50050
AT5G41410
AT5G53830
AT1G15730
AT2G47450
AT5G45660
AT4G28690
AT2G02590
AT1G47980
AT5G07572
AT4G32690
AT5G06710
AT3G59500
AT3G01190
AT5G42090
AT1G09790
AT1G77980
AT4G09810
AT3G51120
AT1G17960
AT3G27930
AT5G04440
AT2G40290
AT1G42980
AT3G49230
AT4G37770
AT5G62100
AT1G67000
AT5G65760
AT4G01370
AT2G33390
AT2G02840
AT5G21900
AT4G33860
AT5G19875
AT4G28950
AT4G38225
AT5G44578
AT3G18870
AT4G39050
AT2G38770
AT5G19280
AT4G13930
AT1G74490
AT1G52670
AT4G37650
AT1G47395
AT4G16510
AT2G07681
AT4G11060
AT2G29310
AT5G27230
AT5G17040
AT2G43660
AT1G80260
AT5G57280
AT3G62720
AT5G35570
AT4G00860
AT1G75390
AT5G66170
AT4G30060
AT1G73170
AT3G26210
AT5G49448
AT3G22460
AT3G60660
AT3G05980
AT1G14580
AT5G11412
AT3G02220
AT5G20200
AT2G17970
AT5G49665
AT5G24020
AT1G66570
AT3G14890
AT3G21630
AT3G24520
AT1G02260
AT1G50890
AT3G56430
AT2G43235
AT4G33925
AT4G05450
AT1G52565
AT3G11540
AT2G47190
AT4G32910
AT5G61340
AT1G74200
AT1G50570
AT2G30980
AT5G59450
AT1G30670
AT1G29510
AT3G17210
AT5G59880
AT5G53940
AT5G23610
AT5G41380
AT3G20760
AT5G25630
AT3G23280
AT4G38890
AT4G24100
AT5G47600
AT2G37550
AT4G39620
AT2G44920
AT4G24250
AT2G46505
AT3G21870
AT4G23730
AT3G05040
AT5G55220
AT5G13740
AT1G06080
AT4G27820
AT4G28260
AT3G44730
AT2G38010
AT1G71170
AT1G58122
AT3G25180
AT2G37330
AT2G20260
AT5G08620
AT5G14590
AT5G65860
AT5G13260
AT1G49500
AT2G11910
AT3G07210
AT3G24020
AT5G27320
AT3G18820
AT1G15870
AT3G13050
AT1G72810
AT4G10800
AT4G13575
AT3G56910
AT2G40080
AT1G67148
AT1G14560
AT4G36860
AT2G31060
AT2G01830
AT5G49510
AT5G12040
AT5G23960
AT2G42660
AT1G65500
AT2G25850
AT2G37585
AT1G60810
AT5G14140
AT5G66190
AT3G60350
AT1G08370
AT1G69420
AT4G29870
AT5G44785
AT2G41590
AT4G32030
AT5G64100
AT3G24860
AT5G05450
AT5G60350
AT5G59100
AT3G47950
AT3G58750
AT3G53390
AT3G60730
AT4G04885
AT1G28490
AT4G29080
AT5G04130
AT5G63080
AT3G14810
AT1G77290
AT1G77510
AT1G69530
AT3G04840
AT1G14685
AT4G20870
AT3G06370
AT5G14910
AT2G17033
AT1G77890
AT1G10870
AT1G22260
AT5G56980
AT1G32790
AT5G35480
AT5G46200
AT5G08270
AT3G07180
AT2G21385
AT5G52480
AT3G58660
AT2G27340
AT5G10560
AT1G27670
AT1G20700
AT5G10870
AT3G06160
AT3G26770
AT1G62422
AT2G43130
AT4G33490
AT2G40810
AT5G67610
AT3G49240
AT1G65090
AT2G03370
AT2G26780
AT1G61110
AT1G13730
AT2G01320
AT3G25400
AT4G34720
AT5G51760
AT1G08750
AT1G02840
AT4G10240
AT5G63160
AT2G36980
AT4G13420
AT1G30050
AT5G15060
AT5G35200
AT1G68390
AT5G11770
AT4G33150
AT3G61960
AT3G20110
AT4G28760
AT3G17890
AT4G17010
AT3G02970
AT1G02405
AT5G39220
AT4G01660
AT2G15340
AT5G66810
AT3G51171
AT5G13060
AT3G15890
AT4G35790
AT4G14819
AT1G11060
AT3G48340
AT1G26815
AT3G57100
AT3G09162
AT2G28510
AT4G19350
AT1G71790
AT5G28500
AT3G45210
AT3G28970
AT4G11211
AT3G07320
AT5G62850
AT3G06620
AT4G01480
AT4G24090
AT4G17360
AT5G46590
AT2G40420
AT1G14700
AT2G38740
AT1G11210
AT1G69310
AT4G20460
AT3G27090
AT3G56200
AT1G70280
AT4G11980
AT4G28480
AT2G42885
AT4G16750
AT5G61000
AT5G41100
AT3G01040
AT5G04280
AT2G20310
AT4G22260
AT5G50530
AT5G14720
AT4G13250
AT5G17920
AT5G57220
AT2G28580
AT2G05100
AT4G21310
AT4G21620
AT3G23600
AT3G61010
AT3G01950
AT2G04795
AT4G31930
AT5G39785
AT5G22555
AT4G23440
AT4G33820
AT4G28200
AT4G31510
AT1G03890
AT2G05920
AT5G06270
AT1G50910
AT5G17410
AT5G43620
AT2G25460
AT5G02270
AT5G19450
AT4G18422
AT1G56420
AT2G01590
AT4G17300
AT5G45620
AT2G18990
AT3G57180
AT5G07180
AT3G59060
AT1G22290
AT2G28490
AT3G16220
AT5G22750
AT5G05690
AT2G38195
AT2G39410
AT3G47440
AT4G22340
AT1G55910
AT5G58140
AT4G27760
AT5G02190
AT1G64690
```
