## Supplementary material for "A comprehensive map of preferentially located motifs reveals distinct proximal *cis*-regulatory elements in plants": AAAAGTAA_containing_gene_set.txt

```
#Occurences of AAAAGTAA between -84 and 54 (positions relative to the transcription start site)
#695 sequences with AAAAGTAA in this interval
#3.38% of the sequences in promoter set with AAAAGTAA (set with 20573 sequences)
AT5G67440
AT1G50240
AT2G01170
AT5G24900
AT1G10770
AT2G16860
AT4G20240
AT3G21550
AT3G07850
AT5G40330
AT5G15410
AT4G31810
AT5G01230
AT5G01360
AT2G02140
AT3G49360
AT2G44870
AT1G04050
AT5G01730
AT1G33610
AT1G30040
AT3G58020
AT3G22104
AT3G59690
AT3G18980
AT1G07350
AT1G70940
AT4G24650
AT1G12450
AT2G25410
AT3G06080
AT2G04340
AT2G25730
AT4G17615
AT2G04380
AT5G51880
AT5G59730
AT5G05160
AT1G80710
AT1G29140
AT5G13150
AT5G60350
AT1G36060
AT5G02490
AT1G19690
AT1G65580
AT4G02500
AT1G04080
AT3G12170
AT1G22030
AT1G77682
AT5G42235
AT3G55820
AT1G08370
AT3G58460
AT3G04610
AT5G22030
AT5G46600
AT5G05780
AT5G62940
AT4G25845
AT1G06180
AT4G39675
AT4G25940
AT3G48290
AT5G12220
AT5G51560
AT1G59610
AT3G51620
AT4G38650
AT4G18380
AT1G07090
AT4G32940
AT4G02810
AT1G52330
AT1G66060
AT3G05580
AT5G59750
AT3G20310
AT3G17310
AT1G13730
AT5G54130
AT5G20280
AT1G14600
AT5G49665
AT4G24440
AT3G49990
AT1G72230
AT1G16340
AT4G12790
AT3G03620
AT3G23100
AT5G59130
AT5G11380
AT2G23700
AT5G60910
AT1G55207
AT3G09910
AT3G28910
AT1G13250
AT3G11150
AT3G26120
AT1G19870
AT3G19010
AT2G20920
AT1G04290
AT1G54450
AT3G59640
AT2G38110
AT3G23820
AT3G60330
AT1G02405
AT3G12670
AT3G20190
AT5G11490
AT4G18130
AT5G32470
AT5G50335
AT4G24940
AT3G52770
AT1G66580
AT4G10300
AT3G60370
AT1G16570
AT3G10620
AT4G32880
AT2G25180
AT3G06680
AT3G18780
AT1G80120
AT5G55930
AT1G09250
AT1G13700
AT2G41810
AT5G03510
AT5G13210
AT2G16920
AT2G21930
AT1G23040
AT1G25220
AT4G38150
AT1G01040
AT3G01590
AT5G16440
AT5G04390
AT4G04885
AT1G62830
AT3G45700
AT2G23320
AT5G11610
AT4G35560
AT3G09900
AT4G25310
AT1G74670
AT1G09950
AT5G06580
AT1G27840
AT4G14160
AT2G32720
AT1G80920
AT5G51545
AT1G20405
AT2G24540
AT2G26520
AT1G68710
AT3G54420
AT3G53260
AT1G54320
AT5G03780
AT4G18810
AT5G39180
AT4G22080
AT4G22850
AT1G79620
AT4G22560
AT5G01510
AT3G21240
AT5G24314
AT4G00040
AT1G79500
AT3G02360
AT3G18750
AT5G64310
AT5G18190
AT4G08670
AT2G30970
AT1G35910
AT3G54850
AT1G47400
AT3G16690
AT2G03240
AT3G03680
AT3G08850
AT2G03550
AT3G56200
AT3G03460
AT4G16140
AT3G53920
AT1G73820
AT1G64142
AT4G32080
AT3G55220
AT1G30530
AT4G29620
AT5G25752
AT1G23130
AT1G43690
AT5G24890
AT5G47190
AT4G24250
AT1G66870
AT2G04032
AT5G23610
AT4G23020
AT4G01370
AT4G22900
AT3G52105
AT4G11990
AT1G24490
AT4G37770
AT3G28715
AT1G24510
AT1G02260
AT2G18670
AT5G35210
AT1G04770
AT5G62850
AT5G54720
AT4G13580
AT4G32290
AT1G52870
AT4G08870
AT1G01300
AT3G02710
AT2G46470
AT2G27000
AT4G00850
AT5G55610
AT2G30200
AT2G07040
AT1G43130
AT4G14380
AT3G17300
AT5G40500
AT3G52110
AT4G04920
AT4G18150
AT1G20130
AT2G38450
AT5G62180
AT5G23360
AT4G00860
AT3G17970
AT3G28030
AT5G61600
AT5G67030
AT5G59480
AT3G03380
AT1G66520
AT5G01700
AT5G56940
AT3G20450
AT4G13660
AT3G03890
AT1G67865
AT5G36228
AT3G23130
AT4G33430
AT4G34250
AT1G24485
AT4G16180
AT1G74660
AT5G36220
AT5G09445
AT2G04115
AT2G30980
AT1G78550
AT2G27920
AT4G21900
AT5G44010
AT1G17050
AT3G11400
AT4G32770
AT1G07520
AT3G22550
AT3G14595
AT5G59850
AT1G35420
AT5G02950
AT2G31580
AT2G20560
AT1G27750
AT4G24820
AT5G04670
AT2G26280
AT1G64140
AT4G03205
AT5G20570
AT3G45490
AT4G04190
AT5G62610
AT1G67170
AT3G04490
AT5G26570
AT2G40400
AT2G25990
AT5G65280
AT5G16730
AT1G69530
AT2G38140
AT2G27340
AT1G77400
AT1G76460
AT3G48200
AT3G09922
AT3G62360
AT1G75810
AT2G16910
AT3G59470
AT1G10810
AT4G13940
AT1G19650
AT1G56423
AT2G01590
AT4G03965
AT2G21385
AT2G33600
AT1G06170
AT2G32680
AT3G57785
AT3G15240
AT2G28570
AT1G80980
AT1G23730
AT2G03710
AT1G10020
AT1G54310
AT2G16676
AT3G57500
AT1G51450
AT1G23740
AT2G14520
AT2G32690
AT2G46260
AT2G45380
AT1G55152
AT4G38890
AT5G14140
AT1G27310
AT3G01260
AT4G29720
AT5G13790
AT3G29760
AT3G55740
AT2G20840
AT2G17970
AT4G22505
AT4G39850
AT1G77080
AT2G47440
AT2G20180
AT1G19530
AT1G48360
AT5G22940
AT3G09890
AT1G75360
AT3G54490
AT4G37870
AT3G20320
AT3G13920
AT2G17980
AT5G55430
AT3G49880
AT1G04810
AT5G43620
AT3G14000
AT2G02498
AT2G35480
AT3G61790
AT5G01720
AT1G47655
AT2G32790
AT5G23220
AT3G23580
AT4G15540
AT4G32730
AT4G00780
AT4G25810
AT2G25800
AT2G19760
AT3G57120
AT4G39680
AT3G60220
AT2G27140
AT5G04347
AT5G02640
AT5G52900
AT5G02270
AT2G41510
AT2G32290
AT5G13870
AT2G45420
AT2G18740
AT4G35180
AT1G66830
AT4G16640
AT1G72890
AT5G37780
AT4G10290
AT5G35220
AT1G70650
AT3G48670
AT5G16810
AT3G42473
AT5G22980
AT5G60040
AT3G11600
AT5G22340
AT2G45640
AT2G38650
AT2G48120
AT2G47770
AT1G13690
AT1G76760
AT5G42020
AT5G15060
AT5G60950
AT1G51420
AT1G20780
AT3G29250
AT5G64570
AT1G55205
AT2G46490
AT1G46264
AT4G36160
AT5G19780
AT1G02840
AT3G09200
AT4G26650
AT4G37210
AT5G24910
AT1G71520
AT3G07580
AT4G31930
AT5G10180
AT2G24200
AT5G35840
AT1G13050
AT5G65140
AT3G49530
AT1G14580
AT2G30140
AT5G15210
AT4G36440
AT4G19610
AT1G12250
AT2G34560
AT5G64790
AT5G20330
AT4G24510
AT3G56880
AT1G33055
AT1G58766
AT3G18740
AT1G28300
AT3G13290
AT5G56640
AT5G26110
AT3G10580
AT2G34610
AT1G28490
AT1G16510
AT4G38640
AT4G00300
AT4G35160
AT1G10820
AT5G26310
AT3G44740
AT2G33440
AT2G37500
AT1G55860
AT3G57040
AT2G13560
AT3G23280
AT2G45200
AT3G62000
AT5G19580
AT3G50340
AT1G12580
AT3G58450
AT1G18150
AT2G26780
AT1G32750
AT3G18480
AT5G54500
AT1G59590
AT4G24120
AT1G78470
AT1G55850
AT5G08139
AT3G29375
AT4G05070
AT1G56460
AT2G02160
AT3G18040
AT5G06000
AT1G54470
AT1G12040
AT1G06280
AT4G37650
AT1G10747
AT3G20060
AT4G32870
AT5G14680
AT5G08570
AT1G55120
AT2G34960
AT1G65480
AT5G52060
AT3G42050
AT2G23620
AT5G15800
AT1G02470
AT1G60990
AT1G80610
AT2G25140
AT2G06645
AT4G05210
AT2G43160
AT4G35570
AT2G40815
AT4G33945
AT5G64230
AT4G12780
AT4G36040
AT5G40250
AT5G05000
AT1G10750
AT5G25620
AT1G56420
AT4G21230
AT5G65970
AT3G48980
AT1G05490
AT1G07510
AT4G26700
AT5G12230
AT2G23680
AT2G43610
AT1G51110
AT2G32440
AT2G18680
AT5G39150
AT5G53280
AT5G05230
AT1G48500
AT1G72410
AT3G27740
AT5G61910
AT1G69170
AT2G39450
AT1G33400
AT5G61580
AT5G43930
AT2G44180
AT5G66380
AT1G56240
AT2G03820
AT4G24000
AT1G01690
AT5G43140
AT5G67260
AT5G63840
AT5G19350
AT5G14660
AT3G45020
AT3G51310
AT4G02030
AT3G58730
AT1G51913
AT1G76750
AT5G36230
AT2G47310
AT4G26220
AT3G61110
AT2G40810
AT3G50370
AT2G37420
AT5G16240
AT4G24830
AT4G13920
AT3G55200
AT5G60920
AT1G08920
AT2G28120
AT1G23120
AT1G56230
AT3G57730
AT3G27906
AT1G55530
AT3G01323
AT2G22770
AT5G23630
AT3G59920
AT1G52820
AT3G53500
AT1G53240
AT3G54430
AT4G25315
AT5G37070
AT1G47270
AT4G10925
AT4G33420
AT1G31940
AT5G22550
AT1G16070
AT5G23380
AT1G56280
AT5G42350
AT5G50560
AT1G80970
AT4G32280
AT1G17940
AT1G14710
AT4G15900
AT1G67870
AT1G50250
AT4G17080
AT4G12550
AT2G45690
AT4G37340
AT1G14140
AT1G25260
AT1G43171
AT1G06440
AT2G18910
AT4G27820
AT4G15480
AT1G50030
AT1G52415
AT2G17420
AT1G79590
AT2G45680
AT3G28550
AT1G14250
AT2G27170
AT2G43700
AT3G08970
AT3G14410
AT4G13930
AT4G00310
AT5G24500
AT4G11110
AT3G60880
AT3G45260
AT5G51890
AT5G53620
AT4G03020
AT3G59740
AT2G47470
AT4G23860
AT4G39970
AT4G34930
AT1G45163
AT5G60050
AT2G22125
AT5G64900
AT4G36390
AT5G17650
AT3G30775
AT1G70660
AT4G32930
AT4G30190
AT5G53200
AT5G13050
AT2G20650
AT1G74200
AT1G48950
AT1G78510
AT1G29640
AT5G53150
AT4G18340
AT5G64680
AT3G24520
AT3G06500
AT5G41750
AT2G45000
AT5G10010
AT4G15248
AT3G16420
AT5G07230
AT2G45120
AT2G47170
AT3G16430
AT2G05920
```
