## Supplementary material for "A comprehensive map of preferentially located motifs reveals distinct proximal *cis*-regulatory elements in plants": AAAAGTAC_containing_gene_set.txt

```
#Occurences of AAAAGTAC between 11 and 100 (positions relative to the transcription start site)
#147 sequences with AAAAGTAC in this interval
#0.71% of the sequences in promoter set with AAAAGTAC (set with 20573 sequences)
AT1G06440
AT1G65090
AT2G19390
AT2G45290
AT3G11100
AT4G31115
AT1G17950
AT2G31190
AT1G70520
AT5G44578
AT1G55910
AT3G14150
AT5G54730
AT3G06580
AT1G32870
AT4G31920
AT5G23770
AT3G50620
AT5G06180
AT1G80730
AT2G02040
AT5G62690
AT4G36670
AT2G01600
AT5G27210
AT1G11020
AT3G24750
AT3G52780
AT5G22750
AT5G41190
AT4G16162
AT2G28670
AT2G26660
AT5G62650
AT3G07810
AT1G28340
AT1G78170
AT1G28060
AT5G16080
AT1G58330
AT1G75520
AT3G26500
AT1G77740
AT4G13100
AT4G14905
AT5G42030
AT5G01160
AT2G35930
AT1G28540
AT3G10660
AT1G05680
AT1G08830
AT5G08410
AT4G28395
AT2G05100
AT1G22280
AT3G07170
AT2G43310
AT2G07798
AT2G34020
AT2G26240
AT2G23930
AT3G19920
AT3G49600
AT5G17150
AT4G33210
AT2G24693
AT3G55270
AT3G46650
AT1G27390
AT1G70720
AT3G44220
AT3G60450
AT5G53530
AT3G05230
AT4G02740
AT1G73210
AT4G16008
AT4G00905
AT1G34460
AT1G56450
AT2G21950
AT4G25400
AT3G43240
AT4G13180
AT5G64200
AT2G15560
AT5G40740
AT2G47480
AT4G04870
AT2G30160
AT5G45330
AT1G53190
AT5G04950
AT1G20550
AT5G18760
AT2G33290
AT3G07180
AT2G44270
AT4G24100
AT2G46210
AT5G41130
AT5G23960
AT3G53580
AT5G04130
AT4G38460
AT2G43580
AT2G22970
AT4G23930
AT5G58350
AT5G67150
AT5G35430
AT5G02200
AT1G18370
AT3G58640
AT2G19790
AT5G65870
AT4G39350
AT4G14160
AT2G07706
AT4G31120
AT4G35725
AT5G03930
AT2G16676
AT5G63860
AT3G14080
AT2G39510
AT3G21750
AT4G13390
AT3G07460
AT2G22530
AT1G54990
AT3G25950
AT2G28350
AT4G04860
AT4G17740
AT5G09390
AT3G58750
AT1G48120
AT4G35480
AT3G21465
AT1G29550
AT3G12490
AT1G47240
AT1G20540
AT1G61030
AT1G27340
```
