## Supplementary material for "A comprehensive map of preferentially located motifs reveals distinct proximal *cis*-regulatory elements in plants": AAAAGTCG_containing_gene_set.txt

```
#Occurences of AAAAGTCG between -184 and -179 (positions relative to the transcription start site)
#9 sequences with AAAAGTCG in this interval
#0.04% of the sequences in promoter set with AAAAGTCG (set with 20573 sequences)
AT3G14410
AT2G17570
AT1G75130
AT5G16560
AT5G05100
AT1G58280
AT4G15233
AT4G10610
AT2G45010
```
