## Supplementary material for "A comprehensive map of preferentially located motifs reveals distinct proximal *cis*-regulatory elements in plants": AAAAGTT_containing_gene_set.txt

```
#Occurences of AAAAGTT between -3 and 41 (positions relative to the transcription start site)
#805 sequences with AAAAGTT in this interval
#3.91% of the sequences in promoter set with AAAAGTT (set with 20573 sequences)
AT5G15080
AT5G52780
AT5G21222
AT4G04880
AT1G42980
AT1G69550
AT4G29940
AT1G15670
AT2G16760
AT1G19715
AT4G36030
AT3G46810
AT1G51660
AT2G39750
AT5G51410
AT2G25780
AT3G25180
AT3G29970
AT3G19310
AT3G26740
AT2G45910
AT5G47600
AT5G02590
AT1G25350
AT1G28135
AT5G10480
AT3G04120
AT4G17695
AT5G23760
AT1G04940
AT1G77580
AT5G47970
AT5G18910
AT2G30470
AT2G01760
AT4G30520
AT2G17830
AT3G16480
AT4G02340
AT1G16970
AT2G43500
AT1G13460
AT3G53670
AT1G54230
AT5G67320
AT3G58690
AT2G36560
AT5G53710
AT5G20330
AT5G28630
AT5G13430
AT5G61460
AT1G27310
AT2G20020
AT5G51120
AT2G37330
AT5G63110
AT1G68310
AT4G27460
AT5G64440
AT2G16860
AT5G01210
AT2G40800
AT2G46790
AT1G13080
AT5G65240
AT5G46200
AT2G46505
AT1G52100
AT4G23570
AT2G03680
AT4G20460
AT3G02660
AT5G44670
AT1G06470
AT5G11340
AT3G04030
AT3G10530
AT1G61400
AT5G50090
AT3G20550
AT3G21300
AT1G04190
AT1G67000
AT3G17712
AT4G37040
AT1G49110
AT1G29560
AT1G54080
AT3G05860
AT3G53570
AT1G07530
AT3G11480
AT4G29050
AT3G23660
AT1G35720
AT5G08415
AT2G34185
AT4G29310
AT5G40880
AT3G26935
AT2G46980
AT2G20150
AT4G13395
AT5G03170
AT2G46670
AT1G04680
AT5G67360
AT1G79670
AT4G01440
AT5G19920
AT1G23149
AT1G01420
AT1G11410
AT3G11290
AT3G06890
AT5G51760
AT4G04770
AT3G16050
AT4G25830
AT5G06420
AT1G33270
AT3G24300
AT2G44250
AT3G04550
AT4G04190
AT4G00238
AT5G56360
AT5G11360
AT5G09978
AT3G48900
AT2G18740
AT5G58860
AT2G38140
AT2G41330
AT5G25520
AT5G03795
AT1G27435
AT2G01918
AT2G32070
AT3G15890
AT1G50570
AT2G47880
AT4G27450
AT2G05620
AT5G39790
AT4G16750
AT1G51090
AT3G07700
AT1G04870
AT4G17360
AT3G22880
AT5G65930
AT4G31600
AT4G36960
AT5G14390
AT5G49870
AT2G35010
AT1G15330
AT5G18620
AT1G20065
AT2G46700
AT2G37960
AT3G62660
AT2G32030
AT1G04850
AT1G78650
AT5G59150
AT2G18880
AT5G50150
AT3G23640
AT1G20070
AT2G18910
AT1G52070
AT4G25140
AT5G16050
AT3G23600
AT5G45390
AT4G30060
AT4G21460
AT3G25920
AT2G39950
AT1G35670
AT3G27310
AT2G42440
AT1G12310
AT4G34490
AT4G00370
AT5G13100
AT2G02130
AT2G17750
AT1G72690
AT5G19875
AT2G04080
AT1G64910
AT4G29030
AT1G54095
AT1G61120
AT1G09280
AT1G51560
AT4G10320
AT3G27190
AT5G08260
AT3G45460
AT3G45260
AT4G14680
AT3G51130
AT1G80950
AT5G61020
AT2G25850
AT1G50260
AT5G16260
AT5G63440
AT3G01185
AT1G12420
AT5G52250
AT4G05150
AT1G32190
AT3G60340
AT3G50070
AT1G62500
AT1G23150
AT3G06400
AT1G53163
AT5G41380
AT4G38410
AT1G11362
AT1G80133
AT3G01513
AT5G41190
AT3G50220
AT3G09490
AT1G75400
AT4G24490
AT2G23740
AT1G22450
AT1G70290
AT3G52640
AT5G09420
AT5G37020
AT4G14240
AT2G48160
AT3G13050
AT1G13880
AT5G47570
AT3G62000
AT1G55300
AT1G03010
AT2G38640
AT2G23000
AT3G61060
AT2G26920
AT4G35530
AT4G28610
AT1G18680
AT2G28470
AT5G40300
AT1G05630
AT3G01070
AT5G38170
AT4G35905
AT5G28060
AT1G10210
AT4G11160
AT4G37260
AT2G16650
AT1G27900
AT3G21160
AT4G28556
AT3G44880
AT5G64680
AT2G41705
AT5G54770
AT1G49820
AT3G25640
AT3G47836
AT1G14450
AT1G23720
AT5G39190
AT1G52670
AT2G36750
AT2G21120
AT5G02760
AT1G07860
AT5G44440
AT5G09350
AT4G15390
AT4G30690
AT1G26815
AT1G67970
AT3G11800
AT3G21870
AT5G26240
AT5G10310
AT4G11140
AT4G34710
AT3G14067
AT2G04795
AT5G22480
AT3G61890
AT4G24470
AT4G35260
AT2G45140
AT2G26080
AT5G63240
AT5G05160
AT3G61700
AT1G06720
AT5G43185
AT3G05500
AT3G24510
AT4G36240
AT5G23190
AT2G33710
AT5G20240
AT3G49230
AT5G18020
AT3G19820
AT4G39050
AT5G61470
AT4G34720
AT2G14960
AT1G69890
AT2G37678
AT4G16530
AT2G42780
AT2G01260
AT1G53000
AT5G01400
AT1G60890
AT4G32360
AT3G50930
AT1G55480
AT2G18250
AT2G15240
AT3G21295
AT3G25570
AT1G15000
AT3G45930
AT4G30996
AT1G77600
AT5G58370
AT5G02110
AT5G08620
AT1G60000
AT2G27285
AT1G20440
AT3G18220
AT1G27300
AT2G42230
AT3G07340
AT2G21960
AT2G02515
AT4G13970
AT5G15490
AT5G52545
AT4G32605
AT5G27610
AT5G26622
AT5G65760
AT3G14430
AT1G50560
AT3G15900
AT3G47810
AT5G65380
AT1G15210
AT3G06250
AT1G53210
AT3G61415
AT5G35680
AT1G45207
AT5G65780
AT4G31540
AT1G07350
AT4G31770
AT1G74490
AT4G11970
AT2G33060
AT1G65700
AT1G32230
AT4G14455
AT1G52827
AT2G47600
AT1G20225
AT1G30475
AT2G26850
AT4G32840
AT2G42770
AT1G29300
AT3G02770
AT5G40730
AT4G11980
AT2G40550
AT2G07750
AT4G28260
AT3G06560
AT2G40060
AT1G27090
AT5G08640
AT1G32640
AT3G49320
AT5G65630
AT1G56330
AT1G69280
AT5G61290
AT5G13240
AT3G04370
AT4G23660
AT5G56930
AT1G69850
AT2G47830
AT2G22070
AT5G61440
AT2G43130
AT3G51990
AT1G80000
AT5G63700
AT3G58380
AT1G29290
AT1G04220
AT5G53750
AT5G55710
AT4G29730
AT4G28440
AT1G11160
AT5G24530
AT3G51840
AT3G07590
AT5G11470
AT3G03890
AT3G47390
AT3G25790
AT1G75830
AT1G56550
AT2G03060
AT3G48880
AT4G20300
AT5G59960
AT2G26670
AT3G44600
AT4G27810
AT4G34970
AT1G29370
AT5G18140
AT3G07320
AT4G03205
AT2G26190
AT2G47485
AT5G06870
AT3G03630
AT1G69420
AT3G60350
AT5G26920
AT3G52540
AT4G23760
AT1G80870
AT2G25280
AT3G49210
AT1G72250
AT3G53340
AT1G65410
AT1G34060
AT3G45040
AT2G28080
AT1G04210
AT1G11720
AT1G77290
AT3G21080
AT2G04530
AT3G15395
AT2G41070
AT3G15500
AT5G13150
AT1G22985
AT4G33490
AT1G27670
AT3G54000
AT4G40060
AT1G33265
AT3G29410
AT4G21180
AT4G05430
AT2G25310
AT3G23620
AT1G08490
AT1G55810
AT5G14410
AT3G27280
AT3G63240
AT1G71430
AT5G10450
AT3G04560
AT3G25855
AT2G26990
AT1G29890
AT3G10660
AT1G22980
AT5G16500
AT4G09670
AT3G45750
AT3G57150
AT1G03890
AT2G38690
AT1G30473
AT3G14900
AT4G03560
AT1G11320
AT1G19950
AT4G38240
AT5G62430
AT5G62180
AT1G26100
AT5G15280
AT5G48720
AT1G68410
AT4G16162
AT1G26670
AT5G07980
AT5G12930
AT1G78980
AT3G06710
AT2G21260
AT3G60150
AT3G56920
AT1G30890
AT2G33800
AT1G20410
AT5G42540
AT2G27030
AT1G56553
AT4G09840
AT5G35090
AT4G15950
AT3G26370
AT5G11600
AT3G20880
AT2G38860
AT5G51200
AT5G48070
AT3G51171
AT4G22235
AT4G13430
AT2G25605
AT3G54100
AT3G16220
AT3G61880
AT3G11630
AT2G36350
AT5G14710
AT2G26060
AT3G18600
AT4G32410
AT3G22820
AT2G03430
AT5G45140
AT3G62870
AT4G19690
AT4G17560
AT4G37690
AT3G14050
AT4G26940
AT1G05240
AT2G46540
AT5G27230
AT3G12120
AT3G05670
AT5G11430
AT3G58660
AT4G17350
AT2G13540
AT2G27420
AT3G24140
AT5G35560
AT5G25757
AT4G36760
AT5G13870
AT5G49220
AT4G19645
AT3G16320
AT4G18740
AT5G63940
AT5G60910
AT4G16050
AT1G44790
AT1G60230
AT1G47980
AT4G23050
AT1G68620
AT5G53350
AT5G53400
AT5G40810
AT2G05540
AT3G46700
AT2G44240
AT1G05910
AT5G26800
AT5G64880
AT4G37270
AT1G79340
AT1G76020
AT5G04260
AT1G20132
AT3G61550
AT2G25720
AT1G11655
AT3G24870
AT2G26930
AT1G61415
AT2G20270
AT1G79660
AT5G25070
AT3G61910
AT1G07880
AT5G50130
AT4G17500
AT2G29400
AT2G19880
AT3G01340
AT3G04790
AT1G31930
AT4G27790
AT5G04340
AT4G06634
AT5G63860
AT1G28327
AT1G34010
AT2G40420
AT5G53850
AT2G40790
AT4G31610
AT1G26270
AT3G53190
AT3G04320
AT5G08610
AT5G15980
AT4G21780
AT1G10810
AT5G58100
AT2G40270
AT4G37240
AT1G27752
AT4G28397
AT5G67610
AT2G39580
AT1G78030
AT2G46535
AT5G50700
AT4G13420
AT1G72870
AT3G20290
AT3G44730
AT5G18050
AT1G28440
AT1G05920
AT1G54510
AT3G06650
AT3G05920
AT1G67170
AT2G46810
AT1G24050
AT1G12390
AT4G24840
AT1G07750
AT2G02103
AT2G25920
AT3G53410
AT3G62750
AT2G26880
AT1G18060
AT1G31970
AT1G77410
AT4G19610
AT1G51060
AT1G61310
AT2G22060
AT3G53390
AT1G50620
AT2G28100
AT1G34150
AT4G14540
AT1G66330
AT2G21870
AT3G47030
AT3G23290
AT3G27470
AT3G47190
AT5G35200
AT3G18730
AT2G34870
AT5G24030
AT2G23348
AT3G23900
AT3G04890
AT1G48620
AT3G09360
AT1G21440
AT5G58540
AT2G37340
AT3G51610
AT1G72320
AT2G29930
AT5G54400
AT1G70650
AT5G56920
AT5G65165
AT4G35520
AT5G58730
AT1G76280
AT4G13820
AT1G32490
AT2G02040
AT4G35700
AT4G36480
AT2G35120
AT1G74520
AT1G17147
AT1G47497
AT4G02580
AT1G29500
AT5G55640
AT1G28380
AT4G23850
AT3G20110
AT1G77510
AT1G13960
AT5G15650
AT4G00250
AT1G74060
AT1G51670
AT5G66530
AT1G07050
AT1G15385
AT5G19350
AT5G07060
AT4G30700
AT3G29000
AT3G18030
AT2G42330
AT1G20450
AT1G77980
AT3G50080
AT1G27150
AT5G15910
AT4G30190
AT5G53890
AT2G37180
AT1G73810
AT2G27470
AT3G27090
AT5G51080
AT5G66850
AT2G27460
AT2G14610
AT4G12650
AT3G10120
AT1G75670
AT2G28460
AT5G56795
AT3G48160
AT3G05350
AT5G09790
AT4G18372
AT5G39160
AT5G51800
AT3G25800
AT1G69930
AT2G17840
AT2G44530
AT1G67590
AT3G49900
AT5G22330
AT5G48880
AT5G05110
AT1G43580
AT4G22050
AT5G11790
AT3G25190
AT2G18460
AT3G18290
AT1G76390
AT4G02500
AT1G27040
AT4G33450
AT5G62470
AT5G42760
AT1G25550
AT1G53140
AT1G69526
AT3G02200
AT1G11670
AT1G20950
AT3G24860
AT5G49850
AT4G18670
AT3G18535
AT1G49300
AT4G17760
AT2G43660
AT3G46870
AT1G05790
AT1G67930
AT4G32730
AT2G41450
AT1G20630
AT3G63010
```
