## Supplementary material for "A comprehensive map of preferentially located motifs reveals distinct proximal *cis*-regulatory elements in plants": AAAAGTTT_containing_gene_set.txt

```
#Occurences of AAAAGTTT between 9 and 16 (positions relative to the transcription start site)
#85 sequences with AAAAGTTT in this interval
#0.41% of the sequences in promoter set with AAAAGTTT (set with 20573 sequences)
AT1G11320
AT4G24840
AT4G34970
AT1G68410
AT1G31970
AT4G20460
AT4G21180
AT5G52780
AT1G06720
AT1G77410
AT1G20450
AT4G24470
AT4G11160
AT2G33710
AT1G25550
AT1G50260
AT2G21120
AT3G49320
AT5G61290
AT1G80950
AT3G47836
AT2G41450
AT2G36350
AT5G06420
AT3G26935
AT2G03060
AT2G02040
AT3G03630
AT5G66850
AT1G56553
AT4G19690
AT1G11655
AT1G27900
AT1G67170
AT2G18910
AT2G35120
AT2G26930
AT5G54770
AT2G36560
AT1G33270
AT1G20440
AT5G58730
AT3G49210
AT5G51200
AT1G27150
AT4G05430
AT4G02340
AT1G79660
AT2G22070
AT4G14240
AT2G27420
AT1G72320
AT3G23290
AT1G01420
AT4G34710
AT5G44670
AT5G64440
AT5G22330
AT3G54000
AT5G63940
AT3G11630
AT1G78650
AT3G52640
AT1G27310
AT2G01760
AT1G29560
AT4G32410
AT3G49900
AT1G53140
AT5G15490
AT5G59150
AT4G19610
AT3G25920
AT4G18740
AT3G50930
AT4G36240
AT1G60000
AT5G24030
AT2G27030
AT5G01400
AT4G04770
AT3G45260
AT1G19950
AT1G54510
AT1G54230
```
