## Supplementary material for "A comprehensive map of preferentially located motifs reveals distinct proximal *cis*-regulatory elements in plants": AAAAT_containing_gene_set.txt

```
#Occurences of AAAAT between -9 and 33 (positions relative to the transcription start site)
#8679 sequences with AAAAT in this interval
#42.19% of the sequences in promoter set with AAAAT (set with 20573 sequences)
AT5G03110
AT4G38200
AT2G47310
AT1G80230
AT5G25330
AT1G05940
AT5G63260
AT5G16210
AT5G44210
AT4G38540
AT3G18470
AT1G14930
AT1G22710
AT4G25960
AT3G52790
AT5G12980
AT1G26390
AT2G39850
AT4G34419
AT5G14780
AT1G19025
AT1G52520
AT3G54720
AT4G01900
AT2G47500
AT4G25180
AT3G48060
AT1G76880
AT4G39756
AT3G21215
AT1G45223
AT4G11310
AT1G76930
AT2G23760
AT5G57625
AT1G72230
AT5G50860
AT1G17147
AT3G49800
AT1G05620
AT5G57880
AT3G11270
AT3G27270
AT1G28480
AT3G18410
AT1G03103
AT1G80930
AT4G27150
AT4G34000
AT4G03420
AT3G61060
AT1G12360
AT3G45100
AT3G56630
AT1G68760
AT2G39210
AT1G20870
AT4G39660
AT5G05610
AT3G63270
AT3G61310
AT3G12030
AT1G12040
AT3G08040
AT4G31240
AT5G63087
AT5G12000
AT1G19570
AT2G45810
AT4G22290
AT1G06850
AT3G26770
AT5G55760
AT1G69200
AT1G57775
AT3G02493
AT3G27830
AT1G24880
AT3G60950
AT1G30070
AT1G63206
AT3G63280
AT3G45880
AT1G02570
AT5G59890
AT1G04250
AT2G46910
AT5G64350
AT2G46230
AT3G62400
AT5G65160
AT5G08370
AT4G31410
AT5G43740
AT2G02100
AT1G12120
AT5G11040
AT2G18160
AT3G20120
AT1G10290
AT4G25420
AT4G31510
AT4G18920
AT4G11150
AT4G08460
AT1G70020
AT2G32320
AT5G20040
AT5G57520
AT1G51640
AT3G01290
AT1G70510
AT5G60410
AT2G36480
AT2G40070
AT1G21065
AT1G10830
AT4G35660
AT2G26230
AT1G04230
AT1G17120
AT5G64690
AT5G01750
AT4G27280
AT3G26920
AT5G57820
AT3G47380
AT3G22120
AT1G04340
AT4G12550
AT1G23400
AT1G74000
AT2G43840
AT2G31610
AT4G19200
AT2G43160
AT3G13720
AT3G29100
AT4G38440
AT1G15260
AT2G20400
AT5G61520
AT1G76590
AT1G76280
AT3G58940
AT4G37980
AT4G28050
AT3G54690
AT5G26742
AT1G01490
AT2G21385
AT2G41340
AT2G29120
AT4G14010
AT4G31460
AT1G52920
AT1G79970
AT5G48990
AT3G21060
AT2G29050
AT4G13680
AT2G02740
AT4G03945
AT4G32970
AT1G08900
AT1G15120
AT5G19570
AT1G74780
AT1G47420
AT3G44760
AT1G50732
AT1G05610
AT3G62800
AT3G13560
AT2G21800
AT5G36160
AT5G14050
AT1G51140
AT3G17611
AT4G22920
AT3G09220
AT5G57900
AT1G14310
AT3G14660
AT5G07120
AT4G32540
AT4G22720
AT1G01800
AT2G34930
AT5G39570
AT5G04810
AT1G03780
AT1G66150
AT1G02920
AT1G69030
AT2G27470
AT3G51480
AT5G13490
AT1G22660
AT2G35990
AT5G28460
AT1G24620
AT3G22530
AT4G29350
AT1G78130
AT4G34850
AT4G33666
AT1G72800
AT1G67760
AT3G24360
AT5G26960
AT1G78560
AT5G03990
AT5G25110
AT5G24320
AT1G51800
AT1G64770
AT1G42990
AT1G53030
AT3G46280
AT1G33240
AT2G01520
AT5G56040
AT1G68000
AT2G25220
AT3G08000
AT1G12665
AT3G43430
AT1G75380
AT5G43440
AT1G62520
AT2G46440
AT5G56795
AT5G20310
AT1G01225
AT5G40720
AT1G53290
AT4G22214
AT2G19600
AT1G25520
AT3G12100
AT1G36310
AT1G04390
AT5G47330
AT1G31817
AT4G26555
AT4G34750
AT1G63930
AT2G33580
AT3G47010
AT5G16070
AT3G55710
AT1G27300
AT1G58280
AT1G21640
AT5G17160
AT5G16400
AT1G17580
AT3G16430
AT1G50920
AT4G17470
AT2G17220
AT4G29620
AT2G23670
AT5G15060
AT1G03910
AT3G60110
AT1G21400
AT1G55250
AT1G04780
AT5G56590
AT3G02210
AT4G35690
AT1G60770
AT3G56990
AT5G61360
AT5G45650
AT2G48130
AT1G58060
AT1G30970
AT4G32500
AT1G14360
AT5G42680
AT2G18450
AT1G06710
AT3G61200
AT5G52830
AT5G15290
AT1G09860
AT4G28310
AT2G34340
AT3G61530
AT1G08520
AT4G04880
AT1G16110
AT1G73120
AT1G65620
AT5G62650
AT3G07390
AT1G44970
AT4G12060
AT1G07790
AT3G11720
AT5G61140
AT1G29830
AT3G60240
AT1G71270
AT5G56840
AT1G03150
AT3G52920
AT5G64900
AT5G50175
AT2G38580
AT3G25050
AT3G01280
AT5G17510
AT5G19130
AT5G40550
AT2G28240
AT5G02050
AT2G22870
AT3G46620
AT3G10360
AT1G32150
AT2G20210
AT5G42240
AT4G34460
AT1G24580
AT3G09735
AT3G13380
AT3G02300
AT4G32580
AT3G24515
AT2G12550
AT1G28470
AT1G15310
AT1G36370
AT5G06300
AT5G36290
AT4G20440
AT3G52360
AT3G10090
AT1G48280
AT1G79030
AT3G46060
AT5G24990
AT2G17950
AT3G58510
AT1G29500
AT1G29880
AT1G53345
AT4G19570
AT1G29025
AT3G58930
AT3G23130
AT1G14780
AT3G09940
AT3G05420
AT5G13500
AT5G45970
AT3G09650
AT5G63600
AT5G24890
AT3G01510
AT3G47620
AT1G14530
AT5G23980
AT1G60080
AT5G54270
AT1G70890
AT1G15080
AT5G48485
AT3G55390
AT3G29152
AT1G06150
AT1G65410
AT4G34660
AT5G62890
AT5G09890
AT5G09450
AT3G56830
AT5G16600
AT5G24460
AT1G31970
AT3G14360
AT3G16175
AT2G26760
AT1G52155
AT5G22410
AT5G07820
AT1G80910
AT5G11930
AT2G25080
AT3G20930
AT5G08150
AT4G32120
AT5G48760
AT5G61310
AT2G19680
AT1G33140
AT2G23460
AT1G35670
AT5G53110
AT5G46290
AT5G58600
AT5G55300
AT4G12250
AT3G13630
AT1G25250
AT5G11490
AT2G41840
AT5G61510
AT1G62980
AT1G51220
AT3G14260
AT3G13750
AT3G61320
AT4G37450
AT5G12240
AT4G35620
AT3G18310
AT5G16800
AT5G40740
AT4G21520
AT5G06930
AT4G23290
AT5G17460
AT3G11030
AT5G62570
AT1G07980
AT5G08000
AT5G23260
AT2G38185
AT1G25240
AT1G70850
AT2G40770
AT2G29440
AT1G72280
AT4G15393
AT4G26860
AT1G01040
AT1G64640
AT2G45750
AT1G47570
AT2G27310
AT1G30260
AT2G32235
AT4G00160
AT4G24340
AT1G10970
AT5G07220
AT3G10450
AT4G18905
AT2G41260
AT1G10200
AT4G24590
AT3G25585
AT1G06360
AT2G41750
AT3G45577
AT3G51580
AT3G56760
AT5G01640
AT3G63210
AT3G14205
AT5G03760
AT2G25320
AT3G25597
AT2G33350
AT1G49480
AT1G52030
AT2G44830
AT2G23000
AT2G40200
AT1G50040
AT3G61590
AT1G26640
AT3G18350
AT1G75090
AT4G01810
AT3G29780
AT1G57620
AT1G80380
AT3G58830
AT3G58470
AT2G47240
AT4G22200
AT5G50940
AT2G16700
AT4G17870
AT1G79440
AT4G01600
AT1G69320
AT1G48240
AT3G47070
AT3G22150
AT4G27910
AT2G43560
AT1G36380
AT1G80820
AT2G44560
AT1G08140
AT1G73950
AT5G56320
AT3G22930
AT4G11800
AT4G17770
AT1G63522
AT1G35660
AT3G06820
AT4G37920
AT5G19330
AT2G20150
AT1G21880
AT4G00820
AT4G14380
AT3G19930
AT3G63470
AT5G11340
AT1G50940
AT2G47115
AT1G20450
AT3G51130
AT5G07090
AT1G02970
AT5G67280
AT2G41705
AT1G20405
AT2G18950
AT4G32560
AT2G45380
AT2G45670
AT4G15715
AT5G09680
AT5G52790
AT1G69790
AT5G58370
AT3G12110
AT4G11560
AT5G46730
AT5G13200
AT4G24880
AT5G07630
AT4G08160
AT1G01140
AT4G29360
AT4G22235
AT3G11700
AT4G27730
AT3G16720
AT5G14640
AT5G04220
AT5G03460
AT3G17100
AT3G27810
AT5G41410
AT5G42810
AT2G31040
AT4G01935
AT4G32190
AT1G73650
AT4G00480
AT1G27840
AT2G02720
AT5G21040
AT1G31710
AT4G15520
AT5G61880
AT5G60170
AT4G12640
AT1G06650
AT3G06240
AT2G38890
AT1G04470
AT2G23540
AT4G36580
AT1G20300
AT1G59660
AT2G47820
AT3G12570
AT5G13400
AT2G21185
AT4G31480
AT5G01540
AT3G51760
AT1G18540
AT4G37210
AT5G03650
AT5G19172
AT4G12735
AT5G10740
AT3G28300
AT5G10695
AT3G16800
AT3G62900
AT1G65970
AT2G41170
AT2G24330
AT5G14530
AT5G07140
AT2G42400
AT3G09070
AT1G32225
AT2G30810
AT1G19920
AT5G08280
AT2G41490
AT2G34350
AT5G28060
AT1G66530
AT1G21650
AT3G47940
AT5G63980
AT5G66460
AT4G36220
AT5G63680
AT4G14020
AT5G41970
AT3G09870
AT4G35460
AT1G01300
AT4G00955
AT4G00150
AT2G09970
AT2G16990
AT3G10880
AT1G69588
AT3G14530
AT5G64320
AT1G10230
AT2G23840
AT2G21650
AT4G19600
AT3G24495
AT3G05950
AT2G22060
AT1G16420
AT3G23470
AT5G14700
AT1G68040
AT3G15351
AT3G50360
AT5G50840
AT1G34630
AT1G27045
AT1G63420
AT1G35780
AT3G09410
AT5G54920
AT1G16430
AT5G25240
AT5G52660
AT1G58410
AT5G02640
AT3G22290
AT5G07110
AT1G08230
AT1G73130
AT2G14910
AT5G18090
AT3G28690
AT3G12590
AT3G05545
AT3G09600
AT4G09550
AT5G14170
AT3G62530
AT1G64290
AT2G38900
AT1G05835
AT1G02720
AT5G44660
AT3G61040
AT5G63750
AT5G38480
AT1G44920
AT1G80280
AT2G37100
AT2G21780
AT3G01170
AT2G21237
AT2G34160
AT1G32900
AT1G55830
AT2G32060
AT5G56170
AT4G33540
AT4G01335
AT1G33430
AT1G15390
AT4G00380
AT1G52470
AT3G28130
AT1G28410
AT2G04045
AT5G43650
AT1G13290
AT3G15380
AT1G53850
AT4G25830
AT2G40140
AT2G04100
AT5G62000
AT4G28340
AT1G29395
AT2G47760
AT3G01230
AT2G03810
AT2G38310
AT3G58500
AT2G18370
AT1G08810
AT5G01220
AT3G53620
AT1G19010
AT1G61890
AT1G22810
AT1G13990
AT1G72070
AT1G08480
AT5G43700
AT4G29120
AT4G11370
AT3G59030
AT2G18300
AT1G65430
AT3G47220
AT4G38650
AT1G01640
AT5G51300
AT4G04745
AT5G25560
AT5G16220
AT5G44320
AT5G06480
AT4G39680
AT4G25810
AT5G01240
AT5G40610
AT5G03150
AT1G70680
AT5G66658
AT5G03210
AT4G35310
AT2G23580
AT5G65720
AT4G32210
AT5G13160
AT2G44850
AT1G65310
AT2G24410
AT3G46670
AT5G41960
AT4G24480
AT2G19720
AT5G61990
AT1G13210
AT5G13780
AT4G24750
AT4G32830
AT3G46660
AT1G01390
AT2G28000
AT1G77380
AT5G23020
AT2G01720
AT2G44010
AT4G11830
AT3G57620
AT5G66230
AT3G29390
AT4G26210
AT4G23730
AT4G28070
AT4G37140
AT1G19790
AT2G22400
AT1G76350
AT1G33410
AT4G33770
AT1G18265
AT3G48195
AT3G18440
AT4G22810
AT1G22015
AT2G28690
AT5G15700
AT5G57380
AT4G34230
AT4G25800
AT1G49590
AT5G67440
AT2G40160
AT5G54720
AT1G32050
AT5G40040
AT5G60750
AT3G19000
AT1G08060
AT5G19600
AT1G49300
AT4G36050
AT3G23390
AT2G26800
AT2G37970
AT5G18140
AT1G38065
AT3G58130
AT2G37680
AT4G29740
AT1G77680
AT4G17030
AT5G11000
AT1G64180
AT3G61260
AT4G10890
AT5G45960
AT3G05750
AT4G38040
AT4G39540
AT1G61250
AT2G33210
AT1G59760
AT3G22500
AT4G14290
AT3G22410
AT5G67210
AT1G08540
AT1G16000
AT1G16750
AT1G65032
AT4G28610
AT1G49570
AT1G53970
AT4G01870
AT2G31190
AT3G61980
AT1G10500
AT3G60720
AT3G11640
AT4G20760
AT1G66470
AT1G44910
AT3G17240
AT2G20810
AT2G34610
AT4G30150
AT5G04610
AT2G40960
AT5G41761
AT1G11480
AT1G15780
AT3G02555
AT1G64380
AT2G43190
AT1G38131
AT5G41050
AT5G65900
AT3G09960
AT4G10550
AT2G38740
AT1G65890
AT5G54890
AT3G63400
AT4G14110
AT3G53540
AT4G33985
AT5G42560
AT3G50080
AT2G40900
AT2G02560
AT3G50180
AT5G07510
AT4G23190
AT1G72040
AT5G53990
AT3G42950
AT1G75030
AT1G72060
AT1G61010
AT4G20830
AT1G27020
AT1G09460
AT5G05740
AT3G12510
AT2G20595
AT4G32480
AT5G09445
AT1G54120
AT3G58170
AT5G50665
AT1G44010
AT1G21510
AT1G79910
AT2G18162
AT1G43700
AT4G24830
AT2G22990
AT1G28305
AT2G18340
AT2G35070
AT3G53140
AT5G28237
AT4G17620
AT3G05625
AT3G45290
AT2G44050
AT1G74660
AT1G49000
AT3G46830
AT3G58670
AT3G04930
AT3G26710
AT3G02530
AT2G19940
AT1G50430
AT1G60700
AT1G78320
AT1G29910
AT3G52400
AT5G01670
AT3G15356
AT3G09700
AT3G62930
AT4G00270
AT2G30470
AT2G42500
AT3G52200
AT5G13820
AT5G09830
AT5G60890
AT3G19850
AT3G43520
AT1G13320
AT5G60570
AT1G55110
AT3G50870
AT1G67360
AT4G39420
AT1G33475
AT5G05600
AT2G03430
AT5G52540
AT1G80690
AT4G19610
AT1G72450
AT2G04030
AT2G20000
AT3G61760
AT3G05560
AT5G53592
AT5G26650
AT5G49215
AT2G38620
AT1G22650
AT5G38160
AT2G19810
AT3G25870
AT1G77525
AT5G52480
AT2G42870
AT2G06530
AT1G73440
AT2G29960
AT5G44250
AT1G49530
AT4G28030
AT5G62950
AT3G43700
AT3G11930
AT1G64340
AT3G16000
AT5G26280
AT4G21865
AT1G34792
AT1G06830
AT2G28320
AT4G26760
AT5G46250
AT5G03050
AT3G60360
AT5G58270
AT1G77655
AT1G77490
AT4G30210
AT1G21090
AT3G05140
AT5G27238
AT3G01720
AT1G54440
AT2G32100
AT5G14540
AT3G12830
AT5G01370
AT2G02880
AT2G05070
AT1G05760
AT1G65370
AT1G17290
AT1G30470
AT2G13100
AT2G17470
AT5G18100
AT4G20050
AT5G20820
AT3G22968
AT1G29179
AT1G05790
AT1G36078
AT5G08630
AT5G62550
AT3G28970
AT2G40150
AT5G03740
AT1G54680
AT4G12980
AT1G11680
AT2G17510
AT3G58460
AT5G67350
AT1G56233
AT1G56580
AT5G64650
AT5G37020
AT4G07410
AT1G48260
AT2G38640
AT1G28190
AT3G61450
AT4G17280
AT4G40030
AT2G41240
AT1G48920
AT5G57180
AT5G17330
AT2G46870
AT2G28130
AT5G19930
AT5G43460
AT5G06770
AT5G47900
AT3G13960
AT5G57230
AT4G00290
AT5G55450
AT5G07842
AT5G07360
AT2G46310
AT5G42380
AT5G20890
AT2G20990
AT3G15510
AT5G22630
AT1G74320
AT5G59220
AT4G24530
AT5G19090
AT1G68875
AT1G11785
AT3G13730
AT5G54300
AT5G04740
AT3G03870
AT4G13770
AT3G12720
AT1G78370
AT4G26000
AT1G10060
AT4G23820
AT1G27090
AT5G28500
AT1G11440
AT1G49360
AT5G14890
AT2G48030
AT3G50950
AT1G79860
AT1G14250
AT4G25550
AT3G23400
AT1G26580
AT1G53620
AT1G68500
AT4G20070
AT4G23660
AT1G14660
AT4G23010
AT1G10430
AT1G22910
AT5G57800
AT5G03020
AT1G73370
AT5G10310
AT1G60940
AT5G21020
AT3G15160
AT2G13295
AT1G03000
AT3G01270
AT1G76990
AT1G09795
AT3G54085
AT1G55210
AT2G19450
AT1G27460
AT4G09570
AT4G18360
AT2G34050
AT5G44680
AT5G06610
AT3G23900
AT2G03520
AT1G03760
AT2G31010
AT1G75810
AT3G44750
AT4G02733
AT3G58700
AT2G14210
AT1G78590
AT2G40130
AT1G02820
AT4G03180
AT3G13340
AT5G44370
AT1G72980
AT5G10420
AT5G56220
AT2G17150
AT2G01340
AT3G46510
AT2G29180
AT4G03210
AT3G44115
AT1G09995
AT5G58390
AT3G14850
AT3G57710
AT3G45850
AT2G22000
AT1G61110
AT4G06744
AT5G06730
AT2G41650
AT5G26749
AT2G44180
AT4G02850
AT5G57840
AT2G45720
AT4G33140
AT1G03445
AT1G67210
AT3G32920
AT5G58782
AT3G18300
AT3G02840
AT3G55610
AT2G46890
AT5G59290
AT5G07450
AT5G19200
AT5G47050
AT5G26717
AT3G61090
AT5G62580
AT4G38460
AT2G40610
AT1G65500
AT1G03790
AT2G36660
AT1G61255
AT4G14990
AT3G04350
AT5G61030
AT2G23700
AT1G65580
AT1G61575
AT5G57410
AT2G32530
AT5G24680
AT5G13440
AT2G19110
AT5G11350
AT3G48690
AT2G45650
AT4G12480
AT4G30230
AT2G39030
AT5G54060
AT3G13150
AT2G15220
AT3G49210
AT5G51600
AT1G80130
AT5G52940
AT5G53190
AT3G07100
AT3G62730
AT5G22320
AT5G26850
AT5G41770
AT2G43040
AT3G49120
AT4G08510
AT5G21482
AT4G31900
AT5G16780
AT1G29300
AT1G05880
AT4G32208
AT1G75388
AT5G13530
AT5G61710
AT2G04080
AT5G43680
AT3G20790
AT5G15730
AT2G35320
AT1G22290
AT3G05725
AT3G17760
AT2G37410
AT5G66130
AT5G36001
AT4G30440
AT4G04180
AT1G24190
AT5G59010
AT4G26320
AT5G11790
AT5G13020
AT3G44050
AT2G43360
AT5G03430
AT2G46220
AT1G22985
AT4G35070
AT1G16820
AT2G33770
AT2G41350
AT5G24350
AT5G53700
AT2G34555
AT3G29030
AT5G24500
AT2G40840
AT4G27410
AT2G16810
AT2G15760
AT5G11700
AT5G63620
AT3G10570
AT4G31620
AT3G27390
AT3G61410
AT3G25920
AT1G51430
AT1G19835
AT5G18630
AT2G25460
AT1G07440
AT3G13080
AT1G14910
AT1G45201
AT5G38430
AT5G04045
AT2G21330
AT1G36990
AT1G20050
AT2G16592
AT4G14170
AT3G19860
AT3G49420
AT4G12620
AT4G04510
AT3G01185
AT3G04670
AT2G18245
AT2G16710
AT3G57000
AT1G17180
AT1G04970
AT4G27260
AT4G35180
AT1G04480
AT1G30080
AT3G15810
AT2G32690
AT5G16490
AT3G55160
AT3G06300
AT1G69880
AT5G44560
AT1G76130
AT3G04280
AT2G17870
AT5G55220
AT5G17580
AT1G32740
AT3G26290
AT3G06460
AT3G26960
AT2G01130
AT4G05450
AT4G36290
AT2G02000
AT5G45420
AT1G68720
AT4G25100
AT2G01570
AT1G71710
AT4G33160
AT4G14690
AT1G47980
AT3G62330
AT5G25610
AT2G25880
AT1G31163
AT3G15355
AT2G33520
AT1G23580
AT5G07590
AT5G13070
AT4G26455
AT5G05100
AT4G35090
AT5G50630
AT3G55960
AT1G71410
AT1G71860
AT3G23690
AT4G18240
AT4G35030
AT2G35635
AT3G07810
AT4G02940
AT2G45730
AT3G12090
AT1G33590
AT2G32030
AT5G62900
AT4G16190
AT5G43518
AT5G23820
AT1G29960
AT5G23200
AT2G46400
AT1G54200
AT1G48530
AT3G55677
AT5G15420
AT2G45680
AT3G07195
AT2G47160
AT1G75920
AT5G58960
AT4G10310
AT2G04650
AT4G26590
AT5G24314
AT5G18540
AT4G12870
AT1G72100
AT1G52410
AT2G47710
AT1G10890
AT3G58850
AT1G15010
AT3G57600
AT1G72550
AT1G09520
AT4G34770
AT1G48210
AT3G25882
AT4G08685
AT3G10815
AT3G61280
AT2G44570
AT5G64420
AT5G12140
AT3G20475
AT4G15000
AT2G16780
AT3G14870
AT2G38970
AT4G12450
AT5G14250
AT5G22794
AT4G10210
AT3G48170
AT2G19490
AT3G14220
AT5G49920
AT3G09260
AT2G22590
AT4G13240
AT3G62470
AT3G18370
AT5G47370
AT5G57590
AT3G58050
AT3G09760
AT5G58730
AT3G52660
AT1G70200
AT5G59510
AT2G31020
AT2G22770
AT1G64790
AT1G49320
AT1G13130
AT5G33290
AT5G18380
AT1G73170
AT1G20160
AT3G23610
AT5G47455
AT5G60460
AT1G64750
AT2G39770
AT5G36180
AT3G24503
AT3G16560
AT3G21140
AT5G06860
AT5G06440
AT4G21210
AT1G19680
AT2G33490
AT4G00760
AT5G67480
AT1G23170
AT5G44690
AT3G05530
AT4G37950
AT1G14790
AT5G63540
AT5G09270
AT2G26400
AT2G29370
AT2G25970
AT1G47485
AT4G10840
AT1G29418
AT3G20020
AT5G59950
AT1G18690
AT5G17820
AT3G18820
AT1G59600
AT1G20490
AT1G12450
AT2G20920
AT3G25900
AT2G27320
AT3G17900
AT4G15830
AT5G09900
AT5G50720
AT1G79070
AT3G25165
AT2G43120
AT1G48090
AT5G64880
AT1G09910
AT3G16750
AT1G26530
AT1G56200
AT3G60000
AT2G15345
AT5G11800
AT1G72260
AT2G26650
AT1G15460
AT1G20470
AT2G35060
AT3G63220
AT5G57400
AT5G61170
AT5G40540
AT3G06390
AT5G64430
AT1G04240
AT4G17170
AT4G09800
AT3G20570
AT2G14610
AT3G17620
AT1G53190
AT2G39350
AT1G11670
AT4G13940
AT4G38790
AT2G14285
AT5G17670
AT5G56570
AT1G31750
AT3G63460
AT5G02290
AT2G20960
AT3G62880
AT1G66920
AT3G13898
AT1G63310
AT1G01180
AT5G12370
AT4G30720
AT1G63560
AT4G25190
AT1G58225
AT1G22850
AT4G15080
AT1G31760
AT4G26790
AT1G05270
AT2G24070
AT4G18610
AT1G57560
AT5G63370
AT2G20440
AT3G18860
AT1G51660
AT5G59140
AT1G73600
AT2G46020
AT4G12320
AT5G50050
AT5G59820
AT4G01910
AT2G37585
AT1G10750
AT4G25630
AT2G29530
AT3G25430
AT5G19120
AT1G49180
AT5G18030
AT5G65170
AT1G08160
AT4G05430
AT5G11600
AT3G07210
AT3G11630
AT5G05700
AT1G02790
AT1G20610
AT4G11860
AT5G54930
AT4G30400
AT5G38990
AT5G23080
AT5G27660
AT1G03870
AT1G27290
AT5G24080
AT4G04640
AT2G44260
AT4G14230
AT4G18470
AT1G11630
AT1G67290
AT2G25409
AT3G54120
AT1G59580
AT4G27880
AT5G06550
AT1G11530
AT2G42510
AT2G01690
AT5G50160
AT1G61400
AT5G02190
AT2G16050
AT3G10330
AT1G70320
AT2G29630
AT2G27229
AT3G50150
AT3G33530
AT1G80040
AT5G50580
AT3G61640
AT5G43810
AT2G31780
AT2G13370
AT3G59350
AT1G30380
AT4G22753
AT5G21130
AT1G19250
AT3G21230
AT4G37780
AT4G15560
AT4G35260
AT3G47250
AT5G38180
AT1G17930
AT5G22750
AT4G29420
AT4G37410
AT1G68920
AT5G12920
AT5G51370
AT3G09930
AT5G11560
AT1G01290
AT1G13650
AT3G60830
AT2G04390
AT4G27470
AT2G04410
AT1G66940
AT2G23430
AT2G38480
AT4G17215
AT5G65690
AT1G64580
AT3G25420
AT1G58100
AT3G12780
AT1G18020
AT4G38950
AT1G19870
AT4G26160
AT1G17040
AT4G09300
AT5G57120
AT2G35215
AT1G18030
AT2G31305
AT1G26920
AT5G25470
AT3G52120
AT1G51980
AT4G10670
AT3G62950
AT1G10747
AT4G14040
AT4G11655
AT3G60300
AT3G53050
AT1G68400
AT1G77940
AT3G55470
AT1G06500
AT5G08660
AT5G38610
AT3G28420
AT1G25440
AT1G30825
AT2G33990
AT5G11580
AT3G45090
AT1G02335
AT4G18150
AT3G15750
AT3G15690
AT5G49470
AT1G55000
AT3G04490
AT4G18390
AT4G20325
AT4G09510
AT2G22680
AT5G43980
AT1G18340
AT3G07130
AT3G56320
AT1G15440
AT3G17120
AT1G55750
AT3G01830
AT5G06910
AT2G16370
AT2G36680
AT4G11570
AT3G16840
AT4G23460
AT1G67810
AT2G14170
AT2G03260
AT3G28320
AT1G67860
AT4G17250
AT5G64667
AT5G52910
AT1G05440
AT5G55750
AT4G21460
AT3G26980
AT5G42825
AT1G23290
AT1G50710
AT3G46270
AT5G22430
AT4G03520
AT2G32730
AT5G46150
AT1G60200
AT2G22905
AT2G07170
AT3G16390
AT5G12120
AT3G56880
AT1G15810
AT5G24590
AT5G27120
AT5G41920
AT2G38050
AT4G09520
AT5G14290
AT4G10970
AT4G16490
AT1G73490
AT1G55540
AT3G11260
AT1G78730
AT1G79700
AT3G51030
AT4G01440
AT1G75500
AT2G13660
AT4G33680
AT2G31750
AT1G49510
AT1G74690
AT1G73066
AT3G04360
AT5G50970
AT4G21610
AT4G25940
AT1G72750
AT1G45248
AT1G30110
AT1G66840
AT5G05140
AT4G12890
AT2G47650
AT5G25800
AT1G50370
AT5G65687
AT1G30100
AT2G40815
AT4G39390
AT1G52500
AT1G62305
AT2G46030
AT1G53025
AT2G25625
AT1G51580
AT3G28223
AT4G20240
AT5G42910
AT4G00400
AT1G19485
AT1G62790
AT1G78895
AT5G53590
AT2G34560
AT1G73500
AT1G10840
AT4G11990
AT5G14370
AT4G03020
AT1G02680
AT5G07920
AT4G20410
AT1G08120
AT3G60510
AT3G06790
AT1G78080
AT5G04140
AT1G67480
AT3G10595
AT3G08490
AT3G48120
AT2G26850
AT2G47930
AT1G07745
AT1G75020
AT3G63260
AT4G13420
AT2G03821
AT4G12420
AT5G17760
AT4G01100
AT5G25790
AT5G20490
AT5G25250
AT1G26320
AT3G29375
AT1G55200
AT5G16620
AT4G16440
AT1G72170
AT5G64050
AT5G44020
AT3G47120
AT5G04430
AT3G53690
AT4G12500
AT1G75950
AT2G39580
AT3G58630
AT2G17442
AT5G23395
AT1G26840
AT2G42700
AT3G13310
AT4G15030
AT1G22490
AT5G45370
AT1G12340
AT1G32960
AT1G63860
AT4G10150
AT1G32990
AT5G52070
AT1G63900
AT3G21420
AT3G08505
AT1G73870
AT3G60180
AT2G14530
AT3G59830
AT1G08370
AT2G42120
AT5G47940
AT2G33370
AT2G02010
AT1G24560
AT1G18840
AT5G47790
AT1G60660
AT5G39190
AT4G09200
AT1G74520
AT5G60800
AT5G57440
AT1G57760
AT3G03010
AT2G27230
AT4G11680
AT4G27820
AT2G39440
AT2G47485
AT5G37400
AT1G62290
AT4G28760
AT4G15730
AT1G48860
AT5G24850
AT1G79410
AT3G15640
AT2G04190
AT5G14870
AT1G21550
AT2G13790
AT3G20190
AT3G17930
AT1G78300
AT2G42800
AT3G21810
AT1G70950
AT3G62750
AT4G29285
AT4G12390
AT1G17820
AT4G23450
AT1G48980
AT1G48990
AT4G31500
AT2G45180
AT5G07000
AT1G50020
AT3G02280
AT2G46170
AT4G26190
AT3G18680
AT5G22840
AT1G12000
AT1G22030
AT5G40500
AT1G73607
AT3G53170
AT2G29550
AT4G26420
AT2G05830
AT5G60670
AT1G30350
AT5G67380
AT5G60490
AT3G59620
AT1G31810
AT4G10180
AT2G46580
AT3G58180
AT2G36630
AT5G25260
AT1G54450
AT3G12685
AT4G21745
AT1G55205
AT2G29380
AT3G16630
AT2G30490
AT1G28050
AT1G01090
AT4G35770
AT2G35680
AT3G62720
AT4G21705
AT1G30910
AT1G12990
AT5G61540
AT2G24640
AT2G26140
AT1G44750
AT5G47120
AT2G45080
AT2G02370
AT5G46920
AT2G31345
AT2G36895
AT4G18810
AT2G25730
AT4G26700
AT3G18050
AT5G05350
AT1G54100
AT2G42395
AT5G01820
AT2G28060
AT1G09490
AT4G32915
AT4G02550
AT1G22700
AT5G16810
AT2G01080
AT2G39950
AT5G50530
AT1G56420
AT5G26860
AT5G14710
AT2G24460
AT1G54540
AT5G11020
AT2G04300
AT5G58240
AT5G47850
AT3G55646
AT1G19860
AT3G01400
AT1G70820
AT1G73250
AT1G65610
AT5G16380
AT2G45200
AT1G26670
AT1G45190
AT5G59580
AT2G33255
AT1G11660
AT3G18960
AT5G10570
AT3G09800
AT5G05520
AT2G45410
AT2G31290
AT4G24120
AT5G62440
AT3G22345
AT1G67070
AT1G19100
AT3G58020
AT5G23660
AT2G32580
AT1G23140
AT1G20630
AT5G15330
AT2G45660
AT4G36390
AT5G14010
AT3G02810
AT4G14340
AT3G55010
AT3G14390
AT4G08320
AT2G37770
AT4G00520
AT3G14370
AT1G31190
AT4G29910
AT5G52720
AT1G65920
AT4G16155
AT1G80960
AT2G34790
AT3G28850
AT2G03370
AT5G11640
AT4G08930
AT2G28315
AT5G58430
AT5G58787
AT1G68980
AT1G07260
AT1G19480
AT5G59170
AT5G46070
AT4G18270
AT3G18780
AT3G48720
AT2G35790
AT3G16360
AT1G14330
AT5G04270
AT5G04820
AT3G12587
AT1G60860
AT5G18390
AT5G03610
AT3G47400
AT5G67390
AT3G56940
AT1G03470
AT4G15910
AT3G50780
AT5G66760
AT5G12250
AT3G60280
AT1G66630
AT1G49040
AT5G59410
AT1G28580
AT1G48970
AT2G20060
AT1G76260
AT5G46490
AT3G28956
AT4G37650
AT3G24440
AT4G17540
AT2G03640
AT2G02400
AT1G65150
AT4G11410
AT5G06240
AT4G26090
AT1G78020
AT3G53130
AT4G15010
AT2G36110
AT1G12220
AT2G18390
AT1G75560
AT2G29340
AT1G07590
AT5G18570
AT1G59730
AT2G42170
AT2G17570
AT3G03090
AT5G49450
AT5G60210
AT5G62090
AT4G20940
AT3G50750
AT2G42540
AT3G03840
AT2G18290
AT4G31140
AT5G64990
AT5G07230
AT1G26890
AT1G77320
AT1G07670
AT2G24600
AT1G13870
AT1G08180
AT2G14540
AT1G69400
AT3G24740
AT4G32570
AT1G01160
AT4G23330
AT4G02520
AT1G71691
AT3G47490
AT5G20080
AT3G30300
AT5G15510
AT1G03060
AT2G29020
AT4G37390
AT1G05190
AT2G19430
AT2G43580
AT1G70690
AT5G11310
AT4G36880
AT4G16500
AT5G03545
AT4G18650
AT1G31800
AT5G64490
AT2G15130
AT1G78476
AT2G43440
AT4G24026
AT5G60710
AT2G25180
AT3G06690
AT2G43730
AT5G01780
AT3G05660
AT4G18740
AT5G01900
AT1G22310
AT4G21230
AT2G19990
AT4G00890
AT3G59920
AT2G44480
AT5G21970
AT1G37130
AT1G50510
AT5G01015
AT4G24020
AT4G32930
AT2G20070
AT3G26990
AT1G04790
AT5G25890
AT5G17930
AT1G68480
AT1G54630
AT4G26310
AT1G74510
AT2G45000
AT4G08300
AT2G01110
AT5G23400
AT3G20650
AT1G35220
AT3G03910
AT1G32410
AT1G12740
AT3G01700
AT5G17310
AT5G09770
AT4G22050
AT4G12530
AT5G57280
AT4G08150
AT1G03890
AT1G32540
AT2G42830
AT2G20570
AT3G19130
AT2G20330
AT5G51200
AT5G27680
AT1G09590
AT3G62180
AT4G18330
AT4G02460
AT5G54610
AT2G45480
AT5G56800
AT1G75040
AT5G20600
AT3G57400
AT1G50640
AT5G63000
AT3G27950
AT1G30040
AT3G17710
AT2G05510
AT4G20960
AT1G48120
AT4G37070
AT5G65380
AT4G25720
AT5G44420
AT5G38895
AT3G20470
AT1G28350
AT1G62020
AT2G26150
AT4G14630
AT5G53960
AT2G28650
AT2G20340
AT4G37790
AT5G42210
AT3G46750
AT4G32600
AT1G76810
AT1G68140
AT1G76040
AT5G49980
AT4G05460
AT1G61800
AT1G75630
AT5G59800
AT2G45030
AT1G27620
AT5G47490
AT5G27520
AT2G28020
AT2G33150
AT3G51920
AT4G21930
AT3G25545
AT1G41830
AT5G67220
AT1G23360
AT2G41860
AT4G13030
AT3G03230
AT2G23800
AT3G56930
AT1G11100
AT2G15695
AT1G67775
AT4G23110
AT1G14170
AT3G09010
AT1G47670
AT5G08500
AT5G39550
AT2G32310
AT1G77600
AT4G15620
AT2G30050
AT5G15150
AT3G55830
AT1G52200
AT4G02610
AT5G66100
AT2G46090
AT5G09540
AT4G27090
AT1G03080
AT1G28600
AT3G49590
AT4G25290
AT5G15260
AT5G46880
AT1G63130
AT4G17650
AT3G55750
AT5G04900
AT3G15220
AT1G60550
AT3G21380
AT2G30750
AT4G14160
AT3G02560
AT2G17370
AT1G12640
AT2G32820
AT3G15300
AT3G45242
AT4G08570
AT4G16530
AT3G14960
AT4G30850
AT1G11755
AT3G14090
AT5G67470
AT1G65030
AT4G36690
AT1G30440
AT4G32000
AT1G28290
AT5G35400
AT2G38870
AT1G12570
AT5G64480
AT1G09840
AT4G34588
AT3G59010
AT4G26050
AT1G31480
AT3G52170
AT1G22890
AT1G28140
AT3G45300
AT5G39830
AT4G27460
AT4G10380
AT3G55450
AT4G37750
AT4G17330
AT3G17390
AT5G51620
AT1G57680
AT1G53163
AT3G45170
AT3G60050
AT3G56000
AT5G09880
AT5G57930
AT1G13160
AT4G24640
AT4G30880
AT5G22920
AT3G28290
AT1G68490
AT5G20670
AT2G40000
AT3G03520
AT5G41685
AT1G67635
AT3G49780
AT3G45260
AT1G49710
AT5G15070
AT3G50830
AT5G58050
AT5G52200
AT4G17230
AT1G07476
AT1G74230
AT2G17130
AT5G37780
AT3G56260
AT5G18600
AT3G27070
AT5G38720
AT4G37970
AT3G19690
AT3G12020
AT4G29490
AT1G73970
AT5G17840
AT3G57690
AT2G36130
AT1G76890
AT1G19690
AT1G09300
AT5G09580
AT4G07515
AT3G10974
AT4G11080
AT2G23110
AT4G34090
AT1G14140
AT5G46080
AT1G64780
AT1G31120
AT2G43018
AT4G20280
AT1G71500
AT1G24050
AT5G02910
AT5G57090
AT4G39160
AT1G13900
AT4G12490
AT3G62410
AT5G12190
AT2G22140
AT4G25610
AT1G17800
AT3G23430
AT3G14290
AT5G13030
AT4G10330
AT3G03340
AT3G20100
AT3G03420
AT3G55620
AT3G51880
AT4G16770
AT2G01830
AT3G04550
AT5G11320
AT4G37040
AT3G48900
AT1G03610
AT5G17860
AT5G23120
AT5G61720
AT4G28950
AT2G19170
AT3G27570
AT5G48170
AT2G31440
AT1G80830
AT2G23140
AT5G50423
AT3G53480
AT3G01870
AT3G48550
AT3G05490
AT1G34380
AT5G07250
AT4G17680
AT2G37760
AT2G45800
AT1G34640
AT1G68530
AT4G22900
AT3G10000
AT1G65910
AT4G00680
AT2G40750
AT4G33467
AT5G07320
AT1G67950
AT3G54840
AT3G24050
AT2G28900
AT3G27420
AT5G65090
AT1G23520
AT1G43640
AT3G20220
AT4G32810
AT1G10960
AT4G33030
AT4G14360
AT1G34180
AT5G27640
AT3G50970
AT4G07670
AT2G30105
AT5G02270
AT3G58560
AT3G58600
AT3G60850
AT1G51340
AT3G59970
AT5G64170
AT1G13180
AT1G32100
AT4G21440
AT1G22190
AT5G18420
AT2G35450
AT4G13620
AT5G40960
AT1G22540
AT1G49975
AT4G02350
AT1G55230
AT5G22355
AT1G01880
AT5G20950
AT3G46720
AT3G28830
AT5G19580
AT1G17010
AT3G01220
AT1G77850
AT1G57610
AT1G07340
AT1G55150
AT5G36880
AT2G10940
AT3G21540
AT3G30340
AT3G42725
AT4G23600
AT5G64260
AT3G62570
AT4G29750
AT3G05990
AT1G69640
AT4G02840
AT2G32765
AT1G06950
AT5G49690
AT5G14910
AT3G61100
AT2G41310
AT3G05020
AT5G11620
AT5G15760
AT4G28540
AT3G53980
AT2G12190
AT3G11980
AT1G66830
AT3G47430
AT4G28270
AT4G08940
AT2G23890
AT1G23440
AT5G05290
AT2G20450
AT1G43850
AT4G10930
AT1G22110
AT4G31310
AT1G68780
AT3G19380
AT1G63810
AT3G04200
AT3G26550
AT1G22300
AT3G19615
AT1G72920
AT2G35720
AT3G57410
AT4G13460
AT5G14310
AT2G48150
AT2G30700
AT1G04270
AT4G31875
AT5G13770
AT3G17040
AT1G69670
AT2G34260
AT1G12430
AT1G68850
AT5G37340
AT5G43990
AT5G19740
AT1G49720
AT3G29430
AT3G57640
AT1G29195
AT3G55970
AT4G27710
AT3G09400
AT1G13550
AT1G45215
AT5G04240
AT2G02090
AT1G49660
AT5G65560
AT2G43745
AT1G27050
AT4G12840
AT5G42900
AT3G45730
AT4G21192
AT1G65113
AT1G31500
AT2G43080
AT4G33240
AT1G21370
AT1G03590
AT5G18050
AT1G34825
AT4G36920
AT1G78470
AT1G07230
AT3G58620
AT5G42140
AT4G26570
AT3G27925
AT3G01430
AT1G34200
AT2G46210
AT2G16530
AT3G05150
AT3G13790
AT3G16810
AT1G75640
AT1G45230
AT2G17880
AT1G12775
AT1G03200
AT4G02330
AT1G06350
AT5G57340
AT5G15160
AT4G01410
AT5G62920
AT3G26660
AT1G63230
AT1G08100
AT1G51740
AT1G67840
AT1G49640
AT5G54290
AT1G10310
AT5G19300
AT5G67385
AT4G11240
AT5G64700
AT4G19060
AT1G44760
AT3G58110
AT1G43800
AT1G10480
AT4G29460
AT2G23820
AT1G35910
AT1G11820
AT1G49715
AT5G18920
AT3G05800
AT1G09870
AT5G45920
AT3G29270
AT1G53035
AT3G20200
AT3G53770
AT2G31160
AT1G22550
AT5G56640
AT3G25950
AT4G31020
AT5G64341
AT1G18140
AT5G44350
AT4G21860
AT1G70460
AT5G61470
AT2G25910
AT1G76705
AT5G21140
AT3G60580
AT3G23240
AT1G70770
AT2G38210
AT2G29540
AT1G72970
AT1G27130
AT2G45990
AT4G13840
AT3G27360
AT4G25080
AT2G36720
AT3G49960
AT5G42130
AT3G09920
AT3G13880
AT4G01680
AT1G72645
AT5G18460
AT2G02103
AT1G18773
AT3G56740
AT2G01150
AT3G18500
AT2G18110
AT1G72240
AT5G64500
AT1G20132
AT1G79150
AT3G08900
AT5G19260
AT5G64930
AT5G67300
AT3G23210
AT3G48231
AT5G40870
AT5G54550
AT1G73240
AT2G02320
AT2G22630
AT2G16440
AT5G26610
AT2G17770
AT1G53165
AT5G39420
AT5G47390
AT3G17020
AT4G29570
AT1G21540
AT2G05160
AT3G06640
AT1G24450
AT5G50200
AT2G03510
AT1G65900
AT5G56880
AT3G43110
AT4G18230
AT1G60220
AT3G62060
AT1G15500
AT3G03360
AT5G50170
AT3G22090
AT2G22240
AT5G46510
AT1G55740
AT1G09794
AT3G23620
AT1G36340
AT1G06890
AT3G52115
AT3G50470
AT1G69760
AT3G47560
AT2G34820
AT3G05010
AT4G26200
AT2G25490
AT3G53740
AT5G44800
AT5G64010
AT3G60540
AT1G13380
AT5G64850
AT5G39930
AT1G72430
AT2G03870
AT4G38570
AT5G45260
AT2G37270
AT5G11010
AT5G58930
AT4G01970
AT5G55850
AT1G08910
AT4G16260
AT2G37040
AT4G16230
AT3G22820
AT2G26890
AT2G02498
AT4G26410
AT5G39600
AT3G07200
AT1G14210
AT5G45950
AT2G28520
AT1G21864
AT5G14260
AT3G15420
AT5G15030
AT3G18560
AT3G50990
AT5G64552
AT1G11130
AT1G16570
AT3G13070
AT3G01920
AT4G10250
AT4G28990
AT5G04620
AT4G09830
AT5G47930
AT1G19960
AT2G26500
AT3G15115
AT5G50680
AT5G65300
AT2G31390
AT4G14965
AT1G62330
AT4G02790
AT3G17740
AT3G41762
AT3G54230
AT1G67325
AT1G14687
AT4G15750
AT4G27650
AT2G01755
AT1G64500
AT4G38480
AT1G69420
AT4G39710
AT2G29700
AT4G26750
AT4G30130
AT1G61980
AT4G22750
AT4G34570
AT3G07020
AT3G23920
AT3G46630
AT2G42850
AT3G48820
AT5G61830
AT5G27750
AT5G17020
AT5G20580
AT3G06670
AT2G27730
AT3G55870
AT1G60800
AT1G72120
AT5G47420
AT2G24830
AT5G42540
AT4G23980
AT1G32340
AT2G36250
AT1G09430
AT5G52250
AT5G23910
AT5G25820
AT4G11270
AT3G21730
AT5G03795
AT2G31450
AT1G79600
AT5G62500
AT5G64000
AT1G61566
AT1G49750
AT4G37235
AT3G56120
AT4G32940
AT1G30330
AT3G10840
AT1G68340
AT2G28560
AT2G07750
AT2G14835
AT5G60350
AT3G51730
AT3G20720
AT3G45210
AT3G10530
AT3G11760
AT3G07300
AT1G12580
AT4G19450
AT1G53310
AT1G77870
AT2G29990
AT4G38930
AT5G45160
AT5G58770
AT5G23870
AT1G59610
AT5G02040
AT5G53550
AT5G39400
AT2G20100
AT2G26520
AT2G47980
AT1G13730
AT1G35710
AT2G42180
AT4G36970
AT1G07090
AT5G25090
AT1G12410
AT5G22791
AT1G67740
AT1G64060
AT1G02030
AT5G13360
AT5G55000
AT5G19820
AT1G02290
AT2G38730
AT1G66250
AT5G45590
AT1G18170
AT4G23270
AT3G13672
AT1G80070
AT1G73640
AT5G63480
AT3G08550
AT3G50430
AT3G53670
AT4G29140
AT4G29840
AT3G05260
AT3G01325
AT4G16144
AT5G62820
AT2G22970
AT1G07290
AT3G19530
AT5G16680
AT4G19900
AT4G32910
AT1G63770
AT1G53760
AT1G60810
AT3G15120
AT5G48850
AT2G23320
AT2G41290
AT1G11330
AT5G02600
AT4G38060
AT5G52470
AT4G39790
AT3G57785
AT4G13810
AT5G64343
AT1G29640
AT1G31350
AT5G07130
AT3G06360
AT1G35470
AT4G24380
AT4G03090
AT5G14440
AT4G19990
AT5G50370
AT4G39830
AT5G52360
AT5G01450
AT4G02580
AT1G22230
AT2G26480
AT1G56650
AT4G21020
AT3G01540
AT3G04530
AT4G39230
AT2G29910
AT3G26935
AT4G31160
AT4G37580
AT3G04770
AT5G48657
AT3G09690
AT3G20660
AT1G65980
AT5G27830
AT1G75390
AT4G33760
AT3G05980
AT3G25540
AT3G15590
AT1G04490
AT5G21160
AT3G47965
AT3G19600
AT4G34140
AT5G09730
AT3G20840
AT1G12940
AT5G46700
AT2G40030
AT1G62990
AT3G24730
AT2G44590
AT1G12110
AT3G02240
AT2G34780
AT2G01260
AT5G23730
AT5G50130
AT1G14720
AT3G08020
AT2G03090
AT5G27470
AT2G41950
AT4G04790
AT1G19730
AT1G14860
AT3G23810
AT2G03740
AT2G38400
AT1G18710
AT5G54145
AT5G02150
AT1G35490
AT4G21070
AT5G47540
AT1G07720
AT1G17744
AT2G46240
AT2G45060
AT2G04690
AT2G42770
AT1G48030
AT2G04031
AT2G37000
AT2G33360
AT4G14815
AT2G36400
AT4G36750
AT1G59840
AT2G17680
AT5G59780
AT3G20800
AT3G03150
AT5G20410
AT3G61880
AT3G53310
AT5G25930
AT3G02500
AT3G26932
AT5G36960
AT4G18070
AT3G47200
AT4G31920
AT1G01900
AT5G65530
AT5G16260
AT3G59280
AT1G78280
AT5G54310
AT3G20460
AT5G23250
AT5G10840
AT5G06310
AT5G62280
AT3G25716
AT1G80890
AT4G10720
AT3G22400
AT1G62710
AT1G20060
AT5G23270
AT1G34170
AT5G61430
AT5G01830
AT2G18780
AT5G20140
AT5G41140
AT1G43171
AT5G23060
AT2G38950
AT4G36790
AT4G15140
AT1G04810
AT3G49540
AT1G54090
AT1G25375
AT5G38220
AT2G34480
AT5G03420
AT3G62790
AT2G16660
AT5G18550
AT2G34850
AT1G48200
AT4G00310
AT5G04750
AT5G39320
AT5G55810
AT3G27999
AT2G26700
AT4G00430
AT4G26740
AT3G11650
AT2G17560
AT1G73875
AT3G49400
AT3G28780
AT1G06700
AT1G09230
AT1G71950
AT3G03670
AT1G51790
AT5G56610
AT5G10605
AT5G17710
AT5G37670
AT4G38780
AT5G05750
AT4G19970
AT4G08390
AT3G54110
AT4G16146
AT1G35250
AT3G42473
AT2G38060
AT1G64630
AT5G66040
AT5G07240
AT1G02930
AT1G71130
AT1G15970
AT2G32500
AT2G32890
AT1G55860
AT3G60470
AT4G37460
AT5G01010
AT3G11150
AT1G02090
AT5G61840
AT3G07480
AT1G54850
AT5G17990
AT1G32520
AT1G16890
AT1G48840
AT1G09630
AT2G46930
AT1G55600
AT5G62020
AT3G03280
AT5G06270
AT2G43010
AT5G20570
AT5G10770
AT2G21840
AT5G22000
AT5G37540
AT1G70280
AT1G56300
AT3G55440
AT1G20340
AT4G18395
AT2G33390
AT5G25950
AT1G80940
AT3G19085
AT3G18730
AT1G79420
AT5G17600
AT5G57150
AT2G40980
AT5G64660
AT5G02440
AT1G78870
AT2G31250
AT1G01110
AT1G65470
AT2G35050
AT5G55310
AT5G42235
AT5G04340
AT3G07350
AT1G64910
AT1G64700
AT4G13540
AT5G10070
AT1G04030
AT4G20480
AT3G15990
AT2G18840
AT3G09840
AT3G57300
AT4G25250
AT1G49910
AT3G15060
AT5G03690
AT1G60560
AT4G24680
AT2G41342
AT3G60660
AT2G19710
AT5G62640
AT3G01680
AT1G75250
AT4G21900
AT1G55928
AT5G65660
AT5G13320
AT1G23490
AT1G14970
AT2G15660
AT3G62680
AT2G43060
AT2G16790
AT5G64860
AT3G26400
AT1G23570
AT5G24600
AT2G25700
AT1G75510
AT2G23910
AT1G49430
AT2G15830
AT5G58190
AT5G03920
AT3G52960
AT1G08065
AT5G24910
AT4G39190
AT4G33880
AT5G04310
AT5G47840
AT3G03300
AT3G27250
AT3G18740
AT5G67560
AT5G16340
AT3G48610
AT3G10230
AT2G15780
AT4G37080
AT3G55310
AT2G30070
AT2G47800
AT3G54180
AT4G18550
AT3G10080
AT5G18850
AT2G22890
AT3G12145
AT2G01270
AT5G52530
AT4G32130
AT4G25360
AT1G11475
AT1G11210
AT1G08280
AT2G27150
AT2G36970
AT1G68110
AT3G02120
AT5G20330
AT3G60030
AT5G28690
AT3G20550
AT4G12470
AT2G35650
AT1G44830
AT3G19240
AT4G29250
AT3G06290
AT2G43370
AT1G67660
AT5G22560
AT1G07450
AT1G33280
AT1G06550
AT2G46990
AT4G12400
AT2G42000
AT1G76710
AT1G14380
AT4G39770
AT2G31960
AT1G09330
AT5G58690
AT1G01100
AT2G47060
AT1G17960
AT3G12170
AT1G01940
AT2G01250
AT5G50335
AT3G55920
AT3G14470
AT3G13920
AT1G30755
AT4G13230
AT1G66855
AT5G59240
AT3G05220
AT5G47550
AT2G21655
AT2G39130
AT3G06840
AT1G62870
AT4G07820
AT1G34430
AT1G24140
AT3G06480
AT2G40510
AT3G23730
AT2G28680
AT1G49240
AT1G51020
AT1G15015
AT1G61480
AT5G15280
AT5G37490
AT1G59900
AT3G16330
AT1G73320
AT3G23050
AT2G20860
AT5G17570
AT3G43230
AT3G54410
AT2G15590
AT4G12910
AT1G64490
AT3G14060
AT5G07370
AT2G01818
AT5G53200
AT1G02170
AT5G04390
AT2G17410
AT2G23030
AT5G61960
AT5G57565
AT1G55570
AT4G28365
AT3G16850
AT3G48200
AT3G16700
AT3G53440
AT5G01050
AT1G20770
AT1G79750
AT5G65210
AT2G14095
AT2G46080
AT4G39510
AT2G35030
AT2G34770
AT5G61330
AT1G51805
AT1G06910
AT5G61550
AT4G23880
AT4G19120
AT3G30160
AT3G18280
AT5G27320
AT3G04080
AT3G03370
AT5G02750
AT4G23680
AT5G59550
AT5G23110
AT4G09850
AT2G22230
AT1G69800
AT1G74420
AT1G17620
AT3G20680
AT5G46240
AT4G18501
AT3G04950
AT5G09490
AT2G32140
AT1G02910
AT2G27250
AT2G02810
AT1G10510
AT5G63850
AT1G11850
AT1G02340
AT1G12840
AT1G66120
AT1G03982
AT3G15460
AT5G40670
AT5G19420
AT1G33080
AT2G42340
AT2G42440
AT2G39370
AT5G48820
AT3G44530
AT2G14690
AT4G23410
AT3G51890
AT1G77800
AT3G05890
AT2G11910
AT3G27520
AT4G35870
AT2G28450
AT1G52370
AT4G33100
AT1G20330
AT1G50930
AT1G24020
AT2G39670
AT1G20840
AT2G02820
AT3G55250
AT2G40580
AT1G76370
AT2G22360
AT2G41210
AT5G46780
AT1G07770
AT5G64410
AT2G22650
AT5G67330
AT5G05060
AT3G26080
AT2G32870
AT4G16780
AT5G52010
AT1G49380
AT4G11760
AT2G39420
AT5G53000
AT3G03320
AT2G43255
AT5G46230
AT2G18570
AT4G39960
AT3G47520
AT1G30870
AT2G34240
AT4G03205
AT2G33220
AT3G50120
AT4G11521
AT2G31600
AT2G01820
AT5G57887
AT2G39550
AT4G26540
AT2G47880
AT4G12360
AT5G36230
AT1G73540
AT3G20210
AT5G25940
AT2G24030
AT2G45610
AT3G47675
AT3G21800
AT1G61688
AT4G30960
AT1G26810
AT5G13330
AT3G60620
AT5G35375
AT1G28335
AT1G68800
AT1G23960
AT1G55550
AT4G27652
AT4G14490
AT5G49890
AT1G26480
AT5G51850
AT1G21866
AT5G23950
AT1G75670
AT5G64240
AT2G40690
AT2G43760
AT3G47540
AT1G04985
AT3G20830
AT4G15890
AT1G45180
AT4G15680
AT2G28670
AT1G69870
AT1G65230
AT4G09600
AT2G29190
AT4G14280
AT3G01630
AT2G27980
AT5G49550
AT2G35100
AT5G51440
AT5G41130
AT3G53160
AT5G38460
AT2G03980
AT1G77020
AT3G06120
AT4G12382
AT2G33530
AT1G07680
AT1G18740
AT5G53460
AT1G73810
AT2G46820
AT5G41890
AT3G13400
AT1G74055
AT1G47655
AT3G63150
AT3G04690
AT2G36390
AT3G01090
AT5G47880
AT3G54250
AT4G23496
AT3G07440
AT5G05090
AT3G20155
AT1G13230
AT2G29200
AT1G29952
AT3G62010
AT1G48880
AT2G37620
AT5G44973
AT5G39160
AT5G37550
AT1G09940
AT4G37330
AT3G44400
AT5G66140
AT1G55915
AT1G45000
AT1G05500
AT4G33350
AT2G28480
AT2G18040
AT4G00300
AT1G79250
AT1G03365
AT2G35010
AT5G09500
AT1G12650
AT2G39660
AT4G37409
AT3G05730
AT1G33610
AT2G20680
AT5G37990
AT2G16190
AT3G25570
AT4G22130
AT2G45860
AT2G05810
AT5G06330
AT1G70640
AT3G53220
AT5G40370
AT1G16300
AT1G67150
AT1G08750
AT3G22104
AT1G13980
AT2G02860
AT4G26600
AT2G31725
AT4G34680
AT2G43810
AT2G27510
AT4G35335
AT1G05690
AT4G21500
AT5G51870
AT1G14590
AT2G22470
AT1G49170
AT1G03090
AT3G62100
AT2G24150
AT3G03380
AT5G22340
AT2G24060
AT3G49845
AT1G12920
AT2G17940
AT2G31480
AT1G17540
AT2G26460
AT3G02540
AT5G49960
AT2G23360
AT1G77210
AT3G48730
AT1G31820
AT5G04120
AT3G04910
AT1G03730
AT3G28030
AT5G16640
AT4G10710
AT1G52280
AT3G51830
AT1G58340
AT4G03400
AT4G21540
AT4G13010
AT3G16950
AT3G10130
AT3G46000
AT4G05018
AT5G07930
AT1G45130
AT5G21100
AT5G38840
AT3G24760
AT2G27350
AT4G02680
AT5G21950
AT5G17700
AT4G12710
AT2G43235
AT5G11220
AT5G40020
AT4G01290
AT2G41150
AT3G54450
AT1G54410
AT5G56010
AT1G77260
AT1G10130
AT2G35280
AT5G65250
AT2G32790
AT2G41280
AT4G08500
AT3G16240
AT1G15880
AT1G64628
AT1G53700
AT2G40830
AT2G01810
AT3G63190
AT1G77570
AT4G15396
AT5G62540
AT3G22680
AT2G38880
AT1G31730
AT2G29065
AT1G77030
AT5G45275
AT1G45163
AT5G20730
AT5G18010
AT4G39740
AT4G27060
AT3G51520
AT5G01740
AT2G16760
AT4G31730
AT1G20910
AT5G02560
AT3G62870
AT5G22060
AT3G11670
AT5G50520
AT3G49320
AT5G60580
AT1G49350
AT4G36110
AT1G53590
AT1G72940
AT2G27140
AT1G26250
AT2G44270
AT1G47200
AT1G69900
AT2G46260
AT2G29525
AT5G62180
AT1G17750
AT3G53880
AT4G19650
AT1G16870
AT3G25573
AT5G56450
AT1G70920
AT3G18110
AT1G66860
AT1G17130
AT5G63460
AT1G75280
AT1G15470
AT3G17970
AT2G35770
AT1G16500
AT5G47690
AT2G20870
AT4G39670
AT5G43940
AT5G63590
AT1G11780
AT5G54170
AT1G62000
AT5G22770
AT4G16050
AT3G07420
AT1G03230
AT3G59150
AT5G65990
AT3G03020
AT3G43440
AT2G27770
AT2G26010
AT2G09990
AT5G03630
AT1G09415
AT3G57420
AT3G47420
AT1G68990
AT3G47530
AT4G02760
AT5G41070
AT4G09810
AT2G23420
AT5G39960
AT1G35430
AT1G72520
AT5G13130
AT1G10586
AT1G23900
AT3G17150
AT1G24530
AT2G30900
AT1G27150
AT3G54880
AT4G35190
AT2G37880
AT1G78240
AT3G22942
AT1G07530
AT2G01370
AT3G22160
AT1G03650
AT4G17260
AT2G02020
AT4G22080
AT3G51140
AT1G08920
AT2G39640
AT1G15590
AT5G22010
AT5G05965
AT1G51530
AT5G14340
AT1G22400
AT5G64110
AT5G58530
AT5G07780
AT2G30500
AT4G38092
AT1G71210
AT5G05810
AT1G59820
AT3G52310
AT5G45890
AT1G79920
AT1G14000
AT2G30942
AT4G37290
AT1G68600
AT5G08391
AT1G77810
AT3G54020
AT5G58410
AT3G01160
AT5G10630
AT1G79230
AT1G66100
AT3G47950
AT5G15180
AT4G12800
AT2G02050
AT5G62930
AT5G07500
AT2G39870
AT2G03670
AT5G07420
AT2G36750
AT4G15510
AT2G47370
AT3G54730
AT5G55520
AT3G49080
AT3G27400
AT3G20810
AT3G52550
AT2G20590
AT5G64470
AT1G54700
AT3G13180
AT5G10480
AT4G28025
AT4G23080
AT5G12940
AT1G63610
AT3G15450
AT1G12810
AT5G65420
AT4G21410
AT3G51270
AT1G61300
AT5G46550
AT1G32920
AT3G56460
AT4G01040
AT3G11620
AT3G19830
AT3G07740
AT3G59380
AT5G22830
AT5G50450
AT5G10870
AT4G33260
AT4G01880
AT2G19900
AT5G10440
AT5G17800
AT4G22140
AT5G50600
AT1G61900
AT3G17510
AT3G44550
AT1G13120
AT3G01610
AT1G60650
AT4G34190
AT1G28510
AT4G01960
AT1G30610
AT1G25420
AT1G33480
AT2G01100
AT2G40700
AT3G15710
AT2G45050
AT1G12330
AT3G58030
AT5G47920
AT5G52430
AT5G03230
AT3G42170
AT1G43020
AT4G22970
AT1G53380
AT1G58245
AT5G60370
AT2G39250
AT1G13050
AT5G26830
AT2G46420
AT3G05400
AT2G25920
AT5G61060
AT2G26440
AT5G10390
AT5G46840
AT4G23300
AT2G34840
AT1G06440
AT3G53080
AT5G65360
AT4G16165
AT5G59740
AT4G31940
AT2G19470
AT3G16920
AT1G32350
AT2G25530
AT1G27500
AT2G17280
AT2G26080
AT5G59300
AT4G39180
AT2G30890
AT5G06260
AT3G51630
AT4G28040
AT1G03920
AT2G29740
AT5G58640
AT5G07380
AT4G27390
AT2G34150
AT1G71770
AT5G37890
AT1G63010
AT1G31990
AT5G64330
AT2G18170
AT1G72790
AT4G24110
AT2G35950
AT5G19660
AT1G15040
AT5G16200
AT4G26080
AT3G01940
AT2G27840
AT2G43850
AT4G28600
AT4G14370
AT5G42955
AT4G10850
AT3G16780
AT1G67148
AT5G07560
AT3G28470
AT4G21840
AT4G31560
AT5G57350
AT3G09550
AT5G51810
AT2G41130
AT1G21240
AT1G56000
AT4G22320
AT4G23230
AT4G15233
AT1G01600
AT1G13470
AT1G26360
AT2G46620
AT1G49245
AT5G63040
AT2G38650
AT1G62420
AT5G57640
AT1G05350
AT3G60220
AT2G43270
AT5G63290
AT3G53750
AT4G17240
AT1G76570
AT4G35110
AT4G32430
AT5G16910
AT3G57800
AT2G22250
AT1G64230
AT5G43330
AT1G22065
AT5G41380
AT2G32560
AT3G57480
AT4G14710
AT2G02770
AT4G14819
AT3G05410
AT5G42440
AT1G74270
AT5G40780
AT5G15940
AT5G18950
AT1G77710
AT4G13510
AT5G61150
AT5G60700
AT1G79460
AT1G02800
AT5G25150
AT1G21520
AT5G08130
AT3G48970
AT2G26990
AT1G31020
AT2G14100
AT2G34640
AT1G48900
AT5G22310
AT3G08730
AT3G06740
AT1G66890
AT3G07720
AT2G23690
AT1G79180
AT3G18290
AT4G29810
AT1G73560
AT5G54110
AT2G02410
AT1G73680
AT1G16780
AT1G70270
AT1G31360
AT1G52340
AT4G26690
AT4G28080
AT2G31141
AT3G18060
AT2G01970
AT4G29300
AT1G79130
AT1G19115
AT5G19370
AT1G67490
AT5G03415
AT1G07970
AT3G56610
AT2G36810
AT2G45130
AT2G43261
AT1G54510
AT5G38710
AT1G80980
AT5G04710
AT1G75370
AT1G77480
AT2G40090
AT3G58010
AT1G68890
AT5G16360
AT1G48270
AT3G60150
AT1G29310
AT1G03240
AT4G20370
AT3G12500
AT5G18310
AT2G32550
AT1G17280
AT1G66390
AT2G45470
AT2G15960
AT3G53210
AT3G12345
AT1G14990
AT4G04020
AT5G41760
AT2G18700
AT2G27530
AT5G02480
AT5G59210
AT1G78450
AT1G70210
AT1G33110
AT5G60640
AT1G54780
AT5G11870
AT2G32280
AT1G20980
AT2G39170
AT5G01910
AT5G66050
AT3G24800
AT5G22350
AT5G62350
AT4G20230
AT2G35240
AT2G47440
AT5G54200
AT1G74140
AT5G24630
AT1G55120
AT1G04920
AT3G48000
AT2G04340
AT5G48360
AT3G28930
AT4G15500
AT2G46530
AT4G16140
AT5G53620
AT2G05755
AT3G11570
AT5G15230
AT5G20640
AT1G68180
AT5G64140
AT4G02230
AT3G25700
AT3G15090
AT4G03450
AT2G22460
AT2G41410
AT4G33600
AT1G65820
AT5G44574
AT3G14380
AT5G23790
AT4G33790
AT3G07380
AT1G14670
AT4G21980
AT1G14540
AT1G74700
AT5G36710
AT1G62780
AT1G30500
AT4G19710
AT5G01030
AT2G46150
AT5G60040
AT2G39340
AT5G04680
AT1G20960
AT3G17800
AT1G23090
AT4G29990
AT1G56150
AT3G52780
AT3G62110
AT1G56520
AT4G19210
AT3G18800
AT1G34360
AT4G35320
AT2G44090
AT5G46720
AT4G03030
AT1G57870
AT3G13674
AT1G26110
AT1G12750
AT4G22380
AT3G19180
AT4G14130
AT3G06600
AT2G27228
AT5G52280
AT2G25600
AT5G45770
AT2G21080
AT1G31910
AT2G38220
AT3G45740
AT4G16765
AT2G20760
AT3G19810
AT5G38980
AT2G41700
AT2G39080
AT1G59860
AT3G14362
AT3G06150
AT1G60390
AT3G19270
AT2G24630
AT3G51740
AT4G32590
AT1G65180
AT3G02220
AT3G27890
AT1G07640
AT3G27260
AT2G02800
AT1G55170
AT1G47265
AT3G44370
AT1G10270
AT4G03510
AT5G39560
AT2G42710
AT1G11925
AT3G23880
AT4G17750
AT1G32780
AT5G53970
AT1G77550
AT3G52750
AT2G29620
AT2G35210
AT1G68630
AT3G28917
AT2G03310
AT5G55100
AT5G19670
AT1G76140
AT3G48570
AT1G16540
AT4G02640
AT4G28811
AT2G31360
AT4G33550
AT4G06676
AT3G11470
AT3G19450
AT5G39650
AT1G05710
AT3G24982
AT5G52980
AT2G30200
AT3G53960
AT1G62800
AT3G49240
AT5G03406
AT2G42810
AT1G53625
AT1G30890
AT5G59000
AT5G06210
AT1G32090
AT1G20010
AT3G44430
AT3G52540
AT1G47600
AT5G02530
AT1G07890
AT5G41700
AT3G16510
AT1G23310
AT4G02600
AT1G66850
AT5G24140
AT5G13660
AT3G11550
AT5G13110
AT1G67110
AT5G51180
AT1G24290
AT5G54590
AT5G01950
AT2G37975
AT4G33925
AT4G21065
AT2G39750
AT2G15080
AT1G80530
AT2G26695
AT1G04040
AT3G07410
AT1G43666
AT4G19350
AT5G66640
AT5G58003
AT1G33670
AT5G04410
AT1G18990
AT3G21351
AT1G14315
AT1G59970
AT3G43860
AT3G52180
AT5G47220
AT1G20850
AT4G23140
AT3G56170
AT1G09510
AT4G19510
AT3G16740
AT2G01210
AT5G62170
AT1G48570
AT1G10700
AT1G76560
AT1G73590
AT1G16640
AT1G52600
AT5G04160
AT3G20300
AT4G21780
AT4G01670
AT4G26980
AT1G72420
AT5G26570
AT3G27940
AT3G58140
AT4G24890
AT1G60190
AT1G74880
AT5G52760
AT1G45010
AT3G53760
AT3G20360
AT3G27690
AT1G03180
AT2G42920
AT3G16565
AT4G14650
AT3G52990
AT1G73620
AT2G05910
AT2G26290
AT4G28100
AT5G04130
AT5G24830
AT3G17890
AT4G15540
AT3G45030
AT5G42310
AT2G29450
AT5G42750
AT1G05600
AT3G15354
AT5G01610
AT1G29520
AT3G62580
AT1G65295
AT1G32080
AT3G08740
AT5G10230
AT2G20530
AT3G13800
AT3G03530
AT2G32980
AT2G46800
AT5G24310
AT5G60150
AT2G25830
AT4G17340
AT4G34390
AT1G06960
AT4G21740
AT4G32200
AT1G31835
AT5G02220
AT5G19560
AT5G13480
AT3G63160
AT1G10370
AT4G33180
AT1G31720
AT5G51400
AT2G37450
AT2G16090
AT2G17620
AT3G26900
AT2G19510
AT1G29950
AT4G01950
AT2G17650
AT4G06634
AT2G35585
AT2G21510
AT1G69720
AT3G22620
AT1G22070
AT1G62110
AT4G13560
AT5G66670
AT1G05055
AT1G49820
AT1G50480
AT1G56045
AT3G54920
AT2G30480
AT3G03950
AT1G50010
AT1G57860
AT1G28395
AT2G28200
AT4G32840
AT4G02100
AT4G18960
AT4G28405
AT4G02530
AT1G62200
AT1G27070
AT3G03030
AT1G68945
AT1G12910
AT1G51510
AT1G29680
AT3G22380
AT1G68370
AT1G21100
AT5G26690
AT1G30280
AT2G20950
AT1G65845
AT5G55280
AT3G06580
AT4G01850
AT2G26450
AT1G05150
AT2G32080
AT3G11420
AT3G01100
AT2G34970
AT1G72030
AT5G04360
AT1G56140
AT3G51280
AT5G19590
AT2G43540
AT5G64040
AT2G23148
AT1G26930
AT2G15900
AT3G48110
AT3G17840
AT4G11970
AT1G52415
AT2G40330
AT1G17345
AT2G26200
AT1G32130
AT5G56870
AT5G56910
AT5G36220
AT4G02980
AT5G14410
AT5G16830
AT2G44230
AT4G15340
AT4G33520
AT2G17780
AT3G62020
AT1G60790
AT1G04880
AT1G56260
AT1G14080
AT2G44940
AT1G02770
AT3G13970
AT3G13050
AT2G38940
AT3G02430
AT1G50200
AT5G53800
AT1G27180
AT4G37370
AT3G12690
AT4G14030
AT2G16505
AT1G21250
AT1G05030
AT5G27770
AT1G52360
AT3G20780
AT3G61250
AT2G23180
AT5G62150
AT4G01995
AT4G14960
AT5G15600
AT3G13857
AT1G55500
AT5G54220
AT5G37830
AT1G35255
AT5G04040
AT4G17710
AT2G37050
AT2G39760
AT5G08040
AT1G23000
AT3G19420
AT4G10770
AT5G07330
AT4G20800
AT3G10610
AT1G45191
AT3G57750
AT5G07890
AT5G53486
AT2G04680
AT4G29930
AT2G18640
AT3G55580
AT1G07750
AT2G46560
AT2G14460
AT3G16420
AT5G25460
AT1G62240
AT1G09645
AT4G34160
AT2G47850
AT1G67930
AT1G63050
AT3G48760
AT5G59370
AT5G07020
AT1G49470
AT5G40530
AT5G28630
AT2G38320
AT5G65630
AT2G15290
AT5G50310
AT2G23290
AT5G42090
AT3G55380
AT1G77180
AT5G07680
AT1G73530
AT1G57777
AT1G42970
AT5G16840
AT2G16060
AT3G28550
AT2G33040
AT5G22545
AT1G68552
AT2G46300
AT4G17800
AT3G04450
AT5G51590
AT4G12700
AT4G26270
AT5G20200
AT5G08680
AT3G23800
AT3G12980
AT1G11960
AT2G21710
AT5G11070
AT3G48425
AT3G56190
AT2G32150
AT2G03530
AT5G67050
AT3G02140
AT5G66675
AT3G60490
AT5G56780
AT1G22730
AT4G28110
AT3G43270
AT1G78490
AT1G08620
AT4G12720
AT4G31230
AT5G58180
AT5G42200
AT2G44210
AT2G01980
AT3G61910
AT1G07000
AT3G14540
AT4G16845
AT5G53050
AT5G09860
AT1G22060
AT2G42490
AT5G15250
AT5G22460
AT2G28080
AT1G51450
AT1G27910
AT3G52590
AT1G18700
AT3G59700
AT3G50240
AT2G13610
AT2G27160
AT2G38465
AT1G75060
AT2G04378
AT5G63710
AT4G00980
AT1G76610
AT5G54370
AT4G12520
AT3G61190
AT5G13550
AT2G36470
AT2G25760
AT1G75170
AT3G43980
AT1G27330
AT2G19530
AT5G45140
AT1G01690
AT1G20700
AT1G18250
AT1G68238
AT1G09190
AT1G31460
AT4G00165
AT5G02890
AT1G62421
AT4G37320
AT4G26140
AT2G44470
AT3G61050
AT2G37860
AT1G61160
AT3G23255
AT2G23900
AT5G64730
AT5G17000
AT1G69830
AT3G19350
AT5G66540
AT5G54160
AT5G38140
AT1G03680
AT5G18410
AT1G53282
AT4G17245
AT1G67230
AT1G09570
AT1G61590
AT3G07850
AT5G64370
AT3G47570
AT5G09570
AT5G01770
AT3G61180
AT4G25340
AT1G11910
AT5G45780
AT2G12646
AT3G05840
AT5G56000
AT4G36860
AT3G16190
AT2G24420
AT2G30710
AT1G12672
AT5G28442
AT2G34590
AT2G02750
AT3G16140
AT5G19110
AT5G49190
AT2G34720
AT5G44600
AT3G27610
AT2G26980
AT5G62470
AT2G28400
AT5G20590
AT2G27050
AT5G14800
AT3G59610
AT3G03980
AT4G09670
AT4G38260
AT1G12420
AT1G69020
AT5G18680
AT5G57740
AT2G41880
AT3G03580
AT5G02500
AT1G23760
AT3G18000
AT4G31540
AT4G32030
AT5G05670
AT4G08690
AT2G04675
AT2G21490
AT5G54850
AT5G26270
AT2G39050
AT2G39705
AT1G80110
AT4G36990
AT1G53650
AT3G02850
AT4G01210
AT1G77500
AT2G37195
AT5G54730
AT4G10320
AT1G30230
AT4G32820
AT2G36230
AT3G25860
AT4G32680
AT3G57650
AT5G66490
AT3G43600
AT5G55180
AT2G26350
AT5G16450
AT3G19710
AT4G28630
AT1G80170
AT4G17060
AT1G74010
AT5G58110
AT3G12000
AT2G36290
AT5G02130
AT2G22750
AT1G03560
AT3G20500
AT4G29100
AT5G38700
AT3G04290
AT1G80090
AT5G16470
AT2G16586
AT4G03190
AT1G76970
AT3G12650
AT1G58110
AT1G68520
AT1G29050
AT3G45680
AT4G28890
AT3G23840
AT4G34430
AT3G18610
AT5G04600
AT2G19930
AT1G19510
AT2G16720
AT5G37720
AT2G35000
AT5G59570
AT3G47790
AT3G19950
AT1G20810
AT2G21220
AT1G28560
AT5G06850
AT4G00250
AT3G62190
AT3G19430
AT5G52500
AT4G19410
AT5G20350
AT3G50740
AT1G76210
AT4G35680
AT1G23080
AT1G24706
AT5G43745
AT3G24500
AT2G23350
AT3G17080
AT3G53630
AT3G01620
AT4G25780
AT5G63520
AT4G36590
AT3G14415
AT3G02460
AT4G25370
AT3G20320
AT2G29330
AT3G48600
AT1G43910
AT2G36985
AT3G59870
AT2G38090
AT3G13230
AT2G14620
AT3G03920
AT1G10580
AT2G39180
AT2G31280
AT3G23980
AT5G53390
AT3G22200
AT1G23870
AT1G23530
AT2G16980
AT4G36500
AT1G14760
AT1G02813
AT1G02890
AT4G32880
AT1G58420
AT1G63030
AT1G02510
AT4G28770
AT2G01190
AT1G22940
AT1G18900
AT3G51230
AT2G34420
AT4G02370
AT5G24270
AT3G18520
AT1G61667
AT1G72110
AT3G25800
AT4G13000
AT3G57030
AT5G62300
AT2G44300
AT2G32040
AT1G04990
AT1G76150
AT5G53500
AT4G24265
AT1G29940
AT3G50060
AT5G27490
AT3G48770
AT2G38170
AT5G48460
AT5G03120
AT1G71960
AT2G29995
AT3G16260
AT4G27654
AT2G36830
AT1G34320
AT1G78830
AT4G08850
AT5G64340
AT5G06460
AT4G12760
AT3G01770
AT3G46440
AT1G06630
AT2G02220
AT5G28920
AT1G09770
AT5G26240
AT4G01120
AT5G21090
AT5G18770
AT1G67190
AT5G27560
AT4G19830
AT2G17970
AT5G04690
AT2G26310
AT1G12600
AT3G20480
AT1G69180
AT1G25500
AT5G55120
AT5G14990
AT1G69490
AT3G56550
AT5G02100
AT4G34450
AT3G48190
AT5G51550
AT3G12680
AT1G56080
AT1G61215
AT5G41315
AT3G04720
AT5G24510
AT5G22020
AT1G02610
AT4G17080
AT1G70170
AT2G27860
AT2G22080
AT3G44300
AT2G14850
AT4G32170
AT3G44620
AT1G66260
AT1G08580
AT4G03490
AT3G05937
AT4G13040
AT1G79900
AT5G46030
AT3G15770
AT3G15290
AT2G17305
AT4G02290
AT1G17810
AT5G49000
AT5G66080
AT3G27590
AT1G71865
AT5G52870
AT4G21450
AT5G24400
AT4G03560
AT3G49260
AT3G43660
AT2G35600
AT4G24540
AT3G54610
AT2G19860
AT5G38590
AT3G49870
AT3G46110
AT3G13610
AT3G19184
AT2G35730
AT5G66650
AT2G15090
AT1G64300
AT1G75990
AT2G28550
AT4G27510
AT5G59750
AT5G24750
AT5G54860
AT1G09530
AT1G17710
AT3G05230
AT4G31750
AT3G02550
AT1G05180
AT3G45240
AT2G30720
AT1G21110
AT5G41950
AT5G40200
AT3G02470
AT1G03950
AT3G59250
AT4G36430
AT1G55900
AT3G24190
AT2G39510
AT3G13430
AT4G19020
AT1G80450
AT1G33940
AT1G01310
AT1G11070
AT1G28380
AT5G42840
AT1G76320
AT5G55160
AT2G22760
AT2G41800
AT2G04660
AT3G09910
AT2G16030
AT1G80340
AT3G12520
AT3G11430
AT5G16520
AT1G77460
AT5G50930
AT4G11845
AT2G01905
AT2G17300
AT3G51930
AT1G17230
AT3G03160
AT5G19170
AT5G51410
AT1G11000
AT4G34870
AT1G72200
AT1G64850
AT5G02310
AT5G59540
AT2G29930
AT2G04900
AT5G20360
AT5G03290
AT3G15530
AT4G21105
AT4G24090
AT4G11090
AT5G38490
AT2G45920
AT3G27320
AT1G06590
AT1G44160
AT5G59150
AT2G28310
AT1G80510
AT1G02270
AT1G61380
AT2G19385
AT4G11650
AT5G17620
AT1G67880
AT3G15660
AT1G54050
AT1G69170
AT5G25980
AT1G30590
AT4G06599
AT4G33840
AT2G19970
AT2G24040
AT1G26770
AT1G41880
AT5G63530
AT5G46280
AT4G35350
AT1G07370
AT3G58580
AT1G71230
AT1G24577
AT3G13440
AT1G69960
AT1G10940
AT5G54640
AT4G04460
AT4G38840
AT3G20440
AT5G08230
AT1G17240
AT5G63560
AT3G23170
AT1G50300
AT4G02830
AT1G14400
AT2G29710
AT5G20920
AT5G09850
AT4G35170
AT2G32460
AT5G64550
AT2G36370
AT4G38920
AT5G19730
AT4G25760
AT1G25425
AT1G75440
AT4G19880
AT5G45190
AT5G39720
AT1G69340
AT5G66570
AT3G56130
AT1G10710
AT3G19760
AT2G36430
AT5G55500
AT1G80490
AT3G61670
AT3G05510
AT5G62850
AT3G23310
AT1G48960
AT1G68390
AT3G18870
AT1G72560
AT5G64250
AT5G48550
AT2G37380
AT1G48300
AT3G50845
AT5G37310
AT4G15415
AT5G67290
AT1G63780
AT2G36620
AT5G58800
AT3G49220
AT5G43950
AT4G31420
AT1G62640
AT5G53940
AT5G65840
AT5G10745
AT5G06600
AT3G14720
AT5G25754
AT3G25030
AT1G80740
AT1G67350
AT1G52690
AT1G48480
AT5G22660
AT3G51750
AT3G16940
AT1G29120
AT3G26180
AT2G39200
AT1G49630
AT4G03330
AT3G24430
AT4G03110
AT4G18170
AT3G51895
AT2G38230
AT4G32380
AT1G02640
AT3G01180
AT5G13210
AT4G17670
AT1G76980
AT1G70590
AT2G19730
AT1G34460
AT1G18550
AT5G60548
AT5G56980
AT1G73210
AT2G30000
AT4G23950
AT3G10400
AT3G20560
AT2G22800
AT1G07490
AT3G49770
AT1G47530
AT2G34060
AT1G11950
AT5G48730
AT5G53320
AT5G06800
AT3G26630
AT5G53030
AT5G34885
AT1G51610
AT2G38905
AT2G04790
AT2G24270
AT5G44568
AT1G64670
AT5G47250
AT2G32010
AT3G60330
AT3G50190
AT1G75870
AT1G61930
AT3G28500
AT4G37010
AT1G29220
AT4G11060
AT1G62981
AT1G05840
AT4G39795
AT1G30814
AT5G25900
AT2G30280
AT4G18980
AT3G25805
AT1G12480
AT3G14620
AT2G34530
AT3G22750
AT1G14940
AT3G16500
AT5G55720
AT5G64740
AT5G50830
AT2G20830
AT5G19680
AT3G26780
AT2G27460
AT3G02510
AT3G53240
AT3G27850
AT2G11810
AT2G46470
AT3G14740
AT3G53920
AT3G57940
AT1G34770
AT5G50740
AT4G13660
AT2G45620
AT2G23980
AT2G31370
AT1G07795
AT2G32990
AT4G30710
AT1G69080
AT2G02960
AT5G08535
AT1G12460
AT5G08110
AT1G17220
AT1G24260
AT5G19473
AT3G57510
AT4G37610
AT3G23410
AT2G31425
AT1G30460
AT1G04000
AT4G17070
AT3G47820
AT1G56190
AT3G55100
AT2G22490
AT2G05310
AT5G07080
AT3G08770
AT3G50170
AT3G43810
AT4G27140
AT5G43140
AT3G62250
AT2G21600
AT3G50890
AT1G21690
AT3G19190
AT1G02810
AT1G75140
AT1G42440
AT5G16170
AT1G24600
AT3G61790
AT2G17500
AT5G54470
AT3G16320
AT2G26300
AT2G25355
AT5G39260
AT5G38010
AT4G34980
AT2G32020
AT2G43320
AT3G08880
AT5G04940
AT5G66290
AT1G07610
AT5G15581
AT4G08350
AT1G08530
AT3G57330
AT5G06060
AT1G79280
AT3G13175
AT3G52600
AT3G24420
AT3G16040
AT1G34047
AT4G22830
AT4G22120
AT3G13227
AT5G11850
AT3G22230
AT1G19700
AT3G23190
AT3G25140
AT3G12880
AT3G11070
AT1G49580
AT4G27960
AT5G46300
AT1G62480
AT4G14270
AT1G63000
AT5G54390
AT3G49470
AT3G47370
AT3G21270
AT4G18596
AT1G01650
AT2G21195
AT5G38450
AT2G15620
AT1G08660
AT4G06746
AT5G27360
AT2G41770
AT5G11330
AT4G35570
AT4G30520
AT5G58510
AT2G46040
AT3G49490
AT2G22170
AT3G11200
AT1G17520
AT5G45600
AT3G04680
AT4G34600
AT5G66530
AT1G21395
AT3G14440
AT2G04520
AT3G11130
AT5G25830
AT5G06390
AT4G39730
AT5G65800
AT1G45015
AT2G33847
AT5G23903
AT2G29210
AT1G19830
AT1G77220
AT5G35970
AT5G44820
AT5G38290
AT1G09575
AT2G32960
AT5G06150
AT1G18290
AT1G18080
AT1G23350
AT3G06260
AT3G11240
AT4G37310
AT5G07010
AT2G32480
AT1G74160
AT1G80640
AT4G10610
AT1G08000
AT4G34360
AT2G29310
AT5G42470
AT1G29450
AT1G09100
AT5G52670
AT3G57560
AT2G39518
AT5G56100
AT2G03270
AT2G04039
AT1G11050
AT1G72600
AT1G17420
AT1G23220
AT5G23520
AT1G75860
AT3G58490
AT2G07690
AT1G29970
AT2G40390
AT2G38120
AT5G01380
AT1G06390
AT1G23710
AT5G33390
AT2G02060
AT3G43420
AT3G13290
AT5G06560
AT1G26370
AT1G21380
AT3G52390
AT3G05320
AT2G43950
AT2G02955
AT1G61960
AT4G17570
AT3G14840
AT5G47210
AT2G34900
AT1G17500
AT1G32440
AT5G48300
AT5G22080
AT3G61990
AT2G35370
AT4G30280
AT4G34280
AT1G04870
AT5G21940
AT2G16930
AT3G23090
AT1G31850
AT3G48700
AT5G48970
AT4G33690
AT2G26110
AT5G06630
AT2G29320
AT5G45430
AT5G10580
AT1G29350
AT4G12560
AT1G61950
AT5G48800
AT5G06720
AT2G27000
AT5G44582
AT2G25870
AT3G09150
AT5G04480
AT1G04640
AT3G18750
AT5G27840
AT2G21130
AT3G29400
AT4G14740
AT1G49010
AT2G33830
AT5G54140
AT5G27890
AT3G55740
AT5G03080
AT4G33905
AT4G08310
AT5G01800
AT2G26000
AT1G55850
AT4G14790
AT4G18890
AT5G18490
AT1G32700
AT3G17205
AT3G09480
AT1G54330
AT5G04760
AT5G53240
AT5G01420
AT3G50500
AT1G77145
AT1G17760
AT1G31650
AT5G05320
AT5G41620
AT1G49780
AT4G35890
AT3G12210
AT5G21010
AT4G39360
AT5G56370
AT3G49930
AT4G00670
AT1G61260
AT2G19400
AT1G71180
AT1G54390
AT3G26520
AT1G52190
AT1G22950
AT2G46660
AT5G64090
AT5G62340
AT3G44720
AT5G52882
AT2G18890
AT4G32260
AT3G22740
AT1G28130
AT5G39610
AT5G56740
AT1G61410
AT1G74330
AT3G01345
AT2G36305
AT1G66980
AT3G22275
AT5G56325
AT3G07640
AT4G28485
AT3G02468
AT4G05520
AT1G14685
AT1G11112
AT1G34046
AT1G58120
AT5G10400
AT2G38365
AT5G17810
AT5G25210
AT3G44630
AT1G22410
AT1G04930
AT1G09250
AT1G02990
AT4G31430
AT1G04200
AT2G17930
AT5G47100
AT5G66320
AT2G33840
AT2G35930
AT5G12030
AT5G20990
AT5G48655
AT3G24542
AT1G63450
AT2G31400
AT2G47840
AT3G47390
AT4G08810
AT1G21980
AT2G45830
AT1G54040
AT4G08530
AT3G60440
AT5G02770
AT5G47000
AT3G62590
AT4G29890
AT3G02600
AT3G10500
AT3G15240
AT1G20900
AT1G07820
AT1G02410
AT5G54900
AT2G28890
AT1G04778
AT3G05810
AT1G43670
AT5G21910
AT1G31780
AT1G29850
AT3G51632
AT1G29380
AT2G20420
AT5G16820
AT5G35740
AT5G19540
AT5G49280
AT1G51720
AT1G62730
AT4G15440
AT4G15735
AT5G04500
AT5G56710
AT5G45428
AT3G46640
AT1G35230
AT5G08250
AT4G29540
AT5G20935
AT1G65520
AT1G65640
AT2G19070
AT5G02160
AT2G07795
AT5G55170
AT1G59640
AT2G30960
AT5G02780
AT3G24590
AT4G20780
AT5G67240
AT4G33150
AT4G12650
AT2G34070
AT3G58900
AT1G33170
AT1G28660
AT1G23610
AT2G12462
AT5G14660
AT4G09310
AT1G29820
AT4G39870
AT5G64580
AT4G32060
AT2G18630
AT1G21050
AT2G26360
AT4G28830
AT4G24240
AT5G51460
AT3G12560
AT2G12480
AT5G46690
AT5G08160
AT3G14520
AT4G37030
AT4G31550
AT5G22480
AT4G28570
AT3G60350
AT4G28320
AT5G15080
AT3G11990
AT1G52565
AT2G07180
AT3G14040
AT5G63940
AT5G08390
AT3G46690
AT1G13090
AT4G40080
AT5G59305
AT3G53120
AT4G15690
AT4G14400
AT4G14305
AT4G22640
AT1G33760
AT1G32930
AT1G54650
AT2G32270
AT3G22250
AT3G19440
AT1G80610
AT4G02130
AT5G39380
AT5G63160
AT2G21850
AT4G29210
AT1G10417
AT1G14460
AT5G44620
AT2G27210
AT4G15420
AT3G16350
AT3G44780
AT3G55510
AT5G12080
AT3G13030
AT2G28720
AT5G56250
AT1G76800
AT1G08930
AT5G13300
AT1G18800
AT1G77290
AT1G76480
AT3G62340
AT3G62780
AT5G05340
AT3G02830
AT5G18280
AT2G25900
AT5G56210
AT4G09060
AT1G25275
AT5G48980
AT4G08900
AT1G15360
AT3G04180
AT2G47700
AT4G22666
AT5G54980
AT4G10613
AT5G46220
AT1G30135
AT4G32980
AT5G27850
AT5G13050
AT5G46580
AT1G43160
AT5G12470
AT4G19680
AT4G14940
AT3G07520
AT3G13930
AT3G63340
AT4G34040
AT1G50670
AT5G61210
AT3G49290
AT5G37500
AT5G21990
AT5G51720
AT5G42250
AT2G24120
AT2G33385
AT1G07570
AT1G06450
AT4G19050
AT2G02470
AT4G11140
AT1G05490
AT1G78610
AT2G44950
AT4G11790
AT1G30530
AT2G44810
AT1G71460
AT1G30360
AT1G33720
AT1G77990
AT5G40880
AT4G32175
AT1G19190
AT1G54385
AT4G32640
AT1G62840
AT1G06460
AT1G55240
AT1G51620
AT2G07719
AT3G60400
AT3G10460
AT3G19170
AT2G26975
AT2G04220
AT3G25940
AT3G04580
AT4G27380
AT2G44360
AT2G04830
AT5G19380
AT1G47310
AT1G15720
AT2G40410
AT2G11851
AT1G27030
AT3G20280
AT5G25190
AT5G22070
AT2G36530
AT1G33360
AT1G71050
AT5G39050
AT1G67090
AT4G36040
AT2G23200
AT4G21320
AT3G53520
AT3G28670
AT5G18290
AT3G53950
AT1G20950
AT1G54490
AT2G47040
AT5G45800
AT3G18420
AT1G03030
AT2G02970
AT5G45610
AT1G04645
AT5G22400
AT5G52320
AT2G47270
AT3G54670
AT1G17940
AT5G24530
AT2G42610
AT5G20700
AT3G49110
AT1G29630
AT3G01950
AT4G15248
AT1G66820
AT4G00750
AT3G11850
AT3G27540
AT2G30290
AT4G29830
AT2G47960
AT1G69440
AT1G13710
AT5G52300
AT3G54300
AT1G64720
AT2G34500
AT1G74370
AT5G13640
AT1G07960
AT2G45360
AT5G64150
AT4G14070
AT3G25013
AT5G05630
AT1G54740
AT1G62250
AT4G28980
AT2G17550
AT3G13200
AT1G20370
AT4G15180
AT4G37180
AT1G06080
AT5G63110
AT5G57330
AT1G13390
AT2G25610
AT2G35350
AT1G20620
AT5G15350
AT4G21270
AT1G72130
AT3G06550
AT3G12940
AT5G43790
AT4G25230
AT5G55560
AT4G01920
AT2G04115
AT5G20740
AT1G03260
AT3G25230
AT1G06570
AT2G36020
AT1G16390
AT3G54010
AT5G42050
AT5G08695
AT4G18880
AT1G20065
AT1G28520
AT1G14430
AT5G10830
AT5G41100
AT2G34490
AT1G75130
AT2G48110
AT4G24230
AT1G20030
AT1G72990
AT1G10980
AT5G45560
AT3G54130
AT3G50590
AT3G09880
AT5G21920
AT1G15270
AT3G22260
AT5G26770
AT3G03240
AT2G30860
AT2G43020
AT5G43310
AT4G20390
AT5G44110
AT1G20575
AT3G02290
AT4G14220
AT5G62670
AT5G13610
AT1G29270
AT5G26980
AT1G64510
AT4G29240
AT4G37640
AT3G32980
AT1G22780
AT5G02090
AT2G44925
AT3G60680
AT5G11270
AT1G09960
AT5G40810
AT3G23150
AT4G39030
AT2G35970
AT4G35000
AT3G27120
AT1G27930
AT2G41510
AT1G47210
AT3G47050
AT5G16280
AT5G16790
AT3G52070
AT3G26450
AT1G10740
AT3G12710
AT3G26910
AT2G14710
AT4G30140
AT5G20000
AT5G18060
AT2G24850
AT2G18050
AT3G05370
AT2G23630
AT5G24760
AT1G14690
AT5G46200
AT2G40480
AT1G22380
AT3G14000
AT1G30120
AT5G56280
AT4G19460
AT1G66570
AT4G27830
AT2G41970
AT1G06800
AT5G46360
AT1G49210
AT4G31370
AT4G25850
AT2G46810
AT4G13310
AT1G65250
AT1G14440
AT1G01720
AT1G05450
AT4G26070
AT5G49840
AT1G17700
AT5G49610
AT5G63950
AT5G24120
AT5G46710
AT5G59810
AT5G56540
AT1G11810
AT1G13610
AT5G52390
AT4G36630
AT4G24570
AT1G15930
AT2G19760
AT2G02350
AT5G23380
AT2G32900
AT2G16595
AT3G27460
AT4G33510
AT5G35730
AT2G41810
AT2G38840
AT4G03340
AT4G10500
AT5G06690
AT1G06060
AT3G47640
AT1G61097
AT3G05190
AT1G57770
AT1G11840
AT3G45140
AT5G63135
AT3G27660
AT1G63260
AT1G09195
AT1G17100
AT5G56380
AT4G21580
AT1G53320
AT5G63595
AT5G22600
AT1G72740
AT4G10040
AT4G29330
AT3G58650
AT1G73630
AT5G02590
AT3G01590
AT1G66430
AT4G07825
AT5G37840
AT4G32080
AT4G32660
AT5G03320
AT1G77660
AT1G49110
AT4G08960
AT4G01110
AT4G34840
AT1G15772
AT5G19550
AT3G57530
AT1G66200
AT5G49880
AT1G04280
AT4G00590
AT3G17060
AT1G76080
AT1G49900
AT1G58470
AT4G39120
AT4G06598
AT5G10330
AT3G17580
AT4G23790
AT2G02710
AT2G25810
AT4G12330
AT2G35160
AT5G50915
AT5G19230
AT5G16453
AT1G15420
AT2G46880
AT1G29150
AT4G27500
AT4G31610
AT1G55630
AT5G23070
AT5G13390
AT3G05670
AT5G64710
AT5G16120
AT2G35290
AT1G16445
AT3G27415
AT4G33560
AT2G15050
AT3G42150
AT3G61460
AT2G41560
AT3G29130
AT4G31250
AT3G07970
AT5G48790
AT3G27750
AT3G17980
AT1G49500
AT2G37990
AT2G22980
AT1G27440
AT1G47380
AT3G26510
AT3G19370
AT2G46390
AT1G05460
AT4G17483
AT5G23830
AT3G57380
AT3G60966
AT5G54840
AT3G16760
AT1G74670
AT3G14150
AT5G10280
AT5G51560
AT1G73603
AT1G32060
AT3G51800
AT3G55890
AT1G14830
AT5G01510
AT3G18140
AT1G05675
AT3G14350
AT5G61560
AT1G62340
AT3G50920
AT3G56230
AT5G17440
AT1G52825
AT4G01070
AT1G18160
AT1G30160
AT3G03810
AT5G05200
AT1G09400
AT4G23210
AT3G10380
AT2G35795
AT3G49270
AT1G19080
AT3G26030
AT1G31070
AT5G07440
AT5G65320
AT5G16970
AT3G53340
AT2G17990
AT5G08565
AT4G38280
AT1G73390
AT3G02180
AT2G44280
AT1G58300
AT5G45390
AT5G16540
AT5G24920
AT1G01380
AT2G04530
AT5G24660
AT3G04000
AT3G30720
AT1G70060
AT5G47090
AT4G31910
AT2G31130
AT5G48840
AT1G09980
AT2G35830
AT1G01970
AT3G10660
AT2G13840
AT1G26550
AT3G08930
AT3G26590
AT3G03070
AT5G52520
AT5G11720
AT2G43790
AT5G11380
AT3G12920
AT1G51380
AT1G15100
AT1G08760
AT5G66350
AT2G32600
AT4G26870
AT2G02480
AT3G59080
AT3G53020
AT2G22410
AT5G10810
AT1G59540
AT1G19210
AT2G45310
AT5G02230
AT4G39270
AT1G14300
AT3G09200
AT2G15280
AT1G70230
AT3G01323
AT2G47360
AT5G44572
AT2G47630
AT2G37840
AT3G44200
AT1G64740
AT5G05680
AT5G48000
AT5G11450
AT5G61530
AT5G37300
AT3G16050
AT3G32930
AT5G11760
AT3G10160
AT3G28070
AT5G15570
AT1G18720
AT1G60640
AT5G44430
AT4G18440
AT3G06660
AT5G58990
AT1G30850
AT3G03770
AT1G05140
AT5G50100
AT5G51545
AT2G44578
AT4G19640
AT1G53903
AT4G32340
AT1G09690
AT3G19480
AT2G19640
AT5G44360
AT5G26940
AT5G63230
AT3G52940
AT1G57790
AT3G07830
AT4G13920
AT2G42760
AT1G44170
AT4G00570
AT3G55730
AT5G51640
AT4G17486
AT5G52260
AT3G61520
AT3G20390
AT1G48560
AT4G25620
AT5G57220
AT3G15620
AT4G35600
AT4G03610
AT1G62830
AT1G70730
AT3G08590
AT5G22040
AT3G60690
AT1G28310
AT3G02700
AT1G35630
AT3G11890
AT3G17750
AT1G67340
AT4G22285
AT1G18450
AT5G18520
AT2G20310
AT1G65070
AT5G56660
AT5G05170
AT2G35200
AT3G48860
AT2G01850
AT5G62100
AT5G63580
AT5G10610
AT4G01840
AT1G54150
AT4G00355
AT3G01020
AT1G30730
AT1G69500
AT2G15310
AT5G67250
AT2G42885
AT4G22220
AT5G37290
AT3G20530
AT5G18730
AT1G55530
AT3G12820
AT2G45850
AT1G75420
AT3G26744
AT5G50150
AT4G18970
AT1G67800
AT4G36360
AT2G38000
AT3G16200
AT3G58090
AT4G37160
AT1G19490
AT1G55320
AT2G17720
AT4G00360
AT3G04710
AT3G20640
AT3G16895
AT5G26360
AT5G41150
AT2G27760
AT2G32950
AT2G40190
AT3G11773
AT5G45850
AT1G47490
AT4G26650
AT3G62310
AT1G56145
AT3G29630
AT1G20930
AT2G31220
AT5G60450
AT2G41400
AT4G00550
AT2G22040
AT1G44110
AT4G17000
AT4G01140
AT3G44860
AT2G34010
AT5G61970
AT1G05750
AT1G75940
AT4G01510
AT3G29110
AT2G27920
AT5G59590
AT2G44310
AT5G01110
AT1G18640
AT5G51100
AT4G25315
AT5G38310
AT3G19640
AT2G47330
AT1G27435
AT2G39430
AT3G62160
AT1G04400
AT3G45710
AT4G32240
AT3G48280
AT5G10960
AT4G20110
AT1G69390
AT5G53860
AT4G29470
AT1G80850
AT1G75680
AT3G06910
AT1G68570
AT1G19880
AT5G49630
AT4G26110
AT2G28540
AT2G46430
AT3G10870
AT4G10050
AT4G15240
AT2G41720
AT5G63050
AT2G33233
AT4G21850
AT3G61570
AT2G17630
AT3G07080
AT3G26618
AT3G61740
AT5G40360
AT3G16480
AT2G24310
AT3G61950
AT5G53340
AT3G11591
AT2G23060
AT1G74130
AT3G22970
AT4G23560
AT1G77120
AT2G19800
AT1G05590
AT3G19980
AT3G52710
AT1G30757
AT2G01590
AT5G66000
AT3G56470
AT4G12040
AT4G13263
AT1G18360
AT1G17370
AT3G54930
AT1G58350
AT1G22360
AT3G51820
AT2G47340
AT3G07140
AT4G00420
AT1G11590
AT1G34510
AT1G14740
AT5G17560
AT5G66850
AT1G52720
AT5G57020
AT1G01400
AT2G02570
AT4G26670
AT3G47580
AT1G73480
AT1G16410
AT1G73660
AT5G09410
AT3G25730
AT2G17790
AT2G44490
AT3G49740
AT5G17410
AT1G24300
AT4G35790
AT1G66230
AT1G08650
AT1G63720
AT3G05330
AT1G68550
AT2G23210
AT5G03070
AT5G17660
AT3G21070
AT5G65490
AT5G54062
AT3G62000
AT2G15020
AT3G06070
AT2G33690
AT2G43430
AT3G18524
AT1G07240
AT3G62550
AT1G06840
AT2G44430
AT3G30775
AT4G18780
AT1G56170
AT1G33060
AT5G57370
AT3G56310
AT3G54150
AT5G08060
AT5G54760
AT4G29780
AT5G13950
AT1G62210
AT5G14180
AT5G44030
AT4G33130
AT2G26690
AT4G05100
AT2G31710
AT1G13030
AT1G08315
AT3G08680
AT1G61095
AT5G10910
AT1G10657
AT1G04980
AT5G38210
AT1G11770
AT4G16444
AT3G02990
AT1G23380
AT1G06190
AT5G02460
AT1G16916
AT3G44380
AT3G15650
AT5G66770
AT2G13690
AT1G76955
AT1G65700
AT5G64530
AT5G07600
AT4G16330
AT2G33170
AT2G46280
AT5G40630
AT1G73180
AT3G29670
AT5G22110
AT1G12760
AT5G01360
AT1G06380
AT1G73080
AT3G28660
AT5G09600
AT1G73177
AT1G17950
AT1G16510
AT2G37070
AT4G35550
AT5G62390
AT2G15890
AT5G65207
AT1G32610
AT1G78810
AT5G23575
AT5G62360
AT3G52110
AT1G76440
AT1G47720
AT2G18360
AT5G44670
AT3G01320
AT5G43630
AT5G59180
AT2G45210
AT1G11080
AT5G09800
AT4G02440
AT3G29035
AT1G20020
AT5G04047
AT2G16385
AT5G19830
AT5G37680
AT1G52050
AT3G28980
AT2G29890
AT4G22505
AT2G45530
AT1G51780
AT5G37010
AT1G75300
AT1G17330
AT5G13090
AT5G46640
AT1G11940
AT5G36940
AT1G21150
AT1G04010
AT1G07660
AT3G07110
AT1G74020
AT3G16410
AT1G03700
AT3G58530
AT1G77780
AT5G51670
AT2G35630
AT4G23440
AT3G10970
AT5G51760
AT5G03330
AT5G11650
AT4G02425
AT4G32530
AT1G65060
AT3G02360
AT2G01930
AT4G05020
AT1G02190
AT5G61130
AT4G11840
AT4G23850
AT3G20600
AT4G19130
AT1G62040
AT3G28790
AT1G51630
AT2G41960
AT3G17090
AT1G80350
AT2G04280
AT2G41870
AT5G44130
AT2G31670
AT4G30790
AT1G06660
AT4G14080
AT1G66950
AT5G48320
AT4G37440
AT3G47440
AT3G49660
AT5G57810
AT5G41350
AT3G52580
AT5G67450
AT5G52050
AT3G26270
AT5G24260
AT5G51280
AT1G27565
AT2G21210
AT3G19670
AT1G78150
AT3G04810
AT5G41660
AT5G65790
AT3G07920
AT3G45490
AT3G11410
AT1G57980
AT3G11170
AT3G01260
AT1G61560
AT4G28590
AT4G18280
AT4G32330
AT5G16240
AT2G47830
AT3G23890
AT4G22540
AT3G05160
AT5G21430
AT4G02400
AT4G34580
AT5G05890
AT2G46130
AT4G20095
AT2G37200
AT5G35580
AT4G36400
AT4G38970
AT3G58120
AT1G17850
AT2G31110
AT1G74770
AT2G15580
AT3G56480
AT4G16700
AT2G28810
AT1G20090
AT3G55850
AT1G76070
AT4G22690
AT5G12290
AT2G48140
AT2G07040
AT2G06025
AT3G18130
AT1G53130
AT5G43190
AT1G04635
AT3G52130
AT2G37470
AT1G16360
AT5G24300
AT1G52343
AT2G44140
AT5G57460
AT1G67470
AT4G32670
AT2G35230
AT1G31180
AT1G21270
AT5G38344
AT5G35770
AT1G10660
AT1G80400
AT4G17890
AT2G43970
AT1G77880
AT5G17890
AT3G55990
AT5G34869
AT1G50840
AT4G13520
AT3G11660
AT2G26510
AT5G45020
AT1G68880
AT4G11211
AT5G55620
AT2G21150
AT3G28857
AT1G09350
AT1G31230
AT2G39490
AT4G21600
AT2G28250
AT1G22630
AT5G62840
AT4G16810
AT4G12310
AT3G46040
AT5G51040
AT1G13680
AT1G64400
AT5G42700
AT3G22180
AT2G44930
AT5G20790
AT3G53900
AT3G44735
AT2G47470
AT3G09970
AT2G35820
AT1G03687
AT5G01400
AT5G09440
AT3G05120
AT3G57180
AT4G13180
AT5G13410
AT5G55960
AT2G38290
AT1G51470
AT2G30140
AT1G63020
AT3G25905
AT1G62770
AT1G62850
AT5G52100
AT5G20045
AT5G19750
AT5G52800
AT1G63090
AT4G27250
AT5G29000
AT2G20142
AT3G50220
AT3G25717
AT5G35995
AT5G05920
AT3G24230
AT5G66610
AT4G12340
AT1G22970
AT5G52900
AT5G13240
AT2G37580
AT1G21920
AT4G33670
AT1G67570
AT3G19630
AT1G51913
AT1G12730
AT1G47270
AT1G35340
AT2G29490
AT3G06060
AT3G22310
AT1G56110
AT5G66390
AT2G15340
AT4G28680
AT3G06490
AT3G02420
AT3G27840
AT3G20420
AT1G76580
AT5G08030
AT1G45110
AT4G31180
AT1G32400
AT1G05785
AT4G04940
AT2G17972
AT5G36800
AT2G04032
AT3G49601
AT1G29770
AT2G44540
AT5G27860
AT5G66030
AT1G60730
AT5G10625
AT2G41160
AT3G27350
AT4G22990
AT2G30980
AT1G77682
AT5G39530
AT5G47890
AT5G46740
AT4G24780
AT4G25010
AT4G15260
AT5G54800
AT1G77885
AT1G53885
AT1G33960
AT3G20010
AT2G40940
AT1G02780
AT1G03850
AT5G22140
AT3G04600
AT1G65080
AT4G35230
AT1G70570
AT5G57550
AT1G64050
AT3G16120
AT3G56080
AT2G45840
AT3G62960
AT4G14342
AT3G13460
AT2G19000
AT4G16650
AT2G33410
AT1G68862
AT3G59810
AT4G33980
AT5G04330
AT5G24740
AT2G16750
AT5G60590
AT5G25280
AT4G38030
AT3G29160
AT5G43420
AT1G18810
AT4G12170
AT3G27190
AT1G30270
AT5G54250
AT4G31700
AT2G46340
AT1G72416
AT1G52820
AT1G10770
AT5G66700
AT1G29010
AT4G24400
AT1G80860
AT1G15110
AT5G49970
AT2G28790
AT5G14790
AT2G02610
AT3G08800
AT4G37990
AT3G24350
AT5G39410
AT5G48520
AT2G23620
AT5G07270
AT2G23050
AT4G37810
AT2G33510
AT1G49870
AT5G14270
AT1G64450
AT1G16290
AT3G54980
AT4G24450
AT2G19570
AT5G62865
AT3G21340
AT1G11900
AT5G59430
AT4G04890
AT5G07970
AT2G20650
AT4G19010
AT4G11290
AT5G60660
AT4G35750
AT5G45460
AT4G18197
AT3G02930
AT4G29820
AT4G24350
AT4G38420
AT5G35460
AT1G26796
AT4G31800
AT5G13825
AT3G08850
AT1G34150
AT1G02530
AT5G48180
AT2G29290
AT4G00770
AT1G72910
AT1G69360
AT5G11980
AT3G03272
AT1G33750
AT1G21610
AT5G14380
AT5G62560
AT4G19390
AT3G61960
AT1G35180
AT4G25170
AT5G61810
AT4G08280
AT2G41530
AT1G12230
AT1G62380
AT4G16270
AT3G53180
AT5G16720
AT4G31210
AT5G57010
AT5G56090
AT4G04340
AT2G15820
AT3G21760
AT2G25690
AT3G09180
AT5G07100
AT5G45320
AT5G23940
AT2G05120
AT5G25170
AT1G71100
AT2G19780
AT3G04970
AT2G28420
AT1G60995
AT1G10560
AT1G68690
AT1G58160
AT1G64710
AT3G48340
AT5G50020
AT2G03140
AT4G14850
AT1G26380
AT5G42660
AT5G64220
AT1G61420
AT5G05365
AT5G04080
AT3G18580
AT1G09830
AT1G25340
AT4G00450
AT3G16110
AT1G50460
AT2G32340
AT4G10140
AT5G56650
AT3G59360
AT1G24210
AT1G55820
AT2G41450
AT1G49890
AT1G14370
AT3G26380
AT2G29090
AT3G57390
AT2G03710
AT1G71890
AT1G15890
AT1G63880
AT2G46250
AT3G15830
AT5G66300
AT3G61300
AT3G01820
AT3G15940
AT1G74990
AT2G01070
AT4G26830
AT4G04610
AT1G29460
AT1G08770
AT1G13270
AT3G47800
AT2G37260
AT3G51950
AT1G54970
AT4G16180
AT2G24260
AT2G40550
AT5G54650
AT2G06645
AT5G43720
AT1G10630
AT5G44060
AT5G21150
AT3G10960
AT5G14200
AT2G36270
AT1G03840
AT5G60690
AT5G39040
AT5G16610
AT4G02540
AT2G23680
AT5G53120
AT3G54200
AT3G11530
AT4G14615
AT4G30080
AT1G67050
AT5G10150
AT1G33970
AT1G50120
AT5G13470
AT5G14000
AT4G19420
AT4G31010
AT1G51600
AT2G04040
AT2G41390
AT1G67265
AT1G78230
AT1G05210
AT3G56710
AT3G17998
AT5G03780
AT1G60070
AT4G22680
AT2G26590
AT2G43590
AT5G07572
AT5G10180
AT2G30660
AT5G48335
AT4G23540
AT1G69740
AT5G54490
AT5G55050
AT1G08970
AT3G01200
AT1G76360
AT1G55090
AT2G24610
AT5G28650
AT5G07530
AT3G48350
AT4G01595
AT2G12400
AT5G44578
AT1G19320
AT3G56180
AT2G43100
AT4G17840
AT3G20820
AT3G26830
AT3G45590
AT5G54670
AT3G24630
AT2G43465
AT4G17695
AT3G05180
AT4G14723
AT1G05320
AT4G36030
AT3G52260
AT1G07650
AT2G45240
AT5G59040
AT2G28580
AT5G41170
AT5G57015
AT4G38700
AT2G40270
AT2G25070
AT5G58780
AT5G43070
AT4G39640
AT5G14360
AT5G41750
AT1G05250
AT3G19740
AT5G58790
AT3G49950
AT5G65540
AT4G18700
AT2G40050
AT3G26115
AT2G34940
AT1G80150
AT1G11570
AT1G05260
AT1G48440
AT4G31490
AT1G78815
AT5G66750
AT1G74360
AT5G62980
AT5G40090
AT3G03960
AT5G26820
AT4G27050
AT5G47080
AT1G25450
AT5G14580
AT3G59680
AT3G27785
AT5G15240
AT3G43210
AT4G02010
AT5G48385
AT4G24050
AT1G10450
AT5G57630
AT3G62610
AT5G10220
AT4G36710
AT4G29060
AT2G32130
AT5G14600
AT1G03600
AT4G16510
AT4G01550
AT5G24316
AT1G19370
AT1G21070
AT4G21510
AT4G20460
AT1G64065
AT1G78930
AT5G26910
AT4G13170
AT4G12750
AT5G06830
AT3G50390
AT3G30180
AT1G12350
AT2G03820
AT4G16850
AT5G41080
AT3G09032
AT5G47070
AT2G32275
AT4G31300
AT1G28240
AT1G34790
AT3G44260
AT1G29951
AT5G60550
AT5G59600
AT2G32760
AT1G24095
AT2G44020
AT1G48540
AT3G13320
AT2G19160
AT1G04360
AT5G14130
AT3G15080
AT5G52750
AT1G35516
AT2G03667
AT4G23530
AT4G37870
AT5G42890
AT5G58170
AT5G30510
AT4G33580
AT2G44330
AT5G05370
AT5G08100
AT2G23950
AT1G48790
AT2G29430
AT1G21010
AT3G19508
AT1G07350
AT2G21590
AT2G43260
AT1G07725
AT3G24068
AT2G44520
AT4G08770
AT1G63670
AT3G55350
AT5G65650
AT2G33590
AT5G19890
AT5G48740
AT1G52710
AT1G13280
AT5G43180
AT2G36380
AT5G04670
AT5G64905
AT3G07550
AT1G75120
AT2G35040
AT2G32415
AT1G48470
AT5G46350
AT4G24310
AT1G19150
AT5G55970
AT2G27500
AT4G19095
AT5G10240
AT5G38760
AT1G13609
AT4G34135
AT1G25530
AT2G31740
AT1G07985
AT1G43245
AT2G39040
AT1G08250
AT5G22740
AT5G10940
AT3G61160
AT1G74440
AT1G69680
AT1G70700
AT4G28720
AT2G29460
AT5G58570
AT4G19700
AT4G22580
AT1G19500
AT2G21230
AT2G33700
AT5G23330
AT1G17060
AT2G07599
AT5G19980
AT1G74240
AT1G69560
AT5G28610
AT5G05570
AT5G48950
AT2G34920
AT4G29130
AT1G12820
AT3G18950
AT1G03220
AT3G50940
AT1G46768
AT4G01400
AT1G09800
AT4G38550
AT2G45250
AT1G69190
AT5G42270
AT4G11980
AT1G80050
AT1G19980
AT5G04770
AT1G17145
AT4G38580
AT3G56290
AT1G23390
AT3G28180
AT3G17430
AT3G52910
AT1G45145
AT5G44780
AT1G04555
AT2G34185
AT5G02550
AT3G19870
AT3G57760
AT3G44110
AT5G15960
AT5G44575
AT3G53110
AT4G30940
AT1G09060
AT5G34940
AT2G37550
AT4G36490
AT3G58040
AT2G21790
AT2G43310
AT1G71260
AT4G35730
AT5G49525
AT5G57130
AT1G27950
AT2G44450
AT5G06265
AT3G11880
AT1G77400
AT5G56030
AT3G24560
AT3G22990
AT5G67420
AT1G11800
AT1G69780
AT1G16560
AT1G19090
AT5G63790
AT3G13225
AT5G64830
AT3G16640
AT5G50345
AT2G47460
AT5G11680
AT3G12480
AT4G35380
AT1G16850
AT5G03250
AT1G24390
AT1G50140
AT1G53540
AT2G19802
AT2G41220
AT3G25440
AT3G52470
AT1G06290
AT1G51190
AT4G28480
AT1G62975
AT2G39560
AT1G60986
AT5G17400
AT2G21990
AT5G37850
AT4G33940
AT1G59750
AT5G49448
AT1G22640
AT5G39080
AT5G41800
AT1G27730
AT3G06310
AT3G22900
AT1G64900
AT3G55020
AT5G41670
AT1G51360
AT1G71220
AT1G33390
AT4G09680
AT1G51355
AT3G06035
AT5G50340
AT2G29730
AT1G11540
AT5G23580
AT5G22550
AT2G37530
AT5G08200
AT4G02630
AT2G03750
AT4G18750
AT4G30580
AT3G47833
AT2G45290
AT3G26620
AT1G06520
AT1G64150
AT5G63180
AT5G61820
AT5G64510
AT3G11910
AT3G26100
AT4G27640
AT1G79260
AT3G46180
AT4G00870
AT3G13990
AT1G68260
AT5G27980
AT4G33000
AT4G29790
AT5G53430
AT2G21070
AT5G23710
AT4G40090
AT5G27270
AT2G35670
AT4G00350
AT4G39840
AT3G27230
AT3G28340
AT5G26731
AT3G58760
AT1G33980
AT2G22430
AT5G61000
AT2G25740
AT1G15710
AT3G25760
AT1G71800
AT4G29270
AT5G11950
AT1G61460
AT3G46740
AT5G33210
AT3G06190
AT1G32950
AT2G18230
AT3G06770
AT1G61640
AT1G53490
AT3G07860
AT1G65240
AT1G14480
AT3G27240
AT1G51690
AT3G02910
AT1G76060
AT3G24040
AT2G40420
AT5G07430
AT3G07060
AT1G29510
AT3G48020
AT5G26330
AT5G12040
AT3G05360
AT1G52140
AT4G02140
AT5G63310
AT2G21450
AT3G50640
AT5G49360
AT3G25250
AT5G45000
AT1G63160
AT3G01490
AT1G47400
AT2G23340
AT5G39220
AT1G23070
AT5G55440
AT1G21695
AT5G20380
AT1G66350
AT2G38995
AT5G56460
AT1G48195
AT5G48230
AT3G17810
AT1G26970
AT1G01070
AT2G13900
AT1G30972
AT5G47530
AT2G36190
AT3G07120
AT2G23410
AT3G49230
AT1G62080
AT5G22880
AT3G05350
AT2G07560
AT1G10640
AT3G12280
AT1G15210
AT5G02520
AT1G66180
AT5G50440
AT1G61090
AT5G17060
AT1G16370
AT3G57230
AT2G28950
AT4G25870
AT4G15545
AT1G52855
AT5G65495
AT2G28700
AT3G06050
AT2G37160
AT3G56110
AT4G20140
AT5G03470
AT2G45110
AT2G16510
AT5G35360
AT2G36010
AT1G69250
AT5G55610
AT5G20160
AT2G39220
AT2G35610
AT3G27820
AT2G02850
AT5G63350
AT5G21280
AT2G42080
AT1G72220
AT4G26770
AT2G41680
AT5G26260
AT4G02260
AT1G50400
AT1G72480
AT3G60140
AT2G37420
AT5G44750
AT3G54480
AT5G07960
AT3G26640
AT2G43910
AT5G61370
AT1G80730
AT3G10640
AT1G27695
AT5G41460
AT3G48310
AT1G68020
AT5G06110
AT3G22370
AT3G01250
AT4G22840
AT5G65110
AT3G52290
AT2G02910
AT2G39980
AT3G10120
AT3G21640
AT3G56020
AT5G11390
AT2G38490
AT2G45270
AT2G25280
AT3G02520
AT2G02390
AT1G20180
AT1G01220
AT5G17770
AT1G11320
AT1G13607
AT3G60900
AT5G24040
AT1G20696
AT1G12680
AT2G29880
AT3G14700
AT5G24580
AT2G32840
AT2G46735
AT1G63550
AT5G01700
AT1G67865
AT5G05250
AT5G27410
AT5G55260
AT2G38380
AT1G33102
AT2G33855
AT1G25230
AT1G31010
AT3G60961
AT2G45760
AT1G06720
AT2G24790
AT3G30247
AT4G28460
AT1G57820
AT1G05430
AT3G12640
AT5G43100
AT4G38890
AT4G32960
AT1G45221
AT1G11740
AT4G38100
AT5G39790
AT4G14365
AT1G14200
AT3G10260
AT5G47730
AT1G78200
AT4G04620
AT4G10910
AT5G20090
AT4G24730
AT1G44100
AT5G02060
AT4G08330
AT5G10030
AT4G19160
AT2G31990
AT3G44510
AT4G12440
AT3G50370
AT5G45660
AT5G04830
AT4G28910
AT3G50860
AT4G04210
AT5G01850
AT4G40060
AT5G65520
AT4G24160
AT3G09035
AT3G24929
AT5G41940
AT3G07890
AT3G09430
AT3G24460
AT3G57930
AT5G40150
AT5G15310
AT5G23540
AT5G47140
AT5G56420
AT5G02260
AT1G29660
AT2G21240
AT1G53040
AT5G62680
AT5G15120
AT3G23200
AT5G20280
AT1G04850
AT2G18660
AT4G26701
AT5G41260
AT3G06960
AT2G36210
AT5G54280
AT1G55280
AT2G28860
AT1G60230
AT5G09590
AT1G22590
AT4G39410
AT2G32380
AT1G05575
AT3G19210
AT3G28450
AT1G51110
AT1G48020
AT4G18800
AT1G22680
AT2G31140
AT1G65320
AT3G23830
AT1G29060
AT5G19290
AT3G02570
AT1G15400
AT1G66500
AT1G04590
AT1G79110
AT4G08870
AT4G33625
AT4G28850
AT1G30490
AT3G22690
AT5G57970
AT2G02120
AT5G44390
AT4G24805
AT3G24315
AT2G25800
AT2G02980
AT5G58480
AT4G19440
AT5G25060
AT5G26340
AT3G22830
AT3G01750
AT3G01420
AT5G05010
AT5G26160
AT2G30920
AT1G27970
AT1G26680
AT5G46770
AT3G23820
AT1G18850
AT4G03600
AT2G05540
AT5G44980
AT2G34440
AT3G20230
AT2G01913
AT3G52450
AT2G18350
AT1G51402
AT4G34590
AT5G15550
AT4G37540
AT3G57810
AT4G29110
AT4G14096
AT1G80240
AT2G19500
AT2G41200
AT1G33230
AT5G24655
AT1G01340
AT1G07120
AT4G25390
AT4G37295
AT3G52620
AT3G62210
AT1G36940
AT1G26799
AT3G53990
AT5G44580
AT2G44740
AT4G13750
AT5G63550
AT1G14160
AT4G25560
AT3G46090
AT3G28950
AT1G22882
AT1G31600
AT4G19860
AT4G11960
AT5G15450
AT1G32580
AT1G62600
AT3G46030
AT2G34580
AT3G01500
AT5G51910
AT3G05460
AT4G08620
AT4G25090
AT1G31240
AT5G42480
AT2G07671
AT1G61240
AT1G20690
AT5G03140
AT2G45420
AT1G34830
AT1G30140
AT5G48490
AT2G41740
AT5G10200
AT2G36835
AT2G41120
AT2G11890
AT3G14410
AT3G42640
AT3G01410
AT3G14770
AT1G21770
AT4G26530
AT2G45460
AT5G56310
AT3G46020
AT1G12380
AT5G48090
AT3G27650
AT3G51970
AT1G04190
AT5G58520
AT4G36720
AT3G26420
AT5G56520
AT5G14430
AT2G37690
AT4G01080
AT5G08510
AT5G19070
AT5G25390
AT2G19280
AT3G43740
AT5G44550
AT4G35880
AT3G03480
AT2G33470
AT5G58650
AT5G19940
AT3G21300
AT1G20680
AT2G47170
AT2G42670
AT5G17520
AT1G67890
AT4G37120
AT1G19720
AT2G42140
AT2G28870
AT5G44040
AT1G54095
AT3G47550
AT5G23230
AT4G37060
AT5G32470
AT4G19230
AT5G41740
AT4G01350
AT2G17250
AT3G16310
AT1G03250
AT2G04925
AT3G23930
AT2G38195
AT1G03190
AT4G39490
AT3G04510
AT5G13630
AT5G16040
AT3G09140
AT3G10580
AT1G26540
AT4G13570
AT4G19940
AT1G17790
AT4G16265
AT4G34420
AT5G49270
AT4G36960
AT1G49560
AT2G29300
AT2G44290
AT5G38880
AT5G16890
AT1G55890
AT5G38640
AT5G38530
AT1G21480
AT4G18460
AT1G69010
AT2G39100
AT3G28920
AT1G09660
AT5G54630
AT3G14190
AT5G01075
AT2G41451
AT5G45630
AT1G64160
AT4G24275
AT5G59105
AT5G23970
AT5G01270
AT2G41760
AT5G43750
AT2G16460
AT5G40890
AT2G04230
AT5G07740
AT3G48780
AT1G17140
AT3G13410
AT5G65550
AT3G54650
AT1G11915
AT1G14520
AT1G33560
AT5G42960
AT1G76050
AT1G62750
AT3G17600
AT5G24980
AT4G26965
AT1G55260
AT4G17190
AT3G11397
AT4G34950
AT4G39300
AT4G08480
AT5G65440
AT5G59613
AT2G15400
AT1G11650
AT1G16880
AT1G07700
AT1G16590
AT1G44960
AT3G07770
AT2G45790
AT5G06140
AT2G15790
AT2G18150
AT3G56820
AT5G46400
AT3G02640
AT1G61093
AT1G69700
AT4G22010
AT5G50090
AT2G31380
AT5G63500
AT4G04190
AT2G01910
AT2G03410
AT4G12825
AT1G26800
AT1G57990
AT4G12545
AT2G38800
AT2G25980
AT3G52500
AT1G75980
AT4G29170
AT5G35405
AT4G02780
AT1G73850
AT2G17525
AT4G21400
AT5G54440
AT3G47780
AT5G07060
AT5G25050
AT2G21390
AT5G53588
AT4G38730
AT5G65390
AT3G04380
AT1G27370
AT1G27752
AT4G33720
AT5G60520
AT3G22425
AT5G25500
AT4G15210
AT3G25600
AT1G25083
AT5G48130
AT1G78030
AT3G28080
AT5G38030
AT1G69710
AT2G25060
AT4G04450
AT1G30475
AT4G14320
AT4G36420
AT5G14420
AT2G40910
AT5G06360
AT3G24520
AT2G02620
AT3G49570
AT1G78460
AT5G54520
AT2G19770
AT4G32700
AT2G31957
AT1G27760
AT4G16447
AT3G04340
AT3G12130
AT4G37670
AT3G14830
AT4G33960
AT5G52020
AT5G59060
AT4G22890
AT3G57340
AT1G48040
AT3G28860
AT2G20170
AT2G25090
AT4G26550
AT4G25490
AT5G23160
AT1G01920
AT3G26740
AT3G05900
AT1G03930
AT5G64342
AT3G44740
AT5G45095
AT2G20815
AT2G36220
AT2G30360
AT5G08470
AT1G31050
AT3G01890
AT4G01150
AT1G59590
AT1G34650
AT5G65730
AT1G32190
AT2G03760
AT4G23390
AT1G77170
AT5G64130
AT5G11550
AT1G18660
AT5G41900
AT2G45695
AT5G38360
AT1G70630
AT4G33440
AT5G67570
AT3G61850
AT5G26760
AT2G46690
AT4G24900
AT1G61820
AT4G17270
AT2G40110
AT3G47340
AT4G19030
AT5G50700
AT2G18510
AT5G05560
AT4G33420
AT2G47810
AT3G07320
AT2G43740
AT4G39350
AT1G08125
AT3G26460
AT1G49435
AT3G52140
AT2G37520
AT5G13080
AT5G43300
AT5G43430
AT1G43900
AT3G01640
AT4G36090
AT3G42630
AT5G44790
AT3G50210
AT5G64390
AT1G21630
AT4G27660
AT5G62165
AT1G69210
AT3G59140
AT3G49310
AT5G37730
AT3G21890
AT2G41540
AT4G13650
AT1G26750
AT5G37790
AT2G29580
AT4G39890
AT5G20230
AT4G37630
AT1G73990
AT5G56750
AT5G48690
AT1G17840
AT5G01730
AT5G19870
AT5G48330
AT2G33730
AT1G63300
AT2G23093
AT1G79270
AT5G23720
AT2G41225
AT1G54920
AT3G48360
AT5G49120
AT5G54540
AT5G16870
AT1G08400
AT5G57270
AT2G34620
AT1G57540
AT1G34010
AT4G16080
AT3G06880
AT3G42860
AT3G06100
AT1G27110
AT4G38000
AT1G61563
AT3G15720
AT5G37690
AT1G59830
AT3G54400
AT1G25390
AT3G02020
AT5G12050
AT1G07180
AT1G44542
AT3G17850
AT1G48580
AT2G34810
AT2G03280
AT1G77080
AT5G02320
AT4G33495
AT3G52890
AT3G05060
AT1G30515
AT1G53690
AT1G68250
AT1G64610
AT5G24470
AT3G59760
AT5G10510
AT2G32200
AT1G29730
AT5G06790
AT2G18680
AT5G18860
AT4G17900
AT2G22920
AT1G63120
AT4G36850
AT5G49720
AT1G66680
AT5G11260
AT1G34160
AT5G42600
AT2G22500
AT2G38630
AT1G04610
AT2G22540
AT2G40180
AT5G03520
AT2G30395
AT5G20050
AT1G58007
AT4G37680
AT3G17152
AT2G17320
AT1G29560
AT1G24360
AT2G21370
AT1G56050
AT2G46450
AT5G67310
AT1G16790
AT4G01270
AT1G62422
AT3G13420
AT3G02230
AT5G24230
AT2G33620
AT3G25820
AT3G48240
AT2G23130
AT2G05400
AT5G66815
AT3G11770
AT3G55150
AT5G48590
AT4G22360
AT1G31440
AT3G10210
AT5G64440
AT5G42280
AT5G24240
AT5G54660
AT2G16600
AT3G10920
AT3G17420
AT4G11720
AT5G19910
AT4G10570
AT4G30460
AT1G03880
AT3G10030
AT1G77160
AT2G25370
AT3G62890
AT4G19380
AT1G21500
AT1G73770
AT3G18660
AT1G18880
AT1G29810
AT2G45540
AT1G75460
AT2G39710
AT3G57280
AT1G07060
AT2G47320
AT4G34740
AT1G73550
AT2G42975
AT1G17050
AT1G52000
AT5G61780
AT1G76490
AT3G05920
AT5G51920
AT5G18610
AT5G66270
AT3G23510
AT2G39310
AT5G35370
AT5G19151
AT5G38940
AT5G44740
AT2G03420
AT2G38830
AT3G07660
AT4G22560
AT2G40920
AT1G78510
AT3G05610
AT3G28760
AT2G15390
AT3G22950
AT1G23480
AT5G05020
AT2G22120
AT2G03110
AT5G03130
AT1G02730
AT5G12420
AT3G19553
AT5G52960
AT1G29430
AT4G22430
AT3G21970
AT5G47110
AT2G22480
AT3G07680
AT1G67280
AT1G30520
AT3G45870
AT2G20240
AT2G43050
AT3G58790
AT2G26490
AT2G19260
AT1G26600
AT4G26620
AT5G25350
AT1G71350
AT1G16515
AT1G16810
AT3G16530
AT1G55690
AT1G25472
AT3G24140
AT3G17712
AT2G37640
AT4G27080
AT5G39210
AT1G51270
AT5G40330
AT3G55430
AT3G09740
AT2G33430
AT5G07410
AT3G10520
AT4G05110
AT5G27230
AT3G16650
AT3G14172
AT3G24010
AT3G11900
AT4G25820
AT3G20330
AT4G02030
AT5G11080
AT3G52430
AT5G22500
AT5G14210
AT3G13470
AT4G26780
AT2G38760
AT2G18465
AT5G55550
AT4G18950
AT3G26782
AT4G12020
AT4G36988
AT1G08050
AT3G55110
AT1G58037
AT5G15740
AT5G09970
AT2G27220
AT3G22060
AT1G53240
AT5G59790
AT3G13060
AT1G35260
AT5G27920
AT1G17890
AT1G61180
AT3G50270
AT2G42010
AT5G18580
AT3G19100
AT3G57200
AT4G31840
AT2G45190
AT1G45249
AT3G51080
AT2G02148
AT3G09950
AT5G59020
AT2G23070
AT5G39785
AT1G48320
AT1G60140
AT3G02250
AT1G61310
AT3G25260
AT1G14770
AT3G02730
AT1G34795
AT1G69485
AT4G14746
AT4G16480
AT5G10690
AT1G12620
AT1G01060
AT1G53390
AT3G27210
AT1G07050
AT4G33200
AT5G42520
AT3G59840
AT1G78310
AT2G01900
AT5G38900
AT4G30050
AT5G50570
AT4G32870
AT2G35310
AT4G20000
AT1G72900
AT1G53050
AT2G31880
AT5G24450
AT3G48460
AT5G11610
AT2G44380
AT3G15280
AT5G35080
AT2G20825
AT1G61350
AT2G36580
AT5G42740
AT4G33780
AT4G13100
AT5G66240
AT3G52640
AT1G16970
AT5G24930
AT5G01760
AT3G49300
AT2G27940
AT1G31130
AT3G43800
AT3G05340
AT5G36950
AT3G02940
AT2G26060
AT1G75340
AT1G71440
AT5G44730
AT3G28940
AT1G31330
AT3G19840
AT2G42200
AT2G19540
AT5G03260
AT1G06070
AT1G01030
AT5G21222
AT5G55250
AT1G73730
AT4G24860
AT1G70470
AT2G32940
AT1G03905
AT2G05210
AT4G28640
AT1G51590
AT1G50380
AT5G26180
AT4G30770
AT5G15610
AT5G27430
AT3G20070
AT1G69050
AT2G30520
AT4G04930
AT5G57490
AT5G03660
AT5G45110
AT5G16320
AT3G12600
AT1G16480
AT1G50260
AT1G30720
AT1G18180
AT4G38330
AT4G16620
AT4G17310
AT2G30615
AT2G40435
AT1G03520
AT5G52990
AT1G25470
AT4G20350
AT3G12950
AT3G12180
AT1G19020
AT1G30974
AT1G21170
AT1G12200
AT1G17080
AT1G02560
AT2G22910
AT4G20850
AT2G39890
AT5G21274
AT4G27790
AT4G21870
AT5G48150
AT3G50900
AT1G11170
AT1G79680
AT5G45100
AT1G09932
AT5G19060
AT3G15260
AT5G10980
AT3G23080
AT3G17365
AT5G61640
AT3G26742
AT3G28345
AT3G51470
AT1G79830
AT2G46370
AT3G53780
AT3G30210
AT4G21830
AT4G13780
AT3G54210
AT1G74040
AT1G54990
AT2G02590
AT3G52800
AT3G04120
AT1G13220
AT4G22110
AT5G61500
AT2G44065
AT2G46410
AT1G33600
AT1G64385
AT1G62680
AT2G26710
AT4G21990
AT3G51980
AT2G17750
AT4G27160
AT2G07708
AT1G02500
AT4G20910
AT1G03280
AT1G54020
AT4G36910
AT5G43600
AT3G07220
AT1G69523
AT1G55020
AT3G46940
AT1G52730
AT4G36130
AT1G04330
AT4G23882
AT2G42530
AT5G08415
AT3G60940
AT1G55080
AT1G24120
AT5G09870
AT1G21390
AT3G57090
AT5G03995
AT1G06870
AT3G62170
AT4G13450
AT2G25670
AT5G17490
AT3G62280
AT2G42210
AT2G35530
AT2G30680
AT4G27600
AT5G64813
AT5G57850
AT3G14990
AT2G02070
AT4G16950
AT1G15000
AT4G20420
AT2G25110
AT2G17010
AT5G43960
AT1G79020
AT3G45160
AT2G36070
AT5G62760
AT1G54960
AT3G22850
AT1G07510
AT3G03550
AT3G02130
AT2G45880
AT3G54460
AT5G45550
AT5G20320
AT5G01530
AT1G61700
AT1G60960
AT5G66380
AT3G17155
AT2G17695
AT3G55690
AT5G16270
AT1G61040
AT3G63510
AT1G58122
AT4G08025
AT5G01620
AT5G53650
AT1G17690
AT4G22260
AT5G20540
AT4G22710
AT1G12530
AT1G06410
AT5G49930
AT2G42940
AT3G20395
AT4G33040
AT5G22370
AT4G17910
AT2G35330
AT3G57540
AT4G34260
AT5G67320
AT2G05440
AT2G35750
AT5G06070
AT2G40600
AT4G29940
AT2G43130
AT1G63055
AT2G44120
AT1G80760
AT4G13350
AT5G66950
AT1G23850
AT4G27435
AT5G58670
AT5G04860
AT5G52930
AT1G05060
AT4G00090
AT5G56190
AT2G36670
AT2G15270
AT3G13580
AT4G30980
AT1G65481
AT1G29290
AT5G66450
AT3G60530
AT5G04347
AT5G63490
AT2G01175
AT2G37930
AT2G20740
AT3G59940
AT3G22630
AT4G02410
AT1G71820
AT5G23220
AT3G14550
AT1G48100
AT5G24790
AT4G21960
AT4G30340
AT1G28180
AT3G55910
AT1G64990
AT1G68410
AT1G80180
AT4G04570
AT5G56790
AT1G26270
AT4G15120
AT1G22480
AT4G21720
AT1G48110
AT3G02650
AT5G15850
AT3G14080
AT3G22890
AT1G10650
AT5G06120
AT1G64330
AT3G22190
AT1G48230
AT3G54700
AT2G43770
AT3G53030
AT1G43190
AT2G25130
AT3G62140
AT4G18830
AT1G60680
AT2G06050
AT1G09540
AT3G16100
AT1G17650
AT4G17785
AT5G62490
AT5G44585
AT1G70300
AT2G26070
AT1G70620
AT3G50530
AT4G09320
AT5G17830
AT1G23590
AT5G16230
AT3G20865
AT3G23550
AT5G50565
AT5G04180
AT1G14130
AT4G17640
AT1G35290
AT3G62070
AT3G47870
AT5G66920
AT3G08500
AT2G37190
AT5G56940
AT4G10260
AT1G13770
AT5G59500
AT5G02170
AT5G26210
AT1G78900
AT1G73020
AT2G43945
AT1G11270
AT4G16970
AT2G20597
AT1G13640
AT3G12930
AT2G19950
AT5G05330
AT5G40970
AT1G02450
AT4G24100
AT4G38960
AT5G55730
AT2G36880
AT5G22890
AT5G19880
AT4G35540
AT2G04630
AT1G12540
AT1G07910
AT2G25100
AT1G68080
AT5G07730
AT4G24660
AT5G04885
AT4G05000
AT1G48000
AT2G19480
AT1G78430
AT4G21550
AT3G47180
AT3G17070
AT3G09780
AT4G21100
AT4G34720
AT1G29800
AT1G14320
AT2G26190
AT3G56340
AT1G48450
AT3G54340
AT3G21650
AT1G61690
AT1G73602
AT5G15020
AT1G21160
AT5G20635
AT3G13650
AT3G46900
AT2G03590
AT5G57030
AT3G11402
AT4G23610
AT3G16830
AT4G29735
AT5G57530
AT5G28900
AT2G26750
AT2G14110
AT1G78120
AT1G79630
AT5G08640
AT3G47630
AT4G13390
AT3G26430
AT4G29380
AT5G46110
AT5G63920
AT2G38550
AT5G14140
AT1G20270
AT5G16660
AT1G12500
AT5G07710
AT3G01650
AT5G19780
AT4G12010
AT3G15470
AT1G56220
AT4G09420
AT3G09320
AT1G36280
AT1G01725
AT1G11760
AT5G13100
AT2G03600
AT5G28463
AT3G06130
AT5G52545
AT1G21900
AT5G07940
AT2G32880
AT3G03710
AT3G12810
AT5G18650
AT5G58140
AT3G20870
AT5G57110
AT2G38470
AT1G28610
AT2G43220
AT1G49160
AT2G40760
AT4G11820
AT2G06255
AT5G35220
AT3G04560
AT3G07230
AT1G69910
AT5G20650
AT5G22860
AT1G77110
AT5G15750
AT5G15410
AT5G45070
AT5G40580
AT4G30650
AT4G25225
AT1G77140
AT4G00460
AT5G16190
AT4G30820
AT5G38410
AT2G43230
AT3G17820
AT1G03290
AT5G28030
AT2G45890
AT4G27580
AT1G08630
AT4G14950
AT5G50240
AT2G29900
AT1G28630
AT5G65310
AT1G34220
AT3G51160
AT2G24280
AT1G51250
AT1G01670
AT5G24160
AT2G39840
AT3G58190
AT5G43620
AT4G04470
AT3G19050
AT2G04780
AT4G02020
AT1G70420
AT3G58520
AT5G52970
AT2G43900
AT2G28090
AT1G72390
AT1G26795
AT4G17610
AT4G01310
AT3G48510
AT3G51220
AT1G51710
AT3G60340
AT5G25360
AT2G47910
AT3G15357
AT5G43210
AT1G63380
AT2G05642
AT2G22010
AT3G55070
AT5G45680
AT2G38040
AT5G41400
AT4G34555
AT1G48430
AT4G10490
AT1G60850
AT1G55050
AT3G51700
AT2G16740
AT2G28830
AT4G32450
AT4G12790
AT2G39400
AT5G57000
AT1G70985
AT1G80750
AT2G22122
AT1G16090
AT3G05000
AT4G10290
AT5G62600
AT5G62880
AT3G57520
AT1G07420
AT1G54290
AT4G33220
AT2G05840
AT1G04090
AT5G19620
AT3G44880
AT3G18570
AT1G68185
AT1G30300
AT4G37890
AT4G12130
AT4G00390
AT2G20465
AT3G28600
AT4G25990
AT3G02885
AT2G44070
AT4G23930
AT1G05230
AT5G11480
AT5G47060
AT2G41630
AT1G51230
AT5G23740
AT1G76400
AT5G17040
AT5G19320
AT4G02390
AT5G64570
AT3G51180
AT1G30880
AT5G17050
```
