## Supplementary material for "A comprehensive map of preferentially located motifs reveals distinct proximal *cis*-regulatory elements in plants": AAAATA_containing_gene_set.txt

```
#Occurences of AAAATA between -14 and 34 (positions relative to the transcription start site)
#3614 sequences with AAAATA in this interval
#17.57% of the sequences in promoter set with AAAATA (set with 20573 sequences)
AT1G18290
AT1G26250
AT3G60830
AT5G21150
AT4G23080
AT5G62500
AT4G32850
AT1G16420
AT5G44420
AT3G52140
AT4G02980
AT5G08150
AT1G48240
AT2G35000
AT2G29930
AT4G23010
AT1G68040
AT1G02270
AT5G50370
AT5G10770
AT5G65160
AT1G73490
AT3G24503
AT2G16060
AT3G27260
AT2G21130
AT1G33600
AT5G14910
AT3G28420
AT3G12950
AT5G23400
AT1G57820
AT5G10630
AT3G03272
AT4G01840
AT5G17330
AT1G64670
AT1G49820
AT1G02970
AT3G12090
AT5G01820
AT2G32160
AT3G55440
AT5G04040
AT2G43100
AT3G05010
AT4G20110
AT5G27560
AT1G63130
AT3G60140
AT2G14540
AT4G25740
AT4G22285
AT1G59860
AT4G26420
AT2G21490
AT1G35220
AT1G20950
AT4G31620
AT5G22340
AT5G36950
AT5G03420
AT3G49950
AT5G50680
AT2G41950
AT2G22750
AT5G01780
AT2G46450
AT4G19390
AT2G16505
AT5G26940
AT1G34780
AT3G43110
AT5G02240
AT5G38840
AT1G30300
AT3G51820
AT2G45680
AT1G52520
AT5G08750
AT4G10970
AT5G54470
AT5G52520
AT2G43260
AT3G17060
AT2G30900
AT2G34590
AT5G59570
AT1G34795
AT4G17840
AT5G07530
AT5G44580
AT1G62330
AT1G23570
AT2G19450
AT5G50050
AT5G38490
AT1G58245
AT3G57620
AT3G62190
AT1G47420
AT4G23820
AT1G76810
AT4G31180
AT3G29240
AT2G35770
AT2G25110
AT3G01940
AT1G34550
AT2G43465
AT1G71960
AT3G61050
AT5G10740
AT3G04690
AT2G02010
AT4G26980
AT3G60940
AT5G59040
AT2G17550
AT5G62820
AT1G43020
AT3G51920
AT3G22160
AT5G05250
AT3G61280
AT1G80820
AT3G23800
AT5G66610
AT3G17205
AT3G17390
AT2G37100
AT2G04045
AT5G04810
AT3G57510
AT4G23990
AT5G24890
AT2G02100
AT4G02600
AT5G61030
AT1G33590
AT1G63120
AT1G16750
AT2G44430
AT3G07060
AT5G15750
AT5G17700
AT5G43950
AT5G38760
AT1G79130
AT2G46430
AT3G01325
AT3G60690
AT1G13640
AT4G32210
AT3G07390
AT5G52300
AT1G49350
AT1G01800
AT1G71100
AT1G66850
AT1G56240
AT1G76280
AT4G19940
AT1G04610
AT1G27370
AT3G20210
AT3G51480
AT2G45110
AT1G30490
AT2G47820
AT1G35250
AT5G08280
AT4G04745
AT2G24030
AT5G06550
AT2G22122
AT2G41750
AT5G42890
AT1G65180
AT4G13240
AT4G16700
AT2G20070
AT2G29990
AT5G44973
AT1G11070
AT1G07230
AT1G77550
AT1G63930
AT2G15220
AT5G54540
AT2G43590
AT4G24480
AT1G68552
AT4G13660
AT1G30720
AT4G29060
AT5G34885
AT1G80690
AT1G80930
AT5G24150
AT3G28710
AT4G22680
AT3G03950
AT5G47120
AT4G38200
AT1G75390
AT3G62400
AT1G10630
AT2G24210
AT3G55646
AT1G07120
AT3G12820
AT5G59305
AT5G17460
AT1G62981
AT2G46735
AT5G20820
AT1G14440
AT5G18540
AT1G13220
AT2G03590
AT4G01150
AT1G69910
AT1G31440
AT1G09980
AT1G79490
AT2G35100
AT1G12330
AT5G59790
AT3G01910
AT3G14740
AT2G30660
AT5G61820
AT4G02260
AT2G05642
AT5G28690
AT5G02270
AT3G63190
AT1G70630
AT2G02480
AT1G02510
AT5G56610
AT4G05110
AT5G03070
AT3G48020
AT2G19400
AT2G18900
AT4G12440
AT1G74130
AT3G21890
AT5G21430
AT2G40750
AT1G67340
AT3G18660
AT3G24068
AT5G43560
AT5G40880
AT3G12000
AT5G47840
AT5G54490
AT1G65910
AT1G63000
AT5G10030
AT3G27940
AT1G64450
AT3G14770
AT5G56450
AT5G37020
AT1G73600
AT1G12980
AT5G43940
AT5G40780
AT2G25780
AT1G18030
AT3G14990
AT2G16595
AT4G34280
AT5G45370
AT2G44570
AT4G32600
AT1G46768
AT2G24060
AT1G18840
AT1G63522
AT5G27520
AT1G11080
AT1G53163
AT5G54850
AT2G21790
AT5G67250
AT5G20200
AT1G53760
AT3G30247
AT1G19835
AT2G43790
AT1G13900
AT1G71865
AT2G03820
AT2G05830
AT4G27460
AT4G22505
AT4G19130
AT2G36630
AT4G27090
AT3G17609
AT1G19570
AT5G45320
AT5G20670
AT1G03470
AT2G04220
AT3G48690
AT4G33925
AT3G22620
AT2G47810
AT3G46900
AT3G18470
AT1G04920
AT5G64110
AT5G47920
AT2G22470
AT1G57680
AT5G53340
AT1G07725
AT2G41970
AT2G47230
AT4G25315
AT1G75250
AT4G23610
AT3G48720
AT5G57400
AT2G47320
AT5G09445
AT5G08230
AT4G31510
AT5G48520
AT2G26450
AT1G14670
AT2G46580
AT4G23496
AT1G11580
AT5G07020
AT5G39050
AT1G60810
AT3G12685
AT1G10050
AT1G54990
AT1G76260
AT5G40090
AT2G32030
AT1G03982
AT2G31110
AT5G26650
AT3G58170
AT4G26190
AT5G07420
AT2G35630
AT3G30300
AT4G17260
AT2G30942
AT4G08685
AT4G30050
AT4G14990
AT5G13320
AT3G15540
AT4G35070
AT1G73550
AT5G62170
AT5G19290
AT2G16700
AT1G08065
AT5G64370
AT1G72110
AT5G56640
AT1G02820
AT5G23820
AT4G38890
AT4G08770
AT4G11560
AT5G14180
AT3G46090
AT5G54670
AT2G33855
AT4G15750
AT3G23890
AT5G06310
AT4G39730
AT5G42540
AT4G09420
AT4G38460
AT5G51720
AT3G12590
AT3G42860
AT1G63020
AT2G46300
AT1G34630
AT3G03920
AT5G43600
AT1G61640
AT1G29270
AT4G30790
AT5G64880
AT1G34825
AT5G64760
AT3G20330
AT3G54410
AT1G62780
AT4G32700
AT3G09950
AT1G15780
AT5G24460
AT4G10210
AT3G29030
AT5G27980
AT2G22250
AT3G45850
AT5G38290
AT1G04400
AT5G54730
AT1G23610
AT4G35230
AT5G54650
AT5G16200
AT3G52540
AT2G47500
AT3G26742
AT5G02530
AT4G37295
AT4G36750
AT5G54250
AT4G23270
AT3G09162
AT3G26510
AT4G22010
AT3G49320
AT1G34510
AT3G56470
AT3G44620
AT2G38180
AT1G07985
AT2G38195
AT4G30880
AT1G47530
AT2G26890
AT5G09410
AT2G18465
AT4G24540
AT1G49500
AT2G28810
AT3G11130
AT3G04180
AT1G45215
AT2G22040
AT5G50240
AT4G32570
AT5G36710
AT1G65150
AT5G06060
AT4G11140
AT3G18950
AT1G62200
AT4G14790
AT5G21105
AT1G55570
AT4G27380
AT4G27060
AT5G14540
AT5G18380
AT4G35870
AT2G43560
AT1G03930
AT2G37930
AT5G60550
AT3G17940
AT1G63150
AT1G69390
AT5G64700
AT1G71210
AT3G56990
AT5G42030
AT5G67385
AT3G04080
AT3G55070
AT1G51380
AT4G25280
AT3G25572
AT3G11430
AT4G12650
AT3G17840
AT5G33290
AT5G57130
AT5G64350
AT2G43130
AT1G07970
AT2G36880
AT4G21860
AT1G52565
AT1G42970
AT1G17330
AT5G04180
AT1G68530
AT1G75680
AT5G61140
AT5G57590
AT5G02640
AT3G05800
AT4G20440
AT1G05610
AT5G44560
AT1G59760
AT1G14660
AT5G57270
AT1G78320
AT4G13650
AT4G29740
AT4G16500
AT2G18630
AT1G06070
AT3G09190
AT5G14000
AT5G55970
AT5G47850
AT5G51620
AT5G04740
AT1G70920
AT5G26742
AT1G21010
AT4G15700
AT1G25250
AT3G17890
AT1G61575
AT1G26920
AT2G02955
AT5G09810
AT1G69400
AT3G51740
AT3G62870
AT2G30720
AT2G03710
AT1G60700
AT2G24630
AT4G39756
AT2G39050
AT5G08160
AT1G61095
AT5G24240
AT1G27620
AT1G06060
AT4G12420
AT3G07460
AT1G57775
AT1G30440
AT4G31460
AT3G51800
AT3G06360
AT5G18600
AT4G14815
AT5G57150
AT1G50120
AT1G80070
AT2G44925
AT5G37730
AT5G06140
AT5G41410
AT5G67210
AT2G43235
AT5G01750
AT3G20460
AT1G25240
AT1G61690
AT1G33720
AT4G15910
AT5G07330
AT3G55310
AT2G46210
AT1G61255
AT4G02010
AT5G47000
AT1G48300
AT3G09070
AT2G15400
AT5G62680
AT1G54120
AT3G17070
AT3G56710
AT4G21580
AT5G01220
AT5G45780
AT4G37710
AT2G46080
AT2G32870
AT2G01340
AT5G24040
AT4G37450
AT4G25080
AT3G01020
AT3G13650
AT4G14960
AT5G47790
AT2G44280
AT3G14190
AT5G16620
AT1G07745
AT5G13480
AT3G58530
AT4G18780
AT2G34480
AT1G30040
AT2G29525
AT5G52500
AT5G24450
AT1G66820
AT3G62570
AT4G19350
AT5G04500
AT3G48280
AT5G46840
AT2G44540
AT5G37400
AT1G78476
AT5G45770
AT3G54085
AT4G10050
AT5G63710
AT4G21830
AT4G37330
AT1G01100
AT1G07670
AT1G77210
AT4G24290
AT4G15690
AT1G17180
AT5G14360
AT5G07920
AT2G40004
AT4G10710
AT5G14150
AT5G61780
AT4G11830
AT5G56310
AT1G33170
AT4G26790
AT5G03230
AT2G32380
AT5G11800
AT1G34460
AT4G28830
AT3G43860
AT3G11880
AT2G45650
AT2G44230
AT2G35060
AT1G58350
AT1G61400
AT4G13460
AT4G29170
AT4G16080
AT5G49120
AT1G44970
AT2G32100
AT5G02230
AT4G00480
AT5G49690
AT1G61667
AT1G02180
AT3G27210
AT1G22680
AT1G22480
AT3G16140
AT4G02790
AT2G37600
AT5G17810
AT4G30940
AT1G19730
AT1G75380
AT2G42490
AT2G46990
AT4G36590
AT5G09330
AT4G14130
AT5G49525
AT4G22560
AT4G17900
AT4G38650
AT2G29550
AT1G68500
AT5G04710
AT4G32380
AT1G45221
AT2G38890
AT5G26270
AT5G39040
AT5G04080
AT3G08900
AT1G31800
AT3G62100
AT3G05490
AT1G17940
AT4G08620
AT5G24310
AT4G24900
AT4G17486
AT4G15440
AT3G11150
AT4G03945
AT5G24580
AT5G07780
AT5G19110
AT5G19070
AT3G60360
AT4G01140
AT4G23330
AT5G06110
AT2G27760
AT5G48385
AT2G01970
AT5G11260
AT3G12100
AT1G64770
AT3G14700
AT1G20620
AT3G22830
AT4G04930
AT3G05410
AT5G66760
AT1G12740
AT5G01530
AT5G51670
AT1G79680
AT2G36380
AT1G24140
AT1G70690
AT1G03180
AT1G66940
AT3G10840
AT3G12280
AT1G30250
AT3G28450
AT2G38995
AT4G33495
AT2G27730
AT2G20530
AT3G55380
AT4G27410
AT5G01420
AT5G63620
AT1G33750
AT1G01225
AT2G02860
AT1G10700
AT5G18770
AT1G51250
AT4G15730
AT2G28210
AT3G58120
AT1G67660
AT4G00300
AT5G44130
AT3G32920
AT2G34150
AT4G37540
AT3G49590
AT3G08505
AT5G66410
AT1G74360
AT4G35060
AT2G38550
AT5G19120
AT3G20155
AT3G22890
AT3G20930
AT2G24600
AT4G17890
AT4G36710
AT1G30160
AT1G23090
AT3G52450
AT5G10390
AT1G12340
AT5G01510
AT2G28860
AT5G24270
AT4G23390
AT3G26710
AT1G50260
AT2G02120
AT4G03450
AT1G29380
AT5G45000
AT5G55850
AT1G34220
AT5G08540
AT5G46200
AT5G62550
AT2G26510
AT5G67310
AT1G74420
AT1G43171
AT1G71270
AT4G31900
AT1G10560
AT5G42235
AT5G19590
AT1G51800
AT4G18440
AT1G31010
AT4G02270
AT1G14490
AT1G75020
AT1G69790
AT2G29180
AT3G19190
AT1G09350
AT4G28040
AT5G53240
AT3G26782
AT4G39870
AT5G18100
AT1G76490
AT3G12780
AT5G05860
AT3G26270
AT5G14530
AT1G09570
AT1G08580
AT5G13210
AT2G28060
AT4G33180
AT3G11850
AT5G20935
AT3G50890
AT2G45240
AT1G04555
AT2G23760
AT4G14965
AT5G05170
AT2G01850
AT2G16190
AT1G77500
AT2G11810
AT3G62170
AT1G15390
AT5G65720
AT1G17130
AT1G03090
AT1G48120
AT2G19110
AT5G35405
AT2G26060
AT3G16360
AT3G54010
AT1G24880
AT2G38220
AT3G05725
AT3G11890
AT1G28630
AT5G52660
AT5G11950
AT4G35620
AT3G52200
AT5G54890
AT2G26480
AT1G67148
AT2G27940
AT5G14170
AT3G11530
AT2G21800
AT2G02370
AT1G70620
AT1G56220
AT1G62870
AT3G30720
AT1G18020
AT5G64510
AT3G61530
AT4G18800
AT1G53165
AT5G36800
AT2G26490
AT5G14640
AT2G25830
AT4G13040
AT4G32200
AT3G62730
AT5G47890
AT5G45750
AT2G27860
AT4G02780
AT3G60000
AT1G01600
AT5G45970
AT2G29120
AT5G64580
AT4G16260
AT5G17060
AT4G23882
AT4G24020
AT1G35780
AT1G04090
AT4G11240
AT3G48700
AT4G10910
AT5G66640
AT4G00955
AT3G09735
AT5G09870
AT5G44575
AT2G10940
AT1G48920
AT3G07960
AT1G63780
AT2G41720
AT2G26850
AT2G25409
AT5G41170
AT4G32820
AT3G04970
AT1G09860
AT1G79110
AT5G20700
AT4G24680
AT1G30260
AT3G25585
AT5G08250
AT4G31500
AT4G26530
AT1G76710
AT4G22690
AT3G05060
AT2G34850
AT3G62010
AT4G15545
AT5G62340
AT5G54062
AT5G19570
AT3G42640
AT1G20910
AT5G03650
AT5G22310
AT1G06360
AT4G30230
AT4G04880
AT2G32980
AT2G01818
AT3G48900
AT5G45630
AT2G39440
AT1G66870
AT2G25530
AT5G25360
AT4G17340
AT1G29460
AT1G08100
AT5G62165
AT2G02410
AT5G15610
AT1G01920
AT2G19530
AT2G12646
AT1G71050
AT2G16090
AT2G05400
AT1G07000
AT3G57400
AT1G23380
AT5G15570
AT2G47760
AT2G41800
AT5G48990
AT3G48240
AT2G06255
AT5G56220
AT1G68680
AT4G32295
AT3G28223
AT5G64980
AT1G78030
AT4G21745
AT3G01200
AT3G02120
AT4G10610
AT5G49840
AT1G29041
AT5G41761
AT1G61097
AT1G14940
AT2G41240
AT4G07820
AT3G23255
AT3G20557
AT5G06790
AT1G20490
AT2G38900
AT2G24420
AT5G10180
AT4G30280
AT3G19184
AT3G07420
AT1G22540
AT5G67280
AT1G67775
AT3G12170
AT5G61960
AT4G33100
AT4G19210
AT2G19810
AT3G01890
AT2G25670
AT5G15420
AT3G53240
AT1G75630
AT3G54650
AT5G51760
AT3G28550
AT3G28930
AT2G30280
AT1G77885
AT1G17147
AT1G09870
AT5G44660
AT1G11050
AT2G35210
AT3G05660
AT5G22550
AT5G24320
AT1G66360
AT1G21370
AT4G16140
AT5G43650
AT3G61880
AT5G08630
AT3G11910
AT1G73460
AT1G12820
AT1G04970
AT3G06640
AT2G38740
AT5G50130
AT3G53160
AT1G64290
AT1G65295
AT5G16360
AT1G47310
AT1G79630
AT1G69780
AT3G03980
AT5G45390
AT3G02240
AT4G02290
AT2G04100
AT5G48230
AT2G35750
AT4G32120
AT5G02310
AT1G79020
AT3G28030
AT4G29460
AT1G14760
AT4G25830
AT1G30270
AT5G16120
AT3G20120
AT2G15620
AT5G22500
AT3G08500
AT1G05575
AT4G30140
AT2G03750
AT5G53000
AT1G54330
AT1G07640
AT3G49490
AT1G02340
AT1G04280
AT3G22850
AT4G37210
AT5G61210
AT1G03560
AT3G14390
AT1G15310
AT5G54550
AT2G01913
AT4G13770
AT3G58130
AT1G13607
AT5G50580
AT1G29510
AT3G13920
AT4G38730
AT4G06599
AT5G59820
AT2G37195
AT1G48030
AT5G57015
AT2G40910
AT5G10870
AT1G09230
AT1G67635
AT1G45010
AT5G07820
AT5G58782
AT1G06400
AT3G27240
AT2G32765
AT2G42170
AT3G49110
AT2G41340
AT3G52660
AT1G73603
AT5G64480
AT2G02390
AT4G12545
AT5G23870
AT4G23540
AT2G39660
AT3G17740
AT2G25810
AT5G59600
AT1G09995
AT3G08020
AT5G62540
AT3G11650
AT5G05965
AT3G55610
AT5G03470
AT1G14480
AT3G47220
AT5G42560
AT4G30710
AT1G66630
AT4G00390
AT2G47170
AT1G51740
AT1G07610
AT2G23950
AT5G24230
AT1G18250
AT5G09440
AT4G01350
AT1G09830
AT5G50830
AT3G27350
AT2G02980
AT5G45950
AT3G32980
AT4G18170
AT4G29110
AT5G11380
AT2G04925
AT1G62421
AT4G18501
AT5G58190
AT2G42760
AT4G27140
AT1G13230
AT1G34047
AT4G28530
AT3G15080
AT4G10850
AT2G15590
AT3G44115
AT4G00150
AT5G19200
AT4G08460
AT3G05140
AT1G29290
AT3G02280
AT1G04230
AT1G12220
AT5G46920
AT5G39720
AT1G13680
AT5G64730
AT2G41260
AT1G10970
AT1G10230
AT5G48000
AT3G62750
AT4G19120
AT1G80960
AT1G53625
AT3G22345
AT5G38480
AT4G31610
AT5G42825
AT1G77850
AT1G70850
AT5G61710
AT3G56930
AT4G26555
AT3G61460
AT1G09510
AT1G20065
AT3G54230
AT5G47250
AT4G32940
AT3G07380
AT4G02680
AT1G73210
AT3G09320
AT4G37160
AT2G20150
AT1G07340
AT5G08640
AT2G38905
AT1G49180
AT1G09460
AT3G20820
AT5G46640
AT1G61250
AT2G14710
AT4G02020
AT1G48480
AT1G47490
AT5G41950
AT1G13470
AT2G33233
AT2G41290
AT5G44550
AT1G18500
AT5G21090
AT3G44200
AT1G74020
AT5G61360
AT1G53320
AT3G52580
AT3G45710
AT2G30750
AT4G35690
AT2G01100
AT3G59030
AT3G58760
AT1G01140
AT5G67380
AT1G26800
AT2G41810
AT3G51580
AT1G61700
AT2G02103
AT5G52020
AT5G42660
AT1G30330
AT4G33640
AT1G28140
AT5G16610
AT4G37410
AT4G31300
AT4G21065
AT1G11680
AT1G50430
AT3G02420
AT4G25810
AT1G70950
AT1G08760
AT3G08910
AT5G39420
AT5G04690
AT4G19640
AT1G51090
AT3G10360
AT1G73820
AT4G18360
AT5G10625
AT4G14030
AT1G05140
AT1G22030
AT1G42440
AT1G54100
AT5G59290
AT2G04530
AT4G16970
AT3G24430
AT1G45110
AT2G31140
AT1G80150
AT2G45750
AT2G37420
AT4G29570
AT4G38260
AT3G28760
AT4G23110
AT1G03260
AT2G46530
AT3G17080
AT2G31780
AT4G19700
AT1G18640
AT5G22540
AT1G72560
AT5G58650
AT2G18360
AT2G40180
AT1G74270
AT5G44390
AT1G76970
AT4G28320
AT2G26310
AT2G22910
AT4G09830
AT1G52420
AT3G60850
AT4G10180
AT5G52530
AT2G44560
AT5G22780
AT1G21250
AT3G62280
AT1G48790
AT4G24026
AT3G23510
AT1G62080
AT5G35480
AT5G07380
AT5G56040
AT3G45230
AT1G55390
AT1G04780
AT4G26080
AT3G15510
AT1G06570
AT5G44800
AT1G60230
AT4G25850
AT2G37310
AT1G20370
AT4G35890
AT5G50345
AT3G10530
AT2G28080
AT4G14120
AT5G26880
AT5G06730
AT5G17160
AT3G14470
AT1G22400
AT2G30500
AT5G64813
AT3G15660
AT1G29640
AT2G45360
AT1G13980
AT2G46440
AT2G19930
AT4G33160
AT3G21270
AT3G63460
AT3G45880
AT4G37040
AT1G72070
AT4G04620
AT3G62210
AT1G06460
AT4G22110
AT3G12640
AT1G21540
AT4G36910
AT4G38570
AT2G22760
AT3G50470
AT2G46420
AT5G14440
AT3G21640
AT1G64850
AT5G66050
AT4G28720
AT2G35635
AT2G44450
AT4G23880
AT1G70510
AT3G16840
AT5G61970
AT4G36430
AT4G15420
AT5G19550
AT4G37060
AT1G31910
AT5G20350
AT1G28080
AT5G50340
AT3G11170
AT1G53690
AT2G44180
AT1G03200
AT5G66300
AT2G15660
AT1G80280
AT4G18280
AT3G28790
AT1G22730
AT5G53620
AT5G15060
AT5G50200
AT1G34320
AT1G65310
AT4G32560
AT5G64430
AT2G28900
AT2G04660
AT3G27660
AT2G24310
AT4G08350
AT2G03980
AT2G37240
AT3G12650
AT3G03380
AT4G32660
AT4G39830
AT4G15210
AT5G05610
AT4G19200
AT3G47550
AT5G57900
AT3G61800
AT5G17310
AT5G06210
AT1G52370
AT2G21590
AT3G23190
AT1G60770
AT1G14130
AT5G63600
AT1G50300
AT1G61380
AT5G57960
AT5G59170
AT1G65320
AT3G62590
AT1G03850
AT2G01980
AT5G09540
AT1G68140
AT4G34230
AT3G20360
AT1G29730
AT5G49930
AT1G74140
AT5G53150
AT2G40330
AT3G19380
AT3G04550
AT1G17950
AT5G43100
AT2G40435
AT1G60080
AT3G05937
AT1G02790
AT5G56420
AT1G65820
AT1G52050
AT4G09320
AT3G49210
AT2G29960
AT3G62890
AT2G47200
AT1G33360
AT3G02300
AT1G30170
AT5G42955
AT1G78870
AT5G67570
AT5G23200
AT3G24542
AT1G17290
AT3G23200
AT5G07710
AT3G05840
AT3G17152
AT1G08315
AT1G24095
AT1G19830
AT5G15700
AT3G02600
AT4G05020
AT3G22990
AT4G21520
AT5G19172
AT4G29285
AT5G16190
AT5G24920
AT4G17680
AT3G18000
AT1G72790
AT2G36050
AT4G30080
AT4G39230
AT3G07020
AT1G09794
AT5G62640
AT2G23350
AT3G55690
AT1G63810
AT3G52790
AT1G12665
AT3G49310
AT4G34040
AT3G19000
AT5G19680
AT5G11390
AT1G78490
AT5G61060
AT2G17930
AT4G02990
AT4G18890
AT5G64690
AT3G58110
AT3G59840
AT2G43440
AT3G55677
AT5G37830
AT1G01810
AT2G01110
AT4G26830
AT1G61110
AT2G14100
AT5G54640
AT5G42140
AT3G51860
AT3G27520
AT5G21990
AT3G55470
AT5G02150
AT1G23310
AT5G03430
AT3G16920
AT5G15030
AT3G22260
AT5G19300
AT5G40150
AT2G04080
AT5G15230
AT3G13960
AT2G32690
AT5G41140
AT3G60510
AT5G18860
AT3G53950
AT3G19600
AT5G17890
AT5G23010
AT5G59120
AT1G67570
AT3G30210
AT4G39890
AT2G22590
AT3G06580
AT5G26340
AT5G23950
AT2G13660
AT1G15420
AT3G15300
AT1G05600
AT3G06490
AT3G45160
AT3G15530
AT5G42600
AT4G37080
AT1G23870
AT1G06450
AT4G20350
AT3G16330
AT5G65495
AT2G18340
AT5G64500
AT3G03240
AT4G01410
AT1G61590
AT1G61160
AT4G26770
AT2G41705
AT1G21050
AT4G30820
AT3G07110
AT5G39530
AT5G41750
AT3G25230
AT5G09730
AT5G66700
AT5G12030
AT1G45190
AT1G74010
AT5G13130
AT4G17610
AT5G55250
AT4G29620
AT1G02770
AT3G14220
AT4G35180
AT1G34360
AT4G27880
AT2G17130
AT1G77170
AT5G03080
AT1G44800
AT1G59750
AT4G23850
AT1G77180
AT2G23320
AT1G52415
AT5G65990
AT4G19230
AT3G01185
AT1G73560
AT3G20070
AT2G17750
AT4G28811
AT5G08391
AT2G40840
AT3G15650
AT3G61180
AT1G69320
AT1G65610
AT1G06650
AT4G21270
AT4G23730
AT5G58170
AT1G08630
AT5G07140
AT5G23220
AT1G11210
AT5G42680
AT4G02130
AT1G12420
AT5G39785
AT2G40580
AT5G16450
AT5G65440
AT4G04570
AT2G23000
AT4G28310
AT1G54920
AT3G58700
AT2G30440
AT3G49170
AT4G02520
AT2G35830
AT5G45140
AT1G55110
AT1G67330
AT3G44760
AT4G12735
AT1G23710
AT1G34150
AT2G25220
AT5G01030
AT1G08970
AT1G21830
AT1G04980
AT1G01725
AT1G55580
AT4G32590
AT1G09100
AT2G37270
AT4G30520
AT1G31020
AT3G29035
AT2G45760
AT1G58110
AT3G48190
AT5G40670
AT1G06870
AT1G44010
AT3G60300
AT1G21920
AT2G45840
AT3G05560
AT2G07040
AT2G38060
AT1G09245
AT1G77710
AT3G24140
AT4G24660
AT2G44470
AT1G30974
AT2G13100
AT2G03370
AT2G26240
AT1G31163
AT3G13030
AT2G33470
AT1G02680
AT3G42473
AT5G28610
AT1G01720
AT3G09970
AT1G11650
AT2G41280
AT4G37310
AT1G68875
AT5G15280
AT4G39560
AT2G02570
AT1G74520
AT5G52930
AT5G62150
AT1G76590
AT3G07080
AT2G33430
AT4G25550
AT5G64740
AT1G56650
AT1G51610
AT2G46280
AT1G30870
AT5G17760
AT1G27840
AT1G55260
AT3G16240
AT1G62210
AT3G24740
AT1G29660
AT5G63490
AT1G32580
AT2G02090
AT1G51690
AT2G20210
AT1G69588
AT4G15415
AT3G16190
AT5G52200
AT2G44210
AT1G62480
AT2G32060
AT2G37690
AT5G23980
AT5G52280
AT1G14530
AT4G37950
AT5G56520
AT1G14170
AT2G29530
AT5G61310
AT2G38090
AT1G32540
AT3G09360
AT2G24260
AT5G66460
AT1G67950
AT1G71860
AT4G37440
AT1G69700
AT2G28680
AT2G27050
AT5G04680
AT5G10240
AT2G18570
AT2G13900
AT5G27238
AT2G38870
AT3G52990
AT1G64610
AT4G39390
AT3G50870
AT5G39960
AT3G20200
AT2G23820
AT2G25900
AT2G36020
AT3G27415
AT3G06240
AT3G09220
AT1G34830
AT2G40390
AT2G23210
AT3G44550
AT1G21100
AT3G02180
AT1G65070
AT3G61060
AT5G66000
AT3G09410
AT1G29060
AT1G48230
AT5G41920
AT5G58100
AT2G16710
AT1G19480
AT4G13570
AT5G14870
AT5G12040
AT4G25190
AT1G19100
AT3G02550
AT5G10420
AT2G32130
AT3G58590
AT4G15680
AT2G25180
AT3G24350
AT3G25290
AT2G20570
AT1G14320
AT4G35170
AT5G18280
AT4G34135
AT2G39705
AT3G51760
AT2G02750
AT3G53180
AT1G17280
AT1G80610
AT5G44250
AT4G24830
AT5G45070
AT1G26796
AT4G32640
AT4G26200
AT3G03910
AT1G80670
AT5G24350
AT5G26330
AT1G79420
AT3G23920
AT1G24260
AT3G06290
AT3G14370
AT5G02440
AT5G53200
AT4G20000
AT5G05060
AT1G26530
AT2G33520
AT3G44300
AT2G01690
AT5G46240
AT5G06330
AT5G20740
AT3G50740
AT1G48270
AT4G33540
AT4G06598
AT2G46660
AT3G58650
AT3G58900
AT4G13390
AT5G44750
AT1G44750
AT3G13340
AT5G44030
AT5G06560
AT4G09090
AT1G24050
AT5G16070
AT1G12620
AT2G34620
AT1G34270
AT2G33840
AT2G32530
AT2G25980
AT5G49720
AT1G10710
AT3G45740
AT4G15180
AT3G25540
AT5G06720
AT3G07850
AT1G14740
AT3G48680
AT5G20310
AT2G29440
AT2G03110
AT5G36960
AT5G51910
AT1G27030
AT2G02960
AT3G26960
AT5G16820
AT4G14220
AT3G58020
AT3G10380
AT1G74510
AT1G13280
AT4G04340
AT5G25470
AT2G15760
AT5G16220
AT2G33210
AT4G33985
AT2G29190
AT4G24860
AT1G01940
AT5G63000
AT1G29440
AT4G11350
AT1G73970
AT3G49400
AT1G33970
AT2G40480
AT4G35190
AT1G70470
AT5G05090
AT4G34980
AT1G13160
AT2G46130
AT5G33210
AT2G22650
AT5G61560
AT5G24510
AT2G02850
AT5G16810
AT5G47050
AT1G11480
AT4G24265
AT3G20390
AT5G40890
AT1G52190
AT1G18740
AT2G27140
AT4G20370
AT1G65470
AT4G34430
AT5G52882
AT1G31710
AT3G13180
AT4G16144
AT5G05020
AT3G59940
AT3G07890
AT5G22460
AT2G35530
AT4G19420
AT3G17930
AT1G07440
AT1G77780
AT3G14960
AT2G35350
AT3G04950
AT3G26830
AT4G22200
AT5G16830
AT1G56260
AT2G46220
AT5G59500
AT4G13420
AT3G19350
AT1G67470
AT4G19380
AT5G08185
AT5G49280
AT5G60450
AT2G22800
AT1G19190
AT5G50700
AT4G08280
AT3G58560
AT5G64170
AT1G29880
AT2G45670
AT5G17830
AT5G46710
AT1G54390
AT4G07515
AT5G40490
AT1G01220
AT2G45730
AT5G42440
AT5G45920
AT5G42250
AT4G08870
AT5G36880
AT1G56150
AT1G22550
AT4G25340
AT2G17150
AT4G05520
AT1G63840
AT5G01110
AT1G63055
AT2G36010
AT1G21520
AT3G06310
AT2G28240
AT3G62180
AT5G45095
AT3G05160
AT4G16850
AT3G20470
AT3G54420
AT2G36270
AT3G19870
AT2G29320
AT1G52360
AT3G26630
AT5G42210
AT5G20330
AT1G06910
AT1G21690
AT1G19250
AT3G47070
AT2G42975
AT5G26717
AT3G26290
AT3G48231
AT4G12520
AT2G29450
AT2G02810
AT3G61790
AT1G19980
AT1G55900
AT4G31940
AT1G20330
AT5G62100
AT5G35770
AT1G60790
AT2G22120
AT5G62180
AT1G03790
AT1G35290
AT5G57440
AT4G18030
AT2G45010
AT2G39400
AT4G13620
AT1G76350
AT1G05060
AT1G01490
AT1G20020
AT3G12145
AT5G39560
AT3G50080
AT1G60550
AT2G18890
AT3G23980
AT3G44860
AT2G12550
AT1G23080
AT1G31750
AT1G75280
AT1G69680
AT3G26100
AT2G14835
AT4G37970
AT3G50180
AT4G26701
AT5G61470
AT2G26010
AT5G46510
AT3G26900
AT2G26710
AT4G04920
AT3G55350
AT3G27840
AT3G03550
AT5G04760
AT5G04390
AT4G36030
AT1G66230
AT3G27400
AT1G54217
AT2G43230
AT1G21510
AT4G21230
AT4G18980
AT5G67480
AT3G16390
AT2G39670
AT2G25100
AT5G02750
AT5G58790
AT5G44680
AT1G03590
AT5G06300
AT3G09700
AT5G52830
AT5G59613
AT3G14080
AT3G44050
AT1G72100
AT1G78590
AT3G21340
AT2G23630
AT2G17410
AT1G32610
AT4G12550
AT5G16210
AT1G48040
AT3G44510
AT1G61890
AT1G55860
AT1G51355
AT1G24120
AT1G19510
AT3G27250
AT2G18370
AT4G16165
AT4G35090
AT3G19210
AT1G57760
AT1G02990
AT2G02620
AT1G16370
AT3G56260
AT3G61690
AT3G13225
AT2G34555
AT1G50710
AT2G47880
AT1G29179
AT5G23260
AT1G04200
AT2G21530
AT1G17930
AT5G22070
AT2G38400
AT2G16050
AT4G01935
AT2G44740
AT4G00420
AT4G30400
AT1G55120
AT4G14230
AT3G47440
AT2G27210
AT5G67220
AT5G52100
AT1G68550
AT3G45680
AT5G21222
AT1G52120
AT4G35570
AT4G18970
AT3G56760
AT5G46230
AT1G68862
AT5G61520
AT5G52510
AT5G58390
AT5G57220
AT2G31305
AT3G23050
AT1G11100
AT5G19880
AT5G21130
AT5G57010
AT1G52340
AT2G32487
AT5G08535
AT5G63520
AT1G74370
AT3G63510
AT5G50915
AT1G02813
AT5G11590
AT3G15060
AT5G10940
AT2G23130
AT2G15830
AT1G05880
AT1G74770
AT3G43810
AT3G48195
AT4G09570
AT5G44585
AT5G28500
AT2G26600
AT4G23530
AT5G48730
AT3G11990
AT3G14830
AT2G28650
AT2G30680
AT5G64990
AT1G07260
AT1G80940
AT1G61350
AT3G22820
AT1G23530
AT3G60580
AT3G01750
AT1G73770
AT4G09510
AT3G07920
AT3G52600
AT4G18550
AT5G50310
AT1G62290
AT3G48425
AT1G68390
AT3G42725
AT3G07830
AT3G26740
AT4G33150
AT2G37260
AT5G01670
AT3G02493
AT5G06610
AT5G56380
AT1G64580
AT3G19980
AT4G12450
AT1G27565
AT1G57770
AT3G19370
AT2G26700
AT5G27270
AT5G41150
AT4G31210
AT3G51700
AT5G51400
AT4G28405
AT4G37670
AT3G52400
AT5G24300
AT2G32960
AT4G33600
AT2G32340
AT2G12462
AT1G49170
AT2G29480
AT1G10940
AT5G27920
AT2G17780
AT5G23740
AT3G26618
AT4G37680
AT2G40130
AT3G04640
AT1G02930
AT5G04830
AT5G59020
AT4G22050
AT4G21120
AT1G07450
AT1G03365
AT5G04430
AT1G05230
AT1G20900
AT4G08390
AT3G13672
AT5G02520
AT4G18150
AT5G55550
AT2G44420
AT2G23900
AT2G38120
AT1G53310
AT1G03920
AT5G14270
AT1G50200
AT3G22530
AT3G47490
AT3G20790
AT4G36050
AT1G68250
AT5G08695
AT5G64667
AT2G03420
AT1G10747
AT3G45030
AT2G46810
AT3G01820
AT1G30970
AT2G33220
AT2G18680
AT3G05020
AT3G45870
AT2G05810
AT2G47960
AT5G13550
AT3G15356
AT2G12400
AT3G61570
AT5G23110
AT3G05920
AT3G27360
AT3G60220
AT5G20640
AT3G59920
AT2G23620
AT1G54960
AT5G12290
AT3G12980
AT5G53190
AT5G11610
AT2G02710
AT1G33980
AT5G05140
AT5G10910
AT2G29430
AT2G39560
AT1G20850
AT2G28890
AT5G04045
AT5G08440
AT5G46580
AT2G42830
AT2G16740
AT5G23160
AT1G31460
AT2G27500
AT3G55890
AT4G29990
AT5G45650
AT1G58340
AT1G29300
AT5G07220
AT3G03580
AT1G08160
AT3G15690
AT3G52920
AT5G48130
AT3G59830
AT1G69740
AT4G11720
AT1G68880
AT3G14550
AT1G62790
AT4G18240
AT5G44730
AT1G78170
AT4G00355
AT1G57620
AT3G03300
AT2G37070
AT2G37540
AT2G03510
AT2G01210
AT3G09780
AT1G12940
AT1G12430
AT4G28570
AT2G32270
AT4G08025
AT1G13440
AT2G25690
AT4G11760
AT2G14620
AT5G11790
AT3G14172
AT3G54920
AT2G47650
AT2G28700
AT4G24240
AT3G07300
AT1G49890
AT3G21070
AT3G21800
AT4G16230
AT1G30530
AT5G11000
AT4G23460
AT3G16410
AT1G49360
AT2G36530
AT4G10150
AT4G31720
AT3G57000
AT4G00820
AT3G02990
AT5G23380
AT5G12370
AT5G56880
AT1G04250
AT1G77145
AT2G38970
AT4G31310
AT4G31910
AT1G03780
AT4G20960
AT1G74055
AT1G73850
AT1G55850
AT3G47430
AT3G54840
AT5G15740
AT4G32010
AT3G27650
AT4G00380
AT5G50450
AT3G25760
AT1G49320
AT1G52140
AT2G33040
AT5G26690
AT5G63350
AT2G34840
AT3G01870
AT3G17530
AT1G70420
AT4G13263
AT3G63220
AT3G13320
AT1G30610
AT5G44574
AT4G03960
AT4G08510
AT1G49975
AT2G21240
AT2G26190
AT4G14950
AT5G13410
AT2G31957
AT3G60180
AT1G54210
AT1G22020
AT2G41650
AT2G42270
AT1G57540
AT3G57710
AT5G44110
AT1G29560
AT1G12640
AT3G16120
AT2G24270
AT2G47840
AT2G37520
AT3G25700
AT5G42750
AT3G07720
AT2G26360
AT2G42440
AT2G32040
AT1G49380
AT5G54840
AT3G14650
AT3G17420
AT5G27830
AT1G51710
AT3G17760
AT3G62060
AT5G44565
AT4G06744
AT5G51300
AT5G53990
AT3G19930
AT4G37140
AT2G03670
AT3G20865
AT5G58570
AT3G08770
AT5G16280
AT4G29270
AT4G38950
AT4G11860
AT2G05160
AT1G76040
AT1G01380
AT5G13200
AT4G21865
AT5G65530
AT3G10620
AT4G19680
AT3G51280
AT3G19170
AT5G58370
AT1G70020
AT3G17580
AT1G69720
AT1G04635
AT3G59150
AT4G26620
AT1G47210
AT1G67860
AT5G62900
AT3G14530
AT5G46250
AT1G70680
AT3G04680
AT1G18265
AT3G62550
AT5G14410
AT2G26690
AT5G61720
AT3G30775
AT1G30730
AT5G38020
AT5G60520
AT1G28660
AT1G08540
AT5G65170
AT1G10370
AT3G21540
AT4G13180
AT5G58050
AT1G16850
AT3G05750
AT5G24400
AT3G51520
AT1G17050
AT5G62600
AT3G60240
AT3G59620
AT1G49870
AT1G13609
AT2G16660
AT5G39080
AT5G25460
AT4G25360
AT5G60570
AT4G13230
AT1G61960
AT2G16990
AT5G01400
AT1G11850
AT1G17230
AT2G32415
AT5G21140
AT1G67480
AT5G45560
AT1G12260
AT1G60140
AT2G19320
AT1G78900
AT4G11650
AT5G37490
AT4G12720
AT1G60070
AT1G35255
AT2G17972
AT3G11470
AT1G72990
AT4G14650
AT5G43430
AT4G30770
AT1G47655
AT4G25960
AT5G50740
AT2G44380
AT5G55220
AT5G52720
AT3G55970
AT5G16790
AT1G76370
AT4G18070
AT1G51230
AT1G71130
AT1G12460
AT5G67420
AT5G11320
AT4G17710
AT1G01400
AT4G32930
AT2G23690
AT4G24880
AT1G34792
AT3G07130
AT1G27180
AT1G14690
AT1G63450
AT2G19800
AT2G04030
AT1G67070
AT1G74690
AT3G03670
AT5G19730
AT4G36250
AT1G23760
AT3G05950
AT5G57640
AT1G68800
AT5G39650
AT1G64400
AT5G13530
AT5G07090
AT4G38480
AT2G39870
AT2G42540
AT2G34490
AT1G63420
AT1G56110
AT5G07440
AT3G19670
AT1G65950
AT5G06270
AT4G15080
AT5G26180
AT5G40200
AT3G49290
AT1G17060
AT2G14170
AT5G64160
AT5G07475
AT5G39260
AT3G54950
AT4G23300
AT1G77220
AT1G69523
AT2G44490
AT5G54200
AT1G51190
AT4G27280
AT1G80860
AT1G54080
AT3G57940
AT5G62470
AT5G07430
AT2G23670
AT3G10640
AT1G80890
AT3G56730
AT1G21380
AT3G60961
AT1G35516
AT4G38100
AT2G16510
AT2G20465
AT1G27730
AT4G22840
AT4G15340
AT4G01070
AT1G77290
AT5G23910
AT1G63560
AT4G12620
AT3G47180
AT5G10410
AT2G35650
AT4G21460
AT1G34770
AT1G76880
AT3G17155
AT1G72130
AT5G42900
AT1G18140
AT5G55450
AT5G42570
AT3G60966
AT5G42050
AT1G75130
AT5G52910
AT5G06710
AT3G47780
AT2G32310
AT2G25600
AT1G44920
AT5G35940
AT3G05770
AT5G08200
AT1G45015
AT5G10070
AT4G10670
AT3G53920
AT3G19180
AT2G21080
AT2G34260
AT1G04360
AT2G03667
AT5G46700
AT5G10200
AT5G26980
AT2G42400
AT1G28470
AT5G62490
AT2G33620
AT1G22065
AT1G11755
AT2G45830
AT4G29780
AT1G70270
AT5G24910
AT2G43945
AT5G60460
AT5G60590
AT3G62470
AT2G25060
AT1G28600
AT3G04000
AT4G24805
AT5G12940
AT1G28305
AT2G36660
AT5G36220
AT4G23760
AT5G22640
AT5G10810
AT1G62000
AT4G18390
AT1G70985
AT3G43700
AT3G28917
AT3G20870
AT3G13980
AT1G05270
AT1G31120
AT1G70230
AT5G65200
AT2G17620
AT3G28345
AT4G28340
AT4G11270
AT2G44300
AT4G03510
AT1G11000
AT4G39270
AT1G79410
AT3G52780
AT1G51140
AT1G73602
AT1G51780
AT2G35670
AT2G02400
AT1G30890
AT3G18050
AT3G27999
AT4G15610
AT5G54220
AT1G12530
AT1G62420
AT1G55600
AT1G33240
AT4G19030
AT5G46740
AT2G39980
AT5G21010
AT5G56250
AT1G17500
AT3G06600
AT3G10960
AT4G40090
AT2G02160
AT3G44380
AT1G48210
AT2G20870
AT3G21560
AT5G60150
AT2G25910
AT4G29930
AT3G60660
AT2G41130
AT1G70880
AT3G43980
AT5G57000
AT1G54020
AT1G70770
AT1G66855
AT2G38670
AT5G16680
AT5G25190
AT3G53170
AT2G47160
AT4G14630
AT1G29050
AT3G53220
AT4G20760
AT1G18700
AT4G39660
AT5G63530
AT5G54660
AT5G02040
AT5G14930
AT3G24800
AT1G01640
AT1G79150
AT1G12650
AT1G12920
AT1G62990
AT1G68570
AT5G24680
AT1G58370
AT5G56800
AT2G39550
AT2G22630
AT3G04360
AT5G43960
AT4G12340
AT4G14780
AT1G45201
AT3G50640
AT4G17240
AT5G66650
AT3G13630
AT5G11040
AT1G61688
AT1G10750
AT1G05460
AT1G26795
AT4G27960
AT4G37790
AT4G30340
AT3G47800
AT1G20340
AT2G35340
AT1G15890
AT4G14280
AT5G14430
AT4G29300
AT1G77940
AT3G18350
AT4G16447
AT1G51530
AT2G23180
AT5G42240
AT4G00360
AT1G15080
AT2G20450
AT5G26260
AT4G05100
AT3G48970
AT4G30500
AT3G63260
AT3G13060
AT1G15710
AT3G49120
AT1G18800
AT3G09840
AT4G13730
AT4G05000
AT3G27570
AT3G62020
AT5G36940
AT1G64750
AT1G24540
AT1G08720
AT3G45240
AT3G06820
AT1G27910
AT1G09530
AT2G29490
AT3G60280
AT5G40740
AT4G34090
AT1G76890
AT2G33590
AT4G33130
AT5G52540
AT2G27770
AT3G19430
AT4G08500
AT2G24640
AT5G39180
AT3G46280
AT4G24100
AT5G09590
AT5G07630
AT4G10840
AT3G61320
AT3G01270
AT5G51560
AT2G20815
AT1G20405
AT2G03740
AT5G06150
AT1G21110
AT3G23430
AT1G53620
AT4G31560
AT1G05750
AT4G14400
AT5G18950
AT2G35160
AT3G18440
AT2G43810
AT3G24760
AT3G47560
AT4G08850
AT1G79830
AT3G06460
AT1G14540
AT1G13390
AT1G55205
AT2G02470
AT1G55820
AT4G00350
AT3G56190
AT5G43180
AT5G63480
AT4G19710
AT1G22710
AT2G04690
AT5G17800
AT1G75870
AT5G38140
AT4G27390
AT5G03995
AT3G23930
AT4G14370
AT1G61800
AT4G00680
AT5G55500
AT1G12672
AT2G20340
AT1G53282
AT1G69670
AT5G67320
AT3G62610
AT1G77855
AT2G36430
AT5G19130
AT5G14380
AT5G20040
AT1G14930
AT3G24230
AT2G43020
AT3G09140
AT5G59810
AT5G64530
AT1G69880
AT4G39640
AT3G53050
AT1G14400
AT4G26780
AT2G22060
AT5G46300
AT3G52620
AT2G47270
AT4G37800
AT1G73590
AT5G56370
AT5G63880
AT5G14580
AT5G04310
AT4G38580
AT4G34850
AT1G79070
AT1G57980
AT1G52690
AT1G07050
AT2G35050
AT4G14160
AT1G10660
AT1G68490
AT5G07510
AT3G52110
AT3G28780
AT2G03530
AT1G12040
AT1G54040
AT5G66658
AT5G23830
AT5G35460
AT2G21390
AT3G20840
AT4G22080
AT3G50270
AT5G61370
AT1G24580
AT5G56010
AT2G13790
AT5G62650
AT5G04770
AT4G12700
AT4G14040
AT5G60490
AT3G54400
AT1G73830
AT1G10657
AT3G05350
AT4G11880
AT1G14910
AT2G47360
AT4G33940
AT4G02630
AT4G28025
AT1G31240
AT1G78560
AT2G38650
AT1G55530
AT2G38610
AT1G77460
AT4G23950
AT1G48570
AT2G22000
AT1G11112
AT5G43620
AT3G21060
AT5G03406
AT1G75950
AT4G17670
AT1G54540
AT4G13450
AT2G34610
AT2G01910
AT3G53960
AT5G58640
AT3G26935
AT4G32960
AT1G71800
AT4G04020
AT3G48880
AT3G17820
AT1G31720
AT5G39570
AT1G64910
AT2G35680
AT1G75940
AT1G66840
AT5G01075
AT3G17510
AT1G01090
AT3G21230
AT5G55160
AT5G16040
AT2G15695
AT5G44568
AT4G23600
AT5G26240
AT5G07230
AT2G42940
AT1G30972
AT1G73320
AT1G49910
AT2G34185
AT2G19950
AT3G03020
AT5G59750
AT2G21210
AT5G54145
AT3G11570
AT4G33030
AT1G19960
AT2G07560
AT2G01570
AT5G50175
AT3G11670
AT3G55250
AT3G29630
AT5G48150
AT1G49570
AT4G35000
AT3G14360
AT1G17620
AT3G28980
AT3G50150
AT1G13870
AT1G61260
AT5G53588
AT3G26550
AT4G17310
AT4G39770
AT1G67290
AT4G17245
AT1G78830
AT3G15750
AT4G26270
AT1G75500
AT4G39670
AT3G14150
AT5G65790
AT5G14130
AT3G27320
AT1G67880
AT5G04360
AT5G04270
AT2G02000
AT5G02480
AT5G42910
AT2G31190
AT2G37975
AT5G50150
AT5G40540
AT5G48490
AT2G43910
AT4G34870
AT5G66230
AT4G28270
AT4G16770
AT1G32225
AT2G22500
AT5G41660
AT3G62540
AT2G17305
AT1G56000
AT1G55240
AT5G63110
AT4G36400
AT3G25250
AT5G52360
AT5G27470
AT3G22150
AT5G07500
AT3G51130
AT1G66500
AT5G12120
AT1G10830
AT1G77765
AT1G17010
AT3G53990
AT5G12920
AT4G36360
AT2G35280
AT2G47040
AT4G25490
AT2G15130
AT1G49480
AT2G43018
AT5G65380
AT2G17920
AT3G12470
AT2G45920
AT1G30757
AT2G39710
AT5G24080
AT4G35320
AT2G34820
AT4G13010
AT1G74230
AT2G17880
AT5G09850
AT2G15340
AT4G19060
AT2G21150
AT5G52900
AT3G07680
AT1G29040
AT1G28290
AT3G62110
AT3G56230
AT2G35290
AT3G04280
AT1G06800
AT3G45242
AT1G57990
AT4G12360
AT5G38700
AT2G36070
AT1G72510
AT5G38450
AT1G18160
AT3G52590
AT3G58030
AT1G22650
AT5G44040
AT1G14080
AT4G01870
AT3G26115
AT4G39740
AT5G26960
AT1G20770
AT5G14370
AT5G47550
AT1G57560
AT4G13000
AT3G52890
AT2G36190
AT4G30110
AT5G51410
AT3G57520
AT1G44110
AT3G12830
AT3G22425
AT5G26210
AT5G03795
AT5G46360
AT1G08750
AT4G04890
AT5G53486
AT2G37880
AT1G31600
AT4G21740
AT1G21240
AT3G15357
AT5G62090
AT3G20190
AT5G25790
AT1G65920
AT4G17785
AT1G30850
AT5G13780
AT3G22275
AT3G22630
AT3G62580
AT5G56980
AT4G32480
AT1G14140
AT2G42800
AT1G74960
AT1G63010
AT3G16530
AT3G57570
AT3G13400
AT1G29450
AT5G66450
AT3G46110
AT4G17695
AT5G03330
AT1G71950
AT3G16100
AT1G45207
AT4G38540
AT5G44020
AT3G05120
AT1G60200
AT5G47110
AT5G43750
AT5G40080
AT2G46250
AT3G55110
AT1G61420
AT3G19950
AT1G68890
AT3G06740
AT1G61563
AT3G53210
AT5G63920
AT1G02640
AT5G50520
AT1G32340
AT4G12790
AT2G46310
AT5G43518
AT4G27080
AT1G07290
AT1G08060
AT3G62220
AT1G01070
AT4G01810
AT2G47330
AT3G52310
AT5G07130
AT5G20580
AT2G31130
AT5G59510
AT5G22400
AT3G23390
AT5G21910
AT2G20950
AT3G20220
AT2G36210
AT3G61910
AT2G28550
AT4G12760
AT1G66390
AT3G16650
AT5G26280
AT4G18596
AT1G69080
AT5G44578
AT4G25845
AT2G23070
AT5G15020
AT4G12500
AT5G41700
AT1G08620
AT5G42280
AT5G45100
AT4G37750
AT3G29152
AT4G32915
AT5G06265
AT1G71440
AT2G34790
AT1G68260
AT5G53650
AT3G50120
AT1G55280
AT3G19830
AT5G41620
AT4G17910
AT5G40960
AT4G22320
AT4G23290
AT4G33520
AT1G62730
AT1G06660
AT3G56180
AT1G43666
AT5G59370
AT2G41960
AT1G11925
AT1G77655
AT3G10815
AT5G51180
AT1G16890
AT5G11580
AT3G15280
AT3G24982
AT2G39770
AT4G01400
AT2G34060
AT3G61640
AT5G16490
AT1G80900
AT2G11851
AT1G80490
AT1G54680
AT1G09590
AT5G10690
AT4G22666
AT2G02498
AT5G19380
AT1G49160
AT5G05740
AT1G33430
AT5G14990
AT1G20090
AT1G16410
AT3G59250
AT2G44578
AT3G48170
AT4G11570
AT1G22630
AT1G21160
AT4G16480
AT3G06100
AT5G35730
AT3G60310
AT3G16490
AT4G34660
AT5G33390
AT1G02910
AT1G41880
AT2G34780
AT4G25110
AT1G07650
AT3G58180
AT3G51270
AT1G58060
AT1G70890
AT5G25280
AT1G79860
AT1G24560
AT1G15260
AT1G08650
AT3G13674
AT3G23550
AT3G45730
AT2G22680
AT1G35910
AT2G24610
AT4G20410
AT5G64905
AT5G01850
AT4G12010
AT1G05785
AT3G07440
AT1G26670
AT3G09930
AT5G21280
AT2G22540
AT1G55690
AT2G19760
AT3G50220
AT1G65900
AT3G06868
AT2G21190
AT5G04750
AT3G50970
AT4G34460
AT5G17600
AT4G02330
AT5G48485
AT2G02820
AT1G32100
AT5G51370
AT1G10650
AT5G53940
AT1G49660
AT5G16230
AT1G68400
AT3G56170
AT4G16780
AT2G34500
AT2G42920
AT4G26570
AT3G17750
AT2G25990
AT2G02720
AT4G17080
AT1G13550
AT2G20170
AT3G52940
AT5G63540
AT1G04330
AT2G05210
AT5G53700
AT5G38410
AT2G20990
AT3G06670
AT1G58410
AT5G43810
AT5G63230
AT1G30814
AT2G31400
AT4G37010
AT3G28130
AT3G47340
AT5G65320
AT3G56630
AT1G65490
AT1G01160
AT4G15560
AT5G20490
AT2G16440
AT3G60050
AT5G53590
AT5G46150
AT1G16445
AT3G01250
AT2G18780
AT1G43190
AT3G49800
AT1G66200
AT5G64870
AT4G16155
AT2G29370
AT2G45800
AT5G35970
AT1G26540
AT4G28365
AT1G69760
AT2G39420
AT5G13820
AT2G38000
AT3G12880
AT5G45960
AT1G50400
AT2G25800
AT3G25597
AT1G49435
AT1G22810
AT4G37370
AT1G20696
AT3G51830
AT4G13560
AT2G40960
AT3G52800
AT3G07810
AT3G02250
AT5G07080
AT3G58850
AT2G20400
AT2G36970
AT4G17870
AT1G80555
AT1G73500
AT2G32010
AT3G20640
AT5G60548
AT4G32670
AT4G22720
AT3G15730
AT4G25370
AT5G02160
AT3G23810
AT2G22140
AT2G23580
AT4G15248
AT3G60680
AT3G07100
AT2G34770
AT1G72900
AT2G43900
AT4G19010
AT2G34650
AT4G38040
AT1G08770
AT4G17770
AT4G31160
AT4G26600
AT5G06770
AT4G15000
AT2G41150
AT3G10030
AT5G61430
AT3G47950
AT1G56140
AT1G49450
AT5G58480
AT5G09600
AT5G38590
AT4G18270
AT3G60440
AT1G30520
AT3G49780
AT2G29620
AT1G65080
AT1G53380
AT3G09400
AT4G36490
AT2G37840
AT1G49300
AT5G27320
AT5G34940
AT1G57777
AT5G02170
AT1G15590
AT5G44210
AT1G02890
AT4G34419
AT5G25050
AT2G30710
AT3G43150
AT2G46970
AT3G54450
AT2G26580
AT5G57340
AT1G18900
AT3G05990
AT1G08125
AT4G35600
AT3G19850
AT5G62950
AT3G16510
AT3G45300
AT2G36985
AT2G15310
AT5G64040
AT4G22540
AT1G67265
AT5G25900
AT5G57020
AT5G66080
AT2G39080
AT3G22060
AT4G27640
AT1G76800
AT5G17490
AT5G57840
AT3G57330
AT1G26810
AT1G44820
AT3G63270
AT2G21045
AT4G29140
AT3G18370
AT1G61093
AT1G18550
AT2G21070
AT5G22840
AT2G17695
AT1G51600
AT1G19320
AT4G23590
AT4G11820
AT3G48600
AT4G22290
AT5G38310
AT1G02920
AT1G17530
AT5G50600
AT2G28870
AT3G04120
AT2G13295
AT1G74990
AT1G72240
AT2G44370
AT1G15880
AT1G28670
AT3G03280
AT1G71460
AT5G52320
AT3G03870
AT2G27000
AT2G42080
AT5G61810
AT3G17980
AT4G39680
AT1G75388
AT2G14095
AT4G33680
AT5G02460
AT5G64470
AT3G14870
AT1G29960
AT1G15400
AT3G61960
AT5G28630
AT5G53460
AT1G28350
AT3G50360
AT2G34640
AT3G61450
AT5G61150
AT5G25110
AT1G20630
AT5G58430
AT1G73875
AT4G25090
AT5G66380
AT1G64900
AT1G08000
AT3G56080
AT2G46340
AT3G12480
AT3G24440
AT1G08120
AT1G60940
AT3G10595
AT2G32890
AT2G43120
AT5G16720
AT5G61510
AT5G59780
AT3G21650
AT1G52600
AT3G51930
AT5G50020
AT5G18560
AT5G41050
AT2G14460
AT5G25390
AT3G04810
AT5G46730
AT5G59060
AT1G24020
AT3G05980
AT5G56540
AT2G43050
AT1G10060
AT1G06390
AT1G54970
AT1G12500
AT2G47460
AT5G06480
AT3G61850
AT2G33390
AT2G19940
AT3G52561
AT4G20050
AT5G65207
AT3G09690
AT3G01680
AT5G67560
AT4G18197
AT5G24260
AT1G80730
AT2G30890
AT4G39970
AT1G72430
AT5G63580
AT5G11350
AT2G02050
AT3G45170
AT1G79600
AT5G23903
AT4G38060
```
