## Supplementary material for "A comprehensive map of preferentially located motifs reveals distinct proximal *cis*-regulatory elements in plants": AAAATAA_containing_gene_set.txt

```
#Occurences of AAAATAA between 16 and 31 (positions relative to the transcription start site)
#693 sequences with AAAATAA in this interval
#3.37% of the sequences in promoter set with AAAATAA (set with 20573 sequences)
AT5G52360
AT3G44200
AT1G70510
AT2G35050
AT4G40090
AT4G11240
AT5G53990
AT3G11570
AT1G30490
AT3G19350
AT3G47340
AT2G15660
AT4G12440
AT4G11560
AT2G27210
AT1G71050
AT2G37260
AT5G15610
AT1G13470
AT5G16450
AT3G10960
AT1G30972
AT5G15420
AT5G57000
AT2G31957
AT4G04880
AT1G54920
AT3G57620
AT2G26690
AT1G12420
AT5G44973
AT5G39040
AT1G74360
AT1G30610
AT1G80940
AT4G22690
AT5G04680
AT2G44280
AT2G42400
AT5G08391
AT1G29730
AT3G56930
AT1G49380
AT3G60000
AT4G22290
AT5G58570
AT4G39680
AT3G52620
AT5G49690
AT5G24350
AT1G71100
AT4G00420
AT5G11320
AT3G21650
AT1G64910
AT2G21080
AT2G33210
AT4G30050
AT1G16890
AT2G22060
AT3G02240
AT5G26180
AT5G53588
AT3G22260
AT1G30530
AT2G28810
AT2G41720
AT3G06640
AT1G53320
AT4G22320
AT2G44540
AT5G20935
AT5G47000
AT4G20050
AT2G43120
AT1G23380
AT4G27410
AT5G59040
AT3G12950
AT1G51610
AT4G27090
AT2G20465
AT5G38840
AT5G46580
AT1G03982
AT1G67265
AT1G17500
AT3G22160
AT2G21240
AT3G27350
AT4G13660
AT4G29300
AT1G68880
AT3G47800
AT4G10210
AT5G26280
AT1G19835
AT1G11755
AT4G22010
AT1G01600
AT2G04045
AT1G34830
AT2G25690
AT4G34280
AT4G35090
AT1G58350
AT5G51410
AT2G05160
AT5G53486
AT1G79020
AT5G64990
AT2G46210
AT5G51370
AT5G23110
AT2G36210
AT1G01940
AT1G34792
AT3G16510
AT1G29380
AT1G76880
AT5G07510
AT1G51710
AT1G24140
AT1G20370
AT3G15060
AT4G38540
AT3G07440
AT5G63540
AT5G40740
AT2G26710
AT4G16165
AT3G14990
AT2G30942
AT5G51620
AT3G50180
AT5G53590
AT3G22830
AT5G45960
AT1G51380
AT3G10360
AT3G03280
AT2G21590
AT4G26420
AT1G78900
AT5G45920
AT5G59510
AT5G53190
AT4G01840
AT1G76280
AT2G03590
AT5G03430
AT3G13674
AT2G15340
AT4G02130
AT1G14480
AT3G26115
AT5G09445
AT5G58370
AT1G27840
AT3G26100
AT1G74690
AT3G07300
AT1G55820
AT2G07040
AT4G23530
AT5G02040
AT2G43910
AT2G16595
AT1G64750
AT5G10240
AT2G02498
AT2G41810
AT5G20820
AT1G57560
AT3G09140
AT1G06460
AT2G37520
AT1G31600
AT1G61688
AT1G20770
AT2G35650
AT3G60966
AT3G62750
AT1G30757
AT2G39550
AT2G38995
AT1G44750
AT2G22140
AT5G57400
AT1G49170
AT3G52940
AT3G30720
AT1G80690
AT3G52800
AT1G16445
AT5G19730
AT2G32310
AT2G16060
AT2G32340
AT4G23820
AT3G55690
AT3G50120
AT5G34940
AT5G38410
AT5G53000
AT3G19980
AT5G65720
AT2G37880
AT1G08120
AT2G34620
AT3G55350
AT2G01110
AT1G20950
AT1G63130
AT1G44110
AT1G63522
AT3G20790
AT5G61470
AT2G36630
AT1G77220
AT3G19190
AT5G11380
AT2G44470
AT1G11480
AT1G65180
AT4G32560
AT3G52400
AT3G56190
AT4G13650
AT4G18390
AT4G34660
AT2G31780
AT2G15830
AT3G18950
AT1G31120
AT5G13210
AT5G10630
AT3G01325
AT3G11670
AT5G50450
AT3G52110
AT2G15400
AT3G15356
AT1G62730
AT4G17080
AT2G26010
AT2G44180
AT5G61030
AT1G49500
AT5G44568
AT1G20330
AT1G16750
AT5G58790
AT2G40180
AT2G29530
AT1G52415
AT5G61720
AT4G37750
AT1G61575
AT4G15000
AT4G24805
AT4G19640
AT1G69780
AT3G17820
AT5G45370
AT5G39260
AT4G21065
AT1G70620
AT1G22030
AT3G16840
AT5G24260
AT4G22540
AT3G07810
AT5G65207
AT3G24542
AT5G48990
AT4G39670
AT1G74510
AT2G40840
AT3G52920
AT3G51830
AT4G31620
AT3G62580
AT1G51690
AT4G19680
AT4G13230
AT4G14230
AT4G31160
AT3G23930
AT1G78476
AT5G46250
AT5G42660
AT3G13630
AT3G28223
AT5G61140
AT5G39720
AT2G25980
AT4G08870
AT3G55677
AT1G51780
AT3G10840
AT5G63600
AT4G17840
AT3G23810
AT1G52370
AT2G44560
AT4G39730
AT3G61910
AT5G45780
AT1G14930
AT1G67860
AT5G20200
AT1G77940
AT5G16620
AT5G21990
AT3G60510
AT1G13550
AT5G26240
AT3G54230
AT1G34825
AT3G51520
AT5G03330
AT2G20950
AT5G48230
AT1G62480
AT2G24270
AT3G01250
AT1G14660
AT1G29050
AT2G21150
AT3G52540
AT3G29630
AT5G16190
AT1G64450
AT5G07710
AT1G60070
AT5G58190
AT3G09840
AT1G74770
AT3G53210
AT5G24510
AT2G02480
AT1G55860
AT3G62110
AT4G17240
AT5G62650
AT2G22500
AT2G27770
AT5G43650
AT5G26742
AT2G20870
AT2G40750
AT4G23270
AT1G13607
AT3G17840
AT3G04680
AT4G25810
AT5G14180
AT5G42440
AT3G48280
AT1G15310
AT3G58760
AT1G21690
AT4G20110
AT4G39230
AT2G17130
AT5G51760
AT5G19110
AT4G39870
AT2G42440
AT5G45950
AT3G18470
AT3G19430
AT3G26960
AT5G35460
AT1G45221
AT4G10850
AT1G62000
AT5G02160
AT1G55570
AT5G06480
AT2G02120
AT1G61093
AT2G36530
AT2G30900
AT5G14410
AT5G06550
AT5G66230
AT3G05840
AT5G11260
AT3G51700
AT2G32030
AT1G66230
AT1G01220
AT1G30040
AT1G15710
AT1G21370
AT2G42170
AT2G33855
AT3G13030
AT5G01030
AT4G31310
AT3G16100
AT1G68570
AT5G44250
AT5G14270
AT1G18550
AT4G23300
AT1G13609
AT5G02170
AT3G45710
AT4G07515
AT4G27640
AT1G08540
AT5G23903
AT1G09570
AT3G55470
AT3G11470
AT1G79830
AT3G13920
AT1G10710
AT5G52320
AT1G34795
AT3G22630
AT3G50740
AT1G33360
AT1G31910
AT2G14835
AT3G60440
AT2G17780
AT5G57150
AT1G32610
AT1G02270
AT2G34185
AT3G13320
AT3G18660
AT5G01075
AT5G39530
AT3G60830
AT2G05810
AT3G51480
AT5G24580
AT3G23920
AT1G61700
AT4G37060
AT3G01870
AT1G19480
AT5G35405
AT5G58650
AT5G03420
AT2G17880
AT1G33600
AT4G35320
AT5G48520
AT3G48170
AT3G20155
AT3G05725
AT3G28345
AT2G18360
AT1G02820
AT3G18440
AT3G17580
AT2G28680
AT1G72240
AT1G49180
AT2G16050
AT4G13180
AT1G06070
AT3G19000
AT3G22425
AT1G69523
AT1G80070
AT5G01420
AT2G46990
AT1G26796
AT4G18501
AT1G61890
AT5G08695
AT3G15650
AT2G37975
AT2G38740
AT1G79110
AT2G46220
AT1G54020
AT1G74520
AT5G47890
AT5G08280
AT1G26795
AT5G23950
AT5G65380
AT5G14640
AT5G23400
AT2G42760
AT1G05270
AT4G10710
AT2G03750
AT1G67635
AT5G53940
AT5G07920
AT1G08125
AT1G10940
AT5G53340
AT4G21520
AT3G05010
AT1G11680
AT1G56220
AT2G02960
AT4G01870
AT5G42235
AT5G50345
AT5G56250
AT3G23510
AT5G67320
AT5G15030
AT5G41920
AT5G14000
AT3G44510
AT1G24095
AT2G40480
AT3G27940
AT1G69700
AT2G39870
AT4G24880
AT2G33233
AT3G63260
AT5G43750
AT5G16360
AT3G02420
AT1G30974
AT5G01670
AT3G05350
AT1G60550
AT4G16500
AT5G14540
AT1G55530
AT2G34150
AT3G62610
AT1G79070
AT5G06610
AT2G22470
AT4G02520
AT4G17245
AT5G04180
AT3G03670
AT4G00380
AT4G37010
AT5G28690
AT1G76040
AT2G32690
AT1G63120
AT2G19530
AT1G18160
AT4G33150
AT4G17610
AT4G25080
AT1G01100
AT4G37790
AT3G50870
AT5G06210
AT2G34610
AT3G10815
AT1G07440
AT3G59250
AT5G62150
AT2G40910
AT2G43050
AT3G62870
AT3G62020
AT1G23310
AT3G04950
AT1G11080
AT1G23570
AT5G49280
AT4G22505
AT3G01680
AT3G14220
AT2G23760
AT4G33030
AT3G48240
AT3G45680
AT5G16790
AT1G17180
AT1G45010
AT2G20450
AT5G08200
AT2G30280
AT5G08640
AT3G55250
AT1G02813
AT3G10530
AT4G17770
AT2G45840
AT1G47530
AT5G62340
AT2G38220
AT5G52100
AT5G19172
AT1G02640
AT1G66840
AT5G62490
AT3G54920
AT3G60660
AT1G68390
AT5G40090
AT3G49800
AT1G06650
AT2G32100
AT4G27280
AT1G55900
AT2G30660
AT2G29370
AT1G12500
AT3G63270
AT2G14170
AT1G01380
AT4G18596
AT1G07450
AT1G12430
AT3G20360
AT2G25800
AT5G13820
AT5G24450
AT5G45100
AT5G05020
AT4G12650
AT5G63530
AT1G62290
AT3G05920
AT2G25530
AT3G52660
AT1G34630
AT5G47120
AT5G42240
AT4G32480
AT5G40200
AT5G64813
AT5G21910
AT3G24350
AT3G55440
AT1G58245
AT4G15750
AT1G55260
AT5G21280
AT1G04635
AT1G65295
AT5G61060
AT5G62170
AT3G02300
AT1G68530
AT5G02230
AT4G29460
AT3G02180
AT1G76370
AT1G09830
AT4G25490
AT1G64580
AT4G25090
AT2G36070
AT2G38195
AT3G49590
AT1G23870
AT1G75870
AT4G03945
AT5G44574
AT2G44230
AT5G14430
AT5G59780
AT3G19370
AT5G23820
AT1G15590
AT5G41761
AT1G67340
AT3G60580
AT3G13060
AT3G20390
AT3G08500
AT3G54400
AT3G15280
AT4G20410
AT1G33980
AT5G36220
AT1G34150
AT1G17130
AT1G61095
AT1G57620
AT3G24430
AT3G29152
AT5G55500
AT4G31460
AT4G21745
AT1G29290
AT2G20150
AT3G04280
```
