## Supplementary material for "A comprehensive map of preferentially located motifs reveals distinct proximal *cis*-regulatory elements in plants": AAAATAAA_containing_gene_set.txt

```
#Occurences of AAAATAAA between 18 and 31 (positions relative to the transcription start site)
#356 sequences with AAAATAAA in this interval
#1.73% of the sequences in promoter set with AAAATAAA (set with 20573 sequences)
AT1G76370
AT5G53190
AT3G52540
AT1G20330
AT4G08870
AT1G20950
AT3G50740
AT1G51710
AT1G79020
AT2G02498
AT4G29300
AT5G14270
AT2G40910
AT1G76880
AT4G38540
AT3G60440
AT5G65720
AT1G49500
AT4G16500
AT5G53590
AT4G21745
AT5G23110
AT3G02180
AT1G12430
AT5G40200
AT3G62020
AT5G57150
AT5G39530
AT3G19190
AT2G30900
AT4G25810
AT5G02040
AT2G05810
AT1G67635
AT3G06640
AT5G02170
AT3G23930
AT3G10960
AT5G39040
AT4G23270
AT2G37975
AT3G57620
AT3G53210
AT1G13609
AT2G30660
AT1G06070
AT2G27210
AT1G70510
AT1G02640
AT3G47340
AT2G14170
AT5G11380
AT5G08200
AT4G27280
AT3G01325
AT5G63540
AT4G37010
AT5G53588
AT5G07710
AT1G52370
AT1G55900
AT3G19000
AT3G62870
AT4G12440
AT5G61720
AT4G13180
AT2G36630
AT1G64910
AT1G60550
AT1G63130
AT4G39680
AT3G02300
AT5G45780
AT4G12650
AT5G26742
AT5G26280
AT5G19730
AT1G74510
AT1G55570
AT3G60830
AT1G10940
AT2G15830
AT2G34610
AT5G14430
AT5G01670
AT2G15340
AT4G22540
AT2G31780
AT5G62170
AT5G35460
AT4G18501
AT2G41810
AT3G09140
AT2G43120
AT4G07515
AT1G47530
AT3G17820
AT2G17880
AT3G28223
AT4G27640
AT1G67860
AT2G30280
AT1G03982
AT1G61890
AT5G05020
AT3G07810
AT4G19680
AT2G15660
AT5G51410
AT2G36530
AT4G27410
AT2G44470
AT2G21240
AT4G19640
AT5G34940
AT1G15590
AT1G65295
AT3G60000
AT2G20870
AT5G08640
AT4G32480
AT3G13060
AT2G22060
AT3G01250
AT2G36210
AT1G63522
AT5G13210
AT2G46210
AT4G24880
AT4G25080
AT1G56220
AT5G26180
AT1G02813
AT1G29380
AT1G30530
AT4G17245
AT5G61470
AT5G15420
AT5G53940
AT1G23570
AT1G29290
AT5G14640
AT1G78476
AT3G63260
AT2G21080
AT1G51380
AT3G19370
AT5G14180
AT1G79070
AT1G33980
AT5G16450
AT3G20360
AT2G02120
AT2G26710
AT1G01220
AT1G74360
AT1G13550
AT5G49690
AT5G02160
AT1G49180
AT2G40480
AT5G52320
AT5G53990
AT5G24580
AT3G04950
AT2G16060
AT2G28810
AT1G62730
AT1G76040
AT2G40840
AT1G75870
AT4G20050
AT1G80690
AT1G32610
AT1G02270
AT4G22505
AT3G13674
AT5G58370
AT3G24430
AT1G77220
AT2G44230
AT4G18596
AT1G45221
AT5G51760
AT1G11080
AT3G15650
AT3G26100
AT1G61700
AT2G27770
AT1G58350
AT3G19350
AT1G80940
AT2G25980
AT3G22160
AT3G55440
AT5G09445
AT1G68880
AT3G55677
AT4G22690
AT5G62150
AT5G57400
AT3G16840
AT1G13607
AT4G17610
AT3G18470
AT3G55690
AT1G44110
AT1G06460
AT1G67340
AT2G22500
AT4G39730
AT5G66230
AT3G60580
AT1G65180
AT4G10850
AT2G45840
AT2G32340
AT3G02240
AT3G18660
AT1G11680
AT5G59780
AT2G37520
AT2G41720
AT3G01680
AT5G19172
AT1G72240
AT2G42760
AT5G63600
AT3G50870
AT3G49590
AT5G08695
AT5G49280
AT2G28680
AT5G23820
AT3G19430
AT3G05725
AT1G30974
AT1G68570
AT3G24542
AT1G74520
AT1G23870
AT1G29730
AT1G67265
AT5G08280
AT2G42170
AT1G30972
AT1G17130
AT4G21065
AT1G74770
AT5G52360
AT1G11755
AT1G15710
AT4G24805
AT3G62610
AT1G07450
AT3G59250
AT3G52110
AT5G24450
AT1G80070
AT4G04880
AT4G37060
AT5G24260
AT5G44568
AT2G34620
AT2G03590
AT5G47890
AT2G42440
AT1G66230
AT3G11470
AT3G22425
AT1G64450
AT5G23400
AT4G35090
AT1G61095
AT5G20820
AT4G39870
AT1G21370
AT4G15000
AT2G42400
AT3G09840
AT1G06650
AT3G10360
AT2G40750
AT1G68390
AT3G05350
AT4G01870
AT5G39720
AT5G58190
AT3G61910
AT5G21910
AT3G23920
AT3G07440
AT2G26010
AT5G45950
AT5G13820
AT5G56250
AT5G39260
AT2G22140
AT3G51480
AT1G31910
AT5G14410
AT5G59040
AT1G54920
AT1G11480
AT4G13660
AT4G39230
AT3G18440
AT4G22320
AT1G53320
AT1G62290
AT4G01840
AT3G15356
AT1G51780
AT2G34185
AT1G61575
AT1G62000
AT1G01600
AT3G13030
AT4G02520
AT4G17770
AT4G10210
AT2G23760
AT3G27940
AT3G15280
AT5G06210
AT3G52800
AT1G76280
AT5G24510
AT1G26795
AT5G01075
AT2G44540
AT1G30490
AT2G20950
AT3G20155
AT5G58650
AT1G19480
AT1G69780
AT2G02480
AT1G01100
AT4G15750
AT5G41920
AT2G33233
AT3G14220
AT1G57560
AT5G53486
AT5G16360
AT3G60966
AT1G10710
AT4G31460
AT5G38840
AT2G44560
AT2G43050
AT1G20770
AT3G03280
AT4G20110
AT1G79830
```
