## Supplementary material for "A comprehensive map of preferentially located motifs reveals distinct proximal *cis*-regulatory elements in plants": AAAATACA_containing_gene_set.txt

```
#Occurences of AAAATACA between 14 and 124 (positions relative to the transcription start site)
#649 sequences with AAAATACA in this interval
#3.15% of the sequences in promoter set with AAAATACA (set with 20573 sequences)
AT4G38250
AT2G38730
AT5G54850
AT5G08170
AT5G08460
AT5G44190
AT4G28040
AT1G56110
AT4G19490
AT2G35190
AT1G20100
AT1G53790
AT4G31120
AT1G04360
AT2G13100
AT5G26940
AT5G15500
AT3G19850
AT4G33890
AT1G57777
AT5G39220
AT2G20340
AT3G58030
AT5G50160
AT2G24840
AT5G15060
AT1G74860
AT4G34555
AT3G01290
AT2G42690
AT5G61160
AT4G11960
AT1G55207
AT3G17000
AT3G20557
AT1G55390
AT2G29525
AT4G25030
AT2G45060
AT5G04200
AT1G18470
AT1G47620
AT5G18950
AT4G24340
AT3G49720
AT1G65510
AT1G22800
AT1G43020
AT1G58190
AT3G48890
AT4G35320
AT5G03860
AT1G53050
AT5G38560
AT5G06265
AT5G27450
AT1G68760
AT5G55950
AT4G35760
AT1G31335
AT1G60200
AT2G39350
AT5G13020
AT1G77220
AT1G09330
AT2G46500
AT5G50740
AT2G43650
AT5G46140
AT1G61640
AT4G30340
AT4G05330
AT1G29440
AT1G52280
AT3G28340
AT5G05760
AT1G52190
AT1G03280
AT1G62430
AT1G29930
AT5G13090
AT2G27830
AT2G28890
AT5G36710
AT5G16260
AT3G46060
AT5G04320
AT5G60940
AT3G16760
AT5G21010
AT5G22950
AT5G57400
AT1G79410
AT5G41150
AT5G55100
AT5G59490
AT1G57590
AT3G60300
AT5G66420
AT1G29170
AT5G42080
AT2G03420
AT4G14500
AT1G24764
AT1G26600
AT1G49540
AT3G06640
AT2G34530
AT2G20440
AT5G45190
AT4G25960
AT1G02690
AT5G66540
AT1G26795
AT5G34885
AT5G52200
AT4G35140
AT1G28120
AT5G11360
AT1G05510
AT3G11280
AT5G25460
AT3G14840
AT1G63020
AT4G16165
AT4G17695
AT4G23230
AT2G40780
AT1G51560
AT4G29460
AT1G69080
AT5G42540
AT2G21830
AT1G79350
AT3G62860
AT4G31990
AT1G09350
AT5G67400
AT5G20570
AT5G55600
AT5G06370
AT5G07550
AT3G60780
AT1G05370
AT1G29450
AT2G45710
AT3G25905
AT3G01326
AT2G41190
AT3G04690
AT1G08450
AT2G34490
AT3G06010
AT5G19875
AT1G31230
AT1G09780
AT2G40610
AT5G21170
AT4G25120
AT4G20410
AT4G15900
AT3G01185
AT1G72980
AT1G26762
AT5G40820
AT5G21222
AT1G08770
AT1G49750
AT2G25240
AT1G10020
AT1G13370
AT2G18240
AT3G18510
AT4G11380
AT2G15130
AT3G45750
AT3G22660
AT1G45231
AT2G35750
AT5G46240
AT1G02970
AT1G06560
AT3G26630
AT1G76090
AT1G04340
AT1G06770
AT5G27350
AT1G31990
AT2G13440
AT3G59840
AT5G63920
AT3G26110
AT1G80260
AT1G71400
AT4G08685
AT3G05530
AT3G51120
AT2G41475
AT4G39230
AT3G21760
AT3G25560
AT2G14460
AT5G38140
AT4G00360
AT5G57920
AT5G44930
AT4G11650
AT2G06850
AT5G43680
AT2G41720
AT4G26570
AT1G53025
AT5G55500
AT5G22608
AT2G24640
AT5G47620
AT1G23120
AT3G61570
AT1G15970
AT4G30390
AT3G44310
AT5G63570
AT3G13960
AT1G02100
AT4G39820
AT1G48070
AT5G25110
AT5G25800
AT5G27270
AT2G25930
AT5G40780
AT2G44490
AT2G42140
AT3G05150
AT3G59540
AT2G44430
AT3G11260
AT4G32180
AT1G29460
AT3G27960
AT3G04950
AT4G22285
AT1G20020
AT3G19710
AT2G40430
AT5G66720
AT1G66470
AT2G03140
AT2G02960
AT4G26970
AT2G47140
AT4G35690
AT3G06060
AT5G57010
AT1G13870
AT5G63240
AT3G05980
AT4G20780
AT5G65160
AT5G02440
AT5G24680
AT5G47480
AT1G34770
AT3G26782
AT2G18900
AT1G27760
AT3G27200
AT1G20580
AT1G20010
AT3G56630
AT4G01710
AT1G73930
AT5G61840
AT1G80900
AT4G26600
AT2G38300
AT5G50915
AT3G58530
AT1G06570
AT3G21670
AT1G69680
AT5G20950
AT5G42010
AT1G72240
AT1G03060
AT1G13460
AT5G01730
AT3G09560
AT3G19600
AT5G21482
AT1G03560
AT2G14850
AT1G01090
AT1G69260
AT2G20810
AT3G59350
AT4G19120
AT3G50740
AT4G27080
AT4G14410
AT3G43720
AT3G03420
AT3G57510
AT1G22500
AT5G41220
AT5G48385
AT1G54630
AT5G57250
AT4G32760
AT1G33102
AT3G04200
AT3G60910
AT5G57620
AT3G27415
AT5G17890
AT3G50780
AT2G05185
AT2G10940
AT2G02760
AT1G22810
AT3G14310
AT5G54280
AT1G22700
AT5G18040
AT2G15530
AT5G65320
AT2G48075
AT5G38110
AT2G37195
AT3G50170
AT1G79940
AT1G25400
AT1G11580
AT1G66840
AT4G24805
AT1G55600
AT3G02720
AT3G11130
AT4G12620
AT3G22231
AT5G59510
AT4G23600
AT2G25560
AT1G23060
AT5G66610
AT1G28600
AT5G02740
AT1G34580
AT4G08460
AT1G19530
AT2G42750
AT3G10160
AT2G20190
AT4G13260
AT5G55530
AT1G35255
AT2G05620
AT5G05810
AT4G31340
AT5G10840
AT5G65720
AT1G53840
AT3G15010
AT5G09550
AT5G42570
AT1G02570
AT5G49690
AT4G23850
AT1G07290
AT5G16360
AT5G49660
AT1G79770
AT3G01340
AT1G58110
AT4G23290
AT3G55950
AT3G24542
AT5G47080
AT5G49620
AT2G37100
AT3G17450
AT5G44420
AT1G73640
AT5G17520
AT5G11240
AT5G23000
AT5G66460
AT3G51550
AT5G11350
AT5G13580
AT5G26690
AT4G29730
AT5G04930
AT5G01015
AT2G25520
AT5G24400
AT4G08150
AT1G16490
AT5G67340
AT3G49470
AT1G61050
AT4G04510
AT1G24735
AT3G13229
AT3G15356
AT1G20600
AT1G09250
AT2G06210
AT1G75780
AT4G30490
AT5G14410
AT2G04515
AT3G61450
AT1G19670
AT4G24750
AT1G11850
AT1G63860
AT3G32920
AT4G37160
AT3G25110
AT3G05030
AT4G15760
AT2G04280
AT4G16780
AT1G09190
AT1G15015
AT4G33350
AT1G21160
AT3G11800
AT4G38092
AT1G57870
AT2G18170
AT1G73177
AT4G35160
AT4G16230
AT2G20310
AT1G77210
AT1G53285
AT2G27820
AT3G25140
AT1G66390
AT1G51080
AT3G16470
AT1G60995
AT1G33170
AT5G18540
AT3G58600
AT3G63220
AT2G39660
AT5G45560
AT1G09490
AT4G10470
AT2G39980
AT5G22370
AT3G47670
AT4G38260
AT1G51450
AT5G01530
AT1G25450
AT5G05670
AT1G33060
AT2G12190
AT4G00370
AT3G57140
AT3G03090
AT3G22600
AT4G13790
AT2G39500
AT2G22860
AT1G19880
AT3G10620
AT2G14580
AT3G25860
AT2G17620
AT5G65960
AT5G46730
AT3G18050
AT4G27657
AT2G32130
AT2G01818
AT5G63540
AT5G04280
AT5G56460
AT5G52300
AT2G15760
AT2G44520
AT5G65685
AT1G62780
AT1G79500
AT5G08040
AT4G23140
AT1G14740
AT2G32720
AT5G44040
AT1G22220
AT3G11780
AT1G10480
AT1G04610
AT1G80890
AT2G45930
AT1G62770
AT3G55420
AT5G18100
AT2G28830
AT2G43810
AT5G38630
AT1G34010
AT3G27880
AT5G40830
AT4G04960
AT5G50150
AT5G17010
AT4G30840
AT5G47050
AT2G16660
AT1G49990
AT2G05320
AT1G47600
AT2G35635
AT5G41050
AT2G39370
AT3G54410
AT4G39890
AT4G01060
AT5G58120
AT1G18300
AT5G64530
AT4G26060
AT3G01230
AT5G24410
AT5G37830
AT3G62840
AT5G62000
AT5G12900
AT3G62550
AT5G36800
AT3G57180
AT3G23240
AT1G15780
AT5G04895
AT4G31790
AT5G62350
AT1G29025
AT2G46490
AT5G13060
AT5G60530
AT3G53232
AT4G16380
AT5G63470
AT5G18620
AT3G50880
AT4G12420
AT5G44430
AT1G58340
AT5G14870
AT2G23780
AT3G20570
AT5G54440
AT5G25260
AT1G54090
AT2G32450
AT5G44350
AT4G26190
AT2G26840
AT1G04635
AT3G43120
AT4G26640
AT4G24760
AT4G16770
AT4G08555
AT5G44030
AT2G48140
AT2G19400
AT2G40390
AT2G28910
AT3G17950
AT1G18880
AT5G23360
AT1G15360
AT2G27990
AT1G59600
AT1G55340
AT4G26150
AT5G24690
AT1G53860
AT5G54160
AT5G40630
AT1G22940
AT4G08690
AT4G37410
AT2G41260
AT3G59290
AT1G49660
AT3G07690
AT1G48970
AT5G59990
AT1G52540
AT1G63000
AT5G39785
AT5G13440
AT1G05785
AT3G09900
AT3G29030
AT5G57050
AT4G09160
AT1G20630
AT5G48460
AT4G34870
AT3G15510
AT4G29670
AT2G27210
AT3G54010
AT1G25425
AT4G21870
AT2G41390
AT1G51370
AT3G49840
AT1G50740
AT3G09540
AT5G50130
AT3G54350
AT5G38220
AT4G27640
AT3G27670
AT4G30074
AT5G39940
AT2G02630
AT4G26090
AT5G54270
AT5G52450
AT5G12190
AT4G25315
AT3G51620
AT4G24810
AT5G58390
AT1G27030
AT4G15415
AT5G64180
AT2G11810
AT1G18850
AT3G12350
AT4G26080
AT2G28090
AT4G33630
AT2G01918
AT2G25320
AT4G29780
AT5G18110
AT1G29960
```
