## Supplementary material for "A comprehensive map of preferentially located motifs reveals distinct proximal *cis*-regulatory elements in plants": AAAATAGT_containing_gene_set.txt

```
#Occurences of AAAATAGT between -21 and 18 (positions relative to the transcription start site)
#174 sequences with AAAATAGT in this interval
#0.85% of the sequences in promoter set with AAAATAGT (set with 20573 sequences)
AT2G41650
AT3G47220
AT4G32720
AT1G80070
AT5G43180
AT1G23710
AT1G09460
AT4G18240
AT1G05430
AT5G67250
AT5G45750
AT3G57520
AT1G16890
AT1G76800
AT1G70630
AT4G22400
AT2G36985
AT3G12880
AT1G03180
AT2G16710
AT2G14710
AT4G31300
AT3G55310
AT1G63420
AT3G49940
AT4G34460
AT4G16700
AT1G70985
AT4G30670
AT1G73603
AT2G46970
AT1G50400
AT1G74140
AT4G15610
AT5G65850
AT2G22120
AT1G74130
AT3G07810
AT5G48150
AT1G63810
AT3G60310
AT4G28340
AT3G49320
AT5G04310
AT3G53160
AT1G77850
AT1G70230
AT2G23210
AT2G48030
AT2G43020
AT3G45240
AT5G38310
AT5G27520
AT4G37140
AT3G45870
AT4G02020
AT4G32930
AT3G07680
AT2G13295
AT4G26701
AT3G01820
AT3G19180
AT3G59920
AT5G52660
AT3G05490
AT3G25230
AT5G25050
AT1G48040
AT5G55290
AT5G22070
AT3G51820
AT5G12040
AT2G19450
AT4G38060
AT2G35290
AT4G25845
AT5G39650
AT3G25040
AT5G67570
AT5G10910
AT1G33750
AT5G50370
AT4G29080
AT3G14172
AT2G45750
AT5G06150
AT1G21540
AT2G43018
AT2G32415
AT2G40580
AT1G73970
AT2G35060
AT5G53460
AT3G06310
AT1G24540
AT4G08170
AT3G07890
AT1G56110
AT4G34135
AT5G36880
AT2G43445
AT4G39890
AT5G16220
AT4G01600
AT5G05140
AT3G59840
AT1G18640
AT1G01490
AT4G18360
AT2G47460
AT4G24540
AT3G45880
AT3G46110
AT2G27830
AT3G02120
AT2G24610
AT3G11990
AT2G04378
AT2G45910
AT4G37080
AT1G04970
AT3G45242
AT2G34530
AT5G09410
AT4G14280
AT2G38905
AT5G15610
AT5G22400
AT2G35350
AT5G40960
AT5G67420
AT2G38120
AT3G07390
AT3G47400
AT3G19930
AT5G45950
AT3G14960
AT5G06770
AT4G34280
AT2G02103
AT3G06760
AT2G43440
AT3G21230
AT5G04430
AT1G13160
AT5G05610
AT4G13040
AT5G42030
AT3G51860
AT1G70020
AT5G51670
AT3G07420
AT5G57360
AT4G17310
AT5G42060
AT2G48060
AT1G64850
AT3G21640
AT3G45030
AT1G13640
AT1G68890
AT1G65080
AT4G21865
AT5G44110
AT1G49360
AT4G02820
AT3G27660
AT4G27410
AT5G59570
AT5G61810
AT5G08535
AT1G31300
AT4G12340
AT1G54970
```
