## Supplementary material for "A comprehensive map of preferentially located motifs reveals distinct proximal *cis*-regulatory elements in plants": AAAATAT_containing_gene_set.txt

```
#Occurences of AAAATAT between 1 and 26 (positions relative to the transcription start site)
#771 sequences with AAAATAT in this interval
#3.75% of the sequences in promoter set with AAAATAT (set with 20573 sequences)
AT3G05560
AT1G22810
AT1G20900
AT2G20465
AT4G37010
AT1G19980
AT3G03910
AT3G22850
AT5G50150
AT5G02270
AT1G14080
AT2G26360
AT1G12940
AT4G31210
AT5G55970
AT2G25220
AT1G18700
AT2G02750
AT5G25470
AT1G63010
AT5G61430
AT5G40880
AT1G01920
AT3G17980
AT3G43980
AT2G47160
AT3G06640
AT5G21430
AT1G54390
AT5G44575
AT3G07060
AT3G61850
AT1G18020
AT5G67210
AT3G62170
AT5G41140
AT5G07430
AT5G52300
AT1G63130
AT5G46640
AT1G02910
AT5G64690
AT1G24050
AT5G35970
AT4G08510
AT4G32210
AT5G20040
AT2G11810
AT5G64510
AT5G51180
AT3G11880
AT4G37370
AT3G12640
AT2G21800
AT2G32380
AT5G21140
AT1G70420
AT4G31940
AT3G20220
AT2G21130
AT2G05210
AT3G17750
AT4G32660
AT5G42680
AT4G22680
AT3G12000
AT1G18140
AT1G75390
AT1G12672
AT1G53282
AT4G17340
AT4G25850
AT1G48300
AT1G74270
AT2G46310
AT3G28980
AT4G34090
AT4G30710
AT1G76260
AT3G46900
AT1G19960
AT2G34260
AT3G55610
AT5G15700
AT2G34590
AT5G24240
AT1G03090
AT5G50240
AT5G49120
AT5G64580
AT1G09230
AT2G21210
AT2G32980
AT5G57130
AT3G60050
AT1G11650
AT5G40780
AT4G30400
AT3G13225
AT4G39770
AT3G17080
AT2G41970
AT4G08850
AT2G02570
AT1G67880
AT5G03795
AT2G04925
AT5G61360
AT2G32060
AT4G14630
AT3G03020
AT5G65790
AT3G61640
AT1G75020
AT2G47840
AT2G17972
AT3G48020
AT5G07820
AT5G11350
AT1G21520
AT5G26742
AT1G64610
AT1G61380
AT1G80490
AT4G02010
AT5G44578
AT5G19380
AT5G63490
AT5G39960
AT3G49110
AT1G03850
AT5G14990
AT5G12940
AT2G29930
AT3G03240
AT5G03650
AT4G13570
AT2G15220
AT2G41800
AT2G18370
AT2G41705
AT2G45110
AT1G09350
AT3G52600
AT1G07725
AT4G28025
AT2G01913
AT2G02010
AT1G27730
AT4G19230
AT5G64470
AT2G20990
AT5G23200
AT1G56140
AT3G47560
AT3G09690
AT2G35100
AT1G04330
AT5G44585
AT5G19290
AT3G44620
AT5G20700
AT3G09400
AT5G59170
AT1G18290
AT1G30520
AT1G72100
AT5G43600
AT3G48720
AT2G20400
AT1G78490
AT5G66640
AT5G04770
AT3G20870
AT5G53700
AT5G43950
AT2G22630
AT2G43465
AT3G11430
AT5G04270
AT4G25830
AT1G11210
AT4G32570
AT2G37840
AT5G27560
AT2G31140
AT4G00955
AT5G18600
AT4G18970
AT1G31800
AT3G44860
AT5G15230
AT4G13460
AT1G55110
AT2G45800
AT1G69670
AT1G19100
AT5G56420
AT2G46250
AT1G67070
AT2G12400
AT1G80730
AT3G50970
AT5G08250
AT5G40890
AT5G37730
AT4G28320
AT4G04570
AT1G14690
AT1G20630
AT1G74230
AT1G04280
AT3G58120
AT5G26330
AT4G09570
AT4G16165
AT3G11910
AT4G38950
AT2G47500
AT4G11760
AT1G60940
AT4G26830
AT5G36710
AT4G01140
AT2G34640
AT3G60180
AT5G64880
AT3G04180
AT4G26780
AT3G51760
AT3G21640
AT3G50150
AT4G29170
AT5G38290
AT4G33540
AT1G27620
AT5G07780
AT1G13870
AT3G05990
AT1G61350
AT1G17290
AT1G01225
AT5G54840
AT2G47270
AT1G62200
AT1G22540
AT5G43518
AT5G66380
AT1G52340
AT4G24480
AT3G11850
AT3G26740
AT5G26717
AT1G62210
AT4G26200
AT1G07970
AT5G51720
AT4G10050
AT2G15340
AT1G24580
AT2G10940
AT4G14130
AT4G08280
AT1G14400
AT1G49480
AT4G12550
AT2G38220
AT2G22760
AT4G09320
AT1G33600
AT1G35220
AT5G57340
AT2G43130
AT1G70270
AT3G09780
AT3G28420
AT3G09700
AT1G01720
AT2G41280
AT5G38700
AT2G23950
AT3G59620
AT4G31510
AT2G16990
AT3G50870
AT4G17870
AT2G28240
AT3G04280
AT5G55550
AT1G58410
AT3G26290
AT1G13607
AT4G17486
AT5G13530
AT2G37070
AT1G70470
AT5G24080
AT5G58640
AT5G19680
AT3G58030
AT2G33040
AT3G11530
AT1G28140
AT3G03920
AT1G34770
AT1G52360
AT5G45970
AT4G15910
AT1G49820
AT4G33160
AT3G05160
AT1G14320
AT4G01410
AT2G39420
AT3G62210
AT3G54450
AT4G29930
AT1G07120
AT3G27520
AT3G58700
AT5G60490
AT2G19760
AT2G06255
AT4G34040
AT3G61320
AT1G47310
AT5G45650
AT4G05000
AT3G04550
AT4G31180
AT4G12735
AT3G11670
AT5G38590
AT5G02440
AT1G07640
AT2G29620
AT5G46300
AT4G00350
AT2G13790
AT4G22050
AT1G34360
AT5G22840
AT1G09870
AT5G09870
AT5G15740
AT3G07390
AT3G53240
AT3G17390
AT4G24830
AT1G68500
AT5G46360
AT2G22910
AT4G27140
AT2G29180
AT5G16610
AT4G22720
AT4G12360
AT1G75380
AT3G49290
AT4G11720
AT5G28500
AT3G17060
AT5G24920
AT5G10030
AT5G05170
AT1G80150
AT1G68880
AT5G66300
AT1G55280
AT1G14670
AT3G52890
AT2G46340
AT1G48790
AT1G15390
AT2G11851
AT5G04360
AT4G27060
AT3G47780
AT1G03200
AT1G29560
AT3G52580
AT1G12040
AT2G46300
AT3G48970
AT5G44560
AT1G67290
AT3G09930
AT3G63460
AT4G35600
AT5G38490
AT1G67148
AT2G27860
AT1G11100
AT2G07560
AT4G39270
AT1G20405
AT4G16260
AT3G17930
AT1G27910
AT5G13200
AT5G52882
AT5G06330
AT1G61160
AT4G30770
AT4G19350
AT5G05250
AT1G03930
AT3G27940
AT5G22340
AT4G12420
AT1G53380
AT3G28550
AT5G41170
AT2G14095
AT5G37490
AT2G22590
AT2G29320
AT1G54990
AT1G48570
AT1G65150
AT2G22540
AT3G17420
AT1G73600
AT2G25100
AT5G21010
AT4G19390
AT2G02400
AT1G74020
AT2G36970
AT4G16447
AT1G50430
AT1G61590
AT1G28600
AT2G21390
AT3G05950
AT1G31750
AT2G45360
AT5G10180
AT1G74770
AT5G38450
AT1G69880
AT5G19200
AT1G35780
AT1G58060
AT1G66630
AT5G15020
AT3G58110
AT5G10625
AT3G08505
AT2G46530
AT1G61563
AT5G47850
AT3G53950
AT4G00820
AT4G33985
AT4G27460
AT2G03670
AT1G21510
AT1G72790
AT1G45201
AT5G50700
AT3G14360
AT2G39080
AT1G29640
AT2G02980
AT4G28570
AT5G24230
AT2G02850
AT2G45920
AT5G63480
AT3G26510
AT5G36800
AT3G55970
AT5G48385
AT2G17750
AT1G48240
AT5G05740
AT3G44050
AT3G16140
AT2G33220
AT1G29300
AT1G02890
AT1G01725
AT2G41340
AT2G31305
AT4G35000
AT5G20310
AT1G24560
AT1G61110
AT1G15400
AT1G60200
AT3G02420
AT2G25110
AT1G01400
AT5G62100
AT2G02370
AT4G39640
AT1G58110
AT2G20570
AT1G07000
AT1G19250
AT5G02170
AT5G21130
AT1G10660
AT3G17070
AT1G08580
AT1G35290
AT4G37330
AT5G53240
AT3G08020
AT1G73590
AT2G03710
AT3G12830
AT1G78030
AT2G01910
AT5G57590
AT4G22285
AT3G02280
AT2G32765
AT1G49320
AT3G55646
AT5G17800
AT1G22630
AT1G11050
AT2G27500
AT2G03820
AT4G01400
AT3G18050
AT2G21790
AT1G07050
AT1G73550
AT2G22650
AT2G26450
AT5G27920
AT3G15300
AT3G56080
AT5G58430
AT1G73602
AT3G11170
AT2G29190
AT1G48210
AT2G35630
AT3G56260
AT2G42940
AT3G48425
AT3G45170
AT5G50340
AT2G35280
AT1G21240
AT1G66820
AT5G67385
AT2G31400
AT4G08500
AT1G62780
AT5G11000
AT1G15260
AT2G34840
AT5G48490
AT3G13650
AT5G52280
AT2G26850
AT4G20370
AT1G31460
AT1G52140
AT5G06560
AT5G65495
AT3G60140
AT2G23630
AT5G62820
AT1G71950
AT3G61790
AT5G56640
AT5G45390
AT3G60961
AT5G22550
AT3G30300
AT1G53620
AT4G05520
AT3G62470
AT1G31720
AT2G41950
AT5G61960
AT4G36710
AT2G19930
AT1G67570
AT3G52450
AT1G50260
AT4G16780
AT5G25390
AT2G44578
AT3G50220
AT1G12650
AT3G43700
AT1G08160
AT5G35730
AT1G18800
AT2G01690
AT1G35910
AT4G25190
AT5G59370
AT3G26742
AT3G12090
AT1G60790
AT2G41750
AT2G26190
AT3G20200
AT3G48900
AT1G48230
AT3G30775
AT3G19850
AT5G51400
AT5G33390
AT3G57710
AT1G03790
AT1G71960
AT2G44430
AT5G25460
AT2G23760
AT1G04200
AT5G16810
AT1G71460
AT3G23390
AT4G24680
AT5G11580
AT5G46730
AT4G34230
AT5G67480
AT2G25409
AT5G56380
AT4G15210
AT4G15560
AT5G45320
AT5G10870
AT5G44550
AT2G42540
AT3G21890
AT2G16510
AT4G29740
AT3G24503
AT1G13230
AT1G12340
AT2G02050
AT1G28305
AT1G02930
AT2G44740
AT5G63580
AT5G10070
AT5G20330
AT3G24740
AT5G15570
AT2G44560
AT5G04040
AT3G45850
AT1G12330
AT1G65920
AT5G65170
AT2G23620
AT5G24890
AT1G47420
AT1G29880
AT5G33210
AT4G10910
AT4G19380
AT1G02340
AT5G03230
AT3G17152
AT2G46735
AT5G62090
AT2G34770
AT4G24860
AT4G28365
AT4G20000
AT3G12100
AT4G33940
AT5G14410
AT3G09735
AT5G63000
AT5G24450
AT3G49950
AT5G63620
AT5G58050
AT1G65070
AT2G39440
AT2G30500
AT1G63055
AT2G15310
AT2G46450
AT3G22345
AT4G26530
AT5G02460
AT5G44020
AT2G25900
AT3G14530
AT3G12480
AT2G35210
AT5G52830
AT3G09320
AT5G22500
AT4G32600
AT5G07380
AT3G60680
AT5G59020
AT1G64400
AT5G14910
AT5G42955
AT5G58782
AT5G06790
AT4G29270
AT5G59790
AT3G16330
AT4G30230
AT2G43900
AT1G75940
AT3G09950
AT3G06460
AT5G09600
AT2G38195
AT4G02290
AT5G62540
AT5G25900
AT1G23080
AT1G80610
AT5G67380
AT4G28270
AT4G28310
AT3G51580
AT2G34480
AT1G70620
AT3G56230
AT4G35190
AT5G26980
AT4G17695
AT1G71865
AT5G24270
AT3G61060
AT1G04610
AT2G02810
AT1G75388
AT5G07080
AT1G26810
AT3G48690
AT3G03380
AT5G43100
AT5G62550
AT3G05800
AT2G15695
AT5G28690
AT4G23110
AT3G54840
AT1G09100
AT5G26270
AT4G37680
AT5G12040
AT1G17010
AT3G14740
AT5G54250
AT5G43960
AT2G41240
AT4G15420
AT4G33600
AT3G12780
AT1G08750
AT4G17785
AT2G26700
AT1G32100
AT4G02600
AT1G53163
AT4G01935
AT1G30440
AT5G59810
AT3G52590
```
