## Supplementary material for "A comprehensive map of preferentially located motifs reveals distinct proximal *cis*-regulatory elements in plants": AAAATATG_containing_gene_set.txt

```
#Occurences of AAAATATG between -121 and 6 (positions relative to the transcription start site)
#558 sequences with AAAATATG in this interval
#2.71% of the sequences in promoter set with AAAATATG (set with 20573 sequences)
AT4G14695
AT4G36890
AT1G15550
AT1G50630
AT1G24480
AT5G61228
AT5G50345
AT5G55730
AT5G44420
AT3G60180
AT5G11730
AT2G41160
AT4G17486
AT4G19450
AT3G03570
AT4G19020
AT2G41150
AT3G03580
AT2G39660
AT2G16595
AT4G09310
AT5G24352
AT5G50950
AT5G25930
AT2G16990
AT4G33140
AT1G34047
AT4G01430
AT4G01935
AT1G19180
AT3G06435
AT1G10960
AT1G65860
AT4G25240
AT1G11220
AT1G21280
AT1G27040
AT3G01450
AT1G51230
AT2G37840
AT2G28230
AT1G65260
AT1G13610
AT3G49350
AT2G29430
AT1G30700
AT3G10595
AT1G54860
AT5G19660
AT2G39440
AT2G47050
AT1G20630
AT1G14130
AT3G46550
AT5G40490
AT1G07725
AT2G47200
AT2G28550
AT5G12230
AT4G17670
AT4G11760
AT1G28270
AT1G70470
AT2G38330
AT5G59120
AT3G27520
AT1G52680
AT3G04380
AT1G05850
AT5G22630
AT5G43100
AT5G16500
AT1G10657
AT2G40110
AT1G10747
AT3G22400
AT1G72110
AT5G14370
AT3G16785
AT5G26240
AT3G60966
AT4G37680
AT1G04555
AT1G68110
AT5G49360
AT1G59650
AT1G47310
AT3G04000
AT2G05620
AT1G50710
AT3G48760
AT4G12980
AT2G37540
AT3G57000
AT1G31280
AT4G19550
AT1G14740
AT5G10070
AT1G52905
AT1G67580
AT1G80860
AT4G09200
AT4G14990
AT1G29920
AT2G37960
AT5G43960
AT1G44970
AT1G23600
AT4G18170
AT3G57070
AT1G22440
AT1G03090
AT1G71410
AT3G48770
AT1G14670
AT2G40130
AT2G46260
AT4G14340
AT3G19020
AT4G14130
AT1G30910
AT5G41260
AT5G43930
AT2G28090
AT2G34190
AT2G26440
AT3G26500
AT1G73380
AT1G53510
AT1G13090
AT5G46140
AT1G11050
AT1G27730
AT5G02110
AT1G19485
AT4G06598
AT5G55390
AT1G53285
AT1G69390
AT5G34885
AT3G17530
AT1G53430
AT3G63040
AT5G43630
AT2G15960
AT2G02580
AT4G18980
AT1G60060
AT5G41990
AT3G48680
AT1G43666
AT5G23010
AT5G28919
AT1G30974
AT4G17260
AT5G24270
AT1G12940
AT2G41300
AT3G53520
AT1G44350
AT5G05965
AT1G57777
AT1G04645
AT5G13030
AT5G53390
AT3G49580
AT2G37370
AT2G47260
AT2G42080
AT1G51690
AT4G27880
AT3G27580
AT2G47190
AT5G02890
AT4G35870
AT5G10020
AT4G08500
AT4G21660
AT4G35060
AT3G19950
AT2G45930
AT5G13360
AT1G80830
AT3G61850
AT4G02290
AT1G44224
AT3G51290
AT3G46700
AT1G01280
AT1G61990
AT1G68120
AT3G09710
AT3G53050
AT3G09750
AT1G22520
AT1G44920
AT2G34600
AT4G38290
AT3G54040
AT3G51300
AT5G20300
AT2G26580
AT1G25240
AT2G36830
AT3G61050
AT4G31450
AT2G30290
AT3G04010
AT3G62220
AT4G30260
AT3G22750
AT1G18020
AT5G53940
AT4G08580
AT5G25440
AT5G19680
AT1G74640
AT3G48231
AT1G73940
AT5G22550
AT4G29410
AT3G54680
AT1G21780
AT3G55330
AT1G07610
AT2G38195
AT4G16350
AT5G67560
AT1G73860
AT4G25490
AT5G19830
AT1G66210
AT5G24318
AT3G28840
AT2G01913
AT3G51310
AT3G54030
AT5G41992
AT2G05170
AT2G20630
AT1G19920
AT5G17820
AT3G29035
AT1G18140
AT5G40470
AT5G50930
AT3G48210
AT3G01040
AT4G38320
AT1G10870
AT5G44290
AT1G23090
AT3G11670
AT5G52900
AT5G25580
AT5G67610
AT5G07460
AT4G04830
AT3G49960
AT5G42825
AT3G05160
AT4G36650
AT5G54650
AT5G56000
AT4G09580
AT1G50620
AT1G32190
AT4G17330
AT5G24210
AT1G47290
AT4G18140
AT1G33055
AT2G39705
AT3G48850
AT1G56020
AT3G49310
AT4G34160
AT3G49490
AT5G61230
AT4G14147
AT3G61060
AT5G49850
AT2G29470
AT2G25950
AT2G24140
AT4G20860
AT5G63110
AT1G78930
AT3G16720
AT1G47510
AT3G04960
AT1G52140
AT3G09380
AT1G15260
AT1G13310
AT5G56350
AT1G19320
AT4G14120
AT1G13380
AT5G48485
AT5G58420
AT3G26830
AT2G40710
AT2G47240
AT5G14330
AT1G56440
AT2G14580
AT1G62500
AT4G30560
AT3G57490
AT5G62820
AT1G33800
AT3G20070
AT5G47950
AT5G03540
AT1G64640
AT3G15540
AT2G21640
AT3G27530
AT1G14300
AT1G67280
AT1G78100
AT2G39420
AT5G10150
AT3G25905
AT2G09970
AT1G74010
AT2G18350
AT3G18390
AT2G39650
AT1G78490
AT2G44300
AT3G27840
AT5G05340
AT1G80150
AT4G07515
AT2G37240
AT1G17060
AT5G57330
AT4G31610
AT3G52770
AT1G01760
AT3G51100
AT1G73830
AT5G25752
AT4G25280
AT5G07690
AT1G71820
AT1G21240
AT5G06150
AT2G44870
AT3G11220
AT5G56795
AT4G38890
AT4G15500
AT2G41200
AT2G02610
AT3G54960
AT3G12510
AT5G01290
AT4G22000
AT5G19430
AT4G14622
AT3G07610
AT2G38840
AT3G14010
AT4G34620
AT4G24805
AT4G08940
AT4G19650
AT4G29400
AT1G66700
AT4G24960
AT1G21050
AT4G15560
AT1G68440
AT1G62210
AT5G23260
AT4G27740
AT3G62110
AT4G15735
AT1G35180
AT5G45100
AT3G46450
AT3G09890
AT4G32800
AT4G12680
AT4G25050
AT1G48750
AT2G16505
AT4G02060
AT4G33920
AT5G42530
AT2G28860
AT4G19170
AT3G06550
AT4G09820
AT5G53900
AT4G16990
AT2G41800
AT1G19340
AT1G19490
AT5G16220
AT3G44720
AT5G42600
AT2G33840
AT2G18730
AT3G55710
AT1G20910
AT3G22820
AT3G56930
AT5G37780
AT4G03635
AT1G05460
AT3G05050
AT5G16200
AT5G40970
AT3G09162
AT1G15270
AT4G24490
AT5G04500
AT1G79530
AT1G25560
AT5G05320
AT2G41905
AT5G60150
AT3G57640
AT5G19940
AT4G37470
AT5G18640
AT2G20515
AT3G03670
AT3G04580
AT1G62975
AT4G29000
AT1G67570
AT1G45000
AT1G05450
AT1G19730
AT2G43820
AT5G04045
AT3G26340
AT2G03470
AT1G20890
AT1G07300
AT1G76210
AT4G10450
AT4G13420
AT5G38700
AT2G29320
AT1G65590
AT5G38360
AT4G39690
AT4G26270
AT1G10890
AT1G12250
AT4G19350
AT5G58470
AT2G47450
AT1G62770
AT1G61240
AT2G40900
AT2G02620
AT1G62810
AT2G25190
AT3G54450
AT1G27045
AT2G38080
AT4G17230
AT2G39750
AT3G54000
AT3G21865
AT1G67880
AT1G53490
AT3G50520
AT4G17340
AT3G08820
AT1G15740
AT5G61020
AT1G07615
AT3G22320
AT1G32450
AT1G26810
AT1G60160
AT1G54440
AT1G59970
AT5G54860
AT4G04850
AT1G49660
AT2G43945
AT4G33550
AT1G69460
AT1G71950
AT4G19060
AT5G64520
AT3G49950
AT2G28660
AT2G17340
AT5G22950
AT4G25070
AT2G20670
AT2G38220
AT3G60961
AT1G70260
AT1G73850
AT5G53420
AT3G07960
AT4G30460
AT5G63190
AT2G33710
AT1G36078
AT4G19120
AT1G01350
AT5G51160
AT3G46280
AT1G76260
AT2G18100
AT4G10180
AT1G49840
AT4G09570
AT5G36001
AT5G10820
AT1G78620
AT4G35620
AT3G23130
AT1G71400
AT3G14040
AT2G02515
AT2G41630
AT2G26300
AT3G54950
AT1G30760
AT1G78680
AT3G54410
AT1G21500
AT5G54250
AT1G21080
AT2G35750
AT5G22545
AT4G00740
AT2G15820
AT5G55970
AT1G70460
AT2G30680
AT1G44760
AT3G47630
AT5G24510
AT2G20650
AT1G52565
AT4G37940
AT5G19170
AT3G04780
AT4G38770
AT5G25460
AT1G62190
AT2G17043
AT1G21200
AT4G14620
```
