## Supplementary material for "A comprehensive map of preferentially located motifs reveals distinct proximal *cis*-regulatory elements in plants": AAAATATT_containing_gene_set.txt

```
#Occurences of AAAATATT between 2 and 17 (positions relative to the transcription start site)
#208 sequences with AAAATATT in this interval
#1.01% of the sequences in promoter set with AAAATATT (set with 20573 sequences)
AT5G45650
AT4G02600
AT1G60790
AT5G03230
AT1G65920
AT2G32380
AT4G32570
AT5G35730
AT1G61590
AT1G47420
AT5G26270
AT1G15400
AT3G44620
AT1G69670
AT4G33940
AT3G03380
AT5G44575
AT1G78030
AT3G49950
AT5G37730
AT5G07430
AT3G18050
AT1G09870
AT3G02420
AT3G63460
AT3G50150
AT5G07080
AT2G15695
AT2G35630
AT5G40780
AT4G13570
AT3G20220
AT1G04200
AT2G28240
AT5G05740
AT1G65150
AT2G38220
AT3G28980
AT1G14320
AT1G28305
AT3G12830
AT5G42680
AT3G55970
AT4G27060
AT4G34230
AT5G41140
AT4G16260
AT4G31180
AT3G26290
AT5G64580
AT5G07780
AT1G63055
AT1G75388
AT1G58110
AT5G62820
AT3G17060
AT2G38195
AT5G26980
AT3G27520
AT4G39270
AT5G52280
AT4G12735
AT1G71865
AT5G47850
AT2G29930
AT2G21790
AT5G57130
AT5G46640
AT1G12672
AT4G19350
AT1G74770
AT2G44578
AT3G17930
AT2G17972
AT2G26190
AT5G40890
AT3G05560
AT2G13790
AT5G59810
AT3G24503
AT5G43518
AT1G31800
AT5G02170
AT1G49820
AT5G62090
AT2G25900
AT1G33600
AT3G43980
AT2G12400
AT1G75390
AT3G05800
AT3G56080
AT5G09600
AT1G30520
AT1G07120
AT5G56420
AT5G27920
AT5G46730
AT1G07640
AT5G15020
AT3G44860
AT4G16780
AT1G04280
AT4G05520
AT5G28690
AT3G62470
AT1G01720
AT1G20405
AT3G61320
AT3G03910
AT2G15340
AT3G48690
AT1G53380
AT3G12640
AT4G38950
AT4G15420
AT3G11850
AT2G46250
AT2G23620
AT5G39960
AT5G09870
AT3G17390
AT1G35780
AT1G64610
AT2G19760
AT4G23110
AT2G16510
AT4G25850
AT3G52580
AT3G60140
AT2G11851
AT1G04330
AT3G53240
AT1G18700
AT2G42940
AT5G61960
AT5G20330
AT5G28500
AT3G57710
AT4G28365
AT2G41800
AT3G24740
AT1G31750
AT3G49110
AT4G36710
AT5G40880
AT5G21140
AT5G11000
AT1G61563
AT1G72790
AT3G09700
AT2G45360
AT2G46300
AT1G10660
AT3G16140
AT2G20465
AT5G44020
AT3G17070
AT1G24050
AT4G33540
AT3G21640
AT5G04770
AT1G61160
AT3G11910
AT5G14410
AT1G35290
AT3G11530
AT1G02910
AT5G04040
AT2G47840
AT1G56140
AT5G51720
AT2G41280
AT4G26530
AT1G80730
AT4G34040
AT5G37490
AT2G02400
AT1G13607
AT3G03020
AT4G17785
AT5G63480
AT1G53282
AT4G25830
AT4G30770
AT1G27910
AT1G29560
AT2G20400
AT5G33210
AT1G27620
AT3G50220
AT4G29170
AT3G03920
AT2G29190
AT1G15390
AT2G18370
AT4G04570
AT3G04550
AT1G80150
AT3G62170
AT1G12340
AT1G71950
AT4G32210
AT5G22340
AT5G19290
AT2G30500
AT1G63130
AT1G48790
```
