## Supplementary material for "A comprehensive map of preferentially located motifs reveals distinct proximal *cis*-regulatory elements in plants": AAAATC_containing_gene_set.txt

```
#Occurences of AAAATC between 1 and 7 (positions relative to the transcription start site)
#391 sequences with AAAATC in this interval
#1.90% of the sequences in promoter set with AAAATC (set with 20573 sequences)
AT5G46080
AT3G51890
AT3G17820
AT2G31280
AT4G01335
AT2G18300
AT2G46400
AT5G06930
AT3G04530
AT5G09580
AT5G55730
AT4G02580
AT1G68140
AT3G05190
AT2G23110
AT1G18900
AT5G40370
AT1G51220
AT1G19860
AT3G02840
AT5G22920
AT3G53210
AT5G18310
AT2G39430
AT2G33370
AT5G24140
AT1G64290
AT2G37880
AT5G01900
AT4G19450
AT3G08490
AT2G45620
AT5G13240
AT1G49010
AT5G19230
AT4G36850
AT2G41210
AT5G18580
AT3G12030
AT3G21730
AT3G06840
AT5G60150
AT1G64160
AT1G04000
AT1G21400
AT1G14790
AT2G04378
AT5G54630
AT3G24730
AT1G79920
AT2G21240
AT2G22230
AT3G16760
AT1G76400
AT4G00165
AT3G60690
AT2G15090
AT2G29990
AT1G75860
AT3G44740
AT5G03070
AT3G03840
AT5G39210
AT1G64510
AT1G14860
AT5G64710
AT3G46720
AT4G19510
AT5G15410
AT1G51402
AT2G38170
AT5G08000
AT2G39040
AT5G20635
AT5G49610
AT5G02910
AT1G29310
AT3G28950
AT5G62280
AT5G08640
AT5G38940
AT1G75810
AT5G49360
AT2G47370
AT1G07350
AT5G61560
AT4G08310
AT1G72240
AT5G22010
AT5G35995
AT3G15750
AT3G28223
AT4G21192
AT4G27654
AT3G56820
AT2G41770
AT5G09730
AT5G52260
AT5G40630
AT3G28790
AT3G23730
AT1G54095
AT3G53120
AT5G14290
AT4G15140
AT1G78510
AT2G45000
AT1G66100
AT3G02140
AT1G66980
AT5G13825
AT3G15355
AT4G37235
AT3G56740
AT3G17240
AT4G08570
AT5G57840
AT3G14470
AT4G14710
AT4G23680
AT1G68760
AT5G06720
AT1G61180
AT2G40900
AT2G23420
AT5G55160
AT4G26650
AT2G41540
AT2G18950
AT5G19600
AT3G54480
AT5G10150
AT1G12480
AT1G04880
AT2G24270
AT3G16565
AT1G15360
AT1G66350
AT5G44360
AT1G70680
AT5G56190
AT5G15350
AT2G40140
AT2G27250
AT4G34360
AT1G04240
AT3G13960
AT2G31345
AT3G53880
AT4G18280
AT4G19060
AT1G45191
AT3G57410
AT2G45210
AT3G03030
AT1G73640
AT3G09010
AT1G04640
AT5G49450
AT3G54200
AT1G66950
AT2G35730
AT2G21330
AT2G11910
AT3G02885
AT1G20680
AT3G03010
AT2G16370
AT2G04230
AT5G56790
AT2G30490
AT2G04300
AT1G23900
AT1G33475
AT3G18580
AT3G62950
AT5G53390
AT3G57530
AT5G64000
AT3G57390
AT4G32580
AT3G02850
AT4G24110
AT2G30360
AT5G23520
AT2G44940
AT3G61050
AT3G02650
AT2G44020
AT3G43420
AT1G79110
AT2G32940
AT1G22650
AT5G55610
AT4G37870
AT5G61880
AT1G68185
AT3G04710
AT4G32175
AT3G16800
AT2G38830
AT1G14430
AT1G33960
AT4G29420
AT5G37890
AT4G11840
AT5G21010
AT1G05150
AT1G15120
AT3G03960
AT1G76060
AT3G49490
AT3G10030
AT5G03760
AT1G63310
AT2G24460
AT4G27160
AT5G13470
AT4G34555
AT4G11845
AT4G21540
AT5G65630
AT5G48170
AT2G40980
AT5G48550
AT4G23390
AT3G11270
AT1G54090
AT3G47520
AT1G49720
AT3G14380
AT3G50060
AT3G53740
AT4G23880
AT5G64410
AT1G12580
AT5G10280
AT5G63310
AT2G02610
AT3G07220
AT4G06634
AT1G18450
AT2G41510
AT1G74000
AT5G03320
AT5G20380
AT5G02060
AT1G32340
AT4G05018
AT4G11680
AT5G14200
AT3G25540
AT1G03910
AT2G46870
AT3G56930
AT3G57330
AT5G43980
AT4G16146
AT1G08520
AT2G44360
AT3G20020
AT1G71220
AT2G22240
AT5G61550
AT5G48800
AT3G12130
AT1G45000
AT3G29780
AT2G26980
AT2G34580
AT2G35990
AT1G80180
AT3G44200
AT3G23170
AT2G23290
AT2G40030
AT5G04600
AT1G04030
AT4G09060
AT1G08930
AT1G52710
AT5G38720
AT1G06440
AT1G60190
AT5G55170
AT2G44950
AT1G34010
AT1G08620
AT4G40030
AT3G48110
AT5G11700
AT1G64700
AT3G54180
AT4G15715
AT1G60070
AT1G50940
AT5G49448
AT2G33360
AT1G77550
AT2G30290
AT5G14440
AT5G47100
AT1G67660
AT2G03740
AT5G35375
AT1G25500
AT4G26570
AT3G16260
AT5G02090
AT4G13680
AT1G72970
AT4G00460
AT1G23440
AT1G52030
AT3G28670
AT1G69560
AT4G38030
AT4G01290
AT4G22214
AT2G42400
AT1G64300
AT3G02500
AT2G07560
AT4G18960
AT4G01900
AT3G57280
AT3G54130
AT3G57480
AT5G57810
AT3G57930
AT2G28540
AT2G39490
AT1G10840
AT1G30910
AT4G30150
AT4G30820
AT3G20660
AT5G17400
AT1G78610
AT2G44180
AT2G13295
AT1G53240
AT1G31440
AT1G17520
AT2G27840
AT3G02468
AT5G19200
AT4G29490
AT1G11800
AT5G36230
AT2G23360
AT1G79020
AT3G28956
AT5G08130
AT3G43520
AT1G67760
AT2G01820
AT4G12060
AT4G02940
AT4G30130
AT3G16310
AT5G12470
AT2G18350
AT1G06190
AT3G56550
AT2G39760
AT3G54250
AT5G57410
AT1G28240
AT1G80050
AT2G39890
AT4G27260
AT2G16760
AT4G28590
AT3G58460
AT3G02470
AT1G69200
AT2G42670
AT1G54650
AT3G09880
AT1G52855
AT3G08770
AT1G14830
AT5G58780
AT1G67810
AT1G08900
AT2G31020
AT5G50335
AT1G11950
AT1G13050
AT3G12500
```
