## Supplementary material for "A comprehensive map of preferentially located motifs reveals distinct proximal *cis*-regulatory elements in plants": AAAATCA_containing_gene_set.txt

```
#Occurences of AAAATCA between 1 and 6 (positions relative to the transcription start site)
#158 sequences with AAAATCA in this interval
#0.77% of the sequences in promoter set with AAAATCA (set with 20573 sequences)
AT1G31440
AT4G00165
AT4G00460
AT3G04530
AT4G01290
AT3G02885
AT5G48170
AT3G23730
AT4G26650
AT5G49448
AT5G03070
AT5G17400
AT2G26980
AT5G63310
AT5G21010
AT3G17820
AT2G21330
AT3G03030
AT2G23290
AT2G16370
AT1G19860
AT5G62280
AT3G54180
AT1G72970
AT5G48800
AT3G16760
AT1G45000
AT5G19600
AT1G20680
AT5G61560
AT3G07220
AT2G39490
AT4G23390
AT1G68140
AT1G14790
AT1G33475
AT2G03740
AT1G70680
AT2G37880
AT2G47370
AT5G35375
AT4G29420
AT5G64410
AT5G24140
AT1G08930
AT5G20635
AT1G69560
AT2G39760
AT1G05150
AT3G57280
AT5G19230
AT3G02140
AT3G14380
AT2G35990
AT5G60150
AT1G04640
AT4G08310
AT5G06720
AT2G44360
AT3G16260
AT5G55730
AT2G21240
AT4G09060
AT4G23880
AT3G46720
AT1G04030
AT3G02650
AT1G03910
AT1G66980
AT3G02850
AT1G12580
AT2G35730
AT1G67660
AT4G27260
AT5G40370
AT4G27654
AT1G69200
AT5G50335
AT4G37870
AT5G01900
AT3G18580
AT1G49010
AT5G03760
AT4G26570
AT2G38830
AT5G43980
AT4G11845
AT3G47520
AT3G12030
AT1G74000
AT1G76400
AT3G09010
AT1G08620
AT1G51402
AT5G38940
AT2G16760
AT1G18900
AT5G35995
AT3G02840
AT1G12480
AT3G04710
AT3G03960
AT4G34360
AT5G14200
AT3G57410
AT3G53740
AT3G20660
AT2G33370
AT5G20380
AT4G02940
AT3G44200
AT1G67810
AT3G56930
AT4G24110
AT3G49490
AT2G27250
AT5G22920
AT3G56550
AT4G32175
AT2G30290
AT1G14830
AT1G71220
AT2G29990
AT5G08640
AT2G40030
AT1G25500
AT1G79110
AT5G18580
AT2G44180
AT1G66350
AT1G64290
AT3G54130
AT1G14860
AT1G63310
AT5G46080
AT1G61180
AT2G13295
AT4G01335
AT1G76060
AT3G54200
AT1G66950
AT2G38170
AT2G40980
AT5G11700
AT3G20020
AT2G44020
AT1G14430
AT5G49450
AT5G58780
AT2G04300
AT1G54090
AT5G47100
AT1G73640
AT2G41770
AT2G24270
AT2G15090
AT4G14710
AT1G67760
```
