## Supplementary material for "A comprehensive map of preferentially located motifs reveals distinct proximal *cis*-regulatory elements in plants": AAAATCAA_containing_gene_set.txt

```
#Occurences of AAAATCAA between -39 and 30 (positions relative to the transcription start site)
#513 sequences with AAAATCAA in this interval
#2.49% of the sequences in promoter set with AAAATCAA (set with 20573 sequences)
AT2G24630
AT1G68050
AT3G01650
AT2G30280
AT1G79590
AT4G30070
AT1G67810
AT2G21240
AT1G06890
AT5G67400
AT1G68850
AT4G27710
AT1G68630
AT3G03360
AT3G56080
AT2G36740
AT3G61028
AT5G05320
AT2G05755
AT3G08730
AT1G68400
AT5G16830
AT2G46650
AT2G18360
AT2G44020
AT2G25625
AT5G40170
AT5G42955
AT1G18900
AT3G23730
AT1G79040
AT5G02270
AT3G54130
AT5G24420
AT4G35420
AT3G27750
AT3G56400
AT3G01090
AT3G47120
AT4G11120
AT3G56930
AT2G38465
AT5G22545
AT2G35970
AT3G18790
AT5G11730
AT3G09180
AT4G36910
AT1G05790
AT1G63310
AT5G15740
AT3G28690
AT1G49580
AT2G44810
AT1G42990
AT3G46720
AT2G18350
AT1G76890
AT4G31360
AT2G34900
AT5G04045
AT1G68945
AT5G59510
AT2G01720
AT1G72730
AT2G22400
AT2G30360
AT4G24530
AT4G16500
AT3G16760
AT3G62340
AT5G22140
AT4G23660
AT1G01160
AT3G45242
AT3G50220
AT1G51510
AT3G07870
AT3G09490
AT3G13200
AT2G31280
AT3G15650
AT5G04347
AT3G03830
AT3G02650
AT5G23520
AT3G24982
AT4G00870
AT5G10570
AT1G72520
AT1G80340
AT5G48800
AT5G08695
AT1G26460
AT5G52970
AT3G03010
AT5G53588
AT1G08910
AT5G18680
AT5G08320
AT5G04190
AT1G04645
AT2G03740
AT4G37160
AT1G08340
AT1G80170
AT4G36860
AT1G53030
AT3G19860
AT4G24050
AT4G32060
AT5G03555
AT3G17850
AT5G04130
AT5G60680
AT1G09840
AT2G40920
AT4G08530
AT5G06930
AT4G25830
AT2G19110
AT5G63595
AT2G40700
AT1G64500
AT5G24140
AT1G29940
AT2G16760
AT5G60450
AT1G69560
AT5G48970
AT5G50335
AT5G35375
AT3G04350
AT3G19480
AT5G46220
AT3G54340
AT1G66980
AT5G18920
AT4G04610
AT1G07940
AT2G27210
AT5G17400
AT4G19570
AT3G13062
AT4G17410
AT5G11720
AT3G01500
AT5G59210
AT1G18210
AT1G03200
AT2G43780
AT1G25230
AT3G11591
AT3G09020
AT5G54890
AT4G29840
AT1G14830
AT2G41475
AT5G61530
AT5G21010
AT4G11960
AT5G29000
AT1G69940
AT1G26390
AT2G47485
AT1G71697
AT2G39550
AT4G19450
AT3G45240
AT1G65610
AT1G62980
AT5G63560
AT2G28320
AT2G44360
AT3G16260
AT5G11480
AT4G02350
AT3G25840
AT5G13330
AT1G31440
AT2G46660
AT4G23390
AT2G04830
AT5G11310
AT5G46070
AT1G73530
AT2G04378
AT1G05140
AT5G54900
AT5G10020
AT1G59820
AT2G44140
AT2G24070
AT3G59000
AT5G65750
AT1G06410
AT1G75340
AT1G60870
AT3G16630
AT2G34620
AT1G11740
AT4G23160
AT1G04030
AT3G02660
AT3G03040
AT3G52700
AT1G58470
AT2G01540
AT2G29880
AT1G73480
AT5G13210
AT5G18580
AT1G05055
AT1G61040
AT5G40740
AT1G27540
AT5G60020
AT1G64180
AT4G00780
AT4G21980
AT4G26110
AT5G65630
AT4G39410
AT5G54580
AT3G56550
AT1G68690
AT3G56130
AT1G78150
AT5G44572
AT3G53030
AT2G13295
AT5G04860
AT4G19390
AT5G19120
AT1G29810
AT1G78450
AT5G24350
AT3G58090
AT5G22875
AT1G17040
AT3G60520
AT2G46800
AT4G08900
AT5G53540
AT1G27020
AT4G03965
AT1G33140
AT1G04790
AT5G20635
AT5G20280
AT2G39490
AT5G56320
AT3G11150
AT1G30520
AT5G66040
AT3G19240
AT5G09850
AT5G23170
AT4G22700
AT3G55920
AT4G31370
AT1G09870
AT1G05150
AT5G43980
AT4G28890
AT1G54090
AT2G41880
AT5G62360
AT5G64410
AT5G67390
AT2G35990
AT5G57990
AT1G23560
AT3G04530
AT4G11680
AT5G56610
AT2G37990
AT4G24204
AT3G19760
AT2G45060
AT1G66890
AT2G40480
AT5G03545
AT1G04800
AT1G75670
AT2G37770
AT2G37210
AT1G21400
AT2G22240
AT3G07220
AT1G64185
AT1G67740
AT4G36650
AT1G22850
AT5G08270
AT2G33360
AT1G20823
AT5G23510
AT5G54370
AT2G21990
AT3G53040
AT5G42740
AT2G24270
AT3G10860
AT3G60110
AT4G11740
AT1G30910
AT5G15550
AT1G30360
AT1G69640
AT1G21390
AT1G51402
AT1G76060
AT5G19090
AT1G12860
AT1G69700
AT3G20020
AT1G49380
AT3G09430
AT5G19980
AT3G49870
AT4G09670
AT2G33370
AT1G73370
AT1G01690
AT4G02530
AT3G55910
AT2G25760
AT1G31760
AT1G50450
AT1G56580
AT1G32530
AT1G10940
AT4G04940
AT5G03110
AT3G28930
AT1G09920
AT5G17710
AT2G20710
AT3G06360
AT3G23310
AT2G44180
AT3G24093
AT1G73650
AT2G23290
AT4G24680
AT5G67630
AT3G49300
AT3G13460
AT2G40930
AT2G34260
AT1G73020
AT3G26780
AT1G20132
AT4G36540
AT4G00460
AT1G45000
AT2G46210
AT1G04560
AT5G64510
AT3G47640
AT5G47310
AT1G54850
AT1G09130
AT3G18110
AT1G03590
AT3G03280
AT4G24130
AT3G19160
AT4G22810
AT2G36895
AT4G28280
AT2G22230
AT3G62700
AT3G53340
AT1G61160
AT5G03880
AT1G01860
AT2G40980
AT2G35820
AT4G22120
AT1G63860
AT4G32130
AT1G06380
AT1G68185
AT2G31960
AT1G09400
AT3G23570
AT3G48330
AT4G01290
AT1G50320
AT1G49245
AT3G24520
AT2G32880
AT1G47550
AT2G30050
AT4G31610
AT3G02140
AT3G09980
AT5G61560
AT2G42810
AT4G23140
AT1G52825
AT5G38220
AT1G65180
AT1G61180
AT2G23670
AT4G25390
AT5G50800
AT5G40370
AT2G21870
AT1G32360
AT1G03400
AT4G26690
AT4G10260
AT5G65210
AT3G12580
AT2G30660
AT1G20680
AT2G46860
AT1G14790
AT5G14520
AT5G19230
AT3G56340
AT5G16400
AT1G32350
AT4G21990
AT1G68060
AT1G13290
AT2G04400
AT5G05630
AT3G20430
AT1G22060
AT5G49190
AT5G53590
AT5G67470
AT4G15770
AT4G34135
AT5G37750
AT5G15120
AT3G57280
AT1G03230
AT2G44280
AT4G11845
AT4G21590
AT5G22580
AT4G04614
AT1G17420
AT3G04710
AT3G07210
AT5G47100
AT5G17520
AT3G20440
AT5G35995
AT5G16010
AT3G12980
AT3G49390
AT5G64660
AT5G22310
AT4G02610
AT4G34360
AT1G56010
AT5G23810
AT4G15890
AT4G36010
AT5G52310
AT5G39930
AT3G57410
AT2G18740
AT3G05060
AT1G63450
AT3G47010
AT1G05577
AT1G78460
AT5G28030
AT1G78470
AT2G38170
AT4G01400
AT3G15520
AT5G19130
AT1G20060
AT1G25500
AT2G47060
AT3G19420
AT4G18370
AT1G06170
AT5G59170
AT3G54200
AT1G73640
AT2G36250
AT2G38640
AT3G58010
AT3G46900
AT5G19400
AT3G48700
AT3G20660
AT1G17540
AT1G70820
AT5G48090
AT5G51920
AT1G51380
AT4G28860
AT5G44360
AT3G03380
AT1G01100
AT5G55280
AT4G01335
AT1G54540
AT2G18770
AT2G45290
AT1G14430
AT5G20220
AT3G03610
```
