## Supplementary material for "A comprehensive map of preferentially located motifs reveals distinct proximal *cis*-regulatory elements in plants": AAAATCAT_containing_gene_set.txt

```
#Occurences of AAAATCAT between -5 and 14 (positions relative to the transcription start site)
#136 sequences with AAAATCAT in this interval
#0.66% of the sequences in promoter set with AAAATCAT (set with 20573 sequences)
AT3G13310
AT3G58120
AT1G57610
AT1G48540
AT5G56795
AT3G19440
AT3G06740
AT3G03420
AT5G44690
AT5G61640
AT5G03760
AT1G02335
AT4G29420
AT3G09010
AT4G24310
AT5G40040
AT3G12030
AT2G34580
AT3G47520
AT3G54180
AT2G27840
AT3G50590
AT1G73180
AT3G10090
AT1G71220
AT5G59580
AT4G27654
AT2G16370
AT4G28100
AT1G03910
AT3G17240
AT4G39710
AT5G03070
AT2G20000
AT5G64150
AT1G18160
AT1G73660
AT5G49450
AT3G03340
AT5G16040
AT4G02290
AT5G60150
AT4G27660
AT3G03960
AT3G10400
AT5G14200
AT2G07560
AT1G19860
AT1G73480
AT5G49630
AT2G38830
AT3G14380
AT5G02060
AT1G08900
AT4G24780
AT2G45660
AT3G47050
AT4G28811
AT4G18950
AT4G08310
AT3G06190
AT1G52410
AT1G66350
AT2G35040
AT3G02885
AT4G23880
AT3G28500
AT2G22140
AT1G74000
AT5G43100
AT4G25780
AT5G19660
AT4G19970
AT5G05670
AT1G68140
AT5G04040
AT3G10570
AT1G33475
AT2G29990
AT3G11660
AT1G63206
AT1G49010
AT1G79110
AT1G66950
AT5G10310
AT3G25440
AT2G22490
AT4G32200
AT3G12180
AT2G46230
AT3G18060
AT2G39760
AT1G76400
AT4G24110
AT5G12140
AT1G15270
AT1G48840
AT3G06300
AT5G63310
AT1G13090
AT4G03420
AT2G27250
AT3G15830
AT4G36500
AT1G45000
AT5G19600
AT1G08280
AT4G13680
AT3G28180
AT5G49448
AT2G29700
AT5G40630
AT2G39440
AT4G26670
AT1G67660
AT2G37880
AT2G01590
AT5G56090
AT5G38344
AT5G38940
AT2G45530
AT4G26650
AT3G03580
AT1G72920
AT1G77682
AT1G70680
AT2G16810
AT1G14860
AT2G26980
AT4G09060
AT4G18960
AT4G27260
AT4G25610
AT4G37870
AT4G33260
AT2G35585
```
