## Supplementary material for "A comprehensive map of preferentially located motifs reveals distinct proximal *cis*-regulatory elements in plants": AAAATCCA_containing_gene_set.txt

```
#Occurences of AAAATCCA between -23 and 20 (positions relative to the transcription start site)
#159 sequences with AAAATCCA in this interval
#0.77% of the sequences in promoter set with AAAATCCA (set with 20573 sequences)
AT5G06120
AT5G06370
AT5G48550
AT1G75810
AT3G26270
AT4G18700
AT5G16970
AT1G05600
AT3G05120
AT3G22500
AT4G19860
AT1G01470
AT4G27960
AT3G01920
AT1G06190
AT5G39930
AT1G54450
AT4G19450
AT5G62280
AT1G47310
AT5G19070
AT2G41390
AT3G06550
AT4G38092
AT1G15360
AT4G25870
AT2G18950
AT1G22110
AT2G31410
AT4G01970
AT2G01820
AT4G04740
AT4G34555
AT1G64300
AT5G61330
AT4G24460
AT3G47580
AT1G15240
AT5G23480
AT3G16175
AT3G43270
AT5G57020
AT1G06830
AT2G37680
AT4G24450
AT3G54480
AT1G23900
AT3G04760
AT5G55160
AT3G15355
AT5G22600
AT1G79910
AT1G16515
AT1G29010
AT4G28590
AT1G64150
AT5G59040
AT1G27440
AT2G44540
AT3G19160
AT1G48200
AT2G47240
AT2G19470
AT5G02260
AT1G72070
AT5G19560
AT1G06420
AT3G09940
AT2G16780
AT4G40080
AT3G28670
AT4G27390
AT3G51820
AT2G32940
AT5G50320
AT2G16005
AT3G57530
AT5G05820
AT4G25720
AT5G09580
AT5G01780
AT3G25540
AT3G04510
AT4G38030
AT5G02090
AT3G60980
AT1G68960
AT1G05610
AT5G38720
AT2G46240
AT4G03560
AT5G08370
AT4G02830
AT3G49500
AT2G45760
AT5G19880
AT2G39130
AT3G02500
AT5G56910
AT2G45180
AT3G21340
AT4G33565
AT1G13050
AT3G05190
AT2G11910
AT3G15354
AT1G65840
AT1G30755
AT1G67930
AT1G48195
AT1G79030
AT3G49320
AT2G22230
AT4G38020
AT3G09150
AT4G22214
AT4G25790
AT3G21730
AT5G64410
AT4G16110
AT1G78610
AT5G02060
AT2G28720
AT4G11840
AT2G35280
AT2G21650
AT5G14600
AT1G04880
AT3G01450
AT2G41451
AT2G28540
AT1G08810
AT1G59970
AT1G35180
AT2G02610
AT2G26200
AT1G23440
AT3G09880
AT1G70640
AT5G12080
AT5G23660
AT4G36800
AT4G22200
AT1G04000
AT5G53550
AT5G49360
AT2G30360
AT1G67920
AT1G10190
AT1G60890
AT2G22240
AT3G06840
AT1G21065
AT2G46260
AT5G42910
AT5G57010
AT1G34010
AT3G02510
AT5G66290
```
