## Supplementary material for "A comprehensive map of preferentially located motifs reveals distinct proximal *cis*-regulatory elements in plants": AAAATCT_containing_gene_set.txt

```
#Occurences of AAAATCT between -19 and 14 (positions relative to the transcription start site)
#526 sequences with AAAATCT in this interval
#2.56% of the sequences in promoter set with AAAATCT (set with 20573 sequences)
AT1G01920
AT5G40550
AT2G48110
AT5G28920
AT3G26660
AT2G37150
AT1G80510
AT3G59030
AT2G44950
AT2G19730
AT5G62900
AT1G11890
AT3G02020
AT5G57410
AT5G56190
AT1G04240
AT4G03140
AT2G43110
AT4G12330
AT2G39820
AT5G21940
AT2G31345
AT1G73370
AT2G46530
AT2G22240
AT3G48110
AT2G23360
AT5G39930
AT1G63610
AT3G24430
AT1G07900
AT4G28910
AT5G09730
AT5G63670
AT2G42700
AT4G02610
AT4G01440
AT2G17525
AT3G09550
AT5G62360
AT4G36920
AT5G10280
AT4G12840
AT3G17152
AT1G17060
AT3G50140
AT5G42670
AT1G15400
AT3G25585
AT2G37690
AT2G17300
AT1G44760
AT5G27390
AT3G12130
AT5G12470
AT2G23980
AT1G17450
AT5G52260
AT4G24090
AT1G09190
AT4G32260
AT4G37980
AT5G40530
AT3G13700
AT1G75030
AT3G27850
AT1G51220
AT4G01900
AT2G17770
AT1G53390
AT5G06800
AT4G02840
AT3G22950
AT1G66860
AT1G15100
AT5G56650
AT3G27785
AT2G28700
AT3G13290
AT2G27810
AT3G44630
AT1G29195
AT2G15960
AT3G01040
AT5G62570
AT2G03870
AT5G40810
AT2G39400
AT4G18460
AT1G78790
AT2G41160
AT1G65500
AT2G23340
AT2G07671
AT3G43520
AT3G26990
AT1G14520
AT4G14840
AT3G46030
AT1G11320
AT1G02190
AT2G30490
AT3G57390
AT1G22780
AT2G01930
AT3G26080
AT3G51880
AT3G11620
AT2G45210
AT3G54826
AT5G53110
AT2G41210
AT3G12810
AT3G42640
AT2G26980
AT1G61570
AT4G06634
AT3G56000
AT5G48850
AT5G44574
AT1G11800
AT4G18280
AT3G26500
AT2G02070
AT3G28550
AT5G41920
AT5G67330
AT5G60170
AT4G13070
AT4G09850
AT3G61040
AT1G64510
AT4G29240
AT4G19510
AT3G57810
AT3G54200
AT3G11770
AT3G46000
AT2G43630
AT1G77550
AT5G57840
AT3G20300
AT1G66530
AT5G16170
AT1G17520
AT3G13960
AT5G04620
AT3G54680
AT4G28070
AT1G32340
AT5G23395
AT5G45110
AT1G17345
AT1G64700
AT1G36640
AT2G46870
AT5G42235
AT2G22230
AT4G37680
AT1G73080
AT5G16600
AT1G79410
AT5G61550
AT2G41540
AT5G49960
AT3G08770
AT5G21970
AT3G06480
AT3G58460
AT4G08570
AT4G28150
AT3G57340
AT1G05500
AT1G72990
AT3G58450
AT2G45620
AT1G27300
AT1G45191
AT3G21380
AT1G65032
AT1G33960
AT2G04230
AT3G15750
AT1G60070
AT2G16700
AT5G04410
AT4G19060
AT4G23680
AT3G16310
AT4G36850
AT3G17600
AT5G65490
AT3G24730
AT3G25870
AT1G03470
AT2G40110
AT2G21385
AT4G15140
AT3G16800
AT1G68185
AT5G16750
AT4G28460
AT4G12750
AT5G42470
AT1G11440
AT4G22360
AT5G19030
AT1G76705
AT3G59870
AT4G30150
AT5G47110
AT4G31140
AT3G13710
AT1G16916
AT4G37630
AT5G14290
AT3G50860
AT3G25700
AT1G05620
AT5G15510
AT4G05018
AT1G03870
AT1G53240
AT5G39160
AT1G54095
AT3G51890
AT5G49610
AT4G13540
AT5G24980
AT2G46180
AT1G63450
AT3G16420
AT1G71240
AT2G22500
AT3G10580
AT3G01720
AT5G63290
AT1G57610
AT2G25060
AT1G03150
AT1G67210
AT3G08880
AT5G39720
AT5G50570
AT5G22010
AT3G54250
AT1G26940
AT3G53900
AT4G38840
AT3G19530
AT2G38580
AT1G19025
AT1G28190
AT2G36110
AT1G09575
AT3G22942
AT4G33440
AT5G25940
AT4G39640
AT2G19260
AT5G09830
AT1G10586
AT1G29680
AT5G59220
AT5G13360
AT1G14990
AT1G43640
AT3G05360
AT4G37300
AT3G58560
AT3G53120
AT3G08040
AT2G40000
AT2G25740
AT5G01830
AT3G04770
AT1G21110
AT5G24470
AT5G03320
AT1G04690
AT1G57790
AT2G39310
AT4G20960
AT5G13490
AT4G35690
AT1G48500
AT4G23020
AT1G11270
AT3G08000
AT3G60690
AT1G57770
AT1G31220
AT5G54630
AT3G23170
AT5G10070
AT5G19980
AT1G17810
AT1G15120
AT2G26460
AT5G55180
AT1G52920
AT4G29490
AT5G02190
AT1G59670
AT1G28240
AT1G15720
AT2G39890
AT1G69320
AT4G11970
AT1G69640
AT1G52030
AT1G23070
AT1G03110
AT5G02560
AT5G51400
AT2G42800
AT1G12910
AT4G25420
AT3G51700
AT1G12360
AT3G15420
AT5G01760
AT5G07270
AT4G32240
AT4G35650
AT5G67020
AT3G50060
AT4G02580
AT3G48570
AT2G45860
AT1G35470
AT4G11720
AT5G35580
AT2G44310
AT2G21240
AT1G28395
AT3G20580
AT4G28080
AT3G56820
AT5G10820
AT5G56000
AT2G32990
AT1G09510
AT1G50020
AT1G15930
AT3G28950
AT3G59280
AT4G38690
AT3G56740
AT3G07220
AT5G15350
AT3G10520
AT3G52750
AT5G24630
AT5G04670
AT5G14440
AT3G55870
AT3G28223
AT4G14160
AT1G80180
AT3G07520
AT5G58787
AT2G31020
AT5G49390
AT5G01780
AT4G21540
AT2G39730
AT2G26350
AT1G06190
AT1G09540
AT3G57560
AT5G38360
AT2G30200
AT3G49240
AT5G57810
AT2G40140
AT3G44400
AT2G34770
AT5G02910
AT4G29820
AT3G08490
AT1G75060
AT5G02800
AT1G54650
AT2G46560
AT3G03240
AT5G56790
AT2G23110
AT2G17420
AT4G16146
AT5G20090
AT3G52120
AT3G52620
AT3G17420
AT4G10040
AT1G47290
AT5G15581
AT1G36340
AT5G22060
AT1G45231
AT3G27460
AT3G06100
AT5G41900
AT4G04940
AT4G23440
AT5G01770
AT1G62600
AT4G30330
AT1G18450
AT1G06150
AT1G69910
AT1G16110
AT1G10770
AT5G24790
AT1G53130
AT1G27290
AT5G49270
AT4G14720
AT3G57090
AT5G37890
AT1G73440
AT3G29390
AT3G04530
AT1G55120
AT3G54880
AT1G66100
AT2G33520
AT1G07980
AT1G72590
AT3G19830
AT1G54540
AT1G22970
AT3G13898
AT5G17440
AT5G40380
AT4G33720
AT3G06790
AT5G25330
AT5G52280
AT1G66260
AT3G27960
AT5G18310
AT1G64160
AT3G21390
AT1G33230
AT2G19720
AT4G32540
AT3G23590
AT1G11790
AT5G58970
AT4G11211
AT5G13240
AT2G23060
AT5G16380
AT2G24460
AT5G08000
AT5G25350
AT2G39430
AT3G07780
AT5G27860
AT4G37180
AT5G22750
AT1G02970
AT5G39190
AT3G14415
AT5G54148
AT5G20590
AT4G19460
AT5G21100
AT2G16660
AT1G14970
AT5G13470
AT1G03070
AT3G44740
AT3G29780
AT5G03740
AT3G24515
AT3G10030
AT3G24440
AT5G04490
AT5G19940
AT3G27610
AT2G16740
AT3G11270
AT3G13470
AT4G34412
AT1G48040
AT5G04120
AT2G36130
AT3G52140
AT2G44930
AT1G29310
AT2G40850
AT1G04470
AT1G02020
AT2G19270
AT5G15410
AT1G55050
AT5G57180
AT3G12690
AT5G38710
AT3G22150
AT1G72260
AT3G48780
AT2G38650
AT1G10840
AT1G11330
AT3G12587
AT1G06440
AT2G39040
AT5G44572
AT5G13120
AT1G79250
AT4G30850
AT3G50390
AT5G06070
AT4G36360
AT1G21270
AT4G18270
AT5G39210
AT5G04600
AT5G63040
AT5G58070
AT2G48080
AT4G38700
AT3G16565
```
