## Supplementary material for "A comprehensive map of preferentially located motifs reveals distinct proximal *cis*-regulatory elements in plants": AAAATCTT_containing_gene_set.txt

```
#Occurences of AAAATCTT between 2 and 15 (positions relative to the transcription start site)
#122 sequences with AAAATCTT in this interval
#0.59% of the sequences in promoter set with AAAATCTT (set with 20573 sequences)
AT4G12840
AT4G06634
AT4G33440
AT2G43850
AT5G44572
AT5G08000
AT3G22942
AT3G23050
AT5G51400
AT1G29680
AT5G21940
AT4G22580
AT1G28630
AT3G43520
AT2G31345
AT1G73440
AT5G10280
AT3G28550
AT5G42470
AT1G06150
AT3G29780
AT3G56340
AT3G54250
AT5G15410
AT2G39430
AT1G54650
AT1G45191
AT1G64510
AT2G23980
AT5G14290
AT3G57560
AT2G19720
AT3G17600
AT3G07520
AT1G16570
AT5G57810
AT4G18280
AT1G04470
AT2G04230
AT5G58787
AT1G02720
AT5G65490
AT1G80450
AT2G26460
AT2G44290
AT1G77550
AT2G17770
AT1G66860
AT2G16740
AT2G07671
AT2G39040
AT5G17440
AT2G31020
AT5G08110
AT5G18310
AT3G15750
AT1G66260
AT1G55120
AT3G06100
AT3G48110
AT2G45210
AT3G08490
AT3G52140
AT3G46030
AT3G25870
AT1G17060
AT3G13290
AT5G06070
AT3G21380
AT1G69320
AT4G28460
AT1G60070
AT4G17620
AT5G56000
AT3G13898
AT3G22950
AT3G57340
AT1G02190
AT5G22010
AT5G25330
AT2G44950
AT5G03320
AT2G48110
AT4G37780
AT1G67210
AT5G21100
AT2G24460
AT3G15420
AT2G23340
AT5G37890
AT1G21110
AT5G41900
AT5G13470
AT1G52920
AT1G27290
AT3G12130
AT4G22360
AT2G26980
AT5G57840
AT4G30150
AT4G37180
AT1G17810
AT3G48780
AT5G02910
AT2G42975
AT3G11270
AT3G08880
AT3G56820
AT5G39210
AT5G09730
AT3G19830
AT1G35470
AT4G28080
AT4G18270
AT1G05620
AT5G12470
AT2G45620
AT2G23110
AT1G29195
AT2G45860
AT5G56190
AT1G04190
```
