## Supplementary material for "A comprehensive map of preferentially located motifs reveals distinct proximal *cis*-regulatory elements in plants": AAAATG_containing_gene_set.txt

```
#Occurences of AAAATG between -15 and 47 (positions relative to the transcription start site)
#2773 sequences with AAAATG in this interval
#13.48% of the sequences in promoter set with AAAATG (set with 20573 sequences)
AT3G28780
AT1G29490
AT2G03220
AT4G27150
AT5G14290
AT1G80740
AT5G25130
AT2G21390
AT1G30475
AT4G23190
AT3G13790
AT1G45190
AT2G32950
AT1G60390
AT5G18570
AT5G59510
AT4G21410
AT3G51580
AT5G63180
AT2G28480
AT4G36630
AT1G09415
AT1G77210
AT1G33060
AT5G59890
AT2G37760
AT2G24410
AT5G42130
AT5G09690
AT1G29150
AT1G05600
AT1G67230
AT1G32990
AT1G64500
AT1G17960
AT1G07680
AT1G80850
AT1G10510
AT3G18730
AT5G44580
AT5G42750
AT5G39420
AT1G17800
AT3G17150
AT4G36040
AT3G45490
AT3G58620
AT5G15700
AT2G23760
AT3G48510
AT5G04890
AT2G01930
AT1G25440
AT1G80340
AT5G46420
AT4G20850
AT2G37410
AT1G72090
AT1G64385
AT5G38430
AT1G63030
AT1G63020
AT3G19100
AT4G31240
AT4G34630
AT5G45190
AT1G13360
AT3G51632
AT1G08160
AT2G31345
AT2G32600
AT2G38790
AT1G55740
AT1G35620
AT1G43190
AT2G18570
AT1G52200
AT1G72180
AT2G20830
AT3G29375
AT1G14300
AT3G19240
AT3G46110
AT3G08850
AT3G17365
AT4G38780
AT5G26830
AT4G20940
AT1G13610
AT5G21040
AT2G40140
AT2G44310
AT2G45250
AT2G19170
AT2G42180
AT2G06645
AT2G45600
AT1G74320
AT3G09650
AT5G09450
AT1G60730
AT5G66240
AT5G25980
AT4G03180
AT2G31190
AT1G04230
AT2G14710
AT1G26840
AT2G02570
AT3G48350
AT3G16350
AT5G16490
AT1G70170
AT2G05910
AT3G05150
AT5G28610
AT1G21010
AT3G62900
AT5G63980
AT4G12970
AT1G15950
AT1G32520
AT3G28670
AT5G37780
AT5G55250
AT5G19473
AT4G16280
AT1G04490
AT1G66890
AT1G73600
AT1G71150
AT1G10747
AT5G25930
AT3G01830
AT5G12000
AT3G44735
AT3G24495
AT4G08940
AT3G27820
AT4G20280
AT5G38120
AT5G46250
AT1G35780
AT2G36370
AT1G10060
AT1G32940
AT5G66100
AT1G07745
AT4G38550
AT5G12150
AT5G16500
AT2G28760
AT5G03170
AT5G64100
AT1G33360
AT1G35710
AT1G14210
AT1G26360
AT3G10610
AT2G02220
AT4G17190
AT1G29951
AT4G20390
AT1G13150
AT3G23170
AT1G22850
AT2G41400
AT3G50870
AT1G67360
AT4G35090
AT4G25080
AT3G53900
AT4G37990
AT3G26980
AT3G19930
AT3G20100
AT1G69680
AT1G14350
AT4G26600
AT4G28760
AT3G18740
AT5G18290
AT5G17840
AT2G23320
AT1G33260
AT5G62350
AT5G38180
AT3G27460
AT2G25460
AT1G75810
AT3G55750
AT2G41451
AT1G02170
AT4G21192
AT3G02050
AT5G21920
AT4G36880
AT5G60710
AT5G50940
AT5G01050
AT4G25560
AT1G03730
AT5G64580
AT2G22410
AT1G35430
AT2G16200
AT2G38290
AT3G54690
AT2G27840
AT2G34340
AT4G02370
AT1G70850
AT4G35110
AT2G24280
AT2G31840
AT5G10695
AT5G16790
AT4G29790
AT2G48140
AT4G22305
AT5G62500
AT2G05510
AT5G67330
AT4G00570
AT1G27030
AT3G22150
AT3G24460
AT5G37500
AT4G14746
AT1G08390
AT2G14750
AT5G57970
AT5G64440
AT2G23800
AT4G22666
AT5G21940
AT3G57380
AT4G20230
AT2G47260
AT5G19950
AT1G48330
AT1G26600
AT1G06630
AT3G49850
AT5G54910
AT2G22990
AT1G80510
AT3G09960
AT5G62880
AT5G47730
AT1G57560
AT2G23360
AT1G57720
AT1G29830
AT5G20180
AT3G16190
AT3G03960
AT1G27110
AT2G29990
AT4G26860
AT5G63350
AT1G18990
AT3G28940
AT3G25420
AT5G37790
AT5G15080
AT2G41350
AT1G48970
AT2G28630
AT1G34150
AT2G22400
AT5G11450
AT3G03370
AT2G43255
AT1G33480
AT2G45030
AT2G17320
AT1G65032
AT4G15340
AT5G22740
AT5G25090
AT3G22120
AT1G53625
AT2G32140
AT3G18960
AT5G40720
AT3G20210
AT3G03150
AT5G44060
AT5G54860
AT2G20140
AT5G18310
AT1G76210
AT5G07960
AT2G17120
AT1G17290
AT4G27500
AT1G26640
AT1G72060
AT4G26050
AT2G46090
AT2G40765
AT2G47630
AT1G35510
AT5G13660
AT3G04730
AT1G72416
AT4G14465
AT2G46030
AT3G48770
AT5G64390
AT5G27840
AT3G54210
AT1G29430
AT1G05060
AT2G38465
AT2G22080
AT4G18270
AT1G45230
AT5G52990
AT3G56480
AT1G27050
AT3G16560
AT1G51470
AT1G05675
AT2G34780
AT2G34560
AT4G31010
AT3G54920
AT3G26550
AT1G05430
AT5G17990
AT1G47570
AT4G01670
AT2G26300
AT1G32860
AT3G06770
AT1G03910
AT3G46440
AT4G29150
AT3G20320
AT1G79270
AT1G77940
AT1G30140
AT1G34510
AT5G19660
AT5G20050
AT2G21600
AT3G05000
AT5G50570
AT3G14720
AT5G64140
AT2G31480
AT1G18610
AT4G08330
AT4G10490
AT1G18140
AT5G56750
AT2G42210
AT1G12665
AT3G11340
AT5G60210
AT3G51830
AT1G72710
AT4G21860
AT3G12570
AT1G34010
AT5G49470
AT1G20960
AT3G22190
AT3G27360
AT5G13090
AT5G63950
AT1G34370
AT2G24040
AT5G53540
AT5G43390
AT4G19410
AT1G27695
AT2G20340
AT5G37990
AT2G01250
AT3G14080
AT4G24880
AT4G37510
AT5G55830
AT5G22410
AT5G05365
AT2G02770
AT1G19500
AT3G14440
AT3G19430
AT1G48000
AT3G58580
AT5G14260
AT4G16265
AT2G28560
AT4G31560
AT1G70320
AT3G15380
AT5G08030
AT3G52070
AT1G53500
AT1G62520
AT4G31700
AT5G59180
AT2G40420
AT1G35630
AT2G17680
AT3G47965
AT1G78900
AT2G01750
AT2G38730
AT1G09960
AT3G50270
AT2G36670
AT4G37409
AT2G47210
AT4G24350
AT2G04790
AT5G38530
AT3G55470
AT3G61520
AT2G20670
AT1G79080
AT3G24515
AT1G14685
AT5G45660
AT2G18660
AT1G05690
AT4G08810
AT1G15580
AT1G68340
AT5G01015
AT1G09690
AT1G34160
AT2G47880
AT4G35730
AT2G27320
AT5G25170
AT4G33600
AT5G38890
AT2G04400
AT2G01690
AT1G08970
AT5G60670
AT2G16710
AT4G35310
AT4G36210
AT3G29780
AT5G44670
AT3G16000
AT1G37130
AT2G20060
AT5G64090
AT5G08660
AT2G36470
AT3G20070
AT3G18660
AT5G07060
AT1G26710
AT5G12170
AT4G16510
AT1G69010
AT4G16050
AT1G05180
AT3G44300
AT4G13650
AT1G23590
AT5G48320
AT5G02290
AT3G14090
AT3G61898
AT4G24090
AT1G09645
AT2G25090
AT1G12840
AT2G03730
AT2G32560
AT4G23640
AT5G02050
AT4G30770
AT1G09520
AT3G02810
AT2G43840
AT1G36310
AT3G54720
AT1G76930
AT4G19050
AT5G47180
AT5G07740
AT3G27050
AT2G43745
AT1G57870
AT3G29430
AT3G18570
AT4G32420
AT3G13420
AT1G21065
AT4G21340
AT1G10740
AT3G51140
AT5G62640
AT5G52240
AT4G17270
AT5G40660
AT2G47690
AT1G09195
AT2G47710
AT2G20440
AT3G07080
AT1G28240
AT4G18810
AT2G21850
AT5G62570
AT5G47450
AT3G06740
AT3G60350
AT1G32780
AT5G49450
AT4G08690
AT5G49810
AT4G25000
AT4G11060
AT4G20830
AT2G45270
AT1G26680
AT1G09250
AT2G44050
AT2G05540
AT4G12040
AT1G76580
AT4G29735
AT2G24070
AT2G44578
AT5G01520
AT2G35040
AT5G04240
AT3G04610
AT1G31360
AT4G26990
AT5G11900
AT3G13750
AT5G51020
AT1G52155
AT5G16220
AT2G42500
AT1G76320
AT5G03520
AT5G23660
AT4G18880
AT2G30250
AT2G21370
AT3G25716
AT1G18710
AT5G52800
AT1G48020
AT2G21490
AT5G56780
AT4G25940
AT3G25585
AT1G75300
AT5G50160
AT2G41410
AT5G64690
AT1G11780
AT4G16950
AT2G35820
AT1G51805
AT1G73990
AT2G44850
AT3G15357
AT2G25080
AT1G53700
AT2G32730
AT1G14687
AT4G26980
AT5G01820
AT2G30360
AT2G17790
AT2G26650
AT1G31760
AT2G34900
AT5G16890
AT2G37160
AT1G67350
AT5G59740
AT5G26700
AT3G04360
AT4G02733
AT3G24730
AT3G27690
AT1G30100
AT1G13090
AT1G26930
AT1G21695
AT5G08620
AT1G70200
AT2G39130
AT2G22360
AT1G62800
AT5G06320
AT2G07719
AT5G66530
AT5G41940
AT5G08560
AT2G16385
AT1G09810
AT2G07170
AT5G56530
AT1G10310
AT5G02590
AT5G20130
AT4G32500
AT5G44790
AT5G48590
AT5G42140
AT5G35375
AT1G64780
AT3G15790
AT2G02000
AT3G11591
AT5G14970
AT3G11773
AT4G28600
AT3G26450
AT4G23470
AT2G03350
AT4G36970
AT1G30260
AT5G12920
AT3G15352
AT2G22010
AT1G48320
AT5G46030
AT3G26430
AT3G51750
AT1G66840
AT5G40500
AT5G59410
AT1G25422
AT4G29830
AT5G23970
AT4G38100
AT3G01420
AT5G24980
AT2G31020
AT2G14835
AT3G48040
AT4G21070
AT3G48560
AT3G21690
AT5G41180
AT4G27510
AT1G47200
AT5G45900
AT2G27160
AT2G47700
AT1G09932
AT3G52180
AT1G58060
AT4G21850
AT3G50750
AT1G01290
AT2G44430
AT1G48280
AT3G55150
AT3G62400
AT4G03520
AT5G19780
AT1G64510
AT1G05160
AT3G58930
AT2G27740
AT3G20410
AT3G11400
AT4G21550
AT4G32170
AT3G13990
AT5G57120
AT1G30970
AT3G53760
AT1G49580
AT3G04450
AT5G41620
AT2G34530
AT3G58350
AT1G04870
AT3G46670
AT4G30210
AT1G28130
AT2G21237
AT1G49040
AT4G11160
AT3G07540
AT5G48980
AT1G32150
AT5G43150
AT3G47833
AT5G56210
AT3G61760
AT4G13480
AT4G12890
AT3G02530
AT5G03630
AT3G23240
AT2G23910
AT3G18750
AT5G20140
AT2G18950
AT4G10250
AT2G03600
AT2G20000
AT2G26560
AT4G23980
AT1G76810
AT3G11640
AT3G03380
AT2G36850
AT3G27090
AT1G59900
AT4G21870
AT5G11950
AT5G44450
AT3G58700
AT2G15080
AT5G22000
AT2G19970
AT3G16090
AT5G09240
AT1G13180
AT2G47730
AT4G01110
AT5G11640
AT1G78815
AT5G15570
AT2G04780
AT3G63220
AT2G01260
AT4G31540
AT5G01920
AT1G27930
AT3G60900
AT5G07270
AT5G62020
AT3G61980
AT3G53980
AT1G31050
AT2G03310
AT4G29120
AT1G53345
AT5G11560
AT1G09940
AT5G43700
AT2G25710
AT1G79150
AT5G22320
AT1G23400
AT5G25790
AT4G16850
AT1G71860
AT1G24530
AT2G48110
AT3G16750
AT4G13940
AT5G37360
AT5G53460
AT3G48231
AT1G10040
AT3G16370
AT5G54170
AT5G47540
AT1G54030
AT4G28397
AT3G63470
AT3G02730
AT1G51020
AT5G61640
AT2G19280
AT5G05960
AT4G14450
AT3G19780
AT3G26960
AT2G44220
AT1G08370
AT3G46940
AT1G01340
AT3G25860
AT5G05240
AT5G01740
AT3G14290
AT5G23110
AT2G18245
AT1G29840
AT2G02620
AT5G54610
AT1G24190
AT1G07180
AT3G14660
AT3G47530
AT3G63490
AT1G56650
AT5G65290
AT4G32560
AT4G31250
AT5G02170
AT3G48150
AT4G00090
AT1G54385
AT3G48170
AT2G34555
AT3G18410
AT1G27950
AT2G45640
AT1G11770
AT3G45730
AT2G27940
AT2G20710
AT5G23330
AT1G65240
AT3G43430
AT1G56430
AT4G24820
AT3G03240
AT5G04760
AT5G50100
AT5G04160
AT3G06150
AT4G11990
AT1G13550
AT1G63880
AT1G69190
AT3G02650
AT3G30775
AT4G10140
AT4G36500
AT1G15780
AT4G21500
AT4G27250
AT2G30390
AT5G05290
AT1G11270
AT3G62880
AT2G32280
AT3G22290
AT5G48820
AT2G20597
AT5G67290
AT4G38200
AT3G58530
AT1G07090
AT2G41560
AT5G39865
AT2G39640
AT1G02450
AT5G06600
AT5G06860
AT4G24380
AT1G11760
AT4G16845
AT3G22900
AT1G77780
AT3G01950
AT4G34950
AT3G22970
AT1G61960
AT3G47050
AT1G67775
AT3G16700
AT5G57220
AT2G01270
AT1G07290
AT3G18950
AT2G26990
AT2G27920
AT5G24500
AT5G15600
AT4G33140
AT5G05680
AT2G39210
AT5G46230
AT4G01660
AT2G43160
AT1G17080
AT3G43980
AT1G18300
AT4G29540
AT2G43261
AT1G55210
AT2G26800
AT4G31480
AT4G08510
AT3G25820
AT1G23220
AT4G15660
AT1G50110
AT5G41520
AT1G59730
AT1G48960
AT3G04490
AT5G09730
AT4G16530
AT2G36835
AT4G14250
AT2G17310
AT3G46640
AT5G58450
AT3G01200
AT3G59760
AT1G22910
AT4G24020
AT2G31390
AT4G25570
AT1G79380
AT1G28310
AT5G64360
AT3G49800
AT4G37160
AT2G29300
AT1G21980
AT3G49930
AT1G18440
AT5G17000
AT5G11070
AT5G15510
AT5G43210
AT4G22970
AT4G12360
AT5G15960
AT2G38950
AT5G37300
AT3G22490
AT4G33560
AT5G39220
AT4G03110
AT2G28250
AT2G41590
AT4G26780
AT3G53140
AT1G69340
AT1G63670
AT4G28050
AT1G48260
AT3G26590
AT4G37235
AT4G39030
AT2G04410
AT1G04850
AT2G13660
AT1G54630
AT1G19690
AT1G20930
AT1G17744
AT4G33440
AT1G05490
AT5G16060
AT1G51913
AT5G24530
AT1G75400
AT2G40550
AT5G64240
AT3G54150
AT4G12800
AT2G34240
AT1G30400
AT4G35380
AT1G48560
AT3G04910
AT2G32150
AT1G32700
AT1G28470
AT1G80610
AT5G55440
AT2G03520
AT5G39380
AT5G13630
AT2G25870
AT1G36380
AT5G45275
AT2G30520
AT5G48740
AT1G80150
AT2G24610
AT1G23690
AT1G78590
AT3G60940
AT5G58520
AT5G38360
AT5G59820
AT4G15750
AT1G63380
AT5G45550
AT5G46550
AT3G46750
AT3G25920
AT4G31490
AT3G12810
AT4G14290
AT2G28520
AT2G44830
AT5G14660
AT5G67630
AT5G53430
AT5G10745
AT1G19150
AT2G30700
AT3G53170
AT5G38300
AT3G25800
AT4G01040
AT4G27100
AT2G42830
AT4G38920
AT3G23690
AT3G22600
AT3G19570
AT4G12470
AT5G53390
AT1G51450
AT4G37080
AT2G47340
AT5G08680
AT3G47520
AT2G20080
AT5G57460
AT4G27460
AT5G42310
AT2G41720
AT1G31780
AT3G03320
AT2G42870
AT3G15090
AT1G23610
AT5G63110
AT3G22310
AT1G63160
AT5G05370
AT3G47380
AT5G64570
AT5G12030
AT1G73540
AT1G62840
AT5G64550
AT1G05940
AT3G54490
AT2G44630
AT2G40770
AT1G58110
AT5G54720
AT5G62340
AT4G19880
AT5G37290
AT5G18130
AT4G01100
AT3G57600
AT4G23060
AT1G25520
AT4G09170
AT3G63480
AT5G45980
AT1G76560
AT2G46910
AT3G42630
AT2G19430
AT1G24600
AT2G19802
AT5G03120
AT1G49430
AT5G64650
AT5G25190
AT4G22900
AT3G48060
AT2G26230
AT1G14360
AT1G09660
AT4G04885
AT5G37750
AT5G14430
AT1G68238
AT5G05060
AT5G05010
AT1G72750
AT3G09940
AT3G08590
AT1G07530
AT4G35460
AT4G17650
AT5G12900
AT1G34046
AT4G27910
AT4G25820
AT3G49650
AT5G25250
AT1G63050
AT3G44720
AT4G37590
AT3G07230
AT5G55520
AT2G17650
AT2G28200
AT5G61430
AT5G13030
AT1G11570
AT3G54460
AT3G02140
AT1G71710
AT1G12810
AT2G40000
AT5G41410
AT4G21600
AT2G31320
AT1G07060
AT3G17660
AT5G23540
AT1G75370
AT4G14270
AT3G26780
AT4G01920
AT4G02425
AT3G45590
AT1G56190
AT5G45420
AT5G52390
AT1G76990
AT3G51630
AT3G62920
AT1G22060
AT3G16230
AT5G35405
AT1G65230
AT5G02580
AT3G01540
AT2G43970
AT1G22080
AT1G61480
AT5G54930
AT5G07100
AT5G52670
AT1G06850
AT3G23840
AT2G33510
AT1G22380
AT2G31370
AT3G01230
AT5G01030
AT5G41700
AT3G58140
AT3G13225
AT1G36370
AT1G73970
AT5G56640
AT5G52940
AT5G14210
AT5G60690
AT1G76710
AT5G28030
AT5G22060
AT3G05610
AT3G59080
AT4G14150
AT5G06120
AT1G14720
AT1G43667
AT1G03680
AT3G44860
AT3G44780
AT1G75170
AT5G55570
AT4G19900
AT1G04810
AT3G10595
AT1G27045
AT5G53000
AT4G24810
AT5G12050
AT4G14070
AT5G18390
AT5G02230
AT3G05460
AT1G26110
AT5G26060
AT5G14370
AT2G38185
AT2G18040
AT1G05610
AT3G62070
AT3G19085
AT5G37590
AT1G61215
AT5G51460
AT4G09300
AT5G42090
AT1G66150
AT1G09950
AT4G35000
AT4G32190
AT1G04480
AT2G01175
AT1G13230
AT1G05590
AT1G12010
AT5G63460
AT2G35600
AT5G27890
AT1G77260
AT4G26550
AT2G46390
AT4G19830
AT5G41800
AT5G04885
AT4G12640
AT3G10420
AT5G17280
AT1G16640
AT1G10990
AT1G26750
AT3G53310
AT1G01180
AT1G17240
AT4G18596
AT4G18730
AT2G15280
AT5G55500
AT3G16630
AT5G14340
AT5G64250
AT2G31740
AT3G02520
AT5G08160
AT1G75060
AT1G61240
AT2G40690
AT3G29360
AT3G43700
AT5G64830
AT3G54530
AT3G11550
AT2G17370
AT3G22760
AT5G49980
AT4G10890
AT5G42860
AT5G21160
AT3G61950
AT4G00270
AT5G62850
AT2G27470
AT3G10120
AT3G13970
AT2G33360
AT1G06840
AT1G47600
AT1G31020
AT2G18390
AT1G30520
AT3G60030
AT3G49230
AT1G70280
AT2G39950
AT3G05980
AT3G13880
AT2G35215
AT4G04340
AT3G10405
AT5G51870
AT4G01310
AT3G44530
AT2G26400
AT3G06778
AT1G31130
AT4G39670
AT2G35790
AT2G37040
AT3G18860
AT1G60190
AT4G02400
AT1G55500
AT2G02350
AT2G21070
AT3G53630
AT1G10750
AT2G42850
AT4G31850
AT3G45290
AT5G11220
AT5G59810
AT2G10950
AT1G12220
AT1G42990
AT5G39400
AT5G38990
AT5G45140
AT3G24740
AT3G26742
AT4G35350
AT4G13450
AT4G18740
AT2G27220
AT4G10265
AT2G46040
AT3G61190
AT3G01170
AT1G51360
AT3G22380
AT5G52570
AT2G38180
AT5G07410
AT1G11130
AT5G66760
AT1G18650
AT4G10210
AT2G32320
AT4G12735
AT4G20070
AT5G57620
AT5G60040
AT5G49448
AT5G22630
AT1G27410
AT1G19090
AT3G42170
AT1G04390
AT5G15760
AT3G57230
AT3G56290
AT5G10605
AT3G19895
AT1G18840
AT3G16780
AT2G18150
AT3G42950
AT4G17570
AT1G31230
AT2G03470
AT2G25660
AT3G15080
AT3G02210
AT3G11945
AT1G07810
AT3G49270
AT4G00590
AT4G32260
AT1G71020
AT5G15900
AT4G28770
AT4G00520
AT3G26380
AT2G38630
AT5G65800
AT3G08550
AT4G35510
AT2G28450
AT1G79310
AT5G59570
AT5G66540
AT3G20475
AT1G07230
AT1G19115
AT5G65520
AT3G09660
AT3G25882
AT3G55830
AT3G10130
AT4G09020
AT4G33000
AT2G42530
AT3G24050
AT4G03030
AT2G31260
AT5G24316
AT5G01340
AT5G56940
AT1G33600
AT4G39180
AT3G48550
AT3G27830
AT2G43580
AT3G50900
AT1G69330
AT3G27070
AT1G75388
AT3G28290
AT5G17460
AT5G57530
AT2G45420
AT2G34790
AT1G60800
AT2G19730
AT5G50565
AT1G25250
AT3G15353
AT3G58940
AT5G16870
AT3G27925
AT2G36830
AT2G31270
AT4G11370
AT5G65690
AT5G16880
AT1G68020
AT4G37030
AT1G76140
AT2G20870
AT4G13100
AT2G36630
AT1G09640
AT4G20960
AT4G07825
AT5G16070
AT1G75180
AT5G11330
AT4G31230
AT1G20770
AT3G19720
AT1G08480
AT1G02790
AT5G13110
AT1G72420
AT1G05020
AT4G36390
AT5G25280
AT3G15770
AT5G06360
AT2G43120
AT1G66390
AT4G18980
AT2G36480
AT2G22200
AT1G48530
AT1G06550
AT5G12420
AT3G11410
AT2G40050
AT2G19146
AT1G24450
AT1G68110
AT5G41900
AT5G37055
AT5G07590
AT1G11320
AT3G56140
AT2G43080
AT5G25260
AT1G50490
AT5G63500
AT5G03995
AT3G58780
AT5G13680
AT4G14990
AT5G13950
AT3G10870
AT3G21340
AT3G21290
AT3G61820
AT2G38380
AT5G38030
AT2G31750
AT2G04680
AT3G46970
AT2G16440
AT5G12120
AT3G50500
AT5G04840
AT1G50930
AT4G14380
AT5G03050
AT5G54920
AT2G37050
AT4G33360
AT2G38620
AT5G51600
AT2G31220
AT1G66200
AT5G43060
AT5G07890
AT1G10960
AT1G09190
AT3G54020
AT2G27590
AT2G27460
AT2G20810
AT5G10790
AT3G63150
AT1G18720
AT1G04470
AT1G25340
AT2G02300
AT5G35220
AT5G25820
AT4G28880
AT5G02600
AT1G51620
AT1G10640
AT5G20730
AT3G52800
AT4G22260
AT2G02148
AT1G15720
AT3G02580
AT3G55620
AT1G17690
AT1G15060
AT2G35370
AT5G09770
AT2G44090
AT4G17480
AT5G04047
AT3G20830
AT1G62305
AT1G65970
AT5G53960
AT2G32650
AT3G25910
AT2G14210
AT4G16810
AT5G24750
AT1G61070
AT2G22460
AT2G24590
AT1G09530
AT1G49950
AT1G21400
AT4G26701
AT1G65113
AT3G48190
AT5G01210
AT2G04031
AT4G06598
AT4G38330
AT2G31610
AT4G29910
AT2G29290
AT3G27540
AT3G05260
AT2G32550
AT4G01360
AT1G62040
AT3G15750
AT2G35200
AT1G45223
AT5G63160
AT2G14110
AT4G06676
AT2G42400
AT2G27860
AT1G20690
AT2G20880
AT1G35580
AT3G13440
AT5G44900
AT4G37290
AT5G50530
AT1G66680
AT1G76370
AT5G23060
AT3G46040
AT5G02560
AT5G05730
AT3G20530
AT1G72520
AT3G52360
AT2G21655
AT2G39750
AT4G21780
AT5G17380
AT1G55550
AT1G03030
AT5G26731
AT4G11150
AT3G10400
AT1G69420
AT5G18750
AT5G40370
AT5G02220
AT1G48510
AT4G26070
AT1G22110
AT3G55850
AT5G52550
AT5G23200
AT5G14380
AT4G33580
AT2G23460
AT5G10330
AT1G02090
AT2G20330
AT2G32690
AT5G57030
AT5G41120
AT2G19900
AT3G57800
AT3G44750
AT3G15470
AT2G03500
AT4G34790
AT3G24190
AT5G39830
AT4G16570
AT2G12480
AT1G06590
AT2G03760
AT5G18050
AT5G53170
AT1G69030
AT3G12210
AT1G71260
AT1G62750
AT5G57300
AT1G49670
AT5G54270
AT5G10510
AT4G14096
AT4G37870
AT4G30410
AT1G12790
AT4G04450
AT4G38480
AT1G21480
AT5G04900
AT1G76570
AT3G11150
AT5G07190
AT3G15240
AT4G23390
AT1G15040
AT1G71180
AT4G08150
AT3G10970
AT1G61310
AT1G09490
AT5G57410
AT5G17340
AT1G75930
AT4G12825
AT3G60340
AT5G15260
AT3G48000
AT5G22040
AT2G37035
AT1G67170
AT4G17870
AT1G54990
AT2G41920
AT5G44380
AT5G40360
AT5G10220
AT5G20670
AT5G03110
AT5G22350
AT3G08770
AT5G04820
AT5G55280
AT3G55890
AT1G36990
AT4G00750
AT3G13430
AT1G45000
AT5G53592
AT1G53490
AT5G43745
AT3G24590
AT3G28970
AT5G48730
AT3G05360
AT1G75920
AT3G53120
AT4G22753
AT1G27460
AT4G24160
AT5G26770
AT1G17840
AT2G40475
AT1G32900
AT2G19540
AT5G13825
AT4G32980
AT2G40200
AT2G40940
AT3G50780
AT5G02780
AT4G07410
AT1G73320
AT5G55000
AT2G23580
AT5G11680
AT5G14180
AT2G26080
AT4G32770
AT3G18420
AT1G73602
AT5G36180
AT5G25890
AT1G62340
AT4G20420
AT3G57640
AT2G26710
AT2G20680
AT5G43190
AT5G49000
AT3G06690
AT4G25610
AT1G80240
AT1G25375
AT1G13290
AT5G43460
AT5G51850
AT4G09930
AT1G24880
AT4G28811
AT1G05440
AT4G08930
AT2G25280
AT2G42340
AT3G06070
AT1G07420
AT4G01150
AT1G48430
AT2G45610
AT2G13350
AT3G23210
AT1G15810
AT3G15410
AT2G07690
AT5G50440
AT2G04190
AT3G22250
AT1G59830
AT1G08520
AT4G36990
AT1G63900
AT1G70570
AT2G45470
AT1G56200
AT5G20990
AT1G52150
AT2G46820
AT1G12540
AT4G10610
AT3G58900
AT5G47530
AT1G76880
AT3G48760
AT1G31730
AT1G71190
AT1G11480
AT2G28000
AT4G13263
AT5G27700
AT1G11660
AT4G02020
AT3G62180
AT3G57030
AT3G24503
AT4G01750
AT5G25100
AT5G39650
AT1G80530
AT1G55870
AT1G73177
AT3G20220
AT5G39740
AT1G57570
AT5G56710
AT2G26975
AT3G18800
AT4G22890
AT5G07680
AT3G58520
AT3G11720
AT1G17145
AT5G23720
AT1G02410
AT3G02555
AT2G17630
AT3G01160
AT2G03590
AT1G31835
AT5G14780
AT1G45010
AT1G12350
AT5G63790
AT1G21770
AT4G35190
AT4G26790
AT5G16270
AT5G41760
AT5G62900
AT2G22905
AT4G35680
AT4G32820
AT3G62330
AT1G11670
AT3G61590
AT4G02740
AT1G15270
AT4G29140
AT1G53650
AT5G09650
AT1G30440
AT1G69700
AT5G25150
AT5G14580
AT4G07670
AT5G07600
AT3G54930
AT2G39840
AT5G53320
AT1G26970
AT5G26270
AT2G34570
AT3G56460
AT2G43310
AT1G65845
AT3G13350
AT5G65440
AT2G26750
AT2G23890
AT1G17580
AT3G17205
AT3G18790
AT4G08870
AT2G45810
AT1G03150
AT5G22770
AT1G50840
AT5G57930
AT4G30650
AT3G14990
AT2G43740
AT2G19990
AT5G56120
AT5G22010
AT5G36001
AT5G03650
AT5G14710
AT1G75130
AT5G47455
AT5G16200
AT1G33590
AT1G73120
AT2G29340
AT5G01530
AT4G10613
AT3G13920
AT1G03840
AT1G13210
AT3G10360
AT1G03830
AT1G28540
AT2G41231
AT3G20190
AT5G64552
AT5G16780
AT4G19380
AT1G15440
AT4G24730
AT5G52520
AT1G29850
AT2G27000
AT1G28380
AT5G44740
AT4G26590
AT4G01960
AT2G42810
AT4G17230
AT2G45990
AT5G37850
AT4G34280
AT1G28410
AT3G18680
AT4G39540
AT5G01240
AT2G29460
AT1G79970
AT1G03905
AT5G66670
AT2G28690
AT1G28580
AT1G43666
AT1G62430
AT2G23210
AT3G12600
AT5G50050
AT2G15220
AT1G52550
AT4G22920
AT3G16870
AT1G29920
AT1G76705
AT5G28460
AT4G23820
AT2G33847
AT1G49590
AT1G23520
AT5G24170
AT2G01710
AT3G14810
AT2G34185
AT2G41450
AT3G07350
AT5G04180
AT4G29330
AT5G63560
AT3G28070
AT4G39300
AT1G45015
AT3G04720
AT4G32000
AT2G15780
AT5G06180
AT5G20935
AT1G32960
AT2G37520
AT3G51730
AT5G60630
AT4G21105
AT5G41350
AT1G63930
AT4G13390
AT3G58650
AT5G57370
AT5G54640
AT1G48860
AT4G02760
AT2G48030
AT4G24640
AT3G48310
AT5G65840
AT1G66190
AT2G39370
AT4G29890
AT5G20080
AT2G01275
AT5G05340
AT4G00160
AT3G47630
AT5G16340
AT4G14540
AT5G18630
AT5G65900
AT5G01670
AT4G14170
AT3G06960
AT1G58037
AT3G63280
AT1G66570
AT2G34490
AT3G24929
AT3G10960
AT5G24760
AT4G25290
AT1G71770
AT3G51470
AT1G15000
AT5G64350
AT1G23360
AT1G02530
AT2G17940
AT4G18390
AT4G17750
AT1G12110
AT5G66210
AT3G11210
AT2G36720
AT1G53885
AT3G54300
AT3G22620
AT1G20330
AT4G14615
AT1G03870
AT3G57650
AT5G45020
AT5G08565
AT1G14000
AT5G50840
AT2G32410
AT1G28180
AT3G21970
AT1G57775
AT3G22968
AT5G25940
AT5G44820
AT3G18200
AT3G09150
AT5G64430
AT1G13120
AT4G00290
AT1G67740
AT5G28463
AT4G33030
AT5G50860
AT4G02340
AT5G64850
AT1G22890
AT5G60700
AT3G52560
AT2G03820
AT1G77450
AT5G12950
AT1G23480
AT5G27850
AT1G01600
AT1G53903
AT1G35340
AT1G29770
AT2G40830
AT3G11760
AT2G28310
AT3G16470
AT3G47070
AT1G23140
AT3G13930
AT3G07410
AT3G44380
AT1G54220
AT1G21150
AT5G20390
AT4G02940
AT5G19770
AT5G07320
AT4G33880
AT1G05030
AT4G09600
AT5G48550
AT1G29950
AT4G31830
AT1G14370
AT1G20050
AT5G42960
AT2G32900
AT3G13580
AT2G42005
AT2G28315
AT3G49570
AT2G33410
AT3G13610
AT3G28130
AT4G36988
AT5G43630
AT2G35350
AT4G16765
AT5G19620
AT5G02180
AT5G17660
AT5G65310
AT3G28956
AT5G55940
AT5G11340
AT3G04670
AT4G37860
AT4G11570
AT3G50430
AT2G36980
AT2G27510
AT4G31210
AT1G74770
AT3G24750
AT4G32700
AT5G23580
AT4G12490
AT1G77680
AT4G22840
AT5G19730
AT1G53050
AT1G07070
AT4G15110
AT3G26460
AT1G29310
AT1G58470
AT5G65910
AT1G24210
AT1G26890
AT4G09520
AT3G46510
AT3G62730
AT2G28950
AT5G58830
AT1G48790
AT3G48340
AT1G19320
AT3G21215
AT1G65410
AT1G14460
AT1G08230
AT2G40190
AT3G14260
AT5G19740
AT5G22560
AT3G09870
AT1G66120
AT4G11310
AT5G22790
AT3G27960
AT5G10740
AT3G25430
AT3G05220
AT5G63480
AT1G19490
AT2G25310
AT1G12600
AT1G78280
AT3G11240
AT2G16660
AT2G01830
AT3G55450
AT3G05625
AT1G44830
AT1G76080
AT1G52720
AT3G46620
AT3G28007
AT5G45560
AT1G24793
AT1G17230
AT1G01225
AT1G61980
AT5G36160
AT3G56340
AT4G37640
AT1G28610
AT1G62422
AT5G56100
AT1G49570
AT4G20350
AT5G17040
AT5G67350
AT1G08180
AT5G45160
AT3G52940
AT1G29800
AT2G27180
AT3G44115
AT2G18690
AT5G66130
AT4G23210
AT1G22940
AT3G21351
AT1G09830
AT4G30160
AT2G04080
AT3G57180
AT2G02410
AT3G08500
AT1G63550
AT1G28050
AT2G27229
AT1G75390
AT3G21710
AT1G05580
AT3G06100
AT2G42700
AT1G33230
AT3G19210
AT1G55830
AT5G38460
AT4G27820
AT4G02075
AT4G31140
AT3G19270
AT2G20825
AT1G29500
AT2G25700
AT3G15630
AT3G21780
AT4G03190
AT3G22200
AT1G30880
AT4G15120
AT5G15820
AT2G43900
AT3G52115
AT5G43330
AT4G22750
AT1G45215
AT2G04520
AT5G02320
AT1G50460
AT2G16595
AT3G54610
AT5G57520
AT5G40780
AT1G22490
AT5G52870
AT3G01630
AT2G41480
AT1G21650
AT3G58270
AT3G50940
AT3G49601
AT4G34590
AT1G67800
AT5G55960
AT4G15260
AT1G11630
AT3G25260
AT2G34070
AT3G09970
AT1G55230
AT1G71960
AT2G40004
AT5G08139
AT1G08920
AT2G20920
AT5G41280
AT4G33420
AT1G25275
AT4G22070
AT4G20760
AT5G04970
AT2G30070
AT4G01320
AT2G01810
AT1G29550
AT2G34010
AT5G62650
AT2G01130
AT3G58830
AT3G05330
AT1G22950
AT1G17700
AT1G14140
AT5G54980
AT1G77870
AT5G17670
AT1G02180
AT4G24370
AT3G26910
AT5G13060
AT1G73500
AT1G03365
AT4G25620
AT2G46890
AT5G18060
AT3G10500
AT4G26770
AT5G38610
AT5G51545
AT1G31240
AT5G05840
AT5G45410
AT4G11240
AT2G29740
AT5G05965
AT5G64880
AT1G68630
AT1G63290
AT4G12480
AT5G60370
AT5G35170
AT3G44370
AT1G53190
AT4G18660
AT5G67250
AT3G57760
AT1G76150
AT4G33240
AT5G25210
AT2G02850
AT5G55750
AT4G34588
AT2G22650
AT3G55580
AT1G54490
AT5G42380
AT1G62790
AT5G06730
AT2G31380
AT1G09460
AT4G19020
AT3G16920
AT5G54160
AT4G04470
AT1G33080
AT5G09890
AT1G78210
AT1G01420
AT1G54780
AT5G23980
AT4G15180
AT5G65110
AT5G16910
AT5G08510
AT1G50940
AT4G16390
AT4G01080
AT1G61560
AT3G10520
AT4G39795
AT2G29090
AT1G52190
AT3G26618
AT2G15660
AT1G62420
AT3G54110
AT2G19860
AT1G71920
AT1G73730
AT2G03530
AT5G46690
AT1G77480
AT1G45688
AT2G23000
AT1G74440
AT1G03600
AT5G57330
AT5G16840
AT4G35750
AT1G12820
AT3G02875
AT1G23580
AT1G64580
AT3G23470
AT3G20760
AT4G32530
AT5G63540
AT2G20595
AT3G49080
AT1G30280
AT2G15290
AT1G23350
AT1G08065
AT1G09430
AT1G50670
AT1G71410
AT3G57090
AT1G05835
AT5G44390
AT5G04500
AT4G14980
AT2G38760
AT4G08240
AT5G54850
AT2G43190
AT1G13030
AT5G51590
AT1G10450
AT5G39130
AT4G35060
AT4G05070
AT5G52250
AT5G59000
AT1G33280
AT1G75030
AT1G68160
AT1G61010
AT5G63940
AT3G22680
AT1G13990
AT5G21090
AT5G15250
AT3G14840
AT5G52430
AT5G57015
AT3G43860
AT1G15970
AT1G27730
AT1G19025
AT2G29050
AT1G76040
AT5G61500
AT1G06080
AT3G25140
AT5G03990
AT2G31290
AT5G38880
AT4G26410
AT1G20980
AT4G01850
AT1G11100
AT1G20480
AT3G50640
AT3G06460
AT1G72170
AT1G30515
AT4G34650
AT2G29750
AT5G64900
AT1G31810
AT1G08050
AT4G31370
AT3G59140
AT1G47265
AT5G48760
AT2G22760
AT2G39340
AT5G53970
AT2G05120
AT4G25170
AT1G22470
AT5G27000
AT2G36250
AT1G29395
AT5G07130
AT2G14690
AT5G20320
AT3G59320
AT2G38670
AT4G25180
AT4G03560
AT3G58110
AT1G10130
AT3G10330
AT4G32830
AT3G52170
AT1G69780
AT1G50380
AT3G07520
AT5G55510
AT4G10570
AT2G17010
AT3G25165
AT4G00770
AT1G12860
AT3G50190
AT1G49340
AT1G02570
AT3G19150
AT3G54085
AT1G73170
AT1G24510
AT5G52530
AT5G58410
AT1G45110
AT1G10280
AT3G50845
AT1G55110
AT2G25530
AT4G33690
AT5G56870
AT2G21195
AT4G33905
AT1G55750
AT2G20280
AT5G50175
AT5G52470
AT4G17060
AT5G37010
AT1G62975
AT3G06850
AT5G23910
AT2G44070
AT2G25625
AT5G57565
AT4G17280
AT1G45130
AT5G10580
AT5G19370
AT3G22180
AT4G26210
AT5G64740
AT3G42150
AT2G32080
AT2G46800
AT5G50950
AT2G01190
AT1G62421
AT2G37970
AT3G58470
AT5G01450
AT2G25430
AT3G51440
AT3G11260
AT5G19420
AT3G60400
AT5G65300
AT2G27980
AT5G53860
AT5G05080
AT2G19500
AT4G29130
AT1G09300
AT5G20000
AT1G22660
AT5G52552
AT1G12120
AT1G18880
AT3G23200
AT2G28060
AT3G63380
AT3G60140
AT5G07930
AT3G43230
AT5G18030
AT1G02560
AT5G58800
AT5G58970
AT3G47820
AT1G44970
AT2G45680
AT1G31850
AT1G21090
AT2G24150
AT3G22160
AT3G59680
AT2G39580
AT5G51040
AT3G16410
AT1G16820
AT2G19680
AT4G27730
AT2G34020
AT1G59660
AT5G44260
AT3G52220
AT5G06690
AT1G47380
AT1G62640
AT3G02130
AT1G18180
AT3G28340
AT3G25805
AT1G69670
AT5G57550
AT1G30050
AT4G22710
AT3G13060
AT4G02460
AT5G59540
AT3G02990
AT2G39180
AT3G60540
AT1G65030
AT1G05840
AT2G39850
AT5G08200
AT1G55170
AT3G52200
AT1G24300
AT4G21440
AT3G57710
AT5G27120
AT5G06440
AT1G68185
AT2G40900
AT4G10290
AT3G23150
AT3G50210
AT2G21210
AT1G53025
AT1G55630
AT4G04610
AT5G63120
AT3G14520
AT1G01320
AT1G22015
AT4G38440
AT1G68920
AT1G61093
AT1G11925
AT3G11000
AT4G26965
AT3G57420
AT1G13609
AT1G24577
AT5G24314
AT1G72120
AT2G26850
AT3G47370
AT5G11760
AT2G32500
AT4G13920
AT4G39756
AT1G05710
AT5G40382
AT1G35255
AT2G13610
AT1G11910
AT2G29630
AT5G39410
AT3G50170
AT4G23620
AT4G15540
AT5G57110
AT1G01880
AT5G59550
AT3G19690
AT5G20950
AT1G17710
AT1G04240
AT3G15115
AT3G61740
AT3G49845
AT2G44480
AT5G67050
AT3G18140
AT3G05180
AT4G37650
AT1G14380
AT2G36400
AT3G57160
AT2G37450
AT1G60950
AT1G68600
AT1G67635
AT1G72430
AT1G17790
AT1G77120
AT1G32740
AT5G57850
AT3G19170
AT1G15772
AT4G28580
AT2G41700
AT3G13470
AT2G32235
AT1G06710
AT1G69710
AT4G04970
AT4G32030
AT2G33580
AT1G04270
AT3G61910
AT4G12420
AT1G48880
AT3G14240
AT3G53110
AT5G63490
AT5G46610
AT1G75090
AT2G18400
AT2G35030
AT2G45650
AT1G21170
AT3G58720
AT3G14205
AT3G06260
AT5G55620
AT2G19160
AT2G02590
AT1G62480
AT3G14410
AT1G20380
AT5G51910
AT4G39120
AT3G53000
AT3G07640
AT2G21030
AT5G10470
AT4G28190
AT5G25350
AT1G73530
AT2G47470
AT4G12730
AT4G15520
AT5G08110
AT4G28400
AT5G59150
AT2G32830
AT3G07480
AT5G54060
AT3G22630
AT5G62000
AT1G72480
AT1G31163
AT5G63450
AT1G06960
AT2G19070
AT2G23430
AT3G15990
AT3G19850
AT3G43800
AT3G53130
AT1G19880
AT5G40230
AT1G15010
AT5G21950
AT2G42040
AT2G13690
AT3G05950
AT4G27830
AT1G27752
AT1G55915
AT5G50665
AT2G07671
AT4G33720
AT5G39250
AT1G26270
AT2G16790
AT1G31790
AT2G03510
AT1G79410
AT1G61410
AT5G25080
AT4G18470
AT3G17712
AT3G02700
AT1G06520
AT1G71800
AT2G28580
AT1G55280
AT3G22230
AT5G67440
AT3G20600
AT1G16780
AT3G04210
AT2G43760
AT5G27760
AT5G22750
AT4G21705
AT5G54470
AT5G18770
AT1G75040
AT1G11850
AT3G09260
AT2G15390
AT2G21710
AT4G38280
AT4G02350
AT1G32310
AT4G36290
AT3G25530
AT1G66430
AT1G10417
AT3G28300
AT1G33560
AT4G27470
AT3G53540
AT3G22510
AT2G17930
AT5G40210
AT3G06120
AT1G73066
AT3G20155
AT1G56045
AT3G01510
AT1G49820
AT3G07860
AT3G10000
AT5G03660
AT4G03020
AT5G13640
AT2G43770
AT1G20470
AT1G29952
AT5G63135
AT5G57380
AT2G46990
AT4G26110
AT5G41770
AT1G25530
AT3G58510
AT5G14310
AT5G40540
AT2G36750
AT2G39350
AT1G26550
AT5G66140
AT5G52480
AT4G32340
AT4G06599
AT5G22110
AT5G11650
AT3G24530
AT2G46380
AT1G13060
AT3G17800
AT1G28510
AT2G40070
AT3G48730
AT1G32950
AT3G43440
AT4G10110
AT1G01310
AT3G48195
AT3G59700
AT1G53285
AT3G08040
AT1G80980
AT2G33830
AT2G36390
AT1G34380
AT5G27230
AT2G30280
```
