## Supplementary material for "A comprehensive map of preferentially located motifs reveals distinct proximal *cis*-regulatory elements in plants": AAAATGCA_containing_gene_set.txt

```
#Occurences of AAAATGCA between -115 and 20 (positions relative to the transcription start site)
#351 sequences with AAAATGCA in this interval
#1.71% of the sequences in promoter set with AAAATGCA (set with 20573 sequences)
AT3G58510
AT4G38550
AT1G76500
AT4G14250
AT1G14370
AT3G16420
AT1G67230
AT2G29510
AT2G29740
AT5G44390
AT5G22310
AT1G06240
AT5G16400
AT1G06870
AT2G04240
AT1G06820
AT3G08020
AT2G20500
AT1G04820
AT5G51460
AT3G48590
AT4G33660
AT2G27385
AT5G64900
AT1G52230
AT1G51160
AT2G32650
AT5G61900
AT1G77480
AT1G77800
AT2G14660
AT3G26620
AT2G31180
AT3G03480
AT5G28350
AT5G27120
AT2G41560
AT3G26660
AT5G21040
AT3G56270
AT1G23190
AT1G21140
AT3G22180
AT5G28630
AT2G21840
AT4G21600
AT3G11830
AT5G50840
AT5G19210
AT5G50100
AT4G19140
AT5G18430
AT5G14140
AT3G57800
AT2G39280
AT4G38280
AT5G47480
AT1G71310
AT4G22640
AT2G28060
AT3G53000
AT4G04320
AT4G06676
AT3G52060
AT1G13310
AT1G14380
AT5G63580
AT2G32900
AT3G57230
AT5G46860
AT3G43300
AT1G27110
AT1G60770
AT3G18030
AT3G48140
AT1G27290
AT5G45040
AT1G73540
AT5G10580
AT3G57730
AT5G44720
AT5G52200
AT1G52330
AT4G22860
AT1G21090
AT2G45250
AT2G21860
AT4G00955
AT4G25630
AT5G10830
AT3G50070
AT5G51720
AT4G04190
AT4G26270
AT1G69330
AT3G54360
AT5G40530
AT1G44780
AT1G06250
AT4G28360
AT5G03080
AT1G07940
AT5G11560
AT3G15580
AT5G09740
AT3G61520
AT2G29630
AT4G14450
AT5G12240
AT3G05360
AT4G28420
AT1G01110
AT1G24520
AT1G76160
AT5G57970
AT1G27695
AT1G28650
AT4G14790
AT1G01040
AT5G46690
AT2G46650
AT3G12145
AT2G03890
AT2G31305
AT3G49890
AT2G01930
AT1G76560
AT2G32180
AT5G06600
AT5G15440
AT2G25410
AT4G20320
AT2G26975
AT4G35640
AT4G15380
AT3G51630
AT3G51632
AT1G13290
AT1G48960
AT2G27250
AT5G57710
AT2G19280
AT4G19710
AT1G76140
AT5G57015
AT4G39540
AT5G02560
AT2G26660
AT5G12080
AT2G36480
AT4G25820
AT1G53163
AT3G19310
AT4G01510
AT5G21020
AT4G38330
AT2G38970
AT4G33430
AT1G11910
AT5G28460
AT4G01920
AT1G71250
AT1G34046
AT2G47260
AT2G35370
AT1G31810
AT3G22190
AT3G02870
AT3G20480
AT3G25640
AT3G10405
AT1G64510
AT5G15960
AT2G19680
AT5G06120
AT1G24490
AT1G48320
AT4G22300
AT4G33420
AT5G05365
AT4G28230
AT3G09940
AT5G03940
AT5G62980
AT4G17890
AT5G02230
AT2G46080
AT5G13640
AT1G64050
AT2G29980
AT4G08690
AT5G01090
AT5G49000
AT2G32390
AT2G18570
AT2G18690
AT5G02040
AT3G42950
AT5G03670
AT1G62730
AT5G46250
AT4G37680
AT4G31290
AT2G21970
AT4G16210
AT2G03600
AT4G04470
AT5G49170
AT1G17690
AT3G48000
AT5G43822
AT3G26650
AT5G08040
AT5G01440
AT4G17085
AT1G23750
AT1G10940
AT4G39670
AT2G14110
AT3G19380
AT3G21690
AT3G20390
AT1G10090
AT5G01150
AT1G76860
AT1G24530
AT3G10920
AT5G14050
AT2G35000
AT2G19560
AT3G15420
AT5G56750
AT4G09170
AT2G23430
AT3G18480
AT3G23690
AT3G08850
AT5G53430
AT4G18600
AT2G37320
AT3G04910
AT1G33590
AT4G30070
AT3G19895
AT1G72080
AT1G05760
AT5G25090
AT3G07520
AT1G63880
AT3G49270
AT5G07890
AT3G29430
AT5G07320
AT5G18130
AT3G07880
AT2G03310
AT5G57020
AT3G24200
AT5G63110
AT3G08580
AT3G59080
AT5G18740
AT5G22110
AT1G47540
AT4G25540
AT2G38360
AT2G20330
AT3G48150
AT3G03250
AT1G51355
AT3G12970
AT1G02560
AT1G19900
AT3G45680
AT1G22910
AT4G38200
AT3G50190
AT4G31950
AT1G51805
AT4G39360
AT3G03020
AT4G22930
AT1G77210
AT1G32361
AT5G17620
AT2G05840
AT1G30140
AT4G26980
AT5G02050
AT5G61910
AT5G37600
AT5G59890
AT4G18372
AT1G14345
AT4G19190
AT5G16560
AT1G26110
AT2G46950
AT1G78000
AT5G28463
AT3G48195
AT3G06400
AT4G01080
AT1G48300
AT5G62280
AT2G20320
AT2G34340
AT3G17712
AT1G17745
AT5G14010
AT2G05070
AT1G27045
AT1G13990
AT2G31740
AT1G16270
AT4G25530
AT5G38990
AT5G13090
AT3G26910
AT2G27900
AT1G45130
AT1G48450
AT3G15380
AT4G35730
AT3G13060
AT4G10840
AT1G80245
AT2G39410
AT5G54910
AT4G38210
AT1G61380
AT4G32500
AT5G41800
AT2G21520
AT1G35340
AT5G51180
AT1G58037
AT1G68980
AT1G52890
AT3G46110
AT5G54840
AT4G37320
AT1G09430
AT3G13580
AT4G35110
AT1G01880
AT5G17800
AT4G02610
AT5G67050
AT1G52240
AT5G05830
```
