## Supplementary material for "A comprehensive map of preferentially located motifs reveals distinct proximal *cis*-regulatory elements in plants": AAAATGT_containing_gene_set.txt

```
#Occurences of AAAATGT between -21 and 104 (positions relative to the transcription start site)
#2030 sequences with AAAATGT in this interval
#9.87% of the sequences in promoter set with AAAATGT (set with 20573 sequences)
AT5G55750
AT4G26570
AT5G01240
AT5G57030
AT3G46620
AT5G16320
AT1G73066
AT2G34300
AT5G41900
AT5G48730
AT3G60140
AT2G03430
AT2G34440
AT1G48020
AT2G23900
AT2G45470
AT2G35040
AT5G50940
AT1G12600
AT1G76580
AT1G26550
AT5G01030
AT3G14990
AT1G07230
AT2G37760
AT2G31345
AT2G25280
AT3G49080
AT2G25010
AT5G02290
AT2G03820
AT1G58983
AT4G29140
AT4G15380
AT1G68020
AT1G68910
AT1G09920
AT4G17620
AT2G41231
AT3G26090
AT2G43680
AT1G07420
AT4G25610
AT4G22890
AT3G19430
AT5G57280
AT3G01340
AT5G57220
AT1G19880
AT2G38040
AT3G16560
AT5G17710
AT5G18010
AT1G21760
AT1G07130
AT3G28670
AT1G15240
AT2G19990
AT3G56440
AT5G09690
AT3G57760
AT5G51430
AT3G15115
AT5G48760
AT3G14380
AT4G27470
AT1G14300
AT1G31830
AT2G47730
AT3G51632
AT5G23200
AT5G61720
AT2G37035
AT3G18660
AT1G70440
AT1G66740
AT1G05250
AT5G06610
AT5G13660
AT5G17830
AT4G18980
AT2G26440
AT4G14290
AT2G27920
AT3G46580
AT5G05530
AT1G61000
AT3G43700
AT5G28030
AT5G06180
AT5G60680
AT3G53030
AT5G04270
AT1G02280
AT2G14365
AT2G04350
AT5G03660
AT2G34357
AT3G61910
AT3G43860
AT5G22790
AT4G10140
AT5G02780
AT1G76710
AT1G28540
AT2G25700
AT3G05625
AT2G39920
AT3G25050
AT3G08505
AT5G55930
AT4G02340
AT1G19025
AT1G08970
AT1G08230
AT1G04520
AT1G63030
AT5G55120
AT3G49180
AT1G04480
AT1G77680
AT1G45249
AT5G13260
AT2G47700
AT4G09600
AT4G36990
AT3G28910
AT4G37990
AT3G12145
AT3G09690
AT1G32520
AT1G63020
AT5G47455
AT4G26550
AT5G55940
AT5G12860
AT1G25275
AT2G45610
AT4G02740
AT2G43570
AT4G22430
AT3G54490
AT5G37010
AT1G71110
AT5G41350
AT5G62000
AT1G20065
AT1G01810
AT4G06599
AT5G13420
AT1G33940
AT2G16660
AT3G61390
AT4G29860
AT5G15570
AT5G21010
AT1G34160
AT2G48080
AT3G63380
AT4G13750
AT5G58800
AT2G31170
AT2G43500
AT5G15080
AT1G72900
AT2G47630
AT3G51450
AT3G61240
AT2G13960
AT3G55470
AT1G76570
AT3G54300
AT1G10130
AT2G19900
AT3G58650
AT1G21170
AT1G29840
AT1G32160
AT3G54110
AT5G60700
AT1G24577
AT4G24010
AT1G03150
AT5G26260
AT5G62020
AT1G02170
AT2G02148
AT5G58740
AT1G25520
AT2G23260
AT5G50360
AT2G43190
AT3G20530
AT1G18440
AT2G03310
AT2G28310
AT1G49430
AT3G23620
AT1G71960
AT4G08330
AT1G29920
AT5G08160
AT2G32040
AT1G30000
AT5G08660
AT3G21280
AT4G14990
AT1G61310
AT5G20730
AT3G51640
AT2G17930
AT2G18915
AT5G63540
AT5G07960
AT3G50470
AT3G25830
AT1G55230
AT3G10000
AT2G17980
AT5G63790
AT2G40050
AT3G13845
AT5G57370
AT3G50530
AT1G63522
AT1G07700
AT1G74770
AT5G42380
AT3G55850
AT1G29980
AT1G54990
AT3G11720
AT4G13040
AT5G04047
AT2G42450
AT1G78590
AT5G52420
AT4G19920
AT5G13680
AT1G06270
AT3G51750
AT3G57090
AT1G30820
AT3G24800
AT2G16710
AT3G26700
AT4G37780
AT5G52450
AT3G08870
AT2G30390
AT3G26590
AT2G20190
AT1G08920
AT1G03870
AT1G17800
AT5G21160
AT5G38990
AT1G66880
AT4G30160
AT5G25210
AT2G45600
AT5G64570
AT5G52430
AT3G05950
AT1G28140
AT1G54630
AT2G46915
AT2G01710
AT2G26230
AT4G12620
AT1G79390
AT4G02940
AT5G14620
AT5G01040
AT4G20960
AT5G10220
AT2G36990
AT1G48510
AT1G12540
AT1G67800
AT1G53850
AT4G14070
AT3G24450
AT5G22560
AT4G25290
AT1G59610
AT4G10110
AT1G20330
AT4G10265
AT3G13930
AT5G19590
AT3G50500
AT5G65390
AT2G45650
AT5G37750
AT1G03910
AT1G02510
AT1G05060
AT1G66970
AT2G40116
AT1G63160
AT2G24280
AT1G51780
AT1G61688
AT5G15250
AT4G38890
AT2G28550
AT4G34280
AT2G05540
AT5G50950
AT3G26980
AT3G10690
AT5G63780
AT1G49040
AT1G13150
AT1G27435
AT2G36400
AT4G14465
AT1G02450
AT3G47520
AT2G15695
AT4G29910
AT2G31320
AT4G22810
AT5G39160
AT2G18890
AT1G68630
AT3G51630
AT2G36090
AT1G80240
AT3G20830
AT5G47630
AT1G02410
AT5G22750
AT2G01810
AT1G14510
AT3G22970
AT3G57380
AT5G44740
AT5G51040
AT1G06840
AT4G13650
AT4G23496
AT3G11240
AT2G01260
AT4G28190
AT4G12520
AT5G14720
AT2G22905
AT1G49340
AT4G35380
AT3G25440
AT3G06710
AT5G11930
AT4G33440
AT4G24020
AT5G19200
AT1G51890
AT3G11270
AT3G49845
AT4G19865
AT5G64580
AT5G54270
AT1G69485
AT5G04900
AT4G24820
AT5G08750
AT3G10870
AT1G06520
AT5G05220
AT3G08970
AT3G59090
AT3G09820
AT1G07060
AT3G15500
AT1G63170
AT3G19240
AT5G64050
AT2G34240
AT2G21370
AT1G47570
AT1G07745
AT5G05360
AT4G25300
AT4G20170
AT1G22040
AT4G14030
AT4G17280
AT4G18020
AT4G35160
AT3G12820
AT1G09640
AT1G52827
AT1G66960
AT1G26230
AT5G04770
AT1G71150
AT3G57710
AT5G25070
AT4G32760
AT2G22475
AT4G22920
AT4G32915
AT5G42870
AT4G34730
AT5G44530
AT4G28397
AT5G64140
AT2G22360
AT4G35970
AT2G04495
AT3G20410
AT3G02050
AT1G12020
AT5G13825
AT1G77210
AT1G64500
AT1G68920
AT5G64100
AT3G53110
AT5G50440
AT4G38480
AT1G64300
AT4G01750
AT2G04520
AT1G69680
AT2G29050
AT1G74090
AT3G03380
AT3G47675
AT5G38890
AT1G11670
AT1G56045
AT2G19540
AT3G26220
AT5G55620
AT5G64552
AT4G21210
AT1G64405
AT3G61680
AT1G31800
AT2G02500
AT5G07590
AT1G43630
AT5G02960
AT1G52150
AT4G32120
AT5G20940
AT4G02655
AT4G18530
AT2G46800
AT3G47570
AT1G24020
AT1G20300
AT5G26270
AT5G03170
AT5G16200
AT5G11960
AT4G04870
AT5G46730
AT4G22910
AT2G29530
AT5G06690
AT4G01310
AT1G69818
AT1G50325
AT5G24530
AT5G52360
AT5G41940
AT1G21065
AT3G11591
AT2G34530
AT5G53480
AT5G41810
AT5G56900
AT2G46040
AT5G03160
AT2G37450
AT2G33847
AT5G16890
AT1G12410
AT3G48360
AT3G12210
AT5G17280
AT3G26670
AT4G02210
AT2G43120
AT1G36310
AT1G22015
AT4G26990
AT3G25260
AT3G63210
AT5G63135
AT2G42500
AT3G55740
AT1G07110
AT2G26550
AT5G42860
AT1G02270
AT1G49400
AT3G08040
AT1G80610
AT4G14615
AT5G20000
AT1G23480
AT2G23130
AT3G60180
AT2G19570
AT2G46090
AT3G54170
AT2G43210
AT4G06634
AT5G38430
AT2G20000
AT1G67360
AT3G25710
AT1G01470
AT3G14260
AT2G38390
AT3G06690
AT1G74940
AT2G32890
AT3G02110
AT1G28510
AT3G26990
AT4G11570
AT3G49601
AT3G06960
AT4G19010
AT3G08590
AT4G22640
AT3G26742
AT2G44530
AT3G53050
AT5G25820
AT5G27210
AT4G14305
AT1G72180
AT1G53500
AT5G09890
AT1G23800
AT3G28956
AT4G25180
AT2G27600
AT5G11900
AT1G56330
AT1G80500
AT1G26360
AT1G55830
AT1G55928
AT4G04450
AT5G37360
AT4G28590
AT3G21351
AT2G33510
AT4G23420
AT3G25920
AT1G54220
AT1G35430
AT5G49448
AT5G18570
AT4G19830
AT1G55550
AT1G48140
AT5G05100
AT1G11480
AT3G60350
AT1G57560
AT4G21865
AT3G52360
AT5G63940
AT5G54970
AT5G59610
AT3G07080
AT1G11820
AT2G38540
AT1G20370
AT1G45207
AT2G28190
AT3G09650
AT5G48920
AT2G28250
AT1G23490
AT3G10700
AT3G63280
AT2G34780
AT3G61190
AT1G17650
AT5G40650
AT5G65360
AT4G26790
AT1G07530
AT5G50840
AT3G42170
AT2G47340
AT3G04210
AT2G02770
AT1G25580
AT2G30550
AT5G59740
AT3G22060
AT1G53050
AT3G22160
AT1G29770
AT5G46110
AT1G01310
AT5G13080
AT5G25240
AT2G07690
AT1G29550
AT2G21385
AT3G55350
AT1G76340
AT4G12590
AT5G62050
AT5G42900
AT2G01690
AT5G01340
AT5G37440
AT5G25790
AT3G07910
AT4G25960
AT1G16770
AT3G22345
AT4G29330
AT1G66660
AT1G35340
AT5G22320
AT5G50175
AT1G48280
AT3G14172
AT3G57062
AT5G36180
AT3G18570
AT4G25620
AT2G05260
AT2G27080
AT5G65660
AT3G07540
AT3G13175
AT5G52470
AT2G38380
AT1G31175
AT1G66160
AT5G50570
AT3G01570
AT5G29000
AT4G28600
AT4G10210
AT3G43270
AT2G19830
AT2G21030
AT3G21780
AT4G39770
AT2G38180
AT5G06730
AT3G48770
AT1G23220
AT1G32360
AT1G73180
AT5G48580
AT2G29460
AT5G09500
AT1G52155
AT5G23060
AT1G45215
AT5G59710
AT4G33560
AT4G39120
AT5G57930
AT5G01820
AT3G52180
AT4G27600
AT5G16390
AT1G62640
AT1G71160
AT1G05840
AT1G21460
AT1G45223
AT5G63180
AT4G13450
AT5G39830
AT3G23690
AT1G60190
AT5G27238
AT1G50940
AT1G55740
AT2G21070
AT1G54490
AT5G67490
AT1G52920
AT3G60940
AT1G55270
AT4G18501
AT1G11760
AT3G15770
AT3G04730
AT3G24730
AT1G45688
AT5G14380
AT2G12190
AT1G01340
AT5G57620
AT4G22590
AT1G17230
AT3G60340
AT2G17442
AT3G11410
AT4G04885
AT1G09950
AT5G39420
AT3G21970
AT1G18990
AT4G31860
AT2G18150
AT2G44050
AT2G35350
AT1G52720
AT2G36160
AT1G52770
AT3G05350
AT3G22120
AT2G25310
AT5G43450
AT1G70040
AT4G12230
AT3G12800
AT2G17120
AT1G06590
AT4G29870
AT3G21710
AT2G44570
AT3G47630
AT2G36100
AT5G40370
AT3G58350
AT5G18750
AT3G55620
AT3G16330
AT2G32730
AT1G11572
AT3G53240
AT3G04610
AT3G55000
AT3G56460
AT1G47830
AT4G35700
AT2G40550
AT1G12840
AT1G09530
AT1G29460
AT4G20780
AT5G62850
AT3G10360
AT5G53570
AT1G45221
AT2G17790
AT4G12870
AT3G62810
AT3G47070
AT3G11510
AT3G07550
AT2G04115
AT1G71710
AT1G55810
AT2G43970
AT2G29880
AT3G55450
AT5G46340
AT4G28770
AT3G43660
AT1G16490
AT1G06410
AT3G10480
AT5G09770
AT5G35160
AT3G51690
AT3G10490
AT3G03110
AT3G49410
AT5G67360
AT2G32150
AT3G24200
AT5G47950
AT4G15215
AT3G11820
AT5G57400
AT1G75920
AT5G66540
AT1G20770
AT1G78895
AT5G60210
AT2G35620
AT5G04840
AT3G57420
AT2G47690
AT4G35680
AT1G04870
AT3G57540
AT1G30475
AT2G02220
AT2G35200
AT1G34370
AT4G27460
AT5G55960
AT4G10720
AT2G25170
AT5G67290
AT2G16730
AT5G53320
AT3G07860
AT1G66980
AT3G13790
AT2G18245
AT5G64290
AT5G19840
AT5G57000
AT5G18290
AT3G57750
AT1G69700
AT2G40690
AT5G57460
AT2G37290
AT1G17510
AT1G33080
AT5G67260
AT2G46980
AT3G44115
AT2G10950
AT1G77450
AT1G58684
AT1G61215
AT1G14685
AT4G09020
AT3G02810
AT5G11600
AT3G11340
AT3G09010
AT2G14247
AT2G40940
AT1G24880
AT4G10490
AT1G78000
AT1G01320
AT5G47180
AT4G25000
AT1G56500
AT5G58830
AT5G18770
AT3G50810
AT3G10220
AT1G69670
AT1G32950
AT3G50170
AT4G02630
AT4G16000
AT5G56190
AT5G45550
AT3G19895
AT3G60780
AT1G34780
AT3G57650
AT5G24105
AT1G18190
AT3G18740
AT1G70170
AT2G31840
AT3G16450
AT4G15440
AT3G15080
AT1G04250
AT3G60660
AT5G14340
AT4G32700
AT3G54460
AT5G50530
AT4G23060
AT1G66070
AT3G03320
AT3G51320
AT3G54930
AT3G10970
AT5G14690
AT3G13610
AT2G47880
AT3G06120
AT1G09690
AT2G01650
AT3G42630
AT5G16870
AT5G08530
AT3G26060
AT2G47410
AT1G69900
AT2G15780
AT3G59320
AT5G65800
AT3G47820
AT2G04680
AT1G42990
AT5G63530
AT5G38450
AT1G04490
AT4G02733
AT1G30140
AT2G20440
AT4G31240
AT3G47680
AT4G33600
AT5G25190
AT1G65370
AT5G15300
AT2G20880
AT2G20080
AT5G27850
AT5G64390
AT4G00440
AT3G06850
AT2G48140
AT1G04390
AT3G13970
AT1G53900
AT5G54960
AT1G59359
AT5G44660
AT1G13770
AT1G04470
AT3G03050
AT4G01680
AT3G55750
AT3G46590
AT1G33360
AT5G38530
AT1G44890
AT2G25430
AT3G12955
AT1G33600
AT1G11810
AT2G35800
AT4G24160
AT3G53540
AT4G23980
AT2G20810
AT5G15580
AT5G40810
AT4G35080
AT2G36980
AT3G58900
AT2G01170
AT3G02885
AT1G03680
AT3G50845
AT1G23590
AT2G13610
AT4G10613
AT5G58370
AT5G19730
AT5G22000
AT3G60400
AT1G12665
AT3G22200
AT5G57565
AT5G54720
AT3G15900
AT1G28240
AT3G06950
AT1G77960
AT3G08910
AT1G76405
AT3G14660
AT3G22420
AT3G46460
AT5G37590
AT4G08320
AT2G19110
AT2G04400
AT4G01850
AT4G33890
AT5G14210
AT4G22710
AT1G47600
AT5G15330
AT1G63290
AT5G13110
AT5G52390
AT3G50190
AT1G31880
AT2G26360
AT1G56430
AT1G73320
AT2G20240
AT4G08300
AT3G20920
AT5G05080
AT5G54165
AT4G32750
AT5G23720
AT5G65170
AT2G02300
AT5G08139
AT4G10890
AT1G31850
AT1G55870
AT5G49940
AT1G25145
AT4G02020
AT2G01175
AT1G63900
AT2G32320
AT1G22470
AT4G34650
AT5G06860
AT2G44250
AT1G21980
AT3G48610
AT2G24600
AT2G18950
AT3G53810
AT1G57760
AT5G03860
AT3G12950
AT1G14000
AT5G62340
AT3G18730
AT3G16630
AT1G75370
AT1G80110
AT3G05330
AT1G76150
AT5G13950
AT5G16220
AT5G07410
AT1G17290
AT4G32030
AT2G16060
AT2G30360
AT1G72170
AT1G70200
AT3G04360
AT1G69270
AT1G74130
AT1G72910
AT3G45590
AT4G32000
AT5G19740
AT4G20070
AT1G29370
AT3G51830
AT5G49015
AT2G01930
AT2G15660
AT2G41480
AT5G17790
AT1G72920
AT5G57685
AT4G35090
AT4G28570
AT1G26970
AT4G22300
AT1G26440
AT5G25270
AT1G23350
AT3G19850
AT3G13440
AT5G35770
AT5G64260
AT1G11270
AT3G54720
AT3G19720
AT5G09550
AT3G19270
AT1G13960
AT1G24793
AT4G15950
AT2G35930
AT3G56290
AT5G23575
AT5G24490
AT3G26650
AT4G36860
AT4G01670
AT1G14010
AT1G52343
AT5G64830
AT5G25130
AT5G11950
AT2G15590
AT5G17660
AT5G58350
AT4G16950
AT3G56990
AT1G19110
AT1G60730
AT3G60540
AT1G07680
AT2G38300
AT4G26190
AT3G05220
AT2G42180
AT5G45620
AT4G02425
AT1G45231
AT2G03520
AT2G29340
AT5G54780
AT3G18750
AT1G51350
AT1G11100
AT1G05385
AT1G26640
AT3G11640
AT1G44960
AT5G50860
AT3G62590
AT1G22770
AT3G14290
AT4G36830
AT5G19860
AT2G41430
AT1G05670
AT5G62130
AT3G47530
AT5G04060
AT5G20320
AT5G13180
AT3G10160
AT4G26660
AT1G11630
AT1G15970
AT4G32420
AT1G10760
AT2G42850
AT5G06820
AT1G55110
AT3G52115
AT5G44785
AT5G55640
AT2G41450
AT1G17960
AT4G07670
AT5G12180
AT3G61440
AT4G36390
AT1G76880
AT3G56340
AT5G58410
AT1G80840
AT2G03530
AT5G40660
AT1G28310
AT5G26180
AT5G38020
AT1G17080
AT5G47070
AT5G22630
AT2G41451
AT1G72520
AT5G62840
AT3G14440
AT3G19300
AT3G47870
AT5G59540
AT5G61810
AT1G71800
AT5G60670
AT2G37050
AT1G78280
AT3G10230
AT3G24460
AT3G05200
AT5G49450
AT5G05010
AT4G26070
AT2G41590
AT2G16200
AT5G42146
AT5G18390
AT1G57775
AT4G01660
AT5G08200
AT5G55520
AT4G39550
AT1G60060
AT3G09770
AT4G02810
AT4G16390
AT1G53190
AT4G36500
AT4G26610
AT1G07810
AT1G10900
AT1G57777
AT2G46490
AT3G25910
AT5G46230
AT5G12150
AT5G06300
AT5G08600
AT1G52740
AT4G35790
AT4G33030
AT5G60690
AT4G17895
AT5G04950
AT5G47750
AT3G04490
AT4G13770
AT5G66760
AT4G34680
AT1G73170
AT1G33480
AT2G24410
AT2G01275
AT5G58790
AT4G16850
AT3G22968
AT1G60950
AT2G19730
AT5G45140
AT5G56870
AT4G01040
AT5G46030
AT1G09995
AT1G35310
AT3G42150
AT2G02410
AT3G10880
AT4G36970
AT3G01015
AT3G61480
AT2G44000
AT2G04080
AT1G27480
AT1G53880
AT2G46910
AT2G37770
AT2G33855
AT4G24090
AT1G45000
AT2G39820
AT3G17580
AT3G22760
AT5G58380
AT1G73603
AT5G59000
AT5G39190
AT3G27460
AT1G10747
AT3G63220
AT1G03730
AT3G17420
AT4G09450
AT1G17070
AT5G10460
AT1G51470
AT3G56590
AT1G50570
AT1G34130
AT2G23460
AT5G45130
AT4G36988
AT5G01840
AT5G41560
AT1G45145
AT5G13670
AT3G48730
AT5G27680
AT5G55570
AT2G41920
AT5G11070
AT1G50930
AT3G21600
AT1G13230
AT1G06710
AT5G50050
AT1G22910
AT1G71860
AT2G26800
AT2G32970
AT5G38520
AT4G38440
AT5G46400
AT5G61410
AT5G57660
AT4G28160
AT3G02880
AT5G51850
AT4G02760
AT1G74230
AT4G15750
AT5G19990
AT3G01720
AT2G20340
AT4G10730
AT2G24510
AT2G31220
AT1G09195
AT3G14410
AT4G10100
AT1G48880
AT2G35765
AT1G18650
AT5G36001
AT3G13360
AT4G16570
AT5G15820
AT1G09520
AT5G65880
AT5G12900
AT2G04780
AT5G66100
AT5G44380
AT5G16270
AT5G26670
AT1G25340
AT4G13530
AT2G06645
AT3G49190
AT1G45170
AT5G47000
AT3G07195
AT2G27500
AT5G11090
AT4G36040
AT2G04410
AT3G01440
AT2G43960
AT1G22940
AT2G37020
AT3G58750
AT3G58220
AT4G02400
AT3G01510
AT3G03120
AT1G31750
AT4G23470
AT2G33040
AT5G16550
AT2G23430
AT1G23140
AT5G52570
AT1G02570
AT1G75090
AT5G20935
AT4G06598
AT1G07290
AT3G53950
AT1G27030
AT3G51730
AT3G44300
AT5G51870
AT4G31210
AT4G11990
AT2G01660
AT4G22666
AT2G01070
AT1G25530
AT4G25560
AT3G03010
AT1G08880
AT5G65840
AT2G38950
AT1G05030
AT3G52210
AT2G41400
AT5G18060
AT2G03640
AT2G20950
AT5G24330
AT5G05730
AT5G40360
AT1G22170
AT5G23580
AT4G25820
AT1G08160
AT5G52975
AT5G18130
AT3G10960
AT4G16110
AT1G55790
AT4G10950
AT1G09940
AT3G48340
AT3G06150
AT4G28720
AT2G25970
AT3G25690
AT5G01520
AT1G72060
AT4G21650
AT2G42830
AT2G46290
AT3G20810
AT3G23670
AT3G53920
AT4G25170
AT4G23430
AT1G31835
AT5G64790
AT2G17150
AT1G05580
AT3G22840
AT2G11520
AT3G52220
AT1G69780
AT1G21770
AT2G32210
AT5G16780
AT5G10946
AT4G24130
AT3G10420
AT3G19570
AT4G03560
AT5G65230
AT5G66010
AT3G57290
AT2G10940
AT5G35790
AT2G02000
AT4G35290
AT5G05820
AT1G71696
AT1G23570
AT1G72190
AT3G50060
AT3G24530
AT1G16780
AT3G55150
AT5G66910
AT3G49030
AT4G14980
AT1G10417
AT5G63450
AT1G55500
AT1G60390
AT3G60030
AT2G22410
AT5G08565
AT5G07550
AT4G36290
AT1G54580
AT1G15060
AT5G67050
AT3G13430
AT1G31810
AT4G29790
AT3G11945
AT4G31500
AT3G11760
AT5G65110
AT1G05880
AT2G27220
AT5G24500
AT3G20760
AT4G26410
AT5G46900
AT3G61100
AT3G29780
AT5G03430
AT4G09750
AT2G27320
AT1G18773
AT4G28740
AT1G05785
AT1G22200
AT2G22910
AT3G23210
AT1G80850
AT2G18730
AT2G44090
AT1G12800
AT3G57030
AT1G15220
AT1G30970
AT3G60961
AT5G46550
AT4G24015
AT2G20597
AT5G63560
AT1G29090
AT1G69760
AT3G23633
AT5G49665
AT3G55730
AT4G18810
AT1G25083
AT1G36370
AT5G58970
AT1G45130
AT1G23180
AT3G09150
AT4G31230
AT4G14600
AT1G13609
AT1G63295
AT2G38823
AT5G24760
AT2G34790
AT2G27370
AT4G12580
AT5G52990
AT2G22760
AT2G13350
AT3G24510
AT3G25420
AT1G21651
AT1G34380
AT3G47380
AT1G79380
AT1G77610
AT1G11925
AT5G22580
AT2G22125
AT5G54440
AT2G24610
AT2G26560
AT5G20020
AT4G14746
AT5G11760
AT5G40780
AT1G10450
AT1G77930
AT2G38995
AT3G28880
AT1G18880
AT2G24693
AT5G40500
AT3G52840
AT5G14130
AT1G20380
AT2G17370
AT2G36835
AT5G42960
AT5G02280
AT5G45660
AT5G54590
AT2G43080
AT1G35510
AT1G02180
AT5G45420
AT1G77400
AT1G50610
AT5G50565
AT4G13266
AT2G22080
AT1G26680
AT5G47140
AT1G20690
AT1G21670
AT2G37410
AT5G52240
AT2G43900
AT5G14710
AT1G63840
AT1G59740
AT5G45980
AT4G02500
AT5G47120
AT2G20670
AT3G54120
AT1G57540
AT2G03690
AT3G19210
AT3G45490
AT4G27500
AT1G11130
AT2G41800
AT3G17820
AT3G15630
AT3G14080
AT1G05160
AT2G24500
AT4G22860
AT5G57015
AT2G27140
AT4G00720
AT2G25530
AT1G53490
AT3G04960
AT5G63460
AT2G46620
AT2G02350
AT1G74640
AT5G35405
AT5G04050
AT3G50940
AT2G15290
AT1G75660
AT2G43160
AT4G29150
AT3G24190
AT1G23690
AT2G46030
AT5G19420
AT5G40540
AT5G61710
AT5G06440
AT5G19473
AT3G18050
AT5G63220
AT4G37409
AT5G41370
AT1G66320
AT4G16410
AT1G69030
AT4G30050
AT5G40260
AT2G29770
AT3G06750
AT3G06460
AT3G55480
AT1G10750
AT5G44980
AT5G20100
AT4G03050
AT4G37290
AT3G01085
AT1G69710
AT5G42970
AT2G40935
AT5G61970
AT4G17250
AT5G66900
AT2G23760
AT3G20070
AT5G64550
AT2G23890
AT4G00231
AT4G07868
AT3G15470
AT1G69430
AT5G15900
AT3G53000
AT4G02530
AT4G04210
AT2G23800
AT5G25880
AT3G25800
AT2G03680
AT1G77170
AT1G68795
AT1G74780
AT1G68790
AT4G21340
AT2G28000
AT5G04960
AT1G18180
AT4G08685
AT5G37055
AT1G16820
AT5G20200
AT1G15580
AT4G35310
AT5G51910
AT2G35840
AT5G51190
AT4G04200
AT3G56150
AT1G62420
AT1G64780
AT5G11340
AT4G19950
AT1G28320
AT1G19300
AT2G39580
AT4G12640
AT5G67350
AT2G27180
AT1G71020
AT4G26640
AT2G47210
AT3G24750
AT4G34740
AT5G62650
AT5G21326
AT5G56210
AT1G66150
AT5G12950
AT5G01530
AT3G28210
AT5G52250
AT3G58700
AT1G72030
AT1G60800
AT4G35750
AT2G44420
AT3G61740
AT1G22950
AT5G27270
AT3G06330
AT5G25390
AT3G25770
AT5G57330
AT3G03130
AT1G19770
AT2G30250
AT4G32280
AT4G01840
AT2G34540
AT4G08570
AT1G25210
AT1G78040
AT2G33360
AT1G16810
AT3G28890
AT2G03220
AT4G18030
AT2G42530
AT2G01270
AT2G20230
AT1G11850
AT3G48600
AT2G19970
AT1G55750
AT5G59550
AT3G47370
AT1G47265
AT1G33410
AT5G42750
AT3G20320
AT1G31817
AT3G13620
AT5G53170
AT4G17190
AT4G20420
AT5G53540
AT5G65340
AT1G49570
AT2G03060
AT5G37780
AT5G65200
AT5G04240
AT5G50665
AT4G27780
AT1G22450
AT5G65310
AT1G72430
AT1G18260
AT3G10820
AT3G22680
AT4G27150
AT3G17365
AT4G26620
AT1G53285
AT2G36470
AT1G19690
AT5G58450
AT5G06320
AT1G09980
AT1G67350
AT4G27070
AT5G19780
AT3G01550
AT5G06750
AT3G22290
AT2G44920
AT5G48740
AT3G23100
AT4G20760
AT1G24210
AT5G19150
AT4G16845
AT3G14415
AT5G39320
AT3G19085
AT3G25530
AT5G40720
AT5G48030
AT2G37040
AT3G52630
AT5G51740
AT1G79720
AT1G79560
AT2G26210
AT1G74650
AT1G11090
AT4G15660
AT2G45030
AT1G75300
AT4G23210
AT1G35210
AT3G10405
AT1G25054
AT5G44580
AT5G42920
AT1G78080
AT3G14810
AT2G29950
AT3G44735
AT5G22555
AT1G09330
AT5G11680
AT3G27070
AT1G09830
AT5G57740
AT5G35170
AT1G59730
AT1G78290
AT3G13990
AT5G44670
AT1G22060
AT1G68238
AT1G77140
AT3G51440
AT1G68520
AT1G31480
AT2G38185
AT5G56800
AT1G11350
AT4G14170
AT2G23000
AT1G80150
AT1G43910
AT1G67410
AT5G03110
AT2G30280
AT3G59700
AT1G78960
AT5G16500
AT5G39650
AT5G27840
AT2G36390
AT3G62980
AT1G01600
AT2G26810
AT1G29760
AT1G55140
AT5G53970
AT1G49590
AT2G17975
AT4G31010
AT1G15570
AT2G46920
AT3G53120
AT2G37160
AT2G26900
AT2G30900
AT1G22110
AT5G04180
AT5G25050
AT1G09155
AT5G46420
AT5G48960
AT4G00680
AT4G08810
AT1G74140
AT2G27740
AT1G26100
AT5G41770
AT3G52960
AT1G80930
AT1G68850
AT2G45170
AT3G01170
AT2G47160
AT3G23470
AT3G57360
AT5G63500
AT5G44973
AT5G51460
AT4G20940
AT1G76100
AT4G12730
AT1G31130
AT3G29360
AT1G31120
AT2G37840
AT4G20230
AT5G38460
AT3G10120
AT5G08110
AT4G18740
AT5G42080
AT5G65520
AT3G62680
AT2G25100
AT2G30490
AT1G64105
AT5G54980
AT3G45730
AT2G29300
AT2G34930
AT5G40970
AT1G80780
AT3G09660
AT3G13420
AT2G31290
AT1G29150
AT1G43666
AT2G37100
AT2G44010
AT2G02620
AT3G26618
AT4G31850
AT5G26692
AT1G72090
AT4G30440
AT5G12170
AT2G33735
AT2G43150
AT4G10250
AT5G11420
AT4G15260
AT2G43730
AT5G01050
AT4G15000
AT4G05120
AT1G48530
AT4G12320
AT2G21120
AT1G78320
AT3G62180
AT4G19900
AT1G60070
AT1G77060
AT3G05150
AT1G69420
AT2G21655
AT2G25090
AT1G04640
AT2G28760
AT2G35820
AT4G35060
AT1G13550
AT1G23970
AT2G39180
AT3G51140
AT3G44370
AT1G67900
AT4G31770
AT3G19780
AT1G05490
AT1G30814
AT3G43430
AT4G19020
AT5G03650
AT3G27830
AT3G28070
AT1G30400
AT5G04890
AT5G24970
AT5G56750
AT1G20930
AT1G61990
AT1G05835
AT5G03140
AT5G20180
AT4G00570
AT4G33355
AT4G18060
AT4G03290
AT4G32830
AT5G40930
AT1G45010
AT5G02180
AT5G49990
AT1G10480
AT1G56650
AT4G36210
AT5G54170
AT4G23640
AT3G54450
AT3G59140
AT4G18596
AT2G17590
AT2G20595
AT4G14096
AT3G59300
AT3G52560
AT2G23100
AT2G33330
AT5G24980
AT1G49670
AT1G62830
AT4G12825
AT2G48110
AT1G60030
AT1G44830
AT5G42830
AT1G64385
AT2G13560
AT1G22050
AT2G39130
AT5G01190
AT3G48310
AT1G30050
AT5G16170
AT5G25150
AT1G68110
AT2G19680
AT5G02050
AT3G02140
AT3G28780
AT3G03000
AT3G14060
AT2G31430
AT2G15280
AT4G08025
AT4G20850
AT3G55510
AT5G63120
AT4G11920
AT1G27930
AT3G50910
AT2G36220
AT2G41330
AT5G44710
AT2G25660
AT1G66890
AT4G03020
AT1G19100
AT3G18510
AT4G22592
AT1G15620
AT5G07780
AT5G01670
AT1G59830
AT5G55280
AT5G16880
AT1G51380
AT3G57390
AT3G29770
AT1G12350
AT1G19270
AT4G33360
AT2G36720
AT1G29395
AT5G26770
AT5G59510
AT3G16190
```
