## Supplementary material for "A comprehensive map of preferentially located motifs reveals distinct proximal *cis*-regulatory elements in plants": AAAATGTA_containing_gene_set.txt

```
#Occurences of AAAATGTA between 30 and 92 (positions relative to the transcription start site)
#389 sequences with AAAATGTA in this interval
#1.89% of the sequences in promoter set with AAAATGTA (set with 20573 sequences)
AT5G09690
AT4G10110
AT3G15500
AT3G53050
AT1G27480
AT5G40970
AT2G11520
AT1G80840
AT3G08040
AT2G31840
AT3G57360
AT1G19110
AT3G14415
AT5G17830
AT3G28210
AT1G77610
AT1G48140
AT1G45207
AT1G45249
AT2G42180
AT5G57620
AT3G63380
AT3G56440
AT5G55280
AT5G04270
AT4G22710
AT3G51640
AT3G56290
AT3G61680
AT5G46340
AT4G12640
AT5G59550
AT1G52827
AT2G14247
AT1G66970
AT4G36860
AT1G72520
AT5G09770
AT2G46030
AT3G19570
AT1G21770
AT3G02140
AT1G09980
AT5G26270
AT3G58350
AT5G12950
AT3G12955
AT1G52920
AT5G02960
AT5G65390
AT5G59000
AT4G35750
AT3G12950
AT1G51890
AT5G29000
AT5G03650
AT3G51440
AT5G06300
AT1G35340
AT5G55520
AT5G04900
AT3G13175
AT5G04050
AT5G13180
AT1G21760
AT3G11240
AT3G10405
AT2G34790
AT3G60180
AT5G37055
AT3G02885
AT3G62980
AT4G09020
AT4G24015
AT4G16850
AT4G29860
AT3G50060
AT4G26190
AT2G44010
AT2G18950
AT2G17590
AT3G50810
AT3G28880
AT1G26100
AT5G14620
AT2G19730
AT1G23800
AT1G26440
AT2G41800
AT5G54720
AT3G03120
AT1G07230
AT3G60961
AT1G66160
AT3G06710
AT4G36970
AT3G06950
AT5G25130
AT4G00680
AT2G33330
AT1G63290
AT3G13430
AT1G52155
AT1G49340
AT2G28190
AT2G36100
AT4G15950
AT5G24490
AT2G27140
AT4G02655
AT3G20760
AT3G55510
AT3G51320
AT5G58450
AT3G11591
AT1G78000
AT2G23100
AT1G06590
AT1G05785
AT2G21655
AT5G46420
AT2G24693
AT2G37100
AT1G31175
AT2G31345
AT4G31500
AT4G28720
AT3G52840
AT3G02050
AT4G05120
AT1G49400
AT1G78895
AT1G57540
AT3G19850
AT2G32320
AT1G23690
AT1G02510
AT1G29395
AT2G21070
AT4G11920
AT3G22200
AT1G43910
AT2G41430
AT5G19420
AT2G43210
AT4G10265
AT2G34440
AT4G27150
AT2G27180
AT5G48920
AT5G13680
AT5G64100
AT3G26670
AT5G63180
AT3G06850
AT3G53810
AT5G25240
AT1G15060
AT4G08685
AT3G09150
AT3G56340
AT4G18596
AT5G44530
AT5G49015
AT2G20080
AT4G14030
AT5G48740
AT5G44980
AT1G79390
AT5G06730
AT3G59140
AT1G23480
AT3G59320
AT5G35170
AT4G10720
AT3G51450
AT1G68795
AT5G09550
AT5G03660
AT3G43660
AT3G10120
AT2G34300
AT1G16770
AT5G55940
AT3G10230
AT5G05100
AT1G66320
AT2G35620
AT5G11420
AT1G76340
AT1G80240
AT1G73603
AT5G12900
AT1G48020
AT5G38020
AT2G21030
AT5G48730
AT2G20240
AT4G01680
AT5G05820
AT5G40260
AT5G02780
AT4G28570
AT1G64405
AT4G27780
AT1G77930
AT3G20920
AT1G79380
AT1G15580
AT3G02110
AT5G25050
AT5G52570
AT4G24130
AT5G06610
AT5G52450
AT1G18773
AT4G20940
AT4G28740
AT5G50840
AT5G52360
AT1G15220
AT1G22770
AT2G25660
AT3G07540
AT3G26618
AT4G28160
AT2G43150
AT5G58350
AT4G01840
AT5G24500
AT3G12145
AT5G63780
AT2G43680
AT5G28030
AT2G40116
AT5G13080
AT1G77450
AT3G43700
AT2G20670
AT3G10000
AT2G30250
AT5G55930
AT2G29880
AT5G15820
AT4G30440
AT5G45550
AT5G53170
AT4G20420
AT5G01530
AT2G22910
AT4G01750
AT3G28890
AT2G18730
AT5G13420
AT5G07550
AT2G36220
AT5G42970
AT1G55790
AT4G35060
AT3G16190
AT4G13750
AT2G20190
AT1G50930
AT4G20760
AT2G04495
AT3G04960
AT4G34740
AT4G14465
AT2G26230
AT5G16170
AT3G50470
AT1G64385
AT1G70200
AT5G57685
AT1G33080
AT3G12820
AT3G22345
AT5G22560
AT2G36980
AT3G11510
AT2G38995
AT5G20180
AT3G08910
AT3G54170
AT1G08970
AT1G59740
AT3G10700
AT5G51430
AT1G16490
AT5G63560
AT5G14210
AT1G13609
AT4G25610
AT5G01840
AT1G55810
AT1G74090
AT3G06750
AT1G72030
AT1G33410
AT1G75300
AT1G33480
AT5G12150
AT4G24820
AT1G52740
AT3G22060
AT5G12180
AT2G10940
AT3G05200
AT4G24090
AT1G21460
AT1G47265
AT2G12190
AT5G61410
AT5G45620
AT5G58380
AT3G49410
AT1G22050
AT4G22860
AT5G02180
AT1G76710
AT1G61688
AT1G76100
AT4G03560
AT4G30160
AT1G77170
AT2G45170
AT1G32160
AT4G02530
AT4G23210
AT5G25820
AT1G18650
AT3G55150
AT1G27030
AT1G05580
AT2G03060
AT3G54120
AT3G01015
AT5G08565
AT4G19010
AT4G04200
AT2G02220
AT5G47070
AT1G11572
AT5G08750
AT3G62810
AT5G47180
AT5G24105
AT3G14290
AT1G30000
AT2G04780
AT1G68790
AT5G40930
AT1G50610
AT2G43500
AT5G57460
AT4G23420
AT1G68850
AT2G20230
AT4G24010
AT4G37990
AT1G05670
AT1G13960
AT4G15440
AT5G41810
AT1G07130
AT4G10730
AT1G60730
AT4G30050
AT2G26550
AT1G77140
AT2G33360
AT3G10880
AT2G45600
AT1G60190
AT1G45170
AT5G10460
AT3G47570
AT2G31320
AT5G50940
AT5G04770
AT1G07060
AT3G23633
AT3G26650
AT1G09330
AT5G63530
AT1G20380
AT5G42080
AT2G46040
AT2G21120
```
