## Supplementary material for "A comprehensive map of preferentially located motifs reveals distinct proximal *cis*-regulatory elements in plants": AAAATT_containing_gene_set.txt

```
#Occurences of AAAATT between -14 and 33 (positions relative to the transcription start site)
#3308 sequences with AAAATT in this interval
#16.08% of the sequences in promoter set with AAAATT (set with 20573 sequences)
AT2G38550
AT3G01180
AT5G57090
AT2G28690
AT1G08370
AT1G52470
AT3G62720
AT2G16030
AT4G00760
AT3G05190
AT3G27810
AT5G41400
AT5G37010
AT4G00355
AT3G42473
AT5G11490
AT2G17010
AT1G19730
AT2G02060
AT2G37585
AT5G27640
AT1G50840
AT4G31800
AT5G05340
AT5G42130
AT3G07060
AT2G22430
AT3G17750
AT4G32910
AT5G44350
AT2G24120
AT3G46660
AT3G12680
AT4G23850
AT3G53620
AT3G01850
AT2G42510
AT3G11591
AT1G09910
AT1G63420
AT3G12020
AT4G19440
AT5G54290
AT4G16190
AT4G12382
AT5G03680
AT5G08040
AT2G36620
AT5G51560
AT2G22980
AT5G57280
AT3G52890
AT1G18690
AT5G02640
AT5G11760
AT2G37420
AT4G27640
AT1G56233
AT1G03820
AT1G47980
AT4G30230
AT4G20780
AT3G28760
AT5G66815
AT1G51430
AT3G01490
AT1G12600
AT4G33780
AT5G60450
AT1G64230
AT2G04032
AT1G27930
AT2G25370
AT2G36810
AT3G44110
AT3G02560
AT3G16190
AT5G61960
AT3G05320
AT3G23990
AT3G15260
AT5G25240
AT2G33847
AT5G67240
AT5G64570
AT1G64065
AT3G25573
AT4G34190
AT3G57800
AT5G58270
AT1G16110
AT2G17990
AT5G63550
AT3G14350
AT1G22490
AT5G66675
AT2G02020
AT3G26100
AT4G30710
AT5G56740
AT3G24495
AT5G24120
AT1G01040
AT5G47455
AT1G64340
AT3G29400
AT2G37560
AT1G24360
AT1G76130
AT3G53690
AT2G20060
AT5G22860
AT3G48020
AT5G56795
AT4G10330
AT5G07240
AT4G21105
AT5G67210
AT5G21920
AT2G29900
AT1G03950
AT1G77170
AT5G47850
AT1G72480
AT1G77600
AT1G79180
AT5G02770
AT4G18905
AT1G15385
AT1G09770
AT3G24420
AT3G28290
AT5G26360
AT3G18800
AT5G50050
AT5G05530
AT1G12230
AT3G18030
AT1G01880
AT1G22070
AT5G24680
AT2G26500
AT3G22290
AT5G54890
AT5G62440
AT2G26460
AT5G28060
AT1G63720
AT2G40270
AT4G33625
AT5G19580
AT4G03400
AT1G77140
AT3G53080
AT1G60860
AT5G50970
AT1G15010
AT2G17220
AT1G66920
AT1G71691
AT1G77320
AT5G44320
AT4G01995
AT2G27228
AT1G22030
AT2G02400
AT5G27430
AT3G02430
AT1G55090
AT1G07890
AT3G60490
AT2G27310
AT3G20395
AT1G50510
AT2G17570
AT1G34200
AT1G08660
AT1G55890
AT2G15080
AT1G64142
AT4G17483
AT5G11010
AT2G23093
AT1G78240
AT2G01820
AT3G49760
AT1G61930
AT5G22660
AT3G11402
AT1G31970
AT5G09450
AT3G49960
AT1G67150
AT4G37890
AT1G55550
AT3G16760
AT4G30820
AT2G40610
AT3G03770
AT2G31010
AT1G73320
AT5G49030
AT2G03670
AT3G10815
AT3G61200
AT1G01970
AT1G74780
AT4G37070
AT3G21640
AT4G20230
AT5G60700
AT2G38870
AT1G70630
AT2G16530
AT4G29240
AT4G16440
AT1G65610
AT2G23050
AT5G01370
AT1G49900
AT2G47440
AT3G18524
AT5G52720
AT5G09730
AT4G24750
AT3G30180
AT3G21060
AT3G48600
AT1G01900
AT3G46740
AT3G22690
AT3G23200
AT2G04280
AT1G14000
AT5G17930
AT1G11940
AT5G63580
AT1G55080
AT1G71100
AT1G31835
AT1G52343
AT5G39790
AT3G12560
AT4G11290
AT3G55160
AT1G18773
AT3G03090
AT1G14720
AT3G43740
AT5G26910
AT5G51460
AT3G53770
AT1G50140
AT4G38420
AT5G65687
AT1G47485
AT1G34150
AT2G17470
AT2G40160
AT2G43040
AT2G22920
AT1G68520
AT5G51200
AT5G40580
AT2G47910
AT1G24620
AT4G10550
AT5G45610
AT5G06790
AT1G21864
AT2G04675
AT3G10520
AT5G59890
AT1G03840
AT2G32900
AT3G54690
AT4G13350
AT5G26610
AT2G02970
AT3G23080
AT3G14990
AT3G29160
AT3G26744
AT4G34770
AT2G47270
AT5G58140
AT3G26420
AT1G03520
AT1G45015
AT3G08850
AT5G09900
AT2G16780
AT1G50670
AT5G66540
AT3G45260
AT1G56420
AT3G05670
AT5G22090
AT5G02100
AT1G53290
AT3G02640
AT5G56360
AT2G26890
AT3G06130
AT3G10870
AT2G02880
AT1G34790
AT4G22120
AT1G52730
AT5G20600
AT1G20030
AT5G04140
AT3G23610
AT1G35490
AT4G30980
AT4G15440
AT1G59540
AT5G17560
AT2G44260
AT3G01410
AT3G63160
AT5G57530
AT5G14600
AT2G03430
AT5G26240
AT1G45249
AT3G60000
AT5G01450
AT5G61540
AT2G46030
AT5G18090
AT4G17340
AT4G14010
AT1G16810
AT4G33410
AT1G59610
AT1G51340
AT4G09550
AT5G05560
AT2G20740
AT5G14140
AT1G73250
AT4G31750
AT1G79900
AT3G25030
AT5G54390
AT1G20300
AT5G48300
AT3G18290
AT3G57540
AT5G36800
AT5G19060
AT1G33410
AT5G66460
AT2G42710
AT3G26710
AT5G01700
AT2G17130
AT3G03070
AT1G59590
AT5G60640
AT3G06060
AT1G16000
AT3G10040
AT5G05290
AT4G01270
AT5G22890
AT5G20045
AT1G75300
AT3G11930
AT3G04530
AT3G07130
AT5G43990
AT2G25610
AT3G16940
AT1G68180
AT5G67570
AT1G19790
AT1G72030
AT3G56120
AT3G55740
AT2G46020
AT5G14890
AT2G41840
AT5G07842
AT1G25083
AT1G76210
AT3G21420
AT1G18360
AT4G16080
AT5G65390
AT2G04070
AT5G25060
AT5G16240
AT3G16320
AT4G31180
AT1G49590
AT1G49780
AT4G32880
AT4G12040
AT2G25920
AT4G39420
AT4G26750
AT4G12870
AT1G22640
AT1G32310
AT1G78310
AT3G57330
AT1G20010
AT1G19090
AT1G76070
AT4G13940
AT1G77020
AT5G16540
AT1G71440
AT1G56050
AT1G30380
AT2G07750
AT4G26090
AT2G04390
AT3G18870
AT1G58160
AT3G24010
AT4G21390
AT3G58600
AT3G07520
AT5G52050
AT4G24275
AT5G24000
AT3G61300
AT3G59810
AT3G13150
AT3G19553
AT5G66270
AT5G39550
AT4G30580
AT5G18800
AT1G04990
AT1G43160
AT1G49750
AT1G77660
AT1G13980
AT1G12680
AT1G14330
AT4G30460
AT4G35030
AT1G50040
AT3G20550
AT5G01360
AT1G68410
AT5G02270
AT5G03690
AT3G27120
AT3G62880
AT1G17180
AT2G44520
AT3G25165
AT1G52260
AT2G32600
AT1G80400
AT5G49215
AT4G18920
AT2G01755
AT3G01710
AT5G54720
AT4G05018
AT2G25070
AT5G59060
AT2G43130
AT3G25420
AT4G12560
AT5G23070
AT1G58225
AT5G06390
AT3G11400
AT1G55928
AT1G31820
AT5G02130
AT1G70420
AT5G59590
AT4G31550
AT5G13480
AT1G75280
AT2G39100
AT4G39540
AT4G08160
AT3G13310
AT1G60700
AT4G15940
AT1G26799
AT2G39518
AT2G20670
AT2G21655
AT5G51300
AT3G61950
AT3G45210
AT3G57750
AT3G55430
AT1G67325
AT3G45577
AT2G19640
AT4G37540
AT1G49110
AT1G76360
AT1G49470
AT5G42200
AT1G28480
AT2G01150
AT5G23950
AT4G21065
AT3G46270
AT5G19620
AT5G27660
AT5G06110
AT1G19370
AT3G23130
AT2G14910
AT2G25810
AT4G39480
AT5G02890
AT2G40090
AT5G37770
AT5G05520
AT5G01340
AT1G80960
AT4G17000
AT1G31230
AT5G49970
AT2G03821
AT1G07720
AT5G67560
AT1G13130
AT5G07600
AT3G01590
AT5G01015
AT5G22370
AT2G27000
AT1G12570
AT3G19740
AT3G55710
AT2G30105
AT4G35660
AT3G23880
AT1G14460
AT1G48970
AT1G64180
AT5G13080
AT3G55960
AT1G19010
AT3G18310
AT4G13840
AT1G57680
AT1G68550
AT4G21740
AT5G66320
AT2G38365
AT5G37550
AT3G49470
AT1G16390
AT5G15581
AT1G74880
AT3G09740
AT4G33840
AT4G25225
AT4G37390
AT5G15310
AT4G39660
AT1G13320
AT3G15620
AT5G25610
AT5G22480
AT5G46110
AT1G12775
AT4G34420
AT5G48690
AT2G44140
AT3G06910
AT3G11773
AT5G07370
AT1G21610
AT1G57777
AT4G24730
AT5G18520
AT2G37530
AT2G39220
AT4G32870
AT4G20240
AT1G05850
AT3G16500
AT2G05840
AT3G19860
AT2G21370
AT1G29418
AT5G13500
AT4G12250
AT5G62300
AT2G43770
AT5G24930
AT3G14520
AT3G57640
AT2G16720
AT1G17050
AT2G43310
AT3G51980
AT3G18280
AT3G61410
AT2G15820
AT3G10450
AT4G33980
AT1G12410
AT5G04220
AT1G54780
AT5G20230
AT5G44780
AT2G19570
AT5G48790
AT4G24400
AT5G18140
AT4G31410
AT1G72450
AT5G65110
AT4G32208
AT3G47010
AT1G17850
AT3G16120
AT5G20990
AT5G55310
AT5G51640
AT1G10910
AT5G64990
AT5G41970
AT1G21500
AT2G19770
AT2G32100
AT2G34240
AT1G68570
AT1G76710
AT5G17020
AT3G55390
AT2G34440
AT3G53160
AT3G60540
AT3G62570
AT3G10080
AT5G44578
AT2G31360
AT1G02810
AT5G23250
AT4G13520
AT1G77800
AT4G17890
AT1G77380
AT1G14315
AT4G37460
AT2G12190
AT5G09590
AT4G38460
AT3G15810
AT2G28420
AT2G01070
AT1G53590
AT5G49550
AT3G01260
AT3G60970
AT1G58007
AT2G32320
AT2G17250
AT1G13730
AT1G14770
AT4G10320
AT3G12520
AT5G56610
AT4G16490
AT5G40390
AT1G61667
AT5G40150
AT4G02140
AT1G74140
AT5G10420
AT3G29110
AT4G29350
AT3G49310
AT4G33100
AT4G00870
AT4G09310
AT1G75140
AT4G36490
AT5G58450
AT5G24160
AT3G18860
AT1G23390
AT1G43245
AT1G08890
AT2G02810
AT5G65310
AT5G47220
AT1G73390
AT4G22830
AT5G07820
AT2G44330
AT3G01450
AT4G03090
AT3G17100
AT1G02780
AT2G21780
AT2G29210
AT4G32940
AT1G25390
AT3G51140
AT1G19020
AT3G10660
AT4G21020
AT3G26180
AT1G54410
AT1G65640
AT1G51590
AT1G11810
AT3G06360
AT1G80640
AT5G03250
AT1G73590
AT2G22590
AT5G46690
AT5G03430
AT1G27150
AT4G37060
AT3G26290
AT3G54150
AT2G44120
AT1G61097
AT5G58690
AT5G51400
AT1G74240
AT3G13320
AT1G38131
AT4G06676
AT3G26910
AT4G34450
AT1G17120
AT2G39510
AT5G56170
AT5G05600
AT1G71860
AT1G06080
AT1G12730
AT1G31440
AT3G04560
AT5G24590
AT2G18300
AT5G60410
AT1G61566
AT5G52760
AT4G14342
AT1G80280
AT3G56110
AT5G50720
AT2G34260
AT1G48560
AT5G37300
AT5G40020
AT2G30660
AT5G37690
AT5G44750
AT5G58787
AT5G64220
AT3G24500
AT5G44980
AT3G52200
AT2G01913
AT5G38590
AT2G29330
AT1G22230
AT5G59240
AT2G44600
AT3G62410
AT1G24190
AT5G24450
AT4G14365
AT4G16270
AT1G43800
AT3G48360
AT1G50010
AT4G21745
AT1G31480
AT3G19050
AT2G21390
AT4G37980
AT2G34580
AT4G39756
AT5G16453
AT5G63620
AT4G03490
AT2G26990
AT3G22950
AT5G16400
AT1G74510
AT1G32410
AT5G62170
AT1G79700
AT3G60950
AT1G78130
AT3G63400
AT4G21960
AT5G06850
AT2G18840
AT1G20160
AT3G17611
AT4G31510
AT5G54300
AT1G48320
AT1G78730
AT5G11980
AT1G43900
AT2G02470
AT1G07370
AT4G20850
AT3G10640
AT1G59600
AT3G52180
AT4G12020
AT2G22360
AT5G38160
AT4G39840
AT1G48090
AT1G80750
AT4G15620
AT3G10920
AT4G32330
AT2G46170
AT3G52910
AT3G11270
AT2G23030
AT4G12130
AT1G32400
AT3G17810
AT3G20480
AT1G21880
AT2G27370
AT2G15900
AT3G09920
AT2G45130
AT3G63340
AT2G41220
AT3G24315
AT5G66850
AT1G25530
AT1G17147
AT1G32130
AT4G39730
AT4G15510
AT5G66530
AT3G27270
AT1G27330
AT3G51220
AT4G16050
AT3G15720
AT2G04780
AT2G28020
AT2G16592
AT3G52710
AT2G38940
AT5G45800
AT1G29025
AT1G26480
AT3G48860
AT1G52050
AT2G18450
AT5G45428
AT4G28050
AT2G38070
AT1G24260
AT5G21020
AT2G17120
AT5G51720
AT2G43360
AT1G76980
AT1G05500
AT2G31957
AT2G46820
AT5G64930
AT1G11785
AT3G62310
AT5G66950
AT1G61250
AT2G21230
AT5G11280
AT2G43540
AT3G23930
AT1G03220
AT2G30920
AT1G16360
AT2G43270
AT1G30120
AT3G27590
AT3G55620
AT3G01640
AT3G62140
AT2G04030
AT2G37860
AT5G26770
AT5G14105
AT1G47670
AT2G35280
AT4G31240
AT2G35970
AT1G18880
AT2G30960
AT1G77460
AT5G10960
AT3G15450
AT1G10417
AT4G28600
AT1G72740
AT3G61530
AT5G46400
AT3G60530
AT2G45880
AT5G17770
AT3G04200
AT1G69050
AT1G23290
AT4G00400
AT2G17500
AT3G48460
AT1G51660
AT3G29100
AT3G13380
AT3G44430
AT3G17420
AT5G17510
AT2G17560
AT3G59010
AT3G28920
AT2G03750
AT3G04170
AT5G21274
AT1G80040
AT4G38000
AT5G01910
AT1G18660
AT3G27785
AT1G02270
AT2G45050
AT1G04640
AT3G62930
AT4G13240
AT1G17370
AT3G49601
AT4G31730
AT1G31650
AT2G43050
AT3G13050
AT3G25600
AT1G78020
AT1G02030
AT1G75440
AT2G02320
AT3G47540
AT5G36710
AT3G18350
AT1G62770
AT2G19990
AT5G51670
AT3G28600
AT1G03000
AT3G25013
AT2G38320
AT5G22350
AT1G72800
AT5G22020
AT2G44290
AT5G26860
AT1G27130
AT5G38180
AT1G05210
AT2G45470
AT1G51110
AT4G26830
AT2G34610
AT1G05320
AT1G62110
AT3G52260
AT1G09795
AT4G23410
AT1G06290
AT3G47870
AT2G16090
AT3G18500
AT3G25050
AT4G16155
AT3G62530
AT1G74670
AT1G20270
AT5G47420
AT5G02750
AT5G15070
AT4G24020
AT1G33670
AT2G46410
AT5G51810
AT5G11610
AT5G47090
AT1G22400
AT2G45695
AT4G32930
AT5G11790
AT3G22942
AT3G07740
AT1G07910
AT4G15233
AT5G26570
AT2G21385
AT3G01770
AT5G41260
AT1G61410
AT2G05310
AT1G26795
AT2G36580
AT1G69440
AT3G61570
AT4G03610
AT2G02800
AT2G27470
AT4G31460
AT2G03820
AT3G05900
AT4G29930
AT1G25450
AT1G64720
AT5G23110
AT4G26740
AT3G59350
AT2G36530
AT1G64060
AT5G56850
AT4G24590
AT5G49920
AT5G11620
AT1G64580
AT5G09680
AT1G22882
AT1G12560
AT3G58460
AT1G20810
AT1G72390
AT3G26920
AT3G16350
AT1G17300
AT5G06730
AT1G64780
AT2G34930
AT5G09970
AT5G47070
AT5G65650
AT5G14380
AT3G06390
AT2G20950
AT1G21050
AT3G51180
AT5G09570
AT5G28650
AT3G01610
AT4G01100
AT4G19120
AT1G01030
AT5G25260
AT3G61160
AT5G35740
AT5G52750
AT1G35430
AT1G60670
AT5G05810
AT1G74660
AT3G26640
AT4G19030
AT2G35720
AT1G18810
AT5G16470
AT5G14520
AT5G10695
AT2G29910
AT3G21351
AT5G50170
AT5G14420
AT2G15020
AT3G43660
AT5G54760
AT4G22560
AT2G29580
AT5G13160
AT1G55870
AT2G14850
AT3G46690
AT5G66030
AT1G48110
AT4G13310
AT1G02890
AT1G16790
AT2G46660
AT1G29220
AT5G20700
AT2G35010
AT1G01940
AT1G64140
AT2G15790
AT2G46240
AT5G10480
AT2G43060
AT4G09680
AT5G42270
AT4G33180
AT2G19000
AT5G23940
AT1G78820
AT3G26450
AT3G26115
AT1G20180
AT1G58420
AT3G50950
AT2G26190
AT5G43440
AT5G41685
AT1G26770
AT3G28080
AT5G50310
AT1G13770
AT4G38910
AT4G02550
AT2G02070
AT2G29065
AT5G01750
AT3G17998
AT1G60680
AT5G13440
AT1G23170
AT1G07750
AT5G13770
AT5G10870
AT4G26310
AT4G39490
AT1G61010
AT2G32200
AT2G41880
AT3G15220
AT1G34160
AT5G10910
AT3G21730
AT4G18070
AT5G56570
AT5G43720
AT3G16110
AT5G46350
AT5G62670
AT5G26820
AT3G48690
AT1G65430
AT3G22970
AT1G21640
AT5G22920
AT2G03090
AT4G37120
AT2G40700
AT4G15010
AT3G18300
AT5G64490
AT4G01210
AT4G07410
AT3G15590
AT1G30825
AT5G57400
AT5G05700
AT3G48200
AT5G20160
AT5G60750
AT3G28300
AT2G46150
AT3G45030
AT2G29995
AT4G13010
AT3G53670
AT2G17780
AT2G45380
AT1G30230
AT1G15110
AT1G68238
AT3G61040
AT1G18340
AT2G04340
AT3G01700
AT4G17570
AT4G15030
AT5G18850
AT1G76050
AT1G49910
AT2G40920
AT2G23350
AT2G46690
AT5G19820
AT1G23960
AT5G61720
AT5G16520
AT1G58245
AT1G64330
AT2G32790
AT2G28670
AT2G34160
AT5G19320
AT3G61220
AT1G19870
AT2G36305
AT3G25570
AT4G28485
AT2G26900
AT4G11655
AT4G38930
AT4G36690
AT5G35360
AT4G20325
AT5G56750
AT4G28610
AT5G07120
AT5G42810
AT4G21900
AT3G13410
AT2G07180
AT1G01390
AT1G24390
AT1G30972
AT2G29120
AT4G17330
AT1G77490
AT5G49020
AT3G01400
AT3G12000
AT5G12190
AT2G45190
AT1G03890
AT1G73180
AT5G55260
AT4G37920
AT1G03060
AT5G38460
AT2G04039
AT3G23400
AT3G17040
AT5G06460
AT3G58530
AT4G15260
AT4G18610
AT1G67350
AT4G35335
AT5G42240
AT3G25717
AT4G31420
AT4G01410
AT5G19290
AT3G55370
AT5G23270
AT1G64770
AT5G06440
AT1G18550
AT1G05240
AT5G14790
AT3G25805
AT5G29000
AT1G70700
AT1G15470
AT4G37630
AT5G18010
AT3G03230
AT4G02440
AT3G02220
AT1G78120
AT4G12470
AT3G22740
AT3G63210
AT5G62390
AT5G38980
AT5G27980
AT2G22122
AT3G16895
AT4G22380
AT1G41830
AT1G48120
AT5G59613
AT1G14200
AT3G20720
AT2G25880
AT3G20650
AT3G52290
AT5G35995
AT2G04031
AT5G17620
AT4G06746
AT2G21237
AT2G22140
AT5G48950
AT5G67300
AT3G57380
AT1G68980
AT1G55020
AT4G05430
AT2G33770
AT2G19490
AT5G62840
AT1G32440
AT4G17670
AT3G27190
AT1G15420
AT5G08100
AT1G73607
AT3G29030
AT2G44020
AT3G56610
AT2G42940
AT2G27320
AT3G17430
AT4G08300
AT2G40815
AT5G57110
AT2G41540
AT3G12587
AT1G38065
AT3G25950
AT3G07120
AT3G62170
AT5G62500
AT5G12420
AT2G35020
AT1G04340
AT3G22275
AT1G79440
AT2G40840
AT2G45530
AT1G54440
AT1G49000
AT4G26260
AT5G21160
AT4G14340
AT4G25340
AT1G72200
AT5G24750
AT1G62830
AT5G27680
AT3G57810
AT4G24160
AT4G28680
AT1G67090
AT1G30350
AT4G13660
AT5G43680
AT2G22480
AT5G04710
AT5G12980
AT5G50740
AT1G31240
AT1G17800
AT4G17540
AT1G64630
AT4G11080
AT1G77980
AT3G27460
AT3G15770
AT2G18640
AT5G58180
AT3G41762
AT1G45130
AT1G29170
AT4G20095
AT1G02910
AT2G15590
AT4G32680
AT2G37580
AT2G45720
AT5G04480
AT4G38030
AT4G37810
AT1G07070
AT5G17580
AT5G19540
AT5G50940
AT5G41130
AT3G48510
AT1G60850
AT5G65250
AT2G16586
AT1G29510
AT1G29850
AT1G48000
AT1G52820
AT4G16180
AT2G27940
AT4G37320
AT4G36960
AT1G44960
AT5G42520
AT3G11030
AT5G50580
AT5G38895
AT4G38970
AT5G44430
AT5G06240
AT1G21370
AT3G17250
AT3G45090
AT1G62640
AT3G59140
AT1G69170
AT1G26840
AT4G09500
AT2G34810
AT5G13400
AT1G54150
AT4G18395
AT2G41490
AT2G34185
AT3G09032
AT1G22730
AT3G16140
AT5G48360
AT4G20140
AT2G24790
AT2G41240
AT2G26490
AT5G56710
AT5G57020
AT2G38500
AT4G37610
AT1G65980
AT1G66050
AT1G30757
AT4G04020
AT5G01010
AT1G69500
AT4G21510
AT3G02530
AT2G38210
AT2G35310
AT2G40760
AT1G28395
AT5G61330
AT1G15310
AT2G43730
AT5G65720
AT5G27238
AT3G54120
AT2G33385
AT2G17950
AT1G75500
AT5G57350
AT5G47080
AT1G35230
AT1G17700
AT2G24830
AT3G18000
AT5G01740
AT2G44010
AT1G30080
AT2G43320
AT5G51100
AT4G32551
AT1G58280
AT3G16200
AT2G25320
AT5G01380
AT5G19670
AT1G24120
AT2G28950
AT4G02330
AT3G10120
AT4G35070
AT1G56300
AT5G59140
AT3G03810
AT2G07708
AT5G02440
AT4G26000
AT1G09800
AT3G18520
AT5G59430
AT3G08680
AT3G59360
AT1G59840
AT5G15850
AT2G20590
AT3G06480
AT5G06910
AT5G18610
AT1G47720
AT3G08505
AT3G11070
AT3G28850
AT3G17090
AT3G05370
AT3G07195
AT2G47830
AT5G47050
AT1G60986
AT1G74790
AT1G07260
AT3G04810
AT1G75640
AT3G01100
AT3G46630
AT1G72280
AT3G53880
AT2G05755
AT5G03020
AT5G63590
AT4G11521
AT1G65370
AT5G65660
AT1G72600
AT1G21150
AT1G75510
AT3G52580
AT4G36970
AT2G45410
AT1G77990
AT1G49510
AT4G32200
AT5G57820
AT5G19660
AT4G09320
AT3G58500
AT4G26760
AT1G71820
AT4G35770
AT1G21866
AT3G25730
AT3G50530
AT5G54920
AT3G25940
AT5G49170
AT1G34180
AT3G44115
AT2G38840
AT5G63000
AT3G19950
AT4G15500
AT1G31600
AT5G26749
AT2G37640
AT1G10500
AT2G32460
AT5G57460
AT1G45248
AT5G27410
AT1G16300
AT4G18330
AT4G28990
AT1G69710
AT5G04740
AT3G13880
AT3G19210
AT5G37980
AT2G42180
AT1G15500
AT5G39600
AT1G54850
AT1G15015
AT3G52790
AT3G12710
AT1G78810
AT4G12400
AT3G22830
AT3G28660
AT5G39830
AT3G05420
AT1G35250
AT4G33510
AT4G14723
AT1G53280
AT1G33760
AT3G20800
AT1G35670
AT4G10160
AT3G01720
AT5G63850
AT3G49220
AT1G68260
AT5G23660
AT3G49660
AT2G38470
AT5G03920
AT5G21280
AT2G20100
AT3G61260
AT3G22410
AT1G31500
AT3G16830
AT5G18760
AT5G11020
AT3G03160
AT1G54260
AT1G30500
AT4G09420
AT2G45480
AT3G11420
AT2G26140
AT2G32890
AT3G11200
AT3G05810
AT3G51520
AT3G05530
AT1G80760
AT1G68370
AT1G04778
AT5G42480
AT3G49010
AT1G21380
AT5G23830
AT2G30520
AT1G64490
AT5G11550
AT1G73630
AT5G24740
AT5G57887
AT1G03280
AT1G65700
AT4G23330
AT5G35405
AT4G28540
AT4G08480
AT1G21550
AT4G34040
AT3G22090
AT5G16800
AT2G23130
AT3G01323
AT1G69485
AT5G12250
AT4G21850
AT5G55720
AT4G37020
AT1G22290
AT5G18550
AT1G62870
AT5G28900
AT5G46720
AT2G23700
AT1G49560
AT2G25130
AT5G65530
AT1G03103
AT1G21270
AT1G04490
AT4G14690
AT4G29140
AT2G39850
AT2G19540
AT3G58050
AT2G06530
AT1G55320
AT3G15640
AT5G08470
AT5G60960
AT4G19610
AT5G07450
AT1G14160
AT5G14310
AT1G03080
AT5G47690
AT5G63750
AT3G27390
AT3G28857
AT5G57800
AT5G20410
AT1G52500
AT1G08530
AT4G39360
AT3G59680
AT4G14220
AT3G16390
AT1G77880
AT4G08850
AT2G04570
AT5G66920
AT5G37840
AT4G05460
AT1G10430
AT5G22830
AT2G35330
AT4G26160
AT5G05920
AT1G59750
AT2G35100
AT2G45680
AT4G02340
AT2G25355
AT4G12320
AT4G31430
AT5G38720
AT5G39785
AT3G18820
AT4G21440
AT5G18440
AT5G15330
AT4G22080
AT3G21340
AT4G29750
AT2G02148
AT3G52310
AT4G17215
AT5G17310
AT5G62760
AT4G04180
AT2G40580
AT2G24850
AT5G18490
AT1G11740
AT2G31725
AT4G01840
AT1G48200
AT5G05987
AT1G29730
AT4G21720
AT1G32900
AT2G24270
AT1G69490
AT2G46370
AT1G53850
AT5G62890
AT4G14630
AT2G23840
AT3G03020
AT1G71830
AT5G43420
AT2G04040
AT4G39190
AT1G12430
AT2G04045
AT4G38580
AT1G18170
AT1G21590
AT2G29990
AT1G50370
AT3G16050
AT1G63300
AT5G56460
AT4G00450
AT5G42900
AT3G28420
AT5G41940
AT3G26590
AT5G65730
AT5G57740
AT5G27830
AT4G40030
AT5G66490
AT1G49570
AT2G29020
AT1G74010
AT1G64628
AT1G34830
AT5G38640
AT3G25120
AT2G30750
AT3G47420
AT5G58730
AT1G64790
AT2G46430
AT5G53500
AT1G07570
AT2G17870
AT2G43190
AT5G41315
AT3G51230
AT4G25630
AT4G10500
AT3G14362
AT5G15450
AT5G23790
AT1G19950
AT5G61840
AT3G06770
AT3G12780
AT4G27500
AT1G71890
AT3G07140
AT3G09480
AT1G55250
AT5G15150
AT1G56080
AT1G51913
AT1G31070
AT3G58170
AT2G23820
AT2G35950
AT1G55200
AT4G30720
AT2G23680
AT5G55760
AT3G46110
AT3G23620
AT5G60350
AT3G21540
AT3G01320
AT1G56145
AT5G25950
AT5G27490
AT4G23040
AT1G17750
AT1G45223
AT1G23200
AT5G02500
AT4G14320
AT1G51720
AT3G20780
AT2G41342
AT1G27500
AT1G53163
AT3G19615
AT4G18830
AT1G55540
AT3G26030
AT5G27360
AT4G34570
AT4G39160
AT4G27050
AT5G55050
AT1G49630
AT1G17890
AT4G09520
AT3G14540
AT3G27950
AT4G32480
AT1G52000
AT5G51920
AT1G07240
AT1G58100
AT5G27520
AT3G56130
AT4G39960
AT3G46180
AT5G49230
AT4G34740
AT5G06630
AT5G47210
AT1G69250
AT5G04390
AT5G66860
AT5G12080
AT4G23880
AT3G02930
AT4G03205
AT5G23575
AT2G28400
AT4G20400
AT5G43140
AT2G14530
AT5G07140
AT1G73240
AT4G18890
AT1G06515
AT5G24830
AT2G01930
AT5G37310
AT1G69830
AT5G10980
AT4G37790
AT2G26520
AT1G78080
AT2G17720
AT5G18410
AT3G56320
AT1G61090
AT1G61950
AT2G27150
AT3G24190
AT1G55860
AT4G35550
AT2G20240
AT5G16350
AT4G28100
AT1G22000
AT1G04070
AT5G19172
AT5G56325
AT3G51030
AT3G09035
AT5G65210
AT5G46200
AT1G08580
AT5G48150
AT3G62680
AT3G52430
AT3G49540
AT1G22590
AT4G02260
AT5G62650
AT3G04600
AT1G33102
AT4G23600
AT2G23430
AT1G12380
AT1G31710
AT2G36970
AT2G01370
AT5G02460
AT2G27500
AT2G31250
AT2G15890
AT1G36280
AT1G58120
AT2G02740
AT2G32415
AT4G18650
AT4G25250
AT5G36960
AT5G38290
AT1G78300
AT3G06035
AT5G01640
AT1G79750
AT3G49740
AT1G10700
AT4G34840
AT2G47930
AT3G20970
AT1G48900
AT1G80230
AT4G20300
AT4G02780
AT5G63370
AT1G03190
AT2G03810
AT2G41870
AT4G04880
AT2G31710
AT1G17100
AT2G30360
AT3G22930
AT5G62180
AT5G11930
AT1G79130
AT5G11000
AT1G78370
AT1G54510
AT2G38400
AT3G02990
AT2G42540
AT1G03250
AT2G19460
AT2G38040
AT5G47930
AT5G42840
AT4G33960
AT1G45180
AT1G44760
AT4G10760
AT5G44370
AT2G35350
AT1G61095
AT1G64050
AT4G18980
AT4G29540
AT4G12710
AT2G37190
AT3G20420
AT5G52882
AT4G20460
AT1G03850
AT4G09170
AT2G26070
AT1G07960
AT2G41120
AT3G07300
AT1G69720
AT4G31920
AT1G07680
AT3G49800
AT3G03420
AT1G66950
AT4G36720
AT3G19170
AT2G45670
AT5G67470
AT3G19130
AT4G18810
AT2G34820
AT5G41760
AT5G56310
AT3G16240
AT5G54590
AT4G04930
AT5G60590
AT5G63500
AT2G09970
AT4G22130
AT5G10030
AT2G39310
AT3G01680
AT1G65520
AT2G44050
AT2G28720
AT4G05450
AT5G07940
AT2G21185
AT3G12510
AT3G13180
AT1G51270
AT1G24090
AT5G63050
AT5G62850
AT5G01610
AT5G65360
AT1G55850
AT3G09750
AT2G29380
AT2G17970
AT1G65890
AT5G44690
AT1G10450
AT5G52545
AT3G59620
AT1G51640
AT2G19160
AT3G14850
AT2G03667
AT5G63680
AT1G09840
AT3G19840
AT1G28240
AT2G13370
AT1G17580
AT3G15530
AT3G12720
AT5G52790
AT1G69960
AT3G27230
AT3G20190
AT3G14060
AT4G29285
AT5G05100
AT5G55120
AT1G16590
AT5G45560
AT4G20800
AT1G13380
AT4G01600
AT1G72040
AT3G29130
AT4G36110
AT1G32090
AT4G02230
AT5G64320
AT3G10260
AT1G55570
AT5G19870
AT3G02250
AT1G20960
AT5G52530
AT4G26200
AT5G61830
AT1G14310
AT4G28950
AT5G08060
AT5G67220
AT5G21130
AT1G22310
AT2G37380
AT2G37470
AT1G26815
AT2G38760
AT2G45310
AT2G26975
AT5G04340
AT2G43950
AT3G49870
AT3G52990
AT1G74040
AT4G34600
AT5G24600
AT3G02550
AT5G43310
AT1G54120
AT1G03230
AT2G16505
AT3G08930
AT2G29720
AT3G20500
AT1G23850
AT4G36040
AT1G16560
AT4G02290
AT1G50920
AT1G03240
AT1G76480
AT4G19650
AT2G17880
AT2G37550
AT1G48195
AT1G63450
AT5G06260
AT5G47880
AT4G28460
AT2G26760
AT5G03415
AT5G11320
AT5G19750
AT3G13730
AT1G62250
AT5G07730
AT4G29060
AT1G75560
AT3G47400
AT5G13070
AT1G57820
AT5G59950
AT1G48040
AT4G11090
AT5G48460
AT5G25830
AT3G16510
AT5G27750
AT5G48657
AT1G01060
AT3G46060
AT5G23730
AT1G02340
AT2G04900
AT1G32080
AT5G03290
AT3G10210
AT2G22490
AT4G12520
AT1G64710
AT3G17620
AT1G70320
AT4G30960
AT3G62000
AT4G14040
AT1G61820
AT5G04940
AT2G39200
AT3G50240
AT4G19990
AT2G47800
AT2G25625
AT1G69870
AT3G55010
AT5G14360
AT2G33530
AT5G41950
AT4G33760
AT1G27760
AT4G27510
AT2G19600
AT1G58122
AT3G10880
AT1G49580
AT2G29710
AT4G02790
AT4G39390
AT4G18750
AT5G66650
AT5G54310
AT3G49845
AT3G50750
AT4G26320
AT1G25240
AT1G16090
AT4G01430
AT3G17860
AT5G54140
AT3G54610
AT3G28956
AT1G25340
AT4G17170
AT5G56130
AT2G42010
AT5G54280
AT1G61360
AT3G61310
AT1G21070
AT1G66830
AT1G77885
AT4G13395
AT1G55915
AT1G75460
AT4G24265
AT1G19080
AT3G23370
AT5G03330
AT1G49530
AT5G38900
AT5G46280
AT5G57030
AT4G12420
AT5G18460
AT5G57625
AT1G54095
AT1G14170
AT2G22870
AT1G08140
AT1G31990
AT1G73620
AT3G16480
AT1G17420
AT4G00430
AT4G15396
AT5G41380
AT5G64860
AT1G63770
AT4G04210
AT3G20120
AT3G57785
AT1G72940
AT5G51280
AT2G44930
AT3G05750
AT1G44100
AT1G48980
AT1G02190
AT5G10580
AT5G02150
AT5G38010
AT2G38050
AT3G02650
AT1G72645
AT3G59610
AT2G34970
AT4G24230
AT2G15270
AT1G27740
AT2G36110
AT1G32930
AT1G60220
AT3G47250
AT3G55870
AT3G23820
AT1G28350
AT4G23290
AT4G14020
AT5G44582
AT2G20650
AT1G68780
AT1G69030
AT3G02460
AT2G25730
AT5G06839
AT1G76955
AT5G61140
AT1G63970
AT3G55020
AT2G07599
AT2G23800
AT3G17760
AT1G05055
AT2G30140
AT2G01080
AT1G69210
AT5G16640
AT1G11840
AT2G30480
AT3G23830
AT1G79600
AT1G67840
AT4G31840
AT5G07740
AT5G05250
AT3G19690
AT1G72980
AT1G49380
AT2G30470
AT4G34390
AT1G48450
AT1G36078
AT4G34280
AT4G18800
AT5G48655
AT5G18730
AT5G16450
AT4G33467
AT2G43760
AT5G45890
AT1G07640
AT1G74330
AT3G49420
AT1G21630
AT5G20790
AT2G38480
AT3G18770
AT5G37670
AT4G13170
AT3G59080
AT5G41100
AT1G29820
AT1G77160
AT5G67310
AT2G47980
AT2G32990
AT3G02910
AT4G14360
AT4G10770
AT4G29810
AT4G23110
AT5G01730
AT1G53970
AT5G52930
AT2G13840
AT4G36590
AT1G49240
AT1G49715
AT5G24140
AT5G41670
AT3G14205
AT1G74160
AT3G45100
AT1G43910
AT3G18580
AT3G44880
AT5G48970
AT1G72910
AT4G38960
AT2G47850
AT1G29880
AT3G47200
AT1G09195
AT2G38890
AT1G03610
AT3G51480
AT2G19710
AT1G48020
AT1G66470
AT4G02100
AT1G75980
AT1G54390
AT1G77030
AT5G42700
AT5G60580
AT1G75120
AT5G22080
AT5G37540
AT1G73130
AT5G58670
AT2G34940
AT4G04890
AT5G05750
AT3G05220
AT5G20920
AT4G28110
AT1G64400
AT4G20390
AT5G07110
AT1G02500
AT2G02560
AT2G37678
AT3G62800
AT2G46210
AT1G03687
AT2G19480
AT4G24530
AT1G73680
AT5G11270
AT2G21450
AT5G45970
AT5G59105
AT3G48820
AT5G17820
AT3G62010
AT1G76610
AT1G42560
AT5G45275
AT3G16090
AT4G19600
AT1G49245
AT1G79260
AT4G33220
AT4G15735
AT5G11260
AT5G61470
AT5G17860
AT5G19600
AT4G11760
AT5G37830
AT1G47400
AT1G09060
AT1G11915
AT2G13820
AT2G14170
AT3G57690
AT3G02830
AT4G13750
AT3G53900
AT1G55150
AT5G43980
AT4G37290
AT2G41560
AT3G58670
AT2G39040
AT3G16100
AT3G24460
AT5G47370
AT4G32450
AT4G12720
AT5G11080
AT4G01950
AT5G22430
AT5G59010
AT2G48150
AT2G23140
AT5G40970
AT2G46735
AT3G56880
AT3G02570
AT5G53800
AT4G39790
AT1G72070
AT2G07560
AT1G75920
AT5G45420
AT1G27752
AT2G38800
AT4G14110
AT3G61990
AT1G57980
AT3G07320
AT5G07250
AT1G34825
AT1G29120
AT1G57790
AT4G17800
AT1G06800
AT2G27460
AT1G14250
AT2G18230
AT3G09800
AT1G68990
AT3G05625
AT3G53780
AT4G14650
AT5G03130
AT5G51550
AT1G62980
AT5G59040
AT4G25850
AT2G41450
AT5G49190
AT5G09830
AT5G57220
AT2G45760
AT5G45780
AT2G01905
AT3G12930
AT4G03340
AT3G28130
AT4G11650
AT2G38995
AT1G68080
AT4G34000
AT5G14180
AT4G16620
AT5G23210
AT1G70730
AT1G30974
AT5G40870
AT1G53040
AT1G30470
AT5G24850
AT1G76350
AT5G14580
AT4G03180
AT3G25920
AT3G33530
AT5G23080
AT1G54050
AT5G22560
AT3G52810
AT5G04330
AT2G31880
AT4G34160
AT1G71350
AT1G16970
AT3G51080
AT5G19090
AT3G09140
AT5G37720
AT5G16230
AT5G35370
AT5G17165
AT2G40150
AT5G46780
AT5G19730
AT1G16290
AT2G45080
AT5G46290
AT1G70060
AT4G38810
AT5G05330
AT3G51895
AT1G23350
AT4G12450
AT2G44810
AT5G09400
AT4G37235
AT2G46620
AT2G39170
AT4G22640
AT5G04130
AT3G13560
AT3G26740
AT1G33610
AT1G31350
AT4G22235
AT5G15160
AT4G35620
AT5G63260
AT1G72130
AT5G63087
AT1G80380
AT5G48180
AT1G36370
AT1G73950
AT5G63135
AT3G52500
AT2G23540
AT5G65420
AT1G02680
AT1G61900
AT1G33110
AT5G28237
AT4G23790
AT3G54980
AT5G26160
AT1G12620
AT5G49890
AT1G20840
AT4G22220
AT2G44270
AT2G34350
AT5G07010
AT5G36950
AT5G17800
AT3G19508
AT3G25597
AT2G23200
AT4G25230
AT5G41960
AT1G15885
AT1G78900
AT1G64380
AT2G19470
AT4G38040
AT5G05350
AT3G26660
AT1G61300
AT5G27770
AT1G04920
AT2G16740
AT2G22050
AT1G23480
AT5G15350
AT5G43790
AT4G36420
AT5G45850
AT3G04580
AT1G04010
AT5G64130
AT1G19100
AT1G32060
AT4G20480
AT1G29970
AT5G42955
AT2G23340
AT3G57300
AT2G19170
AT5G05200
AT1G11960
AT1G34640
AT2G20760
AT3G62160
AT3G16740
AT4G14819
AT5G01540
AT4G34260
AT3G07850
AT4G01900
AT4G04790
AT4G01335
AT2G45540
AT1G03290
AT5G54630
AT1G14590
AT1G06720
AT3G22104
AT4G14740
AT1G20065
AT4G33040
AT4G12310
AT4G36030
AT2G21150
AT3G58630
AT4G24310
AT1G36940
AT3G11630
AT5G64420
AT2G29880
AT4G26700
AT3G15160
AT3G60240
AT5G22791
AT1G67760
AT1G60995
AT1G19485
AT5G10230
AT3G15460
AT1G59760
AT3G17970
AT2G39250
AT3G50370
AT4G37950
AT1G22770
AT1G73370
AT4G28030
AT3G57180
AT3G09010
AT3G14410
AT5G48330
AT1G66260
AT1G19880
AT5G45680
AT5G65540
AT4G12530
AT5G47900
AT1G26370
AT3G18610
AT4G13000
AT1G30590
AT5G62865
AT4G13780
AT2G32760
AT4G24570
AT1G11530
AT2G14100
AT1G17140
AT3G60720
AT5G67350
AT1G69180
AT4G13510
AT5G62560
AT1G51800
AT5G41070
AT5G07000
AT5G28442
AT1G77870
AT3G62360
AT5G45430
AT1G34170
AT4G25760
AT2G18700
AT2G32930
AT1G26320
AT5G14250
AT2G41810
AT5G58240
AT3G33520
AT1G18850
AT3G19450
AT3G01540
AT3G11250
AT3G49080
AT4G36750
AT1G02800
AT4G00670
AT2G26590
AT3G56990
AT2G28090
AT5G10440
AT2G19385
AT4G10720
AT3G55100
AT3G05730
AT1G63260
AT3G12110
AT3G18730
AT3G62960
AT1G27090
AT2G04100
AT2G26750
AT1G74700
AT4G30050
AT2G34900
AT2G41630
AT1G04820
AT1G16430
AT2G31440
AT5G58770
AT2G47115
AT1G26580
AT5G20590
AT3G28223
AT1G11820
AT1G03365
AT1G74080
AT1G35180
AT1G12450
AT3G27580
AT5G63100
AT2G47310
AT1G48430
AT1G77570
AT4G40060
AT4G08025
AT2G44180
AT3G05400
AT2G11890
AT1G66180
AT3G01620
AT3G55510
AT3G28450
AT5G03260
AT3G09760
AT3G57940
AT5G03150
AT3G58850
AT5G56320
AT2G16750
AT3G02360
AT1G04930
AT2G35320
AT1G30070
AT2G17280
AT4G31875
AT3G23090
AT5G22880
AT3G11550
AT4G35170
AT5G18420
AT3G06580
AT1G03445
AT3G24630
AT2G23148
AT4G00880
AT3G60470
AT1G54740
AT4G01550
AT5G43740
AT5G59180
AT4G29210
AT1G71130
AT5G10830
AT1G72520
AT2G40420
AT2G27230
AT2G03520
AT5G52670
AT5G60890
AT3G15354
AT3G07770
AT1G51510
AT1G61093
AT1G30860
AT5G20650
AT5G02190
AT3G47390
AT5G05570
AT1G30040
AT1G75680
AT5G65690
AT5G15180
AT2G31040
AT5G39050
AT3G14620
AT4G33495
AT2G28790
AT3G13898
AT5G10770
AT1G63090
AT5G62360
AT5G46360
AT2G35210
AT2G15580
AT4G17070
AT3G01325
AT2G38230
AT3G62230
AT3G22370
AT3G56830
AT2G22630
AT5G25560
AT4G00310
AT4G01910
AT4G34500
AT4G35380
AT5G50420
AT1G09995
AT2G41310
AT5G58600
AT3G50920
AT1G12540
AT3G47790
AT1G72550
AT2G07795
AT5G47490
AT5G47060
AT2G26690
AT1G07985
AT5G45950
AT2G27980
AT3G48610
AT2G31600
AT1G10660
AT2G03410
AT3G04380
AT3G09960
AT2G41740
AT4G34680
AT1G63780
AT4G34580
AT4G23930
AT5G39960
AT1G11590
AT5G26760
AT4G34720
AT1G09690
AT1G62240
AT1G34795
AT1G52600
AT3G19640
AT1G01650
AT2G23210
AT3G16430
AT3G02940
AT1G27070
AT4G27790
AT4G33790
AT4G20050
AT4G27280
AT5G07970
AT1G44542
AT5G17410
AT2G30395
AT2G33840
AT5G52960
AT1G68720
AT2G30860
AT4G10180
AT2G13660
AT1G51360
AT1G73177
AT5G16620
AT4G14305
AT2G33490
AT1G15890
AT5G48840
AT5G57590
AT2G39030
AT2G17510
AT5G16360
AT3G17710
AT4G20760
AT5G08510
AT5G20635
AT4G27650
AT1G07490
AT5G63600
AT3G21070
AT1G11130
AT1G77525
AT3G19670
AT3G10460
AT1G70210
AT1G54290
AT2G26550
AT3G57430
AT2G26150
AT1G32350
AT5G56030
AT3G61670
AT3G22400
AT4G17190
AT3G49570
AT5G11600
AT3G51970
AT2G45460
AT5G48090
AT4G23230
AT3G49050
AT1G10890
AT3G16040
AT1G13650
AT2G31670
AT1G05440
AT2G26710
AT3G56310
AT3G13230
AT4G09200
AT3G52390
AT1G21900
AT1G51580
AT5G61000
AT1G51980
AT3G16850
AT1G48280
AT3G26932
AT1G30270
AT3G10160
AT1G25425
AT1G48100
AT2G26480
AT2G18510
AT2G45200
AT3G16310
AT1G06350
AT5G10840
AT2G23580
AT5G25754
AT2G32130
AT4G35260
AT1G72900
AT5G23120
AT3G44260
AT3G50830
AT1G04360
AT3G13080
AT5G50423
AT5G65550
AT3G23900
AT3G54730
AT5G57880
AT5G24990
AT1G08400
AT3G47570
AT2G42885
AT5G54800
AT3G14380
AT5G11850
AT4G15960
AT1G29350
AT5G03995
AT3G05490
AT3G10974
AT5G23380
AT5G57230
AT1G21480
AT5G63595
AT3G11430
AT5G57490
AT2G33730
AT5G14700
AT2G31160
AT1G33750
AT1G30100
AT3G18950
AT4G27652
AT3G05545
AT5G25820
AT2G34920
AT2G21220
AT3G14090
AT5G63290
AT2G14610
AT5G46960
AT4G32810
AT4G27600
AT5G48335
AT2G41860
AT5G48130
AT2G37680
AT5G36290
AT5G61170
AT1G17520
AT3G01420
AT5G45070
AT2G45850
AT4G01670
AT2G31140
AT5G26800
AT2G26110
AT5G58780
AT1G62520
AT4G19160
AT4G11845
AT1G01300
AT3G13440
AT1G71500
AT1G17620
AT2G42140
AT4G22140
AT1G02290
AT2G34050
AT4G00980
AT3G03710
AT3G16640
AT3G01430
AT3G16720
AT3G58110
AT4G29360
AT5G23230
AT5G13390
AT5G19910
AT4G39795
AT3G14000
AT1G72230
AT3G48120
AT5G58370
AT3G15940
AT5G30510
AT4G21840
AT1G22410
AT4G01970
AT5G14970
AT3G03520
AT1G48440
AT1G33940
AT3G53440
AT5G66350
AT2G23120
AT2G27840
AT1G31817
AT2G43945
AT5G16970
AT2G31450
AT3G13720
AT1G10870
AT1G65620
AT1G35260
AT1G68000
AT5G50680
AT4G32080
AT3G04450
AT1G13270
AT2G35070
AT4G37670
AT5G19170
AT2G16930
AT5G64260
AT4G27580
AT5G11800
AT1G09330
AT3G12145
AT2G34420
AT4G12980
AT3G07790
AT4G37409
AT4G21550
AT2G41225
AT1G67775
AT4G31540
AT4G26140
AT1G34430
AT3G05660
AT4G02540
AT4G25190
AT3G15290
AT1G70300
AT2G02910
AT4G10310
AT1G48580
AT1G57760
AT5G22320
AT1G33060
AT4G26455
AT1G10200
AT1G25520
AT1G05450
AT5G65160
AT3G12920
AT1G50732
AT1G30300
AT1G27970
AT1G60730
AT5G01780
AT1G10580
AT4G17060
AT2G28830
AT1G18540
AT5G13210
AT2G23180
AT5G11310
AT2G25490
AT4G02410
AT1G45221
AT5G01050
AT4G11610
AT2G40690
AT3G11900
AT5G52500
AT1G78460
AT3G01280
AT2G15050
AT5G25360
AT5G20540
AT2G44590
AT5G52980
AT1G08540
AT1G64385
AT5G45460
AT1G09630
AT3G51160
AT1G17650
AT4G22570
AT4G04510
AT1G05250
AT1G29940
AT1G70200
AT4G09570
AT1G33390
AT5G58003
AT1G48990
AT2G35690
AT1G22985
AT1G48790
AT1G80110
AT5G14050
AT5G62580
AT1G28335
AT5G60170
AT4G01510
AT3G09600
AT1G51450
AT3G58010
AT2G46440
AT3G47940
AT3G52960
AT5G01510
AT2G22770
AT4G37580
AT3G56020
AT5G12940
AT4G02640
AT4G00090
AT4G31020
AT5G22550
AT1G69800
AT3G22968
AT1G13710
AT3G29430
AT2G27350
AT1G60660
AT4G00550
AT5G40610
AT5G59220
AT2G26290
AT1G22360
AT3G24360
AT5G50930
AT3G50120
AT1G64670
AT1G65320
AT3G47675
AT1G77110
AT2G38170
AT2G25970
AT3G03530
AT5G42960
AT4G15393
AT3G61640
AT5G66770
AT5G39320
AT4G36580
AT2G33990
AT3G02540
AT1G16480
AT3G21760
AT1G29910
AT2G36290
AT2G27210
AT1G04985
AT3G13800
AT3G19630
AT1G62680
AT2G33510
AT2G29200
AT1G79460
AT2G26695
AT5G17570
AT2G04115
AT4G38790
AT2G02100
AT5G06210
AT4G25010
AT1G64640
AT5G06140
AT1G63230
AT3G49770
AT5G15730
AT1G01340
AT2G05120
AT1G21395
AT2G44740
AT4G11800
AT5G64170
AT3G26520
AT4G29420
AT1G80090
AT5G62980
AT3G62020
AT1G26380
AT2G33350
AT3G52550
AT1G54200
AT3G60330
AT2G42770
AT1G08250
AT2G43220
AT4G24340
AT2G02630
AT4G34020
AT5G67450
AT5G58530
AT4G03330
AT3G12130
AT2G20330
AT2G35240
AT5G42540
AT5G10610
AT5G05890
AT2G28130
AT1G05190
AT3G25900
AT3G19530
AT5G10400
AT4G00350
AT5G50830
AT5G58510
AT1G05760
AT4G29100
AT2G20310
AT1G49710
AT1G77400
AT1G64910
AT2G40600
AT1G19720
AT5G03460
AT1G10710
AT2G32530
AT3G61250
AT2G19500
AT3G16810
AT2G46470
AT1G05350
AT1G59640
AT5G10180
AT1G74990
AT2G01570
AT4G14080
AT5G41890
AT1G47270
AT2G16600
AT1G68552
AT4G25240
AT2G18170
AT2G33700
AT1G02990
AT4G10260
AT3G09200
AT1G20700
AT2G18570
AT1G12990
AT1G50260
AT4G35750
AT2G31990
AT5G46490
AT4G13030
AT5G08500
AT1G31180
AT1G17760
AT3G61100
AT2G05760
AT5G21430
AT1G11540
AT5G32470
AT3G14360
AT5G48320
AT1G33720
AT3G19430
AT1G78895
AT5G19890
AT1G30110
AT5G60670
AT1G55240
AT3G21810
AT4G07670
AT4G32120
AT1G62020
AT1G48960
AT1G60230
AT5G50090
AT2G05070
AT3G53520
AT1G07476
AT3G28320
AT5G15290
AT1G60650
AT2G37000
AT2G42610
AT3G02290
AT2G01720
AT4G28480
AT3G28780
AT3G07660
AT3G30340
AT2G29540
AT4G08320
AT1G67865
AT1G65481
AT3G16420
AT1G18080
AT2G40910
AT5G22355
AT2G30810
AT2G27530
AT4G33770
AT4G15830
AT3G11700
```
