## Supplementary material for "A comprehensive map of preferentially located motifs reveals distinct proximal *cis*-regulatory elements in plants": AAAATTA_containing_gene_set.txt

```
#Occurences of AAAATTA between -6 and -6 (positions relative to the transcription start site)
#60 sequences with AAAATTA in this interval
#0.29% of the sequences in promoter set with AAAATTA (set with 20573 sequences)
AT1G34825
AT3G47790
AT5G63590
AT2G22122
AT3G60530
AT1G73950
AT5G09570
AT2G47850
AT3G28920
AT3G01490
AT4G40030
AT3G19430
AT5G07970
AT4G03205
AT1G72740
AT4G22640
AT5G23250
AT4G01270
AT4G09680
AT1G61900
AT3G14205
AT5G47050
AT4G31410
AT3G28450
AT5G22480
AT5G21280
AT1G34830
AT4G34040
AT5G01640
AT2G15900
AT5G16400
AT5G61140
AT1G59760
AT1G72550
AT3G25900
AT2G33530
AT1G60660
AT4G19610
AT5G19090
AT5G20410
AT3G04580
AT1G17750
AT5G59010
AT3G52580
AT3G59680
AT1G12600
AT1G34795
AT1G74240
AT1G29350
AT4G29930
AT4G08300
AT1G59750
AT2G45470
AT4G26310
AT3G19840
AT2G25320
AT2G34810
AT5G19820
AT5G27680
AT2G26500
```
