## Supplementary material for "A comprehensive map of preferentially located motifs reveals distinct proximal *cis*-regulatory elements in plants": AAAATTAC_containing_gene_set.txt

```
#Occurences of AAAATTAC between 1 and 51 (positions relative to the transcription start site)
#186 sequences with AAAATTAC in this interval
#0.90% of the sequences in promoter set with AAAATTAC (set with 20573 sequences)
AT1G70750
AT1G23480
AT3G19430
AT1G04990
AT5G55720
AT5G15060
AT1G60800
AT1G55860
AT3G05140
AT3G05660
AT5G02500
AT4G38000
AT3G01720
AT1G12920
AT1G30757
AT5G62500
AT5G62560
AT5G13440
AT3G57530
AT1G72940
AT2G24210
AT5G41100
AT4G14615
AT1G74440
AT1G15010
AT5G60640
AT5G13820
AT5G04130
AT5G41950
AT4G16840
AT3G56010
AT5G16540
AT5G19540
AT3G07320
AT2G29065
AT4G02070
AT1G70320
AT5G27640
AT4G14080
AT2G20650
AT1G62720
AT1G22190
AT1G17400
AT2G33500
AT1G74880
AT3G52390
AT1G23350
AT1G03060
AT5G54290
AT5G22360
AT3G12145
AT3G14350
AT5G56570
AT1G49000
AT2G31360
AT4G11280
AT4G11040
AT1G55850
AT1G48020
AT5G16360
AT5G66770
AT2G17740
AT2G47260
AT1G49870
AT2G11890
AT1G71691
AT4G05110
AT2G37380
AT5G54300
AT1G22640
AT5G07420
AT5G18410
AT2G42610
AT2G17990
AT3G59140
AT5G63290
AT5G65800
AT2G45310
AT5G50740
AT1G02990
AT3G26210
AT4G19010
AT5G11760
AT1G19450
AT3G21270
AT5G08470
AT5G63280
AT3G01180
AT1G69960
AT3G57940
AT4G13000
AT2G17040
AT1G49240
AT4G04020
AT2G41630
AT3G24460
AT5G01540
AT2G01060
AT1G21630
AT5G63580
AT1G68080
AT5G65250
AT1G19300
AT5G38310
AT4G33790
AT2G26490
AT2G30350
AT2G20815
AT4G09040
AT5G22080
AT3G05640
AT3G45710
AT2G39850
AT5G62650
AT1G50920
AT5G02910
AT3G16895
AT2G23130
AT5G25060
AT5G48150
AT3G07140
AT1G75160
AT2G02470
AT5G61540
AT1G18170
AT1G56710
AT3G02910
AT5G23270
AT3G12560
AT5G10610
AT4G27580
AT1G77870
AT1G29550
AT5G07410
AT2G23210
AT2G24780
AT5G60450
AT3G04600
AT4G01460
AT4G40090
AT1G57980
AT5G13790
AT2G32190
AT4G14650
AT2G45660
AT5G42765
AT1G62730
AT5G59613
AT4G09550
AT5G22355
AT5G57625
AT3G29034
AT1G25425
AT2G30480
AT5G37478
AT1G75960
AT2G47000
AT1G73390
AT3G27460
AT1G75220
AT3G14000
AT3G58500
AT4G37920
AT3G25730
AT1G07140
AT1G28340
AT5G45800
AT5G26570
AT4G06746
AT4G16440
AT2G46690
AT5G27660
AT2G41880
AT3G25900
AT1G72645
AT1G52565
AT1G56050
AT2G29995
AT5G52500
AT1G35490
AT1G73177
AT1G03280
AT5G18730
AT2G41860
AT3G21760
AT1G20180
```
