## Supplementary material for "A comprehensive map of preferentially located motifs reveals distinct proximal *cis*-regulatory elements in plants": AAAATTAT_containing_gene_set.txt

```
#Occurences of AAAATTAT between -51 and 29 (positions relative to the transcription start site)
#578 sequences with AAAATTAT in this interval
#2.81% of the sequences in promoter set with AAAATTAT (set with 20573 sequences)
AT3G26115
AT1G01900
AT3G18520
AT2G27000
AT5G48010
AT5G01780
AT1G04360
AT1G13640
AT1G43800
AT1G69030
AT3G06150
AT5G40160
AT4G24540
AT1G48690
AT4G11130
AT1G05500
AT3G44020
AT5G27680
AT2G20740
AT3G10880
AT5G28442
AT1G55090
AT1G23310
AT5G06070
AT4G01510
AT1G12380
AT5G44430
AT2G01570
AT3G03230
AT1G16790
AT5G66460
AT4G02220
AT2G04080
AT1G65484
AT3G54030
AT1G77170
AT3G58630
AT1G51110
AT5G20700
AT2G40435
AT5G11010
AT2G16592
AT3G13460
AT5G26040
AT1G68000
AT2G18480
AT2G03780
AT5G64930
AT2G18915
AT4G35970
AT3G16850
AT3G20830
AT1G15290
AT5G08500
AT4G37460
AT4G27790
AT5G19910
AT1G34430
AT3G07770
AT1G73240
AT1G67350
AT5G26860
AT4G25850
AT4G27650
AT5G47080
AT2G18450
AT5G61840
AT2G41810
AT1G52260
AT3G07320
AT4G16080
AT1G31350
AT2G28400
AT1G64405
AT5G45780
AT1G21864
AT2G30395
AT4G29930
AT2G23148
AT2G03410
AT1G62870
AT4G03600
AT1G62770
AT1G47720
AT2G38995
AT5G19060
AT3G19160
AT1G64910
AT4G09570
AT5G39100
AT2G14560
AT1G35250
AT5G38720
AT1G18810
AT3G18880
AT3G12130
AT1G63780
AT5G45890
AT5G48320
AT5G05340
AT4G14020
AT3G14360
AT1G34790
AT3G26890
AT4G37235
AT4G03610
AT4G02410
AT4G22680
AT1G16360
AT2G46620
AT3G21070
AT3G13310
AT2G26500
AT2G30000
AT5G12330
AT1G12430
AT5G46200
AT5G63850
AT4G24265
AT4G03180
AT2G42610
AT5G62865
AT5G43720
AT1G03220
AT1G33940
AT1G16970
AT3G45100
AT4G38960
AT2G04030
AT5G17350
AT5G06839
AT1G65840
AT2G45360
AT5G40580
AT1G04440
AT2G32270
AT2G05100
AT4G36195
AT1G67910
AT1G19080
AT5G54800
AT3G11880
AT4G24680
AT2G37580
AT2G02970
AT3G11020
AT4G06744
AT1G52160
AT5G50090
AT1G36280
AT3G19050
AT1G04920
AT3G29110
AT1G61065
AT1G15310
AT3G33520
AT4G39560
AT3G52960
AT4G20760
AT5G20790
AT5G45850
AT5G63190
AT2G38890
AT1G30270
AT3G03020
AT3G26290
AT3G02430
AT5G03995
AT3G14990
AT3G22540
AT5G60710
AT1G27030
AT4G15440
AT2G31140
AT3G48020
AT2G02980
AT1G77460
AT2G26070
AT1G61930
AT5G66270
AT5G15270
AT5G54760
AT4G16180
AT1G02810
AT1G79720
AT3G48820
AT1G67150
AT2G47310
AT4G21215
AT4G01200
AT1G05240
AT4G17020
AT1G05120
AT1G11810
AT2G39510
AT3G23240
AT3G11120
AT5G57400
AT3G53668
AT2G27500
AT2G39140
AT5G50150
AT2G36970
AT2G14720
AT4G39360
AT4G38230
AT1G73830
AT3G11200
AT1G02100
AT3G16720
AT5G15160
AT3G21060
AT1G24530
AT3G23090
AT1G56300
AT2G17130
AT3G30340
AT5G52960
AT5G59890
AT3G01490
AT1G14720
AT2G42800
AT5G09680
AT4G13240
AT1G78970
AT4G22220
AT3G10260
AT5G10230
AT2G43940
AT1G61250
AT4G26420
AT5G19670
AT1G68240
AT5G22430
AT3G02540
AT1G17420
AT1G59750
AT4G15340
AT1G20700
AT1G01940
AT3G53350
AT3G53670
AT1G80870
AT2G42280
AT5G52930
AT2G45670
AT5G58670
AT3G05530
AT1G10585
AT5G65420
AT4G22120
AT1G21730
AT5G05200
AT5G58200
AT3G33530
AT2G45470
AT5G45460
AT3G04910
AT3G52290
AT1G28480
AT5G52650
AT4G14305
AT1G53040
AT1G10780
AT3G01420
AT2G41450
AT2G25730
AT5G37300
AT3G02360
AT5G50310
AT2G27228
AT5G42130
AT4G22700
AT1G68550
AT5G57170
AT2G48090
AT2G25920
AT1G48700
AT3G62310
AT4G32650
AT3G10815
AT5G41890
AT3G21810
AT1G77140
AT4G01670
AT5G19620
AT1G78820
AT4G02460
AT4G15563
AT5G63940
AT4G28360
AT3G01480
AT4G00430
AT1G77470
AT4G00090
AT2G19170
AT1G19730
AT5G17570
AT5G35550
AT5G19730
AT3G05420
AT5G37840
AT1G58290
AT1G34770
AT4G26200
AT5G56320
AT1G11590
AT3G16640
AT5G23480
AT1G79180
AT1G17370
AT1G59760
AT5G67300
AT1G45230
AT5G64490
AT3G03530
AT3G62960
AT1G26795
AT2G01130
AT5G21280
AT1G48980
AT1G14460
AT3G04580
AT2G04070
AT2G18020
AT4G19600
AT2G18120
AT2G14365
AT2G22510
AT4G19990
AT2G34930
AT5G14105
AT5G43420
AT1G56050
AT5G65390
AT2G38070
AT3G27270
AT3G15354
AT4G12420
AT3G45640
AT4G29150
AT3G19970
AT2G05120
AT5G01700
AT2G17120
AT2G25370
AT2G37540
AT1G21510
AT3G17060
AT1G70700
AT3G14380
AT1G45223
AT1G18850
AT5G02260
AT4G14450
AT4G00870
AT3G15590
AT5G62390
AT4G17050
AT4G22060
AT3G16740
AT1G77550
AT1G19090
AT4G14040
AT4G26830
AT2G23800
AT1G22170
AT4G09520
AT3G25540
AT3G57430
AT5G51640
AT2G34185
AT3G46650
AT5G11550
AT4G20850
AT1G12805
AT4G24160
AT5G56450
AT5G13080
AT4G08290
AT2G02100
AT3G09780
AT3G43720
AT1G52220
AT4G23550
AT2G16586
AT4G00980
AT4G17070
AT4G31240
AT1G24260
AT5G18860
AT5G11620
AT3G07570
AT4G26320
AT1G10500
AT1G03000
AT1G61097
AT1G25520
AT2G40270
AT1G09630
AT1G23760
AT3G08720
AT4G20270
AT1G11760
AT3G14060
AT5G46350
AT2G16740
AT5G15830
AT5G57740
AT3G49570
AT3G09010
AT2G25970
AT3G28450
AT2G16090
AT4G25780
AT1G68238
AT5G02880
AT5G42840
AT1G05810
AT4G21065
AT4G39420
AT3G10080
AT5G37310
AT1G14250
AT5G54920
AT4G22010
AT3G02560
AT5G11020
AT1G54510
AT2G26970
AT5G58370
AT3G49420
AT4G29100
AT5G20060
AT1G29350
AT3G11400
AT4G21740
AT4G21440
AT1G06515
AT1G66870
AT5G16470
AT1G77980
AT4G23650
AT1G30757
AT3G26920
AT5G58787
AT1G30300
AT5G44578
AT2G33610
AT3G10520
AT3G18280
AT2G19640
AT3G16190
AT2G10970
AT1G05850
AT4G12320
AT4G29420
AT5G10420
AT5G05920
AT4G37130
AT2G27820
AT5G64570
AT5G48090
AT3G48810
AT3G14362
AT4G23600
AT3G17040
AT5G02550
AT1G68370
AT4G29270
AT4G09500
AT5G61720
AT1G03445
AT1G14590
AT1G33430
AT2G46210
AT5G58600
AT3G10974
AT4G00880
AT2G03520
AT5G37550
AT1G65640
AT5G18610
AT4G14080
AT1G70730
AT3G15290
AT4G22380
AT3G59360
AT5G35170
AT1G28300
AT3G09960
AT1G44810
AT2G43730
AT1G61093
AT2G18790
AT1G21880
AT2G18170
AT4G22640
AT3G25950
AT1G29418
AT3G51950
AT1G73130
AT5G63050
AT3G13440
AT3G28956
AT5G26240
AT4G33600
AT5G27770
AT1G27970
AT1G66830
AT3G54040
AT1G67230
AT1G48990
AT1G09060
AT1G64400
AT4G01840
AT3G29400
AT2G22000
AT4G11270
AT2G45380
AT1G76950
AT4G40030
AT5G16230
AT1G08070
AT3G49220
AT3G13720
AT4G26140
AT1G16590
AT3G17690
AT3G12145
AT3G44110
AT4G33980
AT3G42473
AT3G24420
AT3G22290
AT5G03460
AT1G23330
AT2G27370
AT1G33110
AT3G48520
AT1G68552
AT2G03430
AT5G25757
AT4G21830
AT2G32460
AT3G11030
AT5G47370
AT3G19720
AT4G25580
AT4G02230
AT1G72260
AT1G54230
AT2G39518
AT1G49560
AT4G09580
AT5G13500
AT2G19160
AT5G60700
AT1G77990
AT5G10030
AT2G19060
AT1G69720
AT4G15765
AT4G31875
AT2G23200
AT1G35670
AT2G24270
AT5G58270
AT2G27230
AT2G29140
AT2G34810
AT1G53200
AT3G01100
AT2G36810
AT3G13860
AT5G59105
AT3G15810
AT3G57380
```
