## Supplementary material for "A comprehensive map of preferentially located motifs reveals distinct proximal *cis*-regulatory elements in plants": AAAATTC_containing_gene_set.txt

```
#Occurences of AAAATTC between -7 and 13 (positions relative to the transcription start site)
#289 sequences with AAAATTC in this interval
#1.40% of the sequences in promoter set with AAAATTC (set with 20573 sequences)
AT1G68520
AT1G05760
AT1G18360
AT5G23575
AT3G48610
AT4G00355
AT3G07770
AT1G17580
AT2G44010
AT1G45015
AT1G09910
AT4G31540
AT5G07120
AT3G29030
AT3G22942
AT3G18950
AT2G07750
AT2G44180
AT3G23830
AT2G42885
AT1G29940
AT3G06910
AT3G28290
AT1G66470
AT1G71100
AT2G32600
AT1G10700
AT2G21237
AT5G63370
AT2G17560
AT1G08250
AT2G44930
AT2G38400
AT3G08930
AT4G14320
AT4G15620
AT5G19170
AT5G41670
AT3G57300
AT1G03890
AT1G48110
AT1G62110
AT2G26520
AT1G60850
AT3G16050
AT1G17180
AT1G11960
AT4G31840
AT1G54850
AT3G62720
AT3G53900
AT2G23430
AT2G17870
AT4G07410
AT1G55080
AT2G44520
AT2G04900
AT2G38760
AT3G12587
AT2G33840
AT1G11130
AT2G38550
AT1G68410
AT3G26590
AT1G64580
AT5G02640
AT1G27500
AT3G41762
AT3G57800
AT1G58280
AT2G43060
AT5G35995
AT3G25805
AT1G14000
AT3G47010
AT5G41070
AT3G26180
AT2G19600
AT5G08060
AT1G05320
AT3G57330
AT3G06390
AT1G07985
AT5G65687
AT5G06390
AT3G62570
AT1G32900
AT1G53163
AT2G47800
AT5G48655
AT4G30710
AT4G25010
AT5G25360
AT1G22030
AT4G23880
AT4G29540
AT5G06260
AT4G27652
AT2G39250
AT4G34390
AT1G41830
AT3G58600
AT1G27150
AT5G10830
AT3G55020
AT4G20390
AT2G34820
AT5G47850
AT3G61200
AT1G64670
AT5G65650
AT1G74780
AT3G16390
AT2G43270
AT5G24990
AT2G34440
AT3G14850
AT4G17570
AT4G18890
AT3G03160
AT1G64065
AT4G17800
AT1G10500
AT1G76050
AT4G35070
AT5G59430
AT1G34180
AT2G07180
AT3G18300
AT2G35070
AT3G13050
AT5G48180
AT5G67220
AT2G38170
AT3G59350
AT2G13840
AT3G13180
AT4G19650
AT3G09600
AT4G22235
AT3G11430
AT5G15180
AT1G68990
AT1G74670
AT1G30070
AT2G41240
AT4G31510
AT1G02030
AT3G12930
AT2G02810
AT5G59590
AT5G24850
AT5G24680
AT5G66490
AT1G64180
AT1G47670
AT1G17800
AT1G72280
AT4G18920
AT1G22400
AT1G48040
AT1G30110
AT5G57590
AT4G30050
AT2G03820
AT1G19720
AT5G10980
AT1G72800
AT5G05750
AT1G80110
AT5G63550
AT5G46720
AT1G19870
AT1G12410
AT1G63300
AT4G36960
AT5G20990
AT5G51300
AT3G10640
AT3G63160
AT3G12920
AT1G69830
AT5G40020
AT2G33490
AT2G22360
AT5G56740
AT5G56030
AT5G02770
AT1G07240
AT1G16000
AT2G36620
AT1G31180
AT5G14140
AT4G32940
AT1G72520
AT1G54440
AT1G50040
AT5G67350
AT1G30380
AT4G33220
AT5G56710
AT3G01610
AT4G36110
AT5G40870
AT4G10550
AT3G18870
AT1G33410
AT4G16050
AT1G72130
AT4G11655
AT5G47090
AT2G37860
AT1G66180
AT1G26840
AT5G18140
AT5G27360
AT4G04790
AT3G28080
AT4G12382
AT3G60330
AT1G31820
AT3G15620
AT1G18880
AT3G18860
AT5G45560
AT3G12720
AT1G26320
AT3G29430
AT1G03250
AT1G04778
AT5G05570
AT2G27150
AT5G14600
AT5G03415
AT2G38365
AT3G01410
AT1G66920
AT5G56460
AT4G35030
AT4G26200
AT2G04032
AT5G46290
AT1G48100
AT5G47880
AT3G60540
AT2G15270
AT5G15350
AT3G43740
AT5G26820
AT3G57750
AT2G33350
AT5G58787
AT5G03290
AT4G37890
AT5G66920
AT3G10120
AT5G13480
AT2G02910
AT4G00450
AT1G25240
AT1G17140
AT1G16300
AT1G65610
AT1G03103
AT3G25573
AT3G20420
AT3G09032
AT2G17470
AT2G07708
AT5G12980
AT1G69210
AT3G26744
AT5G41130
AT3G20480
AT4G10330
AT5G57230
AT3G47200
AT5G06850
AT3G14620
AT5G45275
AT4G00670
AT3G52260
AT1G72740
AT3G16040
AT4G27280
AT3G56130
AT3G28300
AT5G54140
AT2G40760
```
