## Supplementary material for "A comprehensive map of preferentially located motifs reveals distinct proximal *cis*-regulatory elements in plants": AAAATTCA_containing_gene_set.txt

```
#Occurences of AAAATTCA between -10 and 28 (positions relative to the transcription start site)
#201 sequences with AAAATTCA in this interval
#0.98% of the sequences in promoter set with AAAATTCA (set with 20573 sequences)
AT5G10980
AT3G26180
AT4G27280
AT5G65650
AT5G03415
AT1G70210
AT5G58787
AT4G25010
AT4G38040
AT3G57180
AT2G26750
AT5G19170
AT3G61410
AT5G48840
AT4G37890
AT3G20480
AT2G19990
AT1G74780
AT3G62720
AT3G56130
AT5G56750
AT5G41070
AT2G44120
AT3G47200
AT4G37670
AT5G47070
AT5G60170
AT3G05660
AT5G12420
AT4G10770
AT2G45880
AT5G41260
AT2G40760
AT3G12587
AT4G00450
AT1G26815
AT3G24500
AT3G48860
AT4G20325
AT2G02810
AT4G15030
AT5G18140
AT1G55080
AT1G11130
AT2G44520
AT3G07195
AT1G07985
AT3G43740
AT3G05190
AT2G29580
AT3G53900
AT4G34390
AT5G57800
AT3G14000
AT2G04032
AT5G46290
AT5G60410
AT5G35995
AT4G19030
AT5G67220
AT5G26820
AT3G51160
AT5G01050
AT5G05750
AT3G12930
AT1G03250
AT1G38065
AT2G34420
AT4G18890
AT1G48110
AT1G08250
AT3G17710
AT5G58140
AT3G07770
AT4G17483
AT5G50050
AT4G35070
AT1G17800
AT2G17560
AT3G25573
AT5G66920
AT3G05490
AT4G01100
AT4G22235
AT5G06390
AT3G52260
AT3G49601
AT2G32600
AT1G69210
AT2G47800
AT1G14000
AT2G38400
AT5G43140
AT4G07410
AT5G62300
AT4G22560
AT3G23830
AT2G07180
AT5G56325
AT3G13180
AT5G54140
AT5G06850
AT3G25597
AT3G29430
AT3G18350
AT4G00670
AT5G22550
AT3G18310
AT3G12920
AT4G34720
AT4G28950
AT2G33350
AT5G56460
AT1G62020
AT3G55020
AT1G72280
AT3G48610
AT3G47010
AT5G52530
AT3G26932
AT5G32470
AT4G36580
AT3G14850
AT1G07640
AT3G60540
AT5G41130
AT4G33770
AT5G22830
AT1G27500
AT1G05210
AT4G27652
AT3G57750
AT2G03090
AT5G62980
AT5G51810
AT1G33410
AT1G21610
AT5G08060
AT5G56030
AT2G17870
AT4G30710
AT2G17720
AT1G32400
AT1G17050
AT5G65530
AT1G50040
AT1G70700
AT1G52500
AT1G49780
AT1G31500
AT1G54440
AT2G26520
AT1G48100
AT5G59040
AT2G43040
AT1G41830
AT3G44260
AT4G29540
AT1G53163
AT1G27150
AT1G68520
AT4G15396
AT2G43270
AT2G39200
AT1G45015
AT5G45560
AT1G64180
AT3G03160
AT4G20390
AT2G02910
AT1G29940
AT5G24850
AT3G18870
AT2G35070
AT4G33220
AT1G31820
AT3G13050
AT1G66920
AT1G30070
AT1G12410
AT2G42885
AT2G32890
AT4G12710
AT3G09032
AT1G54850
AT1G17580
AT1G80110
AT3G22275
AT5G66675
AT1G22400
AT3G18300
AT1G62110
AT1G38131
AT5G56740
AT3G15620
AT1G03103
AT5G57590
AT5G41960
AT4G31540
AT1G63300
AT4G31510
```
