## Supplementary material for "A comprehensive map of preferentially located motifs reveals distinct proximal *cis*-regulatory elements in plants": AAAATTG_containing_gene_set.txt

```
#Occurences of AAAATTG between -62 and 22 (positions relative to the transcription start site)
#1267 sequences with AAAATTG in this interval
#6.16% of the sequences in promoter set with AAAATTG (set with 20573 sequences)
AT4G14740
AT4G39010
AT4G01910
AT2G35310
AT1G80770
AT1G08320
AT3G22090
AT5G62940
AT1G51640
AT3G60580
AT1G03080
AT2G30960
AT2G40840
AT1G60995
AT1G48200
AT5G12420
AT3G12520
AT5G13460
AT1G32928
AT3G13130
AT1G29910
AT1G34790
AT5G53800
AT3G58050
AT1G71830
AT2G34240
AT1G74088
AT5G10960
AT5G60670
AT3G52810
AT5G55970
AT2G33840
AT2G04040
AT3G27110
AT5G57020
AT2G38280
AT1G50140
AT2G21185
AT4G17350
AT1G71860
AT2G35350
AT2G36720
AT1G78300
AT5G35700
AT3G43550
AT2G05070
AT1G64628
AT1G50510
AT4G39970
AT4G28060
AT2G33640
AT2G24400
AT3G56990
AT4G25220
AT3G16480
AT5G59690
AT1G04635
AT3G12560
AT2G31650
AT3G49770
AT1G64380
AT5G44260
AT5G01560
AT3G44680
AT1G68780
AT2G37560
AT1G63680
AT1G19250
AT5G22030
AT5G15200
AT5G59180
AT4G29210
AT2G15080
AT5G07890
AT5G11980
AT1G23590
AT3G07740
AT5G06240
AT1G79440
AT2G01755
AT1G75300
AT2G17660
AT2G35300
AT1G48320
AT2G31730
AT5G14420
AT3G11270
AT4G28490
AT4G05400
AT3G22760
AT5G03415
AT5G05500
AT1G30090
AT5G07030
AT4G12310
AT2G07050
AT5G66650
AT5G62180
AT3G01090
AT3G45210
AT4G20410
AT1G33102
AT4G15090
AT3G47540
AT5G61820
AT1G74710
AT3G02500
AT5G44690
AT5G12190
AT1G21070
AT3G26640
AT3G61300
AT2G42005
AT1G62050
AT1G15370
AT5G47120
AT1G10070
AT5G04360
AT2G28210
AT2G04340
AT3G52190
AT2G19460
AT1G64710
AT5G50300
AT1G04960
AT4G33865
AT1G16390
AT2G01930
AT3G45400
AT1G30970
AT5G41760
AT5G61130
AT3G18580
AT2G43130
AT4G09340
AT3G61310
AT2G41500
AT3G08850
AT3G47570
AT1G32360
AT1G55570
AT4G17600
AT4G15640
AT1G03970
AT1G33340
AT3G23170
AT1G20830
AT2G20670
AT4G28990
AT5G52980
AT1G07610
AT2G29760
AT2G38800
AT2G23090
AT1G07615
AT5G46780
AT5G22650
AT3G54730
AT5G35460
AT5G19870
AT4G28360
AT1G76070
AT5G01610
AT1G09195
AT1G49510
AT3G24495
AT1G41880
AT5G55260
AT5G52720
AT2G21370
AT4G14455
AT1G23480
AT5G07010
AT3G61050
AT3G56610
AT4G39955
AT3G52420
AT5G20240
AT1G52050
AT1G51980
AT1G34160
AT1G75880
AT1G18390
AT2G35690
AT1G11840
AT5G23720
AT4G08160
AT5G37300
AT2G33180
AT5G06390
AT3G47380
AT3G18500
AT2G25070
AT5G25790
AT4G28480
AT5G57350
AT3G02940
AT3G58190
AT5G12080
AT4G03600
AT2G19500
AT3G28956
AT5G17770
AT3G27180
AT4G12020
AT1G09640
AT3G26060
AT1G48590
AT3G05730
AT3G58570
AT3G15900
AT3G15190
AT2G46520
AT3G16090
AT1G43910
AT1G55150
AT4G16563
AT1G04050
AT4G38970
AT5G12140
AT3G50920
AT3G61640
AT5G44130
AT4G10710
AT2G20240
AT1G48790
AT1G66850
AT2G04031
AT2G24600
AT5G59950
AT3G20110
AT1G12780
AT3G17090
AT2G43760
AT5G58270
AT2G47170
AT4G37050
AT3G16120
AT2G03410
AT5G13080
AT3G17250
AT2G38240
AT4G38020
AT3G63050
AT5G22400
AT2G38840
AT1G13710
AT1G64330
AT2G46540
AT5G24360
AT4G33780
AT3G54870
AT3G04530
AT4G21500
AT3G18350
AT5G16350
AT3G28930
AT3G15460
AT2G37570
AT1G13770
AT3G58720
AT2G29380
AT2G23130
AT3G20970
AT1G69440
AT1G14790
AT5G64020
AT2G17010
AT1G12730
AT2G22870
AT4G10430
AT4G26520
AT1G74660
AT3G21210
AT5G45800
AT1G80760
AT1G34580
AT4G19030
AT4G28980
AT1G71080
AT1G55250
AT2G38740
AT1G62640
AT3G50190
AT3G09035
AT1G19080
AT1G69270
AT5G56210
AT2G44050
AT3G27810
AT1G62240
AT1G21900
AT5G40410
AT2G32230
AT2G35200
AT5G24450
AT4G17000
AT1G72470
AT5G01360
AT4G37409
AT1G74140
AT3G10650
AT5G50420
AT5G66760
AT5G56170
AT1G10430
AT1G57775
AT4G12030
AT4G36040
AT1G71950
AT2G43360
AT1G78130
AT1G29630
AT4G18205
AT4G32680
AT2G16880
AT3G02830
AT3G05545
AT5G10440
AT1G21866
AT2G42180
AT4G35785
AT5G26820
AT1G25390
AT4G27650
AT1G52600
AT2G27320
AT2G47180
AT4G11450
AT1G04010
AT1G65950
AT1G13170
AT5G46370
AT3G57100
AT2G32900
AT4G17300
AT2G26480
AT5G61760
AT5G65690
AT3G46620
AT2G33730
AT5G38895
AT2G22680
AT5G04940
AT1G03610
AT2G32790
AT5G15170
AT2G43400
AT5G62080
AT1G52220
AT1G34640
AT2G25780
AT5G11150
AT5G04480
AT3G27785
AT4G16570
AT2G45840
AT4G32520
AT1G04340
AT3G48680
AT2G29910
AT5G66860
AT3G24506
AT1G66530
AT5G23060
AT2G29720
AT3G51030
AT5G62840
AT1G20065
AT5G56795
AT5G38290
AT1G79600
AT3G21590
AT3G62680
AT1G01300
AT1G77030
AT3G26120
AT2G33770
AT5G24640
AT1G50370
AT2G01720
AT5G57280
AT5G14790
AT1G74790
AT5G04170
AT5G41600
AT2G36530
AT5G18550
AT3G23620
AT1G32310
AT4G04880
AT1G07490
AT5G48090
AT3G51980
AT5G45850
AT3G28223
AT3G59810
AT1G02750
AT2G26890
AT3G16240
AT5G39320
AT3G27580
AT5G42980
AT2G16280
AT5G39410
AT2G41990
AT2G35280
AT3G29160
AT1G80960
AT1G73607
AT1G69560
AT1G70550
AT3G62260
AT3G61350
AT5G19660
AT3G53860
AT2G14100
AT3G01280
AT1G34170
AT3G61130
AT1G43670
AT4G39540
AT1G13000
AT1G22550
AT2G27480
AT1G20270
AT2G38480
AT2G43770
AT1G61090
AT3G47400
AT5G37840
AT3G58110
AT5G11280
AT2G05120
AT2G45050
AT2G15890
AT5G67340
AT3G21540
AT5G08650
AT2G02560
AT2G34050
AT3G16510
AT2G04570
AT1G55915
AT2G14530
AT2G26150
AT1G64340
AT5G11490
AT2G43950
AT1G67785
AT1G67290
AT1G64142
AT1G18690
AT1G64910
AT5G12250
AT4G08320
AT3G55270
AT1G04945
AT1G62250
AT1G20840
AT4G13170
AT5G40760
AT3G52910
AT4G34131
AT1G01060
AT4G24570
AT2G17900
AT3G26030
AT4G13395
AT1G35260
AT5G50175
AT5G24165
AT1G78460
AT1G58100
AT2G35660
AT5G66350
AT1G05960
AT5G38640
AT5G45910
AT3G44490
AT1G09155
AT1G04990
AT1G62560
AT4G32551
AT5G36290
AT1G22410
AT1G72440
AT3G54190
AT3G43660
AT1G80490
AT1G23410
AT5G57880
AT1G51590
AT5G12370
AT4G26700
AT1G21590
AT2G18740
AT1G72910
AT2G18700
AT1G42560
AT4G02390
AT5G63100
AT5G13290
AT5G07520
AT4G39390
AT5G49030
AT4G14723
AT1G48960
AT5G67200
AT3G16920
AT5G62560
AT1G61215
AT4G12390
AT5G65720
AT3G19553
AT5G20330
AT1G74800
AT1G62780
AT4G00310
AT4G11100
AT1G60410
AT4G01950
AT1G15550
AT1G73680
AT1G71350
AT5G67560
AT2G43730
AT5G07250
AT2G28950
AT2G29200
AT3G22690
AT1G64770
AT2G40400
AT3G59010
AT1G49900
AT1G26480
AT3G19020
AT2G46660
AT1G70670
AT1G14770
AT1G14200
AT3G10520
AT3G07300
AT4G13650
AT5G48380
AT1G27130
AT2G41342
AT1G19970
AT3G27416
AT3G16810
AT2G45695
AT4G10770
AT2G20465
AT2G45460
AT3G13210
AT1G16700
AT4G33960
AT1G26470
AT3G16170
AT1G01880
AT1G50610
AT4G38190
AT4G14750
AT1G77570
AT4G10260
AT3G54300
AT1G33610
AT5G24120
AT4G22570
AT5G07450
AT5G43190
AT1G77660
AT1G56010
AT1G31240
AT1G55020
AT1G21550
AT5G08260
AT3G12510
AT3G55100
AT3G03870
AT4G02260
AT5G42955
AT2G29710
AT4G34020
AT5G17820
AT1G31835
AT5G22660
AT1G03070
AT4G24230
AT4G37020
AT3G61260
AT3G13432
AT3G02770
AT5G42480
AT1G67550
AT3G49760
AT5G13800
AT4G37290
AT4G17245
AT4G09320
AT5G45428
AT4G12070
AT3G49660
AT1G75020
AT4G31020
AT4G09580
AT4G27640
AT5G20710
AT5G52670
AT2G38630
AT5G02440
AT5G26610
AT2G16018
AT1G71890
AT5G06140
AT4G26260
AT5G67480
AT1G63970
AT2G19430
AT4G17670
AT2G33880
AT4G30960
AT5G58900
AT1G62870
AT2G17220
AT2G31670
AT5G35630
AT4G18830
AT5G37690
AT5G56180
AT5G57500
AT3G12750
AT2G15020
AT4G17520
AT2G26070
AT2G38470
AT5G10830
AT4G04770
AT5G48740
AT5G07600
AT4G29950
AT3G28700
AT5G63950
AT3G49960
AT2G43750
AT3G50060
AT1G71230
AT2G37640
AT2G44920
AT5G39790
AT5G24600
AT1G34350
AT3G23530
AT5G10840
AT1G55550
AT1G12570
AT2G14910
AT2G29210
AT4G12040
AT1G15015
AT1G16900
AT3G13230
AT4G20400
AT2G44310
AT5G67240
AT5G41315
AT5G07130
AT1G32930
AT5G03960
AT3G28920
AT5G04740
AT4G12250
AT1G05310
AT1G17180
AT5G45670
AT2G12190
AT2G23950
AT2G41090
AT2G27530
AT3G03710
AT3G47390
AT2G37240
AT1G64700
AT1G16480
AT5G58180
AT3G02990
AT1G62830
AT3G51970
AT3G56020
AT5G55050
AT2G43220
AT3G59030
AT1G10870
AT3G26910
AT4G23230
AT2G44290
AT1G58025
AT3G13100
AT1G43170
AT1G08390
AT4G33100
AT4G28395
AT1G57680
AT5G11800
AT4G15393
AT3G55620
AT3G10070
AT4G14340
AT4G26760
AT2G13820
AT5G02180
AT2G13660
AT5G57270
AT5G24140
AT1G66100
AT5G49020
AT5G03230
AT2G46440
AT3G11900
AT1G76240
AT4G29340
AT4G24400
AT3G56750
AT1G09800
AT1G75460
AT3G06430
AT5G60580
AT1G08400
AT4G11800
AT2G36970
AT4G33800
AT4G25600
AT2G01710
AT1G60160
AT2G02470
AT3G13950
AT5G11310
AT3G20550
AT5G64420
AT4G01900
AT4G21770
AT2G40475
AT1G60986
AT5G15265
AT5G40390
AT3G59600
AT5G07500
AT5G07740
AT4G01840
AT3G60000
AT2G22630
AT2G35720
AT2G37190
AT3G21950
AT5G36960
AT1G32120
AT1G60650
AT3G56200
AT1G58160
AT5G14890
AT1G64630
AT2G02800
AT4G26740
AT1G61667
AT1G21610
AT4G30230
AT5G18090
AT1G64140
AT3G13320
AT2G27980
AT2G38230
AT1G48970
AT1G26799
AT5G09730
AT4G15510
AT3G01400
AT1G13610
AT1G12990
AT1G75280
AT5G61140
AT1G24520
AT2G28080
AT3G19670
AT1G44542
AT5G14580
AT1G44760
AT2G03750
AT5G57990
AT4G10720
AT3G15290
AT1G63120
AT3G47810
AT3G62710
AT4G04775
AT2G01913
AT3G28880
AT5G15450
AT1G78080
AT1G49032
AT4G34420
AT2G23260
AT4G32810
AT2G46030
AT5G39990
AT4G21550
AT5G66070
AT3G15640
AT4G34000
AT1G62960
AT5G15310
AT3G62170
AT4G37250
AT5G28060
AT5G59320
AT1G50940
AT2G41100
AT4G28485
AT1G48560
AT5G49880
AT5G53770
AT1G60783
AT3G13560
AT5G65270
AT2G46150
AT2G47930
AT4G37295
AT1G01240
AT3G50170
AT5G27238
AT1G74080
AT5G19172
AT2G01070
AT2G20330
AT1G51660
AT1G24120
AT5G41685
AT3G46180
AT1G17300
AT1G01030
AT5G29000
AT1G55200
AT2G34610
AT5G59290
AT1G43245
AT1G30230
AT2G43620
AT1G09250
AT1G64720
AT5G42990
AT1G76480
AT2G01140
AT5G67570
AT4G24390
AT1G72230
AT5G63600
AT1G27410
AT3G56130
AT5G11000
AT3G28130
AT1G62950
AT4G38960
AT1G49590
AT4G33410
AT1G75680
AT2G44930
AT2G37470
AT4G03635
AT5G16360
AT1G02065
AT5G20590
AT1G17020
AT4G14360
AT3G19740
AT2G47820
AT5G43130
AT1G74550
AT3G20015
AT4G22950
AT3G49850
AT1G77885
AT2G46090
AT2G33440
AT5G58530
AT5G49190
AT2G15270
AT2G32990
AT1G34780
AT2G45960
AT1G52695
AT3G17860
AT5G13950
AT5G39250
AT4G01310
AT2G02570
AT1G14750
AT3G18290
AT1G60070
AT2G16650
AT2G23350
AT1G79460
AT3G54150
AT5G10560
AT5G60590
AT4G17470
AT5G11060
AT4G30360
AT4G17070
AT1G22360
AT2G17500
AT2G20820
AT4G14850
AT4G02920
AT3G52890
AT4G32175
AT2G22800
AT3G13235
AT5G38180
AT5G44370
AT5G09970
AT4G20050
AT3G01550
AT1G79260
AT2G32415
AT5G01010
AT2G18840
AT2G37440
AT3G25440
AT5G03900
AT2G47060
AT1G26550
AT3G54925
AT1G06290
AT1G28180
AT5G37670
AT1G66350
AT3G53780
AT2G02990
AT5G64260
AT3G24890
AT5G28490
AT5G26360
AT2G34830
AT5G10980
AT2G24762
AT2G45760
AT2G17270
AT5G39600
AT2G29750
AT4G01140
AT3G01680
AT4G39160
AT5G39900
AT5G16620
AT4G25225
AT1G21480
AT3G19508
AT5G36160
AT4G34200
AT2G19570
AT5G50970
AT5G49890
AT5G06260
AT4G16330
AT2G26590
AT1G76360
AT1G64490
AT1G57777
AT5G63620
AT1G27930
AT1G47970
AT5G44320
AT3G44340
AT1G55240
AT1G56430
AT4G02550
AT1G45010
AT5G43560
AT3G48870
AT4G39470
AT3G07195
AT4G00980
AT4G08480
AT4G35260
AT1G13650
AT2G19490
AT5G58787
AT3G61990
AT4G36490
AT3G28850
AT2G40160
AT5G16630
AT3G49110
AT1G22330
AT2G45410
AT1G10910
AT3G06483
AT1G09995
AT2G46410
AT4G15630
AT4G34140
AT3G15590
AT2G01500
AT5G24380
AT3G07420
AT3G61460
AT1G08360
AT5G20635
AT2G04280
AT1G23390
AT5G10710
AT1G05780
AT2G15240
AT3G15210
AT3G01430
AT4G04890
AT2G45540
AT1G10060
AT1G72940
AT4G09490
AT1G24460
AT2G36220
AT3G46690
AT1G02300
AT3G27270
AT4G20310
AT2G13650
AT2G18710
AT3G12680
AT1G24260
AT3G44280
AT1G22000
AT1G16490
AT1G50620
AT1G10550
AT1G31650
AT5G11930
AT4G33510
AT3G03550
AT3G10040
AT3G46110
AT3G14260
AT1G65890
AT1G14870
AT1G74240
AT1G01340
AT3G23080
AT4G15830
AT5G64070
AT5G01330
AT1G29850
AT3G61850
AT5G08185
AT1G21050
AT3G50890
AT3G62160
AT3G18830
AT5G17800
AT5G26742
AT2G10930
AT2G31600
AT5G57820
AT3G24500
AT2G47830
AT5G21990
AT5G51370
AT5G16250
AT3G52500
AT3G59870
AT4G38650
AT1G17850
AT5G14590
AT4G23600
AT1G72600
AT2G42610
AT5G39785
AT1G09795
AT1G01540
AT5G63680
AT4G01210
AT5G43790
AT2G05840
AT5G40210
AT2G20585
AT4G21870
AT1G54740
AT2G41410
AT5G21130
AT3G04400
AT3G05370
AT4G32870
AT2G06530
AT2G26780
AT2G05760
AT1G20300
AT5G46115
AT2G36430
AT2G18640
AT5G62360
AT2G21780
AT3G60210
AT5G56130
AT2G32930
AT2G38870
AT3G22170
AT4G33200
AT5G15050
AT5G52760
AT3G58220
AT3G05170
AT2G36260
AT5G25350
AT1G23440
AT1G27740
AT1G10450
AT3G21420
AT5G18980
AT3G46270
AT1G14430
AT5G59500
AT3G27050
AT3G24660
AT1G54470
AT1G80030
AT5G42220
AT1G30380
AT1G17050
AT1G31990
AT3G25040
AT1G69710
AT5G42200
AT5G61600
AT4G02640
AT2G45680
AT1G60850
AT2G31150
AT2G23680
AT5G08100
AT2G33847
AT2G34900
AT5G65110
AT3G20120
AT3G04820
AT5G04140
AT1G69830
AT4G16620
AT5G66360
AT2G03821
AT4G25340
AT3G48200
AT4G14342
AT4G01880
AT5G11080
AT3G09480
AT5G07910
AT1G23220
AT4G21980
AT4G04930
AT5G19320
AT5G58210
AT5G24690
AT1G77580
AT5G39050
AT1G48510
AT2G45120
AT3G13437
AT4G15500
AT1G29690
AT3G03910
AT3G16940
AT2G23520
AT2G39100
AT4G17695
AT1G78540
AT1G15970
AT2G02400
AT1G51380
AT2G34330
AT5G18850
AT4G34540
AT4G21105
AT3G02930
AT5G40580
AT3G13380
AT2G32670
AT5G03150
AT3G11550
AT1G07120
AT1G48030
AT3G50950
AT2G04390
AT5G04390
AT5G26250
AT4G29780
AT3G02660
AT1G17120
AT1G77640
AT1G11810
AT5G54350
AT5G40770
AT1G52000
AT3G13880
AT1G29120
AT5G62350
AT3G61670
AT3G22830
AT2G44230
AT5G66570
AT3G26710
AT4G22490
AT1G03750
AT5G03430
AT4G16490
AT5G62580
AT1G69250
AT3G57010
AT3G06360
AT1G15670
AT1G21500
AT2G44730
AT2G35490
AT4G02450
AT2G30360
AT1G80090
AT1G33970
AT5G45430
AT5G59810
AT5G46620
AT1G79130
AT5G37540
AT1G08370
AT5G54630
AT1G27090
AT3G51895
AT2G03667
AT1G48195
AT1G57820
AT5G51670
AT3G49845
AT3G58580
AT4G13160
AT2G34060
AT3G07630
AT2G27210
AT1G50270
AT3G24315
AT5G05170
AT1G11740
AT4G32190
AT1G22882
AT4G13800
AT5G06210
AT3G43220
AT2G23120
AT4G11610
AT2G41670
AT2G38210
AT1G43160
AT3G49900
AT4G38030
AT5G03545
AT2G27310
AT5G17020
AT4G23790
AT4G22220
AT5G47420
AT1G05360
AT1G63090
```
