## Supplementary material for "A comprehensive map of preferentially located motifs reveals distinct proximal *cis*-regulatory elements in plants": AAAATTGC_containing_gene_set.txt

```
#Occurences of AAAATTGC between -107 and -4 (positions relative to the transcription start site)
#189 sequences with AAAATTGC in this interval
#0.92% of the sequences in promoter set with AAAATTGC (set with 20573 sequences)
AT4G24750
AT4G24560
AT5G40410
AT1G16700
AT5G10440
AT5G60910
AT1G26799
AT5G37790
AT4G11100
AT3G59030
AT3G60000
AT5G12190
AT3G18510
AT1G62150
AT5G66750
AT5G10560
AT5G50175
AT1G27750
AT5G07190
AT2G26100
AT1G71080
AT5G50420
AT3G47380
AT3G56070
AT4G36740
AT5G19040
AT1G15550
AT4G20310
AT4G35785
AT3G62680
AT5G44390
AT4G02150
AT1G04945
AT5G46200
AT2G46540
AT5G57990
AT4G24240
AT3G23510
AT5G39900
AT1G18690
AT4G33800
AT5G40770
AT1G08500
AT5G10710
AT5G54660
AT3G26960
AT3G62240
AT4G25600
AT4G22490
AT4G29340
AT2G02990
AT5G61760
AT5G61190
AT1G27130
AT1G18390
AT1G34470
AT4G35335
AT1G26880
AT1G27410
AT3G53860
AT4G29950
AT2G03410
AT3G07300
AT1G14790
AT5G46780
AT1G25083
AT4G21560
AT1G05310
AT2G44310
AT5G59530
AT2G29750
AT2G24600
AT5G39990
AT5G40760
AT5G62080
AT1G21900
AT2G26480
AT5G62560
AT2G32410
AT3G53510
AT5G39410
AT2G38840
AT5G35700
AT3G26710
AT1G33340
AT2G29760
AT5G02170
AT1G73220
AT5G59690
AT3G44280
AT2G20585
AT2G31670
AT1G04050
AT3G44340
AT5G45950
AT5G45670
AT1G50140
AT4G27390
AT1G09640
AT1G34780
AT1G34300
AT5G24690
AT1G77170
AT2G33640
AT1G64230
AT1G41880
AT2G01500
AT3G16920
AT3G02770
AT3G20015
AT1G62050
AT3G03550
AT2G31141
AT4G28360
AT5G23440
AT5G10650
AT3G14260
AT5G47120
AT5G11310
AT2G29260
AT4G25225
AT1G47620
AT1G64140
AT4G39470
AT3G08850
AT1G66570
AT5G58210
AT5G11330
AT1G20730
AT1G17990
AT3G62840
AT1G70980
AT1G18335
AT2G39470
AT1G52695
AT3G48210
AT3G60130
AT5G35460
AT4G18910
AT1G66530
AT1G80760
AT4G24550
AT3G24506
AT5G49020
AT5G55260
AT5G49030
AT5G54350
AT4G32820
AT3G50950
AT3G50170
AT2G18840
AT4G32272
AT1G36070
AT4G34131
AT3G62260
AT5G09900
AT2G07050
AT1G36380
AT1G75880
AT1G01880
AT4G24390
AT1G80865
AT3G52190
AT4G19700
AT3G47810
AT4G25220
AT1G80490
AT1G50400
AT3G54300
AT4G34020
AT2G23950
AT4G37020
AT1G14140
AT1G26480
AT4G22517
AT5G65850
AT1G44446
AT1G55760
AT3G23530
AT5G41060
AT1G18170
AT2G45540
AT1G64142
AT5G61880
AT4G09490
AT2G13820
AT2G45280
AT1G26470
AT1G61090
```
