## Supplementary material for "A comprehensive map of preferentially located motifs reveals distinct proximal *cis*-regulatory elements in plants": AAAATTGT_containing_gene_set.txt

```
#Occurences of AAAATTGT between -40 and 64 (positions relative to the transcription start site)
#521 sequences with AAAATTGT in this interval
#2.53% of the sequences in promoter set with AAAATTGT (set with 20573 sequences)
AT1G64770
AT5G56290
AT5G17820
AT2G27310
AT2G38460
AT2G33590
AT3G46690
AT1G02340
AT3G17250
AT3G55100
AT3G50920
AT1G10870
AT1G10070
AT5G65685
AT1G71950
AT3G43550
AT5G61430
AT5G19260
AT3G18524
AT5G50720
AT1G55020
AT5G43790
AT3G13950
AT3G02390
AT2G40820
AT1G71350
AT5G10580
AT3G01680
AT3G49760
AT4G01950
AT1G18650
AT2G06530
AT3G24670
AT1G48970
AT5G36960
AT1G43900
AT2G36720
AT3G57010
AT2G37560
AT3G28956
AT1G01340
AT1G16820
AT3G49770
AT5G51960
AT1G63090
AT2G28430
AT3G57540
AT1G24520
AT5G15130
AT2G40400
AT1G72470
AT4G10210
AT1G05350
AT3G49660
AT1G07070
AT5G21160
AT5G35730
AT1G50270
AT3G19690
AT3G43660
AT5G63620
AT5G15890
AT4G17000
AT2G01070
AT5G59180
AT1G80930
AT1G75020
AT1G09995
AT2G34240
AT2G29210
AT1G29630
AT4G04775
AT2G41990
AT2G37240
AT4G29150
AT5G57500
AT4G30230
AT5G11930
AT4G15500
AT5G45370
AT5G12250
AT2G41342
AT1G60986
AT2G32900
AT4G32180
AT2G17270
AT5G62850
AT1G12240
AT4G03120
AT2G15080
AT5G63840
AT1G24260
AT2G46440
AT4G33960
AT1G51745
AT1G80030
AT5G37540
AT1G55250
AT2G02800
AT3G62160
AT5G62440
AT5G17230
AT4G39220
AT1G79150
AT4G39160
AT2G41410
AT1G20270
AT1G76360
AT5G59410
AT3G24495
AT1G28650
AT5G46940
AT2G43400
AT5G63680
AT3G56610
AT4G36040
AT4G12020
AT4G12070
AT1G15180
AT1G67290
AT3G02510
AT5G14590
AT5G13950
AT1G24120
AT3G13235
AT3G19508
AT5G20635
AT5G46115
AT1G28090
AT3G17090
AT3G51980
AT4G38950
AT1G64720
AT5G63950
AT2G25770
AT5G27238
AT2G15270
AT2G19570
AT4G04780
AT5G20710
AT1G69690
AT3G16170
AT2G35210
AT4G19030
AT2G16650
AT3G57180
AT2G46240
AT2G41540
AT5G41350
AT5G04390
AT2G28670
AT1G11572
AT2G44230
AT5G50175
AT1G77885
AT3G49720
AT2G02740
AT2G32400
AT1G30825
AT4G39010
AT3G27810
AT1G29420
AT2G16880
AT2G03200
AT3G13130
AT3G16320
AT4G16490
AT2G15890
AT5G38900
AT1G03687
AT1G69890
AT1G69830
AT2G35660
AT5G08100
AT1G80090
AT5G45800
AT4G29210
AT3G23255
AT1G61700
AT3G23080
AT2G43750
AT5G14420
AT3G07420
AT4G22560
AT2G35530
AT3G53780
AT1G42470
AT5G12190
AT1G23900
AT2G47890
AT2G47830
AT2G45760
AT5G07510
AT1G62240
AT1G69070
AT5G55260
AT5G50860
AT3G15110
AT5G65720
AT1G29120
AT2G21780
AT5G11750
AT1G30090
AT5G39040
AT3G46270
AT1G79600
AT1G70590
AT1G70630
AT4G12030
AT4G36240
AT4G13170
AT2G15327
AT4G33865
AT4G34240
AT3G61640
AT2G38690
AT1G32310
AT4G34420
AT4G02485
AT5G40580
AT2G32790
AT2G29720
AT1G15970
AT1G66160
AT3G24520
AT2G32760
AT5G01330
AT3G23620
AT1G27070
AT1G72910
AT5G20590
AT1G51380
AT5G38180
AT3G20800
AT1G63970
AT1G49510
AT3G16810
AT1G50510
AT4G26260
AT5G07450
AT2G35690
AT5G15070
AT3G26640
AT5G45560
AT5G59290
AT1G42560
AT1G05670
AT2G42920
AT3G12680
AT2G25880
AT2G33840
AT5G57880
AT4G20050
AT5G44370
AT5G19320
AT5G62180
AT5G66570
AT1G76580
AT4G01900
AT5G08185
AT1G77630
AT1G71890
AT1G27740
AT5G03420
AT1G64710
AT5G35735
AT3G07195
AT4G15393
AT1G52870
AT4G28811
AT1G27930
AT2G03821
AT1G76350
AT2G46660
AT4G39390
AT2G23680
AT5G05660
AT4G13800
AT5G43560
AT5G06750
AT4G21105
AT1G10450
AT3G18580
AT1G10500
AT1G48960
AT1G74830
AT2G02470
AT5G59950
AT1G12730
AT4G21192
AT5G45850
AT2G29380
AT3G16120
AT2G17660
AT2G20950
AT1G22000
AT3G20420
AT2G43760
AT1G50940
AT4G37250
AT1G59640
AT4G00310
AT5G06140
AT1G62520
AT1G16810
AT5G03430
AT2G18740
AT2G37640
AT1G54470
AT1G72150
AT1G60780
AT4G17350
AT3G52910
AT1G68570
AT4G23080
AT3G62780
AT3G43220
AT5G60570
AT5G24165
AT4G32190
AT5G01740
AT1G23050
AT5G22030
AT1G43910
AT1G04930
AT2G18640
AT1G31835
AT2G24050
AT2G45680
AT4G02550
AT2G37570
AT1G08400
AT3G16350
AT5G63000
AT5G58900
AT1G13170
AT2G17250
AT5G20935
AT2G16595
AT5G02690
AT1G73840
AT1G07940
AT3G23930
AT4G39770
AT3G46210
AT1G55200
AT1G33610
AT3G51970
AT1G09650
AT2G34050
AT3G21540
AT4G30270
AT5G52670
AT1G01540
AT2G17220
AT2G35200
AT5G67240
AT4G14315
AT1G03750
AT5G62840
AT5G05850
AT3G18350
AT4G16563
AT5G56500
AT4G37950
AT5G57887
AT1G34640
AT3G16240
AT5G63600
AT2G26150
AT1G57870
AT5G44320
AT1G69120
AT3G53940
AT3G56750
AT2G10930
AT1G15310
AT1G62560
AT4G13160
AT1G48560
AT4G26700
AT3G26060
AT2G33770
AT2G17010
AT3G56840
AT1G12990
AT5G18090
AT5G38895
AT4G34580
AT5G15450
AT2G36970
AT2G27590
AT4G08160
AT1G09250
AT1G35230
AT3G13100
AT3G16510
AT3G18290
AT2G05070
AT1G22910
AT1G31650
AT1G51580
AT3G02930
AT1G65890
AT3G26030
AT4G17360
AT4G36500
AT2G01930
AT5G49190
AT3G13690
AT5G24380
AT1G49750
AT5G16640
AT3G09480
AT4G04770
AT1G54000
AT1G03970
AT5G24600
AT5G14890
AT5G51670
AT2G18840
AT5G06550
AT3G23130
AT2G23090
AT4G17620
AT1G21070
AT1G52050
AT5G15310
AT5G01610
AT3G19020
AT1G64550
AT5G06350
AT5G20940
AT5G11880
AT5G15290
AT4G28060
AT4G17720
AT3G20120
AT5G45830
AT1G62250
AT2G29330
AT4G28150
AT4G07670
AT2G21230
AT3G27270
AT1G64910
AT3G05730
AT2G47580
AT1G78270
AT5G55310
AT4G15820
AT3G13790
AT1G21590
AT3G28223
AT1G48320
AT3G07950
AT4G10720
AT3G20970
AT2G34610
AT1G15015
AT3G51895
AT5G48550
AT1G21500
AT2G32930
AT4G16620
AT3G13230
AT5G02480
AT2G43770
AT3G20550
AT1G26330
AT5G54890
AT1G23590
AT3G13432
AT3G56990
AT3G45400
AT3G12030
AT5G20600
AT5G39050
AT3G27050
AT2G02020
AT4G26760
AT1G51590
AT3G22660
AT4G32175
AT3G52500
AT1G01060
AT3G28880
AT3G01430
AT2G38740
AT1G15670
AT5G63100
AT3G25590
AT2G38800
AT2G04570
AT1G03610
AT3G28600
AT3G12950
AT5G58787
AT2G35155
AT3G08740
AT5G42200
AT2G29900
AT1G23390
AT3G13380
AT1G13000
AT2G41500
AT4G15830
AT1G22360
AT5G17020
AT4G15233
AT1G72940
AT1G48790
AT5G15440
AT1G72560
AT2G13660
AT1G04010
AT4G26520
AT3G55070
AT1G58055
AT3G46180
AT1G22550
```
