## Supplementary material for "A comprehensive map of preferentially located motifs reveals distinct proximal *cis*-regulatory elements in plants": AAAATTT_containing_gene_set.txt

```
#Occurences of AAAATTT between -1 and 17 (positions relative to the transcription start site)
#541 sequences with AAAATTT in this interval
#2.63% of the sequences in promoter set with AAAATTT (set with 20573 sequences)
AT3G44880
AT3G49310
AT1G18080
AT2G46470
AT1G19100
AT4G39490
AT5G23070
AT4G29060
AT4G02100
AT1G52470
AT1G30590
AT5G20540
AT1G21610
AT2G33700
AT1G76610
AT1G25450
AT2G38940
AT3G12110
AT1G08250
AT1G58120
AT4G32208
AT5G03130
AT5G42240
AT2G15590
AT2G33510
AT4G24265
AT4G03330
AT1G13380
AT5G39785
AT2G41560
AT1G51800
AT5G67210
AT3G14060
AT3G21540
AT2G38050
AT1G54120
AT4G18650
AT5G03920
AT1G58225
AT1G27760
AT4G12130
AT1G64050
AT1G57790
AT4G21510
AT3G01590
AT5G02150
AT2G17950
AT5G39050
AT3G53440
AT4G33495
AT3G09140
AT3G44430
AT3G25570
AT5G48130
AT1G49110
AT3G22104
AT3G49870
AT2G27940
AT1G58245
AT3G17620
AT1G51430
AT4G38970
AT3G11591
AT1G71130
AT4G34570
AT2G29880
AT5G14050
AT2G35720
AT1G75640
AT1G03230
AT3G23400
AT2G32320
AT3G02250
AT2G31040
AT1G69870
AT3G28780
AT2G28720
AT1G34150
AT5G52050
AT1G14330
AT5G05100
AT3G27950
AT1G31440
AT3G55160
AT1G32060
AT2G27530
AT5G51460
AT3G51230
AT2G27350
AT2G32200
AT1G80400
AT4G17340
AT3G03070
AT5G10870
AT5G27430
AT5G42700
AT5G54590
AT2G29020
AT5G60590
AT1G04640
AT1G20010
AT2G21220
AT4G10500
AT1G61090
AT3G02290
AT3G08505
AT1G19790
AT1G72200
AT1G24620
AT5G51810
AT3G23820
AT2G41120
AT4G37580
AT4G32080
AT4G24020
AT4G31730
AT5G54280
AT2G19490
AT4G39660
AT1G72900
AT5G38010
AT2G19000
AT5G03330
AT3G02430
AT4G17070
AT5G19170
AT2G20060
AT3G57640
AT3G62410
AT1G16110
AT4G37120
AT5G51550
AT5G14310
AT5G25260
AT1G49710
AT1G09690
AT1G10710
AT1G01040
AT2G21390
AT2G04100
AT3G23610
AT4G17190
AT4G09200
AT1G09770
AT1G28335
AT4G18395
AT1G30974
AT1G30350
AT3G45030
AT3G51520
AT1G55890
AT5G55760
AT2G19540
AT2G23148
AT5G36950
AT2G35010
AT1G19880
AT3G18800
AT5G06910
AT5G63595
AT1G76955
AT5G18460
AT5G05520
AT3G49540
AT2G31725
AT1G80380
AT5G24740
AT2G23050
AT4G37540
AT3G58460
AT5G23380
AT1G22070
AT1G11915
AT5G05560
AT3G25600
AT2G19710
AT1G23480
AT3G63340
AT3G04450
AT5G21430
AT3G46740
AT1G15470
AT1G22410
AT2G32530
AT3G60240
AT3G48360
AT2G37000
AT2G26190
AT1G07910
AT2G40815
AT2G45460
AT4G38790
AT2G16720
AT4G30720
AT4G28680
AT2G26290
AT1G11785
AT1G31600
AT1G21270
AT5G01450
AT5G26910
AT5G18420
AT1G65980
AT4G20095
AT3G48600
AT5G16520
AT2G39030
AT2G46020
AT4G13350
AT1G09330
AT5G38460
AT1G48900
AT2G25355
AT2G42140
AT5G01750
AT1G32080
AT1G50010
AT2G30920
AT4G05460
AT1G69800
AT5G61170
AT1G74510
AT2G40700
AT1G23290
AT1G63450
AT1G10890
AT1G18540
AT3G54150
AT4G18810
AT2G23820
AT5G21274
AT5G47930
AT2G47115
AT4G00400
AT1G45223
AT2G26695
AT5G13770
AT1G59600
AT4G29285
AT3G20190
AT3G54690
AT3G02550
AT1G02290
AT4G15735
AT1G62020
AT2G31010
AT4G37980
AT3G13150
AT1G63780
AT4G04180
AT4G26700
AT1G61820
AT2G31440
AT5G63087
AT4G21840
AT3G58850
AT1G29220
AT3G16500
AT2G07708
AT4G21740
AT2G34610
AT5G49970
AT4G31460
AT1G75140
AT3G26520
AT3G57690
AT5G52500
AT1G51360
AT1G24190
AT5G63260
AT2G25625
AT4G03610
AT3G49740
AT4G22080
AT2G24790
AT1G65520
AT5G14250
AT1G03850
AT3G63400
AT1G04930
AT2G17880
AT3G45577
AT3G20395
AT3G20650
AT3G18730
AT1G54150
AT2G31990
AT1G62680
AT3G24360
AT5G17620
AT5G60350
AT3G55960
AT5G14180
AT1G16090
AT5G48970
AT5G06460
AT5G15150
AT2G25970
AT5G25830
AT4G04510
AT4G27790
AT1G03290
AT4G14342
AT1G01970
AT1G21370
AT3G12710
AT1G75920
AT1G58122
AT3G45210
AT3G28420
AT5G35740
AT2G37530
AT5G62760
AT3G47675
AT5G22860
AT4G35170
AT3G47940
AT3G14350
AT1G13130
AT3G10660
AT4G16190
AT1G74780
AT3G11773
AT1G22230
AT2G02070
AT2G40150
AT2G39170
AT4G18800
AT5G16620
AT5G51920
AT2G27150
AT1G79460
AT2G23700
AT3G27190
AT4G15010
AT5G38160
AT1G08140
AT4G09310
AT1G55540
AT5G05890
AT2G32130
AT4G27510
AT2G23093
AT3G17420
AT2G43320
AT5G16450
AT4G37390
AT5G23950
AT2G18230
AT4G22830
AT4G29750
AT4G21960
AT4G28100
AT5G23730
AT1G44960
AT5G44750
AT5G27238
AT4G11521
AT1G31650
AT1G79700
AT2G39220
AT4G20780
AT3G02220
AT2G34920
AT5G64930
AT2G37680
AT5G36290
AT3G52430
AT3G21340
AT1G80750
AT1G04985
AT3G07140
AT1G12680
AT1G03890
AT5G26760
AT5G19750
AT5G43980
AT1G52820
AT4G27050
AT2G46440
AT1G29820
AT5G10480
AT1G70420
AT3G51480
AT5G02460
AT1G47980
AT1G05055
AT3G58670
AT1G59840
AT3G06060
AT2G26480
AT5G22560
AT2G21385
AT1G03250
AT4G28110
AT1G22730
AT3G05625
AT5G61000
AT4G34840
AT4G37810
AT5G42900
AT5G27520
AT4G34740
AT5G67310
AT4G10320
AT4G14305
AT2G47910
AT1G17147
AT4G26750
AT2G27460
AT3G01320
AT5G21020
AT4G04210
AT5G62170
AT3G09740
AT1G78240
AT2G15790
AT2G23350
AT5G25560
AT1G75980
AT3G07120
AT1G07720
AT1G02270
AT3G05900
AT4G37630
AT2G46170
AT1G77880
AT5G06240
AT1G52343
AT4G12560
AT1G57980
AT3G47400
AT3G07850
AT3G48460
AT3G06130
AT2G16505
AT5G57110
AT1G69050
AT5G11320
AT2G42010
AT2G42710
AT2G25130
AT1G51720
AT5G25240
AT3G14410
AT3G49570
AT3G04560
AT1G29970
AT1G21380
AT2G25370
AT5G06730
AT4G39960
AT5G44780
AT1G47400
AT4G30580
AT2G15820
AT1G68260
AT5G22020
AT4G23930
AT1G02680
AT2G22980
AT3G06580
AT5G51720
AT1G49470
AT1G58007
AT4G08025
AT5G24930
AT5G22920
AT5G50170
AT1G62980
AT4G29810
AT3G55390
AT3G47420
AT5G07140
AT2G23580
AT3G25420
AT5G24590
AT3G01700
AT1G07680
AT3G01323
AT4G07670
AT4G37060
AT5G64860
AT4G01550
AT1G35430
AT2G44270
AT5G15330
AT3G13800
AT4G19440
AT3G50530
AT1G20300
AT5G24750
AT1G13270
AT5G46490
AT3G16100
AT2G24120
AT3G54120
AT3G62880
AT2G40920
AT1G70060
AT1G73607
AT5G20600
AT3G60470
AT1G16560
AT1G12540
AT1G35180
AT3G25013
AT5G51560
AT3G25805
AT1G76710
AT1G72030
AT2G01080
AT3G50240
AT3G17611
AT5G64130
AT1G60680
AT2G40420
AT1G28350
AT1G04490
AT2G37585
AT4G35380
AT5G03690
AT5G42520
AT5G42810
AT1G76210
AT3G57810
AT3G55740
AT4G34260
AT3G06035
AT2G44020
AT5G22890
AT1G56080
AT2G16600
AT2G04039
AT4G19160
AT1G69180
AT1G55150
AT4G11845
AT1G49715
AT3G52550
AT5G51100
```
