## Supplementary material for "A comprehensive map of preferentially located motifs reveals distinct proximal *cis*-regulatory elements in plants": AAAATTTA_containing_gene_set.txt

```
#Occurences of AAAATTTA between -111 and 10 (positions relative to the transcription start site)
#790 sequences with AAAATTTA in this interval
#3.84% of the sequences in promoter set with AAAATTTA (set with 20573 sequences)
AT5G04230
AT5G35480
AT2G17930
AT4G12230
AT4G33530
AT2G02550
AT2G05430
AT1G17285
AT3G57710
AT3G13224
AT5G15890
AT2G31350
AT1G73603
AT1G02205
AT2G19570
AT1G33055
AT4G23410
AT5G19870
AT5G46690
AT3G18800
AT2G31840
AT4G29420
AT5G11550
AT3G18890
AT1G80240
AT4G30260
AT2G15860
AT4G02280
AT3G13882
AT3G11070
AT1G51720
AT3G13580
AT5G45330
AT3G61520
AT5G53820
AT1G06390
AT1G76600
AT1G20010
AT1G08680
AT5G19485
AT2G29880
AT1G04250
AT3G07980
AT5G04420
AT2G29400
AT4G31510
AT4G40060
AT4G38790
AT4G34840
AT5G42270
AT5G37340
AT5G03920
AT1G13690
AT5G54730
AT1G27730
AT5G19480
AT2G28660
AT1G61660
AT4G35750
AT1G31460
AT5G13160
AT4G26250
AT2G14460
AT3G53620
AT2G01330
AT4G23870
AT1G30110
AT5G40150
AT1G66520
AT1G47380
AT1G70880
AT2G16740
AT1G65850
AT5G61470
AT2G19900
AT1G63260
AT1G10290
AT1G06800
AT5G22600
AT4G19110
AT3G45260
AT3G19670
AT1G32370
AT1G14315
AT3G49010
AT4G01680
AT4G25830
AT3G05350
AT4G00400
AT4G00160
AT5G43460
AT3G29760
AT2G16300
AT4G14815
AT5G64710
AT2G35730
AT4G33210
AT1G12180
AT5G21160
AT2G45450
AT5G57230
AT5G67390
AT1G60986
AT3G05165
AT5G25790
AT2G04680
AT3G25180
AT5G26650
AT4G17486
AT4G39030
AT4G17730
AT1G49450
AT1G57570
AT5G10770
AT1G36370
AT4G29285
AT5G25830
AT2G45270
AT4G20920
AT5G59340
AT4G13020
AT5G09900
AT5G45060
AT1G65950
AT3G45030
AT2G01730
AT1G11540
AT1G22770
AT5G25800
AT2G28240
AT1G48240
AT3G04280
AT2G24270
AT5G56860
AT5G46700
AT1G65000
AT3G26590
AT5G44568
AT5G53030
AT1G04810
AT2G25355
AT3G53730
AT5G53750
AT4G03400
AT3G05890
AT5G06460
AT5G16370
AT5G53190
AT3G25600
AT1G68862
AT4G26410
AT4G32080
AT1G80360
AT1G61095
AT2G28580
AT3G14130
AT3G60240
AT4G18810
AT1G03110
AT5G07140
AT4G10610
AT1G43690
AT5G46360
AT3G02680
AT4G31730
AT1G08250
AT2G04170
AT5G46430
AT2G30890
AT1G22940
AT4G24480
AT5G54910
AT5G07200
AT1G61090
AT4G33520
AT4G10290
AT5G48760
AT3G02550
AT1G27750
AT2G19802
AT3G07580
AT5G37770
AT4G36190
AT3G47675
AT4G24490
AT3G57690
AT3G28340
AT3G55510
AT3G49230
AT2G21780
AT4G11290
AT1G10700
AT3G52310
AT5G56325
AT2G19710
AT5G09830
AT3G52810
AT1G24062
AT2G25160
AT4G34910
AT2G19470
AT1G21270
AT4G27620
AT5G51280
AT1G11785
AT4G24250
AT2G29050
AT3G55390
AT3G57190
AT1G70020
AT2G33700
AT4G14690
AT5G12050
AT5G23780
AT4G12890
AT2G01940
AT4G22770
AT2G42600
AT2G31010
AT1G50710
AT5G15270
AT4G23950
AT1G56600
AT3G55020
AT2G44670
AT4G26270
AT1G19000
AT5G48010
AT4G18980
AT1G01120
AT3G26460
AT5G63770
AT2G17442
AT5G45950
AT4G37290
AT4G37680
AT5G24770
AT1G29630
AT5G05100
AT4G14305
AT1G50910
AT3G20020
AT4G37470
AT5G63135
AT2G02410
AT3G52430
AT5G06850
AT3G59630
AT4G04920
AT5G03110
AT2G23910
AT5G65830
AT3G62010
AT3G15160
AT1G76020
AT1G29170
AT3G12380
AT5G11460
AT3G01420
AT5G27490
AT3G16565
AT3G08030
AT4G00955
AT5G44750
AT5G08470
AT2G04031
AT1G62180
AT2G25820
AT1G27130
AT1G33760
AT1G67520
AT1G60410
AT3G01323
AT2G42510
AT4G38970
AT4G27745
AT2G36400
AT1G47550
AT2G43650
AT5G27750
AT4G17330
AT4G07515
AT5G61980
AT3G15300
AT3G27906
AT5G20590
AT5G55250
AT4G03490
AT2G41190
AT5G14740
AT3G51430
AT3G61280
AT4G01430
AT4G18120
AT5G37290
AT2G46470
AT2G24460
AT3G50310
AT2G31600
AT3G10670
AT2G47800
AT2G16750
AT5G04020
AT1G05250
AT5G04950
AT4G30280
AT3G25572
AT3G04600
AT1G30120
AT5G51550
AT5G39720
AT5G16170
AT4G01810
AT1G18773
AT1G21090
AT1G56250
AT5G24290
AT5G37530
AT3G03420
AT1G56233
AT5G38010
AT4G33130
AT4G04180
AT1G53887
AT5G18037
AT3G04710
AT4G30980
AT2G27690
AT1G25250
AT1G29220
AT3G26600
AT5G37550
AT1G65890
AT1G71695
AT3G03240
AT5G50720
AT2G46240
AT1G78230
AT2G27150
AT4G22540
AT5G19750
AT5G06730
AT4G21745
AT4G21830
AT3G01320
AT2G32940
AT2G47320
AT5G11590
AT3G62880
AT1G42480
AT4G12720
AT5G07475
AT4G21065
AT3G25570
AT5G06790
AT5G04590
AT1G49300
AT1G54120
AT5G59870
AT2G16505
AT2G40770
AT1G27770
AT5G56530
AT1G78900
AT1G51190
AT1G09960
AT3G51130
AT1G78340
AT2G05160
AT3G55870
AT5G54720
AT5G27470
AT1G32920
AT1G55110
AT5G52040
AT2G15590
AT3G49800
AT1G23760
AT1G54570
AT2G27020
AT2G23200
AT5G17560
AT5G38020
AT5G05560
AT3G27770
AT5G10810
AT1G57770
AT4G38910
AT5G05030
AT2G36770
AT3G28630
AT3G51520
AT3G24515
AT1G62340
AT2G23148
AT3G13432
AT1G03630
AT1G49040
AT4G28610
AT2G15025
AT1G52030
AT1G13080
AT5G40390
AT1G53480
AT5G18040
AT1G48930
AT5G43980
AT3G43550
AT5G56360
AT3G50930
AT5G23380
AT2G30140
AT2G25950
AT5G14070
AT1G71780
AT2G34160
AT1G10890
AT1G27930
AT5G16080
AT4G16590
AT4G00430
AT5G17340
AT3G06580
AT5G48130
AT4G14315
AT1G33090
AT1G65520
AT5G20850
AT5G16715
AT1G55600
AT1G64850
AT4G12870
AT4G05160
AT2G30960
AT4G14980
AT3G07920
AT4G08300
AT3G01330
AT4G28600
AT3G12587
AT5G05530
AT1G62850
AT1G49710
AT4G12432
AT5G49160
AT4G25070
AT1G56190
AT4G13940
AT3G15850
AT5G48100
AT1G15885
AT3G66654
AT5G05550
AT2G15050
AT5G24150
AT5G12880
AT3G21640
AT2G44000
AT1G66840
AT1G51420
AT5G54470
AT4G11521
AT2G14880
AT1G17700
AT3G20090
AT1G02690
AT1G03840
AT5G51780
AT3G07470
AT4G33905
AT5G66580
AT1G08060
AT1G23120
AT1G14310
AT1G64450
AT4G20780
AT1G40087
AT1G66130
AT1G67330
AT3G43810
AT5G20630
AT5G09770
AT5G28460
AT2G25920
AT3G22510
AT3G05000
AT1G15840
AT2G21150
AT1G06910
AT2G44140
AT3G18170
AT5G43650
AT1G16515
AT3G63190
AT5G27150
AT5G56640
AT5G64130
AT5G38460
AT3G18290
AT2G12170
AT3G57870
AT3G18140
AT5G46250
AT2G23950
AT3G63400
AT3G15280
AT4G33350
AT1G02270
AT3G50240
AT5G43310
AT4G08980
AT3G55700
AT4G12430
AT5G46080
AT5G55240
AT1G12570
AT4G33510
AT4G32210
AT3G07425
AT4G11760
AT3G02220
AT1G70610
AT5G10300
AT3G01340
AT1G49880
AT3G20820
AT4G27400
AT5G02270
AT5G48970
AT2G06005
AT5G56090
AT5G64700
AT2G46160
AT4G00350
AT4G21865
AT4G33220
AT1G04210
AT4G35010
AT3G15630
AT2G32340
AT1G31230
AT1G47128
AT2G14846
AT2G20960
AT5G18760
AT5G05520
AT3G46830
AT4G14746
AT3G04170
AT4G20000
AT3G17510
AT1G66800
AT1G49190
AT5G51950
AT2G21510
AT5G56940
AT2G22990
AT1G14760
AT1G61640
AT2G42710
AT2G39440
AT3G19130
AT5G05540
AT5G46600
AT4G28025
AT3G09070
AT5G07000
AT3G13677
AT1G73840
AT3G06035
AT2G35970
AT1G22290
AT5G16453
AT2G23760
AT3G16430
AT2G25810
AT4G40080
AT1G79770
AT1G56060
AT5G45070
AT1G78120
AT1G04985
AT4G02330
AT1G73240
AT1G12560
AT5G36160
AT5G27690
AT1G43630
AT1G33110
AT1G52827
AT2G28210
AT1G10417
AT5G24660
AT5G07720
AT3G13720
AT5G54280
AT3G10700
AT2G17950
AT5G14420
AT5G59690
AT4G15850
AT1G02790
AT2G35720
AT3G09390
AT3G46300
AT5G60680
AT5G47880
AT4G36260
AT2G01370
AT5G38220
AT2G27940
AT2G39890
AT1G24360
AT3G49640
AT4G30230
AT1G27900
AT1G60670
AT5G11320
AT1G36078
AT2G35980
AT1G30100
AT3G21630
AT1G13130
AT1G27040
AT3G03280
AT2G46550
AT1G29880
AT2G36120
AT3G50120
AT3G26770
AT3G27785
AT1G14740
AT5G62760
AT2G36560
AT1G64640
AT5G10220
AT2G46740
AT2G44300
AT3G27120
AT1G08940
AT1G48230
AT2G34600
AT4G15610
AT4G40090
AT5G46490
AT5G25590
AT1G12530
AT3G14410
AT3G05727
AT4G21445
AT3G61530
AT2G26480
AT2G26250
AT5G41080
AT2G23820
AT5G60880
AT4G22830
AT3G18630
AT1G04170
AT2G04690
AT2G14610
AT1G44542
AT3G14200
AT4G14160
AT5G27238
AT5G52780
AT1G63930
AT5G23270
AT1G50400
AT1G14830
AT3G15990
AT5G62230
AT1G22410
AT4G22950
AT4G35720
AT4G09500
AT5G53470
AT1G49640
AT5G17150
AT5G47930
AT5G61430
AT5G22270
AT1G80870
AT3G55710
AT5G20960
AT3G25130
AT5G33406
AT2G40430
AT3G05290
AT4G35740
AT1G53025
AT5G02390
AT2G42010
AT1G28600
AT2G27250
AT2G32790
AT5G17820
AT5G62360
AT3G61180
AT4G36990
AT1G27760
AT5G50020
AT5G46300
AT3G56100
AT2G17750
AT2G47050
AT4G20850
AT3G51330
AT4G37390
AT5G14520
AT2G03800
AT4G31310
AT2G01810
AT3G44940
AT1G32750
AT4G36988
AT1G12230
AT1G64900
AT2G23210
AT2G32530
AT4G37790
AT1G58340
AT3G17700
AT1G28335
AT5G41340
AT3G27415
AT5G11000
AT3G44880
AT2G17200
AT1G43190
AT3G19640
AT4G35770
AT2G40815
AT5G09600
AT3G44990
AT5G26920
AT3G47965
AT5G23730
AT3G48740
AT1G13640
AT1G17890
AT4G25780
AT1G69790
AT3G10880
AT3G11250
AT1G15740
AT5G55790
AT2G04045
AT3G19840
AT3G23830
AT4G39510
AT1G57560
AT4G04510
AT1G02410
AT3G47200
AT1G10950
AT1G68260
AT1G02170
AT1G55630
AT3G56310
AT1G52440
AT3G25716
AT1G61920
AT3G19430
AT3G01120
AT1G13980
AT1G78310
AT5G01320
AT4G25240
AT1G30230
AT3G62990
AT1G51020
AT1G19890
AT3G14080
AT1G52343
AT2G22920
AT2G06210
AT1G30790
AT2G17790
AT2G43530
AT3G03630
AT5G50360
AT2G37680
AT1G49630
AT4G21680
AT3G01730
AT3G27190
AT4G39480
AT3G57940
AT3G04690
```
