## Supplementary material for "A comprehensive map of preferentially located motifs reveals distinct proximal *cis*-regulatory elements in plants": AAAATTTC_containing_gene_set.txt

```
#Occurences of AAAATTTC between 1 and 13 (positions relative to the transcription start site)
#87 sequences with AAAATTTC in this interval
#0.42% of the sequences in promoter set with AAAATTTC (set with 20573 sequences)
AT1G74780
AT5G48970
AT3G18730
AT2G31440
AT4G21840
AT3G54690
AT3G16500
AT3G16100
AT2G47115
AT1G57790
AT1G03290
AT4G20095
AT1G72200
AT5G42700
AT5G20600
AT2G16720
AT3G11591
AT5G24590
AT4G27510
AT3G13150
AT2G31990
AT1G09330
AT2G42140
AT1G23290
AT3G26520
AT2G41120
AT1G03850
AT1G73607
AT4G04210
AT5G15330
AT3G62410
AT1G03890
AT5G63087
AT3G20650
AT3G07850
AT4G18650
AT4G29060
AT1G19880
AT3G01590
AT5G16620
AT3G25013
AT4G34260
AT3G48460
AT4G12130
AT3G57640
AT3G28780
AT1G79460
AT1G29220
AT5G67210
AT2G33510
AT1G16090
AT2G31040
AT1G79700
AT4G03610
AT3G63340
AT5G51720
AT1G07910
AT1G59840
AT2G02070
AT1G56080
AT1G51360
AT3G55740
AT1G50010
AT2G37000
AT3G60240
AT5G51810
AT3G04450
AT5G23070
AT1G72030
AT2G23093
AT3G54120
AT5G18420
AT2G32130
AT2G46440
AT1G13270
AT4G31460
AT1G59600
AT3G25805
AT2G46020
AT3G05625
AT4G23930
AT4G37580
AT2G23700
AT2G01080
AT3G47940
AT4G39490
AT1G54150
```
