## Supplementary material for "A comprehensive map of preferentially located motifs reveals distinct proximal *cis*-regulatory elements in plants": AAAATTTT_containing_gene_set.txt

```
#Occurences of AAAATTTT between -2 and 10 (positions relative to the transcription start site)
#121 sequences with AAAATTTT in this interval
#0.59% of the sequences in promoter set with AAAATTTT (set with 20573 sequences)
AT5G03330
AT4G37540
AT5G03690
AT3G20190
AT1G58007
AT3G45577
AT2G27350
AT2G35010
AT3G10660
AT1G80400
AT1G49110
AT1G63780
AT2G26695
AT1G35430
AT4G26750
AT4G29350
AT2G39170
AT1G64050
AT3G05900
AT3G17611
AT5G24740
AT5G21430
AT5G25240
AT4G09200
AT4G27050
AT4G37810
AT5G44780
AT2G26190
AT4G18800
AT4G03330
AT1G28350
AT4G09310
AT3G07120
AT1G07720
AT5G49970
AT1G12680
AT5G02460
AT4G37630
AT1G07680
AT2G25970
AT1G58225
AT2G38940
AT5G57110
AT1G08660
AT5G62170
AT4G21740
AT4G01550
AT1G58120
AT2G07708
AT4G25250
AT1G21380
AT4G32330
AT5G14180
AT2G25370
AT1G16110
AT1G55150
AT4G14342
AT4G37060
AT5G16240
AT3G04560
AT3G22104
AT3G07140
AT2G39220
AT1G51800
AT2G27530
AT3G47400
AT5G19750
AT4G28110
AT1G58245
AT4G33495
AT1G35180
AT2G44260
AT5G51460
AT5G14250
AT3G48360
AT1G58122
AT1G69800
AT3G13800
AT2G18230
AT1G44960
AT1G12540
AT2G27460
AT3G29130
AT3G49310
AT4G17070
AT5G14050
AT1G47400
AT1G75980
AT5G61170
AT2G37680
AT4G39960
AT1G14330
AT5G19170
AT3G11773
AT3G21340
AT3G60470
AT3G52550
AT4G34190
AT2G17950
AT1G25450
AT1G29970
AT1G34150
AT2G30920
AT3G58850
AT5G05890
AT2G45460
AT5G42520
AT2G21450
AT3G54150
AT1G62680
AT2G44270
AT5G22920
AT4G17190
AT1G24620
AT2G22980
AT3G49870
AT1G19100
AT5G22860
AT2G21385
AT4G02100
AT5G06910
```
