## Supplementary material for "A comprehensive map of preferentially located motifs reveals distinct proximal *cis*-regulatory elements in plants": AAAC_containing_gene_set.txt

```
#Occurences of AAAC between 2 and 9 (positions relative to the transcription start site)
#3849 sequences with AAAC in this interval
#18.71% of the sequences in promoter set with AAAC (set with 20573 sequences)
AT3G07190
AT2G05160
AT2G23350
AT1G80730
AT1G53450
AT4G16442
AT5G59010
AT4G13670
AT1G70610
AT3G47050
AT3G49550
AT4G37850
AT5G60250
AT4G18430
AT4G20380
AT1G44542
AT3G05260
AT2G22680
AT1G44020
AT5G44050
AT3G49210
AT5G52190
AT5G04760
AT4G36570
AT5G05640
AT1G10760
AT3G59740
AT1G68720
AT5G53930
AT2G37435
AT1G42980
AT5G45290
AT1G72390
AT3G13228
AT2G02390
AT3G11420
AT1G17220
AT1G26830
AT1G51140
AT4G37440
AT5G15948
AT1G12810
AT2G15960
AT3G48680
AT3G28345
AT1G77720
AT5G63350
AT1G23490
AT5G48590
AT3G55890
AT1G60390
AT3G11230
AT5G62770
AT2G46900
AT5G63080
AT3G28580
AT1G28520
AT3G44600
AT1G03470
AT3G62120
AT3G59150
AT4G12825
AT3G62230
AT4G21900
AT5G60190
AT3G23805
AT2G40670
AT3G50510
AT1G48360
AT3G12010
AT5G60540
AT2G28430
AT4G28290
AT3G60050
AT5G50450
AT1G02870
AT4G38960
AT2G43445
AT1G47640
AT4G35630
AT4G19006
AT3G27470
AT2G03830
AT3G53830
AT5G22210
AT4G07825
AT2G32210
AT5G05660
AT5G60860
AT5G04170
AT1G67090
AT3G15360
AT5G42110
AT4G39090
AT2G44300
AT1G78060
AT2G28120
AT1G49890
AT2G30110
AT3G43610
AT4G28370
AT3G49690
AT5G18240
AT5G17290
AT5G57490
AT1G78660
AT1G27730
AT3G10525
AT2G14285
AT3G52770
AT5G07790
AT5G46510
AT3G15730
AT1G77940
AT5G22530
AT3G49410
AT1G10090
AT4G37000
AT2G17320
AT3G50580
AT1G33680
AT2G25170
AT4G14800
AT2G38660
AT3G61270
AT3G01085
AT1G16420
AT3G55380
AT4G23420
AT1G63470
AT5G61510
AT2G20320
AT1G19330
AT1G30490
AT4G26970
AT2G44350
AT4G13940
AT1G79080
AT5G18970
AT2G40950
AT3G60286
AT1G05580
AT4G27560
AT3G11050
AT5G65270
AT2G37200
AT1G22920
AT5G56350
AT4G23710
AT3G06310
AT1G62340
AT5G47040
AT3G06070
AT3G10270
AT3G48310
AT2G05580
AT1G34130
AT1G66130
AT2G02020
AT3G54730
AT5G05100
AT3G25560
AT4G36980
AT2G45440
AT1G65220
AT2G46380
AT5G62350
AT5G40970
AT3G51180
AT1G11780
AT3G29310
AT5G17410
AT1G09510
AT1G23220
AT1G03445
AT5G47670
AT1G73700
AT2G28305
AT1G45231
AT4G25700
AT3G20670
AT1G73760
AT1G27050
AT2G27770
AT2G41835
AT1G53560
AT2G37170
AT2G38460
AT5G66170
AT5G09640
AT2G43840
AT5G07290
AT4G38560
AT3G51810
AT2G37790
AT3G10595
AT3G05530
AT1G07700
AT2G37870
AT4G19985
AT1G80245
AT4G31500
AT3G43790
AT1G02020
AT3G12150
AT3G52680
AT5G04830
AT3G13920
AT5G48790
AT1G67680
AT4G09770
AT5G19130
AT3G49200
AT5G56950
AT2G15170
AT1G30630
AT5G01150
AT2G19820
AT3G07550
AT1G02130
AT3G49350
AT3G59760
AT3G28880
AT4G17615
AT5G12950
AT4G03180
AT2G35810
AT5G59150
AT1G79070
AT5G55490
AT5G24320
AT5G55300
AT4G36500
AT3G11070
AT1G77490
AT1G47270
AT5G56910
AT3G55330
AT4G38400
AT1G01120
AT3G17690
AT1G36730
AT1G20380
AT2G02498
AT1G15415
AT3G58610
AT3G43240
AT1G66850
AT2G20100
AT5G65165
AT4G27150
AT2G01580
AT4G15750
AT1G21460
AT1G77160
AT2G22122
AT5G53940
AT4G20310
AT3G51830
AT1G44920
AT5G49660
AT1G06910
AT5G62480
AT3G07340
AT1G51390
AT1G47600
AT2G04540
AT5G64320
AT1G56280
AT1G04800
AT2G26970
AT1G76450
AT2G02770
AT1G76100
AT4G32840
AT1G62305
AT4G11360
AT4G13260
AT3G23310
AT5G63280
AT2G28560
AT1G21060
AT4G24290
AT1G64690
AT1G73690
AT3G23670
AT1G04710
AT5G48300
AT1G71440
AT2G30105
AT1G47960
AT2G24820
AT2G30350
AT3G01250
AT3G21720
AT1G26450
AT1G06120
AT1G07630
AT4G03000
AT2G35190
AT1G26940
AT3G07800
AT5G57685
AT4G19003
AT1G47740
AT1G16860
AT1G61920
AT2G40850
AT5G40645
AT5G59360
AT4G25920
AT1G68470
AT5G17650
AT5G15930
AT5G11590
AT1G48210
AT1G49740
AT3G49320
AT5G59210
AT3G25500
AT5G40590
AT2G30310
AT5G62560
AT1G30440
AT5G63810
AT5G60950
AT3G14270
AT4G11270
AT4G08360
AT5G13860
AT2G27080
AT3G63060
AT1G80440
AT5G50565
AT5G43185
AT5G46770
AT4G01700
AT3G52280
AT2G45010
AT1G50630
AT4G13710
AT5G38170
AT1G74430
AT2G24600
AT2G32480
AT2G16580
AT1G17280
AT3G01480
AT3G48500
AT3G52905
AT3G63180
AT2G20780
AT5G38630
AT2G37760
AT1G26920
AT3G14160
AT1G73990
AT1G59990
AT5G28050
AT3G50410
AT3G25530
AT2G38770
AT5G63110
AT4G36240
AT4G00830
AT1G08310
AT5G46295
AT2G25260
AT1G31940
AT2G30700
AT2G05810
AT2G28310
AT5G06970
AT1G44760
AT2G35480
AT2G16800
AT3G21620
AT4G14790
AT2G27010
AT5G46950
AT3G17090
AT1G65910
AT2G20010
AT2G41342
AT1G30530
AT1G61040
AT4G04210
AT3G20330
AT1G48240
AT3G08690
AT4G30810
AT1G51570
AT3G45260
AT4G37930
AT1G43710
AT4G28190
AT4G39520
AT5G11050
AT1G62960
AT2G01275
AT5G63750
AT4G09160
AT3G42670
AT1G58170
AT4G21903
AT5G22330
AT4G21850
AT5G67440
AT5G43380
AT1G64040
AT1G24040
AT3G16580
AT1G63770
AT4G15620
AT1G03370
AT3G04930
AT5G27550
AT2G04390
AT2G26080
AT2G35910
AT1G68150
AT1G58440
AT4G22370
AT3G04280
AT1G74720
AT1G17790
AT2G46080
AT1G75100
AT3G02710
AT1G80570
AT4G00905
AT2G20230
AT4G15020
AT3G05070
AT4G30870
AT4G10890
AT5G55240
AT2G46130
AT5G65780
AT1G74710
AT2G38810
AT1G07310
AT4G35650
AT5G63680
AT5G18720
AT3G51620
AT3G58180
AT1G19170
AT3G23490
AT1G71865
AT5G20570
AT5G18100
AT3G23780
AT1G26470
AT1G79550
AT1G73620
AT1G60010
AT5G64490
AT5G51451
AT3G23840
AT4G37180
AT2G37100
AT3G59810
AT1G62540
AT5G48730
AT1G13590
AT5G60490
AT3G21330
AT5G39560
AT5G27030
AT5G58010
AT5G67150
AT3G17300
AT1G32610
AT5G14470
AT1G62240
AT5G38160
AT5G48840
AT3G55430
AT5G67350
AT2G23380
AT5G21160
AT5G49220
AT3G56180
AT1G02920
AT1G17510
AT5G22320
AT1G54050
AT2G21990
AT3G57360
AT4G01480
AT4G28660
AT5G02610
AT2G22570
AT2G31040
AT2G26740
AT5G55440
AT4G08160
AT1G54380
AT4G19645
AT4G36470
AT1G05910
AT5G24300
AT3G22820
AT3G01490
AT1G62750
AT3G61010
AT1G25340
AT4G29770
AT4G02630
AT5G21280
AT2G20900
AT5G59750
AT2G43960
AT4G19380
AT5G41990
AT5G16880
AT4G11040
AT1G71240
AT1G31880
AT2G46030
AT5G40530
AT1G75510
AT1G66000
AT5G06980
AT5G51440
AT1G22810
AT5G09680
AT5G55140
AT3G04860
AT1G80770
AT5G26360
AT4G04080
AT3G20280
AT3G10480
AT1G80950
AT1G45110
AT4G12400
AT4G33355
AT5G20680
AT5G05700
AT3G55370
AT2G21470
AT1G20260
AT2G03820
AT3G52760
AT3G06240
AT5G48620
AT2G16586
AT3G58930
AT5G66640
AT1G18090
AT1G79680
AT1G63830
AT3G09940
AT3G51390
AT4G35250
AT1G26600
AT5G42820
AT5G60440
AT5G46330
AT2G36380
AT4G24530
AT5G67430
AT2G35000
AT1G20030
AT4G28760
AT3G22980
AT4G27990
AT5G57860
AT1G77680
AT3G13630
AT2G29525
AT5G44860
AT1G54510
AT5G50900
AT5G43940
AT5G36120
AT4G03260
AT5G61790
AT1G46480
AT4G25600
AT3G11240
AT3G27890
AT5G11200
AT5G26610
AT1G03950
AT3G10870
AT5G02550
AT5G53530
AT2G42670
AT5G02180
AT1G64660
AT3G13175
AT5G60850
AT5G06420
AT4G02060
AT3G22410
AT5G26980
AT3G48080
AT2G01340
AT3G26070
AT1G26190
AT4G24680
AT3G22231
AT5G64343
AT5G47370
AT5G07900
AT1G50840
AT2G26930
AT3G24810
AT2G35760
AT3G28340
AT5G03190
AT2G26695
AT4G36900
AT5G01700
AT1G48090
AT2G31250
AT4G20400
AT1G77840
AT5G67380
AT5G40360
AT2G48030
AT2G29670
AT3G03100
AT5G38850
AT5G53400
AT4G29180
AT1G73040
AT5G45680
AT1G21680
AT1G78000
AT1G63180
AT5G17820
AT4G27440
AT1G16240
AT3G13310
AT1G60783
AT1G76660
AT2G05510
AT2G37220
AT1G50600
AT1G51100
AT2G36090
AT2G40460
AT5G49320
AT2G15695
AT2G38320
AT3G61990
AT5G43190
AT5G24710
AT5G41480
AT4G13820
AT2G37478
AT3G63290
AT1G20220
AT4G21510
AT4G19410
AT3G15370
AT2G32910
AT1G03687
AT5G09370
AT5G56580
AT2G03880
AT5G54750
AT4G19560
AT2G40300
AT3G52490
AT1G27880
AT1G12640
AT3G05710
AT3G15115
AT3G47670
AT4G37270
AT1G31020
AT4G26800
AT3G08505
AT5G56310
AT5G28840
AT3G23290
AT2G28370
AT5G07520
AT5G58380
AT4G14110
AT1G25560
AT3G13445
AT2G42430
AT3G08000
AT5G54880
AT1G62070
AT3G07050
AT1G50690
AT2G36210
AT5G23210
AT2G36710
AT1G70800
AT4G28390
AT5G07080
AT4G19670
AT5G53240
AT4G09420
AT1G02740
AT4G16480
AT1G09995
AT1G08830
AT4G28600
AT5G26780
AT3G47450
AT1G63530
AT3G29200
AT1G22170
AT2G32600
AT1G18580
AT5G49970
AT3G43220
AT5G62910
AT3G10610
AT4G17150
AT5G57970
AT1G50570
AT4G22212
AT3G27110
AT1G13170
AT5G59510
AT5G02470
AT3G59680
AT4G10260
AT1G23965
AT1G68410
AT3G28200
AT5G55660
AT2G06005
AT4G20150
AT4G34640
AT5G57530
AT5G40780
AT1G17230
AT1G30860
AT5G53480
AT1G80133
AT2G18990
AT1G01070
AT1G58350
AT2G31085
AT5G04870
AT1G04910
AT5G59040
AT5G45690
AT4G32110
AT1G09350
AT5G62840
AT1G52680
AT1G80240
AT4G02890
AT5G08470
AT4G20460
AT3G15353
AT5G65990
AT3G54500
AT3G08600
AT2G40820
AT5G59320
AT5G19770
AT5G63160
AT1G21910
AT1G17920
AT1G10030
AT5G24030
AT2G04410
AT2G33860
AT5G02130
AT5G51200
AT5G11620
AT5G03440
AT5G41260
AT1G26090
AT5G04320
AT3G10560
AT1G62590
AT5G25980
AT5G23420
AT4G34280
AT3G18524
AT1G22520
AT1G75150
AT3G25730
AT3G22090
AT2G23180
AT3G57010
AT1G25520
AT1G66270
AT1G05140
AT2G45590
AT4G26060
AT5G63860
AT3G49240
AT5G01850
AT5G66040
AT3G02690
AT4G34320
AT2G42510
AT1G77480
AT2G41680
AT5G54240
AT3G04030
AT3G06060
AT2G23270
AT2G42620
AT1G22660
AT1G29965
AT5G58003
AT3G52420
AT2G26340
AT5G11960
AT1G30270
AT2G47890
AT3G54300
AT1G08220
AT3G05220
AT5G06450
AT1G75900
AT3G49920
AT2G47530
AT1G69430
AT2G25880
AT1G33811
AT5G40480
AT4G25450
AT5G57260
AT5G14010
AT1G53510
AT2G01760
AT2G30550
AT5G03290
AT4G26100
AT5G52882
AT5G49510
AT5G42970
AT4G14290
AT3G27150
AT5G13250
AT3G04650
AT4G10750
AT1G08710
AT3G25660
AT5G65470
AT1G68945
AT2G18750
AT3G61380
AT5G44410
AT1G67320
AT2G37440
AT4G08320
AT3G10550
AT5G20990
AT1G61350
AT3G11200
AT1G05070
AT1G02290
AT4G21750
AT3G07990
AT1G67480
AT3G26850
AT2G01730
AT1G07880
AT1G09815
AT1G71490
AT2G39430
AT5G15510
AT3G56320
AT5G60390
AT1G70260
AT4G39590
AT1G29050
AT2G42840
AT1G57860
AT4G13266
AT4G14880
AT1G25260
AT3G45730
AT1G59910
AT5G59780
AT3G24250
AT3G62550
AT4G12570
AT3G30180
AT5G39865
AT1G63860
AT1G78680
AT3G07980
AT2G16460
AT5G58540
AT2G28950
AT5G19340
AT4G11970
AT1G48635
AT5G45110
AT1G32530
AT5G63225
AT5G03340
AT4G35430
AT5G47030
AT1G10670
AT1G28260
AT1G02980
AT5G50490
AT4G08390
AT4G17790
AT4G00850
AT3G61160
AT4G38320
AT3G06670
AT1G76550
AT3G54490
AT1G26850
AT1G70690
AT1G75730
AT4G12240
AT4G02920
AT3G49360
AT3G12340
AT1G26762
AT1G71190
AT5G20070
AT2G29760
AT1G72120
AT1G18950
AT3G62990
AT2G43730
AT5G49170
AT5G39090
AT3G14830
AT3G18035
AT5G51060
AT3G21580
AT3G52561
AT5G63940
AT4G15093
AT3G48520
AT1G20930
AT1G01930
AT1G77710
AT5G15970
AT3G08920
AT1G10430
AT3G51430
AT5G12080
AT1G73320
AT5G41900
AT5G65380
AT2G31060
AT5G24190
AT5G48530
AT2G14095
AT4G22590
AT5G07060
AT1G28110
AT5G65640
AT5G52180
AT5G54510
AT5G03030
AT1G20120
AT3G01300
AT4G36440
AT1G11790
AT3G59630
AT1G05400
AT4G21110
AT4G35390
AT4G22217
AT1G48020
AT5G66290
AT3G55160
AT3G49620
AT4G14210
AT3G06270
AT3G19820
AT5G59420
AT3G14900
AT1G67250
AT2G02320
AT5G60450
AT2G22900
AT1G11593
AT5G10290
AT4G26410
AT3G55270
AT1G68160
AT3G15710
AT2G44160
AT4G36850
AT2G19320
AT2G32870
AT1G30240
AT5G28740
AT5G41000
AT5G08440
AT1G73680
AT4G32440
AT4G07960
AT1G13510
AT5G40830
AT5G55070
AT1G54170
AT3G09570
AT5G20180
AT4G31240
AT3G61410
AT3G13950
AT1G45207
AT1G19940
AT4G15430
AT3G28030
AT4G36800
AT5G19151
AT2G40130
AT1G63840
AT2G36840
AT3G16100
AT1G79940
AT3G07510
AT2G35490
AT1G27170
AT5G09850
AT5G01340
AT2G19850
AT4G00750
AT3G27530
AT5G01050
AT4G05530
AT3G15830
AT5G13150
AT5G62210
AT2G20650
AT1G22610
AT5G61460
AT2G37370
AT2G44410
AT3G20730
AT3G44720
AT4G23300
AT1G56060
AT4G38920
AT5G05550
AT2G16750
AT1G09240
AT4G36020
AT5G08760
AT3G21810
AT2G30820
AT2G22610
AT5G18130
AT3G23160
AT2G18940
AT5G59070
AT1G32100
AT2G22000
AT3G21500
AT2G45650
AT3G49601
AT3G15510
AT3G09680
AT4G35440
AT4G29680
AT2G01320
AT5G43330
AT5G01900
AT5G55810
AT5G25340
AT3G10450
AT4G39610
AT3G51500
AT1G28960
AT1G60989
AT5G41770
AT5G64350
AT1G62200
AT5G09590
AT1G19950
AT1G76200
AT1G72060
AT1G64140
AT1G12770
AT5G23840
AT5G58750
AT1G73720
AT5G05210
AT3G54680
AT5G43070
AT2G32860
AT2G02000
AT5G44670
AT5G23050
AT1G05250
AT4G31100
AT3G51610
AT2G37110
AT3G07870
AT4G02590
AT3G17750
AT5G35690
AT3G26500
AT4G20420
AT5G51640
AT1G64980
AT3G09380
AT3G44150
AT1G36940
AT1G31710
AT1G16520
AT5G60400
AT2G01940
AT4G29210
AT5G59720
AT1G78620
AT3G09690
AT1G21100
AT5G17330
AT3G46000
AT3G02880
AT5G14240
AT3G03260
AT4G16060
AT4G22235
AT5G11800
AT1G31840
AT5G57340
AT1G13150
AT5G13710
AT1G70580
AT5G65687
AT2G03220
AT5G01400
AT4G05000
AT5G57123
AT5G08290
AT5G08600
AT5G66000
AT4G22110
AT3G24506
AT5G44680
AT3G03330
AT4G38510
AT2G46640
AT3G22930
AT4G22890
AT2G33880
AT5G15270
AT5G57060
AT1G53165
AT2G38470
AT2G19880
AT5G40260
AT5G46270
AT4G15930
AT4G28680
AT1G21350
AT3G21700
AT3G09600
AT1G18680
AT2G44150
AT1G12050
AT1G54330
AT3G48450
AT1G70810
AT5G53540
AT3G23030
AT3G15180
AT1G36920
AT5G18440
AT1G01050
AT3G61940
AT5G61540
AT3G56690
AT5G65430
AT4G35770
AT1G10980
AT5G46150
AT3G51440
AT4G32140
AT1G34046
AT1G06570
AT4G13800
AT3G15355
AT2G47010
AT2G22070
AT1G09470
AT1G67840
AT1G56553
AT4G01460
AT3G49220
AT1G65020
AT2G39460
AT1G09830
AT5G03545
AT1G58122
AT5G21105
AT5G53070
AT3G13677
AT5G65790
AT5G43970
AT3G09670
AT1G79160
AT2G17570
AT1G67210
AT2G34720
AT1G71890
AT2G17990
AT2G02450
AT4G19160
AT4G34790
AT1G08570
AT3G49270
AT4G11820
AT2G23340
AT1G28250
AT1G01770
AT5G65020
AT1G60650
AT5G64813
AT5G51630
AT1G67620
AT5G05280
AT3G49900
AT1G17580
AT3G61420
AT3G60680
AT3G53160
AT5G46960
AT3G24030
AT1G71680
AT1G74650
AT5G25810
AT2G39110
AT2G30000
AT4G02730
AT2G38890
AT3G50010
AT1G29440
AT1G16250
AT1G27390
AT1G02360
AT2G15830
AT5G11240
AT3G56090
AT3G25080
AT4G22400
AT5G05520
AT5G27150
AT1G48970
AT4G16840
AT5G38140
AT1G74310
AT4G14145
AT3G51650
AT2G33480
AT4G28775
AT2G19350
AT1G10990
AT1G25320
AT4G17170
AT3G49000
AT1G55130
AT4G26020
AT5G10620
AT4G32210
AT3G52640
AT5G05282
AT4G15910
AT1G70710
AT1G62350
AT1G72980
AT3G62630
AT1G49170
AT5G22760
AT4G08540
AT3G18480
AT5G17540
AT3G11740
AT3G15351
AT1G79270
AT2G36240
AT5G46900
AT1G03475
AT2G18660
AT5G57740
AT5G17840
AT3G07100
AT3G19420
AT2G31490
AT5G11290
AT1G55500
AT5G19260
AT3G15300
AT2G45240
AT2G27790
AT5G15680
AT3G04850
AT3G60810
AT5G22830
AT5G34850
AT5G05250
AT1G03080
AT3G47630
AT5G07980
AT4G23882
AT4G24100
AT3G47730
AT5G65310
AT4G09650
AT2G37420
AT1G80460
AT2G44065
AT5G18120
AT3G58270
AT3G14260
AT1G67530
AT5G53310
AT1G31990
AT1G06080
AT2G14580
AT1G67400
AT3G14660
AT3G16680
AT2G03690
AT4G34970
AT4G09670
AT4G35090
AT1G63140
AT1G16010
AT4G25790
AT1G12420
AT4G31720
AT3G59480
AT1G75210
AT1G71340
AT5G19840
AT1G41880
AT4G10130
AT3G49770
AT4G05200
AT1G70840
AT4G35220
AT1G67080
AT1G47655
AT3G08740
AT2G25580
AT5G52370
AT4G26960
AT5G39260
AT5G05290
AT1G17040
AT2G44530
AT3G16080
AT1G71692
AT5G55710
AT4G16900
AT4G39960
AT2G38000
AT4G26010
AT2G37620
AT5G53140
AT1G15360
AT2G33770
AT1G01453
AT3G12490
AT3G46610
AT3G60390
AT4G18640
AT2G44820
AT4G28950
AT5G24490
AT5G49710
AT2G15325
AT5G41050
AT5G62960
AT3G50630
AT2G04560
AT2G35310
AT5G41410
AT1G75770
AT3G13898
AT4G25560
AT5G46560
AT1G67110
AT1G10585
AT3G58730
AT5G12960
AT4G35890
AT1G13310
AT1G14710
AT1G52890
AT3G06860
AT5G42070
AT3G53420
AT5G27390
AT4G09030
AT1G35250
AT4G25640
AT2G38060
AT3G28730
AT1G73880
AT5G22510
AT2G19080
AT1G52330
AT1G05000
AT4G25480
AT3G49910
AT4G24974
AT1G33490
AT3G09550
AT1G72620
AT2G03420
AT1G49450
AT1G62850
AT1G13250
AT2G30980
AT4G16008
AT4G39650
AT1G18810
AT5G27720
AT2G41170
AT3G10230
AT5G43670
AT3G14220
AT5G43740
AT1G26740
AT2G33500
AT2G02380
AT1G09540
AT1G11890
AT4G34940
AT2G23410
AT1G27750
AT2G40970
AT4G38860
AT2G24060
AT1G47400
AT4G27350
AT2G43620
AT3G60030
AT2G21500
AT3G29350
AT4G31810
AT1G25370
AT2G27200
AT1G77630
AT1G51520
AT4G02850
AT1G03780
AT1G24240
AT1G55200
AT4G25680
AT4G39270
AT2G18390
AT1G52530
AT5G43450
AT1G80940
AT3G01290
AT1G42480
AT1G36622
AT3G24315
AT5G62520
AT4G33500
AT5G56460
AT2G13810
AT4G31390
AT2G47330
AT5G67560
AT4G34200
AT5G44585
AT5G22940
AT5G49030
AT1G80070
AT5G16990
AT5G52810
AT4G31660
AT5G09220
AT5G41950
AT4G37550
AT2G36050
AT1G12080
AT2G15280
AT1G52560
AT1G04450
AT1G70300
AT3G57920
AT1G57870
AT5G42235
AT3G04780
AT4G02400
AT5G20090
AT2G37650
AT1G08910
AT4G11160
AT3G11160
AT1G71760
AT3G51260
AT5G47010
AT4G25150
AT1G05490
AT1G49600
AT2G22730
AT5G23460
AT4G37110
AT2G01490
AT1G14150
AT5G07640
AT5G19850
AT5G40470
AT4G39190
AT5G67630
AT5G47720
AT4G18740
AT5G61880
AT4G16780
AT2G18640
AT5G03870
AT2G04235
AT3G05600
AT5G51010
AT5G15530
AT5G20710
AT1G17870
AT1G69740
AT3G19184
AT3G20430
AT3G18040
AT2G40370
AT3G05030
AT1G47395
AT5G65910
AT4G03420
AT3G46460
AT5G47910
AT1G54870
AT4G22820
AT1G64770
AT5G15760
AT2G39510
AT2G40200
AT5G66210
AT2G27160
AT5G64750
AT1G53230
AT3G19660
AT1G15490
AT1G12230
AT4G02040
AT3G45930
AT5G13630
AT1G56145
AT1G08670
AT2G33835
AT4G24220
AT4G04830
AT5G63060
AT5G24530
AT4G26630
AT1G52930
AT1G33480
AT2G17270
AT5G11550
AT4G19950
AT5G06950
AT1G64490
AT4G12680
AT3G21140
AT5G21170
AT3G28860
AT4G00200
AT5G15060
AT1G03106
AT4G12750
AT4G22770
AT1G53633
AT1G57660
AT4G16420
AT4G10640
AT2G40270
AT5G01470
AT1G72050
AT1G02960
AT2G23670
AT1G67148
AT1G23400
AT5G07560
AT3G22170
AT4G24920
AT3G60410
AT3G05510
AT5G23020
AT2G43490
AT1G79020
AT1G50480
AT1G46768
AT5G04850
AT1G73560
AT5G60340
AT3G28150
AT5G53060
AT5G13400
AT2G39090
AT1G32730
AT3G24160
AT4G24400
AT1G72040
AT5G04920
AT1G70370
AT1G65500
AT1G24490
AT3G16770
AT5G05230
AT2G19430
AT4G28860
AT5G26990
AT5G62150
AT2G40640
AT5G53620
AT3G25770
AT1G23800
AT2G01420
AT5G03630
AT4G39790
AT2G30120
AT2G22750
AT5G43020
AT5G14270
AT5G58250
AT5G38565
AT1G16650
AT5G13440
AT1G60240
AT3G19900
AT5G01770
AT3G62980
AT3G53190
AT3G53668
AT5G02290
AT1G66600
AT1G68935
AT2G45910
AT1G20980
AT3G23605
AT5G55590
AT5G13050
AT4G36580
AT2G41260
AT5G46880
AT4G11350
AT4G17550
AT5G48090
AT1G62720
AT1G06430
AT1G12244
AT5G17990
AT3G17330
AT3G21460
AT1G17455
AT1G78240
AT2G26670
AT3G50780
AT3G24255
AT4G14240
AT1G10960
AT1G79390
AT3G54640
AT4G12320
AT2G24260
AT3G22330
AT3G13062
AT1G34260
AT3G22970
AT4G23600
AT3G25890
AT4G15955
AT3G53040
AT1G50900
AT4G24860
AT3G48120
AT2G46790
AT2G41020
AT3G44735
AT2G04530
AT1G11540
AT1G13900
AT2G44140
AT3G09760
AT5G63890
AT1G15330
AT2G44925
AT4G39770
AT4G10310
AT3G61340
AT3G07270
AT4G27280
AT4G22010
AT4G01660
AT2G02950
AT2G18570
AT1G64090
AT1G10380
AT1G29300
AT2G20610
AT1G56650
AT1G06130
AT1G54890
AT1G66760
AT4G27330
AT1G22540
AT3G17160
AT4G32610
AT5G17000
AT3G06530
AT1G23360
AT5G38320
AT3G61450
AT1G68650
AT1G73110
AT4G26230
AT5G50790
AT1G71110
AT3G18270
AT1G73080
AT1G52000
AT3G57350
AT4G26520
AT1G34340
AT2G37750
AT4G17215
AT5G57300
AT5G64550
AT3G01790
AT1G53635
AT4G35660
AT1G60500
AT2G36740
AT4G19050
AT3G58990
AT5G20810
AT5G12250
AT5G58730
AT2G21380
AT2G21120
AT5G55040
AT5G57570
AT5G47250
AT1G07430
AT1G55040
AT4G27040
AT5G28770
AT2G17620
AT3G23410
AT5G27410
AT3G51780
AT1G11400
AT5G66850
AT3G20820
AT4G01320
AT1G49390
AT4G26480
AT4G22592
AT5G28450
AT1G69450
AT2G28360
AT4G19830
AT5G35050
AT3G17760
AT5G40820
AT1G53163
AT3G20320
AT5G39570
AT4G23020
AT2G21150
AT3G22550
AT2G29740
AT5G07440
AT3G15270
AT2G39851
AT2G40316
AT1G68870
AT1G31760
AT1G29150
AT3G43120
AT1G01990
AT1G61820
AT1G36380
AT1G60740
AT5G52060
AT3G16510
AT2G14860
AT3G49010
AT5G61120
AT2G01480
AT4G25433
AT5G38980
AT3G04020
AT1G30040
AT2G34585
AT5G43240
AT3G16530
AT2G28625
AT5G59120
AT3G50900
AT4G00740
AT1G16020
AT2G31425
AT1G70720
AT1G54490
AT1G71350
AT3G10010
AT1G51940
AT3G57810
AT5G23280
AT1G09400
AT3G45600
AT2G06555
AT5G54770
AT1G06180
AT2G37230
AT5G51700
AT4G31700
AT3G49100
AT5G19080
AT4G35230
AT5G07120
AT5G17060
AT3G19470
AT4G29340
AT5G67600
AT3G53300
AT1G62790
AT3G01472
AT5G15230
AT5G06430
AT4G13070
AT1G20190
AT3G48230
AT4G17670
AT1G02330
AT4G33910
AT1G64500
AT1G03650
AT1G02610
AT1G23870
AT1G67430
AT3G04880
AT5G42765
AT5G45780
AT1G61870
AT4G00870
AT5G09440
AT4G32105
AT3G62750
AT1G27380
AT3G06510
AT3G62060
AT5G56760
AT3G29430
AT5G37510
AT5G52140
AT5G40580
AT1G56110
AT2G30260
AT2G05755
AT2G38420
AT1G70990
AT1G22090
AT5G56140
AT1G61120
AT3G49725
AT2G43220
AT5G65070
AT1G71310
AT1G64142
AT3G03000
AT1G61660
AT1G58055
AT4G33800
AT3G58210
AT1G66190
AT4G11980
AT3G45410
AT5G40650
AT2G15910
AT5G40730
AT3G48930
AT4G02460
AT5G58950
AT1G04170
AT4G15680
AT2G38610
AT5G49990
AT3G55646
AT3G10700
AT2G17130
AT4G08455
AT1G80640
AT1G52540
AT3G16470
AT1G72080
AT1G24430
AT2G16920
AT5G20120
AT5G51030
AT4G23493
AT1G77030
AT1G35310
AT5G38970
AT3G13224
AT5G01930
AT3G50370
AT1G80920
AT1G65690
AT2G16570
AT4G24470
AT5G41800
AT1G47530
AT1G08530
AT1G51460
AT3G04060
AT5G17690
AT5G17930
AT3G27500
AT2G01140
AT1G22490
AT2G44650
AT5G08240
AT1G29410
AT1G24793
AT4G31430
AT2G27860
AT1G26360
AT1G32500
AT3G57670
AT5G04670
AT1G44170
AT3G57770
AT5G10430
AT2G48121
AT3G51730
AT5G01540
AT2G16730
AT3G52850
AT1G61100
AT3G22540
AT1G66970
AT5G46170
AT3G03470
AT1G53285
AT5G27850
AT3G45830
AT3G56730
AT5G62080
AT1G44970
AT2G03280
AT2G27420
AT1G55330
AT4G22000
AT4G27740
AT5G09760
AT2G35380
AT4G19870
AT3G02360
AT5G49190
AT1G48860
AT1G77410
AT2G40690
AT2G03500
AT2G38340
AT5G55507
AT3G52710
AT3G06380
AT1G54210
AT3G14780
AT1G71260
AT1G17290
AT5G14920
AT5G24670
AT1G73410
AT5G57020
AT2G24140
AT1G05360
AT5G52040
AT1G66090
AT1G58120
AT1G05440
AT1G66070
AT1G73230
AT4G31610
AT3G26140
AT3G47295
AT5G13890
AT5G20540
AT2G17980
AT5G59950
AT1G15890
AT3G06420
AT3G06260
AT5G45840
AT2G29940
AT1G21120
AT1G69490
AT3G18800
AT2G41451
AT1G30580
AT3G32040
AT5G02320
AT5G17210
AT2G39420
AT4G34190
AT2G43210
AT5G53030
AT3G52540
AT5G19600
AT5G24150
AT3G01185
AT5G24580
AT2G19450
AT5G40840
AT1G31817
AT5G54540
AT2G34260
AT4G13220
AT4G04500
AT3G19970
AT1G07810
AT4G10060
AT5G66590
AT3G51120
AT1G08410
AT3G01720
AT4G34650
AT3G13480
AT3G61950
AT2G28600
AT3G05727
AT5G58530
AT4G22190
AT5G40040
AT1G11765
AT3G05690
AT1G10280
AT3G46620
AT3G14415
AT4G10925
AT2G36950
AT4G25280
AT1G62330
AT2G18410
AT3G06680
AT2G30470
AT2G05530
AT2G39500
AT1G48750
AT3G27906
AT5G63480
AT3G47650
AT5G65840
AT4G22960
AT3G11940
AT2G37940
AT2G33530
AT4G03190
AT2G29790
AT2G19580
AT3G58670
AT1G06050
AT4G20050
AT2G32235
AT3G25190
AT2G44450
AT1G33750
AT4G18580
AT4G33980
AT5G61810
AT5G26030
AT1G49350
AT3G60980
AT3G57550
AT1G07870
AT3G08510
AT5G57960
AT5G65690
AT4G13620
AT3G26240
AT4G14430
AT4G35570
AT2G47990
AT5G64552
AT3G56490
AT2G04360
AT1G56310
AT4G27810
AT4G32890
AT1G30050
AT3G27250
AT3G57540
AT5G26710
AT3G14850
AT3G09890
AT3G10585
AT4G36530
AT1G67740
AT2G26150
AT5G64670
AT1G06800
AT1G49410
AT1G80840
AT1G54240
AT1G27480
AT5G08720
AT1G35720
AT1G14300
AT3G27510
AT3G14590
AT3G50190
AT5G48150
AT5G41700
AT3G62860
AT4G04670
AT1G69360
AT1G48070
AT2G40475
AT3G17840
AT4G14990
AT2G31730
AT4G30240
AT3G17155
AT1G74170
AT5G17890
AT3G17020
AT3G05940
AT4G21160
AT2G21600
AT1G62970
AT3G49650
AT5G44750
AT1G66660
AT4G27840
AT5G23770
AT5G26280
AT3G27700
AT4G37320
AT3G61700
AT1G02070
AT1G19220
AT2G46750
AT3G12050
AT3G01060
AT1G72750
AT4G27380
AT1G24470
AT3G46810
AT5G36960
AT2G31390
AT5G22540
AT5G67400
AT5G11920
AT5G44160
AT2G47160
AT3G55510
AT3G18215
AT1G30845
AT3G11330
AT5G25500
AT1G44000
AT1G64880
AT1G56560
AT1G71830
AT1G55890
AT1G49990
AT5G49440
AT3G24750
AT5G20140
AT5G50260
AT5G56300
AT2G35230
AT5G11010
AT1G09140
AT5G52410
AT4G39170
AT5G19140
AT2G45750
AT2G27030
AT1G19270
AT1G03440
AT2G41390
AT5G56040
AT2G43080
AT4G34710
AT2G19480
AT2G18890
AT5G52920
AT3G21215
AT3G28470
AT4G38900
AT3G53130
AT1G66020
AT3G51290
AT1G71230
AT5G60690
AT4G35850
AT3G17440
AT5G64905
AT2G45710
AT3G52430
AT5G07330
AT1G74690
AT1G71450
AT4G25400
AT1G28340
AT1G11785
AT1G13520
AT2G23030
AT5G52210
AT5G35525
AT5G63020
AT1G45249
AT5G19990
AT4G14746
AT3G18220
AT1G78370
AT3G44050
AT5G23740
AT3G05210
AT1G16180
AT3G61820
AT1G21970
AT5G28020
AT1G20360
AT3G45630
AT5G23350
AT5G11430
AT3G62280
AT5G58270
AT2G43010
AT1G75410
AT2G41640
AT5G07810
AT2G01540
AT2G35120
AT1G65190
AT5G09450
AT1G71840
AT1G20450
AT4G03090
AT3G10580
AT4G39560
AT1G54960
AT3G22800
AT3G13980
AT2G28860
AT1G72070
AT1G79540
AT5G06390
AT2G14720
AT3G58150
AT2G29050
AT1G43630
AT5G60990
AT1G48590
AT1G54790
AT3G58630
AT1G20900
AT4G33720
AT2G02820
AT1G26580
AT4G07410
AT4G25490
AT3G14250
AT1G55915
AT1G66670
AT1G50930
AT2G19970
AT3G61530
AT1G01800
AT5G11950
AT1G09220
AT1G55740
AT4G32020
AT5G49880
AT5G50340
AT3G45680
AT5G23860
AT1G47310
AT1G53760
AT4G25760
AT4G35640
AT3G48510
AT4G25250
AT4G14330
AT5G24100
AT2G28160
AT4G30060
AT2G17525
AT5G56240
AT5G53990
AT1G30700
AT3G18960
AT2G03710
AT2G15230
AT3G19260
AT2G34870
AT2G47500
AT1G32520
AT1G24405
AT1G80510
AT5G17580
AT1G07000
AT5G39400
AT3G53510
AT3G24280
AT5G65220
AT5G58960
AT4G24740
AT2G38310
AT1G01560
AT3G12012
AT5G38520
AT1G10290
AT2G46590
AT1G16480
AT5G17170
AT5G60460
AT5G10940
AT5G63560
AT2G19760
AT1G27360
AT2G23240
AT1G74880
AT1G17190
AT3G50330
AT2G43410
AT5G40490
AT5G59080
AT3G59320
AT2G18915
AT1G10740
AT3G50970
AT1G55205
AT3G01370
AT5G03530
AT2G40830
AT1G17090
AT2G19000
AT1G08465
AT1G62730
AT1G47510
AT5G03010
AT1G80120
AT1G04390
AT5G16360
AT4G38160
AT2G36295
AT2G36470
AT2G03430
AT5G26260
AT5G22580
AT1G49480
AT2G25964
AT5G12840
AT2G05520
AT4G18780
AT5G06280
AT1G23000
AT1G70830
AT1G06660
AT5G38000
AT5G50670
AT5G40420
AT5G52380
AT1G04510
AT1G05380
AT2G32920
AT5G07800
AT3G14390
AT1G17370
AT2G05070
AT2G18110
AT2G04240
AT1G50120
AT1G53140
AT1G60950
AT3G23130
AT1G31430
AT2G39690
AT4G39300
AT5G20885
AT5G06270
AT1G16080
AT3G32980
AT5G64420
AT1G76050
AT3G02150
AT4G19520
AT1G79660
AT1G12805
AT2G15010
AT2G29780
AT5G24165
AT4G35240
AT5G64540
AT2G37585
AT4G32660
AT4G38270
AT3G17210
AT3G43833
AT5G48175
AT2G28590
AT1G14760
AT3G61580
AT1G52600
AT5G22000
AT1G21160
AT5G61530
AT3G16060
AT3G20150
AT1G68490
AT3G57100
AT1G26650
AT5G43600
AT2G43920
AT3G57040
AT5G07550
AT1G70270
AT2G05910
AT1G21390
AT3G16570
AT5G37475
AT2G35150
AT1G29270
AT2G25710
AT1G56070
AT5G65670
AT4G25850
AT2G16770
AT5G47590
AT5G05310
AT1G08550
AT5G57710
AT5G19740
AT5G52980
AT4G34720
AT5G20290
AT5G38050
AT3G23900
AT1G78650
AT5G43420
AT3G45710
AT2G04570
AT3G21200
AT3G48340
AT3G02130
AT1G01420
AT2G24693
AT3G23070
AT1G24340
AT1G06730
AT1G33360
AT4G13950
AT1G11230
AT5G10840
AT2G46200
AT2G42560
AT3G57860
AT4G13790
AT3G54980
AT5G48630
AT4G26070
AT5G54400
AT2G33000
AT5G24410
AT5G41790
AT5G01240
AT1G56415
AT1G14400
AT1G19110
AT2G41420
AT1G14000
AT4G26500
AT2G32000
AT4G20370
AT5G64240
AT5G37680
AT5G24360
AT1G74080
AT2G17380
AT2G18740
AT1G74090
AT5G57170
AT1G51450
AT5G28300
AT3G16220
AT1G78540
AT2G41945
AT4G25845
AT2G24210
AT5G05270
AT1G78210
AT5G02410
AT1G79040
AT1G78170
AT1G65590
AT2G12646
AT5G42350
AT3G28540
AT3G13680
AT2G31110
AT4G23920
AT4G35910
AT3G46290
AT2G01850
AT1G64810
AT5G63140
AT3G02890
AT5G15750
AT1G68630
AT4G15480
AT3G47390
AT5G18000
AT4G27540
AT3G17890
AT5G10790
AT1G11755
AT1G09500
AT1G03830
AT3G16450
AT5G09670
AT5G66930
AT2G43250
AT5G20220
AT5G42500
AT5G59370
AT3G15430
AT3G19950
AT1G11180
AT5G38450
AT4G29080
AT1G12090
AT4G23870
AT5G40390
AT2G38040
AT1G53040
AT5G24290
AT1G48325
AT5G14340
AT5G61470
AT3G12970
AT1G47480
AT3G22320
AT5G40450
AT5G66550
AT1G26760
AT2G03760
AT5G35090
AT2G46500
AT2G44230
AT1G74680
AT5G42720
AT4G37650
AT5G08270
AT1G80170
AT3G16370
AT4G31880
AT5G13460
AT4G33920
AT1G20370
AT3G55420
AT3G44340
AT4G13110
AT4G04870
AT1G77890
AT5G09600
AT3G47675
AT1G68320
AT3G13857
AT5G65110
AT1G25400
AT3G44820
AT2G42520
AT3G20570
AT5G49390
AT1G29770
AT4G39670
AT5G65170
AT1G54095
AT1G07485
AT2G23890
AT1G48790
AT1G72650
AT4G19640
AT5G27230
AT2G42005
AT2G28800
AT1G49560
AT5G05950
AT1G21730
AT5G37360
AT5G23710
AT2G24640
AT2G17350
AT2G15560
AT5G38530
AT1G20580
AT1G22590
AT1G15290
AT1G22065
AT1G06040
AT3G22230
AT5G41240
AT3G20510
AT4G09040
AT1G26300
AT2G17530
AT5G04610
AT5G58320
AT5G23830
AT1G05600
AT5G17050
AT1G76170
AT3G18230
AT3G20290
AT1G56680
AT3G57400
AT2G40930
AT4G36680
AT1G14260
AT5G58860
AT5G44973
AT1G60780
AT4G34220
AT4G32360
AT2G40650
AT4G38790
AT4G37820
AT4G11240
AT3G19920
AT1G58200
AT5G03990
AT2G17550
AT3G22310
AT3G06650
AT1G30800
AT2G46210
AT5G08430
AT3G05100
AT4G27710
AT1G20440
AT2G25070
AT2G26200
AT1G73920
AT1G06210
AT5G48670
AT5G64850
AT2G05632
AT5G10380
AT1G60700
AT5G05710
AT1G64550
AT1G53530
AT5G36170
AT5G50050
AT3G20020
AT3G27560
AT1G33720
AT2G19620
AT3G48320
AT4G16190
AT1G53110
AT1G07930
AT1G16440
AT5G42960
AT2G25410
AT1G06770
AT1G63080
AT1G31250
AT2G17140
AT5G61670
AT2G33440
AT3G20130
AT3G18440
AT3G48070
AT5G24660
AT1G19835
AT3G56440
AT5G43460
AT4G04030
AT1G49300
AT1G01480
AT1G78120
AT1G64520
AT1G51380
AT1G27150
AT4G16130
AT5G64342
AT5G22440
AT1G48520
AT5G23120
AT2G18840
AT2G38280
AT4G00660
AT5G51080
AT5G59980
AT1G05240
AT5G64440
AT4G15880
AT2G17740
AT5G09900
AT1G76930
AT4G39753
AT2G43540
AT5G55600
AT2G41220
AT1G63522
AT3G30841
AT3G18690
AT3G22950
AT3G01430
AT5G22020
AT3G04890
AT3G54170
AT1G67170
AT1G13300
AT5G50550
AT5G42240
AT3G47440
AT5G48940
AT3G26932
AT5G38590
AT1G80870
AT2G34580
AT4G28470
AT5G60760
AT2G46610
AT1G76060
AT5G52890
AT2G41200
AT4G00160
AT4G22150
AT5G16720
AT2G21870
AT1G07135
AT1G01490
AT3G02820
AT5G60510
AT5G43920
AT2G35360
AT5G27750
AT3G24820
AT3G48000
AT5G44150
AT4G33585
AT2G36560
AT3G47965
AT3G08780
AT1G10690
AT5G46580
AT5G50665
AT4G03210
AT1G07200
AT1G08190
AT5G60270
AT1G80900
AT3G43300
AT4G39150
AT1G16858
AT2G17390
AT3G23580
AT5G50960
AT3G62080
AT1G52830
AT5G62950
AT2G02080
AT5G39530
AT2G35790
AT5G01220
AT5G57500
AT2G47350
AT4G03020
AT5G09620
AT5G65000
AT3G29160
AT1G12920
AT2G31220
AT1G65290
AT4G11380
AT5G60170
AT3G56760
AT3G22560
AT3G17510
AT5G18410
AT3G03770
AT2G39320
AT1G64440
AT2G46890
AT3G48590
AT3G62690
AT5G63880
AT5G01210
AT2G39210
AT3G50930
AT1G61890
AT2G43750
AT3G05250
AT3G54060
AT1G19690
AT5G19900
AT3G59540
AT2G43261
AT1G05820
AT3G49810
AT2G02410
AT3G12650
AT2G18910
AT4G25610
AT1G29041
AT5G19250
AT1G04730
AT3G49050
AT3G48240
AT4G02940
AT2G33450
AT2G23070
AT5G11970
AT5G18950
AT5G53880
AT1G02460
AT1G51350
AT5G50160
AT5G63130
AT2G29460
AT3G29152
AT4G15110
AT4G00230
AT3G50820
AT1G02900
AT5G17490
AT5G33330
AT3G47960
AT3G51220
AT5G60500
AT3G52220
AT5G41980
AT4G15470
AT4G01140
AT1G02690
AT1G51360
AT4G26701
AT3G56100
AT4G36080
AT3G04830
AT2G45040
AT4G17610
AT5G64330
AT4G18197
AT5G44980
AT5G37780
AT2G47410
AT2G04630
AT2G03800
AT1G31160
AT1G60260
AT3G18520
AT1G77990
AT2G42040
AT2G33150
AT2G37480
AT1G51610
AT3G50050
AT1G67340
AT1G67025
AT1G22470
AT5G14540
AT4G02770
AT1G44010
AT3G52660
AT1G79850
AT1G63130
AT3G18420
AT1G47550
AT2G45160
AT3G26570
AT1G22830
AT3G17770
AT5G02800
AT3G47340
AT4G24940
AT5G46200
AT2G24360
AT5G16470
AT3G26110
AT1G78960
AT2G32640
AT5G52910
AT1G65270
AT1G17350
AT4G08700
AT2G47520
AT5G46860
AT3G27380
AT5G52970
AT1G68238
AT1G02860
AT5G08010
AT2G30630
AT1G19440
AT2G33060
AT1G10610
AT5G58140
AT5G15610
AT5G62530
AT2G26210
AT3G13100
AT3G06180
AT1G75110
AT2G42780
AT1G18330
AT5G66250
AT2G28450
AT2G26850
AT1G80650
AT5G43850
AT5G07530
AT1G48000
AT5G62230
AT5G45890
AT2G33710
AT5G38895
AT2G27402
AT3G61880
AT1G66630
AT1G18590
AT3G03590
AT5G65180
AT3G56810
AT1G28330
AT3G24010
AT4G00730
AT1G64790
AT3G48980
AT3G09950
AT3G46320
AT1G12790
AT2G28420
AT4G32285
AT1G23690
AT5G03650
AT5G57290
AT2G20410
AT4G29060
AT2G31530
AT2G34010
AT5G42780
AT1G73730
AT4G01940
AT3G27820
AT1G08560
AT5G64610
AT1G68670
AT3G52750
AT2G37070
AT2G46860
AT1G74200
AT2G46450
AT5G07910
AT5G15490
AT4G33590
AT5G59560
AT4G22950
AT5G49930
AT2G36190
AT4G25870
AT5G64340
AT5G42460
AT1G29040
AT4G14690
AT4G29550
AT2G02560
AT1G51070
AT5G64816
AT3G48970
AT4G15010
AT3G56750
AT5G58990
AT3G53990
AT3G14870
AT5G36001
AT2G21560
AT5G43260
AT1G12820
AT1G33420
AT1G75350
AT2G04845
AT4G05420
AT4G12390
AT1G74800
AT5G44170
AT4G39510
AT4G28025
AT3G53380
AT1G72370
AT2G17640
AT5G42990
AT5G67140
AT4G32530
AT3G57270
AT1G77570
AT1G55050
AT5G05790
AT2G02040
AT3G48150
AT1G13810
AT4G30880
AT2G25100
AT4G27500
AT4G32300
AT3G46600
AT5G03830
AT1G22260
AT2G29730
AT4G27270
AT3G51750
AT5G44660
AT4G24610
AT1G68480
AT5G55520
AT3G29375
AT1G14360
AT3G01160
AT4G04770
AT5G16040
AT4G19680
AT1G13820
AT2G38380
AT3G17650
AT5G16790
AT5G15950
AT1G70890
AT2G44745
AT5G13310
AT2G14260
AT3G05460
AT5G55510
AT1G76090
AT5G52420
AT4G15790
AT5G41960
AT3G51840
AT1G70600
AT3G02920
AT1G53890
AT2G28880
AT5G59290
AT5G23150
AT3G18620
AT3G21710
AT5G63905
AT1G73340
AT2G38025
AT5G65360
AT5G47390
AT1G55675
AT2G33100
AT3G26935
AT1G24010
AT2G23950
AT3G44100
AT1G62990
AT5G35450
AT3G51310
AT1G56180
AT5G50240
AT5G66600
AT5G15190
AT2G03620
AT1G12030
AT1G70895
AT5G40210
AT5G64100
AT3G05730
AT2G38995
AT3G49600
AT4G12130
AT5G41992
AT5G61000
AT3G25580
AT2G25820
AT4G34890
AT1G22500
AT3G07580
AT1G72150
AT3G08680
AT1G17500
AT1G51260
AT3G03230
AT5G51390
AT3G55350
AT2G02220
AT3G29390
AT1G36732
AT5G16600
AT4G10360
AT1G07080
AT1G24148
AT5G43300
AT5G47440
AT4G19860
AT4G16500
AT2G19610
AT1G09800
AT5G61290
AT3G60600
AT3G55800
AT3G27785
AT1G13910
AT5G48500
AT4G15650
AT1G68830
AT4G31310
AT3G52030
AT3G04260
AT5G48470
AT3G58660
AT1G02820
AT5G41570
AT1G28150
AT1G09320
AT5G16410
AT2G23900
AT5G56900
AT1G51355
AT3G56070
AT5G08320
AT4G32170
AT1G19570
AT5G10650
AT1G04140
AT3G10080
AT2G35830
AT4G17090
AT5G14870
AT1G79630
AT5G45620
AT1G22310
AT5G12330
AT5G19110
AT4G38670
AT2G45940
AT5G18600
AT5G67500
AT1G72020
AT1G27000
AT5G03280
AT1G25550
AT3G59780
AT4G26210
AT2G20850
AT5G20730
AT2G44080
AT5G51750
AT1G02110
AT3G02730
AT3G12380
AT2G36750
AT1G22200
AT1G74450
AT5G09720
AT5G48180
AT3G54810
AT5G61910
AT1G51700
AT5G46620
AT2G33640
AT1G08490
AT4G27100
AT2G48150
AT3G10540
AT3G59280
AT5G07630
AT3G55010
AT1G71520
AT5G06510
AT5G52320
AT1G28300
AT3G18970
AT3G11250
AT2G35620
AT5G08590
AT2G34640
AT3G49430
AT3G10730
AT4G39860
AT1G75130
AT2G45680
AT1G60030
AT5G05320
AT3G55910
AT2G30360
AT3G20560
AT5G51940
AT5G04047
AT1G31070
AT4G26550
AT5G41070
AT4G16950
AT1G30170
AT5G19950
AT5G56452
AT3G15570
AT4G37910
AT5G10310
AT3G12400
AT2G40110
AT1G68220
AT2G05120
AT3G14530
AT1G58370
AT2G46600
AT5G52070
AT3G54510
AT5G37340
AT3G15920
AT4G30900
AT3G51690
AT2G31740
AT2G41290
AT1G73490
AT1G04630
AT5G02670
AT2G22590
AT1G11260
AT5G42880
AT1G30350
AT1G72310
AT5G10990
AT2G30130
AT2G28570
AT5G58350
AT1G02640
AT5G16480
AT4G27600
AT3G49290
AT3G16390
AT2G25610
AT1G63300
AT2G47510
AT5G24316
AT4G14695
AT1G76130
AT1G32930
AT5G45930
AT5G08185
AT1G64370
AT5G63980
AT5G33370
AT4G28780
AT2G12462
AT5G59440
AT4G32410
AT2G19060
AT3G63240
AT5G59690
AT2G28780
AT5G24810
AT2G01500
AT4G28260
AT4G38120
AT3G60900
AT1G67000
AT1G68010
AT4G02260
AT1G09290
AT1G60900
AT1G74970
AT4G21660
AT4G14130
AT3G07300
AT4G39920
AT1G08460
AT2G30390
AT4G04460
AT1G52730
AT1G49032
AT3G52230
AT3G03550
AT5G42320
AT3G09020
AT1G17130
AT4G21100
AT2G17820
AT5G16640
AT1G09620
AT3G01470
AT4G24026
AT1G06710
AT3G44750
AT1G70850
AT4G36040
AT5G59300
AT2G38800
AT5G18190
AT2G19490
AT2G17540
AT4G02690
AT5G56490
AT4G09500
AT1G21130
AT5G62190
AT2G33560
AT5G42380
AT2G40330
AT1G02580
AT1G56500
AT3G61130
AT1G72340
AT3G54910
AT1G17270
AT1G55300
AT4G28520
AT3G10140
AT1G75790
AT2G18690
AT4G19130
AT5G42910
AT3G17205
AT4G25440
AT1G79510
AT5G63700
AT1G04680
AT4G10020
AT3G47540
AT4G38620
AT5G46470
AT5G22355
AT3G10720
AT1G18773
AT5G54670
AT2G18400
AT3G11530
AT3G52390
AT5G64480
AT5G55700
AT1G62480
AT2G20725
AT3G27580
AT2G41490
AT5G15720
AT5G15960
AT5G38280
AT2G17580
AT1G04570
AT5G04230
AT1G13710
AT1G16310
AT2G25790
AT1G54550
AT2G26980
AT5G51830
AT3G06360
AT3G07425
AT2G25010
AT2G15900
AT2G45400
AT3G11810
AT1G64330
AT3G61230
AT5G16680
AT5G40550
AT1G63000
AT2G44240
AT2G02630
AT2G43140
AT2G28760
AT2G16780
AT3G50740
AT1G09530
AT1G65730
AT5G65495
AT4G26430
AT3G47200
AT5G46590
AT1G09155
AT3G56400
AT4G01500
AT5G45310
AT2G39840
AT3G48090
AT1G10810
AT1G65250
AT1G68620
AT2G37680
AT2G38570
AT2G43050
AT1G06280
AT5G16450
AT5G62920
AT1G20640
AT4G14270
AT5G38490
AT1G07990
AT4G30930
AT5G43790
AT2G33585
AT5G14170
AT4G10120
AT4G21670
AT5G15802
AT4G17085
AT3G60310
AT4G28550
AT1G44800
AT4G14620
AT4G39160
AT3G12470
AT4G18340
AT5G53490
AT1G20090
AT2G26330
AT5G22545
AT3G51010
AT1G11655
AT5G60680
AT3G50380
AT5G42250
AT5G09510
AT5G38220
AT3G02620
AT4G22670
AT2G19690
AT3G16780
AT3G25100
AT1G79860
AT1G13370
AT1G80290
AT1G26890
AT3G21750
AT4G36870
AT3G19840
AT5G57920
AT4G21310
AT1G22750
AT3G56240
AT5G05970
AT3G16200
AT5G24170
AT1G11320
AT5G02560
AT3G46230
AT3G45070
AT1G11090
AT1G10820
AT1G01240
AT3G30390
AT5G24760
AT5G04090
AT4G10770
AT3G14720
AT1G67290
AT5G36925
AT4G02930
AT1G03700
AT4G14622
AT4G24620
AT3G47820
AT1G02570
AT2G03060
AT1G07615
AT5G18010
AT2G47620
AT5G45100
AT3G02570
AT2G39200
AT4G01575
AT5G56340
AT1G07090
AT2G45800
AT5G08530
AT5G04930
AT2G21060
AT5G16340
AT3G07568
AT3G07760
AT3G03520
AT2G28350
AT4G10430
AT4G36730
AT4G16100
AT3G59200
AT4G40090
AT2G27880
AT5G04690
AT1G56250
AT3G45760
AT1G56700
AT5G50180
AT5G03730
AT2G01080
AT1G26796
AT1G49040
AT2G45300
AT2G43400
AT1G04700
AT4G29480
AT3G61980
AT4G24890
AT3G05840
AT1G67970
AT1G48540
AT3G01090
AT3G17700
AT3G17080
AT5G13530
AT5G54970
AT5G66770
AT5G17510
AT2G27260
AT3G50660
AT2G03480
AT3G61100
AT4G27170
AT1G21540
AT5G54180
AT3G01530
AT2G40030
AT5G07200
AT2G29070
AT2G19530
AT1G71810
AT5G11310
AT5G52020
AT5G56380
AT3G12580
AT1G05970
AT2G38360
AT1G73740
AT3G49780
AT1G13790
AT3G56580
AT1G62150
AT5G64341
AT1G29290
AT5G62140
AT1G03040
AT1G31220
AT1G66740
AT3G57650
AT3G50670
AT1G30755
AT3G02790
AT1G23100
AT5G16970
AT3G45750
AT1G02430
AT2G18196
AT5G25120
AT3G54130
AT3G01210
AT5G22890
AT2G20120
AT4G37400
AT4G00780
AT5G05110
AT5G35580
AT3G51660
AT4G18690
AT4G30410
AT5G08330
AT4G23950
AT2G04790
AT5G57160
AT5G48920
AT5G27560
AT4G14910
AT1G29030
AT4G22930
AT4G12760
AT5G07240
AT1G27310
AT1G21070
AT2G17660
AT4G14540
AT3G44540
AT2G19950
AT3G04360
AT3G61310
AT1G06170
AT5G08610
AT1G68430
AT1G48560
AT2G42990
AT2G35240
AT4G19540
AT3G59650
AT2G02840
AT1G19670
AT3G57720
AT2G07360
AT2G30880
AT2G23460
AT3G20350
AT5G57950
AT3G61870
AT5G43750
AT1G66580
AT5G09672
AT1G66400
AT1G35460
AT3G33530
AT3G61150
AT4G23180
AT2G41310
AT2G29060
AT2G47640
AT1G07830
AT1G33280
AT1G80350
AT2G25810
AT1G69730
AT1G05590
AT4G31370
AT5G09445
AT4G10490
AT4G27130
AT2G31150
AT1G50660
AT3G49150
AT3G57880
AT3G17620
AT3G22968
AT2G36310
AT1G04610
AT4G31290
AT1G29490
AT5G05810
AT3G24650
AT5G19160
AT2G20880
AT5G02220
AT5G54500
AT1G65483
AT2G21630
AT3G04190
AT2G30250
AT2G44610
AT1G20730
AT1G10340
AT1G54230
AT4G34680
AT4G10730
AT1G12940
AT1G80090
AT1G09840
AT1G54730
AT1G28360
AT3G04620
AT2G26770
AT1G45191
AT5G46890
AT1G75520
AT5G42570
AT1G13340
AT4G01450
AT1G26670
AT5G53200
AT5G05850
AT2G39060
AT3G59970
AT3G50300
AT3G15120
AT5G22650
AT5G42920
AT5G55850
AT3G01670
AT3G51130
AT4G31590
AT5G43900
AT5G49100
AT2G43710
AT3G50170
AT4G20930
AT3G44450
AT3G14430
AT2G31510
AT1G34270
AT3G09490
AT4G37800
AT1G15740
AT1G05550
AT4G23630
AT4G30210
AT4G14400
AT4G32050
AT2G36290
AT2G26470
AT1G18750
AT3G18820
AT1G21920
AT5G02150
AT3G06770
AT3G29360
AT1G23040
AT2G47380
AT5G05200
AT3G01650
AT1G58245
AT5G43010
AT3G63270
AT4G04920
AT4G36930
AT2G29550
AT5G47890
AT1G48760
AT1G53200
AT3G61770
AT5G11560
AT1G12010
AT4G13480
AT1G48830
AT4G17760
AT3G54000
AT1G31920
AT1G57570
AT4G26470
AT1G62333
AT2G20700
AT5G22070
AT5G66870
AT2G03090
AT1G12840
AT4G13160
AT1G68530
AT5G51370
AT1G69540
AT5G55290
AT1G31500
AT5G42030
AT4G09010
AT2G18770
AT5G35926
AT3G50690
AT1G09430
AT4G22550
AT5G45040
AT4G18590
AT2G41450
AT3G24510
AT2G39100
AT2G31710
AT3G06370
AT5G16780
AT5G15240
AT5G58840
AT4G21120
AT1G08380
AT1G77590
AT1G01080
AT5G43930
AT1G34360
AT4G01650
AT3G50830
AT3G21110
AT3G26900
AT5G37940
AT1G74940
AT5G54610
AT1G32090
AT3G24420
AT5G05590
AT5G14120
AT2G15025
AT5G05350
AT2G36985
AT3G18570
AT5G25840
AT1G18910
AT4G17720
AT2G32810
AT3G21150
AT2G28480
AT3G29240
AT4G14920
AT4G15920
AT5G19460
AT5G07410
AT3G23740
AT5G58710
AT2G41705
AT5G20820
AT4G32800
AT4G22710
AT2G05790
AT5G06960
AT4G35060
AT1G69400
AT5G50650
AT2G35960
AT3G07195
AT4G35370
AT1G62400
AT2G18960
AT4G10450
AT1G16720
AT5G16210
AT1G11362
AT2G32680
AT4G39200
AT4G31790
AT3G15110
AT5G58660
AT1G69230
AT3G62930
AT1G11850
AT1G28120
AT5G18620
AT3G23940
AT1G22800
AT3G53140
AT1G80100
AT5G17550
AT2G47730
AT3G66658
AT5G13870
AT2G15860
AT4G24770
AT2G23980
AT3G52080
AT1G12360
AT2G29770
AT5G27680
AT5G54350
AT1G80270
AT3G05930
AT3G18250
AT4G13000
AT5G17220
AT3G16990
AT1G29450
AT4G28820
AT1G51540
AT4G04200
AT2G34710
AT1G27435
AT1G61150
AT2G27510
AT2G01350
AT5G04110
AT1G53035
```
