## Supplementary material for "A comprehensive map of preferentially located motifs reveals distinct proximal *cis*-regulatory elements in plants": AAACAAAT_containing_gene_set.txt

```
#Occurences of AAACAAAT between 1 and 7 (positions relative to the transcription start site)
#108 sequences with AAACAAAT in this interval
#0.52% of the sequences in promoter set with AAACAAAT (set with 20573 sequences)
AT5G15750
AT3G03520
AT4G34790
AT1G55890
AT5G51060
AT1G62350
AT1G17870
AT5G50160
AT1G62730
AT5G42720
AT5G35450
AT5G45100
AT5G11010
AT1G16010
AT4G28660
AT1G12420
AT5G40470
AT3G43120
AT5G60270
AT1G11765
AT5G10620
AT3G14250
AT2G40475
AT2G40640
AT1G22200
AT2G25070
AT5G45840
AT1G74800
AT1G26360
AT1G56310
AT2G40630
AT5G43850
AT5G40450
AT2G37940
AT5G23510
AT5G47010
AT1G26830
AT4G39590
AT2G37585
AT1G32520
AT5G61228
AT5G55070
AT3G25500
AT5G49060
AT1G17040
AT3G05210
AT5G24710
AT1G57570
AT1G16080
AT4G38960
AT3G61630
AT3G62550
AT4G10730
AT5G44410
AT5G52180
AT1G64810
AT5G57530
AT5G17540
AT1G12244
AT1G18773
AT2G26770
AT1G48360
AT3G51180
AT5G12330
AT5G57685
AT5G46950
AT2G40130
AT1G26300
AT5G62140
AT3G05250
AT4G26430
AT4G13840
AT1G79540
AT3G52660
AT3G25890
AT4G28680
AT2G43050
AT5G07800
AT5G18440
AT5G64100
AT1G08710
AT5G44860
AT2G24255
AT5G45690
AT5G56910
AT1G22260
AT4G03090
AT3G01480
AT2G38610
AT2G45010
AT1G48635
AT4G00695
AT1G51460
AT5G04320
AT1G05360
AT5G60760
AT4G32610
AT5G17580
AT1G11850
AT2G28350
AT2G47500
AT2G47520
AT5G60440
AT1G70710
AT2G19970
AT5G61230
AT5G38030
AT4G35640
```
