## Supplementary material for "A comprehensive map of preferentially located motifs reveals distinct proximal *cis*-regulatory elements in plants": AAACAAGG_containing_gene_set.txt

```
#Occurences of AAACAAGG between 34 and 154 (positions relative to the transcription start site)
#191 sequences with AAACAAGG in this interval
#0.93% of the sequences in promoter set with AAACAAGG (set with 20573 sequences)
AT2G44050
AT1G14710
AT1G16920
AT4G33890
AT2G06210
AT5G43180
AT1G17680
AT1G50950
AT1G49560
AT1G80090
AT2G33520
AT2G40935
AT2G24945
AT1G53250
AT3G05460
AT5G19240
AT2G20130
AT2G01505
AT1G48320
AT3G61430
AT3G01730
AT4G36400
AT5G23260
AT4G29000
AT1G03830
AT3G58830
AT3G43740
AT5G41470
AT1G71210
AT1G17350
AT5G05110
AT5G63970
AT1G77655
AT5G07590
AT1G07070
AT4G30190
AT2G34340
AT4G26670
AT5G15190
AT1G75660
AT4G13420
AT3G47370
AT4G00100
AT2G05120
AT5G60920
AT1G29830
AT5G57160
AT3G51320
AT1G29640
AT5G13880
AT4G03298
AT4G14905
AT4G21190
AT3G02990
AT1G02100
AT3G15420
AT5G07572
AT4G08770
AT2G36170
AT2G43070
AT2G47640
AT2G15400
AT1G06750
AT2G27040
AT2G35300
AT5G27860
AT1G80500
AT3G05480
AT5G49100
AT1G04940
AT2G16280
AT4G13030
AT4G15740
AT1G52070
AT3G21920
AT3G13130
AT3G29240
AT2G21440
AT3G50690
AT2G20780
AT2G33630
AT1G03410
AT2G24940
AT3G49601
AT5G20350
AT2G18960
AT1G79090
AT3G62870
AT3G48020
AT4G29070
AT1G48350
AT4G36210
AT5G44973
AT4G23760
AT1G06170
AT2G34300
AT1G26410
AT3G61560
AT5G52820
AT3G27300
AT5G35450
AT4G19180
AT1G68290
AT4G27090
AT2G38620
AT4G16420
AT4G34050
AT1G21810
AT1G49990
AT4G27820
AT3G05200
AT1G34190
AT2G30490
AT5G55300
AT1G11080
AT1G69260
AT1G20410
AT2G26900
AT3G43810
AT4G22560
AT5G42350
AT5G49810
AT4G11040
AT4G30830
AT5G67245
AT1G35720
AT4G33680
AT5G01890
AT3G10260
AT3G50080
AT2G31840
AT3G09320
AT1G76140
AT2G40130
AT3G21945
AT1G22882
AT2G31957
AT5G21274
AT4G19230
AT1G77480
AT5G58340
AT5G16220
AT2G12280
AT3G03700
AT4G37120
AT4G28025
AT1G60995
AT3G15095
AT1G51745
AT4G32350
AT1G04390
AT2G40004
AT5G20400
AT3G03960
AT2G26340
AT4G32490
AT4G39520
AT5G12000
AT1G48200
AT3G22540
AT1G35710
AT3G02770
AT3G04440
AT4G21180
AT1G30730
AT1G03910
AT3G54280
AT3G54030
AT5G14290
AT1G76050
AT4G12450
AT2G19146
AT3G14680
AT5G42530
AT1G77960
AT1G74340
AT3G54020
AT1G67360
AT2G30810
AT5G59040
AT1G03240
AT5G44585
AT1G17180
AT1G09620
AT3G44430
AT1G70840
AT5G46790
AT1G49380
AT4G03240
AT5G26040
AT3G10800
```
