## Supplementary material for "A comprehensive map of preferentially located motifs reveals distinct proximal *cis*-regulatory elements in plants": AAACAAT_containing_gene_set.txt

```
#Occurences of AAACAAT between -4 and 104 (positions relative to the transcription start site)
#1709 sequences with AAACAAT in this interval
#8.31% of the sequences in promoter set with AAACAAT (set with 20573 sequences)
AT3G57560
AT4G25710
AT2G04800
AT2G35380
AT5G58390
AT1G15790
AT5G13450
AT2G18790
AT5G41350
AT2G33420
AT1G27170
AT2G22250
AT4G16340
AT5G39530
AT2G26150
AT1G42470
AT1G71820
AT5G51620
AT4G30560
AT5G41800
AT2G41250
AT3G51350
AT2G04660
AT4G17000
AT3G16410
AT5G53140
AT3G17840
AT3G27770
AT2G11851
AT1G17230
AT4G21192
AT5G60680
AT5G05350
AT3G04890
AT4G14790
AT5G50915
AT4G00680
AT3G17100
AT3G52561
AT4G09464
AT5G16610
AT2G01600
AT3G21520
AT3G62130
AT4G29900
AT1G48175
AT1G63206
AT5G60650
AT4G13980
AT2G03150
AT5G12940
AT1G20580
AT5G57567
AT5G26780
AT5G24860
AT5G62000
AT3G26410
AT3G18470
AT4G28180
AT2G31130
AT3G53420
AT4G16310
AT3G10920
AT1G73150
AT5G14110
AT5G49890
AT1G49760
AT4G00750
AT1G20880
AT5G03905
AT2G18690
AT5G03240
AT3G05327
AT5G03160
AT5G14660
AT4G34060
AT1G28210
AT3G49420
AT5G46340
AT1G64970
AT1G51350
AT1G03520
AT1G07360
AT4G33450
AT2G46170
AT5G01220
AT1G68590
AT5G60548
AT5G03290
AT2G44260
AT5G51190
AT1G53970
AT3G61150
AT3G01250
AT1G59510
AT5G54300
AT5G07990
AT3G44550
AT4G18700
AT3G14380
AT5G01960
AT5G54290
AT2G37000
AT2G27740
AT5G58200
AT5G50345
AT1G10340
AT2G32820
AT4G24380
AT1G27850
AT5G05890
AT1G03610
AT2G35330
AT4G36190
AT4G29550
AT1G64960
AT2G37160
AT4G24810
AT2G38995
AT5G40600
AT5G42140
AT3G52390
AT2G38120
AT5G62920
AT2G02610
AT2G27228
AT1G01360
AT2G03640
AT1G56610
AT3G47450
AT2G38280
AT4G32300
AT3G29130
AT5G14180
AT3G21100
AT2G30890
AT1G65290
AT4G08160
AT2G36695
AT4G24510
AT4G34265
AT1G13960
AT1G15360
AT5G39865
AT5G51220
AT5G63290
AT3G26030
AT1G62180
AT3G62370
AT3G54780
AT3G61470
AT2G18770
AT3G57062
AT3G02390
AT5G56600
AT5G11960
AT5G59460
AT2G10608
AT3G11950
AT2G34490
AT3G50510
AT4G38790
AT1G22650
AT1G68980
AT3G24315
AT1G12860
AT4G25120
AT2G02880
AT4G37910
AT2G02140
AT5G07560
AT2G34010
AT1G51070
AT2G20650
AT4G23270
AT1G71960
AT3G57000
AT3G14590
AT3G51880
AT1G18460
AT3G24590
AT1G48960
AT3G56150
AT5G24080
AT2G03420
AT5G67230
AT5G26280
AT1G02130
AT4G10610
AT3G62720
AT1G09910
AT4G14420
AT5G59570
AT3G05370
AT5G19450
AT3G03160
AT5G51390
AT4G13200
AT5G27100
AT1G03982
AT2G34280
AT1G02990
AT4G15940
AT5G16520
AT4G39730
AT4G11240
AT1G06850
AT2G18450
AT4G04840
AT1G30500
AT5G45750
AT1G28375
AT5G26692
AT1G75660
AT3G13433
AT4G33920
AT1G01620
AT5G48980
AT5G38490
AT1G56423
AT4G16030
AT1G21560
AT1G68370
AT1G08410
AT4G11790
AT1G33170
AT1G52910
AT1G71690
AT1G74340
AT5G15410
AT5G23960
AT1G63530
AT2G36950
AT5G04340
AT5G20540
AT5G43190
AT2G32550
AT1G14570
AT1G48470
AT2G04390
AT2G23350
AT2G16790
AT3G46060
AT5G51430
AT4G29210
AT1G30410
AT4G17080
AT3G57180
AT1G04930
AT3G26680
AT5G36300
AT4G00480
AT5G25415
AT1G18870
AT3G22230
AT3G52380
AT1G19220
AT2G17250
AT3G01326
AT2G34630
AT1G26600
AT1G03470
AT5G51760
AT1G64330
AT4G11230
AT2G23810
AT2G30970
AT5G44340
AT1G26920
AT1G04635
AT3G29350
AT3G49770
AT2G26740
AT5G13870
AT3G55030
AT2G46700
AT5G24640
AT5G40390
AT1G52550
AT1G48690
AT3G21820
AT1G71920
AT4G38910
AT4G00360
AT1G78300
AT1G31930
AT4G33760
AT4G22666
AT3G53580
AT3G55605
AT5G25280
AT4G36700
AT4G37670
AT1G02910
AT5G22350
AT2G29290
AT5G45480
AT3G49120
AT2G32600
AT3G51330
AT2G34350
AT5G34850
AT1G22260
AT2G02780
AT3G45850
AT1G20540
AT4G19860
AT3G22400
AT2G20520
AT5G42590
AT5G61865
AT3G59380
AT5G02580
AT3G57800
AT1G07795
AT1G24150
AT2G17270
AT1G08250
AT3G49310
AT3G02740
AT5G67240
AT3G12700
AT5G10020
AT1G48050
AT4G31115
AT5G58660
AT3G19260
AT3G29290
AT3G13690
AT2G39350
AT5G48990
AT5G07540
AT5G62190
AT3G18950
AT1G13090
AT2G28860
AT1G31600
AT5G23790
AT1G51690
AT2G26695
AT3G44220
AT5G44550
AT3G60100
AT4G16130
AT1G18750
AT5G44110
AT5G45890
AT4G29040
AT3G24750
AT1G63290
AT5G54520
AT5G09760
AT5G56090
AT2G07340
AT1G80660
AT4G36130
AT1G67900
AT4G32360
AT5G58090
AT5G35790
AT1G77130
AT4G00895
AT1G27700
AT1G73110
AT1G14300
AT3G21750
AT4G15415
AT2G02620
AT1G11785
AT4G01335
AT1G27880
AT4G38800
AT5G04347
AT5G58630
AT1G15015
AT3G19030
AT4G17070
AT4G15500
AT4G21090
AT5G11520
AT5G56290
AT3G16400
AT1G75300
AT1G73100
AT5G65160
AT1G12230
AT2G40710
AT4G00770
AT2G34060
AT4G15470
AT1G20550
AT1G22910
AT1G09020
AT2G45950
AT2G01680
AT4G14090
AT2G28430
AT5G01150
AT3G18220
AT1G79850
AT5G01050
AT5G17890
AT1G06460
AT1G69890
AT5G19750
AT2G37050
AT4G36870
AT2G35240
AT4G14905
AT5G49448
AT4G24520
AT1G23400
AT5G42250
AT1G53800
AT4G23390
AT5G16120
AT5G66690
AT2G17380
AT1G14480
AT5G19260
AT1G13510
AT5G45470
AT1G70590
AT2G16430
AT3G59340
AT5G16300
AT4G28706
AT3G23840
AT1G48040
AT3G58630
AT2G35120
AT2G02320
AT2G15790
AT5G57800
AT5G57220
AT1G27980
AT5G66250
AT5G19320
AT4G35890
AT1G27360
AT4G34310
AT3G12340
AT5G38410
AT3G24210
AT3G08780
AT5G63590
AT1G24530
AT2G21385
AT1G30757
AT5G03795
AT1G72890
AT3G23600
AT3G05570
AT2G47710
AT4G39420
AT4G01250
AT2G40120
AT3G43790
AT2G39420
AT5G44300
AT1G52890
AT3G25180
AT5G60190
AT3G49640
AT4G32210
AT4G20480
AT3G53930
AT5G14720
AT1G10095
AT4G12490
AT2G33360
AT3G27110
AT5G36960
AT5G64930
AT1G27120
AT2G01910
AT5G26960
AT3G08530
AT2G26700
AT4G10360
AT2G22510
AT1G27070
AT3G22200
AT2G01750
AT2G27660
AT4G00752
AT4G40040
AT3G10910
AT1G63090
AT1G12410
AT1G09575
AT5G35700
AT4G38290
AT5G41460
AT5G16890
AT1G20360
AT4G34730
AT5G43900
AT1G24620
AT3G26070
AT1G17700
AT4G19390
AT3G05730
AT2G47630
AT2G39060
AT3G17668
AT1G36920
AT5G13420
AT5G33370
AT5G59370
AT5G08530
AT3G22330
AT5G26700
AT1G21880
AT4G38320
AT3G50270
AT1G50560
AT2G26080
AT5G36120
AT2G46400
AT4G24210
AT3G28917
AT3G12915
AT4G30480
AT4G26830
AT1G14880
AT4G10180
AT5G52410
AT5G50210
AT5G48440
AT1G13860
AT1G02740
AT1G28190
AT4G16566
AT5G61920
AT5G18980
AT3G21350
AT3G13940
AT1G05240
AT3G49870
AT5G08050
AT3G46990
AT1G72560
AT3G15720
AT5G02470
AT1G75190
AT4G08670
AT5G24060
AT5G08620
AT3G15020
AT5G24240
AT2G16900
AT3G47675
AT1G57980
AT1G43860
AT5G64860
AT4G30770
AT5G18800
AT3G07980
AT1G56080
AT1G21010
AT3G10530
AT3G57540
AT1G27690
AT4G26670
AT3G27700
AT3G56410
AT2G34050
AT2G10931
AT5G15780
AT5G24510
AT4G35780
AT4G19190
AT5G35405
AT2G01850
AT1G52160
AT5G10620
AT1G77490
AT5G01250
AT3G48460
AT3G01040
AT2G29550
AT4G00180
AT1G53025
AT2G38920
AT4G24805
AT3G61840
AT2G32040
AT4G29680
AT4G31310
AT3G47295
AT4G38270
AT4G39140
AT4G02450
AT2G41342
AT4G36950
AT2G36580
AT1G33290
AT4G16390
AT4G27260
AT1G66855
AT5G23610
AT4G38850
AT4G36910
AT1G18773
AT1G51450
AT2G16595
AT5G25140
AT1G16210
AT5G42500
AT4G14240
AT2G30770
AT5G56800
AT5G50960
AT2G27385
AT5G62100
AT3G25480
AT2G30790
AT2G30490
AT1G61795
AT3G10260
AT5G47190
AT4G25900
AT3G09735
AT2G18160
AT5G59070
AT4G27520
AT1G54260
AT5G54350
AT1G12080
AT1G26570
AT2G25820
AT4G23160
AT2G25620
AT5G38900
AT5G43180
AT3G56900
AT2G42700
AT3G45890
AT2G39518
AT3G62400
AT1G67250
AT4G13710
AT1G19020
AT5G22700
AT2G15390
AT5G05290
AT1G26650
AT1G67140
AT1G05600
AT1G26940
AT4G39880
AT4G12990
AT1G02780
AT1G06490
AT1G28590
AT4G23610
AT5G63230
AT3G51870
AT5G24630
AT4G00310
AT2G42300
AT1G62900
AT3G15550
AT3G21190
AT5G66730
AT3G21220
AT2G39990
AT2G31710
AT5G56750
AT4G23670
AT3G50110
AT2G21820
AT5G41330
AT3G06460
AT5G27690
AT4G36580
AT2G40100
AT1G52870
AT3G59780
AT1G60630
AT5G57930
AT5G52220
AT3G15870
AT2G37440
AT5G05110
AT2G06925
AT3G60450
AT5G45030
AT3G55400
AT2G21970
AT4G21570
AT3G14740
AT5G10820
AT3G15110
AT3G11330
AT5G48090
AT1G10870
AT3G57020
AT5G41150
AT5G61530
AT5G40830
AT1G04870
AT3G56760
AT1G54030
AT5G58440
AT5G62110
AT4G15650
AT5G52430
AT3G47540
AT1G19600
AT1G12550
AT5G22750
AT5G40780
AT4G18230
AT5G03260
AT1G56290
AT4G18780
AT2G38900
AT3G12100
AT1G18910
AT1G77420
AT3G20040
AT2G26550
AT1G74010
AT5G19350
AT1G52618
AT2G28120
AT1G49190
AT4G34419
AT3G46640
AT4G11880
AT5G22340
AT5G06310
AT1G60170
AT2G47350
AT1G57777
AT3G02060
AT1G54000
AT2G30600
AT2G02070
AT5G20190
AT1G61090
AT1G74640
AT2G01990
AT1G61065
AT5G65250
AT2G32880
AT1G73470
AT1G16730
AT4G19960
AT1G17090
AT2G35760
AT3G24200
AT5G06070
AT5G19060
AT2G26840
AT1G04330
AT4G29780
AT2G46890
AT3G56690
AT5G59600
AT1G64290
AT4G11160
AT3G47440
AT5G23090
AT2G38760
AT4G02150
AT3G28100
AT4G03260
AT4G38660
AT2G15010
AT1G73875
AT5G59450
AT1G79130
AT1G72030
AT2G34750
AT5G24870
AT1G17470
AT4G04340
AT1G71350
AT1G05070
AT5G07572
AT5G04040
AT5G05500
AT5G40610
AT3G06040
AT5G11930
AT1G05190
AT1G10550
AT2G23093
AT1G09940
AT3G12040
AT3G47790
AT4G37050
AT5G04320
AT5G02410
AT3G62210
AT2G36970
AT1G71970
AT4G35680
AT4G01560
AT1G05320
AT3G09600
AT2G01460
AT4G32840
AT5G07580
AT5G42190
AT5G01280
AT4G18070
AT2G21790
AT5G23630
AT4G18980
AT1G71180
AT1G14230
AT3G12150
AT1G17130
AT5G15610
AT3G54390
AT5G03170
AT1G23410
AT1G52440
AT5G22355
AT5G49930
AT4G27620
AT3G18720
AT4G14910
AT5G08000
AT1G21710
AT1G45110
AT1G67840
AT3G24690
AT4G39670
AT2G14247
AT1G73320
AT4G17720
AT5G26940
AT3G09440
AT4G07960
AT1G26390
AT3G43720
AT1G77990
AT1G20065
AT1G54970
AT3G03090
AT2G22050
AT5G13460
AT3G18130
AT4G37950
AT4G21065
AT4G14040
AT4G37070
AT3G15150
AT5G22320
AT1G36622
AT5G07930
AT4G13170
AT2G35160
AT3G12977
AT4G16845
AT1G03070
AT5G59100
AT5G56900
AT3G28080
AT1G31760
AT5G57700
AT3G04620
AT1G04910
AT1G06350
AT5G60300
AT3G23130
AT1G09920
AT3G13550
AT1G18690
AT3G09270
AT4G05530
AT4G18593
AT2G04845
AT1G16720
AT2G31141
AT3G60900
AT1G49800
AT2G30570
AT5G10740
AT5G61120
AT2G25100
AT1G28710
AT1G66580
AT4G26080
AT3G29760
AT1G09580
AT5G14090
AT2G38025
AT4G30400
AT5G03630
AT5G04710
AT2G42005
AT1G79970
AT1G70490
AT3G08640
AT5G06100
AT5G50760
AT3G03000
AT2G25790
AT2G40030
AT1G54780
AT3G07950
AT2G33980
AT5G58900
AT4G01060
AT5G28850
AT1G33720
AT1G08120
AT3G18760
AT2G44870
AT3G55820
AT1G53035
AT4G31180
AT2G02020
AT4G27320
AT3G02460
AT5G12300
AT2G43820
AT5G22550
AT3G06930
AT3G30210
AT4G39490
AT2G36080
AT5G58620
AT1G70410
AT1G21120
AT3G49410
AT5G20600
AT3G58560
AT2G39180
AT1G77530
AT1G73950
AT3G09710
AT5G11860
AT4G33680
AT5G56840
AT1G24147
AT3G12500
AT2G47440
AT4G24660
AT3G49760
AT3G01180
AT2G14060
AT1G43020
AT3G48360
AT1G51260
AT2G29680
AT1G51745
AT4G39570
AT3G17090
AT3G27906
AT1G20490
AT2G47410
AT5G19880
AT5G43130
AT2G45340
AT5G39520
AT1G79570
AT1G08270
AT1G15310
AT2G03060
AT4G13520
AT5G53900
AT1G68290
AT3G05727
AT1G70540
AT1G06570
AT5G49320
AT1G31240
AT2G35710
AT3G23370
AT1G76500
AT2G18420
AT2G45270
AT5G46270
AT1G68890
AT5G07070
AT3G57770
AT2G33480
AT3G21810
AT4G35560
AT1G02380
AT1G01340
AT2G31550
AT2G35150
AT1G15430
AT5G49900
AT4G18870
AT5G01930
AT5G40170
AT2G15000
AT1G07870
AT2G11890
AT1G53510
AT3G26520
AT5G61640
AT5G45710
AT1G76520
AT5G04550
AT5G01650
AT1G68585
AT5G58210
AT3G51160
AT5G08270
AT1G13370
AT2G27370
AT5G13790
AT5G11720
AT3G08800
AT5G67380
AT3G11630
AT3G54826
AT3G23890
AT3G58810
AT4G32105
AT5G65700
AT2G25450
AT3G47000
AT5G56780
AT5G14710
AT2G33740
AT5G15070
AT3G59310
AT5G61030
AT4G11660
AT1G61970
AT1G08470
AT1G13130
AT5G08320
AT1G18680
AT4G24890
AT5G58670
AT1G16515
AT2G15760
AT3G53700
AT5G08335
AT2G03710
AT5G05660
AT3G15880
AT1G26210
AT1G61850
AT5G18200
AT2G27500
AT5G46810
AT1G70600
AT1G24540
AT1G79590
AT1G05360
AT2G36590
AT1G20600
AT3G23310
AT2G40050
AT2G48160
AT4G16670
AT3G10080
AT1G09250
AT1G64090
AT4G20260
AT2G40330
AT5G60550
AT4G26190
AT1G48370
AT2G35480
AT5G25050
AT5G56340
AT4G28397
AT3G20660
AT1G10700
AT1G72690
AT5G48270
AT2G42620
AT5G04660
AT1G25350
AT5G21160
AT2G27100
AT5G01880
AT2G37470
AT1G28300
AT5G28050
AT3G19420
AT5G57970
AT3G13850
AT3G28460
AT1G60590
AT1G13110
AT1G71040
AT5G36160
AT5G09810
AT3G10300
AT5G20320
AT5G15510
AT1G42550
AT5G48070
AT3G56140
AT2G30170
AT5G65410
AT5G48790
AT1G08125
AT4G38550
AT3G29330
AT2G17120
AT4G30490
AT1G30440
AT1G73380
AT3G60680
AT5G37980
AT1G10740
AT3G10610
AT2G45290
AT2G24190
AT1G26850
AT3G29320
AT5G44100
AT3G46530
AT3G63220
AT2G28840
AT1G10980
AT5G12350
AT5G51830
AT2G34870
AT5G20830
AT5G18930
AT2G39360
AT1G31500
AT3G07870
AT4G34040
AT1G48510
AT3G22800
AT3G54130
AT4G16900
AT2G18162
AT1G09645
AT1G42970
AT2G37760
AT3G56480
AT4G34980
AT5G45560
AT1G14642
AT5G22140
AT3G57830
AT5G19180
AT3G23630
AT5G50370
AT4G29560
AT5G65210
AT5G59560
AT2G27230
AT5G43970
AT5G11330
AT5G53070
AT2G38195
AT4G00335
AT2G15890
AT5G10940
AT5G27430
AT1G48970
AT1G64150
AT4G20140
AT1G75130
AT4G27250
AT5G19040
AT2G05070
AT5G01490
AT1G80230
AT5G43330
AT3G09810
AT1G78570
AT1G43580
AT2G26970
AT1G01200
AT4G25434
AT2G30470
AT4G28850
AT3G20480
AT5G02180
AT1G60430
AT3G24068
AT1G58470
AT3G55040
AT5G62600
AT5G66350
AT5G17580
AT5G60100
AT4G15290
AT5G47570
AT1G62981
AT2G01930
AT1G51950
AT5G34885
AT1G49770
AT1G72670
AT2G31140
AT1G58300
AT5G12360
AT3G04510
AT5G65070
AT3G46980
AT3G21610
AT1G69730
AT5G52020
AT5G28770
AT5G45320
AT1G61070
AT2G41220
AT3G11325
AT3G50980
AT4G02350
AT5G67460
AT3G61250
AT1G68300
AT5G38940
AT3G22980
AT1G55460
AT5G02780
AT1G25340
AT1G02065
AT1G63140
AT1G59900
AT1G64760
AT5G56040
AT4G24740
AT5G64020
AT1G09300
AT3G61100
AT3G18370
AT4G13100
AT5G57810
AT1G01140
AT5G17250
AT1G52360
AT1G31480
AT2G40660
AT2G04070
AT5G41520
AT4G39920
AT1G63055
AT5G39260
AT5G09260
AT5G39080
AT2G02980
AT2G35060
AT5G13250
AT3G08600
AT2G31680
AT2G38700
AT5G09520
AT1G10810
AT3G56840
AT1G32540
AT2G18196
AT5G47090
AT3G22560
AT1G09500
AT1G75680
AT3G60080
AT4G18690
AT3G33520
AT1G06450
AT1G21200
AT5G65770
AT3G62390
AT5G39510
AT1G23670
AT5G05090
AT2G41460
AT1G20650
AT4G39150
AT3G01185
AT3G43190
AT5G48100
AT2G41960
AT1G18900
AT1G34260
AT2G32120
AT5G63620
AT2G03070
AT3G51430
AT2G29900
AT3G07320
AT4G37220
AT5G05060
AT1G17140
AT1G09195
AT3G55800
AT1G05620
AT3G32980
AT1G05370
AT5G15210
AT3G03470
AT5G63530
AT1G77260
AT5G48920
AT3G05750
AT2G41140
AT5G26742
AT3G03670
AT5G26980
AT1G69490
AT3G03830
AT5G12260
AT1G60070
AT3G28940
AT4G15120
AT3G56130
AT1G09490
AT3G43270
AT1G69540
AT2G30520
AT1G23060
AT5G04360
AT5G58400
AT3G02130
AT1G67760
AT3G49300
AT1G27040
AT2G39340
AT1G75410
AT3G61420
AT4G19810
AT3G18170
AT1G16920
AT1G26180
AT5G54095
AT1G23840
AT5G06660
AT4G22190
AT5G47320
AT4G18596
AT5G36810
AT1G34065
AT4G30270
AT2G35170
AT3G58520
AT4G10480
AT5G61980
AT1G33040
AT4G31850
AT1G31817
AT3G17950
AT1G67650
AT1G74070
AT3G15220
AT5G53650
AT5G25780
AT2G44770
AT4G00370
AT4G32240
AT2G25520
AT1G02580
AT1G10030
AT5G41370
AT4G26701
AT5G57840
AT3G27150
AT3G54640
AT4G24620
AT2G41850
AT4G02650
AT4G16265
AT2G36920
AT1G09790
AT2G15327
AT5G17990
AT1G76790
AT1G61590
AT5G13890
AT1G64520
AT2G23340
AT1G28490
AT2G31725
AT1G25083
AT4G31920
AT3G58280
AT2G43910
AT2G47880
AT3G25950
AT4G28140
AT1G22250
AT5G08250
AT3G18215
AT1G73090
AT1G14790
AT1G72070
AT3G58770
AT2G19810
AT3G01190
AT4G23620
AT3G01770
AT4G21520
AT3G20430
AT5G62790
AT4G04470
AT5G04920
AT4G30010
AT1G16440
AT5G10330
AT1G80340
AT4G29720
AT5G49450
AT2G30930
AT2G44940
AT2G38000
AT5G51410
AT4G02540
AT3G27840
AT3G15115
AT4G14368
AT3G05040
AT1G14870
AT3G58100
AT4G38700
AT1G16270
AT1G16480
AT1G76120
AT1G31780
AT4G22820
AT3G58850
AT4G02485
AT2G17030
AT3G07190
AT1G03445
AT1G78895
AT5G18660
AT3G47690
AT5G57290
AT1G78580
AT5G05560
AT1G76460
AT4G31960
AT4G16360
AT3G44716
AT4G11300
AT2G16060
AT4G00620
AT3G52300
AT2G34160
AT4G27570
AT5G54880
AT5G50810
AT2G25580
AT5G38320
AT1G54210
AT1G20823
AT5G56950
AT5G52420
AT4G03400
AT4G13810
AT3G03880
AT1G20260
AT5G50420
AT2G35050
AT5G41650
AT3G56910
AT1G51030
AT4G09350
AT3G05400
AT3G16810
AT1G68000
AT3G49270
AT1G54650
AT5G54490
AT1G57720
AT5G53460
AT3G50050
AT3G01070
AT2G37060
AT1G60770
AT1G47270
AT2G39270
AT2G12400
AT1G74160
AT1G18950
AT3G57320
AT1G36070
AT1G03180
AT1G02470
AT3G47030
AT5G47780
AT3G52910
AT1G73660
AT2G37070
AT5G40350
AT5G15520
AT5G56310
AT5G22770
AT2G39750
AT5G01970
AT3G54470
AT2G30540
AT1G59865
AT3G18430
AT2G37170
AT2G42390
AT5G63750
AT5G27720
AT1G80555
AT5G66470
AT1G76450
AT4G21560
AT4G25290
AT1G56720
AT5G53045
AT1G01510
AT2G04780
AT1G45050
AT1G71810
AT3G05280
AT1G35550
AT5G67030
AT5G13060
AT1G06560
AT1G64650
AT3G61260
AT4G19630
AT5G12880
AT3G63060
AT3G62170
AT2G14540
AT2G02500
AT3G56210
AT1G63940
AT4G35230
AT1G04690
AT1G08930
AT3G49150
AT3G56580
AT5G09600
AT2G43445
AT3G01430
AT2G26710
AT5G03350
AT1G29090
AT5G57350
AT2G30100
AT1G10830
AT4G16840
AT4G37290
AT5G52190
AT2G02160
AT1G06340
AT4G09467
AT5G41970
AT3G20370
AT1G72170
AT3G53500
AT5G17820
AT3G55390
AT4G05460
AT3G27710
AT5G20590
AT4G23130
AT2G28520
AT5G14580
AT5G24660
AT1G68450
AT1G75930
AT2G32210
AT5G01400
AT1G34030
AT5G64780
AT4G21540
AT4G02020
AT4G19150
AT2G30105
AT3G17830
AT3G24350
AT1G29430
AT1G78050
AT4G24500
AT1G29410
AT1G53790
AT5G52720
AT3G52920
AT2G01660
AT5G53060
AT5G66750
AT3G11773
AT3G63180
AT5G52560
AT5G58000
AT5G42330
AT5G49720
AT1G22270
AT4G30230
AT1G47410
AT1G12540
AT5G52790
AT1G28470
AT5G35570
AT5G19760
AT1G56260
AT3G15010
AT4G24026
AT1G77870
AT2G03870
AT1G24190
AT4G39160
AT1G29140
AT3G22220
AT3G08820
AT4G36880
AT2G27360
AT5G02110
AT1G63430
AT5G53200
AT3G06140
AT3G55340
AT1G18970
AT1G59840
AT1G01370
AT4G20430
AT1G70670
AT1G59730
AT2G43650
AT3G22890
AT4G17615
AT1G12950
AT1G65010
AT5G09660
AT4G16442
AT2G03505
AT3G51760
AT2G03480
AT2G35300
AT3G17060
AT2G18890
AT5G62550
AT5G26650
AT3G07195
AT1G48430
AT1G54095
AT5G16540
AT1G04430
AT5G59330
AT4G37700
AT2G24180
AT5G17810
AT3G50890
AT3G15780
AT4G34680
AT2G24693
AT4G31860
AT2G38800
AT4G17990
AT3G16510
AT4G25760
AT4G35600
AT2G27050
AT2G06645
AT4G38460
AT1G55928
AT5G18460
AT5G52710
AT5G52882
AT3G11230
AT3G10912
AT4G14010
AT1G60970
AT1G26910
AT5G38450
AT3G10815
AT1G66860
AT3G60420
AT3G12170
AT3G11890
AT2G16370
AT4G26200
AT5G19560
AT5G07180
AT2G36870
AT2G37990
AT1G66950
AT4G18010
AT3G47300
AT4G25050
AT3G62330
AT3G54210
AT5G12850
AT1G11593
AT2G38690
AT2G39940
AT3G13275
AT3G50900
AT3G26760
AT2G03730
AT5G67150
AT3G07380
AT2G22650
AT3G55830
AT1G66840
AT1G77765
AT5G15930
AT5G46410
AT3G60286
AT2G23260
AT1G13060
AT4G25550
AT4G39640
AT3G11850
AT4G09670
AT1G24490
AT1G17345
AT2G21960
AT4G22670
```
