## Supplementary material for "A comprehensive map of preferentially located motifs reveals distinct proximal *cis*-regulatory elements in plants": AAACAATT_containing_gene_set.txt

```
#Occurences of AAACAATT between -32 and 46 (positions relative to the transcription start site)
#439 sequences with AAACAATT in this interval
#2.13% of the sequences in promoter set with AAACAATT (set with 20573 sequences)
AT1G14300
AT1G21720
AT4G32360
AT1G15310
AT4G28850
AT1G10980
AT5G57710
AT4G23130
AT5G51830
AT3G47620
AT5G54490
AT2G06645
AT2G38000
AT1G15670
AT3G07195
AT3G05950
AT5G58620
AT5G45340
AT4G03090
AT2G02320
AT1G01420
AT1G03982
AT5G14180
AT4G13170
AT3G02110
AT2G39340
AT5G60340
AT5G17160
AT1G28300
AT1G08270
AT2G01850
AT3G04620
AT3G57180
AT1G13090
AT4G34420
AT3G61420
AT2G17030
AT3G01326
AT5G04347
AT3G57540
AT5G62790
AT1G10740
AT4G29210
AT3G59140
AT5G26280
AT3G61250
AT4G25990
AT5G48920
AT1G59730
AT1G09200
AT5G24860
AT2G34280
AT2G40710
AT1G17140
AT1G57980
AT3G18350
AT4G15470
AT2G27230
AT1G51030
AT4G11240
AT4G15940
AT4G38160
AT4G24890
AT1G07795
AT1G76460
AT4G35560
AT1G49780
AT2G32020
AT2G46440
AT3G57062
AT1G56610
AT5G48270
AT5G17250
AT2G02020
AT2G34050
AT3G54790
AT4G24510
AT3G18430
AT5G49900
AT2G39350
AT2G31710
AT5G38320
AT3G43550
AT2G27228
AT1G61050
AT1G01540
AT5G67030
AT3G16810
AT5G02060
AT1G11785
AT1G20823
AT3G25140
AT2G40090
AT3G28100
AT4G19810
AT5G11860
AT3G06260
AT1G59840
AT3G25950
AT5G50760
AT4G35510
AT2G39270
AT3G22200
AT4G03260
AT1G67840
AT5G42590
AT1G08250
AT3G25855
AT4G17000
AT1G13110
AT2G33980
AT3G15110
AT3G47440
AT4G30900
AT3G24495
AT3G21295
AT3G49270
AT4G39880
AT5G20190
AT1G27930
AT3G03360
AT5G59450
AT4G38790
AT4G37910
AT3G24315
AT3G29630
AT2G35380
AT3G02130
AT3G54780
AT2G17410
AT4G24380
AT5G24630
AT2G21970
AT3G14840
AT1G01140
AT5G18930
AT5G62190
AT1G53800
AT2G15327
AT2G37470
AT3G22800
AT5G20600
AT1G64760
AT3G59370
AT5G23090
AT1G05100
AT3G13190
AT5G17240
AT4G27860
AT2G34010
AT4G23160
AT3G43860
AT4G19960
AT2G14900
AT1G52890
AT1G01200
AT5G63750
AT3G07950
AT1G08450
AT5G10620
AT3G14210
AT3G11773
AT5G56530
AT1G01340
AT5G10020
AT1G55930
AT1G18680
AT5G65070
AT5G41460
AT3G17090
AT2G18160
AT3G06140
AT2G32790
AT2G44160
AT2G47960
AT3G25470
AT2G29900
AT2G37240
AT3G20820
AT5G66470
AT4G14096
AT5G24090
AT4G31180
AT1G18910
AT1G62045
AT5G07180
AT3G48070
AT2G03880
AT3G60286
AT1G51260
AT5G42250
AT1G78930
AT5G61980
AT1G69588
AT4G36950
AT1G31500
AT4G30010
AT3G06460
AT2G04070
AT3G10610
AT3G29170
AT5G52190
AT1G48430
AT4G22570
AT1G02990
AT3G20430
AT3G02060
AT1G71880
AT4G17615
AT3G58810
AT1G66855
AT2G15780
AT4G30480
AT3G49300
AT5G58670
AT2G43445
AT1G21560
AT3G06040
AT2G33840
AT2G04660
AT1G02370
AT3G55700
AT1G52920
AT5G65120
AT5G25360
AT1G09250
AT4G00893
AT4G11880
AT5G08000
AT2G14540
AT1G75680
AT4G17990
AT3G18170
AT1G75130
AT3G15720
AT3G25220
AT5G66750
AT3G27150
AT1G79970
AT1G19020
AT2G18770
AT3G61470
AT3G05280
AT1G75190
AT5G01280
AT1G71960
AT4G30270
AT4G11230
AT3G27710
AT2G03420
AT3G54130
AT4G13810
AT2G47410
AT1G52695
AT1G66480
AT2G02040
AT3G58100
AT4G28980
AT2G38025
AT1G10780
AT4G37950
AT3G55040
AT2G31130
AT5G20590
AT4G02485
AT3G54640
AT1G21710
AT2G41850
AT1G71350
AT5G61040
AT5G66005
AT4G16490
AT5G44860
AT2G22760
AT5G35180
AT5G25060
AT2G18890
AT5G15520
AT1G73330
AT1G26610
AT1G05055
AT3G20440
AT2G05070
AT1G74070
AT3G54290
AT3G49770
AT3G19420
AT2G37170
AT2G18450
AT2G38690
AT2G36950
AT1G28590
AT4G32240
AT5G57810
AT2G30470
AT5G19320
AT3G26030
AT4G18390
AT1G79590
AT1G53970
AT4G38320
AT2G32210
AT1G42970
AT2G18980
AT4G38800
AT5G19140
AT5G40390
AT5G36960
AT4G23290
AT3G61920
AT4G39160
AT2G35170
AT1G48175
AT2G39420
AT3G11850
AT5G33390
AT5G01300
AT5G01880
AT3G56760
AT3G05730
AT5G61030
AT3G05327
AT1G42470
AT3G20600
AT2G38995
AT2G26840
AT2G32880
AT1G48960
AT2G14740
AT5G67240
AT5G03350
AT4G31350
AT2G01930
AT1G04690
AT3G49410
AT5G52020
AT5G05290
AT3G19050
AT1G72890
AT3G25480
AT1G19210
AT1G74210
AT1G08470
AT1G28190
AT2G16430
AT3G27050
AT3G50110
AT4G13710
AT2G01990
AT5G52420
AT4G30230
AT5G37540
AT1G60970
AT1G35510
AT1G27430
AT5G12300
AT5G56750
AT5G43970
AT3G12280
AT2G41342
AT2G25370
AT4G24810
AT2G34510
AT5G03290
AT1G23840
AT1G09210
AT2G29210
AT5G18800
AT3G01250
AT1G60590
AT1G02130
AT5G15210
AT5G13250
AT1G15015
AT1G19220
AT1G12950
AT3G08530
AT3G09810
AT1G49500
AT2G18162
AT5G28050
AT4G21580
AT2G26695
AT1G47720
AT3G10530
AT1G71970
AT3G46530
AT5G05500
AT4G29680
AT5G24620
AT4G08160
AT2G23260
AT1G05190
AT4G16390
AT1G48050
AT3G01430
AT4G38290
AT3G02740
AT2G15010
AT5G52670
AT2G41140
AT2G35240
AT5G35700
AT4G16265
AT1G20880
AT2G15890
AT3G52910
AT4G39670
AT1G61970
AT1G48970
AT2G38920
AT1G33610
AT2G03740
AT1G10870
AT1G07870
AT1G05590
AT5G20310
AT5G66690
AT5G02750
AT1G34030
AT3G22980
AT1G22885
AT1G20650
AT3G16410
AT5G27670
AT2G11890
AT4G15650
AT1G68000
AT3G18990
AT1G68560
AT5G54350
AT2G44870
AT1G03930
AT1G10920
AT5G24660
AT1G31817
AT4G07960
AT5G03240
AT4G20460
```
