## Supplementary material for "A comprehensive map of preferentially located motifs reveals distinct proximal *cis*-regulatory elements in plants": AAACACA_containing_gene_set.txt

```
#Occurences of AAACACA between 19 and 160 (positions relative to the transcription start site)
#2080 sequences with AAACACA in this interval
#10.11% of the sequences in promoter set with AAACACA (set with 20573 sequences)
AT4G37300
AT3G43520
AT4G20325
AT4G24100
AT3G58990
AT3G03000
AT1G45201
AT1G65500
AT3G18270
AT2G38950
AT5G05890
AT5G33340
AT2G45160
AT4G36210
AT3G26410
AT2G31530
AT1G43860
AT3G25800
AT1G73820
AT4G35830
AT1G72160
AT3G58350
AT3G44480
AT1G51913
AT1G62510
AT1G08120
AT3G04400
AT1G16810
AT2G29020
AT2G33840
AT1G45221
AT1G76920
AT2G33720
AT5G16040
AT4G35010
AT2G38500
AT5G55570
AT1G78922
AT4G35510
AT2G26910
AT2G31660
AT3G50700
AT2G17980
AT1G68070
AT3G48280
AT3G47730
AT1G04290
AT2G37750
AT3G55005
AT1G78700
AT5G60720
AT4G09320
AT1G28180
AT1G63030
AT5G24318
AT1G56650
AT4G05060
AT5G09270
AT4G25870
AT3G16350
AT4G37670
AT1G53180
AT5G65685
AT5G40450
AT1G04070
AT5G13810
AT5G52120
AT1G54890
AT2G04940
AT5G61230
AT2G22730
AT5G01220
AT2G32000
AT1G04560
AT5G13140
AT3G21380
AT1G31280
AT3G19450
AT3G04230
AT1G61780
AT5G53350
AT3G02720
AT1G30550
AT1G76580
AT2G27228
AT5G24160
AT1G45000
AT2G34700
AT3G22320
AT1G50560
AT5G46740
AT3G53580
AT4G26650
AT1G72810
AT3G06120
AT2G40480
AT4G08350
AT1G50920
AT2G18460
AT2G34040
AT4G19200
AT5G55630
AT3G15850
AT1G18390
AT5G59530
AT3G62560
AT5G02920
AT1G23060
AT3G61150
AT5G38610
AT1G14210
AT4G12330
AT4G29330
AT4G02130
AT5G35732
AT1G45249
AT1G22170
AT4G39675
AT4G37460
AT1G78380
AT1G75080
AT4G36700
AT2G38700
AT1G66540
AT5G23090
AT2G03420
AT2G03620
AT1G77122
AT1G71190
AT5G35410
AT4G04910
AT3G26690
AT5G03610
AT5G20610
AT1G11860
AT2G47690
AT1G45130
AT5G04020
AT3G59770
AT2G36430
AT1G58070
AT2G20585
AT1G71696
AT2G36190
AT3G43440
AT2G32160
AT3G21560
AT5G18410
AT4G22490
AT1G63680
AT5G28500
AT3G24490
AT1G79360
AT3G54180
AT3G03840
AT1G75780
AT5G51480
AT3G48590
AT3G49390
AT3G11120
AT5G47670
AT5G39450
AT3G51720
AT3G43740
AT1G51200
AT4G34180
AT1G11050
AT2G36090
AT5G60450
AT2G21490
AT2G45610
AT3G23175
AT3G23840
AT4G18530
AT5G33290
AT3G11745
AT2G20820
AT1G20140
AT1G11540
AT2G04045
AT2G04865
AT5G11330
AT1G36980
AT3G22300
AT4G29870
AT5G09450
AT1G69523
AT2G45950
AT3G12090
AT5G52480
AT4G00950
AT3G19220
AT3G22990
AT1G55540
AT1G16290
AT1G50900
AT1G17720
AT3G45700
AT4G22330
AT2G14210
AT3G56690
AT3G23760
AT1G78410
AT4G29080
AT4G22517
AT2G25200
AT5G11970
AT2G43480
AT2G31280
AT1G64355
AT5G60870
AT5G42530
AT4G34640
AT2G38465
AT5G47635
AT2G20515
AT3G01590
AT1G08160
AT1G16190
AT5G26930
AT4G25090
AT5G66570
AT5G66920
AT4G22880
AT5G44580
AT5G51170
AT4G37180
AT2G01670
AT1G14730
AT5G21090
AT4G16144
AT1G24530
AT3G53750
AT3G62370
AT2G22450
AT4G21860
AT4G26940
AT5G39720
AT5G50770
AT3G09260
AT5G05920
AT2G21240
AT1G54470
AT3G22930
AT4G13050
AT4G11380
AT5G13430
AT5G03190
AT1G12200
AT3G22440
AT2G45990
AT1G03030
AT5G10180
AT2G01750
AT3G27340
AT5G57280
AT3G21710
AT3G63120
AT1G79450
AT1G02070
AT1G18590
AT3G26650
AT2G17670
AT3G45680
AT3G09390
AT4G22212
AT1G74280
AT5G41060
AT4G25970
AT5G18900
AT3G02920
AT1G56270
AT1G47670
AT5G24980
AT5G38660
AT1G29320
AT4G17730
AT5G20080
AT2G24100
AT5G39890
AT2G34600
AT2G18938
AT3G55150
AT5G10230
AT2G18162
AT5G54530
AT4G00080
AT5G18170
AT1G51915
AT3G52210
AT4G10000
AT1G13910
AT2G18340
AT1G11410
AT5G49970
AT3G53760
AT1G12680
AT4G23980
AT1G71350
AT5G08080
AT2G21640
AT4G02700
AT4G19410
AT2G25670
AT1G64460
AT1G18520
AT5G43470
AT2G39030
AT3G25930
AT1G18690
AT1G02160
AT5G54060
AT3G22235
AT3G03700
AT1G63230
AT2G27760
AT2G19630
AT1G66470
AT5G52710
AT5G14050
AT3G16150
AT4G18100
AT3G44120
AT4G17050
AT3G16270
AT2G48060
AT2G04300
AT2G39330
AT1G74700
AT5G03660
AT1G69410
AT5G65470
AT3G06550
AT1G20450
AT1G54870
AT1G66120
AT3G15950
AT5G66720
AT4G37030
AT5G52550
AT1G13230
AT3G42050
AT1G47570
AT4G11010
AT5G58700
AT3G02640
AT5G56800
AT1G76340
AT4G08930
AT3G27210
AT5G15260
AT3G16630
AT2G43030
AT4G21650
AT3G17020
AT5G35530
AT2G32120
AT1G29940
AT4G38220
AT4G28880
AT5G16540
AT3G54640
AT5G23120
AT5G48850
AT4G04340
AT4G36040
AT1G68862
AT1G61120
AT1G65230
AT3G19460
AT3G28710
AT2G35550
AT1G32990
AT4G39180
AT5G23710
AT1G27850
AT5G13170
AT1G31470
AT2G36210
AT4G14930
AT3G18140
AT3G54540
AT1G19530
AT4G38440
AT4G32880
AT5G43440
AT3G09880
AT4G20890
AT5G48575
AT1G66580
AT5G12370
AT5G59720
AT2G22720
AT4G26520
AT4G30500
AT1G72710
AT4G19160
AT2G39390
AT1G09070
AT1G12820
AT3G62790
AT1G24909
AT4G39960
AT4G19360
AT3G29670
AT5G47720
AT2G18020
AT1G03060
AT5G66170
AT5G43100
AT1G58190
AT2G31040
AT2G20597
AT2G47900
AT5G46690
AT5G15430
AT3G56310
AT5G45600
AT5G04920
AT2G37970
AT1G73330
AT3G18773
AT1G69060
AT4G34090
AT4G01900
AT3G02840
AT5G06730
AT5G62340
AT4G30840
AT5G18280
AT2G36835
AT1G80270
AT4G11211
AT2G31350
AT5G09440
AT5G59090
AT4G36390
AT3G02493
AT4G22230
AT5G04190
AT1G70670
AT2G17540
AT5G59690
AT4G13660
AT3G25100
AT5G57810
AT1G17380
AT5G26120
AT4G37330
AT5G47220
AT2G32810
AT5G53190
AT1G56050
AT2G30540
AT4G27560
AT2G41780
AT2G28950
AT3G53402
AT2G20170
AT4G28760
AT3G52930
AT4G34980
AT1G79570
AT4G26470
AT3G11840
AT3G03640
AT2G20362
AT1G53163
AT5G10630
AT4G27630
AT1G72010
AT3G13790
AT1G28100
AT5G52300
AT4G24190
AT4G13820
AT5G23290
AT5G49220
AT4G38930
AT5G59970
AT5G19170
AT3G49600
AT2G30820
AT5G58690
AT1G78850
AT2G43780
AT3G03330
AT2G22330
AT1G59820
AT2G22760
AT3G62260
AT1G28230
AT4G31560
AT5G49940
AT2G26480
AT5G50550
AT2G37190
AT3G10500
AT4G11830
AT5G52540
AT2G17350
AT1G05250
AT4G31820
AT5G19260
AT4G38640
AT3G20380
AT5G38510
AT3G49950
AT3G27530
AT5G63620
AT2G31410
AT1G05240
AT5G38650
AT1G66330
AT1G02930
AT4G26480
AT1G50575
AT5G46070
AT2G15320
AT1G07420
AT5G52552
AT1G12540
AT4G25560
AT5G56880
AT1G21480
AT2G44710
AT5G07000
AT3G44880
AT1G17160
AT3G13680
AT1G68710
AT5G58320
AT5G64270
AT2G01590
AT1G70340
AT3G21190
AT2G17310
AT4G15910
AT2G22990
AT1G66020
AT3G02480
AT1G25320
AT2G16630
AT1G73000
AT1G27950
AT2G46660
AT5G22860
AT3G52610
AT5G20840
AT3G47640
AT3G05880
AT5G65590
AT2G01650
AT3G21550
AT3G17330
AT1G19890
AT1G17230
AT5G10860
AT2G21050
AT1G53910
AT4G31290
AT4G37660
AT5G17210
AT1G19740
AT3G19180
AT3G27180
AT3G11690
AT1G13880
AT3G63430
AT5G07870
AT3G60300
AT2G28720
AT1G17290
AT1G11760
AT4G23882
AT4G26010
AT3G45490
AT1G64910
AT5G44005
AT5G01670
AT2G35040
AT1G77220
AT1G31550
AT5G49448
AT3G51730
AT4G26180
AT4G19400
AT4G12980
AT1G04450
AT5G12040
AT4G36060
AT2G31070
AT1G35260
AT1G63240
AT1G70570
AT3G14530
AT4G00893
AT3G01670
AT1G29430
AT1G51060
AT1G14688
AT3G06830
AT3G57220
AT4G33280
AT5G64410
AT2G15020
AT4G26600
AT5G37550
AT1G01420
AT5G56420
AT2G33620
AT5G47050
AT3G19770
AT5G37320
AT5G04230
AT1G29560
AT1G51600
AT1G55530
AT5G53940
AT3G54600
AT5G50370
AT4G30180
AT1G77780
AT5G65840
AT1G09160
AT2G05632
AT5G56710
AT1G53380
AT3G60880
AT3G13340
AT4G27170
AT4G37250
AT4G36630
AT1G17420
AT5G27420
AT5G52180
AT5G42930
AT5G03050
AT2G25890
AT5G04810
AT3G24250
AT4G18030
AT5G38470
AT4G31480
AT3G12960
AT4G38580
AT4G34220
AT3G23990
AT2G31370
AT1G58122
AT5G16880
AT1G44750
AT3G06600
AT2G41300
AT3G47060
AT4G37340
AT3G23340
AT2G15220
AT4G10310
AT3G23955
AT1G13250
AT3G57100
AT4G35360
AT4G20330
AT4G39120
AT2G41770
AT1G53540
AT4G22390
AT2G23840
AT4G37220
AT3G28500
AT3G04760
AT4G28580
AT1G07400
AT5G07960
AT5G61390
AT2G34050
AT4G26530
AT2G42350
AT4G18510
AT4G12780
AT5G63530
AT2G22125
AT5G13330
AT1G65370
AT3G46940
AT2G22900
AT3G54826
AT5G67020
AT5G44130
AT1G24575
AT3G28140
AT2G01070
AT1G61667
AT4G15090
AT3G21580
AT2G16676
AT5G57350
AT5G48090
AT2G04340
AT1G53785
AT5G02620
AT4G28220
AT3G25110
AT5G62190
AT3G06160
AT2G36240
AT3G26610
AT2G17120
AT5G58950
AT3G07720
AT2G43945
AT1G78670
AT4G26810
AT1G67300
AT2G34790
AT4G28140
AT3G29035
AT3G05330
AT4G08700
AT4G22360
AT5G24800
AT5G46210
AT4G14250
AT1G01480
AT4G04460
AT5G05570
AT3G18295
AT5G02380
AT2G25970
AT3G57320
AT1G23850
AT1G30230
AT3G29780
AT5G11110
AT3G26510
AT4G22720
AT2G44110
AT4G12290
AT5G16410
AT3G44115
AT1G63810
AT1G56220
AT1G02575
AT3G16460
AT5G13720
AT2G41120
AT5G47690
AT3G01020
AT2G45200
AT3G53230
AT3G01170
AT1G77680
AT2G20830
AT5G10020
AT5G40510
AT1G31580
AT5G58340
AT3G25572
AT3G12650
AT3G44820
AT5G51105
AT2G45380
AT5G45500
AT2G37760
AT4G29720
AT2G13650
AT5G22791
AT4G30190
AT1G33230
AT1G49030
AT3G12020
AT5G45980
AT1G71970
AT2G43460
AT2G26770
AT1G67810
AT4G35560
AT3G16500
AT2G40430
AT3G56750
AT2G47400
AT5G04070
AT3G17600
AT5G53970
AT2G34585
AT1G17700
AT5G39880
AT1G34460
AT4G35920
AT5G11880
AT1G14890
AT2G38610
AT3G62420
AT4G17880
AT5G12950
AT2G32460
AT2G26640
AT2G25510
AT3G16400
AT3G49650
AT1G54860
AT3G02450
AT5G62750
AT3G54860
AT3G52600
AT4G11680
AT5G66080
AT5G04660
AT5G02590
AT3G55690
AT5G07240
AT3G03305
AT1G75820
AT1G57775
AT2G42800
AT1G18090
AT5G05270
AT1G78010
AT4G16660
AT2G33560
AT4G00730
AT1G06830
AT4G33600
AT4G28600
AT3G05100
AT4G38490
AT5G61520
AT2G35190
AT1G44970
AT4G13950
AT5G61228
AT4G28750
AT1G53130
AT1G10390
AT2G38130
AT2G24940
AT3G49870
AT1G35310
AT1G74840
AT2G24050
AT1G60970
AT1G13110
AT5G44680
AT5G06850
AT5G51880
AT5G60460
AT3G19800
AT3G62970
AT5G54145
AT2G47730
AT5G42780
AT4G16980
AT1G28140
AT1G71930
AT5G58800
AT3G25905
AT5G55670
AT1G50690
AT4G34000
AT2G29780
AT1G15940
AT5G14720
AT1G67360
AT1G78970
AT4G15680
AT1G70160
AT5G54300
AT5G25050
AT5G18820
AT5G15600
AT3G44670
AT1G48970
AT3G19280
AT5G04160
AT2G27230
AT4G15270
AT5G08590
AT4G21680
AT5G22040
AT3G25980
AT2G20130
AT3G45930
AT1G08770
AT1G07880
AT2G40470
AT2G30710
AT5G20740
AT5G07350
AT2G32860
AT4G01110
AT2G31430
AT4G24974
AT3G50840
AT2G24840
AT2G35635
AT3G27160
AT1G52440
AT2G31810
AT2G46560
AT3G10250
AT2G29400
AT2G29500
AT2G07360
AT2G42060
AT3G05050
AT3G58500
AT1G75400
AT5G56640
AT1G22430
AT1G11400
AT3G18680
AT1G72750
AT3G18580
AT3G49430
AT4G32710
AT4G20150
AT3G19085
AT5G41980
AT1G47330
AT5G62880
AT1G03860
AT5G23230
AT3G07880
AT5G61380
AT1G35720
AT4G25340
AT1G15240
AT5G10460
AT1G14440
AT3G44716
AT4G33666
AT1G64660
AT2G47160
AT4G13890
AT5G65240
AT4G15840
AT2G02130
AT1G09200
AT5G25810
AT3G10230
AT1G63300
AT3G57050
AT2G02120
AT2G38000
AT5G58350
AT2G02760
AT3G48680
AT1G64160
AT4G29490
AT1G52040
AT1G52030
AT1G33470
AT5G17770
AT2G38430
AT3G52880
AT4G21215
AT3G23740
AT1G78180
AT1G59610
AT5G60570
AT2G19520
AT1G21440
AT4G32980
AT2G37980
AT4G01370
AT4G28100
AT1G15800
AT4G33710
AT2G05530
AT1G66860
AT3G18500
AT3G25570
AT2G41200
AT5G47740
AT2G04240
AT1G03900
AT2G23680
AT2G42885
AT4G32850
AT5G11590
AT2G39570
AT4G14465
AT2G27210
AT1G03495
AT1G27750
AT2G22670
AT3G14080
AT5G26040
AT4G39795
AT3G17365
AT1G62930
AT5G61360
AT3G62990
AT1G71500
AT2G36295
AT5G61410
AT1G30880
AT1G29300
AT1G21970
AT5G60620
AT4G20390
AT1G44000
AT1G15330
AT5G45850
AT2G01290
AT1G58120
AT4G38550
AT1G67730
AT2G03760
AT3G10880
AT1G72590
AT5G39210
AT5G23440
AT5G63910
AT1G08530
AT1G59750
AT3G19500
AT3G15670
AT2G39020
AT4G37880
AT5G16550
AT1G08450
AT3G07440
AT2G20120
AT1G80850
AT1G05730
AT4G34419
AT4G27140
AT3G03320
AT3G58710
AT5G43700
AT3G56580
AT2G27950
AT5G45430
AT1G78510
AT3G09360
AT4G31940
AT4G31310
AT4G32870
AT2G33570
AT4G17785
AT2G42610
AT1G12860
AT3G29360
AT4G03260
AT3G53950
AT5G51700
AT3G10650
AT1G72310
AT4G03190
AT4G27120
AT1G23980
AT5G57420
AT3G09550
AT4G18120
AT5G22140
AT4G20270
AT4G23740
AT5G32470
AT4G34430
AT2G34590
AT4G07515
AT4G38060
AT2G19400
AT3G32940
AT5G64980
AT2G17705
AT3G59430
AT3G07370
AT4G02890
AT3G08940
AT5G35770
AT5G44040
AT1G28570
AT3G19540
AT5G02520
AT1G53260
AT4G35880
AT5G07790
AT1G20320
AT5G48160
AT5G36700
AT4G27570
AT3G44530
AT1G09155
AT1G34110
AT1G63430
AT2G31440
AT5G49910
AT2G17970
AT5G11930
AT5G47730
AT1G10550
AT5G39130
AT4G11220
AT5G58680
AT5G25060
AT4G29260
AT1G59520
AT1G22020
AT2G18370
AT2G02060
AT1G48760
AT3G50750
AT4G15410
AT1G61450
AT5G63290
AT3G47860
AT5G08640
AT3G50070
AT1G68140
AT3G01200
AT3G13630
AT3G61630
AT2G20720
AT4G16444
AT1G45215
AT5G25250
AT4G15960
AT3G50000
AT4G28025
AT3G21840
AT4G33540
AT3G27260
AT1G04700
AT5G47750
AT5G64950
AT5G08391
AT5G12900
AT3G52220
AT5G50460
AT1G20010
AT1G64650
AT5G43780
AT4G15248
AT3G61430
AT2G42490
AT2G29310
AT3G47580
AT5G61210
AT4G17650
AT3G15830
AT1G69070
AT5G22210
AT3G17900
AT3G25440
AT4G16880
AT3G60940
AT2G38960
AT1G08340
AT3G28540
AT5G20980
AT3G16910
AT4G18670
AT1G05540
AT4G00670
AT1G17650
AT3G44940
AT2G26900
AT4G37440
AT4G02880
AT1G79840
AT1G61250
AT5G59420
AT1G08470
AT5G15860
AT1G19140
AT2G45360
AT5G16080
AT2G19460
AT4G29400
AT3G04010
AT2G29670
AT3G62422
AT3G43860
AT3G21280
AT4G28703
AT5G23020
AT3G44630
AT2G33830
AT5G16200
AT2G20930
AT3G20370
AT4G33670
AT5G05540
AT1G48030
AT5G11770
AT3G01710
AT2G33860
AT1G02500
AT5G16130
AT1G64390
AT4G08455
AT3G60470
AT1G64750
AT1G15490
AT2G46990
AT3G13227
AT1G02990
AT3G62780
AT5G59360
AT1G10588
AT1G79060
AT1G01960
AT3G04830
AT4G15940
AT2G01120
AT2G28020
AT3G56270
AT2G44350
AT2G02870
AT5G43720
AT5G65540
AT1G26150
AT2G33630
AT2G46930
AT2G24390
AT1G74380
AT4G24500
AT3G44110
AT4G24230
AT5G26680
AT3G62890
AT3G51171
AT5G12410
AT3G22840
AT3G14890
AT4G34870
AT3G52660
AT2G03350
AT5G24710
AT4G02090
AT3G52570
AT4G32490
AT1G15270
AT4G04080
AT1G70440
AT5G37480
AT5G63087
AT5G10240
AT4G23496
AT5G34850
AT1G69740
AT3G51240
AT5G55900
AT1G77760
AT5G58330
AT3G50310
AT5G10720
AT3G51600
AT1G74100
AT2G36160
AT3G60110
AT4G18150
AT3G28130
AT3G10200
AT2G13610
AT1G13340
AT4G33530
AT1G65450
AT3G09870
AT1G80860
AT4G23920
AT1G76065
AT1G20510
AT1G19800
AT4G08540
AT2G21590
AT3G45090
AT3G25140
AT5G08650
AT5G01410
AT1G19510
AT1G64850
AT4G02440
AT5G01500
AT3G21950
AT5G06680
AT1G56345
AT1G35160
AT1G69360
AT4G17085
AT5G40420
AT5G38550
AT2G36620
AT5G24030
AT3G21160
AT5G06390
AT2G18465
AT2G17550
AT1G22270
AT1G25240
AT3G02630
AT4G08025
AT3G49150
AT3G01420
AT1G65250
AT1G29270
AT5G55910
AT5G50200
AT5G67590
AT5G16590
AT2G17570
AT3G06710
AT1G18260
AT3G45610
AT1G31880
AT5G36001
AT2G47980
AT3G51230
AT4G21070
AT1G49860
AT1G14080
AT1G54050
AT2G17800
AT2G41400
AT1G21280
AT2G36340
AT1G04555
AT2G46550
AT3G53920
AT1G35710
AT2G05620
AT4G15760
AT4G12360
AT3G15890
AT2G31750
AT3G57470
AT5G11580
AT5G37370
AT1G52290
AT1G04820
AT2G04795
AT1G20330
AT3G16720
AT1G64710
AT4G11850
AT1G03230
AT1G79230
AT5G09220
AT3G45590
AT1G08315
AT2G31340
AT2G43940
AT1G11930
AT4G32450
AT2G42560
AT1G67035
AT3G04440
AT2G23240
AT1G76300
AT5G66985
AT1G54260
AT1G53320
AT3G27500
AT4G19530
AT2G17790
AT3G23490
AT3G47590
AT2G46520
AT5G13500
AT5G28450
AT5G54470
AT5G22650
AT2G37710
AT1G53860
AT4G29250
AT4G27160
AT4G29110
AT1G52190
AT3G22380
AT1G33780
AT1G78680
AT5G38720
AT5G63990
AT1G55320
AT3G60960
AT5G45820
AT1G18870
AT2G40930
AT1G55580
AT1G34470
AT1G04250
AT2G05380
AT2G28320
AT1G05720
AT2G40113
AT5G10625
AT3G47965
AT1G65070
AT4G13930
AT3G09210
AT4G22990
AT2G26930
AT3G16860
AT5G27400
AT1G03360
AT5G12170
AT2G32970
AT2G35370
AT2G41540
AT1G12805
AT5G24320
AT4G21830
AT1G20700
AT2G18350
AT5G06590
AT1G63560
AT1G15140
AT1G49960
AT3G21945
AT2G29790
AT1G77940
AT5G48680
AT3G48185
AT3G10220
AT4G02940
AT3G24800
AT1G18570
AT2G38920
AT5G23980
AT2G27130
AT5G47570
AT3G56090
AT5G07510
AT2G34870
AT1G52750
AT3G18215
AT2G30520
AT5G07460
AT3G53400
AT2G43400
AT1G05010
AT3G05650
AT3G25130
AT2G36570
AT2G01060
AT3G27850
AT3G19310
AT5G54940
AT3G52700
AT3G59490
AT1G29490
AT1G14205
AT1G10585
AT2G46230
AT1G65090
AT3G20510
AT1G68810
AT1G18800
AT5G03110
AT4G22350
AT5G37630
AT1G22530
AT4G27840
AT3G58900
AT1G02860
AT1G08580
AT2G47760
AT4G22370
AT4G12690
AT1G13220
AT5G18650
AT2G27370
AT2G47620
AT5G54870
AT4G15630
AT3G16175
AT4G22214
AT1G65190
AT4G20420
AT2G21030
AT1G22640
AT1G63250
AT5G26650
AT3G24760
AT4G19970
AT2G37340
AT4G00820
AT5G12960
AT1G22400
AT4G30460
AT5G49450
AT3G45480
AT1G72890
AT5G52880
AT3G52710
AT1G29410
AT4G19920
AT2G31500
AT2G34690
AT1G03010
AT1G07000
AT3G14200
AT2G44630
AT5G06870
AT3G50910
AT3G46660
AT5G20450
AT3G50560
AT4G12770
AT5G52882
AT4G21810
AT4G34100
AT2G33380
AT1G61320
AT3G05327
AT3G14430
AT5G66100
AT5G66550
AT1G70000
AT2G15660
AT5G13280
AT2G44490
AT4G35980
AT5G08695
AT3G60600
AT5G48630
AT5G45428
AT1G66880
AT1G72030
AT3G02770
AT3G58770
AT3G44740
AT2G09970
AT1G64980
AT5G45480
AT3G23480
AT5G35900
AT1G63880
AT1G71490
AT5G12210
AT2G47950
AT5G41761
AT1G06080
AT3G56740
AT3G57570
AT5G45940
AT2G44210
AT5G67400
AT5G53160
AT1G24170
AT4G36430
AT4G00026
AT3G13040
AT1G27170
AT5G07110
AT2G43920
AT3G25530
AT2G16700
AT1G48420
AT5G18440
AT4G14290
AT1G54990
AT2G41110
AT4G15260
AT2G19900
AT4G25550
AT3G21770
AT3G13000
AT1G74780
AT3G56880
AT5G16340
AT5G15320
AT1G62380
AT1G64330
AT3G21960
AT3G54950
AT3G07170
AT1G80180
AT2G41710
AT2G04025
AT5G01520
AT2G44195
AT5G62280
AT4G30430
AT3G22845
AT5G53700
AT1G14570
AT4G30920
AT1G55160
AT1G19500
AT1G48020
AT1G13090
AT5G05290
AT5G51560
AT3G22630
AT5G42050
AT2G04650
AT2G47580
AT3G44400
AT3G02800
AT2G39805
AT3G46830
AT3G15160
AT5G67050
AT5G15020
AT1G14170
AT2G43270
AT3G03828
AT5G59740
AT4G23650
AT2G22040
AT4G28070
AT3G03720
AT2G03820
AT2G28810
AT5G55140
AT3G09840
AT1G73550
AT5G61500
AT5G55810
AT1G62540
AT3G44326
AT1G60610
AT3G05690
AT2G37390
AT3G50690
AT5G20490
AT1G08010
AT2G03460
AT5G12220
AT5G03740
AT4G08620
AT5G23450
AT2G03090
AT4G18422
AT1G21730
AT4G30960
AT3G55910
AT5G63710
AT5G43740
AT3G51940
AT5G45290
AT5G55210
AT2G13690
AT3G63040
AT4G26570
AT4G30390
AT5G02630
AT1G03140
AT3G58850
AT3G21351
AT5G47490
AT1G53590
AT3G16920
AT2G29360
AT1G11915
AT1G75720
AT1G54680
AT3G21420
AT4G04470
AT1G15772
AT3G07930
AT1G68100
AT4G37110
AT5G16720
AT3G16990
AT4G26070
AT3G07160
AT1G79270
AT1G10610
AT4G13230
AT1G64500
AT3G01570
AT3G04350
AT3G52960
AT3G10570
AT5G59105
AT5G24340
AT4G23870
AT1G31130
AT5G58010
AT3G55260
AT2G03750
AT4G02720
AT1G48990
AT2G16760
AT3G55677
AT1G47290
AT1G17810
AT5G65110
AT5G60630
AT1G06040
AT5G56900
AT5G42290
AT1G61820
AT1G12040
AT3G23250
AT5G26270
AT2G44000
AT5G59380
AT1G25510
AT3G27580
AT5G67290
AT5G42330
AT1G78440
AT1G70350
AT3G15060
AT4G27890
AT3G17820
AT2G26150
AT5G06380
AT1G73660
AT3G13530
AT5G65340
AT4G39320
AT1G01370
AT4G33840
AT1G23800
AT1G74950
AT4G01120
AT3G05810
AT1G47600
AT3G05990
AT5G23400
AT4G16830
AT4G18596
AT1G69400
AT5G47560
AT4G31390
AT2G36270
AT1G60550
AT3G18750
AT2G20880
AT3G12030
AT3G50990
AT2G36630
AT1G34047
AT2G44600
AT5G55120
AT5G59750
AT5G13380
AT1G43890
AT1G18370
AT3G55120
AT3G10660
AT5G38880
AT1G18840
AT4G03400
AT1G17050
AT5G52900
AT5G02230
AT4G24400
AT2G36985
AT3G21175
AT1G30440
AT5G63880
AT5G58060
AT1G08550
AT1G79510
AT5G47140
AT1G16420
AT2G24440
AT3G23050
AT1G12320
AT1G79970
AT1G28960
AT5G50650
AT5G12050
AT1G68960
AT2G43700
AT3G63510
AT2G30860
AT4G30150
AT5G27540
AT5G20650
AT5G55850
AT1G10410
AT2G25050
AT4G38480
AT1G16400
AT4G25070
AT5G20100
AT5G62760
AT2G47020
AT5G65950
AT3G03280
AT2G32300
AT3G53780
AT4G38260
AT5G57710
AT2G44690
AT5G37415
AT4G35060
AT1G16340
AT5G54750
AT3G24300
AT1G67050
AT3G24093
AT3G02260
AT5G63350
AT1G17830
AT5G64470
AT2G36500
AT2G38630
AT5G27320
AT4G00231
AT5G64870
AT5G23590
AT1G76140
AT1G33120
AT4G35720
AT5G14970
AT3G10985
AT4G04840
AT1G30755
AT5G13130
AT3G12760
AT1G17540
AT2G28190
AT3G48070
AT1G76690
AT3G62300
AT1G10210
AT5G09310
AT1G68310
AT1G77080
AT4G04800
AT4G14900
AT1G11940
AT1G19440
AT5G54830
AT4G24760
AT1G56720
AT1G28327
AT1G29500
AT5G26742
AT5G18860
AT1G78660
AT1G70210
AT2G30933
AT5G64905
AT3G20460
AT1G66670
AT1G20823
AT2G43850
AT2G16580
AT1G52155
AT5G18525
AT5G48485
AT1G49320
AT1G59700
AT3G53380
AT5G66090
AT5G37690
AT5G46620
AT1G72250
AT3G18910
AT1G80040
AT4G15290
AT1G12020
AT2G34240
AT5G54190
AT5G17640
AT5G44020
AT3G53990
AT3G43960
AT5G64230
AT4G26830
AT1G65270
AT2G29130
AT5G67490
AT1G61620
AT1G45976
AT3G51850
AT4G03340
AT3G54710
AT3G01510
AT2G44745
AT3G61950
AT5G53045
AT5G39320
AT1G72630
AT5G62460
AT1G78020
AT1G49310
AT4G14150
AT3G56470
AT3G25640
AT2G38720
AT1G07620
AT1G65290
AT5G56860
AT5G21120
AT4G28330
AT3G29075
AT3G11280
AT1G72330
AT1G80230
AT2G34357
AT5G41620
AT5G23940
AT5G14650
AT5G26790
AT3G55970
AT4G05070
AT1G21590
AT4G38250
AT1G24290
AT2G37975
AT4G16580
AT4G12970
AT1G79850
AT3G10340
AT5G04750
AT4G24010
AT4G01410
AT1G78050
AT3G16660
AT2G46225
AT4G34400
AT4G36490
AT5G47070
AT1G17200
AT1G32120
AT1G15460
AT3G55430
AT2G20700
AT1G13620
AT2G23780
AT2G31510
AT2G34140
AT3G07180
AT5G65670
AT5G20040
AT4G00170
AT5G56630
AT5G17870
AT5G58660
AT5G59890
AT2G18160
AT4G18501
AT3G43790
AT1G25155
AT4G28770
AT4G00100
AT5G63190
AT3G02510
AT3G54350
AT4G19645
AT2G23985
AT2G33290
AT5G45930
AT3G56970
AT1G09420
AT3G03950
AT3G51660
AT1G53110
AT2G02230
AT2G34315
AT5G18680
AT2G25840
AT4G01995
AT1G14670
AT4G02800
AT4G30000
AT1G13820
AT1G75180
AT3G19870
AT5G15180
AT3G02360
AT2G29210
AT5G22555
AT2G36020
AT5G28750
AT1G01510
AT1G05490
AT4G22060
AT2G29740
AT4G27960
AT3G60590
AT3G20360
AT5G04760
AT3G51010
AT4G14030
AT2G44140
AT2G24945
AT1G11650
AT2G37620
AT4G22758
AT2G39220
AT1G64740
AT1G01110
AT2G21620
AT1G52670
AT1G10430
AT2G38490
AT3G62210
AT2G33410
AT4G18440
AT3G18760
AT1G56233
AT3G11830
AT2G37530
AT4G39560
AT5G16510
AT3G44320
AT3G54800
AT4G38940
AT5G60440
AT2G28450
AT5G34940
AT3G23620
AT5G02660
AT2G34780
AT3G10640
AT5G40470
AT1G60860
AT3G53960
AT2G46150
AT1G49170
AT4G32810
AT4G30220
AT2G31985
AT5G38280
AT3G18260
AT3G51880
AT3G60910
AT2G21850
AT1G12620
AT1G56250
AT1G48110
AT1G20900
AT4G30550
AT1G77682
AT5G19580
AT5G52450
AT5G64650
AT5G13010
AT4G26410
AT5G42280
AT2G36695
AT3G13062
AT1G70680
AT3G02890
AT3G54480
AT1G08310
AT4G23700
AT5G13890
AT3G16090
AT1G60140
AT3G26460
AT5G06270
AT3G57750
AT1G65970
AT3G01800
AT4G23590
AT1G23610
AT1G73030
AT5G63030
AT1G16960
AT3G02940
AT5G04080
AT1G23480
AT1G62290
AT2G32880
AT5G40440
AT3G53420
AT2G34170
AT1G69390
AT5G27230
AT2G43570
AT2G28430
AT5G38990
AT1G63000
AT1G48070
AT4G13250
AT5G12030
AT5G08660
AT1G26120
AT4G21750
AT1G09130
AT3G49845
AT2G02100
AT3G04530
AT1G49660
AT3G18900
AT1G54520
```
