## Supplementary material for "A comprehensive map of preferentially located motifs reveals distinct proximal *cis*-regulatory elements in plants": AAACACAC_containing_gene_set.txt

```
#Occurences of AAACACAC between 51 and 136 (positions relative to the transcription start site)
#324 sequences with AAACACAC in this interval
#1.57% of the sequences in promoter set with AAACACAC (set with 20573 sequences)
AT1G18370
AT2G48060
AT1G47330
AT4G36430
AT5G36001
AT5G50370
AT3G16660
AT5G25050
AT2G36835
AT4G37660
AT5G02380
AT2G02100
AT4G31940
AT3G25100
AT1G57775
AT1G21440
AT2G31070
AT3G04830
AT2G47160
AT2G02120
AT4G19160
AT4G14030
AT3G24760
AT5G64950
AT5G22555
AT3G18900
AT2G36985
AT4G13820
AT1G60970
AT1G13220
AT1G72160
AT1G50690
AT4G13930
AT5G16200
AT5G18525
AT1G59520
AT4G14900
AT1G31280
AT5G10180
AT3G18910
AT1G19890
AT4G26010
AT1G72750
AT2G46930
AT1G78010
AT5G42330
AT2G05620
AT1G58190
AT4G07515
AT1G54050
AT1G04820
AT2G42610
AT4G01120
AT5G38280
AT3G44670
AT1G75400
AT1G45249
AT4G00080
AT2G44690
AT5G04080
AT3G05810
AT5G43440
AT3G06120
AT1G65270
AT5G47690
AT1G34047
AT1G08580
AT1G71190
AT5G22860
AT1G78850
AT3G21840
AT5G25250
AT4G15960
AT2G30710
AT2G38490
AT2G30520
AT2G20362
AT5G62460
AT1G08160
AT1G12040
AT2G35635
AT1G67050
AT3G44110
AT2G44000
AT3G57470
AT4G21830
AT5G37690
AT4G15270
AT4G00170
AT5G20450
AT4G15760
AT1G17200
AT1G63430
AT5G19170
AT4G15910
AT2G22670
AT5G23450
AT1G52030
AT1G64710
AT4G22490
AT5G20650
AT5G41761
AT1G56650
AT2G25890
AT5G63710
AT3G13630
AT2G43945
AT3G46660
AT2G27950
AT2G18162
AT2G29400
AT1G27950
AT2G32120
AT4G37670
AT3G46830
AT2G18465
AT1G20700
AT4G39795
AT5G54830
AT5G41980
AT2G21050
AT5G58060
AT2G46560
AT1G67360
AT3G21420
AT4G32870
AT3G58990
AT4G33840
AT5G07460
AT2G47580
AT2G21640
AT1G08530
AT1G05540
AT3G25530
AT1G45215
AT4G19920
AT3G20460
AT1G35720
AT1G53180
AT2G37710
AT2G33560
AT2G14210
AT3G03640
AT1G79840
AT2G38630
AT3G43960
AT4G38940
AT3G55005
AT3G49845
AT4G35560
AT5G61500
AT5G40440
AT1G66860
AT1G47570
AT3G22840
AT3G56970
AT1G23980
AT3G43520
AT3G18295
AT1G65090
AT4G18150
AT1G16290
AT4G22212
AT4G27570
AT1G08770
AT4G30220
AT3G04530
AT1G61120
AT1G71350
AT2G45990
AT3G23480
AT5G06380
AT1G10550
AT2G31430
AT1G09420
AT2G19460
AT2G38130
AT1G04555
AT2G37750
AT1G06080
AT4G35980
AT3G02840
AT2G17970
AT5G59750
AT1G72250
AT1G24530
AT2G44490
AT2G39330
AT5G11580
AT3G23740
AT2G37190
AT5G08080
AT1G19500
AT3G53920
AT5G04750
AT1G71930
AT1G55530
AT3G21945
AT1G15240
AT3G50310
AT3G10650
AT2G04300
AT5G52450
AT1G62380
AT3G51240
AT3G55150
AT5G45500
AT3G22440
AT2G34315
AT5G46070
AT5G45290
AT1G33780
AT3G15890
AT2G44210
AT3G21380
AT5G13810
AT1G15940
AT2G27228
AT1G72030
AT4G20890
AT3G47965
AT4G26600
AT4G35720
AT1G67035
AT1G62540
AT3G52930
AT3G53780
AT5G11770
AT3G18270
AT5G48485
AT5G20040
AT1G15140
AT3G21550
AT2G18160
AT3G09550
AT3G53380
AT5G38510
AT4G29080
AT1G64500
AT1G01370
AT1G44970
AT3G19450
AT3G09210
AT5G17640
AT3G50840
AT4G04800
AT4G23870
AT1G72010
AT2G31280
AT5G11330
AT5G07350
AT2G22125
AT1G10585
AT3G03950
AT1G56220
AT3G58770
AT3G23955
AT4G15290
AT5G23980
AT5G49448
AT2G02130
AT5G63087
AT5G64410
AT1G73030
AT1G78440
AT2G03420
AT5G41060
AT2G27230
AT1G02860
AT5G55140
AT3G02450
AT4G25870
AT3G21175
AT5G37370
AT1G59610
AT3G23250
AT4G31290
AT1G78510
AT2G27210
AT2G25200
AT3G05690
AT1G36980
AT4G27140
AT1G74700
AT2G01070
AT1G45221
AT3G62260
AT1G79850
AT1G76580
AT2G37390
AT4G34180
AT4G20390
AT3G55260
AT5G23940
AT1G68810
AT5G54940
AT3G01020
AT1G03900
AT1G50920
AT5G49450
AT5G07790
AT4G16880
AT4G23496
AT5G66985
AT4G33280
AT4G11830
AT3G17600
AT5G37320
AT2G17790
AT3G44115
AT1G14170
AT2G42490
AT5G08640
AT4G26520
AT2G33840
AT5G04190
AT5G42280
AT5G67290
AT1G14688
AT1G54520
AT4G12980
AT3G63430
AT3G26460
AT1G70440
```
