## Supplementary material for "A comprehensive map of preferentially located motifs reveals distinct proximal *cis*-regulatory elements in plants": AAACACAG_containing_gene_set.txt

```
#Occurences of AAACACAG between 24 and 152 (positions relative to the transcription start site)
#257 sequences with AAACACAG in this interval
#1.25% of the sequences in promoter set with AAACACAG (set with 20573 sequences)
AT1G74840
AT4G26810
AT3G56750
AT1G74780
AT2G17670
AT1G12680
AT4G26410
AT2G44710
AT2G22730
AT1G79060
AT2G20515
AT3G57220
AT4G33540
AT1G20510
AT5G03110
AT5G26930
AT1G78660
AT4G28070
AT2G43400
AT5G56710
AT4G30000
AT5G58660
AT1G28570
AT4G13050
AT1G78380
AT1G76300
AT3G16500
AT1G54680
AT1G53590
AT1G28140
AT4G24400
AT1G51200
AT4G29490
AT2G21590
AT5G53970
AT4G27960
AT4G01370
AT4G37300
AT5G16880
AT3G51171
AT3G01420
AT4G39180
AT1G48990
AT3G62970
AT5G12960
AT1G66670
AT2G21030
AT2G21240
AT3G07880
AT2G29790
AT1G03140
AT1G61780
AT1G51060
AT1G69390
AT1G47670
AT3G54800
AT2G16760
AT1G48030
AT1G70000
AT5G66550
AT5G24320
AT2G47950
AT1G64910
AT1G17050
AT2G41300
AT3G07930
AT3G12960
AT5G23020
AT4G34980
AT1G54990
AT1G03860
AT1G54050
AT3G45490
AT1G80850
AT5G56880
AT2G01120
AT1G30880
AT2G02760
AT5G58800
AT4G08540
AT2G32860
AT2G05530
AT3G01590
AT1G12200
AT4G13250
AT3G15670
AT5G13430
AT4G33530
AT2G18370
AT1G69523
AT1G69070
AT5G44680
AT1G49170
AT3G11280
AT4G24230
AT1G51600
AT4G38220
AT3G59770
AT2G17310
AT4G32880
AT1G44000
AT1G31880
AT5G16720
AT3G21351
AT1G78670
AT5G38650
AT5G47720
AT1G04250
AT3G24250
AT3G52880
AT1G07400
AT2G22330
AT5G63350
AT3G19310
AT5G61390
AT3G56270
AT5G48850
AT5G48160
AT5G52550
AT1G18090
AT5G10240
AT3G28710
AT5G21120
AT3G53750
AT3G58900
AT5G38660
AT4G22390
AT2G37980
AT4G33600
AT2G37620
AT5G55850
AT1G79570
AT3G14200
AT5G60870
AT4G15940
AT3G18773
AT1G45130
AT4G22330
AT5G13010
AT3G44120
AT5G07240
AT5G58700
AT5G61210
AT1G07000
AT3G04230
AT5G06390
AT1G68960
AT5G61380
AT1G33230
AT5G04920
AT2G39030
AT2G31410
AT5G17870
AT5G15860
AT1G30755
AT5G50460
AT5G65540
AT1G29300
AT1G15330
AT2G02230
AT2G36240
AT1G78700
AT5G59890
AT2G33860
AT1G06040
AT3G25110
AT2G37970
AT2G28020
AT1G77220
AT5G66170
AT3G53960
AT3G19085
AT5G16540
AT4G26830
AT4G02700
AT1G64160
AT2G25670
AT5G03190
AT1G08315
AT1G05250
AT4G31310
AT4G18100
AT4G39320
AT2G36190
AT3G60110
AT3G47640
AT1G72310
AT3G53760
AT4G23740
AT1G02160
AT2G18020
AT2G34690
AT5G63990
AT4G00026
AT3G02640
AT2G34040
AT4G28100
AT2G31340
AT4G36040
AT5G37480
AT4G27890
AT1G75400
AT4G38640
AT1G05240
AT5G47730
AT3G44320
AT1G08310
AT4G00231
AT1G19140
AT5G52540
AT2G28320
AT1G79230
AT5G26270
AT1G10210
AT4G30180
AT3G04350
AT1G73550
AT4G01900
AT5G51170
AT3G62790
AT5G64270
AT1G11650
AT1G69060
AT4G37440
AT3G49430
AT5G39890
AT1G17810
AT1G19800
AT1G53110
AT2G37975
AT5G58690
AT4G18440
AT5G49220
AT4G37180
AT3G22320
AT1G14688
AT3G51230
AT5G20080
AT3G63510
AT4G22880
AT2G20130
AT5G54870
AT2G39570
AT3G13040
AT5G08695
AT1G80270
AT1G35720
AT5G52552
AT3G05050
AT2G34050
AT2G44195
AT5G13280
AT3G16400
AT5G65590
AT4G16660
AT4G08700
AT1G01960
```
