## Supplementary material for "A comprehensive map of preferentially located motifs reveals distinct proximal *cis*-regulatory elements in plants": AAACACAT_containing_gene_set.txt

```
#Occurences of AAACACAT between 19 and 109 (positions relative to the transcription start site)
#388 sequences with AAACACAT in this interval
#1.89% of the sequences in promoter set with AAACACAT (set with 20573 sequences)
AT5G58350
AT5G59740
AT5G50770
AT5G18900
AT4G22360
AT5G61410
AT1G07620
AT5G13720
AT3G18260
AT1G77780
AT5G53160
AT1G61450
AT2G42885
AT3G21710
AT2G33290
AT5G23710
AT5G49910
AT1G69360
AT1G17540
AT4G29720
AT1G28327
AT2G41120
AT2G31750
AT1G66120
AT2G40470
AT1G56250
AT5G17210
AT2G41110
AT1G35710
AT5G65950
AT5G64650
AT4G15090
AT2G28190
AT2G46225
AT3G44400
AT1G66330
AT3G52210
AT1G30230
AT3G04440
AT1G16810
AT3G16920
AT3G25440
AT1G63030
AT5G65840
AT1G34460
AT1G70680
AT5G63530
AT5G18170
AT5G16410
AT5G49940
AT5G19170
AT2G24940
AT1G34470
AT3G43790
AT3G01800
AT5G35410
AT3G29360
AT2G41400
AT3G54826
AT2G02870
AT3G29670
AT4G38490
AT2G35190
AT5G20100
AT1G53130
AT2G19900
AT1G03360
AT5G15600
AT3G05990
AT5G38550
AT1G71490
AT1G13910
AT4G29870
AT1G11410
AT1G70570
AT4G25970
AT1G06830
AT4G27560
AT1G19530
AT1G11760
AT4G22350
AT5G66920
AT3G20370
AT3G43440
AT1G35260
AT4G29250
AT2G33380
AT1G29270
AT1G10430
AT5G66080
AT1G22400
AT1G54860
AT1G75080
AT1G19740
AT1G66020
AT5G11880
AT3G17330
AT1G70670
AT5G24340
AT1G70340
AT3G49150
AT3G01170
AT1G49170
AT5G65340
AT2G39330
AT4G20270
AT5G08391
AT2G34170
AT3G59430
AT5G12040
AT5G60630
AT4G13950
AT1G60860
AT3G52220
AT1G17830
AT3G19180
AT3G52880
AT5G20650
AT2G38720
AT1G63240
AT1G65230
AT4G17050
AT3G22300
AT5G67020
AT5G62340
AT3G14530
AT1G14890
AT4G37880
AT2G20700
AT5G16510
AT4G22517
AT1G04290
AT1G69410
AT2G33720
AT3G26690
AT1G67810
AT4G17650
AT3G62420
AT4G34400
AT4G15840
AT4G28580
AT4G14465
AT1G07880
AT5G64870
AT2G09970
AT1G61320
AT2G21620
AT1G30550
AT4G29400
AT1G76690
AT2G13650
AT2G04045
AT4G29260
AT1G13250
AT5G56420
AT5G24800
AT4G22880
AT3G10570
AT3G09870
AT1G17650
AT5G43100
AT2G43940
AT2G37760
AT4G37030
AT5G17770
AT4G14290
AT1G03030
AT3G44716
AT4G08025
AT4G11010
AT1G74280
AT4G20325
AT1G12820
AT4G15680
AT4G30840
AT4G17085
AT5G39450
AT2G46230
AT1G25320
AT1G31580
AT1G73820
AT1G03010
AT4G04460
AT5G45940
AT1G80040
AT3G62422
AT4G22230
AT3G23340
AT1G32990
AT3G52700
AT5G38610
AT1G76340
AT4G30150
AT2G34240
AT3G44630
AT1G59750
AT1G65290
AT4G11380
AT1G64355
AT4G34430
AT5G46620
AT3G19800
AT4G39120
AT1G45201
AT2G29020
AT2G26900
AT2G05632
AT1G49960
AT4G26470
AT5G08650
AT2G47620
AT4G21810
AT2G36430
AT1G47600
AT5G01670
AT4G17785
AT3G05327
AT1G53910
AT5G26040
AT5G13130
AT1G07420
AT1G65370
AT3G61630
AT5G15260
AT3G43860
AT4G28140
AT3G60590
AT5G38470
AT5G65110
AT4G13660
AT4G12330
AT4G14930
AT4G31390
AT2G35550
AT2G22760
AT3G18500
AT5G13140
AT5G25810
AT1G31130
AT1G62510
AT3G25130
AT3G62890
AT1G66580
AT1G11930
AT4G30550
AT5G54060
AT1G77122
AT3G48280
AT5G39210
AT3G22235
AT1G12860
AT4G12290
AT3G51720
AT4G02940
AT4G38580
AT1G63250
AT4G17880
AT4G26180
AT3G21190
AT4G30430
AT5G39320
AT1G61250
AT1G15772
AT4G23882
AT5G58010
AT5G50200
AT5G48680
AT1G71696
AT4G22370
AT1G17200
AT3G18760
AT3G03840
AT2G27130
AT5G27420
AT1G44750
AT2G38950
AT5G12950
AT2G44630
AT3G23620
AT2G03620
AT5G09440
AT1G53540
AT3G07880
AT5G09310
AT2G31530
AT3G16350
AT2G35370
AT5G27400
AT4G35880
AT2G13610
AT2G03350
AT2G26480
AT5G27230
AT2G15020
AT1G63810
AT5G23590
AT1G61820
AT1G04450
AT4G10000
AT3G14890
AT2G19520
AT4G18030
AT1G79510
AT5G45820
AT5G67400
AT2G38610
AT3G57100
AT1G05010
AT4G31820
AT1G23610
AT3G03700
AT1G54870
AT3G23175
AT1G21280
AT2G32160
AT3G22990
AT1G51915
AT4G28750
AT4G34090
AT5G19260
AT2G27760
AT4G27630
AT3G50700
AT2G47760
AT1G20900
AT3G03305
AT1G65970
AT3G02493
AT2G31500
AT4G18530
AT5G40510
AT5G26120
AT3G53950
AT1G63680
AT3G07720
AT5G16340
AT1G29940
AT5G59970
AT4G25550
AT5G58680
AT5G41620
AT1G64850
AT3G02940
AT1G67730
AT2G24945
AT1G80230
AT5G38720
AT1G48420
AT5G57810
AT3G55677
AT2G16580
AT3G07930
AT1G79360
AT3G44480
AT2G02060
AT3G21950
AT3G58500
AT1G13880
AT5G12210
AT1G17420
AT3G26510
AT5G62280
AT1G01420
AT1G02575
AT5G15180
AT2G15220
AT2G03460
AT4G13230
AT3G58850
AT3G50910
AT1G17230
AT4G16444
AT4G20330
AT4G23740
AT5G06270
AT1G73000
AT3G15830
AT1G51913
AT4G23700
AT2G38960
AT1G29560
AT1G75780
AT3G25800
AT5G62750
AT5G38990
AT1G76140
AT2G40480
AT3G62990
```
