## Supplementary material for "A comprehensive map of preferentially located motifs reveals distinct proximal *cis*-regulatory elements in plants": AAACAGAA_containing_gene_set.txt

```
#Occurences of AAACAGAA between 36 and 132 (positions relative to the transcription start site)
#526 sequences with AAACAGAA in this interval
#2.56% of the sequences in promoter set with AAACAGAA (set with 20573 sequences)
AT4G28760
AT4G38920
AT3G54980
AT2G20070
AT3G22530
AT5G61500
AT4G10260
AT4G12570
AT5G43180
AT3G16260
AT4G04632
AT1G19715
AT1G68760
AT3G06950
AT4G29720
AT5G38760
AT4G37400
AT1G15890
AT4G31240
AT5G19480
AT3G48740
AT1G22450
AT2G24250
AT3G62830
AT1G74560
AT3G16140
AT1G68330
AT3G56580
AT1G11650
AT1G22790
AT1G68340
AT1G14455
AT3G24890
AT1G08250
AT5G08370
AT3G28320
AT1G67550
AT1G72670
AT1G26610
AT3G28900
AT4G38250
AT5G67400
AT3G14220
AT5G43770
AT3G15357
AT5G12020
AT3G26280
AT4G22810
AT2G17800
AT4G00695
AT1G15220
AT2G29560
AT4G31820
AT3G15900
AT3G12915
AT1G65490
AT2G41710
AT3G29370
AT5G42955
AT2G42740
AT3G07200
AT2G25650
AT4G39170
AT3G24490
AT3G23660
AT3G27540
AT1G79510
AT3G19553
AT4G24240
AT2G39200
AT2G17670
AT1G72175
AT4G37750
AT1G27350
AT1G51570
AT4G34650
AT2G39420
AT1G19086
AT2G04170
AT3G26810
AT3G08720
AT5G59960
AT2G33620
AT3G61230
AT1G79940
AT5G48010
AT4G21530
AT1G79020
AT4G31020
AT1G20700
AT4G18650
AT2G24180
AT5G17580
AT2G24190
AT4G11100
AT2G06200
AT4G03210
AT4G26760
AT2G31670
AT3G18250
AT4G20270
AT4G24530
AT1G51950
AT3G19260
AT5G64070
AT3G43790
AT1G52380
AT5G18040
AT1G09790
AT4G09200
AT4G23740
AT5G19280
AT5G54640
AT1G66230
AT1G63080
AT2G28650
AT2G42560
AT5G06850
AT5G25820
AT5G26610
AT2G35030
AT5G23400
AT1G66470
AT1G76200
AT2G06000
AT3G49780
AT2G38370
AT1G10210
AT1G55475
AT5G09620
AT4G37740
AT1G20470
AT1G11810
AT3G23890
AT3G47400
AT2G45040
AT1G80860
AT1G31350
AT4G33480
AT4G21460
AT5G35620
AT1G67630
AT3G46130
AT4G36105
AT3G50050
AT2G35770
AT1G18600
AT4G28490
AT3G16440
AT5G22540
AT2G21100
AT5G63420
AT1G75460
AT2G33570
AT1G58200
AT1G72970
AT2G19680
AT5G64200
AT3G20660
AT1G17180
AT4G09310
AT5G23030
AT1G04990
AT1G06730
AT1G78290
AT2G35060
AT5G46630
AT2G32660
AT5G60840
AT1G69960
AT1G16290
AT4G32060
AT1G66530
AT1G78370
AT5G14520
AT4G11330
AT1G76670
AT5G64080
AT2G03120
AT5G42290
AT1G80180
AT4G09610
AT5G53310
AT5G06800
AT5G48620
AT3G54170
AT1G01420
AT2G18710
AT5G61210
AT1G07570
AT5G39650
AT1G12080
AT3G19450
AT2G48030
AT2G35200
AT1G23580
AT1G65040
AT1G08500
AT2G32060
AT5G17550
AT5G50360
AT5G08590
AT3G06780
AT5G58782
AT2G35830
AT1G06050
AT1G10980
AT1G78320
AT2G42700
AT5G20890
AT1G75920
AT5G39970
AT1G74440
AT1G05240
AT3G21560
AT4G22240
AT1G02580
AT3G60830
AT3G12950
AT1G17060
AT5G08510
AT1G66590
AT5G20960
AT1G61120
AT5G56180
AT4G02130
AT5G16450
AT1G12570
AT2G40520
AT5G42660
AT4G22290
AT4G28150
AT5G10440
AT1G01210
AT1G49750
AT1G11680
AT3G48040
AT4G28770
AT3G60210
AT4G33470
AT1G63460
AT3G19150
AT4G18770
AT5G12980
AT1G07510
AT1G10780
AT1G56720
AT5G27740
AT3G02310
AT4G30930
AT5G49830
AT1G23965
AT2G38570
AT5G63000
AT2G26060
AT5G26930
AT2G01420
AT3G58450
AT4G01897
AT2G30590
AT3G55820
AT4G13770
AT3G14130
AT1G71310
AT4G28703
AT3G49750
AT5G26780
AT5G20620
AT1G54410
AT4G27610
AT4G01970
AT1G64380
AT4G10050
AT2G39350
AT3G06960
AT1G62110
AT1G52260
AT1G04430
AT3G59830
AT3G14590
AT2G32380
AT5G64530
AT3G48050
AT4G03030
AT5G23170
AT3G46780
AT1G51650
AT5G46510
AT5G04230
AT4G09510
AT2G41840
AT2G03520
AT4G20380
AT4G09160
AT2G21830
AT1G10500
AT1G02450
AT1G51800
AT1G17340
AT5G53250
AT2G05270
AT1G52720
AT5G66060
AT5G41580
AT1G36320
AT3G07460
AT1G61780
AT1G12850
AT3G53510
AT1G65440
AT1G03110
AT2G23520
AT5G50700
AT3G24506
AT4G01590
AT3G17660
AT4G35010
AT5G43400
AT2G18328
AT3G03860
AT2G40920
AT3G20340
AT1G26798
AT1G17010
AT5G46290
AT2G33360
AT5G44420
AT5G44580
AT3G26170
AT4G27450
AT1G10670
AT5G43690
AT2G24940
AT1G70760
AT3G16670
AT5G02502
AT1G28050
AT2G25010
AT1G45000
AT1G04010
AT5G65207
AT2G24945
AT1G17110
AT5G03555
AT3G58990
AT3G28450
AT1G77800
AT4G31140
AT5G64980
AT1G62640
AT4G14650
AT2G39130
AT4G24920
AT4G28360
AT5G54920
AT1G72560
AT5G30495
AT4G30550
AT5G03380
AT1G55520
AT5G09870
AT2G09990
AT1G30680
AT4G19045
AT3G03840
AT3G44750
AT1G78280
AT5G01130
AT2G46910
AT3G02530
AT2G25480
AT1G17460
AT1G66580
AT4G17510
AT1G11860
AT5G26717
AT1G62300
AT2G23350
AT3G50670
AT2G25810
AT5G59060
AT4G35370
AT3G08870
AT1G19710
AT4G17490
AT2G46860
AT3G26935
AT2G16586
AT1G48110
AT5G39980
AT2G25890
AT2G36325
AT1G32580
AT1G71030
AT3G55100
AT2G21300
AT2G42190
AT4G22860
AT2G34330
AT1G08290
AT5G59850
AT5G49100
AT1G74550
AT1G47820
AT5G01470
AT1G68240
AT1G63680
AT2G43700
AT4G03100
AT5G59170
AT2G41600
AT1G15015
AT2G34010
AT5G54930
AT3G44940
AT5G63760
AT1G68370
AT2G46200
AT2G18570
AT5G42500
AT2G41170
AT4G26810
AT5G60660
AT4G27800
AT5G17523
AT1G53240
AT5G66480
AT5G48630
AT4G33760
AT3G42670
AT5G47790
AT5G52390
AT2G34450
AT2G37120
AT1G80280
AT1G69750
AT5G41390
AT4G20310
AT2G17770
AT5G55220
AT2G37170
AT1G09240
AT5G10710
AT3G54280
AT3G26220
AT3G16390
AT5G57565
AT5G05160
AT1G07430
AT2G38410
AT1G72750
AT5G61470
AT2G46040
AT2G46915
AT3G14395
AT5G01090
AT5G01910
AT2G46920
AT4G30662
AT2G24310
AT3G46620
AT2G32790
AT5G24020
AT5G47930
AT5G17380
AT1G17500
AT1G47740
AT5G51950
AT1G64670
AT5G44450
AT1G15480
AT3G53800
AT4G38260
AT3G46030
AT5G07110
AT1G18520
AT3G13490
AT1G70350
AT1G49160
AT2G25050
AT2G01930
AT3G05350
AT2G17270
AT1G06210
AT4G24390
AT3G58270
AT3G47950
AT2G03310
AT1G17920
AT5G44260
AT1G27900
AT1G31870
AT3G48810
AT1G28320
AT4G28790
AT3G05320
AT4G27110
AT1G80260
AT1G14780
AT4G17560
AT5G16250
AT5G40200
AT1G77440
AT3G08850
AT3G54020
AT5G65050
AT5G42570
AT3G50920
AT4G00290
AT3G11470
AT1G22910
AT1G17360
AT5G41900
AT5G47580
AT2G21470
AT1G34510
AT4G03490
AT3G15990
AT3G04300
AT2G19710
AT1G14130
AT1G53310
AT3G02890
AT2G46680
AT1G77520
AT2G33720
```
