## Supplementary material for "A comprehensive map of preferentially located motifs reveals distinct proximal *cis*-regulatory elements in plants": AAACAGAG_containing_gene_set.txt

```
#Occurences of AAACAGAG between 32 and 157 (positions relative to the transcription start site)
#687 sequences with AAACAGAG in this interval
#3.34% of the sequences in promoter set with AAACAGAG (set with 20573 sequences)
AT1G13020
AT5G48810
AT5G66440
AT1G14940
AT1G67600
AT2G28930
AT2G10970
AT5G19400
AT4G19420
AT5G58870
AT2G16930
AT5G59080
AT1G78890
AT3G18880
AT3G49880
AT4G38440
AT1G50600
AT3G01480
AT5G23900
AT1G63820
AT4G33460
AT3G23570
AT5G44310
AT1G06170
AT1G62300
AT1G56560
AT4G21020
AT4G37640
AT5G52220
AT1G48430
AT4G01850
AT5G62390
AT4G09800
AT4G32610
AT5G09640
AT2G22840
AT1G67480
AT5G60020
AT4G17550
AT5G40970
AT5G65687
AT4G24120
AT1G08830
AT3G59200
AT5G14320
AT5G24313
AT4G20860
AT2G01950
AT4G31080
AT2G20320
AT3G50960
AT1G33030
AT2G31250
AT3G03020
AT4G28085
AT1G14520
AT1G11785
AT3G04560
AT5G06430
AT4G36240
AT2G21340
AT5G51220
AT5G01130
AT3G08943
AT4G30900
AT5G64550
AT5G45710
AT1G49160
AT4G26800
AT1G79410
AT1G21520
AT3G56200
AT5G46295
AT1G31010
AT5G58740
AT3G12620
AT3G10620
AT1G75910
AT1G15210
AT2G33490
AT2G21830
AT5G26210
AT3G43210
AT2G45320
AT2G29950
AT4G01860
AT5G18040
AT1G72610
AT1G65370
AT1G53190
AT2G43710
AT4G00695
AT3G49680
AT1G09290
AT3G05390
AT3G24840
AT3G49470
AT4G21450
AT5G61670
AT3G04240
AT5G46860
AT2G17290
AT3G16460
AT1G71695
AT1G09790
AT5G03555
AT3G46300
AT3G04820
AT3G29630
AT5G47220
AT1G65150
AT2G41790
AT3G25545
AT2G18950
AT1G13970
AT2G34910
AT5G13370
AT2G35210
AT5G06270
AT1G32470
AT1G21610
AT2G04650
AT4G24780
AT1G29330
AT2G43560
AT1G16670
AT5G41990
AT1G77590
AT4G39380
AT4G05120
AT3G02260
AT5G25940
AT3G10200
AT2G47490
AT1G16840
AT4G28720
AT3G11120
AT4G14920
AT5G06850
AT5G44040
AT5G54190
AT3G62810
AT4G28360
AT5G53140
AT1G17180
AT3G62530
AT3G46290
AT3G57730
AT5G49270
AT1G14870
AT1G09960
AT2G27810
AT4G33140
AT2G30160
AT1G73260
AT3G14360
AT4G23220
AT5G65810
AT4G34419
AT4G12570
AT2G05230
AT1G55805
AT1G19140
AT3G22240
AT3G52600
AT1G75280
AT4G11890
AT4G32080
AT3G48410
AT4G30850
AT4G26990
AT1G55670
AT5G20570
AT4G14880
AT3G48680
AT3G59030
AT3G14240
AT3G26960
AT2G21130
AT2G47860
AT2G45820
AT4G16950
AT2G35190
AT4G17790
AT1G23560
AT5G39930
AT4G16410
AT5G02190
AT3G03640
AT3G63090
AT4G18890
AT3G13674
AT2G44760
AT1G56150
AT5G11412
AT5G64290
AT3G59410
AT3G10630
AT5G57990
AT1G12440
AT3G18800
AT1G10540
AT5G38830
AT3G45050
AT1G74970
AT4G19950
AT5G63595
AT4G25672
AT3G20150
AT4G12030
AT3G51300
AT1G26830
AT5G13720
AT5G64050
AT3G61490
AT1G55500
AT2G44210
AT3G06060
AT1G10210
AT1G23150
AT2G15325
AT3G22942
AT1G70150
AT1G22140
AT5G20130
AT5G54110
AT3G50310
AT1G57980
AT5G47430
AT2G04940
AT5G43830
AT4G27560
AT1G70810
AT4G21215
AT1G13820
AT1G80280
AT2G19880
AT4G37920
AT5G67245
AT5G01360
AT1G30710
AT4G00355
AT4G38370
AT3G57150
AT2G02930
AT1G05160
AT5G48930
AT1G03610
AT1G30130
AT3G07130
AT5G13440
AT4G01750
AT1G76560
AT3G13620
AT3G54130
AT1G63160
AT5G62670
AT5G59613
AT1G02120
AT3G22620
AT1G01710
AT3G47350
AT5G55700
AT3G16350
AT5G58782
AT3G43600
AT5G67630
AT1G62390
AT5G41080
AT3G04460
AT2G24310
AT2G41770
AT1G15015
AT5G62180
AT2G31390
AT2G43030
AT5G49870
AT5G67250
AT2G21210
AT1G71260
AT3G15518
AT5G19140
AT2G41342
AT1G20700
AT1G80940
AT1G15772
AT3G13065
AT1G55460
AT4G27440
AT4G32260
AT3G19980
AT5G40350
AT5G36230
AT3G50110
AT1G68830
AT2G44670
AT3G06310
AT3G59890
AT5G10605
AT1G44920
AT3G21300
AT5G55125
AT3G55240
AT1G54050
AT2G17500
AT1G61640
AT3G47390
AT4G14100
AT2G47250
AT2G39990
AT5G16390
AT3G45830
AT1G09770
AT3G20540
AT1G76510
AT5G13140
AT5G16480
AT4G28950
AT1G28310
AT3G57690
AT1G02920
AT3G58930
AT3G02320
AT1G48420
AT3G60961
AT4G10480
AT3G05260
AT1G05670
AT3G14540
AT5G56570
AT4G10090
AT4G31640
AT2G37890
AT1G70800
AT1G54217
AT5G62630
AT4G37880
AT2G37580
AT1G74100
AT5G46410
AT1G01560
AT3G18030
AT4G16610
AT1G68310
AT1G73690
AT1G35140
AT3G61380
AT5G51260
AT1G69280
AT2G32020
AT5G05840
AT2G17360
AT5G45510
AT1G58440
AT5G44700
AT4G15140
AT1G68530
AT2G47880
AT5G45770
AT5G46630
AT5G64940
AT3G50930
AT2G43790
AT2G43945
AT1G10940
AT1G59670
AT3G06100
AT2G31865
AT1G12930
AT5G30510
AT2G03220
AT3G17780
AT1G11545
AT1G63260
AT2G34960
AT3G58850
AT5G43500
AT4G02520
AT2G05440
AT5G49960
AT4G14340
AT1G20470
AT5G23280
AT1G26650
AT3G61440
AT4G20830
AT1G72220
AT5G54540
AT4G02195
AT1G23110
AT5G23200
AT5G54760
AT1G79090
AT1G51100
AT2G07815
AT4G13160
AT4G21705
AT1G66200
AT3G14650
AT4G34660
AT3G19630
AT1G70980
AT3G50260
AT1G70400
AT1G03055
AT3G51290
AT3G47070
AT1G02380
AT5G01730
AT4G11820
AT4G05320
AT2G20780
AT4G20240
AT1G06160
AT1G48990
AT5G58690
AT5G45390
AT5G54070
AT5G02620
AT2G46910
AT5G02010
AT2G04500
AT3G05650
AT3G51700
AT5G38690
AT4G30060
AT1G76010
AT5G39830
AT4G39540
AT3G01330
AT4G38840
AT4G14780
AT1G28250
AT1G65010
AT3G62080
AT3G03550
AT4G24972
AT3G46720
AT5G18490
AT3G18580
AT1G15890
AT4G40090
AT5G42150
AT5G65005
AT4G04610
AT3G06750
AT4G03115
AT1G04810
AT3G14940
AT2G44570
AT1G09795
AT3G53900
AT5G45840
AT4G37740
AT5G23330
AT4G26770
AT3G06560
AT3G22750
AT3G46610
AT3G12080
AT5G62030
AT4G08685
AT5G05710
AT3G27090
AT1G79180
AT2G28360
AT3G07880
AT4G25300
AT4G04940
AT4G17540
AT5G66880
AT1G74310
AT4G36030
AT1G02930
AT3G60180
AT5G56100
AT4G11010
AT1G18030
AT5G14260
AT5G41040
AT3G23620
AT2G42360
AT4G30840
AT1G06690
AT2G46850
AT2G24500
AT5G18810
AT1G31440
AT3G61770
AT5G44010
AT1G72170
AT5G62210
AT5G05100
AT5G07440
AT3G54360
AT5G18830
AT1G26850
AT1G05785
AT2G33540
AT2G17040
AT1G18265
AT5G12150
AT4G16190
AT4G00950
AT2G47780
AT3G48930
AT4G15780
AT4G11090
AT1G02510
AT2G20720
AT1G80760
AT3G46820
AT3G27830
AT3G60220
AT3G54430
AT5G52300
AT1G75460
AT2G23520
AT4G23720
AT5G46800
AT5G01920
AT4G34920
AT3G14040
AT3G01920
AT2G21520
AT1G23550
AT1G14970
AT4G03090
AT1G23149
AT4G18810
AT4G18480
AT1G01510
AT3G45730
AT2G36790
AT5G23510
AT3G11890
AT3G28670
AT1G08530
AT2G17660
AT1G08840
AT1G47655
AT4G23610
AT4G38810
AT5G09330
AT5G52060
AT5G65110
AT4G34135
AT1G19120
AT2G45890
AT1G17330
AT3G55230
AT4G38130
AT4G25310
AT5G38895
AT4G32460
AT4G27940
AT3G28956
AT1G10410
AT3G05725
AT2G35370
AT4G01150
AT2G36800
AT3G04080
AT5G25350
AT5G49850
AT5G41992
AT2G20650
AT3G60450
AT4G35300
AT1G53180
AT1G67730
AT5G53980
AT5G65090
AT3G02710
AT5G64552
AT4G15130
AT1G23030
AT3G55730
AT3G03490
AT5G53180
AT3G09032
AT5G26930
AT1G05760
AT1G48540
AT1G13810
AT2G37220
AT3G21330
AT2G18850
AT4G06746
AT3G52960
AT3G12520
AT2G34970
AT3G13050
AT1G69670
AT5G47590
AT5G65200
AT1G16510
AT1G14130
AT3G62010
AT1G60030
AT5G04190
AT4G31810
AT1G14080
AT1G47960
AT1G52920
AT3G05770
AT5G43770
AT5G26880
AT3G10540
AT1G14210
AT1G69570
AT2G01770
AT3G53430
AT2G16780
AT2G46200
AT1G09710
AT4G01940
AT1G31820
AT5G66910
AT2G15730
AT2G48150
AT3G53520
AT2G42560
AT5G11510
AT2G01670
AT1G26220
AT1G22230
AT5G43620
AT2G20050
AT1G02500
AT5G24920
AT4G10050
AT4G38530
AT2G32235
AT3G13110
AT3G15520
AT2G40240
AT4G25670
AT1G68510
AT3G17380
AT4G02450
AT5G13790
AT3G62860
AT4G38680
AT1G66060
AT4G34740
AT3G18060
AT3G15590
AT4G05020
AT1G53520
AT5G39570
AT1G66500
AT4G20070
AT5G61340
AT5G17580
AT5G58490
AT1G19510
AT1G21950
AT1G31812
AT1G74040
AT5G12840
AT3G23955
AT5G36228
AT1G17460
AT5G08100
AT1G68880
AT5G39410
AT1G53310
AT3G49110
AT1G66240
AT3G60640
AT4G35650
AT3G29310
AT1G11580
AT5G06100
AT1G31830
AT4G24880
AT4G17730
AT1G51420
AT3G05590
AT2G05250
AT2G46490
AT4G34640
AT1G73210
AT3G22110
AT5G65440
AT3G13990
```
