## Supplementary material for "A comprehensive map of preferentially located motifs reveals distinct proximal *cis*-regulatory elements in plants": AAACAT_containing_gene_set.txt

```
#Occurences of AAACAT between -4 and 139 (positions relative to the transcription start site)
#6005 sequences with AAACAT in this interval
#29.19% of the sequences in promoter set with AAACAT (set with 20573 sequences)
AT2G02103
AT2G32910
AT5G16050
AT2G05120
AT4G08950
AT4G34131
AT1G12320
AT2G18600
AT4G38160
AT1G73320
AT4G15730
AT1G76790
AT1G77590
AT5G61520
AT1G22980
AT4G19430
AT3G21110
AT1G69880
AT1G13080
AT1G03350
AT5G50530
AT5G25040
AT5G63910
AT2G31980
AT4G12880
AT3G45310
AT5G20290
AT1G12450
AT5G44100
AT3G14560
AT2G43980
AT3G14400
AT1G48000
AT2G45280
AT5G52840
AT1G80480
AT4G01250
AT5G04000
AT2G14110
AT5G23380
AT5G66190
AT2G05380
AT4G00026
AT5G56740
AT5G55580
AT3G55630
AT4G14695
AT2G45480
AT5G58920
AT4G13360
AT5G57710
AT1G66630
AT5G10420
AT1G76100
AT5G43470
AT3G50770
AT1G70690
AT5G02220
AT4G20320
AT5G17090
AT5G56220
AT4G15475
AT5G18290
AT1G66610
AT2G20870
AT5G55570
AT1G74840
AT4G18040
AT5G55310
AT3G04920
AT5G61230
AT4G04500
AT5G65840
AT5G63040
AT1G13190
AT4G27340
AT2G35630
AT3G22240
AT4G18370
AT5G22210
AT4G20260
AT1G02310
AT2G17560
AT2G29370
AT4G05420
AT3G28580
AT1G13170
AT3G50330
AT3G49140
AT5G60990
AT2G18196
AT4G18360
AT4G27490
AT1G09220
AT5G54810
AT2G21540
AT4G36250
AT3G61010
AT4G27100
AT2G32810
AT3G01610
AT1G28410
AT3G55410
AT4G23493
AT5G16600
AT4G02425
AT5G52450
AT4G36920
AT1G26760
AT3G53480
AT2G02910
AT1G76090
AT4G34380
AT2G05790
AT4G18290
AT1G65080
AT2G04235
AT3G63430
AT4G24020
AT5G53540
AT2G43020
AT3G59340
AT5G23090
AT5G09960
AT4G30880
AT2G19690
AT5G56160
AT4G19140
AT3G20240
AT3G25882
AT4G21230
AT2G47040
AT3G24250
AT2G05310
AT2G13690
AT4G14380
AT3G26450
AT2G39170
AT2G35910
AT1G67330
AT3G14620
AT1G22015
AT4G38710
AT4G07868
AT5G64650
AT1G34760
AT5G07950
AT3G47630
AT5G54720
AT3G03650
AT1G31817
AT4G12432
AT4G29700
AT2G32460
AT5G26000
AT1G07370
AT2G30800
AT1G02360
AT3G13060
AT5G50790
AT3G06510
AT2G38580
AT5G57260
AT1G60200
AT1G05790
AT4G27150
AT5G42190
AT5G66580
AT2G43430
AT1G29490
AT1G61215
AT1G13150
AT5G19320
AT1G12790
AT2G45080
AT1G66120
AT1G74990
AT1G21310
AT2G15890
AT1G02530
AT1G04170
AT3G12830
AT1G64530
AT1G24560
AT5G13070
AT5G26260
AT3G61180
AT2G24790
AT3G44310
AT1G19190
AT2G19700
AT2G19680
AT3G06040
AT1G77840
AT3G44680
AT1G22110
AT2G42160
AT5G07580
AT3G27240
AT2G03070
AT5G26720
AT1G23420
AT3G49320
AT1G30790
AT1G22440
AT3G13980
AT5G24170
AT4G38500
AT5G51750
AT1G02730
AT5G58830
AT5G48290
AT4G10910
AT2G01680
AT1G50900
AT5G06310
AT2G28910
AT5G53810
AT1G69240
AT2G33560
AT2G15620
AT4G18060
AT1G67210
AT4G23980
AT4G27600
AT2G30620
AT1G67720
AT4G08320
AT4G14315
AT4G13770
AT3G53710
AT1G22940
AT5G54062
AT3G06435
AT1G70895
AT2G44360
AT5G04230
AT1G07020
AT2G42040
AT3G15790
AT1G65150
AT3G01160
AT1G15810
AT3G05610
AT3G50070
AT4G00700
AT5G08150
AT2G48020
AT2G15790
AT1G68870
AT3G10860
AT3G57040
AT3G06868
AT1G48700
AT2G18390
AT2G17305
AT3G48690
AT1G64980
AT1G14290
AT4G32110
AT5G03030
AT2G42710
AT3G49500
AT5G25390
AT5G52020
AT5G05987
AT5G52510
AT3G23050
AT1G61310
AT5G08530
AT4G02130
AT4G08920
AT1G32490
AT1G69210
AT5G24360
AT5G05330
AT2G36090
AT1G29060
AT2G21840
AT3G59970
AT1G67400
AT2G47470
AT1G67820
AT1G66200
AT5G65730
AT4G24040
AT5G23210
AT3G47200
AT5G28020
AT2G18690
AT3G56340
AT1G55540
AT3G63070
AT1G14630
AT5G02960
AT4G36500
AT5G48175
AT3G06060
AT1G71980
AT1G10460
AT2G20530
AT4G17800
AT4G18510
AT3G10370
AT4G16000
AT5G06910
AT1G80110
AT2G38440
AT5G63700
AT5G22794
AT1G53890
AT2G27270
AT2G21600
AT5G07940
AT3G45480
AT1G32050
AT3G56190
AT3G58590
AT1G07400
AT3G55000
AT3G20290
AT5G67430
AT1G12160
AT3G45970
AT5G65470
AT3G14595
AT3G02360
AT1G49980
AT2G44080
AT2G35160
AT1G60740
AT1G68150
AT4G25200
AT3G50890
AT5G03390
AT3G48700
AT3G56550
AT4G25692
AT2G01890
AT1G67910
AT3G07570
AT1G20620
AT4G02540
AT5G48850
AT4G00060
AT5G60250
AT5G46840
AT2G29620
AT5G35090
AT3G56210
AT2G25409
AT3G45870
AT5G41220
AT2G41090
AT2G33710
AT1G55940
AT5G11050
AT2G39020
AT5G65270
AT2G16365
AT4G12250
AT1G14345
AT1G49800
AT1G67850
AT1G47640
AT4G28340
AT5G63905
AT3G02530
AT5G49990
AT4G01360
AT5G22280
AT5G49760
AT1G04660
AT1G67000
AT3G17740
AT1G20600
AT3G61240
AT1G76480
AT1G65560
AT1G19360
AT2G05910
AT2G24250
AT5G60620
AT5G02130
AT2G13790
AT5G62865
AT3G09770
AT3G42800
AT3G19590
AT5G41770
AT5G08660
AT5G58450
AT4G16420
AT1G04960
AT3G09920
AT1G62290
AT1G78620
AT4G15390
AT5G04510
AT2G32250
AT1G19050
AT5G28840
AT1G52410
AT2G03750
AT1G30530
AT2G24170
AT4G22890
AT5G16680
AT3G21370
AT1G75010
AT4G24340
AT2G01670
AT1G73510
AT5G03870
AT1G28700
AT1G52780
AT5G39560
AT4G29470
AT1G48500
AT4G13660
AT1G10550
AT1G30475
AT2G44420
AT3G26470
AT1G05010
AT1G48550
AT3G26030
AT3G13150
AT5G64640
AT5G27430
AT1G60810
AT2G32340
AT1G72480
AT1G27170
AT2G02500
AT4G37830
AT1G62590
AT1G23570
AT2G24450
AT2G23980
AT3G50160
AT1G78070
AT5G42330
AT5G37740
AT4G16144
AT4G27820
AT3G56830
AT3G61220
AT5G10730
AT1G03440
AT1G02145
AT2G30780
AT2G07776
AT1G07870
AT2G30000
AT1G06710
AT1G12650
AT1G21900
AT2G20835
AT2G32800
AT2G41410
AT2G22690
AT1G23780
AT1G61170
AT4G39480
AT1G72440
AT2G31990
AT1G54570
AT1G34355
AT2G47480
AT1G25472
AT2G05070
AT5G58620
AT1G66860
AT3G14395
AT3G08720
AT4G36960
AT3G16680
AT3G06950
AT4G10570
AT1G59940
AT3G27290
AT1G30500
AT1G22985
AT2G44540
AT1G07570
AT4G33200
AT2G38610
AT1G30720
AT3G58180
AT2G34250
AT2G16920
AT1G17880
AT5G43600
AT2G04530
AT4G23430
AT1G47655
AT4G08540
AT3G17940
AT5G14240
AT1G56680
AT1G26090
AT4G18660
AT5G57500
AT4G10450
AT1G12250
AT1G32630
AT2G45850
AT2G39690
AT5G23430
AT3G61840
AT5G20020
AT1G74200
AT5G07090
AT2G01500
AT3G15360
AT2G43740
AT2G33980
AT1G06380
AT1G22210
AT1G24400
AT5G17620
AT5G50540
AT3G59830
AT1G55170
AT5G25280
AT5G07590
AT2G03870
AT5G42660
AT3G44050
AT3G57785
AT3G53810
AT4G32440
AT3G44670
AT5G17340
AT1G26660
AT2G24440
AT2G03140
AT4G23590
AT1G80270
AT5G64870
AT3G04670
AT2G40070
AT2G35530
AT5G20060
AT2G17790
AT5G41380
AT2G40330
AT3G55360
AT3G16410
AT2G36570
AT2G22170
AT5G56650
AT5G13160
AT4G13500
AT4G31875
AT1G14740
AT1G30090
AT1G47720
AT3G46100
AT5G43140
AT4G33120
AT4G09810
AT1G32100
AT5G07490
AT3G02580
AT5G22890
AT1G55675
AT4G33780
AT4G02655
AT1G20270
AT2G42680
AT1G70270
AT3G44530
AT2G25580
AT1G67520
AT3G16175
AT1G48120
AT1G69200
AT5G40060
AT3G58810
AT1G64590
AT1G66980
AT2G03690
AT3G22550
AT3G52090
AT4G23020
AT1G10050
AT4G10280
AT2G29890
AT1G08670
AT4G14620
AT1G05577
AT4G25770
AT1G73130
AT1G15790
AT3G43540
AT2G46750
AT1G23760
AT2G27360
AT2G28020
AT4G14540
AT1G44970
AT4G22150
AT1G30480
AT2G16850
AT4G11320
AT1G15500
AT5G34850
AT2G47880
AT4G21320
AT1G34792
AT5G51910
AT1G55630
AT5G20090
AT1G56350
AT5G23980
AT1G23000
AT1G48175
AT4G37200
AT5G26210
AT4G02260
AT2G37520
AT1G04645
AT4G09140
AT4G22750
AT4G19170
AT3G06930
AT5G21160
AT1G29880
AT4G30845
AT1G54030
AT2G01505
AT5G38630
AT3G11930
AT1G22360
AT3G27810
AT2G39810
AT5G64680
AT5G40810
AT2G47060
AT5G59420
AT3G53780
AT2G29990
AT2G12480
AT3G19980
AT3G16690
AT3G05330
AT3G51990
AT1G79810
AT5G46270
AT2G46070
AT2G44760
AT5G15800
AT5G52710
AT2G41790
AT2G45740
AT5G20320
AT4G05330
AT1G73880
AT4G28550
AT4G20780
AT4G22950
AT3G60590
AT4G26288
AT2G04570
AT4G12390
AT4G01440
AT4G15420
AT3G55320
AT4G21860
AT4G29820
AT5G42950
AT5G19760
AT5G38470
AT4G21900
AT3G06035
AT5G21100
AT3G06490
AT1G16950
AT5G45540
AT4G26960
AT1G63170
AT5G10020
AT4G19120
AT2G16005
AT1G17960
AT5G13390
AT1G48598
AT1G52120
AT3G01700
AT4G34020
AT3G10020
AT3G49430
AT3G01410
AT1G64780
AT1G70550
AT2G32080
AT2G25170
AT4G27520
AT2G18210
AT3G02180
AT1G66430
AT1G68850
AT5G14610
AT1G06148
AT4G23230
AT1G11820
AT4G35730
AT3G06240
AT3G46550
AT4G32250
AT1G51790
AT3G61130
AT1G29952
AT3G18165
AT4G05040
AT2G32160
AT1G14460
AT5G63610
AT1G34110
AT1G67870
AT1G13680
AT4G01037
AT3G28007
AT4G37800
AT2G45760
AT2G24570
AT5G61430
AT3G25890
AT1G65610
AT5G07190
AT3G57020
AT1G65030
AT5G28630
AT3G27020
AT5G65290
AT5G07560
AT2G04740
AT2G17640
AT5G45070
AT1G23670
AT2G22760
AT3G01130
AT3G07410
AT3G51080
AT4G19070
AT3G19370
AT3G18450
AT4G22680
AT1G02950
AT1G71230
AT2G43140
AT4G25000
AT1G16905
AT5G24840
AT3G23570
AT3G25620
AT5G20870
AT4G33380
AT5G59120
AT3G47560
AT1G69970
AT5G65080
AT3G57170
AT1G32580
AT3G51240
AT3G48860
AT3G51120
AT2G01180
AT3G05727
AT3G25220
AT2G44890
AT5G49930
AT5G09461
AT2G47760
AT3G47540
AT2G18400
AT2G41610
AT2G25560
AT1G02740
AT1G23580
AT2G25190
AT4G11020
AT3G54040
AT1G27410
AT1G51350
AT1G71950
AT1G27520
AT3G03110
AT3G15510
AT3G03160
AT4G15800
AT3G51040
AT5G59910
AT3G28470
AT5G03545
AT5G41280
AT3G09970
AT5G11900
AT3G62060
AT2G22100
AT3G02290
AT4G12500
AT1G32361
AT3G52010
AT1G04100
AT3G19720
AT1G02580
AT4G11240
AT1G03055
AT4G34220
AT2G05510
AT5G15570
AT5G43880
AT2G25260
AT4G02920
AT2G38230
AT1G61160
AT1G10920
AT5G25900
AT3G47580
AT5G20350
AT5G54510
AT2G19740
AT2G10608
AT5G65670
AT1G26670
AT4G34760
AT3G44450
AT5G13970
AT5G26200
AT4G24420
AT3G59190
AT5G17280
AT2G18750
AT5G57625
AT3G54420
AT4G26000
AT1G28200
AT1G22590
AT3G61640
AT5G03140
AT2G25770
AT2G44065
AT3G08580
AT5G48780
AT1G09540
AT2G33550
AT1G65650
AT4G14930
AT1G07420
AT5G67390
AT3G16390
AT3G04060
AT2G30490
AT1G07390
AT1G32500
AT1G71692
AT4G17600
AT3G46290
AT5G07370
AT3G53340
AT5G43240
AT1G62960
AT2G34700
AT2G07050
AT2G36270
AT1G02080
AT1G16370
AT5G51780
AT5G13090
AT5G10160
AT1G30170
AT1G30510
AT3G48330
AT4G14490
AT1G34470
AT2G36250
AT3G12470
AT3G47380
AT1G74040
AT1G04000
AT3G53280
AT1G74860
AT3G49560
AT4G35420
AT5G57810
AT4G27160
AT1G58025
AT5G02680
AT5G12240
AT5G49810
AT2G21870
AT3G22250
AT1G13610
AT2G05220
AT4G33467
AT5G16110
AT4G16800
AT1G74940
AT3G43660
AT5G25880
AT1G54090
AT1G62422
AT5G35995
AT5G51640
AT1G32930
AT5G60680
AT1G30450
AT3G03980
AT5G42240
AT4G38290
AT5G22340
AT1G58160
AT2G28625
AT1G30814
AT4G18780
AT2G44050
AT3G49190
AT5G01840
AT3G32940
AT4G16110
AT4G37140
AT3G03940
AT4G12050
AT3G02260
AT4G31600
AT3G25170
AT2G22230
AT5G06410
AT1G56415
AT3G24730
AT4G30870
AT1G68720
AT1G49030
AT1G60770
AT3G19190
AT2G41650
AT1G18990
AT2G25830
AT1G09520
AT1G14200
AT1G15800
AT3G49800
AT5G03455
AT4G00231
AT3G06500
AT1G45163
AT2G30310
AT3G20080
AT5G25270
AT4G38350
AT5G13440
AT2G26930
AT3G61090
AT4G29910
AT2G22860
AT4G29890
AT1G24070
AT1G26540
AT1G74310
AT1G14370
AT3G18035
AT1G11090
AT3G51410
AT1G67865
AT1G55535
AT3G25590
AT2G43900
AT5G07340
AT4G03560
AT5G28610
AT4G12170
AT5G17220
AT5G43350
AT5G46730
AT3G12700
AT5G45170
AT3G28223
AT1G11580
AT1G74950
AT2G02850
AT1G01920
AT5G39220
AT2G24200
AT1G15880
AT5G11430
AT4G33300
AT1G71680
AT3G09630
AT1G68300
AT2G25290
AT4G28811
AT1G64290
AT5G53940
AT5G38600
AT3G07950
AT4G15630
AT2G25210
AT5G53820
AT5G38310
AT5G16000
AT3G58670
AT1G57800
AT4G23882
AT3G26990
AT4G37210
AT5G59070
AT1G78730
AT5G05980
AT2G24290
AT5G41190
AT2G18260
AT1G02640
AT3G28140
AT5G10410
AT5G67380
AT1G03070
AT3G51690
AT4G11300
AT3G54910
AT5G60350
AT4G09080
AT5G19730
AT1G80560
AT1G18640
AT1G18970
AT2G19670
AT1G26160
AT2G41430
AT3G57500
AT1G74700
AT1G17950
AT1G33560
AT3G43190
AT1G67750
AT1G53450
AT5G38000
AT5G25820
AT3G06778
AT5G15310
AT4G13780
AT3G45680
AT4G18700
AT5G48940
AT3G22104
AT3G10260
AT3G11520
AT3G51960
AT1G62570
AT5G37990
AT4G36440
AT5G46850
AT1G27435
AT2G16950
AT4G33950
AT1G20300
AT5G03930
AT4G19550
AT1G08350
AT3G03830
AT3G13040
AT3G62580
AT2G19280
AT3G54450
AT5G16453
AT4G18630
AT3G28290
AT2G05580
AT1G28240
AT5G60840
AT3G61380
AT5G14720
AT3G55610
AT1G08465
AT1G26770
AT5G55710
AT3G14380
AT3G11420
AT3G48710
AT5G58130
AT5G62340
AT5G54080
AT5G54300
AT4G00090
AT5G38565
AT3G10870
AT1G56423
AT2G48130
AT2G23030
AT4G25550
AT1G54000
AT1G66320
AT5G54430
AT5G38170
AT5G24690
AT2G43490
AT3G06890
AT1G26290
AT3G52400
AT1G48620
AT5G66690
AT2G47540
AT4G18750
AT1G79500
AT3G04360
AT3G27210
AT1G29790
AT4G13310
AT1G04580
AT2G38270
AT5G24040
AT2G25450
AT1G34120
AT3G44430
AT1G72230
AT3G48170
AT1G35250
AT2G37040
AT4G26940
AT3G27700
AT5G13480
AT3G20100
AT2G38995
AT2G20240
AT1G04790
AT1G50240
AT2G45650
AT1G72790
AT2G46820
AT1G55570
AT5G02310
AT2G40540
AT1G52400
AT2G07180
AT3G48780
AT5G10570
AT4G04870
AT1G04440
AT3G27650
AT1G12700
AT1G32230
AT2G34160
AT1G27150
AT4G37280
AT2G47160
AT4G22720
AT5G06720
AT2G27410
AT2G40750
AT5G65410
AT3G50990
AT2G43040
AT5G19240
AT3G56430
AT5G46060
AT5G64560
AT5G50460
AT2G30110
AT1G09950
AT4G02740
AT5G27670
AT5G60630
AT5G40040
AT2G13360
AT5G19090
AT3G23770
AT1G68890
AT1G26930
AT2G37750
AT4G19570
AT1G59359
AT5G47750
AT3G02670
AT5G20650
AT2G30630
AT3G53110
AT3G52130
AT3G04720
AT2G39290
AT4G20010
AT2G44520
AT3G13570
AT3G05970
AT4G13266
AT2G44240
AT3G62270
AT5G36700
AT1G10170
AT3G27400
AT1G69270
AT5G64930
AT5G37890
AT1G13790
AT1G43190
AT2G38340
AT1G64080
AT4G19950
AT5G02050
AT3G07090
AT1G07130
AT2G22520
AT5G23020
AT3G15650
AT1G68290
AT4G14060
AT3G17850
AT2G32060
AT1G61070
AT2G46060
AT1G75930
AT2G41342
AT5G13630
AT4G36890
AT5G52430
AT1G72450
AT1G05600
AT2G33110
AT5G21010
AT2G37470
AT1G22950
AT1G05894
AT3G54410
AT1G79550
AT4G33355
AT3G09085
AT4G37390
AT2G47210
AT5G04960
AT1G10740
AT3G02950
AT3G22110
AT5G07380
AT5G23535
AT5G66005
AT2G37170
AT5G14500
AT2G24600
AT5G49010
AT4G26130
AT5G22320
AT4G01100
AT3G25530
AT1G05190
AT5G13060
AT4G05090
AT5G45890
AT4G39360
AT1G17200
AT1G75620
AT1G65520
AT4G18980
AT1G28310
AT5G23770
AT1G35460
AT5G48640
AT1G65450
AT5G67270
AT3G55750
AT3G51090
AT5G03420
AT5G52300
AT3G21210
AT3G29630
AT3G09660
AT5G59240
AT1G70590
AT1G32950
AT1G26390
AT1G16730
AT3G59052
AT2G40690
AT5G38140
AT2G45840
AT1G22090
AT2G37840
AT3G53220
AT3G16350
AT1G18460
AT5G58970
AT2G01480
AT1G12470
AT1G67035
AT5G06870
AT1G49260
AT2G46110
AT5G21020
AT1G78030
AT1G09300
AT5G49730
AT1G80710
AT1G47620
AT2G44100
AT2G35765
AT4G23340
AT4G21740
AT3G05630
AT5G47600
AT4G21180
AT4G35410
AT5G54310
AT3G14920
AT4G39630
AT5G42955
AT4G30290
AT1G08140
AT1G06410
AT1G18720
AT3G25110
AT2G19385
AT3G58270
AT4G08810
AT3G49180
AT1G70700
AT3G44490
AT1G02840
AT4G08770
AT3G54880
AT5G60400
AT1G29800
AT4G17370
AT3G27890
AT4G00520
AT3G54200
AT3G12930
AT5G51210
AT5G26770
AT3G56310
AT5G67330
AT5G55500
AT1G22450
AT5G03660
AT4G32530
AT3G26740
AT3G56100
AT5G46860
AT5G01830
AT1G53282
AT4G37410
AT1G56240
AT4G24100
AT2G30395
AT4G16670
AT1G72340
AT1G09070
AT5G15960
AT3G09090
AT4G31110
AT3G02860
AT2G18162
AT1G19240
AT5G16970
AT3G56040
AT1G07810
AT1G76130
AT3G07850
AT3G59520
AT4G12310
AT3G05380
AT3G05625
AT5G47740
AT3G09405
AT1G55680
AT5G25450
AT5G48530
AT2G14880
AT5G03650
AT2G28680
AT5G23100
AT1G17190
AT3G06180
AT2G20210
AT4G21670
AT1G73060
AT3G61590
AT5G05080
AT1G01540
AT4G26070
AT1G12920
AT5G50335
AT4G22390
AT5G20300
AT3G50140
AT5G23840
AT3G54580
AT4G10465
AT2G15390
AT3G26200
AT2G40660
AT4G28420
AT1G44170
AT5G09370
AT2G40170
AT4G40030
AT4G20960
AT2G35970
AT5G28060
AT4G10270
AT5G66900
AT5G10650
AT4G13180
AT3G59650
AT5G27520
AT3G49790
AT4G12230
AT1G15820
AT2G40095
AT5G57160
AT3G13460
AT1G12810
AT4G35550
AT2G37050
AT5G44210
AT4G34890
AT5G05200
AT2G22750
AT5G38280
AT5G50160
AT1G03780
AT4G38600
AT1G61040
AT5G66390
AT4G38650
AT1G51600
AT4G32210
AT5G28290
AT1G47530
AT3G11620
AT5G62940
AT5G14990
AT1G79270
AT3G02870
AT1G13570
AT4G31950
AT4G02410
AT5G55590
AT5G23400
AT3G01210
AT3G08943
AT2G38950
AT3G29810
AT1G61870
AT3G54890
AT3G06830
AT3G15350
AT1G52080
AT4G16500
AT2G22000
AT3G43150
AT5G54640
AT1G13160
AT5G01650
AT2G21250
AT4G37370
AT1G17180
AT5G03970
AT4G39080
AT3G01450
AT3G60960
AT2G34355
AT4G37270
AT2G19650
AT4G14740
AT3G06720
AT5G66080
AT3G11810
AT1G12940
AT4G25315
AT3G03990
AT2G31210
AT2G16200
AT5G27450
AT2G40320
AT5G60660
AT2G02560
AT3G60910
AT1G16900
AT4G01510
AT5G04010
AT3G48750
AT4G13615
AT3G26920
AT2G20820
AT4G37760
AT5G20910
AT5G23200
AT4G04080
AT5G09600
AT4G12510
AT1G01370
AT4G39490
AT2G41760
AT4G24710
AT5G35910
AT3G50950
AT5G40640
AT2G30790
AT1G31250
AT4G25790
AT4G24590
AT5G42420
AT4G31020
AT3G56950
AT1G21590
AT5G07390
AT4G03100
AT3G22420
AT5G05480
AT5G45770
AT5G67630
AT3G27906
AT3G20380
AT4G39190
AT2G28550
AT3G04470
AT5G01530
AT3G50880
AT5G51390
AT5G44574
AT4G26760
AT5G58940
AT5G14540
AT2G14247
AT5G42220
AT4G25620
AT5G26280
AT1G61095
AT1G64160
AT2G44750
AT3G28300
AT3G07970
AT5G35530
AT4G36690
AT2G27660
AT3G57910
AT3G19700
AT5G05470
AT4G36290
AT3G21230
AT2G38320
AT1G71080
AT3G13230
AT3G05370
AT5G26600
AT2G34770
AT3G60200
AT3G57560
AT5G23120
AT5G57030
AT4G34850
AT5G17890
AT1G10900
AT3G16640
AT3G60140
AT5G64840
AT5G65830
AT4G28330
AT3G51620
AT1G61097
AT3G62640
AT5G14530
AT1G22310
AT5G47930
AT5G41620
AT5G07530
AT1G47485
AT2G16018
AT1G63310
AT4G01350
AT2G37870
AT5G17570
AT5G09650
AT3G22170
AT2G37760
AT5G05230
AT5G52040
AT1G20890
AT5G43745
AT5G19850
AT3G07400
AT5G39400
AT3G08870
AT5G04760
AT4G04770
AT1G53380
AT4G13430
AT1G53760
AT3G55646
AT3G44460
AT4G17090
AT4G18970
AT1G76140
AT1G35420
AT2G33470
AT5G42150
AT3G54960
AT5G30490
AT1G29950
AT3G23880
AT3G17810
AT1G11390
AT2G05160
AT4G18440
AT4G13230
AT5G38160
AT5G15270
AT5G44430
AT5G66530
AT1G21250
AT2G37880
AT1G07670
AT3G03150
AT2G03630
AT3G09050
AT2G46270
AT5G14750
AT1G12270
AT5G57870
AT4G31300
AT4G34555
AT3G18215
AT3G03770
AT3G18560
AT4G15470
AT1G11570
AT3G02050
AT5G47530
AT1G63710
AT5G07410
AT5G11350
AT1G69720
AT1G29090
AT3G56730
AT1G54010
AT2G44630
AT1G31660
AT4G14660
AT5G22700
AT2G25540
AT1G73066
AT4G23060
AT4G17215
AT3G02810
AT5G25330
AT1G12020
AT1G02450
AT5G64570
AT3G06010
AT4G08290
AT1G08930
AT4G15380
AT3G23840
AT3G52210
AT4G00530
AT5G59610
AT3G06120
AT2G41905
AT3G15010
AT5G41660
AT5G41390
AT5G49320
AT5G18670
AT1G09650
AT1G62070
AT4G04630
AT3G26010
AT2G41720
AT1G25520
AT5G18420
AT1G17830
AT3G01630
AT1G17750
AT2G03190
AT5G06060
AT3G56230
AT2G43050
AT4G39720
AT5G37540
AT2G20520
AT4G23790
AT1G05060
AT1G04200
AT4G16060
AT2G33690
AT5G46030
AT5G03110
AT5G02020
AT3G14850
AT3G19050
AT1G11100
AT3G16120
AT2G32260
AT2G19830
AT3G28130
AT2G43800
AT5G22270
AT3G51270
AT1G17690
AT1G19835
AT1G06149
AT1G70410
AT3G20170
AT3G06700
AT1G69980
AT5G62320
AT3G45410
AT1G10510
AT4G37190
AT4G16130
AT1G30380
AT5G17870
AT5G47040
AT2G23630
AT5G52500
AT5G14910
AT2G41480
AT3G20780
AT5G14710
AT3G03710
AT2G43130
AT1G55500
AT3G05160
AT5G04885
AT1G10586
AT2G20725
AT3G50240
AT4G08850
AT4G08580
AT4G25690
AT1G30970
AT5G16830
AT5G45370
AT5G07300
AT5G64790
AT1G33330
AT1G22700
AT1G04380
AT5G44050
AT2G29560
AT2G15042
AT5G62300
AT5G35840
AT3G43610
AT1G62380
AT3G54460
AT5G45030
AT1G57860
AT2G37678
AT4G19560
AT2G39350
AT2G14835
AT3G12800
AT3G16440
AT5G48490
AT2G30950
AT1G51510
AT1G22860
AT3G16560
AT5G13660
AT3G19390
AT2G24190
AT5G01240
AT1G49660
AT1G61420
AT1G20320
AT3G07660
AT2G30880
AT4G35030
AT1G49990
AT4G39990
AT3G49420
AT3G46510
AT3G53440
AT2G42650
AT5G49530
AT1G53830
AT5G02030
AT3G49580
AT3G15140
AT3G08780
AT5G59130
AT1G49530
AT5G26690
AT4G00165
AT1G60640
AT5G60940
AT3G30775
AT5G22010
AT2G38660
AT3G63280
AT2G46770
AT5G16550
AT2G41460
AT1G31050
AT5G08335
AT3G22690
AT5G12950
AT3G55770
AT5G40645
AT5G24830
AT2G28090
AT5G59510
AT5G65200
AT5G62390
AT5G01670
AT1G43650
AT3G25580
AT3G51325
AT1G52340
AT3G55140
AT2G47310
AT2G28940
AT3G22260
AT1G56230
AT3G56090
AT2G28160
AT1G05680
AT5G41070
AT5G40260
AT1G06640
AT1G74690
AT1G72390
AT1G61700
AT5G44580
AT5G17050
AT3G45600
AT2G30900
AT5G14140
AT3G27999
AT2G25480
AT3G03220
AT2G35070
AT3G51440
AT5G39880
AT5G57070
AT1G03790
AT5G02260
AT3G50650
AT3G51160
AT5G38200
AT2G03550
AT3G53510
AT1G21065
AT2G25140
AT5G37690
AT4G29000
AT2G14540
AT4G32130
AT1G27370
AT4G27415
AT1G70600
AT5G52280
AT1G19100
AT4G38240
AT4G28940
AT2G33640
AT3G21360
AT2G25280
AT3G12100
AT5G21326
AT1G19690
AT1G28390
AT2G22140
AT2G39510
AT2G01610
AT4G02290
AT2G03740
AT5G28500
AT2G37000
AT3G25050
AT1G08990
AT5G46050
AT3G62890
AT4G18920
AT4G00525
AT5G42990
AT3G09890
AT4G32105
AT5G64330
AT1G76570
AT4G30170
AT1G64150
AT2G33630
AT1G12500
AT4G39780
AT1G23520
AT1G69490
AT3G47810
AT1G77230
AT1G05880
AT5G64580
AT1G76180
AT2G29360
AT1G13635
AT5G23670
AT2G45200
AT5G53710
AT4G37290
AT1G09350
AT5G46960
AT3G15270
AT1G02800
AT1G74390
AT1G02280
AT3G61260
AT1G74670
AT5G13180
AT5G57450
AT4G34520
AT4G35630
AT3G50480
AT3G05937
AT5G08710
AT3G17690
AT1G23130
AT5G03150
AT1G65720
AT3G62220
AT5G22545
AT3G20120
AT2G30980
AT5G07400
AT3G54530
AT3G20960
AT3G14310
AT1G73990
AT1G16810
AT1G73930
AT5G65900
AT1G03870
AT4G22490
AT1G61780
AT5G44900
AT1G33810
AT1G61093
AT3G23170
AT3G56030
AT1G63770
AT4G27760
AT1G60730
AT3G22060
AT3G48310
AT3G03170
AT5G45670
AT2G44930
AT5G35080
AT2G28315
AT1G08880
AT3G22560
AT5G11760
AT2G44280
AT5G43518
AT5G42070
AT5G06190
AT4G30760
AT4G10090
AT4G29080
AT1G62520
AT5G64380
AT1G10190
AT3G48600
AT3G07460
AT3G62880
AT5G65390
AT1G71800
AT5G20730
AT2G42230
AT4G14305
AT5G67520
AT1G09430
AT2G38110
AT4G32490
AT1G28375
AT5G10290
AT3G21340
AT3G07510
AT5G42920
AT3G05360
AT1G20770
AT1G07950
AT3G57400
AT4G32420
AT1G68260
AT5G43830
AT2G33845
AT4G21270
AT3G21270
AT4G17890
AT4G28600
AT5G39570
AT1G25400
AT4G33865
AT2G01570
AT3G55270
AT5G10740
AT5G40080
AT2G44250
AT4G31790
AT5G58070
AT5G24570
AT2G23090
AT3G49910
AT3G13672
AT5G56300
AT4G16008
AT4G18550
AT2G13350
AT3G22210
AT4G40000
AT1G28680
AT5G55140
AT2G31180
AT1G54410
AT1G61520
AT2G47030
AT1G11810
AT2G34140
AT2G45160
AT2G23340
AT5G47860
AT1G09500
AT3G42630
AT3G55070
AT3G63250
AT5G61060
AT4G28200
AT3G45170
AT2G44925
AT2G25310
AT1G61570
AT4G26740
AT4G23040
AT5G49330
AT4G23840
AT5G44585
AT2G16940
AT3G53850
AT3G17600
AT3G08590
AT1G48210
AT5G45140
AT2G39460
AT1G50030
AT4G29170
AT3G24982
AT3G29185
AT5G62165
AT3G03828
AT1G72030
AT2G27020
AT1G13770
AT5G13750
AT3G15920
AT3G56050
AT4G29070
AT2G04025
AT5G02800
AT5G45000
AT2G35200
AT2G46520
AT1G48350
AT3G15950
AT3G57340
AT1G08630
AT5G64220
AT1G22170
AT1G10770
AT2G45030
AT1G53110
AT1G49040
AT4G29250
AT4G14370
AT5G12050
AT2G34560
AT2G24260
AT2G17230
AT1G78680
AT4G39800
AT5G40510
AT5G18910
AT2G01175
AT1G74870
AT5G19540
AT5G54090
AT2G05520
AT1G79420
AT1G52370
AT3G57760
AT5G40190
AT3G08040
AT1G33480
AT4G00750
AT5G53570
AT2G39700
AT5G06160
AT3G59300
AT2G25070
AT2G26280
AT5G37020
AT4G00300
AT5G56360
AT1G02180
AT3G18100
AT1G12980
AT5G18850
AT3G02875
AT1G54440
AT1G11130
AT1G65430
AT5G49910
AT1G23150
AT4G00290
AT1G61930
AT2G17975
AT5G55300
AT3G60340
AT5G43760
AT3G22270
AT3G23510
AT1G50290
AT1G16610
AT3G52910
AT1G47395
AT4G36070
AT2G04230
AT5G10820
AT1G02150
AT1G03090
AT1G69340
AT4G35190
AT2G41190
AT4G18910
AT4G17830
AT5G37360
AT2G19802
AT1G07476
AT5G01470
AT3G61430
AT4G09630
AT4G20980
AT2G31320
AT1G14600
AT1G55190
AT5G04340
AT4G29040
AT1G69360
AT5G03830
AT4G34030
AT4G16350
AT2G24210
AT3G62990
AT5G59570
AT1G78240
AT4G26660
AT5G66630
AT4G33110
AT5G28640
AT5G66610
AT3G54490
AT5G22850
AT5G07990
AT3G14230
AT3G28040
AT2G41880
AT3G07760
AT5G56452
AT3G04620
AT2G33530
AT1G53870
AT3G54650
AT1G77990
AT2G15590
AT3G17830
AT3G62380
AT1G01200
AT4G16162
AT2G33220
AT5G40710
AT5G13790
AT1G17230
AT3G57380
AT5G36810
AT3G52390
AT1G53070
AT1G29200
AT4G05390
AT5G02690
AT5G28690
AT4G22220
AT1G09740
AT5G26830
AT5G08030
AT3G25716
AT4G17620
AT3G24490
AT5G43700
AT3G60770
AT2G42885
AT2G33000
AT2G29570
AT5G53010
AT5G48950
AT1G21000
AT3G55740
AT1G73180
AT1G76760
AT3G60820
AT3G12390
AT3G10080
AT5G02470
AT3G51870
AT5G37055
AT1G04390
AT3G21215
AT1G69840
AT4G13510
AT1G03230
AT3G48090
AT5G48300
AT5G51280
AT2G25355
AT2G44310
AT3G55700
AT1G30490
AT4G00955
AT5G66180
AT4G35950
AT1G01225
AT4G01935
AT5G50110
AT1G48195
AT4G11180
AT1G16170
AT4G23190
AT5G44400
AT5G55700
AT4G22217
AT1G53710
AT2G27260
AT1G51550
AT4G02890
AT4G32605
AT1G04270
AT1G66470
AT1G05560
AT3G60245
AT2G30390
AT1G73690
AT5G49920
AT4G34090
AT3G26700
AT3G49601
AT2G22980
AT1G57680
AT1G66970
AT1G50890
AT2G32230
AT5G56670
AT2G26140
AT1G50325
AT5G50970
AT1G04400
AT5G27920
AT2G17920
AT5G22510
AT5G66550
AT2G27200
AT1G49110
AT3G60660
AT1G19340
AT4G24790
AT1G18810
AT4G39590
AT1G16110
AT5G14105
AT2G36780
AT2G27430
AT5G03280
AT4G02440
AT3G18940
AT4G12000
AT4G22513
AT4G03566
AT3G24300
AT5G57410
AT1G78600
AT3G58790
AT4G10950
AT2G04300
AT4G40070
AT5G41050
AT1G15885
AT1G63295
AT4G13075
AT2G02350
AT5G66210
AT2G24540
AT4G10250
AT4G15750
AT3G01720
AT5G61600
AT3G56940
AT1G67970
AT5G19590
AT2G37660
AT2G38130
AT1G76880
AT4G36195
AT1G57765
AT4G08150
AT5G13870
AT3G24315
AT4G28390
AT2G34670
AT4G16442
AT4G39280
AT4G16400
AT1G16130
AT4G03290
AT2G18450
AT5G44785
AT3G01890
AT5G62620
AT4G28370
AT4G36120
AT4G19410
AT5G41470
AT4G03965
AT3G60600
AT1G79850
AT5G27740
AT4G22060
AT4G26480
AT4G30930
AT1G59700
AT4G11655
AT3G46990
AT3G19000
AT4G39160
AT4G37260
AT4G00355
AT5G42900
AT2G33720
AT2G24390
AT1G49850
AT3G19660
AT1G31870
AT5G58860
AT2G33735
AT1G77570
AT5G15940
AT1G52380
AT1G22810
AT1G51850
AT2G45060
AT2G46140
AT5G44260
AT4G09670
AT1G28570
AT1G79160
AT1G74120
AT3G27690
AT4G10730
AT4G32300
AT2G31580
AT1G22020
AT3G05990
AT3G02850
AT1G04140
AT1G79430
AT5G23030
AT3G48425
AT1G16780
AT5G49480
AT2G47490
AT4G21960
AT5G06570
AT1G32690
AT4G30350
AT4G23670
AT3G24230
AT2G14100
AT1G03680
AT2G23348
AT4G27140
AT5G26980
AT3G22300
AT2G16586
AT5G12140
AT5G57970
AT2G16600
AT4G39235
AT4G08390
AT5G53800
AT3G18524
AT2G47340
AT1G31800
AT1G71110
AT4G13710
AT5G47060
AT1G13870
AT4G12730
AT5G24740
AT4G36930
AT4G18330
AT4G37440
AT2G18840
AT1G60440
AT1G49880
AT5G49890
AT5G06860
AT4G15910
AT5G09860
AT5G20170
AT4G23910
AT2G30810
AT5G15120
AT3G46000
AT4G13460
AT1G47278
AT1G20180
AT5G06730
AT3G13229
AT5G19990
AT1G69260
AT4G35725
AT3G16290
AT1G26450
AT5G06610
AT2G02610
AT1G22900
AT5G04120
AT3G27070
AT2G29080
AT4G29770
AT4G12970
AT1G48790
AT1G71015
AT5G07890
AT5G54630
AT4G05530
AT3G47530
AT1G13470
AT5G24140
AT1G28670
AT4G31770
AT1G75370
AT1G78170
AT5G09445
AT2G36740
AT5G64470
AT4G13290
AT4G26630
AT1G34046
AT4G19710
AT4G12400
AT5G51430
AT1G30070
AT3G05510
AT4G36760
AT1G70370
AT3G26770
AT4G31050
AT4G38760
AT5G56800
AT5G06990
AT3G01970
AT4G30510
AT5G15180
AT5G64990
AT3G18980
AT4G37070
AT1G12310
AT5G09530
AT4G01960
AT4G04360
AT5G64710
AT1G55020
AT5G09830
AT1G71020
AT3G45830
AT1G69670
AT4G21192
AT4G33470
AT3G06210
AT2G37950
AT3G15820
AT4G17230
AT5G38020
AT3G16010
AT3G12590
AT3G16910
AT5G50700
AT1G30360
AT5G41800
AT4G20800
AT3G18000
AT4G36580
AT2G25320
AT1G12480
AT5G03050
AT2G20230
AT5G38640
AT3G07340
AT2G33290
AT2G40060
AT2G17300
AT3G23580
AT4G26990
AT5G67230
AT4G28690
AT5G02110
AT2G17550
AT5G45095
AT5G63670
AT1G58420
AT2G30770
AT1G50300
AT5G60980
AT5G17780
AT1G18480
AT2G12400
AT1G63060
AT3G52160
AT4G36980
AT1G80190
AT3G62300
AT2G04450
AT1G70620
AT3G54440
AT4G00650
AT3G07670
AT5G43400
AT5G25500
AT2G27950
AT1G23590
AT1G13780
AT1G80245
AT4G25600
AT1G66020
AT2G26430
AT5G47920
AT5G64667
AT5G43450
AT1G19440
AT1G20030
AT1G12770
AT1G46768
AT2G16370
AT5G40820
AT5G04410
AT3G51150
AT2G01120
AT1G21090
AT2G16485
AT1G52000
AT4G02730
AT5G15430
AT5G50840
AT5G12840
AT5G63890
AT1G19025
AT5G44640
AT3G54340
AT3G28500
AT2G32860
AT5G11412
AT4G00752
AT3G62080
AT2G41590
AT4G33590
AT4G36360
AT4G02075
AT3G53980
AT4G28790
AT3G28320
AT2G02000
AT5G03300
AT1G80970
AT4G38770
AT5G54540
AT3G11950
AT4G25210
AT3G58070
AT1G30960
AT3G02340
AT1G07010
AT3G23830
AT1G10960
AT3G17520
AT4G15500
AT5G27120
AT2G32430
AT5G36170
AT1G14480
AT3G32980
AT5G09850
AT4G23270
AT1G60500
AT1G47670
AT1G66080
AT5G58490
AT1G53230
AT2G01970
AT5G01540
AT1G19680
AT3G16040
AT3G11200
AT2G34860
AT3G05155
AT2G20780
AT5G44520
AT2G36430
AT3G02150
AT3G21710
AT5G59530
AT1G76810
AT1G11350
AT3G06960
AT3G27880
AT2G38470
AT5G11280
AT4G05180
AT3G10572
AT3G22760
AT5G20360
AT2G16700
AT3G29410
AT5G16710
AT2G13610
AT3G16580
AT1G62340
AT4G22305
AT2G27030
AT1G78290
AT2G05530
AT1G27400
AT3G02160
AT4G28300
AT1G22800
AT2G36110
AT5G47640
AT4G32551
AT2G46090
AT1G25470
AT5G38610
AT3G54300
AT5G07470
AT1G77210
AT4G11820
AT2G46280
AT4G28210
AT5G33370
AT1G22470
AT1G65930
AT3G04760
AT5G41590
AT1G53320
AT3G24495
AT5G61228
AT1G20980
AT2G18860
AT1G69900
AT3G28860
AT2G17150
AT5G40540
AT2G34310
AT4G13010
AT2G07280
AT1G69940
AT2G04390
AT2G45320
AT5G22600
AT4G22080
AT5G21120
AT3G18240
AT3G61970
AT5G08610
AT4G25470
AT2G40670
AT1G55740
AT5G62030
AT4G03520
AT3G16950
AT1G76060
AT2G43940
AT5G14120
AT2G46240
AT2G44130
AT1G32530
AT2G03850
AT1G10610
AT5G28900
AT1G58100
AT3G52430
AT2G23180
AT5G46880
AT4G21310
AT5G63880
AT5G06180
AT1G80865
AT2G17840
AT5G42880
AT5G11630
AT1G59900
AT3G11740
AT3G05980
AT3G54620
AT1G61580
AT5G38435
AT5G11930
AT3G61190
AT5G55640
AT5G15150
AT4G13050
AT1G27710
AT5G48657
AT2G29070
AT5G13680
AT1G61795
AT4G22610
AT1G31175
AT1G23330
AT1G68120
AT1G04290
AT2G23420
AT5G50930
AT1G54740
AT5G50600
AT5G06710
AT1G07040
AT3G01780
AT5G52180
AT4G19540
AT5G06430
AT1G79390
AT1G72750
AT5G43180
AT1G12390
AT2G43730
AT3G13630
AT1G67100
AT5G35740
AT1G78476
AT5G25610
AT5G66110
AT1G19170
AT5G05510
AT2G18660
AT3G44326
AT2G26900
AT2G31750
AT5G26960
AT1G06000
AT5G35450
AT3G11150
AT5G50175
AT5G54240
AT3G13350
AT4G16790
AT2G23670
AT1G67856
AT3G61920
AT1G13609
AT5G45620
AT3G53890
AT1G68470
AT5G47435
AT3G54826
AT4G12650
AT1G74850
AT2G17010
AT3G52500
AT3G03330
AT3G58570
AT1G19580
AT5G46470
AT3G25290
AT3G54180
AT4G15720
AT5G15020
AT1G69380
AT3G58600
AT4G33980
AT1G70840
AT5G64780
AT3G18160
AT1G26230
AT4G11090
AT1G55660
AT5G44600
AT1G25570
AT4G23110
AT1G06660
AT2G03520
AT1G07980
AT4G26550
AT4G22280
AT5G58420
AT3G05420
AT1G80180
AT3G09800
AT4G31040
AT5G06850
AT3G27310
AT4G36700
AT4G39640
AT5G47870
AT1G01070
AT5G05130
AT5G37940
AT4G14440
AT3G60450
AT4G08790
AT4G15890
AT5G15160
AT3G46030
AT1G64330
AT4G17340
AT1G33055
AT2G02090
AT4G12490
AT5G14130
AT2G41140
AT5G13400
AT1G06520
AT2G18150
AT5G37070
AT2G01540
AT1G16000
AT2G37270
AT5G26800
AT4G02050
AT5G65280
AT5G16220
AT1G72630
AT5G28350
AT1G28520
AT1G24267
AT5G26680
AT2G35600
AT4G14360
AT1G52070
AT4G29900
AT3G47420
AT3G61370
AT1G51710
AT2G44220
AT2G03060
AT1G49975
AT3G18900
AT4G08960
AT1G64710
AT3G23490
AT4G35905
AT4G34120
AT5G05950
AT1G66410
AT1G75520
AT5G14690
AT3G26744
AT5G24590
AT2G22010
AT1G65310
AT1G75410
AT4G08330
AT1G30210
AT1G08540
AT3G59500
AT2G41330
AT4G29480
AT4G20350
AT1G11760
AT5G10310
AT5G61540
AT5G24165
AT4G12040
AT4G13520
AT3G27390
AT5G39520
AT5G66910
AT1G13330
AT4G22517
AT5G04420
AT4G30074
AT1G45332
AT1G29140
AT2G23010
AT4G31350
AT1G60680
AT5G40480
AT2G39530
AT3G22320
AT2G17695
AT5G05690
AT3G06200
AT5G16790
AT1G18980
AT1G64750
AT2G03800
AT3G29240
AT1G04860
AT5G57340
AT1G55460
AT2G19610
AT3G51820
AT1G03100
AT5G60460
AT2G22910
AT2G16760
AT4G01690
AT2G28330
AT1G65000
AT5G25240
AT1G64090
AT1G62970
AT1G14780
AT4G10760
AT5G50645
AT1G26640
AT5G55270
AT5G39760
AT1G73970
AT3G07870
AT5G65850
AT4G19985
AT4G25740
AT3G05570
AT5G35160
AT1G61730
AT5G48480
AT1G20560
AT1G12240
AT5G56310
AT5G39050
AT5G67360
AT3G05930
AT5G55620
AT3G05390
AT4G31060
AT2G27980
AT1G09040
AT1G08900
AT5G65158
AT3G25080
AT4G39880
AT3G24120
AT4G34370
AT1G15960
AT1G75760
AT5G47550
AT2G03600
AT5G47020
AT5G66420
AT2G45680
AT2G44000
AT5G19790
AT4G35570
AT1G80610
AT4G08455
AT4G31450
AT3G26380
AT1G04560
AT2G01470
AT2G05400
AT1G09310
AT3G13360
AT3G44120
AT3G19553
AT1G65032
AT5G14780
AT3G61250
AT4G35720
AT4G19380
AT1G10220
AT1G32640
AT3G23590
AT2G47050
AT1G14410
AT3G10480
AT5G48370
AT3G11820
AT5G57785
AT1G55320
AT5G02060
AT5G65880
AT2G02360
AT5G13640
AT4G39753
AT3G55350
AT1G10480
AT3G20840
AT1G49540
AT2G23430
AT2G37130
AT1G33240
AT3G10070
AT4G22270
AT4G02340
AT5G15300
AT1G26630
AT5G65685
AT1G05350
AT5G09876
AT3G52050
AT3G17350
AT3G47720
AT3G57080
AT2G27960
AT1G17220
AT1G03380
AT2G35960
AT5G42710
AT5G03800
AT1G58983
AT3G07170
AT4G16520
AT3G28270
AT1G75120
AT3G43590
AT1G54500
AT3G32930
AT1G79480
AT1G67170
AT5G63000
AT1G26890
AT4G14290
AT1G50450
AT2G21380
AT4G23820
AT3G17800
AT1G18450
AT2G46130
AT5G14410
AT5G04240
AT4G01710
AT1G05780
AT3G06290
AT1G56090
AT5G26120
AT4G34200
AT3G57860
AT2G05590
AT5G64350
AT1G29400
AT3G50670
AT3G06650
AT5G44350
AT1G53390
AT2G30740
AT5G48660
AT5G42825
AT5G09540
AT1G66000
AT4G37750
AT2G28150
AT3G55280
AT5G51190
AT5G25470
AT3G28360
AT5G52240
AT5G41350
AT5G53480
AT4G26020
AT5G58030
AT1G68450
AT5G58020
AT2G44040
AT3G13275
AT1G19140
AT5G60720
AT4G39380
AT3G12550
AT1G18070
AT5G14170
AT5G53970
AT2G46880
AT3G56290
AT2G24510
AT2G34555
AT5G08690
AT5G05570
AT4G17750
AT3G17998
AT1G04940
AT4G26530
AT1G74770
AT1G12845
AT4G32030
AT3G08740
AT3G17340
AT1G22630
AT2G22310
AT3G54090
AT1G49230
AT5G09770
AT1G64740
AT1G22070
AT1G22180
AT2G24230
AT4G34860
AT2G22300
AT1G77950
AT5G06839
AT2G03510
AT1G28630
AT3G61210
AT1G68980
AT1G27880
AT4G34900
AT2G04800
AT1G60490
AT3G60940
AT2G30440
AT5G41992
AT3G51980
AT2G31300
AT5G67610
AT1G30140
AT4G35500
AT2G04080
AT1G49710
AT1G55150
AT3G09650
AT5G43570
AT2G38300
AT5G26610
AT2G22120
AT2G27990
AT1G60900
AT5G26880
AT3G24100
AT5G62530
AT2G45560
AT1G33811
AT1G13320
AT3G46970
AT2G31020
AT3G53830
AT1G34750
AT4G30470
AT4G38490
AT3G15240
AT1G12030
AT2G02230
AT4G23410
AT1G61460
AT5G60530
AT2G26060
AT4G19640
AT3G26940
AT3G04160
AT2G46640
AT3G28840
AT1G05805
AT5G45850
AT5G28460
AT3G53430
AT1G72150
AT1G44770
AT2G16740
AT2G15680
AT5G12430
AT3G10585
AT5G10380
AT5G38530
AT3G13850
AT5G50240
AT2G33070
AT1G18080
AT2G19320
AT3G11591
AT5G36950
AT2G01490
AT4G36260
AT2G35680
AT1G20696
AT5G23970
AT1G16860
AT4G10350
AT3G04930
AT5G60570
AT1G13300
AT5G43280
AT4G25970
AT4G11190
AT1G19310
AT5G04370
AT1G26850
AT5G40650
AT5G47500
AT4G39520
AT4G18270
AT5G35732
AT5G14040
AT4G31580
AT1G72290
AT1G51570
AT3G28950
AT2G28210
AT5G50560
AT5G13490
AT2G40880
AT1G47600
AT1G06515
AT3G51550
AT4G36988
AT4G22640
AT3G50870
AT3G15354
AT2G20410
AT2G15780
AT4G39050
AT5G46280
AT5G51460
AT5G15080
AT1G13750
AT5G05740
AT3G27530
AT5G64130
AT1G24485
AT1G62710
AT1G63530
AT3G21200
AT1G12080
AT4G26470
AT1G01160
AT5G06150
AT2G32870
AT4G00460
AT3G29290
AT5G53090
AT1G55140
AT5G62540
AT4G29930
AT2G34530
AT5G47970
AT4G17080
AT4G25080
AT1G74380
AT5G46200
AT2G46690
AT2G01800
AT4G25480
AT3G52450
AT5G47250
AT1G23090
AT5G04970
AT5G02750
AT4G35800
AT4G34190
AT2G36885
AT3G51670
AT3G09440
AT2G23270
AT5G10070
AT1G01510
AT4G08530
AT2G26530
AT5G09590
AT5G38650
AT3G58930
AT5G03680
AT5G55132
AT5G22580
AT1G49570
AT4G00740
AT1G78140
AT3G15540
AT2G15830
AT5G44290
AT3G03450
AT1G78280
AT2G45960
AT5G50870
AT5G05710
AT5G48930
AT3G50190
AT4G24680
AT5G05010
AT5G47630
AT3G11590
AT2G12190
AT3G17580
AT4G21280
AT5G48540
AT3G53740
AT5G29000
AT3G12070
AT1G77750
AT5G54740
AT1G31220
AT3G54860
AT5G38195
AT3G57810
AT2G41400
AT3G17380
AT3G47430
AT5G24620
AT4G09160
AT5G46700
AT3G28750
AT1G77890
AT2G20890
AT1G77470
AT2G28760
AT3G59050
AT2G17820
AT3G47000
AT4G15620
AT5G62560
AT3G25190
AT4G30310
AT2G32120
AT2G18020
AT3G19350
AT5G15230
AT3G17970
AT1G61480
AT1G13090
AT5G56540
AT5G65210
AT4G03945
AT2G45070
AT4G03180
AT3G05220
AT2G31260
AT2G19570
AT2G22730
AT5G22860
AT1G50910
AT5G08450
AT3G20720
AT2G43220
AT3G02065
AT1G78430
AT5G24530
AT3G59700
AT2G46375
AT1G53163
AT2G47260
AT5G12870
AT4G13590
AT4G15360
AT1G22080
AT5G53880
AT1G69480
AT5G47000
AT1G05360
AT1G13280
AT2G17780
AT3G25577
AT3G13677
AT4G26580
AT4G19960
AT4G02725
AT2G37210
AT1G68140
AT1G08560
AT5G14090
AT1G48310
AT4G24974
AT2G16060
AT1G70400
AT5G57250
AT2G45400
AT1G31230
AT3G52810
AT1G27500
AT3G62980
AT5G46790
AT3G07160
AT3G51610
AT2G34580
AT1G64040
AT2G01580
AT1G56345
AT3G45850
AT4G17650
AT5G20050
AT1G26340
AT5G44650
AT1G08680
AT1G17360
AT4G18480
AT2G46030
AT5G51850
AT5G64400
AT4G14220
AT4G36810
AT2G04039
AT2G24645
AT2G21830
AT1G17790
AT1G76430
AT1G67710
AT1G50840
AT1G71900
AT1G23350
AT1G03630
AT1G19920
AT1G56330
AT4G33410
AT1G03150
AT1G60000
AT1G57990
AT3G04820
AT5G44420
AT2G37110
AT3G47800
AT4G25030
AT3G44600
AT2G40435
AT5G09760
AT5G07670
AT1G20130
AT5G67350
AT3G27460
AT1G15110
AT5G03460
AT2G18280
AT1G13440
AT2G33380
AT3G27830
AT1G73660
AT1G67290
AT1G78130
AT1G32260
AT1G76300
AT1G72940
AT5G51630
AT4G26800
AT2G28790
AT2G18100
AT5G59305
AT1G12800
AT2G23520
AT2G26590
AT4G36750
AT5G26310
AT3G12020
AT5G62230
AT5G18700
AT5G01150
AT5G20000
AT5G39850
AT3G60810
AT1G80410
AT4G14900
AT2G22830
AT1G29750
AT1G02890
AT1G02850
AT3G04340
AT3G05327
AT3G01270
AT5G26920
AT1G28380
AT3G61630
AT3G46440
AT2G28040
AT4G14800
AT5G48160
AT5G61190
AT3G55990
AT5G51820
AT5G20150
AT4G01940
AT3G49750
AT5G44440
AT2G23080
AT3G09940
AT1G14185
AT4G02733
AT5G05110
AT4G39390
AT3G24070
AT2G32100
AT3G62940
AT3G19430
AT1G32340
AT5G19840
AT1G16410
AT3G05170
AT5G10900
AT3G29034
AT1G16920
AT5G66410
AT4G13560
AT3G03340
AT5G52880
AT1G34580
AT1G23870
AT2G40550
AT4G35060
AT3G51140
AT3G01020
AT5G07010
AT5G63120
AT5G01850
AT1G71240
AT2G23310
AT3G09735
AT3G11530
AT5G13430
AT1G30400
AT3G61390
AT5G59250
AT5G51020
AT1G01170
AT3G13065
AT3G49290
AT1G01240
AT3G23710
AT5G41685
AT1G55880
AT5G45550
AT1G76580
AT2G29050
AT2G25660
AT3G04280
AT3G10880
AT2G18876
AT1G59890
AT1G21890
AT5G39730
AT4G33100
AT3G49460
AT4G01900
AT5G18390
AT2G25090
AT5G64480
AT1G04870
AT3G15070
AT1G03890
AT1G43800
AT1G03610
AT5G53050
AT2G06255
AT5G58150
AT5G56380
AT3G13940
AT4G25440
AT5G39450
AT5G20620
AT4G17040
AT3G07370
AT1G05385
AT3G56490
AT5G62610
AT1G63900
AT1G05460
AT4G33460
AT3G18140
AT1G70260
AT3G03130
AT5G59090
AT5G49800
AT5G52420
AT1G44960
AT1G60460
AT5G62210
AT1G06135
AT1G11330
AT1G22750
AT2G39040
AT5G47950
AT2G26250
AT5G05340
AT5G57610
AT3G13580
AT3G43220
AT3G13300
AT5G59520
AT5G53770
AT4G33790
AT3G02750
AT1G71760
AT4G12560
AT2G20900
AT4G16950
AT3G04240
AT5G46350
AT5G64552
AT5G64080
AT1G76050
AT3G10410
AT5G44565
AT2G36580
AT4G10490
AT1G52270
AT3G02510
AT5G24340
AT5G44060
AT4G31930
AT1G21770
AT3G08020
AT5G13320
AT3G25560
AT3G14150
AT1G23510
AT3G11540
AT4G25880
AT4G03110
AT4G38370
AT2G37180
AT5G08720
AT1G69710
AT4G02600
AT3G20810
AT1G06870
AT2G43550
AT1G54450
AT5G28450
AT5G41950
AT5G24640
AT4G37780
AT2G38760
AT3G58840
AT1G70985
AT2G23410
AT5G65220
AT2G32220
AT5G05600
AT5G53960
AT1G13640
AT2G01340
AT1G68765
AT1G59980
AT3G13970
AT4G23160
AT4G20310
AT2G01918
AT3G48980
AT3G28780
AT3G52180
AT5G06560
AT4G38320
AT2G42620
AT1G68585
AT5G65230
AT5G12300
AT2G27680
AT2G03430
AT4G18740
AT2G46700
AT5G03380
AT2G35280
AT5G02500
AT3G54290
AT3G60580
AT5G52930
AT3G54500
AT5G57900
AT5G26570
AT1G69588
AT1G32470
AT1G49500
AT1G31310
AT4G22580
AT5G44310
AT4G22290
AT1G14890
AT1G80160
AT1G58684
AT1G70560
AT5G64500
AT3G57920
AT1G60986
AT5G45330
AT2G46870
AT1G30350
AT2G18915
AT2G32235
AT4G24450
AT1G21080
AT5G47450
AT1G27440
AT3G24506
AT5G54050
AT1G20650
AT5G57010
AT2G28870
AT4G25850
AT1G45207
AT1G24260
AT1G32330
AT3G29770
AT4G14096
AT2G22475
AT3G47440
AT3G52220
AT2G15610
AT2G18193
AT5G61605
AT4G22360
AT2G37190
AT4G29350
AT2G25430
AT1G02690
AT5G64090
AT1G11540
AT5G27210
AT4G14120
AT1G29810
AT1G67420
AT3G60850
AT4G14465
AT3G23100
AT1G79260
AT1G13900
AT2G41740
AT3G11650
AT1G73190
AT1G70540
AT1G09625
AT2G35090
AT1G10820
AT1G64000
AT4G39710
AT4G09900
AT5G58050
AT5G06970
AT4G35380
AT5G46600
AT1G03106
AT5G26220
AT2G36320
AT3G44716
AT2G40740
AT1G73470
AT3G26110
AT4G23470
AT5G07130
AT5G23290
AT1G64770
AT4G26710
AT1G69485
AT5G03450
AT1G70610
AT4G14960
AT5G49120
AT5G41560
AT2G16910
AT4G29110
AT5G40890
AT4G00820
AT1G48070
AT1G08270
AT4G24890
AT3G56170
AT1G80930
AT4G00660
AT1G12640
AT2G01710
AT4G25610
AT1G12200
AT3G23190
AT5G58560
AT5G17520
AT3G09270
AT1G33110
AT4G15563
AT3G14110
AT5G08580
AT1G08830
AT5G48485
AT1G29150
AT3G01640
AT5G55540
AT5G17020
AT5G20980
AT1G09530
AT5G54530
AT2G12940
AT4G23620
AT3G57100
AT5G10430
AT1G59600
AT2G24830
AT5G54690
AT2G16800
AT5G10260
AT3G45030
AT1G78900
AT1G67260
AT1G75710
AT5G54970
AT5G02370
AT4G26520
AT2G36160
AT1G66740
AT2G03310
AT2G38870
AT1G30600
AT3G51830
AT3G50320
AT2G16730
AT1G63010
AT4G32720
AT4G05210
AT2G17580
AT3G15690
AT3G44010
AT1G25350
AT2G39030
AT5G41060
AT3G56710
AT2G20280
AT5G65800
AT3G10970
AT3G49010
AT4G01480
AT1G29300
AT4G35770
AT4G09850
AT2G32580
AT2G03240
AT1G43620
AT4G22980
AT3G26080
AT2G28000
AT1G15440
AT5G24300
AT1G51160
AT3G28150
AT1G18773
AT1G50610
AT1G62640
AT5G38700
AT5G39800
AT2G42120
AT5G52650
AT3G44480
AT4G33580
AT2G19070
AT3G14670
AT4G36800
AT1G23200
AT5G04060
AT4G29030
AT5G55120
AT2G26690
AT2G16592
AT3G02200
AT5G19870
AT1G04250
AT3G55010
AT5G54380
AT2G28420
AT5G16490
AT1G09780
AT1G08165
AT4G15396
AT4G34410
AT2G03680
AT2G20860
AT3G14172
AT3G01790
AT5G64750
AT4G08900
AT2G28480
AT1G18630
AT5G18040
AT1G09794
AT1G05620
AT5G40360
AT3G26930
AT3G59370
AT2G23170
AT2G07750
AT1G62360
AT4G13840
AT4G34610
AT1G75190
AT1G66460
AT1G55160
AT1G72040
AT4G01700
AT5G04660
AT2G02590
AT2G19530
AT5G17040
AT2G18940
AT2G03505
AT2G24520
AT5G56900
AT2G27228
AT5G13460
AT3G14440
AT3G26640
AT2G36950
AT1G08550
AT1G16210
AT1G62780
AT2G39518
AT5G02540
AT1G55250
AT1G48300
AT1G55152
AT1G31810
AT1G22920
AT3G05900
AT5G61010
AT1G12220
AT5G09510
AT1G64670
AT3G50780
AT2G21050
AT5G67560
AT5G02010
AT1G31830
AT1G74170
AT2G43261
AT5G59100
AT1G13710
AT2G17140
AT4G27880
AT1G75870
AT2G45750
AT5G38560
AT3G12587
AT5G14740
AT1G52640
AT3G16780
AT3G51280
AT1G03060
AT3G10560
AT2G20142
AT5G56760
AT3G06690
AT1G06390
AT4G18195
AT1G17745
AT1G05450
AT4G08570
AT1G20120
AT3G48610
AT4G08350
AT2G23890
AT5G23850
AT2G27650
AT2G27350
AT2G04500
AT3G12110
AT2G24762
AT4G00400
AT1G70490
AT4G25870
AT2G33570
AT5G28150
AT1G73220
AT2G39650
AT4G12825
AT1G26250
AT5G37490
AT5G58410
AT4G12750
AT4G18593
AT1G45000
AT3G22345
AT1G51110
AT2G23800
AT1G17920
AT3G28630
AT4G07825
AT3G02190
AT1G35310
AT1G15860
AT4G15248
AT1G05020
AT4G36390
AT2G37650
AT1G80150
AT1G53000
AT5G19400
AT3G09850
AT3G09790
AT5G58210
AT1G75160
AT3G44710
AT1G07630
AT3G44940
AT1G08040
AT4G28630
AT3G08770
AT1G33265
AT3G61710
AT3G28930
AT5G10350
AT3G60880
AT5G42380
AT1G11070
AT4G02150
AT2G36880
AT3G09500
AT1G80960
AT1G56160
AT5G45690
AT1G69440
AT3G02920
AT5G51290
AT5G61510
AT1G66090
AT5G04347
AT2G44350
AT3G49370
AT4G32320
AT1G25260
AT2G40590
AT5G50290
AT1G48170
AT4G34390
AT3G05640
AT2G25970
AT4G04470
AT3G13772
AT5G65687
AT4G34670
AT4G37460
AT2G28950
AT4G33925
AT2G43100
AT1G15610
AT5G35460
AT4G17220
AT4G28270
AT2G33255
AT3G19990
AT2G32270
AT3G07540
AT2G21860
AT4G34580
AT1G80600
AT3G44990
AT4G38890
AT1G45233
AT3G61580
AT1G30520
AT2G38330
AT3G20910
AT1G07080
AT3G03560
AT2G24490
AT1G71410
AT4G05450
AT1G05850
AT3G13200
AT2G39080
AT4G29010
AT5G23070
AT3G44820
AT4G32190
AT1G80133
AT4G20095
AT1G67230
AT3G04400
AT5G23240
AT1G74030
AT5G64813
AT2G41530
AT4G29860
AT3G19790
AT1G48430
AT2G31040
AT5G46680
AT1G01180
AT3G14430
AT4G37400
AT1G49720
AT4G28820
AT3G58620
AT4G00220
AT4G10750
AT2G02570
AT4G36990
AT2G36810
AT5G02890
AT3G26780
AT5G18630
AT4G17190
AT5G44720
AT1G64185
AT5G49720
AT1G20190
AT1G58380
AT1G76160
AT5G22920
AT1G67900
AT5G35690
AT3G18380
AT2G03710
AT1G18390
AT2G18230
AT1G03290
AT4G15000
AT1G32560
AT5G55060
AT4G30900
AT3G55120
AT4G28085
AT3G44880
AT4G17420
AT1G20690
AT1G60985
AT1G12340
AT1G78230
AT1G22330
AT1G76040
AT1G28370
AT1G06290
AT5G65165
AT1G64490
AT2G24820
AT5G56630
AT4G30950
AT2G40940
AT5G62080
AT3G11130
AT2G37585
AT1G71310
AT4G18590
AT3G25120
AT2G03500
AT3G61290
AT3G61450
AT1G25420
AT3G52170
AT5G59450
AT3G03590
AT3G07180
AT3G59280
AT4G09580
AT4G36060
AT3G05120
AT5G65170
AT2G23700
AT2G28720
AT5G19510
AT1G77320
AT5G42530
AT5G11220
AT5G12410
AT5G17920
AT1G30300
AT1G06350
AT5G57550
AT1G62200
AT1G56000
AT3G45260
AT5G55750
AT4G28740
AT5G67260
AT2G42005
AT5G59810
AT4G17245
AT2G23050
AT1G16770
AT3G63000
AT2G16676
AT5G50250
AT3G51660
AT2G34090
AT4G10800
AT1G34220
AT5G25170
AT5G17630
AT3G53120
AT2G41450
AT4G33090
AT1G04900
AT2G43770
AT1G08190
AT1G12805
AT5G05790
AT1G74300
AT1G79650
AT1G79210
AT5G16360
AT5G19690
AT5G56140
AT4G29340
AT1G69550
AT3G20420
AT3G14550
AT5G44582
AT1G75960
AT4G30670
AT2G37290
AT3G28200
AT2G44480
AT4G25240
AT4G30180
AT1G01030
AT5G50450
AT3G46450
AT4G39955
AT5G37500
AT1G10200
AT3G48460
AT5G48910
AT3G14780
AT1G14455
AT5G40370
AT3G13420
AT1G06645
AT4G18100
AT4G16860
AT1G24580
AT1G59540
AT1G12600
AT3G51770
AT5G53240
AT2G24180
AT4G30810
AT3G24210
AT5G16310
AT4G32680
AT3G58740
AT1G30040
AT1G76650
AT4G00585
AT2G46300
AT4G36770
AT3G23410
AT5G57370
AT4G31370
AT1G71790
AT3G18030
AT1G30890
AT2G29400
AT1G21970
AT3G61080
AT3G09210
AT3G11120
AT4G24090
AT3G63040
AT3G11180
AT1G02460
AT3G06560
AT1G05580
AT3G01150
AT4G17610
AT1G64460
AT1G71370
AT4G03420
AT1G15360
AT1G01910
AT5G47680
AT4G27000
AT3G01520
AT5G19550
AT1G18140
AT2G15910
AT2G37510
AT3G28340
AT3G43980
AT3G18770
AT3G51450
AT4G27940
AT3G20557
AT1G62250
AT1G14820
AT1G77660
AT5G03345
AT5G11010
AT2G22260
AT3G61898
AT3G22600
AT2G26360
AT1G16858
AT1G63990
AT5G24890
AT1G16360
AT3G23325
AT5G52370
AT4G40050
AT1G73410
AT5G01130
AT5G18280
AT3G23290
AT4G04860
AT5G14330
AT1G78060
AT2G15580
AT1G78110
AT2G36290
AT1G65920
AT5G37380
AT5G58782
AT1G21760
AT2G42540
AT2G41225
AT1G26665
AT1G64450
AT5G64190
AT3G18660
AT1G09995
AT5G37590
AT2G46600
AT3G54970
AT1G08000
AT5G07030
AT1G72320
AT1G55390
AT1G33990
AT4G14615
AT1G70170
AT2G44370
AT1G55207
AT3G57940
AT1G48600
AT1G72370
AT1G50440
AT3G12170
AT1G74720
AT1G36922
AT2G40270
AT5G64760
AT3G55605
AT2G36710
AT4G02860
AT1G13820
AT4G02405
AT1G23149
AT2G30985
AT4G34600
AT5G23960
AT5G62910
AT3G49960
AT2G36190
AT4G14920
AT1G80310
AT1G29951
AT3G58730
AT3G59980
AT5G13260
AT1G74460
AT3G29575
AT5G05070
AT3G57720
AT3G11325
AT2G26260
AT4G39960
AT1G21864
AT4G35100
AT1G55230
AT4G30780
AT1G56520
AT2G36060
AT3G10060
AT1G49730
AT3G24640
AT3G21351
AT2G31150
AT5G53760
AT1G73740
AT2G45040
AT5G01770
AT2G39870
AT3G02680
AT2G40610
AT1G60390
AT3G62170
AT1G66100
AT4G24310
AT2G02498
AT1G73640
AT5G22980
AT2G36790
AT5G11870
AT3G44300
AT5G59980
AT5G61780
AT5G16770
AT5G53030
AT4G16030
AT2G40815
AT3G11600
AT3G54680
AT5G41650
AT2G24350
AT1G67775
AT4G10290
AT3G07360
AT4G12430
AT1G55130
AT5G11440
AT2G36210
AT1G44100
AT3G19300
AT5G05190
AT5G63200
AT1G09815
AT2G23790
AT1G32400
AT4G23800
AT1G60600
AT1G79990
AT1G09010
AT3G56720
AT3G02220
AT1G64190
AT4G25320
AT5G03840
AT4G00950
AT5G54067
AT4G29550
AT2G37975
AT1G12820
AT2G28230
AT1G06060
AT2G43670
AT4G11740
AT4G21250
AT5G61000
AT4G00110
AT1G32190
AT3G17060
AT2G20060
AT2G20770
AT5G22350
AT3G44320
AT2G46000
AT5G58110
AT1G77980
AT5G67240
AT4G28830
AT3G57710
AT4G05190
AT5G63190
AT2G02950
AT3G01300
AT2G21220
AT2G47750
AT2G40700
AT3G02820
AT4G21580
AT3G05000
AT5G02410
AT4G01750
AT1G29960
AT1G71270
AT5G59580
AT5G23150
AT4G14980
AT5G50780
AT5G16960
AT1G06210
AT5G03610
AT5G10230
AT5G40970
AT2G21140
AT1G17520
AT5G16240
AT1G54610
AT1G69935
AT3G20660
AT4G21680
AT4G26370
AT1G09150
AT5G19450
AT3G18720
AT1G34000
AT3G10320
AT4G13730
AT3G51050
AT5G42980
AT4G25810
AT5G45775
AT3G60630
AT2G21185
AT2G04400
AT5G22290
AT3G04570
AT5G17450
AT2G43500
AT4G17940
AT2G35120
AT4G37330
AT5G44460
AT2G47250
AT5G18650
AT3G48490
AT1G80950
AT3G07470
AT2G21030
AT2G03480
AT1G30135
AT2G37080
AT1G54630
AT3G63010
AT4G39770
AT5G48150
AT3G63460
AT1G01900
AT5G56570
AT1G70830
AT5G13370
AT4G02370
AT2G24300
AT5G15580
AT3G57390
AT3G46690
AT3G07330
AT1G80640
AT5G20990
AT5G50020
AT1G27530
AT5G64360
AT1G29920
AT5G41700
AT2G30920
AT1G22030
AT5G01380
AT1G69310
AT1G07990
AT3G46640
AT3G55800
AT2G42150
AT2G32760
AT1G06250
AT2G31083
AT5G62280
AT5G10320
AT1G10360
AT4G29810
AT1G61240
AT5G66440
AT5G16570
AT3G14910
AT5G50490
AT3G26900
AT1G52930
AT3G58660
AT4G24200
AT1G09330
AT5G44360
AT3G22330
AT1G66340
AT5G48630
AT4G32240
AT2G06990
AT1G69690
AT3G09880
AT1G17110
AT2G18900
AT4G04190
AT3G56400
AT3G18510
AT4G13580
AT5G01230
AT3G18230
AT1G61090
AT5G19960
AT2G45890
AT3G33530
AT5G10620
AT1G79380
AT2G47710
AT5G47230
AT5G03570
AT2G36070
AT4G09650
AT5G47650
AT5G04750
AT5G05780
AT3G16990
AT2G46970
AT4G22110
AT4G03510
AT5G15790
AT5G06930
AT5G01280
AT2G15090
AT4G02880
AT5G43560
AT1G60950
AT3G08010
AT1G52820
AT4G38230
AT3G15358
AT4G20910
AT5G37600
AT1G04550
AT5G09463
AT1G36280
AT5G17690
AT2G25870
AT1G52870
AT3G51100
AT3G11070
AT3G53380
AT1G26130
AT3G56580
AT1G78950
AT2G33770
AT5G01930
AT4G19680
AT3G57420
AT5G19750
AT3G14960
AT1G35910
AT1G21150
AT3G19184
AT5G57440
AT2G32850
AT4G24380
AT3G58690
AT5G48760
AT3G28980
AT1G47400
AT4G13820
AT3G46950
AT3G06030
AT2G29660
AT1G78550
AT1G16090
AT4G19690
AT3G18910
AT5G02670
AT3G21480
AT1G32380
AT2G43018
AT3G18220
AT5G20270
AT5G42060
AT5G60690
AT3G03320
AT3G17670
AT1G72080
AT5G44130
AT3G61480
AT4G27170
AT5G57860
AT5G41970
AT5G35400
AT1G58410
AT5G48820
AT4G04460
AT1G43666
AT1G76590
AT3G17840
AT4G20110
AT5G50860
AT5G25754
AT4G33905
AT3G47450
AT3G20360
AT1G04730
AT3G55260
AT2G40475
AT5G05180
AT1G30440
AT5G04040
AT5G57567
AT4G32170
AT5G20180
AT5G41570
AT5G57815
AT1G02190
AT3G06220
AT5G43930
AT4G29660
AT1G20900
AT4G30500
AT4G33240
AT1G53790
AT2G38140
AT4G28570
AT1G80670
AT4G03030
AT4G12240
AT4G28150
AT3G48390
AT4G33400
AT1G24577
AT5G16230
AT5G27320
AT4G21800
AT3G02030
AT3G01240
AT4G19003
AT5G16270
AT4G11060
AT1G26750
AT2G38465
AT3G26742
AT4G03080
AT5G58520
AT1G14160
AT1G30630
AT1G28400
AT1G80420
AT1G07830
AT3G01480
AT1G71150
AT5G26910
AT1G53480
AT2G25240
AT4G27260
AT5G40660
AT2G05990
AT5G47760
AT5G66060
AT3G62660
AT5G47635
AT3G23700
AT2G43445
AT4G34560
AT1G27620
AT5G61250
AT4G30750
AT1G42550
AT2G35820
AT3G22480
AT5G42860
AT2G41150
AT1G67760
AT1G27470
AT4G22753
AT4G33650
AT5G12360
AT3G09690
AT5G66360
AT5G51060
AT5G17760
AT1G55200
AT3G27785
AT5G50050
AT1G01480
AT4G29020
AT1G36380
AT4G16143
AT2G23940
AT3G58970
AT2G28560
AT1G49380
AT1G51700
AT1G16440
AT4G36945
AT1G18750
AT1G33490
AT5G56260
AT2G05170
AT5G41240
AT2G39420
AT5G53300
AT1G79590
AT5G38590
AT2G32765
AT1G49160
AT4G34430
AT3G01750
AT4G05520
AT2G29420
AT2G42430
AT1G63020
AT4G22370
AT2G27230
AT3G23300
AT2G48090
AT1G11475
AT2G31345
AT4G33740
AT1G66550
AT4G16710
AT1G12760
AT3G26520
AT4G25920
AT5G16820
AT3G61880
AT2G16400
AT5G18620
AT5G01790
AT4G18240
AT1G52100
AT1G12350
AT4G29620
AT5G52900
AT2G31130
AT2G43910
AT1G76952
AT1G26210
AT2G03370
AT1G02900
AT1G69700
AT5G23860
AT1G06750
AT1G18020
AT3G07210
AT4G22130
AT3G52380
AT2G31400
AT3G51390
AT1G11593
AT5G38320
AT5G20810
AT1G58007
AT5G63350
AT2G46490
AT3G05530
AT2G34730
AT3G52630
AT1G35290
AT1G24210
AT1G36320
AT5G55410
AT3G54980
AT5G64550
AT5G60650
AT1G31300
AT4G17670
AT3G23480
AT5G09680
AT2G19350
AT2G34220
AT4G23885
AT3G51700
AT4G35620
AT3G54020
AT4G14300
AT5G11310
AT3G48680
AT5G14230
AT3G21760
AT2G44260
AT1G15130
AT1G29030
AT1G77680
AT3G28900
AT5G52210
AT1G29510
AT3G11250
AT1G08845
AT1G47250
AT3G24200
AT5G56660
AT4G20420
AT4G35580
AT3G47120
AT5G57050
AT5G13825
AT5G66750
AT5G43860
AT1G02370
AT5G03920
AT3G05800
AT1G76960
AT2G35770
AT5G24680
AT5G05990
AT2G27830
AT2G36380
AT4G27380
AT1G04260
AT3G04640
AT3G20320
AT1G53530
AT3G01290
AT3G57350
AT4G37470
AT1G58848
AT4G16765
AT1G59820
AT4G02220
AT4G37940
AT3G62330
AT1G20830
AT5G42250
AT3G21870
AT5G63370
AT4G31180
AT3G06895
AT2G36470
AT3G47940
AT4G02400
AT5G63870
AT2G41350
AT4G14690
AT4G37000
AT1G61010
AT4G26500
AT5G55530
AT3G43240
AT2G23320
AT1G73390
AT5G39510
AT2G38710
AT1G65470
AT1G70760
AT4G31100
AT1G10700
AT4G15260
AT5G53700
AT1G45229
AT3G21540
AT1G63080
AT5G22570
AT5G13670
AT2G40085
AT5G09460
AT4G22050
AT4G02840
AT3G46960
AT5G48670
AT5G05410
AT3G52260
AT3G62410
AT4G14870
AT4G03320
AT5G62690
AT4G24550
AT1G61320
AT1G73820
AT5G61130
AT4G21120
AT1G18160
AT4G30450
AT1G10690
AT2G40300
AT2G36305
AT3G13640
AT3G51750
AT3G05600
AT1G68680
AT5G54440
AT1G14380
AT4G24280
AT4G32880
AT2G35920
AT5G61910
AT3G45730
AT4G32690
AT2G22270
AT3G47675
AT4G00755
AT3G09870
AT4G15110
AT5G60440
AT5G40230
AT1G19330
AT4G13530
AT1G12290
AT5G55380
AT4G14815
AT3G52780
AT5G11170
AT2G33580
AT4G17440
AT4G34138
AT1G10110
AT1G17990
AT1G21695
AT3G01490
AT2G21430
AT4G31850
AT1G65020
AT3G56160
AT1G63930
AT5G47900
AT1G70670
AT4G34320
AT3G58190
AT5G18480
AT4G09610
AT1G33050
AT3G16660
AT5G53220
AT3G16090
AT2G23140
AT2G26010
AT5G16870
AT2G35690
AT1G22400
AT3G50010
AT3G46280
AT1G05490
AT4G03070
AT1G11470
AT3G15095
AT1G01730
AT1G20580
AT1G06470
AT5G58990
AT5G51660
AT4G13110
AT1G05675
AT5G32450
AT1G30515
AT4G22850
AT5G63225
AT4G34440
AT1G72645
AT5G43010
AT5G54095
AT2G19580
AT4G25110
AT3G27480
AT4G13420
AT3G60130
AT2G31240
AT4G00050
AT1G55670
AT4G34980
AT2G47460
AT5G20820
AT5G64830
AT3G16620
AT1G27110
AT1G01320
AT4G35260
AT5G51740
AT1G67050
AT5G05860
AT3G24430
AT5G45130
AT2G30280
AT3G25800
AT5G58630
AT1G47200
AT2G19630
AT5G57270
AT3G62550
AT1G27660
AT5G60510
AT2G37960
AT1G65481
AT2G37630
AT5G63110
AT5G14260
AT4G01040
AT4G02770
AT3G50260
AT1G75420
AT3G48040
AT4G33070
AT1G01820
AT1G58055
AT2G36640
AT5G56150
AT5G06120
AT1G62830
AT2G42880
AT5G57960
AT5G16510
AT2G26300
AT5G24430
AT2G40890
AT2G33250
AT1G66280
AT1G63522
AT3G14530
AT4G18905
AT4G24350
AT3G19920
AT1G11650
AT1G75690
AT1G27630
AT5G37750
AT5G12350
AT5G40600
AT1G24148
AT5G44690
AT1G56190
AT5G05750
AT4G39890
AT1G52830
AT1G20510
AT1G64625
AT2G27140
AT1G53570
AT3G45080
AT2G33800
AT1G24030
AT4G28360
AT1G56140
AT3G17365
AT2G01940
AT1G34320
AT2G47860
AT1G26800
AT1G14940
AT4G14170
AT1G76970
AT1G15270
AT2G05850
AT3G21320
AT2G01280
AT2G43250
AT3G13110
AT5G43580
AT1G69640
AT2G40710
AT5G23280
AT2G27720
AT3G27320
AT1G52825
AT1G66160
AT3G48120
AT1G63240
AT3G59930
AT5G57350
AT1G63520
AT5G53140
AT5G59720
AT2G03340
AT1G18690
AT2G34750
AT3G27660
AT3G56270
AT3G04450
AT5G18130
AT5G57570
AT2G21650
AT5G44300
AT5G65750
AT3G52750
AT3G43440
AT4G03410
AT1G12830
AT1G02330
AT3G02570
AT3G50960
AT1G72990
AT1G03170
AT1G48510
AT2G25625
AT5G55600
AT1G02170
AT1G78970
AT4G27840
AT5G67460
AT1G04360
AT2G38590
AT2G06040
AT2G02515
AT4G01140
AT4G21160
AT1G53635
AT4G39920
AT4G15670
AT2G37410
AT2G18090
AT1G12410
AT4G34230
AT5G07000
AT1G05210
AT2G27500
AT5G59613
AT4G34881
AT3G10500
AT3G16400
AT4G30240
AT5G58370
AT1G44790
AT5G24800
AT3G57610
AT2G37230
AT3G59080
AT3G04740
AT1G79090
AT1G22065
AT2G25810
AT5G35926
AT1G70570
AT5G47620
AT3G51260
AT2G17280
AT4G14622
AT4G38670
AT4G14070
AT3G19030
AT2G30010
AT4G14330
AT3G04850
AT2G42060
AT5G06980
AT1G67060
AT1G05250
AT3G06140
AT3G46300
AT5G28770
AT1G62620
AT3G59580
AT3G47550
AT3G27200
AT1G48230
AT3G25760
AT5G45560
AT4G39970
AT1G48160
AT3G21960
AT5G41360
AT3G12500
AT2G42820
AT3G17010
AT4G31640
AT5G15750
AT1G56290
AT4G35540
AT3G16870
AT4G32785
AT5G63940
AT4G05120
AT3G27500
AT3G14340
AT2G34280
AT2G34150
AT4G09990
AT2G48121
AT2G30750
AT4G01915
AT4G36900
AT5G39950
AT3G19930
AT5G67480
AT4G15920
AT4G18372
AT4G16770
AT1G55590
AT4G05100
AT4G01200
AT2G41070
AT4G29260
AT2G22410
AT3G48520
AT5G55560
AT1G63220
AT1G20380
AT5G11920
AT1G15380
AT5G05560
AT1G07970
AT5G67500
AT3G49870
AT3G55510
AT4G20410
AT1G25340
AT4G27670
AT2G29500
AT2G36560
AT4G15690
AT1G72640
AT2G01140
AT5G64300
AT1G22540
AT2G29120
AT2G45660
AT1G65840
AT1G16510
AT1G10830
AT1G51500
AT2G28700
AT1G25275
AT1G13020
AT1G14870
AT1G29680
AT2G31085
AT1G30120
AT1G74470
AT1G34825
AT1G78210
AT1G78560
AT2G04031
AT1G30845
AT5G46390
AT4G28410
AT3G17170
AT3G53260
AT1G58290
AT3G50790
AT4G23140
AT5G39990
AT5G17550
AT4G27720
AT5G46115
AT5G47980
AT3G04090
AT1G28710
AT3G18820
AT3G12730
AT4G08690
AT3G54170
AT1G58300
AT3G54610
AT3G09900
AT2G48150
AT3G10110
AT1G74370
AT3G26340
AT3G01330
AT5G50370
AT1G05940
AT3G44735
AT3G53300
AT5G13000
AT2G39050
AT3G49080
AT4G16330
AT4G35270
AT3G20630
AT5G01900
AT1G17510
AT3G59740
AT2G04040
AT5G04550
AT1G66390
AT1G09770
AT2G23610
AT2G35760
AT1G14990
AT1G33420
AT2G21045
AT5G20930
AT3G12990
AT5G67020
AT2G02410
AT3G29680
AT1G44750
AT1G26820
AT5G42360
AT5G60100
AT4G32080
AT1G51890
AT4G35230
AT5G19900
AT4G23610
AT2G39060
AT5G28830
AT5G05550
AT3G02600
AT4G02930
AT1G54350
AT4G21590
AT2G43590
AT1G76370
AT2G47800
AT1G52040
AT3G54430
AT5G41990
AT3G59920
AT4G23300
AT3G22160
AT2G05540
AT1G36070
AT1G32080
AT1G06890
AT1G18950
AT5G06260
AT2G40316
AT3G27280
AT1G52330
AT1G65120
AT3G62900
AT3G24820
AT2G14900
AT5G65120
AT5G52600
AT1G60410
AT1G61575
AT4G27530
AT5G46720
AT2G43120
AT3G20480
AT3G61930
AT4G13070
AT1G10870
AT5G42350
AT1G20440
AT3G29310
AT4G29120
AT2G31550
AT2G20070
AT1G65486
AT5G42910
AT4G25590
AT3G49360
AT2G30330
AT1G55910
AT2G16510
AT5G52570
AT5G06600
AT4G14940
AT5G53190
AT4G09960
AT5G41370
AT4G31780
AT3G55970
AT5G04900
AT5G60500
AT4G30360
AT5G19350
AT1G04430
AT3G56860
AT1G12440
AT2G34720
AT3G45130
AT4G01430
AT1G21660
AT3G03720
AT2G27320
AT4G24800
AT3G18550
AT3G23670
AT1G50400
AT5G04895
AT5G35375
AT1G05430
AT4G32450
AT5G41260
AT3G19540
AT1G30240
AT3G62240
AT5G15720
AT3G24860
AT1G19730
AT1G50600
AT1G71440
AT2G21237
AT1G28270
AT2G27600
AT1G78320
AT5G06320
AT1G06270
AT5G38450
AT1G27430
AT3G53080
AT5G03340
AT5G41980
AT2G20100
AT2G01830
AT2G15820
AT2G47400
AT1G63680
AT3G44220
AT5G16640
AT1G65420
AT2G15480
AT1G64550
AT5G05380
AT5G07100
AT4G38120
AT2G25710
AT5G36790
AT1G02205
AT3G53520
AT4G38640
AT1G68020
AT3G58540
AT1G53590
AT3G55600
AT1G52880
AT4G13650
AT5G08391
AT5G19430
AT4G28640
AT2G28670
AT1G13607
AT1G24460
AT1G68480
AT1G52730
AT5G15530
AT2G02490
AT2G05642
AT3G14075
AT1G64110
AT1G20225
AT1G56590
AT5G60200
AT1G34160
AT1G76930
AT5G64060
AT5G65870
AT2G37200
AT2G38740
AT1G61800
AT1G14150
AT2G22780
AT3G52080
AT4G15520
AT3G06483
AT2G36100
AT5G61470
AT3G62610
AT1G11940
AT3G09180
AT1G15320
AT2G42000
AT1G53780
AT3G01310
AT2G41451
AT3G08760
AT2G28580
AT1G22280
AT3G21510
AT2G46040
AT4G38860
AT1G58270
AT2G34660
AT3G45060
AT3G54510
AT1G20430
AT2G27310
AT4G35680
AT3G44400
AT1G48180
AT3G04230
AT4G28290
AT2G21820
AT1G19230
AT5G48840
AT4G37810
AT4G25070
AT3G27960
AT1G08480
AT1G19670
AT1G18710
AT4G11010
AT1G29220
AT5G51920
AT4G13370
AT5G64520
AT5G67550
AT1G50000
AT5G42080
AT3G13740
AT5G02120
AT1G72700
AT1G70820
AT3G26932
AT5G52560
AT4G19990
AT1G06550
AT2G37090
AT3G51310
AT3G53630
AT1G06280
AT1G23400
AT5G37290
AT1G61688
AT2G32500
AT2G20360
AT5G52070
AT1G07430
AT1G80440
AT5G21990
AT1G28230
AT3G04690
AT3G11720
AT1G44780
AT5G67590
AT2G28660
AT2G31250
AT4G22000
AT4G28025
AT4G38560
AT3G21550
AT1G80650
AT2G29460
AT4G00710
AT1G18485
AT5G45590
AT1G62540
AT1G53625
AT2G41415
AT2G43470
AT5G10300
AT3G50220
AT2G46100
AT1G52710
AT4G31500
AT3G25090
AT3G55580
AT1G55510
AT1G21650
AT2G17120
AT5G36001
AT5G52390
AT3G45230
AT1G18880
AT2G42220
AT4G30980
AT2G28450
AT3G20015
AT4G24730
AT4G04950
AT3G22510
AT5G18820
AT4G36160
AT1G26830
AT4G21870
AT4G23180
AT1G64990
AT2G42500
AT3G32920
AT1G67320
AT3G53190
AT5G54130
AT1G02090
AT5G37630
AT1G35660
AT3G53310
AT1G59590
AT1G80460
AT4G30480
AT5G22530
AT1G75770
AT2G29600
AT1G74910
AT5G01220
AT3G03690
AT2G19600
AT1G51260
AT1G60850
AT1G31170
AT4G27570
AT5G60300
AT1G65410
AT3G61520
AT1G27000
AT3G60480
AT3G13920
AT4G14723
AT2G45830
AT2G34450
AT1G62480
AT1G02050
AT2G09840
AT1G77530
AT1G78440
AT5G37440
AT4G36530
AT5G14100
AT1G44010
AT2G17520
AT3G48320
AT3G45780
AT1G54210
AT2G42210
AT1G12900
AT3G16570
AT4G02270
AT5G49460
AT3G60540
AT5G19890
AT3G03272
AT5G11070
AT3G27610
AT1G56010
AT4G11310
AT5G07540
AT3G24170
AT2G42450
AT3G03930
AT4G30460
AT1G57980
AT5G08300
AT3G47030
AT3G26690
AT5G62050
AT1G14900
AT1G75400
AT3G22090
AT5G18200
AT1G63160
AT3G15110
AT1G11380
AT5G46770
AT4G33860
AT4G13800
AT4G17000
AT4G34360
AT1G50170
AT5G40420
AT4G21620
AT2G24100
AT2G03720
AT1G78470
AT2G38640
AT4G03820
AT3G15480
AT1G59520
AT5G19500
AT3G44630
AT2G19730
AT2G46780
AT2G28510
AT1G15950
AT5G49015
AT1G07610
AT5G60580
AT2G31985
AT1G56553
AT4G01150
AT1G24062
AT5G18810
AT2G43540
AT3G27560
AT1G72560
AT3G19670
AT3G54760
AT2G24280
AT1G65250
AT5G50230
AT5G17030
AT4G16590
AT2G41730
AT5G48330
AT1G60010
AT1G29070
AT5G61790
AT1G18190
AT1G55260
AT4G35640
AT4G16160
AT2G27210
AT5G18065
AT3G56180
AT5G53180
AT5G15030
AT1G06650
AT1G17730
AT3G07650
AT3G48970
AT5G20630
AT5G27150
AT3G07500
AT5G28050
AT3G55250
AT4G14746
AT5G66400
AT5G64690
AT2G25980
AT5G26805
AT3G61230
AT4G02040
AT5G60520
AT4G25500
AT2G04160
AT4G31550
AT1G21880
AT2G03670
AT1G27130
AT4G10613
AT3G11320
AT4G22530
AT2G23000
AT1G62240
AT3G57580
AT1G77580
AT5G16380
AT2G37560
AT2G29760
AT4G15480
AT2G47820
AT4G38810
AT3G51880
AT2G01440
AT5G09462
AT3G47300
AT5G06960
AT1G17970
AT3G12690
AT1G77290
AT2G34630
AT5G23420
AT5G60950
AT2G33233
AT1G73920
AT3G48195
AT5G28040
AT2G17130
AT2G17760
AT5G65640
AT1G68240
AT2G29180
AT2G21470
AT4G31120
AT2G27420
AT5G01730
AT1G02610
AT2G44820
AT4G33630
AT4G21980
AT1G71880
AT5G18380
AT1G01230
AT5G10760
AT1G80350
AT2G23100
AT3G61770
AT3G24420
AT1G63055
AT1G64760
AT5G67600
AT5G47560
AT3G08030
AT2G01750
AT3G06400
AT2G28240
AT4G10890
AT1G72950
AT2G21500
AT2G35380
AT3G09700
AT1G58220
AT1G71430
AT1G47280
AT4G33700
AT4G16190
AT2G27540
AT3G26590
AT3G17080
AT4G26010
AT4G00905
AT4G28365
AT1G57660
AT4G03020
AT2G36720
AT3G53000
AT5G66250
AT1G62600
AT1G12970
AT2G02760
AT4G21910
AT2G43060
AT3G48080
AT1G19350
AT5G65910
AT1G78980
AT1G49560
AT2G34230
AT5G36880
AT5G16070
AT3G19150
AT1G05690
AT1G65090
AT5G42870
AT5G19910
AT1G73950
AT5G03630
AT5G24190
AT4G14270
AT5G53470
AT2G41230
AT3G19780
AT4G35830
AT4G19400
AT4G14605
AT5G59310
AT5G57740
AT2G29910
AT4G37409
AT1G54060
AT1G16650
AT3G52610
AT2G05370
AT1G06160
AT1G26762
AT1G76750
AT3G12210
AT1G20910
AT1G14060
AT1G21060
AT2G21080
AT5G15630
AT1G07310
AT1G30540
AT4G08555
AT3G51650
AT1G60989
AT3G14810
AT2G19880
AT2G36895
AT2G26540
AT1G29670
AT4G38940
AT4G00620
AT3G14930
AT4G21790
AT3G07800
AT5G08139
AT3G07890
AT3G14830
AT2G26680
AT4G08910
AT2G39330
AT5G50340
AT3G10450
AT3G20150
AT3G03780
AT4G09180
AT1G08380
AT3G45880
AT2G42520
AT1G67540
AT1G75240
AT1G08520
AT1G07920
AT4G28890
AT2G26270
AT2G38290
AT4G29440
AT1G10720
AT3G11830
AT5G10910
AT1G66190
AT5G15970
AT1G73260
AT2G44600
AT2G45290
AT1G02335
AT5G11260
AT3G02090
AT1G26797
AT5G62290
AT4G15850
AT3G25770
AT3G21250
AT1G75950
AT1G68590
AT1G49200
AT2G03760
AT4G10720
AT1G55870
AT4G40040
AT5G47910
AT1G63260
AT4G16830
AT1G10280
AT4G32208
AT5G06270
AT5G18610
AT1G09800
AT2G01810
AT5G03370
AT2G46150
AT3G11770
AT4G18960
AT4G10360
AT2G18710
AT1G15230
AT1G75540
AT3G57670
AT1G71530
AT1G53460
AT3G62590
AT2G29350
AT5G26742
AT1G68430
AT5G61420
AT5G46890
AT3G50170
AT1G77490
AT5G62550
AT4G24920
AT1G54580
AT5G22950
AT5G10860
AT5G22540
AT1G76980
AT1G17100
AT3G59110
AT3G62140
AT3G55430
AT1G48750
AT2G21520
AT4G11120
AT5G40090
AT3G19180
AT4G35690
AT2G26370
AT3G50510
AT5G35490
AT2G06850
AT4G19390
AT1G47480
AT3G22490
AT2G18290
AT5G04490
AT5G62840
AT4G27120
AT1G02970
AT1G63500
AT2G18160
AT1G68740
AT2G45140
AT4G21410
AT3G11170
AT1G74970
AT3G19840
AT1G66270
AT1G12850
AT3G51370
AT3G24510
AT5G53620
AT1G61563
AT3G54940
AT2G31790
AT4G23450
AT1G06930
AT3G48740
AT2G15490
```
