## Supplementary material for "A comprehensive map of preferentially located motifs reveals distinct proximal *cis*-regulatory elements in plants": AAACATAG_containing_gene_set.txt

```
#Occurences of AAACATAG between 53 and 92 (positions relative to the transcription start site)
#114 sequences with AAACATAG in this interval
#0.55% of the sequences in promoter set with AAACATAG (set with 20573 sequences)
AT1G70560
AT1G80710
AT3G22240
AT2G13360
AT3G23830
AT3G55770
AT4G33790
AT2G28210
AT5G44400
AT5G60620
AT5G22290
AT1G61010
AT3G02190
AT2G20725
AT1G57800
AT5G03030
AT1G61870
AT4G17190
AT2G30810
AT1G52000
AT1G12080
AT3G48610
AT4G22530
AT2G20060
AT4G38650
AT3G22510
AT1G20030
AT2G17140
AT1G51160
AT2G45040
AT3G11720
AT3G44630
AT1G28520
AT1G74910
AT1G26640
AT3G52090
AT4G19410
AT5G60630
AT1G73260
AT3G04280
AT1G72480
AT2G47040
AT2G36640
AT1G02850
AT1G18720
AT1G27630
AT1G31175
AT1G61800
AT3G01700
AT1G55260
AT2G24250
AT2G41342
AT4G02880
AT1G02900
AT2G32860
AT3G06868
AT3G04620
AT5G66210
AT3G13677
AT5G13490
AT1G66270
AT2G03740
AT1G76040
AT4G02770
AT4G00090
AT1G49380
AT1G03630
AT3G03150
AT3G03160
AT5G47980
AT2G20820
AT1G74850
AT5G62280
AT4G39753
AT4G10950
AT3G12110
AT1G20830
AT3G30775
AT1G17970
AT5G23670
AT4G09610
AT3G03560
AT1G20300
AT1G60640
AT2G24390
AT5G38320
AT1G74860
AT2G43140
AT1G05360
AT5G49480
AT1G26290
AT4G28420
AT5G26830
AT5G52420
AT4G28085
AT5G01850
AT3G07210
AT1G32640
AT1G73510
AT2G29120
AT4G16950
AT3G47120
AT5G67590
AT3G18030
AT4G22370
AT5G54530
AT1G27130
AT3G48195
AT3G23490
AT5G61470
AT1G47670
AT1G80970
AT3G02150
AT4G23190
```
