## Supplementary material for "A comprehensive map of preferentially located motifs reveals distinct proximal *cis*-regulatory elements in plants": AAACATC_containing_gene_set.txt

```
#Occurences of AAACATC between -35 and 83 (positions relative to the transcription start site)
#880 sequences with AAACATC in this interval
#4.28% of the sequences in promoter set with AAACATC (set with 20573 sequences)
AT4G27840
AT4G08790
AT1G72250
AT4G25500
AT3G16010
AT2G29570
AT1G61160
AT2G33210
AT5G66400
AT1G73510
AT5G40880
AT1G63295
AT3G56400
AT3G59340
AT5G59305
AT2G45080
AT2G45560
AT1G76650
AT5G23030
AT1G12920
AT1G47640
AT2G04410
AT3G51650
AT1G54030
AT4G39890
AT4G12970
AT3G53380
AT2G25480
AT4G16144
AT3G18035
AT1G33990
AT1G62780
AT5G60570
AT5G58570
AT3G45850
AT4G12040
AT2G43590
AT3G20080
AT4G28550
AT1G12080
AT1G09815
AT4G10280
AT2G16365
AT2G42710
AT4G36020
AT5G36300
AT5G03345
AT1G66270
AT5G18550
AT1G53000
AT3G06778
AT3G19350
AT3G45880
AT5G21160
AT4G25210
AT2G28310
AT2G01770
AT3G20630
AT2G42520
AT2G01140
AT3G44010
AT3G01310
AT4G03510
AT2G27320
AT1G07980
AT5G24570
AT4G03520
AT4G22370
AT4G33380
AT4G14490
AT1G04430
AT5G27740
AT2G47460
AT2G13790
AT5G56760
AT4G22110
AT1G63490
AT5G60510
AT1G30500
AT1G21480
AT5G20700
AT3G07360
AT1G75420
AT3G61370
AT3G27880
AT5G39220
AT1G50400
AT2G31085
AT2G20100
AT1G16858
AT2G32060
AT1G54740
AT3G57920
AT5G11870
AT5G60520
AT1G76040
AT3G16290
AT1G73990
AT3G53440
AT1G36310
AT4G23670
AT1G64750
AT3G08760
AT5G06190
AT4G11060
AT2G16600
AT4G26370
AT2G42040
AT4G25120
AT3G55250
AT5G25510
AT2G34160
AT2G38230
AT2G30630
AT5G54530
AT3G61430
AT2G24490
AT5G52840
AT1G47200
AT5G26742
AT1G53450
AT1G65470
AT2G05530
AT5G10160
AT3G60910
AT1G07310
AT1G76210
AT3G11400
AT5G56740
AT5G57420
AT1G48510
AT4G18960
AT1G59830
AT2G04039
AT4G12000
AT3G18100
AT1G66280
AT2G44760
AT1G23000
AT2G37650
AT1G08040
AT3G48600
AT1G72370
AT3G45870
AT4G31300
AT3G54970
AT5G60500
AT4G21900
AT4G27570
AT4G31050
AT1G66020
AT5G10170
AT3G49430
AT3G51240
AT4G16800
AT5G44210
AT1G08550
AT1G31050
AT1G36380
AT2G29050
AT4G04910
AT5G62620
AT3G09890
AT4G38710
AT2G31425
AT3G54290
AT3G56950
AT5G61430
AT1G31170
AT3G51870
AT1G12640
AT2G32910
AT3G07650
AT5G64990
AT3G15280
AT5G44582
AT5G09600
AT5G10230
AT2G01500
AT5G10570
AT4G13520
AT3G03770
AT2G32260
AT5G05987
AT5G38600
AT1G80865
AT4G17960
AT2G20210
AT1G01240
AT1G78240
AT4G09810
AT2G22100
AT2G03600
AT1G77290
AT5G40890
AT1G61320
AT1G52120
AT2G34280
AT3G03130
AT2G37470
AT1G01360
AT4G27170
AT2G22780
AT2G41415
AT3G62620
AT3G06560
AT1G19340
AT5G59510
AT3G15060
AT5G53090
AT5G38160
AT3G13930
AT2G05380
AT4G03190
AT4G03180
AT3G58600
AT5G02130
AT5G34850
AT3G25577
AT3G11690
AT1G16370
AT2G37960
AT1G58007
AT3G54826
AT5G51660
AT1G11400
AT1G09794
AT4G31360
AT5G67230
AT5G09480
AT3G06040
AT1G14345
AT4G22217
AT1G22700
AT4G12390
AT5G61420
AT5G23980
AT2G18860
AT3G62060
AT5G17630
AT3G25620
AT2G01930
AT2G26530
AT5G51290
AT3G15354
AT1G13680
AT1G30360
AT4G29860
AT3G51880
AT5G37690
AT2G43220
AT5G67270
AT1G52000
AT1G66630
AT3G19980
AT2G43730
AT3G25580
AT1G48600
AT2G03020
AT4G19920
AT4G30470
AT4G31930
AT2G37040
AT3G61230
AT3G47450
AT1G56590
AT1G14410
AT4G36690
AT2G32160
AT1G18690
AT2G19320
AT4G12432
AT2G44220
AT2G22260
AT3G45230
AT3G50670
AT2G19600
AT4G26200
AT1G65310
AT4G23493
AT1G79640
AT1G12240
AT5G48160
AT5G05230
AT1G51940
AT2G27410
AT4G13660
AT1G80560
AT2G40070
AT5G62550
AT5G42350
AT1G32500
AT4G28365
AT1G77330
AT2G46950
AT2G37760
AT4G17650
AT3G51690
AT4G39380
AT1G76050
AT5G43270
AT2G05400
AT5G35090
AT1G55680
AT3G59970
AT2G21300
AT4G32110
AT3G55970
AT5G44710
AT2G44000
AT4G07825
AT2G04400
AT5G46680
AT5G16310
AT4G17610
AT3G16410
AT5G02680
AT4G27140
AT2G36880
AT5G12020
AT5G43700
AT5G22510
AT5G14240
AT3G57910
AT1G08080
AT3G13360
AT2G23700
AT5G64390
AT1G22690
AT3G46300
AT2G05850
AT5G37360
AT3G62990
AT4G22000
AT3G25700
AT1G27110
AT2G34900
AT1G05190
AT3G56830
AT3G22490
AT5G42700
AT1G62290
AT5G47970
AT2G01810
AT5G42630
AT5G43260
AT3G50510
AT3G27070
AT1G06770
AT5G38610
AT5G65640
AT4G04040
AT5G56310
AT3G07525
AT1G77660
AT1G66090
AT5G12370
AT1G04140
AT5G55620
AT4G21670
AT2G29080
AT1G64810
AT5G59180
AT1G64760
AT5G17640
AT3G60700
AT4G37280
AT1G77320
AT1G05350
AT4G27820
AT4G32105
AT1G63530
AT4G11010
AT2G24570
AT2G25580
AT1G10870
AT3G56430
AT4G25690
AT5G16970
AT1G61575
AT2G45760
AT1G13900
AT3G57940
AT5G49810
AT2G44350
AT2G07180
AT4G15000
AT2G29560
AT4G31875
AT5G47000
AT3G61380
AT1G01180
AT4G09800
AT1G69270
AT3G13940
AT4G27730
AT1G71680
AT1G12600
AT1G07630
AT1G49770
AT4G33950
AT4G16130
AT4G09850
AT1G30814
AT3G02885
AT1G30240
AT4G34520
AT5G61510
AT3G01340
AT1G68110
AT1G52340
AT2G36190
AT5G55310
AT2G23470
AT1G70270
AT2G41140
AT5G49990
AT3G25120
AT5G44520
AT3G16620
AT3G58840
AT2G27980
AT2G04630
AT3G57420
AT1G56415
AT5G01730
AT5G53180
AT4G26480
AT5G22980
AT1G34000
AT4G33410
AT4G27150
AT5G40360
AT3G61220
AT2G37050
AT1G18480
AT5G55560
AT4G18170
AT3G60245
AT3G16680
AT5G62110
AT2G18660
AT4G27720
AT2G40700
AT5G57625
AT4G35380
AT4G24890
AT3G29290
AT4G03100
AT5G08139
AT1G29960
AT1G48310
AT5G60400
AT1G24267
AT4G02725
AT1G80100
AT5G56630
AT4G32450
AT5G05990
AT3G56490
AT5G08450
AT2G23800
AT1G03106
AT5G03430
AT4G21910
AT1G64590
AT5G43310
AT2G27950
AT3G51620
AT3G57100
AT1G65120
AT5G59613
AT5G17020
AT1G74380
AT2G31130
AT1G01510
AT4G12310
AT1G14185
AT5G04220
AT5G24660
AT5G24840
AT4G12430
AT2G45690
AT1G53790
AT5G05130
AT3G22235
AT2G28760
AT3G48680
AT5G24750
AT2G13690
AT2G03480
AT5G22380
AT4G29000
AT3G29240
AT3G49370
AT4G14096
AT4G10350
AT5G40190
AT2G31320
AT2G40690
AT2G31790
AT2G30780
AT5G05750
AT5G60990
AT5G57530
AT3G02950
AT4G14800
AT3G59830
AT3G27540
AT2G23000
AT1G77570
AT1G54580
AT2G43340
AT1G67750
AT3G26740
AT2G20830
AT5G58420
AT5G48840
AT4G39880
AT4G04080
AT1G28270
AT4G12720
AT4G21680
AT3G05220
AT1G05790
AT3G20120
AT5G60200
AT3G09880
AT1G01910
AT1G19710
AT5G43010
AT3G58040
AT3G24495
AT1G36070
AT1G65450
AT2G43540
AT2G03630
AT5G26717
AT2G45680
AT3G55700
AT1G69260
AT4G08350
AT3G14850
AT1G65720
AT3G50480
AT1G29490
AT3G16390
AT1G12830
AT2G31430
AT2G28960
AT5G01280
AT1G14940
AT4G34020
AT1G13820
AT5G09370
AT2G28420
AT3G44940
AT5G54095
AT5G11360
AT5G53540
AT5G10290
AT1G52880
AT3G14700
AT4G20980
AT3G12500
AT3G19660
AT2G29370
AT1G31870
AT1G35190
AT3G47440
AT1G32100
AT1G55020
AT1G74950
AT1G52040
AT4G05330
AT3G01530
AT5G05240
AT3G61010
AT1G50910
AT3G29810
AT3G54420
AT2G01490
AT1G72940
AT3G08505
AT1G61460
AT1G01900
AT5G07180
AT5G43822
AT4G19680
AT4G37140
AT4G40050
AT5G04340
AT2G21220
AT4G18550
AT2G24600
AT1G11570
AT1G24070
AT2G36885
AT5G03420
AT3G54150
AT1G15820
AT1G15590
AT1G27880
AT1G75010
AT1G51550
AT5G20300
AT5G62540
AT1G26540
AT4G24340
AT3G59300
AT5G55270
AT1G04170
AT5G08710
AT5G53970
AT3G25110
AT5G52040
AT4G30950
AT4G15260
AT4G32420
AT5G02690
AT5G18850
AT3G27390
AT1G62590
AT5G12140
AT5G22290
AT4G39190
AT1G19835
AT5G66690
AT3G59500
AT1G16610
AT5G18630
AT3G20240
AT1G14600
AT3G49290
AT5G47230
AT3G17970
AT3G48490
AT5G16300
AT2G30280
AT3G49470
AT5G42330
AT5G22550
AT4G34360
AT5G40970
AT3G15790
AT4G05040
AT1G55460
AT3G48700
AT1G14660
AT1G79590
AT2G24280
AT1G04870
AT5G58450
AT4G08540
AT3G20898
AT3G18820
AT1G17950
AT5G02410
AT1G22020
AT4G24280
AT2G04040
AT3G63250
AT1G14990
AT1G72645
AT5G46470
AT3G62270
AT5G63610
AT5G67240
AT2G37400
AT2G48020
AT5G55300
AT4G10290
AT1G49560
AT5G28900
AT3G49080
AT3G58190
AT3G02240
AT1G27710
AT2G25070
AT1G26760
AT1G25420
AT2G21185
AT3G45830
AT4G10270
AT3G04470
AT5G20870
AT2G28510
AT3G48750
AT4G02540
AT5G30490
AT1G01780
AT3G49800
AT1G01160
AT1G77220
AT4G31500
AT1G76952
AT5G66005
AT1G02840
AT5G48140
AT1G31335
AT2G18230
AT2G36160
AT2G23940
AT2G35380
AT1G76890
AT5G57567
AT1G26670
AT1G67260
AT2G01818
AT5G20170
AT1G67280
AT5G10950
AT1G68590
AT4G02075
AT1G60680
AT1G56190
AT1G77950
AT1G15360
AT5G14040
AT2G31210
AT3G51440
AT3G11520
AT4G00120
AT4G29930
AT2G36590
AT3G57020
AT5G16600
AT1G48598
AT2G28950
AT1G06850
AT2G44360
AT3G52260
AT5G57050
AT4G38320
AT1G12030
AT2G38140
AT3G50220
AT1G53460
AT5G58070
AT2G37660
AT4G22150
AT4G32250
AT4G14330
AT4G17420
AT1G53530
AT1G09770
AT1G09300
AT1G69710
AT1G67720
AT1G21080
AT5G11310
AT3G28560
AT2G22370
AT5G67020
AT4G38230
AT1G49990
AT3G15510
AT1G48180
AT3G18220
AT1G22280
AT3G48690
AT5G15300
AT1G07830
AT1G08630
AT3G52610
AT5G41040
AT1G12020
AT2G16485
AT4G31020
AT5G13750
AT2G46820
AT3G23170
AT3G13070
AT5G41660
AT2G04500
AT2G23630
AT4G34580
AT5G10860
AT4G10240
AT4G30930
AT5G50970
AT4G12580
AT4G31180
AT5G40080
AT4G31790
AT1G16860
AT4G25692
AT1G22030
AT2G33570
AT3G15350
AT5G25280
AT4G29700
AT5G66550
AT2G16270
AT3G22250
AT1G24560
AT1G01070
AT4G13730
AT3G26930
AT4G22930
AT1G80830
AT5G44650
AT5G54540
AT1G26750
AT3G01520
AT5G24610
AT1G56010
AT5G54380
AT3G19510
AT3G49500
AT2G37870
AT3G58590
AT4G32720
AT1G50000
AT1G62422
AT1G49520
AT5G58620
AT3G18160
AT5G08030
AT4G26860
AT2G39870
AT2G19730
AT5G37055
AT1G15960
AT1G07990
AT4G25870
AT5G49015
AT5G62690
AT3G19508
AT5G22545
AT5G13430
AT1G30600
AT1G75200
AT5G48930
AT1G44100
AT1G70410
AT4G39390
AT3G51790
AT1G52690
AT3G62240
AT4G25550
AT2G31800
AT3G51050
AT1G04960
AT1G51350
AT5G05760
AT1G15810
AT4G26470
AT3G58270
AT1G77580
AT4G39630
AT1G02280
AT3G20840
AT1G78600
AT2G24210
AT4G32210
AT1G10200
AT3G22690
AT1G18485
AT4G31370
AT2G44750
AT1G47400
AT1G58380
AT2G18450
AT5G41050
AT4G10950
AT5G14230
AT2G40660
AT5G65158
AT2G29760
AT1G35460
AT5G14330
AT2G05120
AT5G24170
AT2G26300
AT1G14630
AT1G65845
AT4G19990
AT1G80190
AT2G05632
```
