## Supplementary material for "A comprehensive map of preferentially located motifs reveals distinct proximal *cis*-regulatory elements in plants": AAACATTA_containing_gene_set.txt

```
#Occurences of AAACATTA between 21 and 93 (positions relative to the transcription start site)
#431 sequences with AAACATTA in this interval
#2.09% of the sequences in promoter set with AAACATTA (set with 20573 sequences)
AT1G08900
AT5G09540
AT3G16690
AT4G35905
AT3G26920
AT5G42360
AT1G19025
AT5G22860
AT5G64813
AT1G63240
AT1G32380
AT4G22580
AT1G15960
AT5G22920
AT3G02340
AT3G46450
AT3G22600
AT2G46060
AT1G24560
AT5G65640
AT5G44260
AT1G23670
AT3G05625
AT3G53980
AT5G50930
AT5G15970
AT1G78130
AT5G62530
AT1G72440
AT4G36945
AT1G29670
AT1G55150
AT1G62620
AT3G61080
AT5G43745
AT2G41610
AT4G00520
AT3G57760
AT3G33530
AT3G14230
AT4G18290
AT4G30750
AT3G02050
AT5G28630
AT3G63040
AT2G20835
AT3G05630
AT4G23590
AT5G04660
AT3G15690
AT5G56140
AT1G18750
AT3G23300
AT5G50160
AT3G09630
AT5G35740
AT5G51210
AT5G62560
AT5G04970
AT1G58055
AT5G07890
AT5G06320
AT5G47750
AT1G16130
AT3G06650
AT3G20810
AT3G16390
AT1G10190
AT1G63220
AT1G11130
AT5G58020
AT5G14260
AT1G69840
AT4G01750
AT5G05380
AT1G75240
AT2G19530
AT3G60580
AT1G08990
AT3G45480
AT3G28320
AT5G42710
AT3G50160
AT5G61790
AT5G60680
AT1G11540
AT5G64470
AT3G52130
AT3G02200
AT3G44120
AT4G27940
AT1G26230
AT4G29250
AT3G48690
AT2G37000
AT4G10730
AT1G54500
AT2G40475
AT1G23590
AT5G09680
AT5G37600
AT3G21200
AT5G43580
AT1G29810
AT1G30135
AT1G35290
AT5G17050
AT1G12200
AT2G16510
AT2G43060
AT4G35640
AT3G32980
AT3G05330
AT4G05090
AT1G74460
AT1G60989
AT1G56680
AT4G14120
AT1G64080
AT5G52390
AT4G23110
AT3G21540
AT5G09770
AT5G38195
AT1G05010
AT1G22400
AT2G29990
AT4G32208
AT3G28300
AT1G70895
AT2G28720
AT1G25472
AT3G51280
AT4G31350
AT1G15885
AT5G39850
AT1G03170
AT3G10020
AT1G05880
AT2G34630
AT4G23410
AT5G06850
AT2G38470
AT1G12220
AT1G68980
AT1G80670
AT5G28610
AT4G13820
AT3G09790
AT4G22060
AT4G32690
AT4G23230
AT2G33470
AT1G71440
AT5G47740
AT4G20780
AT5G14170
AT4G19390
AT5G24590
AT1G60985
AT5G28460
AT3G21210
AT4G12050
AT3G13060
AT5G13870
AT3G57040
AT5G50560
AT3G29630
AT5G44300
AT1G18480
AT1G77660
AT1G52400
AT4G26800
AT5G14100
AT5G66360
AT1G59590
AT2G43910
AT2G37880
AT3G61880
AT2G24190
AT5G10070
AT1G11650
AT1G75710
AT3G03990
AT5G06310
AT5G22950
AT4G08150
AT1G35420
AT1G32361
AT5G57785
AT1G72630
AT1G34355
AT1G80110
AT4G05190
AT3G23580
AT5G43560
AT4G31600
AT1G53320
AT3G52050
AT5G14910
AT2G47030
AT5G50240
AT2G25090
AT3G54510
AT5G50780
AT3G05610
AT3G01630
AT4G26990
AT1G75410
AT5G16110
AT2G36305
AT4G31580
AT3G56550
AT5G22570
AT3G61590
AT5G24890
AT4G36700
AT2G29420
AT5G62940
AT1G25470
AT2G18915
AT5G50250
AT2G41530
AT4G00650
AT4G35830
AT4G22280
AT3G04850
AT3G28290
AT5G59580
AT3G15270
AT4G17830
AT3G21960
AT5G24570
AT3G44716
AT3G47940
AT4G16765
AT2G25240
AT3G57610
AT1G21770
AT1G26160
AT3G26380
AT1G26800
AT1G05940
AT2G42230
AT4G14622
AT3G52810
AT5G26800
AT5G57370
AT2G24100
AT3G56270
AT3G18215
AT3G62270
AT4G12825
AT4G01200
AT5G44460
AT2G41650
AT4G11740
AT3G53520
AT1G45229
AT5G01380
AT4G15620
AT3G02510
AT2G44820
AT3G06290
AT1G32190
AT2G34750
AT1G03890
AT5G35160
AT2G46270
AT1G55130
AT1G16920
AT2G03190
AT1G06380
AT1G64090
AT4G24100
AT1G54570
AT5G41470
AT5G12840
AT5G45030
AT1G80270
AT5G57550
AT5G43518
AT1G67420
AT3G48460
AT3G57390
AT2G15780
AT5G52280
AT3G17060
AT1G18880
AT5G26280
AT2G45830
AT1G70550
AT5G53810
AT1G52410
AT5G02010
AT5G55560
AT5G13400
AT5G44574
AT1G09040
AT3G51550
AT2G45650
AT5G16970
AT4G13510
AT5G06260
AT4G08850
AT4G14620
AT2G30920
AT1G05450
AT2G35200
AT4G04770
AT5G09590
AT3G04230
AT2G42540
AT4G05520
AT3G24300
AT2G01580
AT3G54410
AT3G60880
AT1G43650
AT4G26130
AT5G05080
AT5G41560
AT5G63370
AT5G01230
AT5G16240
AT3G27560
AT4G24790
AT5G55540
AT1G11580
AT1G26820
AT4G18970
AT1G18460
AT5G13790
AT1G08165
AT1G21080
AT3G16870
AT5G42880
AT1G62970
AT1G33110
AT3G55970
AT2G30390
AT3G15540
AT4G29260
AT3G01700
AT5G23090
AT4G27570
AT1G13750
AT1G26770
AT1G13300
AT4G19690
AT4G34760
AT1G76980
AT1G24260
AT4G18270
AT2G25140
AT4G14900
AT1G61780
AT3G26780
AT1G27440
AT5G03800
AT5G40060
AT5G37070
AT1G20900
AT1G61870
AT3G13980
AT3G01720
AT1G34580
AT5G54240
AT5G44420
AT2G47310
AT4G28365
AT3G43190
AT4G01915
AT1G29680
AT2G28315
AT1G64330
AT3G26700
AT1G33055
AT2G46030
AT1G59940
AT5G25170
AT4G22270
AT5G64760
AT1G19350
AT3G60130
AT5G02890
AT2G21045
AT4G24310
AT4G22530
AT2G05510
AT2G19630
AT5G54090
AT3G15950
AT5G19540
AT5G57900
AT5G13750
AT1G10700
AT3G03710
AT4G03560
AT5G18820
AT5G64750
AT3G50330
AT4G08910
AT4G14220
AT3G48390
AT5G36001
AT5G60350
AT2G02590
AT2G35970
AT3G48740
AT3G24860
AT3G23880
AT3G29185
AT4G22220
AT1G74700
AT2G35920
AT1G62520
AT1G70570
AT3G06140
AT1G01540
AT1G01070
AT1G44010
AT4G14815
AT2G29890
AT1G12650
AT2G05520
AT5G64330
AT2G24180
AT3G06483
AT2G43670
AT1G22090
```
