## Supplementary material for "A comprehensive map of preferentially located motifs reveals distinct proximal *cis*-regulatory elements in plants": AAACATTT_containing_gene_set.txt

```
#Occurences of AAACATTT between -50 and 53 (positions relative to the transcription start site)
#629 sequences with AAACATTT in this interval
#3.06% of the sequences in promoter set with AAACATTT (set with 20573 sequences)
AT5G19730
AT4G15260
AT3G50780
AT1G48280
AT1G63450
AT2G35820
AT1G06520
AT5G06860
AT1G66150
AT3G15260
AT5G11690
AT4G35230
AT4G08330
AT3G04360
AT4G15850
AT2G44930
AT5G05080
AT4G35550
AT4G28990
AT3G19350
AT3G53900
AT2G19460
AT1G34046
AT4G36390
AT3G09890
AT4G30490
AT5G09820
AT5G47880
AT5G24340
AT1G67100
AT1G65020
AT3G03320
AT2G46780
AT5G23100
AT5G14750
AT4G31950
AT3G13420
AT3G55510
AT4G18660
AT2G37970
AT3G01440
AT1G23390
AT1G34260
AT1G44100
AT5G51190
AT1G31810
AT2G29460
AT1G70170
AT5G23390
AT1G67520
AT1G02500
AT4G30845
AT1G74390
AT5G42560
AT5G10740
AT5G15720
AT3G55000
AT1G05600
AT1G11100
AT1G65390
AT4G14770
AT5G52240
AT4G34440
AT1G80610
AT1G70820
AT1G05880
AT1G30970
AT1G78280
AT1G11130
AT5G10270
AT2G22510
AT4G13890
AT5G67050
AT1G30790
AT5G54060
AT5G22320
AT4G23060
AT4G00231
AT1G55520
AT5G04490
AT3G57260
AT1G04390
AT2G17695
AT4G30350
AT5G09445
AT1G10770
AT2G16050
AT1G30170
AT5G26260
AT5G10910
AT5G13825
AT1G67290
AT1G78340
AT1G22940
AT3G54610
AT2G30960
AT1G56080
AT2G06255
AT4G15750
AT3G56160
AT4G22305
AT5G05330
AT4G18240
AT2G22890
AT1G67150
AT4G00752
AT5G55570
AT1G56500
AT4G24090
AT1G32490
AT1G24485
AT2G27210
AT1G68630
AT4G28600
AT1G24210
AT3G19840
AT3G25800
AT4G39770
AT4G13660
AT1G55370
AT5G08630
AT2G24450
AT3G16560
AT5G36960
AT2G01918
AT3G22250
AT1G25520
AT2G17140
AT5G07560
AT2G47340
AT1G01430
AT5G67360
AT3G15510
AT3G59700
AT5G15080
AT5G10720
AT5G40640
AT5G14990
AT4G15570
AT5G64790
AT4G04860
AT1G72090
AT4G38180
AT3G54300
AT3G26940
AT2G30290
AT2G25650
AT3G21710
AT3G08030
AT5G03110
AT4G26060
AT4G35210
AT1G10190
AT4G03945
AT1G28390
AT4G39240
AT4G36260
AT4G27340
AT5G15800
AT1G15410
AT3G51140
AT5G42870
AT4G19500
AT3G28130
AT1G49230
AT2G46980
AT3G51750
AT1G78030
AT5G11430
AT4G36990
AT3G09660
AT3G05625
AT5G65685
AT1G76570
AT1G06210
AT3G28860
AT5G64300
AT1G11810
AT5G64810
AT2G25280
AT3G23480
AT1G08880
AT5G47635
AT5G41280
AT1G45050
AT4G16420
AT3G46040
AT1G14150
AT5G15570
AT1G13480
AT5G45770
AT1G13609
AT3G27070
AT5G06970
AT3G10585
AT2G29660
AT5G45890
AT1G13470
AT5G62360
AT1G76580
AT4G13460
AT1G05490
AT4G18360
AT1G75690
AT5G42530
AT1G26760
AT5G50530
AT1G25340
AT1G72990
AT1G52155
AT5G53760
AT4G14605
AT4G33950
AT4G31100
AT1G02510
AT5G18390
AT5G53070
AT4G02920
AT2G23790
AT3G62750
AT5G11520
AT1G58290
AT1G62080
AT3G15770
AT4G38810
AT2G27500
AT1G05060
AT4G17310
AT1G04870
AT1G22180
AT1G31820
AT5G50175
AT4G09600
AT3G47430
AT3G04090
AT3G19780
AT2G40860
AT4G02400
AT2G02000
AT4G32830
AT1G14160
AT3G23070
AT4G38860
AT4G14110
AT3G15010
AT3G50160
AT3G16630
AT1G70520
AT5G57030
AT2G42120
AT2G44130
AT1G19690
AT1G09530
AT5G42880
AT3G02770
AT2G05160
AT3G27999
AT5G60650
AT5G51850
AT2G41451
AT3G54460
AT4G18740
AT5G05010
AT1G22015
AT1G02430
AT2G23420
AT4G29910
AT3G57670
AT2G26450
AT3G08020
AT3G07870
AT3G18510
AT1G73320
AT4G19380
AT3G55850
AT5G53060
AT2G42210
AT5G28290
AT5G45850
AT3G11130
AT3G55260
AT1G73410
AT4G02733
AT3G25620
AT2G17550
AT1G07570
AT3G50810
AT2G17200
AT1G77410
AT5G51910
AT4G32080
AT1G31300
AT5G59720
AT5G67550
AT2G46610
AT1G55560
AT3G04340
AT5G48030
AT5G23280
AT1G69420
AT5G47640
AT1G55740
AT4G15396
AT3G56050
AT4G25470
AT3G56320
AT3G01020
AT1G71230
AT4G36988
AT5G10820
AT4G17000
AT3G20920
AT5G51600
AT5G38460
AT4G16400
AT3G20910
AT1G69670
AT4G24040
AT4G10890
AT3G25050
AT2G40670
AT1G47820
AT1G05210
AT1G77210
AT1G30090
AT3G51330
AT1G57980
AT5G44973
AT1G22170
AT1G17190
AT4G35680
AT1G76810
AT1G71940
AT2G37200
AT1G74830
AT5G14370
AT3G21360
AT3G51830
AT4G00860
AT1G69840
AT5G67620
AT5G40650
AT1G62220
AT5G55060
AT1G03370
AT1G22110
AT5G63220
AT3G47800
AT5G36925
AT5G24530
AT1G12350
AT2G16730
AT5G23830
AT2G26560
AT4G35950
AT5G15630
AT5G36180
AT5G03630
AT4G21895
AT5G58960
AT3G01330
AT3G03110
AT3G11945
AT3G27690
AT2G43900
AT2G47470
AT1G54580
AT5G44565
AT4G13070
AT5G52710
AT3G26590
AT1G78810
AT3G26770
AT3G54760
AT1G62640
AT4G09900
AT1G52330
AT1G55540
AT2G39510
AT3G19180
AT3G50850
AT5G14330
AT3G51100
AT3G53470
AT3G07195
AT2G42900
AT1G14780
AT4G02425
AT4G28280
AT1G16650
AT1G73250
AT5G38610
AT3G23840
AT5G55300
AT1G55510
AT3G59670
AT3G47560
AT1G08845
AT2G37760
AT4G26710
AT1G19700
AT5G53480
AT1G48350
AT4G31600
AT2G31610
AT5G62340
AT2G16400
AT2G25580
AT4G10910
AT5G40660
AT2G19570
AT3G05920
AT5G07590
AT1G05240
AT5G40630
AT1G74770
AT2G24645
AT1G56000
AT2G10950
AT5G04810
AT3G22160
AT2G24440
AT1G32450
AT3G01450
AT1G06710
AT5G54810
AT3G62980
AT1G72150
AT5G20300
AT3G07080
AT3G52500
AT5G55380
AT4G28811
AT1G69700
AT5G45140
AT2G41400
AT1G69818
AT3G57420
AT4G10950
AT4G23040
AT5G07450
AT4G18290
AT1G15610
AT1G45231
AT4G20230
AT4G22260
AT1G34110
AT3G04640
AT3G44300
AT5G52430
AT5G18700
AT4G14290
AT3G63000
AT2G20520
AT2G24190
AT3G13970
AT1G12840
AT3G18140
AT1G33240
AT5G19910
AT3G56030
AT2G23980
AT5G63200
AT1G75090
AT1G63020
AT2G18290
AT5G63940
AT3G57380
AT1G57660
AT1G24577
AT2G41090
AT3G53120
AT3G43210
AT1G33480
AT4G25560
AT5G16270
AT2G46430
AT3G06830
AT4G16143
AT1G32440
AT5G40780
AT3G56180
AT1G56415
AT4G21320
AT5G20120
AT5G50860
AT2G30280
AT5G40710
AT4G34370
AT5G55132
AT3G46640
AT2G01710
AT2G25660
AT1G65920
AT2G30950
AT5G61020
AT2G43120
AT1G71020
AT2G37410
AT3G09270
AT5G57870
AT1G18630
AT2G18915
AT4G15975
AT1G03680
AT4G36290
AT3G09650
AT4G23470
AT4G00893
AT1G71150
AT2G36470
AT1G26090
AT4G28820
AT2G23890
AT4G03240
AT5G01240
AT4G20310
AT4G30810
AT2G27010
AT1G25682
AT1G20300
AT3G45410
AT5G15580
AT5G19510
AT2G40550
AT1G18880
AT1G04640
AT5G23820
AT2G34250
AT4G12545
AT4G19070
AT2G39020
AT2G04235
AT4G25810
AT1G22950
AT3G56260
AT5G02550
AT2G15620
AT3G54450
AT1G08230
AT3G57550
AT3G16760
AT4G15910
AT1G12310
AT4G17370
AT2G30900
AT4G32030
AT1G69710
AT4G02150
AT1G77530
AT1G26798
AT3G56290
AT4G14980
AT1G17230
AT1G78040
AT2G19680
AT1G27670
AT5G28050
AT3G29170
AT1G67325
AT5G16870
AT5G13660
AT5G60920
AT5G44574
AT1G08200
AT1G16680
AT5G07870
AT1G25530
AT3G17940
AT2G45190
AT2G43160
AT3G61240
AT5G02970
AT2G28000
AT1G18990
AT1G70830
AT5G11070
AT5G12240
AT4G37000
AT3G06455
AT2G37750
AT3G06690
AT1G19770
AT2G21500
AT5G11300
AT1G29790
AT4G33860
AT4G08790
AT2G29050
AT2G17790
AT4G22890
AT1G05610
AT5G50050
AT1G55230
AT1G12600
AT5G63120
AT5G52420
AT1G08190
AT2G38950
AT5G48175
AT3G14560
AT2G01530
AT5G44640
AT1G14460
AT5G20820
AT3G56190
AT1G72980
AT2G46090
AT5G16220
AT2G19880
AT3G52780
AT4G14305
AT3G20320
AT4G01070
AT3G62410
AT4G18060
AT3G03590
AT2G18120
AT2G05220
AT3G63280
AT1G75920
AT1G65610
AT3G28630
AT3G02580
AT1G71800
AT1G80110
AT1G09370
AT5G38600
AT3G13680
```
