## Supplementary material for "A comprehensive map of preferentially located motifs reveals distinct proximal *cis*-regulatory elements in plants": AAACC_containing_gene_set.txt

```
#Occurences of AAACC between 3 and 5 (positions relative to the transcription start site)
#320 sequences with AAACC in this interval
#1.56% of the sequences in promoter set with AAACC (set with 20573 sequences)
AT2G45910
AT1G47960
AT1G43630
AT3G17080
AT1G29050
AT4G28820
AT2G16920
AT4G15930
AT1G20030
AT1G62540
AT3G17620
AT5G09510
AT5G55140
AT5G67380
AT5G15802
AT1G74200
AT5G05320
AT3G53040
AT2G40650
AT1G48520
AT5G55600
AT4G36440
AT4G27170
AT5G44050
AT5G09370
AT1G27750
AT5G56460
AT5G45680
AT5G13310
AT3G04880
AT4G01500
AT1G32100
AT3G59680
AT1G01080
AT5G15948
AT2G29760
AT4G08390
AT4G34200
AT4G39270
AT1G63130
AT2G38810
AT1G08570
AT5G20885
AT3G46000
AT5G56950
AT2G15860
AT2G21060
AT2G19350
AT5G53480
AT3G44750
AT5G42320
AT2G31040
AT5G56380
AT3G10480
AT2G25790
AT1G03950
AT5G34850
AT4G31720
AT1G16860
AT2G19610
AT5G02470
AT4G23420
AT5G20990
AT5G18240
AT5G17650
AT3G56690
AT3G16680
AT5G57300
AT2G17270
AT5G67630
AT3G03260
AT5G43750
AT3G07050
AT1G29965
AT1G54330
AT4G14270
AT2G17990
AT1G63470
AT1G18810
AT2G30700
AT3G04020
AT5G57260
AT5G65110
AT2G31085
AT5G63700
AT5G03650
AT4G32170
AT4G21160
AT1G65220
AT5G09720
AT3G13677
AT1G09620
AT1G05000
AT5G49100
AT1G75730
AT3G23940
AT1G53040
AT5G57500
AT1G22090
AT3G18520
AT1G78000
AT1G76050
AT5G42070
AT5G62520
AT1G27480
AT5G07640
AT1G62960
AT5G50960
AT1G34046
AT1G12030
AT2G23670
AT5G38590
AT3G46810
AT3G23290
AT3G63290
AT3G06060
AT1G67148
AT3G06370
AT1G12920
AT1G54050
AT4G35660
AT1G04610
AT2G33440
AT1G05580
AT4G28950
AT3G63060
AT3G07270
AT5G54610
AT1G30270
AT5G46880
AT3G50970
AT5G18120
AT1G60900
AT2G29780
AT2G47350
AT1G01770
AT5G17840
AT1G32730
AT3G01650
AT4G37110
AT3G63180
AT5G07520
AT1G77590
AT1G52680
AT4G19130
AT3G27380
AT1G63080
AT4G31610
AT4G17760
AT3G14530
AT5G20810
AT4G34650
AT2G43750
AT3G54980
AT3G14900
AT1G51100
AT5G49970
AT5G03545
AT3G50170
AT3G20560
AT1G10610
AT3G29390
AT5G47720
AT3G61980
AT1G48830
AT2G40460
AT5G04830
AT1G54790
AT3G09890
AT1G70580
AT1G16858
AT5G66870
AT5G65270
AT5G07080
AT5G61000
AT5G04930
AT5G51030
AT1G66400
AT3G22170
AT2G45240
AT5G48590
AT4G28290
AT4G12320
AT4G13480
AT1G03470
AT4G12750
AT4G38860
AT1G09290
AT1G79510
AT1G60700
AT1G04710
AT5G58990
AT5G56580
AT4G09160
AT2G02498
AT2G02630
AT5G55290
AT5G59560
AT5G15950
AT2G36740
AT1G28960
AT1G77030
AT1G35720
AT1G06210
AT1G68220
AT5G26280
AT5G51750
AT2G28590
AT5G50490
AT1G12090
AT3G14260
AT5G11550
AT1G07135
AT2G22570
AT5G64540
AT3G46620
AT5G35926
AT2G19760
AT4G05000
AT5G18950
AT1G80120
AT1G21100
AT3G02890
AT2G23900
AT2G25964
AT3G07580
AT2G18915
AT2G23460
AT1G05240
AT5G38970
AT3G22410
AT1G51360
AT5G19340
AT5G03730
AT1G71490
AT1G29290
AT5G27750
AT3G05940
AT5G08440
AT5G04870
AT1G08490
AT1G54490
AT5G41570
AT2G04410
AT1G02110
AT4G27380
AT3G57860
AT3G18800
AT5G65670
AT3G02820
AT1G12790
AT2G18740
AT1G19110
AT1G22520
AT3G52080
AT3G60310
AT1G21060
AT5G01150
AT1G31250
AT4G35090
AT5G55710
AT4G14210
AT1G51450
AT1G80245
AT1G31920
AT1G44170
AT3G57880
AT3G26070
AT4G31660
AT1G80920
AT1G09220
AT4G30930
AT3G48090
AT2G15170
AT1G06570
AT1G72060
AT5G40550
AT2G30260
AT5G07550
AT1G80900
AT1G75900
AT5G46860
AT2G29770
AT3G62930
AT4G28260
AT1G20730
AT1G21920
AT5G55590
AT4G36570
AT5G46330
AT1G26740
AT3G23310
AT1G23220
AT5G53200
AT5G45930
AT5G08590
AT4G12760
AT2G43140
AT5G08290
AT2G32910
AT2G19950
AT4G20380
AT5G52140
AT5G24490
AT5G41800
AT5G63080
AT1G77630
AT3G57010
AT4G13260
AT2G43400
AT1G58055
AT5G64670
AT5G50260
AT3G16990
AT1G09400
AT1G06050
AT5G52380
AT3G51690
AT2G35830
AT2G04630
```
