## Supplementary material for "A comprehensive map of preferentially located motifs reveals distinct proximal *cis*-regulatory elements in plants": AAACCA_containing_gene_set.txt

```
#Occurences of AAACCA between 1 and 7 (positions relative to the transcription start site)
#348 sequences with AAACCA in this interval
#1.69% of the sequences in promoter set with AAACCA (set with 20573 sequences)
AT3G06060
AT2G43140
AT2G33440
AT4G30930
AT3G57860
AT1G20730
AT5G17840
AT1G80900
AT5G41800
AT1G03475
AT1G29040
AT4G35090
AT2G29760
AT1G02110
AT5G54610
AT2G19080
AT2G41020
AT1G67148
AT5G25500
AT4G26100
AT3G16990
AT1G62540
AT3G05260
AT2G25790
AT2G16780
AT4G05000
AT4G27380
AT4G19130
AT3G56070
AT4G37110
AT5G50260
AT1G76610
AT3G48080
AT5G62770
AT4G28370
AT5G51030
AT1G60900
AT5G49100
AT2G42560
AT1G71692
AT4G31500
AT1G05580
AT1G10670
AT1G64660
AT3G63060
AT4G32170
AT4G24100
AT1G06050
AT1G65690
AT1G49170
AT3G04860
AT4G28950
AT2G43250
AT1G66400
AT1G70350
AT3G27250
AT3G05070
AT3G61980
AT3G14430
AT2G02630
AT2G17990
AT1G48520
AT2G16920
AT3G19420
AT4G12760
AT4G13260
AT5G06100
AT3G51690
AT5G16340
AT3G27530
AT3G17080
AT4G14270
AT3G18215
AT3G55160
AT1G29041
AT2G29780
AT5G22330
AT3G54810
AT5G59560
AT2G27080
AT2G37620
AT1G12920
AT1G16190
AT4G31610
AT1G06040
AT2G25580
AT5G47720
AT1G22490
AT1G34130
AT4G34940
AT2G45650
AT3G28930
AT2G38950
AT1G75350
AT5G50490
AT2G28590
AT2G41342
AT3G63370
AT2G27790
AT2G04800
AT4G32050
AT3G12345
AT5G11310
AT3G14900
AT2G40370
AT1G47740
AT4G32020
AT3G16080
AT1G31250
AT2G29670
AT1G60740
AT1G32100
AT1G68220
AT1G04450
AT4G28820
AT3G17340
AT5G66000
AT3G14260
AT4G23420
AT3G50970
AT3G13857
AT5G56950
AT2G30700
AT2G21060
AT1G02360
AT1G58410
AT1G10610
AT5G17650
AT2G38810
AT4G10130
AT4G18940
AT5G35926
AT5G48500
AT5G57260
AT2G31425
AT3G17210
AT5G04870
AT5G65360
AT4G31720
AT1G22610
AT5G67600
AT3G60310
AT5G09720
AT1G20900
AT5G63080
AT5G20885
AT4G17760
AT4G26701
AT3G30390
AT4G14130
AT3G45600
AT1G22090
AT3G18480
AT3G12580
AT2G25880
AT5G45840
AT1G29050
AT3G23990
AT5G40820
AT3G01370
AT1G74660
AT5G06510
AT1G05140
AT2G24260
AT5G49970
AT2G19610
AT5G64330
AT3G03000
AT5G51750
AT4G26410
AT4G24530
AT2G19350
AT3G20560
AT3G12010
AT3G06680
AT2G27770
AT4G31660
AT2G23460
AT2G44350
AT1G47395
AT3G59280
AT4G34650
AT1G70580
AT1G62330
AT5G38520
AT4G27270
AT3G10595
AT3G22230
AT3G58150
AT1G16860
AT5G42320
AT4G35250
AT1G01770
AT4G09160
AT1G15415
AT1G51100
AT3G26070
AT5G09370
AT3G02360
AT1G65650
AT2G22900
AT1G18810
AT2G17270
AT3G61990
AT1G79510
AT5G13310
AT4G02760
AT4G33800
AT3G07580
AT1G35720
AT5G64540
AT3G23310
AT1G21920
AT5G02290
AT3G18620
AT3G59090
AT2G20725
AT4G21510
AT1G77855
AT2G47350
AT4G35220
AT3G48090
AT3G14870
AT3G10580
AT1G65483
AT1G75900
AT4G35850
AT1G12090
AT1G56060
AT1G27710
AT5G20990
AT1G06210
AT3G46810
AT4G04460
AT1G55390
AT1G09620
AT1G09800
AT5G08440
AT5G46860
AT1G63080
AT2G02020
AT4G36570
AT4G19410
AT2G04630
AT3G54980
AT4G08390
AT4G23160
AT1G16480
AT5G58860
AT3G23940
AT5G03650
AT4G39270
AT1G08570
AT1G31430
AT5G02470
AT1G16858
AT3G19260
AT1G20030
AT3G57880
AT3G59680
AT3G05940
AT1G55205
AT3G07050
AT2G01420
AT5G05310
AT3G07270
AT1G65730
AT1G65220
AT4G01500
AT1G27480
AT5G67380
AT2G04410
AT4G22120
AT1G60700
AT3G47440
AT2G29770
AT1G68630
AT4G28290
AT5G53480
AT1G26740
AT5G66870
AT5G15950
AT1G28250
AT3G63290
AT4G31700
AT2G36295
AT3G29350
AT3G04650
AT4G34200
AT5G46330
AT3G53040
AT3G57010
AT3G12012
AT2G47990
AT5G18120
AT4G33560
AT1G54490
AT1G77030
AT1G32730
AT1G72060
AT1G53040
AT5G48590
AT4G21120
AT1G11780
AT5G07080
AT5G05200
AT1G78200
AT1G78000
AT2G18740
AT5G43070
AT5G65110
AT5G05320
AT2G19760
AT1G04710
AT5G55590
AT5G24430
AT2G23900
AT3G46000
AT3G10480
AT1G51360
AT5G65430
AT3G28200
AT2G15860
AT5G58540
AT5G20810
AT5G10330
AT3G17620
AT5G15948
AT4G27540
AT4G09420
AT4G21660
AT1G06570
AT4G29550
AT2G23980
AT1G52680
AT2G38480
AT1G29965
AT5G27750
AT1G25520
AT4G21310
AT1G05440
AT2G44450
AT1G77590
AT5G24490
AT2G45340
AT3G01650
AT1G74200
AT1G51450
```
