## Supplementary material for "A comprehensive map of preferentially located motifs reveals distinct proximal *cis*-regulatory elements in plants": AAACCAA_containing_gene_set.txt

```
#Occurences of AAACCAA between 2 and 7 (positions relative to the transcription start site)
#175 sequences with AAACCAA in this interval
#0.85% of the sequences in promoter set with AAACCAA (set with 20573 sequences)
AT3G51690
AT5G65430
AT1G22610
AT2G18740
AT1G29040
AT1G29041
AT1G09800
AT1G62330
AT2G37620
AT2G29670
AT3G57860
AT1G06040
AT4G09160
AT1G75350
AT2G19350
AT4G21310
AT1G54490
AT3G10480
AT2G21060
AT3G60310
AT1G18810
AT1G27480
AT4G05000
AT5G05320
AT2G02630
AT1G65730
AT3G46810
AT3G61990
AT1G32730
AT4G29550
AT5G09370
AT4G19130
AT5G66000
AT3G14260
AT2G19080
AT1G71692
AT4G32170
AT5G41800
AT2G22900
AT2G29780
AT5G11310
AT2G24260
AT5G67380
AT3G14430
AT4G21510
AT5G24490
AT1G77030
AT1G78000
AT4G34200
AT4G28950
AT1G03475
AT5G55590
AT5G43070
AT1G68630
AT5G57260
AT3G48090
AT2G30700
AT3G07270
AT5G17650
AT1G10610
AT5G49100
AT4G26410
AT2G20725
AT2G44350
AT2G38810
AT1G32100
AT1G51450
AT3G55160
AT4G10130
AT1G06050
AT2G47990
AT4G28290
AT1G09620
AT5G58860
AT1G62540
AT4G31660
AT1G65220
AT4G04460
AT1G60740
AT3G23310
AT1G21920
AT1G20730
AT4G08390
AT3G07580
AT5G51750
AT4G19410
AT2G41342
AT3G02360
AT5G46860
AT4G34650
AT1G74200
AT3G28200
AT4G35090
AT2G27770
AT5G64540
AT5G08440
AT4G31610
AT5G63080
AT2G04630
AT1G16480
AT2G31425
AT2G19610
AT2G23980
AT1G55205
AT2G23460
AT1G20900
AT5G02470
AT5G07080
AT2G29770
AT5G15950
AT5G58540
AT3G03000
AT2G27790
AT1G29050
AT2G16920
AT5G05310
AT5G48590
AT3G06060
AT1G31250
AT3G01650
AT1G56060
AT1G22090
AT4G27270
AT1G05440
AT1G04710
AT4G28370
AT3G05070
AT3G19420
AT5G65110
AT5G42320
AT2G16780
AT4G13260
AT1G28250
AT1G01770
AT1G66400
AT5G64330
AT1G29965
AT5G20990
AT1G31430
AT5G48500
AT3G61980
AT5G56950
AT1G10670
AT4G14270
AT3G04860
AT4G01500
AT3G05260
AT5G09720
AT3G26070
AT3G48080
AT5G22330
AT2G19760
AT1G51100
AT3G29350
AT5G35926
AT3G30390
AT4G37110
AT3G56070
AT4G35220
AT2G25580
AT3G63060
AT3G01370
AT3G05940
AT4G35850
AT3G17620
AT1G06570
AT5G46330
AT5G15948
AT1G68220
AT1G05580
AT5G27750
AT3G16080
AT1G06210
AT2G43250
AT1G34130
```
