## Supplementary material for "A comprehensive map of preferentially located motifs reveals distinct proximal *cis*-regulatory elements in plants": AAACCCAA_containing_gene_set.txt

```
#Occurences of AAACCCAA between 52 and 188 (positions relative to the transcription start site)
#415 sequences with AAACCCAA in this interval
#2.02% of the sequences in promoter set with AAACCCAA (set with 20573 sequences)
AT5G58350
AT1G17147
AT2G27880
AT5G46250
AT2G29060
AT2G45450
AT3G16990
AT4G15850
AT4G37530
AT1G52540
AT1G54920
AT3G59910
AT5G06000
AT5G39580
AT4G38660
AT5G22050
AT1G22065
AT2G33855
AT3G60070
AT5G05970
AT3G02580
AT3G46590
AT3G58760
AT5G65350
AT1G69526
AT2G21450
AT2G15570
AT2G28605
AT4G33070
AT2G04235
AT5G36260
AT1G27850
AT2G28290
AT1G60800
AT3G22120
AT3G12040
AT3G63430
AT5G66010
AT2G15590
AT4G23910
AT3G01220
AT3G24020
AT3G46890
AT4G21980
AT5G12980
AT1G24735
AT2G47050
AT4G25550
AT1G19210
AT1G65190
AT5G06850
AT2G24765
AT2G15620
AT3G58710
AT5G38300
AT1G68550
AT2G45050
AT4G08870
AT1G79270
AT2G35320
AT1G08980
AT4G19045
AT2G44830
AT2G47450
AT5G61760
AT4G30820
AT3G17330
AT1G75440
AT1G63680
AT5G11710
AT5G17800
AT4G32830
AT1G69490
AT3G57630
AT1G02730
AT3G06310
AT4G05530
AT4G40060
AT5G64480
AT1G08820
AT1G13460
AT2G41740
AT4G38500
AT4G12230
AT3G62460
AT4G26650
AT1G62040
AT3G24300
AT3G15140
AT3G45850
AT1G60620
AT1G35620
AT3G01540
AT2G46220
AT1G10700
AT1G49560
AT5G08630
AT4G39230
AT4G39960
AT4G22910
AT2G14540
AT2G31940
AT5G50030
AT5G01360
AT2G38130
AT1G07960
AT5G43680
AT2G20000
AT4G24890
AT5G64930
AT1G27440
AT1G52190
AT1G03400
AT1G20640
AT2G34160
AT1G18290
AT5G57590
AT4G00490
AT3G10985
AT2G27180
AT4G17615
AT5G15470
AT1G64900
AT5G42800
AT2G24410
AT3G66658
AT3G21480
AT5G17550
AT2G20690
AT1G08770
AT5G63920
AT1G10020
AT1G04330
AT5G01350
AT5G01520
AT1G22760
AT5G53250
AT5G47490
AT1G12080
AT4G00360
AT3G09840
AT4G27000
AT5G48545
AT2G32940
AT5G47630
AT1G76010
AT5G42890
AT5G61380
AT4G13460
AT5G39380
AT2G16720
AT1G66590
AT1G22620
AT4G02200
AT3G61410
AT5G59690
AT5G48600
AT4G37580
AT1G22300
AT3G28630
AT5G44200
AT1G14270
AT1G10770
AT2G42240
AT4G15020
AT4G34070
AT1G01470
AT2G30060
AT5G20990
AT5G37370
AT5G43560
AT1G79880
AT1G63000
AT2G37820
AT5G58750
AT3G47370
AT4G31150
AT5G39865
AT1G53490
AT1G69750
AT5G15260
AT3G56480
AT4G08960
AT4G35785
AT1G50840
AT2G01500
AT5G62670
AT2G25490
AT5G67400
AT1G28010
AT5G65480
AT2G28680
AT5G55510
AT4G31570
AT3G08910
AT2G34680
AT3G61630
AT3G56350
AT2G41530
AT1G17190
AT4G32295
AT2G21620
AT2G34780
AT4G37520
AT3G06870
AT5G41350
AT1G71880
AT2G30800
AT5G57110
AT3G10970
AT1G22410
AT5G46130
AT1G09795
AT2G40890
AT2G05830
AT1G31460
AT1G52700
AT1G10610
AT3G44730
AT1G53190
AT5G42900
AT2G19770
AT4G01100
AT5G20360
AT2G16405
AT2G38500
AT5G64120
AT5G42130
AT5G49890
AT1G14840
AT2G28570
AT5G55440
AT4G33430
AT1G74540
AT5G61300
AT2G02820
AT3G51800
AT5G15830
AT3G55380
AT5G66810
AT5G13690
AT4G32750
AT5G67220
AT3G11830
AT2G17305
AT4G07960
AT4G39870
AT3G07580
AT3G53770
AT5G42950
AT5G52570
AT3G52360
AT4G32710
AT3G03570
AT3G50560
AT4G05150
AT5G46800
AT3G14270
AT5G52640
AT5G52670
AT4G02100
AT4G02430
AT5G67440
AT1G27330
AT1G19610
AT1G55760
AT3G52720
AT2G16400
AT4G02350
AT1G76970
AT2G38970
AT3G54000
AT3G58840
AT4G31350
AT1G75030
AT5G35750
AT2G17290
AT1G34047
AT1G69840
AT1G68650
AT4G34490
AT2G21050
AT1G31280
AT4G26320
AT4G38950
AT3G18240
AT1G17560
AT1G01310
AT1G27530
AT4G21450
AT3G25560
AT5G47190
AT1G10350
AT2G23800
AT4G20850
AT1G23400
AT5G05500
AT1G62420
AT5G15150
AT5G55670
AT5G61960
AT4G36610
AT2G35790
AT5G13700
AT5G53710
AT1G59840
AT2G30390
AT3G47990
AT1G47128
AT2G32700
AT1G49970
AT3G46110
AT1G70730
AT1G55450
AT3G44530
AT3G63060
AT2G07667
AT1G68552
AT2G19060
AT1G77690
AT5G21100
AT1G23900
AT1G27180
AT2G34100
AT3G23840
AT1G64450
AT2G21185
AT3G52105
AT5G51840
AT5G16840
AT1G17940
AT1G49430
AT2G14247
AT1G76060
AT4G17620
AT2G14170
AT2G32240
AT5G47880
AT5G62300
AT1G35255
AT5G51430
AT1G27565
AT3G60310
AT4G11240
AT5G13950
AT5G53330
AT2G28370
AT5G57220
AT3G26520
AT1G61140
AT5G49710
AT1G68100
AT5G67610
AT1G70810
AT1G61860
AT1G67840
AT4G20440
AT3G18770
AT5G02460
AT5G59020
AT3G61090
AT5G63140
AT1G76430
AT3G06190
AT4G01880
AT3G01570
AT5G11920
AT3G25882
AT3G61850
AT2G18940
AT4G10360
AT1G10200
AT4G13560
AT3G49270
AT5G04670
AT3G25710
AT1G52905
AT5G26720
AT1G32530
AT5G21105
AT1G55310
AT1G01200
AT2G47500
AT5G17870
AT2G41180
AT1G20110
AT4G03000
AT5G50490
AT3G03100
AT2G46620
AT5G14230
AT1G49960
AT3G10860
AT1G11080
AT3G58050
AT1G01090
AT4G19050
AT3G15030
AT1G30515
AT4G00030
AT4G04890
AT3G56760
AT1G66410
AT4G11190
AT4G10380
AT1G07550
AT4G18010
AT5G65160
AT1G61560
AT1G06230
AT2G38800
AT4G14650
AT5G20980
AT5G40260
AT1G29980
```
