## Supplementary material for "A comprehensive map of preferentially located motifs reveals distinct proximal *cis*-regulatory elements in plants": AAACCGGC_containing_gene_set.txt

```
#Occurences of AAACCGGC between 230 and 362 (positions relative to the transcription start site)
#101 sequences with AAACCGGC in this interval
#0.49% of the sequences in promoter set with AAACCGGC (set with 20573 sequences)
AT2G24190
AT1G77840
AT2G33855
AT5G26820
AT1G78450
AT5G53550
AT2G20420
AT5G44680
AT3G46320
AT2G13660
AT1G48860
AT5G67610
AT4G14230
AT3G28750
AT1G08570
AT4G28750
AT5G41720
AT3G62140
AT3G50685
AT2G05320
AT3G51840
AT1G47670
AT4G34620
AT4G15975
AT4G15955
AT1G79530
AT3G01085
AT1G18360
AT2G46770
AT4G17070
AT5G15490
AT5G14370
AT1G60710
AT4G38160
AT3G20000
AT1G12370
AT5G57660
AT4G29100
AT5G67290
AT1G79790
AT3G60880
AT1G52855
AT3G55450
AT2G41342
AT3G01930
AT1G65710
AT2G25810
AT2G31230
AT1G55040
AT3G21160
AT4G26420
AT2G20940
AT5G60700
AT5G45310
AT3G60730
AT3G54960
AT3G16530
AT5G16170
AT1G67620
AT4G20420
AT5G18690
AT1G07135
AT1G29980
AT5G14890
AT2G37530
AT1G11960
AT4G38850
AT2G37430
AT3G07425
AT3G06778
AT2G45440
AT3G51550
AT5G39520
AT1G32690
AT2G34090
AT2G33640
AT5G15850
AT5G05250
AT5G52750
AT5G63590
AT3G62020
AT1G04330
AT5G63580
AT4G37750
AT5G01100
AT4G24840
AT3G08740
AT5G61970
AT3G18080
AT5G65040
AT1G59610
AT5G01280
AT3G25717
AT3G60420
AT5G54095
AT3G12830
AT4G25950
AT2G18280
AT3G04730
AT1G34360
AT2G45310
```
