## Supplementary material for "A comprehensive map of preferentially located motifs reveals distinct proximal *cis*-regulatory elements in plants": AAACCGGT_containing_gene_set.txt

```
#Occurences of AAACCGGT between 192 and 321 (positions relative to the transcription start site)
#185 sequences with AAACCGGT in this interval
#0.90% of the sequences in promoter set with AAACCGGT (set with 20573 sequences)
AT5G46180
AT4G18060
AT2G02970
AT1G53070
AT4G02380
AT2G43000
AT3G16565
AT1G67480
AT1G53345
AT1G12500
AT5G44660
AT5G39380
AT3G18030
AT1G76080
AT1G21010
AT3G03610
AT3G24550
AT3G06560
AT3G57190
AT3G09405
AT5G43710
AT3G11620
AT3G16530
AT5G04190
AT1G68570
AT4G02400
AT5G63450
AT3G51670
AT3G04670
AT1G30050
AT4G25850
AT5G19540
AT1G31010
AT4G15920
AT1G10640
AT2G02860
AT4G26610
AT3G48560
AT3G24160
AT1G19050
AT1G03520
AT2G35610
AT2G24450
AT5G38360
AT4G14100
AT3G26040
AT5G43330
AT1G70620
AT5G54680
AT2G10931
AT1G30100
AT3G49260
AT1G30490
AT4G28490
AT3G19900
AT1G61120
AT2G07750
AT1G76880
AT5G16460
AT4G13195
AT1G05550
AT2G42820
AT1G69170
AT1G02820
AT1G24560
AT2G39260
AT2G33770
AT5G52250
AT5G61630
AT4G36780
AT5G17220
AT1G61900
AT3G15356
AT1G50660
AT4G09830
AT2G34340
AT3G16520
AT2G18465
AT2G05920
AT5G14690
AT2G40650
AT3G16390
AT3G49220
AT5G27770
AT1G04790
AT1G12430
AT2G18850
AT2G20740
AT3G43670
AT4G20930
AT3G01430
AT2G37930
AT1G18810
AT2G34670
AT1G52565
AT3G48720
AT5G38710
AT2G18680
AT1G69240
AT3G01750
AT3G09910
AT3G07210
AT1G06148
AT2G40280
AT1G04050
AT3G51220
AT3G26370
AT4G12390
AT3G62280
AT3G46130
AT1G21640
AT5G46590
AT5G06820
AT4G15790
AT5G03455
AT3G60590
AT5G15650
AT1G66340
AT4G23340
AT5G41210
AT1G62730
AT3G09162
AT3G17120
AT1G60190
AT4G11150
AT4G15000
AT3G15355
AT4G33540
AT5G19150
AT5G66320
AT1G53840
AT5G58787
AT5G03370
AT3G14850
AT1G01120
AT1G12330
AT3G61910
AT1G33090
AT4G12720
AT5G65290
AT5G01100
AT5G46780
AT3G46790
AT4G17070
AT2G25250
AT1G75100
AT2G40010
AT1G49320
AT5G39530
AT3G01630
AT3G50340
AT1G10560
AT5G14000
AT2G22620
AT2G40160
AT2G15730
AT5G43850
AT5G55910
AT3G16670
AT2G36720
AT5G53730
AT1G68390
AT1G18500
AT5G10560
AT4G14723
AT3G27810
AT1G31350
AT5G14360
AT5G01900
AT5G03670
AT2G32010
AT3G04090
AT3G51080
AT5G17540
AT5G13160
AT1G52260
AT3G01100
AT3G16400
AT5G55460
AT2G18670
AT5G41720
AT2G42570
AT3G16410
AT5G64750
AT5G19530
```
