## Supplementary material for "A comprehensive map of preferentially located motifs reveals distinct proximal *cis*-regulatory elements in plants": AAACT_containing_gene_set.txt

```
#Occurences of AAACT between 3 and 12 (positions relative to the transcription start site)
#1452 sequences with AAACT in this interval
#7.06% of the sequences in promoter set with AAACT (set with 20573 sequences)
AT1G77480
AT1G66170
AT3G51730
AT3G10010
AT4G12750
AT5G11970
AT3G10140
AT2G31670
AT3G47390
AT5G61880
AT1G53510
AT1G07860
AT5G59010
AT1G50710
AT5G59890
AT5G19130
AT5G40210
AT3G23190
AT3G47965
AT1G29410
AT5G09590
AT3G13445
AT2G37790
AT3G21750
AT1G13810
AT5G11200
AT3G59320
AT3G57770
AT2G37130
AT2G37435
AT5G61340
AT4G26940
AT4G04210
AT1G51600
AT5G16440
AT1G11680
AT5G05700
AT5G20390
AT4G37820
AT5G10510
AT1G22310
AT5G22440
AT4G11380
AT3G45170
AT3G50300
AT1G21460
AT4G13345
AT2G37440
AT3G50630
AT1G05450
AT1G56180
AT2G25880
AT3G04720
AT5G09460
AT3G49360
AT1G26600
AT1G01480
AT2G16570
AT5G04090
AT5G43420
AT2G18910
AT5G25810
AT3G51130
AT4G24610
AT2G36560
AT4G27130
AT4G02440
AT3G57650
AT5G64400
AT4G34320
AT5G04110
AT5G43720
AT2G15695
AT3G15351
AT1G52540
AT2G47650
AT5G50560
AT5G46470
AT5G06450
AT4G14716
AT5G17060
AT1G67090
AT3G28340
AT5G48920
AT1G09660
AT2G23760
AT1G20980
AT3G61160
AT4G24740
AT5G24810
AT3G19970
AT2G32680
AT1G20190
AT3G18290
AT3G18690
AT5G61290
AT2G04240
AT1G12770
AT1G31940
AT4G35440
AT2G02450
AT2G41450
AT4G09840
AT4G26080
AT5G22650
AT1G07485
AT4G13070
AT5G43670
AT4G19860
AT2G45750
AT1G77490
AT3G53668
AT1G80270
AT5G63087
AT2G03310
AT5G26990
AT2G32000
AT4G38560
AT3G43150
AT5G56790
AT3G60410
AT5G65840
AT5G17190
AT1G68320
AT5G04850
AT1G46480
AT2G46610
AT1G54870
AT4G00160
AT1G01453
AT5G03030
AT1G67250
AT5G62920
AT1G77940
AT1G65190
AT5G46850
AT1G79520
AT1G29490
AT3G44450
AT2G40970
AT4G39235
AT3G14830
AT1G79680
AT1G54240
AT4G18030
AT5G10160
AT2G47530
AT1G60260
AT2G26200
AT1G03830
AT5G40590
AT5G14240
AT4G35510
AT1G02920
AT5G48560
AT1G72020
AT4G33130
AT5G16720
AT2G03690
AT5G42765
AT4G20460
AT5G57660
AT3G19860
AT4G36020
AT3G07980
AT3G44320
AT3G48120
AT3G55330
AT2G47010
AT3G06240
AT3G02800
AT5G66550
AT1G02890
AT3G47960
AT1G23040
AT5G22355
AT2G03620
AT4G02730
AT1G15290
AT5G59750
AT1G55675
AT5G04170
AT4G17500
AT2G03060
AT1G75210
AT1G50690
AT3G15710
AT1G62400
AT1G62150
AT3G22980
AT5G43380
AT5G06970
AT3G28880
AT5G24780
AT3G10730
AT3G20820
AT1G47550
AT3G03230
AT1G22550
AT1G29150
AT5G41770
AT4G24920
AT4G09500
AT4G23020
AT1G79660
AT1G60390
AT2G15900
AT1G24430
AT5G56760
AT1G07990
AT5G05850
AT1G02290
AT1G30700
AT1G02405
AT1G04940
AT5G02550
AT5G17210
AT1G56250
AT1G78210
AT3G16220
AT5G64905
AT1G61640
AT4G27110
AT4G23940
AT1G01240
AT4G14400
AT2G14850
AT3G04780
AT2G26970
AT5G11340
AT5G03390
AT1G66190
AT2G17250
AT1G24310
AT4G18740
AT4G24290
AT5G39320
AT1G66580
AT2G34710
AT1G02205
AT5G35660
AT5G08415
AT4G31290
AT5G57815
AT5G02800
AT3G09690
AT1G03106
AT5G50665
AT5G15900
AT3G02790
AT2G43710
AT5G47390
AT3G51650
AT5G32470
AT1G72120
AT2G14285
AT1G59940
AT3G45410
AT2G16580
AT3G12970
AT5G17020
AT3G13920
AT1G10090
AT4G28540
AT5G58860
AT1G10200
AT1G11090
AT2G33370
AT1G02860
AT2G19850
AT3G14660
AT2G03220
AT1G46768
AT1G56560
AT2G28450
AT5G01590
AT2G22590
AT5G61600
AT5G26260
AT1G25370
AT1G01990
AT5G46170
AT1G19570
AT1G44010
AT3G25580
AT3G04830
AT2G26980
AT1G70890
AT1G11180
AT5G48790
AT3G08510
AT2G15280
AT5G67140
AT5G44670
AT2G17550
AT2G25310
AT5G07290
AT1G67430
AT5G58750
AT1G44000
AT5G52890
AT3G51470
AT1G21730
AT2G19620
AT1G15670
AT5G51390
AT2G10970
AT3G15115
AT2G05580
AT5G62950
AT3G56100
AT3G29152
AT2G01760
AT5G39560
AT3G20060
AT2G47880
AT4G22930
AT3G56320
AT1G58200
AT4G22710
AT5G35980
AT1G10290
AT1G65000
AT1G65590
AT2G31740
AT2G03880
AT5G59150
AT5G60510
AT3G21110
AT2G18690
AT5G50900
AT5G11950
AT4G17895
AT3G15120
AT4G14710
AT1G50120
AT2G04360
AT1G56650
AT2G38570
AT5G20730
AT3G28430
AT3G50260
AT2G21120
AT4G22590
AT1G08190
AT5G38160
AT4G39753
AT4G13220
AT1G05910
AT2G04540
AT4G39650
AT1G12760
AT3G45260
AT1G11320
AT3G11240
AT3G51430
AT4G36500
AT3G22590
AT3G11250
AT3G15830
AT3G22970
AT5G52980
AT5G62960
AT1G76100
AT5G01950
AT4G11300
AT1G19940
AT5G35410
AT2G30360
AT5G45880
AT3G45710
AT5G46795
AT2G20120
AT4G26790
AT5G52880
AT1G08110
AT2G37370
AT3G47650
AT1G79270
AT1G58370
AT5G67300
AT3G10450
AT1G22790
AT5G64120
AT1G33750
AT1G03687
AT1G22800
AT1G22830
AT5G19140
AT4G04500
AT5G01400
AT1G77290
AT1G27380
AT5G07240
AT2G43210
AT2G23000
AT5G54180
AT5G63940
AT5G66640
AT2G39630
AT4G27570
AT1G21760
AT1G12230
AT1G28330
AT5G13530
AT5G24100
AT1G11600
AT1G35670
AT3G09760
AT4G17150
AT1G64040
AT1G53760
AT2G36290
AT1G04680
AT1G19950
AT1G73177
AT4G30920
AT1G59820
AT1G36622
AT1G54200
AT5G59300
AT3G54730
AT5G63130
AT2G45800
AT3G01830
AT1G03445
AT5G55810
AT1G67025
AT2G15230
AT1G30000
AT3G24506
AT4G39940
AT5G57170
AT5G02390
AT1G77410
AT1G64370
AT5G13570
AT1G78620
AT2G26850
AT1G51080
AT1G61120
AT4G14320
AT5G57060
AT5G19870
AT4G34280
AT1G11655
AT1G70720
AT1G07700
AT3G13630
AT2G27160
AT5G03990
AT5G20070
AT2G35360
AT3G57810
AT3G19030
AT5G44800
AT5G46115
AT5G05250
AT1G18330
AT5G45310
AT1G36730
AT2G38420
AT1G73990
AT5G66850
AT5G65470
AT1G26580
AT5G15960
AT5G09462
AT1G28360
AT2G29910
AT3G48520
AT4G35430
AT2G05530
AT2G17350
AT3G06660
AT5G59320
AT5G16140
AT4G24130
AT5G48630
AT3G23770
AT5G43450
AT2G46160
AT4G02690
AT3G57360
AT4G26230
AT3G23990
AT1G05680
AT5G20120
AT3G15570
AT3G27470
AT4G39090
AT3G12380
AT2G29790
AT3G14720
AT5G13050
AT5G49400
AT3G46810
AT5G09440
AT2G26930
AT4G16280
AT2G36190
AT2G44140
AT4G23160
AT5G61810
AT5G15720
AT5G14270
AT2G16750
AT2G03290
AT4G38920
AT1G55300
AT5G67250
AT1G27310
AT1G44890
AT5G64813
AT4G32440
AT2G44300
AT4G36900
AT4G22592
AT2G02820
AT5G59780
AT5G58270
AT4G27990
AT2G18110
AT4G27100
AT3G24550
AT1G53035
AT5G23830
AT5G07790
AT5G20570
AT3G15900
AT5G48840
AT5G07220
AT3G01472
AT1G25580
AT3G28930
AT5G55507
AT3G13310
AT4G10430
AT1G52600
AT5G14340
AT1G23490
AT1G68410
AT4G16695
AT4G34970
AT5G07440
AT1G63660
AT5G57460
AT4G28530
AT3G50210
AT4G30810
AT4G37445
AT3G22800
AT4G02980
AT5G67200
AT1G67620
AT5G59690
AT2G24090
AT1G20930
AT5G43920
AT5G59530
AT1G51140
AT1G12570
AT1G32500
AT4G01000
AT2G46535
AT2G38470
AT1G04380
AT2G02080
AT1G54140
AT5G47440
AT5G07810
AT5G24410
AT5G08565
AT3G08740
AT1G52530
AT3G06420
AT5G42990
AT5G55520
AT5G23150
AT1G60650
AT1G48560
AT4G14695
AT5G60340
AT2G42620
AT3G22820
AT1G47310
AT2G38060
AT3G53960
AT1G19440
AT5G02150
AT2G46210
AT1G20380
AT5G10560
AT5G20710
AT3G07640
AT4G11350
AT3G10360
AT4G27400
AT5G19070
AT2G03530
AT4G23870
AT2G31725
AT1G44800
AT3G53990
AT4G36530
AT3G49320
AT1G31220
AT3G15180
AT2G30695
AT3G07230
AT3G58610
AT1G67170
AT5G25820
AT2G29060
AT1G52930
AT3G43300
AT2G04880
AT1G67680
AT4G18430
AT5G43790
AT1G06130
AT2G30980
AT1G66760
AT3G21580
AT4G25870
AT2G23150
AT5G55460
AT2G46450
AT1G11925
AT5G58840
AT2G47990
AT2G24230
AT1G80070
AT2G29140
AT5G54770
AT1G51070
AT1G12250
AT3G09950
AT3G02710
AT1G22750
AT2G46520
AT3G08505
AT3G56150
AT4G04030
AT1G32480
AT4G04720
AT1G42980
AT5G10710
AT5G36001
AT2G21380
AT1G29450
AT4G31590
AT1G24560
AT2G35150
AT4G23300
AT3G26110
AT2G39320
AT5G15240
AT3G06340
AT4G10310
AT5G62530
AT3G20570
AT1G80290
AT1G62340
AT3G03770
AT4G18197
AT5G11050
AT1G28110
AT1G73810
AT1G09140
AT5G44150
AT1G61688
AT1G44810
AT5G22790
AT3G26140
AT1G20470
AT5G04920
AT3G48930
AT3G14430
AT2G33500
AT1G01420
AT5G23405
AT3G49290
AT2G36485
AT4G02590
AT4G23600
AT2G02040
AT4G22400
AT3G08780
AT1G72580
AT2G43920
AT3G59540
AT5G60450
AT4G18780
AT2G36840
AT1G67740
AT5G49440
AT4G25480
AT1G74430
AT5G09461
AT1G74490
AT5G48300
AT2G38040
AT3G48000
AT5G27410
AT5G37475
AT4G24190
AT5G24165
AT1G65690
AT1G49760
AT2G20150
AT3G54000
AT1G69190
AT1G63300
AT2G31110
AT5G43185
AT4G36930
AT1G20440
AT3G49600
AT2G32920
AT5G42570
AT3G06530
AT3G21710
AT1G53285
AT5G41050
AT1G75100
AT1G58245
AT3G44735
AT1G62720
AT1G66130
AT1G03440
AT1G08410
AT3G23030
AT2G17740
AT4G12000
AT1G24148
AT3G05510
AT5G58320
AT1G10490
AT4G00750
AT3G52850
AT2G30110
AT1G04630
AT1G27670
AT1G27150
AT1G56500
AT5G58730
AT1G63840
AT1G62830
AT3G04890
AT3G22930
AT3G04030
AT1G80950
AT5G43930
AT5G03800
AT2G44650
AT1G71310
AT3G10720
AT1G51355
AT5G43240
AT3G22320
AT5G11430
AT5G62350
AT2G43960
AT3G51220
AT2G19060
AT1G73240
AT3G22460
AT3G55420
AT4G19003
AT2G29940
AT3G17510
AT3G01340
AT1G53633
AT2G47510
AT2G46600
AT4G24770
AT1G09350
AT4G13000
AT5G54500
AT1G16250
AT3G62690
AT1G75110
AT5G25520
AT5G23820
AT1G08650
AT5G16880
AT2G02930
AT3G58930
AT4G22820
AT5G06380
AT5G42910
AT5G04610
AT5G06180
AT2G45710
AT1G13300
AT3G56490
AT1G27050
AT1G05380
AT5G09900
AT3G28270
AT3G61930
AT3G49690
AT1G23690
AT4G18340
AT5G64440
AT3G28540
AT1G09320
AT1G23090
AT5G38895
AT3G17300
AT1G07160
AT5G44090
AT2G20450
AT1G06760
AT5G52210
AT4G13950
AT1G66660
AT1G11362
AT4G15010
AT1G16420
AT1G05970
AT4G15880
AT2G33480
AT1G33940
AT3G49430
AT4G11240
AT2G46130
AT1G06800
AT3G45400
AT3G60810
AT5G65990
AT4G32410
AT5G40830
AT3G53020
AT3G06360
AT1G64880
AT2G02380
AT5G54870
AT4G21110
AT3G54060
AT4G33500
AT3G21620
AT3G53140
AT1G77750
AT5G50450
AT3G16060
AT5G41790
AT2G02300
AT1G17920
AT3G42670
AT1G80770
AT4G24940
AT5G09463
AT1G76930
AT4G36240
AT3G55060
AT1G05820
AT1G54380
AT4G36080
AT3G13175
AT1G53500
AT3G22070
AT1G55560
AT3G44600
AT5G47670
AT1G74680
AT5G07200
AT1G63180
AT3G20898
AT2G28305
AT3G27820
AT1G27880
AT1G29270
AT1G56553
AT4G17550
AT4G08360
AT1G78060
AT5G22830
AT1G21000
AT1G34340
AT2G01350
AT5G17410
AT1G21350
AT5G53070
AT5G51940
AT5G09850
AT1G30240
AT2G27130
AT2G39100
AT3G52570
AT3G12490
AT1G68660
AT4G23630
AT3G51780
AT3G09680
AT1G80170
AT1G08465
AT3G17712
AT1G77710
AT5G22130
AT1G04350
AT4G30060
AT3G27090
AT1G21540
AT5G63810
AT1G18100
AT3G52640
AT3G09390
AT2G21560
AT1G53635
AT4G26100
AT1G02870
AT5G13150
AT4G39510
AT5G61540
AT5G53592
AT1G06110
AT2G46860
AT5G05230
AT4G15430
AT4G29150
AT1G26090
AT3G23490
AT1G33680
AT1G63000
AT4G16060
AT2G47610
AT4G39640
AT5G56340
AT1G64500
AT3G49900
AT2G36050
AT5G14870
AT1G24793
AT3G47670
AT4G39280
AT1G07310
AT3G07580
AT5G14800
AT3G25900
AT1G14315
AT1G12360
AT4G10260
AT2G41430
AT1G71790
AT3G51810
AT2G05810
AT2G20850
AT3G61530
AT1G09155
AT1G09840
AT2G04650
AT1G17370
AT3G57270
AT1G56460
AT3G48980
AT4G24470
AT1G67530
AT5G53470
AT4G01460
AT3G62630
AT2G22680
AT3G18190
AT4G32760
AT1G54230
AT5G26360
AT3G26922
AT3G20330
AT5G64240
AT3G19920
AT5G50180
AT3G03550
AT5G67150
AT5G05790
AT1G63520
AT3G29360
AT5G39090
AT2G46800
AT5G46340
AT3G06310
AT5G43830
AT5G21105
AT5G04080
AT1G67970
AT5G16640
AT4G36860
AT4G17100
AT2G14580
AT2G19490
AT1G12810
AT5G35690
AT3G13898
AT3G26935
AT5G65250
AT2G37220
AT1G71970
AT2G34640
AT2G37210
AT1G61100
AT5G19160
AT5G54880
AT3G21295
AT4G13800
AT1G48090
AT1G52270
AT1G08670
AT1G06080
AT1G67000
AT2G40950
AT2G41420
AT5G65020
AT3G11810
AT5G14920
AT1G69910
AT5G22020
AT5G57950
AT1G72750
AT2G30820
AT1G33360
AT4G38160
AT3G09020
AT2G38310
AT3G53130
AT5G16410
AT2G15560
AT1G80870
AT5G17890
AT3G24010
AT5G05590
AT5G22480
AT1G12050
AT5G15060
AT1G14760
AT2G27420
AT4G01560
AT4G04920
AT1G71810
AT4G14240
AT4G26580
AT3G50820
AT3G54490
AT5G13370
AT4G27330
AT5G52970
AT3G27050
AT3G47833
AT4G14110
AT5G47860
AT2G37070
AT5G01990
AT1G15210
AT1G67320
AT5G62840
AT5G52410
AT5G07380
AT3G22090
AT1G19790
AT2G27050
AT1G01560
AT2G45170
AT5G62820
AT1G80240
AT5G15680
AT3G52420
AT5G22940
AT2G37680
AT2G39851
AT3G52760
AT2G31060
AT3G45680
AT4G14720
AT5G60690
AT5G58000
AT2G26330
AT1G13780
AT3G28030
AT1G20950
AT2G28625
AT3G23160
AT3G04870
AT5G57123
AT2G41490
AT2G34355
AT1G61920
AT2G44530
AT2G35490
AT1G01490
AT4G11160
AT4G20150
AT4G20420
AT3G23780
AT5G46295
AT1G06450
AT2G25570
AT3G08600
AT5G65165
AT5G52320
AT3G10760
AT3G24810
AT3G21215
AT1G78240
AT5G51370
AT2G17430
AT1G51940
AT3G60286
AT3G06770
AT2G41310
AT5G62630
AT4G33490
AT2G12646
AT5G38435
AT1G51540
AT2G27510
AT5G65790
AT1G79040
AT5G61460
AT2G33710
AT4G15680
AT1G14570
AT3G60680
AT1G10990
AT1G72340
AT5G06420
AT1G31020
AT2G33100
AT5G24990
AT5G15490
AT1G60140
AT3G55030
AT2G25710
AT3G48590
AT5G42110
AT2G25410
AT2G38280
AT3G11230
AT1G36732
AT1G45231
AT5G22640
AT5G09270
AT2G01320
AT5G48150
AT4G01650
AT3G50930
AT3G44530
AT4G38400
AT4G24400
AT3G43240
AT4G23920
AT5G19460
AT5G06430
AT3G11070
AT4G26800
AT4G35770
AT4G26020
AT4G25400
AT5G40645
AT1G72650
AT1G23400
AT1G06730
AT1G56440
AT4G09000
AT1G49032
AT1G07615
AT2G02390
AT2G27030
AT2G40360
AT3G10525
AT1G71040
AT1G07090
AT1G13610
AT3G49601
AT3G10550
AT5G59360
AT1G71696
AT1G13520
AT2G22610
AT5G65780
AT1G34760
AT5G08010
AT3G57280
AT1G25320
AT1G04700
AT3G23900
AT2G16860
AT3G46690
AT5G27560
AT5G53930
AT3G49210
AT1G64690
AT5G38980
AT5G66040
AT1G16240
AT4G22880
AT3G46600
AT5G10010
AT1G49480
AT5G10740
AT2G39460
AT2G34960
AT3G02690
AT4G02040
AT3G50360
AT4G39170
AT5G43460
AT5G55490
AT4G01400
AT1G01050
AT5G52040
AT1G16370
AT2G28950
AT3G62230
AT3G18550
AT5G65000
AT1G31160
AT5G47900
AT3G18230
AT1G73490
AT1G16520
AT5G42350
AT3G50330
AT4G18372
AT2G44160
AT3G09490
AT1G54510
AT4G21100
AT2G14860
AT4G05000
AT3G28850
AT1G73720
AT1G67710
AT5G56490
AT5G01340
AT1G27960
AT5G13870
AT1G80940
AT4G22690
AT5G27030
AT1G08910
AT2G26210
AT5G14010
AT4G34710
AT2G38380
AT5G18100
AT2G30985
AT1G68650
AT5G41900
AT5G48530
AT1G11755
AT1G74880
AT3G57040
AT1G74950
AT4G36680
AT3G01470
AT5G63880
AT1G71070
AT4G12680
AT2G45300
AT1G30825
AT3G19184
AT4G02060
AT3G27510
AT1G16020
AT4G34419
AT3G21150
AT4G30410
AT4G34190
AT5G40650
AT4G36580
AT3G63240
AT5G28770
AT4G32660
AT1G50660
AT1G78150
AT5G26710
AT3G07300
AT1G01880
AT4G14790
AT1G05590
AT2G41220
AT1G14360
AT1G73690
AT1G18270
AT1G16720
AT5G57960
AT2G02840
AT3G10230
AT4G22810
AT2G03830
AT3G18440
AT4G28980
AT5G59370
AT2G15830
AT5G42970
AT3G43610
AT1G70850
AT1G11400
AT4G23050
AT5G22070
AT1G12010
AT5G58710
AT1G04170
AT3G56760
AT4G04200
AT2G18990
AT4G05460
AT1G57870
AT1G20132
AT4G09770
AT2G25610
AT4G12130
AT1G64790
AT5G54510
AT1G78810
AT2G42520
AT2G39690
AT3G45750
AT5G52120
AT2G19450
AT5G37340
AT3G48230
AT4G25150
AT4G08590
AT5G03830
AT3G14890
AT5G19030
AT3G47190
AT5G49220
AT5G40840
AT5G51200
AT5G18210
AT1G80640
AT5G37680
AT4G35910
AT3G61150
AT5G53310
AT1G49860
AT4G19160
AT5G01890
AT1G30860
AT1G02820
AT1G31760
AT3G49050
AT3G27906
AT3G13435
AT4G35720
AT1G61040
AT4G08580
AT2G41640
AT4G26240
AT3G09735
AT5G05520
AT3G12410
AT3G03280
AT3G27840
AT1G10810
AT1G28300
AT4G28520
AT2G40590
AT2G01570
AT4G33010
AT3G55600
AT4G37260
AT1G05550
AT5G09760
AT5G27210
AT5G07070
AT5G05810
AT5G47370
AT4G38420
AT5G61790
AT5G38220
AT2G23380
AT5G53060
AT1G25550
AT1G29640
AT3G22540
AT1G20220
AT1G30530
AT3G61450
AT4G24230
AT1G71760
AT4G13670
AT1G20450
AT1G49300
AT4G13050
AT3G22968
AT4G25790
AT1G50570
AT1G06430
AT5G66170
AT2G47640
AT5G24030
AT3G60390
AT1G62480
AT2G39970
AT3G21690
AT1G53280
AT4G00860
AT5G47040
AT5G19740
AT3G60420
AT2G24140
AT1G75510
AT1G73730
AT5G06950
AT5G64320
AT5G56240
AT3G15070
AT3G05670
AT3G17160
AT1G53163
AT5G48940
AT1G53140
AT4G05200
AT5G48670
AT5G46860
AT3G07425
AT2G18770
AT2G21470
AT2G28360
AT1G32490
AT1G75335
AT2G20410
AT4G19006
AT3G24750
AT1G79940
AT4G02940
AT4G28775
AT1G51570
AT2G30880
AT3G45490
AT1G79860
AT4G15800
AT3G54910
AT3G53420
AT1G76090
AT3G44540
AT5G63600
AT4G20050
AT5G63110
AT1G52730
AT5G37530
AT5G07530
AT3G19900
AT2G01480
AT4G39520
AT4G19985
AT2G35120
AT3G12470
AT1G06170
AT5G26622
```
