## Supplementary material for "A comprehensive map of preferentially located motifs reveals distinct proximal *cis*-regulatory elements in plants": AAACTAC_containing_gene_set.txt

```
#Occurences of AAACTAC between 61 and 116 (positions relative to the transcription start site)
#335 sequences with AAACTAC in this interval
#1.63% of the sequences in promoter set with AAACTAC (set with 20573 sequences)
AT1G66410
AT3G50270
AT5G57270
AT2G20310
AT4G10710
AT2G42290
AT5G56240
AT2G34220
AT2G31600
AT5G11320
AT3G29330
AT5G50770
AT3G06170
AT4G18350
AT5G20590
AT5G27520
AT2G39630
AT5G15280
AT3G09150
AT3G62720
AT1G14410
AT5G06340
AT2G19190
AT2G24240
AT1G72140
AT3G18560
AT1G53200
AT4G29940
AT3G06600
AT1G26960
AT5G16760
AT2G41840
AT1G17880
AT1G21890
AT4G38100
AT3G01326
AT2G02850
AT4G23060
AT5G26820
AT3G18600
AT5G52960
AT2G34520
AT4G22640
AT5G66190
AT5G09461
AT5G15850
AT1G48120
AT5G05220
AT4G04770
AT3G03460
AT1G05894
AT3G49530
AT3G18140
AT2G28660
AT1G79880
AT1G02390
AT3G14830
AT2G34100
AT1G18010
AT1G35230
AT1G73530
AT3G47890
AT4G25710
AT2G03150
AT1G18000
AT5G66320
AT5G66180
AT5G50840
AT1G33590
AT5G22980
AT4G19040
AT2G35690
AT1G23090
AT3G10320
AT5G55540
AT4G25990
AT1G63720
AT1G31420
AT3G27300
AT3G57520
AT1G30670
AT4G11960
AT4G38060
AT4G28590
AT1G20960
AT1G29450
AT3G17120
AT3G25573
AT1G60220
AT5G17540
AT4G29490
AT3G22760
AT4G23880
AT4G31810
AT2G38050
AT1G52460
AT5G17530
AT3G06140
AT5G44980
AT5G55120
AT3G09922
AT2G27320
AT1G47970
AT5G62620
AT4G03298
AT1G79730
AT4G29850
AT1G77270
AT1G12390
AT2G37020
AT3G59640
AT2G14060
AT5G07540
AT1G34130
AT1G74830
AT2G27250
AT3G02570
AT1G55890
AT5G36950
AT5G14930
AT1G74720
AT5G27020
AT1G76010
AT2G40010
AT2G14720
AT5G56290
AT5G52880
AT4G40060
AT4G15950
AT5G10460
AT3G15000
AT3G22150
AT1G54010
AT3G24230
AT3G54500
AT5G35410
AT2G03810
AT1G70230
AT3G50850
AT3G60540
AT3G61380
AT1G24360
AT5G43518
AT5G54190
AT4G30996
AT2G43970
AT5G23420
AT2G39500
AT3G18230
AT4G15850
AT4G23660
AT5G13840
AT1G61215
AT1G53500
AT4G12060
AT1G61740
AT1G17460
AT5G63550
AT4G03180
AT1G27910
AT1G66000
AT2G32200
AT4G00620
AT1G23560
AT3G25930
AT4G37240
AT4G22220
AT5G55950
AT5G58780
AT4G21020
AT3G27460
AT5G09462
AT5G39670
AT2G22270
AT5G20600
AT5G35930
AT5G47750
AT1G20180
AT3G19280
AT4G20850
AT1G74780
AT5G55730
AT5G58180
AT2G34410
AT1G09710
AT5G05700
AT1G03950
AT5G63760
AT5G52070
AT5G15725
AT3G53720
AT5G11430
AT1G31880
AT1G49230
AT3G46530
AT5G22875
AT5G59690
AT4G17950
AT1G04120
AT1G08370
AT2G25910
AT2G20370
AT5G19250
AT1G59860
AT4G30935
AT3G19850
AT1G62220
AT5G51430
AT1G48310
AT4G14200
AT2G38320
AT1G76990
AT1G64561
AT4G35740
AT4G37440
AT2G38370
AT3G23770
AT1G19115
AT1G65490
AT4G11060
AT5G18760
AT2G41050
AT2G27080
AT3G59200
AT1G68920
AT5G24080
AT4G23530
AT5G04470
AT4G25880
AT4G10320
AT2G22870
AT1G23550
AT4G23885
AT5G16610
AT1G27300
AT5G38480
AT1G15690
AT5G64890
AT1G12600
AT2G34230
AT3G20680
AT3G62330
AT1G54310
AT1G32580
AT2G28000
AT1G62305
AT5G19172
AT3G15160
AT3G15395
AT5G15070
AT2G34770
AT1G35210
AT4G18060
AT1G54385
AT1G04290
AT3G16650
AT2G01660
AT2G18750
AT2G27920
AT2G42940
AT1G51470
AT3G49570
AT2G30860
AT1G08340
AT1G26090
AT1G32225
AT1G18480
AT1G64970
AT2G20020
AT1G46480
AT5G66800
AT1G07050
AT2G20000
AT3G18470
AT2G17250
AT2G38220
AT5G08600
AT5G61770
AT5G14602
AT3G47910
AT3G23210
AT5G41950
AT4G15393
AT4G30610
AT2G21620
AT2G38195
AT1G04900
AT4G26370
AT3G07200
AT5G51830
AT1G32610
AT2G41160
AT5G55490
AT2G13790
AT5G09460
AT3G25800
AT5G09463
AT1G77180
AT1G51850
AT2G34010
AT5G37340
AT5G08590
AT2G28880
AT1G51130
AT5G67110
AT1G66080
AT1G70270
AT5G47580
AT3G09960
AT1G75340
AT3G13845
AT1G43910
AT3G25160
AT4G05018
AT5G50870
AT4G12300
AT5G40870
AT3G03450
AT1G04945
AT1G31720
AT5G59420
AT4G29130
AT3G27820
AT2G46560
AT4G25740
AT4G20370
AT4G30590
AT1G16870
AT3G07060
AT3G53440
AT4G06746
AT5G60160
AT1G21840
AT4G26620
AT1G71910
```
