## Supplementary material for "A comprehensive map of preferentially located motifs reveals distinct proximal *cis*-regulatory elements in plants": AAACTACT_containing_gene_set.txt

```
#Occurences of AAACTACT between 84 and 115 (positions relative to the transcription start site)
#73 sequences with AAACTACT in this interval
#0.35% of the sequences in promoter set with AAACTACT (set with 20573 sequences)
AT3G06170
AT5G37340
AT2G28000
AT4G20370
AT4G28590
AT4G20850
AT1G05894
AT3G23770
AT1G14410
AT3G27460
AT1G27300
AT1G31420
AT2G41840
AT3G15000
AT2G38195
AT3G25573
AT2G38220
AT3G25800
AT5G50870
AT1G77270
AT1G64561
AT3G47890
AT5G20590
AT1G33590
AT1G26960
AT5G66180
AT5G23420
AT4G12300
AT1G20180
AT2G32200
AT5G15070
AT2G38320
AT1G18000
AT5G62620
AT1G02390
AT5G66320
AT3G09922
AT5G66190
AT2G34010
AT3G01326
AT4G18060
AT2G13790
AT1G49230
AT1G18010
AT4G25880
AT1G32610
AT5G59690
AT1G54385
AT1G68920
AT5G19172
AT5G38480
AT3G60540
AT4G10320
AT1G04120
AT2G03150
AT1G54010
AT1G66410
AT5G57270
AT4G15950
AT5G14930
AT3G09960
AT1G31720
AT4G12060
AT2G20020
AT5G52960
AT5G47580
AT5G56240
AT3G07060
AT4G23885
AT3G50270
AT4G19040
AT4G26370
AT3G06140
```
