## Supplementary material for "A comprehensive map of preferentially located motifs reveals distinct proximal *cis*-regulatory elements in plants": AAACTCA_containing_gene_set.txt

```
#Occurences of AAACTCA between 62 and 122 (positions relative to the transcription start site)
#605 sequences with AAACTCA in this interval
#2.94% of the sequences in promoter set with AAACTCA (set with 20573 sequences)
AT1G55360
AT2G42680
AT1G59560
AT3G59200
AT2G28830
AT5G62950
AT5G39865
AT1G10417
AT4G21990
AT3G62460
AT3G02360
AT4G24840
AT3G19810
AT1G65845
AT1G01380
AT3G59440
AT3G62750
AT2G33600
AT5G51130
AT4G38540
AT5G11950
AT2G24610
AT3G54230
AT3G19530
AT2G27460
AT3G53260
AT2G27402
AT1G06850
AT2G17560
AT5G42790
AT4G00850
AT2G06050
AT4G30670
AT5G49160
AT2G05220
AT5G16920
AT2G19460
AT3G45290
AT3G43660
AT1G57770
AT1G60470
AT5G19570
AT1G17450
AT4G01320
AT2G39390
AT1G06040
AT3G23060
AT5G01980
AT1G19080
AT1G75760
AT3G60540
AT3G27870
AT1G53380
AT4G10840
AT5G62810
AT5G10940
AT2G40690
AT3G47680
AT2G22460
AT1G70810
AT5G45920
AT2G05810
AT4G09840
AT2G07798
AT2G27970
AT2G35500
AT3G19490
AT1G20960
AT2G34670
AT3G59830
AT3G45443
AT4G36900
AT5G56790
AT2G34640
AT5G60450
AT3G07320
AT1G13310
AT2G25800
AT4G35110
AT5G23430
AT3G14690
AT5G12120
AT1G15210
AT2G29710
AT2G40320
AT1G13510
AT3G57770
AT5G54900
AT2G17630
AT5G10010
AT1G47420
AT5G38140
AT4G10130
AT4G01410
AT2G38830
AT3G56400
AT4G32490
AT1G06180
AT4G27090
AT4G18100
AT5G58750
AT3G07540
AT3G19670
AT1G23020
AT1G71470
AT3G27540
AT5G56040
AT5G19180
AT5G56570
AT5G52440
AT5G52650
AT1G62540
AT1G10370
AT3G57410
AT5G13300
AT4G17615
AT1G34350
AT4G23493
AT2G39080
AT2G33880
AT2G41450
AT3G53440
AT3G57910
AT2G21250
AT3G14290
AT1G80890
AT4G21540
AT1G21695
AT2G45180
AT1G33290
AT3G20930
AT2G42450
AT2G36930
AT1G75390
AT2G16505
AT2G22410
AT4G26240
AT3G53620
AT2G07340
AT2G32600
AT4G39910
AT1G17744
AT3G20560
AT4G09650
AT5G41480
AT5G11360
AT4G38350
AT1G18740
AT2G31210
AT5G01180
AT4G33480
AT5G15420
AT2G44360
AT5G38460
AT1G76980
AT4G15440
AT2G41090
AT4G38600
AT5G56320
AT5G54160
AT4G21010
AT1G30070
AT3G08530
AT1G77682
AT3G18780
AT1G69010
AT3G22440
AT2G14045
AT4G30845
AT5G48140
AT1G67030
AT1G10460
AT5G54650
AT1G20950
AT4G09730
AT3G01670
AT1G72110
AT1G29750
AT5G04020
AT5G47420
AT4G22285
AT2G32900
AT1G11650
AT2G45540
AT2G36560
AT3G54840
AT5G18260
AT4G12800
AT5G01090
AT5G22310
AT2G31490
AT2G29120
AT1G19350
AT4G15030
AT1G08510
AT2G20850
AT2G18240
AT5G64180
AT3G56980
AT3G17890
AT4G22690
AT2G32180
AT1G52150
AT3G54790
AT5G03860
AT1G31870
AT5G40460
AT4G09560
AT1G24150
AT1G21150
AT4G09010
AT2G40430
AT4G28550
AT2G39200
AT1G11870
AT2G05510
AT4G01750
AT2G46620
AT4G14830
AT1G26690
AT3G28890
AT3G10820
AT2G02800
AT5G04410
AT1G15920
AT1G19920
AT3G15240
AT1G21060
AT4G05110
AT3G01400
AT4G21340
AT4G25680
AT3G13720
AT2G39550
AT5G23510
AT5G46240
AT2G25730
AT5G13700
AT2G43000
AT4G14570
AT5G62070
AT1G31130
AT2G40230
AT2G02810
AT5G25800
AT5G50345
AT1G26940
AT4G29550
AT1G07240
AT4G32640
AT5G13520
AT2G28020
AT3G28580
AT3G06110
AT5G57700
AT1G60990
AT1G36280
AT3G60880
AT2G17450
AT5G65020
AT5G48880
AT5G51600
AT3G01345
AT2G31040
AT2G43620
AT4G24820
AT4G23880
AT1G16870
AT4G16265
AT3G11120
AT2G44890
AT5G05750
AT4G02010
AT4G35490
AT1G51080
AT4G17510
AT2G29970
AT2G28760
AT2G40660
AT2G01320
AT5G53370
AT5G08185
AT2G32650
AT1G67830
AT3G26660
AT4G31240
AT4G35040
AT3G52310
AT1G20310
AT5G24470
AT5G20200
AT3G51330
AT1G49780
AT1G16460
AT4G09320
AT3G15115
AT3G58840
AT3G60300
AT3G12130
AT2G20890
AT2G22050
AT1G22970
AT2G17790
AT2G18990
AT5G66390
AT1G24210
AT5G54290
AT5G27520
AT4G13430
AT4G33410
AT3G02160
AT1G55830
AT2G22570
AT2G46070
AT5G39040
AT3G06570
AT4G34840
AT4G12850
AT1G80170
AT2G03370
AT5G57210
AT2G24050
AT4G03490
AT1G45201
AT5G09670
AT5G12320
AT3G24100
AT5G41140
AT2G33590
AT4G12600
AT5G62580
AT5G46590
AT3G22980
AT3G05480
AT1G56220
AT1G72690
AT5G06390
AT5G20740
AT5G37130
AT2G23755
AT3G48560
AT4G15010
AT2G16650
AT1G61920
AT5G02960
AT1G47410
AT3G54900
AT1G69740
AT5G65250
AT5G53660
AT3G50770
AT2G45750
AT1G70210
AT3G29180
AT5G35200
AT1G05680
AT3G10760
AT1G22660
AT2G34555
AT1G12900
AT1G06270
AT5G13210
AT4G38780
AT4G36840
AT4G09170
AT5G42630
AT1G74040
AT5G58000
AT2G37040
AT3G12180
AT3G17770
AT3G13290
AT5G56190
AT4G22710
AT3G06150
AT3G27010
AT5G21482
AT4G21220
AT4G35930
AT5G23370
AT3G26620
AT5G28350
AT1G59610
AT1G69800
AT1G64390
AT3G25710
AT5G20220
AT1G49190
AT5G43920
AT3G28420
AT2G32500
AT4G37040
AT3G51950
AT1G08130
AT2G36810
AT1G03106
AT5G49030
AT5G13610
AT1G68510
AT3G54950
AT3G29100
AT4G04885
AT5G52020
AT3G45070
AT4G21770
AT5G56380
AT2G20060
AT4G19680
AT2G19760
AT5G23850
AT2G32000
AT5G60040
AT3G08550
AT3G59210
AT2G40316
AT2G43130
AT3G19460
AT5G03290
AT4G10240
AT1G29140
AT3G19350
AT2G40070
AT1G12710
AT1G27050
AT4G20980
AT1G65610
AT3G52790
AT4G18230
AT2G42660
AT1G30960
AT1G33430
AT2G38890
AT5G28919
AT4G26455
AT5G12980
AT5G08120
AT1G61580
AT5G03320
AT1G53290
AT1G19540
AT1G16730
AT5G55130
AT1G30630
AT5G04820
AT4G32340
AT5G64200
AT4G37820
AT3G51270
AT3G18080
AT1G62770
AT1G53040
AT5G38220
AT5G04800
AT1G24280
AT1G55570
AT1G35310
AT5G60400
AT4G22360
AT5G41620
AT5G45590
AT3G56860
AT3G60160
AT5G20230
AT5G44570
AT1G05020
AT1G67100
AT2G07725
AT5G18660
AT3G12340
AT1G02950
AT4G01690
AT3G14650
AT1G70540
AT3G02800
AT2G43630
AT1G27470
AT4G15140
AT1G49340
AT3G19480
AT2G48010
AT4G32960
AT1G05675
AT5G62540
AT1G06060
AT2G04390
AT4G28365
AT1G09460
AT1G30590
AT1G71950
AT3G16810
AT2G01870
AT2G43010
AT3G50990
AT1G35290
AT3G05680
AT1G03260
AT4G16690
AT1G70670
AT2G41500
AT3G52561
AT3G49840
AT3G59540
AT1G29990
AT2G01570
AT1G17600
AT1G64840
AT1G63090
AT5G12030
AT5G26280
AT2G31070
AT4G01600
AT4G18375
AT1G60810
AT1G06550
AT3G26934
AT2G20450
AT2G04800
AT5G15300
AT4G16530
AT2G27650
AT1G05270
AT1G80630
AT3G53270
AT5G48530
AT1G13520
AT1G16790
AT5G06460
AT1G67330
AT2G18170
AT3G09230
AT4G21190
AT4G35460
AT4G16330
AT5G61170
AT1G27600
AT3G17210
AT2G32390
AT3G14680
AT5G55730
AT1G67856
AT4G30935
AT1G80180
AT4G10250
AT5G09672
AT3G04680
AT2G41940
AT5G58740
AT5G06680
AT5G05670
AT3G12140
AT3G10320
AT1G20370
AT4G16770
AT1G76550
AT4G21180
AT1G30320
AT5G52390
AT1G75450
AT1G78200
AT5G65640
AT1G66160
AT2G20270
AT1G68410
AT3G10880
AT3G04920
AT3G03490
AT3G29170
AT3G52660
AT3G15660
AT3G16470
AT5G51400
AT1G75388
AT5G48870
AT4G12130
AT5G35926
AT1G32920
AT3G11760
AT1G73750
AT3G09090
AT4G25370
AT2G32670
AT2G02050
AT4G30160
AT4G19095
AT4G25220
AT1G62690
AT3G26730
AT2G45135
AT2G45890
AT5G20980
AT2G17770
AT3G20600
AT4G34540
AT3G44050
AT2G05440
AT2G41050
AT3G60210
AT1G58380
AT3G02390
AT3G03630
AT5G63840
AT3G45780
AT4G26470
AT4G10140
AT1G31730
```
