## Supplementary material for "A comprehensive map of preferentially located motifs reveals distinct proximal *cis*-regulatory elements in plants": AAACTGTA_containing_gene_set.txt

```
#Occurences of AAACTGTA between 19 and 108 (positions relative to the transcription start site)
#193 sequences with AAACTGTA in this interval
#0.94% of the sequences in promoter set with AAACTGTA (set with 20573 sequences)
AT2G03310
AT2G37690
AT1G30795
AT5G16360
AT4G03290
AT1G01250
AT3G43430
AT1G60783
AT2G34250
AT3G03380
AT1G19025
AT4G16155
AT2G22610
AT5G08420
AT3G19190
AT1G11060
AT4G37450
AT4G33710
AT5G66490
AT2G18196
AT2G28590
AT4G30070
AT4G11860
AT2G29900
AT1G12740
AT3G46090
AT3G13620
AT3G10572
AT1G20880
AT2G35410
AT1G06190
AT5G22600
AT1G74230
AT1G16540
AT2G32670
AT2G19160
AT4G30520
AT4G14190
AT5G42530
AT1G33680
AT2G23620
AT5G38630
AT4G11970
AT1G36732
AT1G24460
AT2G02780
AT2G21710
AT1G10070
AT3G55410
AT5G58290
AT1G21920
AT3G27270
AT3G44740
AT2G29890
AT1G73370
AT5G53460
AT2G02230
AT4G28640
AT3G19780
AT1G78460
AT4G35910
AT5G22500
AT5G59105
AT4G32000
AT1G60030
AT3G06080
AT5G10040
AT2G30840
AT1G52370
AT3G03650
AT1G63450
AT5G44350
AT1G20020
AT1G07570
AT5G09890
AT4G29330
AT2G27060
AT1G53770
AT1G71220
AT1G09150
AT5G18270
AT4G00780
AT2G22310
AT1G31180
AT1G23965
AT5G39940
AT5G03340
AT4G35785
AT1G29330
AT4G20850
AT4G30310
AT1G77140
AT2G39580
AT4G37520
AT5G63620
AT2G32770
AT1G73660
AT5G13780
AT2G18500
AT4G02425
AT1G02810
AT3G14220
AT4G17483
AT3G19700
AT4G39910
AT1G49620
AT5G15120
AT3G17611
AT2G39090
AT1G54030
AT3G20350
AT3G02850
AT3G62840
AT1G36730
AT1G54450
AT3G47930
AT4G28260
AT4G27980
AT1G36390
AT1G20490
AT3G62830
AT1G70170
AT5G65400
AT1G19000
AT5G17640
AT2G03810
AT2G01120
AT4G18195
AT1G12710
AT1G30860
AT5G10940
AT2G24830
AT4G09670
AT1G17050
AT5G45070
AT1G66920
AT5G58480
AT3G10550
AT5G67320
AT3G27320
AT2G26280
AT1G29380
AT3G26890
AT3G27850
AT5G06610
AT5G07350
AT1G21480
AT3G66654
AT4G13510
AT2G26140
AT1G48970
AT1G24706
AT3G12012
AT1G77510
AT1G74160
AT5G56795
AT3G49640
AT3G13610
AT4G19710
AT3G12830
AT5G47490
AT1G76952
AT4G21780
AT1G30690
AT4G17090
AT3G55600
AT5G52480
AT4G25620
AT2G17870
AT3G62260
AT5G64120
AT3G14600
AT3G11960
AT2G28930
AT3G09810
AT1G29320
AT3G12010
AT4G30020
AT1G24160
AT5G03070
AT4G27160
AT1G14860
AT2G29660
AT1G11905
AT3G61690
AT1G37150
AT1G01390
AT3G26790
AT5G56460
AT1G55205
AT5G21170
AT5G15710
AT1G05310
```
