## Supplementary material for "A comprehensive map of preferentially located motifs reveals distinct proximal *cis*-regulatory elements in plants": AAACTGTT_containing_gene_set.txt

```
#Occurences of AAACTGTT between -43 and 65 (positions relative to the transcription start site)
#283 sequences with AAACTGTT in this interval
#1.38% of the sequences in promoter set with AAACTGTT (set with 20573 sequences)
AT1G75500
AT5G60050
AT5G60040
AT4G26020
AT5G25070
AT1G59865
AT4G10450
AT3G53280
AT4G33905
AT5G22120
AT1G74790
AT1G04260
AT1G09840
AT3G53170
AT1G75150
AT3G60810
AT5G61270
AT3G07640
AT2G26230
AT1G76920
AT2G17390
AT5G64600
AT1G58807
AT4G26970
AT3G60350
AT1G73220
AT1G30090
AT4G04920
AT1G02970
AT3G22590
AT5G56325
AT1G01990
AT1G77750
AT5G55470
AT1G13750
AT5G15270
AT1G36078
AT3G12410
AT1G80930
AT4G31930
AT1G14080
AT5G53290
AT3G22820
AT1G16480
AT3G25740
AT2G41820
AT5G17050
AT5G38780
AT5G10770
AT3G55420
AT1G15440
AT3G57650
AT1G62680
AT1G05860
AT4G25950
AT4G25120
AT1G22260
AT3G46290
AT5G55460
AT1G57700
AT5G37750
AT5G59180
AT1G13790
AT5G06720
AT3G08000
AT2G18780
AT2G21340
AT2G23460
AT5G57785
AT2G19640
AT5G52970
AT5G37415
AT1G54840
AT3G07120
AT5G09770
AT1G08100
AT4G10490
AT5G04940
AT3G30300
AT4G33130
AT1G24793
AT4G18370
AT5G58960
AT3G23280
AT4G37800
AT4G34680
AT2G01590
AT5G17165
AT5G06450
AT2G41830
AT5G58970
AT3G04780
AT1G17800
AT3G07130
AT4G11670
AT1G17744
AT2G03850
AT3G24550
AT5G50915
AT4G04800
AT3G04170
AT5G01120
AT4G09640
AT5G64610
AT4G13710
AT3G21430
AT3G66658
AT3G58630
AT2G32960
AT2G16060
AT2G37960
AT3G26240
AT1G70940
AT1G11680
AT5G41761
AT4G39520
AT3G05770
AT5G54960
AT1G04630
AT1G71730
AT1G30972
AT1G48960
AT1G73230
AT5G43170
AT2G28420
AT3G52420
AT1G74800
AT4G02810
AT2G26810
AT3G20510
AT1G67750
AT4G14430
AT3G19390
AT3G17650
AT5G16540
AT1G54550
AT2G03690
AT5G07530
AT3G59540
AT5G56980
AT1G32550
AT3G29185
AT4G19610
AT3G12400
AT1G66820
AT2G38210
AT1G10720
AT5G53730
AT2G32000
AT2G25770
AT3G47290
AT4G23620
AT3G59780
AT4G32500
AT3G06830
AT1G70560
AT4G37910
AT4G25520
AT3G51500
AT2G42510
AT5G57100
AT4G27950
AT5G57655
AT5G66630
AT1G06110
AT1G78060
AT3G57890
AT3G59250
AT4G28370
AT3G12977
AT1G32070
AT1G79600
AT2G40815
AT4G02400
AT2G01250
AT4G18372
AT3G08990
AT1G11755
AT5G02440
AT5G57830
AT1G55730
AT3G24630
AT1G78890
AT4G38250
AT3G25573
AT3G59200
AT2G03820
AT4G18395
AT4G26720
AT5G50150
AT1G61310
AT4G24700
AT5G02710
AT1G25145
AT2G46830
AT1G13740
AT1G06560
AT5G22330
AT1G67325
AT1G67990
AT3G08970
AT1G26940
AT1G10760
AT4G19960
AT1G05450
AT4G26810
AT4G36110
AT5G24350
AT3G04790
AT1G01420
AT1G25210
AT3G10960
AT2G20240
AT1G68010
AT1G05460
AT2G30500
AT1G24148
AT4G26980
AT5G22830
AT3G05760
AT5G53550
AT5G03520
AT2G33100
AT5G09720
AT2G02760
AT1G59124
AT5G53400
AT5G62750
AT4G17460
AT1G56560
AT5G49170
AT2G30942
AT2G36870
AT3G58490
AT3G20280
AT2G32830
AT1G22410
AT4G16530
AT4G28390
AT4G29430
AT1G15030
AT1G12330
AT1G51630
AT5G61540
AT5G55290
AT4G23440
AT1G24880
AT5G18800
AT1G15430
AT5G33300
AT5G11750
AT2G27760
AT5G47730
AT5G40645
AT5G64650
AT4G16100
AT3G10320
AT3G32930
AT5G47000
AT4G26965
AT1G30260
AT1G69240
AT5G64690
AT3G53830
AT2G35340
AT2G17590
AT5G41520
AT3G27416
AT1G25054
AT4G01070
AT3G18370
AT1G22460
AT3G22510
AT4G23450
AT5G11070
AT3G60340
AT1G61688
AT1G21970
AT3G07690
AT1G35710
AT2G19700
AT5G02410
AT3G48110
```
