## Supplementary material for "A comprehensive map of preferentially located motifs reveals distinct proximal *cis*-regulatory elements in plants": AAACTT_containing_gene_set.txt

```
#Occurences of AAACTT between 3 and 17 (positions relative to the transcription start site)
#953 sequences with AAACTT in this interval
#4.63% of the sequences in promoter set with AAACTT (set with 20573 sequences)
AT2G30695
AT3G57930
AT1G71696
AT2G03060
AT5G65165
AT1G12360
AT1G61120
AT3G56490
AT3G19870
AT1G68660
AT5G20710
AT4G02340
AT1G67025
AT2G32930
AT1G52890
AT2G29890
AT1G50570
AT1G06080
AT4G39090
AT5G11270
AT5G19460
AT1G69190
AT5G57123
AT3G22104
AT2G44650
AT4G11100
AT4G22513
AT5G50665
AT4G36240
AT5G55520
AT1G19950
AT5G49900
AT4G27100
AT5G49210
AT5G14920
AT1G28110
AT2G14860
AT4G24840
AT3G20490
AT1G11320
AT3G54100
AT4G37445
AT1G80270
AT1G04940
AT4G28450
AT2G28950
AT3G07300
AT3G04890
AT5G10010
AT5G54770
AT5G55810
AT5G17790
AT2G26930
AT5G07790
AT5G46850
AT4G35910
AT1G54240
AT4G20460
AT4G14320
AT5G64400
AT3G20920
AT3G27850
AT1G61970
AT4G18197
AT3G28270
AT4G09770
AT5G44170
AT3G20960
AT2G33500
AT4G15880
AT3G23805
AT1G72020
AT1G79040
AT3G44530
AT3G56150
AT3G47980
AT5G17020
AT3G15890
AT1G28360
AT5G36001
AT2G34960
AT1G60783
AT3G04720
AT5G04080
AT1G75200
AT4G39320
AT1G65190
AT3G56290
AT4G36860
AT2G27050
AT5G62470
AT5G40840
AT1G35670
AT2G07170
AT2G37330
AT2G04540
AT1G73990
AT3G50930
AT1G21760
AT5G52980
AT1G25210
AT1G20450
AT5G38980
AT2G26330
AT4G28775
AT2G46130
AT3G09910
AT5G63940
AT3G18290
AT3G54910
AT5G20390
AT1G33940
AT5G14010
AT5G41810
AT1G20132
AT3G42670
AT4G39050
AT1G26190
AT3G18690
AT3G22350
AT4G21110
AT2G16630
AT5G66530
AT3G22800
AT4G24290
AT1G32260
AT5G12320
AT1G79660
AT3G12410
AT5G47370
AT4G19860
AT1G62340
AT1G68410
AT1G33680
AT1G08670
AT1G27960
AT4G23020
AT3G61890
AT2G27820
AT4G34710
AT4G38420
AT2G38310
AT1G71970
AT4G12030
AT5G52210
AT1G12810
AT1G65690
AT1G72750
AT3G47833
AT5G01340
AT3G01472
AT3G45490
AT1G79610
AT5G58860
AT3G47960
AT2G25190
AT2G24140
AT1G53163
AT1G48090
AT2G41640
AT1G60000
AT1G04350
AT5G52890
AT1G30960
AT4G24940
AT2G38530
AT2G04032
AT1G74490
AT3G44600
AT1G73730
AT4G09090
AT2G05580
AT5G46700
AT1G73240
AT2G36560
AT1G02820
AT3G26110
AT3G19920
AT3G01470
AT1G60390
AT2G30820
AT3G11230
AT2G23000
AT4G12000
AT4G11380
AT5G62920
AT5G57460
AT5G67140
AT1G69910
AT3G13175
AT1G74680
AT1G51070
AT2G40190
AT3G45410
AT4G21230
AT1G52930
AT3G19970
AT4G24470
AT1G68650
AT4G29730
AT3G04870
AT3G63240
AT1G65410
AT1G67970
AT3G15410
AT1G05370
AT5G46795
AT5G44020
AT4G35510
AT5G13050
AT1G75250
AT2G31725
AT2G40960
AT5G18210
AT4G36530
AT4G10310
AT2G31060
AT1G76410
AT2G22590
AT5G38010
AT3G57280
AT1G62400
AT5G59780
AT3G12470
AT2G03430
AT1G60989
AT5G06100
AT3G57770
AT2G25720
AT3G03550
AT5G15720
AT2G47610
AT1G29640
AT5G22130
AT4G04040
AT4G17610
AT2G40950
AT3G04830
AT3G53400
AT5G27560
AT3G25420
AT1G78810
AT2G31670
AT1G54230
AT3G58610
AT1G56650
AT2G35360
AT4G30410
AT2G39970
AT2G13360
AT4G11240
AT5G64520
AT1G60610
AT5G52780
AT3G10525
AT5G25620
AT2G29440
AT4G09000
AT1G12030
AT5G46115
AT5G67200
AT1G61100
AT1G12010
AT5G61340
AT3G58690
AT2G35190
AT3G10670
AT4G10260
AT3G23490
AT5G54870
AT3G12970
AT4G04500
AT3G08510
AT5G43670
AT2G41710
AT4G02040
AT1G12050
AT1G20950
AT5G09978
AT4G33490
AT3G19184
AT5G23405
AT1G76040
AT1G06450
AT5G39570
AT5G13150
AT5G62530
AT1G34047
AT5G48610
AT1G52070
AT3G18770
AT5G07380
AT1G17170
AT3G23640
AT2G25880
AT5G47970
AT2G39630
AT3G23990
AT5G19030
AT1G63660
AT1G53140
AT2G16750
AT5G50560
AT5G11340
AT1G20980
AT5G08565
AT1G25550
AT3G56240
AT4G08360
AT5G59370
AT4G23760
AT5G05250
AT3G47836
AT3G45260
AT5G52320
AT1G79190
AT5G56490
AT2G47010
AT3G52115
AT1G22980
AT4G24920
AT5G07290
AT3G60240
AT4G37820
AT4G24610
AT1G67250
AT1G01560
AT5G28770
AT5G44440
AT1G75830
AT1G71070
AT5G53070
AT2G30505
AT1G56250
AT5G43780
AT1G16060
AT4G15680
AT1G50380
AT5G56800
AT1G63180
AT5G55460
AT2G45170
AT3G03100
AT1G80440
AT1G01240
AT2G02080
AT3G57270
AT2G16018
AT5G41380
AT2G47880
AT2G23140
AT4G17500
AT3G55030
AT5G50940
AT1G08190
AT4G18340
AT3G60810
AT5G25520
AT5G26360
AT1G30860
AT1G65700
AT4G02480
AT4G26940
AT1G47310
AT1G66230
AT1G24793
AT5G49220
AT3G50300
AT3G07580
AT2G20150
AT4G14790
AT3G50070
AT3G16220
AT1G31970
AT1G03445
AT1G80640
AT3G22090
AT2G11000
AT1G53635
AT4G18030
AT5G06180
AT1G56460
AT1G29490
AT1G66130
AT1G54870
AT5G13370
AT2G45830
AT5G01890
AT2G36770
AT2G36840
AT2G26880
AT4G18780
AT5G56120
AT4G37690
AT1G23490
AT4G11160
AT5G03800
AT2G41450
AT1G72650
AT1G78150
AT3G47650
AT3G24320
AT1G20070
AT3G04120
AT4G28397
AT1G28327
AT3G08780
AT1G52590
AT5G49440
AT1G02890
AT4G14410
AT4G32900
AT3G53130
AT3G44450
AT3G21580
AT3G48520
AT1G46768
AT4G01650
AT2G27510
AT4G37260
AT4G11020
AT1G09320
AT4G34190
AT2G15900
AT5G24670
AT1G07485
AT3G01750
AT4G17895
AT3G62690
AT5G03630
AT1G06720
AT3G02800
AT3G46690
AT1G60140
AT2G27550
AT1G66660
AT3G56880
AT3G47390
AT3G50630
AT3G10550
AT5G15240
AT2G26850
AT5G07200
AT4G29150
AT3G09760
AT1G30530
AT2G27420
AT3G08600
AT2G22125
AT4G25150
AT3G50820
AT1G05860
AT5G27120
AT1G77290
AT4G36080
AT5G40200
AT1G62830
AT4G35430
AT3G11240
AT5G09850
AT1G47980
AT5G08320
AT2G35150
AT5G51200
AT2G34655
AT1G49975
AT1G50690
AT2G14846
AT1G15210
AT3G15900
AT4G39280
AT1G72580
AT2G15430
AT2G02300
AT1G67430
AT5G47900
AT3G21215
AT4G02690
AT1G72830
AT5G46295
AT3G51660
AT3G47950
AT5G52880
AT5G01950
AT3G27090
AT2G38690
AT3G10450
AT5G10710
AT5G40700
AT3G19860
AT5G24780
AT2G16860
AT3G13435
AT3G46810
AT3G11810
AT1G49860
AT1G02860
AT1G25370
AT1G80940
AT2G33735
AT4G04920
AT3G49360
AT4G00160
AT2G19146
AT4G22710
AT2G36190
AT1G29370
AT3G43150
AT4G25790
AT5G62820
AT1G32500
AT5G58750
AT2G46820
AT1G20190
AT1G56110
AT5G64240
AT1G33810
AT5G04850
AT5G04610
AT1G27670
AT3G10760
AT3G62230
AT1G05590
AT1G73810
AT3G20500
AT5G59690
AT2G44530
AT4G10180
AT4G32410
AT2G25310
AT5G22070
AT3G54000
AT3G28930
AT1G51140
AT5G42350
AT1G62150
AT3G44480
AT3G15351
AT5G40645
AT3G49050
AT2G04100
AT1G08370
AT5G49400
AT4G39460
AT3G63400
AT1G11180
AT5G02390
AT3G14430
AT2G04360
AT1G19940
AT4G37270
AT2G23760
AT4G18740
AT2G37210
AT4G04190
AT5G62630
AT1G68530
AT3G10720
AT1G44890
AT3G49320
AT3G21080
AT5G63110
AT5G45310
AT3G49210
AT4G17550
AT1G49300
AT4G26230
AT2G17750
AT1G80620
AT2G46535
AT3G46600
AT1G79860
AT1G04380
AT1G77940
AT2G37790
AT5G22060
AT5G06420
AT1G12710
AT5G48560
AT2G36145
AT3G05670
AT2G46810
AT4G01560
AT5G37475
AT3G29360
AT2G02040
AT1G49820
AT3G15830
AT3G26270
AT1G80950
AT1G79520
AT5G19470
AT4G05150
AT1G13520
AT1G80770
AT1G22940
AT5G65250
AT4G00860
AT1G01880
AT1G10290
AT2G18110
AT2G33710
AT5G65340
AT1G49480
AT4G39650
AT4G36680
AT3G49590
AT5G19140
AT1G70890
AT1G12760
AT4G13950
AT1G67620
AT1G09660
AT3G06240
AT1G66760
AT5G43830
AT1G75990
AT3G28430
AT5G66550
AT1G65000
AT1G22065
AT4G15430
AT1G51570
AT5G16640
AT1G60660
AT5G48300
AT1G01420
AT5G04110
AT1G36730
AT5G15900
AT3G45610
AT1G56180
AT4G33010
AT1G80870
AT5G15490
AT2G16570
AT1G53633
AT5G01400
AT5G24990
AT2G21120
AT5G56790
AT4G23300
AT5G44090
AT2G35120
AT3G27840
AT5G42110
AT1G06170
AT5G53060
AT3G23780
AT1G06430
AT1G15670
AT3G02710
AT2G22680
AT3G21295
AT5G27210
AT1G51080
AT2G37370
AT4G39940
AT1G14360
AT5G01850
AT1G42980
AT3G16060
AT3G02780
AT1G53280
AT5G44340
AT1G29410
AT4G16390
AT3G51470
AT1G74950
AT3G28540
AT1G74430
AT5G65900
AT3G48980
AT4G27330
AT2G39480
AT3G26610
AT5G62850
AT4G14240
AT2G24230
AT3G27820
AT4G32540
AT5G54510
AT3G26935
AT5G53930
AT5G50180
AT1G32490
AT1G53760
AT1G28260
AT2G31500
AT4G22690
AT5G44670
AT3G53668
AT4G33140
AT3G27700
AT3G10360
AT4G35090
AT4G23050
AT1G11360
AT4G30810
AT3G23900
AT2G01570
AT2G05530
AT2G37680
AT1G13810
AT1G32480
AT1G16020
AT5G43185
AT5G64440
AT5G63140
AT2G43400
AT5G48790
AT3G61540
AT5G05520
AT2G28410
AT3G21690
AT5G11950
AT5G45880
AT2G31970
AT3G22460
AT5G06130
AT5G52640
AT2G27160
AT3G25900
AT3G24750
AT5G54880
AT5G19160
AT2G14850
AT1G31220
AT5G37680
AT3G52570
AT2G26210
AT2G01900
AT1G21000
AT1G65960
AT5G59150
AT5G42570
AT1G36732
AT2G23380
AT3G53140
AT1G76100
AT3G22930
AT4G05000
AT1G07340
AT4G35720
AT4G00990
AT1G27150
AT2G46540
AT5G65930
AT5G62350
AT5G22440
AT1G14310
AT3G48760
AT5G40830
AT4G34970
AT2G44140
AT5G35660
AT2G01760
AT5G22480
AT5G24800
AT3G47190
AT5G15710
AT2G18910
AT5G43420
AT5G15400
AT4G26580
AT5G38435
AT5G25810
AT3G44735
AT3G22320
AT1G22830
AT5G63860
AT4G08590
AT4G01400
AT4G31290
AT5G66850
AT5G65990
AT4G26790
AT3G53990
AT3G03770
AT5G19250
AT1G76510
AT5G23830
AT5G02550
AT4G35440
AT5G38060
AT1G14315
AT4G26240
AT4G25320
AT3G26370
AT4G36430
AT1G70200
AT3G53402
AT3G02690
AT5G13870
AT4G19610
AT3G03230
AT3G13630
AT1G17370
AT4G22505
AT1G67170
AT2G29910
AT3G61150
AT1G17600
AT5G43460
AT2G34710
AT1G34760
AT5G21100
AT1G79340
AT5G62950
AT1G17147
AT3G26922
AT3G55120
AT5G48920
AT1G24560
AT3G08740
AT5G41610
AT1G05550
AT5G58730
AT1G58245
AT1G51560
AT1G11680
AT1G55560
AT4G22820
AT5G16410
AT4G13800
AT3G06060
AT4G36930
AT5G57920
AT1G53510
AT5G19740
AT2G17550
AT1G05820
AT2G23150
AT1G10810
AT3G15070
AT5G03990
AT1G10550
AT3G28150
AT3G19190
AT2G03310
AT3G49900
AT4G32760
AT5G22470
AT4G26080
AT1G18340
AT4G24900
AT4G22880
AT4G05200
AT4G33910
AT3G53490
AT3G55060
AT1G26580
AT1G23150
AT2G31780
AT2G33845
AT5G03830
AT4G23940
AT1G22700
AT2G28450
AT1G77410
AT1G08910
AT2G20700
AT5G09760
AT5G24030
AT3G52640
AT1G04020
AT5G42910
AT5G17060
AT1G10200
AT5G05850
AT2G03620
AT1G63300
AT5G28540
AT1G52540
AT4G08580
AT1G12980
AT3G01070
AT1G78620
AT5G37010
AT5G46860
AT3G15260
AT1G23149
AT5G23820
AT2G44680
AT3G21620
AT3G54800
AT5G15960
AT2G21560
AT1G20440
AT5G46340
AT5G15750
AT4G17530
AT2G43340
AT1G12220
AT1G27310
AT5G17190
AT5G65840
AT3G50360
AT2G01350
AT1G65510
AT2G38960
AT1G11925
AT1G07860
AT1G29430
AT3G52030
AT3G22070
AT1G25580
AT1G11655
AT1G28300
AT2G37435
AT3G24490
AT1G27435
AT5G60340
AT4G18372
AT1G75210
AT2G20670
AT1G63830
AT3G23770
AT5G59530
AT3G12490
AT2G17120
AT1G02920
AT1G54510
AT1G02205
AT3G07230
AT5G48940
AT3G21710
AT2G01320
AT5G42440
AT3G02790
AT2G46800
AT5G12410
AT3G51430
AT4G13810
AT2G39770
AT4G19985
AT5G11650
AT1G11362
AT2G42890
AT1G56553
AT1G19440
AT1G07745
AT2G27030
AT5G61290
AT4G22400
AT5G62740
AT1G56500
AT3G53950
AT5G52040
AT1G49760
AT1G22800
AT1G22750
AT5G26622
```
