## Supplementary material for "A comprehensive map of preferentially located motifs reveals distinct proximal *cis*-regulatory elements in plants": AAACTTA_containing_gene_set.txt

```
#Occurences of AAACTTA between 2 and 11 (positions relative to the transcription start site)
#143 sequences with AAACTTA in this interval
#0.70% of the sequences in promoter set with AAACTTA (set with 20573 sequences)
AT2G01730
AT4G38420
AT3G50630
AT1G65690
AT4G12000
AT5G49220
AT5G48560
AT5G55520
AT1G49860
AT1G02860
AT1G78620
AT3G24750
AT3G18690
AT2G05530
AT2G27510
AT5G57460
AT5G54880
AT1G72580
AT3G42670
AT5G14010
AT4G11380
AT2G23760
AT2G05510
AT2G26330
AT4G26230
AT3G48520
AT4G01660
AT4G02690
AT1G11680
AT1G20980
AT1G78210
AT4G23300
AT5G42910
AT3G10550
AT5G42570
AT5G59370
AT3G28540
AT5G04110
AT5G17060
AT2G45170
AT5G46795
AT3G54910
AT4G01560
AT1G13520
AT1G33940
AT4G01400
AT3G53990
AT1G44890
AT4G24940
AT2G18110
AT1G66130
AT1G62340
AT4G35510
AT1G50690
AT3G10720
AT3G47833
AT1G52930
AT4G18197
AT4G22400
AT1G32490
AT2G02080
AT4G25150
AT3G16220
AT3G11230
AT3G13630
AT2G25880
AT3G12490
AT5G22440
AT5G52890
AT1G51570
AT1G80770
AT5G11950
AT1G53760
AT2G36190
AT4G04500
AT3G07230
AT4G13950
AT1G22750
AT3G02710
AT4G05200
AT4G27100
AT5G02550
AT5G10710
AT3G48980
AT5G52320
AT2G22680
AT1G07485
AT2G21560
AT5G37475
AT4G00160
AT3G53140
AT5G01340
AT2G37370
AT5G03990
AT5G05250
AT5G58750
AT3G56150
AT5G50665
AT5G54510
AT2G35360
AT3G15300
AT3G03550
AT1G56460
AT3G03230
AT4G25790
AT2G16750
AT2G37790
AT3G13175
AT1G67025
AT4G02040
AT4G28470
AT4G26500
AT3G58610
AT5G53930
AT1G12360
AT4G14790
AT2G01320
AT1G48070
AT3G27840
AT5G40830
AT4G34190
AT3G52570
AT1G66660
AT1G29640
AT1G02205
AT3G15070
AT5G43830
AT5G43420
AT1G24793
AT4G29150
AT5G18210
AT3G16060
AT2G03620
AT1G71696
AT1G79520
AT1G51140
AT1G49760
AT3G06240
AT3G53130
AT3G08740
AT3G46600
AT2G30820
AT1G03445
```
