## Supplementary material for "A comprehensive map of preferentially located motifs reveals distinct proximal *cis*-regulatory elements in plants": AAACTTAT_containing_gene_set.txt

```
#Occurences of AAACTTAT between 2 and 12 (positions relative to the transcription start site)
#75 sequences with AAACTTAT in this interval
#0.36% of the sequences in promoter set with AAACTTAT (set with 20573 sequences)
AT5G37475
AT4G23300
AT3G53140
AT5G49220
AT1G32490
AT3G54910
AT5G10710
AT2G30820
AT1G12360
AT3G47833
AT5G07380
AT3G56150
AT1G02860
AT1G50690
AT3G19860
AT5G42910
AT1G20980
AT4G25150
AT3G42670
AT2G37370
AT4G14790
AT3G25900
AT5G54880
AT3G58610
AT2G01320
AT3G53990
AT3G28540
AT4G28470
AT3G48980
AT2G45170
AT2G21560
AT1G56460
AT2G36190
AT4G02690
AT4G25790
AT5G55520
AT2G03620
AT2G23760
AT2G18110
AT4G02040
AT4G01560
AT5G43830
AT4G04500
AT4G26240
AT4G26230
AT2G22680
AT5G01340
AT3G18690
AT1G71696
AT2G35360
AT4G05200
AT1G13520
AT1G72580
AT1G34760
AT1G49760
AT1G29640
AT1G80770
AT1G79520
AT5G20710
AT1G53760
AT3G13630
AT1G62340
AT2G47610
AT5G50665
AT3G46600
AT1G77940
AT4G18197
AT4G01660
AT1G51570
AT3G50630
AT3G53130
AT5G03990
AT3G52570
AT2G16750
AT5G17060
```
