## Supplementary material for "A comprehensive map of preferentially located motifs reveals distinct proximal *cis*-regulatory elements in plants": AAACTTT_containing_gene_set.txt

```
#Occurences of AAACTTT between 2 and 16 (positions relative to the transcription start site)
#425 sequences with AAACTTT in this interval
#2.07% of the sequences in promoter set with AAACTTT (set with 20573 sequences)
AT3G12410
AT3G03770
AT4G34970
AT3G27820
AT5G56790
AT4G04040
AT2G33500
AT4G11160
AT5G38980
AT2G27030
AT5G46115
AT5G48940
AT5G56120
AT1G76100
AT1G75830
AT4G17500
AT4G12030
AT5G58730
AT4G34710
AT5G24030
AT1G74430
AT1G28327
AT5G14920
AT2G01350
AT1G53280
AT5G15490
AT2G37330
AT2G17550
AT1G28260
AT1G53140
AT5G03800
AT2G36840
AT4G24610
AT1G11655
AT1G65700
AT2G26930
AT5G64440
AT2G31970
AT3G02570
AT5G02800
AT3G15890
AT1G67970
AT1G11320
AT3G58690
AT2G31500
AT1G70890
AT3G50070
AT1G25370
AT3G21710
AT3G14430
AT3G23805
AT4G24900
AT1G01560
AT1G73810
AT1G26190
AT5G41000
AT3G52115
AT2G35120
AT3G18290
AT1G75990
AT3G19190
AT4G22710
AT2G20670
AT4G23020
AT4G09770
AT2G01760
AT4G14320
AT5G62350
AT2G31060
AT5G51200
AT4G23760
AT1G06450
AT4G31290
AT2G25720
AT4G32760
AT1G27310
AT2G46535
AT4G39280
AT1G15210
AT5G07790
AT2G35150
AT1G28300
AT2G02040
AT3G10360
AT5G58860
AT3G57280
AT3G28430
AT1G77290
AT1G27670
AT3G44450
AT1G56500
AT5G01400
AT1G79340
AT3G57770
AT5G42350
AT2G05580
AT3G02800
AT1G53633
AT4G15680
AT1G25580
AT5G62470
AT1G73240
AT3G20490
AT2G16860
AT1G52070
AT3G61890
AT2G17750
AT4G04190
AT3G44600
AT1G54550
AT3G48760
AT3G47650
AT1G36732
AT5G28540
AT1G25550
AT5G65250
AT4G26080
AT5G63140
AT1G65410
AT5G46340
AT5G22580
AT3G62690
AT5G41380
AT5G22480
AT3G23490
AT4G18740
AT1G72020
AT1G10810
AT5G13870
AT3G26370
AT2G46540
AT3G28150
AT5G17790
AT4G20460
AT1G56180
AT5G25810
AT1G69190
AT2G14846
AT1G47980
AT4G23050
AT3G15900
AT4G22505
AT5G38435
AT5G65840
AT2G24140
AT5G22070
AT5G66850
AT5G22130
AT1G61100
AT5G28770
AT4G11100
AT5G55810
AT3G54100
AT4G19985
AT3G50930
AT4G26940
AT4G24470
AT2G23140
AT1G32260
AT4G17550
AT1G20450
AT5G61290
AT1G60783
AT5G66550
AT1G12050
AT1G62150
AT3G19184
AT5G23820
AT2G31670
AT1G79860
AT5G25520
AT3G53490
AT2G41450
AT4G13810
AT5G63860
AT5G15720
AT1G01420
AT1G29370
AT2G43010
AT2G26210
AT1G80440
AT4G08360
AT3G59630
AT2G36145
AT1G66230
AT5G27210
AT5G54770
AT2G25310
AT3G11240
AT1G72830
AT1G04940
AT5G65165
AT4G32410
AT2G46800
AT5G60170
AT2G23000
AT3G21690
AT3G49780
AT5G12410
AT1G19950
AT5G11340
AT1G07860
AT1G20132
AT3G21215
AT1G71070
AT2G20150
AT2G44530
AT3G43150
AT1G52540
AT5G64240
AT1G80950
AT4G26790
AT4G39050
AT3G26110
AT2G13360
AT1G76410
AT4G19050
AT1G68660
AT3G15351
AT3G21080
AT3G22460
AT2G46130
AT1G63180
AT1G71970
AT2G47880
AT5G63940
AT2G22070
AT1G51560
AT3G12470
AT2G46810
AT1G36730
AT2G21120
AT2G03430
AT5G06420
AT4G36240
AT5G48790
AT1G65000
AT3G08600
AT2G33710
AT3G49210
AT3G49900
AT5G02390
AT1G56553
AT4G35720
AT2G31780
AT2G34655
AT1G35670
AT4G35440
AT1G74490
AT2G04540
AT4G02340
AT4G33140
AT1G65190
AT2G45800
AT3G47390
AT1G60660
AT4G25320
AT4G24840
AT3G26935
AT3G01070
AT5G09680
AT5G59530
AT5G56490
AT3G22090
AT1G33680
AT5G26360
AT3G50360
AT5G23830
AT1G61120
AT3G23780
AT1G30530
AT5G39570
AT1G02920
AT1G68410
AT4G05000
AT1G46768
AT5G46295
AT4G24920
AT5G06130
AT5G44020
AT5G43185
AT1G04020
AT3G62230
AT5G09760
AT5G55460
AT3G29360
AT3G46810
AT1G23149
AT1G19940
AT4G10310
AT4G37260
AT2G23150
AT2G39970
AT5G45310
AT5G15710
AT2G26850
AT1G29430
AT4G26580
AT4G39090
AT5G16640
AT1G53163
AT1G08670
AT1G12980
AT4G33490
AT5G61340
AT1G78810
AT1G17147
AT3G47190
AT1G77410
AT5G47970
AT4G35430
AT2G14850
AT2G29440
AT3G04870
AT5G67140
AT5G48610
AT5G09978
AT1G62400
AT2G34960
AT2G22125
AT2G03060
AT3G47836
AT5G66530
AT4G05150
AT3G04120
AT5G62950
AT5G19030
AT1G04380
AT3G23900
AT1G67170
AT1G68650
AT3G55060
AT3G55030
AT2G27420
AT3G19970
AT1G27435
AT5G43670
AT5G17020
AT4G13800
AT1G23150
AT2G26880
AT5G44440
AT1G50570
AT4G22690
AT5G42110
AT1G11360
AT4G14240
AT1G05550
AT1G54230
AT5G26622
AT2G47010
AT5G05520
AT1G22980
AT3G15410
AT2G36560
AT3G51430
AT1G49975
AT5G52780
AT4G36860
AT1G80870
AT5G11270
AT5G59150
AT1G67250
AT1G11925
AT2G33585
AT2G39630
AT5G16410
AT3G20960
AT4G15880
AT3G45260
AT5G63110
AT3G49320
AT5G13050
AT4G33010
AT3G07580
AT3G52640
AT1G05590
AT4G28450
AT2G18910
AT1G12760
AT1G79660
AT5G08320
AT5G44670
AT4G18340
AT5G65930
AT1G02890
AT3G57270
AT1G16060
AT4G39650
AT2G38690
AT5G19250
AT1G11362
AT2G40950
AT5G36001
AT5G64520
AT1G53635
AT1G06430
AT1G49300
AT4G22880
AT5G47890
AT1G49820
AT1G15670
AT1G20440
AT5G50180
AT1G27150
AT1G20950
AT4G18372
AT1G54510
AT3G21295
AT4G11020
AT1G21000
AT4G04920
AT3G55120
AT5G13150
AT1G12710
AT2G33845
AT4G30410
AT1G75200
AT3G54000
AT5G08565
AT4G17610
AT4G37690
AT2G16570
AT5G65340
AT3G07300
```
