## Supplementary material for "A comprehensive map of preferentially located motifs reveals distinct proximal *cis*-regulatory elements in plants": AAACTTTA_containing_gene_set.txt

```
#Occurences of AAACTTTA between 3 and 16 (positions relative to the transcription start site)
#125 sequences with AAACTTTA in this interval
#0.61% of the sequences in promoter set with AAACTTTA (set with 20573 sequences)
AT3G57270
AT1G65000
AT2G36840
AT5G08565
AT1G68660
AT4G04920
AT1G68650
AT4G15880
AT5G48790
AT1G11360
AT1G79860
AT1G21000
AT5G38435
AT1G65190
AT1G04020
AT5G09760
AT5G48610
AT3G19184
AT1G56180
AT5G38980
AT3G20490
AT5G08320
AT3G62690
AT2G24140
AT5G48940
AT4G39650
AT5G28540
AT3G15410
AT3G28430
AT1G75200
AT1G12760
AT2G34960
AT1G76100
AT4G24900
AT1G12980
AT3G19190
AT4G33140
AT5G62950
AT1G63180
AT4G12030
AT5G23830
AT1G80870
AT4G26790
AT1G36732
AT3G52115
AT3G55120
AT2G31060
AT5G17790
AT2G22125
AT4G22690
AT2G39970
AT1G50570
AT1G53635
AT4G09770
AT3G23490
AT2G36145
AT4G04040
AT1G02920
AT1G36730
AT1G73240
AT4G32760
AT5G45310
AT4G14320
AT5G12410
AT4G28450
AT4G10310
AT3G21690
AT5G61340
AT1G06430
AT1G49975
AT1G11925
AT1G74430
AT2G04540
AT1G76410
AT4G22505
AT1G02890
AT1G66230
AT4G15680
AT5G42350
AT5G11270
AT5G44020
AT5G65250
AT1G29430
AT1G01560
AT4G11020
AT3G07300
AT3G20960
AT3G57280
AT1G26190
AT5G56790
AT5G64520
AT3G23805
AT3G48760
AT1G16060
AT3G62230
AT1G69190
AT1G32260
AT2G31780
AT5G14920
AT3G10360
AT2G14846
AT4G26080
AT5G42110
AT5G62350
AT4G35720
AT4G36860
AT5G55460
AT2G17550
AT1G75990
AT2G31500
AT3G23780
AT5G23820
AT5G67140
AT1G28300
AT4G22880
AT2G29440
AT3G03770
AT3G19970
AT1G25370
AT3G11240
AT1G71970
AT3G50360
AT2G46800
AT4G39280
AT5G65840
```
