## Supplementary material for "A comprehensive map of preferentially located motifs reveals distinct proximal *cis*-regulatory elements in plants": AAACTTTC_containing_gene_set.txt

```
#Occurences of AAACTTTC between -5 and 10 (positions relative to the transcription start site)
#54 sequences with AAACTTTC in this interval
#0.26% of the sequences in promoter set with AAACTTTC (set with 20573 sequences)
AT1G06450
AT1G19940
AT2G01350
AT3G12470
AT4G17420
AT1G11362
AT5G64240
AT5G15720
AT1G12050
AT1G09050
AT1G62150
AT2G16570
AT3G15351
AT2G14850
AT4G35440
AT5G27210
AT1G05590
AT1G28260
AT4G13800
AT1G78995
AT4G19985
AT3G21710
AT5G26360
AT1G05550
AT5G47610
AT1G72020
AT3G29360
AT4G39090
AT1G52540
AT4G30410
AT4G05000
AT1G71070
AT2G40950
AT3G21215
AT1G33680
AT3G57770
AT4G24920
AT2G33585
AT4G35430
AT5G46295
AT4G15750
AT5G23900
AT1G77690
AT3G23780
AT1G61100
AT1G53620
AT2G46130
AT5G55810
AT3G22840
AT2G05580
AT5G43670
AT3G02150
AT3G26110
AT5G60170
```
