## Supplementary material for "A comprehensive map of preferentially located motifs reveals distinct proximal *cis*-regulatory elements in plants": AAACTTTT_containing_gene_set.txt

```
#Occurences of AAACTTTT between 2 and 16 (positions relative to the transcription start site)
#161 sequences with AAACTTTT in this interval
#0.78% of the sequences in promoter set with AAACTTTT (set with 20573 sequences)
AT5G01400
AT4G36240
AT4G02340
AT5G66850
AT1G23149
AT1G20450
AT5G47970
AT2G26930
AT2G35120
AT5G06420
AT2G25310
AT5G66530
AT5G59150
AT2G26880
AT3G54000
AT4G20460
AT5G58860
AT5G13870
AT1G77410
AT2G21120
AT3G01070
AT1G15670
AT2G47880
AT5G05520
AT1G53163
AT2G01760
AT4G17500
AT4G32410
AT5G54770
AT1G47980
AT3G49900
AT3G14430
AT5G61290
AT3G52640
AT1G77290
AT1G68410
AT1G67970
AT5G09978
AT4G19050
AT5G25520
AT2G46810
AT1G80870
AT3G15890
AT1G67170
AT2G20150
AT4G34970
AT4G39050
AT1G10810
AT1G79660
AT1G20950
AT3G58690
AT1G27310
AT2G17750
AT4G34710
AT4G23050
AT4G33490
AT1G73810
AT1G04940
AT5G43185
AT3G04120
AT1G15210
AT1G54230
AT1G17147
AT3G61890
AT1G52070
AT2G03430
AT3G44600
AT2G03060
AT5G52780
AT1G51560
AT4G18740
AT3G02570
AT3G26370
AT1G20132
AT3G47836
AT4G26940
AT3G46810
AT1G53140
AT5G65930
AT2G44530
AT5G24030
AT1G79340
AT1G27670
AT5G63110
AT1G11655
AT5G44440
AT1G19950
AT4G24840
AT3G50930
AT5G64440
AT3G54100
AT2G33710
AT1G56553
AT3G26935
AT1G20440
AT1G23150
AT5G26622
AT2G46540
AT1G11320
AT5G22480
AT1G28327
AT1G22980
AT2G25720
AT5G63940
AT2G41450
AT2G22070
AT1G65700
AT2G23000
AT5G62470
AT1G27435
AT4G05150
AT3G47190
AT2G02040
AT4G14240
AT5G44670
AT1G25550
AT3G49320
AT1G74490
AT5G65165
AT3G21080
AT3G23900
AT5G13150
AT2G36560
AT4G11160
AT5G51200
AT3G49210
AT4G04190
AT1G49300
AT1G07860
AT5G15490
AT5G11340
AT2G38690
AT4G18372
AT3G50070
AT1G80950
AT1G35670
AT1G61120
AT4G37260
AT1G75830
AT1G27150
AT3G21295
AT2G27030
AT2G16860
AT4G23760
AT2G27420
AT1G49820
AT3G18290
AT4G24470
AT2G37330
AT2G26850
AT3G15900
AT5G47890
AT1G01420
AT1G54510
AT2G46535
AT5G41380
AT5G63860
AT1G29370
AT5G58730
AT2G18910
AT1G65410
```
