## Supplementary material for "A comprehensive map of preferentially located motifs reveals distinct proximal *cis*-regulatory elements in plants": AAAGAAAA_containing_gene_set.txt

```
#Occurences of AAAGAAAA between -5 and 2 (positions relative to the transcription start site)
#178 sequences with AAAGAAAA in this interval
#0.87% of the sequences in promoter set with AAAGAAAA (set with 20573 sequences)
AT1G69420
AT1G63680
AT5G25510
AT5G57340
AT1G53165
AT5G03330
AT4G04790
AT5G50160
AT5G50335
AT4G16100
AT2G15090
AT4G18020
AT1G66730
AT5G24290
AT5G14780
AT3G12587
AT2G42920
AT3G27350
AT1G44000
AT4G39010
AT2G31180
AT2G40600
AT5G63670
AT5G61605
AT1G09960
AT3G30775
AT2G22590
AT3G54740
AT4G28370
AT4G21780
AT3G19420
AT1G23390
AT3G56590
AT2G22905
AT1G03050
AT1G26830
AT4G11860
AT3G20420
AT5G21280
AT5G15310
AT2G18980
AT3G21730
AT5G56710
AT2G31305
AT5G02090
AT5G27320
AT1G42470
AT3G58640
AT4G17500
AT2G28460
AT4G32080
AT2G18245
AT3G57640
AT4G34430
AT4G22790
AT2G43060
AT5G54750
AT4G00360
AT5G06690
AT5G21105
AT3G59780
AT3G08040
AT1G29030
AT3G24450
AT1G49170
AT3G25577
AT3G17170
AT4G37390
AT1G56170
AT4G05020
AT3G14940
AT4G01080
AT1G50840
AT3G05530
AT4G36490
AT1G52618
AT4G37550
AT2G22080
AT5G48550
AT1G48195
AT3G07220
AT4G32640
AT2G41475
AT3G42960
AT4G21445
AT3G11250
AT4G24340
AT5G45750
AT5G51060
AT2G46950
AT4G33600
AT2G44970
AT5G41180
AT2G04660
AT4G24265
AT4G20780
AT1G72270
AT5G09410
AT3G01520
AT2G39950
AT3G44050
AT5G03770
AT3G52970
AT5G58440
AT5G41900
AT4G39040
AT1G69430
AT5G13590
AT2G28360
AT5G04470
AT1G20450
AT5G23060
AT1G07050
AT2G17780
AT5G10440
AT2G17190
AT2G06210
AT4G18150
AT5G08130
AT5G13290
AT3G13430
AT2G31650
AT3G02610
AT1G77330
AT4G17790
AT1G20225
AT3G11320
AT1G30110
AT3G58930
AT1G15080
AT5G18460
AT5G46740
AT2G03620
AT3G03130
AT3G54030
AT4G13520
AT5G42280
AT3G50890
AT1G03982
AT5G23250
AT1G52730
AT3G13290
AT1G28310
AT5G52060
AT2G46180
AT3G18770
AT3G02650
AT1G72940
AT1G28210
AT3G18620
AT3G22345
AT5G62890
AT3G51140
AT5G08430
AT2G03470
AT3G13070
AT5G55240
AT5G41080
AT2G04220
AT4G15340
AT5G50150
AT4G18596
AT4G12490
AT3G63270
AT2G21050
AT3G15290
AT1G20970
AT2G32640
AT5G67200
AT4G23540
AT3G14290
AT4G34000
AT2G27310
AT4G33000
AT1G47330
AT5G37830
AT3G15160
AT5G10870
```
