## Supplementary material for "A comprehensive map of preferentially located motifs reveals distinct proximal *cis*-regulatory elements in plants": AAAGAAAT_containing_gene_set.txt

```
#Occurences of AAAGAAAT between -43 and 44 (positions relative to the transcription start site)
#568 sequences with AAAGAAAT in this interval
#2.76% of the sequences in promoter set with AAAGAAAT (set with 20573 sequences)
AT1G07750
AT5G63020
AT1G26410
AT2G21940
AT5G41080
AT1G03330
AT5G01180
AT1G73805
AT2G20790
AT3G50500
AT5G62410
AT5G41400
AT3G55750
AT1G02870
AT4G27650
AT5G66820
AT3G59455
AT1G14980
AT1G07660
AT3G02790
AT5G13150
AT4G10250
AT5G05630
AT2G32230
AT1G76890
AT5G22800
AT1G26170
AT5G22608
AT2G22200
AT1G07940
AT4G24840
AT4G25630
AT4G30996
AT2G31230
AT1G09610
AT3G56350
AT1G67320
AT5G51810
AT1G09470
AT3G49310
AT4G38670
AT2G42600
AT1G69930
AT1G75040
AT3G63300
AT3G02920
AT2G22490
AT3G58680
AT4G25780
AT4G39130
AT1G32640
AT1G55970
AT4G16141
AT1G24340
AT5G66540
AT3G55740
AT2G13290
AT1G10720
AT5G66270
AT3G46870
AT1G05470
AT5G40400
AT4G11160
AT5G03960
AT1G05810
AT4G09466
AT5G25130
AT5G54070
AT1G16840
AT4G10790
AT3G16140
AT4G39190
AT5G60230
AT5G07820
AT2G36100
AT4G36870
AT5G55580
AT5G16830
AT4G05460
AT3G57120
AT3G11745
AT1G09750
AT5G55430
AT5G56540
AT2G37540
AT2G28605
AT4G24960
AT3G11250
AT5G24930
AT5G05290
AT2G18450
AT3G15460
AT4G19110
AT5G63570
AT3G47420
AT1G51700
AT1G62990
AT5G19820
AT5G64930
AT1G29030
AT1G30360
AT4G10613
AT3G14080
AT2G27220
AT1G31240
AT1G20760
AT1G20693
AT1G80700
AT1G28700
AT4G37930
AT2G17840
AT4G18905
AT2G33880
AT5G56950
AT5G17790
AT2G33835
AT1G08100
AT5G24170
AT5G49630
AT3G52920
AT4G18593
AT1G80970
AT5G62520
AT3G09020
AT5G24100
AT4G36710
AT5G44170
AT2G43865
AT4G15396
AT4G11640
AT4G37890
AT2G39830
AT5G08350
AT4G12120
AT2G39970
AT3G51130
AT2G32220
AT3G47220
AT5G10800
AT1G67590
AT1G09760
AT4G05450
AT1G48740
AT1G77080
AT5G10390
AT5G16820
AT1G13350
AT3G17250
AT2G28310
AT5G65660
AT1G10150
AT5G63980
AT5G51820
AT4G32450
AT4G34050
AT1G52380
AT2G02450
AT4G00490
AT1G12500
AT4G33980
AT3G07330
AT1G65620
AT5G54062
AT1G49770
AT4G29140
AT2G28100
AT3G56010
AT5G14970
AT1G15430
AT5G47510
AT4G10840
AT1G66060
AT3G47640
AT4G24560
AT4G12050
AT1G71980
AT2G38430
AT1G45015
AT3G27940
AT1G15820
AT1G07310
AT5G53430
AT4G16000
AT3G10090
AT3G62290
AT5G07600
AT3G06910
AT2G39270
AT3G13520
AT2G45300
AT4G27510
AT3G49570
AT1G30790
AT1G15220
AT2G41180
AT3G58140
AT1G54340
AT3G12110
AT2G40004
AT4G35840
AT1G03960
AT5G57530
AT1G29560
AT5G22050
AT3G06110
AT3G48170
AT4G34710
AT1G05780
AT5G34850
AT3G41762
AT2G12190
AT5G45900
AT4G13850
AT4G37030
AT5G01220
AT1G65020
AT3G21750
AT2G48110
AT3G18250
AT1G60080
AT2G35810
AT5G60640
AT1G04410
AT3G25920
AT2G31985
AT5G02390
AT4G38890
AT3G28760
AT1G62300
AT3G48390
AT3G25830
AT5G20290
AT5G19210
AT1G50732
AT5G19740
AT2G42220
AT1G06310
AT5G06850
AT2G23260
AT3G46090
AT4G21310
AT3G44460
AT5G64690
AT3G14370
AT4G27670
AT5G45650
AT2G27310
AT1G64840
AT3G13674
AT1G22310
AT1G56310
AT5G66410
AT1G08540
AT1G55620
AT2G04420
AT5G57850
AT1G48440
AT2G04450
AT1G04330
AT4G15030
AT5G45020
AT4G17300
AT1G71230
AT1G09920
AT5G57370
AT1G62870
AT3G16320
AT5G16220
AT5G57380
AT5G56350
AT3G13235
AT5G05180
AT3G14740
AT1G10850
AT5G20200
AT2G39430
AT1G35670
AT2G42840
AT1G67090
AT3G16170
AT1G54575
AT1G31870
AT2G20440
AT1G25290
AT4G13930
AT1G65010
AT4G34980
AT5G04020
AT2G17830
AT3G50650
AT4G33910
AT1G04680
AT5G66470
AT3G04240
AT3G16480
AT1G75120
AT5G23960
AT2G29880
AT4G13195
AT3G23920
AT1G63770
AT1G62930
AT3G14060
AT5G58380
AT5G10790
AT3G46030
AT3G02080
AT1G80350
AT3G52420
AT4G12060
AT5G41660
AT3G18535
AT2G32160
AT3G50700
AT3G03860
AT4G34190
AT2G18876
AT1G26570
AT5G07950
AT5G22040
AT4G09467
AT5G49215
AT5G60400
AT1G27690
AT3G21270
AT5G14480
AT1G67680
AT5G43900
AT5G17490
AT4G38170
AT2G33120
AT5G39580
AT3G08980
AT4G19700
AT5G58230
AT1G16870
AT1G48450
AT4G19570
AT5G51060
AT2G26570
AT3G54680
AT4G15417
AT3G46790
AT4G12470
AT2G24100
AT4G27120
AT3G18190
AT5G43960
AT2G44080
AT1G66520
AT2G35360
AT5G23110
AT1G62720
AT1G70640
AT3G04960
AT2G29050
AT1G54330
AT4G16750
AT5G07475
AT3G61480
AT5G54770
AT5G14060
AT3G54820
AT4G08170
AT1G21710
AT5G57123
AT5G56800
AT5G51680
AT5G28740
AT2G28580
AT1G64090
AT4G29740
AT5G19220
AT3G63150
AT3G42180
AT1G05260
AT2G04660
AT2G30930
AT5G09980
AT4G02390
AT2G39200
AT1G53760
AT5G25570
AT3G50320
AT2G40970
AT1G53800
AT3G05990
AT1G13120
AT2G13650
AT1G08800
AT4G03240
AT1G23540
AT5G07070
AT2G21150
AT5G38720
AT5G66420
AT3G23633
AT5G35490
AT2G20520
AT2G21620
AT1G18980
AT2G26100
AT1G07860
AT5G60750
AT3G14850
AT1G20900
AT5G17600
AT5G47030
AT2G05185
AT4G14746
AT3G54250
AT5G47850
AT2G20610
AT2G46455
AT1G11810
AT1G72740
AT5G61420
AT1G02290
AT3G11740
AT4G10210
AT2G39420
AT3G01390
AT1G74830
AT1G19025
AT1G05190
AT5G16160
AT5G51380
AT2G20250
AT5G28350
AT1G56210
AT2G17190
AT5G65700
AT5G38310
AT3G52450
AT2G18970
AT1G20770
AT3G63060
AT3G24530
AT4G11610
AT5G55300
AT4G29910
AT3G62380
AT3G01330
AT3G20360
AT4G15393
AT1G02750
AT1G20180
AT3G62650
AT3G50760
AT1G03840
AT4G26690
AT1G69420
AT3G13404
AT5G39830
AT3G25150
AT5G42830
AT5G64570
AT4G23080
AT1G72130
AT4G39980
AT4G00070
AT5G23450
AT5G10980
AT4G33467
AT3G48200
AT3G16520
AT5G03020
AT3G15450
AT1G34220
AT5G55000
AT1G15440
AT3G04280
AT4G21270
AT5G60870
AT1G11820
AT5G40870
AT1G68100
AT2G37160
AT1G79540
AT3G44020
AT1G80710
AT1G70300
AT4G36420
AT1G15215
AT5G66050
AT3G48610
AT5G42460
AT1G10190
AT1G08810
AT1G13560
AT1G19340
AT1G64980
AT4G35780
AT5G58940
AT1G23350
AT4G30530
AT1G56350
AT1G14010
AT3G44200
AT5G65620
AT5G20045
AT1G57620
AT2G27260
AT5G10260
AT1G25550
AT3G25640
AT4G25640
AT3G47290
AT2G33775
AT2G42200
AT1G31860
AT1G65480
AT3G15790
AT5G58375
AT5G12870
AT3G26380
AT1G02790
AT5G16500
AT4G37630
AT4G08230
AT3G20290
AT5G03630
AT5G63905
AT5G42930
AT1G26710
AT4G09462
AT2G32430
AT4G17540
AT2G28400
AT3G63310
AT3G54360
AT3G54150
AT4G08460
AT1G46264
AT5G54790
AT1G77930
AT4G33100
AT1G47400
AT4G08500
AT5G25630
AT2G32885
AT3G24250
AT5G01780
AT1G54010
AT4G17140
AT4G21020
AT1G12330
AT5G41340
AT4G37280
AT5G10380
AT3G54270
AT5G67200
AT1G64810
AT4G09464
AT3G57480
AT2G23410
AT5G03280
AT5G24750
AT5G43420
AT4G09890
AT1G25682
AT2G28120
AT2G36090
AT5G26670
AT2G01918
AT1G77960
AT4G21010
AT3G27930
```
