## Supplementary material for "A comprehensive map of preferentially located motifs reveals distinct proximal *cis*-regulatory elements in plants": AAAGACA_containing_gene_set.txt

```
#Occurences of AAAGACA between 26 and 135 (positions relative to the transcription start site)
#1120 sequences with AAAGACA in this interval
#5.44% of the sequences in promoter set with AAAGACA (set with 20573 sequences)
AT2G03590
AT4G16440
AT1G76570
AT2G23640
AT1G29750
AT2G32275
AT2G48000
AT1G05894
AT5G61030
AT5G10010
AT5G63990
AT2G47770
AT1G75010
AT3G27340
AT1G55880
AT1G74460
AT1G79510
AT1G53290
AT5G59880
AT3G56730
AT2G30695
AT4G13690
AT4G27430
AT4G14270
AT1G09520
AT1G09240
AT3G03160
AT3G60750
AT2G46950
AT5G02560
AT1G11270
AT5G24690
AT2G37630
AT5G62890
AT5G55840
AT3G26922
AT3G54320
AT3G49870
AT4G21450
AT2G21330
AT2G40530
AT5G20830
AT1G42470
AT3G06420
AT3G14205
AT1G74160
AT1G03130
AT5G55250
AT5G53970
AT3G23890
AT1G61795
AT3G24530
AT5G52980
AT1G21100
AT1G69610
AT4G22320
AT5G11860
AT4G16330
AT2G37210
AT2G19710
AT2G29260
AT1G53710
AT5G56020
AT3G62980
AT3G21760
AT4G28420
AT5G40200
AT5G28460
AT5G02750
AT4G10000
AT3G15540
AT2G01640
AT2G30100
AT1G33290
AT5G50600
AT5G38890
AT3G22880
AT4G10910
AT5G66110
AT5G06300
AT2G26920
AT1G55550
AT3G26960
AT1G62730
AT5G17920
AT4G24470
AT4G02020
AT3G14700
AT1G10360
AT5G45380
AT1G22080
AT3G16440
AT5G23060
AT2G41390
AT1G69390
AT5G62210
AT5G52660
AT3G28040
AT1G10590
AT1G23149
AT2G36110
AT3G13235
AT4G13575
AT3G18510
AT1G64840
AT5G40850
AT4G24810
AT4G34850
AT2G04520
AT5G34930
AT5G63220
AT2G36190
AT2G01490
AT1G02560
AT3G29670
AT5G52640
AT5G04310
AT4G01560
AT1G18370
AT4G04930
AT4G19970
AT2G47500
AT3G12630
AT2G22080
AT4G28060
AT5G19485
AT2G38040
AT1G11930
AT3G05340
AT1G04130
AT1G20930
AT2G18750
AT3G02350
AT5G18550
AT1G77590
AT5G18475
AT3G07630
AT3G06380
AT1G14510
AT3G54430
AT1G06360
AT2G22610
AT4G25130
AT3G15460
AT3G53040
AT2G20495
AT3G56080
AT5G08340
AT5G62670
AT5G64341
AT1G13970
AT3G21670
AT5G09490
AT1G13830
AT5G47060
AT2G19110
AT1G15880
AT5G50960
AT2G43510
AT4G18710
AT3G62790
AT1G05577
AT5G51450
AT1G47820
AT4G21100
AT3G19210
AT1G80030
AT1G14360
AT5G54830
AT3G19290
AT3G30300
AT1G15660
AT5G50920
AT1G76390
AT2G34090
AT1G70260
AT3G55410
AT1G25420
AT1G78290
AT1G12580
AT2G41110
AT1G65483
AT1G27090
AT4G32420
AT5G40870
AT5G47630
AT5G55850
AT2G02080
AT3G13060
AT5G55300
AT5G35530
AT4G25990
AT2G03800
AT2G02470
AT4G10100
AT1G79350
AT4G27790
AT3G45680
AT2G34930
AT4G26320
AT2G24395
AT5G48550
AT5G50915
AT2G41330
AT1G73603
AT3G03000
AT3G62700
AT3G52905
AT3G55700
AT2G03430
AT1G76260
AT3G57140
AT3G07270
AT3G25680
AT3G61790
AT5G42290
AT1G77550
AT2G23760
AT4G11720
AT5G49360
AT2G24240
AT1G61560
AT3G45050
AT4G30270
AT2G47090
AT3G03272
AT3G51160
AT3G03050
AT1G74520
AT1G60200
AT5G47880
AT1G17110
AT3G21690
AT3G29370
AT1G21580
AT2G34770
AT4G19870
AT1G13640
AT1G64370
AT4G35560
AT4G19645
AT1G71270
AT1G79630
AT1G78040
AT4G31580
AT1G74200
AT3G15660
AT3G27180
AT3G61310
AT2G30740
AT1G49600
AT2G44850
AT1G01453
AT2G45210
AT3G24550
AT1G28070
AT4G16260
AT4G24204
AT5G43300
AT1G26670
AT3G29780
AT2G34840
AT1G52420
AT5G10960
AT5G09350
AT1G33670
AT1G33610
AT5G60960
AT2G16660
AT2G28550
AT2G32170
AT1G56290
AT4G04940
AT4G33145
AT5G18600
AT5G11240
AT1G10060
AT2G28410
AT1G12450
AT1G71370
AT2G22230
AT4G02690
AT3G54860
AT2G21970
AT3G24740
AT4G37510
AT3G52400
AT1G13210
AT4G13020
AT2G15400
AT2G44860
AT2G47640
AT1G57770
AT3G09030
AT4G32730
AT3G47590
AT1G72070
AT1G50560
AT2G42060
AT3G60190
AT1G71890
AT4G34350
AT2G29570
AT2G01175
AT5G65650
AT4G08160
AT5G23230
AT4G27730
AT2G02760
AT2G32790
AT5G45500
AT5G17910
AT1G72560
AT1G11020
AT1G45223
AT4G29430
AT2G01735
AT4G22517
AT3G28660
AT5G18230
AT1G47485
AT1G21400
AT2G31570
AT1G06930
AT3G59340
AT4G36830
AT3G62420
AT4G36760
AT2G01905
AT2G42350
AT4G18380
AT3G51650
AT2G11851
AT1G48590
AT1G14950
AT4G05400
AT3G15340
AT1G80620
AT5G06550
AT1G29630
AT1G53760
AT5G11480
AT5G51730
AT5G43690
AT1G31335
AT5G20170
AT4G23570
AT2G47950
AT5G10170
AT4G32520
AT1G76400
AT1G64910
AT5G26650
AT5G03545
AT2G18370
AT5G19473
AT1G61850
AT4G39420
AT4G16430
AT2G24420
AT3G15690
AT2G42890
AT5G50370
AT4G22880
AT5G63100
AT4G13770
AT1G13440
AT3G05100
AT5G50480
AT5G27830
AT4G03050
AT5G07530
AT3G50360
AT3G56650
AT3G26810
AT4G35860
AT1G29179
AT5G28919
AT1G26760
AT1G53380
AT1G19100
AT3G14920
AT3G01160
AT5G45900
AT3G09940
AT3G48810
AT2G32550
AT3G52290
AT4G39570
AT2G40630
AT4G15180
AT5G23820
AT4G21580
AT2G39410
AT5G49410
AT5G53080
AT3G48740
AT1G04390
AT2G24460
AT1G46264
AT2G29700
AT5G57870
AT1G79710
AT2G35280
AT3G07040
AT1G23750
AT1G80400
AT3G03770
AT1G56090
AT1G24430
AT2G17570
AT5G05710
AT5G53570
AT3G28050
AT5G03070
AT2G26710
AT4G30500
AT2G36270
AT4G14370
AT5G59560
AT4G26630
AT1G03470
AT1G08980
AT3G23000
AT4G36900
AT4G09320
AT2G47790
AT5G60520
AT5G03210
AT1G18340
AT5G44090
AT2G35110
AT1G56610
AT4G16880
AT5G18800
AT1G77400
AT1G43580
AT5G65620
AT5G49910
AT3G09430
AT5G46170
AT5G44240
AT1G05160
AT3G58200
AT4G28440
AT3G52660
AT2G28610
AT1G15600
AT3G59980
AT5G15750
AT5G46770
AT5G11670
AT1G15400
AT3G19508
AT3G23255
AT2G37150
AT1G70620
AT1G72510
AT1G80130
AT2G45190
AT5G38520
AT1G64490
AT3G47300
AT3G21110
AT4G37120
AT4G20780
AT5G51590
AT5G35770
AT2G44090
AT1G49200
AT5G19680
AT1G68710
AT1G17500
AT2G21960
AT3G01480
AT3G58460
AT1G62040
AT5G14930
AT2G35430
AT3G12820
AT4G22470
AT3G18035
AT5G38940
AT5G09860
AT4G14365
AT1G63530
AT4G00760
AT5G17280
AT1G72630
AT1G21630
AT3G24350
AT1G61720
AT3G08920
AT4G33925
AT3G57500
AT4G28230
AT4G30980
AT2G25650
AT5G56540
AT4G37650
AT1G61180
AT5G01760
AT1G71800
AT4G00340
AT1G12050
AT4G18040
AT5G22360
AT4G18690
AT5G13930
AT3G20720
AT5G52200
AT1G07350
AT4G40045
AT3G16260
AT2G38590
AT2G27940
AT1G30755
AT4G19860
AT4G15260
AT4G40080
AT5G22060
AT2G28350
AT5G22440
AT1G75730
AT1G68560
AT5G50580
AT5G65780
AT3G12280
AT5G58060
AT1G36310
AT4G23660
AT5G03495
AT2G04515
AT1G21090
AT4G08960
AT4G39780
AT5G60390
AT5G27280
AT1G65220
AT1G04400
AT1G20910
AT2G47580
AT1G24190
AT3G03950
AT2G19320
AT1G07160
AT2G21240
AT3G14080
AT1G75240
AT4G20240
AT1G13000
AT3G51060
AT4G00680
AT1G09560
AT4G21780
AT5G50900
AT2G40200
AT3G25210
AT5G13810
AT3G19450
AT1G77000
AT2G01800
AT4G39753
AT4G34150
AT1G79250
AT1G79190
AT4G26370
AT3G11340
AT2G17120
AT5G24240
AT3G09390
AT5G64343
AT4G34412
AT1G20270
AT2G37510
AT4G27150
AT2G26300
AT2G20870
AT4G39900
AT2G31400
AT5G19240
AT2G39990
AT3G09180
AT2G16500
AT5G56380
AT1G15790
AT5G22980
AT3G47890
AT5G18525
AT1G26750
AT5G38450
AT2G25510
AT2G35390
AT1G17010
AT3G19180
AT3G07460
AT1G09290
AT1G11360
AT1G72170
AT1G53400
AT1G42550
AT3G44100
AT5G18790
AT5G15530
AT5G58782
AT4G36920
AT1G20950
AT2G23820
AT2G32000
AT1G30650
AT5G30510
AT4G27020
AT2G32730
AT4G32530
AT5G66080
AT4G35300
AT3G15580
AT5G26120
AT1G05230
AT5G61160
AT5G47620
AT1G31710
AT2G28910
AT2G45240
AT1G63500
AT5G25810
AT3G12700
AT4G30000
AT4G32540
AT5G16680
AT4G30820
AT2G46270
AT2G20500
AT3G13000
AT4G24700
AT1G12310
AT3G04630
AT1G01500
AT3G48530
AT1G03170
AT2G23430
AT3G25920
AT1G49320
AT5G52520
AT4G20140
AT3G28930
AT2G37550
AT2G42080
AT3G09310
AT3G51520
AT3G11670
AT2G46810
AT2G36300
AT2G01140
AT3G56050
AT3G50180
AT5G04280
AT5G53990
AT1G48500
AT1G51650
AT2G05642
AT4G20310
AT1G54700
AT1G18840
AT3G56320
AT3G59220
AT5G09500
AT2G28760
AT3G44760
AT3G52640
AT2G40300
AT1G52695
AT1G78550
AT2G17510
AT1G34770
AT1G23150
AT5G62360
AT4G26450
AT4G09000
AT5G50430
AT1G70290
AT1G43190
AT1G53650
AT2G47380
AT1G34260
AT5G20410
AT1G18140
AT3G18010
AT1G74710
AT5G02150
AT4G28250
AT5G07590
AT5G40040
AT1G65270
AT4G31910
AT3G02680
AT1G24240
AT2G30620
AT1G58410
AT5G66790
AT1G31350
AT1G09810
AT1G67950
AT2G41790
AT1G13590
AT5G64340
AT1G22760
AT4G28430
AT1G30757
AT1G21600
AT3G58180
AT1G15280
AT1G22070
AT5G54530
AT4G13390
AT5G08540
AT3G51490
AT2G38120
AT5G20680
AT2G03620
AT3G61200
AT4G36650
AT4G16050
AT3G63070
AT5G42146
AT3G26720
AT1G55510
AT1G16320
AT3G02990
AT1G66630
AT1G78370
AT1G78060
AT4G03610
AT2G02300
AT3G63010
AT2G27950
AT5G36210
AT5G27720
AT3G20015
AT1G04945
AT1G67440
AT1G71130
AT1G30580
AT3G01090
AT4G14920
AT2G34500
AT3G55500
AT4G38570
AT3G42170
AT2G27330
AT1G65950
AT5G10410
AT3G01323
AT2G38920
AT2G23900
AT2G04780
AT1G69800
AT1G69960
AT1G04900
AT5G66005
AT1G80865
AT2G20700
AT5G44610
AT3G02750
AT4G29560
AT1G18180
AT1G50520
AT3G09320
AT3G62422
AT2G45135
AT5G42590
AT1G50900
AT3G18240
AT4G38950
AT4G33495
AT5G26717
AT1G01940
AT4G03450
AT1G74650
AT2G26690
AT5G15570
AT1G56430
AT3G51640
AT1G06910
AT5G07842
AT1G33440
AT1G11220
AT4G27720
AT4G34190
AT2G30990
AT1G67855
AT4G00110
AT5G36910
AT1G05350
AT1G74170
AT5G53860
AT4G18960
AT5G37478
AT4G32720
AT3G16650
AT4G34840
AT5G18200
AT1G03820
AT4G39120
AT3G51850
AT4G10110
AT1G09540
AT5G44750
AT3G57490
AT5G51110
AT2G36090
AT4G35490
AT3G62580
AT4G17910
AT1G17190
AT1G45215
AT1G62620
AT5G57240
AT3G26410
AT2G31250
AT3G17350
AT2G41120
AT1G61670
AT3G24640
AT2G41760
AT5G20520
AT4G39910
AT2G17320
AT3G17970
AT1G11650
AT4G17940
AT4G18160
AT5G64342
AT1G17350
AT3G22090
AT1G04985
AT2G16880
AT1G23410
AT5G49100
AT3G05160
AT1G75350
AT1G76850
AT5G58710
AT4G11845
AT4G38710
AT3G49570
AT3G49010
AT5G07571
AT5G67560
AT1G62810
AT5G35900
AT1G51670
AT5G63760
AT1G78230
AT4G23640
AT4G18395
AT1G35400
AT3G01620
AT3G10300
AT4G36260
AT5G23840
AT4G14280
AT3G48900
AT5G52450
AT1G09140
AT3G54610
AT2G31320
AT4G34520
AT5G65770
AT4G18372
AT5G62680
AT4G12110
AT2G41070
AT5G61840
AT3G23175
AT1G55805
AT5G66540
AT1G24620
AT5G42500
AT3G10130
AT1G32260
AT5G03730
AT4G02620
AT1G20260
AT1G69730
AT2G24590
AT4G37925
AT3G61970
AT4G12250
AT3G26900
AT5G07840
AT3G03070
AT5G47140
AT5G67070
AT3G58510
AT4G31490
AT1G26761
AT2G25870
AT5G24660
AT2G25140
AT4G34555
AT1G02880
AT5G07960
AT3G27580
AT1G03905
AT3G25560
AT3G19600
AT2G41990
AT4G14465
AT3G01920
AT4G37010
AT3G62410
AT5G65840
AT5G49650
AT1G14150
AT5G59310
AT1G62600
AT2G43500
AT1G66740
AT2G38530
AT5G55750
AT4G05460
AT4G36970
AT2G23130
AT2G24050
AT2G38460
AT4G13615
AT2G37110
AT1G20310
AT1G69040
AT3G14230
AT1G07180
AT3G42790
AT4G35310
AT5G06180
AT5G49980
AT3G16670
AT3G51600
AT1G57680
AT2G25790
AT1G23870
AT4G00895
AT5G65310
AT5G22730
AT3G20770
AT5G35370
AT4G33980
AT2G23340
AT3G23550
AT5G12130
AT4G00090
AT4G21120
AT1G26570
AT5G11980
AT1G07290
AT3G23940
AT3G28450
AT5G50680
AT1G08970
AT3G44670
AT5G54855
AT5G42320
AT1G02690
AT4G39955
AT3G57880
AT1G51730
AT5G05180
AT1G65730
AT4G30180
AT2G40320
AT1G45221
AT1G64600
AT5G04690
AT4G11630
AT1G64185
AT3G59150
AT3G14075
AT1G58160
AT1G09490
AT1G33390
AT5G04590
AT1G78380
AT3G15640
AT2G20780
AT2G14260
AT5G53240
AT5G65790
AT3G19970
AT4G00585
AT1G77350
AT3G60330
AT1G58190
AT3G61030
AT5G39785
AT3G05675
AT3G05360
AT1G02305
AT5G60610
AT1G23060
AT5G26270
AT5G40960
AT5G42700
AT4G35165
AT1G10760
AT1G67140
AT2G37790
AT4G29740
AT1G52100
AT5G63190
AT1G23890
AT5G50700
AT4G34720
AT1G50380
AT3G50160
AT1G24520
AT2G16530
AT3G01970
AT3G56830
AT3G51500
AT5G37590
AT1G30120
AT5G01490
AT3G13920
AT3G57750
AT5G24190
AT1G04880
AT2G17870
AT1G72175
AT3G20810
AT1G47480
AT2G30490
AT5G19230
AT5G61570
AT5G27238
AT1G79120
AT3G59530
AT1G21110
AT4G12170
AT1G03106
AT2G02630
AT1G03730
AT4G08980
AT3G09880
AT3G62950
AT5G06390
AT5G63550
AT1G20450
AT2G30330
AT2G18465
AT4G27340
AT4G20400
AT3G16460
AT2G34410
AT4G12450
AT1G54080
AT1G66400
AT4G17350
AT2G27630
AT1G26797
AT2G33250
AT3G21250
AT2G36350
AT1G52580
AT5G04020
AT3G03110
AT2G16780
AT3G28730
AT4G23860
AT5G05450
AT2G20585
AT1G08810
AT3G02900
AT1G19240
AT4G39270
AT1G19050
AT3G25890
AT1G51620
AT3G16310
AT5G19550
AT2G39130
AT1G78280
AT3G01070
AT2G18460
AT2G46290
AT2G47370
AT2G37180
AT1G07250
AT4G22513
AT1G62045
AT5G61150
AT5G25610
AT1G04778
AT3G17465
AT1G12040
AT5G19250
AT4G19950
AT4G36610
AT4G28320
AT1G64740
AT5G07920
AT1G49410
AT3G54190
AT3G52040
AT5G09570
AT4G24430
AT4G30330
AT1G69230
AT3G10650
AT4G08300
AT3G24120
AT2G45280
AT1G72110
AT5G20910
AT3G53880
AT3G61520
AT3G17580
AT1G69180
AT5G02550
AT5G61200
AT1G64780
```
