## Supplementary material for "A comprehensive map of preferentially located motifs reveals distinct proximal *cis*-regulatory elements in plants": AAAGACAT_containing_gene_set.txt

```
#Occurences of AAAGACAT between 28 and 106 (positions relative to the transcription start site)
#220 sequences with AAAGACAT in this interval
#1.07% of the sequences in promoter set with AAAGACAT (set with 20573 sequences)
AT3G12630
AT1G10760
AT4G13020
AT5G18790
AT1G57770
AT1G20950
AT1G30757
AT3G53040
AT1G04390
AT1G55550
AT4G18160
AT5G50900
AT1G61720
AT3G63070
AT1G47485
AT2G28550
AT2G28910
AT5G51730
AT4G11845
AT2G31570
AT1G48590
AT2G17510
AT1G64780
AT1G15790
AT4G22517
AT2G24590
AT2G32730
AT1G61795
AT1G56430
AT3G23175
AT2G37790
AT1G17010
AT1G04880
AT4G31580
AT1G32260
AT4G24430
AT2G37210
AT1G22070
AT5G23230
AT3G17580
AT2G35110
AT3G58180
AT2G45135
AT4G39780
AT3G08920
AT2G26920
AT1G74520
AT2G47640
AT2G17570
AT4G35310
AT4G33980
AT5G65650
AT4G36760
AT5G23820
AT1G75730
AT3G24120
AT2G18750
AT2G42890
AT3G61970
AT5G19550
AT5G20910
AT5G67070
AT3G61520
AT1G72630
AT1G09810
AT4G35490
AT5G38940
AT5G08340
AT4G03050
AT4G28230
AT4G34850
AT4G21120
AT4G27430
AT1G20910
AT3G29370
AT3G53880
AT5G24690
AT4G37010
AT5G18475
AT4G00680
AT1G07350
AT3G14700
AT2G03620
AT1G78060
AT1G09290
AT3G17350
AT2G36110
AT4G39955
AT2G16880
AT4G05460
AT1G64910
AT2G28410
AT1G14150
AT1G11220
AT1G62040
AT2G32275
AT2G41760
AT1G13000
AT1G66400
AT5G20520
AT1G67950
AT1G70620
AT1G10590
AT3G54320
AT5G28460
AT4G14280
AT5G20410
AT3G15640
AT1G50380
AT2G36300
AT1G49200
AT2G40300
AT5G03495
AT3G01480
AT2G02760
AT3G11670
AT3G14205
AT5G50960
AT3G57750
AT5G17920
AT4G17350
AT3G06420
AT4G28250
AT4G28420
AT5G35770
AT1G12450
AT3G19290
AT3G30300
AT4G18395
AT4G26630
AT3G25560
AT1G62600
AT3G21760
AT3G52905
AT3G19210
AT3G18240
AT3G13000
AT2G05642
AT4G33145
AT5G38450
AT5G28919
AT2G27330
AT2G30490
AT5G01760
AT3G09320
AT1G53710
AT1G42550
AT1G12040
AT3G24530
AT1G12580
AT5G47060
AT4G34555
AT1G65270
AT2G41070
AT1G26760
AT1G69610
AT5G42146
AT3G19600
AT1G72510
AT3G57490
AT4G00340
AT4G10000
AT5G40870
AT1G61670
AT5G45500
AT5G22730
AT4G13575
AT1G64490
AT4G22513
AT3G24740
AT4G26450
AT1G20260
AT5G38890
AT5G19485
AT3G12280
AT3G56650
AT4G19950
AT5G47880
AT4G28440
AT3G09430
AT3G02990
AT2G22610
AT3G57500
AT1G26750
AT5G65620
AT1G62620
AT1G15600
AT3G01160
AT5G23840
AT3G63010
AT4G00585
AT4G13770
AT5G58710
AT1G71270
AT1G04778
AT5G49410
AT5G35900
AT1G70260
AT5G22980
AT2G02470
AT5G42500
AT4G34190
AT5G56540
AT1G71130
AT5G51110
AT3G23550
AT3G62410
AT1G69230
AT5G07530
AT4G24470
AT3G52640
AT2G32170
AT2G32000
AT4G08160
AT5G36210
AT3G21690
AT1G64600
AT1G21100
AT5G26120
AT3G24550
```
