## Supplementary material for "A comprehensive map of preferentially located motifs reveals distinct proximal *cis*-regulatory elements in plants": AAAGAGT_containing_gene_set.txt

```
#Occurences of AAAGAGT between 1 and 120 (positions relative to the transcription start site)
#1053 sequences with AAAGAGT in this interval
#5.12% of the sequences in promoter set with AAAGAGT (set with 20573 sequences)
AT2G19610
AT1G23240
AT3G17940
AT4G24520
AT5G13440
AT5G53900
AT1G62180
AT1G10270
AT3G01740
AT1G09230
AT1G50400
AT1G65120
AT4G37090
AT2G29130
AT5G59580
AT2G35190
AT3G11940
AT3G26950
AT3G27809
AT4G23350
AT2G44530
AT3G45242
AT1G14010
AT1G04710
AT1G76030
AT5G59460
AT2G35970
AT5G02820
AT2G01810
AT1G68990
AT1G50200
AT4G38840
AT3G16630
AT5G64080
AT3G48760
AT4G28760
AT5G59450
AT1G58470
AT4G14110
AT1G34180
AT2G01750
AT3G22231
AT1G20300
AT3G44100
AT1G48230
AT3G17020
AT1G08610
AT1G05270
AT3G47720
AT5G21150
AT4G00110
AT1G67920
AT2G31270
AT1G22170
AT1G13607
AT1G56710
AT1G72750
AT3G15980
AT5G53300
AT5G60230
AT4G22540
AT1G56250
AT5G23720
AT4G31660
AT3G10220
AT3G43700
AT1G14240
AT2G24310
AT1G26460
AT5G19820
AT5G02960
AT4G07960
AT3G47600
AT1G62570
AT3G05840
AT2G25710
AT5G14990
AT2G19540
AT1G72220
AT3G46740
AT2G02950
AT4G14060
AT1G45233
AT2G23780
AT3G51720
AT1G63700
AT1G32583
AT1G13570
AT5G18140
AT1G03290
AT3G20200
AT4G19130
AT5G05990
AT5G48540
AT2G13540
AT1G67330
AT1G56260
AT3G61440
AT4G12800
AT2G32710
AT5G58480
AT5G48910
AT5G56380
AT2G23930
AT3G05930
AT2G45150
AT5G51620
AT5G60540
AT2G47490
AT2G35800
AT1G75780
AT1G04450
AT1G11680
AT2G31070
AT5G02020
AT2G18950
AT1G78570
AT5G63440
AT2G34940
AT1G48195
AT5G05640
AT5G57660
AT3G08500
AT1G14490
AT1G16370
AT3G61620
AT4G15715
AT5G56310
AT5G47200
AT3G04950
AT5G09730
AT3G23780
AT2G12170
AT3G57280
AT2G04650
AT2G07795
AT2G29190
AT1G63120
AT5G66910
AT1G26840
AT1G04510
AT3G61860
AT2G37585
AT4G28025
AT5G43290
AT5G12430
AT3G60160
AT4G20300
AT3G16750
AT5G66180
AT2G22900
AT5G37720
AT1G35660
AT5G10490
AT3G49300
AT4G25230
AT3G10010
AT2G44370
AT5G24500
AT2G03020
AT1G14320
AT4G12880
AT1G10760
AT2G36360
AT3G56370
AT5G26210
AT3G03170
AT3G10860
AT3G53320
AT1G07320
AT3G56900
AT5G50920
AT3G63050
AT5G10430
AT5G10625
AT4G01770
AT1G24062
AT1G06650
AT3G19710
AT5G26930
AT5G66690
AT5G04020
AT3G16500
AT4G00360
AT4G35530
AT2G34460
AT3G13224
AT5G58550
AT4G13340
AT3G56590
AT2G20240
AT2G36530
AT1G70890
AT5G25280
AT4G12730
AT1G56190
AT1G74920
AT1G09570
AT2G29980
AT4G22110
AT1G32170
AT4G18270
AT4G09840
AT3G06035
AT1G27330
AT2G28140
AT4G24820
AT3G02490
AT5G06260
AT5G18030
AT4G34080
AT1G07010
AT3G16800
AT3G09710
AT4G02260
AT5G48980
AT5G26751
AT3G48620
AT1G17050
AT5G34885
AT2G41200
AT4G14900
AT5G12930
AT5G53960
AT5G11160
AT4G35520
AT4G39940
AT1G26660
AT3G04520
AT3G27530
AT1G67880
AT2G47610
AT5G04680
AT2G38670
AT2G15240
AT1G05310
AT4G31340
AT5G16800
AT4G29735
AT2G42610
AT4G12680
AT4G14815
AT3G58540
AT4G16000
AT4G16447
AT3G21810
AT2G14520
AT5G17310
AT1G63720
AT5G61960
AT5G52510
AT4G19003
AT1G58766
AT5G02100
AT3G43210
AT3G45240
AT2G02320
AT5G05550
AT5G02410
AT5G60300
AT5G58560
AT1G06780
AT3G62950
AT5G50120
AT3G46220
AT3G01500
AT4G15410
AT4G36580
AT1G04800
AT4G25850
AT4G30940
AT5G20230
AT1G12920
AT3G24770
AT5G52820
AT1G55110
AT5G55810
AT5G65470
AT4G32210
AT4G33120
AT3G10650
AT1G68185
AT1G24764
AT4G03400
AT2G47860
AT2G32550
AT1G09490
AT5G19120
AT3G45630
AT4G32551
AT1G10200
AT1G53250
AT4G14170
AT3G47820
AT5G13840
AT4G30090
AT1G29090
AT5G18020
AT5G61650
AT5G20900
AT5G52570
AT3G07800
AT3G15260
AT3G24070
AT4G32150
AT1G10850
AT1G79000
AT4G03115
AT2G37640
AT5G19450
AT4G19185
AT2G46930
AT5G17650
AT2G35040
AT4G35000
AT4G10550
AT5G20165
AT5G62290
AT1G68760
AT4G39370
AT3G12280
AT1G67870
AT1G19520
AT3G58640
AT4G00165
AT5G20570
AT2G07806
AT5G66190
AT5G44320
AT1G52600
AT4G36780
AT1G18490
AT3G18780
AT1G78450
AT1G56280
AT2G40110
AT5G50000
AT2G34020
AT3G59455
AT5G17620
AT1G33265
AT1G29340
AT4G34370
AT1G62210
AT5G13570
AT5G65390
AT1G51710
AT4G12560
AT3G01530
AT5G25390
AT4G03965
AT4G30960
AT3G46230
AT2G19830
AT5G51950
AT3G01420
AT4G09830
AT1G79790
AT5G58660
AT1G20696
AT4G01897
AT5G53895
AT5G14060
AT1G71770
AT2G29470
AT2G42130
AT1G64950
AT5G18280
AT2G30890
AT2G35790
AT1G70460
AT3G12780
AT1G06980
AT5G63230
AT1G10865
AT1G68670
AT3G51250
AT5G62960
AT1G08830
AT2G32190
AT1G64710
AT4G26288
AT2G26070
AT1G52690
AT5G48150
AT1G53180
AT2G43780
AT2G32910
AT3G61120
AT5G64580
AT1G10650
AT1G70820
AT2G37690
AT3G45410
AT2G33360
AT5G13890
AT1G60170
AT1G27650
AT5G47140
AT5G08040
AT5G61790
AT2G15090
AT5G13100
AT2G42740
AT3G27020
AT3G06130
AT2G30330
AT4G13850
AT1G15190
AT1G19210
AT1G26630
AT2G44620
AT1G56420
AT1G51402
AT5G09600
AT1G54220
AT5G19920
AT1G71850
AT4G02680
AT3G27415
AT1G18340
AT1G04170
AT2G35585
AT2G38090
AT1G67840
AT4G38570
AT2G03460
AT5G53870
AT4G13050
AT1G50320
AT2G21520
AT2G15130
AT1G05840
AT5G28237
AT2G20725
AT1G52080
AT1G62000
AT1G67110
AT3G44780
AT5G38430
AT5G58930
AT5G18380
AT4G13345
AT3G59490
AT5G25510
AT1G16840
AT4G28880
AT3G12980
AT1G15330
AT1G49390
AT4G32700
AT5G34850
AT2G39170
AT2G18050
AT5G58860
AT5G42110
AT1G06710
AT4G00893
AT2G36290
AT2G34250
AT3G28540
AT5G63700
AT3G10630
AT2G17550
AT1G59710
AT3G54720
AT1G07070
AT1G35560
AT2G30040
AT5G51830
AT2G29060
AT5G58310
AT2G21800
AT3G01370
AT2G04660
AT5G04800
AT1G09575
AT3G20290
AT4G24740
AT5G18050
AT4G13070
AT3G60590
AT5G12920
AT3G56840
AT1G05550
AT4G21210
AT4G19645
AT3G10230
AT4G26720
AT3G61870
AT3G16230
AT3G22053
AT4G03080
AT2G39320
AT4G27510
AT5G60250
AT5G04930
AT1G70710
AT1G68550
AT1G78580
AT3G18000
AT3G12730
AT1G80570
AT4G33145
AT1G79150
AT2G39280
AT3G18600
AT2G22120
AT5G15730
AT1G19480
AT1G44160
AT1G66320
AT5G25800
AT1G59670
AT2G04390
AT4G26260
AT3G28007
AT2G22010
AT2G42950
AT5G22600
AT1G29810
AT1G22680
AT4G38740
AT5G07670
AT1G17550
AT5G18010
AT1G61563
AT1G63090
AT1G07770
AT1G27620
AT2G26975
AT1G12400
AT5G40170
AT5G44710
AT4G21180
AT5G66770
AT1G20020
AT2G34470
AT2G32040
AT3G58350
AT4G32190
AT1G03130
AT3G18773
AT5G62710
AT3G05060
AT4G27260
AT1G74310
AT3G10210
AT4G29480
AT5G57130
AT5G16690
AT2G46260
AT1G06148
AT5G02870
AT4G30120
AT2G25610
AT3G01520
AT4G22756
AT5G61590
AT3G14650
AT5G18310
AT1G71040
AT4G00355
AT3G42790
AT5G06830
AT3G45840
AT1G33240
AT1G70230
AT5G67520
AT2G29560
AT5G41900
AT5G48060
AT4G20880
AT2G20950
AT3G26700
AT1G69040
AT1G27435
AT5G20030
AT5G07900
AT2G17620
AT2G35720
AT4G32830
AT1G23670
AT1G04960
AT3G10930
AT2G33810
AT2G04700
AT3G29280
AT3G21390
AT3G19553
AT2G27060
AT4G13430
AT3G44280
AT1G73030
AT5G27430
AT4G20020
AT2G26760
AT3G23370
AT3G23910
AT2G38530
AT3G05910
AT4G31000
AT3G24650
AT3G01170
AT2G05220
AT2G47390
AT5G17160
AT1G34650
AT5G45320
AT2G43720
AT2G28315
AT1G71692
AT4G22160
AT1G19710
AT5G02050
AT1G09270
AT1G55810
AT1G62050
AT1G54820
AT1G55290
AT5G23030
AT4G14600
AT3G18300
AT4G24990
AT1G75950
AT3G47470
AT3G17998
AT1G67660
AT5G02830
AT1G48110
AT4G26610
AT1G14170
AT4G31420
AT3G18380
AT1G11765
AT1G36390
AT2G24530
AT2G02050
AT2G29680
AT1G64900
AT2G22000
AT3G03640
AT5G52120
AT5G49000
AT1G14860
AT5G65250
AT5G16380
AT2G17730
AT1G29040
AT1G04860
AT2G35320
AT5G65020
AT2G19620
AT1G24735
AT5G51290
AT4G15380
AT1G76940
AT1G27190
AT3G28920
AT3G61470
AT2G16900
AT4G20070
AT1G03750
AT1G79910
AT4G28660
AT2G19750
AT1G62080
AT5G53890
AT2G27290
AT3G27050
AT1G55520
AT5G27950
AT2G29660
AT4G35780
AT5G16050
AT2G38140
AT5G46750
AT1G68552
AT1G07640
AT5G05440
AT4G16530
AT2G27920
AT3G50040
AT3G16730
AT5G29000
AT3G22260
AT3G05360
AT5G24300
AT5G43680
AT3G15690
AT4G13030
AT3G46610
AT1G13390
AT3G24929
AT1G58380
AT5G42010
AT5G46870
AT3G49350
AT3G12690
AT5G65630
AT4G18205
AT1G34190
AT3G03250
AT1G68000
AT5G57100
AT1G72630
AT5G62210
AT3G28715
AT2G20050
AT3G08900
AT1G26762
AT2G30720
AT1G63470
AT1G28280
AT4G33700
AT5G24165
AT1G21610
AT1G08280
AT4G28160
AT1G75180
AT3G26280
AT3G61890
AT1G27740
AT1G15040
AT2G01220
AT3G18950
AT2G32765
AT5G05987
AT1G73450
AT4G01580
AT2G23260
AT1G68740
AT2G31970
AT5G37850
AT4G38080
AT5G49800
AT1G03960
AT5G43860
AT1G11785
AT5G63880
AT5G65260
AT4G19190
AT1G10890
AT5G55630
AT3G54560
AT5G19485
AT1G70180
AT4G24972
AT4G15393
AT2G30530
AT5G09230
AT4G03210
AT3G26120
AT2G24320
AT4G02850
AT5G66320
AT2G32370
AT5G25500
AT1G30200
AT2G45130
AT3G63430
AT1G70980
AT2G05590
AT1G04950
AT1G24350
AT3G08947
AT3G07910
AT4G29520
AT2G39270
AT1G21250
AT2G27775
AT5G44370
AT2G23540
AT1G66760
AT1G14830
AT3G15460
AT1G25510
AT5G21920
AT3G62980
AT1G71730
AT5G63750
AT4G11720
AT5G10810
AT2G40030
AT5G20130
AT2G43150
AT1G19900
AT4G00370
AT1G03840
AT2G41880
AT4G20110
AT2G43210
AT3G47930
AT1G78370
AT2G28880
AT1G58410
AT5G16140
AT1G14000
AT2G03880
AT4G27360
AT1G31730
AT1G14210
AT1G72490
AT3G43720
AT1G61890
AT1G30580
AT5G43822
AT4G07410
AT5G09770
AT2G41140
AT3G11402
AT5G48620
AT3G60800
AT1G66330
AT3G10250
AT2G20570
AT3G04930
AT1G13300
AT3G56910
AT2G29780
AT1G15380
AT3G13180
AT2G43235
AT2G15220
AT3G21820
AT5G14050
AT4G34530
AT5G04530
AT5G03720
AT4G14010
AT5G15390
AT2G11890
AT2G43660
AT4G27435
AT5G03370
AT1G03880
AT1G18500
AT2G01470
AT3G47730
AT3G13160
AT2G40380
AT3G04710
AT2G16030
AT3G09690
AT1G63480
AT2G42150
AT2G24540
AT1G18880
AT2G28080
AT1G44920
AT1G32790
AT4G00310
AT5G09620
AT3G62260
AT4G27680
AT4G40030
AT2G21160
AT3G24310
AT2G26350
AT5G20010
AT4G24510
AT1G09625
AT3G27260
AT1G24400
AT4G27630
AT1G70640
AT2G21200
AT4G21560
AT2G30360
AT3G24750
AT3G47100
AT4G37920
AT5G18740
AT1G78490
AT3G09090
AT5G21280
AT3G50650
AT2G16380
AT2G42820
AT1G04400
AT1G06890
AT5G60500
AT2G38410
AT5G58640
AT4G10480
AT2G13660
AT1G59865
AT3G16720
AT3G18770
AT2G34070
AT1G14205
AT1G80870
AT1G71020
AT3G12570
AT3G19780
AT5G43560
AT3G14890
AT3G59280
AT4G03000
AT3G59220
AT2G16018
AT4G05190
AT5G58540
AT5G21070
AT1G47710
AT2G28450
AT2G37860
AT5G53710
AT3G19280
AT2G26690
AT4G22670
AT1G13590
AT3G47990
AT5G51550
AT4G04670
AT5G09240
AT2G18960
AT2G30590
AT5G04130
AT3G62120
AT3G42050
AT1G29041
AT1G33050
AT1G52855
AT5G66230
AT3G11890
AT1G75220
AT1G27750
AT5G45100
AT2G03640
AT2G28110
AT1G62950
AT1G62960
AT3G09920
AT1G13560
AT1G50260
AT3G12500
AT3G06320
AT1G74540
AT4G32530
AT5G45480
AT5G08340
AT3G57880
AT5G60650
AT1G74070
AT5G07800
AT5G08250
AT2G31090
AT2G21120
AT1G52565
AT5G11020
AT1G02330
AT1G21910
AT1G54860
AT5G19600
AT4G11230
AT1G48325
AT1G07990
AT1G69050
AT5G43180
AT2G20230
AT1G22550
AT3G09250
AT3G46030
AT5G42980
AT4G32560
AT4G33350
AT1G77710
AT4G16070
AT1G80360
AT3G47070
AT3G23605
AT5G42710
AT3G52450
AT1G74240
AT5G28540
AT4G28050
AT3G17010
AT5G11930
AT1G71760
AT1G08500
AT1G68620
AT5G23040
AT1G11890
AT5G10040
AT3G61550
AT2G44750
AT1G14755
AT2G42810
AT1G09280
AT3G46700
AT5G54130
AT2G31040
AT4G35360
AT5G22470
AT5G27770
AT5G63260
AT4G31780
AT1G75170
AT3G21970
AT1G11260
AT3G23300
AT2G24510
AT3G23450
AT1G18740
AT2G04690
AT1G49870
AT3G63500
AT1G62690
AT5G07180
AT2G40760
AT1G64105
AT1G69620
AT2G26730
AT1G80560
AT2G35510
AT1G62740
AT5G11730
AT3G60130
AT5G58320
AT2G10940
AT2G36960
AT4G33690
AT2G45820
AT3G11397
AT5G51680
AT4G34265
AT1G16290
AT5G22700
AT5G17760
AT4G12170
AT1G65000
AT1G17744
AT3G18165
AT5G07370
AT4G28040
AT2G35910
AT1G23070
AT1G08350
AT4G19650
AT5G51640
AT4G16970
AT3G24255
AT3G02630
AT3G48140
AT3G07380
AT4G38050
AT5G54510
AT1G31130
AT3G19360
AT5G58470
AT4G25860
AT3G09260
```
