## Supplementary material for "A comprehensive map of preferentially located motifs reveals distinct proximal *cis*-regulatory elements in plants": AAAGAT_containing_gene_set.txt

```
#Occurences of AAAGAT between -16 and 64 (positions relative to the transcription start site)
#3245 sequences with AAAGAT in this interval
#15.77% of the sequences in promoter set with AAAGAT (set with 20573 sequences)
AT1G73190
AT2G20860
AT3G08610
AT5G04340
AT5G58900
AT3G15850
AT4G00380
AT5G55170
AT5G07870
AT2G30860
AT1G14320
AT1G63980
AT2G37330
AT5G60040
AT1G17400
AT1G14010
AT5G40280
AT1G34790
AT4G24710
AT4G14815
AT1G59865
AT5G23890
AT3G23090
AT3G12620
AT2G42600
AT5G46140
AT5G65060
AT4G14790
AT1G71470
AT5G54100
AT5G54160
AT3G56730
AT5G38180
AT5G58540
AT1G24600
AT2G18280
AT5G66052
AT5G17330
AT4G26810
AT4G36690
AT3G02870
AT5G12120
AT5G43240
AT2G27190
AT3G10090
AT2G22795
AT3G54390
AT1G10050
AT1G24610
AT2G16280
AT3G15870
AT1G23420
AT2G19510
AT4G09020
AT2G01600
AT4G29260
AT3G16170
AT5G66010
AT3G19220
AT2G16920
AT1G78270
AT5G60750
AT3G16010
AT1G53650
AT1G16825
AT1G07530
AT5G57110
AT3G62860
AT5G04970
AT1G05350
AT1G31870
AT1G09280
AT4G30170
AT4G36800
AT2G36680
AT3G49770
AT2G42730
AT5G47080
AT1G01210
AT3G14410
AT5G37930
AT2G34280
AT3G22980
AT1G17450
AT1G22840
AT4G09000
AT4G18197
AT5G57100
AT1G44350
AT1G15600
AT3G58460
AT1G28560
AT1G51850
AT1G03070
AT3G60160
AT4G30790
AT4G13710
AT1G26580
AT5G08670
AT1G33670
AT2G18938
AT3G07630
AT2G45470
AT5G38030
AT3G06350
AT1G54970
AT2G15170
AT3G10595
AT1G32150
AT4G33940
AT5G16660
AT4G29300
AT3G54250
AT2G25770
AT1G04440
AT5G55920
AT1G77525
AT3G46040
AT5G64090
AT5G58050
AT1G75270
AT5G26805
AT4G30800
AT4G13390
AT4G00390
AT3G56650
AT2G45310
AT1G66410
AT2G18020
AT1G07680
AT1G58360
AT2G29730
AT5G48310
AT5G61440
AT3G24982
AT4G38810
AT5G16970
AT4G27470
AT1G58807
AT4G05320
AT5G49360
AT5G22250
AT4G35785
AT3G49850
AT4G15330
AT1G70280
AT2G31957
AT1G78420
AT2G43020
AT2G39380
AT2G19710
AT1G70985
AT2G47115
AT4G11920
AT1G30600
AT4G01897
AT5G16520
AT5G26200
AT2G38360
AT4G22670
AT2G31345
AT2G27770
AT1G32100
AT1G06690
AT1G09625
AT2G38490
AT1G05500
AT1G76760
AT3G10470
AT5G45110
AT5G55620
AT5G12280
AT5G09250
AT1G30040
AT5G60640
AT3G46870
AT1G65450
AT3G52010
AT4G12432
AT2G31410
AT4G12450
AT1G20560
AT3G61830
AT4G33030
AT5G08440
AT4G35260
AT1G66430
AT2G37690
AT5G19170
AT3G59210
AT1G19320
AT4G09840
AT2G32480
AT2G29590
AT5G46860
AT5G37440
AT1G70020
AT1G63260
AT4G11110
AT5G39080
AT1G65520
AT2G11890
AT5G23480
AT4G30360
AT5G25060
AT1G09690
AT4G35720
AT4G17620
AT5G04200
AT2G30170
AT5G67300
AT1G47420
AT1G44910
AT1G23890
AT3G05350
AT3G11530
AT2G25964
AT5G65170
AT3G02493
AT5G55530
AT2G20875
AT2G29760
AT2G29650
AT1G43700
AT1G07820
AT2G15480
AT1G62660
AT4G29950
AT1G05570
AT4G26310
AT5G50160
AT5G25580
AT3G61960
AT5G40880
AT2G12462
AT4G30270
AT5G52970
AT2G40020
AT4G38740
AT5G04230
AT4G17340
AT4G08520
AT1G18850
AT5G58340
AT4G37610
AT3G21580
AT2G47960
AT2G20830
AT3G50580
AT1G13510
AT5G09672
AT3G13080
AT4G03520
AT2G16720
AT3G21330
AT1G21120
AT5G59150
AT5G63930
AT4G40050
AT1G16490
AT3G10620
AT5G38380
AT1G75520
AT1G17020
AT4G14360
AT3G50690
AT5G10810
AT4G33110
AT1G29090
AT4G36910
AT5G53540
AT4G30490
AT3G01790
AT2G32070
AT4G27440
AT5G53030
AT5G35930
AT5G62530
AT4G19070
AT4G19370
AT1G51720
AT2G20100
AT4G14365
AT5G59480
AT1G73010
AT1G14830
AT5G65700
AT1G64510
AT1G63860
AT3G45460
AT4G31700
AT5G54500
AT5G53140
AT5G56860
AT3G03380
AT1G03890
AT3G62260
AT1G53110
AT3G63500
AT2G05370
AT4G34360
AT1G67635
AT1G18190
AT5G09670
AT3G56010
AT1G23330
AT5G37740
AT4G37990
AT4G01200
AT5G66985
AT5G53220
AT3G14610
AT2G40205
AT4G18670
AT1G47265
AT3G53370
AT1G74450
AT5G54165
AT5G57250
AT1G65560
AT1G67340
AT1G11600
AT1G14910
AT1G59124
AT1G11880
AT1G13460
AT5G02830
AT3G48510
AT5G09225
AT5G36880
AT1G53190
AT5G57400
AT4G35420
AT3G15170
AT5G16070
AT3G02000
AT1G08220
AT5G47830
AT2G28380
AT5G59840
AT3G46090
AT5G17510
AT1G28230
AT2G18770
AT1G33170
AT2G28880
AT4G36700
AT3G55340
AT3G61370
AT5G07720
AT3G62120
AT1G07650
AT4G31810
AT5G09740
AT1G51220
AT4G34560
AT1G04555
AT3G16990
AT2G30990
AT3G09480
AT1G08710
AT1G44890
AT1G27290
AT5G08300
AT2G41480
AT4G16765
AT4G02330
AT2G43540
AT2G41905
AT1G74458
AT1G51550
AT5G42620
AT1G13030
AT3G29020
AT2G36870
AT3G15354
AT1G72160
AT1G79530
AT2G21410
AT3G27690
AT3G14190
AT5G14290
AT5G63950
AT1G30380
AT2G45580
AT4G26980
AT5G15090
AT1G62040
AT5G08420
AT4G01350
AT1G73965
AT2G17820
AT5G54170
AT1G51915
AT2G31400
AT3G09440
AT1G70400
AT5G61520
AT5G59740
AT1G31170
AT2G27900
AT5G22545
AT5G20070
AT3G02360
AT4G33666
AT1G66860
AT1G06130
AT5G56790
AT1G22490
AT1G21640
AT4G35970
AT4G22850
AT3G26590
AT1G50510
AT2G43610
AT5G60580
AT2G47490
AT5G19680
AT1G55210
AT3G12050
AT5G33340
AT1G19430
AT3G04870
AT1G54040
AT5G22600
AT4G24740
AT5G26220
AT1G74440
AT3G16110
AT1G72480
AT5G10630
AT3G01890
AT5G24990
AT5G03905
AT5G24105
AT1G78550
AT3G51590
AT4G01037
AT4G23420
AT3G25160
AT2G46390
AT1G48480
AT2G06200
AT5G61030
AT3G22290
AT1G71090
AT3G06100
AT4G14465
AT3G28270
AT5G01770
AT1G60985
AT1G27770
AT3G23560
AT5G22440
AT3G19360
AT1G17810
AT4G00440
AT2G41370
AT5G41610
AT5G08650
AT1G01030
AT5G15030
AT2G44250
AT3G21200
AT2G07732
AT1G49850
AT1G78882
AT5G63770
AT1G80060
AT5G38160
AT4G19600
AT1G15320
AT1G70430
AT1G31070
AT4G31340
AT5G14890
AT2G29470
AT5G46390
AT5G08290
AT5G25415
AT3G01085
AT3G61620
AT2G02780
AT5G01380
AT4G16155
AT3G42640
AT3G13420
AT1G10580
AT3G59740
AT2G25670
AT1G55535
AT4G26660
AT3G11200
AT3G09350
AT3G11930
AT2G29090
AT3G51090
AT5G42180
AT4G32110
AT5G64190
AT4G17090
AT5G04990
AT4G32160
AT3G13550
AT5G01540
AT1G70330
AT3G04790
AT5G47910
AT5G65560
AT4G36720
AT2G25140
AT4G28110
AT1G54170
AT1G62820
AT4G17410
AT4G08691
AT5G01170
AT5G50335
AT1G19740
AT3G13980
AT1G62850
AT3G26630
AT5G26910
AT5G63085
AT2G26600
AT4G26110
AT3G61140
AT5G05530
AT1G47340
AT3G23830
AT2G26460
AT3G21420
AT4G03100
AT3G13570
AT1G48550
AT1G02110
AT1G66150
AT2G30590
AT4G33450
AT1G08380
AT1G26690
AT5G46360
AT5G52390
AT4G08850
AT3G47050
AT3G46530
AT2G21850
AT3G48710
AT2G36850
AT1G73220
AT1G31340
AT3G12150
AT1G79690
AT2G45450
AT1G56200
AT4G18360
AT1G24400
AT2G42460
AT5G62980
AT2G30575
AT2G20750
AT5G62360
AT3G48195
AT1G21110
AT2G25930
AT2G43330
AT2G15025
AT4G36470
AT5G49520
AT2G21140
AT2G42070
AT5G13930
AT5G27330
AT1G68620
AT5G14330
AT5G53360
AT5G50290
AT5G65090
AT4G14660
AT1G63700
AT4G05460
AT4G05590
AT1G62710
AT5G60630
AT5G24910
AT5G27230
AT2G44020
AT4G22730
AT4G36880
AT2G20400
AT1G47270
AT1G21410
AT2G26910
AT1G64650
AT1G77180
AT5G05640
AT5G24380
AT2G23580
AT2G33770
AT5G54960
AT5G62460
AT3G10230
AT2G46560
AT1G13970
AT4G16580
AT1G58235
AT3G26230
AT5G49810
AT2G34940
AT2G03280
AT5G59450
AT4G32140
AT2G04045
AT2G36310
AT5G54190
AT3G08710
AT5G06580
AT5G21900
AT3G03130
AT4G28070
AT3G22990
AT5G65410
AT4G31140
AT2G45220
AT1G29250
AT3G25870
AT1G22610
AT1G33250
AT3G58670
AT2G29660
AT1G17070
AT3G26115
AT5G38050
AT4G17615
AT1G56050
AT4G32390
AT1G49390
AT1G50290
AT3G28210
AT5G07140
AT5G03560
AT2G28840
AT4G15000
AT3G61940
AT5G42560
AT3G15410
AT5G58120
AT1G56680
AT4G29330
AT2G45430
AT4G33240
AT3G24210
AT5G55290
AT5G02190
AT4G36410
AT1G21130
AT4G37660
AT1G47260
AT5G61060
AT2G43760
AT1G52155
AT2G37150
AT2G01540
AT5G03680
AT4G00680
AT2G34530
AT3G11290
AT5G28630
AT3G20350
AT1G36370
AT1G44160
AT5G14950
AT1G76130
AT1G27880
AT5G07820
AT5G48000
AT3G62250
AT2G17200
AT4G21650
AT4G17800
AT5G52890
AT3G11700
AT2G28110
AT5G13710
AT2G37620
AT4G27740
AT5G48470
AT4G13870
AT4G36710
AT5G60910
AT3G56760
AT1G53590
AT3G48231
AT3G50970
AT1G12920
AT5G04680
AT5G46130
AT3G55690
AT5G45050
AT5G22660
AT5G07320
AT3G28300
AT3G51720
AT3G55610
AT1G66470
AT3G27940
AT5G38760
AT5G16150
AT3G18620
AT5G24313
AT3G14990
AT1G78730
AT3G25655
AT2G19850
AT1G80500
AT3G27809
AT5G16190
AT1G09540
AT1G68400
AT1G43900
AT5G45540
AT1G74370
AT1G15100
AT3G60670
AT3G51780
AT5G03840
AT4G27730
AT5G64530
AT5G11440
AT4G21960
AT2G07725
AT4G17750
AT2G47500
AT1G29450
AT1G09020
AT2G01720
AT5G41690
AT5G37730
AT5G27380
AT3G09560
AT1G18670
AT1G31440
AT1G66120
AT5G41170
AT3G07810
AT1G72440
AT2G41100
AT5G23850
AT4G37700
AT5G48440
AT2G04650
AT5G60960
AT4G02425
AT4G18975
AT2G42330
AT1G71730
AT1G54650
AT4G30130
AT4G34340
AT3G51460
AT4G13160
AT2G29680
AT3G17510
AT5G45940
AT2G23890
AT2G43160
AT1G64185
AT3G26680
AT4G35730
AT3G54750
AT1G77310
AT1G61688
AT4G25760
AT2G46690
AT3G21220
AT1G53900
AT1G22710
AT2G20130
AT1G71690
AT1G31835
AT2G34750
AT2G31360
AT5G61190
AT5G10760
AT5G54870
AT4G39910
AT3G49030
AT5G39790
AT2G46060
AT3G12670
AT2G31840
AT2G35930
AT1G74280
AT2G16405
AT1G61920
AT1G12250
AT1G07920
AT1G67150
AT2G37240
AT1G16000
AT1G04510
AT3G03690
AT5G51130
AT2G30770
AT4G33145
AT1G28815
AT1G53380
AT4G04720
AT1G29750
AT4G34260
AT4G10895
AT2G27260
AT4G15610
AT1G49260
AT5G24230
AT5G06070
AT2G30340
AT5G20840
AT1G78530
AT5G16440
AT1G05430
AT1G07300
AT1G49450
AT4G29905
AT4G26970
AT2G17740
AT3G29760
AT3G58190
AT5G62620
AT1G01360
AT5G57710
AT2G27950
AT4G21660
AT5G11390
AT1G79540
AT3G51980
AT1G29920
AT1G12300
AT5G60790
AT4G22080
AT1G56010
AT1G15400
AT1G34060
AT2G17650
AT1G75060
AT1G12140
AT1G13270
AT1G16060
AT3G27630
AT4G09850
AT1G64710
AT2G27980
AT5G44310
AT4G13360
AT1G72130
AT3G15900
AT3G60490
AT3G25700
AT1G08760
AT1G22850
AT5G65205
AT4G02120
AT5G15820
AT3G18680
AT1G69340
AT3G46700
AT2G36190
AT1G26340
AT3G52580
AT3G10560
AT1G07645
AT4G16440
AT3G04700
AT1G78510
AT1G67530
AT1G05830
AT5G36228
AT1G07740
AT1G45063
AT4G37120
AT1G04210
AT4G24090
AT3G23570
AT5G19485
AT1G62790
AT3G54960
AT2G22370
AT1G77400
AT4G26590
AT5G47100
AT5G48370
AT3G07550
AT3G18100
AT1G77932
AT1G65820
AT5G55160
AT4G11660
AT3G58070
AT1G07660
AT3G57080
AT3G57350
AT5G66030
AT2G43745
AT1G02680
AT5G20810
AT1G16500
AT4G20360
AT5G52040
AT5G66658
AT2G21970
AT2G21960
AT1G08360
AT2G36020
AT4G34555
AT1G48530
AT5G23260
AT4G11560
AT1G78630
AT3G52900
AT1G34000
AT1G27850
AT2G38140
AT2G36790
AT2G23450
AT2G40750
AT3G55880
AT2G05760
AT2G46680
AT5G45380
AT3G21070
AT1G52730
AT3G48750
AT1G23060
AT3G03040
AT1G76730
AT5G48180
AT2G22420
AT5G16380
AT2G46505
AT1G17080
AT3G48780
AT3G55080
AT4G22690
AT1G72620
AT5G58300
AT1G24440
AT3G06080
AT1G75030
AT4G33070
AT1G17700
AT4G34160
AT2G41650
AT3G62050
AT2G35430
AT2G46440
AT1G68920
AT1G78880
AT1G79570
AT3G20970
AT3G14240
AT4G39980
AT2G24840
AT3G07310
AT1G10865
AT2G20010
AT3G14680
AT2G47640
AT4G21570
AT1G77330
AT2G03350
AT5G16300
AT5G51210
AT2G42490
AT5G20720
AT1G67910
AT3G58720
AT4G37180
AT1G19920
AT3G50900
AT3G63340
AT3G24520
AT3G53050
AT1G80410
AT3G19830
AT4G39150
AT4G18195
AT3G12490
AT2G39130
AT5G52750
AT4G11970
AT2G32550
AT4G09930
AT1G24240
AT3G22110
AT3G62920
AT4G12990
AT5G45820
AT4G31050
AT1G31770
AT1G03590
AT5G65050
AT5G49970
AT2G02230
AT5G03570
AT1G07980
AT4G18140
AT5G49270
AT3G10190
AT1G68740
AT4G19112
AT3G22150
AT5G17440
AT5G66280
AT3G20050
AT1G05020
AT5G15940
AT1G52342
AT3G59000
AT5G45980
AT1G10450
AT1G65010
AT1G80400
AT5G48910
AT4G00360
AT1G51950
AT5G65400
AT1G27660
AT5G08600
AT1G80890
AT5G07790
AT1G20690
AT2G39795
AT4G31820
AT1G23020
AT5G25620
AT2G47630
AT5G64610
AT5G17300
AT1G69295
AT4G25540
AT5G62690
AT5G44390
AT3G61410
AT4G27120
AT5G14220
AT2G19740
AT5G52530
AT5G23520
AT1G60000
AT1G28440
AT1G14730
AT4G00590
AT3G51510
AT4G16695
AT1G26130
AT4G20920
AT2G20270
AT5G11730
AT5G15050
AT5G56190
AT3G04880
AT2G31085
AT5G66440
AT1G12320
AT4G02550
AT2G43730
AT4G39300
AT4G37780
AT5G12320
AT5G62290
AT1G62010
AT2G43260
AT3G26010
AT4G11370
AT2G29310
AT3G26980
AT4G32105
AT5G37360
AT3G19600
AT5G16220
AT3G57190
AT5G57720
AT5G55940
AT5G48970
AT1G66190
AT3G43980
AT1G50490
AT1G01230
AT2G37790
AT1G74960
AT1G48310
AT2G01930
AT4G15560
AT4G37770
AT4G28220
AT5G18230
AT5G36300
AT3G13120
AT2G16910
AT3G15350
AT1G30880
AT1G17350
AT2G38860
AT1G16300
AT1G69020
AT1G72320
AT5G32619
AT1G63180
AT3G02480
AT1G22880
AT1G53780
AT4G33890
AT4G29160
AT5G42190
AT3G09370
AT5G49480
AT5G25950
AT1G61670
AT2G32000
AT5G60170
AT2G07734
AT5G60230
AT2G29740
AT3G46020
AT1G24577
AT5G46230
AT5G59490
AT4G28420
AT3G01800
AT5G19140
AT4G33440
AT2G20250
AT2G20150
AT4G24530
AT5G40830
AT1G42970
AT3G58020
AT1G30720
AT4G15417
AT4G35360
AT1G05205
AT4G38790
AT4G13990
AT1G80940
AT4G34400
AT2G40700
AT2G01860
AT4G14096
AT3G25710
AT3G55605
AT4G14850
AT1G07150
AT5G56240
AT5G38640
AT2G42230
AT3G26450
AT2G20700
AT3G60390
AT1G49800
AT1G23360
AT1G77300
AT3G19900
AT5G19340
AT2G36880
AT3G52560
AT3G53140
AT5G53150
AT2G19930
AT3G20790
AT4G34750
AT1G69880
AT2G43070
AT1G58602
AT1G74240
AT3G62030
AT3G57560
AT2G01735
AT2G38750
AT5G59420
AT4G18880
AT1G08500
AT1G78460
AT3G66654
AT2G04495
AT1G21830
AT3G09210
AT3G24150
AT2G45460
AT3G03990
AT1G54540
AT1G10410
AT4G19060
AT1G75660
AT3G18630
AT1G33230
AT3G02580
AT2G02050
AT2G05230
AT3G13445
AT2G30280
AT1G61150
AT3G28690
AT5G22690
AT4G17085
AT4G29285
AT1G69070
AT5G43500
AT2G17840
AT5G52360
AT5G59410
AT5G65750
AT1G70570
AT5G16500
AT1G73130
AT3G52540
AT1G74520
AT3G02620
AT5G35980
AT5G65490
AT2G03050
AT1G49710
AT5G01810
AT1G74860
AT3G04470
AT1G79880
AT1G75410
AT2G41590
AT1G67265
AT2G27330
AT1G08460
AT5G54540
AT2G01905
AT1G53090
AT3G55010
AT3G55620
AT5G63100
AT5G38435
AT4G01030
AT3G56810
AT5G16280
AT5G52300
AT4G32210
AT4G12730
AT1G28400
AT3G44600
AT3G54880
AT4G16640
AT5G02850
AT1G01960
AT5G60340
AT3G09980
AT2G22400
AT5G13520
AT4G04740
AT3G45160
AT2G21590
AT4G35880
AT5G66040
AT1G79870
AT3G01870
AT5G52840
AT1G20970
AT5G66510
AT4G39890
AT3G05210
AT1G79030
AT1G14420
AT5G17990
AT5G24860
AT1G11000
AT4G25570
AT5G63910
AT3G17520
AT1G20640
AT1G31050
AT1G06650
AT3G14740
AT2G32180
AT2G45290
AT5G15810
AT3G08670
AT2G02510
AT5G45460
AT4G22680
AT2G14110
AT4G27657
AT5G44530
AT1G12470
AT3G02090
AT3G57050
AT1G34030
AT2G42820
AT4G24160
AT2G38400
AT1G74310
AT1G51500
AT5G42290
AT4G02770
AT4G22280
AT2G24250
AT1G68550
AT5G08000
AT1G69440
AT2G45030
AT1G22940
AT1G31920
AT3G10660
AT5G42910
AT5G67350
AT1G67710
AT2G26470
AT4G19985
AT4G29460
AT4G12980
AT3G22680
AT1G68560
AT1G10530
AT2G41420
AT5G05500
AT3G07830
AT3G52140
AT1G26770
AT5G67340
AT2G41130
AT5G49980
AT4G19950
AT2G20120
AT2G35770
AT4G14104
AT1G59620
AT5G60210
AT2G24060
AT3G63290
AT2G29350
AT3G07425
AT3G09910
AT1G15390
AT1G67080
AT5G57790
AT5G10500
AT3G14590
AT5G24680
AT1G20120
AT4G36400
AT2G44290
AT5G23100
AT5G51640
AT1G56210
AT2G33730
AT1G72260
AT3G19460
AT3G11402
AT5G35735
AT1G75388
AT4G19110
AT4G15690
AT2G42520
AT3G17530
AT3G15380
AT1G04220
AT5G14250
AT5G07100
AT1G11840
AT3G03470
AT2G44890
AT4G27490
AT5G50900
AT5G23690
AT2G13360
AT3G30210
AT1G55300
AT1G04190
AT4G25110
AT2G34820
AT5G58670
AT2G25950
AT2G37540
AT1G14260
AT3G57062
AT3G10985
AT2G33630
AT3G23200
AT1G65980
AT5G30510
AT1G32760
AT1G26530
AT2G27320
AT1G11590
AT1G69960
AT1G60170
AT1G30960
AT1G71790
AT2G23520
AT5G17810
AT3G09270
AT1G54580
AT2G39210
AT1G34120
AT5G65000
AT3G62900
AT5G60400
AT1G50010
AT1G61180
AT3G13450
AT1G67850
AT3G01450
AT5G50650
AT1G54630
AT4G28610
AT1G56590
AT1G04250
AT5G06630
AT3G61430
AT3G50140
AT2G16810
AT4G27720
AT2G21130
AT2G46455
AT4G35320
AT3G11397
AT3G05170
AT1G29500
AT5G48690
AT5G18920
AT3G54700
AT1G80900
AT4G33040
AT5G52940
AT3G01015
AT5G61010
AT2G43770
AT4G29520
AT1G64190
AT1G35630
AT2G45890
AT1G62190
AT3G03850
AT5G62300
AT3G15353
AT5G43822
AT1G69450
AT1G02280
AT5G47210
AT3G14180
AT3G05330
AT1G10240
AT4G39380
AT3G20840
AT5G02180
AT2G32290
AT5G51810
AT3G49570
AT1G16916
AT5G40520
AT1G15910
AT1G68825
AT4G18780
AT4G17550
AT5G24290
AT1G23290
AT3G24080
AT1G68240
AT5G10605
AT2G33233
AT3G01440
AT5G59870
AT3G57910
AT1G36340
AT2G31300
AT1G04985
AT5G56000
AT3G15540
AT3G55005
AT1G50640
AT1G72910
AT3G47680
AT1G07010
AT1G14560
AT1G09250
AT1G15230
AT1G15410
AT3G21360
AT4G15090
AT1G21190
AT4G37740
AT2G46550
AT4G14720
AT1G23410
AT1G61960
AT4G11850
AT2G46070
AT4G20280
AT4G35410
AT5G07270
AT3G43720
AT3G26370
AT1G24010
AT3G11980
AT5G18820
AT2G24180
AT1G23230
AT2G26980
AT1G75335
AT1G15340
AT5G52820
AT3G23060
AT1G34160
AT1G02720
AT1G05710
AT5G35680
AT3G11550
AT1G66260
AT1G68960
AT3G53740
AT5G61530
AT1G67740
AT3G21210
AT4G31450
AT5G48655
AT3G17420
AT5G59780
AT3G55730
AT5G43450
AT2G17265
AT4G08510
AT4G14615
AT3G59020
AT3G14560
AT1G75210
AT1G52000
AT4G21220
AT5G08760
AT1G13390
AT2G36060
AT3G17650
AT5G47920
AT3G52810
AT4G34890
AT2G34740
AT1G05510
AT5G22400
AT2G30140
AT4G30940
AT1G15330
AT3G10770
AT5G60250
AT5G28920
AT2G29930
AT3G51960
AT5G48575
AT1G26810
AT1G03960
AT5G60950
AT5G26622
AT5G09480
AT1G11210
AT4G04630
AT5G62050
AT5G56280
AT4G16140
AT1G74360
AT4G30560
AT5G44670
AT4G36610
AT5G17210
AT3G28007
AT4G30020
AT1G47970
AT3G12960
AT5G61020
AT2G18940
AT4G00120
AT5G64000
AT4G32240
AT1G54710
AT2G44930
AT2G11851
AT5G28050
AT3G25140
AT5G49010
AT5G15730
AT1G27310
AT1G53310
AT4G14310
AT1G80740
AT3G62140
AT1G80650
AT3G56290
AT4G31660
AT5G62190
AT3G12760
AT4G25780
AT3G58510
AT3G05570
AT1G77140
AT2G03760
AT2G40890
AT4G09760
AT4G14770
AT4G10090
AT2G15490
AT3G18035
AT2G34730
AT1G64390
AT3G25120
AT5G16200
AT2G37880
AT1G23730
AT1G49730
AT1G31130
AT2G22500
AT1G09794
AT1G05540
AT4G19700
AT5G47320
AT4G36780
AT2G38160
AT3G07000
AT2G17640
AT3G14870
AT5G66900
AT5G58170
AT1G26600
AT3G52490
AT3G57550
AT3G22490
AT1G03530
AT5G50175
AT1G13860
AT4G28485
AT4G26400
AT4G00570
AT2G42950
AT2G43950
AT5G22820
AT5G16310
AT1G23830
AT4G10760
AT1G16170
AT5G53350
AT4G14368
AT4G18280
AT3G51325
AT1G77680
AT1G50910
AT5G51570
AT1G32860
AT3G56370
AT4G37250
AT1G63670
AT5G24150
AT5G59310
AT2G36270
AT5G40380
AT1G61870
AT1G61690
AT5G41760
AT2G17830
AT4G01150
AT4G24190
AT5G61270
AT5G18930
AT5G54530
AT1G77980
AT3G60580
AT3G54790
AT5G08580
AT3G62330
AT2G36400
AT4G39820
AT3G26750
AT2G15240
AT2G40430
AT4G36120
AT1G16790
AT4G33270
AT2G47360
AT5G41270
AT3G48570
AT4G20830
AT3G12400
AT4G38660
AT4G04925
AT3G13060
AT3G48110
AT3G14440
AT3G20440
AT3G24180
AT5G03415
AT5G07730
AT1G34580
AT1G76030
AT4G22305
AT1G04380
AT5G67610
AT5G09300
AT5G50360
AT4G35460
AT5G67530
AT1G30800
AT2G38465
AT5G42220
AT5G53045
AT5G28040
AT3G15630
AT3G10570
AT1G31550
AT5G39860
AT4G17890
AT4G30590
AT1G30320
AT3G23550
AT5G14720
AT2G17440
AT1G50740
AT3G45710
AT1G47128
AT1G50060
AT5G38510
AT2G04039
AT3G26780
AT3G21640
AT4G16030
AT1G78470
AT3G25890
AT4G10480
AT5G13030
AT4G25280
AT4G33260
AT2G28520
AT1G72290
AT2G17290
AT4G04360
AT5G59730
AT5G53430
AT1G47540
AT5G44370
AT2G45690
AT5G19440
AT5G49230
AT4G22740
AT5G66950
AT1G67460
AT1G68650
AT5G67050
AT2G29440
AT5G43870
AT3G07610
AT3G21800
AT1G05200
AT3G32980
AT3G53510
AT1G76860
AT4G13150
AT4G00670
AT5G50330
AT3G04340
AT1G64430
AT1G57860
AT3G28500
AT1G67490
AT1G29530
AT5G40970
AT3G02530
AT3G48280
AT2G13800
AT1G07630
AT4G28080
AT4G19420
AT1G31860
AT5G23750
AT4G39850
AT5G57260
AT2G04230
AT5G38610
AT5G47200
AT2G45050
AT4G26790
AT4G02080
AT1G17720
AT5G38880
AT3G59250
AT4G38900
AT5G49100
AT3G45242
AT5G44565
AT4G02720
AT3G03630
AT4G24650
AT2G19780
AT3G23820
AT5G27100
AT3G03320
AT3G01310
AT5G67090
AT5G41750
AT2G46225
AT3G09160
AT3G21650
AT5G66390
AT3G13674
AT1G15430
AT1G21810
AT3G01345
AT5G04130
AT5G59360
AT2G43850
AT3G06750
AT5G18830
AT4G19630
AT4G13310
AT5G64140
AT5G02540
AT5G02820
AT1G74210
AT5G15760
AT1G19870
AT3G14040
AT5G54800
AT4G24265
AT5G42130
AT2G34790
AT2G21800
AT3G13320
AT2G25940
AT5G26010
AT2G02710
AT1G14700
AT4G16447
AT3G46600
AT1G19800
AT2G25890
AT2G42360
AT2G43018
AT5G08480
AT3G22230
AT5G53940
AT1G50690
AT1G23740
AT4G24490
AT4G29130
AT5G38600
AT4G14695
AT1G32360
AT1G03100
AT5G41100
AT5G40360
AT1G21980
AT1G03250
AT3G23920
AT1G76280
AT2G41231
AT1G80670
AT3G27999
AT4G04950
AT3G50300
AT3G58710
AT1G26610
AT4G16410
AT5G18940
AT1G09630
AT1G26910
AT4G29780
AT3G19440
AT3G13990
AT2G34920
AT3G23605
AT5G39890
AT3G27640
AT2G33990
AT5G52570
AT1G72680
AT5G19920
AT2G27180
AT5G52720
AT4G09010
AT5G20080
AT1G73750
AT5G24580
AT4G37640
AT2G33620
AT3G61380
AT1G49980
AT1G29690
AT5G18020
AT1G35180
AT3G16840
AT1G55820
AT4G03490
AT1G35516
AT1G01770
AT3G48850
AT3G53100
AT5G02010
AT5G04470
AT5G08130
AT5G10290
AT1G22540
AT4G35640
AT1G30470
AT3G62360
AT2G37430
AT5G10860
AT5G45340
AT4G39795
AT2G40520
AT4G12050
AT2G44195
AT5G12470
AT5G15890
AT3G28200
AT1G44920
AT3G28857
AT3G19710
AT1G30440
AT3G06210
AT4G37140
AT3G21820
AT2G29410
AT4G00290
AT3G04420
AT2G38670
AT2G30200
AT4G29510
AT2G27720
AT4G18905
AT1G69030
AT5G24830
AT5G59460
AT1G12940
AT4G20325
AT1G63522
AT3G15790
AT4G33950
AT5G56030
AT2G46140
AT2G40880
AT2G25800
AT5G24352
AT1G01440
AT5G59380
AT4G18190
AT2G39560
AT5G22280
AT1G12244
AT3G22300
AT2G39390
AT5G41480
AT1G13140
AT5G47240
AT1G55480
AT5G41720
AT1G10850
AT4G32360
AT4G37710
AT5G40160
AT3G23080
AT2G44160
AT4G02460
AT5G61170
AT3G18270
AT5G50630
AT3G17040
AT2G40670
AT5G45900
AT2G15042
AT3G21340
AT1G02816
AT1G04810
AT2G33440
AT5G13370
AT5G42810
AT1G26450
AT2G39250
AT5G25310
AT5G55990
AT3G19100
AT2G32390
AT5G15510
AT4G30600
AT4G35250
AT3G15940
AT3G06870
AT1G07280
AT3G09740
AT3G09750
AT2G43480
AT1G55690
AT3G10300
AT4G37430
AT3G44940
AT5G16750
AT1G77260
AT5G58870
AT3G26560
AT5G54740
AT3G01690
AT4G14147
AT3G03940
AT5G22360
AT2G01830
AT4G39240
AT2G17270
AT1G31660
AT1G29010
AT3G17800
AT1G80280
AT1G74100
AT1G18000
AT4G19870
AT1G20550
AT1G61860
AT5G54430
AT5G37300
AT5G09350
AT3G53770
AT1G77370
AT4G35850
AT2G41520
AT3G03670
AT3G14470
AT3G46890
AT2G27290
AT1G80910
AT5G05010
AT5G14010
AT4G01480
AT2G30790
AT5G23530
AT5G38690
AT2G20490
AT3G16920
AT5G04120
AT1G08560
AT4G32060
AT2G33430
AT3G51550
AT1G10150
AT1G05030
AT5G22390
AT5G58260
AT1G05835
AT4G25440
AT1G10710
AT4G34100
AT5G12200
AT3G54010
AT4G13290
AT3G14280
AT3G14790
AT3G28890
AT4G19030
AT4G34070
AT5G41390
AT1G51640
AT2G34410
AT2G02630
AT3G03480
AT4G16845
AT1G45163
AT2G43840
AT3G59470
AT3G27110
AT4G36190
AT1G71070
AT5G14420
AT4G22710
AT5G22070
AT1G22770
AT3G09840
AT2G31940
AT2G40410
AT2G41090
AT5G45290
AT4G27745
AT2G18560
AT4G29000
AT1G34170
AT5G58250
AT3G06720
AT3G17600
AT2G46380
AT3G46030
AT4G34850
AT1G30515
AT5G50550
AT3G25690
AT1G24120
AT4G10060
AT2G20260
AT3G28290
AT3G49300
AT5G60500
AT4G10450
AT4G35165
AT4G10470
AT4G32280
AT3G22790
AT1G13280
AT2G19720
AT1G02120
AT5G58010
AT3G45840
AT5G58130
AT1G65840
AT2G45920
AT3G57920
AT3G26400
AT5G57670
AT5G55230
AT1G03220
AT2G28330
AT4G11880
AT4G18950
AT4G28230
AT5G30490
AT1G43910
AT4G01650
AT2G05920
AT1G27530
AT4G16110
AT3G27810
AT2G29980
AT4G02930
AT2G43120
AT5G09260
AT2G45770
AT3G01820
AT3G13640
AT2G37450
AT1G66050
AT5G55700
AT1G31720
AT1G17180
AT4G30430
AT4G22780
AT3G06430
AT1G44835
AT3G02900
AT1G31880
AT2G36410
AT5G33290
AT5G42930
AT1G68160
AT3G18860
AT5G62930
AT1G01090
AT1G76560
AT1G21866
AT4G14840
AT3G03590
AT2G22480
AT5G10790
AT4G22550
AT1G22230
AT1G67440
AT3G15250
AT1G55340
AT3G08910
AT1G15350
AT3G25910
AT1G10660
AT1G36922
AT1G75200
AT3G49250
AT1G20380
AT5G52882
AT5G48330
AT5G10780
AT4G14800
AT4G03550
AT5G48140
AT5G04800
AT2G04115
AT3G52060
AT1G50020
AT4G30470
AT3G11090
AT1G24210
AT5G15230
AT5G42420
AT5G03780
AT5G64380
AT3G01290
AT4G26940
AT1G48745
AT4G01840
AT3G11420
AT3G05858
AT2G27310
AT4G29960
AT1G19940
AT3G14270
AT5G03610
AT3G29780
AT1G71080
AT1G53785
AT5G44250
AT1G16640
AT5G44120
AT3G63470
AT5G61140
AT4G33585
AT2G38300
AT1G65430
AT3G07690
AT1G61110
AT5G44572
AT3G19680
AT2G29420
AT5G60880
AT1G27210
AT5G04347
AT3G27350
AT1G55510
AT5G62070
AT4G11330
AT5G17790
AT4G17910
AT3G58040
AT2G26840
AT2G01820
AT2G45820
AT1G48320
AT4G20070
AT1G05620
AT1G23820
AT3G52525
AT4G24230
AT2G26110
AT5G56570
AT5G41790
AT4G21090
AT1G23040
AT3G09300
AT1G13520
AT4G16340
AT1G28375
AT1G01950
AT5G24170
AT3G03460
AT5G07430
AT5G39250
AT1G72175
AT3G15030
AT4G11980
AT2G12280
AT1G52980
AT1G75510
AT3G57330
AT4G24780
AT5G19330
AT5G48335
AT1G22950
AT5G59400
AT5G54200
AT3G55410
AT1G49130
AT4G15920
AT3G57340
AT1G53720
AT1G78260
AT5G10400
AT5G04170
AT1G11660
AT3G19930
AT3G14690
AT3G20260
AT3G60640
AT2G44525
AT4G38820
AT1G19220
AT5G65180
AT2G33740
AT2G23340
AT3G59610
AT4G19900
AT1G55290
AT4G22050
AT5G49400
AT5G09600
AT4G19460
AT3G60330
AT3G05220
AT4G17220
AT3G58030
AT2G04700
AT4G15165
AT5G62900
AT1G62800
AT5G44300
AT5G64740
AT4G23540
AT3G14780
AT3G46110
AT3G44430
AT1G24180
AT1G24267
AT5G17820
AT4G26701
AT2G27810
AT3G55280
AT3G14910
AT2G47780
AT4G04350
AT1G76490
AT1G61050
AT1G31790
AT3G25480
AT5G50520
AT5G25150
AT5G23060
AT4G14560
AT2G35000
AT1G48300
AT3G02460
AT1G18520
AT2G25310
AT1G76990
AT1G64080
AT2G17980
AT2G31020
AT1G02270
AT4G28150
AT5G15830
AT1G48160
AT1G79360
AT2G18840
AT5G08320
AT5G12480
AT3G57450
AT5G46220
AT4G08350
AT4G16430
AT5G55540
AT2G01610
AT1G21651
AT1G78600
AT4G07515
AT2G34040
AT2G45260
AT3G01325
AT2G43580
AT1G57610
AT1G72990
AT5G01130
AT2G17190
AT1G72010
AT5G55930
AT2G25370
AT3G59630
AT1G20200
AT1G07135
AT1G25560
AT5G19000
AT2G04305
AT1G53880
AT5G53000
AT3G22900
AT2G02080
AT2G42120
AT2G07776
AT4G28480
AT5G46700
AT4G13370
AT1G68765
AT5G39100
AT1G55590
AT1G75340
AT4G09830
AT1G05440
AT4G00480
AT4G30950
AT4G10810
AT4G17486
AT2G45170
AT1G46264
AT2G20300
AT5G53160
AT3G57210
AT4G28400
AT5G36180
AT4G09170
AT1G27840
AT4G37850
AT2G28140
AT1G64810
AT5G13220
AT1G80300
AT3G61570
AT2G20595
AT3G01070
AT3G07760
AT4G02830
AT1G66200
AT3G01435
AT4G02520
AT1G04100
AT2G30270
AT5G35580
AT3G13898
AT4G32980
AT3G13030
AT1G12900
AT3G24542
AT3G15352
AT1G29395
AT1G13380
AT3G55600
AT2G21237
AT2G37700
AT1G03550
AT5G06380
AT1G03880
AT5G06980
AT2G15890
AT1G08590
AT5G27290
AT5G22800
AT5G46720
AT2G02870
AT1G72150
AT1G55920
AT3G19590
AT1G43670
AT1G78970
AT1G79220
AT2G14095
AT3G47870
AT2G24320
AT4G10050
AT1G58080
AT5G53860
AT2G16800
AT4G34870
AT2G22900
AT1G17940
AT5G41260
AT3G59090
AT5G16850
AT1G29465
AT5G23730
AT1G74000
AT3G49840
AT2G47130
AT2G41330
AT5G49190
AT5G12150
AT5G47370
AT2G21100
AT1G26330
AT1G15010
AT3G54460
AT1G55090
AT3G13720
AT5G35180
AT3G49180
AT3G53010
AT3G53270
AT1G02470
AT3G24030
AT1G21630
AT3G57720
AT5G46890
AT1G51670
AT5G46600
AT1G55270
AT4G27180
AT3G44820
AT1G70420
AT3G10860
AT1G12760
AT5G08260
AT1G22920
AT1G07320
AT2G35090
AT5G56325
AT5G28850
AT3G63140
AT5G59105
AT5G47790
AT5G08010
AT5G06660
AT2G24410
AT3G51660
AT1G49300
AT1G65720
AT2G27740
AT1G67540
AT5G65220
AT5G41520
AT4G30720
AT3G58050
AT5G46300
AT3G19540
AT1G54270
AT2G20585
AT1G76660
AT2G23200
AT3G17690
AT5G59550
AT3G43860
AT1G53070
AT4G39800
AT3G06370
AT1G34320
AT1G61380
AT2G15690
AT4G02640
AT2G15695
AT3G49590
AT3G10490
AT1G16880
AT5G40155
AT4G26470
AT1G07510
AT5G26000
AT1G10750
AT4G19410
AT2G25210
AT5G04560
AT1G72200
AT1G24170
AT2G41380
AT3G62660
AT5G05930
AT2G42740
AT3G05840
AT5G55070
AT4G18820
AT4G19190
AT1G17140
AT3G03890
AT1G50370
AT1G71697
AT3G06035
AT5G07220
AT3G10940
AT1G67000
AT1G37150
AT1G13195
AT3G59570
AT4G02540
AT3G25470
AT3G19690
AT2G17710
AT3G56690
AT5G37415
AT1G05550
AT5G11000
AT2G31920
AT3G26580
AT4G16008
AT1G32870
AT4G13040
AT4G39403
AT4G27920
AT4G00895
AT1G58190
AT5G14460
AT1G74490
AT1G73740
AT4G16610
AT1G36390
AT5G65140
AT3G11230
AT4G27280
AT5G19180
AT1G06660
AT1G56300
AT1G75390
AT1G17285
AT1G68430
AT1G79700
AT1G73560
AT2G45790
AT1G29340
AT4G29400
AT1G12000
AT2G17040
AT5G12190
AT5G18520
AT3G56230
AT1G19680
AT3G51700
AT2G45800
AT3G05900
AT5G55000
AT4G12430
AT4G20390
AT4G11300
AT1G76185
AT4G38700
AT5G41050
AT1G64300
AT1G49430
AT1G31320
AT2G45270
AT3G03120
AT5G15200
AT3G52180
AT4G29060
AT4G29570
AT2G37460
AT5G08740
AT3G56870
AT5G54310
AT3G43540
AT3G11580
AT3G17590
AT1G27200
AT4G00165
AT4G12420
AT2G39010
AT2G21340
AT3G15420
AT4G32130
AT4G01335
AT2G15660
AT3G48740
AT2G33470
AT1G74920
AT4G34138
AT4G36080
AT5G57120
AT2G46950
AT5G52560
AT4G33670
AT3G04260
AT2G35040
AT3G17820
AT2G35760
AT1G51890
AT1G18180
AT2G43445
AT1G53285
AT4G39780
AT5G51620
AT5G23490
AT3G43670
AT4G25020
AT3G63030
AT3G16080
AT1G01990
AT1G30850
AT1G54230
AT2G35120
AT1G66180
AT3G22480
AT5G58700
AT1G05520
AT1G61800
AT1G32460
AT1G69250
AT1G17650
AT2G37530
AT5G10920
AT1G68260
AT5G01150
AT1G46480
AT3G26950
AT4G00760
AT1G10250
AT5G01445
AT1G18060
AT2G35750
AT3G17950
AT2G46830
AT5G08139
AT4G15910
AT1G21395
AT1G45229
AT2G41950
AT5G16320
AT2G39800
AT2G44410
AT3G12750
AT5G43190
AT5G45300
AT5G64020
AT1G50260
AT5G08460
AT1G11780
AT1G01080
AT5G47750
AT5G09960
AT1G54010
AT2G38580
AT5G02030
AT2G32650
AT3G18200
AT3G21160
AT3G24770
AT2G21630
AT4G13800
AT2G41250
AT5G64460
AT2G37580
AT3G59880
AT5G67150
AT3G52680
AT3G01460
AT1G44900
AT5G60050
AT2G47790
AT4G27060
AT3G05590
AT5G17410
AT3G11690
AT4G22140
AT5G57530
AT1G09910
AT4G10400
AT1G01020
AT1G06135
AT2G41900
AT5G40890
AT1G13880
AT3G60250
AT2G40420
AT5G16060
AT1G32090
AT1G23570
AT5G14120
AT3G56190
AT2G34780
AT2G26900
AT3G09410
AT3G04600
AT5G35660
AT3G04730
AT5G23330
AT2G05250
AT2G01150
AT5G59430
AT5G11720
AT5G40530
AT5G67480
AT4G07825
AT2G42975
AT5G53370
AT2G22475
AT3G07900
AT1G01220
AT1G12080
AT3G13350
AT1G68552
AT5G08370
AT1G47330
AT1G14270
AT2G16980
AT1G25350
AT3G28660
AT1G13190
AT3G15090
AT3G20170
AT1G70770
AT5G37480
AT3G49200
AT3G23480
AT1G04990
AT1G72430
AT1G55320
AT3G62400
AT5G63905
AT3G22750
AT2G39140
AT1G21920
AT2G15730
AT1G07570
AT4G28330
AT1G54575
AT4G13130
AT3G44735
AT4G05430
AT4G10890
AT1G64561
AT3G54130
AT1G45050
AT2G22840
AT2G22830
AT4G39235
AT5G05700
AT5G66200
AT3G05675
AT2G24300
AT4G00695
AT1G70040
AT3G61970
AT4G22750
AT1G35620
AT2G32220
AT3G15390
AT2G03670
AT3G03230
AT5G60920
AT1G74460
AT5G06970
AT5G48175
AT5G37850
AT1G20470
AT5G06590
AT2G33750
AT1G77580
AT4G18700
AT1G19100
AT3G45240
AT5G53810
AT3G49240
AT5G59613
AT3G50120
AT4G38825
AT4G38800
AT1G54860
AT4G13050
AT5G27990
AT2G36560
AT2G45200
AT5G64780
AT3G59620
AT5G02230
AT4G22160
AT5G17350
AT4G09650
AT3G22890
AT4G23010
AT1G47550
AT1G34470
AT5G46940
AT2G27389
AT1G30795
AT2G44490
AT3G25900
AT4G17280
AT1G76065
AT1G75400
AT2G20530
AT5G54920
AT3G24120
AT3G15040
AT1G26470
AT5G60990
AT5G09620
AT1G55910
AT3G21570
AT2G42870
AT1G29025
AT3G47060
AT3G04780
AT3G03210
AT3G08000
AT5G18140
AT3G25410
AT2G20580
AT3G07330
AT3G20370
AT3G55630
AT5G63040
AT2G01300
AT5G67570
AT1G07340
AT1G08985
AT5G10450
AT4G35870
AT3G26900
AT5G43990
AT5G27210
AT5G23660
AT3G17410
AT5G54930
AT5G47710
AT4G39490
AT5G53120
AT2G39870
AT3G15750
AT1G73760
AT3G17890
AT2G38660
AT2G42110
AT2G22850
AT2G46770
AT4G38860
AT5G52120
AT1G79970
AT3G53280
AT1G43790
AT3G16910
AT1G32530
AT3G26690
AT1G52340
AT1G01830
AT4G09750
AT1G08680
AT3G48160
AT1G27740
AT2G42700
AT5G65280
AT3G21055
AT1G56450
AT1G23840
AT3G47600
AT1G13910
AT4G29180
AT4G29010
AT5G15910
AT3G18910
AT1G11160
AT3G49060
AT1G16570
AT3G60286
AT5G13970
AT1G77480
AT4G33630
AT5G09290
AT3G57570
AT5G38490
AT3G14830
AT2G32960
AT5G66170
AT2G36010
AT5G62890
AT2G02170
AT2G29780
AT5G15410
AT4G34480
AT5G62580
AT3G12920
AT2G46510
AT5G22730
AT2G35765
AT5G20360
AT4G34310
AT5G21326
AT2G12190
AT5G37890
AT1G35580
AT5G59010
AT4G08170
AT3G57630
AT1G56310
AT1G16110
AT2G36740
AT1G32470
AT3G23490
AT3G05930
AT5G09550
AT1G44170
AT1G11915
AT1G53200
AT5G63460
AT1G26800
AT4G06634
AT1G53850
AT1G35460
AT5G13690
AT2G12170
AT4G16630
AT3G07700
AT1G70680
AT3G52105
AT5G59910
AT1G15960
AT5G55565
AT2G41530
AT5G65760
AT2G07687
AT1G18010
AT4G21510
AT1G10940
AT1G14820
AT3G27670
AT5G45750
AT5G24470
AT5G19940
AT1G25510
AT4G30550
AT1G13470
AT4G31130
AT3G02730
AT3G01940
AT5G13050
AT1G02750
AT1G16240
AT4G27320
AT3G03810
AT5G27720
AT3G52110
AT5G54850
AT4G34000
AT3G19300
AT1G78440
AT2G34580
AT4G13920
AT2G20850
AT1G72730
AT2G22125
AT1G72880
AT1G52150
AT4G32320
AT5G26742
AT2G30160
AT2G44110
AT5G43670
AT1G02390
AT4G27652
AT1G77590
AT4G27654
AT4G29410
AT2G42320
AT2G26850
AT4G21160
AT5G11750
AT3G22530
AT1G78700
AT2G22100
AT4G22700
AT4G28450
AT2G01175
AT1G79520
AT5G09440
AT3G52450
AT1G80920
AT3G05430
AT5G63860
AT3G22104
AT1G09200
AT4G35700
AT2G21030
AT5G58440
AT4G21740
AT2G41600
AT5G22860
AT4G29120
AT2G28460
AT1G31850
AT1G20132
AT5G11550
AT4G14010
AT2G47710
AT1G31470
AT3G23070
AT1G13830
AT4G16165
AT1G51540
AT1G10500
AT4G13790
AT5G01120
AT1G19190
AT2G37290
AT2G25450
AT4G25470
AT5G06330
AT3G16290
AT1G75730
AT1G52510
AT1G69640
AT3G49680
AT4G16370
AT1G48030
AT4G30780
AT4G24275
AT1G27020
AT3G30460
AT5G01760
AT1G53290
AT1G13210
AT1G72590
AT1G19580
AT1G55670
AT2G36360
AT2G04040
AT4G39880
AT5G25410
AT1G73990
AT5G17420
AT2G41960
AT1G74670
AT5G60660
AT3G51260
AT3G05560
AT4G36160
AT5G10980
AT4G38050
AT2G16580
AT5G46290
AT5G64470
AT2G36724
AT2G41740
AT1G63000
AT3G07160
AT3G03780
AT1G02640
AT4G38240
AT1G42470
AT1G61100
AT5G14060
AT1G05260
AT1G69850
AT5G26850
AT1G12180
AT1G49580
AT5G11970
AT3G08490
AT2G16890
AT5G48150
AT4G01950
AT1G61780
AT3G23790
AT3G59060
AT3G23470
AT2G41170
AT1G02405
AT1G36990
AT5G13150
AT3G50040
AT1G71300
AT1G76750
AT3G52905
AT5G25360
AT1G72080
AT5G03500
AT2G20170
AT2G17370
AT1G75090
AT2G23430
AT2G30350
AT2G36110
AT4G25370
AT1G17420
AT1G70830
AT2G28930
AT4G36220
AT5G14530
AT4G33640
AT3G51250
AT4G00585
AT1G74870
AT1G22590
AT4G19645
AT3G05980
AT5G41685
AT1G27300
AT1G01920
AT4G25940
AT3G20650
AT1G11360
AT1G06410
AT5G59830
AT3G57730
AT4G01940
AT1G01550
AT1G10522
AT5G33280
AT3G53130
AT5G64200
AT2G21510
AT3G02200
AT3G55260
AT4G12000
AT4G14240
AT5G55480
AT5G07130
AT1G52220
AT1G13300
AT2G31780
AT1G49400
AT1G13570
AT3G11150
AT5G09660
AT2G01120
AT5G21940
AT1G80620
AT1G66280
AT1G61660
AT3G27415
AT3G21060
AT5G67320
AT3G16370
AT4G08867
AT1G04300
AT5G51230
AT4G12910
AT1G29195
AT4G30340
AT3G58520
AT5G49990
AT3G10320
AT5G35100
AT2G01818
AT3G12020
AT1G68840
AT3G50050
AT5G48300
AT3G18350
AT4G26080
AT3G29090
AT5G64905
AT5G15320
AT4G35500
AT1G26420
AT2G18740
AT1G47580
AT5G16840
AT3G61210
AT3G57170
AT1G13550
AT5G26260
AT5G04010
AT1G79430
AT1G47500
AT5G13360
AT1G51100
AT3G16850
AT4G12750
AT3G55230
AT1G19860
AT3G05180
AT3G13290
AT4G11680
AT5G59560
AT2G31480
AT3G01100
AT5G59845
AT4G18020
AT1G68490
AT4G26490
AT1G60240
AT1G05320
AT3G59320
AT3G15990
AT5G22090
AT5G52975
AT5G46570
AT4G25040
AT1G55265
AT1G64350
AT3G05580
AT4G37690
AT4G29740
AT3G17660
AT5G36260
AT5G09880
AT4G29820
AT1G09290
AT3G47950
```
