## Supplementary material for "A comprehensive map of preferentially located motifs reveals distinct proximal *cis*-regulatory elements in plants": AAAGATT_containing_gene_set.txt

```
#Occurences of AAAGATT between -16 and 37 (positions relative to the transcription start site)
#915 sequences with AAAGATT in this interval
#4.45% of the sequences in promoter set with AAAGATT (set with 20573 sequences)
AT4G01335
AT5G12320
AT1G18000
AT2G02080
AT1G13300
AT1G20560
AT4G02425
AT4G16340
AT5G38880
AT5G23520
AT4G10480
AT3G05180
AT5G37480
AT4G34160
AT3G62660
AT4G19630
AT1G18010
AT5G67610
AT3G19600
AT1G19940
AT5G52975
AT4G35410
AT4G02080
AT4G24160
AT2G15690
AT5G14060
AT1G69250
AT1G17400
AT2G19720
AT2G33740
AT5G04347
AT2G30350
AT5G20070
AT4G17085
AT4G39980
AT4G30790
AT5G13030
AT5G11720
AT5G59840
AT5G24352
AT5G44300
AT5G50630
AT3G51780
AT5G56190
AT1G67000
AT2G22400
AT1G28375
AT5G17210
AT5G07870
AT5G47100
AT4G12750
AT4G11980
AT5G55990
AT5G67530
AT1G45163
AT5G12470
AT1G44170
AT2G27260
AT1G02750
AT5G24380
AT3G22480
AT5G18940
AT5G15510
AT3G19460
AT1G75520
AT5G56000
AT5G13690
AT1G16110
AT3G13898
AT1G71690
AT1G77680
AT3G16170
AT1G49580
AT1G15960
AT3G43540
AT1G52342
AT5G63910
AT1G49710
AT1G52220
AT5G60040
AT1G08760
AT5G10920
AT2G39130
AT2G26900
AT1G53310
AT1G23840
AT5G42290
AT1G68920
AT5G52570
AT2G17980
AT4G28610
AT3G12050
AT1G01220
AT3G16840
AT3G54250
AT3G27415
AT5G10500
AT3G13290
AT4G04950
AT2G44195
AT1G70770
AT1G05200
AT2G31940
AT2G24250
AT4G23540
AT1G56210
AT2G27900
AT4G30940
AT2G12190
AT3G14270
AT4G34400
AT4G11970
AT3G22490
AT4G39880
AT1G15400
AT4G02930
AT5G16850
AT2G30270
AT5G53120
AT5G50520
AT5G23530
AT3G23830
AT5G54310
AT2G19930
AT5G11440
AT5G16300
AT5G14220
AT2G41170
AT5G08320
AT2G03350
AT5G48910
AT2G33430
AT1G43700
AT1G09280
AT4G38050
AT5G09350
AT2G15695
AT4G38860
AT4G10060
AT5G62290
AT3G16290
AT5G60170
AT5G16150
AT4G19900
AT2G36110
AT1G80670
AT4G33890
AT1G50290
AT1G69640
AT5G09290
AT1G01210
AT3G43720
AT1G64430
AT3G55080
AT1G26340
AT1G75410
AT3G09560
AT3G48110
AT2G42320
AT5G06070
AT4G35320
AT4G33260
AT5G52890
AT1G23360
AT4G10810
AT5G16280
AT1G44910
AT5G17810
AT5G09672
AT5G64020
AT2G34040
AT1G27290
AT4G29510
AT5G25310
AT1G16060
AT5G61190
AT5G60950
AT1G21920
AT2G33470
AT1G19320
AT5G04990
AT3G26450
AT3G59320
AT4G21220
AT1G10410
AT3G07160
AT2G38400
AT5G24470
AT5G19140
AT2G38750
AT5G52820
AT2G26600
AT3G46020
AT4G34870
AT1G61670
AT5G50175
AT1G05260
AT3G27640
AT3G46890
AT5G10400
AT5G24170
AT4G28070
AT1G55480
AT5G48690
AT5G65760
AT5G40530
AT2G46225
AT3G11420
AT4G16430
AT1G78730
AT1G68160
AT2G01175
AT5G19340
AT1G69450
AT5G07320
AT1G34470
AT4G22305
AT1G14830
AT1G02120
AT1G53070
AT3G20050
AT5G02190
AT5G07790
AT4G36120
AT5G14460
AT5G26010
AT4G01200
AT2G02510
AT1G75340
AT1G29090
AT3G25900
AT1G26600
AT2G45170
AT1G34060
AT3G55230
AT3G01800
AT3G28210
AT1G59620
AT3G01290
AT3G10770
AT2G42730
AT5G10980
AT1G22590
AT3G54960
AT1G15910
AT4G11110
AT1G07980
AT1G69960
AT3G62260
AT3G27110
AT1G05710
AT4G34260
AT1G64390
AT3G04340
AT1G23820
AT1G07650
AT4G17090
AT4G30780
AT1G77140
AT5G51210
AT2G21630
AT5G15830
AT4G31050
AT1G16880
AT5G55480
AT3G04700
AT5G45340
AT5G38640
AT1G47260
AT4G05320
AT5G54430
AT4G35460
AT1G11160
AT5G14290
AT1G27300
AT5G45110
AT4G00895
AT1G31920
AT3G58510
AT2G45460
AT1G20120
AT1G60240
AT1G29690
AT5G27230
AT5G23060
AT5G08440
AT3G24180
AT1G61960
AT5G35735
AT1G64080
AT5G05640
AT2G43850
AT5G59360
AT3G57170
AT3G08910
AT3G08000
AT4G06634
AT5G16310
AT1G68840
AT5G59740
AT1G66050
AT1G62800
AT3G02530
AT5G10630
AT1G74240
AT1G77300
AT1G44160
AT3G10190
AT2G45890
AT1G08590
AT4G20920
AT1G13970
AT4G39890
AT5G17990
AT3G12620
AT5G38160
AT3G02493
AT2G28520
AT4G19190
AT4G17620
AT1G17450
AT2G29980
AT1G01020
AT4G35970
AT3G56760
AT3G21580
AT5G30490
AT1G15390
AT5G13710
AT5G23690
AT1G29920
AT3G16910
AT2G31957
AT2G44290
AT1G04985
AT4G29330
AT2G27810
AT4G29130
AT5G15810
AT2G42700
AT5G61060
AT1G17810
AT4G38700
AT3G61970
AT3G04730
AT1G33250
AT1G56590
AT2G42950
AT2G21510
AT1G51950
AT1G29025
AT5G59480
AT5G50335
AT2G31020
AT5G02820
AT2G47630
AT1G51915
AT4G30560
AT2G36060
AT2G01930
AT3G14740
AT2G17740
AT5G25620
AT3G55260
AT4G01950
AT1G51220
AT4G33950
AT5G21940
AT5G58050
AT1G66260
AT3G01070
AT4G37740
AT2G25930
AT5G53160
AT2G34530
AT3G53510
AT4G09850
AT2G36410
AT5G67150
AT3G61830
AT2G34790
AT3G23570
AT2G04495
AT1G55090
AT4G27920
AT1G61860
AT4G32240
AT5G07100
AT4G14240
AT4G28220
AT4G28150
AT5G63040
AT5G26910
AT3G01820
AT2G42120
AT1G55300
AT3G54700
AT4G16630
AT3G50690
AT5G02230
AT3G48780
AT3G49250
AT3G19830
AT3G23090
AT2G22850
AT4G10470
AT5G18920
AT1G27200
AT5G01760
AT4G37690
AT1G54230
AT3G15390
AT3G23470
AT5G42620
AT4G17800
AT5G56790
AT2G40700
AT1G51100
AT2G45770
AT3G30210
AT3G05430
AT3G49590
AT5G10605
AT1G80920
AT2G27740
AT1G45063
AT5G62580
AT3G49240
AT1G10940
AT5G43240
AT5G48970
AT5G09670
AT5G23490
AT4G32360
AT1G30850
AT4G31820
AT3G21650
AT5G09960
AT1G72480
AT3G05170
AT3G17820
AT1G11915
AT5G65170
AT2G16280
AT4G36610
AT5G54200
AT3G19930
AT3G13080
AT4G03520
AT1G13470
AT3G14280
AT1G54270
AT2G16910
AT3G17600
AT1G30600
AT1G58235
AT1G55535
AT5G17420
AT1G14700
AT3G56650
AT2G29680
AT2G47490
AT1G49730
AT3G25160
AT4G34360
AT1G01950
AT1G27880
AT1G21110
AT4G17615
AT5G23100
AT1G31835
AT4G13130
AT2G22420
AT1G46264
AT1G61870
AT4G02520
AT1G31850
AT1G17350
AT4G28080
AT3G58050
AT3G46110
AT5G60250
AT4G21740
AT5G13970
AT4G18950
AT1G64300
AT2G22840
AT5G18230
AT3G09480
AT1G07920
AT1G28560
AT2G31840
AT3G05858
AT5G67570
AT2G28330
AT3G66654
AT5G18140
AT1G63670
AT1G54650
AT3G11397
AT2G37690
AT3G15410
AT5G12150
AT2G27980
AT1G04810
AT3G51700
AT2G27180
AT2G23340
AT5G16660
AT5G09660
AT1G54540
AT3G09300
AT1G26800
AT1G04190
AT2G20250
AT5G09300
AT5G62930
AT5G49400
AT3G24030
AT3G03380
AT1G02470
AT2G29730
AT4G21160
AT1G09020
AT1G54040
AT3G22900
AT2G42600
AT1G07340
AT4G30470
AT2G11851
AT3G18680
AT4G34310
AT1G53200
AT4G25470
AT1G44890
AT4G19060
AT2G47500
AT1G50010
AT3G15870
AT5G54160
AT1G02720
AT5G18820
AT4G28230
AT2G26980
AT1G15330
AT1G26330
AT1G01920
AT4G35360
AT3G19360
AT1G76990
AT1G11880
AT3G60490
AT1G52340
AT2G43070
AT5G64780
AT4G21660
AT1G65450
AT5G35180
AT4G14720
AT3G26980
AT4G17486
AT4G39850
AT2G28840
AT1G01960
AT5G13930
AT3G06370
AT3G14830
AT1G23830
AT3G05580
AT3G54390
AT5G44390
AT1G51640
AT2G25940
AT5G64740
AT3G55620
AT1G70680
AT1G08380
AT5G02540
AT1G54710
AT1G31070
AT1G05205
AT4G26701
AT4G10760
AT5G27210
AT1G34160
AT1G61180
AT3G03890
AT1G54170
AT3G58710
AT2G30170
AT5G14250
AT4G21090
AT2G27190
AT3G24770
AT5G45540
AT2G37290
AT2G34940
AT1G66860
AT3G62920
AT3G15030
AT1G64510
AT2G33990
AT4G33440
AT2G22900
AT5G08420
AT1G77480
AT5G62890
AT1G72260
AT4G31660
AT5G65560
AT2G41900
AT2G14110
AT1G24170
AT3G21570
AT1G56680
AT3G10595
AT4G31130
AT2G36680
AT4G28450
AT5G04970
AT2G32000
AT2G41480
AT4G22780
AT2G33750
AT3G11530
AT2G13800
AT3G48850
AT1G22710
AT2G26460
AT2G15890
AT5G41390
AT2G25210
AT5G35680
AT3G57062
AT4G00585
AT5G48655
AT2G15660
AT3G11150
AT3G22790
AT2G38360
AT1G79030
AT2G42230
AT5G47370
AT5G66900
AT2G16580
AT3G58520
AT1G22840
AT1G02110
AT1G23890
AT1G72430
AT4G29905
AT4G13710
AT2G20830
AT1G75030
AT4G33640
AT2G40670
AT3G46030
AT2G24180
AT5G01130
AT4G01650
AT4G00380
AT1G08680
AT2G04650
AT1G49260
AT1G03250
AT1G30440
AT1G29450
AT4G14660
AT5G17410
AT3G19100
AT1G48530
AT1G29500
AT4G40050
AT3G26580
AT3G08490
AT4G00165
AT3G09410
AT5G54165
AT1G22610
AT5G11970
AT1G70400
AT1G78700
AT1G30320
AT3G52140
AT1G74310
AT4G33630
AT4G17280
AT3G61570
AT5G28630
AT5G66390
AT1G67265
AT2G45790
AT1G54630
AT1G62710
AT4G27180
AT3G26230
AT3G14910
AT1G70020
AT1G52155
AT3G15420
AT1G03550
AT2G47790
AT4G37610
AT1G69070
AT4G29180
AT5G55530
AT1G19920
AT1G68260
AT5G21900
AT5G18520
AT2G37880
AT2G39140
AT3G13990
AT5G15090
AT1G50020
AT4G27120
AT5G55540
AT1G07530
AT3G52180
AT2G42820
AT1G15230
AT3G22750
AT1G80280
AT1G10865
AT4G28330
AT1G62790
AT1G23420
AT1G27210
AT1G16825
AT1G64810
AT1G69340
AT5G54190
AT1G16570
AT4G29120
AT4G08867
AT2G47710
AT2G34920
AT5G51130
AT1G03880
AT3G09840
AT1G73560
AT1G16240
AT5G01770
AT5G65490
AT3G13120
AT2G43580
AT3G22150
AT5G20720
AT3G26590
AT5G13520
AT3G12020
AT5G23480
AT4G19420
AT4G10050
AT5G46600
AT3G25870
AT5G47080
AT4G30950
AT5G10450
AT1G05830
AT1G70430
AT5G25950
AT5G59410
AT3G10230
AT3G57210
AT1G53285
AT2G16810
AT4G29820
AT5G59613
AT1G35460
AT5G66010
AT5G43190
AT1G25560
AT1G49430
AT5G01120
AT2G31345
AT1G53590
AT5G52560
AT4G36700
AT1G65820
AT4G34850
AT1G19220
AT1G77932
AT1G16300
AT1G54010
AT5G25060
AT5G59400
AT5G47710
AT4G38900
AT5G65220
AT5G28040
AT4G12980
AT1G72590
AT1G56300
AT2G42490
AT1G11660
AT5G13360
AT1G36390
AT3G11930
AT1G55690
AT5G07270
AT5G62460
AT1G70570
AT3G05560
AT2G20490
AT3G50140
AT2G27950
AT2G45450
AT3G17590
AT5G24830
AT4G01940
AT5G09550
AT3G17040
AT1G55265
AT3G50300
AT4G29060
AT3G57330
AT4G09170
AT4G37250
AT2G36270
AT5G05010
AT2G46060
AT4G30550
AT2G36360
AT1G74860
AT2G46830
AT5G08370
AT3G06035
AT5G55565
AT3G02460
AT3G50120
AT3G13640
AT2G36850
AT4G22550
AT1G14260
AT5G40380
AT3G13550
AT5G55170
AT5G64380
AT1G80900
AT1G23230
AT1G08985
AT5G60580
AT5G11000
AT1G14270
AT5G62050
AT5G59730
AT2G42870
AT4G37660
AT1G29195
AT5G62690
AT5G48335
AT5G60340
AT2G30280
AT2G15042
AT3G06100
AT1G72910
AT3G28200
AT5G03680
AT1G78460
AT5G51640
AT1G65430
AT4G09000
AT1G06690
AT2G46455
AT5G27380
AT5G19920
AT1G67850
AT3G52580
AT2G17710
AT2G01820
AT3G48710
AT4G37180
AT4G20280
AT2G15730
AT3G20170
AT1G23060
AT4G35785
AT5G62360
AT1G05030
AT2G22500
AT5G14720
AT4G25370
AT2G04230
AT1G50640
AT3G12490
AT3G14470
AT2G32220
AT3G17420
AT1G74670
AT3G44735
AT1G68400
AT3G29780
AT4G27740
AT2G36880
AT1G55210
AT3G57560
AT3G01460
AT1G71470
AT1G30515
AT4G37780
AT3G15750
AT1G80910
AT4G21960
AT1G77260
AT5G55160
AT3G15940
AT1G31660
AT3G25710
AT5G09225
AT4G28480
AT2G43160
AT5G53940
AT5G59830
AT1G76490
```
