## Supplementary material for "A comprehensive map of preferentially located motifs reveals distinct proximal *cis*-regulatory elements in plants": AAAGATTC_containing_gene_set.txt

```
#Occurences of AAAGATTC between -46 and 25 (positions relative to the transcription start site)
#226 sequences with AAAGATTC in this interval
#1.10% of the sequences in promoter set with AAAGATTC (set with 20573 sequences)
AT1G29450
AT1G67000
AT2G16210
AT5G13710
AT2G36410
AT5G19250
AT1G77480
AT4G38900
AT3G25160
AT2G26180
AT3G49590
AT5G14720
AT5G66850
AT5G48910
AT5G47710
AT5G55540
AT2G42490
AT4G10040
AT2G45890
AT4G02425
AT3G58120
AT5G23480
AT2G11851
AT5G65687
AT4G30790
AT5G67610
AT3G05190
AT5G59400
AT3G54130
AT2G30160
AT2G28330
AT4G03100
AT1G35250
AT3G25760
AT1G10865
AT3G55260
AT2G36680
AT1G15910
AT3G19930
AT3G58730
AT4G30890
AT5G03460
AT3G10620
AT1G19220
AT4G39850
AT1G63670
AT5G55170
AT5G03350
AT3G24180
AT1G73550
AT1G68820
AT1G23230
AT1G69250
AT1G51100
AT5G17210
AT5G42600
AT1G29500
AT5G53050
AT5G07290
AT5G14220
AT4G30780
AT1G10410
AT2G35240
AT5G05460
AT5G45540
AT1G53310
AT5G06440
AT1G23830
AT5G55160
AT4G04360
AT1G12300
AT2G33470
AT1G77260
AT5G08370
AT3G14270
AT4G38530
AT1G07340
AT4G10890
AT5G28040
AT1G22610
AT3G24770
AT5G48970
AT1G47750
AT5G19920
AT4G38860
AT1G30440
AT3G46230
AT5G15510
AT1G01220
AT5G60670
AT3G04080
AT4G33890
AT1G57700
AT3G58710
AT5G43390
AT5G23690
AT5G11970
AT3G30775
AT2G27740
AT5G63040
AT1G19940
AT4G01570
AT1G03250
AT5G20720
AT5G01130
AT4G39890
AT1G23820
AT1G34060
AT1G07650
AT3G63440
AT1G18990
AT1G21920
AT2G40700
AT5G12150
AT3G61970
AT1G69960
AT2G27900
AT5G09630
AT1G10940
AT1G70570
AT5G45920
AT3G23830
AT1G50640
AT5G18920
AT3G20110
AT4G35970
AT5G14150
AT3G51160
AT2G44620
AT3G05180
AT1G56590
AT4G21960
AT5G53160
AT5G26910
AT5G11440
AT3G15540
AT4G21430
AT5G09225
AT1G17400
AT5G35603
AT4G29180
AT4G33950
AT1G34470
AT1G03550
AT4G36260
AT5G49350
AT1G52940
AT3G14280
AT1G28280
AT1G16060
AT5G63910
AT5G24380
AT4G12520
AT2G30170
AT1G49400
AT1G58235
AT4G31990
AT2G20590
AT1G33080
AT5G03345
AT5G51640
AT3G56110
AT5G64600
AT1G72220
AT5G57700
AT1G55300
AT5G02020
AT3G05170
AT1G70430
AT2G43900
AT5G04110
AT2G31940
AT3G07160
AT3G19100
AT1G13970
AT3G15420
AT1G02750
AT4G35785
AT4G28230
AT5G65560
AT2G38670
AT2G20250
AT3G15410
AT1G70020
AT2G33990
AT5G57760
AT1G14260
AT1G19680
AT5G48655
AT3G11930
AT4G34310
AT4G09030
AT1G79030
AT1G44890
AT3G10190
AT5G54200
AT3G51060
AT4G32190
AT5G17040
AT3G08910
AT2G16780
AT4G03110
AT5G62460
AT3G01290
AT5G21280
AT3G29310
AT1G61860
AT1G64810
AT5G15810
AT1G09020
AT2G24780
AT3G14910
AT2G17740
AT1G68660
AT3G15390
AT3G62660
AT4G04800
AT4G16460
AT1G52230
AT4G13130
AT4G27920
AT1G01020
AT5G16280
AT4G26690
AT1G31070
AT2G01175
```
