## Supplementary material for "A comprehensive map of preferentially located motifs reveals distinct proximal *cis*-regulatory elements in plants": AAAGATTT_containing_gene_set.txt

```
#Occurences of AAAGATTT between 2 and 20 (positions relative to the transcription start site)
#153 sequences with AAAGATTT in this interval
#0.74% of the sequences in promoter set with AAAGATTT (set with 20573 sequences)
AT3G29780
AT5G25060
AT1G76490
AT3G48780
AT2G46225
AT4G31820
AT5G12470
AT1G55690
AT1G80670
AT1G27200
AT2G42230
AT1G04190
AT3G11397
AT1G44910
AT3G15750
AT2G03350
AT1G16570
AT2G26980
AT2G42820
AT1G68260
AT4G06634
AT2G44290
AT5G44390
AT1G11880
AT2G25210
AT3G15420
AT4G29120
AT1G17450
AT1G70770
AT5G52560
AT3G06100
AT5G47100
AT4G34850
AT4G31660
AT5G50630
AT2G12190
AT5G62360
AT3G13290
AT3G04340
AT1G66860
AT5G55990
AT1G65450
AT2G24180
AT2G29980
AT5G07870
AT5G61060
AT4G29820
AT5G66010
AT4G09170
AT1G46264
AT5G42620
AT4G00165
AT5G54430
AT2G36880
AT2G23340
AT5G10605
AT1G61180
AT1G23060
AT3G22490
AT5G09290
AT4G29130
AT1G26330
AT1G21110
AT1G62710
AT3G46020
AT1G64510
AT5G13930
AT5G35180
AT1G75030
AT4G01940
AT2G30270
AT3G48850
AT5G59613
AT1G74860
AT2G19720
AT3G22480
AT5G14290
AT1G29025
AT1G44160
AT2G43160
AT2G26900
AT3G62920
AT5G24170
AT5G16660
AT3G57062
AT5G65490
AT5G21940
AT2G31345
AT1G51220
AT3G17600
AT5G60040
AT5G59480
AT5G16150
AT3G44735
AT3G46030
AT4G33440
AT1G14700
AT3G20170
AT5G52570
AT5G16300
AT4G35460
AT1G45063
AT1G19920
AT5G53120
AT5G62890
AT5G52890
AT2G15730
AT5G35680
AT2G30350
AT4G21090
AT5G10500
AT1G03880
AT3G48110
AT2G16810
AT1G54010
AT1G61670
AT4G33630
AT2G26460
AT2G47500
AT1G17810
AT1G07920
AT2G42600
AT5G47080
AT5G23530
AT3G02493
AT4G37690
AT3G52140
AT1G55535
AT2G16580
AT5G56000
AT4G17615
AT5G63040
AT3G13550
AT3G08490
AT3G08000
AT2G31020
AT5G14460
AT2G43850
AT1G54630
AT1G05205
AT3G57560
AT4G37180
AT3G50120
AT1G49580
AT1G66260
AT4G28330
AT1G55480
AT1G13470
AT4G21160
AT5G06070
AT5G56190
AT3G10230
AT5G13690
```
