## Supplementary material for "A comprehensive map of preferentially located motifs reveals distinct proximal *cis*-regulatory elements in plants": AAAGCAAT_containing_gene_set.txt

```
#Occurences of AAAGCAAT between -58 and 83 (positions relative to the transcription start site)
#310 sequences with AAAGCAAT in this interval
#1.51% of the sequences in promoter set with AAAGCAAT (set with 20573 sequences)
AT1G68870
AT1G28370
AT4G19550
AT3G20865
AT2G18350
AT1G31250
AT1G45223
AT3G47010
AT1G07120
AT4G29890
AT2G31985
AT4G36500
AT5G01100
AT1G79480
AT1G05385
AT2G18460
AT4G09580
AT3G50170
AT5G48340
AT1G52230
AT2G15530
AT5G52580
AT1G43690
AT1G23760
AT3G59800
AT3G56160
AT2G43000
AT4G33180
AT5G64660
AT5G48310
AT2G18330
AT3G20440
AT4G37550
AT1G07000
AT2G31130
AT4G36020
AT3G48620
AT3G07940
AT3G56330
AT4G13350
AT5G66550
AT4G05400
AT3G24542
AT1G16110
AT4G22720
AT1G70920
AT1G34550
AT5G17600
AT1G48280
AT1G22440
AT5G43650
AT2G40480
AT5G39320
AT4G16850
AT1G13690
AT2G30990
AT4G13345
AT5G12130
AT3G22830
AT3G54925
AT1G20970
AT1G29380
AT5G01180
AT4G10170
AT2G26540
AT2G36650
AT4G34890
AT2G26500
AT5G45460
AT1G17330
AT4G27760
AT3G14700
AT1G07060
AT1G10040
AT3G55430
AT1G02700
AT3G43920
AT3G44160
AT2G34250
AT3G16857
AT2G47090
AT5G49000
AT1G14400
AT2G46700
AT3G09000
AT5G27940
AT5G44578
AT1G15480
AT4G00980
AT4G37608
AT5G02100
AT2G42990
AT3G07870
AT1G10710
AT1G05210
AT4G10030
AT1G02260
AT3G50380
AT5G36220
AT4G16760
AT5G47510
AT4G31430
AT2G43670
AT2G46690
AT3G60660
AT1G63750
AT1G13700
AT1G12244
AT1G50700
AT5G63460
AT4G11600
AT3G57860
AT1G49245
AT4G03340
AT5G36810
AT3G44115
AT1G50670
AT1G32130
AT3G13480
AT4G19230
AT5G40300
AT3G15351
AT1G34760
AT1G34047
AT3G60370
AT1G10030
AT4G34881
AT1G45221
AT1G45215
AT5G17900
AT5G28442
AT4G07515
AT4G28550
AT4G34419
AT3G02880
AT1G55370
AT3G49950
AT3G20430
AT2G03430
AT3G28715
AT5G06910
AT2G03240
AT2G25410
AT5G18170
AT4G03410
AT3G21920
AT4G03415
AT1G52710
AT2G35760
AT4G04870
AT1G57775
AT5G07250
AT3G44150
AT2G02750
AT1G47485
AT5G01130
AT5G24640
AT3G54630
AT3G09840
AT2G32010
AT5G48680
AT2G29090
AT2G43950
AT4G40030
AT3G07480
AT2G15680
AT3G58220
AT2G04170
AT2G39435
AT5G40360
AT2G42800
AT3G03060
AT1G62680
AT1G50840
AT3G43740
AT1G09510
AT4G33740
AT5G44010
AT5G01630
AT2G31830
AT3G12610
AT5G64260
AT3G51370
AT2G20190
AT5G44700
AT5G01320
AT4G09570
AT3G19360
AT5G55640
AT5G12850
AT2G04380
AT3G44326
AT4G15770
AT1G80300
AT2G26030
AT2G23160
AT2G36660
AT1G07660
AT4G29530
AT4G23230
AT3G16490
AT5G19530
AT5G63570
AT5G62490
AT3G50685
AT5G50090
AT5G63780
AT3G09930
AT1G12910
AT5G37690
AT2G48100
AT4G19540
AT2G41170
AT1G07400
AT4G12430
AT2G02610
AT4G08520
AT3G47080
AT4G29480
AT3G62640
AT3G03030
AT5G10440
AT5G42110
AT5G07240
AT2G24100
AT2G30250
AT3G27415
AT5G15950
AT2G28310
AT2G04032
AT1G60590
AT4G36660
AT1G50710
AT5G17870
AT2G22520
AT4G03330
AT2G23950
AT1G77300
AT1G26799
AT1G04700
AT5G26960
AT5G42330
AT4G04860
AT5G07290
AT1G48410
AT3G51030
AT3G25160
AT3G08710
AT2G20180
AT4G29260
AT3G02450
AT1G26130
AT5G52600
AT3G16860
AT5G39610
AT5G44340
AT4G34720
AT5G25510
AT5G48520
AT3G52970
AT4G29670
AT1G60650
AT5G25500
AT4G19150
AT2G34770
AT1G17200
AT5G41685
AT2G35550
AT4G12382
AT4G17550
AT2G34315
AT1G14430
AT2G36500
AT5G08620
AT1G14460
AT2G18340
AT3G14200
AT3G22600
AT3G43930
AT3G22630
AT2G18465
AT5G66500
AT2G02740
AT3G07210
AT5G40530
AT5G10100
AT1G32120
AT5G15948
AT1G17270
AT2G04690
AT5G07810
AT4G12432
AT5G21274
AT4G20110
AT1G16490
AT4G32000
AT2G17730
AT5G48020
AT5G08480
AT1G70750
AT5G04590
AT4G19140
AT4G05210
AT2G28100
AT1G28960
AT2G03410
AT3G19895
AT4G33945
AT3G27150
AT1G15490
```
