## Supplementary material for "A comprehensive map of preferentially located motifs reveals distinct proximal *cis*-regulatory elements in plants": AAAGCAT_containing_gene_set.txt

```
#Occurences of AAAGCAT between -12 and 24 (positions relative to the transcription start site)
#260 sequences with AAAGCAT in this interval
#1.26% of the sequences in promoter set with AAAGCAT (set with 20573 sequences)
AT5G01340
AT5G24610
AT4G11110
AT5G64650
AT5G18840
AT1G22020
AT1G23000
AT2G18520
AT1G26480
AT5G13050
AT4G18975
AT4G00100
AT1G67260
AT2G42870
AT4G23060
AT5G67060
AT4G21230
AT2G24020
AT3G63370
AT5G33340
AT4G34290
AT5G64930
AT5G61605
AT3G54280
AT2G31190
AT3G09350
AT5G24330
AT3G51240
AT1G65030
AT1G01160
AT2G26920
AT5G17900
AT1G47580
AT1G09300
AT5G05090
AT1G07780
AT2G02490
AT4G27980
AT2G29930
AT1G03445
AT2G19270
AT3G28940
AT1G20910
AT4G13360
AT2G04550
AT1G70830
AT1G24706
AT3G13510
AT2G07280
AT1G05200
AT3G54210
AT4G25515
AT1G09795
AT3G59390
AT4G13040
AT1G25150
AT1G75350
AT1G33420
AT4G26900
AT1G18470
AT3G12290
AT2G04515
AT5G57030
AT5G45600
AT5G56150
AT4G34860
AT1G24800
AT1G17940
AT2G42340
AT1G61380
AT4G02800
AT5G58600
AT1G69560
AT4G16330
AT1G43171
AT1G65032
AT1G25055
AT3G22250
AT1G17160
AT5G26250
AT1G43790
AT5G67170
AT3G62800
AT3G02555
AT5G16410
AT1G75880
AT5G17340
AT1G08620
AT5G47680
AT4G36060
AT1G67940
AT2G32295
AT5G47640
AT2G20820
AT3G02480
AT5G51570
AT4G21520
AT3G53110
AT3G51171
AT3G01210
AT5G47670
AT1G61300
AT1G05890
AT1G08160
AT1G06900
AT3G62680
AT1G11660
AT4G08230
AT1G64350
AT2G28510
AT5G66290
AT4G26200
AT5G51820
AT2G30390
AT5G51890
AT1G06410
AT3G53480
AT3G10960
AT5G46610
AT5G09300
AT2G18950
AT3G44670
AT2G38823
AT5G58200
AT2G01008
AT4G00590
AT5G15880
AT2G39890
AT1G70990
AT2G41830
AT3G28550
AT5G47110
AT3G20430
AT1G32410
AT2G43260
AT3G12970
AT1G51100
AT1G74330
AT1G02950
AT1G09800
AT4G29380
AT5G10010
AT4G20040
AT4G02733
AT1G64950
AT1G48930
AT5G58320
AT2G20500
AT1G61520
AT1G02405
AT3G50370
AT1G60190
AT1G22850
AT5G48360
AT3G08850
AT3G56120
AT3G59360
AT3G07900
AT1G24881
AT5G10760
AT2G21130
AT1G69400
AT2G01670
AT5G66440
AT2G04890
AT4G08930
AT3G15990
AT1G05370
AT5G54250
AT1G74520
AT3G27940
AT5G62530
AT3G12300
AT4G39040
AT3G60600
AT2G03090
AT2G18290
AT4G02200
AT3G59330
AT1G73350
AT3G50840
AT1G66600
AT2G31070
AT1G01280
AT2G28490
AT4G28440
AT5G67540
AT4G16370
AT3G01140
AT5G04950
AT2G14830
AT2G15440
AT1G67785
AT2G25420
AT1G24070
AT2G37025
AT3G22430
AT1G69980
AT3G20740
AT1G23400
AT1G10900
AT1G15910
AT5G52100
AT4G14130
AT5G04045
AT4G31360
AT5G51230
AT3G24450
AT2G22500
AT5G59120
AT3G54230
AT4G27050
AT3G21820
AT4G23010
AT5G33290
AT4G11920
AT5G65520
AT5G41660
AT5G65200
AT5G56880
AT1G62850
AT5G58920
AT1G47830
AT1G65985
AT3G17000
AT2G47760
AT3G61415
AT3G48430
AT3G53310
AT5G24352
AT3G22210
AT1G61740
AT2G45730
AT5G10950
AT5G64760
AT5G05700
AT1G74470
AT2G04025
AT1G13680
AT1G22250
AT1G78170
AT5G56320
AT1G27540
AT1G23190
AT1G76820
AT2G39370
AT5G66500
AT1G74920
AT5G22791
AT1G70330
AT4G25520
AT1G15930
AT1G07200
AT1G65420
AT5G46730
AT2G16270
AT4G32390
AT4G15415
AT2G29360
AT5G03800
```
