## Supplementary material for "A comprehensive map of preferentially located motifs reveals distinct proximal *cis*-regulatory elements in plants": AAAGG_containing_gene_set.txt

```
#Occurences of AAAGG between 147 and 266 (positions relative to the transcription start site)
#5753 sequences with AAAGG in this interval
#27.96% of the sequences in promoter set with AAAGG (set with 20573 sequences)
AT5G28463
AT5G15220
AT5G42000
AT5G23450
AT4G05090
AT3G07740
AT1G22460
AT4G24280
AT3G53940
AT1G68795
AT5G23120
AT1G67750
AT4G14910
AT2G35620
AT3G13460
AT2G40830
AT3G63210
AT2G44520
AT2G21840
AT2G44925
AT3G62660
AT5G13420
AT1G09815
AT2G05540
AT5G24316
AT1G64400
AT4G21810
AT4G13930
AT2G40660
AT3G22270
AT5G50180
AT2G22980
AT3G16060
AT1G09795
AT1G56000
AT3G53130
AT3G13340
AT3G24929
AT4G32810
AT1G63690
AT2G38130
AT4G31830
AT2G39660
AT2G42910
AT1G63230
AT1G56650
AT3G21280
AT1G78476
AT2G40190
AT1G10380
AT2G40745
AT5G35160
AT1G76380
AT5G47950
AT3G04180
AT5G25160
AT1G04930
AT2G31085
AT1G47497
AT5G64510
AT1G20260
AT1G76040
AT3G19760
AT3G17650
AT4G39670
AT5G09650
AT3G09640
AT4G39540
AT5G07240
AT5G47010
AT5G65165
AT1G78570
AT4G38020
AT4G18610
AT4G21910
AT5G66870
AT5G57870
AT2G03090
AT3G17850
AT5G59740
AT1G32500
AT3G05080
AT2G27410
AT1G22885
AT5G57000
AT3G43833
AT5G23300
AT1G62070
AT2G25000
AT1G02270
AT1G09540
AT3G44716
AT1G79420
AT1G77855
AT5G10020
AT1G53390
AT3G52840
AT4G39510
AT1G75500
AT4G00850
AT5G24970
AT4G25310
AT1G28540
AT2G28560
AT2G45320
AT3G14860
AT1G10350
AT4G00310
AT2G27000
AT2G33540
AT1G34010
AT5G58440
AT1G12990
AT4G04970
AT2G44260
AT2G44240
AT2G35150
AT3G19630
AT5G27490
AT1G19480
AT1G68640
AT1G72480
AT1G26680
AT5G55860
AT4G12640
AT1G16370
AT2G25280
AT1G31050
AT2G35370
AT3G27690
AT1G15885
AT5G23440
AT4G31140
AT1G47420
AT2G25450
AT2G33000
AT4G16830
AT3G04130
AT1G05030
AT1G73020
AT5G66930
AT4G19840
AT4G23330
AT5G41520
AT3G28880
AT3G30247
AT4G10550
AT5G51130
AT2G07000
AT1G04090
AT1G78130
AT4G08180
AT1G54520
AT2G23100
AT1G65450
AT3G56980
AT3G04860
AT4G31820
AT1G55850
AT5G01220
AT3G53230
AT5G61300
AT4G24990
AT3G60580
AT4G35350
AT5G05810
AT5G46800
AT4G34430
AT1G59820
AT4G28460
AT1G04280
AT5G54790
AT1G71350
AT3G14590
AT1G10580
AT4G35100
AT1G53310
AT4G29800
AT5G16640
AT3G15970
AT1G55120
AT1G29150
AT4G19870
AT3G62680
AT1G30845
AT3G11010
AT1G17145
AT3G54650
AT5G13210
AT5G12130
AT3G27560
AT1G36730
AT5G47940
AT5G04480
AT5G11290
AT3G46640
AT5G05820
AT1G20070
AT4G36830
AT3G23770
AT3G56430
AT3G16220
AT2G21470
AT2G25760
AT3G27906
AT3G03680
AT5G13770
AT4G30060
AT1G33170
AT1G49650
AT4G39120
AT5G11240
AT2G18400
AT2G43590
AT5G37840
AT4G39570
AT1G75110
AT4G02130
AT2G43640
AT1G33055
AT2G01820
AT5G24350
AT4G16050
AT1G25470
AT2G47450
AT3G29770
AT1G71500
AT5G54060
AT4G16420
AT2G02300
AT4G30210
AT3G58120
AT2G43680
AT3G26550
AT2G28350
AT5G27610
AT4G00360
AT5G02970
AT5G11220
AT5G55290
AT1G09740
AT3G10860
AT1G68680
AT5G14270
AT4G24920
AT5G47850
AT5G40270
AT3G01230
AT3G05625
AT1G11130
AT4G10310
AT5G45370
AT2G16740
AT3G14560
AT1G71170
AT3G12270
AT5G66450
AT5G16490
AT2G36530
AT1G12950
AT5G13290
AT5G61600
AT3G56810
AT4G21400
AT4G05120
AT3G05290
AT5G61220
AT1G25290
AT1G10980
AT2G47690
AT5G47890
AT4G25950
AT1G70950
AT3G44890
AT1G79050
AT5G25390
AT2G45330
AT1G12420
AT2G47910
AT1G72770
AT1G60810
AT1G34355
AT2G01680
AT1G26630
AT5G55630
AT5G39550
AT5G45540
AT2G28480
AT2G32170
AT3G49840
AT2G34100
AT4G39100
AT2G27100
AT5G43460
AT2G14960
AT2G30020
AT4G29060
AT3G23800
AT4G11220
AT4G21100
AT4G38160
AT3G08730
AT5G04820
AT4G15248
AT3G20155
AT5G38210
AT2G30460
AT2G48020
AT5G59430
AT5G44040
AT1G76140
AT4G30662
AT4G15080
AT2G24700
AT3G10030
AT1G11470
AT3G09050
AT2G02400
AT5G37780
AT3G51230
AT1G17210
AT2G03500
AT3G01800
AT5G62190
AT5G55850
AT5G15470
AT3G13290
AT3G62620
AT4G33090
AT4G15900
AT3G09660
AT1G70980
AT1G29030
AT3G26710
AT3G15110
AT1G22440
AT4G39640
AT1G20200
AT4G17486
AT3G48630
AT2G45930
AT5G13180
AT4G17300
AT3G61390
AT5G40590
AT4G30020
AT2G41090
AT3G48510
AT2G36355
AT2G16210
AT1G74090
AT4G15160
AT2G44790
AT4G30520
AT4G25610
AT3G04120
AT3G14220
AT3G17210
AT5G18720
AT4G15880
AT2G28660
AT5G58300
AT1G15500
AT2G01660
AT4G09990
AT3G16410
AT4G22235
AT3G50830
AT1G01230
AT5G25280
AT5G20320
AT2G35550
AT4G00630
AT1G54570
AT1G13540
AT5G11090
AT1G72645
AT3G04690
AT1G18400
AT5G44740
AT3G21060
AT4G01050
AT1G09130
AT1G02750
AT3G25290
AT5G16750
AT2G29620
AT5G13310
AT4G31450
AT3G15220
AT1G80950
AT4G18920
AT2G34540
AT4G16350
AT3G57320
AT2G33560
AT3G15355
AT3G50010
AT1G43910
AT2G35060
AT1G50380
AT5G60020
AT2G34655
AT2G42770
AT4G08691
AT1G66700
AT5G64905
AT2G39260
AT2G02370
AT3G04590
AT3G48330
AT5G04410
AT5G63880
AT2G39180
AT5G66760
AT1G64840
AT5G42360
AT1G16870
AT1G49580
AT4G35110
AT5G67385
AT4G08160
AT4G18780
AT5G48540
AT5G54900
AT2G20830
AT1G11440
AT1G51580
AT3G56310
AT2G01930
AT3G60966
AT2G44110
AT4G13020
AT3G25170
AT3G07670
AT2G25660
AT1G08480
AT3G22630
AT1G08730
AT2G24510
AT5G63905
AT2G38940
AT1G05890
AT5G45470
AT1G22590
AT1G34830
AT4G23670
AT4G34460
AT2G18700
AT5G27620
AT4G21020
AT1G15520
AT3G21460
AT4G15390
AT3G16940
AT3G49620
AT2G45850
AT2G05430
AT5G55125
AT1G77655
AT1G17760
AT3G26935
AT2G37720
AT2G35690
AT2G22870
AT5G08695
AT1G67600
AT1G63490
AT3G55700
AT1G21370
AT4G35987
AT2G21100
AT4G39660
AT5G60660
AT5G56550
AT5G55510
AT4G09620
AT1G60890
AT2G36160
AT3G54250
AT3G07100
AT4G23870
AT4G30980
AT1G72880
AT4G04210
AT4G01590
AT1G77800
AT2G25920
AT3G52590
AT1G57770
AT3G11560
AT5G54550
AT2G32530
AT2G06050
AT5G06440
AT1G73607
AT1G08200
AT4G29430
AT4G00650
AT1G25230
AT3G14172
AT4G00800
AT3G43550
AT4G20020
AT1G14290
AT2G20825
AT3G52620
AT1G26110
AT2G26070
AT3G10530
AT4G33690
AT1G26830
AT4G26340
AT1G67880
AT5G39180
AT1G28390
AT3G07760
AT1G02630
AT3G46460
AT2G07696
AT5G47200
AT1G28320
AT5G25210
AT5G15230
AT2G34555
AT1G02305
AT2G41620
AT1G70520
AT5G20170
AT4G07390
AT5G22794
AT5G54170
AT1G03310
AT2G44590
AT3G43220
AT2G36895
AT3G14540
AT3G09890
AT2G32710
AT1G51420
AT3G58270
AT2G34600
AT3G24350
AT1G07840
AT5G55930
AT5G06390
AT4G38410
AT3G16770
AT4G18460
AT1G77300
AT2G26810
AT3G08580
AT2G07667
AT3G54890
AT4G19990
AT4G01220
AT3G51080
AT3G44200
AT4G12880
AT3G26080
AT2G41640
AT3G20490
AT3G18710
AT5G65300
AT3G07260
AT3G52970
AT4G37490
AT4G16620
AT3G47200
AT5G14410
AT3G58640
AT3G08820
AT2G23370
AT5G06690
AT5G13480
AT3G25770
AT5G61560
AT5G05450
AT3G03740
AT1G56345
AT1G21640
AT3G05700
AT2G07560
AT3G44630
AT3G20330
AT5G35700
AT5G63980
AT4G35540
AT1G14345
AT2G24830
AT4G14110
AT1G10865
AT1G35250
AT5G22730
AT5G42850
AT2G36080
AT5G49460
AT4G27130
AT5G16980
AT1G21720
AT1G09090
AT5G51080
AT1G74440
AT2G37975
AT4G36750
AT5G21040
AT5G19570
AT4G29210
AT5G65495
AT1G48970
AT5G42770
AT3G02770
AT5G24300
AT3G24506
AT4G02980
AT3G08960
AT5G49448
AT1G75060
AT2G16940
AT1G07210
AT1G10890
AT4G15290
AT2G18290
AT1G76670
AT5G46030
AT5G18390
AT1G27900
AT1G62790
AT4G30360
AT5G11610
AT1G16410
AT1G02870
AT1G47480
AT1G26180
AT2G39320
AT5G35603
AT5G20090
AT5G48440
AT5G24655
AT3G28500
AT5G15680
AT1G62000
AT1G10390
AT4G11450
AT1G14280
AT5G10910
AT3G55310
AT5G49210
AT5G43390
AT2G15000
AT1G28050
AT1G72210
AT1G76570
AT3G05030
AT4G33710
AT2G44570
AT2G03200
AT5G05080
AT4G24780
AT3G60000
AT1G08640
AT5G64840
AT3G53520
AT3G11600
AT4G34600
AT1G32610
AT5G08510
AT2G41130
AT1G04140
AT1G73950
AT3G19170
AT4G38600
AT3G48760
AT3G04040
AT3G20630
AT4G36810
AT1G28440
AT3G15780
AT1G54450
AT2G47210
AT2G26840
AT5G13780
AT3G44540
AT5G35840
AT4G03070
AT2G43960
AT1G68520
AT2G19700
AT2G36300
AT4G33050
AT5G35940
AT5G55565
AT5G35520
AT4G13680
AT5G57560
AT1G54270
AT5G09580
AT1G67630
AT3G28345
AT1G36922
AT2G28315
AT5G19180
AT2G46040
AT1G06820
AT5G39590
AT1G54730
AT5G47620
AT5G28920
AT2G23755
AT3G15260
AT4G23800
AT4G27310
AT3G21310
AT5G46560
AT4G16160
AT1G20600
AT4G17570
AT1G43650
AT5G40090
AT5G61430
AT5G59780
AT1G01180
AT5G03030
AT4G19110
AT1G64990
AT1G68430
AT3G20270
AT2G35980
AT5G55270
AT4G27650
AT4G28450
AT4G13450
AT1G52360
AT5G47030
AT3G19910
AT1G14185
AT5G63550
AT4G31660
AT5G18770
AT4G33680
AT3G61680
AT2G41190
AT1G80050
AT5G41330
AT2G14620
AT5G47000
AT3G47690
AT3G04320
AT5G47060
AT4G29780
AT4G36790
AT5G06870
AT3G11850
AT1G64140
AT5G44180
AT4G29240
AT1G76450
AT3G17790
AT2G44360
AT5G09720
AT2G27590
AT3G20475
AT2G26730
AT2G01530
AT5G18760
AT3G24070
AT5G14960
AT1G60030
AT3G56000
AT4G39970
AT3G04600
AT5G26920
AT1G23150
AT3G10815
AT4G19070
AT3G45590
AT5G01200
AT2G17760
AT3G11730
AT2G16430
AT3G58550
AT3G24300
AT5G66910
AT4G08770
AT3G06980
AT1G26120
AT2G14610
AT3G13275
AT1G23070
AT2G40390
AT2G29690
AT5G45360
AT1G56300
AT2G19820
AT4G34970
AT5G63460
AT4G27430
AT4G15475
AT5G48000
AT1G26640
AT3G14260
AT2G20440
AT2G20450
AT3G24650
AT2G45270
AT5G17640
AT2G03460
AT2G38390
AT5G59340
AT1G11925
AT1G70990
AT2G25670
AT5G04060
AT5G26270
AT2G34070
AT4G33430
AT5G60100
AT1G14730
AT4G26270
AT2G21050
AT1G73530
AT5G15630
AT5G10710
AT1G44820
AT1G08190
AT5G05660
AT4G35090
AT1G27410
AT5G23970
AT1G34795
AT5G25100
AT2G24250
AT5G41590
AT4G23620
AT2G13290
AT5G06050
AT1G77350
AT3G24160
AT3G28890
AT3G19160
AT5G38940
AT1G22700
AT2G20250
AT2G41950
AT3G62340
AT3G48150
AT5G25620
AT3G14520
AT1G72940
AT1G66000
AT3G48560
AT5G62690
AT1G61000
AT5G22030
AT1G79900
AT5G15030
AT3G58540
AT1G08840
AT2G14710
AT4G35250
AT5G13160
AT3G57520
AT1G30490
AT1G26820
AT1G59660
AT3G10060
AT1G33060
AT2G23900
AT2G20595
AT5G08410
AT3G47190
AT3G02970
AT4G20170
AT1G21350
AT5G57010
AT5G35170
AT2G02140
AT3G18270
AT4G00810
AT3G59770
AT1G10657
AT4G24380
AT3G21400
AT3G27120
AT5G11780
AT1G19770
AT5G01440
AT3G17800
AT5G58210
AT2G43030
AT4G27510
AT4G22517
AT1G60430
AT4G38210
AT2G18360
AT4G02810
AT2G17972
AT4G16590
AT4G33790
AT2G01540
AT5G47110
AT1G11755
AT5G23395
AT4G23570
AT2G43990
AT2G17620
AT2G41990
AT2G38140
AT2G40570
AT2G40070
AT1G06490
AT1G47620
AT5G57920
AT5G46570
AT5G14090
AT1G23240
AT3G09810
AT1G06270
AT5G47120
AT5G25930
AT5G14210
AT2G27980
AT3G05830
AT1G11680
AT3G62070
AT1G76920
AT1G27530
AT2G36920
AT3G20560
AT2G15790
AT3G20730
AT3G52930
AT3G48580
AT5G51020
AT3G48590
AT4G20460
AT4G27470
AT1G35340
AT2G41290
AT1G21550
AT5G09660
AT3G10410
AT4G25360
AT1G67148
AT5G67530
AT1G79920
AT1G67680
AT1G65470
AT5G01510
AT1G30170
AT5G27390
AT5G24320
AT4G37440
AT3G18690
AT1G30500
AT3G50660
AT1G03687
AT2G31270
AT1G64180
AT5G51830
AT1G07490
AT4G26510
AT2G47040
AT3G44530
AT5G16030
AT1G04240
AT1G08220
AT3G58780
AT4G26600
AT3G59550
AT1G05140
AT3G56220
AT1G77080
AT1G80060
AT1G08130
AT5G23430
AT1G18350
AT2G45840
AT3G53810
AT5G42146
AT5G42440
AT2G27720
AT1G14330
AT4G17020
AT4G39230
AT5G59480
AT1G55230
AT3G09160
AT3G10320
AT3G50370
AT5G21930
AT3G45600
AT1G52770
AT1G76200
AT1G05570
AT2G22570
AT4G28860
AT1G77122
AT1G18890
AT3G07910
AT4G30930
AT2G47390
AT5G25760
AT1G72800
AT2G25890
AT1G08820
AT3G51720
AT5G53140
AT5G52160
AT5G65660
AT2G35900
AT1G33230
AT2G22640
AT3G62910
AT2G40980
AT5G07690
AT5G62410
AT3G50880
AT3G58840
AT1G57680
AT5G18250
AT2G07715
AT1G52190
AT5G24610
AT1G15000
AT2G14095
AT4G24230
AT3G53010
AT2G18740
AT4G33940
AT1G77210
AT1G02680
AT2G37500
AT1G02450
AT3G21960
AT3G24690
AT1G61680
AT1G02130
AT4G05410
AT5G21960
AT4G09600
AT1G67580
AT1G11070
AT4G24930
AT5G22920
AT2G37380
AT4G30780
AT1G16920
AT1G78560
AT5G13730
AT3G46740
AT5G13900
AT1G71010
AT3G20210
AT5G57130
AT1G23580
AT1G09570
AT4G18890
AT1G24310
AT3G62140
AT5G08760
AT2G36325
AT1G55630
AT1G69340
AT1G16400
AT5G04890
AT2G32580
AT1G01420
AT5G66590
AT5G16310
AT1G79560
AT5G44660
AT1G06470
AT5G15120
AT1G22730
AT2G41630
AT2G47630
AT1G68760
AT5G27290
AT1G23730
AT3G01130
AT5G46360
AT4G40090
AT5G22520
AT1G24095
AT5G43990
AT2G47600
AT1G19010
AT4G24370
AT3G14840
AT5G14200
AT2G39290
AT1G04530
AT1G13320
AT3G59330
AT4G23940
AT3G11840
AT3G44370
AT5G51010
AT4G25433
AT4G29070
AT2G18160
AT1G23380
AT1G24570
AT1G23260
AT2G40520
AT1G29418
AT2G27350
AT5G15420
AT3G62530
AT2G39250
AT4G26830
AT3G28080
AT3G61140
AT5G64540
AT3G61860
AT5G06240
AT5G60150
AT5G22350
AT4G32680
AT2G45690
AT2G38720
AT1G65080
AT4G26410
AT1G25472
AT5G03560
AT5G14120
AT1G01350
AT5G19120
AT5G62920
AT2G20900
AT2G37090
AT3G16580
AT3G51690
AT1G11700
AT1G19490
AT4G32180
AT1G78600
AT4G39980
AT1G05460
AT1G17060
AT1G22540
AT4G28410
AT1G06650
AT3G17580
AT4G17750
AT1G77750
AT5G36160
AT5G13460
AT3G11090
AT5G27890
AT5G08230
AT2G30790
AT3G23030
AT5G40770
AT5G18037
AT5G06340
AT1G28110
AT3G57380
AT3G63150
AT1G20620
AT5G62470
AT1G80120
AT2G46980
AT2G47320
AT3G51270
AT1G28335
AT3G48550
AT1G08340
AT1G22270
AT1G47128
AT1G48880
AT3G49100
AT5G58420
AT1G75850
AT2G04690
AT2G38370
AT1G75670
AT5G66540
AT2G20120
AT2G22430
AT2G19170
AT1G08360
AT1G05540
AT5G53420
AT1G12570
AT3G17950
AT5G63595
AT5G04680
AT5G14320
AT5G15260
AT4G38240
AT3G47290
AT1G70580
AT1G56170
AT1G22360
AT5G57550
AT5G48020
AT5G44400
AT4G33865
AT4G19540
AT5G60880
AT2G03070
AT5G40382
AT3G10020
AT4G35950
AT5G49440
AT1G63810
AT5G22650
AT2G47000
AT1G30410
AT1G69730
AT5G45750
AT1G26530
AT1G17280
AT4G12420
AT1G74160
AT5G25570
AT3G03420
AT3G05890
AT2G34200
AT4G33666
AT5G42540
AT5G48130
AT5G44610
AT5G64320
AT5G43630
AT3G01300
AT5G49800
AT5G60230
AT1G04850
AT3G24240
AT3G50800
AT3G10270
AT5G06480
AT2G39570
AT3G18990
AT3G06820
AT1G52415
AT2G17920
AT5G49810
AT4G02070
AT3G55410
AT3G02420
AT3G58180
AT1G56423
AT2G03340
AT1G60640
AT1G79410
AT3G61028
AT2G27402
AT1G74140
AT5G18240
AT2G41520
AT1G68710
AT1G03130
AT3G61920
AT5G63060
AT5G16340
AT4G03240
AT3G19180
AT3G03480
AT4G33220
AT5G11900
AT3G44610
AT5G03340
AT5G67160
AT3G45900
AT2G45170
AT3G55640
AT1G52380
AT2G43820
AT1G01260
AT2G38185
AT3G49240
AT1G48130
AT1G64160
AT4G28850
AT4G04460
AT2G27220
AT3G58580
AT5G24190
AT1G31790
AT1G61780
AT1G21395
AT4G15470
AT1G75080
AT3G02490
AT3G13640
AT4G33580
AT2G02160
AT1G73210
AT1G55928
AT2G03390
AT1G33040
AT5G54810
AT5G26660
AT4G29520
AT3G17680
AT5G50850
AT5G05840
AT4G35690
AT5G58100
AT5G25980
AT3G27710
AT2G39010
AT5G60740
AT4G12980
AT3G49560
AT1G60700
AT1G64550
AT3G47720
AT1G67950
AT4G17240
AT4G35190
AT4G32120
AT5G02280
AT3G27010
AT2G29650
AT2G46520
AT5G57790
AT1G36160
AT5G61960
AT3G13630
AT3G21950
AT4G13010
AT2G46510
AT4G02590
AT3G53490
AT3G53110
AT1G63295
AT5G58780
AT4G27730
AT3G13677
AT1G20440
AT5G40520
AT2G31530
AT3G25090
AT5G15970
AT4G15802
AT1G72650
AT1G25580
AT4G32770
AT3G03860
AT2G30890
AT3G52070
AT3G02880
AT3G13680
AT3G54380
AT5G10625
AT5G66550
AT3G10190
AT4G25810
AT5G20950
AT5G27100
AT1G02145
AT3G07890
AT5G08320
AT1G74020
AT2G17900
AT5G04090
AT2G24240
AT5G14690
AT5G06190
AT3G25190
AT1G50410
AT1G23290
AT5G14250
AT5G04440
AT5G11260
AT3G29330
AT1G15390
AT3G10450
AT4G04955
AT1G31190
AT2G45140
AT1G05190
AT2G42530
AT1G52820
AT4G18740
AT4G00770
AT1G15020
AT1G74880
AT1G51170
AT1G01160
AT1G70560
AT2G01960
AT4G10720
AT2G24460
AT5G43900
AT5G36300
AT4G33010
AT2G22460
AT4G21890
AT4G34910
AT2G32810
AT3G56240
AT1G63710
AT2G04300
AT1G48310
AT5G06380
AT1G08880
AT3G10050
AT2G45700
AT5G04860
AT5G43745
AT5G40500
AT1G63900
AT1G43630
AT2G38070
AT5G20935
AT1G52565
AT4G35040
AT1G52070
AT3G02640
AT4G06583
AT1G24145
AT1G03030
AT1G28580
AT4G34760
AT1G35630
AT5G17020
AT3G04920
AT4G23450
AT3G19670
AT2G30766
AT3G22840
AT2G07776
AT1G76460
AT4G03290
AT5G03690
AT5G47800
AT2G38710
AT1G14510
AT1G15415
AT1G07140
AT2G26890
AT3G23900
AT4G09720
AT5G18407
AT2G22090
AT2G20130
AT1G29195
AT3G17600
AT1G06900
AT2G20880
AT5G55380
AT3G13350
AT5G58370
AT2G44710
AT1G05385
AT5G28750
AT3G27390
AT5G10170
AT4G13480
AT3G12685
AT1G20760
AT2G43535
AT4G26965
AT2G20930
AT1G75420
AT4G28880
AT1G44900
AT2G25070
AT5G59845
AT1G54340
AT5G56800
AT1G78000
AT5G58430
AT5G28442
AT5G62390
AT3G54010
AT1G22950
AT5G38460
AT5G03940
AT2G41710
AT3G60140
AT2G34430
AT2G21045
AT5G66720
AT4G03400
AT1G72980
AT3G18490
AT4G28140
AT2G33750
AT3G07780
AT1G66410
AT1G32700
AT2G39210
AT1G50360
AT5G66040
AT4G28720
AT4G29950
AT5G62150
AT2G29130
AT3G12550
AT1G63420
AT5G40240
AT4G26590
AT1G09180
AT5G56090
AT1G03350
AT5G39260
AT3G03320
AT2G20490
AT5G07120
AT4G16480
AT4G10360
AT4G00900
AT1G64440
AT1G70850
AT1G28190
AT3G09830
AT5G25490
AT3G48185
AT4G24200
AT1G73870
AT3G05370
AT2G34780
AT2G37050
AT3G56850
AT3G15790
AT4G01060
AT3G03980
AT2G21660
AT5G02100
AT3G05490
AT5G05350
AT3G05190
AT5G41570
AT5G33320
AT1G72750
AT5G59500
AT3G52260
AT1G25540
AT2G20495
AT3G62920
AT4G25160
AT5G34885
AT1G77810
AT1G73830
AT4G21620
AT1G54680
AT5G42030
AT3G56870
AT4G36020
AT4G24790
AT1G69170
AT2G25050
AT5G66010
AT1G76680
AT4G33630
AT4G37210
AT5G55670
AT4G38650
AT1G31550
AT1G12230
AT5G67310
AT4G09320
AT3G54826
AT2G33360
AT1G05560
AT5G38420
AT2G38640
AT5G05600
AT2G27385
AT3G13800
AT5G05210
AT4G28640
AT5G11490
AT1G60790
AT5G64880
AT3G51120
AT2G31670
AT3G11325
AT2G38840
AT4G39460
AT3G20370
AT1G17300
AT5G19580
AT1G77310
AT2G40480
AT1G15360
AT5G61150
AT2G32960
AT3G13432
AT5G58830
AT3G01710
AT3G20360
AT4G01350
AT5G64020
AT5G50230
AT5G02530
AT1G72730
AT2G46270
AT4G35785
AT5G18900
AT2G39750
AT1G51250
AT1G17560
AT5G25265
AT3G12110
AT5G24210
AT5G52670
AT1G14688
AT1G12805
AT4G01500
AT5G26731
AT2G38800
AT3G09820
AT4G01460
AT5G57960
AT3G11550
AT2G26150
AT3G21800
AT5G58620
AT1G15610
AT1G09400
AT3G26430
AT5G65560
AT1G07980
AT3G20570
AT4G13260
AT1G11240
AT1G08070
AT3G51895
AT5G49190
AT5G59770
AT5G66570
AT1G22065
AT4G18100
AT3G44990
AT2G36210
AT4G28395
AT3G11760
AT1G74940
AT1G63110
AT1G17550
AT5G05970
AT5G11500
AT5G05540
AT4G00752
AT4G08390
AT4G35840
AT3G55440
AT5G64190
AT5G44570
AT5G50310
AT2G21560
AT1G50730
AT2G31430
AT3G18100
AT1G08320
AT1G74130
AT4G01400
AT2G28900
AT4G25780
AT3G02610
AT3G52700
AT3G22890
AT4G38800
AT2G18465
AT5G49630
AT2G25740
AT3G50580
AT4G34340
AT2G20810
AT5G19530
AT4G21520
AT5G15960
AT1G17610
AT4G35500
AT2G45670
AT3G28450
AT5G65090
AT3G08530
AT3G55420
AT5G17190
AT4G18820
AT1G51460
AT4G37400
AT2G16810
AT3G21640
AT3G24730
AT3G01590
AT3G09390
AT2G39420
AT1G53785
AT5G45620
AT5G37730
AT1G80910
AT4G20890
AT5G48160
AT1G53320
AT3G03180
AT3G44400
AT5G44790
AT1G51740
AT1G10560
AT1G14590
AT1G33120
AT1G18000
AT3G26270
AT1G75720
AT2G35215
AT3G28480
AT3G62240
AT1G01500
AT4G23720
AT1G33720
AT1G34047
AT1G30080
AT3G47530
AT3G27730
AT4G37690
AT4G14900
AT1G17710
AT5G16440
AT1G62830
AT1G21770
AT5G65630
AT2G29390
AT2G01460
AT3G18860
AT3G23200
AT3G52730
AT3G26932
AT5G09800
AT2G27170
AT2G34910
AT5G21222
AT1G26480
AT1G16170
AT3G57062
AT1G29550
AT5G60680
AT1G50910
AT4G09900
AT4G27630
AT3G01090
AT5G40780
AT5G18920
AT2G44370
AT4G22920
AT2G30000
AT1G30680
AT5G07571
AT1G09940
AT2G37640
AT3G05670
AT1G53190
AT2G41590
AT4G22980
AT5G19940
AT3G54790
AT2G17705
AT3G49160
AT5G16270
AT2G45150
AT3G48810
AT5G45910
AT3G17090
AT3G61410
AT2G02720
AT4G38660
AT1G06110
AT1G68510
AT2G40910
AT5G16930
AT2G35170
AT2G31610
AT3G16120
AT3G20110
AT2G39851
AT3G27570
AT5G13170
AT1G31420
AT3G49770
AT5G03545
AT4G19940
AT4G17800
AT5G61510
AT1G04390
AT3G01370
AT3G12580
AT5G51950
AT1G20030
AT2G19470
AT4G13310
AT1G10610
AT5G10830
AT5G54610
AT1G22110
AT3G07920
AT5G16210
AT2G26830
AT4G24490
AT1G52710
AT4G26740
AT5G15880
AT3G56860
AT5G35460
AT1G02190
AT1G48030
AT2G46670
AT1G20575
AT5G67420
AT1G06645
AT5G48800
AT1G62660
AT4G26480
AT1G19720
AT1G72416
AT2G26200
AT4G12850
AT1G07030
AT3G03650
AT5G46620
AT1G14150
AT3G46270
AT4G37140
AT1G78470
AT4G17610
AT3G58720
AT1G07480
AT1G74430
AT4G29790
AT2G27370
AT1G49720
AT5G38060
AT4G26080
AT3G02110
AT5G20350
AT2G31081
AT2G28160
AT3G62630
AT1G56250
AT3G15280
AT3G07010
AT3G27280
AT1G22790
AT4G18770
AT3G20100
AT4G38810
AT2G40900
AT1G63680
AT1G09380
AT3G23980
AT4G26320
AT1G14520
AT2G13790
AT5G59870
AT1G12770
AT5G17460
AT2G15010
AT4G36890
AT3G61450
AT1G26290
AT5G02190
AT1G22760
AT4G22820
AT5G12360
AT3G53080
AT1G29990
AT5G18230
AT3G17810
AT1G43640
AT5G22300
AT1G26580
AT4G12530
AT3G56230
AT3G28470
AT3G09630
AT3G47980
AT4G33467
AT5G17340
AT4G15140
AT4G01030
AT4G19038
AT5G45660
AT4G14100
AT5G08520
AT1G68825
AT1G07615
AT5G22545
AT4G15730
AT3G24590
AT3G26240
AT1G75760
AT2G20835
AT3G61090
AT1G16500
AT3G22520
AT3G19210
AT2G17442
AT5G62000
AT1G66540
AT1G52600
AT4G26990
AT1G15385
AT1G61410
AT5G52990
AT3G01180
AT4G02520
AT5G64160
AT2G07738
AT5G58730
AT5G46110
AT1G74720
AT5G59850
AT5G23110
AT5G24410
AT2G27680
AT4G29550
AT5G07770
AT1G51600
AT1G23890
AT5G66300
AT5G66052
AT5G67270
AT4G00670
AT5G43350
AT2G27310
AT3G60400
AT3G53180
AT5G50960
AT3G27960
AT1G62390
AT1G04310
AT4G31490
AT4G34890
AT4G33500
AT1G31850
AT5G42785
AT1G19510
AT1G67460
AT4G34540
AT5G65000
AT4G22340
AT5G45380
AT4G01290
AT4G10060
AT5G04020
AT5G59330
AT4G14620
AT3G14280
AT1G62200
AT1G19485
AT1G21950
AT2G03420
AT1G05680
AT2G31240
AT5G02890
AT2G24540
AT4G28820
AT1G06290
AT2G37210
AT5G48230
AT3G50320
AT1G28010
AT4G03450
AT3G14940
AT5G04970
AT1G70710
AT1G24580
AT2G38970
AT5G14920
AT5G41650
AT5G09420
AT2G35350
AT5G17520
AT2G37340
AT3G05060
AT1G18650
AT5G51210
AT1G76185
AT5G02550
AT1G48350
AT5G61710
AT5G54310
AT5G39950
AT3G04950
AT4G24015
AT4G23230
AT4G14560
AT3G47430
AT3G59610
AT5G13690
AT1G69330
AT3G21510
AT3G28150
AT4G16610
AT3G46890
AT1G53590
AT4G20420
AT1G54380
AT1G16700
AT3G22980
AT1G24040
AT3G49960
AT3G09090
AT4G36360
AT2G43490
AT1G69240
AT5G38880
AT2G25737
AT3G17840
AT5G12400
AT1G49920
AT5G15650
AT5G40890
AT1G15270
AT2G19670
AT2G21190
AT4G30845
AT3G24840
AT4G33960
AT1G13630
AT3G50980
AT1G17120
AT3G50550
AT3G47670
AT1G30440
AT1G19394
AT1G69680
AT1G19020
AT1G69430
AT5G53870
AT2G30600
AT5G11750
AT3G45443
AT1G07810
AT1G57820
AT1G44020
AT1G60670
AT5G50430
AT2G15480
AT2G21930
AT5G01970
AT1G63840
AT1G67250
AT2G26870
AT2G29710
AT4G00660
AT3G11070
AT4G03190
AT1G73750
AT1G48160
AT5G11630
AT2G01440
AT2G03630
AT3G54800
AT2G01470
AT5G18470
AT1G19240
AT2G23010
AT3G60080
AT1G15260
AT1G68010
AT2G33730
AT1G26550
AT4G25670
AT4G11310
AT1G19950
AT1G19500
AT5G42830
AT1G43860
AT4G32420
AT5G34940
AT4G22190
AT5G53060
AT5G58050
AT3G26900
AT5G46430
AT5G53070
AT1G31175
AT3G16480
AT3G09200
AT5G48300
AT3G27000
AT2G43970
AT1G48500
AT2G04430
AT5G59540
AT2G16460
AT5G14360
AT4G32210
AT3G08770
AT2G06040
AT1G28650
AT5G47390
AT2G31920
AT3G07650
AT2G32290
AT5G62890
AT5G15750
AT4G19985
AT2G17570
AT3G25860
AT5G08630
AT3G60330
AT4G18030
AT4G14200
AT1G30320
AT3G12640
AT3G42640
AT3G45040
AT5G30495
AT5G03740
AT3G46790
AT1G07950
AT1G53760
AT2G21070
AT5G57567
AT1G29395
AT5G66100
AT5G01110
AT2G16385
AT1G05840
AT5G17920
AT3G48890
AT4G36940
AT3G06130
AT3G03300
AT4G11521
AT2G36380
AT3G02280
AT4G23790
AT4G00730
AT4G34980
AT1G60170
AT4G08240
AT2G44410
AT3G22160
AT1G22260
AT1G66600
AT4G09000
AT2G12940
AT4G19920
AT4G26800
AT2G22920
AT4G00585
AT1G04250
AT3G44330
AT1G45207
AT4G15240
AT4G10670
AT2G01290
AT5G15020
AT5G09330
AT3G11880
AT5G41130
AT1G66900
AT3G27060
AT1G34580
AT2G25370
AT1G10400
AT1G17050
AT3G06030
AT5G57710
AT3G46950
AT1G21000
AT1G17340
AT4G13550
AT1G13230
AT5G42230
AT5G35910
AT4G04920
AT3G53140
AT1G76070
AT4G38970
AT4G39650
AT1G27400
AT5G23280
AT1G01550
AT3G22230
AT3G58020
AT2G46750
AT4G24330
AT3G51510
AT5G58000
AT3G56270
AT3G60720
AT3G05760
AT3G07810
AT3G63280
AT5G11860
AT3G06880
AT5G63040
AT3G43930
AT4G23690
AT2G26110
AT3G07800
AT3G04670
AT5G45630
AT1G09630
AT1G28395
AT1G80860
AT3G05580
AT3G47560
AT1G60070
AT3G21480
AT5G56270
AT1G55840
AT1G56233
AT2G45820
AT4G13100
AT3G46610
AT1G78100
AT3G43860
AT5G20080
AT1G32070
AT2G18460
AT5G28690
AT5G56280
AT3G13882
AT1G79880
AT4G27380
AT4G00080
AT1G16610
AT2G16880
AT5G10030
AT4G14400
AT5G50680
AT3G63260
AT3G22170
AT2G01130
AT2G04305
AT1G69370
AT5G08790
AT4G28100
AT2G13100
AT5G06930
AT1G07110
AT2G43150
AT1G51850
AT5G40870
AT5G53240
AT3G63000
AT5G51170
AT1G51270
AT4G25515
AT2G14660
AT1G23800
AT1G21200
AT2G39840
AT5G49360
AT3G03940
AT4G22745
AT1G66340
AT3G59280
AT2G39930
AT1G60010
AT1G32380
AT5G20810
AT1G10510
AT1G34320
AT3G54760
AT4G17360
AT5G39730
AT3G18410
AT4G09840
AT1G77980
AT2G18915
AT3G20500
AT3G24440
AT1G55280
AT4G39550
AT3G12670
AT5G20250
AT5G23550
AT1G11850
AT1G32130
AT5G42330
AT2G33780
AT1G12740
AT3G59530
AT1G29025
AT2G19260
AT2G36900
AT1G09210
AT5G26930
AT1G16680
AT4G09090
AT3G05400
AT5G09590
AT1G06250
AT4G29850
AT2G38000
AT3G10290
AT5G41240
AT1G20816
AT5G15900
AT5G13820
AT3G06145
AT4G37970
AT5G58690
AT1G30974
AT4G22513
AT4G25700
AT2G45600
AT3G22345
AT4G25030
AT1G71820
AT3G21160
AT3G05120
AT5G27120
AT5G39890
AT4G02280
AT1G61930
AT5G18820
AT2G16485
AT2G19570
AT4G16750
AT4G20360
AT3G55880
AT5G60860
AT3G50400
AT1G61090
AT4G03510
AT5G47630
AT3G11980
AT3G57990
AT1G04290
AT2G15730
AT5G62670
AT5G45300
AT1G21840
AT1G31440
AT5G05110
AT4G08570
AT4G08850
AT2G40730
AT2G34940
AT1G07960
AT5G58960
AT2G19630
AT1G14740
AT2G14460
AT2G39330
AT5G49540
AT3G08970
AT4G35020
AT3G53170
AT1G53165
AT4G08580
AT1G31480
AT4G01150
AT5G05290
AT2G38080
AT1G05450
AT4G37409
AT4G33740
AT2G02480
AT2G19480
AT1G79570
AT1G06340
AT1G79030
AT1G56670
AT1G16250
AT3G56580
AT1G76470
AT5G11550
AT5G07780
AT4G32605
AT4G36600
AT4G00740
AT5G12200
AT1G61640
AT5G41140
AT2G24530
AT2G07806
AT4G32240
AT3G18680
AT1G73450
AT1G62110
AT5G23510
AT1G05400
AT5G18400
AT3G23490
AT1G52120
AT5G19010
AT3G19660
AT2G05940
AT1G68720
AT5G18490
AT5G17700
AT1G71680
AT1G67830
AT1G25055
AT3G54530
AT4G20280
AT3G56180
AT4G00440
AT3G03560
AT3G15550
AT3G19530
AT4G25580
AT1G26270
AT3G21560
AT3G46600
AT2G10930
AT2G02560
AT3G09730
AT4G16370
AT2G36400
AT1G58160
AT4G32520
AT1G14250
AT5G58920
AT3G25660
AT3G52480
AT1G01320
AT1G54350
AT2G39770
AT5G16880
AT4G18120
AT5G40080
AT1G70190
AT3G62040
AT3G29575
AT1G70470
AT2G40670
AT4G26950
AT3G23700
AT2G45970
AT1G69210
AT5G42390
AT1G49520
AT5G14602
AT1G32360
AT2G32790
AT4G15093
AT2G25880
AT1G55270
AT5G06820
AT3G58670
AT5G38530
AT1G61095
AT3G56150
AT1G08940
AT3G54520
AT1G18660
AT5G07430
AT2G39440
AT1G62930
AT3G48110
AT2G41225
AT1G08660
AT4G19060
AT4G04890
AT4G35430
AT5G04190
AT3G07470
AT2G15490
AT4G16380
AT2G40020
AT1G62220
AT3G19010
AT5G48970
AT4G35300
AT3G50150
AT5G67550
AT4G23860
AT5G63180
AT5G13980
AT1G29400
AT1G70060
AT4G19450
AT5G18120
AT2G47530
AT4G22830
AT1G51080
AT5G09270
AT5G42530
AT3G07680
AT5G15860
AT3G57420
AT3G09840
AT5G45880
AT5G01640
AT2G32800
AT2G33700
AT1G05060
AT2G46060
AT3G13062
AT5G42200
AT5G48340
AT1G49560
AT1G31160
AT4G12050
AT3G22104
AT3G25100
AT5G18640
AT3G16050
AT3G47580
AT5G07950
AT1G07640
AT2G38050
AT3G59340
AT4G31180
AT3G53480
AT3G59220
AT3G14530
AT2G44290
AT5G12180
AT5G02880
AT4G37680
AT1G08350
AT5G60050
AT4G30720
AT1G45063
AT1G07725
AT4G02350
AT3G54600
AT1G25330
AT3G61070
AT3G15730
AT5G33300
AT4G02480
AT4G07960
AT1G66670
AT2G07815
AT1G05785
AT3G02070
AT4G21710
AT1G03360
AT3G19895
AT1G03055
AT3G11250
AT1G12530
AT4G35900
AT3G22400
AT5G59100
AT3G09710
AT5G51880
AT1G28240
AT5G02420
AT5G62140
AT5G01980
AT4G28630
AT5G35100
AT5G06260
AT3G19590
AT1G73920
AT1G07130
AT1G74000
AT2G21450
AT3G61040
AT2G20400
AT1G07420
AT5G50810
AT1G79250
AT5G26780
AT4G04925
AT1G13770
AT3G19570
AT4G38220
AT3G24310
AT4G00060
AT4G24190
AT3G05727
AT1G04030
AT2G31410
AT5G44005
AT1G72240
AT1G15920
AT1G01730
AT3G13320
AT1G59218
AT2G37035
AT4G02050
AT3G62110
AT4G31890
AT5G11980
AT4G08530
AT3G23820
AT3G22850
AT1G50500
AT4G10260
AT5G67360
AT3G19900
AT1G16750
AT1G63650
AT1G75100
AT3G14200
AT1G12480
AT4G00695
AT2G23000
AT3G54880
AT4G27150
AT1G21650
AT1G08720
AT2G24090
AT4G33440
AT5G16890
AT1G72370
AT2G01280
AT4G28440
AT4G09980
AT2G39850
AT5G27150
AT5G53500
AT2G36230
AT5G14930
AT1G73990
AT4G23140
AT4G37280
AT3G62410
AT1G10417
AT4G14130
AT3G55800
AT2G24360
AT5G04590
AT2G16370
AT1G80410
AT2G47310
AT1G26300
AT1G07080
AT5G47590
AT1G21590
AT1G19870
AT1G04990
AT4G09610
AT3G29400
AT1G51540
AT5G60630
AT1G76590
AT2G28460
AT3G56360
AT4G39790
AT5G44120
AT5G20890
AT4G37060
AT1G72890
AT5G10350
AT3G16830
AT5G52020
AT3G10740
AT5G42890
AT3G11810
AT4G13620
AT5G48560
AT1G12550
AT4G12440
AT1G59960
AT3G45920
AT2G25964
AT5G10330
AT3G24140
AT4G28485
AT3G19970
AT3G15470
AT5G16150
AT3G27510
AT4G24275
AT4G10080
AT1G69200
AT2G35480
AT4G22130
AT2G41720
AT3G49390
AT5G50930
AT3G26690
AT2G02450
AT1G58060
AT2G33290
AT3G22750
AT5G43600
AT4G20870
AT4G38510
AT2G37880
AT4G33460
AT5G16290
AT1G50480
AT5G43960
AT5G66580
AT5G55280
AT5G22210
AT5G15790
AT2G40230
AT1G10270
AT5G11170
AT1G73100
AT5G65685
AT2G01140
AT2G26190
AT1G50370
AT5G01410
AT1G75200
AT2G42510
AT1G22940
AT1G63780
AT3G27320
AT1G13830
AT5G51230
AT4G28600
AT1G50630
AT5G14710
AT2G21170
AT5G24690
AT2G15590
AT1G54580
AT5G17910
AT1G05710
AT1G54090
AT3G24740
AT3G60940
AT4G27260
AT2G22690
AT4G35210
AT1G72690
AT4G02400
AT5G66950
AT3G12040
AT2G18193
AT4G11600
AT2G46070
AT4G36410
AT4G16720
AT2G20850
AT1G05910
AT3G44780
AT5G26060
AT5G07470
AT5G44190
AT2G36500
AT3G08890
AT4G29285
AT1G78440
AT5G57150
AT1G27750
AT3G22620
AT3G20430
AT1G62810
AT2G21770
AT4G03410
AT1G25083
AT2G02620
AT3G26730
AT1G08510
AT1G72140
AT2G25560
AT1G53790
AT1G23850
AT5G54680
AT4G20930
AT3G03050
AT5G35360
AT1G23900
AT2G26700
AT5G46880
AT3G07060
AT2G02180
AT4G12450
AT3G08720
AT1G50920
AT5G03150
AT3G18295
AT2G19160
AT1G69390
AT5G12310
AT3G61010
AT1G05490
AT4G04840
AT5G27600
AT2G42680
AT1G24270
AT4G35510
AT5G38660
AT4G34840
AT3G15580
AT2G20840
AT3G14067
AT2G32000
AT1G32690
AT1G68400
AT1G28670
AT5G41050
AT1G29310
AT3G50870
AT1G14205
AT1G01240
AT1G77020
AT2G22490
AT4G21380
AT3G04550
AT3G01170
AT1G64810
AT3G06720
AT3G49910
AT5G22555
AT4G13730
AT4G19370
AT3G03620
AT2G46740
AT5G20330
AT1G73430
AT1G50930
AT3G49540
AT3G26100
AT1G32240
AT1G20225
AT4G32840
AT3G06930
AT1G10470
AT3G59030
AT2G34190
AT2G43130
AT1G26815
AT1G72270
AT3G15540
AT5G63700
AT3G02430
AT3G06460
AT2G46280
AT2G39030
AT2G02820
AT1G31860
AT5G39610
AT1G25422
AT1G49840
AT3G22460
AT3G55080
AT1G22290
AT5G26210
AT2G34090
AT4G22230
AT5G58470
AT2G25870
AT3G16130
AT1G26220
AT5G66055
AT4G15700
AT2G26640
AT2G43410
AT5G61930
AT3G19350
AT1G23520
AT2G25710
AT5G60390
AT2G45860
AT4G22860
AT1G62720
AT5G44680
AT3G49600
AT2G26000
AT2G28810
AT5G44320
AT1G15030
AT5G01230
AT2G21400
AT1G80850
AT1G08140
AT5G27980
AT5G55600
AT1G53800
AT5G37070
AT5G39570
AT5G14040
AT3G17670
AT5G24830
AT5G15581
AT3G43980
AT1G21864
AT1G12000
AT1G28135
AT3G22220
AT1G79790
AT4G19570
AT1G09700
AT5G66530
AT2G26180
AT5G55140
AT5G63530
AT4G35180
AT1G17420
AT5G65960
AT5G14140
AT3G21570
AT2G05850
AT3G13435
AT4G15920
AT3G03810
AT2G19930
AT5G39660
AT2G35390
AT1G09560
AT1G68500
AT5G02010
AT2G33120
AT2G01735
AT2G29510
AT3G63200
AT1G13740
AT1G73620
AT1G64600
AT1G55205
AT2G04850
AT5G47370
AT5G06120
AT3G18980
AT1G53750
AT3G55910
AT5G14520
AT3G28460
AT1G62400
AT1G13670
AT5G03440
AT4G14220
AT5G13630
AT4G23770
AT2G42810
AT2G25930
AT5G02610
AT1G18480
AT1G31840
AT4G34720
AT5G18200
AT2G23910
AT1G65440
AT4G02090
AT2G48080
AT5G04130
AT3G22660
AT5G55300
AT1G35516
AT4G15120
AT3G20380
AT4G27745
AT4G00620
AT4G34420
AT5G19770
AT2G25460
AT3G07700
AT3G62160
AT3G09770
AT3G07830
AT2G02880
AT1G06510
AT2G17360
AT4G33470
AT1G03010
AT2G04675
AT3G47833
AT3G05150
AT3G05090
AT5G58130
AT1G61970
AT5G63220
AT3G59620
AT1G36070
AT2G43700
AT5G48290
AT2G40316
AT5G08150
AT1G62305
AT5G05070
AT1G01900
AT1G09645
AT5G37020
AT5G01500
AT1G63055
AT2G07698
AT3G47120
AT1G21120
AT2G26975
AT1G76405
AT4G03390
AT3G10210
AT5G47435
AT1G24300
AT4G31900
AT4G39370
AT5G38195
AT1G27510
AT3G16090
AT5G45850
AT2G34790
AT5G23170
AT1G79650
AT2G33040
AT4G37700
AT4G30800
AT5G47960
AT3G16785
AT4G35390
AT2G28650
AT1G69750
AT1G55760
AT4G34030
AT4G03340
AT2G31730
AT1G61570
AT5G08330
AT1G08165
AT3G12510
AT5G17810
AT4G31700
AT5G51490
AT1G47655
AT5G03250
AT1G56110
AT3G26590
AT1G17170
AT4G28250
AT5G49015
AT2G30310
AT2G47990
AT1G53280
AT1G35160
AT3G48210
AT3G06330
AT2G19860
AT3G48860
AT1G02100
AT1G03370
AT1G34340
AT4G33760
AT1G60410
AT5G43690
AT3G44620
AT5G63910
AT2G18370
AT3G46590
AT1G22430
AT4G15955
AT1G04810
AT3G60820
AT5G48720
AT5G60670
AT5G65650
AT5G47550
AT2G32270
AT1G78770
AT2G46580
AT1G70750
AT3G02530
AT3G20910
AT5G03350
AT5G43420
AT4G09160
AT1G07370
AT5G03760
AT1G80150
AT1G01020
AT3G02780
AT2G04880
AT1G59610
AT5G66420
AT3G57500
AT3G63380
AT5G43270
AT3G19810
AT5G59410
AT5G25170
AT2G41430
AT3G25130
AT3G60680
AT1G22370
AT1G30360
AT1G50290
AT4G14420
AT1G64470
AT4G14360
AT5G58490
AT3G02493
AT1G75560
AT5G13700
AT4G04200
AT2G20820
AT2G29570
AT5G65720
AT5G38360
AT5G53940
AT4G01840
AT4G29830
AT5G05340
AT5G63120
AT1G77460
AT1G68190
AT2G39430
AT3G47060
AT4G22217
AT5G55230
AT2G44530
AT3G04970
AT2G45510
AT1G49710
AT1G53180
AT4G27600
AT4G13000
AT2G47730
AT5G45010
AT3G09940
AT1G07940
AT1G17010
AT2G14850
AT5G04050
AT3G10720
AT1G48590
AT5G18550
AT5G62910
AT5G19980
AT2G38020
AT5G23210
AT1G05070
AT1G79180
AT2G36640
AT2G26970
AT1G32560
AT1G74100
AT3G54970
AT5G39450
AT1G18700
AT4G26300
AT5G04760
AT2G22990
AT3G05510
AT5G04470
AT3G51930
AT5G60040
AT1G58245
AT1G27090
AT1G74370
AT5G64350
AT5G39320
AT1G14685
AT2G42395
AT3G20280
AT3G46780
AT3G21290
AT1G11780
AT2G15695
AT2G21655
AT5G16630
AT2G13800
AT4G37830
AT2G47650
AT5G36470
AT1G27600
AT5G64170
AT2G31985
AT2G04220
AT2G16390
AT5G28840
AT1G33330
AT4G18270
AT1G58410
AT2G45890
AT5G01950
AT4G22212
AT3G55360
AT1G62360
AT2G47550
AT5G61250
AT1G53530
AT1G03860
AT4G23160
AT3G18550
AT3G03520
AT2G31150
AT5G08040
AT5G03200
AT3G07120
AT1G05760
AT1G68330
AT1G61250
AT5G55640
AT2G40120
AT4G18330
AT2G14830
AT3G29152
AT1G04300
AT3G49725
AT3G55290
AT5G56310
AT1G55690
AT4G20860
AT5G51690
AT1G26762
AT1G13170
AT2G35020
AT1G21070
AT3G47295
AT2G44230
AT2G47760
AT5G08540
AT3G20450
AT1G33490
AT1G77740
AT3G05100
AT1G73440
AT1G71450
AT1G73930
AT2G38890
AT1G09610
AT4G12690
AT5G39420
AT5G21060
AT1G23740
AT4G31540
AT5G10500
AT5G19080
AT1G49530
AT5G15350
AT1G18070
AT2G40090
AT1G23220
AT3G17100
AT5G02560
AT1G10090
AT4G19440
AT5G63620
AT1G67490
AT1G01490
AT5G22100
AT3G05650
AT5G35180
AT1G12030
AT4G26000
AT2G26900
AT4G06599
AT1G72110
AT3G54490
AT3G55960
AT5G38070
AT4G29170
AT3G29250
AT4G18600
AT3G17940
AT2G14560
AT4G30790
AT2G21820
AT1G31820
AT4G36250
AT5G59950
AT1G34000
AT1G32470
AT5G18210
AT4G12730
AT2G20580
AT5G40400
AT5G44640
AT1G17160
AT4G33560
AT3G63290
AT1G62640
AT1G68060
AT4G16566
AT1G20840
AT4G38520
AT1G04920
AT4G31270
AT3G15060
AT4G39675
AT5G51060
AT2G40610
AT3G21180
AT5G37190
AT2G36240
AT5G14610
AT1G06515
AT3G28030
AT2G33420
AT3G03720
AT2G07774
AT3G27640
AT5G20120
AT1G72450
AT5G56610
AT4G38150
AT3G02340
AT1G14980
AT2G33835
AT5G61720
AT2G30210
AT4G35940
AT2G20420
AT3G20520
AT2G39705
AT3G50110
AT5G26990
AT2G02630
AT1G17030
AT2G44090
AT5G46410
AT5G65520
AT4G38550
AT4G25940
AT1G03110
AT5G44380
AT1G21730
AT5G50570
AT2G18230
AT1G07880
AT1G02990
AT1G22015
AT3G61340
AT2G01320
AT2G04925
AT5G45780
AT5G65260
AT1G48900
AT5G61630
AT4G01370
AT3G66658
AT3G01870
AT3G51770
AT1G54610
AT5G63610
AT1G17930
AT1G77590
AT3G51850
AT4G16146
AT5G16370
AT4G32460
AT5G24890
AT3G42473
AT3G01250
AT5G08740
AT2G18520
AT3G19380
AT2G18710
AT3G55520
AT1G35320
AT2G26440
AT3G49810
AT1G08470
AT2G18240
AT3G06200
AT5G66240
AT1G62430
AT3G13560
AT1G19920
AT4G00980
AT1G13310
AT3G10350
AT3G25980
AT5G23030
AT1G79530
AT5G16080
AT4G22540
AT5G14910
AT2G43220
AT3G42950
AT3G20960
AT5G35530
AT1G33240
AT3G63090
AT2G39050
AT3G25840
AT5G28450
AT5G63280
AT5G61605
AT1G67930
AT1G61860
AT4G22756
AT1G03650
AT1G68980
AT4G18550
AT3G22320
AT1G52160
AT4G34290
AT5G02830
AT3G27820
AT3G06390
AT3G16330
AT4G19510
AT5G66880
AT2G40100
AT1G53830
AT3G11130
AT1G22120
AT3G13404
AT1G32780
AT4G23820
AT5G08250
AT5G41010
AT5G61120
AT5G56710
AT3G46230
AT2G07750
AT1G14690
AT1G44030
AT2G05370
AT5G26650
AT1G80960
AT1G48600
AT3G02830
AT5G53170
AT2G34770
AT1G09995
AT3G59690
AT2G38823
AT1G14755
AT5G26010
AT3G55240
AT2G38470
AT5G01340
AT5G11470
AT2G12646
AT1G06570
AT1G50280
AT5G08780
AT3G16260
AT5G26622
AT1G32090
AT5G57890
AT3G47950
AT4G00530
AT3G48610
AT1G63060
AT2G36695
AT1G40087
AT5G03220
AT1G15960
AT5G26710
AT2G02860
AT1G26160
AT1G67720
AT3G17040
AT3G22060
AT5G41380
AT3G55860
AT3G51480
AT3G19720
AT5G07680
AT1G19397
AT3G17626
AT2G18120
AT3G57710
AT3G28223
AT1G36940
AT4G20320
AT3G29030
AT3G07340
AT1G65310
AT5G38220
AT1G34460
AT5G14220
AT1G07670
AT3G57760
AT1G69935
AT1G71370
AT5G04960
AT1G31410
AT1G49050
AT4G29940
AT3G14380
AT4G39710
AT3G59370
AT3G22120
AT4G21580
AT4G37050
AT4G36800
AT1G42560
AT2G35490
AT2G40700
AT3G13310
AT5G64470
AT3G53610
AT3G19470
AT5G54580
AT1G73770
AT4G17670
AT3G07870
AT4G14870
AT1G53163
AT5G13400
AT3G28360
AT1G04520
AT4G16141
AT4G16390
AT1G29260
AT5G54240
AT2G28140
AT4G37370
AT5G55590
AT3G17060
AT5G62770
AT4G10280
AT5G67460
AT4G00525
AT3G44120
AT5G66410
AT1G08970
AT3G20820
AT1G35140
AT5G57740
AT3G53870
AT3G11590
AT3G18730
AT5G37010
AT4G23710
AT2G29290
AT4G17310
AT2G01710
AT5G66900
AT1G79380
AT1G62150
AT3G25655
AT3G12030
AT5G12040
AT1G51030
AT1G76020
AT3G03210
AT2G30490
AT2G17260
AT4G22360
AT3G53420
AT1G50610
AT2G21140
AT1G80630
AT5G12100
AT3G22560
AT5G22530
AT4G27910
AT1G52420
AT5G50423
AT1G52560
AT2G37860
AT5G44360
AT4G18430
AT1G55960
AT3G01326
AT3G08943
AT1G24100
AT2G46160
AT2G24330
AT3G10140
AT5G62350
AT3G60300
AT3G05570
AT1G60500
AT3G04480
AT5G63370
AT2G42690
AT5G40950
AT5G52810
AT4G30996
AT2G22330
AT2G46870
AT3G06190
AT3G16630
AT5G62290
AT5G46890
AT2G44250
AT3G22070
AT3G15040
AT2G02770
AT4G09770
AT1G05805
AT3G54170
AT1G01820
AT4G38170
AT3G28690
AT1G74860
AT5G67220
AT1G53635
AT1G44100
AT4G22120
AT1G66590
AT2G42790
AT5G60440
AT2G31310
AT3G11150
AT3G21530
AT4G23730
AT1G58080
AT3G57080
AT2G04030
AT5G13650
AT3G17155
AT1G13590
AT3G61280
AT2G16365
AT3G21100
AT5G64980
AT3G47340
AT3G15095
AT2G25430
AT5G16820
AT1G07470
AT2G39910
AT5G52210
AT1G72250
AT1G47980
AT3G49320
AT2G47620
AT1G67650
AT5G62610
AT3G59520
AT5G50820
AT3G47500
AT2G02980
AT5G20680
AT1G75170
AT5G64920
AT3G07200
AT2G39190
AT4G12040
AT5G23860
AT5G01920
AT3G15620
AT4G38080
AT5G67020
AT2G35230
AT1G47380
AT3G19980
AT4G34881
AT2G43510
AT5G53560
AT1G78200
AT3G16040
AT2G28490
AT4G11630
AT4G06744
AT5G13020
AT5G45680
AT2G37220
AT4G14230
AT4G29380
AT1G27300
AT5G11760
AT4G24510
AT1G80280
AT1G54990
AT3G01480
AT4G37150
AT1G30070
AT2G44620
AT1G72560
AT3G07520
AT5G62020
AT1G10340
AT3G28830
AT4G19360
AT2G23170
AT1G79230
AT5G51150
AT4G20940
AT1G79160
AT3G58830
AT5G14230
AT5G63950
AT1G12010
AT1G34780
AT1G55260
AT2G32020
AT5G10840
AT4G16150
AT5G49910
AT3G24120
AT2G03520
AT5G17290
AT4G14080
AT5G64460
AT4G40060
AT4G12720
AT3G58710
AT3G16100
AT3G26560
AT3G26770
AT1G71770
AT3G10120
AT5G19670
AT2G18162
AT1G11630
AT5G17000
AT2G30050
AT5G64890
AT5G16510
AT4G24000
AT1G04870
AT3G12600
AT3G57150
AT5G16250
AT4G14510
AT3G01850
AT5G17380
AT4G32540
AT3G10490
AT5G04200
AT5G58680
AT5G15600
AT4G25835
AT1G21520
AT2G29125
AT5G46680
AT5G05870
AT1G14780
AT2G27360
AT2G23840
AT1G70020
AT5G09990
AT4G07825
AT3G57810
AT2G37760
AT3G17420
AT1G23360
AT1G51890
AT4G36130
AT1G50140
AT2G44745
AT5G15400
AT5G36700
AT2G43460
AT1G07780
AT4G31150
AT4G23400
AT3G57200
AT5G37990
AT1G21130
AT5G35630
AT2G06925
AT2G15960
AT3G14900
AT3G53090
AT4G01000
AT3G49880
AT1G08800
AT5G33280
AT1G52720
AT3G21730
AT4G18470
AT3G19290
AT1G79540
AT4G01970
AT3G61530
AT5G16450
AT2G32770
AT1G74040
AT1G29510
AT5G59613
AT3G21110
AT3G11320
AT5G02120
AT1G19330
AT3G51600
AT1G71190
AT3G19830
AT2G27770
AT2G21510
AT3G01435
AT5G52940
AT1G08620
AT1G05860
AT4G37430
AT2G41840
AT4G19710
AT2G35430
AT1G21560
AT2G48075
AT1G54320
AT3G23790
AT2G18840
AT3G03470
AT4G24160
AT5G65340
AT3G57070
AT1G02860
AT1G17080
AT3G27460
AT3G13060
AT4G08230
AT1G13950
AT2G40010
AT3G47820
AT1G16130
AT1G33680
AT4G25070
AT3G07420
AT3G54390
AT1G03070
AT3G04510
AT5G57280
AT5G17250
AT5G37660
AT4G32330
AT4G11560
AT2G27650
AT1G60930
AT5G09970
AT5G62620
AT1G11020
AT1G54060
AT1G73730
AT1G34430
AT2G16400
AT1G05270
AT4G20260
AT3G04450
AT4G03120
AT5G63080
AT2G41820
AT5G16070
AT3G06770
AT2G02730
AT1G70400
AT5G35320
AT1G16860
AT2G28710
AT5G66050
AT2G01370
AT5G57170
AT5G64000
AT3G12890
AT2G16990
AT4G35780
AT4G34620
AT3G52750
AT3G06290
AT2G12462
AT5G48570
AT3G55400
AT3G14160
AT3G15000
AT2G22720
AT5G17900
AT4G21940
AT1G18990
AT5G46750
AT3G10540
AT4G16180
AT1G28280
AT5G11770
AT5G49000
AT5G67590
AT2G28355
AT2G23090
AT3G58510
AT2G28600
AT4G23920
AT5G09600
AT3G04060
AT1G09230
AT5G36790
AT4G01100
AT1G04340
AT2G26340
AT4G05330
AT4G00680
AT4G02370
AT1G10940
AT3G22430
AT2G03590
AT5G11520
AT5G61830
AT3G18880
AT2G25190
AT5G59840
AT5G04620
AT3G09680
AT3G51150
AT2G45830
AT5G22290
AT4G12600
AT2G43560
AT2G43255
AT2G21870
AT3G22640
AT4G18800
AT4G23010
AT4G28790
AT2G42450
AT4G21430
AT1G75440
AT2G29800
AT5G62680
AT2G22930
AT5G55460
AT5G45650
AT2G18328
AT1G53520
AT1G73350
AT5G40230
AT5G11670
AT5G16480
AT2G01690
AT3G17152
AT3G03010
AT3G49720
AT1G07720
AT1G61180
AT5G59220
AT3G26000
AT2G41060
AT4G15350
AT1G78890
AT1G73630
AT2G15325
AT2G44490
AT3G06040
AT5G54980
AT3G08690
AT1G45231
AT3G06620
AT1G74640
AT1G33390
AT1G61093
AT5G51350
AT4G16630
AT1G76340
AT2G20760
AT4G04770
AT3G47400
AT1G03180
AT1G04700
AT1G62225
AT1G70570
AT2G40060
AT1G16670
AT1G03780
AT1G71720
AT3G60980
AT4G25300
AT5G04460
AT1G07180
AT1G13650
AT3G17880
AT1G32583
AT5G03630
AT5G50012
AT2G25260
AT1G65480
AT2G35790
AT1G53050
AT5G27000
AT4G13920
AT2G43790
AT1G61150
AT1G16560
AT2G30390
AT5G58600
AT2G38770
AT1G03730
AT2G40850
AT1G27950
AT2G15230
AT4G33980
AT2G28450
AT1G03610
AT1G76150
AT1G44160
AT2G30440
AT5G54940
AT1G29300
AT5G32619
AT1G30620
AT3G50620
AT1G77870
AT5G15980
AT4G09670
AT1G20120
AT3G12200
AT4G34710
AT3G50050
AT1G18600
AT3G55120
AT3G20790
AT5G02800
AT4G14300
AT5G62820
AT3G55070
AT1G61050
AT1G64280
AT2G37300
AT2G03260
AT5G51810
AT5G37750
AT1G74780
AT1G19396
AT4G15500
AT2G35920
AT5G28919
AT5G54350
AT1G59650
AT3G16895
AT3G53500
AT5G40250
AT5G57610
AT1G23710
AT2G47850
AT3G17340
AT5G22110
AT1G74410
AT3G32930
AT2G36650
AT1G57720
AT2G32030
AT1G14920
AT1G54630
AT4G22285
AT3G45870
AT4G10340
AT1G11610
AT4G33985
AT3G02520
AT4G31250
AT2G13450
AT3G54030
AT5G14890
AT3G56490
AT5G25350
AT5G56780
AT3G01360
AT1G32750
AT5G49710
AT5G27560
AT3G15115
AT3G55390
AT2G17670
AT1G07520
AT1G70460
AT3G06510
AT1G29430
AT2G30930
AT3G60310
AT4G23590
AT2G17720
AT5G15080
AT1G24800
AT2G35780
AT3G22500
AT5G49160
AT3G02360
AT1G50400
AT3G58750
AT3G61800
AT4G29980
AT4G00710
AT1G11880
AT3G59900
AT5G22850
AT1G06220
AT3G10150
AT5G17990
AT2G21290
AT2G05710
AT5G05830
AT5G30490
AT5G56540
AT1G56290
AT5G38690
AT3G28750
AT4G21750
AT5G08560
AT5G62260
AT5G06160
AT2G16580
AT3G43700
AT5G17630
AT3G06470
AT2G02960
AT5G53160
AT4G24660
AT3G30720
AT1G80740
AT3G54130
AT2G34460
AT1G65060
AT3G24430
AT3G52420
AT2G31870
AT5G04510
AT4G35640
AT4G30670
AT5G11420
AT5G51970
AT1G56310
AT1G71920
AT2G10940
AT3G01790
AT1G17090
AT1G27520
AT1G74420
AT4G33250
AT1G33980
AT4G39350
AT1G28470
AT5G19290
AT3G51750
AT1G68040
AT3G59190
AT1G47900
AT3G06350
AT3G48500
AT4G23060
AT3G03160
AT4G08280
AT4G14000
AT5G53990
AT3G06910
AT3G10870
AT5G52380
AT2G19460
AT1G72720
AT2G27340
AT3G26030
AT4G36270
AT5G59300
AT5G66200
AT5G09860
AT5G61990
AT5G25840
AT3G17510
AT2G42975
AT3G06680
AT2G02470
AT2G07671
AT1G70660
AT1G15040
AT1G02560
AT5G58003
AT4G38890
AT5G61000
AT5G53530
AT5G36220
AT1G29440
AT1G20580
AT2G41900
AT1G08570
AT4G21960
AT3G26744
AT5G37510
AT1G75630
AT3G26440
AT3G02990
AT3G26170
AT2G05760
AT1G68120
AT2G17790
AT1G49000
AT3G51250
AT1G06980
AT3G29760
AT2G34810
AT2G35930
AT1G26250
AT4G12340
AT1G20405
AT2G19580
AT1G05205
AT3G05520
AT1G30330
AT3G43590
AT4G35160
AT1G05000
AT3G52570
AT1G05510
AT3G45100
AT1G70030
AT5G23150
AT5G52200
AT3G25545
AT1G29500
AT2G30933
AT3G11710
AT1G69530
AT3G14990
AT5G13390
AT3G25585
AT1G23149
AT3G44340
AT4G31210
AT2G41342
AT1G01370
AT5G56890
AT2G14120
AT2G41110
AT5G52880
AT4G14780
AT2G32140
AT4G15770
AT2G46200
AT2G36780
AT5G65020
AT2G40860
AT5G08600
AT3G17250
AT1G54230
AT4G00830
AT5G07670
AT4G39390
AT4G14290
AT5G13140
AT2G17380
AT3G26810
AT1G47265
AT5G51700
AT3G30340
AT1G24240
AT4G13500
AT2G40360
AT5G64390
AT4G30550
AT5G61060
AT3G51470
AT3G52210
AT3G11000
AT4G38630
AT1G70650
AT2G27450
AT5G13560
AT4G15560
AT5G25630
AT4G14370
AT4G14190
AT5G24870
AT4G26180
AT1G63800
AT1G47485
AT1G09870
AT3G48700
AT2G47610
AT1G11330
AT2G33220
AT4G32660
AT2G23800
AT1G28530
AT2G38270
AT1G01760
AT5G63870
AT1G65120
AT1G64300
AT5G67400
AT2G32990
AT1G08810
AT5G20660
AT5G38490
AT3G13730
AT4G10600
AT4G08150
AT5G43980
AT5G15450
AT1G15772
AT1G18840
AT3G60050
AT4G24570
AT4G23540
AT2G40890
AT5G43780
AT1G14370
AT2G39140
AT1G10900
AT3G07220
AT3G55230
AT3G24170
AT4G35800
AT5G59790
AT1G31490
AT4G32785
AT5G17560
AT3G17910
AT5G49270
AT2G34620
AT4G16530
AT5G65900
AT3G47220
AT2G15290
AT1G79580
AT5G48780
AT4G31340
AT1G29010
AT4G38910
AT1G80380
AT1G63250
AT4G01750
AT4G29860
AT5G46170
AT4G00420
AT3G53370
AT3G29200
AT3G48990
AT5G58787
AT5G47830
AT2G46170
AT2G38330
AT2G35710
AT5G23770
AT5G44785
AT3G62610
AT3G10360
AT1G74320
AT1G17140
AT5G26250
AT3G29810
AT1G20540
AT3G58130
AT4G27990
AT3G55920
AT1G24881
AT1G63522
AT4G25672
AT2G24580
AT5G62340
AT2G47560
AT1G04635
AT4G08590
AT5G46420
AT1G75410
AT1G28290
AT2G25100
AT4G29410
AT5G58320
AT3G63030
AT5G19450
AT5G42150
AT1G54130
AT5G02450
AT2G31130
AT1G29390
AT1G75980
AT1G75150
AT1G14180
AT4G30280
AT2G43140
AT5G56530
AT5G20190
AT4G03115
AT5G20180
AT1G74210
AT5G64490
AT3G10980
AT3G26180
AT1G65590
AT5G05365
AT3G48850
AT3G28740
AT3G16950
AT2G20710
AT4G12960
AT5G50375
AT1G18010
AT1G14410
AT4G00120
AT1G17540
AT5G28040
AT2G32040
AT4G17000
AT1G21500
AT3G11890
AT2G38995
AT1G72330
AT4G14103
AT1G18250
AT5G16590
AT1G52310
AT5G46070
AT1G77220
AT2G38120
AT2G47130
AT3G13930
AT2G15535
AT3G49400
AT5G17670
AT1G13210
AT1G69320
AT1G78240
AT1G01770
AT1G29410
AT5G43010
AT5G15440
AT5G46290
AT1G56340
AT4G33410
AT5G03290
AT4G35380
AT4G18050
AT3G27620
AT1G22850
AT1G69190
AT5G08640
AT1G22080
AT3G14075
AT5G10060
AT1G31750
AT4G02840
AT3G63080
AT5G54280
AT4G37980
AT1G43170
AT1G67300
AT2G30540
AT3G23600
AT3G52710
AT1G04710
AT3G59990
AT3G21690
AT3G05680
AT5G51560
AT1G02360
AT2G17250
AT1G73590
AT4G12560
AT5G59450
AT5G44572
AT1G09590
AT4G28703
AT1G31140
AT2G01150
AT2G29670
AT5G50830
AT1G23820
AT5G20380
AT1G25350
AT1G09580
AT2G33570
AT5G61460
AT4G20130
AT1G12460
AT3G07425
AT1G74770
AT5G14260
AT1G70090
AT2G28150
AT3G10960
AT3G55610
AT2G14680
AT4G29890
AT2G45210
AT3G27809
AT5G05410
AT4G02990
AT3G55020
AT2G04400
AT4G19040
AT1G02580
AT4G18400
AT5G52710
AT5G03995
AT2G20110
AT2G36090
AT5G66710
AT3G61990
AT3G23130
AT2G37160
AT2G26510
AT2G43530
AT5G64440
AT1G15240
AT5G23960
AT2G37270
AT4G12170
AT2G25510
AT1G53780
AT2G17320
AT1G13020
AT4G36930
AT1G23110
AT1G64625
AT4G24460
AT2G29090
AT5G44390
AT1G01790
AT4G11910
AT2G31350
AT5G13010
AT4G34131
AT1G13280
AT1G16780
AT2G46710
AT4G36640
AT3G16190
AT5G36180
AT1G64390
AT1G60780
AT3G28270
AT2G31020
AT1G16970
AT3G13410
AT3G04360
AT1G71380
AT5G46115
AT2G36305
AT5G19950
AT2G39690
AT4G26430
AT4G26060
AT1G13440
AT2G40620
AT2G45810
AT5G23020
AT3G49000
AT5G03080
AT2G35510
AT2G41200
AT4G29735
AT5G45030
AT2G16650
AT4G12070
AT1G21380
AT2G43050
AT1G47510
AT1G70540
AT2G18196
AT1G03250
AT1G18800
AT1G55200
AT4G36670
AT5G16940
AT2G44140
AT4G02580
AT3G45170
AT2G34570
AT1G06630
AT5G09250
AT5G44650
AT2G03680
AT1G17580
AT4G37260
AT1G56240
AT1G22710
AT1G16730
AT5G39330
AT2G21430
AT2G46000
AT2G29530
AT3G49200
AT5G64667
AT1G61990
AT5G08550
AT4G17720
AT3G19500
AT1G15600
AT1G04860
AT2G46390
AT4G24440
AT3G19270
AT5G65210
AT3G20080
AT5G38435
AT5G36170
AT1G59840
AT4G29340
AT3G47010
AT2G44470
AT4G01995
AT3G44280
AT5G14310
AT2G18940
AT5G26800
AT5G61970
AT1G36622
AT4G36910
AT2G37530
AT5G11080
AT1G03750
AT3G26670
AT5G06750
AT1G62420
AT5G65850
AT2G32235
AT2G41810
AT4G34580
AT2G29970
AT1G07510
AT2G16300
AT2G05632
AT2G23180
AT3G04830
AT1G09290
AT1G04170
AT4G29020
AT3G44590
AT3G24670
AT1G71760
AT2G06025
AT2G07749
AT3G02290
AT5G51220
AT1G69930
AT1G54490
AT1G74910
AT3G62810
AT5G01190
AT2G27920
AT5G19130
AT2G32830
AT5G43970
AT5G16910
AT5G05630
AT2G39170
AT1G78110
AT3G57290
AT2G01520
AT5G64620
AT1G09155
AT1G04730
AT1G70260
AT5G47520
AT1G66680
AT1G62060
AT1G57860
AT3G05050
AT2G45910
AT1G72230
AT3G23710
AT1G14760
AT2G46420
AT5G56680
AT3G08630
AT4G32130
AT3G63250
AT2G39640
AT3G54340
AT1G03445
AT5G45770
AT4G35070
AT3G60600
AT5G12390
AT5G03390
AT2G26880
AT5G47510
AT5G40570
AT3G52780
AT1G79710
AT3G07300
AT4G00380
AT5G62550
AT3G43610
AT1G71040
AT2G19560
AT5G13070
AT4G22910
AT5G56490
AT5G24330
AT5G24530
AT4G10380
AT1G64950
AT3G28730
AT1G04380
AT1G27430
AT1G04050
AT5G35050
AT3G57090
AT5G27470
AT2G17870
AT4G26540
AT1G26360
AT4G36780
AT5G54860
AT1G04555
AT5G52070
AT1G48520
AT2G28550
AT3G25905
AT4G35560
AT3G61880
AT5G52030
AT5G39680
AT5G48250
AT5G53480
AT3G28140
AT1G15800
AT2G24860
AT2G02930
AT5G14760
AT3G43670
AT4G30710
AT1G30220
AT4G27980
AT2G36110
AT1G79930
AT1G09150
AT5G43822
AT2G40550
AT4G30620
AT3G06080
AT4G39920
AT1G79550
AT2G25310
AT4G36630
AT1G61670
AT2G45990
AT2G26360
AT1G64500
AT4G23530
AT3G23430
AT1G69270
AT3G24450
AT5G07920
AT1G75340
AT4G13870
AT2G27035
AT4G30390
AT2G28540
AT2G36020
AT1G25570
AT2G02870
AT4G34410
AT5G08390
AT1G68560
AT2G28120
AT3G61850
AT1G67150
AT4G24250
AT4G28470
AT5G18410
AT3G24210
AT1G72130
AT5G67500
AT5G54130
AT3G45577
AT3G60490
AT5G06100
AT4G37540
AT2G38920
AT1G27930
AT3G13120
AT3G21350
AT4G15430
AT4G24204
AT4G26630
AT1G13030
AT5G25410
AT4G01200
AT5G40970
AT1G50110
AT4G24690
AT2G45470
AT5G26280
AT1G48990
AT1G64090
AT1G74540
AT1G17290
AT2G17420
AT5G11680
AT3G21780
AT3G61630
AT5G02840
AT3G20580
AT5G55340
AT3G20840
AT2G19520
AT5G57800
AT5G58640
AT1G54770
AT3G56930
AT3G14910
AT4G14650
AT2G03750
AT1G61720
AT3G52310
AT5G57565
AT3G14600
AT2G37660
AT4G17520
AT4G38900
AT1G01810
AT1G23030
AT5G07510
AT5G38430
AT2G29590
AT4G37070
AT4G26870
AT2G19770
AT2G35736
AT1G49310
AT2G47960
AT5G45440
AT5G17620
AT4G30870
AT2G36970
AT4G35680
AT2G07785
AT3G02390
AT1G75870
AT1G80180
AT3G10220
AT5G65700
AT4G29680
AT1G75350
AT2G47050
AT2G40420
AT3G09735
AT3G58210
AT4G01310
AT1G02475
AT2G26750
AT1G53000
AT1G72340
AT1G13260
AT2G21385
AT4G01440
AT4G15760
AT4G21060
AT1G02010
AT1G48760
AT5G23270
AT5G45110
AT3G03000
AT5G27650
AT5G52520
AT3G28660
AT1G27910
AT5G50010
AT3G61230
AT1G76170
AT5G49610
AT3G56830
AT1G48470
AT1G21160
AT3G62860
AT2G40920
AT3G49490
AT5G52440
AT5G49020
AT4G12330
AT5G49450
AT1G29820
AT2G41835
AT1G77765
AT3G05160
AT5G37590
AT1G23190
AT3G17410
AT2G38550
AT5G08440
AT5G38720
AT5G43500
AT5G07410
AT1G70630
AT4G17880
AT3G03220
AT5G66730
AT3G61470
AT3G52010
AT2G41231
AT1G15750
AT2G01570
AT1G23170
AT5G48657
AT3G59540
AT1G74300
AT1G30250
AT2G33620
AT5G14105
AT5G04220
AT3G61550
AT4G06634
AT3G12150
AT3G17890
AT4G35750
AT5G22560
AT4G27610
AT1G78290
AT5G54190
AT2G03760
AT1G06990
AT5G66120
AT3G04190
AT1G45130
AT3G05280
AT2G16200
AT4G00170
AT4G26710
AT2G41860
AT5G56920
AT1G07320
AT5G20110
AT3G62100
AT3G13380
AT1G45000
AT1G67120
AT1G01200
AT1G63380
AT5G11960
AT2G29020
AT1G31920
AT5G52780
AT5G37930
AT4G13890
AT5G45130
AT5G64660
AT3G44480
AT4G23050
AT2G45750
AT5G23740
AT5G53280
AT5G45350
AT2G35035
AT4G39940
AT1G74458
AT5G05330
AT4G01810
AT1G55970
AT4G17480
AT5G59570
AT1G52343
AT1G65890
AT3G18560
AT1G11870
AT2G07599
AT2G36430
AT3G11200
AT5G11590
AT4G02030
AT1G09910
AT1G49450
AT1G76940
AT5G12840
AT4G31920
AT2G35600
AT3G50360
AT4G31120
AT5G11020
AT3G25220
AT3G46540
AT1G28400
AT4G37020
AT4G22505
AT5G13960
AT1G31020
AT1G20060
AT4G23885
AT3G43520
AT4G08980
AT4G02270
AT3G25580
AT3G62650
AT1G62080
AT2G05160
AT2G47410
AT4G11380
AT3G48710
AT4G32272
AT2G32840
AT1G35460
AT4G14622
AT5G19870
AT3G53980
AT3G61380
AT1G04910
AT1G67590
AT1G21866
AT1G33140
AT5G64030
AT1G32860
AT3G02250
AT2G04378
AT5G66510
AT4G34050
AT1G55050
AT1G70840
AT5G52310
AT4G25130
AT5G18590
AT3G61060
AT5G64650
AT4G22610
AT3G46970
AT4G26940
AT5G63320
AT1G19100
AT3G23390
AT1G51340
AT5G40840
AT2G31840
AT1G34060
AT4G16660
AT2G34300
AT5G58870
AT1G22900
AT4G03260
AT2G01755
AT5G10240
AT1G74900
AT3G54540
AT1G50030
AT2G32060
AT2G33670
AT2G15270
AT1G19120
AT5G19780
AT1G17680
AT5G56880
AT1G14080
AT5G27330
AT3G10070
AT4G20110
AT3G10090
AT4G26210
AT3G12340
AT1G06620
AT5G20830
AT5G62865
AT5G13680
AT5G21100
AT5G25770
AT3G22790
AT3G58790
AT5G59910
AT1G71800
AT5G27360
AT3G52060
AT1G56210
AT1G53240
AT5G46920
AT5G61980
AT1G63855
AT5G07460
AT5G44410
AT5G60250
AT5G46340
AT4G09460
AT3G59580
AT3G27230
AT5G41190
AT3G62580
AT3G04740
AT5G45060
AT1G03100
AT1G48100
AT4G32730
AT1G52340
AT2G36720
AT4G34560
AT5G33370
AT4G30340
AT3G10974
AT3G15680
AT3G03360
AT1G30530
AT5G39150
AT1G24320
AT4G14615
AT4G25590
AT1G54290
AT3G10985
AT5G63440
AT4G10270
AT2G43770
AT4G28730
AT1G20640
AT1G06930
AT3G21390
AT1G32230
AT3G61260
AT2G28605
AT2G47880
AT5G08190
AT1G42470
AT5G61670
AT5G46870
AT1G32870
AT1G15220
AT5G53700
AT2G17640
AT5G07380
AT2G38180
AT3G48380
AT3G20540
AT3G25030
AT1G07050
AT5G01900
AT2G20390
AT4G34310
AT1G51220
AT4G00540
AT3G25470
AT1G24020
AT5G47970
AT4G12890
AT5G47540
AT5G19440
AT3G02840
AT1G48240
AT5G19340
AT3G01720
AT1G19130
AT4G26520
AT1G21890
AT3G48230
AT4G16143
AT1G53690
AT5G52420
AT5G02030
AT4G24100
AT1G68070
AT5G11700
AT1G49820
AT2G02070
AT4G24430
AT3G14340
AT3G05500
AT2G01420
AT5G15460
AT4G00893
AT4G31050
AT1G30160
AT4G36400
AT4G31750
AT4G21720
AT4G34140
AT4G15130
AT1G22230
AT2G46505
AT4G19610
AT5G51300
AT1G30010
AT1G80210
AT1G07340
AT5G62960
AT5G07940
AT5G18480
AT5G26749
AT2G29180
AT3G58590
AT3G57030
AT5G64900
AT3G09370
AT5G03420
AT3G09110
AT5G06790
AT2G37310
AT1G49590
AT5G59070
AT2G45240
AT3G21650
AT4G13710
AT3G21140
AT4G22300
AT5G46720
AT1G31330
AT2G26290
AT2G30710
AT2G24693
AT3G19800
AT1G02180
AT3G61840
AT5G65530
AT2G03020
AT4G22950
AT4G14690
AT5G53970
AT4G28550
AT1G17430
AT4G20430
AT2G26850
AT3G14230
AT2G47060
AT5G36960
AT1G54780
AT5G12120
AT2G30985
AT4G17950
AT3G54290
AT2G45580
AT1G74470
AT1G56553
AT5G03860
AT2G23940
AT4G11820
AT1G06200
AT3G14440
AT5G42765
AT1G27770
AT5G20150
AT1G21510
AT4G16330
AT3G26760
AT3G29130
AT3G18630
AT4G03180
AT4G09800
AT2G39518
AT1G63120
AT1G26665
AT1G78550
AT5G22540
AT4G19380
AT1G25560
AT3G51490
AT2G44680
AT1G64142
AT2G24410
AT2G15345
AT3G19260
AT1G30040
AT1G32340
AT2G28360
AT5G64530
AT5G59140
AT3G45070
AT1G54330
AT3G13437
AT5G51760
AT1G09250
AT1G72430
AT2G44430
AT1G23550
AT1G12650
AT4G34370
AT1G65660
AT1G23960
AT1G28570
AT2G31280
AT5G24000
AT5G49900
AT5G60210
AT5G15820
AT4G22310
AT2G30432
AT5G02580
AT1G34825
AT2G24270
AT1G63640
AT5G11890
AT1G74270
AT1G06890
AT2G47770
AT2G46080
AT3G10850
AT1G52750
AT1G51140
AT5G62560
AT1G19960
AT2G17190
AT1G13470
AT2G40770
AT4G40070
AT5G46370
AT5G04830
AT3G52800
AT5G12890
AT1G13930
AT1G30795
AT1G54470
AT4G27160
AT4G30140
AT1G01030
AT4G13940
AT1G11810
AT5G35550
AT1G23970
AT5G23160
AT5G05020
AT1G47280
AT4G18290
AT3G12750
AT1G77890
AT2G35260
AT4G16280
AT5G02950
AT1G10810
AT1G80890
AT1G63770
AT1G61820
AT1G52825
AT1G51550
AT2G21410
AT1G69620
AT4G32590
AT5G21020
AT5G06720
AT3G58680
AT3G28580
AT3G09960
AT4G29440
AT1G13060
AT2G01090
AT5G04750
AT2G13840
AT1G28300
AT1G76952
AT5G56910
AT3G55050
AT3G10940
AT2G46450
AT4G17150
AT2G39805
AT1G32640
AT5G06530
AT2G15820
AT1G76550
AT2G35075
AT3G54430
AT4G22010
AT1G63470
AT1G11390
AT1G16858
AT1G62540
AT4G32295
AT5G50460
AT4G01910
AT5G12850
AT2G40600
AT5G65080
AT5G12010
AT1G04120
AT4G21990
AT5G38310
AT4G32440
AT5G58140
AT1G14480
AT2G47400
AT3G59480
AT1G08465
AT1G77840
AT3G54580
AT5G04045
AT4G39235
AT1G23390
AT3G13065
AT2G37435
AT1G75930
AT5G50011
AT1G79120
AT1G47410
AT1G55600
AT1G74450
AT4G20040
AT3G54500
AT1G25150
AT1G08900
AT1G20490
AT5G16710
AT1G64880
AT3G03260
AT4G13690
AT5G48385
AT1G34760
AT1G65070
AT5G57120
AT2G22630
AT2G36260
AT3G16920
AT4G33910
AT5G45690
AT5G12230
AT2G38810
AT2G46330
AT1G03280
AT1G21080
AT1G12970
AT1G09730
AT1G50420
AT3G17010
AT5G49170
AT2G29525
AT4G32700
AT1G06910
AT1G12680
AT5G36940
AT2G39830
AT4G15020
AT2G19880
AT3G01970
AT4G21410
AT1G48598
AT3G04140
AT2G15780
AT4G26670
AT4G11890
AT5G19350
AT1G36990
AT1G50300
AT1G14600
AT4G11260
AT1G44110
AT3G42960
AT1G78070
AT1G21920
AT5G19620
AT4G20380
AT1G09710
AT3G27020
AT5G51730
AT2G34020
AT3G43800
AT1G77510
AT5G44310
AT4G11100
AT2G38240
AT4G37120
AT5G41910
AT5G61270
AT4G17380
AT1G67865
AT5G46780
AT1G49970
AT2G28500
AT3G05340
AT2G46590
AT3G03450
AT3G51550
AT1G07700
AT5G09370
AT3G18600
AT5G54670
AT1G36732
AT3G59010
AT1G07440
AT3G49950
AT5G23535
AT2G34930
AT1G70150
AT2G16018
AT3G11800
AT1G70420
AT5G23670
AT1G78430
AT5G37320
AT2G29600
AT2G23210
AT5G11340
AT3G27925
AT4G38540
AT2G32930
AT1G74010
AT3G10250
AT1G29560
AT2G17410
AT2G47360
AT5G50580
AT1G65280
AT2G27010
AT1G08610
AT4G21130
AT5G03180
AT3G20120
AT2G19900
AT3G20940
AT1G55540
AT2G40580
AT2G32730
AT3G13674
AT4G39520
AT2G46540
AT2G41870
AT1G18910
AT5G57460
AT5G59380
AT1G31360
AT1G24267
AT1G61255
AT4G13750
AT5G44568
AT5G27420
AT1G77120
AT1G77770
AT4G34870
AT3G08980
AT5G08460
AT2G42720
AT1G06190
AT3G45010
AT4G11150
AT3G60950
AT3G26742
AT1G51940
AT4G17910
AT3G48690
AT5G19040
AT1G79860
AT1G12290
AT5G42670
AT4G33650
AT5G56250
AT3G13400
AT2G24320
AT1G77550
AT2G31440
AT2G40760
AT5G59160
AT5G50560
AT4G21445
AT5G61190
AT5G58340
AT4G17280
AT4G26970
AT5G22980
AT1G21150
AT5G52430
AT2G41510
AT5G16570
AT2G16730
AT1G65985
AT4G29460
AT5G67610
AT1G24510
AT2G15080
AT4G25630
AT5G17790
AT2G23520
AT1G34792
AT5G13090
AT2G31340
AT5G16453
AT3G61970
AT1G49975
AT3G18770
AT3G24100
AT1G57560
AT5G03120
AT5G57090
AT2G23360
AT1G09520
AT4G18650
AT5G66180
AT3G17590
AT1G61065
AT3G21330
AT4G30530
AT1G48745
AT1G22280
AT1G32410
AT2G38060
AT1G73490
AT5G48730
AT2G18450
AT1G19830
AT2G27090
AT2G30420
AT4G24890
AT1G80110
AT1G18485
AT5G40330
AT3G50930
AT3G24010
AT5G41870
AT5G66360
AT2G41650
AT5G62630
AT4G00820
AT5G18310
AT3G13227
AT2G37070
AT1G64580
AT5G55100
AT1G06800
AT3G10610
AT4G31350
AT1G10120
AT3G47790
AT1G13430
AT1G15840
AT5G11810
AT5G47680
AT3G56110
AT1G03440
AT5G06800
AT5G56160
AT2G22260
AT1G52150
AT3G14350
AT5G57123
AT3G59940
AT4G27530
AT5G22130
AT3G46330
AT5G36228
AT4G33240
AT1G23020
AT5G13030
AT4G25450
AT4G21930
AT1G27660
AT4G13040
AT2G06530
AT5G44575
AT2G41670
AT3G45610
AT3G05170
AT4G09930
AT2G19400
AT5G58220
AT1G18590
AT5G48320
AT1G72610
AT1G23180
AT5G06420
AT5G03070
AT1G64561
AT4G17900
AT4G15960
AT1G05970
AT1G63170
AT4G27580
AT2G46790
AT2G44180
AT3G09570
AT1G73120
AT2G28800
AT3G45730
AT3G58470
AT5G10790
AT4G12870
AT1G78650
AT4G08690
AT2G01970
AT3G51740
AT3G12370
AT1G53670
AT5G63810
AT3G08900
AT1G30972
AT1G45160
AT4G35440
AT1G30580
AT1G51640
AT1G22830
AT1G30110
AT1G17690
AT1G17590
AT1G24405
AT1G64190
AT3G27270
AT2G06850
AT1G80170
AT3G01320
AT5G15780
AT3G52115
AT3G55730
AT1G06500
AT3G57000
AT4G25900
AT1G25260
AT1G67530
AT1G22660
AT3G22690
AT4G14640
AT3G07540
AT5G41790
AT3G61210
AT3G19240
AT1G17490
AT4G20400
AT3G02760
AT4G25390
AT3G03070
AT5G53460
AT1G03905
AT5G14970
AT4G36380
AT4G16515
AT4G32790
AT1G13080
AT1G30350
AT5G11450
AT2G47810
AT4G34900
AT1G01453
AT1G10870
AT1G33990
AT4G18197
AT1G67900
AT1G21680
AT3G29310
AT2G38750
AT5G45710
AT3G04930
AT2G39700
AT5G05560
AT5G57040
AT5G49070
AT5G35090
AT2G36350
AT2G42670
AT1G17180
AT5G45460
AT5G57570
AT2G37200
AT1G11910
AT1G70690
AT1G66200
AT3G06850
AT1G33700
AT3G01420
AT3G49060
AT1G04985
AT1G01060
AT1G79060
AT2G46820
AT3G45770
AT2G47490
AT1G73470
AT1G21630
AT5G19390
AT3G26020
AT1G08310
AT3G20220
AT4G11120
AT1G50900
AT1G19170
AT2G16005
AT1G16190
AT5G40450
AT5G43518
AT1G15550
AT5G03730
AT5G47430
AT4G39756
AT2G39670
AT5G05370
AT3G17330
AT1G68530
AT2G44578
AT3G06490
AT1G64980
AT2G35610
AT1G09920
AT2G21370
AT3G44550
AT1G74550
AT2G28390
AT4G14040
AT3G16780
AT2G22590
AT5G07180
AT1G55750
AT5G40020
AT3G15810
AT4G39900
AT5G41620
AT1G53120
AT4G17460
AT2G32320
AT1G43666
AT5G64070
AT3G56950
AT2G37290
AT3G55500
AT5G14010
AT2G43920
AT3G28917
AT5G64500
AT2G36330
AT1G42990
AT2G29630
AT4G01330
AT3G32940
AT5G27970
AT2G32370
AT3G61290
AT3G21240
AT5G16840
AT5G64730
AT3G01830
AT2G20740
AT4G23890
AT4G24450
AT5G42990
AT1G75335
AT5G63150
AT2G04540
AT1G14860
AT2G03890
AT2G40711
AT1G10720
AT2G29190
```
