## Supplementary material for "A comprehensive map of preferentially located motifs reveals distinct proximal *cis*-regulatory elements in plants": AAAGGAGG_containing_gene_set.txt

```
#Occurences of AAAGGAGG between -501 and -481 (positions relative to the transcription start site)
#28 sequences with AAAGGAGG in this interval
#0.14% of the sequences in promoter set with AAAGGAGG (set with 20573 sequences)
AT1G69800
AT3G56910
AT1G53633
AT5G50320
AT3G26640
AT2G43980
AT3G09800
AT2G38000
AT1G12750
AT3G50870
AT4G20410
AT3G54340
AT4G34360
AT5G58060
AT2G38170
AT5G01710
AT5G13190
AT5G23570
AT1G62340
AT1G22660
AT3G62230
AT5G42190
AT2G35970
AT1G29240
AT4G39235
AT5G01712
AT3G62720
AT4G21840
```
