## Supplementary material for "A comprehensive map of preferentially located motifs reveals distinct proximal *cis*-regulatory elements in plants": AAAGGGGG_containing_gene_set.txt

```
#Occurences of AAAGGGGG between 63 and 188 (positions relative to the transcription start site)
#38 sequences with AAAGGGGG in this interval
#0.18% of the sequences in promoter set with AAAGGGGG (set with 20573 sequences)
AT3G41762
AT3G01400
AT3G25820
AT3G25620
AT5G10350
AT3G22060
AT1G02630
AT4G11230
AT5G54130
AT5G32619
AT1G30380
AT3G01710
AT3G44330
AT5G52020
AT1G17490
AT1G29270
AT1G16270
AT5G39830
AT1G01010
AT2G39700
AT1G14940
AT5G51010
AT5G40520
AT1G06470
AT1G28300
AT1G79990
AT3G63160
AT1G64860
AT2G18193
AT2G07040
AT4G24420
AT3G43120
AT3G02550
AT2G39580
AT1G70300
AT3G11910
AT2G32270
AT1G13390
```
