## Supplementary material for "A comprehensive map of preferentially located motifs reveals distinct proximal *cis*-regulatory elements in plants": AAAGGTT_containing_gene_set.txt

```
#Occurences of AAAGGTT between -54 and 64 (positions relative to the transcription start site)
#732 sequences with AAAGGTT in this interval
#3.56% of the sequences in promoter set with AAAGGTT (set with 20573 sequences)
AT3G60480
AT2G42005
AT2G36530
AT2G06000
AT1G03060
AT4G14100
AT5G67530
AT1G28180
AT5G44574
AT5G18380
AT3G25870
AT3G43150
AT5G09462
AT3G49100
AT5G50240
AT3G09540
AT5G05460
AT1G16680
AT1G16300
AT2G23070
AT3G03210
AT1G32500
AT2G04790
AT3G55750
AT1G49390
AT3G27610
AT2G38040
AT3G02910
AT2G43390
AT4G14960
AT5G11610
AT1G71160
AT5G56360
AT4G36910
AT1G54095
AT5G55410
AT1G01370
AT2G20400
AT2G20650
AT1G16820
AT5G45410
AT5G19850
AT1G11270
AT5G55120
AT4G04670
AT5G47830
AT4G00950
AT2G18020
AT2G17410
AT5G04110
AT1G75220
AT2G37720
AT2G40840
AT3G58110
AT1G70300
AT2G47040
AT5G56370
AT2G20725
AT2G29550
AT5G51060
AT1G17100
AT2G35680
AT5G14420
AT5G20850
AT1G10220
AT2G20770
AT2G38270
AT5G12150
AT2G41160
AT5G39180
AT5G08790
AT4G19830
AT5G18970
AT3G28670
AT1G68460
AT4G24200
AT2G36330
AT4G18730
AT4G37880
AT4G23460
AT4G22470
AT3G45260
AT5G59120
AT5G13680
AT2G22370
AT3G57290
AT2G23620
AT5G42970
AT4G12880
AT5G07840
AT1G53160
AT5G24330
AT5G53240
AT1G45150
AT1G18280
AT3G49350
AT2G23600
AT4G15350
AT4G11190
AT4G17890
AT4G25680
AT1G13370
AT4G28220
AT1G69790
AT3G19310
AT2G18680
AT2G23080
AT1G76920
AT5G67540
AT1G11475
AT1G23440
AT1G14600
AT1G52580
AT5G14450
AT3G20800
AT5G66060
AT4G16990
AT4G34490
AT4G02810
AT4G23493
AT5G54230
AT1G06090
AT3G50850
AT1G66600
AT1G31970
AT3G45880
AT3G08590
AT1G11440
AT5G22950
AT4G37400
AT2G40200
AT2G31425
AT1G16810
AT3G17810
AT2G40960
AT4G30660
AT1G62210
AT2G40610
AT4G26220
AT4G01370
AT5G39150
AT4G14130
AT4G32680
AT3G54860
AT5G25520
AT2G26900
AT5G52650
AT4G39550
AT2G32160
AT3G61040
AT4G05180
AT3G53690
AT2G32370
AT4G09040
AT2G18670
AT4G33200
AT5G27290
AT3G53240
AT2G24762
AT1G55140
AT5G20050
AT3G28700
AT1G14740
AT1G55820
AT3G51090
AT2G17790
AT5G16260
AT3G11710
AT1G05450
AT5G09790
AT2G42880
AT2G26970
AT1G23830
AT4G32208
AT1G14620
AT3G59630
AT2G45180
AT5G22520
AT3G11010
AT5G66860
AT3G07190
AT4G11920
AT1G68190
AT2G39840
AT1G48000
AT2G39770
AT1G55915
AT5G40700
AT4G14210
AT3G53090
AT4G21680
AT5G03870
AT3G52155
AT3G47670
AT1G03687
AT4G01883
AT3G48780
AT4G18270
AT5G50250
AT1G80310
AT3G59040
AT5G22740
AT5G59105
AT3G32040
AT3G46620
AT3G57810
AT3G57540
AT5G45330
AT4G31590
AT4G31300
AT3G58660
AT5G47500
AT2G29500
AT3G26744
AT2G42770
AT2G27000
AT4G19570
AT5G09463
AT3G26040
AT2G43850
AT2G04700
AT3G03440
AT5G60860
AT1G31150
AT5G23790
AT2G15890
AT1G16430
AT1G27850
AT5G02480
AT4G39650
AT4G39570
AT5G16910
AT4G19200
AT1G09010
AT1G05120
AT3G11210
AT5G48240
AT1G06710
AT1G43560
AT3G15950
AT2G38050
AT5G37980
AT5G23670
AT1G12020
AT5G07400
AT5G42590
AT3G19184
AT5G18940
AT3G23530
AT4G08390
AT3G53280
AT5G50800
AT2G05160
AT1G70030
AT1G04260
AT2G31985
AT5G27100
AT1G19440
AT2G36070
AT4G39120
AT2G41210
AT5G10350
AT2G01970
AT1G26320
AT3G04650
AT3G50150
AT1G78920
AT1G17420
AT4G00250
AT4G14000
AT2G32170
AT3G20557
AT1G12860
AT1G61150
AT3G13330
AT2G37980
AT1G55160
AT3G28200
AT2G01960
AT4G30610
AT2G34470
AT2G01330
AT2G45400
AT1G62190
AT5G09460
AT2G40320
AT1G09660
AT5G08680
AT1G76100
AT5G23680
AT1G26797
AT5G50100
AT3G52070
AT2G26560
AT5G04940
AT2G20780
AT3G60240
AT2G46470
AT5G65640
AT5G10410
AT4G00570
AT5G04130
AT1G54390
AT1G10360
AT2G21880
AT2G24550
AT3G16230
AT4G18740
AT3G02350
AT4G30110
AT5G58480
AT4G17010
AT3G58590
AT2G41480
AT1G47720
AT1G22410
AT5G43860
AT3G12100
AT5G09461
AT3G61790
AT5G45070
AT2G45280
AT1G72050
AT1G08650
AT1G05760
AT1G80640
AT3G54670
AT1G20823
AT1G61360
AT1G14380
AT5G55190
AT5G62700
AT3G13677
AT3G03050
AT4G32850
AT3G29350
AT5G62230
AT4G15640
AT2G38690
AT4G33510
AT2G03220
AT1G19720
AT4G22217
AT1G53580
AT2G43840
AT3G55950
AT2G40180
AT5G45170
AT3G20310
AT5G52300
AT5G17570
AT5G09580
AT3G49990
AT5G42460
AT1G55500
AT4G10265
AT1G09540
AT4G39403
AT3G61210
AT5G07250
AT1G71070
AT1G80730
AT4G35987
AT2G42560
AT5G55720
AT5G04200
AT3G15350
AT3G61530
AT3G06868
AT1G24190
AT5G47810
AT3G01690
AT5G40690
AT3G54580
AT1G36370
AT4G26310
AT5G64470
AT5G07240
AT1G30000
AT2G17220
AT3G01670
AT1G28010
AT3G25410
AT4G34670
AT1G26310
AT5G06350
AT5G56010
AT3G50260
AT1G01250
AT3G21480
AT5G40710
AT1G13950
AT5G22860
AT3G47870
AT1G05030
AT5G27890
AT5G55710
AT5G06330
AT1G32550
AT3G12360
AT2G03470
AT1G02640
AT4G21070
AT5G52030
AT5G13110
AT5G19580
AT1G71280
AT3G53170
AT5G18750
AT3G22190
AT5G44300
AT5G65170
AT1G08480
AT5G26360
AT3G17040
AT5G05810
AT3G54890
AT1G26670
AT2G19830
AT4G26980
AT3G51620
AT4G09490
AT5G19480
AT5G13160
AT1G15910
AT5G11560
AT4G10730
AT1G07070
AT1G14750
AT3G45840
AT1G52590
AT2G24030
AT2G34680
AT1G10417
AT3G14390
AT3G49500
AT1G50110
AT2G43260
AT3G06670
AT2G30350
AT3G05510
AT1G58235
AT5G11260
AT2G34355
AT5G10760
AT2G25270
AT5G04710
AT1G55130
AT4G01040
AT5G19840
AT2G40095
AT5G57330
AT1G65380
AT3G29430
AT3G61570
AT2G38070
AT1G72880
AT2G42460
AT4G18340
AT2G27990
AT1G13830
AT1G19025
AT3G59000
AT1G69526
AT4G39730
AT5G05540
AT5G63130
AT3G20015
AT5G61070
AT5G35375
AT1G55600
AT3G20550
AT3G29290
AT5G17870
AT1G76110
AT3G47630
AT1G10150
AT5G56220
AT1G75910
AT1G17110
AT2G22900
AT2G26590
AT3G61415
AT2G20680
AT2G41950
AT1G74500
AT5G03495
AT1G17650
AT4G02660
AT5G11110
AT3G45280
AT3G23480
AT3G55490
AT5G57010
AT5G10290
AT1G49750
AT5G09350
AT5G67250
AT5G07830
AT3G58030
AT2G21200
AT2G20520
AT1G08660
AT1G69570
AT5G61120
AT1G04040
AT4G33220
AT5G52050
AT1G07020
AT3G53520
AT2G46690
AT5G43870
AT1G03470
AT4G39860
AT3G21600
AT2G40010
AT1G79560
AT3G43110
AT5G20200
AT2G47480
AT5G49510
AT4G39753
AT3G48670
AT4G02780
AT3G06760
AT5G35630
AT5G42450
AT2G27220
AT1G08080
AT5G42770
AT3G07680
AT1G04350
AT1G53230
AT3G54900
AT1G70880
AT5G66630
AT3G56860
AT1G20693
AT1G27710
AT3G03220
AT2G02500
AT2G34480
AT2G22670
AT1G79380
AT5G37020
AT2G31260
AT4G11260
AT5G39320
AT5G37130
AT2G18640
AT4G10620
AT3G55610
AT5G55290
AT3G47850
AT1G16780
AT5G25440
AT4G29380
AT5G61650
AT1G70210
AT5G17930
AT5G51700
AT5G13570
AT1G74210
AT5G07450
AT5G05800
AT2G40600
AT3G50930
AT3G58210
AT5G64430
AT1G63855
AT1G66740
AT1G79230
AT2G44230
AT1G80170
AT2G28210
AT3G26840
AT1G08490
AT2G45130
AT1G23820
AT2G16210
AT5G21090
AT4G30470
AT1G33390
AT2G40520
AT1G71150
AT5G40950
AT1G79570
AT1G53670
AT1G04890
AT4G06634
AT3G45490
AT1G72170
AT3G58050
AT1G53650
AT3G15354
AT5G65440
AT1G62660
AT4G08470
AT1G66400
AT4G18770
AT5G59530
AT1G26460
AT1G77540
AT1G20920
AT1G03200
AT5G10140
AT4G33050
AT1G12530
AT1G62360
AT1G06440
AT5G37070
AT2G22690
AT1G07130
AT2G05632
AT4G09140
AT5G30510
AT2G43620
AT5G19680
AT4G21445
AT3G06435
AT5G02970
AT4G32390
AT1G62340
AT5G16040
AT4G28230
AT4G19880
AT3G09950
AT3G17910
AT3G14930
AT4G30620
AT5G22430
AT1G53850
AT2G41960
AT3G21240
AT4G27740
AT1G17870
AT1G22120
AT5G48250
AT1G77770
AT4G18100
AT4G39675
AT5G02020
AT1G14130
AT3G54970
AT5G48000
AT5G56460
AT5G44280
AT1G64355
AT1G62200
AT1G24100
AT3G04520
AT1G21970
AT2G19780
AT1G03340
AT1G36980
AT2G02620
AT5G55950
AT5G43670
AT2G17480
AT4G14290
AT1G44835
AT1G01730
AT3G29310
AT2G45970
AT4G28210
AT5G54280
AT2G26490
AT3G44740
AT5G55040
AT4G16880
AT1G34170
AT5G05110
AT1G76740
AT2G23950
AT2G31990
AT4G10640
AT2G05100
AT3G60910
AT2G26550
AT3G47060
AT5G01190
AT2G03340
AT4G14360
AT1G66510
AT3G47590
AT3G44340
AT3G03330
AT3G24420
AT5G09450
AT5G13690
AT1G09530
AT2G30740
AT3G51230
AT1G55370
AT5G11412
AT2G34830
AT1G32760
AT4G38350
AT1G47740
AT4G27350
AT4G14420
AT2G23090
AT1G68862
AT5G55100
AT2G18915
AT5G19340
AT1G01380
AT5G63540
AT4G09770
AT5G55050
AT5G59250
AT1G09000
AT2G41945
AT5G12050
AT4G34150
AT2G45800
AT5G37490
AT5G48060
AT3G45870
AT2G41150
AT2G04410
AT4G01050
AT1G77530
AT1G56680
AT1G04810
AT4G12610
AT1G11130
AT5G25510
AT5G13480
AT5G19370
AT5G23250
AT2G31740
```
