## Supplementary material for "A comprehensive map of preferentially located motifs reveals distinct proximal *cis*-regulatory elements in plants": AAAGGTTC_containing_gene_set.txt

```
#Occurences of AAAGGTTC between -8 and 141 (positions relative to the transcription start site)
#175 sequences with AAAGGTTC in this interval
#0.85% of the sequences in promoter set with AAAGGTTC (set with 20573 sequences)
AT2G20520
AT1G77460
AT5G37980
AT4G30620
AT2G16200
AT1G70600
AT2G41280
AT3G09810
AT1G26150
AT2G47470
AT3G54670
AT4G30610
AT1G17530
AT1G66510
AT5G37130
AT2G37340
AT4G11920
AT1G64050
AT3G09070
AT1G69190
AT5G27280
AT3G47590
AT5G53170
AT2G32370
AT1G66530
AT5G37020
AT4G10620
AT3G28700
AT5G64430
AT1G08130
AT1G68320
AT5G66630
AT1G20080
AT3G29430
AT1G06210
AT2G44850
AT5G05800
AT1G01380
AT5G22370
AT5G20410
AT1G29310
AT4G16260
AT4G23420
AT5G03050
AT3G16230
AT1G07340
AT1G15910
AT3G03810
AT3G13845
AT5G07450
AT5G04710
AT5G15750
AT3G44740
AT1G20823
AT3G05510
AT1G18450
AT1G55160
AT4G39620
AT1G02630
AT1G51913
AT1G16480
AT2G45180
AT5G22740
AT1G11270
AT4G00950
AT2G21300
AT1G04350
AT2G40520
AT4G30470
AT4G37540
AT4G32680
AT1G07070
AT2G41940
AT1G09010
AT5G02020
AT1G04780
AT4G02230
AT3G06760
AT5G17570
AT5G13680
AT2G20780
AT1G06200
AT1G14600
AT1G07430
AT4G04190
AT3G27610
AT5G48530
AT4G01040
AT5G40700
AT1G28180
AT3G02170
AT2G27370
AT5G57910
AT5G13790
AT4G24200
AT4G20830
AT4G04630
AT5G63150
AT4G19160
AT1G15420
AT5G16030
AT2G23080
AT1G20200
AT4G17370
AT1G27710
AT1G05720
AT2G03470
AT1G32760
AT1G02290
AT1G02140
AT1G71280
AT1G08660
AT5G01470
AT3G26780
AT2G15000
AT3G43110
AT5G37730
AT1G14450
AT2G07696
AT5G61070
AT3G56000
AT5G55120
AT5G67470
AT4G25770
AT4G38050
AT5G23040
AT5G20620
AT1G35780
AT3G54890
AT3G12360
AT5G25440
AT3G07190
AT5G56010
AT3G58680
AT3G23480
AT1G47820
AT5G12310
AT4G39650
AT2G46470
AT5G11760
AT2G44230
AT5G04047
AT1G15100
AT5G04110
AT2G24285
AT4G15640
AT3G54970
AT5G67530
AT1G22890
AT2G19940
AT3G23870
AT2G22670
AT5G06290
AT5G42970
AT3G32040
AT2G37710
AT5G45330
AT2G47050
AT4G26220
AT2G43070
AT2G20770
AT3G54850
AT2G23090
AT1G22990
AT2G32380
AT3G47850
AT2G23600
AT3G49080
AT3G48670
AT5G23535
AT5G67540
AT5G51700
AT1G70490
AT1G10150
AT4G20910
```
