## Supplementary material for "A comprehensive map of preferentially located motifs reveals distinct proximal *cis*-regulatory elements in plants": AAAGT_containing_gene_set.txt

```
#Occurences of AAAGT between -60 and 70 (positions relative to the transcription start site)
#9872 sequences with AAAGT in this interval
#47.99% of the sequences in promoter set with AAAGT (set with 20573 sequences)
AT3G01070
AT2G01170
AT3G08030
AT3G13000
AT1G21065
AT1G71880
AT1G01725
AT4G26370
AT1G56660
AT2G35635
AT1G47400
AT4G38910
AT3G12880
AT5G15410
AT3G05910
AT2G01540
AT3G25780
AT5G56160
AT2G20650
AT3G04970
AT1G31540
AT4G21110
AT2G03390
AT1G76030
AT1G59760
AT3G52770
AT1G14590
AT5G23540
AT2G18300
AT4G38020
AT4G16008
AT5G57090
AT2G40020
AT5G41470
AT5G64570
AT1G20870
AT4G21180
AT5G26920
AT5G40670
AT5G45310
AT1G18800
AT5G48640
AT4G20110
AT4G33090
AT1G17220
AT1G28400
AT5G02880
AT2G18110
AT4G10600
AT2G03530
AT3G56120
AT1G06830
AT3G26440
AT3G03710
AT2G27420
AT4G35840
AT2G39950
AT5G06270
AT5G07090
AT3G52930
AT3G27950
AT2G32410
AT1G79590
AT4G19510
AT3G52200
AT3G22890
AT1G16170
AT4G35560
AT3G15351
AT5G17650
AT1G16890
AT4G12690
AT2G32030
AT1G16950
AT1G55928
AT5G59105
AT1G76360
AT2G45340
AT5G49470
AT3G55500
AT5G65870
AT3G11240
AT5G57030
AT2G30010
AT5G62090
AT1G13760
AT3G45577
AT1G14740
AT5G64400
AT3G51000
AT3G28600
AT4G16144
AT2G37975
AT3G53402
AT5G62900
AT1G15000
AT3G15880
AT1G21120
AT3G60245
AT5G04800
AT5G66010
AT5G56910
AT2G42005
AT5G18730
AT5G27750
AT5G40720
AT1G20490
AT4G30140
AT2G28040
AT1G17540
AT5G58020
AT4G26230
AT2G26250
AT4G12230
AT4G16630
AT4G33925
AT5G10520
AT5G19660
AT1G72250
AT1G53620
AT1G30200
AT5G51220
AT5G58950
AT1G20300
AT2G39360
AT1G05620
AT1G30530
AT2G40550
AT3G54430
AT3G60050
AT1G74800
AT1G06410
AT4G35480
AT2G41730
AT1G52780
AT1G61970
AT5G57990
AT2G35480
AT4G36960
AT1G80745
AT4G32120
AT1G68790
AT1G53830
AT3G11700
AT3G52630
AT5G05930
AT5G61000
AT2G43950
AT2G37820
AT2G38560
AT3G03580
AT2G34720
AT1G31150
AT3G45970
AT3G24550
AT2G43130
AT2G42450
AT2G18910
AT1G78850
AT3G15140
AT3G18740
AT5G44640
AT1G79910
AT5G52160
AT3G26370
AT1G30473
AT2G04540
AT3G10090
AT3G53710
AT5G13380
AT2G43150
AT1G71520
AT1G13160
AT4G18660
AT4G00530
AT3G02780
AT5G58670
AT5G03120
AT5G54900
AT1G55805
AT4G13430
AT4G38150
AT4G27360
AT4G09830
AT4G02590
AT4G31390
AT3G57910
AT3G07820
AT1G31940
AT4G23540
AT1G62120
AT2G05540
AT5G11090
AT1G67930
AT1G49760
AT1G17930
AT3G07690
AT3G12410
AT1G75940
AT2G41500
AT3G27570
AT3G28340
AT5G06580
AT5G23230
AT1G08010
AT3G24240
AT1G27090
AT1G12140
AT4G00200
AT5G40270
AT3G57000
AT2G29980
AT5G51700
AT3G12040
AT4G26410
AT3G61415
AT3G59740
AT4G13615
AT3G20410
AT3G47460
AT5G39160
AT4G28180
AT3G04700
AT5G23920
AT3G18040
AT2G37510
AT4G04780
AT2G37180
AT1G67060
AT4G26240
AT4G10360
AT1G28370
AT4G10610
AT1G18620
AT1G31930
AT5G55530
AT5G47970
AT1G08985
AT2G21140
AT5G45940
AT3G06720
AT4G25840
AT1G08370
AT3G10960
AT1G07630
AT3G23890
AT1G47278
AT4G32630
AT4G34760
AT1G19120
AT1G51560
AT4G03330
AT4G05110
AT4G11100
AT3G59320
AT1G48690
AT3G09035
AT1G80690
AT4G32380
AT1G75520
AT1G17280
AT1G71480
AT1G66280
AT3G02600
AT2G31110
AT1G13730
AT1G01120
AT3G56710
AT2G02070
AT3G14210
AT3G56310
AT3G27060
AT4G19690
AT2G20560
AT4G17010
AT5G46680
AT1G08465
AT4G25970
AT2G10931
AT5G37130
AT4G37820
AT1G51230
AT4G36570
AT1G07440
AT5G24110
AT5G01075
AT5G11500
AT1G64080
AT5G65760
AT2G24300
AT3G07890
AT3G15510
AT2G13690
AT1G32370
AT2G43560
AT4G26690
AT4G01030
AT1G01350
AT5G42150
AT5G24040
AT5G25840
AT1G71370
AT3G50830
AT5G62640
AT1G71692
AT2G15830
AT5G15780
AT3G17360
AT1G62150
AT3G57670
AT3G47570
AT3G16100
AT5G46720
AT4G28680
AT4G34890
AT1G76580
AT4G22570
AT5G09490
AT1G08220
AT3G03341
AT5G05800
AT5G16440
AT5G40550
AT1G05370
AT4G22930
AT3G53540
AT2G01660
AT5G51970
AT3G24770
AT3G08730
AT5G25040
AT4G33260
AT1G71770
AT3G09405
AT1G19000
AT5G54095
AT1G71450
AT1G80410
AT3G27080
AT2G44530
AT2G45960
AT1G10570
AT5G64010
AT2G45330
AT3G20730
AT3G04480
AT1G03470
AT2G20300
AT2G46150
AT3G11470
AT4G25410
AT3G08000
AT4G23680
AT2G22780
AT2G14290
AT3G06910
AT1G06150
AT5G63940
AT1G22220
AT1G35720
AT3G02710
AT5G33210
AT1G51720
AT5G11610
AT1G74420
AT3G55330
AT5G49555
AT5G02780
AT2G44480
AT1G52100
AT4G24370
AT2G40004
AT3G09850
AT2G17040
AT3G13860
AT1G20810
AT4G31840
AT2G34670
AT1G27630
AT5G57820
AT4G36720
AT2G24210
AT1G06580
AT1G13430
AT1G65120
AT5G13090
AT2G38420
AT5G20330
AT2G23690
AT5G24450
AT3G57420
AT3G16650
AT2G25620
AT5G01190
AT5G67620
AT2G30432
AT4G25550
AT1G11390
AT4G27820
AT5G43420
AT4G29220
AT1G76450
AT2G27660
AT3G05980
AT2G27940
AT1G08280
AT1G74960
AT2G23030
AT5G67330
AT1G79670
AT3G21560
AT3G22660
AT5G02420
AT3G01550
AT1G01580
AT1G51680
AT5G58920
AT3G47980
AT3G61340
AT2G33390
AT5G07370
AT5G24600
AT3G09490
AT3G28740
AT2G14170
AT1G19715
AT5G10240
AT3G46740
AT5G19210
AT2G20310
AT3G51850
AT3G06330
AT5G49800
AT1G12470
AT5G26930
AT1G76100
AT3G62270
AT1G71840
AT5G58575
AT5G05020
AT1G05310
AT2G20130
AT3G47470
AT4G26250
AT1G19530
AT5G43300
AT2G17030
AT3G52140
AT5G06710
AT5G18230
AT1G18340
AT5G24020
AT1G07180
AT1G18680
AT5G21170
AT1G03920
AT2G46440
AT4G11110
AT5G56940
AT3G05545
AT5G18650
AT5G45130
AT5G63080
AT4G19460
AT2G30290
AT3G56360
AT1G28130
AT1G19370
AT1G80240
AT4G25810
AT1G18460
AT5G41990
AT2G43235
AT3G61860
AT5G05110
AT5G45300
AT3G20520
AT1G55510
AT5G11490
AT1G04770
AT5G35770
AT4G02220
AT5G16300
AT5G52780
AT1G07370
AT4G35740
AT2G14846
AT5G40640
AT4G32330
AT1G65090
AT1G69980
AT3G45240
AT1G65190
AT1G67590
AT1G64405
AT2G17240
AT5G10110
AT4G05420
AT1G08410
AT3G43590
AT3G09230
AT3G61710
AT1G52720
AT4G35440
AT4G34790
AT3G63450
AT2G15695
AT1G36340
AT2G22125
AT1G35430
AT5G46330
AT3G21260
AT4G01460
AT5G49620
AT5G06550
AT5G35680
AT5G44430
AT4G08870
AT2G29370
AT1G74830
AT2G20720
AT5G46610
AT5G54520
AT1G12340
AT5G43860
AT2G45920
AT1G21350
AT4G22430
AT1G67865
AT1G64390
AT1G08510
AT5G19060
AT1G31010
AT5G22555
AT5G15980
AT5G57560
AT4G22340
AT2G18350
AT4G29810
AT5G57810
AT1G16850
AT1G72870
AT1G35260
AT2G40710
AT5G56580
AT2G18780
AT1G64065
AT4G00170
AT1G77370
AT3G22740
AT5G25500
AT1G31340
AT3G61050
AT4G29720
AT1G58235
AT3G50620
AT4G37310
AT3G04320
AT3G11945
AT4G17520
AT2G33060
AT4G33150
AT1G67880
AT4G23210
AT4G14320
AT3G53850
AT2G40205
AT2G03510
AT1G54160
AT5G63620
AT1G67470
AT3G47180
AT5G62200
AT3G22150
AT3G59780
AT4G38495
AT3G13445
AT1G08470
AT5G44820
AT5G66420
AT1G58370
AT1G07050
AT1G66020
AT3G28150
AT1G07920
AT3G19490
AT1G48330
AT4G25900
AT1G16030
AT4G17695
AT1G14600
AT3G02450
AT2G05630
AT3G17840
AT1G17020
AT1G29270
AT5G62410
AT3G63380
AT1G66230
AT5G04690
AT2G41300
AT3G43600
AT4G22230
AT5G64940
AT1G53280
AT4G10120
AT2G22100
AT3G24800
AT4G23590
AT4G27270
AT3G02910
AT2G42140
AT5G48600
AT1G25290
AT1G57750
AT2G29440
AT2G22800
AT3G58600
AT1G58030
AT2G22122
AT3G09400
AT5G04610
AT3G59330
AT5G57720
AT5G04950
AT1G14580
AT2G31310
AT3G28180
AT5G53730
AT3G62680
AT4G04885
AT5G39610
AT3G08970
AT1G71020
AT5G55190
AT1G10850
AT2G22060
AT2G46220
AT5G65590
AT2G46960
AT2G28305
AT4G05070
AT1G72430
AT1G51420
AT3G03680
AT5G04000
AT3G50370
AT4G02850
AT3G57340
AT5G17410
AT1G48630
AT5G61810
AT1G53530
AT3G24542
AT4G32890
AT4G21940
AT2G16090
AT2G45200
AT2G19146
AT3G22330
AT3G21730
AT3G18290
AT5G66600
AT1G32130
AT3G10220
AT1G15780
AT1G79120
AT1G52470
AT1G03030
AT2G34560
AT2G17900
AT4G31810
AT1G01380
AT5G07300
AT5G65850
AT4G27240
AT1G55590
AT2G27270
AT1G28480
AT3G23633
AT3G18610
AT5G52750
AT3G61210
AT2G25010
AT1G80260
AT1G74430
AT5G46340
AT4G13020
AT5G49850
AT2G21060
AT5G11412
AT4G33920
AT1G05590
AT5G56980
AT5G37020
AT2G04845
AT4G13350
AT4G13480
AT1G69430
AT5G26000
AT1G71760
AT2G26690
AT4G37300
AT5G61820
AT1G79200
AT5G27710
AT5G55260
AT5G20850
AT3G60960
AT1G33760
AT3G45020
AT4G37590
AT3G47890
AT4G36240
AT5G26260
AT2G35035
AT4G19550
AT2G34860
AT1G48260
AT1G09840
AT2G38570
AT2G23580
AT1G51620
AT5G60760
AT4G11845
AT1G48950
AT3G43720
AT2G28490
AT4G16900
AT3G49840
AT5G50760
AT2G39430
AT5G12860
AT2G28660
AT4G40000
AT1G15460
AT5G61450
AT3G10760
AT5G01360
AT3G10880
AT4G01060
AT3G08850
AT5G40740
AT5G07270
AT4G24450
AT4G13420
AT1G42550
AT4G30980
AT3G42670
AT5G11440
AT2G01270
AT2G03780
AT1G60995
AT5G55220
AT4G17530
AT3G09890
AT2G31130
AT2G24570
AT4G02655
AT3G49600
AT4G24090
AT5G15640
AT5G22970
AT2G34340
AT2G28480
AT2G22670
AT2G37770
AT4G25470
AT2G45470
AT1G26090
AT5G44410
AT5G26850
AT5G62690
AT1G68080
AT4G32140
AT4G34870
AT1G34350
AT4G24840
AT4G09310
AT5G61300
AT5G51460
AT3G05640
AT2G31865
AT4G33430
AT5G44580
AT5G04340
AT4G31330
AT2G18196
AT4G09770
AT5G06770
AT4G28300
AT5G02800
AT4G06676
AT1G53390
AT5G59340
AT1G60260
AT1G55490
AT2G31040
AT1G71240
AT3G47490
AT1G75340
AT3G46560
AT4G00080
AT5G47630
AT3G01323
AT3G24050
AT2G28290
AT5G12840
AT3G57380
AT1G10770
AT5G14660
AT4G32930
AT5G44360
AT1G55860
AT4G19680
AT3G09030
AT1G65800
AT1G71865
AT4G28556
AT2G45010
AT3G57930
AT1G13170
AT1G71430
AT4G32690
AT4G19440
AT4G22517
AT2G36250
AT2G31085
AT4G02560
AT5G59140
AT5G47900
AT1G04080
AT1G77765
AT5G04770
AT3G20880
AT4G03490
AT3G03960
AT3G15570
AT2G28710
AT1G61960
AT5G09580
AT1G36180
AT1G80950
AT2G42710
AT5G52920
AT5G22794
AT5G02530
AT4G04920
AT5G28350
AT1G26761
AT5G10290
AT1G63750
AT1G26110
AT2G45380
AT5G52210
AT5G28650
AT4G14250
AT3G53480
AT2G34315
AT4G30520
AT2G44470
AT1G79380
AT3G60160
AT3G05680
AT4G30410
AT5G63480
AT1G24330
AT1G48110
AT1G22270
AT1G17100
AT5G59150
AT1G16530
AT2G01720
AT3G12600
AT3G05170
AT5G19160
AT2G45110
AT4G18150
AT3G22820
AT1G10400
AT3G43800
AT1G76900
AT3G27670
AT3G16460
AT3G23910
AT1G67630
AT3G60860
AT4G35490
AT4G03290
AT4G35780
AT3G22560
AT5G44090
AT1G56510
AT5G02110
AT5G56090
AT1G63700
AT3G24670
AT4G05180
AT3G25820
AT1G08315
AT1G13609
AT5G64190
AT5G48350
AT5G24120
AT5G18475
AT4G39140
AT1G68490
AT1G56720
AT2G02620
AT4G24470
AT4G22900
AT4G27170
AT5G17600
AT4G39390
AT1G27752
AT1G45249
AT1G29560
AT2G26510
AT4G34588
AT5G08139
AT1G50420
AT3G07300
AT2G03600
AT4G08550
AT1G55960
AT5G02640
AT1G64670
AT1G69030
AT4G00980
AT5G27550
AT3G48410
AT2G27090
AT2G21190
AT3G59220
AT1G77660
AT1G53110
AT2G43090
AT5G52820
AT5G52300
AT1G31817
AT4G21105
AT1G10870
AT5G54400
AT4G34720
AT1G32340
AT1G04950
AT1G62975
AT5G40300
AT2G16200
AT1G71720
AT3G21770
AT5G05250
AT4G24920
AT1G29310
AT1G16705
AT5G08620
AT4G01120
AT3G23175
AT3G51780
AT4G04960
AT4G27160
AT5G49720
AT1G77470
AT1G79180
AT3G03880
AT1G28110
AT5G19450
AT5G03570
AT1G20730
AT2G32200
AT2G15320
AT1G19700
AT3G16170
AT1G64561
AT1G60660
AT4G18905
AT3G43550
AT5G38480
AT2G28560
AT5G19855
AT3G08670
AT1G54870
AT1G11000
AT3G13460
AT4G07390
AT1G01920
AT1G02220
AT3G45730
AT3G19160
AT3G20830
AT4G00420
AT4G15248
AT5G09990
AT5G23610
AT3G04170
AT5G26160
AT4G14200
AT5G09240
AT5G07400
AT3G01860
AT3G09085
AT3G49680
AT3G60286
AT1G07090
AT1G07880
AT4G15393
AT2G35110
AT4G15720
AT2G26850
AT5G03020
AT5G01980
AT5G07130
AT1G12270
AT4G14385
AT1G15430
AT5G59690
AT4G33945
AT4G27830
AT1G08650
AT4G39350
AT2G28390
AT3G10670
AT2G03440
AT2G32290
AT3G16660
AT2G39180
AT5G48670
AT1G02890
AT2G20960
AT1G60600
AT2G45790
AT3G17970
AT5G63370
AT3G06400
AT4G31115
AT1G67420
AT2G05220
AT1G08250
AT5G54490
AT2G34510
AT5G55130
AT5G12100
AT2G27180
AT2G41050
AT1G55570
AT5G01320
AT3G20460
AT2G28590
AT1G29550
AT3G53260
AT1G08980
AT2G39550
AT5G15948
AT4G09960
AT3G60940
AT4G17895
AT5G36230
AT5G61790
AT4G10500
AT4G22235
AT4G15750
AT1G52670
AT3G43110
AT4G02700
AT1G77670
AT3G18350
AT4G19045
AT3G51840
AT4G17890
AT1G60200
AT3G56110
AT1G66090
AT2G40370
AT1G11110
AT1G20140
AT5G14000
AT1G06310
AT3G16490
AT1G13740
AT2G35280
AT4G08180
AT3G06980
AT4G14650
AT1G70420
AT5G39590
AT4G22890
AT2G22630
AT1G58340
AT2G41990
AT2G01918
AT2G16430
AT5G62890
AT2G32340
AT1G69770
AT4G15030
AT2G35658
AT1G05360
AT1G70440
AT1G26360
AT4G27030
AT4G34710
AT4G17245
AT1G21864
AT3G06500
AT4G10110
AT4G26970
AT1G03900
AT1G51745
AT3G47610
AT2G30270
AT1G09210
AT2G30340
AT5G50600
AT1G52160
AT2G41640
AT3G49200
AT4G37810
AT4G35160
AT3G05230
AT3G47390
AT1G31440
AT5G59430
AT1G52500
AT5G58330
AT3G50470
AT5G64890
AT1G30630
AT1G27040
AT5G02950
AT2G32210
AT4G04880
AT1G18570
AT5G07010
AT3G43920
AT2G39210
AT2G31670
AT3G20010
AT5G65140
AT1G77710
AT5G26731
AT1G65080
AT5G22840
AT3G10550
AT1G72890
AT4G21390
AT3G60970
AT1G54300
AT4G14410
AT3G25140
AT2G30800
AT5G45650
AT2G24500
AT1G76860
AT3G51820
AT3G11510
AT5G58410
AT1G24350
AT2G45480
AT3G62280
AT5G62540
AT4G10390
AT3G50190
AT1G70020
AT1G01280
AT2G42490
AT2G36560
AT1G48620
AT1G07750
AT3G22480
AT3G46100
AT4G39380
AT3G06530
AT3G51240
AT3G04600
AT1G69870
AT2G26730
AT5G41410
AT1G55920
AT1G02160
AT2G41550
AT1G62500
AT5G12300
AT5G32470
AT1G62970
AT3G57860
AT3G25900
AT4G07670
AT2G30933
AT2G32580
AT2G21620
AT5G61270
AT2G21450
AT2G24260
AT1G79880
AT4G26050
AT2G30960
AT1G17400
AT3G17910
AT1G58160
AT1G33270
AT5G49760
AT2G28105
AT5G54080
AT3G10940
AT4G11960
AT4G34360
AT2G20570
AT4G28910
AT1G27960
AT1G04670
AT5G15090
AT4G30370
AT3G61390
AT1G13420
AT5G19485
AT3G49170
AT2G43280
AT4G28940
AT3G19530
AT1G51400
AT1G64230
AT2G22490
AT4G08530
AT2G03060
AT3G57610
AT3G29970
AT2G47300
AT2G40150
AT3G06430
AT2G41210
AT2G22930
AT1G04780
AT1G58200
AT5G38060
AT2G32260
AT5G38050
AT5G58830
AT5G59990
AT1G29260
AT2G17880
AT5G23250
AT1G29440
AT5G08760
AT5G51570
AT5G59970
AT3G49420
AT3G54580
AT3G01060
AT1G12080
AT3G54470
AT4G27610
AT5G44620
AT3G19210
AT3G51150
AT2G02840
AT3G16090
AT5G20920
AT4G09970
AT3G46220
AT5G50540
AT3G26460
AT3G10660
AT1G65820
AT2G27060
AT1G71820
AT5G22090
AT5G16690
AT3G23490
AT1G33610
AT3G49320
AT4G03140
AT1G73805
AT5G01800
AT1G45160
AT1G11200
AT2G20180
AT2G03200
AT5G34850
AT5G57910
AT1G19490
AT5G59710
AT4G19040
AT4G35600
AT4G31720
AT5G61540
AT5G61040
AT3G53130
AT5G64220
AT5G14390
AT5G02030
AT3G58380
AT5G20810
AT1G11360
AT1G76130
AT4G31790
AT1G23440
AT5G09830
AT4G28420
AT3G17609
AT1G59610
AT4G21600
AT2G25800
AT1G26797
AT5G06870
AT4G33950
AT1G01400
AT5G54920
AT1G72970
AT4G24790
AT5G35910
AT3G52050
AT1G80130
AT2G02350
AT3G07160
AT4G09200
AT3G23760
AT2G42790
AT1G05040
AT4G10613
AT2G37290
AT2G06040
AT5G60160
AT2G23150
AT5G45920
AT4G29190
AT1G07520
AT3G03272
AT4G15270
AT1G52310
AT2G34070
AT5G11050
AT3G21550
AT3G12480
AT5G64840
AT2G30130
AT2G32100
AT1G73630
AT1G79350
AT5G20490
AT1G03610
AT2G30680
AT2G16592
AT1G19090
AT5G44780
AT5G20250
AT4G36430
AT5G23890
AT4G32420
AT5G03360
AT2G31930
AT5G19250
AT1G54840
AT5G09370
AT1G18980
AT2G03980
AT5G56500
AT2G31083
AT2G18120
AT3G20330
AT2G42210
AT4G32720
AT5G18690
AT5G22850
AT5G22010
AT1G30845
AT1G21400
AT5G42690
AT2G33560
AT5G21940
AT2G40320
AT3G19020
AT3G12470
AT1G17120
AT4G14713
AT4G02075
AT1G55850
AT5G57490
AT2G25210
AT1G50250
AT3G04890
AT3G51310
AT3G05490
AT1G35670
AT5G26120
AT3G22460
AT2G47010
AT5G42860
AT5G65930
AT1G28490
AT2G31540
AT5G14910
AT1G69550
AT1G14540
AT5G41100
AT1G73730
AT2G36300
AT4G16370
AT3G18720
AT1G03820
AT5G22820
AT2G45870
AT1G30850
AT1G25155
AT3G57390
AT1G09610
AT2G25460
AT4G14010
AT1G56460
AT3G50350
AT5G15820
AT2G44195
AT5G64660
AT2G34770
AT2G31980
AT4G26400
AT1G06690
AT1G27970
AT1G44790
AT5G20990
AT1G45130
AT4G22260
AT1G09590
AT3G53668
AT1G29910
AT2G07798
AT1G20850
AT3G29250
AT1G72290
AT1G64660
AT3G53930
AT5G41560
AT1G24560
AT4G30810
AT2G25270
AT2G47190
AT3G25840
AT1G76020
AT1G27045
AT2G44080
AT3G05340
AT5G25470
AT5G06420
AT3G55720
AT3G57650
AT2G40475
AT5G03130
AT2G38530
AT3G25790
AT1G44030
AT5G21222
AT5G16410
AT1G53000
AT2G43400
AT5G09680
AT5G44900
AT2G26060
AT4G13540
AT1G55480
AT3G47200
AT2G24255
AT1G04700
AT3G12800
AT3G07020
AT4G22960
AT3G07565
AT1G31240
AT2G30350
AT1G01970
AT2G33590
AT4G29300
AT5G10450
AT3G05360
AT5G39180
AT1G18710
AT5G27560
AT5G51330
AT2G16190
AT4G22970
AT1G73655
AT5G54300
AT1G04130
AT1G03360
AT1G68960
AT4G05330
AT1G78770
AT5G55565
AT4G01140
AT5G12020
AT4G19960
AT5G07680
AT1G35140
AT1G14730
AT3G29100
AT1G04960
AT2G47650
AT5G51920
AT1G01453
AT1G54570
AT3G14930
AT5G55580
AT3G05260
AT1G03110
AT2G13960
AT5G06230
AT3G06650
AT3G22370
AT2G03630
AT5G51120
AT5G42340
AT2G41400
AT2G39050
AT3G26470
AT5G63650
AT5G66200
AT2G03640
AT5G51560
AT1G02720
AT5G02760
AT3G11397
AT3G60030
AT3G24750
AT3G49790
AT1G25083
AT2G02550
AT5G61412
AT4G15630
AT1G79360
AT1G17380
AT1G79700
AT5G62350
AT1G32050
AT4G14630
AT2G25720
AT1G43700
AT1G11670
AT5G50700
AT2G04235
AT4G09840
AT1G04635
AT2G32770
AT2G26920
AT2G33730
AT2G23790
AT2G24100
AT1G20630
AT2G21280
AT1G72480
AT2G17260
AT5G54580
AT3G01130
AT5G11980
AT1G09640
AT2G01735
AT1G02800
AT5G17150
AT2G45930
AT4G08280
AT1G52200
AT5G56130
AT4G22710
AT1G70610
AT5G40190
AT3G12950
AT1G04260
AT3G15650
AT1G74680
AT3G13950
AT4G15920
AT5G66870
AT4G17060
AT3G52030
AT1G76950
AT1G05100
AT1G12030
AT2G23740
AT4G00755
AT4G18520
AT2G44420
AT1G53785
AT3G17700
AT2G46310
AT5G27210
AT5G48170
AT4G38190
AT4G00238
AT5G49820
AT3G59080
AT2G25680
AT1G12600
AT2G28100
AT1G63290
AT5G55340
AT1G09540
AT3G55910
AT3G19420
AT4G28570
AT4G32900
AT1G30260
AT1G48120
AT4G33760
AT5G64560
AT1G75388
AT3G10915
AT2G26280
AT4G27630
AT5G64410
AT3G49180
AT1G70900
AT4G15210
AT5G43790
AT4G02810
AT3G11800
AT5G01510
AT3G28715
AT5G24980
AT2G22430
AT2G18193
AT1G17350
AT1G66580
AT1G68450
AT1G50700
AT2G26900
AT5G10140
AT3G12070
AT5G51060
AT3G08720
AT5G01450
AT4G00330
AT5G16000
AT4G38290
AT1G55880
AT5G54010
AT2G40390
AT1G48790
AT2G48121
AT4G12340
AT3G58660
AT1G72645
AT1G32070
AT1G75060
AT5G64816
AT3G66658
AT1G49300
AT1G76990
AT1G04660
AT4G16860
AT5G20900
AT1G26970
AT3G24315
AT4G39840
AT1G10410
AT5G02200
AT1G05670
AT5G67470
AT5G62390
AT4G39970
AT4G26760
AT5G63860
AT5G17020
AT5G14010
AT2G16770
AT2G03820
AT2G39100
AT2G31550
AT2G19110
AT2G35770
AT4G30600
AT1G68185
AT4G24740
AT4G05450
AT3G56850
AT2G36330
AT1G15800
AT1G73430
AT1G04210
AT5G62700
AT3G26430
AT5G67245
AT5G19350
AT1G55930
AT4G37270
AT5G19460
AT3G07040
AT1G10920
AT2G04350
AT4G09420
AT3G28030
AT1G33790
AT1G02690
AT5G46600
AT3G13857
AT3G22845
AT3G09162
AT5G47570
AT5G40250
AT5G55700
AT5G45070
AT5G25752
AT3G49400
AT1G26190
AT5G16750
AT3G57240
AT5G13290
AT4G29540
AT5G18600
AT3G07210
AT3G45980
AT5G55470
AT1G05950
AT4G09030
AT1G12980
AT2G07681
AT4G13220
AT5G55200
AT2G02450
AT5G61160
AT4G10040
AT3G51700
AT5G22070
AT2G04045
AT1G53480
AT3G55530
AT5G36250
AT5G04670
AT1G74640
AT4G30440
AT1G61097
AT3G09100
AT5G60250
AT3G50140
AT2G29700
AT3G52105
AT4G21680
AT4G31640
AT4G27800
AT5G44520
AT1G29470
AT3G01190
AT5G43380
AT1G31920
AT2G37585
AT2G43980
AT4G33820
AT1G05120
AT1G70980
AT1G60860
AT3G52640
AT3G50180
AT1G75670
AT3G26290
AT3G58110
AT1G70660
AT4G17550
AT5G16610
AT2G42660
AT2G34500
AT3G61690
AT3G23550
AT4G19645
AT5G44260
AT1G07590
AT5G58350
AT1G78110
AT1G08640
AT5G59100
AT3G02170
AT5G61580
AT1G76260
AT5G11300
AT5G63490
AT1G24450
AT3G11580
AT5G08720
AT1G75160
AT2G47470
AT4G13180
AT3G20530
AT5G58390
AT3G63520
AT3G60330
AT4G11360
AT3G02290
AT3G27470
AT3G11745
AT3G12920
AT1G12310
AT5G41980
AT1G54080
AT5G08570
AT5G47180
AT5G03520
AT2G43660
AT5G59450
AT4G30662
AT5G10330
AT4G31540
AT3G07930
AT5G47890
AT1G67370
AT4G32680
AT5G22110
AT3G48730
AT4G24060
AT1G74510
AT2G24610
AT5G26622
AT3G12530
AT4G14330
AT3G15400
AT4G00440
AT5G66770
AT5G44210
AT5G44030
AT5G44565
AT4G36280
AT3G13050
AT1G72830
AT1G59840
AT1G08060
AT2G17230
AT1G09850
AT2G16760
AT5G49870
AT3G18080
AT2G27030
AT3G57570
AT5G01280
AT4G25320
AT3G21340
AT1G64380
AT5G06970
AT3G57100
AT5G60910
AT5G17220
AT5G57710
AT1G13860
AT2G32830
AT5G51660
AT2G25730
AT2G03720
AT4G21980
AT1G31770
AT4G25580
AT2G27160
AT1G49920
AT1G54040
AT1G30070
AT4G35360
AT2G37340
AT1G20700
AT1G48460
AT1G51913
AT1G45231
AT1G65290
AT2G42220
AT1G26815
AT2G15240
AT2G34640
AT3G10040
AT1G30755
AT1G48325
AT3G21360
AT2G17560
AT1G64400
AT1G21980
AT3G21960
AT3G48970
AT4G12005
AT5G42030
AT5G42680
AT4G38225
AT1G11593
AT1G21970
AT4G02340
AT3G59470
AT2G46490
AT1G03475
AT2G23000
AT3G52700
AT1G13150
AT4G04860
AT5G41960
AT5G42360
AT4G39910
AT2G15490
AT5G66790
AT2G21120
AT3G52080
AT4G37940
AT4G03050
AT2G27200
AT1G25330
AT2G37080
AT1G49430
AT5G15680
AT2G14660
AT1G14250
AT5G50460
AT4G28405
AT2G15590
AT3G62810
AT1G13640
AT1G71080
AT4G18740
AT1G22630
AT3G14620
AT5G23395
AT2G45800
AT1G29120
AT3G05860
AT5G43570
AT5G20910
AT3G01590
AT5G11260
AT5G50090
AT5G15910
AT3G22800
AT5G48090
AT3G27415
AT1G47970
AT3G03270
AT4G01935
AT1G04940
AT5G66460
AT1G51940
AT4G20010
AT1G55810
AT2G43230
AT4G27340
AT5G11800
AT3G03620
AT1G76240
AT3G15060
AT1G55260
AT3G04670
AT3G59480
AT5G64230
AT1G23150
AT3G45242
AT5G63140
AT1G33670
AT5G53940
AT1G76185
AT3G47580
AT1G09270
AT2G23930
AT4G24610
AT5G08415
AT2G36400
AT3G24200
AT4G25400
AT5G19910
AT3G30775
AT1G71170
AT5G49448
AT2G45360
AT3G07860
AT1G53890
AT5G40810
AT3G51220
AT1G61415
AT5G18500
AT2G37270
AT3G58810
AT5G10320
AT4G24560
AT1G51030
AT2G26710
AT3G18780
AT4G31340
AT5G10950
AT1G62830
AT5G35200
AT1G56140
AT2G46880
AT5G52550
AT2G36724
AT1G80700
AT3G55760
AT3G21530
AT3G56860
AT1G15210
AT3G23090
AT5G16650
AT5G10790
AT2G38010
AT3G22180
AT3G16220
AT2G37195
AT4G35080
AT3G03630
AT2G44060
AT1G20980
AT4G22530
AT4G19390
AT1G29170
AT3G11100
AT1G67120
AT3G52620
AT5G38470
AT1G34065
AT5G46270
AT3G55440
AT2G01370
AT2G20515
AT3G57550
AT3G14000
AT1G34380
AT5G43060
AT2G41590
AT4G21705
AT2G25410
AT5G16770
AT5G64250
AT5G53920
AT1G73810
AT1G68100
AT5G24160
AT1G50260
AT5G08260
AT3G07540
AT2G17010
AT1G66470
AT1G25450
AT3G18960
AT1G03010
AT1G24267
AT5G07060
AT1G18850
AT2G45210
AT3G17611
AT1G08600
AT2G46680
AT3G52220
AT1G08670
AT1G66950
AT2G36390
AT4G23770
AT5G05740
AT5G16660
AT4G25433
AT2G33793
AT4G14210
AT5G66630
AT5G17290
AT1G72450
AT3G47833
AT5G17690
AT5G27820
AT1G79060
AT5G07100
AT2G17300
AT1G63780
AT1G69750
AT2G30360
AT4G34265
AT3G01440
AT3G07100
AT5G45660
AT1G05850
AT4G31930
AT4G30340
AT3G53400
AT5G18630
AT3G22840
AT3G44940
AT2G36350
AT4G28140
AT5G10740
AT5G49570
AT2G19760
AT3G14420
AT1G21500
AT1G15670
AT4G23340
AT1G62020
AT3G27070
AT1G79860
AT1G06400
AT3G24660
AT3G11250
AT5G19400
AT4G13820
AT3G60740
AT4G11320
AT3G20630
AT5G13150
AT5G51690
AT3G05590
AT2G18560
AT1G75880
AT1G51170
AT1G12860
AT2G29525
AT1G51540
AT2G01350
AT2G30160
AT5G37930
AT3G46700
AT4G23820
AT2G29130
AT1G11720
AT4G28370
AT5G56920
AT1G25560
AT4G13870
AT5G47520
AT4G25790
AT2G36790
AT1G24520
AT2G20390
AT2G17640
AT5G43770
AT4G01970
AT5G22470
AT3G14090
AT4G26740
AT1G02100
AT4G24330
AT5G35180
AT2G25910
AT4G14880
AT2G38370
AT2G42770
AT5G63840
AT4G23730
AT3G11520
AT3G19360
AT1G71440
AT5G20660
AT5G17360
AT3G62570
AT1G68670
AT4G36190
AT1G03550
AT5G45330
AT1G05810
AT2G36750
AT3G01660
AT5G02560
AT4G32600
AT1G21050
AT3G55605
AT1G52530
AT2G47020
AT2G27150
AT1G36622
AT5G44150
AT2G15090
AT5G49410
AT1G22690
AT5G39570
AT5G17210
AT3G21840
AT4G19380
AT4G30700
AT3G15190
AT5G63700
AT5G28750
AT5G59810
AT2G28410
AT5G58090
AT1G01250
AT5G27360
AT3G01100
AT5G39190
AT4G35730
AT3G26700
AT2G14365
AT5G66350
AT1G66980
AT3G30720
AT1G50560
AT3G09270
AT5G19230
AT1G55660
AT1G51250
AT1G22600
AT1G02300
AT5G48780
AT3G11540
AT5G37340
AT3G22490
AT1G56553
AT5G52910
AT5G39990
AT5G52480
AT1G59870
AT5G12970
AT4G27700
AT4G16155
AT5G40610
AT5G38610
AT5G10900
AT4G28690
AT3G55520
AT1G33520
AT4G29310
AT3G47350
AT3G48425
AT1G58170
AT1G55205
AT4G34480
AT5G48150
AT1G80980
AT5G53280
AT5G53400
AT5G55060
AT3G11810
AT2G43500
AT1G03340
AT1G72060
AT3G10580
AT4G02500
AT1G02260
AT5G49940
AT1G24485
AT1G03790
AT2G30210
AT1G44010
AT5G52320
AT3G14900
AT4G31170
AT2G16920
AT1G19480
AT2G32450
AT3G52110
AT1G74458
AT3G12550
AT1G72510
AT1G55120
AT2G27340
AT1G33750
AT4G25440
AT2G04740
AT5G52310
AT5G25130
AT4G24130
AT3G07960
AT1G06770
AT3G62910
AT2G39900
AT4G35770
AT2G25280
AT5G39880
AT5G64270
AT1G13580
AT4G20800
AT1G75750
AT3G61270
AT5G61470
AT5G16880
AT5G55450
AT3G57080
AT1G75010
AT5G41080
AT1G64090
AT5G57060
AT4G20910
AT5G50012
AT5G26751
AT1G20130
AT5G49220
AT3G55220
AT4G36988
AT5G11560
AT4G29070
AT1G50490
AT5G43880
AT3G62660
AT2G36190
AT3G05520
AT5G13640
AT4G14240
AT1G30710
AT2G38550
AT2G20680
AT3G21590
AT2G20580
AT3G57880
AT1G72100
AT5G55720
AT1G24360
AT1G29940
AT1G73830
AT1G56180
AT4G02410
AT2G33040
AT5G06000
AT2G21930
AT5G43210
AT3G20040
AT4G21620
AT1G33590
AT3G51720
AT3G21620
AT4G00780
AT5G19240
AT3G54020
AT1G04640
AT1G15440
AT3G15660
AT1G27900
AT1G12900
AT5G64100
AT5G19200
AT1G65620
AT5G22730
AT3G48080
AT1G36990
AT5G10560
AT4G26150
AT1G23240
AT4G32710
AT1G75910
AT5G64240
AT3G13430
AT1G65150
AT2G33440
AT5G48545
AT4G03415
AT3G53920
AT1G67856
AT5G15050
AT1G05230
AT5G42760
AT4G28840
AT2G27970
AT3G15680
AT5G06850
AT5G57685
AT3G02160
AT5G50490
AT5G63910
AT1G22985
AT4G27430
AT3G30160
AT3G19820
AT2G21385
AT5G42146
AT3G23290
AT4G21660
AT5G53080
AT5G51670
AT4G28200
AT1G08940
AT5G05160
AT5G25330
AT1G78510
AT4G29110
AT4G29770
AT3G05280
AT2G21220
AT5G37840
AT1G66390
AT2G46990
AT2G43580
AT3G27710
AT1G21000
AT1G48030
AT1G50120
AT3G43960
AT5G11590
AT5G56630
AT2G14540
AT2G17540
AT5G01210
AT5G53710
AT3G48170
AT5G03290
AT1G21790
AT5G11470
AT5G55160
AT3G08800
AT4G34900
AT1G66460
AT4G00570
AT4G33710
AT1G15330
AT4G39130
AT4G37210
AT4G05460
AT1G51450
AT5G02050
AT3G24080
AT1G16060
AT3G06380
AT1G67170
AT3G01200
AT3G10290
AT5G23960
AT1G23149
AT3G14430
AT3G02220
AT1G77520
AT1G01020
AT4G25490
AT2G28625
AT1G20816
AT4G02150
AT3G29430
AT2G36840
AT2G43440
AT5G14720
AT2G36880
AT1G13950
AT5G24200
AT4G32020
AT2G29670
AT3G18680
AT3G56590
AT1G60870
AT3G06370
AT1G01210
AT5G56520
AT2G40815
AT5G65070
AT5G17420
AT2G38380
AT3G52180
AT1G65000
AT5G56930
AT1G14685
AT1G17720
AT1G10020
AT2G07690
AT2G03090
AT1G76750
AT3G19010
AT3G44120
AT3G15890
AT3G16720
AT5G58620
AT5G50300
AT5G63920
AT5G24770
AT3G25400
AT5G15730
AT3G18030
AT5G05140
AT4G38810
AT4G33540
AT2G16060
AT2G36720
AT2G02610
AT5G19440
AT1G54790
AT3G21060
AT5G46570
AT3G46640
AT5G12040
AT3G11660
AT5G11680
AT4G11850
AT5G27860
AT3G16060
AT2G24970
AT5G46740
AT1G78230
AT4G33140
AT3G45443
AT5G41660
AT2G40030
AT5G24010
AT3G21175
AT2G22905
AT3G51920
AT5G35210
AT3G25013
AT2G36590
AT2G17630
AT2G17250
AT1G62960
AT3G49990
AT5G27650
AT4G22310
AT1G14780
AT4G34950
AT1G62050
AT3G43190
AT1G55300
AT1G23200
AT1G69700
AT3G01510
AT2G28230
AT1G70370
AT1G66260
AT2G43920
AT2G40780
AT1G16350
AT5G26990
AT5G28490
AT1G29450
AT3G15300
AT5G54810
AT1G19170
AT5G13430
AT5G16715
AT3G17570
AT5G48560
AT3G52090
AT5G51130
AT3G07350
AT5G58640
AT1G68060
AT3G15500
AT4G37340
AT2G19900
AT3G04940
AT3G21300
AT2G04160
AT1G43130
AT5G39130
AT1G12064
AT2G37860
AT1G53320
AT5G49015
AT3G12620
AT1G74930
AT1G16960
AT3G26085
AT3G15290
AT5G13570
AT4G28397
AT3G45280
AT1G42980
AT1G19300
AT3G16690
AT2G30890
AT5G51760
AT2G14560
AT1G61150
AT2G30810
AT4G02100
AT1G20550
AT3G27220
AT5G23535
AT3G50270
AT5G23720
AT3G15250
AT3G54850
AT3G60150
AT5G19550
AT5G56450
AT2G44010
AT2G23390
AT5G50430
AT1G63690
AT1G03350
AT1G65860
AT5G55390
AT2G36370
AT1G33680
AT5G19340
AT2G05380
AT4G33145
AT2G20562
AT4G08480
AT2G18990
AT5G58780
AT3G45210
AT1G07840
AT2G30980
AT2G24640
AT4G12130
AT3G14610
AT2G38840
AT5G58100
AT1G16390
AT1G50620
AT1G79930
AT4G34670
AT5G46550
AT1G14420
AT4G32360
AT2G41140
AT1G08030
AT1G66900
AT3G03720
AT3G05155
AT5G50180
AT5G03510
AT5G50100
AT1G43770
AT3G04950
AT4G21910
AT5G11670
AT4G37950
AT4G21190
AT2G25990
AT3G60620
AT1G34300
AT5G40570
AT4G18160
AT2G20670
AT3G11730
AT5G38450
AT4G21840
AT5G10660
AT5G35430
AT3G18520
AT5G35170
AT3G54400
AT3G05690
AT4G27380
AT3G07120
AT1G78810
AT2G38740
AT3G14770
AT1G53282
AT2G41010
AT1G61065
AT3G24500
AT3G44220
AT3G43520
AT4G18210
AT4G12840
AT2G31345
AT1G29640
AT5G59780
AT3G09735
AT3G61550
AT1G22290
AT2G34600
AT4G35190
AT5G17830
AT4G14740
AT1G29430
AT1G74990
AT1G75330
AT1G76480
AT3G54980
AT5G58260
AT1G58190
AT5G55170
AT4G14840
AT4G26900
AT3G19540
AT3G18215
AT1G17800
AT3G29152
AT2G19610
AT1G23690
AT3G15900
AT2G25700
AT3G07650
AT2G09840
AT1G09620
AT2G44100
AT3G27690
AT1G07350
AT2G27285
AT2G39730
AT5G19260
AT4G34260
AT1G07040
AT4G08940
AT4G26680
AT5G23840
AT1G77930
AT1G64890
AT5G44400
AT3G01410
AT5G25810
AT1G55090
AT3G56880
AT1G48480
AT2G32970
AT2G42810
AT3G14110
AT5G64930
AT1G17960
AT2G43865
AT5G53895
AT5G18070
AT4G32110
AT5G47100
AT1G09240
AT1G26290
AT5G52545
AT3G62530
AT4G19130
AT4G03280
AT1G63610
AT3G07425
AT5G45840
AT3G25160
AT2G27900
AT1G76470
AT3G59030
AT3G25680
AT2G28110
AT1G68340
AT2G24040
AT5G66500
AT5G06050
AT5G10810
AT1G09970
AT1G72110
AT1G78140
AT4G38640
AT5G63560
AT1G57570
AT2G33710
AT1G05575
AT1G11060
AT4G14960
AT2G12940
AT1G02330
AT2G20140
AT5G63410
AT2G15860
AT1G31860
AT5G62850
AT4G01320
AT5G64552
AT2G45710
AT5G66610
AT1G11655
AT1G70782
AT1G01750
AT3G13630
AT5G52600
AT4G23390
AT1G61410
AT5G48070
AT2G18640
AT3G50430
AT2G44820
AT5G46520
AT3G48290
AT5G01230
AT1G32700
AT1G10120
AT1G01950
AT5G16720
AT1G49010
AT2G22200
AT1G04790
AT3G62620
AT1G69200
AT3G55950
AT4G21192
AT3G50810
AT5G61880
AT1G02740
AT1G72840
AT4G21120
AT2G42180
AT3G46550
AT4G11970
AT3G13130
AT4G35300
AT3G27270
AT1G79220
AT1G34460
AT4G10080
AT5G08610
AT1G02020
AT5G59850
AT1G50910
AT5G03630
AT5G56140
AT1G68260
AT5G65380
AT5G56710
AT3G17390
AT3G61898
AT4G40070
AT3G63460
AT4G23260
AT4G35470
AT2G29930
AT3G52780
AT3G16400
AT4G19070
AT1G17650
AT5G26820
AT1G45145
AT5G44390
AT3G19950
AT5G05660
AT5G44440
AT1G35516
AT4G25260
AT3G06260
AT4G30630
AT1G50570
AT5G25490
AT3G07700
AT5G65520
AT1G04830
AT5G25310
AT4G35580
AT4G13790
AT2G15325
AT1G77250
AT4G01900
AT1G56300
AT3G02730
AT3G24070
AT4G19190
AT1G18490
AT2G19690
AT2G05580
AT5G42540
AT3G61570
AT5G57830
AT4G16180
AT3G22600
AT1G07470
AT4G40090
AT3G25800
AT1G47497
AT4G03410
AT1G56330
AT3G53670
AT5G64050
AT5G66052
AT4G24940
AT2G42310
AT2G21950
AT2G01860
AT2G24820
AT3G24100
AT5G63760
AT4G07825
AT4G27250
AT3G09900
AT5G48160
AT1G18040
AT3G14940
AT1G24320
AT1G68570
AT5G60730
AT4G35550
AT5G51480
AT1G27430
AT2G38870
AT3G06040
AT1G03160
AT2G42320
AT2G22900
AT2G41800
AT4G16530
AT1G68310
AT1G76520
AT5G39740
AT5G52070
AT5G17560
AT1G23850
AT4G12910
AT4G08700
AT2G15440
AT4G19003
AT5G46050
AT3G21460
AT4G00040
AT2G18938
AT5G01730
AT4G37460
AT4G23100
AT1G78300
AT3G06300
AT3G13080
AT2G19790
AT1G07260
AT2G35605
AT5G02090
AT4G10290
AT5G53930
AT2G33600
AT1G27850
AT3G02660
AT5G24105
AT4G30080
AT2G45990
AT1G66240
AT3G04850
AT2G28540
AT1G57680
AT5G25350
AT4G01050
AT1G26420
AT3G21160
AT1G53520
AT5G55430
AT4G28160
AT1G70410
AT5G18970
AT4G32280
AT1G33980
AT3G49950
AT1G72520
AT4G34620
AT3G52130
AT5G46590
AT1G01390
AT1G74240
AT2G25100
AT3G22930
AT2G41410
AT4G17360
AT3G04630
AT2G34940
AT3G06780
AT4G12650
AT4G13370
AT2G36990
AT5G23220
AT5G54230
AT3G54080
AT3G28223
AT1G70210
AT3G21280
AT4G17940
AT3G13420
AT3G18250
AT5G60640
AT2G16730
AT2G02730
AT5G11480
AT3G17890
AT3G59610
AT4G00020
AT3G62470
AT1G70860
AT1G49800
AT1G53170
AT1G80530
AT5G58710
AT2G47970
AT1G13520
AT1G03365
AT4G32440
AT4G27400
AT1G72940
AT1G46768
AT4G36860
AT5G04130
AT3G13330
AT1G62400
AT5G49230
AT1G27150
AT2G30505
AT5G19990
AT5G20700
AT1G68040
AT2G46510
AT5G61200
AT1G02790
AT3G60670
AT1G05760
AT2G03220
AT5G13180
AT1G18840
AT4G19840
AT1G61670
AT2G43390
AT2G20120
AT3G06483
AT4G11040
AT1G51110
AT3G09810
AT5G63320
AT1G33410
AT3G46500
AT3G62870
AT2G46670
AT5G01330
AT4G36250
AT3G60100
AT5G40400
AT1G77410
AT5G48570
AT2G21780
AT1G01560
AT3G15980
AT5G05990
AT4G39720
AT1G04190
AT1G72900
AT5G02390
AT4G37450
AT5G66850
AT4G28760
AT4G28025
AT3G48340
AT1G63940
AT5G52900
AT3G59710
AT2G41150
AT1G55620
AT3G46790
AT1G52580
AT3G27280
AT1G58300
AT4G35240
AT3G50560
AT3G60350
AT5G66030
AT1G69190
AT3G45160
AT3G12320
AT5G02220
AT5G45100
AT2G17220
AT2G28830
AT5G11340
AT5G55550
AT4G36660
AT1G05710
AT1G32900
AT2G04790
AT1G07473
AT5G42900
AT3G08590
AT3G08610
AT3G58650
AT5G46115
AT2G31730
AT5G49945
AT3G51980
AT3G51030
AT3G24320
AT1G75900
AT2G46290
AT3G24120
AT3G54150
AT1G08230
AT5G42790
AT1G73640
AT1G66080
AT5G04250
AT1G13140
AT5G57290
AT5G06360
AT1G21840
AT2G37960
AT3G06240
AT3G61723
AT1G06390
AT4G28490
AT2G17370
AT2G27385
AT4G11920
AT5G50580
AT5G20600
AT3G27500
AT2G21990
AT3G17440
AT5G23980
AT3G26550
AT5G10150
AT1G21200
AT1G64490
AT3G10540
AT5G05000
AT4G37730
AT2G16570
AT4G05160
AT5G67050
AT2G40750
AT3G19970
AT4G33040
AT1G72740
AT4G25720
AT5G28442
AT5G65630
AT5G57760
AT5G14750
AT5G24380
AT1G53165
AT3G49390
AT1G13990
AT1G06000
AT2G20100
AT2G15025
AT4G23496
AT3G48750
AT3G59630
AT4G39990
AT5G55280
AT2G39930
AT4G35180
AT1G78130
AT5G62100
AT1G15710
AT1G30090
AT5G64900
AT1G71970
AT2G14830
AT2G38650
AT2G28580
AT1G26920
AT1G09645
AT5G39080
AT3G11090
AT1G73650
AT1G06430
AT5G04870
AT3G46630
AT2G10950
AT3G58450
AT5G66055
AT5G20620
AT5G45050
AT5G03690
AT4G32540
AT1G04800
AT5G26030
AT5G64667
AT1G52600
AT5G56460
AT3G27620
AT1G03440
AT4G07868
AT5G04440
AT3G18060
AT2G20840
AT5G18780
AT5G51450
AT1G09150
AT1G30470
AT1G13280
AT4G18070
AT1G54110
AT3G10530
AT4G24000
AT5G22210
AT1G72410
AT1G08770
AT2G44370
AT1G49960
AT1G06540
AT1G57540
AT4G29950
AT1G77300
AT5G24900
AT1G68660
AT5G42250
AT1G65484
AT1G29500
AT1G74200
AT3G17100
AT5G24530
AT3G53780
AT4G31570
AT3G27400
AT3G07600
AT5G50150
AT3G59060
AT3G14120
AT2G30460
AT5G46880
AT4G15940
AT3G28320
AT1G31750
AT1G65910
AT3G07320
AT2G14100
AT5G53070
AT5G48060
AT2G30766
AT5G47760
AT4G13690
AT1G54180
AT1G62710
AT5G04060
AT5G59510
AT4G33420
AT4G01000
AT3G07080
AT5G03770
AT4G21310
AT1G09070
AT2G18950
AT3G27930
AT2G26860
AT1G79770
AT3G15518
AT2G28080
AT5G13070
AT2G39690
AT1G61260
AT5G39100
AT1G55560
AT3G29360
AT4G00430
AT5G46160
AT4G39925
AT5G41380
AT4G17570
AT3G49550
AT2G33370
AT1G80245
AT4G32150
AT1G20310
AT2G20465
AT5G56840
AT3G55310
AT1G51590
AT1G14330
AT2G25950
AT5G22330
AT4G00880
AT2G17120
AT1G67140
AT5G03210
AT1G01010
AT5G62030
AT4G38780
AT2G23520
AT4G00620
AT5G07940
AT2G22870
AT1G53130
AT4G01210
AT4G17700
AT1G22140
AT3G57750
AT1G77180
AT4G24800
AT1G33265
AT5G17523
AT3G27740
AT2G47780
AT1G52000
AT5G24920
AT4G22330
AT1G63080
AT2G13540
AT4G13920
AT2G43780
AT5G54790
AT5G53060
AT4G29840
AT5G22550
AT3G11600
AT1G58025
AT5G61190
AT3G20110
AT1G49980
AT3G49810
AT5G63030
AT4G34131
AT1G48370
AT4G37608
AT2G19520
AT5G01830
AT4G10950
AT3G16470
AT5G46410
AT3G51610
AT1G71210
AT4G28520
AT3G55030
AT1G79490
AT5G45550
AT4G09900
AT3G57470
AT3G27820
AT1G76970
AT5G38430
AT1G09250
AT1G54010
AT2G18890
AT2G04550
AT2G38710
AT3G56650
AT4G32940
AT5G43700
AT3G55380
AT2G40660
AT4G32210
AT5G53830
AT4G37070
AT3G18870
AT3G07550
AT5G62470
AT1G12000
AT5G07050
AT2G28350
AT1G49580
AT4G00060
AT1G54260
AT4G20310
AT2G42990
AT2G35900
AT1G73340
AT4G22150
AT5G03740
AT5G54130
AT4G22270
AT4G02060
AT5G45060
AT5G10410
AT5G04590
AT4G02570
AT2G25880
AT2G33670
AT5G48655
AT5G46150
AT5G05570
AT4G31020
AT1G54630
AT1G17040
AT3G30300
AT3G25290
AT4G30530
AT3G48900
AT1G65520
AT5G12900
AT3G07590
AT3G11270
AT1G48590
AT5G49320
AT2G31280
AT3G28300
AT3G44600
AT4G24280
AT5G22940
AT2G07340
AT2G02160
AT5G22030
AT1G63030
AT3G62230
AT5G19900
AT1G74880
AT5G35480
AT4G20240
AT5G63950
AT4G23670
AT2G13800
AT5G35460
AT1G06280
AT5G47450
AT3G57050
AT3G03070
AT2G01600
AT2G32415
AT4G16680
AT3G53420
AT1G25380
AT3G57270
AT5G20520
AT5G59350
AT5G07350
AT2G43410
AT5G16620
AT5G15210
AT1G02280
AT1G69180
AT2G31200
AT3G52740
AT5G55250
AT2G26660
AT1G71070
AT1G26160
AT1G74130
AT2G02300
AT1G07510
AT1G02640
AT1G54230
AT2G44110
AT2G04660
AT4G02510
AT3G56840
AT5G22980
AT5G40460
AT5G65950
AT3G14470
AT4G36760
AT1G08680
AT5G38990
AT4G09810
AT3G62260
AT2G39200
AT1G75960
AT1G49850
AT1G28630
AT3G26120
AT2G45450
AT1G11660
AT2G18400
AT2G15327
AT3G10460
AT3G10360
AT4G24690
AT1G02130
AT2G02590
AT3G07560
AT2G24090
AT2G17510
AT2G31870
AT5G63580
AT5G46140
AT2G33360
AT1G65890
AT3G28710
AT1G04030
AT1G27650
AT5G43620
AT5G64520
AT5G04680
AT1G20670
AT1G13700
AT2G27950
AT1G26460
AT1G61140
AT5G55900
AT1G71100
AT1G78490
AT5G59870
AT4G09980
AT3G47190
AT3G02830
AT4G36210
AT2G47950
AT3G57140
AT3G28460
AT3G09310
AT3G13960
AT2G29420
AT4G16390
AT5G65860
AT3G53980
AT5G10840
AT1G03103
AT5G40650
AT5G53170
AT5G45620
AT2G28190
AT3G63440
AT5G43240
AT5G28220
AT3G03440
AT2G28870
AT3G06130
AT4G21865
AT4G23010
AT1G69020
AT2G01175
AT4G10970
AT2G44520
AT1G58330
AT2G17980
AT3G47060
AT5G04660
AT3G06730
AT1G07060
AT2G40085
AT4G18270
AT5G38860
AT5G15280
AT5G63350
AT5G47960
AT5G61430
AT5G61340
AT5G59550
AT3G28630
AT3G50160
AT4G16620
AT5G39580
AT2G31350
AT2G42740
AT3G24870
AT3G01830
AT5G61520
AT2G35100
AT3G52120
AT1G03200
AT1G27360
AT5G06690
AT3G60370
AT1G80040
AT1G09820
AT4G24460
AT2G39530
AT3G48710
AT3G62120
AT2G36295
AT5G19110
AT3G28900
AT1G11180
AT2G28090
AT5G05280
AT1G73700
AT3G52490
AT5G37380
AT4G22350
AT3G24730
AT5G66320
AT5G59470
AT1G63680
AT1G53887
AT4G18380
AT1G79940
AT1G04580
AT3G11260
AT3G05990
AT4G37470
AT3G25940
AT1G14960
AT1G01420
AT2G02130
AT5G28610
AT5G08170
AT3G16000
AT5G39950
AT1G80480
AT2G20450
AT3G49300
AT1G80310
AT4G14455
AT1G80460
AT2G29760
AT1G31990
AT2G31780
AT3G26750
AT1G63150
AT1G12740
AT2G45240
AT4G01330
AT4G17910
AT5G10730
AT1G18560
AT3G45290
AT3G55290
AT5G17920
AT1G09760
AT1G22210
AT2G18250
AT3G20560
AT4G18010
AT5G37550
AT5G54940
AT3G15030
AT2G27820
AT1G62990
AT3G60220
AT3G14810
AT3G02770
AT4G38580
AT3G05936
AT2G42330
AT4G00370
AT4G33400
AT2G26680
AT3G21710
AT2G40940
AT1G30800
AT4G16444
AT3G26680
AT3G44450
AT3G46610
AT1G62210
AT4G20260
AT5G44190
AT1G33400
AT2G46470
AT3G58040
AT5G01400
AT1G45207
AT1G16630
AT5G14540
AT1G72420
AT5G57360
AT2G31580
AT2G36170
AT2G23820
AT4G30460
AT3G13224
AT4G37690
AT4G31830
AT5G66190
AT5G15240
AT3G21520
AT4G29160
AT3G60580
AT3G16010
AT1G11320
AT5G09250
AT5G51780
AT1G66850
AT4G13500
AT3G58670
AT2G38860
AT3G07430
AT2G27470
AT5G01120
AT4G35430
AT3G47675
AT4G30993
AT1G63880
AT1G21651
AT1G23180
AT4G02020
AT1G77260
AT5G15460
AT5G44170
AT4G23860
AT1G25275
AT2G47600
AT1G20320
AT2G34350
AT1G36070
AT3G23805
AT4G36950
AT2G38720
AT1G75410
AT5G39250
AT2G27535
AT5G09995
AT2G37110
AT4G24700
AT5G64300
AT1G69490
AT3G61740
AT2G17660
AT5G60750
AT5G23730
AT5G05330
AT4G06744
AT2G31060
AT5G65560
AT1G53050
AT4G26100
AT1G14650
AT1G23830
AT5G10360
AT5G57950
AT4G24780
AT5G57440
AT5G47080
AT4G30690
AT5G65970
AT4G13630
AT1G17860
AT2G40340
AT3G10690
AT3G11980
AT5G22370
AT3G28857
AT2G22640
AT5G15950
AT5G22380
AT3G59930
AT1G79620
AT2G47130
AT5G13060
AT2G23320
AT5G33300
AT4G17610
AT5G16570
AT4G38090
AT5G46490
AT1G61320
AT2G33500
AT3G55070
AT4G00450
AT2G23910
AT1G78660
AT4G25220
AT4G14620
AT5G53650
AT1G33960
AT4G03020
AT1G72270
AT3G54100
AT5G47730
AT4G30800
AT5G08650
AT3G03950
AT3G22980
AT5G36800
AT5G22120
AT4G26320
AT5G40500
AT1G12400
AT1G18170
AT1G52150
AT2G40670
AT5G16350
AT1G21630
AT3G17150
AT4G27940
AT3G51180
AT5G26710
AT3G23300
AT1G53730
AT4G15475
AT3G48600
AT1G12460
AT1G72140
AT1G29720
AT3G59970
AT1G44820
AT1G30040
AT2G02910
AT1G49620
AT1G61580
AT2G46455
AT3G56240
AT4G13395
AT4G01510
AT4G36030
AT5G64690
AT1G02620
AT2G42440
AT2G33470
AT1G27340
AT4G13580
AT1G02700
AT1G61380
AT2G45070
AT5G06220
AT4G00525
AT3G55740
AT5G08180
AT5G11600
AT5G50130
AT1G43580
AT5G21150
AT1G60950
AT1G24180
AT3G12587
AT4G24050
AT4G26070
AT1G14140
AT1G74330
AT2G43370
AT1G52270
AT1G09230
AT1G74300
AT3G12120
AT5G43050
AT4G27780
AT1G55207
AT1G79870
AT1G27310
AT4G36830
AT1G74950
AT5G42940
AT2G44250
AT4G31040
AT3G16520
AT4G11060
AT3G22620
AT2G43140
AT4G38530
AT3G05250
AT5G35100
AT1G79000
AT3G06080
AT4G09570
AT3G22500
AT3G23325
AT1G04510
AT3G24530
AT1G70520
AT1G22860
AT1G67920
AT4G15480
AT4G17560
AT5G23140
AT5G14080
AT4G32750
AT5G25160
AT5G13240
AT5G36260
AT5G23940
AT1G74010
AT1G66570
AT4G22200
AT3G53390
AT5G11640
AT5G57280
AT4G20870
AT2G05620
AT4G34390
AT4G22513
AT4G26830
AT3G52420
AT1G51580
AT3G57450
AT3G63200
AT4G17750
AT3G26960
AT4G22720
AT3G10060
AT5G15710
AT5G11840
AT1G35320
AT2G32730
AT5G60550
AT1G73080
AT4G33860
AT1G27070
AT1G30600
AT2G35520
AT2G35150
AT5G61410
AT2G34920
AT4G18370
AT1G78270
AT5G15600
AT5G54640
AT3G11330
AT1G68540
AT1G18485
AT3G25590
AT4G38440
AT3G03100
AT5G15630
AT5G23360
AT2G45140
AT4G33880
AT3G07340
AT4G26530
AT1G36732
AT3G46810
AT5G57460
AT1G58120
AT2G29070
AT3G54925
AT5G55750
AT2G18210
AT2G42010
AT5G57800
AT5G53592
AT3G27230
AT1G07110
AT4G00360
AT4G03210
AT4G21830
AT1G11950
AT4G19006
AT1G76760
AT2G32460
AT4G27140
AT2G04230
AT3G10120
AT2G33847
AT5G14370
AT1G56710
AT1G56170
AT5G16910
AT4G36880
AT4G27760
AT3G03420
AT1G80133
AT1G25682
AT1G51220
AT5G43518
AT2G17820
AT5G55610
AT5G11700
AT1G53035
AT1G20450
AT4G03560
AT1G79110
AT1G20010
AT3G16640
AT3G11000
AT1G03150
AT3G54250
AT3G08650
AT5G65250
AT3G08600
AT5G58650
AT1G63840
AT1G21600
AT2G41080
AT1G75020
AT1G28250
AT3G29780
AT5G40280
AT1G03445
AT3G55260
AT3G46660
AT1G56280
AT3G06220
AT3G46600
AT1G32361
AT5G23110
AT3G04840
AT5G05870
AT1G29970
AT3G06560
AT4G39040
AT3G09760
AT1G13020
AT5G59500
AT1G80670
AT2G02040
AT5G43190
AT2G38640
AT2G28460
AT1G30110
AT1G07570
AT3G44490
AT4G24110
AT1G54095
AT4G26610
AT1G51080
AT3G20130
AT3G06680
AT1G61210
AT2G28610
AT1G11765
AT1G13480
AT1G68110
AT5G55950
AT5G11380
AT4G33840
AT1G02340
AT5G25950
AT2G40490
AT4G21480
AT3G51050
AT5G17760
AT5G40590
AT4G27435
AT1G08550
AT2G01150
AT3G27610
AT1G05150
AT4G14950
AT1G32928
AT4G25990
AT2G25820
AT2G39400
AT1G79340
AT2G34655
AT4G19670
AT2G46790
AT5G67580
AT1G66410
AT2G16860
AT5G46795
AT2G35820
AT3G14750
AT1G25220
AT3G10740
AT1G76460
AT2G29050
AT3G48880
AT3G07050
AT3G05750
AT3G13437
AT5G38435
AT5G42010
AT5G01610
AT1G64950
AT3G13150
AT5G37720
AT3G13570
AT5G51160
AT4G01590
AT3G03830
AT5G47820
AT5G20160
AT1G45976
AT3G58020
AT1G06660
AT1G30720
AT1G07900
AT4G12382
AT2G17620
AT2G30200
AT1G53230
AT3G26650
AT3G56760
AT3G48280
AT1G13210
AT2G43340
AT2G41180
AT2G45910
AT1G12090
AT1G65250
AT4G29750
AT5G58250
AT3G05330
AT1G68290
AT3G59290
AT1G67490
AT2G42975
AT3G26744
AT4G13800
AT4G36440
AT3G50410
AT1G59590
AT4G34590
AT5G05450
AT5G59300
AT1G78700
AT3G58580
AT5G11080
AT4G21280
AT3G11591
AT1G62390
AT5G48610
AT2G44745
AT2G18330
AT3G28450
AT2G01120
AT4G36040
AT1G32060
AT4G21670
AT4G36990
AT5G36228
AT1G68620
AT3G15010
AT5G39420
AT5G60548
AT1G12180
AT1G04050
AT1G23490
AT3G43670
AT4G38650
AT3G42050
AT1G29770
AT1G71050
AT1G48500
AT1G58602
AT4G12430
AT2G39795
AT5G07960
AT5G49330
AT2G17200
AT4G30780
AT4G21710
AT3G04820
AT5G25120
AT1G78980
AT3G04120
AT3G59810
AT1G80900
AT1G31490
AT5G18020
AT1G21410
AT5G03910
AT1G68830
AT3G53020
AT5G59700
AT1G69480
AT5G44710
AT3G54190
AT1G29952
AT1G50830
AT1G18290
AT3G53800
AT4G14147
AT3G43980
AT1G64600
AT1G22190
AT4G33160
AT1G77350
AT4G39680
AT2G24510
AT1G52260
AT2G15270
AT3G04160
AT3G48350
AT3G07970
AT1G17950
AT5G10460
AT1G18010
AT2G17830
AT2G14750
AT1G53633
AT3G28270
AT5G19030
AT2G30660
AT3G50070
AT3G09920
AT3G56920
AT2G41705
AT3G56200
AT4G02940
AT1G79190
AT4G34240
AT2G35340
AT2G45420
AT5G44920
AT2G28500
AT1G49720
AT4G13230
AT4G40060
AT5G04890
AT3G22053
AT3G46000
AT5G07260
AT4G11020
AT4G37190
AT1G61860
AT4G22950
AT2G19080
AT2G21050
AT3G51040
AT5G15930
AT4G14465
AT5G15970
AT5G18910
AT1G51570
AT2G45680
AT1G52120
AT4G23330
AT1G30825
AT4G30130
AT3G20620
AT3G56140
AT4G34220
AT4G13710
AT1G10110
AT1G67990
AT4G35060
AT4G18670
AT4G34190
AT5G14140
AT5G03380
AT1G07680
AT5G01370
AT3G27190
AT1G20260
AT1G01760
AT1G03380
AT1G61850
AT1G63522
AT1G22610
AT4G34150
AT5G07572
AT1G28060
AT5G28740
AT1G49040
AT2G32230
AT3G20060
AT5G39940
AT1G27370
AT1G34630
AT1G29951
AT3G50050
AT5G43870
AT5G05690
AT4G28750
AT1G14700
AT1G11900
AT3G61700
AT1G07430
AT3G47860
AT3G02640
AT1G09932
AT5G20610
AT4G31510
AT2G10608
AT1G47310
AT3G06250
AT1G60800
AT2G29880
AT5G63540
AT1G70400
AT4G14700
AT3G01290
AT4G27500
AT2G47440
AT1G66500
AT1G64520
AT5G09320
AT2G22400
AT5G09520
AT5G39860
AT1G25540
AT2G17470
AT2G35620
AT1G29520
AT2G27810
AT1G66870
AT3G09200
AT2G33630
AT1G70600
AT4G28610
AT3G58690
AT3G15530
AT4G31610
AT5G60350
AT5G24030
AT4G17616
AT3G56350
AT2G30880
AT2G40590
AT1G19980
AT4G26590
AT3G61290
AT4G22240
AT5G11520
AT3G29020
AT3G01540
AT4G13620
AT3G16940
AT3G53970
AT5G23880
AT5G65260
AT1G30860
AT3G51470
AT2G29400
AT4G29860
AT3G53220
AT1G02120
AT4G13250
AT4G32840
AT1G50450
AT5G24670
AT3G48820
AT5G55507
AT5G16500
AT2G35170
AT4G21100
AT2G43465
AT3G48850
AT5G59070
AT1G15730
AT5G57123
AT4G32410
AT3G16580
AT5G10380
AT1G69460
AT3G14410
AT1G25570
AT2G28210
AT5G02260
AT2G23780
AT5G43020
AT3G17790
AT3G23580
AT4G16150
AT5G26110
AT2G03710
AT2G02515
AT1G17130
AT5G10710
AT5G54855
AT2G41760
AT5G45410
AT5G56280
AT5G22500
AT3G49470
AT1G36320
AT5G52975
AT1G20960
AT1G36640
AT3G10980
AT5G64460
AT2G03370
AT5G58120
AT5G28060
AT3G47930
AT5G64040
AT3G13672
AT3G19900
AT1G80910
AT3G12170
AT1G31050
AT1G22460
AT3G60910
AT2G02140
AT1G07725
AT2G40070
AT4G30210
AT2G04115
AT5G43680
AT1G24460
AT2G05370
AT1G05550
AT5G48760
AT5G20480
AT1G56080
AT4G24020
AT1G18370
AT4G22880
AT5G23910
AT2G03350
AT5G24690
AT4G09850
AT1G22550
AT5G50550
AT1G24050
AT5G18390
AT5G15170
AT4G11150
AT5G19510
AT2G40860
AT3G32940
AT3G29410
AT4G39100
AT5G49660
AT1G74320
AT2G31570
AT1G26650
AT3G25180
AT2G39560
AT5G17770
AT5G63240
AT1G59124
AT2G42230
AT5G04470
AT1G12230
AT2G29990
AT5G53870
AT1G51550
AT5G07490
AT1G69850
AT3G12890
AT3G53440
AT1G16900
AT3G57230
AT2G46810
AT3G05327
AT2G30120
AT2G39000
AT1G30970
AT4G00905
AT1G60230
AT3G11620
AT5G38170
AT2G30695
AT1G64355
AT1G20410
AT4G19500
AT5G58540
AT1G72690
AT3G45930
AT5G45670
AT3G19960
AT2G18260
AT1G73066
AT2G03020
AT5G59960
AT3G57120
AT2G02103
AT4G39570
AT5G43730
AT5G62000
AT3G63010
AT1G13080
AT4G23850
AT5G26770
AT1G52520
AT4G05430
AT4G24490
AT3G06760
AT5G42280
AT3G53490
AT4G17740
AT2G14910
AT5G15802
AT3G11290
AT2G41430
AT3G24030
AT1G23120
AT1G26810
AT4G35785
AT4G14905
AT1G01690
AT1G09710
AT1G04200
AT3G19760
AT3G59300
AT5G05940
AT5G47840
AT2G25830
AT1G31460
AT1G52830
AT3G52960
AT4G29470
AT5G38850
AT2G39480
AT4G16570
AT1G62720
AT4G34215
AT2G43745
AT1G15040
AT3G46620
AT4G17460
AT5G39320
AT5G59750
AT1G23820
AT3G12670
AT3G44680
AT5G09220
AT1G33040
AT4G31820
AT1G66270
AT2G14610
AT5G03900
AT1G29890
AT5G14590
AT4G17615
AT1G52040
AT5G24990
AT3G58730
AT5G05700
AT3G21310
AT5G37940
AT2G34585
AT2G47240
AT1G67855
AT1G76800
AT2G28650
AT4G02350
AT1G19660
AT1G56230
AT5G13760
AT2G01300
AT5G03830
AT5G47500
AT2G32150
AT1G08800
AT5G49740
AT2G38430
AT5G08410
AT5G20200
AT4G22214
AT1G26560
AT5G59080
AT3G18850
AT3G57062
AT5G48470
AT1G71460
AT2G27360
AT5G37680
AT3G18390
AT5G14410
AT2G24440
AT3G10800
AT2G05120
AT3G21180
AT1G57777
AT2G22480
AT1G60470
AT3G49880
AT3G51430
AT1G60430
AT1G54740
AT3G23780
AT4G27530
AT5G60150
AT5G25070
AT4G25300
AT1G29220
AT3G03790
AT4G12420
AT3G10820
AT4G31730
AT4G24900
AT1G62640
AT5G17300
AT3G28480
AT4G00160
AT1G27450
AT4G36650
AT5G45930
AT1G68220
AT3G30340
AT5G10750
AT5G55990
AT3G62160
AT5G59170
AT3G57920
AT5G08240
AT3G59690
AT5G17165
AT5G04170
AT3G48160
AT4G37290
AT5G67310
AT2G25540
AT1G73875
AT5G46210
AT3G42630
AT2G09990
AT1G63990
AT1G55020
AT4G04955
AT2G35190
AT3G13920
AT1G52550
AT5G58930
AT4G15165
AT4G08500
AT5G41610
AT1G22780
AT1G04300
AT1G40087
AT2G18150
AT1G01340
AT3G11550
AT5G19070
AT5G61560
AT2G21260
AT1G52930
AT4G20440
AT5G56490
AT2G32550
AT4G22000
AT1G20823
AT2G19870
AT1G15640
AT5G66780
AT4G35260
AT2G42560
AT5G43140
AT1G73150
AT5G19780
AT1G55370
AT3G22470
AT4G28085
AT1G72160
AT4G39660
AT4G02080
AT3G55646
AT4G15490
AT1G24625
AT3G04200
AT2G03680
AT1G68600
AT2G30410
AT5G25140
AT1G13960
AT5G02710
AT5G54148
AT2G18520
AT4G17500
AT1G63770
AT1G26130
AT2G31960
AT1G49200
AT5G06070
AT2G13450
AT2G46820
AT1G63220
AT3G16800
AT5G04510
AT2G33610
AT2G38110
AT2G01850
AT1G02680
AT3G26020
AT3G22590
AT5G52180
AT3G44200
AT4G38890
AT5G60390
AT5G19480
AT4G37610
AT2G47220
AT1G74000
AT2G38230
AT1G65500
AT5G09500
AT1G29930
AT5G60740
AT4G25830
AT2G47710
AT4G21750
AT3G51410
AT5G64490
AT5G67610
AT5G25880
AT5G08360
AT1G59640
AT1G07476
AT3G55700
AT2G45460
AT1G34770
AT1G11580
AT4G33580
AT1G55900
AT4G22220
AT2G17920
AT2G41220
AT4G28440
AT5G23630
AT5G14520
AT4G21740
AT5G06300
AT3G28930
AT4G28630
AT1G71400
AT1G10430
AT5G55125
AT4G22160
AT4G17730
AT1G17460
AT1G75710
AT1G54290
AT1G61120
AT3G50240
AT1G09100
AT3G23660
AT1G48750
AT2G22540
AT1G29880
AT3G56320
AT3G61640
AT4G11380
AT3G57190
AT1G08190
AT2G04700
AT5G49665
AT4G25880
AT3G27240
AT2G24680
AT4G21380
AT5G42090
AT1G17050
AT3G52680
AT5G09760
AT5G59020
AT5G63180
AT3G12980
AT5G57450
AT4G00850
AT2G17550
AT3G45590
AT3G28970
AT2G19770
AT2G27880
AT3G02240
AT5G51980
AT5G44040
AT3G61800
AT3G43240
AT1G58430
AT5G13210
AT3G52710
AT2G04780
AT3G47600
AT1G69530
AT3G57600
AT1G74700
AT1G17580
AT4G28480
AT1G08610
AT3G50320
AT3G25770
AT3G62130
AT3G60320
AT4G39090
AT1G17210
AT5G24340
AT2G40060
AT1G61990
AT3G16870
AT3G25577
AT2G23680
AT1G18860
AT1G63560
AT3G25530
AT5G58230
AT1G18670
AT1G44542
AT5G47670
AT1G05920
AT2G36900
AT4G19050
AT3G19740
AT2G38880
AT1G70040
AT1G78470
AT5G04010
AT3G14080
AT3G46230
AT3G25980
AT4G31210
AT3G53900
AT1G67230
AT3G05580
AT3G60180
AT5G53420
AT4G14340
AT5G14930
AT1G15880
AT4G02230
AT3G52920
AT1G53670
AT1G31650
AT1G23510
AT2G35310
AT5G08340
AT1G30810
AT1G56423
AT1G24490
AT5G13260
AT1G09795
AT4G11130
AT2G24060
AT4G36790
AT3G24810
AT3G48200
AT4G34970
AT4G26580
AT4G16143
AT1G49820
AT2G04220
AT1G22170
AT3G17060
AT4G16162
AT5G01110
AT3G03770
AT3G52810
AT3G06895
AT5G56795
AT5G24680
AT2G36800
AT3G54490
AT5G35580
AT4G23470
AT1G27180
AT1G67970
AT5G54510
AT1G33102
AT3G52040
AT4G26650
AT2G16440
AT4G13730
AT5G02120
AT5G12360
AT5G41190
AT3G06180
AT3G50940
AT5G10946
AT3G61890
AT5G12080
AT5G36290
AT2G02970
AT1G14980
AT5G20150
AT2G14740
AT5G02910
AT4G37320
AT5G39550
AT2G14635
AT2G44770
AT3G28420
AT4G02040
AT2G30590
AT5G17340
AT5G53750
AT1G76010
AT1G31175
AT4G10030
AT4G28980
AT1G26580
AT1G16070
AT4G29050
AT5G53030
AT1G07745
AT5G13460
AT3G08690
AT3G04090
AT1G23880
AT3G49100
AT3G17900
AT4G04790
AT5G52880
AT3G54180
AT2G44578
AT2G29620
AT5G49280
AT5G25340
AT3G04710
AT5G20040
AT1G75720
AT4G02733
AT5G60040
AT2G22470
AT5G33370
AT4G15420
AT5G57610
AT1G34130
AT5G52760
AT4G30930
AT2G32790
AT4G06598
AT5G66550
AT4G35570
AT1G16750
AT3G43150
AT5G58630
AT5G14740
AT1G04270
AT3G11480
AT4G13575
AT3G54010
AT3G28980
AT2G25520
AT1G75820
AT1G21730
AT1G12440
AT4G37870
AT4G02860
AT1G11362
AT3G20540
AT2G30540
AT5G11770
AT5G08440
AT5G09800
AT1G78170
AT5G67150
AT2G34910
AT3G25855
AT1G14880
AT1G29790
AT3G01513
AT3G23340
AT1G73170
AT2G29380
AT3G02530
AT1G10640
AT4G21800
AT2G26540
AT5G51840
AT5G11960
AT1G12500
AT1G18320
AT3G06890
AT3G02800
AT3G01220
AT4G28020
AT5G14760
AT1G34190
AT1G09625
AT3G21820
AT1G65690
AT4G15396
AT4G10140
AT3G60530
AT4G13660
AT2G38390
AT1G08920
AT5G49450
AT4G32640
AT4G35790
AT5G16640
AT3G47050
AT5G08640
AT1G26960
AT3G10970
AT5G57345
AT1G35420
AT3G03773
AT3G11640
AT5G65700
AT3G28910
AT5G28770
AT5G10470
AT4G37660
AT5G57625
AT2G26560
AT4G22590
AT5G64970
AT5G35940
AT5G06570
AT3G05670
AT1G61400
AT5G27970
AT4G03000
AT3G04610
AT2G25650
AT3G08947
AT5G17330
AT5G49010
AT4G15740
AT5G23550
AT1G35780
AT4G09600
AT1G32790
AT5G51545
AT5G57010
AT3G18980
AT1G63090
AT4G13195
AT3G07610
AT3G44380
AT3G26420
AT3G29000
AT1G22280
AT3G05320
AT3G03050
AT4G32605
AT1G72220
AT3G29090
AT1G06960
AT5G03010
AT4G19520
AT1G72010
AT1G24577
AT4G22400
AT1G15015
AT2G18740
AT1G13220
AT5G09978
AT1G17665
AT3G55510
AT5G60230
AT4G00893
AT3G25640
AT1G55970
AT2G03430
AT1G27910
AT1G02580
AT3G49270
AT5G21910
AT5G23690
AT1G24145
AT5G65080
AT4G10550
AT1G18470
AT2G03550
AT1G47980
AT4G23460
AT2G24170
AT5G61800
AT5G28300
AT2G25130
AT3G24840
AT3G05570
AT3G47650
AT3G53830
AT5G07640
AT5G66700
AT4G01480
AT1G63260
AT5G08370
AT3G61940
AT2G29910
AT5G02270
AT1G32470
AT1G61520
AT2G19730
AT1G52050
AT3G17950
AT1G72320
AT1G65070
AT5G49350
AT5G26050
AT3G07880
AT2G20597
AT3G59830
AT1G03780
AT1G06130
AT1G23890
AT3G12210
AT1G69390
AT5G16250
AT5G39220
AT1G03250
AT5G39260
AT3G11690
AT3G44880
AT1G18260
AT1G27300
AT3G25190
AT2G30170
AT1G20180
AT3G11780
AT4G35040
AT2G41070
AT1G66330
AT3G61790
AT5G10210
AT1G25550
AT2G35010
AT1G02205
AT3G49290
AT1G75630
AT2G40610
AT4G36750
AT3G60470
AT2G35530
AT3G55200
AT5G12880
AT1G75120
AT1G75450
AT4G24974
AT3G03810
AT4G17990
AT1G51090
AT1G06180
AT4G14622
AT4G29740
AT1G70710
AT3G60110
AT4G30720
AT5G57210
AT3G07440
AT5G46810
AT1G10290
AT1G68880
AT5G63850
AT5G12980
AT5G44020
AT1G71300
AT4G16360
AT2G07698
AT4G08810
AT2G01580
AT2G18240
AT4G23882
AT1G73790
AT3G13320
AT1G31600
AT2G36060
AT5G18110
AT3G12020
AT2G37330
AT3G13750
AT5G44660
AT5G57020
AT5G34869
AT3G60190
AT1G72340
AT4G14350
AT2G22920
AT2G18970
AT3G47220
AT3G20490
AT1G56090
AT1G73330
AT1G07220
AT1G36370
AT3G27960
AT3G46010
AT3G15410
AT4G12850
AT4G13970
AT3G10930
AT3G57180
AT3G14910
AT4G29520
AT4G01310
AT5G63220
AT5G57580
AT2G43320
AT5G64850
AT4G21450
AT4G36630
AT4G26960
AT5G08460
AT5G46580
AT5G44200
AT1G32610
AT3G27840
AT5G09870
AT1G54310
AT4G19880
AT3G06470
AT1G72416
AT3G03990
AT2G25605
AT4G33940
AT1G73460
AT5G12280
AT1G66060
AT1G07645
AT1G33490
AT4G26750
AT3G63130
AT5G63970
AT1G49950
AT4G29010
AT1G14840
AT5G54290
AT5G18460
AT3G16050
AT5G62320
AT1G12350
AT1G22300
AT1G80865
AT2G48120
AT1G19086
AT1G24909
AT4G28540
AT1G08120
AT3G46870
AT2G29310
AT1G48360
AT3G48150
AT4G24520
AT4G05050
AT5G04260
AT5G16270
AT5G13790
AT3G26110
AT3G01770
AT3G46970
AT3G12820
AT4G02280
AT5G61290
AT4G09680
AT1G22750
AT1G27730
AT1G21720
AT3G03000
AT1G44446
AT3G29370
AT4G11890
AT5G55970
AT5G54720
AT1G29630
AT2G17740
AT2G24540
AT2G10930
AT4G29870
AT1G26795
AT3G55800
AT1G03970
AT3G16040
AT3G02200
AT3G06580
AT5G15250
AT2G37450
AT4G29670
AT5G23830
AT5G01250
AT4G21065
AT3G14890
AT5G13050
AT1G47840
AT5G21070
AT3G04570
AT4G12600
AT5G38030
AT3G61410
AT2G19940
AT3G19870
AT1G23730
AT1G55320
AT1G28440
AT2G40420
AT1G50040
AT1G27350
AT5G53160
AT2G47640
AT1G11475
AT1G61667
AT3G02360
AT5G20400
AT1G78450
AT5G57655
AT5G35840
AT2G17695
AT4G28410
AT1G23670
AT5G04420
AT4G26840
AT1G18700
AT1G16690
AT1G30350
AT1G10380
AT5G27410
AT3G17620
AT3G56730
AT3G05350
AT4G22850
AT4G02730
AT2G44850
AT1G68550
AT1G66520
AT1G16820
AT5G43280
AT5G41650
AT5G53900
AT5G21900
AT4G27450
AT5G11860
AT2G47280
AT4G24760
AT1G35550
AT2G31190
AT3G26115
AT2G03120
AT3G21870
AT3G61100
AT5G05830
AT1G55680
AT5G43500
AT5G13950
AT3G60750
AT4G34380
AT3G63240
AT5G12850
AT3G62220
AT1G25420
AT3G48490
AT1G56290
AT5G57180
AT1G78680
AT2G41451
AT3G55690
AT2G46260
AT1G73840
AT1G20693
AT2G36950
AT1G24530
AT1G60610
AT3G29075
AT5G40890
AT5G46200
AT5G49830
AT4G04510
AT5G39500
AT3G17580
AT2G41710
AT2G41170
AT1G16720
AT5G14480
AT1G62225
AT3G56330
AT3G49080
AT2G22680
AT1G15810
AT5G42460
AT2G13360
AT4G33980
AT1G74080
AT2G37590
AT2G38480
AT1G53030
AT3G61590
AT5G56360
AT1G77550
AT5G09225
AT3G16420
AT1G01300
AT1G02730
AT2G40280
AT2G44690
AT1G63110
AT2G30600
AT5G64650
AT3G52060
AT5G40630
AT3G58750
AT5G57220
AT4G31250
AT1G20930
AT5G19960
AT1G63860
AT1G26220
AT2G41740
AT2G46390
AT1G24310
AT5G58520
AT4G38410
AT1G67360
AT1G14688
AT4G20920
AT2G22080
AT5G56210
AT4G19870
AT1G05940
AT2G44620
AT1G12700
AT1G73030
AT3G54820
AT5G44530
AT4G02890
AT1G23580
AT5G49730
AT4G31480
AT2G32487
AT5G45900
AT4G32850
AT3G59760
AT2G27990
AT4G08170
AT3G60080
AT4G21570
AT1G56560
AT4G18372
AT1G14260
AT5G19690
AT4G38350
AT2G17970
AT2G46640
AT2G01760
AT5G50340
AT5G63160
AT4G13680
AT2G17680
AT3G05770
AT4G23290
AT5G55590
AT4G12880
AT3G26190
AT1G17940
AT5G39150
AT1G79500
AT5G50740
AT4G08930
AT3G59660
AT3G16530
AT5G38780
AT1G21440
AT5G58490
AT1G04090
AT1G09280
AT5G08100
AT4G00752
AT5G56300
AT5G58050
AT4G29830
AT2G33780
AT3G09500
AT3G03120
AT2G37300
AT3G12280
AT1G06250
AT1G75620
AT2G41390
AT5G54500
AT4G12050
AT5G13670
AT4G16950
AT2G17480
AT5G02740
AT4G27080
AT5G15860
AT4G18800
AT1G02290
AT1G17550
AT1G12530
AT5G64550
AT5G04045
AT3G26770
AT3G60660
AT3G62720
AT4G35890
AT5G08030
AT4G37240
AT3G51370
AT2G20710
AT5G47600
AT3G53300
AT3G53460
AT1G66070
AT5G60360
AT4G36610
AT1G28470
AT1G53210
AT2G01990
AT5G44790
AT2G36240
AT3G09320
AT2G15480
AT2G01320
AT4G02550
AT4G12720
AT1G03070
AT2G34410
AT5G43630
AT5G13740
AT2G28320
AT5G46295
AT1G30460
AT3G58460
AT2G36210
AT1G29490
AT1G52820
AT1G70650
AT5G05200
AT1G05970
AT2G35320
AT3G07130
AT3G20870
AT4G27900
AT3G54500
AT1G19710
AT5G49180
AT2G40790
AT3G02080
AT3G62180
AT5G10860
AT3G19080
AT3G21080
AT1G02920
AT1G79390
AT2G41370
AT1G36380
AT3G51350
AT1G55790
AT5G06610
AT1G78210
AT1G27000
AT5G48790
AT4G16640
AT3G26782
AT2G32020
AT2G16880
AT1G23360
AT4G18060
AT3G02890
AT2G16640
AT5G17700
AT3G02490
AT1G47395
AT1G24147
AT4G37830
AT3G29034
AT1G47540
AT2G03240
AT1G63500
AT1G53163
AT1G78550
AT5G10220
AT4G30790
AT5G25580
AT5G54610
AT1G60730
AT5G47190
AT4G37650
AT4G30190
AT1G62570
AT4G02050
AT3G26210
AT5G41680
AT5G17670
AT1G55675
AT1G22980
AT5G17620
AT3G06550
AT4G05530
AT4G17340
AT5G24318
AT1G74210
AT1G77570
AT4G10090
AT5G51890
AT5G03160
AT5G27920
AT2G07719
AT1G26530
AT1G77840
AT2G27020
AT1G11780
AT3G02120
AT2G47430
AT3G59770
AT2G31430
AT5G41690
AT3G62170
AT5G03780
AT3G53530
AT5G62080
AT2G15690
AT5G63120
AT3G63430
AT1G02070
AT1G51660
AT3G20580
AT4G24350
AT1G13440
AT2G05100
AT3G55170
AT1G06060
AT5G25520
AT3G04070
AT4G02840
AT3G49210
AT5G46730
AT3G54060
AT1G01990
AT4G36910
AT3G57810
AT3G26840
AT2G18162
AT4G01690
AT1G16650
AT1G71900
AT1G11910
AT3G15395
AT5G44300
AT5G47790
AT4G25520
AT2G20260
AT2G25190
AT5G58470
AT5G67320
AT5G41120
AT3G03970
AT4G37410
AT3G10380
AT5G14730
AT3G06420
AT3G54340
AT3G17152
AT1G03890
AT4G25240
AT2G41840
AT5G42955
AT1G80440
AT3G14075
AT3G06840
AT5G48120
AT1G52140
AT2G35360
AT1G45233
AT4G02980
AT2G33585
AT5G58003
AT5G44670
AT1G69340
AT1G07240
AT4G31310
AT5G25360
AT2G22890
AT2G18160
AT4G21780
AT5G47610
AT2G19950
AT5G27610
AT5G62950
AT2G40950
AT5G38660
AT1G56580
AT5G63000
AT5G05680
AT3G11325
AT3G58210
AT1G20640
AT1G63670
AT4G32320
AT4G27740
AT4G33010
AT4G31590
AT1G60030
AT5G11460
AT3G21580
AT1G04930
AT2G21770
AT5G13860
AT5G63890
AT2G30615
AT1G80640
AT4G33110
AT5G66070
AT4G08360
AT3G06670
AT5G18550
AT2G40935
AT3G50840
AT4G28050
AT5G02940
AT1G22360
AT1G55530
AT1G47280
AT4G25020
AT3G22550
AT4G17310
AT5G14890
AT4G17640
AT3G10140
AT3G02340
AT3G26170
AT1G24510
AT3G01472
AT5G15810
AT3G58680
AT3G22090
AT3G12610
AT2G45700
AT2G05270
AT3G24170
AT1G06070
AT4G30350
AT5G48020
AT1G26690
AT1G27320
AT3G28720
AT3G05430
AT2G37070
AT5G56120
AT5G57890
AT2G27410
AT5G25510
AT1G11890
AT5G37980
AT5G49950
AT5G46640
AT2G35130
AT1G76410
AT4G26180
AT5G47000
AT1G60970
AT5G26310
AT3G03170
AT3G15870
AT3G03890
AT1G02930
AT1G11960
AT5G17060
AT2G19320
AT4G24204
AT5G50810
AT1G07135
AT3G04440
AT2G41850
AT4G25835
AT2G06530
AT1G59940
AT3G62400
AT5G15900
AT1G47260
AT3G54510
AT3G14560
AT1G47240
AT3G21800
AT3G18270
AT5G40850
AT5G47635
AT4G01430
AT1G70760
AT1G13690
AT3G02480
AT2G31170
AT5G01700
AT1G67250
AT2G28670
AT1G03190
AT2G34230
AT3G61910
AT5G18420
AT1G34270
AT3G05870
AT2G28250
AT4G32880
AT5G18140
AT5G13390
AT4G10720
AT1G09330
AT4G23610
AT5G41750
AT2G39855
AT3G13380
AT2G06025
AT3G09160
AT2G46375
AT2G43000
AT1G60500
AT4G25940
AT1G17430
AT1G75150
AT4G30020
AT4G27840
AT3G07568
AT2G31510
AT3G02570
AT5G14920
AT3G51670
AT3G01970
AT1G01720
AT2G24390
AT5G64640
AT4G30180
AT1G30910
AT5G10500
AT5G22540
AT4G15500
AT5G16970
AT4G18890
AT4G28650
AT3G49900
AT2G03110
AT2G38020
AT4G22280
AT1G34150
AT3G54000
AT5G15750
AT4G22290
AT5G66650
AT5G12930
AT5G28910
AT5G64000
AT5G24314
AT2G38025
AT2G48075
AT4G12530
AT3G02720
AT5G26910
AT2G23010
AT1G62510
AT5G11420
AT4G37160
AT3G13060
AT4G24040
AT4G16750
AT1G50430
AT5G43130
AT5G39530
AT3G56610
AT4G21470
AT5G55460
AT1G29950
AT2G38450
AT4G12710
AT1G75200
AT2G23540
AT1G11210
AT5G23160
AT4G15800
AT3G14190
AT2G21210
AT3G59640
AT4G14370
AT3G57785
AT1G13380
AT4G24680
AT1G03106
AT1G56680
AT3G15940
AT5G11350
AT3G46460
AT1G79420
AT4G18700
AT1G30510
AT1G48100
AT3G53232
AT3G28100
AT5G28830
AT2G22420
AT5G56452
AT3G01720
AT3G09560
AT4G29460
AT5G54200
AT5G55920
AT3G02493
AT2G15310
AT4G29510
AT4G11990
AT3G10770
AT1G28380
AT1G35910
AT2G28470
AT1G60740
AT5G25240
AT2G05170
AT2G46740
AT1G61570
AT1G54890
AT3G05160
AT4G34400
AT1G67860
AT3G13180
AT1G16780
AT3G61220
AT3G01326
AT1G73770
AT1G28335
AT5G65480
AT3G17365
AT5G32619
AT5G24260
AT5G47030
AT5G02490
AT1G59218
AT1G23330
AT1G11850
AT1G72260
AT5G61910
AT2G15340
AT4G21340
AT1G68250
AT2G01710
AT5G53560
AT4G39520
AT1G12830
AT3G15520
AT1G71920
AT1G17680
AT5G65090
AT5G64790
AT2G27920
AT1G53460
AT4G07960
AT3G45680
AT4G09020
AT3G17210
AT3G45490
AT1G78476
AT3G58850
AT5G35090
AT5G55790
AT5G15550
AT5G57850
AT1G74670
AT3G51890
AT2G21430
AT3G57490
AT2G01060
AT5G18930
AT1G62200
AT3G50010
AT1G75580
AT1G73210
AT5G02250
AT5G53990
AT5G66640
AT1G11240
AT2G36830
AT2G47450
AT2G40890
AT3G10230
AT3G57280
AT5G17510
AT2G04031
AT3G09680
AT2G17840
AT4G10760
AT5G42000
AT1G69240
AT4G33050
AT1G13910
AT3G13275
AT3G01340
AT5G27395
AT5G53800
AT5G03070
AT5G60950
AT1G13810
AT3G45260
AT5G09530
AT3G06070
AT3G50120
AT5G65060
AT2G19450
AT3G48990
AT1G08780
AT1G55910
AT5G66380
AT5G38010
AT5G39790
AT4G00750
AT3G51171
AT1G15340
AT3G07990
AT2G36670
AT1G56340
AT3G11010
AT5G16360
AT5G04280
AT5G24430
AT5G65205
AT3G61110
AT2G02860
AT3G26742
AT2G20920
AT5G34885
AT4G09820
AT5G19280
AT1G01260
AT4G14540
AT3G51080
AT3G19130
AT4G30996
AT1G17455
AT2G06255
AT3G27870
AT5G09410
AT4G38860
AT4G00760
AT3G09720
AT2G04850
AT5G19172
AT5G58990
AT4G30060
AT3G01180
AT4G35690
AT1G63420
AT5G38900
AT3G10250
AT2G25530
AT1G08540
AT1G77890
AT1G75360
AT5G62280
AT5G21970
AT4G08910
AT3G05675
AT5G24090
AT1G77030
AT5G09880
AT3G53500
AT1G34010
AT2G40270
AT1G77680
AT3G04560
AT4G26701
AT1G52330
AT4G10270
AT4G28740
AT2G47930
AT1G13780
AT5G23510
AT5G18720
AT4G24650
AT5G62260
AT2G31840
AT4G30070
AT3G20150
AT1G29410
AT5G35220
AT5G53530
AT1G13540
AT1G15550
AT4G00630
AT5G23490
AT2G16790
AT1G03930
AT1G52565
AT3G52580
AT2G23760
AT5G59380
AT1G34110
AT2G34590
AT5G45140
AT1G07670
AT1G77690
AT1G02770
AT5G19600
AT1G77340
AT3G02540
AT1G58110
AT1G13930
AT3G56430
AT4G18422
AT3G02320
AT5G04600
AT2G37550
AT3G27290
AT2G25240
AT1G23860
AT3G06600
AT1G76650
AT2G44240
AT2G22510
AT2G44310
AT1G22380
AT5G27030
AT5G64600
AT3G58470
AT1G26670
AT5G12410
AT4G37710
AT3G05210
AT2G28430
AT1G09560
AT1G13250
AT2G40290
AT2G39960
AT5G43740
AT3G50000
AT3G45740
AT1G60010
AT5G41050
AT1G51670
AT4G23800
AT5G12000
AT3G49780
AT5G07140
AT1G13755
AT2G05755
AT1G29025
AT5G44582
AT1G50710
AT2G25810
AT3G47290
AT3G43420
AT2G29490
AT1G02010
AT4G12960
AT1G14270
AT2G31610
AT4G23910
AT5G19390
AT3G04130
AT3G55320
AT2G47550
AT3G14150
AT1G02475
AT2G43470
AT3G07170
AT3G23600
AT5G56040
AT2G44410
AT2G04360
AT5G52140
AT2G15960
AT1G68440
AT3G03780
AT5G48880
AT3G18820
AT2G46920
AT5G24500
AT4G38030
AT5G22480
AT4G27745
AT5G15190
AT4G29700
AT1G04380
AT1G75640
AT4G29570
AT3G03920
AT3G23310
AT5G18480
AT4G34430
AT5G59360
AT2G32320
AT1G05070
AT1G23420
AT3G28730
AT4G00830
AT5G38220
AT5G28450
AT2G40850
AT1G53120
AT4G40050
AT1G61240
AT1G71866
AT3G51990
AT1G48175
AT3G26050
AT1G53140
AT1G30280
AT2G21960
AT1G51740
AT5G49980
AT2G24645
AT3G60880
AT5G61070
AT5G58860
AT1G59740
AT4G31140
AT1G44350
AT3G10620
AT1G16920
AT5G19220
AT2G47770
AT5G16260
AT5G58900
AT3G10985
AT2G46540
AT3G11630
AT2G43700
AT2G37120
AT1G52360
AT4G34080
AT3G21090
AT2G24762
AT5G53450
AT5G25940
AT5G42500
AT5G17890
AT3G59190
AT3G02750
AT2G28020
AT1G14710
AT5G12220
AT5G01340
AT1G74870
AT2G19620
AT3G19710
AT4G19140
AT1G48760
AT5G30510
AT3G57030
AT3G10720
AT1G27840
AT1G66590
AT2G43760
AT3G14350
AT5G18310
AT1G34000
AT2G38195
AT4G31490
AT3G19400
AT5G16590
AT1G26660
AT1G70430
AT1G06470
AT3G23620
AT1G14810
AT4G27660
AT4G22505
AT2G19640
AT3G20190
AT1G66750
AT5G19580
AT2G46535
AT2G24765
AT2G30060
AT3G23280
AT3G60360
AT2G48130
AT5G19300
AT2G26210
AT2G17870
AT4G09500
AT5G03960
AT4G33440
AT1G17147
AT1G60460
AT1G61780
AT5G53340
AT1G29290
AT4G34960
AT1G10910
AT5G17930
AT5G05190
AT5G58600
AT5G12180
AT5G58770
AT2G19680
AT1G77020
AT4G28950
AT1G19850
AT1G74780
AT3G50770
AT3G12955
AT4G25140
AT3G05380
AT2G28810
AT1G61688
AT5G23480
AT4G22640
AT1G06240
AT3G23810
AT2G05840
AT4G31770
AT1G10747
AT2G33720
AT2G43520
AT5G50010
AT1G53240
AT3G58510
AT4G27510
AT3G25990
AT5G23760
AT5G38410
AT5G63550
AT1G78540
AT1G17290
AT3G03840
AT1G77230
AT1G28135
AT1G13650
AT1G28327
AT1G77140
AT1G16430
AT5G66410
AT3G61960
AT4G07515
AT1G28010
AT2G28760
AT1G25490
AT4G33280
AT1G34780
AT2G35260
AT2G07706
AT1G73620
AT5G03470
AT5G14240
AT4G16650
AT3G58140
AT5G13010
AT4G35370
AT4G20300
AT1G18870
AT1G23720
AT1G74650
AT5G57250
AT2G35765
AT5G04860
AT2G26080
AT5G03406
AT4G14310
AT1G04810
AT2G22190
AT2G34620
AT3G50800
AT2G33070
AT1G66730
AT1G11170
AT2G33735
AT2G38465
AT3G45700
AT5G46940
AT2G47480
AT2G16595
AT5G58720
AT4G20860
AT1G36730
AT4G35030
AT1G07740
AT5G22700
AT5G39960
AT5G48900
AT5G39760
AT4G23490
AT5G65690
AT3G63540
AT5G66930
AT1G63710
AT5G19740
AT2G27080
AT2G21340
AT1G80050
AT3G47800
AT4G28485
AT1G16740
AT5G52370
AT1G27950
AT5G61570
AT3G26740
AT5G54650
AT1G60990
AT1G06080
AT4G39080
AT1G27100
AT3G52290
AT5G65340
AT1G66510
AT4G14520
AT3G09600
AT4G32030
AT3G22880
AT4G15900
AT5G64780
AT3G21690
AT4G29440
AT1G77440
AT4G14720
AT4G00810
AT2G14060
AT2G40810
AT3G49030
AT5G41280
AT1G30814
AT5G38710
AT1G44110
AT3G26380
AT1G29530
AT5G24650
AT1G16110
AT1G65380
AT2G19310
AT4G18730
AT5G07690
AT4G02600
AT1G04880
AT3G25690
AT3G26830
AT5G05282
AT3G22260
AT1G64110
AT1G15660
AT3G04760
AT4G27460
AT3G09440
AT4G23170
AT2G26830
AT5G45980
AT1G64430
AT1G64690
AT1G76550
AT3G27809
AT2G44280
AT2G40630
AT5G19680
AT2G30530
AT1G77400
AT3G61820
AT1G27670
AT1G16080
AT4G34270
AT1G33240
AT3G04870
AT1G32930
AT4G37000
AT5G24360
AT5G51800
AT1G75510
AT3G48380
AT4G14770
AT5G25620
AT1G61110
AT5G10490
AT3G25910
AT2G25780
AT5G47810
AT3G20910
AT4G35500
AT5G64880
AT3G19790
AT3G50220
AT3G18240
AT3G28840
AT3G15340
AT5G42020
AT3G51270
AT5G35360
AT2G01960
AT5G51080
AT5G22690
AT1G74380
AT4G17760
AT5G04347
AT3G62690
AT3G55110
AT1G09510
AT5G26800
AT4G33450
AT4G28775
AT2G38310
AT4G21440
AT4G02580
AT2G19630
AT4G28720
AT5G39520
AT4G32650
AT1G55152
AT3G18730
AT1G64780
AT2G44870
AT5G38840
AT2G20270
AT1G65850
AT4G14450
AT3G13290
AT5G43310
AT4G35530
AT3G53730
AT4G19020
AT5G41992
AT5G17640
AT4G03820
AT5G27000
AT3G26570
AT1G71890
AT5G53140
AT4G11450
AT2G19700
AT4G01037
AT2G36850
AT1G32960
AT5G46240
AT4G31600
AT5G22280
AT1G58807
AT1G75680
AT5G62520
AT1G28210
AT2G04495
AT5G55910
AT4G28100
AT2G40430
AT3G58640
AT2G17033
AT1G15385
AT1G68410
AT1G05030
AT2G25050
AT1G64105
AT4G39650
AT1G02840
AT4G09350
AT1G69960
AT4G29030
AT1G20600
AT3G58940
AT1G72490
AT3G13435
AT1G54450
AT1G67410
AT3G04490
AT1G51805
AT1G61460
AT1G67320
AT1G15790
AT1G62333
AT5G16280
AT3G18560
AT2G32440
AT2G05910
AT2G43910
AT1G07320
AT1G60160
AT2G01830
AT3G50520
AT1G65970
AT1G32410
AT5G24740
AT1G65580
AT4G18280
AT1G78090
AT3G12685
AT2G27260
AT1G26380
AT1G02960
AT2G27190
AT2G45290
AT5G65280
AT5G44350
AT1G26150
AT1G36160
AT5G55640
AT5G54680
AT3G47670
AT1G15400
AT3G08500
AT3G49060
AT5G26360
AT3G59950
AT4G04745
AT5G08540
AT2G38730
AT2G23380
AT1G06010
AT5G53200
AT5G38980
AT3G01185
AT3G57060
AT5G07110
AT5G04240
AT2G25735
AT3G50900
AT5G41480
AT5G47690
AT1G13460
AT2G17350
AT4G11260
AT1G22850
AT5G23190
AT5G18190
AT4G15240
AT2G02090
AT1G68380
AT1G59520
AT1G69588
AT5G02190
AT4G39955
AT4G38540
AT5G12230
AT3G51420
AT3G14830
AT3G57770
AT2G40690
AT5G53570
AT1G23040
AT5G15720
AT5G50310
AT1G61010
AT2G43710
AT1G28050
AT1G63630
AT5G53970
AT5G47430
AT4G33666
AT5G52060
AT4G21860
AT4G31430
AT5G09640
AT2G01250
AT2G32310
AT2G38070
AT2G13560
AT1G70290
AT1G15920
AT4G02270
AT1G02405
AT3G25120
AT2G38770
AT3G20230
AT1G19870
AT2G32370
AT1G16970
AT5G06160
AT5G06450
AT5G52552
AT5G40690
AT1G61310
AT1G43860
AT4G37630
AT4G01090
AT1G49350
AT1G59980
AT4G28260
AT3G19190
AT5G53850
AT3G19380
AT3G25920
AT5G16990
AT5G08750
AT2G26810
AT1G10980
AT3G02090
AT3G59200
AT3G08940
AT4G22050
AT2G34690
AT2G46700
AT4G26570
AT5G16940
AT1G32690
AT5G60620
AT1G79660
AT1G48130
AT2G34870
AT4G34440
AT5G26805
AT1G13180
AT1G24120
AT1G29510
AT4G18820
AT1G31835
AT1G31310
AT5G12260
AT3G53110
AT2G04940
AT1G08660
AT2G37150
AT3G15990
AT3G46580
AT3G05940
AT5G50940
AT5G27470
AT1G31870
AT2G41450
AT2G05160
AT5G38895
AT1G12810
AT2G18700
AT1G72580
AT2G31750
AT5G65840
AT1G20225
AT5G41370
AT1G26798
AT4G35680
AT5G24080
AT1G12672
AT5G57340
AT2G18340
AT3G44610
AT4G10590
AT1G25375
AT2G02180
AT1G09800
AT2G29430
AT3G49930
AT2G24693
AT1G32490
AT2G42780
AT5G10690
AT3G61230
AT3G52470
AT1G51060
AT1G65480
AT4G16970
AT1G15940
AT5G38490
AT3G03260
AT1G53580
AT1G31250
AT4G12780
AT1G26796
AT1G05790
AT2G43010
AT1G28395
AT5G43780
AT3G19840
AT3G52561
AT4G15360
AT5G18570
AT1G14870
AT4G27230
AT1G53790
AT4G25150
AT2G33860
AT2G05642
AT2G01913
AT1G22620
AT3G26910
AT5G11890
AT2G14530
AT2G03050
AT1G07130
AT1G16905
AT4G21020
AT5G11970
AT1G54090
AT5G09570
AT1G02560
AT1G16260
AT3G04730
AT4G24120
AT3G01470
AT1G53650
AT1G09350
AT5G23390
AT4G37560
AT1G03130
AT5G45030
AT4G31240
AT1G11020
AT3G05920
AT4G21760
AT4G11175
AT1G32550
AT2G47110
AT3G05630
AT5G50930
AT4G15390
AT5G49610
AT4G24440
AT5G06760
AT3G57210
AT3G24310
AT4G12520
AT5G23530
AT2G21290
AT3G47160
AT5G44290
AT5G35560
AT5G38970
AT3G01730
AT4G03240
AT5G41520
AT2G20150
AT1G20120
AT5G13980
AT5G05490
AT1G05630
AT1G01290
AT1G79020
AT5G14620
AT2G20500
AT1G51520
AT1G52290
AT3G54650
AT3G14520
AT3G20500
AT3G48330
AT2G34250
AT2G46950
AT4G01550
AT4G35700
AT2G46380
AT3G58520
AT2G46800
AT5G24400
AT5G17280
AT3G15260
AT3G59455
AT4G22770
AT4G36770
AT1G03530
AT1G17360
AT3G23900
AT1G08570
AT1G26180
AT4G39630
AT1G17170
AT1G32400
AT1G05160
AT5G02970
AT1G30410
AT5G63905
AT5G16240
AT2G45695
AT3G14290
AT4G32390
AT1G66760
AT5G49525
AT1G48700
AT2G19740
AT4G20390
AT5G54800
AT2G33620
AT2G21820
AT1G47640
AT3G24020
AT3G20770
AT5G43320
AT1G07990
AT4G10960
AT1G48470
AT1G49190
AT4G30880
AT4G21820
AT1G49160
AT1G54210
AT5G25270
AT1G60410
AT5G58030
AT2G34430
AT1G19150
AT5G53130
AT2G45690
AT4G32760
AT2G34520
AT2G05530
AT1G80555
AT5G22580
AT3G58840
AT4G18530
AT5G50915
AT4G33640
AT5G18010
AT3G19830
AT1G08500
AT1G11925
AT5G53890
AT1G49500
AT5G01040
AT5G20500
AT1G50440
AT1G67810
AT2G01970
AT1G55000
AT2G17500
AT1G74520
AT2G26430
AT1G20440
AT1G20160
AT2G07040
AT3G21390
AT5G65420
AT2G35160
AT1G03760
AT2G43820
AT5G03110
AT1G12390
AT2G36500
AT5G67140
AT2G34100
AT1G51530
AT5G25930
AT1G10590
AT5G13530
AT3G53340
AT3G52430
AT2G25430
AT5G07290
AT2G43720
AT3G14205
AT1G75460
AT2G38140
AT1G73240
AT5G25630
AT5G43400
AT1G33811
AT2G45740
AT2G16810
AT4G27810
AT1G10580
AT3G62830
AT3G48360
AT4G01200
AT1G21710
AT1G60960
AT3G10195
AT4G39850
AT1G48490
AT1G04680
AT5G55180
AT4G25010
AT3G46440
AT4G32175
AT4G05210
AT3G51790
AT3G56150
AT3G52260
AT3G44190
AT5G51230
AT3G61600
AT1G50240
AT1G57990
AT5G35370
AT2G14835
AT2G29960
AT5G44600
AT1G77290
AT3G03130
AT4G12800
AT1G22260
AT1G04870
AT3G58590
AT4G35090
AT3G51550
AT1G04220
AT1G68010
AT1G69830
AT3G16560
AT1G23400
AT2G34240
AT5G26570
AT2G43040
AT5G18407
AT5G02960
AT5G08560
AT3G55860
AT1G32640
AT1G68430
AT1G33612
AT1G79730
AT4G32730
AT1G11740
AT3G14380
AT3G59490
AT5G23770
AT5G61760
AT1G05060
AT5G60190
AT5G60800
AT5G37670
AT1G05900
AT4G02140
AT1G67340
AT5G18030
AT1G16445
AT1G74690
AT5G56020
AT3G48180
AT2G34300
AT2G39580
AT1G18640
AT4G12510
AT5G53660
AT5G23330
AT2G21470
AT1G76600
AT2G31230
AT5G55940
AT5G26660
AT3G57730
AT1G70180
AT3G12750
AT3G21350
AT5G54660
AT4G16980
AT1G79230
AT2G01940
AT3G05650
AT2G40765
AT2G19600
AT5G62180
AT3G21920
AT2G35810
AT3G19340
AT1G22890
AT1G52460
AT3G14180
AT4G32260
AT1G68552
AT1G63180
AT2G40090
AT3G19310
AT5G54980
AT2G25660
AT3G17205
AT2G35930
AT3G58710
AT3G60961
AT2G21070
AT2G37620
AT4G04040
AT3G62770
AT3G17710
AT3G09770
AT4G19350
AT4G10050
AT4G30240
AT5G65240
AT1G73990
AT4G01110
AT4G03340
AT5G28630
AT4G23230
AT4G08670
AT4G01360
AT4G38490
AT2G26870
AT1G48830
AT4G37770
AT1G33120
AT1G10250
AT4G12020
AT1G09050
AT2G45980
AT3G47836
AT3G47500
AT4G11211
AT4G31910
AT1G34470
AT1G09580
AT1G22450
AT4G34660
AT1G32260
AT4G04970
AT5G52640
AT1G61890
AT1G17440
AT2G41810
AT5G15725
AT4G24340
AT4G21900
AT5G18830
AT5G62750
AT4G24990
AT3G17600
AT2G32060
AT2G31140
AT2G41280
AT2G35910
AT5G64080
AT1G19330
AT1G56450
AT1G18060
AT1G22970
AT4G36400
AT5G13370
AT2G01460
AT1G16340
AT4G25630
AT5G11040
AT4G31920
AT3G56080
AT2G23090
AT5G55380
AT3G21640
AT2G33845
AT3G47430
AT1G51200
AT4G16000
AT2G41540
AT1G77510
AT1G61250
AT4G34930
AT1G75400
AT5G54770
AT1G15120
AT4G37850
AT2G04430
AT1G25425
AT3G04530
AT2G47830
AT2G22170
AT5G27440
AT3G56830
AT1G48990
AT3G50640
AT4G10240
AT3G01890
AT2G32720
AT2G27460
AT1G06720
AT2G41880
AT5G58140
AT1G22250
AT4G00490
AT1G73410
AT2G01190
AT5G07000
AT5G47110
AT1G16570
AT1G52980
AT3G19500
AT3G57830
AT5G41740
AT2G43420
AT2G25580
AT5G34940
AT5G13870
AT5G40840
AT3G23920
AT3G63210
AT4G01350
AT5G03415
AT2G36310
AT4G24430
AT3G18990
AT5G53550
AT2G31560
AT1G23530
AT1G58440
AT3G16730
AT4G34490
AT1G32480
AT3G57220
AT1G79680
AT3G55450
AT1G19440
AT4G18050
AT1G24040
AT1G56240
AT1G28260
AT1G49140
AT4G22140
AT5G47070
AT2G46160
AT1G25422
AT1G19670
AT2G25920
AT1G47655
AT1G33470
AT5G01720
AT2G16510
AT1G30010
AT3G04370
AT2G38080
AT1G26440
AT5G03800
AT2G43460
AT5G43290
AT2G47070
AT2G26030
AT3G22300
AT4G11560
AT4G35987
AT4G18880
AT1G01670
AT1G29660
AT1G20950
AT5G44578
AT4G21410
AT2G18100
AT2G32690
AT1G12420
AT3G05090
AT1G69250
AT5G15650
AT3G16150
AT1G80420
AT2G23620
AT2G03270
AT4G12750
AT1G19690
AT1G44920
AT5G40510
AT1G54830
AT5G64110
AT1G02000
AT1G52618
AT1G26762
AT2G46420
AT4G19540
AT5G07980
AT1G50940
AT5G42620
AT5G23570
AT4G28395
AT3G60640
AT4G19985
AT3G13228
AT2G01470
AT5G64680
AT1G34245
AT5G65000
AT5G56260
AT5G18770
AT2G43850
AT3G27025
AT4G08330
AT2G16940
AT3G16500
AT3G24520
AT1G06900
AT3G23700
AT1G33080
AT5G24390
AT1G68390
AT1G03240
AT4G25340
AT1G56210
AT5G57000
AT1G71410
AT3G06540
AT2G39470
AT5G41040
AT1G08900
AT4G21500
AT1G25500
AT4G01883
AT5G58680
AT1G10280
AT2G31180
AT5G26200
AT3G62560
AT5G27390
AT4G12070
AT1G34046
AT4G09180
AT4G27680
AT3G02065
AT4G22820
AT2G38830
AT2G37500
AT2G01800
AT4G22010
AT1G76705
AT5G45360
AT5G27430
AT3G26610
AT2G25140
AT4G30845
AT1G55050
AT3G12640
AT1G70895
AT5G54090
AT5G47780
AT5G06820
AT5G56660
AT1G66700
AT1G08460
AT5G56760
AT2G43550
AT4G27260
AT2G24190
AT4G09510
AT1G63010
AT2G44210
AT4G31270
AT2G23640
AT4G14890
AT1G80870
AT4G29590
AT3G63110
AT5G17790
AT1G51980
AT4G10840
AT5G24790
AT3G05810
AT5G09445
AT3G60000
AT4G09720
AT2G01520
AT3G57040
AT3G26932
AT1G09790
AT1G12040
AT4G08980
AT5G54470
AT2G45630
AT1G64440
AT1G12710
AT4G25515
AT2G04032
AT5G54062
AT2G42350
AT5G43260
AT1G63800
AT3G20430
AT5G25757
AT5G22880
AT5G43745
AT4G15680
AT4G37220
AT4G29980
AT1G22700
AT3G23640
AT4G37530
AT1G30840
AT2G41940
AT4G17260
AT3G05390
AT4G15670
AT2G32950
AT2G14850
AT2G46600
AT4G37040
AT5G54710
AT3G18430
AT4G27620
AT3G58610
AT4G12570
AT2G29470
AT4G36730
AT1G20650
AT5G26980
AT1G07530
AT2G04080
AT3G02140
AT5G59030
AT1G25350
AT3G25230
AT5G46130
AT3G04140
AT2G04270
AT2G21160
AT1G25370
AT5G23900
AT1G53180
AT2G07560
AT5G10480
AT2G44330
AT1G80120
AT4G16380
AT2G17420
AT2G38690
AT1G71350
AT2G39110
AT1G07940
AT5G05810
AT4G22300
AT4G25390
AT4G35070
AT3G12720
AT5G22875
AT1G02820
AT1G75100
AT5G01740
AT4G25700
AT1G69010
AT5G02480
AT1G22180
AT5G48430
AT5G39330
AT1G66320
AT5G13890
AT4G09450
AT1G27330
AT4G21720
AT4G13650
AT4G14800
AT5G43690
AT4G14160
AT1G76405
AT4G02030
AT2G21180
AT2G22860
AT1G08530
AT1G68640
AT2G01630
AT3G27480
AT4G27050
AT4G28150
AT4G37200
AT3G09910
AT5G42200
AT2G46430
AT4G01400
AT1G20065
AT5G64620
AT5G61120
AT5G17870
AT3G56810
AT3G61880
AT2G26190
AT2G26880
AT1G06650
AT2G39170
AT4G34050
AT4G23600
AT3G61540
AT4G32080
AT2G21510
AT4G22560
AT2G22120
AT3G04280
AT1G49245
AT3G48980
AT5G08690
AT5G56530
AT5G15150
AT4G11980
AT1G12240
AT1G03830
AT3G24510
AT4G26080
AT5G62130
AT4G32180
AT2G37320
AT2G23440
AT1G69400
AT3G02000
AT3G25570
AT1G11160
AT5G66530
AT3G16340
AT3G08900
AT3G02040
AT4G09080
AT2G34020
AT3G05560
AT2G37920
AT1G75990
AT4G11140
AT1G65950
AT4G08950
AT5G50110
AT2G43270
AT5G14170
AT1G60810
AT4G01370
AT3G02670
AT5G48180
AT1G10417
AT1G66180
AT2G20250
AT3G54410
AT5G35525
AT5G17450
AT5G61780
AT5G61865
AT5G05987
AT5G02920
AT4G33100
AT4G30000
AT3G62090
AT5G06140
AT1G55760
AT4G39640
AT5G24410
AT5G07590
AT5G08420
AT5G07890
AT3G15020
AT2G32220
AT2G34650
AT1G27500
AT5G39785
AT1G52870
AT4G17483
AT1G73670
AT1G72020
AT1G20380
AT3G61460
AT3G11400
AT3G03380
AT5G62170
AT4G11160
AT3G56090
AT3G49650
AT2G31360
AT4G39400
AT4G25800
AT1G30650
AT5G50560
AT1G17980
AT3G28860
AT2G23170
AT1G10390
AT3G26500
AT2G30370
AT1G54410
AT1G61070
AT2G25737
AT1G05910
AT1G67870
AT5G58970
AT3G20170
AT5G24840
AT5G56890
AT5G51410
AT1G50920
AT2G42700
AT1G74550
AT5G50920
AT3G62000
AT4G09160
AT4G15890
AT4G27420
AT1G28540
AT1G14510
AT5G54880
AT1G51700
AT1G49260
AT2G41670
AT2G16370
AT4G17900
AT5G03555
AT5G17520
AT5G39850
AT1G18440
AT5G42930
AT1G54510
AT1G32240
AT3G06660
AT4G39675
AT1G61795
AT3G18200
AT1G05770
AT2G26780
AT2G22530
AT2G33420
AT5G06790
AT2G30070
AT1G80960
AT3G61160
AT5G08500
AT4G13280
AT4G23710
AT4G29940
AT3G57870
AT3G60400
AT5G15581
AT2G32130
AT2G01820
AT1G60080
AT2G47670
AT1G55240
AT3G47080
AT2G26695
AT4G12432
AT2G22660
AT2G47170
AT4G33460
AT4G10895
AT4G32200
AT1G66940
AT1G09960
AT1G75390
AT3G45640
AT5G27890
AT3G51120
AT2G29350
AT5G65780
AT3G50860
AT4G17950
AT2G18030
AT5G65300
AT5G28290
AT5G27700
AT4G15410
AT2G34185
AT1G78530
AT1G73040
AT1G30080
AT1G70280
AT3G03750
AT1G70310
AT1G22015
AT3G45040
AT4G16745
AT5G62430
AT1G10270
AT1G29300
AT3G03305
AT1G27750
AT1G22885
AT1G08890
AT1G69930
AT3G02420
AT5G11930
AT4G00400
AT1G50930
AT3G55120
AT2G02100
AT1G18150
AT1G61340
AT1G66830
AT1G33440
AT1G33050
AT1G20050
AT1G77460
AT5G24570
AT1G24190
AT1G61100
AT2G41330
AT1G24140
AT2G18480
AT4G00300
AT3G05290
AT1G63450
AT1G32750
AT3G04210
AT4G24100
AT3G06740
AT1G78995
AT5G62150
AT4G34881
AT4G33210
AT5G55810
AT5G65165
AT5G05750
AT3G10870
AT1G11600
AT1G68800
AT2G15730
AT3G54450
AT1G18000
AT2G37380
AT2G18710
AT2G17930
AT1G43160
AT3G48470
AT1G14350
AT5G57700
AT5G64310
AT1G03230
AT1G02450
AT1G05205
AT5G05365
AT2G05850
AT5G07950
AT3G28430
AT2G31010
AT1G63300
AT3G04420
AT1G14440
AT2G33150
AT2G05920
AT2G21630
AT1G60000
AT1G56700
AT4G19530
AT5G63130
AT2G04380
AT5G04050
AT1G71220
AT1G02400
AT4G28470
AT3G15355
AT1G47380
AT2G14210
AT1G23130
AT2G32180
AT1G03055
AT5G41920
AT2G38950
AT3G51100
AT5G01160
AT4G20880
AT5G01430
AT3G03740
AT1G68585
AT1G73690
AT1G08210
AT3G51520
AT5G06260
AT3G42960
AT2G19160
AT1G25260
AT1G25580
AT3G23570
AT3G11210
AT1G26770
AT5G41070
AT2G04650
AT5G27840
AT4G26620
AT3G15620
AT3G27310
AT3G01330
AT3G03210
AT1G63000
AT1G28300
AT3G18420
AT1G55540
AT1G15360
AT3G11230
AT1G53190
AT2G16485
AT5G08270
AT2G34090
AT5G44110
AT4G15950
AT5G42670
AT3G07580
AT4G29890
AT1G04970
AT1G34640
AT2G48030
AT5G37300
AT1G62280
AT5G58060
AT4G36980
AT1G49410
AT1G67740
AT3G44720
AT5G53150
AT3G51930
AT1G80740
AT1G07860
AT4G24930
AT1G27880
AT3G59650
AT3G51860
AT1G22275
AT4G22285
AT1G72200
AT5G67200
AT1G32540
AT1G18580
AT1G80920
AT3G12140
AT1G49590
AT3G48310
AT4G34990
AT5G14780
AT1G35340
AT1G32120
AT2G17590
AT1G16040
AT1G01320
AT1G22030
AT1G13560
AT5G44800
AT4G24510
AT2G01490
AT3G07660
AT3G48090
AT1G58766
AT2G38920
AT2G35120
AT5G46070
AT2G34160
AT5G35490
AT3G09880
AT1G54920
AT4G35140
AT3G21380
AT5G60980
AT5G25110
AT4G17350
AT4G28730
AT3G19570
AT2G30390
AT1G20200
AT3G54680
AT2G43220
AT2G35730
AT5G03440
AT4G22758
AT4G18130
AT1G26880
AT4G33630
AT3G58490
AT3G53510
AT3G53200
AT3G20920
AT3G49660
AT1G74560
AT3G45230
AT4G23570
AT3G21570
AT1G34260
AT3G20550
AT5G13780
AT1G73190
AT2G21710
AT3G04550
AT3G07410
AT3G16110
AT2G38290
AT1G48350
AT5G10070
AT1G30330
AT1G67530
AT2G39510
AT5G43810
AT5G24610
AT5G02600
AT1G31910
AT3G14600
AT1G71130
AT4G17300
AT1G61720
AT3G57690
AT3G04150
AT3G50080
AT2G47560
AT3G19030
AT3G16320
AT5G41000
AT5G55930
AT1G33560
AT3G54200
AT4G31110
AT3G15580
AT5G36710
AT5G06590
AT1G69940
AT4G27330
AT2G03505
AT4G37440
AT4G27415
AT1G50575
AT2G32070
AT1G75930
AT4G19030
AT2G02220
AT5G27830
AT3G58740
AT2G47880
AT2G25964
AT2G03260
AT5G43330
AT4G26630
AT1G11785
AT5G48690
AT4G28330
AT1G32310
AT2G22090
AT2G22000
AT3G13310
AT5G08565
AT5G43650
AT5G56790
AT1G32230
AT4G10300
AT1G63060
AT4G25910
AT1G72590
AT5G03680
AT3G21215
AT3G21465
AT4G16765
AT5G66230
AT2G19780
AT1G05577
AT2G46710
AT1G65483
AT5G51870
AT4G11420
AT4G40080
AT5G08230
AT5G13560
AT5G07790
AT3G18880
AT3G04230
AT1G33360
AT2G13810
AT3G03160
AT1G57720
AT3G21970
AT3G57150
AT2G43330
AT2G38695
AT1G68470
AT1G48220
AT3G51600
AT2G47310
AT2G03410
AT3G25572
AT4G30940
AT5G24640
AT3G49240
AT5G44650
AT4G18940
AT1G64610
AT3G45190
AT2G24285
AT5G12440
AT4G05100
AT4G21150
AT5G61600
AT1G13880
AT3G55600
AT4G13010
AT2G19820
AT1G65410
AT5G66100
AT4G00720
AT5G10870
AT3G11340
AT4G37580
AT1G48170
AT3G07900
AT1G21900
AT5G58730
AT1G70780
AT4G23440
AT2G40000
AT5G01770
AT2G47790
AT2G41020
AT2G37630
AT5G64440
AT3G59940
AT2G19802
AT4G10925
AT5G40200
AT1G36078
AT5G53350
AT2G06010
AT2G37750
AT1G48745
AT1G19520
AT2G36120
AT2G47820
AT4G28010
AT4G08570
AT2G40080
AT3G49260
AT3G50360
AT3G17712
AT5G14230
AT2G43590
AT3G18480
AT2G40700
AT3G25716
AT1G16510
AT2G46130
AT4G29680
AT5G11310
AT4G12490
AT3G25730
AT1G23970
AT3G53570
AT3G09790
AT4G30840
AT2G25770
AT1G80650
AT5G04110
AT5G25460
AT4G18690
AT3G12810
AT3G26670
AT3G03700
AT5G17820
AT5G07670
AT1G10750
AT5G25754
AT1G53590
AT5G12400
AT3G26140
AT5G66440
AT3G03660
AT4G14930
AT5G07920
AT1G28330
AT2G05632
AT2G23980
AT2G26520
AT2G35830
AT3G62610
AT2G26650
AT3G20780
AT5G43930
AT5G55660
AT2G37678
AT5G60050
AT4G09890
AT3G14650
AT1G52540
AT1G21520
AT5G58320
AT5G15080
AT1G15840
AT3G13450
AT1G28070
AT1G17830
AT4G37800
AT4G15650
AT1G51600
AT5G50011
AT4G26790
AT2G39940
AT5G60570
AT2G15620
AT1G58070
AT5G66060
AT3G24180
AT5G59570
AT3G12270
AT2G44460
AT1G80290
AT1G48210
AT5G56270
AT4G32208
AT2G29530
AT3G56800
AT3G26850
AT3G59380
AT5G26610
AT1G75190
AT5G45290
AT3G26580
AT1G21510
AT4G37260
AT1G68510
AT5G19380
AT1G58225
AT3G12100
AT1G33350
AT1G10700
AT5G22440
AT5G20930
AT2G44650
AT1G66840
AT2G47230
AT2G32010
AT2G21870
AT5G04810
AT2G01900
AT5G59950
AT2G31370
AT1G12360
AT3G15220
AT4G09630
AT3G44370
AT2G41700
AT3G05040
AT1G51915
AT5G27320
AT3G27420
AT5G40060
AT1G09420
AT5G28646
AT5G20635
AT3G19184
AT2G33450
AT3G01650
AT2G03890
AT3G02150
AT2G04515
AT5G19050
AT5G65360
AT1G70000
AT2G04680
AT2G06645
AT5G66160
AT5G12210
AT5G58005
AT1G67700
AT3G22104
AT1G02530
AT3G57440
AT3G59880
AT2G29730
AT1G71696
AT2G47500
AT1G12050
AT2G44040
AT2G26640
AT5G59880
AT5G37530
AT3G04930
AT1G68710
AT4G23060
AT3G48720
AT3G02650
AT3G21070
AT1G20100
AT1G53635
AT1G69526
AT5G67540
AT1G76210
AT3G13850
AT5G63670
AT1G62750
AT2G40800
AT5G67030
AT1G09200
AT3G52540
AT2G45080
AT5G24330
AT1G08990
AT5G10820
AT4G32785
AT1G19950
AT3G15840
AT4G22610
AT2G16050
AT3G51110
AT3G12650
AT3G13300
AT2G27430
AT2G18670
AT1G34430
AT1G33500
AT2G22425
AT5G14990
AT4G10890
AT5G23050
AT4G27490
AT4G18230
AT3G47530
AT5G41220
AT2G31990
AT3G03030
AT2G46400
AT1G53570
AT3G43740
AT3G09840
AT4G37740
AT5G59090
AT2G01400
AT4G23350
AT1G74970
AT3G10340
AT2G35215
AT3G29030
AT1G26170
AT2G04530
AT5G50530
AT5G48390
AT1G76270
AT5G61020
AT3G11773
AT3G11530
AT3G52115
AT3G07750
AT4G19010
AT3G55270
AT5G14180
AT3G55005
AT1G67000
AT1G02270
AT5G09790
AT2G35650
AT1G11570
AT1G55550
AT4G30950
AT3G04460
AT5G52380
AT3G57500
AT1G77980
AT5G50645
AT1G48320
AT5G10650
AT1G41880
AT1G17070
AT1G18590
AT3G62250
AT1G20780
AT5G50680
AT2G25300
AT4G00860
AT1G31812
AT5G11790
AT1G74490
AT1G72730
AT1G36980
AT4G30074
AT5G18620
AT4G32910
AT1G56600
AT3G27350
AT3G07740
AT1G63520
AT4G00250
AT1G43890
AT4G35720
AT4G20460
AT1G64200
AT2G31970
AT2G20020
AT4G03090
AT5G60460
AT1G11330
AT4G23040
AT1G30230
AT2G39020
AT5G67130
AT4G29100
AT1G13670
AT1G49110
AT5G35570
AT4G32580
AT4G00460
AT1G03770
AT1G28090
AT1G09090
AT3G50660
AT4G03965
AT4G36490
AT3G03060
AT4G11070
AT3G04880
AT2G15680
AT1G43640
AT2G25850
AT3G28850
AT3G52570
AT5G05760
AT5G44000
AT2G26670
AT4G28190
AT1G52680
AT2G46970
AT3G11150
AT1G23740
AT3G26710
AT2G23080
AT2G26270
AT5G22560
AT2G01260
AT5G23380
AT5G54530
AT3G25165
AT3G61480
AT3G56470
AT2G39450
AT1G49240
AT3G18890
AT5G42650
AT4G23020
AT1G77080
AT5G02380
AT5G49510
AT5G10390
AT5G06130
AT3G48810
AT3G27170
AT5G62920
AT1G78440
AT4G25890
AT4G16260
AT1G02780
AT4G36970
AT5G55230
AT3G44320
AT2G21580
AT4G16100
AT5G08120
AT3G20760
AT5G25440
AT5G06630
AT5G57620
AT3G50930
AT1G73350
AT4G09320
AT2G36160
AT5G57270
AT2G30790
AT1G28180
AT2G24180
AT4G23420
AT4G38630
AT3G57350
AT1G79040
AT4G10130
AT3G53090
AT3G63120
AT1G64500
AT4G13830
AT4G24210
AT3G18220
AT3G16440
AT3G62390
AT1G55200
AT3G49580
AT2G37840
AT3G06620
AT5G37070
AT4G38170
AT5G46960
AT4G27690
AT1G56020
AT2G01340
AT4G00290
AT2G17720
AT1G78010
AT1G65113
AT2G35960
AT5G45910
AT3G20450
AT4G16140
AT3G59500
AT4G13075
AT4G02880
AT2G30310
AT2G47420
AT5G11430
AT5G42830
AT1G76440
AT4G04940
AT1G50400
AT4G14680
AT1G33600
AT2G33330
AT5G04370
AT5G03170
AT5G25260
AT4G28640
AT1G19790
AT5G54830
AT1G29320
AT2G23900
AT2G35210
AT1G80730
AT3G02990
AT3G26900
AT5G12370
AT2G44180
AT1G52340
AT3G45460
AT5G01200
AT5G63930
AT1G76850
AT1G50690
AT1G79650
AT1G58220
AT5G61220
AT3G11720
AT4G28390
AT5G55600
AT3G21290
AT5G23790
AT3G12580
AT5G43670
AT3G01090
AT3G09360
AT2G30250
AT1G07080
AT5G59480
AT5G21960
AT2G16710
AT1G54970
AT4G27710
AT5G08200
AT1G26270
AT1G48635
AT3G54440
AT1G54470
AT5G44240
AT2G42920
AT1G64900
AT5G19850
AT3G20898
AT4G32240
AT1G12580
AT3G06190
AT1G51690
AT5G46300
AT4G14723
AT3G23750
AT5G22791
AT3G51640
AT1G43620
AT4G14380
AT5G08320
AT4G29000
AT1G07360
AT3G23560
AT1G66210
AT1G49670
AT3G60420
AT1G64450
AT4G14145
AT3G55710
AT2G16890
AT1G04020
AT3G21295
AT2G17130
AT2G07734
AT5G50335
AT5G66810
AT3G51130
AT5G25480
AT1G12330
AT1G22200
AT5G01100
AT4G39300
AT5G36180
AT2G43030
AT1G11700
AT4G19610
AT5G11150
AT5G24313
AT3G06820
AT2G33180
AT3G53410
AT3G01270
AT1G79850
AT5G50870
AT4G29130
AT2G40170
AT2G39290
AT2G47340
AT3G48110
AT2G34610
AT4G31500
AT1G21160
AT1G33230
AT5G05790
AT4G32290
AT3G11930
AT1G45180
AT4G33865
AT4G14290
AT2G27600
AT5G34930
AT3G27880
AT4G32770
AT2G16650
AT5G04070
AT5G06180
AT4G00310
AT5G54760
AT5G59790
AT1G65060
AT4G21990
AT3G55160
AT1G79250
AT5G50020
AT3G54840
AT1G52370
AT3G18535
AT3G05400
AT3G49350
AT1G61660
AT1G66250
AT1G48598
AT5G04900
AT3G04110
AT4G14170
AT5G10310
AT3G20960
AT2G07750
AT2G17790
AT3G50890
AT5G43910
AT2G16280
AT4G19990
AT2G24140
AT1G79990
AT3G20320
AT1G78922
AT4G16810
AT1G70350
AT1G07160
AT1G62180
AT1G30220
AT5G04920
AT2G01090
AT5G01810
AT1G74270
AT2G39970
AT2G22740
AT1G14340
AT5G63010
AT5G24760
AT2G41510
AT5G67490
AT1G34320
AT5G07120
AT5G44010
AT1G12950
AT4G10800
AT2G24700
AT5G05820
AT5G46770
AT3G60730
AT1G64770
AT3G44280
AT1G27740
AT5G36220
AT3G59420
AT4G32700
AT5G48720
AT1G09950
AT4G21230
AT4G02010
AT3G51690
AT3G52850
AT1G07950
AT3G47950
AT1G56550
AT5G19920
AT5G50320
AT4G14790
AT2G38470
AT1G69320
AT1G08070
AT3G45750
AT5G23040
AT4G03205
AT5G22340
AT4G05150
AT1G72030
AT2G22260
AT4G34090
AT4G21460
AT4G39940
AT3G63290
AT5G02590
AT2G37420
AT5G51200
AT2G36890
AT4G22860
AT1G26120
AT2G19385
AT5G22130
AT5G15030
AT5G59730
AT3G44115
AT1G74590
AT2G34050
AT3G16190
AT2G41040
AT1G76340
AT3G54420
AT1G50500
AT5G23020
AT5G11270
AT2G19560
AT1G76280
AT3G55820
AT1G20580
AT1G66140
AT5G53320
AT4G16130
AT4G04925
AT5G16890
AT4G34640
AT3G49940
AT5G65750
AT3G28920
AT5G45540
AT4G11830
AT3G15730
AT5G19840
AT1G17345
AT5G41900
AT3G21330
AT4G32970
AT5G08680
AT2G19750
AT4G28450
AT2G37310
AT5G42560
AT1G16010
AT5G10830
AT1G68140
AT5G38830
AT1G75110
AT5G60590
AT5G58960
AT3G04790
AT5G43990
AT2G01590
AT5G07180
AT5G12170
AT1G68650
AT1G30890
AT5G42370
AT3G13120
AT4G01897
AT1G78650
AT5G07080
AT5G19080
AT5G43560
AT1G31350
AT3G62300
AT3G24860
AT1G79790
AT1G55360
AT1G05320
AT5G11360
AT1G70170
AT2G25670
AT2G33380
AT1G77580
AT1G29370
AT2G45770
AT1G78380
AT3G53610
AT5G22460
AT4G27790
AT1G15630
AT2G02540
AT3G53240
AT3G60850
AT5G16110
AT5G55270
AT2G38670
AT1G79600
AT5G46560
AT4G39410
AT4G04190
AT1G77600
AT4G05000
AT3G01950
AT2G27000
AT2G04420
AT1G49975
AT4G33490
AT5G42765
AT1G76930
AT2G30950
AT3G24190
AT1G60783
AT5G52890
AT1G22330
AT5G02450
AT1G04290
AT2G02950
AT3G50850
AT3G22420
AT5G36001
AT3G58170
AT1G33990
AT3G55050
AT1G69280
AT1G04860
AT2G21940
AT5G62140
AT2G14710
AT2G05590
AT5G57930
AT3G14260
AT2G17750
AT2G07180
AT5G38000
AT3G26950
AT3G23080
AT2G32430
AT3G43540
AT1G73020
AT2G29480
AT1G66100
AT1G65450
AT1G15140
AT2G28890
AT5G37730
AT5G16080
AT1G26600
AT4G24820
AT4G37510
AT3G21240
AT3G06640
AT2G26300
AT3G29630
AT5G05840
AT5G50900
AT3G60830
AT5G55860
AT4G37280
AT2G07000
AT5G46870
AT1G62380
AT1G70950
AT2G29900
AT1G04570
AT1G05570
AT1G61900
AT5G66760
AT5G09590
AT1G30120
AT1G20190
AT1G75335
AT5G40450
AT3G57510
AT3G16480
AT5G09970
AT1G74055
AT3G47030
AT5G18260
AT5G20830
AT3G20015
AT1G34060
AT3G09180
AT2G35070
AT5G02020
AT4G25080
AT4G30120
AT5G14310
AT1G30480
AT1G18080
AT2G18170
AT5G58380
AT3G47690
AT5G40530
AT2G34480
AT1G27530
AT5G37780
AT1G54960
AT5G13480
AT1G43650
AT4G21810
AT1G07310
AT5G62480
AT1G27435
AT1G48600
AT2G24850
AT1G53860
AT1G08730
AT3G14230
AT2G36960
AT4G03600
AT1G12200
AT4G20930
AT1G49530
AT2G25090
AT1G20070
AT1G74660
AT1G17340
AT3G53880
AT1G80500
AT3G48240
AT4G32400
AT3G59920
AT5G21120
AT1G79630
AT5G52360
AT2G06520
AT1G32090
AT2G16800
AT4G19420
AT4G31400
AT1G03220
AT5G42610
AT3G28550
AT3G14050
AT5G18525
AT5G09600
AT2G27170
AT1G62690
AT3G47700
AT4G10850
AT2G40770
AT2G47485
AT4G14710
AT2G31141
AT2G24550
AT5G41330
AT5G54370
AT3G17450
AT1G32560
AT2G36145
AT2G46580
AT4G18340
AT3G05890
AT3G24300
AT3G15420
AT1G05385
AT1G64620
AT4G17420
AT5G22050
AT3G60340
AT4G25280
AT2G23140
AT1G55915
AT1G59620
AT4G14305
AT1G60190
AT1G80630
AT5G19140
AT3G23610
AT3G07010
AT3G09670
AT5G65830
AT1G76955
AT2G18680
AT3G26922
AT2G45270
AT3G27540
AT4G18960
AT2G42940
AT4G30160
AT5G50840
AT4G20410
AT1G62740
AT5G52260
AT3G44590
AT5G46280
AT2G46090
AT5G16320
AT2G39410
AT3G49000
AT4G29080
AT3G46180
AT2G23148
AT1G73820
AT4G39780
AT1G10070
AT5G05170
AT5G27740
AT5G43830
AT1G02500
AT2G15560
AT3G53180
AT3G57360
AT5G19520
AT4G15470
AT3G50330
AT3G12345
AT3G55230
AT4G38240
AT4G21540
AT4G04450
AT5G43185
AT5G56240
AT2G24360
AT5G47420
AT5G17630
AT1G70160
AT4G03635
AT3G23510
AT4G04770
AT5G13280
AT3G07810
AT1G64370
AT2G05990
AT1G58290
AT2G25180
AT2G28150
AT1G62610
AT5G13100
AT3G08530
AT4G14560
AT3G54170
AT2G38000
AT3G12970
AT4G09800
AT1G15885
AT5G10130
AT1G47230
AT4G35520
AT5G20240
AT2G43510
AT3G09090
AT1G32160
AT5G40440
AT1G54320
AT1G78030
AT4G35905
AT3G54920
AT4G12030
AT5G18050
AT1G12520
AT5G47455
AT5G58375
AT1G15270
AT1G08420
AT4G02820
AT3G19990
AT4G22320
AT3G53950
AT4G15780
AT5G17040
AT1G78040
AT5G05630
AT2G31810
AT3G27090
AT5G55140
AT2G40400
AT4G30010
AT4G38690
AT2G43770
AT2G38220
AT2G28510
AT3G58900
AT2G11910
AT4G25640
AT1G19940
AT1G69080
AT5G48940
AT5G05090
AT2G44730
AT5G45780
AT5G65005
AT1G10820
AT5G64200
AT2G40650
AT1G44900
AT2G44525
AT3G01040
AT5G23440
AT2G26930
AT1G31970
AT1G08490
AT5G09390
AT1G35470
AT1G08310
AT3G21720
AT4G09550
AT1G10550
AT1G61000
AT1G67148
AT5G02010
AT1G05190
AT4G22592
AT1G49230
AT5G66730
AT1G17890
AT1G69420
AT2G20630
AT5G65350
AT3G46690
AT3G27360
AT1G10510
AT5G39800
AT3G06160
AT1G72190
AT5G13690
AT1G73490
AT2G13550
AT1G14430
AT1G19140
AT4G09170
AT1G03457
AT2G32940
AT4G28706
AT5G11070
AT1G14060
AT5G53240
AT5G01240
AT1G58055
AT1G69370
AT1G58420
AT3G63190
AT2G16018
AT1G60490
AT2G24350
AT3G14160
AT1G51070
AT3G43930
AT5G05520
AT1G19860
AT1G32460
AT1G05730
AT2G48020
AT5G48270
AT5G20570
AT5G14320
AT4G18205
AT3G54970
AT1G09940
AT5G10800
AT1G20132
AT3G02740
AT1G73720
AT3G61970
AT1G13330
AT3G54800
AT3G04860
AT5G39090
AT5G64580
AT5G24970
AT4G40040
AT1G56145
AT1G48180
AT1G72230
AT2G23348
AT2G34220
AT3G29375
AT2G37260
AT2G41290
AT5G37510
AT1G69620
AT2G42870
AT3G47820
AT3G61190
AT1G05490
AT2G41630
AT4G31620
AT2G32990
AT3G46650
AT4G01985
AT5G26717
AT5G54690
AT4G09040
AT4G25730
AT1G65700
AT4G25845
AT2G43160
AT3G24490
AT5G06510
AT5G03100
AT4G13030
AT1G18950
AT4G10280
AT2G38500
AT4G31850
AT1G33055
AT5G07580
AT2G45650
AT2G37440
AT4G18350
AT3G08980
AT2G46320
AT1G23260
AT3G04030
AT5G13420
AT1G62190
AT1G49540
AT5G35080
AT2G34970
AT3G07760
AT2G26990
AT1G07490
AT1G07960
AT2G40540
AT2G39630
AT4G12735
AT2G45670
AT2G16910
AT1G22370
AT3G15240
AT2G01730
AT1G55160
AT1G23610
AT1G30670
AT5G41010
AT1G56500
AT3G07920
AT2G43360
AT5G48520
AT1G28600
AT1G05470
AT4G14600
AT2G43070
AT1G60420
AT1G21130
AT3G28040
AT4G01440
AT4G32350
AT4G37390
AT3G04720
AT3G19630
AT2G18880
AT2G29410
AT5G59530
AT3G55340
AT5G04120
AT3G17940
AT2G36470
AT4G35510
AT1G33420
AT3G60680
AT5G46890
AT3G06710
AT2G25310
AT2G14520
AT3G27200
AT3G18190
AT1G69295
AT2G39670
AT3G25130
AT1G04945
AT5G63110
AT3G12350
AT3G28290
AT1G49340
AT1G54520
AT4G26300
AT2G38995
AT2G29650
AT1G18630
AT5G42800
AT5G28050
AT3G10585
AT4G10910
AT1G56670
AT5G14800
AT1G29140
AT2G43940
AT1G07070
AT4G10265
AT5G35520
AT4G26700
AT3G53140
AT2G43840
AT4G20280
AT5G23450
AT4G32860
AT5G15265
AT1G15415
AT1G30700
AT2G20940
AT5G27540
AT1G76400
AT1G27540
AT1G52700
AT2G31725
AT3G27940
AT5G02850
AT1G63050
AT2G47620
AT1G09060
AT5G40880
AT3G07510
AT3G20420
AT5G54050
AT5G28500
AT2G45640
AT4G35050
AT1G12880
AT3G24255
AT3G16360
AT2G24290
AT5G35530
AT1G78410
AT4G26260
AT5G19770
AT2G24240
AT2G16676
AT1G71790
AT2G22770
AT1G10810
AT2G02498
AT2G12646
AT2G14960
AT5G18040
AT1G52342
AT5G14570
AT1G08380
AT2G17380
AT5G24890
AT2G27830
AT2G39840
AT3G58050
AT3G60300
AT3G60700
AT5G52510
AT5G23903
AT4G22070
AT3G20840
AT3G08960
AT4G32285
AT1G62660
AT2G28360
AT1G34792
AT5G13800
AT4G39280
AT2G32645
AT3G02430
AT1G50030
AT5G05510
AT4G14900
AT3G18295
AT3G16630
AT1G64910
AT4G21250
AT2G33220
AT3G28830
AT5G24316
AT3G55770
AT1G13340
AT1G01490
AT4G33000
AT4G14690
AT5G53620
AT2G39890
AT3G02130
AT2G03730
AT2G34390
AT3G19590
AT2G23370
AT5G10010
AT5G51710
AT4G30500
AT5G06960
AT3G13480
AT1G76120
AT1G45163
AT2G23700
AT5G65290
AT4G32430
AT3G23100
AT3G21400
AT5G42350
AT4G13930
AT5G45380
AT1G62422
AT2G33855
AT2G44430
AT1G54120
AT5G61630
AT1G80000
AT2G21250
AT2G45120
AT3G03310
AT4G34250
AT5G43850
AT4G35250
AT5G64610
AT2G25200
AT3G03910
AT3G27630
AT4G24550
AT5G02620
AT1G64580
AT3G25580
AT4G09560
AT3G62990
AT1G75830
AT5G06430
AT5G50230
AT5G24660
AT5G52990
AT4G13810
AT1G05240
AT1G78370
AT1G30360
AT2G35710
AT5G26780
AT3G06810
AT1G51370
AT1G11590
AT5G44785
AT5G40382
AT2G45150
AT1G19650
AT3G18600
AT1G33810
AT1G02470
AT5G03795
AT1G14820
AT4G16700
AT1G69890
AT2G37480
AT3G49220
AT3G52560
AT3G62360
AT1G52070
AT3G05830
AT1G01460
AT4G28860
AT4G15880
AT2G19880
AT1G09650
AT2G04795
AT3G20660
AT3G04470
AT3G47040
AT3G05220
AT1G65980
AT3G13882
AT3G60690
AT3G27730
AT2G37950
AT2G47990
AT1G78260
AT3G13490
AT4G09610
AT1G76390
AT4G22490
AT4G32800
AT3G19450
AT3G53120
AT1G02660
AT2G23470
AT3G61010
AT5G45760
AT1G54990
AT2G41870
AT2G01980
AT4G37020
AT5G42590
AT1G57775
AT4G29730
AT3G02950
AT2G22070
AT3G17310
AT3G09000
AT3G09220
AT1G77270
AT5G14610
AT1G65486
AT5G01760
AT4G31120
AT4G36020
AT1G73540
AT3G55430
AT1G50890
AT4G18810
AT5G19875
AT1G19960
AT3G07950
AT1G49910
AT1G49600
AT3G53080
AT1G10210
AT1G54150
AT5G11290
AT5G40170
AT5G11030
AT4G22130
AT3G03870
AT2G31660
AT5G67440
AT3G05070
AT5G60540
AT1G56200
AT2G24630
AT4G27320
AT1G47510
AT5G26040
AT4G21580
AT2G15820
AT3G07850
AT2G31500
AT5G63520
AT1G59910
AT5G63200
AT1G70940
AT3G55960
AT3G13227
AT1G06460
AT1G15420
AT1G54200
AT4G02740
AT1G06450
AT2G39130
AT1G68810
AT3G54230
AT3G26935
AT4G33905
AT1G60700
AT2G38580
AT1G72810
AT1G05140
AT5G28540
AT1G50732
AT5G14710
AT5G50650
AT2G35610
AT5G55710
AT5G13610
AT1G47270
AT1G79450
AT3G50845
AT3G10050
AT5G03760
AT4G33510
AT1G55230
AT1G10710
AT1G27385
AT5G04390
AT2G44925
AT4G36270
AT5G64670
AT5G48100
AT2G37478
AT1G15570
AT3G20290
AT5G61590
AT1G06170
AT1G15370
AT2G20780
AT3G49560
AT4G31530
AT1G49360
AT1G75370
AT4G23660
AT3G45780
AT2G40910
AT3G60290
AT4G14570
AT4G04957
AT4G19150
AT4G29905
AT2G20142
AT1G74140
AT4G39260
AT1G09450
AT1G32190
AT4G00895
AT4G37430
AT2G18020
AT5G67360
AT1G63550
AT1G50410
AT2G31340
AT1G30820
AT3G24929
AT1G03700
AT1G66540
AT3G06750
AT4G39330
AT1G70800
AT4G26990
AT1G08930
AT4G00900
AT3G56400
AT4G17830
AT1G42480
AT4G27090
AT3G04780
AT1G77990
AT3G48760
AT1G13750
AT2G39725
AT2G16600
AT1G14642
AT5G13310
AT2G37210
AT3G47210
AT5G16050
AT4G01100
AT2G33800
AT3G09380
AT5G13700
AT5G52250
AT4G25310
AT2G42885
AT4G20095
AT1G32210
AT5G56670
AT5G27770
AT5G47680
AT2G05260
AT1G52827
AT1G17620
AT1G53750
AT3G56910
AT1G16870
AT3G47810
AT1G64680
AT2G15535
AT1G34120
AT2G27035
AT4G28820
AT4G23160
AT2G02390
AT1G57590
AT1G29590
AT5G50440
AT3G07680
AT5G35590
AT1G53070
AT2G32120
AT2G14255
AT1G03680
AT5G49190
AT3G02550
AT5G18560
AT1G70620
AT5G50200
AT1G55290
AT2G37360
AT4G19210
AT5G51440
AT5G56860
AT4G29390
AT1G04000
AT3G14067
AT4G10320
AT1G64840
AT1G16270
AT1G71110
AT5G54067
AT2G26530
AT1G10180
AT1G54460
AT3G55920
AT1G16520
AT4G39620
AT3G29760
AT1G23600
AT1G16880
AT1G68850
AT3G49740
AT2G07360
AT1G04070
AT4G15730
AT3G50670
AT5G19330
AT5G47950
AT2G22520
AT5G13470
AT3G60450
AT1G05805
AT3G17880
AT1G75490
AT2G44920
AT2G25710
AT1G10090
AT2G41770
AT3G01750
AT5G64130
AT4G04870
AT4G16760
AT1G17090
AT3G51940
AT3G18620
AT1G56420
AT1G19010
AT5G44460
AT5G39680
AT1G09700
AT5G40730
AT4G37910
AT1G54170
AT5G65310
AT2G30470
AT5G63440
AT3G06270
AT1G14450
AT3G62700
AT4G35310
AT1G74060
AT2G48160
AT1G67600
AT3G25882
AT4G37700
AT5G23420
AT2G35230
AT3G25600
AT3G49230
AT3G14960
AT2G28450
AT3G24560
AT5G26742
AT5G13440
AT3G19330
AT5G22260
AT3G59010
AT1G54550
AT5G16730
AT1G18140
AT2G19800
AT1G31830
AT4G29620
AT3G48740
AT4G22666
AT3G21270
AT2G06850
AT4G34570
AT5G22750
AT3G51970
AT2G03670
AT1G28410
AT1G27390
AT5G19430
AT2G20830
AT5G10910
AT3G61930
AT1G19250
AT4G27060
AT5G51170
AT3G30841
AT3G62710
AT3G20940
AT5G60170
AT3G22780
AT1G08910
AT5G40330
AT2G44860
AT4G10310
AT3G23820
AT2G05320
AT1G78460
AT3G52210
AT5G65925
AT4G38600
AT2G17760
AT3G47440
AT3G61060
AT1G46264
AT3G49150
AT1G16360
AT1G52650
AT3G52240
AT4G23930
AT4G28290
AT1G05880
AT1G10560
AT4G03150
AT1G12760
AT1G32150
AT1G20575
AT3G27906
AT4G14819
AT1G80940
AT2G40640
AT4G38460
AT3G44730
AT5G15530
AT5G09420
AT3G06510
AT1G12244
AT3G01990
AT1G72440
AT3G49960
AT4G22790
AT5G37660
AT1G65040
AT2G32270
AT5G55960
AT4G35000
AT4G36160
AT4G12790
AT2G12550
AT4G14746
AT4G29260
AT3G54260
AT1G14360
AT5G50375
AT1G47340
AT5G66400
AT2G23060
AT5G15490
AT1G24150
AT2G21640
AT1G27770
AT2G44570
AT5G59400
AT1G72150
AT3G52800
AT3G01210
AT1G08750
AT4G24026
AT1G35220
AT5G36960
AT5G45390
AT3G56720
AT1G76160
AT4G31000
AT5G61440
AT1G08065
AT4G16520
AT1G73590
AT2G45580
AT5G17570
AT2G33990
AT4G24420
AT2G44640
AT4G09670
AT3G53190
AT5G20360
AT4G25315
AT4G22690
AT4G12550
AT5G22545
AT5G54730
AT4G15510
AT4G33770
AT2G40380
AT5G27990
AT1G15470
AT1G64190
AT2G04690
AT4G40030
AT1G55535
AT2G28840
AT1G53870
AT1G35660
AT2G18940
AT2G23350
AT5G46190
AT1G75300
AT5G08110
AT3G50340
AT5G42110
AT1G07985
AT2G04280
AT4G33680
AT5G53000
AT1G06148
AT1G05690
AT4G38320
AT3G47620
AT3G26810
AT2G37020
AT1G20405
AT1G58007
AT5G41130
AT1G12780
AT2G18460
AT3G24140
AT2G26800
AT1G77640
AT4G06634
AT4G10955
AT4G26910
AT5G56640
AT5G10760
AT4G16050
AT4G31290
AT3G55060
AT3G54910
AT3G59800
AT4G16230
AT1G14950
AT3G05180
AT4G39510
AT5G03940
AT5G50830
AT4G20270
AT5G22790
AT5G26210
AT2G28310
AT2G27710
AT4G33890
AT1G80620
AT4G36500
AT1G14520
AT5G65220
AT1G11410
AT2G28120
AT2G45400
AT5G49070
AT1G60650
AT3G45170
AT4G33670
AT1G03050
AT1G13620
AT5G58740
AT4G03320
AT1G20430
AT4G17880
AT1G14400
AT3G61200
AT1G49170
AT2G20725
AT2G24200
AT1G69310
AT4G13100
AT3G18490
AT5G42785
AT3G09250
AT5G57035
AT1G21580
AT1G59540
AT5G41360
AT4G20000
AT2G20760
AT1G63740
AT1G26100
AT3G19920
AT5G27230
AT1G49475
AT5G27270
AT5G53486
AT1G30440
AT3G20310
AT1G66530
AT1G04140
AT1G58122
AT5G64740
AT3G22680
AT3G01260
AT2G16270
AT5G15060
AT1G51630
AT2G29600
AT3G13040
AT2G25490
AT1G21610
AT1G14560
AT1G75810
AT1G67635
AT5G58130
AT4G36390
AT4G12990
AT5G67260
AT1G16250
AT1G08810
AT1G04850
AT2G36980
AT4G26940
AT1G15890
AT1G31140
AT1G03950
AT4G01660
AT3G05970
AT2G02020
AT1G11112
AT4G23050
AT5G61060
AT3G18910
AT1G66855
AT5G49100
AT5G61030
AT1G09340
AT3G05500
AT1G58180
AT4G18360
AT3G54670
AT2G28950
AT5G57410
AT2G27130
AT2G45830
AT5G57670
AT4G14030
AT2G46980
AT1G47580
AT4G24250
AT3G44740
AT2G39870
AT3G21600
AT5G63085
AT5G14870
AT3G01230
AT3G06350
AT3G12990
AT3G21630
AT4G10180
AT3G02030
AT4G16510
AT2G19970
AT5G04620
AT2G15345
AT3G15470
AT1G30475
AT5G60340
AT5G47220
AT1G29540
AT3G44670
AT5G01390
AT5G03220
AT3G09550
AT2G25980
AT4G12100
AT3G07180
AT1G01140
AT2G12280
AT5G23820
AT1G75420
AT5G65530
AT2G38460
AT4G02210
AT5G61460
AT3G49570
AT1G14240
AT2G46505
AT5G14040
AT4G12680
AT5G04960
AT3G11710
AT2G15020
AT3G05200
AT3G02125
AT1G70890
AT2G42240
AT5G38690
AT3G48100
AT1G73940
AT5G09350
AT2G24580
AT3G29185
AT4G38660
AT1G77920
AT2G01275
AT2G45820
AT4G01850
AT3G62750
AT1G20890
AT2G34380
AT2G44830
AT5G09510
AT4G39050
AT5G46950
AT2G37130
AT3G24630
AT3G08620
AT4G35750
AT5G60920
AT5G50380
AT1G11755
AT4G34460
AT5G66170
AT3G03470
AT3G55370
AT1G15870
AT1G18160
AT1G30050
AT2G19830
AT1G10650
AT1G19100
AT1G73760
AT1G60890
AT4G00340
AT4G23760
AT2G28570
AT4G39900
AT2G34355
AT2G23600
AT4G27390
AT4G26420
AT1G75540
AT1G47570
AT4G32190
AT5G51960
AT1G70985
AT1G65660
AT4G21745
AT5G20170
AT5G19670
AT1G09810
AT3G25890
AT4G08025
AT4G33250
AT3G21750
AT4G29960
AT2G12190
AT4G03115
AT5G48850
AT3G48670
AT1G73680
AT1G30210
AT3G49360
AT1G14530
AT2G39060
AT3G05760
AT3G48000
AT3G63270
AT1G71680
AT2G01620
AT1G63295
AT1G17420
AT4G34580
AT4G32820
AT4G25180
AT3G43790
AT2G36270
AT3G46980
AT2G39750
AT5G23970
AT5G19950
AT1G43020
AT1G52380
AT5G58110
AT2G01770
AT4G17080
AT5G65440
AT5G58370
AT5G26240
AT4G39240
AT1G47330
AT4G11840
AT2G21830
AT2G19280
AT1G51310
AT5G62940
AT3G02560
AT2G34960
AT3G05480
AT2G39330
AT5G09650
AT4G16310
AT3G63000
AT2G22650
AT1G73180
AT5G11710
AT5G18240
AT2G30140
AT5G65620
AT5G44310
AT1G20680
AT1G02816
AT3G02970
AT1G78620
AT5G50420
AT1G55190
AT1G27680
AT5G46080
AT4G23180
AT5G45590
AT3G24503
AT5G62290
AT5G42750
AT2G46020
AT1G47870
AT2G18230
AT4G36480
AT1G49210
AT5G67385
AT1G12020
AT2G17580
AT1G66480
AT4G27750
AT5G61530
AT3G58130
AT1G74340
AT1G24290
AT5G23130
AT3G53940
AT1G12775
AT1G48850
AT3G08943
AT1G19240
AT1G16590
```
