## Supplementary material for "A comprehensive map of preferentially located motifs reveals distinct proximal *cis*-regulatory elements in plants": AAAGTAAT_containing_gene_set.txt

```
#Occurences of AAAGTAAT between -14 and 67 (positions relative to the transcription start site)
#290 sequences with AAAGTAAT in this interval
#1.41% of the sequences in promoter set with AAAGTAAT (set with 20573 sequences)
AT5G66700
AT5G14240
AT3G62000
AT5G64080
AT1G76460
AT3G03310
AT2G33670
AT1G63300
AT4G19670
AT4G11110
AT3G58380
AT1G30080
AT1G69080
AT1G12530
AT2G19802
AT5G11380
AT5G64570
AT3G05670
AT1G78510
AT5G23390
AT1G12400
AT3G56200
AT5G62850
AT1G01760
AT1G21050
AT3G28910
AT4G03965
AT2G39530
AT1G56423
AT3G43720
AT3G27740
AT2G16810
AT5G22750
AT1G47270
AT5G05680
AT4G13830
AT3G44740
AT5G22550
AT1G70170
AT1G54310
AT1G08370
AT4G33420
AT5G66055
AT5G05750
AT4G34660
AT4G26080
AT3G17950
AT2G33600
AT1G51420
AT5G59710
AT3G50120
AT2G26510
AT3G57510
AT1G13730
AT4G37770
AT2G46490
AT3G26610
AT5G27360
AT2G30660
AT2G45120
AT3G02125
AT3G06500
AT4G39680
AT4G20000
AT2G03710
AT3G02640
AT5G53550
AT4G37650
AT1G09850
AT1G73770
AT3G04490
AT2G03240
AT5G49800
AT1G13440
AT1G66020
AT4G33000
AT3G16690
AT5G59730
AT3G49150
AT4G36390
AT1G04770
AT5G60640
AT4G39910
AT1G11850
AT4G24940
AT4G34590
AT3G61230
AT2G33560
AT4G20800
AT4G24120
AT1G44010
AT3G08850
AT5G16770
AT4G12510
AT3G11780
AT2G01590
AT5G10470
AT1G31250
AT5G53620
AT5G53030
AT4G03020
AT5G50760
AT2G47310
AT2G03780
AT4G39650
AT3G05330
AT5G55930
AT3G18215
AT2G25700
AT1G48950
AT4G03205
AT1G56230
AT5G42900
AT5G05160
AT1G73640
AT5G49665
AT1G66830
AT5G40890
AT3G48200
AT4G39955
AT5G51560
AT3G04860
AT1G54320
AT3G61340
AT3G28710
AT2G28570
AT3G19380
AT5G53170
AT3G46630
AT1G24490
AT2G28610
AT4G31530
AT2G42770
AT1G76750
AT2G47220
AT5G50335
AT3G28715
AT3G21550
AT2G02160
AT2G40815
AT4G29010
AT5G50380
AT4G00040
AT1G03700
AT5G46600
AT2G47110
AT1G76450
AT1G50250
AT1G76760
AT4G29000
AT3G21330
AT2G20650
AT2G24570
AT5G54790
AT4G18380
AT3G49940
AT3G50160
AT2G44925
AT3G51310
AT3G42050
AT1G02260
AT4G09680
AT1G73820
AT3G16090
AT3G57690
AT1G70650
AT2G39180
AT4G11890
AT2G35110
AT4G14380
AT4G22850
AT1G55850
AT2G06645
AT4G19500
AT1G54080
AT1G76950
AT1G17220
AT1G01920
AT5G67440
AT2G40090
AT5G01230
AT1G20823
AT4G34588
AT1G20670
AT5G13790
AT3G14205
AT5G64230
AT3G23633
AT5G21120
AT5G06000
AT5G49450
AT1G60420
AT2G19760
AT2G16920
AT4G09560
AT5G10910
AT5G39800
AT2G26520
AT5G57655
AT5G45050
AT1G16340
AT5G41100
AT3G14620
AT4G00300
AT5G05760
AT4G29300
AT1G29260
AT2G40490
AT4G22513
AT5G40880
AT5G55660
AT3G47890
AT1G52310
AT1G05710
AT3G62360
AT1G62690
AT5G35220
AT5G15490
AT3G07850
AT2G40810
AT5G24450
AT5G59750
AT4G37070
AT1G28300
AT4G23040
AT4G22517
AT4G10925
AT3G49990
AT5G03510
AT5G20810
AT5G42350
AT5G07080
AT1G80620
AT4G14210
AT2G34430
AT5G64620
AT4G24650
AT3G61220
AT3G19010
AT1G78410
AT1G68510
AT4G09040
AT1G03070
AT3G02830
AT2G25650
AT2G31110
AT1G62990
AT3G61210
AT1G01750
AT5G40500
AT2G18680
AT4G15210
AT1G61410
AT2G05920
AT1G14250
AT5G19580
AT1G09700
AT1G14580
AT3G22600
AT3G03260
AT4G08870
AT4G14960
AT3G61110
AT2G26030
AT4G29905
AT5G49760
AT1G53240
AT2G25660
AT4G09630
AT1G60430
AT2G16676
AT1G54200
AT3G06270
AT5G49448
AT1G73650
AT5G60730
AT3G60220
AT1G28630
AT3G28030
AT1G61667
AT1G74200
AT1G67970
AT3G16460
AT5G48790
AT2G16510
AT5G39550
AT3G17970
AT5G06220
AT4G15248
AT5G10460
```
