## Supplementary material for "A comprehensive map of preferentially located motifs reveals distinct proximal *cis*-regulatory elements in plants": AAAGTAC_containing_gene_set.txt

```
#Occurences of AAAGTAC between 1 and 97 (positions relative to the transcription start site)
#384 sequences with AAAGTAC in this interval
#1.87% of the sequences in promoter set with AAAGTAC (set with 20573 sequences)
AT2G06010
AT1G74650
AT2G22970
AT2G38470
AT1G33590
AT3G07180
AT5G66730
AT4G00050
AT1G66500
AT2G15535
AT2G44160
AT1G52820
AT1G64900
AT4G28630
AT3G53580
AT5G02050
AT5G65870
AT1G63500
AT3G14080
AT3G49780
AT5G64050
AT4G14160
AT4G26720
AT4G04957
AT2G43310
AT3G07460
AT5G43810
AT1G27390
AT2G33620
AT5G45330
AT3G21710
AT4G22260
AT2G06990
AT4G24550
AT3G56200
AT5G18420
AT1G72140
AT1G65090
AT5G61070
AT5G02200
AT2G24200
AT4G30150
AT3G29250
AT2G17720
AT2G32487
AT1G70950
AT2G18162
AT3G24320
AT3G06760
AT5G40330
AT4G16008
AT4G25280
AT3G27080
AT1G31650
AT1G75370
AT2G13690
AT3G45640
AT5G19380
AT1G58330
AT4G35480
AT4G30930
AT4G34580
AT1G19250
AT1G15210
AT2G34390
AT4G16162
AT3G07565
AT3G44220
AT1G77765
AT2G46210
AT3G03880
AT2G25710
AT5G22750
AT4G13180
AT4G37980
AT1G07985
AT1G16905
AT1G19130
AT4G25400
AT1G10590
AT2G34100
AT5G23960
AT1G20540
AT1G51190
AT1G27000
AT2G39510
AT1G31340
AT3G07690
AT2G12400
AT5G11520
AT2G30160
AT5G02800
AT4G23930
AT5G44578
AT2G47260
AT4G33210
AT5G18760
AT2G19620
AT2G20590
AT5G17150
AT3G23340
AT3G14150
AT2G19390
AT3G50620
AT1G61030
AT5G61060
AT3G48490
AT1G05680
AT3G08530
AT5G51560
AT3G04880
AT1G20580
AT2G45290
AT4G17340
AT4G17990
AT3G21750
AT3G25950
AT5G53530
AT4G05520
AT3G17150
AT4G38460
AT1G69790
AT1G12520
AT4G22758
AT4G22300
AT3G07568
AT5G04660
AT5G65290
AT4G31430
AT1G55910
AT5G45900
AT5G16690
AT3G22420
AT3G16170
AT1G73210
AT5G41130
AT3G21465
AT3G22968
AT5G01160
AT5G26610
AT2G24693
AT2G27030
AT3G27630
AT5G06180
AT1G34460
AT4G13100
AT2G42740
AT1G76030
AT4G24100
AT5G11160
AT1G47240
AT1G56700
AT5G40740
AT2G38465
AT2G26270
AT4G17310
AT2G33330
AT1G48100
AT1G20980
AT5G51630
AT3G60450
AT4G04860
AT3G30160
AT5G43630
AT5G56320
AT1G03160
AT5G04130
AT2G31550
AT2G04650
AT3G57830
AT5G16270
AT3G06910
AT3G05230
AT5G07980
AT4G28395
AT1G13220
AT3G19920
AT1G11110
AT2G47470
AT2G32415
AT5G18630
AT4G04870
AT2G19790
AT1G07360
AT5G42030
AT4G16563
AT5G58350
AT4G17740
AT5G10330
AT3G60190
AT5G59730
AT5G05660
AT2G31190
AT2G43580
AT3G06580
AT1G30710
AT2G02020
AT5G63860
AT1G17950
AT3G07810
AT1G45249
AT5G44260
AT3G52780
AT2G40860
AT1G05230
AT4G18380
AT1G75520
AT5G53550
AT1G77740
AT4G29680
AT3G05870
AT4G21160
AT2G26240
AT2G18160
AT2G23930
AT2G07706
AT1G52342
AT4G30662
AT1G76800
AT1G15340
AT1G28540
AT1G06440
AT4G31920
AT2G24040
AT4G02655
AT5G54730
AT5G24400
AT1G22990
AT5G60120
AT3G07170
AT2G21210
AT4G15900
AT3G10660
AT5G03930
AT5G04950
AT4G19350
AT5G20700
AT5G67150
AT1G71696
AT1G48120
AT5G57210
AT5G64200
AT3G29360
AT4G17730
AT4G23470
AT1G56450
AT3G11100
AT4G18350
AT1G02740
AT3G17880
AT5G41190
AT5G13890
AT1G27340
AT5G41470
AT5G05940
AT5G03130
AT1G03930
AT4G26050
AT5G27210
AT2G02040
AT2G02180
AT3G02493
AT2G26660
AT5G56860
AT1G70782
AT1G72470
AT3G20650
AT1G79530
AT1G20600
AT4G36670
AT1G11020
AT5G19440
AT3G46650
AT2G34020
AT1G11170
AT3G23325
AT3G28840
AT1G29550
AT1G78450
AT3G04870
AT3G22970
AT5G66530
AT2G12280
AT5G16080
AT2G28350
AT4G31115
AT1G30480
AT4G39350
AT5G08139
AT5G27970
AT2G47480
AT5G54690
AT3G02950
AT1G18370
AT4G35725
AT3G58640
AT5G23770
AT5G38860
AT1G11000
AT1G22280
AT2G28670
AT1G28340
AT3G12020
AT2G46400
AT1G70780
AT1G23420
AT4G05070
AT4G27630
AT1G60470
AT3G07700
AT2G33290
AT3G05880
AT4G23290
AT2G02540
AT5G10390
AT2G03060
AT5G54145
AT4G25140
AT4G14905
AT1G18150
AT5G35430
AT5G62690
AT3G61110
AT1G70520
AT4G13390
AT1G80730
AT3G55270
AT4G31120
AT3G16400
AT2G16676
AT3G54500
AT3G15750
AT2G19610
AT3G54490
AT2G25140
AT1G23120
AT3G12490
AT1G78170
AT4G22250
AT4G32260
AT3G24100
AT1G49240
AT3G50870
AT1G68800
AT5G52990
AT1G08830
AT4G31550
AT2G15560
AT3G44880
AT3G09030
AT3G24750
AT4G21660
AT2G07798
AT3G55050
AT2G34510
AT2G01600
AT5G61760
AT1G34190
AT1G57570
AT4G00905
AT1G79680
AT4G02740
AT5G08410
AT1G51590
AT2G34380
AT2G22530
AT2G30933
AT5G03170
AT2G19110
AT5G14610
AT1G28060
AT2G22660
AT2G02930
AT1G20550
AT2G20280
AT3G49600
AT3G58750
AT1G70720
AT3G43240
AT1G54630
AT1G54990
AT1G44350
AT4G23820
AT5G47690
```
