## Supplementary material for "A comprehensive map of preferentially located motifs reveals distinct proximal *cis*-regulatory elements in plants": AAAGTACA_containing_gene_set.txt

```
#Occurences of AAAGTACA between 21 and 107 (positions relative to the transcription start site)
#241 sequences with AAAGTACA in this interval
#1.17% of the sequences in promoter set with AAAGTACA (set with 20573 sequences)
AT5G27210
AT1G03930
AT1G71696
AT5G09740
AT5G09390
AT3G02493
AT2G42740
AT5G53550
AT2G34910
AT2G04650
AT1G12520
AT2G06990
AT5G24400
AT3G08530
AT3G22970
AT5G18760
AT1G34190
AT3G14080
AT5G57210
AT3G21465
AT5G05920
AT3G47960
AT1G53190
AT5G64050
AT2G32487
AT4G16610
AT3G04110
AT5G16080
AT5G56320
AT3G44880
AT5G52990
AT5G58350
AT1G55910
AT4G19350
AT1G18370
AT2G12280
AT1G05680
AT1G75370
AT3G06910
AT4G38460
AT3G58640
AT3G46650
AT2G18160
AT3G24750
AT5G41470
AT1G49240
AT2G46400
AT4G31120
AT1G19250
AT4G17340
AT3G10660
AT3G04870
AT5G66730
AT4G23930
AT5G66530
AT2G20590
AT2G18162
AT3G48490
AT4G36670
AT1G64900
AT2G26240
AT2G02040
AT3G23325
AT5G62690
AT5G19380
AT3G55050
AT5G18630
AT5G22750
AT2G06010
AT4G05070
AT4G25140
AT3G26810
AT2G20280
AT4G16162
AT3G30160
AT3G54480
AT1G73210
AT2G22660
AT2G38470
AT5G16970
AT4G16008
AT3G12490
AT1G27710
AT5G04950
AT5G41130
AT3G49600
AT3G07700
AT5G03930
AT5G43630
AT1G79530
AT2G34020
AT4G31115
AT5G17150
AT1G15340
AT3G19920
AT4G22250
AT1G10590
AT2G39760
AT3G05870
AT5G51630
AT4G17310
AT1G59520
AT5G59730
AT5G08139
AT2G19610
AT1G65090
AT5G05940
AT3G58750
AT5G44578
AT3G07690
AT3G29360
AT2G21950
AT1G20540
AT4G17990
AT4G30150
AT4G18280
AT4G32260
AT2G38465
AT5G67150
AT3G43240
AT2G17720
AT5G61070
AT5G23960
AT5G65870
AT3G07810
AT5G26610
AT5G03170
AT2G24040
AT3G60450
AT1G70782
AT3G53580
AT4G29680
AT2G26270
AT1G11000
AT5G04130
AT1G77765
AT3G11100
AT5G41190
AT1G27340
AT3G24320
AT1G13220
AT2G44270
AT2G33290
AT1G13810
AT4G22758
AT4G17740
AT5G62575
AT2G32415
AT1G70780
AT1G80730
AT1G20550
AT5G45900
AT4G34580
AT4G00905
AT2G45290
AT2G19390
AT5G11160
AT4G04870
AT3G17150
AT1G11170
AT3G07460
AT5G07290
AT5G06180
AT5G61760
AT1G20980
AT5G60120
AT4G13100
AT1G03160
AT1G66500
AT2G30160
AT4G30930
AT2G31190
AT1G77740
AT1G61030
AT1G27000
AT1G68060
AT5G16690
AT5G20700
AT2G23930
AT4G16563
AT2G02020
AT4G37980
AT2G26660
AT5G51560
AT5G56090
AT5G40330
AT3G21750
AT4G31430
AT2G02180
AT2G47480
AT5G35430
AT3G05880
AT1G06440
AT2G07706
AT3G22968
AT5G53110
AT4G23820
AT2G19620
AT5G05660
AT4G39350
AT4G26720
AT1G54990
AT2G44160
AT2G16676
AT3G25950
AT4G22260
AT3G61110
AT3G22420
AT5G57123
AT1G27390
AT1G47240
AT1G19130
AT5G03300
AT3G24100
AT1G45249
AT5G08410
AT2G15560
AT4G13630
AT3G04880
AT5G63860
AT3G14150
AT3G16170
AT1G29550
AT4G13180
AT5G19440
AT5G54690
AT4G27400
AT5G43810
AT3G07180
AT5G53530
AT4G24100
AT1G17950
AT4G26070
AT2G07798
AT1G30710
AT4G15900
AT4G23470
AT3G50620
AT1G79680
AT2G40860
AT4G13390
```
