## Supplementary material for "A comprehensive map of preferentially located motifs reveals distinct proximal *cis*-regulatory elements in plants": AAAGTAT_containing_gene_set.txt

```
#Occurences of AAAGTAT between -8 and 22 (positions relative to the transcription start site)
#303 sequences with AAAGTAT in this interval
#1.47% of the sequences in promoter set with AAAGTAT (set with 20573 sequences)
AT3G10460
AT2G29980
AT2G23820
AT1G60740
AT3G61270
AT3G07210
AT2G18670
AT4G15780
AT4G15393
AT1G70440
AT5G39260
AT5G64850
AT1G18560
AT3G24503
AT1G16530
AT4G29190
AT1G01390
AT1G28370
AT3G03773
AT3G54925
AT3G19900
AT3G51640
AT2G14750
AT5G14010
AT4G33680
AT1G03790
AT1G05070
AT2G46310
AT3G02480
AT1G15360
AT1G44900
AT2G01275
AT3G25577
AT4G23350
AT3G09440
AT2G18120
AT1G61795
AT1G61720
AT2G30600
AT3G62230
AT4G34760
AT5G09225
AT5G59950
AT5G38710
AT4G33040
AT1G69930
AT4G29590
AT2G36850
AT1G18850
AT3G17880
AT1G75620
AT4G04957
AT3G45680
AT4G20390
AT4G00060
AT1G13650
AT3G60420
AT1G52830
AT4G00980
AT2G35635
AT1G74380
AT4G25890
AT5G17150
AT3G04440
AT3G03420
AT4G26180
AT3G16000
AT3G21570
AT4G20270
AT3G10380
AT2G40800
AT4G16900
AT3G24520
AT2G38110
AT3G27200
AT1G32361
AT3G60700
AT1G18290
AT5G39520
AT4G36160
AT1G56090
AT3G17450
AT4G22530
AT4G33420
AT5G42690
AT1G76930
AT4G13075
AT4G22270
AT4G35490
AT3G60290
AT5G25880
AT1G53790
AT2G02515
AT3G46790
AT4G22490
AT3G20760
AT2G35710
AT1G76240
AT3G05890
AT5G54650
AT4G21310
AT1G61960
AT2G25270
AT5G41330
AT4G26400
AT4G37560
AT5G47680
AT3G56330
AT5G12900
AT1G13150
AT1G44542
AT3G59060
AT1G79870
AT4G03410
AT5G40060
AT1G76450
AT3G29370
AT5G41960
AT1G02660
AT1G61990
AT5G43310
AT5G52480
AT3G53440
AT4G14450
AT1G33050
AT1G26690
AT1G72490
AT4G31720
AT2G48120
AT2G05220
AT5G19510
AT1G50490
AT5G09995
AT4G16155
AT5G11970
AT5G57460
AT4G19520
AT5G56020
AT4G02060
AT1G14960
AT2G18240
AT2G47070
AT3G03700
AT3G58170
AT1G75750
AT1G51630
AT1G22860
AT1G16030
AT5G43745
AT1G62640
AT1G76970
AT1G09450
AT5G10560
AT3G52200
AT5G64890
AT1G03780
AT3G12210
AT5G15640
AT5G23230
AT1G10410
AT3G07510
AT5G49350
AT2G16190
AT1G07060
AT5G57710
AT3G16630
AT4G24550
AT2G39360
AT2G46090
AT3G03840
AT2G47230
AT3G03870
AT5G24970
AT5G43880
AT3G62250
AT3G01860
AT4G16810
AT1G61850
AT5G41660
AT4G26990
AT5G14180
AT1G65480
AT4G21830
AT1G13755
AT5G23020
AT3G57100
AT1G05140
AT2G38000
AT4G15720
AT1G75880
AT5G09590
AT3G50640
AT5G18407
AT5G48780
AT1G58025
AT3G19020
AT2G28480
AT1G54310
AT5G04890
AT1G75410
AT1G08780
AT2G02160
AT1G32260
AT2G35620
AT1G56500
AT1G28130
AT4G39630
AT1G63180
AT5G60920
AT4G22430
AT2G06255
AT1G79880
AT5G17450
AT5G10490
AT1G09200
AT2G19110
AT1G34000
AT4G10970
AT5G62100
AT4G35370
AT3G63450
AT2G36880
AT1G33760
AT3G52490
AT1G79220
AT4G37530
AT5G56980
AT1G02300
AT4G39660
AT2G24510
AT3G02030
AT5G57270
AT2G03200
AT1G49160
AT5G35480
AT2G28580
AT2G02140
AT5G17920
AT1G78810
AT2G16800
AT3G51940
AT1G20810
AT4G37290
AT3G12140
AT5G23130
AT4G26300
AT3G24310
AT4G04955
AT4G31170
AT1G08990
AT3G43550
AT5G63550
AT3G01230
AT4G14930
AT1G33040
AT3G46660
AT1G65484
AT5G24770
AT1G09540
AT1G32230
AT5G07010
AT4G32700
AT2G40765
AT1G78130
AT2G04690
AT5G58110
AT1G32340
AT2G35035
AT5G33210
AT1G48750
AT5G39500
AT4G32208
AT2G39210
AT1G69530
AT5G08540
AT2G26690
AT2G03240
AT1G61110
AT5G43910
AT4G15730
AT2G18030
AT1G69370
AT4G32710
AT4G12710
AT4G38350
AT1G23240
AT3G48350
AT3G60470
AT4G02080
AT2G43420
AT3G06810
AT1G32490
AT5G38850
AT1G79770
AT5G25070
AT2G14365
AT4G36570
AT1G14420
AT3G08947
AT1G29510
AT5G14660
AT4G00420
AT1G05320
```
