## Supplementary material for "A comprehensive map of preferentially located motifs reveals distinct proximal *cis*-regulatory elements in plants": AAAGTT_containing_gene_set.txt

```
#Occurences of AAAGTT between 2 and 49 (positions relative to the transcription start site)
#2120 sequences with AAAGTT in this interval
#10.30% of the sequences in promoter set with AAAGTT (set with 20573 sequences)
AT1G25550
AT1G70650
AT1G54450
AT5G65340
AT4G19870
AT1G13880
AT4G24920
AT5G24530
AT2G33060
AT3G25160
AT1G52670
AT3G44600
AT1G79200
AT5G25330
AT5G18620
AT2G39630
AT5G61190
AT2G19310
AT3G01340
AT1G68450
AT1G27670
AT4G09840
AT5G46580
AT4G23570
AT3G52620
AT2G32210
AT2G38860
AT4G25830
AT5G15600
AT4G12720
AT3G60360
AT1G58807
AT1G20225
AT1G68650
AT5G45140
AT3G07650
AT2G37500
AT5G64880
AT3G60350
AT5G22070
AT5G23540
AT1G77510
AT1G45180
AT2G28470
AT1G72645
AT1G66330
AT1G76020
AT3G17840
AT3G23490
AT3G18220
AT3G11340
AT3G50010
AT3G03890
AT1G48635
AT3G22490
AT3G03950
AT5G22540
AT1G17380
AT5G16050
AT3G61210
AT5G05820
AT2G35730
AT1G02160
AT2G44745
AT4G24040
AT4G34490
AT1G47400
AT5G66550
AT3G27190
AT5G08500
AT3G19190
AT2G36890
AT1G28327
AT1G29540
AT4G00893
AT2G26670
AT4G38780
AT1G74490
AT1G75670
AT3G01550
AT1G03457
AT1G14240
AT1G20065
AT4G26840
AT4G15900
AT5G22940
AT2G25010
AT3G56610
AT2G30890
AT2G18740
AT5G22370
AT3G59200
AT2G16920
AT1G56550
AT4G28680
AT3G24730
AT2G05840
AT5G42500
AT3G05910
AT5G01330
AT3G61390
AT5G14140
AT1G29500
AT1G67930
AT1G73810
AT1G30440
AT5G65840
AT3G20550
AT3G26935
AT4G00080
AT5G43670
AT3G49780
AT2G31990
AT5G49850
AT1G61570
AT2G35010
AT1G52827
AT3G02200
AT5G08640
AT4G31490
AT4G38240
AT5G16500
AT4G36760
AT3G60700
AT3G18560
AT5G25757
AT2G35215
AT3G62690
AT4G27270
AT5G56120
AT5G48900
AT1G58420
AT3G26440
AT1G11925
AT2G27420
AT3G12587
AT4G14840
AT1G28410
AT1G77890
AT5G40810
AT1G29560
AT1G32550
AT4G13630
AT4G23290
AT1G05590
AT3G11640
AT2G27030
AT4G04745
AT2G04495
AT5G18550
AT2G18250
AT3G18030
AT5G63850
AT1G48598
AT1G50732
AT5G47950
AT2G25720
AT3G02770
AT1G49040
AT5G11470
AT5G50180
AT5G12440
AT1G19086
AT2G01918
AT2G46790
AT3G01260
AT1G35470
AT3G53190
AT1G77290
AT3G02140
AT2G38995
AT3G51840
AT1G07860
AT5G56260
AT1G50570
AT1G63180
AT4G21860
AT5G38170
AT3G54000
AT1G65410
AT3G13180
AT2G26060
AT1G01210
AT2G45140
AT1G13960
AT5G51200
AT4G19690
AT5G40250
AT1G15670
AT3G22800
AT2G43660
AT5G43185
AT2G24700
AT1G62150
AT4G31770
AT1G02580
AT3G20898
AT5G24640
AT5G48880
AT2G48075
AT5G09350
AT2G04530
AT3G13330
AT3G43150
AT5G05110
AT1G34630
AT3G46690
AT4G04510
AT5G17790
AT5G15680
AT5G19030
AT3G47030
AT3G25980
AT1G78810
AT4G39050
AT5G13760
AT1G55590
AT1G28300
AT2G41050
AT4G17350
AT3G25180
AT1G13180
AT4G19006
AT1G54510
AT3G43420
AT1G22700
AT1G77350
AT4G01330
AT4G33490
AT5G03160
AT1G55300
AT2G30880
AT2G42870
AT3G22150
AT2G46375
AT1G09250
AT4G06634
AT5G08415
AT5G23130
AT3G47580
AT5G19875
AT5G26717
AT1G68310
AT5G12930
AT3G60450
AT1G17090
AT5G61020
AT4G24130
AT4G15950
AT2G22640
AT1G70620
AT1G65000
AT5G19950
AT1G01453
AT1G68880
AT3G61890
AT3G48980
AT2G38080
AT1G28440
AT1G33500
AT5G64440
AT1G34150
AT1G07530
AT5G58370
AT3G01220
AT1G20320
AT1G34350
AT4G10760
AT2G40640
AT5G20930
AT3G06650
AT2G23150
AT5G37720
AT1G65950
AT5G56160
AT5G40880
AT2G18910
AT5G51080
AT4G25470
AT4G33670
AT3G13860
AT3G62830
AT3G12410
AT5G14390
AT4G14240
AT1G47497
AT3G26850
AT5G47600
AT4G30840
AT3G61290
AT1G08800
AT3G61415
AT4G25260
AT4G15410
AT4G32860
AT3G48880
AT5G12360
AT3G56080
AT1G70760
AT2G17590
AT1G53140
AT2G05620
AT3G01513
AT5G56790
AT4G00300
AT4G11020
AT5G02220
AT3G47650
AT5G15190
AT3G26740
AT2G34160
AT2G20960
AT2G15440
AT5G26850
AT3G17712
AT4G12005
AT3G24870
AT5G07060
AT1G26770
AT5G52250
AT3G19310
AT1G32160
AT1G19950
AT3G07010
AT1G51540
AT4G31540
AT3G23300
AT5G05160
AT2G38460
AT3G24315
AT4G25320
AT4G18372
AT3G29000
AT1G07750
AT1G77980
AT1G78030
AT2G40630
AT5G42110
AT3G50930
AT2G25310
AT1G49300
AT5G09790
AT4G00570
AT2G27130
AT5G44020
AT4G34900
AT3G48150
AT5G58600
AT1G78700
AT1G48600
AT1G68100
AT3G28980
AT5G57180
AT5G48940
AT5G10310
AT3G46460
AT1G26815
AT3G24860
AT1G75300
AT5G14320
AT1G64400
AT2G23470
AT2G41850
AT1G54550
AT4G22235
AT2G37478
AT4G27790
AT5G04260
AT5G06420
AT3G51171
AT4G33140
AT5G59870
AT4G15880
AT5G58005
AT5G45840
AT5G45290
AT2G19730
AT3G47350
AT1G50690
AT5G59300
AT4G19050
AT5G04340
AT1G17210
AT5G46190
AT5G44190
AT1G59124
AT4G34790
AT3G06560
AT3G60180
AT3G54170
AT3G07580
AT5G13700
AT2G33070
AT3G60150
AT3G29185
AT3G23600
AT5G18140
AT2G41840
AT5G34930
AT2G20020
AT3G05630
AT3G21710
AT1G70290
AT5G22130
AT2G40790
AT2G40935
AT1G56330
AT5G46340
AT2G13540
AT5G51480
AT1G65860
AT4G26080
AT1G11410
AT5G59150
AT1G73240
AT4G21470
AT1G79670
AT2G26430
AT4G14320
AT4G12030
AT2G01170
AT1G78460
AT1G74520
AT3G21690
AT1G67170
AT1G69280
AT2G24570
AT5G58100
AT3G53400
AT1G64910
AT3G12120
AT3G58380
AT2G31500
AT4G33950
AT2G37020
AT1G01560
AT2G25980
AT5G53400
AT2G43040
AT5G01240
AT1G11720
AT4G34970
AT1G69526
AT4G26580
AT5G65630
AT1G70860
AT2G01760
AT3G49210
AT3G53530
AT1G77470
AT1G73820
AT1G52540
AT2G45110
AT3G51990
AT1G69588
AT2G37960
AT1G14360
AT3G15900
AT3G62750
AT5G06130
AT2G44310
AT1G07510
AT3G17940
AT5G53750
AT5G09760
AT5G27230
AT5G15980
AT5G26120
AT2G16760
AT2G19880
AT3G04030
AT1G34430
AT4G15680
AT4G30410
AT4G25150
AT5G27610
AT5G66530
AT2G46535
AT4G17260
AT1G19940
AT2G38870
AT1G65060
AT1G03220
AT5G57710
AT2G46320
AT3G47800
AT5G23790
AT1G62400
AT3G26370
AT1G62975
AT2G25920
AT5G45310
AT3G05320
AT1G12980
AT2G23348
AT2G02910
AT1G76650
AT1G73330
AT1G32230
AT5G40670
AT5G12860
AT3G20960
AT2G39930
AT2G33710
AT1G74650
AT4G05000
AT3G01190
AT4G35530
AT4G12490
AT3G59190
AT1G54095
AT2G41430
AT4G18700
AT1G04210
AT2G37480
AT5G15720
AT3G26550
AT5G11560
AT2G10608
AT5G08610
AT2G23000
AT3G60340
AT5G17020
AT2G40950
AT4G32760
AT5G05520
AT1G16970
AT4G14819
AT4G33890
AT1G60660
AT1G53633
AT3G03420
AT5G38050
AT3G05280
AT2G41330
AT3G09900
AT1G72830
AT5G23760
AT4G02150
AT3G50070
AT1G51560
AT1G66230
AT3G57230
AT3G59880
AT2G27990
AT2G29440
AT2G47830
AT1G01140
AT1G04870
AT5G41660
AT3G19970
AT1G47270
AT1G53130
AT4G02580
AT4G12340
AT3G61550
AT3G25800
AT4G23820
AT4G10850
AT5G52545
AT1G71970
AT1G60000
AT1G01380
AT1G69340
AT3G51130
AT2G20180
AT3G21870
AT4G11110
AT2G07750
AT4G17500
AT2G05910
AT4G30060
AT3G22460
AT3G12890
AT3G61700
AT1G56670
AT5G40610
AT5G50150
AT5G62290
AT5G64680
AT1G80870
AT3G29410
AT5G45390
AT3G49320
AT3G07590
AT5G65930
AT2G01770
AT1G48745
AT2G44240
AT5G48430
AT3G55800
AT4G35520
AT2G15240
AT4G22880
AT3G55520
AT1G79790
AT1G80133
AT5G03220
AT5G54770
AT1G31175
AT3G56860
AT5G19350
AT5G14410
AT3G27470
AT2G24645
AT3G11800
AT4G28610
AT5G02380
AT2G22090
AT2G21180
AT3G51610
AT3G21080
AT1G60860
AT4G32360
AT1G70890
AT1G29890
AT2G03430
AT1G53530
AT4G34150
AT4G05430
AT5G23910
AT2G02515
AT2G46540
AT2G21190
AT1G51060
AT3G53490
AT5G63140
AT3G53420
AT1G31970
AT3G15500
AT3G25640
AT2G21960
AT2G14610
AT1G19670
AT2G04700
AT5G39250
AT1G04850
AT1G80555
AT5G22850
AT3G50190
AT4G37260
AT3G13150
AT4G30340
AT3G25920
AT5G42370
AT1G03530
AT1G46768
AT2G41450
AT3G56650
AT5G58110
AT3G63210
AT4G05150
AT2G32645
AT5G27210
AT1G10210
AT1G27880
AT1G21000
AT5G67360
AT1G20410
AT4G27460
AT3G05920
AT1G05240
AT3G08943
AT5G48790
AT3G48760
AT3G13300
AT1G71100
AT3G21920
AT5G65250
AT2G29050
AT5G25140
AT3G04790
AT1G67000
AT3G25190
AT1G43580
AT3G20490
AT1G77600
AT3G51180
AT2G30470
AT1G29440
AT2G47780
AT1G63060
AT5G15280
AT1G51170
AT1G08490
AT4G16970
AT5G64600
AT2G17120
AT4G27050
AT3G28430
AT3G59490
AT1G76955
AT3G55120
AT1G32490
AT3G50320
AT2G13360
AT2G31570
AT3G19630
AT1G75540
AT2G30290
AT3G24140
AT1G54170
AT5G28830
AT4G13395
AT2G47485
AT4G38350
AT2G29350
AT1G66870
AT1G16060
AT1G61400
AT1G26670
AT2G45450
AT4G23800
AT3G63240
AT1G47260
AT5G06610
AT4G20460
AT4G09630
AT1G56500
AT5G47970
AT3G22820
AT5G23830
AT2G26080
AT4G15390
AT4G28650
AT3G18680
AT1G06720
AT2G39970
AT1G04940
AT1G05910
AT3G02340
AT2G32580
AT1G23690
AT4G30190
AT4G01310
AT1G61415
AT1G15000
AT1G47570
AT2G44530
AT5G11960
AT1G33270
AT5G17630
AT3G05860
AT3G61060
AT2G16370
AT3G12040
AT5G63110
AT2G04080
AT2G22860
AT2G41590
AT4G09850
AT4G23050
AT1G05630
AT3G21215
AT5G39950
AT1G01970
AT2G40910
AT5G41380
AT1G54150
AT1G63150
AT3G46810
AT5G60910
AT2G30680
AT5G54400
AT5G07790
AT2G01970
AT4G36720
AT1G69550
AT3G22090
AT3G46700
AT2G43820
AT1G50260
AT2G42330
AT5G44040
AT4G14905
AT3G60320
AT2G43130
AT3G15010
AT4G04190
AT4G37690
AT4G14290
AT1G25350
AT2G26210
AT4G13540
AT4G14880
AT5G19920
AT3G45750
AT1G69850
AT4G17010
AT3G04940
AT1G05060
AT5G39130
AT1G15660
AT1G27680
AT5G13530
AT1G31310
AT2G25700
AT2G03060
AT3G62390
AT5G51670
AT2G17033
AT5G43700
AT5G11600
AT5G64240
AT3G08800
AT4G19140
AT5G09420
AT3G57270
AT2G26880
AT4G09670
AT5G04510
AT4G30130
AT1G11755
AT5G48180
AT5G54980
AT5G48850
AT4G39650
AT3G13228
AT4G23760
AT1G49160
AT1G32240
AT1G29290
AT4G09720
AT3G15890
AT4G00440
AT4G09890
AT1G54230
AT4G34640
AT3G44450
AT4G22505
AT1G11700
AT5G55507
AT4G14680
AT2G34655
AT5G55640
AT5G15650
AT3G56150
AT3G29090
AT1G66855
AT4G21705
AT2G25130
AT3G61570
AT1G56553
AT4G12650
AT2G26930
AT2G19820
AT5G48720
AT4G19610
AT3G13380
AT1G07880
AT4G28450
AT3G10120
AT2G47790
AT3G49420
AT1G12460
AT1G24145
AT5G42610
AT1G26190
AT5G58250
AT2G03680
AT2G05540
AT5G47520
AT1G09050
AT4G37320
AT1G58190
AT1G71440
AT5G53850
AT2G17830
AT5G60570
AT2G38220
AT1G19100
AT3G57770
AT4G21830
AT1G61310
AT2G47970
AT1G12270
AT5G40300
AT3G50220
AT2G42780
AT5G03170
AT4G34950
AT5G62390
AT3G29970
AT1G65150
AT3G60330
AT4G24840
AT4G31790
AT2G28080
AT5G13070
AT3G56800
AT1G24050
AT2G16570
AT1G74060
AT5G35525
AT2G31040
AT1G74430
AT3G13490
AT1G61660
AT1G15780
AT3G57470
AT5G65240
AT5G40510
AT4G36030
AT3G27610
AT1G03950
AT3G11620
AT1G02890
AT5G62470
AT5G66850
AT1G18340
AT1G11330
AT3G01070
AT4G17360
AT3G51430
AT4G13680
AT3G10660
AT1G69190
AT4G37940
AT5G25310
AT5G46115
AT2G41370
AT5G60230
AT4G37040
AT1G32260
AT4G24680
AT5G65780
AT1G10430
AT5G46295
AT2G04540
AT5G66052
AT5G10450
AT5G15930
AT1G58430
AT3G63440
AT1G28260
AT4G36040
AT1G07745
AT1G61460
AT1G14685
AT4G10720
AT3G15395
AT1G68410
AT5G40330
AT1G03890
AT4G13430
AT2G27460
AT1G19490
AT1G52600
AT2G34230
AT5G58120
AT5G56490
AT4G01550
AT1G07670
AT1G68080
AT1G08910
AT1G26810
AT1G51660
AT5G61040
AT3G52540
AT4G33010
AT1G54040
AT4G37510
AT1G60870
AT2G15345
AT5G11710
AT2G26250
AT2G46820
AT1G78130
AT1G56180
AT3G57420
AT3G49900
AT1G53635
AT4G32680
AT1G72690
AT5G18030
AT5G40690
AT4G24900
AT4G04770
AT4G14720
AT3G48410
AT4G35905
AT2G45330
AT3G14470
AT5G25470
AT4G10800
AT4G35720
AT1G64080
AT4G30780
AT5G43680
AT1G77690
AT3G16480
AT1G18060
AT1G71770
AT3G10360
AT2G39950
AT5G55810
AT1G29590
AT5G15970
AT5G13240
AT4G20880
AT2G47600
AT5G11340
AT2G22200
AT5G63860
AT1G49500
AT1G27040
AT2G15680
AT2G02950
AT1G01340
AT1G48620
AT3G08960
AT1G26270
AT5G47450
AT1G20630
AT1G61667
AT3G18080
AT1G07050
AT2G21870
AT5G49945
AT2G23140
AT5G58003
AT1G64390
AT4G36860
AT1G68290
AT1G63080
AT2G43280
AT3G55230
AT2G30590
AT2G02130
AT4G29730
AT3G05350
AT1G55915
AT1G54300
AT5G58730
AT5G44440
AT5G32619
AT5G17870
AT5G53710
AT3G02040
AT1G27960
AT5G20830
AT1G07960
AT3G23290
AT1G69930
AT3G05810
AT1G05790
AT2G32030
AT1G72020
AT1G53480
AT3G06710
AT1G71900
AT2G46670
AT4G04880
AT3G12685
AT4G22690
AT3G24490
AT1G03200
AT4G16143
AT4G29030
AT1G01400
AT3G20620
AT2G37180
AT1G27090
AT1G49475
AT4G35430
AT4G27450
AT5G08565
AT5G11440
AT5G66100
AT1G52120
AT2G27150
AT5G22480
AT5G25130
AT1G15210
AT5G52780
AT3G59630
AT2G18880
AT3G07300
AT3G59830
AT4G32730
AT1G20550
AT2G22060
AT1G29520
AT3G21840
AT2G24140
AT1G03010
AT3G62770
AT1G27752
AT5G04250
AT3G23805
AT1G55020
AT5G43780
AT5G11270
AT5G60920
AT1G66850
AT1G21350
AT1G25275
AT1G61580
AT4G29940
AT4G26790
AT4G35300
AT5G42020
AT4G23850
AT1G12710
AT3G60961
AT5G22330
AT3G09030
AT1G12700
AT1G42980
AT5G60730
AT3G42960
AT1G11360
AT2G47820
AT3G20830
AT3G21300
AT2G47070
AT1G10850
AT1G72060
AT3G44880
AT3G21350
AT4G21480
AT1G74130
AT4G11100
AT4G17760
AT1G10810
AT2G40280
AT3G09670
AT3G23810
AT1G22970
AT3G16530
AT3G55060
AT5G06050
AT3G52115
AT1G55000
AT4G39090
AT2G40370
AT5G16640
AT5G12410
AT1G67060
AT4G36480
AT5G57910
AT5G48120
AT5G06230
AT1G45976
AT1G22885
AT2G24180
AT4G16530
AT3G20880
AT5G67140
AT3G45460
AT4G20300
AT4G28556
AT2G37330
AT4G35490
AT3G03305
AT3G53402
AT1G13460
AT2G26860
AT4G10320
AT1G76280
AT4G11140
AT1G09280
AT4G28260
AT1G54080
AT4G00250
AT2G35120
AT2G21260
AT3G27690
AT3G53410
AT1G53280
AT5G39160
AT2G36145
AT1G08670
AT5G35090
AT2G30505
AT1G11655
AT1G54830
AT4G18740
AT4G09570
AT3G18535
AT5G67610
AT3G24510
AT3G04550
AT5G51800
AT4G14710
AT1G49110
AT1G13080
AT3G04370
AT3G04560
AT3G11260
AT2G24640
AT5G51780
AT3G16220
AT3G25790
AT2G14660
AT4G25640
AT2G27080
AT2G18110
AT1G79340
AT4G35240
AT2G30310
AT5G40530
AT2G30170
AT5G59970
AT5G60740
AT5G44670
AT5G66420
AT4G12070
AT4G33450
AT3G11240
AT5G63440
AT1G11160
AT2G25735
AT5G56920
AT4G34215
AT2G29400
AT2G46700
AT2G42770
AT5G25460
AT1G78995
AT4G13820
AT2G38830
AT1G51570
AT2G01730
AT2G14850
AT1G27300
AT2G19950
AT1G30460
AT3G58450
AT1G02920
AT2G28105
AT3G50360
AT1G63560
AT2G26190
AT1G09960
AT4G08180
AT1G25580
AT2G32150
AT2G28410
AT1G24485
AT5G02120
AT5G01110
AT3G62300
AT4G02560
AT3G12020
AT3G18295
AT4G15475
AT1G05030
AT1G76100
AT3G05490
AT4G16650
AT2G17750
AT1G15385
AT5G09320
AT1G76410
AT3G62870
AT5G13050
AT3G02240
AT2G45150
AT1G01280
AT3G12470
AT2G40420
AT1G30820
AT5G42150
AT1G52100
AT5G49410
AT2G20580
AT5G38410
AT3G59770
AT4G24450
AT2G47880
AT3G26770
AT2G40270
AT5G26800
AT1G04380
AT3G25855
AT3G47810
AT4G26830
AT2G47650
AT1G33680
AT1G33440
AT3G45930
AT3G24050
AT1G49720
AT4G21230
AT2G35150
AT4G28440
AT4G39640
AT5G25490
AT5G43910
AT3G09360
AT2G34300
AT1G68340
AT1G32640
AT5G22120
AT5G39190
AT4G24470
AT1G29630
AT2G02040
AT4G12680
AT2G30695
AT3G01323
AT5G28770
AT2G25490
AT2G34960
AT1G77080
AT5G08320
AT1G67865
AT1G29660
AT5G64610
AT5G37020
AT3G22480
AT4G34710
AT3G55770
AT5G28540
AT5G59530
AT3G23620
AT3G24300
AT1G66760
AT4G02880
AT1G33790
AT3G22880
AT2G26920
AT2G41730
AT4G14455
AT5G43050
AT4G01440
AT3G04120
AT1G78650
AT2G23740
AT3G18290
AT5G45550
AT5G24340
AT1G61065
AT2G25460
AT1G76930
AT1G27360
AT4G17610
AT1G23150
AT3G27310
AT1G29370
AT3G46580
AT2G01260
AT5G63240
AT3G15260
AT4G35680
AT5G50130
AT1G06010
AT1G24460
AT1G75200
AT3G05590
AT4G29050
AT3G07700
AT1G59620
AT5G44400
AT1G59520
AT1G05620
AT2G31540
AT5G43518
AT1G63450
AT4G08910
AT1G53210
AT2G12646
AT1G04190
AT2G01980
AT5G26360
AT4G06676
AT4G39140
AT1G34110
AT4G19985
AT1G12390
AT3G06040
AT3G55510
AT1G30090
AT3G15410
AT4G13810
AT5G07100
AT3G61880
AT5G11430
AT5G61440
AT5G10480
AT5G59105
AT5G22050
AT2G46810
AT4G09770
AT3G48740
AT1G51090
AT5G13860
AT3G02780
AT1G27900
AT5G38780
AT3G27280
AT2G24100
AT1G20070
AT3G25570
AT2G31730
AT5G03100
AT5G52310
AT5G35180
AT1G12420
AT5G42460
AT4G00238
AT3G43110
AT5G62350
AT5G63950
AT2G03050
AT5G02760
AT5G23190
AT2G16860
AT3G20500
AT4G30996
AT5G64740
AT3G61740
AT5G57060
AT3G48900
AT2G28460
AT5G39530
AT4G04040
AT3G21160
AT3G62660
AT2G17550
AT5G65005
AT4G38410
AT5G38060
AT4G17910
AT2G15590
AT5G02590
AT4G22790
AT1G13860
AT5G10380
AT3G47190
AT3G45577
AT2G25605
AT5G14720
AT3G47836
AT5G17520
AT5G26731
AT5G17700
AT1G80950
AT3G09490
AT2G45910
AT5G42830
AT3G26580
AT2G13960
AT2G41070
AT5G10520
AT4G07960
AT4G28397
AT3G02065
AT1G68830
AT4G27810
AT5G11800
AT2G05580
AT3G53340
AT4G10120
AT5G15490
AT2G36840
AT2G18196
AT2G31970
AT3G16520
AT2G25780
AT1G17290
AT2G41710
AT4G03600
AT1G32190
AT1G77670
AT2G45580
AT2G30410
AT3G58660
AT3G57280
AT3G21730
AT3G06250
AT5G61590
AT5G45380
AT4G22214
AT5G02390
AT5G61470
AT3G18200
AT3G15980
AT1G31910
AT4G10030
AT3G18730
AT1G67148
AT1G13930
AT5G63700
AT4G40060
AT3G55380
AT5G57720
AT2G42440
AT1G23720
AT1G52310
AT2G22125
AT5G09978
AT1G07940
AT5G28060
AT1G50620
AT3G01185
AT3G13950
AT2G01830
AT2G31670
AT4G36240
AT2G28150
AT5G35840
AT3G16050
AT5G55460
AT1G30473
AT2G14560
AT2G39580
AT5G53890
AT1G05360
AT3G13050
AT1G30530
AT5G44030
AT1G80260
AT5G55990
AT3G03720
AT3G26110
AT5G03800
AT4G21780
AT3G47390
AT4G21180
AT5G23330
AT4G23882
AT1G53670
AT4G35070
AT1G60430
AT4G35000
AT5G24318
AT3G03630
AT4G17695
AT5G53200
AT4G29750
AT2G28890
AT2G33845
AT2G36750
AT1G18680
AT2G23380
AT5G40730
AT2G24850
AT5G55920
AT1G20405
AT3G18420
AT2G27410
AT2G31280
AT1G07370
AT5G25070
AT5G08260
AT3G53730
AT2G04430
AT3G10880
AT1G12760
AT1G44790
AT5G65090
AT1G29270
AT3G44190
AT5G61290
AT5G50650
AT4G01590
AT5G51120
AT1G25370
AT3G11630
AT1G33102
AT4G14170
AT5G47610
AT1G32370
AT3G57910
AT4G24490
AT1G09940
AT3G28150
AT1G79660
AT5G38980
AT5G23840
AT3G14067
AT4G27430
AT4G31290
AT1G62500
AT3G54100
AT3G29075
AT1G20650
AT4G35060
AT4G24440
AT5G24410
AT2G36350
AT5G41190
AT4G13800
AT3G55030
AT1G02930
AT3G45040
AT5G46870
AT4G19460
AT2G29310
AT1G22980
AT1G66460
AT3G04530
AT3G21290
AT1G71430
AT1G66250
AT1G50560
AT3G62560
AT1G24625
AT5G44580
AT3G50670
AT5G57360
AT2G43440
AT2G38690
AT1G22250
AT5G58350
AT5G42760
AT4G14030
AT4G35190
AT2G29930
AT4G22220
AT1G26660
AT3G07340
AT4G38860
AT1G75830
AT2G31780
AT3G56920
AT5G59730
AT2G46800
AT2G31230
AT3G50180
AT2G29130
AT2G40060
AT4G21460
AT5G51660
AT5G13640
AT1G74780
AT1G52500
AT5G65380
AT4G16162
AT1G09620
AT4G37290
AT5G35200
AT1G19715
AT5G07260
AT5G53350
AT5G49010
AT5G58780
AT3G44730
AT1G31930
AT3G61910
AT2G25850
AT1G10180
AT1G72870
AT1G06148
AT3G10670
AT1G35670
AT2G16650
AT4G12735
AT3G11290
AT5G41560
AT4G25410
AT1G32310
AT4G14520
AT3G28857
AT1G75190
AT2G01620
AT3G49470
AT2G40550
AT4G10600
AT5G56930
AT1G18290
AT4G16050
AT2G24970
AT1G75990
AT1G47980
AT5G50700
AT4G30350
AT5G02800
AT4G13010
AT1G21440
AT5G48070
AT4G12130
AT5G26622
AT2G43340
AT4G32690
AT3G50470
AT4G18340
AT4G14740
AT5G28630
AT2G30350
AT5G46560
AT4G39925
AT2G46505
AT1G27850
AT1G04020
AT3G25840
AT3G15530
AT4G32630
AT4G22570
AT2G03780
AT1G20450
AT5G63080
AT4G11970
AT1G70410
AT5G33210
AT3G04870
AT3G10770
AT2G43150
AT4G35260
AT3G57750
AT2G46490
AT4G00340
AT4G30520
AT5G59960
AT1G27435
AT5G41080
AT1G52930
AT4G03560
AT1G74510
AT1G26110
AT1G03150
AT1G24180
AT2G41705
AT1G80440
AT1G65700
AT3G09230
AT2G41300
AT1G34320
AT2G25180
AT2G20270
AT2G27090
AT1G72340
AT1G28010
AT4G15750
AT1G66320
AT2G34870
AT2G39750
AT5G18020
AT1G11362
AT4G35440
AT1G24190
AT3G51600
AT5G55710
AT2G27285
AT5G18407
AT3G53390
AT4G34570
AT1G77410
AT5G09880
AT5G48390
AT5G04170
AT1G03350
AT5G01210
AT3G21070
AT3G02800
AT1G30470
AT1G73700
AT3G61723
AT4G27420
AT5G48610
AT4G04920
AT5G18050
AT5G64310
AT4G26940
AT5G08620
AT1G72250
AT5G19340
AT2G42230
AT5G01700
AT1G49820
AT2G28040
AT4G17560
AT4G35690
AT3G11480
AT4G08360
AT2G43500
AT1G18260
AT2G21120
AT3G23660
AT4G37270
AT4G02500
AT1G73840
AT1G09820
AT5G06870
AT5G42765
AT5G14920
AT3G02420
AT4G11160
AT4G20910
AT5G10220
AT3G53240
AT4G18670
AT1G80245
AT3G28270
AT3G21295
AT5G05000
AT4G37460
AT5G57580
AT5G52180
AT4G12840
AT5G42670
AT5G27890
AT1G63090
AT4G09420
AT5G01250
AT4G02340
AT1G47970
AT4G13970
AT2G44330
AT4G39280
AT5G46200
AT1G53163
AT1G76900
AT5G20400
AT2G33800
AT1G29430
AT2G33380
AT1G12230
AT5G57345
AT4G29220
AT2G20150
AT5G01400
AT5G63940
AT1G32460
AT1G08940
AT3G55760
AT2G32220
AT5G54010
AT1G67590
AT4G15940
AT1G18640
AT2G03670
AT3G60530
AT1G12050
AT1G27150
AT3G14050
AT1G30700
AT5G64110
AT5G18910
AT4G40070
AT5G61340
AT1G27340
AT5G11360
AT2G38195
AT1G74320
AT3G20290
AT5G07680
AT1G55810
AT4G18660
AT4G35987
AT5G04600
AT1G80480
AT1G65190
AT3G06890
AT1G61100
AT3G27240
AT3G48670
AT1G51670
AT1G34010
AT3G49230
AT5G20240
AT5G24030
AT5G55720
AT3G01750
AT2G38640
AT5G13100
AT5G09680
AT5G64010
AT2G40800
AT2G03390
AT4G11560
AT3G03710
AT5G35560
AT4G32410
AT5G15080
AT5G56240
AT1G76800
AT5G64520
AT5G56270
AT3G49000
AT1G08810
AT4G23770
AT5G51410
AT4G13220
AT5G17760
AT4G31610
AT1G14450
AT1G12310
AT2G47560
AT1G52070
AT4G22050
AT1G05920
AT4G30980
AT3G46870
AT5G57560
AT1G19370
AT1G73350
AT4G16680
AT1G05040
AT1G07350
AT1G64770
AT5G25520
AT3G53570
AT2G37678
AT4G22710
AT4G01060
AT3G57500
AT3G02660
AT1G69420
AT4G33090
AT5G03440
AT2G22070
AT5G25440
AT3G27090
AT3G05936
AT4G36960
AT4G15480
AT2G20670
AT5G35680
AT3G10720
AT5G36260
AT5G58680
AT5G49870
AT2G48020
AT2G26650
AT1G69890
AT5G13280
AT1G72320
AT5G46550
AT1G15810
AT5G61460
AT1G01020
AT3G03070
AT5G10140
AT2G34185
AT3G05500
AT4G13420
AT2G44250
AT3G45260
AT2G02103
AT1G26130
AT5G60750
AT3G21175
AT2G41500
AT1G20132
AT5G28646
AT1G26100
AT3G58690
AT1G06430
AT1G69400
AT1G74270
AT1G80410
AT5G07980
AT5G27650
AT5G25880
AT5G63650
AT3G09560
AT1G06470
AT4G32605
AT2G39130
AT5G26920
AT1G69980
AT2G34600
AT1G67810
AT2G16710
AT1G20440
AT2G26990
AT4G25010
AT1G67370
AT4G37020
AT1G17147
AT1G80310
AT3G23640
AT2G16910
AT1G60783
AT1G54890
AT5G23250
AT1G68660
AT5G39580
AT5G63200
AT3G18600
AT1G12140
AT1G23149
AT1G60230
AT4G10310
AT2G23060
AT5G51760
AT1G78980
AT1G65800
AT4G17483
AT3G19820
AT5G14710
AT1G44010
AT5G54530
AT2G21050
AT1G62710
AT4G02140
AT1G29720
AT5G56795
AT1G47580
AT5G42540
AT5G14890
AT2G18670
AT1G17170
AT1G22985
AT3G19210
AT3G14620
AT4G34930
AT2G30210
AT1G20950
AT2G47010
AT3G18490
AT1G22450
AT1G09560
AT1G71070
AT3G14190
AT4G38640
AT1G02700
AT5G23820
AT5G62430
AT5G13780
AT3G05670
AT4G24610
AT4G31570
AT1G50400
AT1G45207
AT1G13609
AT5G66630
AT4G12230
AT1G58290
AT1G29300
AT5G55970
AT5G45360
AT4G10550
AT3G52130
AT1G17455
AT4G35700
AT5G15802
AT3G16320
AT5G35570
AT3G48160
AT4G32840
AT3G10690
AT2G18940
AT3G02560
AT5G13870
AT2G20250
AT3G09600
AT3G29100
AT5G37930
AT1G06450
AT2G46980
AT1G01420
AT3G18960
AT4G11260
AT5G24120
AT1G06690
AT1G60890
AT4G34265
AT5G58540
AT1G11320
AT3G09720
AT5G20330
AT3G50080
AT4G38440
AT5G47570
AT4G27240
AT3G48600
AT5G05090
AT1G54790
AT1G58225
AT4G36020
AT1G30890
AT5G53930
AT1G23600
AT1G28135
AT5G50090
AT1G14560
AT1G63630
AT5G15710
AT5G38435
AT3G56710
AT5G50550
AT3G07660
AT1G64450
AT1G49975
AT3G03750
AT3G14430
AT2G14846
AT3G29360
AT4G32190
AT3G07680
AT2G33500
AT3G53950
AT1G51450
AT3G05690
AT5G62180
AT1G27320
AT2G36560
AT2G05380
AT5G28610
AT1G49230
AT5G58860
AT2G37340
AT3G14900
AT1G14400
AT2G28710
AT4G08980
AT5G39570
AT2G44480
AT1G53000
AT3G60960
AT5G36180
AT1G27310
AT3G20110
AT5G04070
AT1G69770
AT4G00370
AT2G38140
AT3G52640
AT3G51310
AT2G48160
AT1G16920
AT3G23780
AT1G04220
AT3G16110
AT3G04850
AT5G04800
```
