## Supplementary material for "A comprehensive map of preferentially located motifs reveals distinct proximal *cis*-regulatory elements in plants": AAAGTTAC_containing_gene_set.txt

```
#Occurences of AAAGTTAC between -24 and 90 (positions relative to the transcription start site)
#278 sequences with AAAGTTAC in this interval
#1.35% of the sequences in promoter set with AAAGTTAC (set with 20573 sequences)
AT5G03660
AT5G05110
AT2G04940
AT1G12950
AT4G09670
AT3G02065
AT4G11160
AT4G35580
AT5G08500
AT4G33460
AT2G33060
AT5G26800
AT5G20150
AT5G64816
AT3G59480
AT1G69770
AT4G32540
AT1G78470
AT5G05330
AT4G21680
AT1G18950
AT1G69980
AT3G52620
AT1G06410
AT2G02910
AT5G14910
AT1G56290
AT4G12432
AT5G18480
AT5G04510
AT1G62510
AT4G00895
AT2G20770
AT4G14819
AT2G32580
AT1G14710
AT2G47600
AT1G80245
AT3G61160
AT1G05570
AT3G23600
AT2G22870
AT2G25880
AT5G45540
AT2G32660
AT5G48880
AT5G53730
AT2G26810
AT3G20190
AT3G48160
AT5G61460
AT1G77470
AT5G37720
AT1G78620
AT1G56340
AT1G24310
AT4G24020
AT4G29050
AT1G66510
AT4G34560
AT5G62180
AT2G02950
AT1G05810
AT5G42830
AT4G29220
AT1G14360
AT3G26850
AT5G43518
AT2G21960
AT3G49320
AT3G17940
AT4G12490
AT5G22750
AT1G06580
AT5G48850
AT5G47570
AT2G31540
AT5G55710
AT2G05580
AT1G60970
AT3G62390
AT1G14315
AT4G15715
AT3G08670
AT2G23740
AT1G51200
AT4G15920
AT1G12310
AT5G57830
AT2G01470
AT2G28040
AT1G15000
AT2G15090
AT1G07705
AT1G67148
AT3G57140
AT5G64600
AT2G30870
AT5G64610
AT1G19370
AT3G48020
AT3G53570
AT1G58420
AT2G24570
AT1G05240
AT3G57150
AT5G36260
AT5G23880
AT2G14560
AT5G06070
AT4G31490
AT3G21920
AT5G14410
AT2G36800
AT5G55200
AT1G76120
AT1G08490
AT1G14350
AT1G21710
AT5G46940
AT5G11440
AT3G05810
AT1G14460
AT2G14610
AT5G53710
AT5G56910
AT5G14320
AT4G25960
AT5G12440
AT1G48600
AT4G20860
AT5G45910
AT3G27310
AT1G73840
AT4G24090
AT4G35570
AT5G55700
AT4G08180
AT3G42860
AT1G04940
AT3G26550
AT5G58780
AT4G32520
AT3G11980
AT2G43520
AT2G36750
AT4G32840
AT5G11670
AT5G18140
AT3G49000
AT5G13010
AT1G09820
AT1G14880
AT5G01040
AT5G28910
AT2G20780
AT4G32860
AT4G31540
AT5G60740
AT1G60260
AT1G12050
AT1G55810
AT4G21670
AT2G47220
AT1G18080
AT3G57360
AT1G51730
AT3G53340
AT4G10110
AT4G31310
AT5G60580
AT4G12430
AT3G10660
AT4G37290
AT2G37260
AT4G38240
AT1G04850
AT1G54120
AT1G50200
AT4G13420
AT5G08620
AT5G05090
AT1G70985
AT2G39560
AT5G38410
AT1G26130
AT2G17720
AT5G44420
AT2G18880
AT2G35210
AT1G73805
AT2G28080
AT2G21160
AT5G28830
AT3G60330
AT3G04560
AT3G29760
AT5G27610
AT4G39140
AT3G13300
AT2G43130
AT5G38060
AT1G24320
AT5G48470
AT5G51970
AT1G11950
AT5G17090
AT3G61570
AT4G25900
AT5G46050
AT1G02220
AT4G10800
AT1G08410
AT1G09060
AT1G68600
AT1G26670
AT5G19070
AT1G30440
AT2G27285
AT4G00200
AT4G01270
AT5G24980
AT5G38220
AT4G29310
AT1G20980
AT5G27230
AT4G00900
AT2G40950
AT3G01513
AT5G47950
AT3G20898
AT5G62390
AT2G29490
AT3G57750
AT5G62850
AT2G21970
AT1G73960
AT1G48598
AT1G79470
AT1G47380
AT1G01490
AT3G16220
AT5G65240
AT5G25350
AT1G53210
AT5G48070
AT3G51610
AT1G30360
AT1G59620
AT1G07530
AT3G04090
AT5G58920
AT5G51980
AT2G02515
AT5G60910
AT5G09880
AT4G22160
AT4G13010
AT3G59490
AT5G18650
AT4G14880
AT5G43210
AT1G32090
AT5G57820
AT1G17340
AT3G04550
AT5G64640
AT5G24410
AT5G56795
AT2G31350
AT1G76280
AT3G48850
AT5G55210
AT4G36280
AT4G32400
AT4G03560
AT2G28470
AT4G38170
```
