## Supplementary material for "A comprehensive map of preferentially located motifs reveals distinct proximal *cis*-regulatory elements in plants": AAAGTTCA_containing_gene_set.txt

```
#Occurences of AAAGTTCA between -56 and 50 (positions relative to the transcription start site)
#267 sequences with AAAGTTCA in this interval
#1.30% of the sequences in promoter set with AAAGTTCA (set with 20573 sequences)
AT5G50130
AT3G09490
AT1G12390
AT4G36480
AT5G24790
AT4G35520
AT5G35180
AT5G59500
AT1G27752
AT2G19970
AT5G60920
AT3G54260
AT3G61110
AT1G01970
AT2G05540
AT3G18535
AT2G04430
AT2G28470
AT1G08980
AT1G63420
AT4G34930
AT4G18210
AT2G26860
AT1G11330
AT1G03457
AT2G33070
AT5G64490
AT2G40910
AT1G61240
AT5G07790
AT1G50620
AT2G18670
AT3G06190
AT5G13700
AT5G19200
AT1G80260
AT3G53400
AT3G53402
AT3G22880
AT5G10220
AT1G72940
AT5G42670
AT2G29410
AT5G13760
AT5G66420
AT1G12460
AT5G04390
AT5G39580
AT1G33520
AT5G07370
AT5G43870
AT4G35530
AT5G01830
AT1G13609
AT4G00080
AT3G48600
AT5G53650
AT3G15010
AT5G41070
AT5G39590
AT4G00250
AT4G33925
AT4G32630
AT1G29410
AT3G24860
AT1G27040
AT5G66410
AT4G38440
AT4G24490
AT2G17820
AT1G05790
AT3G61550
AT2G38870
AT4G12650
AT1G63050
AT1G67865
AT1G07370
AT4G24100
AT2G39100
AT3G01190
AT2G24850
AT3G62830
AT5G42500
AT5G19300
AT5G09790
AT2G34185
AT1G52500
AT1G27045
AT1G28380
AT2G35910
AT1G32190
AT1G54830
AT5G24610
AT2G39000
AT2G41730
AT2G41500
AT1G09960
AT2G25140
AT2G01735
AT5G07260
AT5G24640
AT1G61570
AT4G17350
AT2G28110
AT3G14890
AT2G28460
AT5G49850
AT5G62750
AT5G10140
AT2G30070
AT1G31440
AT1G04190
AT1G53050
AT4G22160
AT1G05310
AT3G18420
AT2G36240
AT1G16690
AT3G05936
AT5G61030
AT3G01290
AT2G21830
AT1G30670
AT1G01140
AT2G35215
AT1G14600
AT5G06760
AT3G18030
AT4G19050
AT3G14900
AT1G53590
AT5G57720
AT1G70410
AT5G03120
AT2G48020
AT5G35560
AT1G72730
AT1G69980
AT3G07410
AT1G26110
AT1G49980
AT1G33102
AT5G26850
AT4G24110
AT3G50430
AT1G60230
AT3G15530
AT5G18260
AT1G66140
AT4G18372
AT1G66940
AT3G53930
AT5G13690
AT2G15680
AT5G09320
AT5G10520
AT5G51660
AT5G61040
AT4G37320
AT2G34410
AT1G42980
AT2G35035
AT3G24870
AT3G12820
AT5G02600
AT5G49870
AT1G12230
AT2G26540
AT3G03950
AT2G26190
AT3G07650
AT1G60500
AT5G37980
AT5G45550
AT3G22480
AT1G18485
AT4G19006
AT1G20680
AT3G50845
AT5G58110
AT2G03670
AT4G21745
AT2G04780
AT1G47870
AT3G07100
AT2G43150
AT5G18910
AT1G17090
AT3G04700
AT1G71480
AT4G14410
AT1G69480
AT4G25410
AT1G76240
AT4G32400
AT4G14570
AT4G11140
AT4G13395
AT1G13930
AT1G12340
AT5G61450
AT3G20330
AT3G62130
AT1G59620
AT4G02350
AT1G01340
AT4G36770
AT2G25680
AT1G73350
AT1G18060
AT2G16595
AT4G16680
AT1G65660
AT2G33800
AT1G55760
AT1G23600
AT5G64680
AT3G05920
AT5G58120
AT1G30230
AT3G06650
AT4G24020
AT1G51745
AT1G55260
AT5G58130
AT3G28857
AT3G21840
AT1G63295
AT5G46330
AT2G30695
AT4G34950
AT3G59200
AT5G02590
AT2G16650
AT4G27420
AT2G30170
AT3G60960
AT1G55900
AT4G13350
AT2G18100
AT1G66080
AT1G27090
AT1G05205
AT3G51130
AT2G19110
AT1G72340
AT1G60010
AT3G23610
AT3G23310
AT4G28980
AT3G47030
AT3G14560
AT4G38860
AT4G00238
AT4G29030
AT3G44880
AT5G11080
AT3G50220
AT3G09360
AT5G43860
AT5G45390
AT5G42680
AT2G28105
AT2G36310
AT4G17360
AT1G54450
AT3G46690
```
