## Supplementary material for "A comprehensive map of preferentially located motifs reveals distinct proximal *cis*-regulatory elements in plants": AAAGTTT_containing_gene_set.txt

```
#Occurences of AAAGTTT between 4 and 19 (positions relative to the transcription start site)
#410 sequences with AAAGTTT in this interval
#1.99% of the sequences in promoter set with AAAGTTT (set with 20573 sequences)
AT4G22880
AT1G77410
AT2G47880
AT1G74490
AT5G63940
AT1G06430
AT2G34960
AT1G20950
AT4G24920
AT4G14455
AT1G80870
AT1G60783
AT3G26110
AT3G21080
AT1G49975
AT1G65000
AT3G12410
AT2G47010
AT5G19920
AT4G09850
AT1G66230
AT1G11925
AT3G11240
AT2G23000
AT4G28610
AT4G13810
AT5G38435
AT3G03630
AT2G38690
AT3G22460
AT5G45310
AT1G79790
AT3G50360
AT3G21215
AT3G62690
AT4G24840
AT2G28410
AT1G67590
AT3G49210
AT4G17610
AT1G25370
AT1G31970
AT2G02040
AT1G33270
AT4G17500
AT2G29400
AT1G27670
AT4G36240
AT2G31670
AT1G68650
AT5G48940
AT4G05150
AT4G32760
AT1G17147
AT1G72830
AT3G14430
AT3G20960
AT1G12760
AT1G20132
AT3G23780
AT2G46820
AT5G09680
AT2G17750
AT5G52780
AT4G39650
AT3G47650
AT5G02220
AT1G79660
AT4G17483
AT5G08565
AT1G75200
AT2G36840
AT2G31970
AT1G02890
AT3G07580
AT4G15880
AT2G30290
AT4G18372
AT5G26360
AT1G02930
AT4G26580
AT5G10380
AT5G17790
AT1G65410
AT1G71970
AT4G36860
AT4G11100
AT5G62470
AT4G33010
AT5G12410
AT1G09050
AT5G38980
AT1G64450
AT5G06130
AT2G29440
AT4G27450
AT3G48760
AT1G11320
AT3G59630
AT1G22980
AT5G14920
AT2G39630
AT1G02920
AT5G61290
AT3G57270
AT2G36350
AT3G58380
AT3G47190
AT5G63140
AT2G39970
AT4G26080
AT1G76100
AT5G46340
AT3G01750
AT2G32150
AT1G29370
AT3G54100
AT1G29560
AT1G80950
AT1G68660
AT4G34790
AT3G49900
AT1G19950
AT1G28327
AT4G24610
AT5G44440
AT2G26930
AT5G58730
AT2G41300
AT5G52180
AT2G46535
AT4G04770
AT5G56790
AT3G49780
AT5G39570
AT1G06720
AT5G02390
AT4G21180
AT1G19715
AT3G47836
AT5G03800
AT1G27310
AT3G15260
AT2G05580
AT1G63180
AT1G80440
AT1G05590
AT1G25550
AT2G26210
AT5G08320
AT1G54230
AT5G59150
AT3G50930
AT1G62150
AT1G67170
AT5G64240
AT2G40950
AT3G26935
AT1G01420
AT2G03050
AT2G44745
AT5G46115
AT1G71070
AT3G19970
AT5G59530
AT1G65700
AT3G23805
AT3G51430
AT1G26190
AT3G43150
AT1G19940
AT1G06450
AT4G20460
AT4G24470
AT4G13220
AT2G35120
AT1G70890
AT3G45260
AT1G30530
AT2G04540
AT5G23760
AT5G67140
AT1G12710
AT3G25920
AT3G21690
AT1G61400
AT1G68410
AT5G24030
AT1G75990
AT5G54770
AT2G44310
AT3G47390
AT1G15210
AT1G78810
AT4G34970
AT3G54000
AT5G25520
AT2G01760
AT1G69190
AT5G56490
AT1G60000
AT5G65930
AT4G35440
AT1G72020
AT5G44670
AT5G26622
AT4G13800
AT5G55460
AT1G25580
AT4G26790
AT1G53633
AT3G11630
AT4G05430
AT4G09770
AT3G19190
AT5G43670
AT2G23150
AT1G28260
AT4G37260
AT5G09760
AT3G23290
AT4G26940
AT5G13870
AT1G01560
AT1G11362
AT5G56120
AT2G31280
AT4G19610
AT1G35670
AT3G28150
AT1G16060
AT2G33500
AT1G56553
AT2G22125
AT4G31290
AT1G27900
AT4G11160
AT1G28300
AT3G10360
AT2G41450
AT5G66550
AT4G14320
AT1G52070
AT1G04940
AT3G46810
AT3G55060
AT4G39050
AT4G33490
AT4G18340
AT3G29360
AT5G06420
AT3G12470
AT1G53140
AT2G24100
AT1G73240
AT5G64440
AT1G49040
AT4G39090
AT5G55810
AT3G15900
AT4G28450
AT4G08360
AT2G22640
AT2G37330
AT4G22790
AT2G46810
AT5G27210
AT1G18260
AT4G34710
AT2G43340
AT4G11020
AT5G13050
AT2G36560
AT5G22070
AT2G18910
AT5G22480
AT2G13360
AT4G22710
AT5G46190
AT4G02340
AT3G02800
AT3G55030
AT5G23130
AT1G46768
AT1G29430
AT1G65190
AT1G50260
AT2G27030
AT4G04920
AT5G45390
AT5G43185
AT3G15410
AT3G44450
AT4G18740
AT3G04870
AT5G46560
AT2G33710
AT5G28610
AT5G23830
AT2G22860
AT1G50570
AT4G14240
AT3G57280
AT4G19140
AT5G17020
AT3G12587
AT1G56670
AT1G07860
AT3G20490
AT2G31780
AT1G08670
AT5G41380
AT5G28770
AT2G20150
AT5G22330
AT1G15670
AT5G62350
AT3G49320
AT1G07745
AT1G78650
AT5G15710
AT3G21295
AT2G16570
AT3G01070
AT2G14850
AT2G46800
AT4G30410
AT2G25310
AT5G15490
AT1G56180
AT1G76410
AT1G72320
AT3G22090
AT3G21160
AT1G20450
AT1G73810
AT1G51170
AT4G32190
AT2G14846
AT1G17170
AT4G05000
AT5G66850
AT2G23140
AT1G27150
AT1G54510
AT4G22690
AT5G16640
AT2G34600
AT5G07790
AT1G53280
AT2G03060
AT5G03100
AT1G33440
AT1G33680
AT1G61100
AT5G51200
AT3G28430
AT5G01400
AT5G15600
AT4G32410
AT5G65840
AT2G22070
AT1G21000
AT5G43780
AT1G52540
AT3G51310
AT5G58860
AT2G27420
AT4G35720
AT5G23820
AT4G19690
AT1G04380
AT1G20440
AT1G75830
AT5G19030
AT3G15890
AT3G18290
AT3G07300
AT1G11655
AT5G22130
AT5G61340
AT1G54550
AT4G23050
AT5G42150
AT1G62400
AT3G58690
AT4G35430
AT1G11360
AT4G39280
AT5G65250
AT1G30820
AT5G28540
AT3G21710
AT2G16860
AT5G50180
AT2G34655
AT1G53635
AT4G33140
AT1G60660
AT2G46540
AT1G75540
AT2G17120
AT3G23490
AT3G52640
AT2G35150
AT5G11340
AT1G77290
AT2G21120
AT2G24140
AT5G46295
```
