## Supplementary material for "A comprehensive map of preferentially located motifs reveals distinct proximal *cis*-regulatory elements in plants": AAAGTTTA_containing_gene_set.txt

```
#Occurences of AAAGTTTA between -14 and 39 (positions relative to the transcription start site)
#252 sequences with AAAGTTTA in this interval
#1.22% of the sequences in promoter set with AAAGTTTA (set with 20573 sequences)
AT5G59960
AT5G58470
AT4G00370
AT3G56150
AT1G69550
AT4G32190
AT1G63180
AT5G44580
AT1G75540
AT5G54400
AT1G63090
AT5G55507
AT1G11320
AT1G58290
AT3G15410
AT5G22070
AT3G21160
AT5G44020
AT1G79790
AT1G28410
AT2G22125
AT4G31290
AT4G15750
AT4G27810
AT1G49110
AT3G14067
AT1G68185
AT4G39090
AT5G04610
AT1G05920
AT1G36732
AT4G17483
AT1G61100
AT4G13810
AT5G63140
AT3G58130
AT2G44330
AT3G19190
AT1G66850
AT1G11160
AT4G14560
AT5G61300
AT4G03115
AT1G26190
AT1G53650
AT4G04770
AT5G55390
AT1G36730
AT3G58690
AT1G71070
AT1G49820
AT5G23900
AT2G25490
AT2G23140
AT3G12120
AT1G02930
AT2G42770
AT5G38980
AT2G34230
AT3G21710
AT2G03050
AT5G63940
AT3G51310
AT5G57250
AT4G32410
AT5G26360
AT1G75830
AT5G03795
AT1G68390
AT2G22640
AT1G72830
AT4G21780
AT4G02340
AT3G62690
AT5G40730
AT5G64440
AT1G19715
AT3G58380
AT4G16650
AT3G62870
AT3G19630
AT3G51430
AT2G26880
AT3G44590
AT5G64520
AT5G16640
AT3G24120
AT4G27450
AT4G18340
AT4G33580
AT5G45390
AT3G02340
AT5G48720
AT4G10310
AT3G45260
AT1G49040
AT4G05150
AT5G44440
AT5G19250
AT5G59530
AT4G10320
AT1G05040
AT4G08360
AT1G12710
AT3G11530
AT3G20490
AT3G15730
AT5G55640
AT2G20150
AT1G12980
AT2G41430
AT1G02890
AT1G80870
AT3G11980
AT2G02040
AT4G34720
AT4G34400
AT1G27960
AT4G25810
AT4G33490
AT3G23580
AT5G47890
AT1G16780
AT2G30290
AT1G30530
AT3G04870
AT5G11270
AT2G46810
AT1G66230
AT3G21870
AT2G25460
AT5G42500
AT2G13540
AT3G15500
AT4G10550
AT2G20580
AT5G57035
AT3G47190
AT3G09900
AT1G74130
AT4G21830
AT5G61190
AT5G49010
AT1G76955
AT3G23290
AT1G62400
AT1G65190
AT1G71970
AT2G30680
AT1G77670
AT4G40060
AT1G08410
AT3G02800
AT1G21000
AT1G05550
AT1G35470
AT2G44250
AT1G53000
AT4G21230
AT1G53670
AT5G62950
AT1G02160
AT1G17147
AT4G13820
AT1G11720
AT2G46020
AT1G15670
AT1G02920
AT3G06650
AT5G62290
AT1G64450
AT2G26430
AT5G46560
AT3G02200
AT1G62500
AT2G40340
AT2G25700
AT5G11360
AT4G11970
AT5G42110
AT3G03770
AT5G43185
AT3G52540
AT2G47600
AT2G27420
AT1G33680
AT4G24470
AT3G44600
AT4G22235
AT1G11410
AT1G06430
AT1G03220
AT1G69190
AT2G34870
AT5G08415
AT5G40300
AT2G28410
AT2G17550
AT4G15680
AT2G25180
AT3G55120
AT2G13360
AT4G23820
AT5G60920
AT3G07340
AT2G34655
AT2G29930
AT3G49300
AT1G67170
AT1G51170
AT4G14455
AT3G04320
AT1G27900
AT1G58220
AT5G37020
AT1G31970
AT1G03150
AT1G63560
AT5G14140
AT5G05520
AT1G11360
AT5G58860
AT1G64910
AT3G21620
AT2G27830
AT4G11140
AT1G08940
AT5G57820
AT2G03060
AT5G18050
AT5G27890
AT2G30880
AT2G15590
AT2G04220
AT5G67385
AT2G12646
AT4G28397
AT5G36001
AT3G07890
AT1G29290
AT5G52180
AT4G11980
AT4G35690
AT1G11655
AT4G21670
AT4G37690
AT5G65840
AT3G53490
AT4G20460
AT4G23020
AT5G18020
AT3G59630
```
