## Supplementary material for "A comprehensive map of preferentially located motifs reveals distinct proximal *cis*-regulatory elements in plants": AAAGTTTC_containing_gene_set.txt

```
#Occurences of AAAGTTTC between 2 and 16 (positions relative to the transcription start site)
#83 sequences with AAAGTTTC in this interval
#0.40% of the sequences in promoter set with AAAGTTTC (set with 20573 sequences)
AT5G08565
AT5G09680
AT3G12587
AT1G10810
AT3G15900
AT3G21295
AT1G29560
AT5G43670
AT5G09760
AT2G23150
AT1G29370
AT4G15880
AT1G07860
AT5G23130
AT2G38690
AT4G09770
AT1G20132
AT5G61290
AT1G05590
AT5G63110
AT5G64240
AT1G76410
AT3G25920
AT4G11020
AT3G48760
AT1G25580
AT1G60783
AT2G47880
AT5G10380
AT2G34600
AT2G36350
AT3G22090
AT3G49320
AT1G01420
AT1G27150
AT5G67140
AT5G43780
AT2G37330
AT3G21215
AT5G17790
AT4G18372
AT4G30410
AT2G33500
AT4G24840
AT4G11100
AT5G44670
AT3G26935
AT5G63240
AT1G72320
AT3G21080
AT3G44450
AT5G47610
AT5G26622
AT1G50260
AT5G46295
AT3G20960
AT3G43150
AT4G14240
AT2G36560
AT5G38435
AT3G49780
AT2G31280
AT1G29430
AT3G23490
AT1G50570
AT1G78995
AT1G77690
AT2G46540
AT4G17610
AT2G35150
AT1G54510
AT1G17170
AT1G20440
AT5G39570
AT3G15890
AT1G65410
AT1G06720
AT1G19940
AT2G35120
AT1G15210
AT2G31670
AT5G66850
AT3G21690
```
