## Supplementary material for "A comprehensive map of preferentially located motifs reveals distinct proximal *cis*-regulatory elements in plants": AAAGTTTT_containing_gene_set.txt

```
#Occurences of AAAGTTTT between 8 and 16 (positions relative to the transcription start site)
#103 sequences with AAAGTTTT in this interval
#0.50% of the sequences in promoter set with AAAGTTTT (set with 20573 sequences)
AT2G27030
AT3G47390
AT3G15260
AT5G45310
AT5G66550
AT3G46810
AT1G54550
AT3G11630
AT1G53635
AT3G47650
AT5G65250
AT1G62150
AT5G55810
AT3G23780
AT1G78650
AT3G19970
AT5G15490
AT2G16570
AT2G22070
AT1G53633
AT5G27210
AT1G28260
AT1G79660
AT1G75200
AT5G24030
AT4G22710
AT4G13220
AT4G35440
AT5G46115
AT4G24920
AT1G52540
AT2G01760
AT2G36840
AT1G60000
AT1G20450
AT5G65930
AT5G23830
AT1G70890
AT5G14920
AT3G49210
AT4G21180
AT2G47010
AT3G10360
AT2G43340
AT1G46768
AT2G40950
AT5G13050
AT1G56553
AT5G03100
AT4G36240
AT5G54770
AT4G14320
AT2G05580
AT2G04540
AT3G03630
AT3G01750
AT5G52780
AT1G25550
AT4G35430
AT2G26930
AT1G25370
AT1G72020
AT3G11240
AT3G49900
AT4G13800
AT4G19610
AT3G07300
AT4G20460
AT5G58730
AT4G05000
AT1G56180
AT5G56490
AT1G08670
AT2G17120
AT1G35670
AT3G12470
AT1G77410
AT3G29360
AT2G22860
AT4G34970
AT4G04920
AT1G30820
AT4G09850
AT5G01400
AT4G19690
AT5G51200
AT4G24610
AT2G29440
AT2G33710
AT1G19950
AT1G65700
AT3G28150
AT1G28300
AT3G26110
AT1G52070
AT1G11362
AT2G14850
AT5G46340
AT5G06420
AT5G23820
AT3G21710
AT1G07745
AT5G28770
```
