## Supplementary material for "A comprehensive map of preferentially located motifs reveals distinct proximal *cis*-regulatory elements in plants": AAATA_containing_gene_set.txt

```
#Occurences of AAATA between -9 and 46 (positions relative to the transcription start site)
#8584 sequences with AAATA in this interval
#41.72% of the sequences in promoter set with AAATA (set with 20573 sequences)
AT3G54200
AT3G03880
AT5G64140
AT2G38465
AT5G06210
AT2G22930
AT5G66360
AT1G49860
AT1G05000
AT4G29620
AT3G18090
AT3G59030
AT5G48730
AT5G09390
AT1G79660
AT4G17300
AT5G45600
AT4G15780
AT1G70270
AT5G16620
AT3G51550
AT2G26870
AT5G03040
AT2G41730
AT1G59359
AT4G33905
AT1G10600
AT2G23700
AT1G01510
AT5G28640
AT2G23093
AT2G30440
AT1G79430
AT1G18330
AT3G62060
AT5G65207
AT2G17780
AT4G23990
AT2G44500
AT3G26934
AT4G28830
AT5G62540
AT5G43770
AT1G50630
AT2G34620
AT4G13680
AT3G09270
AT4G05200
AT5G45710
AT1G22140
AT5G46030
AT4G19160
AT5G45770
AT2G41610
AT4G31960
AT1G52700
AT4G23730
AT5G10630
AT1G33390
AT1G04280
AT5G25260
AT3G21060
AT1G72990
AT1G77710
AT3G01290
AT4G10150
AT5G02310
AT5G42000
AT3G20120
AT4G12545
AT3G03341
AT4G26060
AT1G30520
AT3G19580
AT1G57590
AT1G07485
AT3G45170
AT1G74530
AT5G49530
AT3G52310
AT1G48450
AT2G27970
AT5G04310
AT3G12950
AT1G48420
AT3G22570
AT1G70510
AT3G14870
AT1G06060
AT4G24540
AT1G74800
AT4G15430
AT1G68800
AT2G16505
AT4G18670
AT5G16290
AT4G12480
AT1G55210
AT3G09840
AT5G03360
AT1G14660
AT3G01240
AT4G33510
AT2G33420
AT3G27570
AT1G72950
AT1G76250
AT4G16710
AT5G11080
AT3G11900
AT2G24260
AT3G15300
AT4G34760
AT3G24430
AT1G18650
AT4G00026
AT1G31010
AT1G80570
AT5G47200
AT1G23010
AT2G45470
AT2G39530
AT2G15890
AT5G14150
AT3G01860
AT4G13230
AT1G63860
AT5G43190
AT5G05365
AT1G08510
AT5G23903
AT1G76570
AT1G56190
AT5G54890
AT1G60140
AT2G45280
AT2G45110
AT1G52830
AT1G17300
AT5G56860
AT5G55570
AT4G32050
AT5G27320
AT3G16410
AT1G13170
AT4G15690
AT2G34355
AT5G22310
AT4G13450
AT2G21950
AT4G37520
AT1G13635
AT1G11540
AT5G46150
AT2G03420
AT5G02880
AT5G53110
AT4G31850
AT2G04340
AT1G33490
AT1G12200
AT3G19430
AT1G66140
AT2G44260
AT1G76210
AT3G51820
AT5G37730
AT4G33130
AT1G56220
AT1G52140
AT1G28305
AT5G02830
AT5G52030
AT3G06895
AT2G01810
AT1G67880
AT5G04410
AT4G14790
AT2G23910
AT4G15248
AT5G16610
AT4G22200
AT5G23360
AT1G03850
AT2G41520
AT4G22610
AT2G19900
AT4G14940
AT2G23410
AT1G21100
AT1G48480
AT1G49840
AT4G35310
AT1G08065
AT3G29400
AT3G13210
AT5G05590
AT4G11140
AT5G57670
AT1G30710
AT4G38850
AT4G34520
AT1G19300
AT3G24530
AT1G68490
AT2G27385
AT3G27940
AT2G46140
AT2G17190
AT2G24580
AT2G43745
AT5G04420
AT1G06680
AT4G16700
AT5G05370
AT5G24130
AT1G43850
AT4G25590
AT5G35940
AT1G22050
AT4G09000
AT5G05965
AT1G72110
AT1G29380
AT4G25810
AT3G52580
AT2G33590
AT5G51660
AT5G63450
AT5G08080
AT5G39450
AT4G29980
AT2G20190
AT3G25070
AT4G09750
AT5G55640
AT4G12230
AT3G29110
AT3G29152
AT3G61460
AT3G13630
AT5G51400
AT2G16570
AT4G13720
AT2G39200
AT3G15370
AT4G19112
AT5G11020
AT1G65090
AT3G63040
AT4G21390
AT5G40230
AT4G21610
AT2G34190
AT4G27340
AT3G13100
AT2G03710
AT2G33520
AT5G10170
AT4G00770
AT2G18240
AT3G23310
AT2G22230
AT3G07820
AT1G22200
AT2G21230
AT5G64770
AT1G18440
AT5G02500
AT2G43260
AT5G59780
AT5G53940
AT5G02640
AT5G13650
AT1G18280
AT5G58480
AT2G38750
AT4G25110
AT5G27830
AT1G20810
AT5G44572
AT3G48630
AT1G02820
AT5G28237
AT2G46735
AT2G31985
AT1G13650
AT3G27520
AT5G02270
AT1G45015
AT3G56710
AT2G29190
AT5G53550
AT4G32880
AT5G22980
AT5G26330
AT1G48440
AT1G76890
AT5G38170
AT1G61590
AT5G35580
AT4G16490
AT1G04710
AT1G29690
AT1G14870
AT4G13800
AT2G27760
AT3G62370
AT5G20350
AT4G36740
AT4G13890
AT3G55310
AT1G27690
AT3G01680
AT3G20490
AT1G68300
AT4G26340
AT1G53570
AT3G01430
AT5G35490
AT4G14720
AT4G26900
AT4G14030
AT2G41240
AT5G13380
AT3G54140
AT2G38060
AT1G73770
AT4G20400
AT5G35460
AT2G36380
AT4G14100
AT3G02460
AT2G29180
AT2G32960
AT1G49640
AT5G15060
AT5G44390
AT5G26717
AT5G15680
AT3G03760
AT3G01980
AT5G03030
AT1G75130
AT4G16500
AT5G60890
AT4G13460
AT1G56060
AT4G15650
AT5G48230
AT1G10390
AT3G55240
AT3G26550
AT5G37478
AT3G06460
AT1G26190
AT4G39260
AT4G16447
AT4G23950
AT1G54250
AT3G15010
AT1G67660
AT3G11800
AT2G36210
AT2G40390
AT5G55180
AT5G37660
AT4G38092
AT1G78370
AT4G22680
AT5G40880
AT5G66390
AT4G21580
AT2G23800
AT2G28400
AT4G35220
AT5G23820
AT5G50430
AT4G33380
AT1G78970
AT5G01980
AT1G49870
AT1G65440
AT4G34050
AT2G39380
AT2G34470
AT5G21150
AT5G16450
AT1G69523
AT3G17900
AT3G17365
AT5G38000
AT4G30770
AT4G38580
AT2G28510
AT5G25470
AT4G34670
AT5G62110
AT3G15340
AT4G23350
AT1G12420
AT5G57090
AT1G28490
AT5G23460
AT1G11190
AT1G64810
AT5G54190
AT3G24560
AT4G20780
AT3G56620
AT1G60430
AT3G51530
AT4G25290
AT1G60770
AT1G26250
AT2G29125
AT1G72510
AT1G10865
AT1G02660
AT2G35940
AT2G43910
AT1G55320
AT3G55320
AT4G38760
AT1G30825
AT2G42510
AT2G40620
AT1G72150
AT1G09980
AT5G06330
AT4G36420
AT2G47180
AT3G24640
AT1G19230
AT2G44420
AT3G27210
AT3G06600
AT1G67530
AT4G32930
AT1G20370
AT5G50050
AT2G25735
AT5G22690
AT2G41905
AT3G46450
AT5G49010
AT3G03280
AT1G63140
AT5G05987
AT5G52670
AT3G02540
AT5G38970
AT5G42140
AT4G38020
AT1G52290
AT2G22050
AT2G14860
AT3G26630
AT3G45830
AT2G04045
AT1G17030
AT2G31070
AT5G38100
AT5G61820
AT1G35140
AT3G25790
AT2G39280
AT1G73602
AT3G55530
AT2G29370
AT2G31750
AT4G29930
AT2G30710
AT4G05330
AT4G37950
AT1G61700
AT2G41860
AT5G14910
AT4G14465
AT2G18876
AT3G15950
AT1G79560
AT3G16360
AT4G24860
AT2G25409
AT4G17100
AT2G02100
AT3G27999
AT1G21110
AT3G07960
AT3G02500
AT1G04230
AT3G14770
AT3G03380
AT4G26620
AT4G00350
AT2G02850
AT5G66005
AT1G12530
AT5G16400
AT3G18570
AT5G25240
AT3G03870
AT1G76740
AT4G30880
AT2G26010
AT1G47310
AT5G52200
AT1G76880
AT2G28720
AT1G12570
AT5G16715
AT4G31790
AT5G40810
AT1G69730
AT5G24350
AT4G01960
AT5G08470
AT1G68530
AT3G50580
AT1G02780
AT5G54490
AT1G48220
AT2G31425
AT3G14530
AT3G52210
AT2G35530
AT1G14670
AT1G79020
AT1G71930
AT5G55750
AT1G26460
AT1G62830
AT2G30530
AT2G18390
AT3G26000
AT1G60640
AT2G22800
AT2G17450
AT1G72100
AT2G47430
AT1G02890
AT1G07350
AT3G22820
AT2G26030
AT2G20100
AT4G39753
AT5G36890
AT1G14810
AT5G55160
AT4G25692
AT5G45800
AT4G19038
AT1G29880
AT5G47820
AT1G23950
AT3G48880
AT4G22970
AT3G10640
AT1G69890
AT2G44450
AT4G33470
AT1G69220
AT5G09260
AT2G17130
AT4G14104
AT2G35035
AT2G34430
AT5G45095
AT4G31730
AT2G46240
AT3G02570
AT4G21380
AT3G47550
AT1G80890
AT1G17120
AT5G64290
AT1G27595
AT2G27500
AT1G21690
AT5G38720
AT2G35000
AT3G62750
AT5G23440
AT4G25690
AT2G30580
AT3G20770
AT4G02080
AT5G06770
AT3G57000
AT4G26790
AT2G37975
AT5G59730
AT1G23350
AT1G55890
AT1G19450
AT2G36400
AT2G06255
AT3G62020
AT5G40380
AT2G18700
AT4G39680
AT3G17300
AT2G37650
AT2G42975
AT1G56310
AT1G30090
AT5G16880
AT1G30040
AT4G26760
AT3G12100
AT2G30942
AT5G05110
AT1G70770
AT3G23840
AT5G19880
AT3G48020
AT4G24670
AT4G14145
AT3G20970
AT1G21010
AT1G69460
AT2G39940
AT3G26960
AT5G63905
AT1G63000
AT1G54000
AT3G05120
AT5G67290
AT1G24300
AT2G37360
AT4G14040
AT3G55470
AT1G64910
AT1G30750
AT5G36210
AT5G39130
AT1G13390
AT1G78430
AT2G41260
AT2G02800
AT5G46350
AT5G57020
AT4G31300
AT1G06270
AT1G08010
AT5G33390
AT5G47720
AT5G15280
AT2G14760
AT1G71530
AT3G51370
AT4G30100
AT3G13030
AT2G23170
AT4G26830
AT4G15030
AT5G28350
AT4G16155
AT1G09995
AT3G61910
AT1G52440
AT2G24290
AT1G29450
AT4G16580
AT4G01400
AT1G67265
AT5G45440
AT1G04645
AT3G03828
AT5G53650
AT2G43130
AT1G07810
AT5G27520
AT5G22600
AT2G21530
AT4G39160
AT1G48030
AT5G20580
AT1G54610
AT1G11360
AT3G13857
AT1G02020
AT4G22080
AT5G52830
AT3G52561
AT5G58190
AT4G22285
AT4G00695
AT1G56200
AT4G32650
AT1G53860
AT4G00955
AT5G62430
AT3G43610
AT1G69240
AT4G09020
AT2G34260
AT3G48710
AT1G08470
AT3G17152
AT3G52890
AT5G34850
AT2G03190
AT1G30974
AT4G14315
AT5G15270
AT3G55260
AT2G43230
AT4G37530
AT4G32210
AT3G27560
AT1G14960
AT3G23100
AT5G63790
AT1G03790
AT2G45670
AT1G14880
AT2G32810
AT2G29130
AT4G01570
AT3G27750
AT1G63150
AT5G40440
AT1G29560
AT1G76860
AT3G56170
AT1G76200
AT5G59570
AT3G11740
AT5G62760
AT5G03020
AT5G44250
AT1G53490
AT3G24050
AT5G10390
AT3G30775
AT1G04780
AT5G46240
AT5G57887
AT3G24503
AT1G49500
AT3G07850
AT3G04280
AT1G74650
AT1G16890
AT4G28405
AT1G23310
AT5G55550
AT3G28750
AT1G01010
AT5G51030
AT2G19400
AT1G07110
AT5G15140
AT2G17040
AT5G50370
AT3G27930
AT4G22750
AT5G06830
AT5G44578
AT1G10040
AT2G26280
AT1G04200
AT2G46310
AT3G42640
AT3G52550
AT2G22430
AT5G16320
AT2G31140
AT4G37770
AT3G10940
AT1G69120
AT1G44920
AT2G25130
AT4G27380
AT2G43535
AT1G05170
AT5G12480
AT3G19370
AT4G08330
AT1G69430
AT3G49590
AT2G02400
AT5G46890
AT4G21020
AT5G22355
AT1G78510
AT3G53480
AT3G23630
AT5G12120
AT1G08120
AT5G49350
AT3G55480
AT5G04500
AT4G22513
AT4G26270
AT1G05590
AT3G45870
AT1G51230
AT3G29240
AT4G28390
AT5G38410
AT4G38890
AT2G36620
AT1G71695
AT5G04330
AT5G15850
AT2G29690
AT1G77210
AT5G66200
AT5G19440
AT5G02200
AT5G36910
AT2G33490
AT3G53920
AT3G25760
AT1G17350
AT1G76090
AT4G13990
AT4G33925
AT5G03406
AT5G40240
AT2G31780
AT3G19184
AT1G02530
AT4G37210
AT4G35430
AT5G46620
AT5G52970
AT5G21920
AT1G65845
AT1G22280
AT3G46950
AT5G07000
AT2G30230
AT2G34970
AT4G13840
AT1G57820
AT3G17930
AT1G48850
AT3G59910
AT5G46640
AT4G11560
AT5G46580
AT1G15950
AT5G42020
AT1G57560
AT4G38920
AT3G54460
AT3G08930
AT3G13404
AT1G09840
AT3G60440
AT1G19115
AT5G42890
AT1G73950
AT4G02570
AT2G41670
AT3G29390
AT3G07540
AT4G22010
AT3G11430
AT4G35010
AT5G49555
AT1G54350
AT1G79110
AT2G25900
AT1G62333
AT1G24405
AT3G49645
AT4G03290
AT5G44730
AT3G61440
AT5G01770
AT5G19170
AT1G72790
AT5G24140
AT1G02160
AT4G12850
AT3G23290
AT2G26910
AT3G28710
AT1G34770
AT3G19840
AT3G49680
AT3G11540
AT3G55050
AT4G15545
AT1G58350
AT5G13530
AT2G34790
AT1G06010
AT3G25950
AT2G31010
AT3G08500
AT5G45920
AT1G01380
AT1G59580
AT2G19540
AT4G23560
AT3G51580
AT5G45370
AT1G13680
AT5G55280
AT1G01090
AT3G52360
AT1G10590
AT5G06260
AT5G02800
AT5G18380
AT2G25620
AT3G49780
AT1G73550
AT4G12650
AT5G58340
AT5G44020
AT1G03470
AT2G43790
AT5G40450
AT2G40840
AT3G02630
AT5G48490
AT3G23940
AT1G16820
AT4G10845
AT4G39210
AT1G76260
AT3G52810
AT3G04190
AT4G19520
AT3G22190
AT1G28230
AT5G56040
AT4G21650
AT2G15830
AT5G03120
AT5G62720
AT2G16050
AT1G35340
AT5G60590
AT1G65840
AT5G12430
AT1G54050
AT3G03950
AT5G37490
AT4G38910
AT2G15620
AT5G61830
AT1G80820
AT5G19210
AT4G22540
AT1G07640
AT2G35790
AT3G60490
AT1G68660
AT5G08460
AT2G15080
AT1G26560
AT5G48870
AT2G33470
AT3G13000
AT5G28690
AT2G19870
AT5G30490
AT3G13680
AT2G39640
AT1G53320
AT1G32380
AT1G60080
AT5G45680
AT5G08790
AT3G15650
AT2G17880
AT5G53990
AT5G01790
AT3G25640
AT1G68880
AT3G09180
AT5G57820
AT5G16070
AT4G23290
AT5G44680
AT1G22810
AT3G04060
AT4G10170
AT5G02530
AT1G73640
AT2G29550
AT3G05330
AT5G18430
AT1G26290
AT2G14365
AT5G53140
AT4G32800
AT1G45110
AT5G19960
AT1G04090
AT5G08300
AT4G23740
AT2G20208
AT1G22020
AT1G03445
AT3G12820
AT1G17240
AT4G37430
AT1G74140
AT1G12700
AT5G22970
AT2G35650
AT1G63050
AT2G43550
AT3G52230
AT2G02720
AT3G27280
AT5G07350
AT3G18660
AT1G61690
AT4G33940
AT2G01110
AT1G16170
AT5G16440
AT1G68890
AT2G13660
AT5G02870
AT1G78590
AT3G59060
AT3G26780
AT4G34790
AT2G14100
AT4G00720
AT3G14360
AT3G20200
AT1G15480
AT3G50740
AT2G42600
AT4G39670
AT4G14240
AT1G26880
AT3G53230
AT2G22250
AT1G79200
AT4G38780
AT3G28930
AT3G03580
AT1G63980
AT1G04560
AT5G10780
AT2G12646
AT5G63080
AT3G47190
AT5G23660
AT1G12340
AT2G34150
AT5G61720
AT2G27050
AT4G18040
AT1G30250
AT4G30230
AT3G22630
AT3G03680
AT4G01810
AT1G52160
AT1G66840
AT5G08360
AT3G62380
AT2G01950
AT4G28950
AT2G23210
AT2G01760
AT2G17305
AT1G04330
AT4G30900
AT3G17860
AT4G24220
AT5G25900
AT1G75170
AT4G11660
AT3G21540
AT2G45960
AT2G22630
AT4G32915
AT2G37530
AT5G09330
AT4G04460
AT5G54880
AT2G23670
AT3G03160
AT4G13660
AT1G71130
AT1G23290
AT1G65480
AT4G29430
AT1G03110
AT1G14130
AT5G61360
AT3G54050
AT5G46170
AT3G52940
AT1G60700
AT4G29030
AT3G20880
AT3G53860
AT5G11800
AT2G19800
AT4G19830
AT1G73030
AT3G03150
AT1G08980
AT3G18280
AT2G44890
AT2G32260
AT1G61255
AT4G34890
AT1G26740
AT5G54630
AT5G06050
AT2G46380
AT1G12470
AT2G07795
AT5G61660
AT3G51860
AT5G62150
AT3G02790
AT5G15750
AT1G68620
AT4G22860
AT1G30530
AT2G32160
AT5G20165
AT1G12460
AT1G55230
AT5G37790
AT1G18030
AT5G63550
AT5G41340
AT5G42240
AT5G04080
AT1G24580
AT1G05010
AT5G09500
AT4G10970
AT5G14890
AT5G23750
AT2G39710
AT4G17785
AT3G55970
AT1G64340
AT2G14247
AT5G63480
AT1G07220
AT1G28420
AT5G24270
AT5G36950
AT1G68810
AT2G36070
AT1G67775
AT5G39960
AT5G13990
AT5G23395
AT3G45770
AT1G18360
AT5G42930
AT2G18110
AT4G30500
AT5G10440
AT3G07370
AT2G07750
AT2G29420
AT4G24974
AT3G04110
AT5G16240
AT1G79500
AT5G62900
AT2G38195
AT2G41705
AT3G13490
AT5G63770
AT5G65005
AT1G03230
AT1G74070
AT4G24204
AT1G29270
AT5G52660
AT4G16230
AT2G47370
AT5G17400
AT5G39720
AT2G33300
AT4G19630
AT3G06435
AT1G07670
AT1G28530
AT4G26190
AT1G17880
AT3G47680
AT3G57510
AT3G55630
AT5G07080
AT1G62180
AT4G22320
AT2G40110
AT4G22280
AT1G57980
AT1G11710
AT1G55340
AT5G10930
AT4G27120
AT2G37630
AT3G61580
AT3G30340
AT4G14280
AT4G36990
AT4G02075
AT2G40140
AT4G30620
AT3G28070
AT1G80560
AT5G36230
AT3G22740
AT1G58360
AT1G07520
AT3G56120
AT5G40170
AT2G25060
AT5G66120
AT4G32640
AT5G19850
AT1G51420
AT1G69390
AT5G04270
AT1G01900
AT4G16860
AT4G36650
AT5G16490
AT5G56660
AT1G07890
AT1G66800
AT4G36050
AT5G17890
AT5G50830
AT2G46880
AT4G30140
AT4G31200
AT1G18880
AT1G71800
AT1G19310
AT1G78922
AT2G22010
AT5G16920
AT5G67310
AT4G10320
AT1G15180
AT4G12770
AT1G27510
AT3G53100
AT3G24542
AT5G61520
AT1G02910
AT5G43850
AT5G51300
AT1G20900
AT5G56840
AT5G49470
AT4G32890
AT5G49070
AT5G42600
AT5G60870
AT4G35230
AT1G19800
AT1G23170
AT5G66300
AT3G09922
AT1G10747
AT5G02950
AT4G02600
AT4G24390
AT5G10810
AT2G03370
AT5G13450
AT1G72230
AT5G55500
AT1G31720
AT1G49770
AT1G55690
AT1G78560
AT5G64840
AT2G20950
AT2G40490
AT2G48010
AT4G26150
AT5G44650
AT1G21770
AT4G30080
AT1G69870
AT3G15450
AT5G24890
AT3G58510
AT1G55880
AT1G56340
AT5G13360
AT3G12760
AT1G49620
AT1G09280
AT5G19570
AT1G11125
AT1G13330
AT1G28310
AT3G17380
AT3G27250
AT1G26797
AT5G22820
AT5G44785
AT1G27710
AT4G01985
AT2G18970
AT4G01550
AT3G05741
AT3G55070
AT4G17490
AT1G55325
AT5G66000
AT1G32220
AT1G55600
AT5G65900
AT4G23882
AT1G01810
AT5G06410
AT1G30330
AT1G32610
AT1G68570
AT3G49290
AT3G49490
AT3G57300
AT5G57590
AT2G45560
AT1G62000
AT5G02460
AT2G35630
AT1G55120
AT1G56720
AT3G45880
AT5G59170
AT5G52280
AT5G42900
AT3G20557
AT4G28775
AT1G52470
AT2G32440
AT1G51560
AT5G48385
AT3G52910
AT4G18550
AT5G15180
AT2G35010
AT1G22730
AT3G12480
AT5G48010
AT1G19835
AT5G05340
AT1G60950
AT1G19490
AT3G11290
AT3G62280
AT4G33030
AT3G51790
AT5G23680
AT3G23550
AT2G28060
AT1G54580
AT5G51370
AT5G16870
AT5G53120
AT4G00050
AT4G24805
AT1G22040
AT4G25160
AT5G49930
AT1G11680
AT1G49170
AT2G26310
AT5G48530
AT3G62190
AT3G63170
AT5G25080
AT2G47050
AT5G48250
AT1G08125
AT5G61430
AT1G07170
AT5G39680
AT1G62790
AT4G24780
AT4G31210
AT1G29440
AT5G57050
AT5G54440
AT1G01940
AT4G27060
AT4G07515
AT2G45695
AT3G47180
AT5G44575
AT4G38680
AT2G22750
AT2G31060
AT1G08000
AT5G10840
AT1G48635
AT3G08530
AT2G03590
AT5G19290
AT2G14835
AT1G71830
AT4G21830
AT4G18593
AT3G28345
AT5G12950
AT5G17165
AT1G79190
AT2G18360
AT3G07200
AT4G11290
AT5G44560
AT1G74990
AT2G30280
AT3G53240
AT1G31020
AT3G62390
AT5G07370
AT1G61340
AT5G24165
AT5G25790
AT1G65180
AT4G32551
AT4G24275
AT3G21610
AT1G68260
AT3G48231
AT4G39380
AT5G56630
AT1G54890
AT2G27840
AT4G08670
AT2G23110
AT4G15393
AT4G28365
AT1G54390
AT1G10460
AT3G10330
AT1G54370
AT4G28740
AT1G45160
AT5G49215
AT1G76280
AT3G10360
AT4G18120
AT2G29940
AT3G13850
AT1G14520
AT1G32583
AT4G20300
AT2G38130
AT5G23740
AT5G04490
AT1G21450
AT1G60940
AT4G35110
AT4G08280
AT5G24316
AT1G66360
AT1G31340
AT4G34990
AT5G53588
AT3G22310
AT3G28220
AT4G02020
AT3G14390
AT4G18890
AT5G26780
AT5G57900
AT5G16210
AT4G05520
AT5G01290
AT2G14635
AT5G11412
AT5G19080
AT1G06500
AT1G69880
AT1G68140
AT1G02870
AT3G13730
AT5G52180
AT1G27130
AT2G35690
AT5G40160
AT5G11860
AT5G47890
AT5G60520
AT3G02170
AT1G45221
AT3G19210
AT1G51500
AT3G54680
AT2G32430
AT3G62590
AT3G16810
AT2G02320
AT5G58150
AT4G24550
AT4G39950
AT3G10530
AT5G19320
AT4G37160
AT2G01340
AT5G08130
AT5G13480
AT2G20815
AT1G48790
AT4G19110
AT2G33210
AT5G18600
AT5G47940
AT1G18160
AT1G63810
AT5G25050
AT2G05840
AT1G34160
AT1G14940
AT1G21250
AT4G03490
AT2G18500
AT5G11580
AT2G40230
AT2G38995
AT5G02450
AT4G25550
AT3G47220
AT4G35890
AT3G47965
AT3G02600
AT5G60450
AT1G50920
AT3G18290
AT2G43340
AT5G64810
AT4G33080
AT5G21140
AT1G20680
AT3G19760
AT3G43430
AT4G22400
AT3G17390
AT5G44820
AT3G43540
AT1G80480
AT4G18600
AT1G25450
AT3G45480
AT4G16080
AT1G51720
AT4G13560
AT2G18420
AT2G46070
AT3G21340
AT1G52120
AT2G26930
AT2G39890
AT3G19930
AT5G01590
AT1G59670
AT2G46780
AT2G21070
AT5G66820
AT4G22050
AT1G16250
AT4G11270
AT3G49760
AT5G46200
AT4G37760
AT1G73620
AT1G66820
AT4G13195
AT2G34310
AT1G17850
AT2G29930
AT1G07680
AT3G13225
AT5G40090
AT5G56580
AT5G23390
AT3G26590
AT1G26930
AT5G53460
AT5G38120
AT5G58960
AT5G45780
AT2G01910
AT5G57910
AT4G28840
AT4G29780
AT5G50160
AT2G37940
AT1G78030
AT1G62220
AT3G06580
AT4G24265
AT3G13700
AT3G63490
AT3G51730
AT4G30460
AT2G25100
AT3G45590
AT5G67140
AT4G19460
AT4G36400
AT4G12610
AT5G39670
AT3G44780
AT1G01980
AT3G29030
AT2G15390
AT5G56380
AT4G24880
AT2G38090
AT4G15570
AT5G57700
AT1G62730
AT1G13860
AT3G46330
AT3G54290
AT1G75880
AT4G30010
AT3G05936
AT3G27160
AT2G01175
AT1G18870
AT5G58900
AT3G26110
AT5G32470
AT5G64740
AT1G16530
AT5G14700
AT3G22060
AT5G58400
AT3G56630
AT5G06000
AT1G73680
AT5G40190
AT1G23870
AT3G18250
AT2G26650
AT3G12000
AT3G45840
AT2G47530
AT1G63260
AT2G47210
AT1G72070
AT1G13280
AT5G41700
AT5G53480
AT4G28890
AT4G35600
AT4G23940
AT1G27430
AT4G17340
AT2G25110
AT3G13050
AT5G48760
AT4G12680
AT5G03495
AT2G01200
AT5G41740
AT1G04620
AT1G80900
AT1G63855
AT4G03298
AT5G43290
AT1G65295
AT4G12470
AT3G15140
AT1G65930
AT5G46490
AT3G13226
AT3G62870
AT2G14620
AT1G79130
AT4G20370
AT3G15280
AT4G35630
AT3G62860
AT1G34550
AT3G06360
AT5G56290
AT4G21510
AT1G71692
AT5G62570
AT2G25450
AT1G74040
AT5G26270
AT5G57340
AT2G02010
AT2G43590
AT5G08550
AT1G10657
AT1G53310
AT5G20740
AT2G15820
AT1G56270
AT5G53190
AT3G26782
AT4G02130
AT3G27810
AT4G11211
AT2G01960
AT3G07810
AT4G12790
AT3G51720
AT5G63750
AT2G23070
AT1G66510
AT4G32590
AT1G13550
AT2G20880
AT2G29430
AT3G50550
AT1G49980
AT3G04550
AT5G65300
AT5G55060
AT1G62840
AT1G58235
AT2G04031
AT3G22750
AT2G29530
AT4G34190
AT4G29550
AT1G28630
AT1G53250
AT5G53150
AT3G15356
AT4G37850
AT1G74230
AT3G11450
AT3G08505
AT1G79250
AT5G58830
AT3G52730
AT1G63560
AT4G21105
AT1G79260
AT1G16500
AT2G23660
AT4G23140
AT3G44370
AT1G68500
AT4G34410
AT2G39110
AT1G17500
AT5G23260
AT4G39830
AT4G27610
AT3G16490
AT4G09580
AT2G39470
AT3G56080
AT4G31770
AT1G17080
AT3G17611
AT5G21130
AT1G02920
AT4G36110
AT3G16760
AT4G31180
AT3G03650
AT1G33590
AT3G24440
AT3G13470
AT1G11900
AT3G19950
AT5G16830
AT5G35550
AT5G67150
AT4G36060
AT4G26650
AT3G58740
AT2G37070
AT5G11350
AT4G25080
AT5G46230
AT3G63450
AT3G50970
AT5G23140
AT1G53500
AT5G64490
AT1G61620
AT3G18500
AT1G20340
AT5G63920
AT2G25780
AT5G48270
AT5G22390
AT3G56690
AT3G04770
AT1G01960
AT1G08985
AT1G15780
AT4G22560
AT4G29740
AT1G72670
AT5G14640
AT3G28320
AT5G45020
AT5G07950
AT3G45920
AT5G61030
AT1G08700
AT5G58180
AT2G23780
AT2G31800
AT3G57620
AT1G01725
AT3G24840
AT1G34790
AT2G13900
AT4G02520
AT5G44110
AT2G35840
AT1G66855
AT3G51930
AT3G20470
AT4G26200
AT1G26530
AT3G16120
AT5G02230
AT4G35350
AT2G29450
AT5G65320
AT4G31805
AT4G16140
AT5G05320
AT5G08535
AT2G29470
AT1G12040
AT1G66750
AT4G35570
AT5G50645
AT1G28390
AT5G18860
AT1G54630
AT3G57270
AT4G16570
AT1G20870
AT3G44550
AT2G46970
AT2G06200
AT4G38260
AT2G24060
AT2G19480
AT4G24570
AT1G34270
AT4G35070
AT5G15150
AT3G62960
AT5G08565
AT1G80490
AT4G34740
AT5G44690
AT4G35790
AT5G42300
AT1G73730
AT1G18490
AT1G80740
AT5G08170
AT5G06100
AT1G65920
AT4G17750
AT4G12560
AT5G12100
AT4G31500
AT3G15530
AT3G56260
AT4G23820
AT5G08750
AT1G15400
AT1G50030
AT1G71860
AT1G48950
AT4G34135
AT2G02120
AT4G34120
AT1G49360
AT1G54300
AT5G39180
AT3G62100
AT1G18460
AT1G52880
AT5G04180
AT2G27210
AT2G16370
AT4G20095
AT4G03280
AT3G02720
AT4G12440
AT5G09600
AT3G17470
AT3G02300
AT5G54350
AT3G02180
AT1G60790
AT1G36920
AT2G16630
AT5G56520
AT4G31510
AT5G53592
AT4G21720
AT5G36700
AT2G32270
AT5G57440
AT5G39080
AT4G15560
AT1G43620
AT4G17840
AT1G18400
AT4G22580
AT5G16970
AT5G44130
AT1G80790
AT5G60550
AT5G38460
AT3G54840
AT3G47080
AT3G20475
AT3G51480
AT3G07080
AT2G23610
AT2G26270
AT5G53310
AT1G71810
AT1G03200
AT1G30690
AT5G40590
AT5G08450
AT1G31780
AT3G03980
AT2G18230
AT5G07260
AT4G09810
AT1G12672
AT5G16760
AT3G48700
AT5G59050
AT3G58190
AT3G54230
AT3G60966
AT2G36410
AT4G37080
AT5G57260
AT5G62650
AT1G70890
AT1G55850
AT1G52780
AT2G41010
AT3G30247
AT4G28025
AT3G02730
AT1G78240
AT3G17150
AT1G23380
AT2G22990
AT1G65470
AT4G23390
AT4G04340
AT2G17110
AT1G11000
AT3G61130
AT2G35160
AT2G39310
AT2G33380
AT5G49880
AT4G19610
AT3G61710
AT1G75980
AT3G03960
AT2G21045
AT4G12510
AT1G12300
AT4G00231
AT4G18230
AT3G25290
AT5G16850
AT3G42800
AT1G76410
AT3G62730
AT3G11230
AT5G12290
AT3G45740
AT3G21800
AT1G55860
AT5G46730
AT5G57850
AT4G27960
AT2G18050
AT1G17010
AT1G26795
AT5G04360
AT2G27550
AT5G42280
AT5G41150
AT1G52695
AT5G10650
AT4G01480
AT4G27530
AT3G02990
AT5G11000
AT5G16390
AT1G16490
AT3G06200
AT5G39970
AT1G72620
AT1G10750
AT1G30080
AT5G52530
AT2G40330
AT1G58340
AT3G60420
AT2G34500
AT1G10980
AT1G55260
AT1G70470
AT4G39200
AT5G64160
AT2G17590
AT5G26210
AT3G47950
AT4G10710
AT3G22890
AT2G47360
AT1G29060
AT2G41170
AT1G16920
AT4G11150
AT4G08150
AT5G48290
AT5G59560
AT1G19510
AT5G63960
AT3G21640
AT2G01980
AT5G44580
AT1G29390
AT2G34850
AT5G38600
AT2G45830
AT2G39220
AT2G31240
AT4G08770
AT1G66940
AT3G29160
AT2G25850
AT5G27360
AT2G40750
AT5G03080
AT2G47540
AT5G18770
AT4G23860
AT4G33680
AT3G13445
AT3G58630
AT3G58200
AT2G37480
AT5G07920
AT5G54650
AT3G43860
AT5G41920
AT3G51420
AT1G51700
AT5G50260
AT1G30890
AT5G52520
AT5G67430
AT5G07420
AT4G18100
AT5G19590
AT5G64500
AT3G47560
AT3G14550
AT1G78770
AT5G53220
AT5G41980
AT5G06070
AT4G29060
AT1G20080
AT5G16340
AT3G44670
AT2G47790
AT1G27660
AT2G12480
AT1G69330
AT3G13530
AT1G07260
AT1G21090
AT2G18960
AT2G44430
AT3G27020
AT1G35516
AT4G18660
AT2G30720
AT1G74510
AT5G07870
AT1G12640
AT3G25717
AT4G16030
AT3G46700
AT3G02860
AT5G09290
AT4G25020
AT1G44160
AT4G19230
AT3G16840
AT1G64960
AT2G25690
AT3G07120
AT5G42780
AT4G37710
AT4G17080
AT1G05770
AT1G43190
AT5G18100
AT1G64670
AT5G41890
AT2G46580
AT2G30360
AT5G57010
AT5G39785
AT4G24960
AT4G29940
AT1G61250
AT2G37690
AT5G24240
AT1G07230
AT1G54020
AT2G40435
AT5G04710
AT5G38840
AT2G40100
AT5G54790
AT1G72240
AT1G62200
AT1G76510
AT1G72900
AT4G20910
AT1G50360
AT5G18560
AT2G33630
AT2G42070
AT3G52450
AT3G43700
AT1G61960
AT4G32690
AT2G37540
AT5G64990
AT1G53120
AT1G26799
AT5G09230
AT5G61960
AT2G29740
AT5G10990
AT3G10960
AT4G15215
AT5G22780
AT3G23800
AT1G65610
AT3G22620
AT5G43140
AT5G41040
AT3G27390
AT2G10930
AT1G32780
AT1G01640
AT1G61093
AT1G07420
AT2G42030
AT5G18520
AT5G54590
AT1G08630
AT3G55646
AT4G12780
AT4G31050
AT2G42400
AT4G31900
AT5G55220
AT5G44500
AT1G74550
AT2G01320
AT5G38630
AT3G27025
AT5G43940
AT1G19540
AT1G44890
AT4G23880
AT5G20990
AT5G23240
AT2G45720
AT2G42080
AT4G22720
AT5G59870
AT1G06360
AT5G40150
AT1G70810
AT1G21060
AT3G48190
AT3G55720
AT1G01910
AT3G02560
AT3G02290
AT1G12580
AT1G03240
AT4G34400
AT3G50180
AT1G75110
AT3G61450
AT4G33980
AT3G51895
AT5G62100
AT5G36800
AT3G09070
AT1G21810
AT5G54670
AT5G51740
AT2G47160
AT1G68825
AT1G13610
AT1G02510
AT4G14615
AT5G50850
AT2G01913
AT1G77130
AT1G46480
AT5G45310
AT3G61090
AT5G51720
AT1G73330
AT5G22060
AT3G27730
AT5G09650
AT2G37000
AT4G23870
AT2G35320
AT4G25340
AT1G54095
AT3G01750
AT2G28650
AT2G21430
AT3G16470
AT4G10080
AT1G43900
AT2G23620
AT1G14690
AT5G64310
AT5G04760
AT3G30390
AT3G58020
AT1G72490
AT4G17710
AT3G06540
AT2G31190
AT1G78920
AT1G09570
AT5G56980
AT5G66815
AT1G51250
AT5G07560
AT3G53190
AT2G06010
AT1G11608
AT1G08060
AT2G46340
AT2G45320
AT1G63720
AT4G39990
AT5G61710
AT5G34885
AT2G38860
AT1G73720
AT3G19850
AT1G65310
AT3G16560
AT4G00330
AT3G11820
AT1G07615
AT5G41720
AT3G22150
AT2G33810
AT5G56310
AT4G37410
AT5G11510
AT1G78620
AT2G27229
AT3G51270
AT3G21560
AT1G20630
AT1G54960
AT3G17780
AT1G70920
AT4G14500
AT2G28315
AT1G65520
AT1G53163
AT5G42340
AT2G28960
AT5G41460
AT5G66700
AT1G30440
AT2G01210
AT2G26560
AT5G21990
AT1G64405
AT1G25250
AT2G24310
AT1G68650
AT2G18570
AT2G26695
AT5G50240
AT1G26310
AT3G18310
AT5G07530
AT2G15660
AT4G12520
AT1G13640
AT3G06290
AT5G64430
AT5G03540
AT3G28940
AT5G03690
AT3G11890
AT3G63340
AT3G09870
AT2G36145
AT5G03420
AT1G30120
AT4G21540
AT1G64625
AT5G14250
AT5G64530
AT2G15230
AT1G25240
AT2G17140
AT4G15080
AT2G44310
AT4G00480
AT2G38900
AT3G55890
AT4G38825
AT4G23570
AT1G23710
AT1G29540
AT4G00400
AT5G63580
AT1G04890
AT1G06630
AT3G59020
AT4G31370
AT5G22380
AT3G48560
AT2G29410
AT4G08500
AT4G03090
AT1G64980
AT3G60510
AT1G31120
AT4G21065
AT1G64580
AT2G35360
AT2G41340
AT3G14890
AT1G21866
AT2G37580
AT2G26370
AT2G39410
AT3G50820
AT5G57840
AT2G28290
AT5G15030
AT5G23100
AT5G66420
AT1G30972
AT4G32560
AT5G46630
AT1G54790
AT5G64070
AT5G24800
AT3G19990
AT1G20575
AT1G73740
AT5G61250
AT2G22480
AT2G33620
AT1G11310
AT5G45650
AT5G58490
AT3G20600
AT4G00360
AT4G13790
AT2G14170
AT1G50260
AT1G11210
AT3G15620
AT1G24880
AT1G76730
AT4G35700
AT4G21865
AT3G45242
AT4G00500
AT3G20840
AT4G24800
AT5G10030
AT3G11910
AT4G24050
AT3G27260
AT1G75160
AT5G38280
AT1G75620
AT5G37130
AT1G54100
AT2G02000
AT2G42920
AT1G55530
AT5G65970
AT4G37295
AT1G60740
AT5G09445
AT1G03370
AT5G05140
AT3G11990
AT2G16920
AT2G47330
AT2G25180
AT4G14230
AT2G29525
AT2G20400
AT4G36700
AT2G36880
AT1G77145
AT4G36430
AT5G64170
AT2G22570
AT1G18910
AT3G57540
AT5G16190
AT5G56800
AT5G65340
AT4G05420
AT5G10410
AT1G11100
AT1G51390
AT3G54320
AT1G16840
AT1G12620
AT2G01670
AT2G20465
AT5G54870
AT1G11180
AT1G19000
AT4G13640
AT3G55750
AT5G14540
AT3G55254
AT5G44420
AT3G14700
AT3G17205
AT2G18890
AT1G21160
AT1G31880
AT1G30100
AT4G36250
AT3G55280
AT1G77520
AT1G66500
AT4G00820
AT5G46795
AT2G25190
AT1G26630
AT1G08910
AT5G65400
AT4G03420
AT2G38180
AT4G20110
AT1G44170
AT3G24300
AT1G31970
AT2G35670
AT3G11850
AT1G77290
AT1G55680
AT1G61070
AT1G32410
AT3G06500
AT2G44970
AT4G29140
AT4G25200
AT5G22920
AT5G41880
AT1G61400
AT3G63180
AT3G06950
AT5G58782
AT2G40830
AT4G35550
AT1G74670
AT4G22758
AT1G71820
AT3G21175
AT1G77460
AT1G32225
AT4G29170
AT1G53130
AT3G61480
AT3G13175
AT4G38650
AT4G26530
AT3G22850
AT3G21200
AT3G19830
AT5G11740
AT2G25670
AT2G03830
AT1G71030
AT1G22630
AT2G38550
AT1G08770
AT2G37060
AT3G04570
AT1G21200
AT3G03480
AT3G24830
AT1G13130
AT5G16120
AT4G11845
AT1G70850
AT1G25290
AT5G48310
AT2G34590
AT3G14150
AT1G54160
AT1G03590
AT4G28160
AT4G10050
AT1G24575
AT1G77170
AT2G02760
AT4G11960
AT5G51850
AT5G37940
AT3G03070
AT1G22065
AT4G02733
AT3G57210
AT1G75280
AT5G47480
AT2G32130
AT1G74770
AT1G69710
AT1G04220
AT3G44710
AT2G25160
AT4G16650
AT1G50010
AT4G25660
AT3G51180
AT1G01305
AT4G12450
AT3G23810
AT5G50940
AT3G48170
AT4G32660
AT4G25000
AT5G63520
AT4G39360
AT3G23610
AT5G24920
AT1G15080
AT4G25300
AT2G31130
AT3G55340
AT2G40890
AT1G48920
AT4G37930
AT1G18060
AT1G17800
AT2G47140
AT2G41110
AT5G09672
AT5G62670
AT2G44950
AT5G44574
AT1G63460
AT3G09320
AT1G19980
AT3G48620
AT3G23760
AT1G73020
AT5G44582
AT5G50860
AT3G27690
AT5G23910
AT2G04890
AT3G11670
AT5G58970
AT5G56160
AT1G03870
AT5G20870
AT1G77930
AT4G34390
AT2G39960
AT4G21840
AT2G32200
AT4G26570
AT3G26580
AT2G42740
AT1G45976
AT2G25910
AT1G34030
AT5G41140
AT4G28290
AT5G20935
AT4G25420
AT5G01700
AT5G46130
AT1G58110
AT1G31840
AT5G55720
AT4G39920
AT1G70700
AT2G35290
AT2G26700
AT5G23170
AT2G39770
AT5G04470
AT1G43130
AT2G21620
AT2G23760
AT3G51740
AT4G28340
AT1G27910
AT3G04000
AT4G30530
AT1G07620
AT1G80500
AT2G01270
AT5G07710
AT3G16190
AT1G14930
AT1G05450
AT4G30690
AT4G20760
AT4G26100
AT1G12810
AT3G26120
AT4G30940
AT4G09990
AT2G34300
AT2G31680
AT1G02170
AT2G36430
AT1G18620
AT2G46620
AT5G27020
AT1G70790
AT1G58245
AT3G61850
AT3G20220
AT2G29330
AT4G33840
AT3G53170
AT4G17350
AT3G20820
AT5G56325
AT1G64650
AT4G18395
AT1G48070
AT1G45150
AT5G13180
AT1G53210
AT2G43940
AT5G33280
AT5G48780
AT4G31620
AT3G54260
AT1G74100
AT3G01670
AT5G01930
AT5G49840
AT2G34570
AT5G19680
AT3G18350
AT1G01140
AT1G17540
AT3G04810
AT1G01860
AT2G32487
AT1G53830
AT5G23220
AT3G23570
AT2G34357
AT5G52360
AT1G05575
AT5G67385
AT3G04650
AT1G02680
AT1G60420
AT2G21290
AT1G07200
AT3G19660
AT1G28480
AT4G02680
AT5G59020
AT5G15400
AT5G61170
AT3G14990
AT4G19710
AT3G15380
AT1G14350
AT4G32570
AT3G14960
AT2G23130
AT2G40580
AT3G63270
AT1G80150
AT2G43030
AT2G48075
AT1G31240
AT1G68560
AT4G05110
AT1G23760
AT5G50530
AT3G12470
AT5G64100
AT1G20220
AT5G16060
AT4G21520
AT5G52500
AT5G58530
AT2G38050
AT2G28870
AT5G09870
AT2G36470
AT5G04390
AT2G21250
AT5G45550
AT3G26115
AT2G24200
AT1G49350
AT5G53870
AT5G41590
AT5G06720
AT3G07560
AT5G46700
AT5G43470
AT2G33350
AT2G01870
AT4G29285
AT5G23790
AT3G20110
AT1G31500
AT3G50910
AT5G24580
AT5G37830
AT5G42190
AT4G34560
AT1G31860
AT2G42440
AT1G72980
AT2G17550
AT5G17460
AT5G16820
AT5G44070
AT3G07580
AT4G01690
AT3G58850
AT3G50890
AT3G12170
AT4G32400
AT2G28880
AT1G62190
AT1G47540
AT5G06550
AT5G41080
AT4G30400
AT5G53620
AT3G42473
AT1G22000
AT4G32175
AT3G56720
AT1G04945
AT3G22415
AT1G79770
AT5G41360
AT3G60730
AT5G42180
AT5G57625
AT1G76040
AT2G27790
AT1G64750
AT4G14746
AT5G49120
AT1G22860
AT2G37680
AT2G28250
AT1G17620
AT5G24400
AT5G65650
AT1G17940
AT4G02690
AT4G23100
AT4G27540
AT3G52290
AT4G30710
AT3G09400
AT1G23050
AT4G10610
AT4G15850
AT1G15600
AT1G14850
AT2G37770
AT4G20350
AT4G10670
AT5G66640
AT2G26800
AT2G39080
AT5G64470
AT5G33290
AT5G23590
AT3G19870
AT2G45130
AT5G54300
AT2G15310
AT1G35490
AT5G04020
AT1G17280
AT1G19670
AT4G15750
AT1G03000
AT3G47800
AT5G25110
AT1G08940
AT4G02790
AT5G12220
AT1G02575
AT5G51620
AT2G40004
AT3G09735
AT1G20020
AT2G34100
AT1G01780
AT2G38740
AT3G56180
AT2G43560
AT1G45231
AT1G05460
AT5G62180
AT5G61230
AT5G52870
AT1G16190
AT1G15220
AT2G22610
AT1G54040
AT1G29140
AT2G17580
AT1G70100
AT1G15280
AT3G17350
AT3G62040
AT1G58807
AT1G44224
AT3G56110
AT2G34060
AT4G10840
AT3G23980
AT5G25450
AT1G18670
AT4G18425
AT1G21050
AT5G60730
AT2G14720
AT3G51230
AT3G13520
AT5G01040
AT5G50820
AT1G34360
AT2G37970
AT5G67480
AT4G18400
AT5G03350
AT4G11890
AT2G22122
AT2G14900
AT4G14700
AT1G52870
AT2G44210
AT1G68510
AT3G13450
AT1G52750
AT5G19200
AT1G10650
AT3G58990
AT3G50510
AT2G35770
AT5G64200
AT4G10465
AT3G06860
AT4G15420
AT2G02550
AT5G17230
AT3G08020
AT5G43750
AT4G23110
AT4G18530
AT2G30790
AT4G38930
AT5G53340
AT1G30135
AT2G44380
AT5G07440
AT2G03980
AT2G22780
AT5G61510
AT1G53380
AT4G25900
AT3G20930
AT3G56400
AT2G31840
AT4G11655
AT1G20065
AT5G01650
AT5G67390
AT1G10940
AT1G20850
AT1G71960
AT1G75350
AT5G14602
AT5G18280
AT2G25680
AT5G20670
AT5G49280
AT1G14490
AT3G03550
AT5G22140
AT1G50300
AT3G03520
AT1G09540
AT2G20570
AT5G18670
AT5G26940
AT3G48580
AT4G10910
AT1G78910
AT2G34185
AT4G37880
AT3G01940
AT4G13620
AT2G01720
AT5G47070
AT1G66830
AT3G16430
AT2G27320
AT5G08695
AT2G43490
AT3G24360
AT4G23690
AT3G03272
AT1G01930
AT2G04795
AT4G26770
AT3G11760
AT3G58700
AT3G30720
AT4G33520
AT1G74900
AT1G10830
AT5G10745
AT1G13245
AT1G62720
AT5G01230
AT2G41160
AT3G16260
AT3G04500
AT2G44980
AT3G52200
AT3G57710
AT3G63220
AT2G46890
AT2G23740
AT5G05540
AT4G34960
AT5G01130
AT1G55390
AT1G56250
AT4G13570
AT5G01050
AT5G20120
AT4G20310
AT5G23160
AT2G07180
AT4G37010
AT4G37050
AT3G01700
AT5G44660
AT3G57890
AT1G59860
AT3G50470
AT3G32980
AT1G06890
AT4G17720
AT1G53282
AT3G25150
AT2G25010
AT5G41992
AT3G25690
AT2G37195
AT1G52420
AT1G59750
AT4G22150
AT2G21650
AT5G10180
AT5G57270
AT5G60630
AT4G21110
AT4G12050
AT5G47550
AT5G55380
AT5G46590
AT5G09580
AT5G08630
AT5G22400
AT2G15535
AT3G17750
AT3G62110
AT2G05760
AT1G29730
AT5G61760
AT5G67240
AT2G32340
AT5G63020
AT4G15140
AT1G29980
AT3G10985
AT4G10340
AT3G63420
AT4G16160
AT3G45300
AT2G02480
AT3G26935
AT5G52300
AT1G71380
AT4G24690
AT3G56760
AT1G04610
AT5G65160
AT2G32030
AT1G68600
AT5G55250
AT1G78340
AT1G68070
AT1G09380
AT4G00430
AT4G24200
AT1G51600
AT4G38270
AT4G23050
AT1G54210
AT1G49820
AT5G42650
AT4G38250
AT5G06950
AT3G51280
AT3G14740
AT5G22520
AT5G07830
AT2G20410
AT2G34480
AT3G01870
AT1G16860
AT1G50640
AT4G29800
AT1G08650
AT1G75770
AT5G45960
AT5G38530
AT1G08160
AT3G48425
AT1G15970
AT5G67360
AT5G05030
AT5G27420
AT5G24170
AT5G21430
AT5G20160
AT1G13220
AT3G23070
AT2G38890
AT5G50490
AT5G51280
AT2G38440
AT4G12500
AT2G20210
AT1G70800
AT1G18020
AT4G09570
AT5G06340
AT2G45880
AT2G28490
AT1G62225
AT2G24220
AT1G75510
AT5G16680
AT1G61420
AT3G04170
AT1G59960
AT2G29440
AT5G22460
AT5G43600
AT5G24105
AT5G50000
AT1G45010
AT3G21600
AT2G28430
AT2G30000
AT2G28860
AT4G17900
AT3G12090
AT2G27450
AT3G11090
AT5G03650
AT1G76240
AT1G19200
AT2G29490
AT2G21400
AT1G13320
AT5G19380
AT1G45201
AT1G05830
AT4G08870
AT5G54730
AT3G66654
AT5G22550
AT4G39770
AT1G76590
AT5G44380
AT4G15910
AT2G41950
AT4G33985
AT3G03780
AT4G15880
AT5G38020
AT4G18205
AT2G41190
AT3G08900
AT1G11350
AT4G23010
AT4G23300
AT1G70090
AT1G08165
AT4G15380
AT3G52540
AT3G60330
AT4G01410
AT2G03500
AT1G17330
AT4G22290
AT4G18630
AT1G17760
AT3G26330
AT3G52970
AT5G63470
AT1G18090
AT3G61340
AT5G03210
AT5G08640
AT4G05100
AT3G60960
AT5G01390
AT1G59940
AT1G49880
AT3G17060
AT2G12400
AT1G43020
AT4G00380
AT1G62330
AT2G17760
AT5G38210
AT5G02520
AT1G17860
AT5G03670
AT1G59620
AT1G73930
AT2G31305
AT2G41760
AT4G32940
AT2G44200
AT2G02380
AT1G11545
AT2G37880
AT1G06800
AT5G24310
AT1G70940
AT2G02980
AT1G74000
AT1G32540
AT1G69700
AT5G08420
AT2G32980
AT2G44940
AT2G16440
AT1G68340
AT3G48750
AT1G72720
AT4G39740
AT1G18740
AT3G01480
AT3G09830
AT3G28455
AT3G51240
AT3G03050
AT3G25597
AT3G48195
AT2G17620
AT5G43810
AT1G47210
AT5G42146
AT5G40460
AT5G49740
AT3G19910
AT4G30540
AT2G20630
AT4G33565
AT1G16460
AT5G02940
AT5G62550
AT2G20260
AT2G28160
AT1G09870
AT4G19680
AT1G52680
AT3G51830
AT1G74740
AT3G15610
AT1G07745
AT2G39050
AT1G23149
AT4G17250
AT5G56640
AT4G32700
AT2G43530
AT3G07380
AT5G52900
AT3G59670
AT3G21460
AT1G51780
AT4G14096
AT4G31250
AT5G63490
AT4G01350
AT5G48970
AT5G51560
AT3G03560
AT5G15130
AT2G22890
AT2G21300
AT5G53750
AT4G22666
AT1G14315
AT2G02370
AT3G07300
AT2G34490
AT2G30770
AT1G15260
AT2G24570
AT4G12550
AT2G41400
AT5G42680
AT3G22830
AT1G56650
AT1G11080
AT4G11360
AT5G55990
AT3G48210
AT2G29770
AT2G15320
AT3G53750
AT5G17760
AT4G08620
AT1G80670
AT3G43150
AT5G08710
AT2G20990
AT5G51820
AT5G55940
AT1G09530
AT2G40475
AT1G15590
AT4G19210
AT1G66060
AT3G60540
AT1G68250
AT4G31400
AT2G46210
AT1G71691
AT5G61310
AT4G38480
AT5G03320
AT3G12590
AT2G26260
AT1G31940
AT1G33265
AT1G70030
AT3G22275
AT5G06110
AT1G73190
AT3G01150
AT4G37608
AT1G57765
AT5G46330
AT1G36980
AT4G28811
AT4G32020
AT3G18100
AT5G05170
AT1G11905
AT3G26200
AT3G56100
AT2G43520
AT3G62010
AT5G44530
AT1G62770
AT3G21480
AT2G04675
AT5G65380
AT2G20870
AT3G24068
AT4G38730
AT1G71440
AT5G49100
AT4G36670
AT1G75260
AT2G37520
AT5G23110
AT4G17486
AT3G45900
AT5G20830
AT3G62090
AT4G00355
AT5G20790
AT2G03530
AT2G20440
AT5G20200
AT5G63190
AT4G18372
AT5G51180
AT1G63055
AT5G10420
AT5G54770
AT5G51710
AT3G26740
AT5G44150
AT3G43110
AT1G26760
AT3G25716
AT1G03260
AT1G09460
AT2G39990
AT4G16130
AT1G71480
AT5G16480
AT2G32060
AT5G64667
AT3G56190
AT5G10570
AT3G22990
AT4G17310
AT1G64610
AT4G36610
AT3G62580
AT2G31110
AT1G09510
AT4G16760
AT5G10790
AT5G23030
AT5G64520
AT2G43795
AT1G18270
AT2G41970
AT2G23820
AT1G18900
AT5G60410
AT4G09720
AT3G58130
AT4G35360
AT2G47880
AT1G47490
AT3G60130
AT5G56870
AT3G27840
AT1G15880
AT3G46090
AT1G62300
AT2G34870
AT3G15080
AT2G20670
AT2G02710
AT3G05460
AT4G24000
AT2G40570
AT5G22560
AT1G30757
AT4G13970
AT1G72130
AT2G40670
AT3G03450
AT1G49570
AT5G18930
AT1G56510
AT4G25210
AT3G59830
AT3G58120
AT5G51910
AT5G13730
AT1G62070
AT2G18600
AT3G06640
AT3G27010
AT5G35400
AT1G27740
AT4G20870
AT1G25530
AT1G48490
AT1G56415
AT1G70950
AT2G26850
AT2G12550
AT2G26080
AT5G01030
AT2G26900
AT3G59150
AT1G17050
AT5G22070
AT5G07020
AT5G63840
AT1G07720
AT3G60000
AT5G02810
AT5G50300
AT3G04580
AT4G36988
AT4G13830
AT2G28110
AT1G35220
AT3G11130
AT3G02420
AT4G10550
AT2G05400
AT4G13630
AT1G10710
AT2G47240
AT3G43720
AT3G11650
AT5G03430
AT5G17050
AT3G23060
AT2G44410
AT3G43980
AT5G47810
AT1G28510
AT5G26670
AT4G30820
AT4G09420
AT4G38960
AT2G20980
AT3G50220
AT1G23150
AT2G37430
AT3G25400
AT1G03100
AT3G58650
AT4G12825
AT2G19720
AT3G56160
AT2G27000
AT2G23180
AT2G03820
AT3G26100
AT4G31860
AT3G14470
AT3G19380
AT1G45215
AT4G02610
AT3G08920
AT3G61830
AT1G52580
AT1G30490
AT1G65220
AT2G05210
AT1G71270
AT3G24982
AT2G02570
AT5G25930
AT4G25360
AT5G03370
AT3G50210
AT1G60610
AT3G54530
AT4G14290
AT5G23840
AT3G47580
AT4G26130
AT2G28605
AT5G63870
AT3G01200
AT4G30510
AT5G35690
AT5G19485
AT1G74520
AT3G49220
AT5G55310
AT5G07130
AT4G23130
AT4G14130
AT3G28130
AT1G70020
AT4G28310
AT4G37580
AT5G14270
AT3G04620
AT2G19500
AT4G20050
AT2G23060
AT5G14180
AT5G19760
AT1G50400
AT2G36190
AT5G52020
AT4G30560
AT3G20280
AT2G01140
AT4G13650
AT5G60100
AT5G05440
AT4G36880
AT1G30720
AT1G76970
AT3G12500
AT5G64270
AT4G23850
AT5G24710
AT3G08860
AT5G57345
AT1G52360
AT4G38810
AT3G18930
AT4G29570
AT3G07020
AT4G00680
AT5G41690
AT3G23955
AT5G17370
AT3G17940
AT3G20640
AT3G25930
AT2G21210
AT3G58600
AT4G25315
AT5G38450
AT1G66570
AT2G20180
AT5G52882
AT3G57010
AT2G21790
AT3G22425
AT5G66590
AT5G66190
AT2G04305
AT3G26050
AT1G62800
AT1G55240
AT4G37790
AT2G45600
AT2G19530
AT4G16510
AT1G53625
AT4G23460
AT5G53200
AT4G38540
AT1G54970
AT1G75180
AT1G59600
AT3G61530
AT4G32480
AT5G05290
AT5G53860
AT1G14260
AT4G14310
AT2G22970
AT2G27940
AT4G33630
AT1G18370
AT5G27560
AT5G67420
AT3G12280
AT2G22760
AT3G59440
AT4G11570
AT3G61180
AT1G56350
AT2G34610
AT5G02260
AT5G14360
AT5G26000
AT5G11320
AT1G53690
AT5G39040
AT1G10720
AT5G45750
AT5G26260
AT1G47265
AT4G30750
AT4G21745
AT1G56560
AT5G67380
AT1G07250
AT4G17500
AT5G06910
AT1G65910
AT5G64905
AT1G19010
AT1G07725
AT2G26660
AT1G61860
AT3G49210
AT2G23120
AT1G78900
AT3G51171
AT1G73875
AT4G02270
AT2G26680
AT1G15620
AT2G01820
AT3G54920
AT4G15415
AT1G13160
AT1G26796
AT5G63110
AT4G25890
AT2G24830
AT1G26710
AT1G56233
AT5G50700
AT4G19390
AT4G28240
AT3G13674
AT1G45223
AT5G38560
AT4G15210
AT1G12330
AT1G21510
AT5G60548
AT1G65320
AT4G11820
AT1G24062
AT4G37540
AT1G04580
AT3G16180
AT2G42900
AT3G03850
AT5G39510
AT1G74590
AT2G44190
AT2G46810
AT5G57460
AT5G20890
AT5G18900
AT5G14600
AT5G50100
AT4G39970
AT3G56200
AT1G20620
AT3G21210
AT5G24460
AT5G48090
AT1G06570
AT1G70990
AT2G38120
AT5G54900
AT2G46440
AT1G26920
AT1G01800
AT4G39640
AT3G24740
AT2G29650
AT1G22540
AT1G08890
AT3G50440
AT5G61300
AT5G51340
AT2G40765
AT1G31320
AT1G49660
AT3G02390
AT1G03365
AT4G33360
AT1G60800
AT5G63510
AT4G19170
AT3G45850
AT3G46130
AT3G13960
AT4G18780
AT4G35880
AT5G17450
AT2G02810
AT3G18480
AT2G35635
AT1G33050
AT2G45800
AT5G39610
AT4G08685
AT2G45730
AT4G30280
AT3G21500
AT1G17610
AT3G56470
AT1G26798
AT1G02500
AT3G05600
AT1G68862
AT4G24240
AT2G31370
AT5G56500
AT2G30100
AT3G58500
AT3G61970
AT1G34060
AT3G12490
AT5G04890
AT4G36280
AT5G64813
AT1G75388
AT3G54500
AT3G60360
AT5G15700
AT1G70690
AT5G38310
AT1G19830
AT1G13110
AT1G20200
AT3G50670
AT5G63530
AT2G05590
AT2G23030
AT1G34830
AT4G01935
AT1G52690
AT1G42980
AT3G23200
AT1G79360
AT5G45910
AT2G43900
AT3G55380
AT3G45443
AT5G64870
AT3G23430
AT5G67070
AT1G64440
AT1G07530
AT1G21520
AT5G23200
AT1G42440
AT3G62470
AT4G30170
AT5G09920
AT2G21590
AT1G62640
AT4G26710
AT3G59840
AT2G47190
AT2G32040
AT3G21430
AT3G56230
AT3G23510
AT2G37478
AT1G01225
AT1G51610
AT1G21065
AT5G67250
AT1G75250
AT5G16200
AT2G43100
AT3G28270
AT5G54850
AT4G13260
AT2G46500
AT3G15060
AT5G45610
AT1G14330
AT3G01090
AT5G53820
AT2G32800
AT2G29120
AT3G18260
AT1G71950
AT4G03390
AT1G62981
AT2G47840
AT3G46980
AT1G49715
AT5G02560
AT1G09100
AT1G78460
AT1G68875
AT1G02065
AT5G12960
AT5G55000
AT2G42530
AT2G23600
AT4G33145
AT3G49320
AT2G04220
AT3G04480
AT3G01020
AT5G47440
AT1G73410
AT4G32520
AT1G74120
AT2G18170
AT5G14130
AT4G12360
AT1G19730
AT2G23320
AT2G17020
AT4G30610
AT4G19990
AT3G62650
AT2G37460
AT4G12460
AT5G39880
AT1G21840
AT1G27461
AT2G01850
AT5G46810
AT5G38590
AT2G15530
AT1G28080
AT2G16710
AT1G77920
AT3G52990
AT1G19600
AT4G26980
AT1G01720
AT1G08530
AT2G39560
AT5G54660
AT4G04570
AT2G27960
AT1G02640
AT5G10830
AT2G29990
AT4G23550
AT3G25500
AT1G68910
AT5G04690
AT1G69690
AT5G57220
AT2G31790
AT2G21490
AT3G06410
AT3G47430
AT5G18540
AT5G03630
AT1G04590
AT1G51740
AT4G28703
AT5G22890
AT3G20380
AT2G38220
AT4G31940
AT5G58770
AT4G16970
AT5G54640
AT5G55510
AT1G25320
AT1G24735
AT5G57150
AT1G80960
AT2G39870
AT3G20270
AT1G62290
AT1G12010
AT1G30160
AT2G03220
AT5G48460
AT3G04510
AT2G42150
AT2G37590
AT5G11040
AT3G22560
AT2G29995
AT3G03270
AT3G13930
AT1G43650
AT1G75330
AT4G21500
AT1G11530
AT5G42570
AT5G53240
AT3G13650
AT2G39670
AT3G41762
AT3G20760
AT4G37409
AT5G03680
AT5G64700
AT5G20310
AT2G36220
AT4G32120
AT1G22030
AT4G30390
AT3G04080
AT2G45420
AT3G02020
AT2G29980
AT3G59660
AT5G48650
AT2G26190
AT2G33340
AT1G68550
AT3G47820
AT1G54130
AT5G07630
AT3G59040
AT1G04920
AT3G08640
AT5G25310
AT4G34370
AT1G01100
AT5G42200
AT5G50030
AT3G53970
AT2G43465
AT5G44800
AT4G03945
AT5G07475
AT3G12640
AT1G08230
AT5G26570
AT5G17620
AT3G01250
AT5G40420
AT3G50060
AT3G16250
AT2G35765
AT1G72200
AT3G05010
AT1G20730
AT5G17330
AT2G19810
AT1G73560
AT4G14950
AT5G15230
AT4G10490
AT2G34940
AT2G27770
AT4G03050
AT2G18900
AT1G60470
AT4G30790
AT5G65810
AT3G27650
AT3G04640
AT3G25910
AT1G23570
AT1G12920
AT4G10180
AT3G10200
AT1G28680
AT3G24140
AT4G33910
AT5G06150
AT4G25400
AT1G19110
AT4G08790
AT1G78890
AT5G63180
AT5G15740
AT5G43960
AT4G30520
AT4G38200
AT3G16570
AT2G36350
AT5G46920
AT2G47130
AT5G63640
AT4G33180
AT3G16850
AT3G01540
AT5G13610
AT4G18150
AT5G39990
AT3G30210
AT4G37590
AT3G54450
AT5G01510
AT3G15250
AT5G55270
AT1G33720
AT5G44340
AT1G14750
AT5G07050
AT1G06090
AT1G65620
AT1G13790
AT2G23000
AT2G04115
AT5G14760
AT4G35190
AT4G04180
AT1G20050
AT3G15120
AT1G49010
AT5G18570
AT3G57160
AT5G47230
AT1G76430
AT1G19960
AT3G08740
AT1G21370
AT3G20460
AT1G10060
AT4G18280
AT1G48750
AT1G35255
AT4G39270
AT4G32170
AT4G32820
AT5G25140
AT4G30550
AT4G23920
AT1G77550
AT5G41390
AT1G47830
AT2G39430
AT5G19220
AT4G30650
AT5G09978
AT3G42860
AT1G59540
AT3G25050
AT3G16170
AT5G13720
AT5G42210
AT3G04910
AT1G28580
AT4G18970
AT4G34200
AT3G46900
AT5G38980
AT2G22500
AT2G45050
AT1G25425
AT5G45390
AT5G20280
AT2G17420
AT4G29990
AT5G45060
AT2G31220
AT3G50430
AT1G24030
AT4G24120
AT1G74690
AT5G65158
AT5G58260
AT4G14650
AT4G20440
AT4G31780
AT1G20310
AT1G21910
AT5G41060
AT3G53030
AT1G16510
AT2G13810
AT1G19530
AT3G19470
AT3G19600
AT3G16100
AT4G14370
AT1G30970
AT5G54145
AT1G69740
AT2G27140
AT2G32290
AT5G27490
AT5G60200
AT4G31160
AT5G65860
AT1G10230
AT4G26080
AT4G24680
AT1G08540
AT4G14305
AT5G62090
AT5G39650
AT3G50810
AT1G29010
AT5G51220
AT2G16660
AT4G30074
AT5G35590
AT1G67570
AT4G17890
AT3G20340
AT4G18360
AT4G32300
AT5G19110
AT5G62580
AT1G72680
AT1G67035
AT3G44720
AT4G15680
AT1G24560
AT3G04680
AT3G15760
AT1G47420
AT5G01180
AT4G39390
AT5G39580
AT5G65720
AT3G53960
AT3G55250
AT4G31590
AT1G07050
AT2G32415
AT1G36340
AT5G47840
AT5G38320
AT3G55677
AT2G35300
AT3G23640
AT3G29680
AT3G10420
AT3G56140
AT3G06470
AT4G36090
AT3G06820
AT2G22490
AT1G50200
AT3G61120
AT5G21910
AT1G72910
AT5G44030
AT4G15410
AT2G46660
AT3G47910
AT2G43190
AT3G56390
AT3G25250
AT3G05890
AT2G21655
AT5G25410
AT2G01100
AT5G10190
AT3G58280
AT1G61030
AT5G07690
AT4G32190
AT5G12880
AT3G61700
AT2G43580
AT1G13020
AT5G44210
AT2G45220
AT3G10720
AT5G64510
AT5G02480
AT1G54990
AT1G43171
AT3G09740
AT5G22090
AT3G30300
AT4G26400
AT5G04810
AT1G54680
AT3G10260
AT3G25655
AT1G80730
AT4G21445
AT3G47930
AT1G57540
AT5G49960
AT1G02770
AT5G47920
AT5G52760
AT4G19010
AT2G32690
AT2G14710
AT5G02150
AT5G49940
AT3G56730
AT2G05642
AT5G25280
AT2G21080
AT5G06120
AT4G34440
AT1G22780
AT2G32720
AT5G26650
AT1G80380
AT5G09320
AT5G03800
AT3G15520
AT1G18290
AT2G41430
AT5G63230
AT5G42955
AT3G48720
AT5G64480
AT5G17690
AT2G43630
AT5G50540
AT4G32960
AT3G05490
AT3G17770
AT4G30935
AT1G28070
AT3G29760
AT5G66070
AT4G34830
AT5G38650
AT1G01070
AT5G23880
AT2G46420
AT3G62400
AT2G45650
AT1G10190
AT5G03840
AT5G38760
AT4G32785
AT4G20320
AT4G35000
AT1G32050
AT1G30620
AT3G01323
AT1G17810
AT4G30600
AT2G47010
AT5G36880
AT5G10070
AT1G24145
AT1G29050
AT1G65800
AT5G23290
AT3G47540
AT2G47760
AT1G12650
AT1G61800
AT4G18520
AT5G44860
AT5G47950
AT3G44510
AT3G51510
AT5G63250
AT1G17560
AT3G15690
AT4G39070
AT5G66675
AT3G48970
AT4G34412
AT5G61810
AT5G58650
AT1G20490
AT2G27080
AT5G48485
AT2G38650
AT1G17285
AT1G03140
AT1G07120
AT5G03140
AT4G27000
AT3G59290
AT3G06780
AT5G46300
AT3G60300
AT1G06640
AT1G59124
AT4G28530
AT2G28840
AT1G14080
AT4G18960
AT4G09900
AT4G29150
AT5G15610
AT5G03180
AT1G71970
AT1G15310
AT2G04450
AT1G77270
AT4G21860
AT2G04865
AT5G61140
AT1G17040
AT1G09590
AT5G64120
AT1G28610
AT2G30370
AT2G37230
AT3G44300
AT1G22750
AT4G28590
AT2G22190
AT4G34310
AT2G37678
AT2G43440
AT5G58630
AT3G22530
AT1G63930
AT4G30200
AT1G58370
AT4G39480
AT3G05560
AT4G18170
AT1G21350
AT1G59890
AT4G23540
AT5G09240
AT5G64680
AT5G43620
AT4G03070
AT5G64730
AT4G30270
AT2G35340
AT3G18770
AT3G19720
AT4G14630
AT1G24140
AT1G28350
AT5G37690
AT1G51140
AT1G55205
AT2G16060
AT4G18940
AT5G03330
AT2G26890
AT5G10940
AT3G03570
AT1G45180
AT3G03240
AT2G11810
AT2G42760
AT1G58220
AT4G16750
AT2G26510
AT5G36790
AT5G25210
AT5G01400
AT1G70985
AT1G67900
AT5G10870
AT4G23700
AT1G01950
AT1G01400
AT5G10230
AT2G35050
AT1G33040
AT3G15670
AT2G47820
AT4G01610
AT4G11260
AT2G45480
AT1G70710
AT5G58700
AT2G17033
AT1G48620
AT2G23690
AT4G14220
AT2G16430
AT5G50410
AT2G19320
AT4G17610
AT5G54470
AT2G02360
AT3G57400
AT2G36230
AT4G23220
AT1G61260
AT2G25940
AT1G51270
AT1G02470
AT3G60580
AT5G06130
AT2G22910
AT3G14380
AT3G42725
AT2G07787
AT2G37240
AT4G28730
AT3G02850
AT3G12520
AT1G62510
AT5G59370
AT3G27240
AT4G28060
AT5G25630
AT3G52630
AT5G37055
AT4G38630
AT1G62421
AT2G15760
AT1G55570
AT1G76980
AT4G34980
AT3G62220
AT1G22480
AT5G09480
AT1G06870
AT3G52260
AT5G39260
AT2G44520
AT1G32730
AT5G09440
AT5G53590
AT5G11530
AT5G27820
AT3G05380
AT3G20670
AT3G57280
AT5G64880
AT3G60850
AT2G43020
AT2G43510
AT4G13000
AT4G38240
AT5G16810
AT5G43440
AT2G47320
AT5G46510
AT1G73970
AT4G33450
AT1G12840
AT1G65484
AT5G50120
AT5G24450
AT5G03340
AT4G24020
AT5G61630
AT5G17830
AT3G25620
AT4G09890
AT1G11170
AT1G12380
AT1G16445
AT1G66590
AT2G16300
AT3G06590
AT1G62710
AT4G17360
AT1G78882
AT2G45700
AT5G40670
AT5G11750
AT1G63130
AT1G01240
AT1G58420
AT3G05020
AT2G17750
AT3G53720
AT1G65080
AT1G02800
AT5G15200
AT1G53887
AT4G21090
AT1G03840
AT3G03670
AT2G19940
AT3G63150
AT1G62305
AT5G62170
AT3G50700
AT3G24490
AT2G21050
AT2G42800
AT4G21440
AT5G25250
AT5G35450
AT4G08025
AT2G38620
AT5G22500
AT4G14380
AT3G23280
AT1G75800
AT5G19450
AT5G09900
AT1G70580
AT5G42800
AT1G50270
AT1G72590
AT3G63070
AT1G62045
AT5G40960
AT4G19690
AT1G17550
AT4G28040
AT5G07200
AT3G09360
AT2G01818
AT4G20330
AT1G04360
AT1G35290
AT1G62990
AT5G54750
AT3G61370
AT4G17245
AT5G01870
AT2G39440
AT5G35090
AT5G16790
AT5G46800
AT1G61350
AT1G09920
AT4G38060
AT4G39840
AT2G37100
AT5G19840
AT4G01370
AT2G39550
AT3G02760
AT3G51520
AT1G79480
AT2G45840
AT3G60820
AT3G48690
AT1G56170
AT2G36390
AT5G53360
AT4G33600
AT1G61160
AT5G62820
AT5G40200
AT2G46320
AT1G12450
AT5G23810
AT3G09640
AT5G46110
AT1G09000
AT3G15730
AT2G42880
AT2G44760
AT3G03360
AT4G19070
AT3G16460
AT2G28240
AT1G07650
AT3G07420
AT4G12100
AT5G67450
AT5G01780
AT3G15540
AT2G44230
AT5G48000
AT5G40740
AT5G48520
AT4G16515
AT4G37370
AT1G54570
AT1G71720
AT2G42720
AT3G16830
AT3G43230
AT1G08960
AT4G01700
AT1G04270
AT4G11760
AT5G01250
AT2G02860
AT3G12012
AT2G41230
AT5G11430
AT5G41660
AT5G12190
AT1G04250
AT1G12740
AT3G02800
AT4G12490
AT1G78090
AT1G03560
AT1G57570
AT2G30170
AT3G11480
AT2G44925
AT2G39851
AT5G62980
AT2G39420
AT3G03920
AT2G40085
AT5G26990
AT2G21710
AT1G18485
AT4G22753
AT5G41370
AT4G05000
AT4G01660
AT5G02750
AT4G19670
AT4G24760
AT3G23633
AT4G36910
AT4G39730
AT3G05920
AT1G01020
AT3G08580
AT1G06700
AT5G39890
AT2G05310
AT5G10720
AT2G46510
AT1G59820
AT5G60400
AT1G17220
AT5G24510
AT2G06210
AT4G02630
AT4G21210
AT1G49340
AT5G57400
AT1G51690
AT1G60985
AT1G27565
AT2G45010
AT3G05650
AT1G27620
AT2G46430
AT3G47780
AT2G37620
AT5G15240
AT3G25165
AT1G48090
AT1G03700
AT1G34020
AT1G17980
AT5G08740
AT1G24530
AT5G11330
AT2G47670
AT3G03420
AT1G07340
AT1G69780
AT5G39100
AT1G44750
AT4G22505
AT1G57750
AT5G39420
AT4G17670
AT5G04370
AT1G74380
AT1G73790
AT4G22110
AT3G09820
AT3G05210
AT1G21864
AT5G24040
AT1G06390
AT3G17330
AT1G68552
AT1G30220
AT2G02050
AT3G13750
AT2G30160
AT5G25190
AT5G46270
AT5G08280
AT1G76270
AT1G64740
AT2G14095
AT4G39040
AT2G26570
AT1G66150
AT4G17280
AT3G07230
AT1G08280
AT3G17660
AT4G34750
AT3G01325
AT5G35405
AT3G49110
AT5G43980
AT1G80930
AT1G16730
AT4G16165
AT4G22890
AT5G10750
AT5G45970
AT1G42480
AT1G02340
AT3G18760
AT2G03510
AT2G22590
AT5G57130
AT3G59320
AT3G01640
AT1G10630
AT4G29110
AT4G23230
AT5G43430
AT5G67320
AT4G24900
AT5G62470
AT4G29270
AT1G61688
AT3G09030
AT4G37090
AT1G68390
AT1G80180
AT2G22690
AT1G10670
AT1G30730
AT3G09032
AT3G16040
AT1G32120
AT3G19350
AT1G21540
AT4G13263
AT2G13790
AT2G02880
AT2G44740
AT2G04690
AT4G02330
AT4G24140
AT4G39190
AT3G62720
AT4G27150
AT2G21380
AT5G27920
AT1G20770
AT1G02220
AT5G50870
AT5G17540
AT2G24610
AT1G20696
AT3G17080
AT1G11070
AT4G32380
AT5G65690
AT1G26610
AT1G70620
AT3G04880
AT3G19160
AT4G25850
AT5G55132
AT3G20865
AT2G30500
AT2G26690
AT3G53950
AT4G26780
AT1G70680
AT2G32100
AT1G74360
AT1G11470
AT1G78000
AT3G60050
AT3G61320
AT3G58720
AT4G32760
AT4G19045
AT4G24100
AT2G19710
AT1G05610
AT1G06910
AT1G01920
AT4G22490
AT1G35780
AT5G67220
AT1G63240
AT5G56420
AT1G57777
AT2G21440
AT1G20950
AT5G39360
AT5G20230
AT3G04380
AT4G39410
AT5G01220
AT5G04430
AT4G36710
AT5G33210
AT5G48990
AT3G22345
AT5G10490
AT4G18990
AT4G02650
AT4G38950
AT4G18700
AT4G34870
AT3G02670
AT3G45230
AT3G26420
AT4G36220
AT1G54090
AT2G28671
AT4G28780
AT5G17360
AT1G78940
AT2G03620
AT4G34420
AT5G50520
AT4G11830
AT5G67400
AT1G69380
AT3G03990
AT3G60860
AT4G39590
AT4G22235
AT1G23205
AT5G09410
AT5G51870
AT2G16090
AT3G50640
AT5G62690
AT5G03795
AT5G38490
AT1G11600
AT4G32295
AT5G09270
AT5G20550
AT1G11755
AT4G31910
AT4G36240
AT1G66900
AT4G35320
AT1G51190
AT1G04950
AT4G18930
AT5G11060
AT1G61667
AT3G21970
AT4G36810
AT4G30330
AT1G33800
AT2G44670
AT3G29630
AT1G08750
AT2G19930
AT3G16330
AT2G42490
AT3G57870
AT5G24860
AT4G15120
AT4G31040
AT4G31560
AT2G26170
AT1G67620
AT1G55110
AT3G09220
AT1G53760
AT5G22840
AT3G14780
AT1G49890
AT1G13609
AT2G31610
AT4G27140
AT2G30980
AT2G13290
AT3G49200
AT1G67470
AT3G45710
AT1G14320
AT3G05937
AT3G11700
AT2G01220
AT4G08570
AT2G18340
AT1G50430
AT4G17410
AT4G33560
AT2G07050
AT3G12010
AT4G03100
AT5G26050
AT1G32740
AT5G13550
AT4G14840
AT1G75630
AT4G09510
AT3G52600
AT2G36010
AT1G04300
AT2G35880
AT4G37150
AT3G15500
AT5G66658
AT2G01150
AT3G63120
AT2G46300
AT3G04370
AT4G33495
AT5G61420
AT4G25880
AT4G27040
AT3G63380
AT3G55080
AT1G44810
AT5G39600
AT2G39980
AT3G16280
AT5G66810
AT2G15340
AT3G15510
AT4G39870
AT2G26670
AT5G14370
AT1G23970
AT4G32670
AT4G31460
AT3G44050
AT3G50380
AT1G74370
AT3G09940
AT2G19760
AT2G34555
AT2G05380
AT3G15660
AT2G29340
AT1G19100
AT1G30170
AT5G58430
AT3G29330
AT2G14560
AT5G17160
AT4G15400
AT5G57580
AT4G12760
AT3G11220
AT1G22500
AT5G03940
AT1G28370
AT5G51880
AT4G36290
AT4G40030
AT5G18407
AT4G08540
AT2G02140
AT5G59305
AT5G50130
AT4G19940
AT4G32920
AT5G44585
AT2G36895
AT5G14390
AT5G22360
AT1G14480
AT2G45240
AT5G65000
AT5G45410
AT5G50950
AT1G52600
AT2G39400
AT5G42830
AT1G16750
AT1G04970
AT3G06240
AT4G38550
AT1G58160
AT5G49810
AT2G44220
AT4G24480
AT1G28010
AT4G21980
AT3G51800
AT1G27340
AT2G38380
AT4G30050
AT1G20930
AT2G04660
AT1G02580
AT5G56940
AT5G11920
AT1G48120
AT5G06610
AT4G02100
AT2G46450
AT5G14120
AT5G65170
AT1G18265
AT1G31160
AT3G12685
AT1G53400
AT1G54360
AT4G13750
AT4G33270
AT3G61260
AT2G24420
AT1G15420
AT3G14060
AT2G33855
AT3G60350
AT5G41000
AT1G08970
AT1G36310
AT2G30070
AT5G26310
AT5G57530
AT5G43950
AT1G31335
AT3G53530
AT4G16850
AT5G59590
AT1G48130
AT3G14172
AT1G52565
AT3G51760
AT2G41800
AT3G50620
AT1G13900
AT5G65740
AT5G38195
AT1G06110
AT4G31800
AT5G48930
AT1G03180
AT5G41560
AT3G26510
AT1G28660
AT3G50050
AT5G64580
AT5G57685
AT4G31420
AT1G75940
AT1G06660
AT5G43830
AT5G59790
AT5G39220
AT4G32200
AT2G03720
AT3G21730
AT3G02950
AT3G05410
AT3G53890
AT4G29360
AT3G52140
AT1G60160
AT1G76470
AT2G40960
AT4G28410
AT3G44200
AT4G25490
AT2G18750
AT1G53165
AT3G54820
AT1G66520
AT2G27690
AT1G74170
AT1G71760
AT2G27030
AT3G27320
AT3G10630
AT1G53050
AT4G18030
AT4G36900
AT3G53210
AT4G15330
AT5G35620
AT1G67290
AT3G60070
AT1G70350
AT1G04100
AT1G70720
AT1G14270
AT5G65530
AT5G56300
AT3G27470
AT1G49650
AT5G27270
AT5G61210
AT1G77640
AT3G01650
AT5G39560
AT5G48440
AT1G49380
AT5G11010
AT2G26880
AT4G33430
AT3G23240
AT4G40070
AT5G18640
AT4G20000
AT1G66480
AT1G14170
AT5G59100
AT4G27100
AT5G58210
AT3G10460
AT3G49800
AT5G14930
AT5G04970
AT5G20540
AT1G70750
AT1G12805
AT3G48050
AT4G09460
AT4G21215
AT2G18730
AT2G36970
AT5G24640
AT5G22570
AT3G60410
AT1G21750
AT1G61097
AT5G66650
AT2G28680
AT1G63780
AT3G59800
AT5G58790
AT1G07135
AT3G52800
AT2G19146
AT3G21270
AT4G12880
AT5G09670
AT5G56170
AT4G33690
AT1G14530
AT1G72630
AT1G10370
AT3G59850
AT5G21222
AT5G55970
AT2G04070
AT3G22470
AT1G69790
AT1G75500
AT1G08580
AT1G72020
AT3G05060
AT5G67600
AT2G19610
AT2G42830
AT5G48850
AT2G30460
AT1G05270
AT3G51700
AT1G20470
AT1G19120
AT5G14460
AT2G29620
AT2G21800
AT1G21790
AT2G20150
AT2G41770
AT2G32000
AT2G44570
AT3G49860
AT3G04690
AT3G06030
AT1G27370
AT4G14385
AT4G19380
AT2G33390
AT4G38530
AT4G02655
AT2G26480
AT4G09800
AT5G42420
AT2G43840
AT3G02970
AT4G34881
AT3G22320
AT2G31150
AT4G28430
AT4G15955
AT2G43390
AT5G64900
AT5G04860
AT5G46710
AT1G01160
AT1G73600
AT4G34090
AT1G74420
AT1G76120
AT4G33100
AT1G06450
AT5G26110
AT1G58060
AT2G39500
AT4G18440
AT4G29730
AT5G13880
AT3G21710
AT1G28560
AT3G19810
AT1G48610
AT4G26701
AT4G33355
AT2G44578
AT5G25360
AT3G18440
AT2G44560
AT2G07360
AT4G32130
AT4G00630
AT3G16940
AT4G00390
AT1G58430
AT5G61990
AT3G01370
AT3G51130
AT1G29350
AT1G66460
AT2G18670
AT2G34250
AT1G09230
AT5G60530
AT3G10840
AT1G34795
AT1G24310
AT1G52415
AT1G12430
AT5G26340
AT5G64250
AT3G19180
AT3G20390
AT1G80190
AT3G18600
AT5G07330
AT3G60220
AT1G07990
AT5G58840
AT1G45170
AT1G17920
AT1G05785
AT3G62130
AT1G63030
AT1G16420
AT3G10160
AT5G11460
AT1G49230
AT5G15420
AT3G45130
AT4G15700
AT5G39570
AT1G70540
AT3G19980
AT5G41170
AT4G17230
AT3G43810
AT5G43280
AT1G32920
AT3G27670
AT5G51670
AT2G38905
AT4G23496
AT5G66290
AT1G80940
AT2G33233
AT2G38000
AT4G39890
AT5G45950
AT3G28900
AT2G15220
AT1G63060
AT3G28040
AT4G10260
AT3G12880
AT3G49310
AT3G02340
AT4G21900
AT5G01445
AT1G15910
AT5G43650
AT3G52400
AT1G18800
AT3G24590
AT2G47270
AT5G10380
AT2G18193
AT1G22950
AT1G65730
AT1G77110
AT5G10960
AT1G70340
AT1G79670
AT3G24730
AT5G54550
AT2G03480
AT1G16740
AT3G06430
AT2G29750
AT1G11020
AT2G40740
AT5G41990
AT5G58370
AT4G39280
AT5G14870
AT2G25370
AT3G16140
AT3G25860
AT2G18780
AT2G01630
AT2G33610
AT2G02470
AT5G22640
AT1G53025
AT1G71460
AT2G47650
AT5G24810
AT4G36030
AT5G54070
AT2G43810
AT5G37340
AT3G45960
AT1G18170
AT5G27980
AT1G27840
AT5G13200
AT3G18950
AT2G34080
AT5G40330
AT1G62080
AT5G63240
AT1G73260
AT5G57123
AT1G08360
AT2G23985
AT5G19230
AT3G10500
AT2G39720
AT1G02950
AT5G59510
AT1G71250
AT5G56880
AT1G76490
AT1G69420
AT2G45980
AT3G55360
AT5G41400
AT5G16270
AT5G08530
AT3G63110
AT4G27080
AT1G66390
AT1G69818
AT3G19920
AT3G51100
AT1G75720
AT5G48330
AT3G02280
AT3G50870
AT4G13266
AT1G23600
AT3G03600
AT3G60080
AT4G00300
AT4G29340
AT3G29410
AT5G49690
AT3G12290
AT5G17150
AT1G22400
AT3G28510
AT1G21590
AT5G52040
AT1G76010
AT4G29690
AT5G15220
AT3G46280
AT3G07650
AT4G26910
AT5G52110
AT3G06670
AT3G50530
AT3G55440
AT1G08090
AT1G56590
AT1G04440
AT3G47420
AT3G12380
AT5G45100
AT2G44840
AT1G22060
AT2G29140
AT2G34655
AT5G42220
AT3G55880
AT4G20170
AT4G17330
AT5G20960
AT2G40510
AT1G35230
AT1G27400
AT5G67510
AT3G27350
AT4G01140
AT4G19130
AT1G70310
AT5G42970
AT2G13560
AT2G46250
AT3G50160
AT1G68400
AT4G24230
AT5G01880
AT2G43945
AT1G69588
AT5G20640
AT1G28270
AT2G21240
AT5G50630
AT2G46330
AT4G34131
AT1G08920
AT1G56000
AT3G50850
AT5G46050
AT4G08460
AT5G12940
AT2G26970
AT5G08391
AT2G47500
AT2G30820
AT3G06720
AT1G14230
AT3G44020
AT3G53200
AT4G21910
AT3G62210
AT1G74950
AT5G62640
AT3G23880
AT3G61898
AT5G08150
AT2G47110
AT5G42700
AT4G13010
AT5G44600
AT2G28390
AT5G63590
AT4G06599
AT2G46220
AT3G19640
AT5G42250
AT5G08270
AT1G05750
AT2G13350
AT1G02630
AT5G66050
AT5G07090
AT5G64220
AT5G19120
AT2G46150
AT3G52780
AT5G47210
AT2G17200
AT2G14460
AT4G35870
AT1G33360
AT1G50830
AT1G20780
AT5G03230
AT4G10925
AT4G39230
AT5G02040
AT1G03055
AT5G13440
AT4G33160
AT1G20405
AT5G15820
AT3G29810
AT4G04950
AT1G69930
AT3G54010
AT4G04620
AT1G14755
AT1G17744
AT1G05810
AT1G60200
AT5G07220
AT1G45145
AT5G43180
AT2G23640
AT3G59845
AT1G18250
AT1G58602
AT4G36590
AT5G45560
AT4G00880
AT1G77850
AT5G67590
AT2G34040
AT5G26280
AT1G77880
AT4G28080
AT3G17740
AT1G34630
AT5G35970
AT2G32910
AT1G69550
AT5G66130
AT5G04770
AT1G57760
AT1G05780
AT5G51410
AT1G30240
AT2G01970
AT1G71340
AT2G38160
AT3G12040
AT1G56110
AT4G08920
AT3G47440
AT2G25605
AT3G49540
AT1G24120
AT3G04360
AT5G16360
AT5G35900
AT3G59520
AT5G61970
AT2G16460
AT1G32340
AT1G77855
AT5G60050
AT3G19970
AT3G06310
AT1G18140
AT1G57990
AT2G40180
AT3G17620
AT1G28140
AT1G14760
AT4G16000
AT1G65490
AT3G26410
AT2G24030
AT3G54650
AT5G15160
AT3G57050
AT1G30910
AT1G61110
AT1G09090
AT1G51030
AT5G14410
AT1G12064
AT4G12700
AT5G39150
AT1G76500
AT1G15010
AT1G07450
AT3G14830
AT1G25330
AT2G28800
AT2G27730
AT1G01500
AT1G80090
AT2G17410
AT1G03106
AT5G25170
AT5G10770
AT4G00525
AT3G21840
AT3G58640
AT3G13790
AT2G45360
AT2G21940
AT4G18390
AT3G14040
AT2G39260
AT5G12870
AT1G58055
AT5G66610
AT1G15390
AT2G43160
AT3G16390
AT5G47220
AT5G12330
AT3G55760
AT5G59600
AT2G11910
AT4G04890
AT3G21690
AT1G03920
AT5G12110
AT3G11410
AT1G62210
AT1G69720
AT2G45200
AT5G41761
AT5G07380
AT4G05020
AT1G13755
AT3G56130
AT4G21820
AT1G75870
AT3G10870
AT5G12030
AT1G47655
AT4G21930
AT4G26420
AT3G61880
AT1G17780
AT4G19030
AT5G67245
AT3G07680
AT2G03440
AT5G50450
AT3G62340
AT3G51040
AT1G08100
AT5G24530
AT5G15350
AT1G33102
AT5G05020
AT3G60680
AT4G14965
AT1G79830
AT2G23790
AT4G12010
AT5G53290
AT1G75380
AT3G44120
AT1G61670
AT5G57990
AT5G01010
AT3G11530
AT4G26260
AT5G25415
AT5G14430
AT5G01075
AT1G72800
AT3G10520
AT4G37340
AT1G75370
AT1G71260
AT1G76080
AT2G18990
AT5G17920
AT3G19710
AT5G11360
AT1G80245
AT5G52540
AT1G07290
AT1G10560
AT1G76810
AT5G19070
AT3G09550
AT1G80870
AT1G66230
AT3G50880
AT5G54160
AT1G31710
AT1G19430
AT3G13672
AT1G62780
AT5G04047
AT3G49470
AT4G01575
AT5G22050
AT2G31957
AT4G37700
AT5G63380
AT1G73490
AT3G15395
AT1G78040
AT3G07440
AT3G62230
AT5G22800
AT5G24230
AT1G69680
AT3G26270
AT3G28223
AT3G25710
AT3G20870
AT5G09810
AT1G56670
AT1G14688
AT2G30680
AT1G66200
AT1G50520
AT1G14540
AT3G62770
AT3G15220
AT3G44150
AT2G25810
AT1G77060
AT2G23900
AT3G26900
AT1G80070
AT5G35670
AT4G23080
AT2G29500
AT5G23350
AT2G14580
AT3G13433
AT3G50110
AT2G39450
AT1G74730
AT5G57000
AT5G09590
AT3G20170
AT1G43790
AT5G19820
AT5G67340
AT1G08410
AT4G39955
AT1G24180
AT2G09990
AT1G76930
AT2G02170
AT1G22550
AT2G02410
AT5G67280
AT2G16586
AT3G62820
AT5G23850
AT2G42160
AT1G78820
AT5G23370
AT5G21010
AT3G62910
AT1G51355
AT3G12890
AT5G59530
AT5G49610
AT1G03090
AT3G49990
AT1G17450
AT5G47090
AT1G41880
AT4G04020
AT5G14200
AT4G34910
AT3G50500
AT1G08220
AT5G04740
AT1G66120
AT1G01220
AT3G03060
AT5G66460
AT3G22420
AT3G18450
AT4G01360
AT1G79600
AT3G20790
AT5G04820
AT1G55280
AT1G61890
AT4G04880
AT3G26618
AT5G47050
AT1G08620
AT2G27830
AT1G62480
AT4G19700
AT1G19380
AT4G33770
AT3G07195
AT3G15357
AT5G52160
AT5G37740
AT4G07820
AT3G12980
AT2G03750
AT3G07830
AT4G35690
AT1G25400
AT3G51810
AT3G22480
AT5G17810
AT5G63600
AT3G58470
AT1G09580
AT2G39020
AT3G47340
AT4G15180
AT1G75680
AT1G62420
AT1G50490
AT2G34910
AT3G22160
AT1G06650
AT1G48270
AT4G37630
AT2G41000
AT2G04032
AT5G52190
AT5G60490
AT5G23400
AT5G21060
AT3G02840
AT4G15630
AT3G17420
AT2G33220
AT3G06480
AT5G04840
AT1G75930
AT4G32710
AT3G07060
AT1G29460
AT1G29660
AT2G44490
AT3G04290
AT4G31240
AT3G22400
AT1G06460
AT5G61470
AT3G25100
AT1G16810
AT3G61080
AT5G24300
AT5G49160
AT1G64450
AT1G20260
AT5G09850
AT4G25780
AT1G51380
AT1G26420
AT1G08040
AT4G29390
AT5G57570
AT5G47760
AT5G51760
AT3G11240
AT1G29820
AT1G49300
AT1G16640
AT3G54850
AT2G43970
AT1G55915
AT2G22140
AT3G48740
AT3G48230
AT4G19350
AT4G33440
AT3G48510
AT1G47600
AT3G49400
AT1G67148
AT3G62180
AT1G26800
AT1G43860
AT1G62870
AT5G03930
AT1G07985
AT3G19800
AT5G56850
AT1G33940
AT4G02010
AT1G17070
AT4G30580
AT2G42890
AT2G32140
AT5G06860
AT5G06560
AT5G06310
AT3G11340
AT1G16350
AT1G70410
AT1G77885
AT3G50320
AT2G22900
AT2G22540
AT3G07920
AT3G57940
AT5G55950
AT1G03780
AT4G19490
AT3G29035
AT2G32370
AT1G18540
AT1G78815
AT5G57815
AT4G39940
AT1G13607
AT4G10850
AT4G01200
AT5G64040
AT2G26100
AT5G18610
AT1G52342
AT3G02470
AT4G12870
AT5G24570
AT4G12250
AT1G24764
AT4G31310
AT1G54520
AT3G47390
AT1G69070
AT1G05720
AT2G15730
AT1G12390
AT3G06490
AT4G26800
AT4G35080
AT2G20960
AT4G28270
AT4G35650
AT2G37260
AT5G65495
AT1G62540
AT3G28550
AT2G26450
AT2G20340
AT1G43640
AT1G08990
AT5G17700
AT5G42765
AT5G57350
AT2G22470
AT5G52810
AT3G62170
AT5G25780
AT5G47980
AT2G33070
AT4G30780
AT4G18020
AT1G58250
AT5G10910
AT1G09070
AT3G47490
AT3G04930
AT5G61780
AT5G38660
AT4G16770
AT1G27960
AT5G50580
AT1G63990
AT3G03190
AT1G18600
AT3G09140
AT1G50460
AT2G07040
AT1G48570
AT2G02750
AT5G09640
AT4G22360
AT3G11830
AT1G57680
AT2G35610
AT3G10450
AT3G61280
AT4G16110
AT4G08350
AT5G15460
AT4G13390
AT4G37070
AT5G58950
AT5G17490
AT3G06380
AT1G75950
AT1G36050
AT3G17980
AT3G44430
AT5G54540
AT1G70560
AT1G11480
AT1G35180
AT1G62340
AT5G16220
AT3G07460
AT2G32765
AT1G17180
AT5G46570
AT1G34150
AT4G29040
AT2G32010
AT3G52160
AT1G23120
AT5G40260
AT1G73590
AT5G03995
AT5G36290
AT2G22060
AT5G40250
AT2G16200
AT4G01280
AT1G63690
AT4G33050
AT5G61500
AT1G24020
AT5G44780
AT5G63570
AT5G59810
AT4G19120
AT5G15581
AT3G50150
AT5G42860
AT2G27860
AT1G14770
AT1G20130
AT5G63980
AT1G35910
AT3G18170
AT3G49750
AT4G13395
AT3G48350
AT3G20210
AT1G52190
AT1G80650
AT5G44450
AT5G65990
AT1G59640
AT1G74020
AT1G53560
AT3G17510
AT2G34840
AT5G16960
AT3G62360
AT4G24730
AT3G16510
AT5G44170
AT4G29100
AT1G06930
AT3G52500
AT5G47540
AT5G58390
AT1G21440
AT3G56930
AT4G10720
AT1G49975
AT2G34050
AT5G06790
AT2G42170
AT3G61140
AT3G10700
AT5G34940
AT3G49850
AT3G61680
AT4G18950
AT5G46360
AT5G05700
AT5G43822
AT3G05690
AT5G64760
AT5G53770
AT5G22630
AT1G65970
AT2G01300
AT4G11720
AT1G68640
AT4G37040
AT5G64850
AT2G18630
AT4G14980
AT1G09350
AT2G28890
AT3G56350
AT4G25120
AT4G10010
AT3G15350
AT1G66630
AT3G06250
AT3G21760
AT1G17060
AT4G28490
AT5G26610
AT5G36220
AT4G02930
AT4G37140
AT4G34460
AT5G04260
AT3G07970
AT1G32100
AT3G49840
AT4G11840
AT2G21600
AT2G36960
AT4G19060
AT3G49950
AT2G36170
AT1G78870
AT2G34540
AT5G13300
AT4G37450
AT5G06140
AT1G07980
AT3G52790
AT1G53040
AT3G17950
AT2G20530
AT3G56050
AT5G11480
AT3G15810
AT3G55610
AT3G48530
AT1G09040
AT3G26770
AT5G15550
AT1G75140
AT2G30660
AT5G25390
AT1G54575
AT3G05840
AT2G21385
AT1G72430
AT2G06040
AT5G07820
AT4G12170
AT2G39000
AT4G37390
AT3G17580
AT5G16890
AT5G02620
AT1G01600
AT4G12340
AT4G22130
AT2G42940
AT1G77410
AT3G11200
AT1G02813
AT2G17480
AT3G03140
AT3G57520
AT1G78600
AT1G19580
AT3G16870
AT2G41780
AT4G21740
AT3G53990
AT1G45063
AT1G09520
AT1G49480
AT2G41810
AT3G20370
AT4G05590
AT4G01450
AT1G52940
AT1G71050
AT2G28350
AT1G80600
AT2G29320
AT5G58170
AT1G12560
AT5G17060
AT3G01270
AT1G43910
AT3G60830
AT2G37890
AT3G56600
AT4G14420
AT1G13870
AT2G25920
AT3G14290
AT5G43780
AT3G17820
AT1G71210
AT4G35940
AT5G01110
AT5G24410
AT5G07550
AT5G01300
AT1G05250
AT3G50080
AT2G02090
AT5G08160
AT3G58690
AT1G77940
AT1G06190
AT4G25630
AT1G64628
AT2G26440
AT3G50360
AT5G07800
AT1G54410
AT3G05940
AT3G43670
AT4G10300
AT1G13605
AT1G11590
AT3G04180
AT2G26640
AT3G58670
AT2G39690
AT2G26490
AT4G33945
AT3G55350
AT2G23440
AT5G46390
AT5G12010
AT5G06240
AT2G39100
AT1G68450
AT1G15790
AT3G07720
AT4G21220
AT4G37890
AT1G27190
AT4G03450
AT1G15385
AT4G00370
AT4G24660
AT5G44550
AT4G37650
AT4G40000
AT1G76620
AT5G50680
AT3G01720
AT5G24690
AT1G72125
AT5G56370
AT5G43060
AT4G31130
AT5G26805
AT3G44730
AT5G01750
AT1G33612
AT4G19650
AT1G03103
AT1G74055
AT1G76360
AT2G45290
AT5G40540
AT5G11610
AT2G30900
AT1G67635
AT2G45680
AT2G41750
AT5G63620
AT4G34430
AT5G05250
AT3G56210
AT4G25370
AT5G53700
AT4G34490
AT3G05040
AT3G03640
AT4G35165
AT1G70630
AT1G32580
AT1G24480
AT1G67890
AT3G24800
AT2G22460
AT3G20020
AT3G61210
AT5G04040
AT1G30610
AT5G10820
AT3G58590
AT3G63140
AT3G46110
AT1G57620
AT2G16070
AT5G04045
AT5G62680
AT1G54170
AT1G52400
AT4G01430
AT1G69410
AT1G09450
AT3G07000
AT1G28380
AT1G49310
AT1G11200
AT3G23750
AT5G53000
AT1G25550
AT3G63090
AT1G73990
AT2G20070
AT1G76350
AT1G22510
AT4G30240
AT4G16120
AT3G19190
AT5G02502
AT3G16240
AT3G63190
AT5G27730
AT1G50620
AT2G20010
AT3G53050
AT5G05610
AT2G41650
AT4G14960
AT1G70370
AT2G37640
AT5G64540
AT5G13780
AT5G44750
AT5G47870
AT5G24390
AT1G60460
AT1G60170
AT2G34350
AT3G26700
AT4G25040
AT3G13320
AT4G26555
AT4G35420
AT3G04200
AT1G16480
AT3G02250
AT3G58090
AT3G43800
AT2G40910
AT5G66530
AT1G68760
AT1G03740
AT2G24270
AT2G05320
AT5G49800
AT1G56090
AT1G23780
AT3G18370
AT3G04920
AT5G64350
AT4G02780
AT3G48980
AT5G44568
AT1G04635
AT5G15500
AT1G76610
AT2G29080
AT3G54800
AT5G25840
AT4G18240
AT3G44620
AT5G65090
AT4G22910
AT3G13060
AT4G21960
AT2G29400
AT4G08980
AT3G18470
AT1G51800
AT3G24250
AT1G08590
AT3G06270
AT1G07790
AT3G03910
AT1G61095
AT5G48540
AT1G48580
AT2G41130
AT3G58180
AT2G20820
AT3G11170
AT1G15580
AT1G48210
AT1G11850
AT5G01330
AT1G62820
AT4G04745
AT5G22340
AT1G09660
AT3G22440
AT3G27360
AT2G16740
AT1G12940
AT2G47960
AT1G09470
AT1G16670
AT2G16700
AT4G29310
AT1G72340
AT1G77180
AT5G64620
AT4G36490
AT3G03530
AT4G24330
AT3G01340
AT5G49980
AT5G17350
AT1G27300
AT4G32250
AT1G10020
AT4G15510
AT4G18980
AT4G10210
AT4G29460
AT1G76130
AT2G44290
AT5G01350
AT1G60550
AT1G73080
AT1G14370
AT1G71300
AT3G20040
AT4G15340
AT5G20390
AT1G69750
AT3G25600
AT3G26140
AT1G11320
AT1G22520
AT5G06440
AT4G25520
AT5G44410
AT5G63810
AT2G33430
AT3G48390
AT5G24870
AT4G38560
AT3G57260
AT2G32990
AT3G25585
AT1G11770
AT3G59200
AT3G44115
AT1G45190
AT4G14780
AT4G12735
AT1G20410
AT5G01820
AT1G65070
AT1G62040
AT2G40000
AT3G49770
AT5G49660
AT2G32870
AT4G19570
AT5G26622
AT5G19510
AT4G06744
AT2G19450
AT1G22080
AT5G56320
AT3G57500
AT1G79650
AT2G41720
AT3G29180
AT3G14170
AT3G15820
AT2G26360
AT2G37840
AT2G46990
AT1G34047
AT1G25220
AT2G28540
AT3G24350
AT1G57800
AT1G06690
AT1G18550
AT4G35725
AT1G67150
AT4G31380
AT2G45920
AT2G43261
AT3G61570
AT3G21230
AT1G11280
AT1G73650
AT1G61640
AT2G26180
AT4G25830
AT5G63000
AT4G12120
AT5G35480
AT5G12930
AT1G55360
AT1G08315
AT3G54360
AT2G29060
AT4G38040
AT2G39700
AT3G27503
AT5G66140
AT3G59640
AT1G52520
AT5G46860
AT1G55490
AT4G14990
AT4G23840
AT3G49530
AT2G23630
AT3G45730
AT3G24760
AT3G09410
AT5G35050
AT1G09150
AT5G49950
AT4G23610
AT5G02170
AT4G00070
AT4G13180
AT2G05170
AT4G02400
AT5G38940
AT5G01520
AT5G07230
AT4G14070
AT5G51540
AT2G32850
AT1G21240
AT1G75090
AT1G77490
AT1G29860
AT1G15020
AT5G26960
AT4G36690
AT5G42750
AT2G45750
AT3G44380
AT5G66230
AT5G66055
AT3G22790
AT1G61090
AT4G13240
AT1G64620
AT3G63460
AT5G05940
AT4G35950
AT4G02390
AT2G01690
AT3G51080
AT1G55540
AT1G26640
AT3G04020
AT5G19300
AT1G64400
AT5G67020
AT2G02160
AT5G47110
AT1G69800
AT3G55740
AT1G50610
AT3G60740
AT4G11310
AT5G42540
AT1G52050
AT1G72250
AT1G25380
AT1G26110
AT5G21280
AT1G29340
AT5G14530
AT5G44973
AT5G01670
AT5G48120
AT2G04570
AT3G15630
AT5G28610
AT3G48200
AT5G13500
AT1G52343
AT4G26160
AT1G78060
AT5G46140
AT5G11790
AT4G37750
AT3G05760
AT4G16480
AT3G27830
AT5G44360
AT4G17420
AT5G07840
AT2G24840
AT1G50240
AT2G45180
AT4G13930
AT5G36710
AT3G52850
AT1G56140
AT5G43518
AT1G80690
AT5G60460
AT5G50800
AT2G44870
AT5G01340
AT3G14067
AT4G36270
AT4G02290
AT4G17680
AT5G42370
AT2G46290
AT1G73860
AT2G26060
AT2G42950
AT5G47530
AT3G17530
AT5G07030
AT3G15070
AT2G42360
AT5G46530
AT1G79310
AT1G72370
AT5G20840
AT5G67060
AT5G27690
AT3G26750
AT2G32380
AT1G33610
AT2G20170
AT1G24050
AT1G71080
AT1G50020
AT2G04530
AT4G23980
AT4G14600
AT1G33980
AT2G35210
AT3G59620
AT4G32270
AT3G24890
AT4G04960
AT3G58760
AT5G19550
AT3G49390
AT1G58380
AT5G24520
AT4G27880
AT3G28030
AT3G20010
AT5G19530
AT3G15460
AT5G15800
AT5G62390
AT3G17712
AT1G59730
AT5G50200
AT1G33600
AT5G55300
AT1G33060
AT4G32980
AT3G45680
AT1G53030
AT1G24270
AT5G48575
AT3G59250
AT1G74860
AT3G61690
AT1G75230
AT1G48240
AT3G10380
AT5G57100
AT3G44760
AT1G80860
AT3G61790
AT3G60180
AT2G40480
AT1G62060
AT5G60150
AT2G05790
AT4G13770
AT3G06455
AT2G32310
AT4G19420
AT1G56320
AT3G46990
AT4G01870
AT4G17616
AT5G64940
AT1G34300
AT1G08070
AT5G50175
AT5G23380
AT1G09240
AT1G49160
AT3G26620
AT5G54110
AT1G76370
AT1G28290
AT5G07140
AT3G15580
AT1G72580
AT5G52420
AT1G79410
AT4G23160
AT3G61110
AT5G36940
AT2G02960
AT4G14368
AT3G24315
AT5G57330
AT1G56150
AT5G32619
AT5G42010
AT1G65900
AT4G17480
AT2G40920
AT5G20450
AT2G05160
AT5G43580
AT1G30850
AT1G79630
AT3G48760
AT1G70610
AT5G16720
AT5G57170
AT1G74340
AT3G53370
AT4G22270
AT3G07390
AT4G29850
AT3G45160
AT1G06430
AT1G19610
AT5G62575
AT1G15670
AT1G50320
AT1G64630
AT2G18680
AT5G25090
AT2G37820
AT3G08600
AT2G47170
AT1G16590
AT3G08720
AT5G53810
AT3G09690
AT3G17430
AT3G62070
AT1G24400
AT1G77230
AT3G45240
AT1G69230
AT5G28500
AT5G06850
AT3G12580
AT1G16825
AT4G11860
AT3G60290
AT2G42580
AT5G22830
AT2G22040
AT5G24680
AT1G06720
AT1G05140
AT1G69760
AT2G35720
AT2G02820
AT1G24470
AT1G58410
AT1G04400
AT3G44990
AT1G51730
AT3G25030
AT2G26860
AT2G01620
AT3G52620
AT4G01770
AT3G02550
AT4G10590
AT1G66850
AT5G23950
AT5G17100
AT5G24200
AT5G40020
AT5G20700
AT4G24340
AT4G04885
AT3G08910
AT1G77525
AT2G45690
AT3G60150
AT1G73320
AT4G21270
AT5G20490
AT2G34830
AT5G38480
AT5G15265
AT5G45000
AT1G79690
AT2G40050
AT1G22680
AT2G24765
AT5G23010
AT5G67470
AT3G42950
AT1G48740
AT5G57830
AT1G53708
AT1G19330
AT3G60500
AT1G67340
AT4G11880
AT5G59690
AT2G21130
AT3G08590
AT5G58560
AT3G04460
AT1G65280
AT5G03920
AT1G61380
AT5G56460
AT1G55140
AT1G19880
AT5G10560
AT5G04750
AT2G18880
AT3G23830
AT1G42970
AT1G51710
AT2G16530
AT3G13990
AT1G60500
AT1G52540
AT1G72640
AT4G29900
AT5G59060
AT2G37660
AT1G14650
AT3G22350
AT4G34850
AT3G63510
AT3G60961
AT3G14370
AT4G18501
AT3G16420
AT1G57870
AT1G58100
AT2G06925
AT5G20020
AT5G49170
AT1G17130
AT1G80080
AT1G79720
AT5G61560
AT1G34780
AT3G19340
AT3G52610
AT5G12040
AT3G13227
AT4G08850
AT1G19170
AT2G45000
AT1G33170
AT2G30930
AT1G31790
AT1G51090
AT5G21090
AT3G05990
AT4G02980
AT1G29195
AT3G62610
AT2G46530
AT2G45770
AT3G54250
AT1G61720
AT3G45700
AT3G27400
AT4G14695
AT1G26540
AT3G23050
AT4G17140
AT5G41750
AT3G23210
AT3G18710
AT5G55850
AT5G20980
AT1G18700
AT5G49525
AT4G38460
AT2G44470
AT3G05800
AT1G63522
AT4G36840
AT4G27780
AT1G11670
AT1G13000
AT1G04778
AT4G36360
AT3G58030
AT4G08390
AT2G35280
AT3G24650
AT1G60995
AT1G74130
AT5G63350
AT3G46550
AT3G52660
AT2G27820
AT1G18580
AT5G25460
AT3G10974
AT2G45490
AT5G57450
AT5G62600
AT1G14440
AT1G26700
AT1G52370
AT2G35830
AT4G40090
AT3G23530
AT3G17155
AT1G65860
AT2G19110
AT5G02440
AT5G25480
AT1G66280
AT4G18422
AT1G30814
AT5G47000
AT1G73603
AT3G13390
AT1G35560
AT2G43018
AT4G28320
AT5G14290
AT3G19670
AT2G04190
AT1G49140
AT3G24515
AT1G11230
AT3G48430
AT4G13420
AT3G48280
AT1G33990
AT5G41520
AT5G62950
AT1G30270
AT5G59040
AT3G62620
AT1G77500
AT2G20515
AT1G78320
AT2G20850
AT2G28320
AT3G15750
AT1G70820
AT5G64400
AT3G59455
AT1G02970
AT2G47040
AT2G34640
AT3G23190
AT3G51030
AT1G68000
AT2G44920
AT2G04100
AT1G52340
AT3G52920
AT4G08320
AT2G22000
AT2G26400
AT5G03960
AT3G19740
AT5G54940
AT3G20450
AT4G31570
AT2G17442
AT1G23530
AT1G64290
AT1G28120
AT1G46768
AT5G14170
AT2G03740
AT5G46250
AT3G09680
AT5G20270
AT5G57360
AT2G30890
AT2G32900
AT4G22470
AT4G00090
AT1G29250
AT2G23834
AT1G17290
AT2G35680
AT5G20130
AT1G79150
AT3G21890
AT4G27170
AT5G63710
AT5G21950
AT4G37330
AT1G30870
AT1G10130
AT1G49320
AT1G71865
AT1G31910
AT1G73530
AT4G17910
AT2G38080
AT5G59500
AT4G35920
AT5G61370
AT4G34660
AT5G23830
AT5G62930
AT2G36660
AT3G51640
AT4G34230
AT1G74640
AT2G17972
AT5G37320
AT3G03790
AT3G44590
AT3G61600
AT1G34825
AT5G24314
AT1G10140
AT1G32350
AT3G04120
AT1G08880
AT5G57630
AT1G70230
AT5G54220
AT3G16290
AT3G21945
AT2G28080
AT3G50340
AT5G13130
AT5G10200
AT3G13710
AT3G17840
AT5G05810
AT2G13360
AT1G78830
AT4G30160
AT1G56050
AT1G02930
AT1G75390
AT2G22650
AT1G60095
AT5G10690
AT2G02498
AT5G24080
AT5G23450
AT4G38570
AT1G63770
AT1G67420
AT1G06160
AT2G38170
AT5G41600
AT1G52630
AT3G25890
AT5G47120
AT1G78200
AT1G54330
AT5G58220
AT1G50690
AT1G49200
AT1G05230
AT1G65850
AT2G05920
AT5G44400
AT2G25964
AT3G60660
AT3G01890
AT5G28460
AT2G44540
AT4G18596
AT3G58170
AT5G35770
AT4G26860
AT5G27450
AT5G45320
AT1G13230
AT2G10940
AT3G61960
AT2G15130
AT1G35630
AT5G26731
AT4G02850
AT5G04250
AT3G13400
AT4G16260
AT1G31750
AT3G19770
AT3G27880
AT3G26380
AT2G47260
AT2G14540
AT1G78476
AT4G05060
AT3G01210
AT4G30020
AT5G35730
AT5G01210
AT3G09480
AT1G53730
AT5G65200
AT5G48960
AT5G14000
AT3G44340
AT5G50600
AT4G14160
AT5G06270
AT3G59940
AT1G56020
AT1G56260
AT2G47470
AT1G08710
AT1G31175
AT5G24320
AT4G26640
AT3G28980
AT3G60140
AT2G24500
AT3G50590
AT1G18630
AT5G26880
AT5G57640
AT5G13320
AT2G24600
AT4G23040
AT2G39950
AT2G37310
AT1G78660
AT1G30300
AT2G43740
AT1G69050
AT1G06148
AT4G23270
AT1G77220
AT5G52910
AT1G43666
AT1G10690
AT4G02480
AT2G40095
AT1G12980
AT4G09320
AT3G11420
AT5G58860
AT3G58520
AT3G60940
AT1G04500
AT3G11470
AT2G44300
AT5G52720
AT5G67210
AT3G16110
AT5G23300
AT2G19620
AT3G19330
AT2G44070
AT1G64330
AT2G22125
AT5G45190
AT5G08200
AT2G23950
AT5G27238
AT4G34540
AT2G16190
AT2G27660
AT5G42560
AT1G76340
AT2G38670
AT3G23930
AT3G60210
AT4G12420
AT1G23080
AT2G04080
AT1G63020
AT5G24030
AT1G64900
AT5G03200
AT5G22580
AT1G31580
AT3G16650
AT4G33140
AT5G65550
AT1G52590
AT5G18500
AT1G30820
AT3G25530
AT4G38130
AT1G45688
AT4G17270
AT4G09600
AT4G31920
AT1G61520
AT1G04555
AT4G18197
AT1G19570
AT3G63160
AT5G09250
AT4G03510
AT5G56220
AT5G57300
AT2G16595
AT1G10970
AT4G02590
AT1G79420
AT3G25040
AT3G01185
AT5G65420
AT3G62550
AT5G62770
AT5G17800
AT3G26742
AT3G59280
AT5G16280
AT2G33530
AT5G14060
AT5G60510
AT3G53160
AT5G19060
AT4G16144
AT1G56553
AT5G45140
AT1G54730
AT2G22920
AT4G14320
AT4G01910
AT2G29480
AT4G19440
AT1G30795
AT1G08900
AT4G27830
AT3G02240
AT5G51450
AT2G35550
AT5G19190
AT2G16400
AT5G23280
AT4G34419
AT1G31180
AT2G21320
AT1G10760
AT4G10930
AT4G04840
AT5G21160
AT5G18920
AT5G50740
AT5G13460
AT1G50910
AT1G23610
AT3G52870
AT3G28120
AT5G46840
AT3G62240
AT3G16530
AT4G37280
AT5G45850
AT5G45690
AT3G15830
AT5G54250
AT1G22710
AT1G63450
AT1G19350
AT4G25710
AT1G03930
AT4G37220
AT5G01420
AT5G62140
AT1G63480
AT1G78880
AT4G30000
AT5G24010
AT3G01330
AT2G22100
AT5G23080
AT3G02890
AT3G50120
AT5G56350
AT1G77690
AT1G69830
AT1G21650
AT3G50000
AT3G49010
AT5G04680
AT3G58560
AT5G05090
AT5G07500
AT4G08690
AT1G19640
AT1G70590
AT1G53620
AT2G18465
AT2G35980
AT2G41960
AT1G15890
AT2G45520
AT3G53980
AT2G43370
AT1G05160
AT4G34530
AT5G15860
AT3G46320
AT5G38710
AT5G64690
AT3G47070
AT1G25230
AT1G08760
AT5G59820
AT5G26180
AT1G44010
AT4G12890
AT5G58640
AT5G36120
AT1G79860
AT2G31160
AT5G50915
AT5G57880
AT1G18480
AT1G12030
AT5G43930
AT1G62900
AT3G28780
AT1G33240
AT5G24260
AT1G52200
AT1G71790
AT5G58003
AT5G07930
AT2G46080
AT1G64110
AT2G21390
AT4G12720
AT2G34420
AT4G25960
AT1G21380
AT3G54420
AT5G13820
AT1G15710
AT1G54120
AT2G31980
AT2G15780
AT5G49230
AT5G41620
AT1G05510
AT2G35100
AT2G16910
AT3G15115
AT3G26450
AT5G23050
AT4G09760
AT4G28370
AT4G12530
AT2G40650
AT1G59510
AT2G25220
AT5G36960
AT1G15150
AT4G38030
AT3G02120
AT3G16920
AT5G62530
AT1G35250
AT2G37120
AT5G46520
AT4G20850
AT2G13440
AT1G27350
AT3G04730
AT3G54040
AT4G19900
AT1G23880
AT3G05750
AT3G52590
AT4G34290
AT3G43550
AT1G03982
AT3G56920
AT4G30830
AT1G09860
AT5G16750
AT3G62600
AT2G21150
AT5G03860
AT1G59700
AT5G50310
AT4G01840
AT3G60240
AT5G47850
AT1G70760
AT5G11280
AT5G58570
AT4G37460
AT4G19450
AT5G53570
AT5G26930
AT1G80865
AT5G65020
AT4G08555
AT3G14400
AT2G41710
AT1G59650
AT2G23010
AT5G43100
AT1G65150
AT1G58242
AT5G26742
AT3G61640
AT3G45260
AT3G53232
AT5G07430
AT5G06700
AT1G31800
AT3G60280
AT2G30933
AT4G39980
AT5G42910
AT2G42540
AT3G23990
AT1G54820
AT2G36305
AT2G33800
AT1G05890
AT3G12145
AT2G39850
AT2G18400
AT3G50270
AT4G01040
AT4G24940
AT3G02200
AT2G14530
AT5G05580
AT5G13590
AT2G35910
AT4G35180
AT3G55980
AT4G03430
AT1G19710
AT2G22300
AT3G09970
AT2G41540
AT1G10870
AT1G19990
AT3G05725
AT2G35060
AT5G43350
AT3G26290
AT3G49790
AT5G55450
AT3G17970
AT4G16380
AT5G17600
AT4G15730
AT2G23310
AT3G14080
AT4G27390
AT5G20820
AT3G48380
AT5G11950
AT1G34792
AT3G16175
AT3G59420
AT2G41150
AT1G31440
AT1G18350
AT2G41231
AT2G42290
AT5G53370
AT4G31600
AT1G78050
AT1G79790
AT1G49530
AT1G27540
AT5G28490
AT4G37440
AT1G09830
AT1G49435
AT4G33540
AT3G47940
AT5G67550
AT4G19200
AT3G49740
AT3G28917
AT1G26150
AT2G28700
AT2G38400
AT4G14560
AT3G25700
AT1G20090
AT1G29640
AT1G24265
AT5G45510
AT5G16230
AT5G47330
AT4G33150
AT4G27020
AT3G50660
AT2G43050
AT2G24693
AT3G54510
AT4G10730
AT3G06910
AT3G58710
AT1G58200
AT3G56750
AT3G21140
AT1G44760
AT3G02110
AT1G30840
AT4G33710
AT3G50770
AT2G29800
AT1G69400
AT5G08440
AT4G20410
AT2G40530
AT2G17930
AT2G48080
AT5G55070
AT4G35660
AT3G28450
AT1G29170
AT1G51170
AT1G64970
AT1G02150
AT5G09520
AT2G35860
AT4G15470
AT5G36300
AT5G02160
AT1G14400
AT1G66540
AT5G52390
AT1G69670
AT5G42660
AT1G79680
AT1G34120
AT5G20400
AT1G14580
AT1G55820
AT5G38990
AT2G35750
AT2G34560
AT2G39290
AT3G05160
AT4G01070
AT1G73850
AT3G11600
AT3G23255
AT1G63680
AT5G58520
AT1G79350
AT3G19780
AT1G11660
AT2G48121
AT5G13210
AT1G11650
AT2G16510
AT2G43850
AT2G02220
AT4G35170
AT5G47910
AT1G56600
AT2G31970
AT2G33040
AT2G15042
AT2G31550
AT5G59613
AT1G73480
AT1G74540
AT1G66960
AT3G46290
AT4G34030
AT2G41870
AT3G19240
AT1G15720
AT2G38025
AT5G55860
AT5G52980
AT2G20550
AT5G32440
AT2G47230
AT4G37670
AT2G38490
AT5G53486
AT2G26710
AT5G13470
AT3G27770
AT4G16780
AT5G56250
AT1G67030
AT3G23390
AT5G04160
AT3G51220
AT2G29680
AT3G61050
AT3G13340
AT1G29300
AT2G46090
AT1G50710
AT3G24420
AT1G04340
AT3G63030
AT5G63610
AT4G16680
AT1G22930
AT4G34280
AT1G76800
AT1G27700
AT1G24610
AT3G23410
AT1G54010
AT2G18690
AT5G62500
AT1G44820
AT5G15570
AT2G29960
AT1G70420
AT5G38140
AT1G05260
AT5G54860
AT1G11050
AT1G04570
AT1G31600
AT1G26945
AT1G07000
AT5G47240
AT5G66080
AT1G22015
AT5G56190
AT1G19250
AT2G19950
AT2G04495
AT5G08370
AT4G30340
AT3G55870
AT5G25890
AT5G09830
AT1G12550
AT2G42840
AT4G23590
AT5G62490
AT5G10625
AT1G18640
AT5G15940
AT5G61790
AT2G43120
AT4G23530
AT2G39660
AT5G47390
AT5G44010
AT4G27280
AT3G59920
AT1G54540
AT4G00450
AT3G18410
AT3G63200
AT1G60010
AT1G05060
AT4G17830
AT3G22250
AT1G63010
AT5G09730
AT1G14910
AT1G71880
AT3G52110
AT3G01280
AT5G10310
AT4G27090
AT1G14300
AT3G50760
AT1G79640
AT2G38870
AT5G45630
AT1G64530
AT5G11590
AT5G38290
AT5G64320
AT5G04960
AT4G10470
AT3G24820
AT1G10480
AT2G15400
AT4G22300
AT4G13170
AT1G79440
AT4G09830
AT2G13295
AT4G28630
AT3G53220
AT1G62422
AT1G12500
AT5G23535
AT1G77780
AT3G06740
AT2G04025
AT3G60690
AT1G76390
AT1G54920
AT4G11175
AT1G66730
AT2G03110
AT1G60490
AT5G50345
AT2G45710
AT2G36530
AT2G40970
AT3G61920
AT5G33340
AT5G64190
AT1G37150
AT5G41950
AT5G07460
AT2G36740
AT5G12850
AT2G44180
AT1G72160
AT1G19190
AT5G26690
AT1G74270
AT1G17950
AT5G14380
AT5G64260
AT3G05520
AT5G42235
AT5G24910
AT5G25130
AT1G33970
AT5G60760
AT2G44280
AT4G25070
AT1G78980
AT4G14819
AT5G20680
AT3G55690
AT5G46740
AT3G17070
AT1G10660
AT1G75580
AT3G48610
AT3G46650
AT1G48300
AT5G63540
AT4G24040
AT1G48980
AT1G23965
AT3G28540
AT4G28570
AT3G02430
AT5G52320
AT3G10595
AT3G46560
AT1G18720
AT1G64990
AT1G20140
AT1G25390
AT3G12830
AT5G20710
AT5G57015
AT3G01520
AT4G30993
AT5G11900
AT1G62400
AT3G50780
AT5G01530
AT2G02103
AT5G38200
AT1G31460
AT5G09540
AT3G04950
AT4G27870
AT3G26830
AT1G19210
AT1G78800
AT4G23710
AT5G56450
AT4G18800
AT1G63250
AT3G09190
AT4G24130
AT1G55840
AT5G62165
AT3G59740
AT3G14750
AT5G52920
AT5G15020
AT2G03670
AT5G46470
AT3G28420
AT1G60986
AT4G37310
AT3G03020
AT5G50150
AT2G24510
AT1G67950
AT5G24360
AT5G42050
AT3G28490
AT4G34040
AT1G49510
AT1G02860
AT2G32880
AT1G23090
AT2G40770
AT2G28900
AT1G26570
AT2G16900
AT2G20450
AT1G13460
AT1G30960
AT5G21040
AT4G38150
AT5G37600
AT3G18060
AT3G01820
AT5G23760
AT2G33580
AT2G33840
AT1G51450
AT1G79620
AT2G18370
AT5G66770
AT5G08230
AT3G23890
AT1G19480
AT4G22212
AT5G25490
AT4G12800
AT1G50120
AT3G14190
AT1G11410
AT5G08540
AT5G48140
AT1G05880
AT2G39705
AT4G39756
AT4G32870
AT3G15990
AT5G39530
AT4G30800
AT3G16350
AT1G28600
AT1G27730
AT2G44110
AT3G09930
AT4G03960
AT1G14140
AT2G17695
AT4G34060
AT2G33835
AT3G25905
AT3G48240
AT3G19570
AT5G45880
AT3G49120
AT5G02470
AT4G10620
AT3G58900
AT1G16850
AT1G34320
AT1G30260
AT3G04140
AT1G69080
AT2G25980
AT2G32530
AT1G49520
AT5G47435
AT2G46390
AT2G44100
AT2G24210
AT3G61060
AT5G49620
AT3G27660
AT2G20520
AT5G27470
AT5G28630
AT5G26980
AT5G10500
AT5G08660
AT5G44640
AT3G52560
AT3G22960
AT4G27640
AT1G29680
AT2G14520
AT1G44608
AT1G13380
AT5G66380
AT1G20300
AT4G11240
AT5G25880
AT5G01460
AT2G19780
AT5G67170
AT2G46280
AT1G60810
AT1G22990
AT4G18070
AT2G42790
AT4G21230
AT1G70210
AT1G56550
AT1G09500
AT5G27850
AT2G33850
AT5G15725
AT4G00110
AT5G54810
AT4G17880
AT5G22100
AT1G26670
AT1G13470
AT3G13920
AT3G54440
AT1G75040
AT1G67410
AT1G59740
AT1G19890
AT2G27590
AT2G22680
AT2G27430
AT3G25660
AT2G02955
AT5G58050
AT3G01326
AT1G45163
AT4G01670
AT3G19440
AT5G66450
AT5G56120
AT5G47030
AT2G04925
AT5G49720
AT3G06483
AT2G27110
AT5G59430
AT1G67100
AT4G17870
AT5G53710
AT3G11510
AT3G56240
AT5G37400
AT1G20760
AT2G15900
AT1G05600
AT5G10240
AT3G02660
AT1G60230
AT5G14580
AT3G06060
AT2G29090
AT3G56740
AT5G17010
AT4G01270
AT1G60989
AT5G05100
AT1G71090
AT4G33865
AT5G39830
AT5G18660
AT4G35980
AT5G16770
AT3G54120
AT3G25540
AT4G39660
AT3G58530
AT1G09794
AT3G20155
AT5G37670
AT1G13980
AT5G61060
AT1G15630
AT4G11220
AT3G12650
AT3G06750
AT2G25530
AT5G01490
AT2G06050
AT2G42570
AT5G25150
AT2G15570
AT1G72820
AT5G14990
AT4G00800
AT2G38040
AT5G40350
AT3G26922
AT5G61228
AT3G04010
AT5G01850
AT2G34700
AT5G23070
AT2G39480
AT1G69320
AT2G34780
AT3G05950
AT1G66890
AT2G22090
AT1G59710
AT3G12780
AT4G21710
AT1G62110
AT1G33480
AT1G17990
AT5G64150
AT2G38300
AT1G60630
AT5G37370
AT5G10350
AT2G20830
AT5G50340
AT2G47460
AT1G24340
AT5G37310
AT4G10350
AT3G07570
AT2G19180
AT3G19630
AT5G48740
AT3G23920
AT3G32920
AT1G75020
AT3G63260
AT3G20360
AT5G19910
AT1G78490
AT3G25740
AT4G32630
AT4G19370
AT5G62840
AT1G25540
AT3G04450
AT3G53310
AT3G57180
AT1G01490
AT3G09780
AT5G07470
AT5G38300
AT5G18400
AT2G44010
AT5G57520
AT4G12240
AT5G24930
AT5G03470
AT1G67910
AT2G37930
AT1G49180
AT3G62570
AT1G55900
AT5G39050
AT2G43235
AT2G05830
AT5G65730
AT2G32890
AT1G69540
AT3G10815
AT4G24920
AT1G47530
AT1G11450
AT5G19280
AT1G30790
AT5G58940
AT5G61160
AT5G45330
AT3G55730
AT1G33670
AT2G03667
AT2G26550
AT1G68680
AT1G14740
AT1G02990
AT5G61150
AT2G28200
AT3G09950
AT3G04150
AT1G48360
AT3G28790
AT5G16040
AT1G80610
AT5G20040
AT1G12665
AT1G65370
AT5G24750
AT3G44860
AT1G07390
AT1G15940
AT5G10160
AT4G20890
AT5G40890
AT5G41410
AT2G18840
AT5G54840
AT1G48230
AT5G65440
AT1G09320
AT5G63970
AT1G07610
AT2G47020
AT4G17695
AT2G25600
AT3G63440
AT4G23600
AT3G13580
AT3G14650
AT4G27460
AT5G09890
AT2G24700
AT5G19400
AT3G07890
AT2G46770
AT3G59980
AT5G12900
AT4G02760
AT3G23770
AT4G28720
AT3G08950
AT5G11380
AT3G21055
AT1G22360
AT1G19320
AT1G22430
AT5G18950
AT2G02390
AT3G03810
AT3G57800
AT3G48900
AT5G40730
AT2G32190
AT1G03280
AT2G37270
AT2G25880
AT3G01230
AT5G11760
AT5G44040
AT2G45760
AT3G24230
AT3G13662
AT1G36622
AT3G62890
AT4G32600
AT1G60930
AT3G15358
AT4G17240
AT5G48150
AT3G60310
AT3G26790
AT2G07560
AT5G09980
AT4G00230
AT1G02690
AT2G05810
AT1G30473
AT5G54430
AT1G10910
AT3G47210
AT4G14080
AT5G05740
AT1G06070
AT1G17147
AT1G66470
AT2G15695
AT1G06645
AT3G59600
AT5G54960
AT5G61240
AT5G05600
AT3G10195
AT2G21120
AT1G72880
AT1G24095
AT5G12370
AT3G10410
AT1G68380
AT2G01735
AT5G01840
AT1G02270
AT2G24630
AT3G14840
AT4G29300
AT2G44750
AT3G54410
AT4G13850
AT2G38610
AT3G01390
AT4G16670
AT1G53710
AT2G02350
AT3G47030
AT3G59610
AT4G01100
AT3G55700
AT5G02250
AT1G56240
AT5G19670
AT1G23510
AT2G42750
AT2G30990
AT4G15940
AT1G70670
AT4G37680
AT4G36750
AT3G22170
AT1G15750
AT4G22840
AT1G79570
AT3G49300
AT3G18240
AT2G22310
AT3G21570
AT2G28550
AT4G08510
AT2G45440
AT4G05390
AT1G20330
AT1G28470
AT1G57775
AT5G06060
AT1G34220
AT1G16410
AT2G03760
AT1G64850
AT1G30700
AT4G24810
AT1G24150
AT1G15570
AT3G01550
AT5G61120
AT2G25830
AT1G06410
AT1G21900
AT1G04820
AT1G61575
AT4G35760
AT4G33880
AT3G61930
AT4G01220
AT3G21070
AT4G15000
AT2G17730
AT5G20330
AT2G33480
AT1G61563
AT5G11670
AT5G18010
AT1G29510
AT3G58110
AT5G07600
AT3G49960
AT1G14430
AT1G07970
AT3G52820
AT4G04955
AT5G06265
AT4G25190
AT5G04110
AT5G06290
AT5G11260
AT1G72560
AT1G06900
AT5G63090
AT4G22690
AT1G67070
AT4G19640
AT2G15345
AT5G52930
AT5G07780
AT1G09690
AT5G59580
AT5G65790
AT4G30210
AT1G17930
AT3G15840
AT4G00420
AT5G66440
AT1G65820
AT1G71780
AT3G22260
AT4G15020
AT5G02180
AT5G27350
AT3G05390
AT1G63310
AT3G24770
AT4G11680
AT1G03610
AT5G41050
AT5G16030
AT4G27980
AT1G61566
AT5G40720
AT4G14400
AT3G05140
AT4G14815
AT1G63120
AT1G77655
AT3G19050
AT3G15400
AT5G20950
AT1G32490
AT3G13230
AT3G02885
AT5G13410
AT5G43570
AT2G04030
AT1G13260
AT4G14410
AT5G06300
AT3G11570
AT4G37290
AT1G29960
AT5G48920
AT3G07100
AT4G26600
AT3G25160
AT5G14440
AT2G13100
AT3G50800
AT5G61550
AT4G22900
AT4G24830
AT5G64370
AT3G44600
AT1G71980
AT1G61850
AT3G60900
AT4G26740
AT2G26600
AT3G13540
AT2G39030
AT2G35350
AT5G02590
AT1G02430
AT1G71100
AT5G45830
AT2G21830
AT3G16670
AT5G19172
AT3G02160
AT4G36800
AT5G46780
AT1G72520
AT5G01380
AT5G52100
AT4G21070
AT4G35090
AT4G34380
AT1G29179
AT2G24640
AT2G31400
AT3G57330
AT5G49440
AT1G04210
AT2G36630
AT3G63540
AT4G29700
AT5G56600
AT3G13180
AT3G52190
AT2G01800
AT1G23740
AT2G16990
AT3G56990
AT1G26810
AT3G04260
AT3G21950
AT3G27416
AT2G28090
AT3G17100
AT3G09560
AT3G21650
AT1G60070
AT2G36950
AT2G40130
AT3G20680
AT4G29020
AT2G10970
AT3G55110
AT5G37020
AT3G18050
AT1G72840
AT3G20330
AT1G68320
AT4G37970
AT3G50260
AT1G15380
AT5G02970
AT5G42440
AT3G06170
AT3G05980
AT1G08720
AT5G54200
AT2G26920
AT4G21460
AT3G53930
AT3G62290
AT5G43760
AT3G11880
AT1G16440
AT5G55760
AT3G03300
AT1G73210
AT2G36270
AT1G27170
AT4G23760
AT5G49000
AT3G04970
AT1G08600
AT5G14730
AT1G27950
AT3G48600
AT2G41180
AT5G40470
AT3G25572
AT5G06480
AT1G67580
AT1G77840
AT5G47250
AT1G33290
AT4G17260
AT1G19130
AT3G01100
AT4G23500
AT4G34710
AT4G33467
AT5G46610
AT2G23350
AT1G27880
AT2G02780
AT5G53530
AT1G02850
AT1G19340
AT5G21105
AT2G28810
AT1G20550
AT5G47060
AT3G06840
AT5G56540
AT1G61460
AT5G21100
AT5G26692
AT4G25820
AT3G52060
AT1G43245
AT3G27415
AT2G22120
AT1G68040
AT3G49260
AT5G47790
AT4G23330
AT1G55970
AT2G12462
AT1G67260
AT4G37060
AT1G79070
AT5G58270
AT3G23170
AT1G15920
AT1G29290
AT5G10740
AT3G07110
AT4G18010
AT1G67860
AT3G02830
AT2G36985
AT4G16143
AT5G23980
AT2G03821
AT3G46600
AT4G35540
AT4G14358
AT1G33430
AT4G27670
AT1G69910
AT2G25800
AT1G29790
AT4G27410
AT4G22214
AT1G21920
AT1G06240
AT5G55810
AT1G51470
AT2G38970
AT3G20940
AT1G28210
AT1G27030
AT4G31550
AT3G57120
AT5G16460
AT4G33760
AT2G46130
AT1G65060
AT1G57770
AT3G05350
AT5G56910
AT1G52618
AT5G40780
AT4G36660
AT5G17310
AT2G43980
AT1G44110
AT1G21670
AT2G15860
AT1G16370
AT3G15020
AT4G11650
AT1G26330
AT5G20885
AT5G17220
AT3G19000
AT2G35330
AT1G69180
AT2G17280
AT2G02590
AT5G50020
AT1G67480
AT4G00150
AT1G80410
AT1G80555
AT1G36160
AT1G15640
AT5G56930
AT3G02493
AT1G16858
AT5G56010
AT5G65060
AT4G18330
AT5G60340
AT2G11851
AT3G09700
AT5G26240
AT1G48040
AT1G49940
AT5G05200
AT5G43050
AT5G11390
AT3G17120
AT3G12540
AT5G19730
AT1G17230
AT4G12620
AT5G24313
AT3G02910
AT3G60190
AT5G45070
AT1G21360
AT4G17770
AT4G22517
AT4G34270
AT3G28760
AT2G41280
AT4G07825
AT4G25580
AT1G52030
AT2G03550
AT2G33690
AT1G04980
AT1G33750
AT1G34510
AT5G36180
AT3G25130
AT3G61380
AT5G08250
AT3G18820
AT1G53100
AT2G34820
AT4G25090
AT1G07440
AT2G36020
AT4G31610
AT4G15840
AT5G62340
AT5G59290
AT5G21930
AT3G25230
AT2G19470
AT2G34770
AT1G27180
AT3G61590
AT1G09010
AT1G66320
AT5G05060
AT3G61630
AT3G06850
AT4G02830
AT5G26160
AT4G13040
AT2G13840
AT5G40370
AT3G04340
AT5G59845
AT4G36180
AT3G53180
AT2G01180
AT5G54062
AT5G23870
AT1G48590
AT5G63120
AT3G10572
AT3G54400
AT3G47000
AT3G13300
AT4G28400
AT1G56500
AT5G64110
AT1G61900
AT3G15030
AT4G07950
AT5G60190
AT4G09040
AT4G35970
AT3G14220
AT2G31350
AT5G07510
AT1G67540
AT1G70320
AT4G38495
AT1G49910
AT1G62500
AT3G13810
AT5G38700
AT5G56610
AT2G36300
```
