## Supplementary material for "A comprehensive map of preferentially located motifs reveals distinct proximal *cis*-regulatory elements in plants": AAATAA_containing_gene_set.txt

```
#Occurences of AAATAA between 15 and 34 (positions relative to the transcription start site)
#2053 sequences with AAATAA in this interval
#9.98% of the sequences in promoter set with AAATAA (set with 20573 sequences)
AT1G11170
AT1G23290
AT1G34825
AT1G47265
AT1G64580
AT5G01210
AT4G32870
AT1G14930
AT4G39640
AT1G63690
AT1G30757
AT3G24503
AT1G55900
AT3G56690
AT1G44110
AT1G67340
AT1G12500
AT5G02160
AT4G31620
AT2G14540
AT5G14390
AT5G14180
AT5G48575
AT2G43120
AT5G19210
AT4G20410
AT3G04190
AT2G19620
AT5G24580
AT1G13650
AT5G44568
AT5G07710
AT1G42480
AT1G29290
AT1G47600
AT5G42240
AT4G24805
AT1G29380
AT5G26742
AT1G54390
AT5G03430
AT5G05020
AT1G71100
AT4G17610
AT5G48930
AT1G28610
AT1G53625
AT5G66230
AT1G77690
AT5G16820
AT3G52940
AT3G56130
AT5G39530
AT1G79720
AT5G04260
AT2G36070
AT1G07450
AT3G51520
AT5G49690
AT1G20770
AT3G13060
AT2G44110
AT2G23910
AT1G54210
AT1G80690
AT2G30530
AT1G45180
AT1G23310
AT5G04020
AT4G19010
AT3G60830
AT3G59455
AT1G51690
AT4G24040
AT1G17500
AT1G59740
AT4G40090
AT1G32780
AT1G26190
AT1G05770
AT3G19830
AT5G46050
AT5G10930
AT3G05020
AT5G24030
AT3G44200
AT4G30900
AT2G43261
AT1G62290
AT3G10815
AT4G31590
AT4G19690
AT1G80560
AT5G42235
AT5G15400
AT1G26795
AT3G56110
AT2G36210
AT1G69523
AT1G54020
AT2G47110
AT4G35090
AT1G50640
AT1G78050
AT2G20150
AT5G47390
AT1G31910
AT4G15750
AT1G56170
AT4G00380
AT1G79130
AT5G63020
AT5G56250
AT5G42250
AT4G21520
AT3G19440
AT1G21690
AT3G08910
AT4G27140
AT3G03670
AT5G52100
AT5G08565
AT5G14430
AT3G62600
AT3G63160
AT3G05600
AT3G26590
AT4G23950
AT5G20280
AT5G66590
AT3G01670
AT1G32610
AT1G15910
AT1G05270
AT4G23870
AT1G70350
AT3G02180
AT4G00630
AT4G10720
AT1G75140
AT1G62480
AT5G45100
AT5G13730
AT1G61093
AT3G61340
AT5G46300
AT5G23300
AT5G11860
AT3G18350
AT4G39680
AT3G49110
AT5G14910
AT2G05810
AT1G04635
AT1G51140
AT1G04500
AT5G44130
AT4G14380
AT3G06455
AT5G09240
AT1G31600
AT1G57777
AT2G26190
AT5G63540
AT4G36710
AT5G22400
AT3G51700
AT3G17770
AT4G08510
AT4G30530
AT5G43830
AT2G38380
AT3G24140
AT3G23920
AT1G30814
AT1G79020
AT3G23240
AT4G26420
AT5G58650
AT5G48330
AT5G26240
AT5G57010
AT2G01320
AT5G16120
AT5G45630
AT3G55440
AT4G37790
AT1G04778
AT1G34830
AT1G14260
AT2G30280
AT5G61720
AT1G50430
AT4G21065
AT1G72900
AT5G02830
AT3G51640
AT5G08630
AT3G20360
AT4G34520
AT3G04730
AT4G02590
AT3G15730
AT3G26050
AT5G37690
AT5G16210
AT2G15530
AT4G39670
AT1G17070
AT5G11740
AT3G23890
AT1G73650
AT2G21120
AT1G09570
AT5G18600
AT4G13830
AT1G20340
AT1G66470
AT5G35590
AT3G22630
AT1G36340
AT3G20760
AT1G04300
AT5G54790
AT3G25600
AT1G69460
AT5G04250
AT1G52415
AT5G44860
AT4G21610
AT5G58570
AT2G01950
AT1G72160
AT1G30974
AT4G35725
AT2G31957
AT3G44550
AT1G06700
AT1G72520
AT1G26810
AT4G02080
AT1G64450
AT1G80940
AT2G17033
AT1G57750
AT5G25260
AT5G49800
AT4G22470
AT2G29490
AT1G21110
AT5G38940
AT3G54200
AT2G39550
AT3G08860
AT1G09150
AT2G21655
AT1G26760
AT5G20670
AT5G19730
AT5G60548
AT3G04280
AT4G18700
AT5G16190
AT2G20950
AT5G23100
AT1G14760
AT1G79350
AT4G31860
AT4G27670
AT3G15340
AT3G18410
AT2G15345
AT2G37120
AT4G34760
AT4G30074
AT5G23903
AT5G62150
AT5G39260
AT2G47140
AT4G20000
AT1G67860
AT1G25290
AT1G43790
AT5G39580
AT2G25100
AT3G11230
AT2G44290
AT3G25710
AT5G54430
AT4G25080
AT2G25880
AT1G48590
AT4G04955
AT4G14720
AT4G33150
AT5G06110
AT5G41560
AT4G13930
AT1G79420
AT4G36060
AT1G71880
AT3G14220
AT5G10960
AT1G30530
AT5G19220
AT3G13490
AT2G37650
AT1G02813
AT2G37820
AT3G60660
AT5G09520
AT1G34792
AT2G32850
AT2G30900
AT3G52810
AT5G38410
AT2G40180
AT4G21020
AT1G79860
AT5G10720
AT2G15340
AT1G70680
AT2G22690
AT2G17130
AT5G26692
AT1G31240
AT3G27810
AT4G13395
AT3G59840
AT5G41080
AT1G06190
AT5G38980
AT5G42860
AT5G02480
AT4G01350
AT4G38960
AT3G22560
AT2G15660
AT5G46250
AT2G18360
AT1G33265
AT4G25810
AT1G76930
AT3G61120
AT2G42400
AT5G26180
AT1G56140
AT2G40480
AT2G15780
AT3G10200
AT5G19110
AT5G65380
AT3G19930
AT5G47890
AT5G15820
AT5G04420
AT1G62830
AT5G64190
AT1G33980
AT4G30880
AT5G22920
AT3G19370
AT5G24316
AT4G02760
AT5G17700
AT5G41600
AT2G18630
AT5G50530
AT3G48280
AT5G24260
AT1G68570
AT5G23850
AT1G53320
AT2G02498
AT4G10080
AT5G62760
AT2G35330
AT1G11480
AT5G55990
AT4G17250
AT1G23149
AT2G45750
AT4G11660
AT1G69420
AT5G44250
AT4G32640
AT1G20950
AT1G29390
AT2G46430
AT1G08360
AT5G63450
AT5G03540
AT4G39390
AT1G18480
AT2G37880
AT2G29530
AT2G26010
AT1G21440
AT3G50740
AT3G50530
AT2G31010
AT1G60430
AT5G13650
AT4G15470
AT5G44650
AT4G15393
AT1G76200
AT3G49850
AT3G60440
AT3G18770
AT4G17770
AT2G42880
AT5G35400
AT3G56400
AT3G52190
AT5G17220
AT1G69700
AT3G17155
AT2G42740
AT5G50940
AT3G21650
AT3G19470
AT5G10070
AT2G44180
AT4G02100
AT2G30942
AT3G11240
AT3G15030
AT3G18450
AT4G31310
AT4G13630
AT4G26740
AT1G30100
AT2G41970
AT3G01210
AT2G47260
AT1G13380
AT1G12010
AT5G53710
AT5G20550
AT4G23820
AT2G42830
AT2G41720
AT5G36890
AT3G54920
AT3G13990
AT1G57620
AT5G53940
AT5G23400
AT5G20700
AT5G26930
AT1G24140
AT1G02470
AT3G43430
AT2G46990
AT5G10440
AT3G14990
AT5G12870
AT1G06430
AT2G37975
AT4G16580
AT1G64900
AT1G44750
AT5G56860
AT5G63790
AT5G41050
AT3G24430
AT2G35210
AT1G73330
AT1G27840
AT3G16260
AT4G29460
AT3G05490
AT5G21280
AT5G24165
AT2G26850
AT2G46440
AT5G67070
AT5G26280
AT5G49525
AT5G54350
AT1G75870
AT1G49510
AT1G18670
AT4G35320
AT5G65207
AT4G01840
AT2G42030
AT5G14602
AT1G19230
AT1G09500
AT4G33145
AT4G17280
AT2G34560
AT3G30340
AT1G11545
AT4G23760
AT4G34412
AT5G57150
AT1G62820
AT3G18500
AT2G38465
AT5G53190
AT1G80555
AT3G22310
AT1G30690
AT4G36590
AT3G54400
AT1G72580
AT3G15020
AT5G16790
AT3G19350
AT1G14770
AT5G51760
AT3G19430
AT4G14104
AT3G17900
AT4G22200
AT1G60070
AT1G14480
AT1G16170
AT3G22530
AT1G51380
AT5G53340
AT3G26830
AT2G34620
AT1G72910
AT3G55470
AT2G02400
AT3G04680
AT3G45710
AT4G24760
AT4G25590
AT4G24880
AT5G25240
AT4G38780
AT5G63870
AT5G47540
AT4G39230
AT5G42440
AT2G36630
AT5G25140
AT5G57910
AT4G34790
AT5G64813
AT3G63260
AT3G59610
AT1G20370
AT3G10985
AT5G09445
AT5G10830
AT3G43670
AT5G47070
AT1G74670
AT3G06500
AT3G59420
AT5G53990
AT4G12735
AT4G33270
AT5G56325
AT4G33770
AT5G20390
AT2G22140
AT1G78970
AT5G20740
AT3G29152
AT2G14900
AT3G16840
AT3G25050
AT3G59250
AT4G01870
AT2G39030
AT1G19480
AT4G10210
AT3G47490
AT5G67310
AT2G28510
AT3G47560
AT5G55570
AT2G47650
AT4G13170
AT5G15420
AT2G44470
AT2G15730
AT1G26640
AT5G40090
AT1G01380
AT2G16060
AT3G01680
AT3G49960
AT1G15310
AT5G07690
AT1G73640
AT5G10630
AT3G62750
AT5G26717
AT1G56060
AT3G60000
AT1G51610
AT2G40970
AT4G22505
AT3G23570
AT2G44890
AT1G51710
AT1G54580
AT4G21910
AT3G62890
AT5G38320
AT5G50260
AT4G17880
AT1G75980
AT3G24740
AT2G23760
AT3G28345
AT4G39210
AT5G51820
AT2G28880
AT5G02560
AT2G33380
AT2G24270
AT1G63460
AT2G25830
AT2G17620
AT5G25490
AT5G62340
AT5G41920
AT3G22260
AT4G27100
AT5G07510
AT5G63770
AT4G32520
AT1G62070
AT4G27090
AT4G39870
AT1G04970
AT5G23010
AT1G66230
AT4G11175
AT5G57670
AT5G01075
AT2G32690
AT3G06540
AT1G45215
AT4G03430
AT2G27210
AT3G60510
AT5G06850
AT5G13480
AT1G61575
AT5G58180
AT2G47180
AT1G64910
AT5G51620
AT5G51370
AT3G20490
AT5G45780
AT4G35700
AT3G17780
AT1G09510
AT3G52210
AT5G43650
AT1G50920
AT3G23760
AT5G16290
AT4G24480
AT4G01575
AT4G00110
AT2G20830
AT4G31780
AT1G24575
AT1G61850
AT4G31460
AT4G37750
AT2G37478
AT5G58220
AT5G52360
AT1G77520
AT3G28540
AT5G24800
AT3G62730
AT2G34150
AT2G02320
AT3G12890
AT5G08280
AT2G37480
AT2G26870
AT1G62040
AT2G29420
AT4G19570
AT1G76730
AT3G02120
AT2G27730
AT4G32190
AT3G52660
AT5G20820
AT5G01820
AT5G42660
AT5G06550
AT3G49990
AT3G13857
AT2G43740
AT5G56520
AT4G09020
AT3G16510
AT3G22830
AT5G59170
AT1G50200
AT1G52343
AT2G41520
AT2G22930
AT1G03560
AT4G40030
AT2G26260
AT3G01700
AT3G50000
AT4G13660
AT5G58560
AT2G04890
AT1G70790
AT3G48240
AT1G70510
AT5G64990
AT4G10710
AT2G20870
AT5G61060
AT5G63550
AT5G58790
AT1G17950
AT3G20475
AT2G38220
AT2G14365
AT3G58690
AT4G26270
AT1G61070
AT2G17780
AT2G43340
AT3G61450
AT5G53590
AT2G35360
AT1G67420
AT4G13266
AT3G20010
AT3G23830
AT5G46580
AT2G45420
AT1G33670
AT5G63600
AT5G24750
AT5G09900
AT5G08200
AT3G08500
AT1G76880
AT4G02400
AT4G35950
AT5G24510
AT1G13320
AT1G79430
AT2G40910
AT3G23633
AT5G03920
AT3G22160
AT5G14540
AT4G31570
AT5G40350
AT2G46510
AT5G65420
AT5G35550
AT2G31240
AT1G11590
AT4G01430
AT3G52400
AT5G03330
AT5G20160
AT1G30820
AT5G19172
AT2G45690
AT4G17300
AT2G13560
AT5G36230
AT1G63480
AT4G17340
AT1G69540
AT5G52760
AT4G14695
AT5G09850
AT2G22470
AT5G05440
AT4G24340
AT4G34710
AT3G53210
AT4G09000
AT1G17744
AT3G55250
AT4G25520
AT5G59780
AT3G19720
AT3G47210
AT1G77410
AT5G10030
AT3G49740
AT2G41810
AT2G44450
AT3G01980
AT1G14400
AT4G23700
AT4G18390
AT2G43020
AT4G18670
AT5G15680
AT4G19370
AT1G12700
AT2G39870
AT4G17245
AT3G49760
AT5G67390
AT5G54160
AT4G34280
AT1G09794
AT5G62390
AT3G43800
AT1G45010
AT1G69780
AT3G60690
AT1G34795
AT5G17050
AT4G10300
AT2G45670
AT5G04680
AT2G43745
AT4G37580
AT5G50450
AT2G34300
AT2G43050
AT2G21240
AT2G32800
AT3G50810
AT5G45920
AT1G56150
AT1G15590
AT5G64400
AT4G07515
AT5G53820
AT3G25165
AT5G19960
AT5G66658
AT5G35405
AT3G45960
AT1G15480
AT3G02240
AT4G00355
AT4G29980
AT4G27640
AT2G30930
AT2G36380
AT3G01550
AT1G71970
AT2G37890
AT1G14540
AT3G11670
AT4G21930
AT3G24515
AT4G26260
AT2G29410
AT1G58245
AT4G33980
AT3G29680
AT4G39740
AT5G08420
AT2G20980
AT4G13970
AT3G06430
AT1G08720
AT4G23840
AT4G39660
AT5G61470
AT5G58190
AT5G53486
AT4G33380
AT4G34390
AT3G23810
AT1G10040
AT3G09640
AT1G11540
AT3G56050
AT2G42570
AT3G13920
AT1G23380
AT3G48380
AT3G02300
AT2G39400
AT3G52550
AT5G53110
AT5G22140
AT3G50800
AT4G21580
AT3G13340
AT4G39160
AT3G10974
AT1G09660
AT5G41761
AT2G33210
AT2G03750
AT5G54190
AT4G11880
AT3G62870
AT4G29550
AT3G24542
AT1G19430
AT1G08100
AT3G13320
AT1G57775
AT1G20330
AT2G31780
AT5G24570
AT3G19760
AT1G67635
AT1G24150
AT3G47220
AT2G39470
AT4G08150
AT5G49960
AT1G74770
AT4G12880
AT1G54050
AT1G65840
AT1G35516
AT3G58760
AT3G53530
AT5G66810
AT3G06490
AT4G18395
AT1G74690
AT5G08790
AT3G10870
AT3G45920
AT1G77920
AT4G16670
AT2G27770
AT3G47420
AT1G19540
AT3G55740
AT1G35340
AT2G14620
AT1G06660
AT4G22490
AT1G01810
AT2G25060
AT3G13540
AT5G26780
AT1G49660
AT2G05160
AT3G16420
AT2G37430
AT1G15630
AT1G73730
AT4G23270
AT2G20440
AT2G23900
AT3G05920
AT3G17120
AT2G44540
AT2G14760
AT3G01325
AT5G47940
AT3G62650
AT1G02950
AT1G03982
AT1G22050
AT2G34185
AT2G39480
AT5G05030
AT1G56720
AT1G59510
AT3G48560
AT2G34190
AT4G13680
AT3G26960
AT4G31240
AT1G08910
AT5G46800
AT5G02260
AT4G20050
AT1G19835
AT2G07040
AT5G50870
AT1G16445
AT5G09980
AT5G24520
AT1G59960
AT1G13160
AT1G29730
AT3G02540
AT3G47800
AT4G13230
AT5G24350
AT1G53250
AT3G47190
AT2G19400
AT2G15830
AT5G43980
AT1G66460
AT5G26731
AT2G44010
AT1G71810
AT5G36910
AT5G16450
AT4G15650
AT1G13550
AT3G21210
AT4G11360
AT1G42970
AT4G26600
AT4G08390
AT1G64750
AT1G23350
AT3G05010
AT5G61030
AT2G47430
AT5G09672
AT1G23870
AT3G07100
AT3G50470
AT1G70620
AT5G14250
AT3G17510
AT3G07820
AT4G37590
AT5G48230
AT3G48230
AT4G22540
AT5G17810
AT1G11530
AT1G74520
AT1G20620
AT1G58420
AT1G76360
AT1G50630
AT2G34610
AT1G02820
AT2G29370
AT4G36110
AT2G26440
AT4G34410
AT3G59030
AT3G51830
AT2G24210
AT5G23290
AT5G08370
AT3G45680
AT5G16960
AT5G14410
AT1G49140
AT3G18480
AT2G39310
AT3G07440
AT4G11560
AT5G53000
AT3G12760
AT1G57760
AT3G49860
AT3G22060
AT4G33940
AT3G28710
AT5G15610
AT4G13840
AT2G21080
AT2G29470
AT3G61380
AT5G58370
AT3G02890
AT4G22214
AT3G62610
AT2G36470
AT2G04115
AT5G22380
AT5G44973
AT5G42210
AT2G20570
AT1G23090
AT1G24180
AT2G06010
AT1G52370
AT1G16920
AT2G14835
AT1G57570
AT1G30610
AT4G01550
AT4G02075
AT1G34150
AT5G37600
AT1G75388
AT4G17240
AT5G03420
AT2G44750
AT2G30660
AT1G17180
AT3G27350
AT1G33800
AT3G20120
AT2G04032
AT5G19485
AT5G13820
AT5G64530
AT5G19060
AT2G33340
AT1G07720
AT5G60100
AT5G63980
AT5G26270
AT5G67060
AT1G21900
AT3G26115
AT2G23740
AT4G37060
AT2G32310
AT4G14080
AT5G62170
AT2G32440
AT3G47080
AT3G52200
AT4G04950
AT3G50050
AT2G47170
AT4G23050
AT3G09680
AT1G57800
AT5G46170
AT1G71480
AT5G04180
AT3G18660
AT1G71380
AT3G44510
AT5G07920
AT4G04880
AT5G01030
AT2G39890
AT5G23820
AT1G14430
AT2G23780
AT3G44600
AT4G17270
AT5G48850
AT1G44820
AT1G50620
AT2G17880
AT2G42170
AT2G33233
AT3G28270
AT5G40200
AT4G00231
AT5G45880
AT4G33140
AT4G37430
AT2G44560
AT1G27430
AT2G42440
AT1G68070
AT5G39050
AT2G35980
AT1G76350
AT1G55820
AT1G79830
AT2G47960
AT3G45900
AT2G32100
AT2G14170
AT4G27170
AT5G54900
AT4G08920
AT4G20320
AT3G13227
AT1G33600
AT3G15280
AT1G07135
AT1G67620
AT1G30040
AT3G13030
AT2G40100
AT5G55060
AT5G23050
AT1G57590
AT3G02250
AT4G39955
AT4G32130
AT1G69740
AT1G22860
AT2G03760
AT5G45610
AT1G54410
AT4G02610
AT4G17080
AT5G02940
AT4G20110
AT5G46890
AT5G62430
AT3G50120
AT2G44980
AT2G32810
AT2G22570
AT4G28840
AT3G27940
AT2G31680
AT2G02050
AT5G07530
AT3G25585
AT1G10710
AT1G01910
AT2G22060
AT5G20200
AT5G21910
AT5G20935
AT3G62020
AT5G55310
AT4G33560
AT1G16850
AT3G01870
AT5G44030
AT2G37530
AT4G12870
AT1G30300
AT1G55570
AT1G21790
AT2G44310
AT1G61890
AT3G10410
AT3G48170
AT3G29630
AT2G22500
AT4G36700
AT3G13390
AT3G55750
AT4G23940
AT2G03590
AT1G16890
AT5G49530
AT5G48520
AT1G53100
AT3G55760
AT5G64770
AT1G66850
AT1G08540
AT4G30050
AT2G39110
AT4G24200
AT1G12430
AT1G58235
AT1G63522
AT3G23060
AT5G47000
AT5G15030
AT4G23610
AT4G16447
AT1G32583
AT4G27960
AT5G28690
AT3G01250
AT3G47550
AT1G56220
AT3G52540
AT1G30270
AT3G62580
AT2G43970
AT5G38650
AT4G24140
AT5G35460
AT1G73080
AT4G23570
AT2G36390
AT3G16670
AT4G32480
AT5G38840
AT4G32560
AT5G38480
AT5G01980
AT1G24735
AT3G63270
AT3G51480
AT3G10360
AT5G49280
AT2G38670
AT1G58370
AT2G37520
AT3G02290
AT5G54960
AT3G02670
AT5G24200
AT2G26800
AT1G78900
AT5G14760
AT5G38990
AT1G48950
AT1G05260
AT1G02160
AT3G59290
AT1G06645
AT4G16165
AT3G47340
AT3G03280
AT4G25490
AT2G40130
AT5G23380
AT1G29050
AT5G60550
AT4G25900
AT1G70720
AT1G03870
AT5G11320
AT2G35650
AT3G25716
AT4G18120
AT2G31980
AT3G17820
AT3G04950
AT1G22030
AT1G05000
AT2G41180
AT1G54920
AT1G31120
AT4G11650
AT5G45020
AT4G11240
AT5G06610
AT5G15581
AT5G07260
AT5G14000
AT1G15710
AT5G66070
AT3G09820
AT5G23280
AT3G20790
AT4G32170
AT2G24830
AT3G10840
AT1G79500
AT1G22065
AT1G61688
AT1G78460
AT5G50345
AT1G51470
AT4G16500
AT3G07300
AT3G26140
AT1G49180
AT1G12840
AT5G01700
AT5G39880
AT3G61090
AT5G53370
AT3G15650
AT1G71050
AT1G74540
AT4G22690
AT3G02420
AT3G50660
AT1G63140
AT1G74170
AT1G53400
AT4G21865
AT2G44230
AT1G20130
AT5G11430
AT3G19810
AT5G08391
AT3G13674
AT5G39040
AT4G08870
AT4G12440
AT1G35180
AT5G24450
AT3G49400
AT3G26200
AT2G25530
AT5G11080
AT3G58280
AT5G34940
AT2G02120
AT3G20870
AT5G11920
AT2G21590
AT1G01600
AT2G02960
AT4G38540
AT1G61090
AT3G55700
AT2G15400
AT1G74360
AT1G56270
AT4G19130
AT3G04200
AT3G49800
AT4G36030
AT3G21430
AT2G33040
AT2G38740
AT5G56320
AT1G48620
AT2G04045
AT3G45850
AT2G35290
AT3G50870
AT4G39730
AT5G38530
AT1G30080
AT4G00420
AT4G13650
AT5G63380
AT5G42420
AT1G23570
AT4G32920
AT1G31860
AT2G25800
AT5G04740
AT3G23840
AT4G32020
AT1G65060
AT5G35450
AT3G18950
AT4G10620
AT4G14790
AT1G12665
AT1G03106
AT1G68640
AT5G45950
AT5G14290
AT5G05060
AT5G18520
AT5G14120
AT5G42890
AT1G63770
AT3G60966
AT4G28400
AT3G19000
AT1G76040
AT2G13290
AT3G56730
AT2G16430
AT1G30972
AT2G29500
AT3G15450
AT2G02590
AT5G43750
AT2G39640
AT4G28430
AT4G30690
AT1G74900
AT2G19780
AT5G57530
AT1G74550
AT5G33280
AT5G63530
AT1G23010
AT1G03100
AT1G24300
AT3G20930
AT5G37478
AT2G35050
AT4G25090
AT2G28680
AT1G51780
AT4G14230
AT3G13630
AT3G50180
AT5G09670
AT1G01010
AT2G18193
AT2G32030
AT1G56415
AT5G08540
AT5G05590
AT5G54062
AT4G29340
AT1G67030
AT1G08120
AT1G68660
AT4G12650
AT4G36750
AT1G66840
AT5G36220
AT1G78370
AT1G67148
AT2G37680
AT5G10310
AT4G34660
AT2G38195
AT5G54540
AT2G38170
AT5G18430
AT2G40840
AT2G19710
AT1G62510
AT5G57580
AT1G13610
AT1G30850
AT5G47720
AT1G02640
AT5G22580
AT1G21370
AT1G77220
AT1G43171
AT5G10240
AT3G10530
AT5G66675
AT1G19510
AT1G74510
AT4G37450
AT2G31060
AT4G08790
AT5G63970
AT4G11150
AT5G45310
AT1G18370
AT1G11050
AT4G31920
AT5G16360
AT5G45830
AT3G18240
AT2G41260
AT2G31985
AT2G37260
AT4G14100
AT4G01910
AT1G04590
AT3G11740
AT5G08450
AT4G30080
AT4G00480
AT3G58500
AT3G23880
AT5G07870
AT2G16300
AT5G02170
AT5G66650
AT4G19640
AT2G42840
AT1G01940
AT1G49500
AT1G31010
AT5G53588
AT1G11660
AT2G20465
AT2G19180
AT4G13010
AT1G43650
AT5G39720
AT1G78820
AT5G03930
AT1G63720
AT1G80790
AT4G01770
AT2G39200
AT4G25000
AT3G10960
AT3G05725
AT1G70210
AT4G38810
AT5G39610
AT3G03060
AT1G27740
AT1G67410
AT1G70700
AT1G63250
AT1G33430
AT4G34060
AT3G55350
AT5G36290
AT3G25500
AT3G12480
AT1G18550
AT1G74000
AT2G26900
AT4G17680
AT1G53120
AT5G65730
AT2G46220
AT4G19680
AT1G06650
AT4G27150
AT4G27980
AT1G33360
AT2G06210
AT4G29930
AT1G71260
AT5G40740
AT2G33520
AT3G07810
AT1G60550
AT1G25540
AT3G11450
AT4G32600
AT5G59040
AT5G40730
AT1G76280
AT5G39670
AT1G32490
AT3G16100
AT4G02520
AT1G14880
AT4G22513
AT5G07470
AT1G44890
AT3G55677
AT1G77940
AT5G11260
AT5G67400
AT3G02840
AT3G11470
AT3G18440
AT3G14750
AT5G63840
AT2G43910
AT5G02590
AT2G37000
AT1G69080
AT4G13180
AT4G26640
AT1G06460
AT5G63640
AT2G35300
AT2G44280
AT2G32160
AT2G34050
AT1G52440
AT3G44710
AT1G62730
AT5G01420
AT5G50020
AT1G67570
AT5G02950
AT4G22010
AT4G09900
AT4G32690
AT4G24920
AT1G75370
AT2G47470
AT1G78476
AT3G01280
AT1G75090
AT1G70820
AT1G13470
AT3G06640
AT3G52620
AT5G67320
AT3G17470
AT1G10940
AT4G18501
AT4G25070
AT5G66055
AT5G60400
AT5G24314
AT1G55260
AT1G18170
AT3G56190
AT2G19530
AT5G32440
AT5G62650
AT4G10845
AT2G38905
AT3G43150
AT5G55500
AT2G28671
AT5G59510
AT1G09580
AT5G39180
AT3G55720
AT2G20450
AT1G69690
AT3G61910
AT4G31800
AT1G14660
AT3G57620
AT5G16620
AT5G01670
AT5G55720
AT3G17580
AT5G46795
AT1G45160
AT1G34630
AT1G45688
AT1G11680
AT5G13360
AT4G15000
AT3G09140
AT1G24095
AT4G09510
AT3G24350
AT2G16050
AT1G17450
AT4G10970
AT2G25980
AT5G13210
AT2G34080
AT5G16920
AT3G22320
AT4G20910
AT4G38030
AT3G23930
AT3G11570
AT3G18470
AT5G61120
AT4G29300
AT2G32340
AT3G13450
AT2G45880
AT1G76240
AT1G49380
AT4G37010
AT5G08695
AT1G26540
AT4G17840
AT1G28390
AT5G06480
AT3G22425
AT1G65370
AT3G24490
AT1G10140
AT1G02270
AT1G12420
AT1G75040
AT1G54095
AT1G47530
AT1G26330
AT3G60080
AT1G62080
AT5G57000
AT1G06910
AT5G02230
AT2G44500
AT4G10850
AT2G40750
AT1G71860
AT3G56930
AT3G55240
AT4G15700
AT1G25220
AT1G11755
AT3G46450
AT1G14960
AT4G05390
AT5G60490
AT3G30720
AT1G68530
AT5G56450
AT1G16750
AT1G72240
AT5G44730
AT4G22560
AT5G06790
AT1G59940
AT1G10980
AT5G65720
AT4G38890
AT2G43160
AT1G62900
AT3G21840
AT2G43018
AT5G03320
AT1G63120
AT5G66005
AT4G26160
AT2G33840
AT3G05350
AT4G30550
AT3G53720
AT2G46210
AT1G19490
AT1G25425
AT4G29040
AT5G08530
AT2G46150
AT3G52790
AT5G06340
AT3G13226
AT5G08640
AT2G16595
AT1G75390
AT1G69230
AT1G16480
AT3G60210
AT1G45221
AT5G60410
AT5G13500
AT4G31960
AT1G79110
AT2G42760
AT2G23310
AT1G18160
AT2G20960
AT1G15620
AT2G07750
AT5G38660
AT5G56940
AT5G51340
AT2G38995
AT3G54440
AT3G26330
AT4G00450
AT1G65180
AT1G50020
AT3G28040
AT4G17830
AT3G06360
AT1G62000
AT5G44574
AT4G37520
AT1G74990
AT2G32190
AT3G52110
AT5G48760
AT2G02480
AT1G51030
AT3G25790
AT3G19660
AT1G67265
AT1G63000
AT1G63060
AT3G15060
AT4G27280
AT2G45130
AT3G11220
AT1G62780
AT5G58640
AT2G43630
AT4G23350
AT2G21490
AT5G11380
AT3G05840
AT3G06030
AT1G30490
AT1G58350
AT3G19190
AT4G17310
AT1G78590
AT5G61790
AT4G23530
AT2G26690
AT3G03640
AT3G13810
AT1G22140
AT5G03960
AT3G23510
AT5G02040
AT1G62220
AT3G48231
AT4G22517
AT3G52920
AT4G19990
AT5G57400
AT5G49940
AT4G20780
AT4G33495
AT3G62110
AT1G26796
AT1G53130
AT2G36660
AT5G03860
AT3G25860
AT5G23950
AT1G01220
AT2G37240
AT3G09840
AT2G28810
AT1G17130
AT3G59280
AT2G44260
AT5G51450
AT4G03945
AT5G01250
AT5G48990
AT1G11190
AT2G36895
AT1G16730
AT5G20710
AT3G63220
AT1G13607
AT2G45840
AT3G08740
AT3G28120
AT1G72800
AT1G13790
AT5G27020
AT1G76370
AT2G31160
AT5G16830
AT4G17360
AT1G61700
AT3G55690
AT4G18940
AT4G04960
AT2G35790
AT3G24982
AT5G53290
AT1G25230
AT4G00695
AT2G45320
AT5G67450
AT4G15330
AT5G47120
AT1G11360
AT5G61140
AT5G23110
AT2G47670
AT5G46570
AT1G79070
AT1G35255
AT2G35550
AT2G24640
AT1G10760
AT3G54800
AT5G62490
AT5G52320
AT5G09230
AT1G80070
AT2G21150
AT1G57560
AT1G08125
AT3G01326
AT1G14080
AT1G07530
AT2G39260
AT1G63030
AT2G29690
AT1G23530
AT3G60580
AT4G18596
AT1G65295
AT3G49390
AT2G45920
AT1G73480
AT1G50010
AT2G01913
AT2G16920
AT5G63240
AT5G40590
AT2G38400
AT2G25690
AT5G22520
AT1G72820
AT5G64270
AT1G55530
AT4G31160
AT2G41280
AT2G21600
AT2G39430
AT3G03050
AT5G58960
AT1G08230
AT3G15356
AT1G01100
AT5G42180
AT3G08505
AT1G53708
AT3G60130
AT3G62060
AT4G15120
AT1G68880
AT1G26290
AT2G25180
AT1G13609
AT1G80740
AT3G61480
AT5G10380
AT4G21745
AT2G34870
AT1G53710
AT2G43510
AT2G26710
AT5G43470
AT3G28223
AT3G53970
AT3G49590
AT4G31850
AT4G02130
AT2G36430
AT5G27420
AT2G01110
AT5G08300
AT4G27340
AT3G12950
AT5G12030
AT3G54230
AT1G19570
AT3G01540
AT5G45960
AT3G26100
AT4G19030
AT1G23150
AT1G55880
AT1G07260
AT5G21990
AT3G29180
AT2G15620
AT5G58050
AT5G18380
AT2G35690
AT2G03821
AT2G41870
AT2G36530
AT5G51410
AT5G38000
AT1G49170
AT4G22290
AT1G77130
AT1G18280
AT4G28060
AT1G68390
AT3G20390
AT5G65005
AT3G20110
AT4G22320
AT1G72630
AT4G37340
AT1G63130
AT5G45370
AT1G11080
AT3G49840
AT5G28237
AT5G45410
AT5G15180
AT4G12120
AT5G22060
AT3G61440
AT3G20155
AT3G49790
AT1G20730
AT5G14640
AT1G55860
AT1G06070
AT3G17840
AT5G26805
AT5G49100
AT4G27410
AT4G33030
AT5G14270
AT2G27229
AT5G24010
AT4G23300
AT1G16590
AT3G12040
AT4G02570
AT1G09830
AT4G18030
AT4G34200
AT1G61095
AT4G10730
AT3G10520
AT4G32300
AT4G12530
AT2G33855
AT3G26580
AT3G19980
AT3G52800
AT5G06210
AT1G07440
```
