## Supplementary material for "A comprehensive map of preferentially located motifs reveals distinct proximal *cis*-regulatory elements in plants": AAATAAA_containing_gene_set.txt

```
#Occurences of AAATAAA between 18 and 30 (positions relative to the transcription start site)
#882 sequences with AAATAAA in this interval
#4.29% of the sequences in promoter set with AAATAAA (set with 20573 sequences)
AT1G75980
AT4G39870
AT2G15620
AT1G17450
AT3G23633
AT5G49280
AT2G44560
AT3G26330
AT1G29290
AT4G09020
AT2G36895
AT5G53590
AT1G57570
AT5G55060
AT1G63770
AT5G16190
AT5G14760
AT4G38030
AT5G15420
AT3G23830
AT3G02240
AT3G55440
AT1G66230
AT5G11740
AT5G20820
AT4G20110
AT5G02170
AT4G21065
AT1G71860
AT1G15710
AT1G12430
AT1G30530
AT3G16840
AT5G26280
AT3G47210
AT2G46510
AT5G10070
AT1G29380
AT3G62890
AT3G62610
AT1G18670
AT2G43630
AT1G21370
AT1G74550
AT2G27770
AT2G34080
AT3G17820
AT1G01010
AT3G26580
AT1G02640
AT1G74360
AT3G63260
AT4G13010
AT4G23270
AT4G15750
AT5G17050
AT2G37240
AT1G57560
AT1G35180
AT3G50870
AT3G10960
AT5G02590
AT1G01100
AT2G34610
AT2G40910
AT5G65207
AT3G24542
AT5G14410
AT1G76040
AT4G29300
AT2G02120
AT4G12440
AT1G48620
AT5G19220
AT1G10040
AT2G27210
AT2G04032
AT5G49800
AT3G60830
AT3G10360
AT2G42030
AT1G75370
AT5G11430
AT5G67390
AT5G08200
AT5G54430
AT3G18770
AT1G55900
AT4G33140
AT5G08420
AT4G22320
AT1G77220
AT3G27810
AT4G17250
AT3G10870
AT3G02180
AT4G20050
AT2G24830
AT1G11480
AT1G44890
AT2G15830
AT4G25900
AT1G61850
AT2G22500
AT1G11530
AT5G57010
AT5G07870
AT1G30100
AT4G26640
AT5G38980
AT3G28540
AT5G14180
AT3G54440
AT3G54800
AT2G14540
AT4G21930
AT5G61470
AT5G01075
AT5G15581
AT3G57620
AT3G02840
AT2G43050
AT5G01670
AT1G61890
AT5G17700
AT4G18940
AT1G21440
AT4G30880
AT2G44500
AT3G29630
AT5G59170
AT1G56270
AT5G62430
AT5G20280
AT3G22160
AT4G30900
AT3G47550
AT5G47540
AT1G11080
AT4G14380
AT3G13030
AT4G12650
AT2G03590
AT5G39530
AT3G58690
AT3G26100
AT2G37260
AT1G70790
AT2G26800
AT3G19370
AT1G13609
AT1G53130
AT5G58050
AT4G12735
AT1G36340
AT5G24450
AT3G47490
AT3G18440
AT2G43745
AT4G31850
AT1G35255
AT4G25810
AT4G17610
AT1G03870
AT1G69460
AT5G56450
AT5G59780
AT5G36230
AT1G12840
AT4G33940
AT2G46210
AT1G18170
AT3G14220
AT5G05440
AT1G33980
AT2G43120
AT4G36710
AT2G40100
AT5G21910
AT5G24200
AT5G01210
AT3G15650
AT5G52760
AT1G35516
AT1G20770
AT2G26710
AT3G19720
AT1G32490
AT3G52810
AT3G60440
AT4G15393
AT2G26190
AT1G68390
AT2G44230
AT2G43261
AT5G47890
AT3G18500
AT4G19640
AT1G70210
AT1G30080
AT2G14365
AT5G23050
AT4G13970
AT1G19480
AT2G38670
AT2G34620
AT2G23760
AT1G16170
AT5G03860
AT4G13660
AT5G45410
AT3G60080
AT2G39480
AT2G20960
AT2G25180
AT3G03060
AT1G74770
AT4G21610
AT1G32610
AT2G40840
AT2G39640
AT5G49690
AT1G51710
AT4G22513
AT1G50630
AT5G40590
AT4G24040
AT3G23760
AT3G55760
AT2G42880
AT2G38380
AT3G49590
AT1G01600
AT1G10710
AT1G55570
AT3G62870
AT4G00231
AT1G06460
AT2G30660
AT4G01430
AT1G30040
AT2G38905
AT3G13227
AT3G06500
AT5G34940
AT4G31460
AT4G39955
AT4G36060
AT1G16730
AT4G39210
AT5G22580
AT5G58650
AT1G24735
AT1G67635
AT2G44540
AT5G47390
AT5G43830
AT2G30280
AT1G21110
AT3G19350
AT2G36470
AT1G67340
AT3G60966
AT1G64910
AT1G63060
AT5G02160
AT4G18700
AT4G04880
AT4G18596
AT5G53940
AT3G59840
AT5G62150
AT5G49100
AT4G32130
AT4G10210
AT1G15630
AT5G06790
AT3G52110
AT3G48380
AT1G76200
AT4G25000
AT5G08370
AT1G72910
AT1G11590
AT2G20950
AT2G40480
AT5G23280
AT4G22540
AT1G20730
AT5G51820
AT5G16960
AT5G39610
AT5G02480
AT4G10080
AT1G69780
AT1G74670
AT1G01220
AT3G46450
AT4G22517
AT5G55720
AT5G63600
AT3G01680
AT5G55570
AT1G60550
AT3G25710
AT3G47190
AT1G72630
AT5G16120
AT5G41560
AT5G37690
AT5G59040
AT5G37600
AT1G65295
AT5G39580
AT1G67148
AT2G42400
AT1G67265
AT1G70510
AT4G11175
AT5G23400
AT5G14602
AT5G02560
AT2G39470
AT3G28710
AT4G08870
AT5G65720
AT2G28810
AT5G48575
AT4G10720
AT2G21490
AT1G62000
AT3G23570
AT3G58500
AT4G34280
AT1G11360
AT4G26160
AT2G40750
AT5G39720
AT1G20130
AT1G74540
AT1G53120
AT5G18600
AT4G34710
AT3G22060
AT1G76350
AT3G52800
AT5G57150
AT5G36290
AT5G19172
AT3G59250
AT5G63980
AT2G32440
AT3G20490
AT2G41810
AT1G04778
AT1G70700
AT1G62290
AT5G06210
AT4G19010
AT4G31860
AT3G15450
AT3G52540
AT2G25100
AT3G48231
AT2G39550
AT5G66675
AT2G39890
AT3G19190
AT5G63540
AT5G24520
AT3G11470
AT3G01280
AT1G80790
AT3G44600
AT2G02480
AT1G76880
AT1G76360
AT5G10830
AT1G65370
AT5G55990
AT3G26590
AT3G51640
AT5G23110
AT1G16920
AT5G42210
AT2G45840
AT1G16480
AT4G08920
AT5G08640
AT5G33280
AT1G79130
AT1G30972
AT2G34870
AT1G14770
AT5G02260
AT2G47960
AT5G54790
AT1G68880
AT2G19620
AT2G16300
AT4G18395
AT2G34050
AT5G38940
AT1G56220
AT4G13266
AT3G25500
AT3G24430
AT4G10850
AT1G75140
AT3G02250
AT1G78370
AT3G11240
AT3G17470
AT3G55690
AT5G50530
AT2G21080
AT4G24880
AT1G54580
AT1G69540
AT5G02940
AT2G20830
AT5G13210
AT1G31010
AT2G15340
AT4G39230
AT1G06700
AT4G12880
AT5G12030
AT3G47560
AT4G11360
AT5G41080
AT1G20330
AT1G25425
AT5G20390
AT5G38840
AT1G26795
AT5G14430
AT1G02270
AT3G02670
AT4G32870
AT2G37120
AT2G34560
AT1G71810
AT3G23930
AT4G23950
AT1G11680
AT5G50020
AT4G23760
AT5G45950
AT5G53820
AT1G15480
AT1G09660
AT1G52370
AT1G23150
AT4G25590
AT5G64770
AT1G50620
AT5G44568
AT2G30530
AT5G10720
AT2G45750
AT1G57750
AT1G51470
AT4G17245
AT1G72240
AT2G37520
AT2G35210
AT1G30820
AT3G56400
AT4G22690
AT5G07710
AT5G25140
AT5G17810
AT1G50640
AT2G20870
AT5G58180
AT1G42970
AT2G19400
AT1G11545
AT5G16830
AT2G15530
AT5G58190
AT3G08740
AT1G64450
AT1G15910
AT3G05350
AT3G60000
AT1G79720
AT2G23780
AT1G71480
AT3G20120
AT4G23610
AT5G46800
AT1G65060
AT2G35690
AT4G28060
AT1G23149
AT3G01325
AT3G03280
AT3G13674
AT4G24805
AT3G43800
AT5G39260
AT5G24030
AT3G61450
AT3G02290
AT2G36630
AT5G52320
AT2G34300
AT4G04950
AT3G62730
AT2G15345
AT3G47220
AT3G05725
AT5G67310
AT3G59610
AT1G76930
AT2G05810
AT2G41870
AT5G53588
AT1G31860
AT1G68660
AT3G15356
AT4G28430
AT3G07810
AT4G38540
AT1G11660
AT3G52550
AT4G25080
AT3G30340
AT1G79070
AT3G59455
AT1G67420
AT1G80070
AT4G15330
AT1G53708
AT2G33233
AT2G02050
AT3G28345
AT2G47470
AT3G12950
AT2G40970
AT4G38780
AT2G35980
AT1G62730
AT2G31780
AT2G25980
AT5G35400
AT3G11450
AT5G14120
AT4G11560
AT2G44470
AT3G19000
AT1G30974
AT5G44860
AT3G02300
AT2G47140
AT1G80690
AT4G27280
AT3G23060
AT4G32920
AT5G08695
AT3G05490
AT3G18950
AT4G38890
AT4G31960
AT1G80560
AT2G22060
AT1G26640
AT4G30530
AT1G11170
AT5G39040
AT4G22490
AT5G56250
AT4G33770
AT1G54210
AT2G15660
AT1G66850
AT1G17744
AT1G11540
AT2G30930
AT5G14270
AT4G08150
AT3G28223
AT5G19060
AT1G74170
AT2G42170
AT1G57590
AT5G04020
AT4G32170
AT4G33145
AT4G30080
AT5G16820
AT1G75870
AT4G19570
AT5G38000
AT5G23820
AT3G09840
AT5G24314
AT5G26180
AT3G18450
AT1G73080
AT3G51480
AT5G05020
AT3G48230
AT2G41720
AT3G17155
AT5G59510
AT3G18470
AT1G06070
AT3G22310
AT2G39430
AT1G03982
AT5G15180
AT4G10970
AT1G59510
AT2G26870
AT4G19690
AT4G19680
AT3G19660
AT4G20910
AT5G24260
AT1G15590
AT5G35460
AT1G61095
AT1G68640
AT1G70350
AT3G28270
AT4G39680
AT3G06640
AT1G45180
AT1G76370
AT5G63550
AT4G24760
AT1G10940
AT5G62390
AT1G79830
AT5G44030
AT1G23350
AT5G07690
AT5G58370
AT5G08450
AT5G11380
AT4G20000
AT1G66460
AT1G70820
AT1G33670
AT1G17130
AT4G38810
AT1G59740
AT2G32340
AT1G61575
AT5G08280
AT1G13610
AT4G07515
AT1G31910
AT4G21910
AT3G07440
AT3G01700
AT1G07450
AT5G53370
AT1G31240
AT3G23920
AT1G04300
AT5G14390
AT5G39050
AT3G27940
AT2G26440
AT2G44310
AT2G35360
AT3G19830
AT2G03760
AT5G50940
AT2G37530
AT5G36910
AT2G43160
AT5G61120
AT1G72820
AT1G23530
AT2G31160
AT4G32600
AT4G34410
AT1G24575
AT5G13820
AT3G20155
AT2G26010
AT2G42440
AT1G02813
AT5G16360
AT1G65180
AT1G49180
AT5G22060
AT3G13990
AT1G63130
AT1G63140
AT1G10760
AT2G47110
AT1G14260
AT3G22830
AT1G16850
AT3G01210
AT2G21240
AT5G47070
AT4G27410
AT4G11650
AT4G37430
AT1G52343
AT3G60130
AT5G18380
AT2G45920
AT4G16500
AT2G28680
AT5G48330
AT4G22505
AT5G02040
AT5G25240
AT5G66230
AT5G53990
AT5G22520
AT3G55677
AT5G52360
AT5G40200
AT1G13550
AT1G61070
AT5G43470
AT3G09140
AT2G36430
AT1G70680
AT5G02950
AT5G41050
AT3G50740
AT4G15000
AT4G39640
AT4G24480
AT2G42760
AT1G13607
AT5G46890
AT4G17270
AT4G21580
AT1G53320
AT5G27420
AT5G66005
AT2G36530
AT1G76240
AT4G16580
AT3G21430
AT1G74000
AT4G01870
AT3G03640
AT5G65420
AT1G61700
AT5G47940
AT2G22140
AT4G12870
AT1G68570
AT2G22690
AT5G45780
AT3G12890
AT1G74510
AT1G02950
AT4G23870
AT5G09445
AT5G51760
AT2G33040
AT5G53190
AT5G50870
AT1G04970
AT5G16450
AT5G58960
AT4G34520
AT5G45310
AT4G21745
AT3G20390
AT3G47420
AT3G20930
AT4G27980
AT5G19210
AT4G15470
AT5G26742
AT1G74520
AT1G78476
AT3G09680
AT3G20475
AT5G53486
AT3G02120
AT3G08910
AT2G44260
AT5G53290
AT2G32190
AT2G20570
AT1G66470
AT4G12120
AT4G17770
AT1G30490
AT1G72160
AT3G52190
AT2G14170
AT4G13180
AT5G09670
AT5G25260
AT3G52920
AT4G32480
AT1G80940
AT3G26050
AT5G24510
AT1G49660
AT5G24800
AT3G19810
AT1G51380
AT3G08860
AT4G21865
AT1G49500
AT3G01540
AT1G09150
AT1G69420
AT1G45221
AT5G14640
AT4G22214
AT1G06650
AT2G31980
AT5G62170
AT2G02498
AT1G69700
AT2G38170
AT5G10960
AT2G30900
AT4G17360
AT4G02520
AT1G74900
AT4G35090
AT2G44110
AT3G25600
AT3G55240
AT5G07260
AT2G36210
AT4G39730
AT1G25540
AT4G37010
AT1G51780
AT1G63522
AT4G09000
AT5G61720
AT4G34412
AT5G54190
AT1G58420
AT1G56415
AT1G26796
AT4G29040
AT5G26270
AT1G79500
AT3G15280
AT3G53970
AT5G38320
AT3G49840
AT2G25830
AT2G39030
AT5G56940
AT2G17880
AT3G08505
AT3G17840
AT5G12870
AT3G61440
AT2G43340
AT3G20360
AT1G14960
AT3G22425
AT1G23870
AT1G47600
AT5G14250
AT3G13060
AT2G37975
AT3G49760
AT4G37060
AT3G18660
AT5G60400
AT4G02075
AT3G61910
AT3G56130
AT4G23940
AT1G75090
AT5G09672
AT1G15620
```
