## Supplementary material for "A comprehensive map of preferentially located motifs reveals distinct proximal *cis*-regulatory elements in plants": AAATAAAA_containing_gene_set.txt

```
#Occurences of AAATAAAA between 18 and 34 (positions relative to the transcription start site)
#515 sequences with AAATAAAA in this interval
#2.50% of the sequences in promoter set with AAATAAAA (set with 20573 sequences)
AT1G56220
AT4G39730
AT4G33940
AT4G29300
AT1G69420
AT3G18440
AT5G47390
AT2G38905
AT2G35980
AT1G30100
AT4G16500
AT3G20155
AT1G14770
AT3G05490
AT2G05810
AT4G27980
AT1G03870
AT1G07260
AT1G05260
AT2G30280
AT3G23880
AT3G60580
AT4G17680
AT3G55677
AT3G59250
AT1G53320
AT5G59510
AT2G26190
AT5G18600
AT1G57560
AT3G13030
AT1G63130
AT1G80070
AT5G18380
AT5G60550
AT5G06210
AT1G33670
AT2G47260
AT3G22830
AT4G38890
AT4G39870
AT1G63770
AT1G75370
AT1G29380
AT1G76360
AT1G75870
AT5G16190
AT1G23150
AT3G60210
AT5G08370
AT1G26795
AT5G23010
AT1G30972
AT1G10940
AT3G59455
AT2G17880
AT1G79500
AT5G10440
AT1G63720
AT5G63540
AT2G26440
AT5G03860
AT2G44310
AT3G51480
AT3G28223
AT3G24542
AT1G49660
AT1G66470
AT5G63550
AT2G47470
AT5G11430
AT3G13060
AT4G15000
AT2G26800
AT2G33233
AT5G54540
AT1G44890
AT3G16840
AT2G42440
AT1G49510
AT1G15910
AT4G01550
AT1G20770
AT2G21600
AT1G57750
AT2G26900
AT4G04880
AT2G20950
AT3G54200
AT2G35690
AT3G52800
AT1G77220
AT1G24300
AT5G50530
AT5G26270
AT1G13610
AT3G45920
AT4G36750
AT4G21065
AT2G36895
AT4G34280
AT1G51470
AT5G26280
AT3G18660
AT3G56130
AT5G13820
AT1G24735
AT1G30080
AT3G60830
AT5G51760
AT3G26590
AT3G62870
AT1G62220
AT1G71810
AT3G19350
AT1G76930
AT4G22505
AT3G25165
AT2G26010
AT4G28400
AT4G15750
AT5G24316
AT3G43800
AT3G22310
AT5G39720
AT4G34410
AT1G06460
AT2G44470
AT3G18500
AT4G25080
AT2G34560
AT1G68570
AT1G74670
AT5G23110
AT3G06500
AT3G12950
AT5G48575
AT5G60548
AT5G57010
AT2G15340
AT3G23633
AT5G35400
AT1G17744
AT5G66005
AT4G38540
AT4G27100
AT1G11660
AT1G76040
AT5G23050
AT5G61720
AT5G48330
AT5G24030
AT5G45410
AT5G67390
AT5G41050
AT1G09510
AT2G30530
AT4G27640
AT5G24450
AT1G62290
AT2G31160
AT1G70210
AT1G70680
AT1G32610
AT2G45920
AT3G15450
AT2G37260
AT5G47540
AT3G26100
AT3G01540
AT5G14910
AT5G58370
AT3G18470
AT3G25710
AT1G47530
AT2G43120
AT1G61575
AT1G10710
AT3G20120
AT3G23930
AT1G02270
AT5G40730
AT5G51340
AT1G61095
AT1G50640
AT5G20160
AT2G42170
AT2G06210
AT1G69080
AT1G69780
AT1G54390
AT5G65420
AT3G10360
AT5G40590
AT4G29040
AT2G43160
AT5G24260
AT5G57400
AT2G36390
AT4G31920
AT1G03982
AT3G06640
AT1G62900
AT4G19010
AT3G27940
AT4G17250
AT2G39640
AT2G36660
AT1G80740
AT5G62170
AT2G23760
AT1G01220
AT1G16170
AT5G02160
AT3G62730
AT3G47550
AT3G08860
AT3G20390
AT2G02050
AT4G23760
AT1G30490
AT5G66675
AT4G18700
AT1G06070
AT5G53590
AT4G13180
AT2G44540
AT4G11360
AT5G33280
AT3G19660
AT3G10985
AT2G36630
AT5G10720
AT5G19172
AT4G08150
AT1G43790
AT4G21610
AT2G04032
AT4G22513
AT1G23870
AT1G51380
AT2G28810
AT2G34150
AT3G47490
AT5G60410
AT5G25260
AT4G25900
AT3G62890
AT4G24480
AT2G47650
AT4G32480
AT1G50630
AT3G52540
AT2G31980
AT1G36340
AT1G76350
AT4G11150
AT3G52550
AT5G65720
AT4G12735
AT4G39640
AT4G36710
AT2G20960
AT1G73080
AT3G27810
AT1G64910
AT1G64900
AT5G39050
AT2G40970
AT5G58050
AT4G02760
AT1G67635
AT2G39550
AT3G04200
AT2G43340
AT5G01210
AT3G19430
AT5G08540
AT5G54160
AT3G18950
AT4G31960
AT4G30530
AT1G13550
AT3G47560
AT5G05060
AT1G30974
AT5G53588
AT3G61340
AT2G43050
AT4G36060
AT2G34620
AT4G02075
AT2G30930
AT1G35255
AT1G04778
AT3G02250
AT5G49690
AT2G22690
AT3G26830
AT1G79130
AT5G67310
AT1G31910
AT3G01280
AT2G44560
AT1G10040
AT1G70700
AT5G13210
AT5G14270
AT4G18395
AT1G11590
AT5G39610
AT2G20830
AT2G31780
AT3G09140
AT2G15660
AT4G17270
AT3G02300
AT3G20475
AT1G74540
AT3G28345
AT1G76370
AT5G64530
AT1G60550
AT5G53990
AT5G56940
AT4G26640
AT1G17950
AT3G48231
AT2G42830
AT5G58180
AT3G11470
AT4G34710
AT3G61910
AT1G68390
AT3G60440
AT5G12870
AT2G43261
AT1G67148
AT5G19060
AT1G43171
AT1G20730
AT5G02950
AT2G30660
AT1G26796
AT5G01075
AT4G21865
AT3G24430
AT1G12430
AT1G06700
AT5G07690
AT1G20330
AT4G21580
AT1G23149
AT1G30820
AT5G01820
AT5G64770
AT5G08695
AT3G19370
AT1G30300
AT4G25810
AT5G44568
AT4G00695
AT4G24340
AT2G14170
AT2G39110
AT5G59040
AT1G35180
AT1G48620
AT2G34870
AT4G32170
AT5G56450
AT4G18596
AT3G22060
AT5G50940
AT1G23530
AT1G13160
AT4G16580
AT5G39180
AT4G15393
AT5G14250
AT3G12890
AT5G36290
AT1G16480
AT5G06790
AT5G20670
AT2G40840
AT5G23400
AT1G61850
AT5G02590
AT1G18670
AT2G42400
AT3G59610
AT4G18501
AT4G10970
AT2G35330
AT1G56270
AT3G02120
AT1G20950
AT4G39955
AT2G37240
AT3G47220
AT1G13607
AT5G02560
AT5G14180
AT3G60000
AT3G61440
AT1G78370
AT2G41870
AT5G47070
AT5G41920
AT1G10760
AT1G76200
AT5G66230
AT3G07810
AT4G25000
AT1G79070
AT1G33430
AT2G37975
AT5G20280
AT4G00231
AT3G08505
AT2G32440
AT1G11480
AT5G08280
AT2G38380
AT2G47960
AT1G80555
AT5G02480
AT5G15180
AT5G55720
AT5G15581
AT3G60130
AT1G04970
AT5G04020
AT2G22060
AT2G25880
AT3G03280
AT1G52343
AT4G14380
AT4G19690
AT2G35210
AT1G75140
AT3G08910
AT5G22520
AT1G21110
AT2G27210
AT3G23760
AT4G38780
AT2G36530
AT1G15480
AT1G30814
AT5G35590
AT4G17360
AT4G02610
AT5G17700
AT3G30340
AT4G36110
AT2G25100
AT2G27770
AT1G23350
AT3G56400
AT1G61070
AT1G67340
AT4G20110
AT1G21370
AT4G22560
AT3G52810
AT4G19570
AT1G68880
AT5G12030
AT5G15680
AT1G16850
AT4G29930
AT5G51820
AT5G20390
AT4G22320
AT2G22140
AT2G36210
AT3G48230
AT5G41560
AT5G08200
AT1G17130
AT1G52370
AT3G26330
AT4G30080
AT1G15710
AT1G76880
AT1G47600
AT1G75040
AT3G23890
AT3G52920
AT1G74770
AT4G32870
AT5G63980
AT4G01430
AT1G63140
AT4G23610
AT1G72630
AT3G19810
AT5G24314
AT1G72240
AT4G24805
AT2G44230
AT5G01670
AT1G78476
AT1G26640
AT1G63522
AT3G61450
AT5G62430
AT1G58370
AT1G57590
AT4G32600
AT2G21240
AT2G39030
AT5G25240
```
