## Supplementary material for "A comprehensive map of preferentially located motifs reveals distinct proximal *cis*-regulatory elements in plants": AAATAAAG_containing_gene_set.txt

```
#Occurences of AAATAAAG between 19 and 30 (positions relative to the transcription start site)
#135 sequences with AAATAAAG in this interval
#0.66% of the sequences in promoter set with AAATAAAG (set with 20573 sequences)
AT1G70790
AT5G45310
AT2G38670
AT5G14602
AT2G34300
AT5G09445
AT1G62730
AT3G02670
AT3G47210
AT4G39680
AT2G20870
AT4G18940
AT5G24200
AT4G04950
AT1G66850
AT5G43470
AT2G39470
AT1G71480
AT1G31910
AT5G34940
AT5G58960
AT3G28270
AT1G74520
AT1G17450
AT1G61890
AT1G74360
AT2G14365
AT1G19480
AT1G06650
AT4G22690
AT4G34520
AT2G47110
AT2G19620
AT3G26050
AT1G49500
AT5G54430
AT5G46890
AT1G79830
AT2G39480
AT1G66230
AT1G75090
AT2G43745
AT4G22490
AT2G22500
AT1G63060
AT1G55570
AT1G61700
AT4G22214
AT5G49800
AT1G42970
AT3G55440
AT4G36710
AT1G16920
AT3G10960
AT4G09020
AT1G35516
AT5G50020
AT5G52360
AT4G12440
AT3G23570
AT4G39210
AT4G17610
AT5G61120
AT4G33140
AT3G11240
AT1G24575
AT4G24040
AT3G09840
AT3G08910
AT4G28430
AT5G26180
AT3G52110
AT1G66460
AT4G10080
AT2G37240
AT2G44500
AT1G67265
AT5G53190
AT3G57620
AT5G05020
AT1G80690
AT5G53370
AT5G02940
AT3G55690
AT2G46510
AT5G39580
AT4G30900
AT3G49840
AT1G32490
AT1G31240
AT3G23830
AT3G13990
AT3G11450
AT3G53970
AT5G54790
AT2G21080
AT3G63260
AT5G23820
AT1G72160
AT3G19830
AT5G53940
AT2G37120
AT1G54580
AT1G15620
AT3G29630
AT4G23940
AT4G12870
AT2G15530
AT1G62290
AT3G20490
AT4G22505
AT5G07870
AT4G27280
AT5G54190
AT1G01010
AT3G59840
AT4G12880
AT5G08420
AT5G53486
AT4G34412
AT2G35360
AT4G12120
AT5G44030
AT3G62610
AT1G25540
AT1G15630
AT5G49280
AT5G08640
AT5G39530
AT1G11170
AT1G57570
AT5G14410
AT4G15330
AT5G36230
AT3G03640
```
