## Supplementary material for "A comprehensive map of preferentially located motifs reveals distinct proximal *cis*-regulatory elements in plants": AAATAAAT_containing_gene_set.txt

```
#Occurences of AAATAAAT between 15 and 30 (positions relative to the transcription start site)
#298 sequences with AAATAAAT in this interval
#1.45% of the sequences in promoter set with AAATAAAT (set with 20573 sequences)
AT5G07260
AT5G56250
AT3G50870
AT2G39430
AT2G05810
AT1G69460
AT3G21430
AT2G39890
AT2G42760
AT5G09672
AT5G36910
AT1G53130
AT5G58650
AT2G14540
AT5G40200
AT4G37430
AT3G49840
AT1G69540
AT1G50620
AT2G44260
AT3G25585
AT1G72910
AT5G37600
AT5G19220
AT2G40100
AT3G56050
AT3G18500
AT4G13970
AT1G53708
AT5G24510
AT5G15420
AT1G18170
AT3G51640
AT4G13010
AT1G53250
AT4G20000
AT2G42030
AT5G43980
AT3G22630
AT3G63160
AT2G03760
AT1G11540
AT1G74000
AT4G11650
AT1G69780
AT1G23870
AT3G58500
AT1G80940
AT3G17155
AT5G53290
AT2G42880
AT1G56415
AT4G07515
AT5G14760
AT3G03060
AT2G35690
AT5G09670
AT3G15650
AT5G43830
AT1G04300
AT2G02480
AT5G17810
AT2G26710
AT4G23870
AT3G28540
AT4G19680
AT1G54210
AT3G46450
AT5G13730
AT4G01870
AT4G35725
AT1G15590
AT1G11545
AT2G15340
AT5G11740
AT1G74170
AT5G47940
AT5G62170
AT1G80560
AT1G11680
AT1G45215
AT3G44510
AT5G08695
AT5G59170
AT5G53820
AT4G10210
AT1G13609
AT4G30074
AT4G37010
AT1G09150
AT1G45180
AT3G13674
AT5G59510
AT5G08450
AT2G40910
AT1G11530
AT1G31010
AT1G20130
AT2G03590
AT5G59780
AT3G22160
AT4G24880
AT5G21910
AT3G47340
AT4G23950
AT3G60966
AT5G26742
AT5G55570
AT5G38000
AT2G38170
AT5G24314
AT5G02170
AT5G14430
AT2G25830
AT2G26870
AT5G10720
AT5G39040
AT3G17820
AT4G31460
AT1G70510
AT4G30880
AT1G67860
AT4G20050
AT4G15470
AT4G22540
AT5G03860
AT4G32480
AT1G55900
AT4G33560
AT4G13660
AT2G30900
AT3G01210
AT5G58190
AT4G26160
AT1G16445
AT1G74900
AT4G32130
AT5G38980
AT3G17470
AT5G11380
AT5G49100
AT4G18596
AT2G46210
AT3G50810
AT3G62730
AT5G53486
AT3G50740
AT5G55310
AT4G38030
AT3G18450
AT3G20360
AT2G14365
AT1G45221
AT1G28390
AT1G76240
AT5G05440
AT4G19690
AT4G21930
AT2G16060
AT3G53210
AT5G24750
AT2G18630
AT2G24830
AT4G10850
AT1G58420
AT2G15345
AT5G39260
AT1G02950
AT3G25500
AT5G38660
AT3G08740
AT1G11080
AT2G34080
AT1G30490
AT5G63450
AT3G09680
AT1G30270
AT5G16120
AT5G39720
AT3G01325
AT1G64450
AT5G16960
AT1G26330
AT2G41810
AT5G55060
AT4G37060
AT1G31860
AT5G16360
AT3G01250
AT2G19710
AT4G13266
AT3G18240
AT1G53120
AT5G20820
AT5G14120
AT1G77520
AT1G67420
AT3G13227
AT4G36590
AT4G27410
AT1G51710
AT2G37520
AT5G45780
AT4G02520
AT5G38320
AT1G49180
AT5G14540
AT4G22517
AT1G63522
AT2G23780
AT4G33145
AT3G10870
AT2G25980
AT5G65420
AT1G12840
AT4G38810
AT5G07710
AT1G79720
AT2G32190
AT1G02160
AT1G12700
AT3G49760
AT2G45840
AT5G57150
AT5G02260
AT1G14260
AT3G19720
AT5G45950
AT1G16730
AT1G71860
AT1G20730
AT1G54050
AT4G20780
AT2G40480
AT2G28680
AT1G70820
AT4G24480
AT3G02290
AT5G16450
AT1G65295
AT1G21440
AT3G22425
AT5G22580
AT5G62150
AT5G44860
AT5G08630
AT1G51470
AT2G02498
AT4G08920
AT2G47140
AT2G02320
AT5G19210
AT3G01680
AT5G41080
AT3G25600
AT1G73640
AT4G21580
AT4G22513
AT1G02270
AT3G60130
AT1G10980
AT4G17770
AT4G28060
AT1G62000
AT1G72820
AT5G17050
AT2G36430
AT1G65180
AT5G12870
AT4G21745
AT5G38840
AT5G50260
AT2G32340
AT3G28710
AT2G20570
AT1G61090
AT2G34610
AT5G42210
AT3G23920
AT5G52320
AT2G43340
AT3G08860
AT3G55240
AT5G26240
AT3G62870
AT4G32920
AT1G74510
AT4G18940
AT2G14900
AT1G01600
AT4G08870
AT1G75980
AT4G31800
AT2G37530
AT5G14390
AT1G07450
AT5G52760
AT3G52190
```
