## Supplementary material for "A comprehensive map of preferentially located motifs reveals distinct proximal *cis*-regulatory elements in plants": AAATAACA_containing_gene_set.txt

```
#Occurences of AAATAACA between -34 and 78 (positions relative to the transcription start site)
#476 sequences with AAATAACA in this interval
#2.31% of the sequences in promoter set with AAATAACA (set with 20573 sequences)
AT1G21810
AT3G59620
AT1G29050
AT2G26360
AT2G44750
AT5G27380
AT5G56460
AT5G43500
AT1G16500
AT3G60780
AT1G74060
AT1G78060
AT1G51800
AT1G20560
AT5G17050
AT4G03960
AT2G34140
AT4G26520
AT5G08160
AT5G47000
AT1G52415
AT4G36430
AT5G52520
AT1G55120
AT3G02170
AT3G53380
AT1G74510
AT1G80820
AT4G32640
AT1G76650
AT5G20550
AT1G07940
AT3G49170
AT2G07750
AT4G17280
AT3G61080
AT1G71930
AT3G05010
AT5G30495
AT1G37150
AT2G41130
AT4G35630
AT5G20160
AT3G20620
AT1G77420
AT5G19110
AT3G24740
AT2G30530
AT4G25090
AT4G23530
AT3G61090
AT3G24515
AT3G05020
AT5G58970
AT5G42700
AT2G39220
AT5G20450
AT3G02230
AT1G14540
AT5G64870
AT1G78050
AT1G09500
AT5G04330
AT2G21120
AT5G53710
AT1G71260
AT2G38890
AT4G05390
AT4G36420
AT2G21650
AT5G50740
AT3G61580
AT4G24275
AT3G17900
AT5G33290
AT3G04580
AT1G04360
AT4G29390
AT5G67320
AT2G01960
AT3G62640
AT1G10865
AT5G19200
AT4G24250
AT5G22540
AT4G14950
AT5G18500
AT5G20740
AT5G21060
AT3G49840
AT1G70920
AT4G34970
AT4G28950
AT3G55720
AT1G08450
AT2G27990
AT1G56200
AT1G08065
AT1G50020
AT4G32450
AT4G13395
AT1G50240
AT3G04020
AT5G61370
AT3G19950
AT3G28120
AT3G26790
AT5G46250
AT1G28610
AT1G50010
AT5G64580
AT4G33530
AT5G10410
AT1G64650
AT1G01030
AT1G01160
AT2G39310
AT3G45700
AT4G26740
AT1G08070
AT2G31610
AT4G20410
AT5G64100
AT1G80480
AT1G79560
AT1G63560
AT1G64990
AT5G28640
AT5G55000
AT2G17590
AT3G14000
AT3G19930
AT4G33600
AT5G42660
AT1G55530
AT5G10450
AT5G08670
AT4G25315
AT5G37670
AT1G08110
AT2G38810
AT2G47820
AT3G51270
AT1G27290
AT3G26710
AT1G61688
AT5G07260
AT3G61130
AT5G51850
AT1G77410
AT5G03960
AT4G21990
AT5G53200
AT1G21100
AT1G76280
AT5G16730
AT5G64700
AT1G77885
AT2G05380
AT5G55920
AT1G60986
AT1G26810
AT1G30757
AT4G30190
AT4G30600
AT2G22970
AT3G10974
AT3G13570
AT3G01990
AT1G62820
AT2G47180
AT5G05657
AT5G01650
AT5G20950
AT1G09520
AT5G25090
AT3G06340
AT1G11470
AT3G49780
AT3G07540
AT5G06790
AT5G50450
AT3G59290
AT1G01470
AT4G35350
AT2G01970
AT5G64813
AT1G78660
AT1G15010
AT3G47680
AT2G42560
AT5G64790
AT2G39010
AT4G18390
AT1G54350
AT4G30200
AT5G42420
AT3G44200
AT5G02170
AT1G34180
AT5G02270
AT5G35940
AT1G08165
AT2G47170
AT4G21980
AT1G70100
AT5G64260
AT3G13062
AT5G60520
AT2G24600
AT5G41940
AT1G54410
AT4G19970
AT1G04680
AT1G29560
AT5G51370
AT4G12050
AT1G79420
AT5G61228
AT3G63270
AT5G05600
AT5G16460
AT3G03000
AT3G01160
AT5G09461
AT4G34260
AT3G51810
AT1G76820
AT3G12480
AT1G09830
AT1G53400
AT1G69540
AT2G04080
AT1G65580
AT1G22050
AT1G59990
AT1G49960
AT3G13445
AT3G13450
AT1G09510
AT4G05020
AT3G55350
AT1G21790
AT1G80190
AT3G04470
AT2G46220
AT3G61590
AT1G12560
AT4G13750
AT3G56690
AT3G48580
AT1G19230
AT1G56145
AT3G15030
AT2G29980
AT3G46020
AT5G56240
AT2G33810
AT5G63905
AT2G28040
AT2G25780
AT2G44120
AT5G25080
AT2G30890
AT4G23670
AT4G11040
AT4G24660
AT5G54200
AT2G44190
AT3G19380
AT5G28920
AT3G24530
AT1G74990
AT3G03950
AT2G17920
AT1G26760
AT1G57820
AT4G27690
AT2G46650
AT4G13450
AT5G64270
AT1G15280
AT4G20095
AT5G21130
AT3G22800
AT5G09462
AT3G52060
AT2G31060
AT5G03040
AT1G76200
AT1G43020
AT3G03660
AT1G67000
AT1G30750
AT5G51450
AT2G40004
AT4G22753
AT5G57015
AT3G07720
AT1G11580
AT5G46300
AT2G13440
AT1G29041
AT3G04130
AT3G01150
AT4G11650
AT1G79570
AT4G27990
AT3G63510
AT2G39950
AT2G27590
AT3G13030
AT5G57530
AT4G29180
AT2G36970
AT1G10310
AT2G21660
AT3G43810
AT5G55300
AT5G23100
AT2G44500
AT3G18820
AT1G08230
AT1G28010
AT5G41050
AT1G71250
AT3G29180
AT4G08620
AT2G45000
AT1G07620
AT1G33600
AT4G17080
AT3G19970
AT2G44760
AT5G08790
AT3G08580
AT5G06610
AT3G09270
AT4G16690
AT5G19550
AT3G15340
AT1G73680
AT1G74055
AT1G62420
AT4G16850
AT5G41720
AT2G25530
AT1G16420
AT3G53170
AT5G57130
AT1G22680
AT2G13900
AT4G03100
AT5G35460
AT5G10830
AT1G01780
AT5G09460
AT5G01040
AT4G35700
AT1G08910
AT1G78820
AT1G60240
AT5G10840
AT5G55450
AT5G20990
AT2G31862
AT4G20320
AT1G58250
AT4G20270
AT1G17240
AT1G70690
AT5G09870
AT1G22000
AT1G57800
AT1G13120
AT3G13230
AT2G29470
AT5G21105
AT5G13650
AT5G37790
AT1G66840
AT3G24760
AT2G47270
AT5G58560
AT1G35340
AT1G18320
AT2G17930
AT5G52810
AT3G52790
AT3G57540
AT2G47810
AT2G29530
AT4G34280
AT2G43370
AT4G01350
AT3G29270
AT3G49110
AT1G33360
AT2G18750
AT1G77490
AT5G04320
AT1G01360
AT5G56370
AT2G36380
AT4G31610
AT3G45010
AT3G62170
AT1G60960
AT3G58650
AT1G22060
AT3G13235
AT4G22130
AT1G73460
AT4G12530
AT1G49450
AT5G09463
AT2G38880
AT3G26935
AT5G01030
AT5G16210
AT1G29040
AT5G63490
AT5G63640
AT5G10220
AT1G20410
AT3G15540
AT5G07220
AT1G13790
AT1G15930
AT2G41970
AT2G29525
AT5G25190
AT2G23900
AT2G14260
AT5G20165
AT2G37260
AT2G40140
AT1G10850
AT1G27740
AT4G03430
AT5G28610
AT3G18950
AT1G76900
AT4G18030
AT1G19990
AT1G62840
AT4G37430
AT2G38465
AT4G14104
AT2G03830
AT4G01070
AT2G44070
AT1G26110
AT1G70950
AT3G12490
AT5G41620
AT1G51500
AT3G07060
AT3G61970
AT1G75190
AT4G39870
AT3G50160
AT2G21045
AT1G11360
AT5G17910
AT1G31500
AT5G54490
AT1G62040
AT1G78460
AT5G61230
AT5G14170
AT2G29120
AT2G37690
AT4G21600
AT3G21340
AT5G63480
```
