## Supplementary material for "A comprehensive map of preferentially located motifs reveals distinct proximal *cis*-regulatory elements in plants": AAATAAGA_containing_gene_set.txt

```
#Occurences of AAATAAGA between 17 and 28 (positions relative to the transcription start site)
#89 sequences with AAATAAGA in this interval
#0.43% of the sequences in promoter set with AAATAAGA (set with 20573 sequences)
AT1G55860
AT3G19760
AT1G60430
AT4G30050
AT1G11050
AT5G67400
AT3G61480
AT5G42860
AT5G38650
AT5G52100
AT1G33265
AT2G01110
AT5G44250
AT5G45100
AT4G27170
AT1G08125
AT1G17070
AT3G22830
AT5G05590
AT1G14660
AT5G13360
AT2G17620
AT5G58570
AT2G06010
AT5G01250
AT5G63870
AT2G45420
AT4G02400
AT3G48240
AT2G42570
AT5G43750
AT5G06110
AT5G36890
AT1G42480
AT5G04250
AT5G44973
AT4G29340
AT3G01980
AT3G25050
AT4G17880
AT1G08120
AT4G39390
AT5G51620
AT2G38740
AT1G72800
AT4G03945
AT1G12700
AT3G18950
AT5G18430
AT3G13540
AT4G32560
AT3G09640
AT2G36070
AT1G63480
AT1G26290
AT2G33380
AT1G71880
AT3G24982
AT1G19540
AT3G07300
AT5G38410
AT4G25520
AT5G58790
AT3G20110
AT1G04635
AT3G49390
AT5G65720
AT4G32020
AT1G01910
AT2G35790
AT5G54960
AT1G04590
AT4G33030
AT1G03560
AT3G17780
AT2G29490
AT1G45160
AT1G14080
AT4G11660
AT1G07135
AT1G71380
AT3G11230
AT2G01320
AT2G35050
AT5G61790
AT3G23240
AT3G06455
AT3G18480
AT5G15610
```
