## Supplementary material for "A comprehensive map of preferentially located motifs reveals distinct proximal *cis*-regulatory elements in plants": AAATAAGG_containing_gene_set.txt

```
#Occurences of AAATAAGG between -7 and 123 (positions relative to the transcription start site)
#174 sequences with AAATAAGG in this interval
#0.85% of the sequences in promoter set with AAATAAGG (set with 20573 sequences)
AT1G21100
AT3G51450
AT3G04280
AT4G13660
AT5G59090
AT5G42140
AT1G72900
AT3G09440
AT5G12280
AT1G06340
AT5G27630
AT4G21020
AT5G22030
AT2G46980
AT4G23290
AT4G17880
AT2G36895
AT3G25545
AT5G58640
AT1G53635
AT4G24100
AT4G35080
AT3G56930
AT5G10410
AT5G53486
AT4G39100
AT4G38740
AT2G07000
AT2G30910
AT2G33840
AT4G28630
AT1G11800
AT1G65470
AT2G31130
AT1G47265
AT5G09978
AT1G25055
AT4G15880
AT5G63010
AT5G65005
AT5G23630
AT1G19540
AT3G01345
AT3G17770
AT1G64580
AT5G15802
AT3G58130
AT1G32610
AT5G65550
AT1G03840
AT3G09560
AT1G73030
AT1G05010
AT2G43100
AT1G06550
AT5G06550
AT3G20360
AT3G17080
AT2G22070
AT5G22050
AT1G57800
AT3G50570
AT3G61010
AT4G23300
AT3G15650
AT5G01530
AT1G35400
AT3G58140
AT5G21280
AT3G45960
AT2G37920
AT5G47490
AT3G15660
AT3G50140
AT1G73040
AT1G33970
AT2G14835
AT4G02850
AT3G12570
AT2G40670
AT2G23800
AT5G43518
AT3G03670
AT2G43535
AT1G78890
AT1G24881
AT4G30170
AT4G14720
AT1G10760
AT5G58650
AT3G13360
AT5G66640
AT2G38490
AT3G47290
AT3G63380
AT4G27830
AT3G17980
AT4G27630
AT1G77670
AT3G53160
AT5G55565
AT1G55820
AT3G29430
AT4G22758
AT1G33800
AT1G24210
AT2G14890
AT1G68850
AT3G26960
AT5G48540
AT5G56150
AT4G33000
AT1G24800
AT4G29140
AT2G14750
AT4G29060
AT1G24310
AT5G42690
AT4G27750
AT1G63750
AT4G14370
AT1G69700
AT2G19530
AT1G65900
AT3G55750
AT4G24990
AT1G02010
AT5G57840
AT2G47230
AT3G05250
AT5G59590
AT5G67470
AT1G27710
AT5G52660
AT1G57820
AT1G17285
AT2G36530
AT1G44170
AT3G49260
AT1G62340
AT2G17780
AT1G06430
AT5G16790
AT2G33610
AT1G30814
AT3G49850
AT5G61560
AT1G41880
AT4G25970
AT5G61120
AT5G64110
AT3G06670
AT1G05620
AT1G25150
AT3G57260
AT4G18670
AT4G30940
AT2G36930
AT1G24320
AT1G25220
AT3G11240
AT4G31120
AT3G50470
AT4G02080
AT1G22065
AT2G43810
AT5G63020
AT5G09520
AT5G53990
AT5G18130
AT3G20600
AT1G49170
AT2G41780
AT5G02940
```
