## Supplementary material for "A comprehensive map of preferentially located motifs reveals distinct proximal *cis*-regulatory elements in plants": AAATAAT_containing_gene_set.txt

```
#Occurences of AAATAAT between -4 and 29 (positions relative to the transcription start site)
#810 sequences with AAATAAT in this interval
#3.94% of the sequences in promoter set with AAATAAT (set with 20573 sequences)
AT5G62900
AT3G02570
AT4G34390
AT3G19050
AT4G29550
AT5G01030
AT3G20390
AT3G54850
AT3G52940
AT4G27340
AT3G47080
AT1G67570
AT3G07650
AT3G05060
AT3G22150
AT5G13480
AT4G32690
AT4G10180
AT5G57580
AT4G12170
AT4G24140
AT1G44224
AT3G62180
AT1G63690
AT2G47760
AT5G46580
AT1G09794
AT1G49380
AT4G21745
AT3G06840
AT2G39940
AT1G58235
AT4G32300
AT4G37430
AT5G60100
AT3G06430
AT5G50130
AT3G20470
AT1G19115
AT5G50345
AT3G56200
AT5G61820
AT3G17820
AT5G57010
AT4G38040
AT2G23910
AT3G50660
AT4G13230
AT1G03260
AT1G75388
AT3G43670
AT1G23080
AT1G09100
AT1G61800
AT5G40470
AT2G19180
AT4G11890
AT3G56110
AT5G16680
AT2G31240
AT5G03995
AT4G32190
AT3G26410
AT1G07650
AT2G28510
AT5G50310
AT5G23680
AT1G24400
AT2G39850
AT1G63030
AT1G68510
AT3G04730
AT2G13350
AT1G52440
AT3G51280
AT2G37890
AT5G41761
AT1G79110
AT1G53120
AT5G28237
AT2G46990
AT1G52470
AT1G14520
AT4G28840
AT2G33210
AT1G13320
AT1G56150
AT4G06744
AT1G53100
AT1G23310
AT3G22560
AT1G64450
AT1G29350
AT5G28490
AT1G23050
AT3G54290
AT5G43650
AT5G66460
AT1G21690
AT4G02590
AT1G44820
AT1G78830
AT5G07090
AT4G29980
AT2G40180
AT5G63530
AT1G66060
AT3G44710
AT1G31320
AT3G23190
AT3G45680
AT3G16670
AT4G31620
AT5G66650
AT5G01300
AT4G00630
AT2G06255
AT1G61097
AT2G21655
AT4G36650
AT1G03106
AT4G12520
AT5G07020
AT4G23700
AT1G59820
AT4G27960
AT5G17310
AT3G50740
AT5G04750
AT3G19380
AT1G23090
AT4G26760
AT3G04680
AT1G04980
AT1G61160
AT5G01290
AT4G37650
AT5G61030
AT4G23350
AT1G78882
AT2G04045
AT2G32910
AT1G17180
AT5G10930
AT3G43610
AT5G09230
AT2G22930
AT1G23290
AT5G20350
AT1G75390
AT1G05890
AT3G16260
AT5G36910
AT3G54230
AT1G52700
AT3G09820
AT3G52820
AT5G26340
AT2G05170
AT3G15500
AT1G62070
AT1G55260
AT2G37770
AT1G43650
AT4G00150
AT2G22100
AT4G38960
AT5G14130
AT3G07540
AT1G12550
AT2G26690
AT1G23205
AT5G25250
AT4G25630
AT3G06490
AT5G64250
AT4G01575
AT1G21010
AT3G55250
AT2G45650
AT3G01325
AT1G19200
AT4G30560
AT5G52540
AT1G65220
AT5G16920
AT5G02830
AT4G02130
AT2G02960
AT3G04140
AT5G66200
AT5G03420
AT5G04180
AT1G51690
AT2G28650
AT5G46520
AT5G63380
AT5G16620
AT1G23610
AT1G69740
AT3G04640
AT2G37880
AT1G24150
AT3G01430
AT5G08080
AT1G59730
AT5G67060
AT4G28530
AT2G07040
AT5G45920
AT3G04180
AT3G50050
AT2G21120
AT5G26310
AT5G19960
AT5G44130
AT1G08630
AT4G13010
AT2G38195
AT3G51700
AT1G64530
AT2G41231
AT5G67450
AT1G05000
AT3G26740
AT1G31240
AT5G13500
AT4G33150
AT3G29630
AT1G54020
AT5G25790
AT3G17120
AT3G15620
AT2G07180
AT1G20370
AT5G64667
AT4G39200
AT5G62570
AT5G56325
AT4G16140
AT2G33340
AT3G51640
AT1G34830
AT1G18480
AT5G45960
AT1G68070
AT3G51860
AT4G17710
AT3G61120
AT2G29410
AT2G04115
AT2G22460
AT4G16670
AT3G20790
AT4G39590
AT2G32810
AT5G17600
AT1G68400
AT5G46740
AT3G29152
AT1G15310
AT1G12500
AT5G24570
AT2G25450
AT1G52370
AT2G41260
AT2G24270
AT1G53165
AT2G18170
AT4G13170
AT5G39510
AT2G40580
AT3G48195
AT3G12590
AT2G20070
AT1G14910
AT1G12470
AT1G05770
AT2G31985
AT2G16660
AT5G27020
AT1G57775
AT1G63120
AT5G42830
AT3G26115
AT1G02470
AT5G55500
AT3G52920
AT1G18550
AT4G17480
AT5G16830
AT3G02890
AT4G13650
AT1G69720
AT1G21866
AT1G68040
AT3G62110
AT5G02260
AT2G02380
AT1G01800
AT4G14950
AT3G49760
AT1G17330
AT1G33612
AT3G03050
AT1G75870
AT1G27840
AT3G44550
AT3G49310
AT1G65730
AT5G56040
AT5G53340
AT3G01326
AT2G19870
AT1G72520
AT4G29300
AT5G52720
AT1G04500
AT2G32290
AT1G62480
AT5G61140
AT5G57530
AT1G26190
AT4G12010
AT4G39160
AT4G33180
AT5G57090
AT4G40090
AT4G19030
AT5G11920
AT5G44574
AT1G15600
AT1G23010
AT5G07510
AT1G18280
AT5G64040
AT5G54350
AT5G45095
AT4G10710
AT3G15810
AT3G55340
AT5G16720
AT5G63490
AT5G26717
AT1G34795
AT1G30870
AT3G04480
AT1G74690
AT5G61960
AT5G14000
AT5G03020
AT4G18120
AT4G39670
AT1G70710
AT3G21650
AT3G28120
AT1G05270
AT2G02410
AT2G41750
AT1G76890
AT5G25880
AT2G18050
AT4G00110
AT4G04955
AT4G33380
AT5G44420
AT2G26860
AT4G38530
AT2G16900
AT1G56340
AT3G52790
AT1G51740
AT3G11740
AT2G38220
AT3G62820
AT3G43430
AT2G42540
AT3G45590
AT5G64520
AT4G37340
AT5G45560
AT1G10230
AT5G26050
AT3G49680
AT2G02400
AT5G46230
AT1G17070
AT5G23950
AT1G79350
AT1G10130
AT5G40090
AT5G19485
AT5G21280
AT3G50890
AT4G28430
AT5G35550
AT1G07720
AT4G29700
AT1G17940
AT4G23130
AT4G27670
AT5G20960
AT2G36970
AT3G62890
AT3G03560
AT3G16100
AT5G16120
AT4G23840
AT3G10815
AT2G22470
AT2G14760
AT2G18360
AT2G25060
AT3G52660
AT5G64400
AT3G13320
AT5G64990
AT1G01810
AT3G48560
AT1G34792
AT2G30530
AT5G57400
AT1G06910
AT3G07100
AT4G28240
AT3G04570
AT2G19810
AT3G16510
AT4G30520
AT3G47800
AT3G47820
AT1G01500
AT2G43970
AT1G31120
AT3G58110
AT3G62590
AT4G01770
AT3G62650
AT1G26795
AT3G56920
AT1G11190
AT1G24095
AT1G01380
AT2G46440
AT2G20450
AT4G08770
AT5G01700
AT4G18596
AT4G39660
AT2G41180
AT3G19350
AT4G17300
AT2G45520
AT5G07630
AT1G32780
AT4G22200
AT4G35870
AT5G25130
AT5G11610
AT5G04760
AT2G04070
AT5G48520
AT5G19510
AT3G24820
AT3G49990
AT3G51520
AT3G45740
AT1G61093
AT5G03340
AT5G08565
AT1G23780
AT2G37060
AT3G16350
AT2G26260
AT4G02570
AT4G38730
AT2G16920
AT3G22990
AT1G23950
AT5G53000
AT5G48230
AT3G21800
AT1G51030
AT2G35300
AT3G45710
AT3G24350
AT1G34825
AT5G46050
AT4G21520
AT1G77690
AT1G49140
AT4G10730
AT4G00430
AT1G17880
AT1G14810
AT2G37930
AT4G34660
AT4G32640
AT4G37580
AT1G10830
AT1G69690
AT4G14650
AT3G22750
AT1G51250
AT5G55310
AT2G34555
AT1G35516
AT2G43910
AT1G72560
AT5G40740
AT2G31680
AT5G67320
AT5G20935
AT4G00480
AT1G20850
AT1G20020
AT5G02230
AT2G43740
AT1G14430
AT5G03430
AT4G14815
AT3G20760
AT1G35140
AT4G03290
AT3G16190
AT1G01940
AT5G56310
AT4G37750
AT5G26805
AT2G23740
AT3G57510
AT5G35490
AT3G07820
AT5G12870
AT5G14290
AT1G65320
AT2G22570
AT3G62600
AT4G13930
AT4G17410
AT3G50120
AT2G42900
AT3G52200
AT1G12200
AT5G42890
AT3G47490
AT4G04960
AT5G26742
AT4G20440
AT5G06340
AT1G68620
AT3G25860
AT5G46150
AT3G20870
AT2G39470
AT5G09978
AT5G38600
AT2G16090
AT5G09240
AT2G40765
AT3G22260
AT3G54400
AT5G53650
AT5G08391
AT3G45960
AT1G15010
AT3G13662
AT3G01670
AT4G30550
AT2G47190
AT5G23390
AT1G19730
AT3G24315
AT1G79690
AT1G08720
AT1G06190
AT3G09970
AT3G58760
AT2G45670
AT1G26530
AT1G28080
AT2G03750
AT4G22010
AT3G28450
AT1G20340
AT1G79630
AT3G10200
AT1G22140
AT3G50470
AT1G09690
AT1G62510
AT5G10960
AT1G71692
AT5G15740
AT1G22990
AT2G44980
AT5G49940
AT1G12420
AT1G71820
AT4G26270
AT5G23380
AT1G19230
AT3G06030
AT1G28580
AT1G22030
AT2G31957
AT2G38995
AT2G20440
AT3G54920
AT2G44450
AT5G22380
AT4G33980
AT1G07530
AT3G55700
AT5G47920
AT5G44650
AT1G44608
AT4G11650
AT2G32800
AT5G47720
AT5G47230
AT5G23850
AT1G26796
AT3G06820
AT1G31600
AT5G37400
AT5G39080
AT5G19172
AT1G02820
AT2G20150
AT1G64810
AT4G23590
AT5G62490
AT3G17510
AT1G73330
AT5G15500
AT3G05330
AT5G08550
AT1G56140
AT3G09220
AT3G46090
AT4G11240
AT3G10520
AT1G48590
AT1G04360
AT2G33390
AT3G53530
AT2G01818
AT3G56930
AT2G16050
AT1G45010
AT3G30210
AT3G02110
AT1G78880
AT1G01090
AT2G43945
AT3G62750
AT4G25290
AT1G32380
AT2G44010
AT5G18280
AT3G60690
AT2G34820
AT1G63000
AT3G08500
AT2G25800
AT3G27503
AT1G59940
AT4G09890
AT4G19210
AT1G64400
AT1G56170
AT1G76730
AT5G07690
AT5G01980
AT5G24310
AT4G19990
AT1G13110
AT2G42080
AT1G79860
AT5G07920
AT4G23010
AT2G46150
AT5G56540
AT2G32100
AT1G05460
AT1G28630
AT1G17500
AT4G22666
AT2G44890
AT1G73650
AT4G08510
AT3G12145
AT5G64880
AT3G27020
AT5G45370
AT3G52850
AT1G66480
AT4G29690
AT2G16910
AT2G26890
AT3G01870
AT5G35770
AT3G32980
AT2G17130
AT5G46530
AT5G11320
AT3G13226
AT5G62760
AT2G35650
AT1G07440
AT1G78970
AT1G70030
AT2G29690
AT1G25290
AT3G61630
AT3G14990
AT5G54300
AT3G01550
AT2G45880
AT4G22290
AT4G37790
AT2G29440
AT5G04420
AT5G50450
AT2G25830
AT4G38150
AT4G30690
AT3G09030
AT3G55740
AT5G14120
AT2G34150
AT1G09580
AT4G24800
AT1G31460
AT3G13857
AT4G37590
AT1G27430
AT5G38990
AT4G30780
AT1G34550
AT5G19730
AT1G70720
AT2G40475
AT5G62650
AT1G57620
AT1G61688
AT2G39260
AT1G08540
AT1G12430
AT1G30757
AT2G26440
AT3G56690
AT2G02480
AT3G27350
AT5G57050
AT1G67620
AT5G10030
AT3G19980
AT2G29370
AT4G01910
AT4G19420
AT3G30247
AT4G26600
AT3G58200
AT5G09500
AT5G04680
AT4G15248
AT3G58720
AT5G62140
AT1G73730
AT2G02590
AT3G15540
AT2G33855
AT2G14540
AT4G00680
AT1G52520
AT1G11545
AT4G40030
AT2G20465
AT5G49960
AT2G29500
AT4G39740
AT5G66055
AT1G51610
AT3G51830
AT5G22140
AT1G32220
AT1G63250
AT3G02540
AT3G12950
AT3G48190
AT4G34050
AT2G03821
AT3G62580
AT3G26000
AT2G21150
AT5G63840
AT1G29540
AT1G78460
AT5G49000
AT5G07470
AT5G42210
AT1G19430
AT4G15650
AT2G32340
AT5G57990
AT5G49880
AT5G28690
AT4G02100
```
