## Supplementary material for "A comprehensive map of preferentially located motifs reveals distinct proximal *cis*-regulatory elements in plants": AAATAATA_containing_gene_set.txt

```
#Occurences of AAATAATA between 16 and 31 (positions relative to the transcription start site)
#205 sequences with AAATAATA in this interval
#1.00% of the sequences in promoter set with AAATAATA (set with 20573 sequences)
AT4G23700
AT2G04045
AT1G63250
AT2G45880
AT3G51520
AT5G56860
AT1G23310
AT4G22200
AT1G57620
AT5G44574
AT5G04420
AT1G62070
AT1G20370
AT2G46440
AT5G63530
AT4G37750
AT3G02420
AT4G37450
AT2G25060
AT5G48230
AT3G49990
AT4G31620
AT2G25800
AT4G37580
AT1G56170
AT3G62750
AT3G22560
AT3G08500
AT1G78590
AT2G33855
AT1G58235
AT3G43430
AT5G53588
AT2G29410
AT2G47670
AT3G54400
AT3G15060
AT1G12500
AT4G13010
AT5G42240
AT4G23350
AT3G47800
AT2G03821
AT5G65380
AT2G43740
AT5G04680
AT2G43018
AT5G50450
AT5G09240
AT3G16260
AT3G28120
AT4G01575
AT2G33340
AT5G57580
AT1G68530
AT5G66055
AT3G22260
AT1G48590
AT4G01910
AT5G26805
AT5G45920
AT1G75390
AT3G51640
AT5G36910
AT2G21655
AT2G05160
AT5G62650
AT4G00480
AT3G16510
AT5G16620
AT1G18280
AT2G21120
AT4G23840
AT2G41180
AT3G17820
AT3G55250
AT2G46430
AT3G55740
AT1G01940
AT3G52790
AT5G03330
AT2G46150
AT4G02570
AT5G03420
AT2G32800
AT3G60690
AT3G54230
AT5G39050
AT3G50660
AT3G50120
AT5G66650
AT5G53000
AT2G02480
AT5G62760
AT1G02820
AT5G01420
AT5G16920
AT1G07720
AT1G67570
AT3G52940
AT5G01980
AT5G55500
AT4G21520
AT3G24503
AT1G51610
AT2G07040
AT5G20935
AT4G27960
AT3G17120
AT1G56140
AT4G39660
AT3G56730
AT4G37590
AT1G14430
AT4G37430
AT1G05270
AT2G29690
AT2G38220
AT1G27430
AT4G28840
AT2G32810
AT5G62490
AT2G20465
AT2G20450
AT4G19030
AT4G11240
AT2G22570
AT2G29420
AT5G07690
AT2G44980
AT3G17510
AT5G44130
AT2G31957
AT5G49940
AT5G24570
AT4G02130
AT1G23010
AT4G08510
AT1G19230
AT3G01670
AT3G62650
AT3G01870
AT3G51830
AT1G75388
AT1G63690
AT1G03106
AT3G20760
AT4G34390
AT1G68070
AT5G35405
AT4G14695
AT2G16050
AT4G13170
AT1G78460
AT4G00630
AT3G13857
AT1G79350
AT3G52920
AT3G51700
AT2G38195
AT5G67450
AT4G29460
AT2G04115
AT3G29152
AT1G77690
AT1G45010
AT3G02890
AT2G46990
AT3G20870
AT2G35650
AT5G07510
AT5G11320
AT5G47720
AT5G53590
AT1G17180
AT1G09580
AT4G19990
AT2G43910
AT1G62510
AT5G23850
AT5G50345
AT2G41260
AT1G63120
AT3G47080
AT5G21280
AT1G01810
AT3G55700
AT5G22380
AT5G09230
AT4G24140
AT5G56325
AT4G02590
AT4G37790
AT1G51690
AT2G29500
AT1G27840
AT4G02100
AT1G31600
AT3G45680
AT5G63380
AT1G79110
AT2G20150
AT5G03430
AT1G04500
AT1G70720
```
