## Supplementary material for "A comprehensive map of preferentially located motifs reveals distinct proximal *cis*-regulatory elements in plants": AAATAATG_containing_gene_set.txt

```
#Occurences of AAATAATG between 10 and 26 (positions relative to the transcription start site)
#77 sequences with AAATAATG in this interval
#0.37% of the sequences in promoter set with AAATAATG (set with 20573 sequences)
AT4G14815
AT1G78970
AT5G07630
AT3G29630
AT3G27020
AT3G58760
AT2G22100
AT2G19180
AT3G45960
AT3G20390
AT1G62480
AT2G44450
AT1G55260
AT4G00110
AT3G44550
AT5G46580
AT3G56110
AT3G04680
AT2G37880
AT3G12950
AT4G32690
AT4G40030
AT2G37890
AT5G47230
AT4G29550
AT4G18120
AT5G23950
AT2G43970
AT5G64400
AT3G12590
AT5G60100
AT1G32380
AT5G22140
AT4G10710
AT4G27340
AT3G04730
AT1G43650
AT1G01500
AT1G17940
AT4G39590
AT3G16190
AT2G20440
AT3G07820
AT2G45650
AT5G28237
AT3G24820
AT5G43650
AT3G06820
AT4G01770
AT3G47490
AT4G27670
AT3G10815
AT2G02590
AT1G53165
AT4G33380
AT1G49380
AT2G44010
AT1G63000
AT1G06190
AT4G40090
AT5G46050
AT2G21150
AT5G19485
AT3G52850
AT4G10730
AT1G17500
AT1G07530
AT3G56200
AT2G39470
AT3G10200
AT4G16670
AT3G07100
AT1G51740
AT4G22666
AT1G20850
AT3G45710
AT3G01325
```
