## Supplementary material for "A comprehensive map of preferentially located motifs reveals distinct proximal *cis*-regulatory elements in plants": AAATAATT_containing_gene_set.txt

```
#Occurences of AAATAATT between -9 and 16 (positions relative to the transcription start site)
#216 sequences with AAATAATT in this interval
#1.05% of the sequences in promoter set with AAATAATT (set with 20573 sequences)
AT4G38530
AT2G45670
AT3G03828
AT1G70710
AT5G02260
AT1G68620
AT5G16120
AT1G62421
AT5G52720
AT5G55310
AT1G56250
AT5G25790
AT5G26340
AT2G40475
AT4G39740
AT1G68510
AT1G69720
AT3G25290
AT3G52660
AT2G16660
AT1G52440
AT2G38995
AT5G62140
AT5G50310
AT5G18280
AT4G34050
AT1G76890
AT4G29700
AT1G15010
AT3G48195
AT5G15160
AT1G14810
AT5G19730
AT4G35870
AT1G01090
AT5G64250
AT3G22150
AT3G15620
AT3G62730
AT4G23130
AT5G03995
AT5G24310
AT1G73330
AT4G33980
AT5G25250
AT3G24315
AT4G00680
AT1G65320
AT5G16720
AT2G05170
AT3G48190
AT2G39850
AT2G26860
AT1G14910
AT1G80865
AT2G03750
AT4G14160
AT3G15810
AT1G16500
AT2G41231
AT2G29440
AT1G25290
AT2G41750
AT1G75130
AT1G13110
AT4G00430
AT5G57090
AT3G20790
AT1G21866
AT3G15500
AT5G02230
AT5G03340
AT3G26410
AT5G45095
AT4G32190
AT1G64810
AT2G35300
AT3G09870
AT3G48425
AT1G34795
AT3G16670
AT1G52470
AT1G71820
AT1G17880
AT3G01430
AT1G10970
AT2G18876
AT3G02570
AT1G64400
AT5G45370
AT1G11545
AT1G57775
AT4G08770
AT5G08080
AT4G23010
AT1G29350
AT4G20440
AT3G19380
AT3G26740
AT4G10465
AT3G61120
AT1G26795
AT1G53100
AT1G44608
AT4G22010
AT5G64520
AT1G35140
AT2G47190
AT1G12550
AT3G19050
AT2G13350
AT3G43610
AT2G37930
AT5G10420
AT5G50520
AT3G61630
AT4G14950
AT5G64880
AT1G62981
AT5G22140
AT3G19350
AT3G52820
AT1G20340
AT4G13650
AT3G49760
AT5G39080
AT5G50120
AT1G79630
AT3G49680
AT2G42080
AT5G20350
AT5G23390
AT5G66460
AT1G30870
AT2G32290
AT5G56310
AT1G19730
AT2G19480
AT4G38680
AT4G15650
AT3G44990
AT4G11890
AT3G62820
AT3G09030
AT1G15310
AT2G19810
AT1G61667
AT2G42750
AT3G26115
AT4G29300
AT2G47760
AT5G42210
AT1G31460
AT1G54330
AT1G24400
AT4G39200
AT5G39510
AT5G10410
AT5G25130
AT4G17410
AT1G12430
AT4G09890
AT1G34825
AT1G60095
AT1G61097
AT1G34792
AT5G44420
AT1G61093
AT4G04960
AT4G29690
AT1G09350
AT2G32340
AT3G44710
AT3G04640
AT2G36970
AT1G70030
AT4G14780
AT1G28580
AT4G18596
AT1G52370
AT3G09970
AT3G02110
AT2G26440
AT2G28650
AT5G44650
AT2G04070
AT3G28450
AT5G57400
AT1G26530
AT3G26000
AT5G01290
AT4G33180
AT4G23390
AT1G17070
AT3G16350
AT4G21745
AT1G61800
AT3G13662
AT1G65730
AT1G29540
AT5G53650
AT4G23590
AT1G23205
AT1G72520
AT1G79860
AT1G34830
AT1G22710
AT5G19510
AT1G69740
AT1G09794
AT1G55360
AT4G25290
AT2G18170
AT1G03590
AT5G42890
AT1G04360
```
