## Supplementary material for "A comprehensive map of preferentially located motifs reveals distinct proximal *cis*-regulatory elements in plants": AAATACA_containing_gene_set.txt

```
#Occurences of AAATACA between 14 and 108 (positions relative to the transcription start site)
#1442 sequences with AAATACA in this interval
#7.01% of the sequences in promoter set with AAATACA (set with 20573 sequences)
AT3G05936
AT3G25950
AT5G41050
AT5G08535
AT5G63240
AT1G21970
AT3G27210
AT2G21280
AT5G26310
AT3G01340
AT1G11390
AT1G60860
AT4G32180
AT1G73550
AT5G65940
AT5G17890
AT1G62780
AT3G17410
AT5G03370
AT4G14710
AT3G17020
AT4G23600
AT4G26080
AT2G41415
AT5G08760
AT1G18485
AT1G61170
AT2G38440
AT2G34530
AT1G31990
AT3G27750
AT3G60290
AT1G09350
AT1G49750
AT1G62870
AT4G16770
AT3G59760
AT1G05510
AT3G25690
AT5G44930
AT1G22430
AT3G02850
AT3G63220
AT3G28100
AT5G65230
AT1G50520
AT5G62680
AT3G21670
AT4G39940
AT1G25450
AT4G11380
AT3G11280
AT5G52450
AT2G44430
AT5G49690
AT5G15350
AT1G19115
AT3G20370
AT2G20410
AT5G19340
AT1G07980
AT2G39370
AT5G66420
AT1G49570
AT4G03420
AT4G25030
AT1G12750
AT1G73220
AT3G07300
AT3G46280
AT2G32450
AT1G19710
AT1G07870
AT3G01540
AT2G45695
AT1G08450
AT2G15760
AT1G52830
AT3G49840
AT2G01490
AT2G26660
AT5G65020
AT5G22550
AT3G18510
AT3G11800
AT1G22220
AT5G55720
AT1G04610
AT3G01650
AT3G21760
AT1G18470
AT1G55340
AT3G55950
AT3G61280
AT4G05330
AT4G30230
AT4G19070
AT2G27830
AT3G29160
AT3G13229
AT1G10480
AT5G57050
AT3G48530
AT1G06570
AT1G51470
AT4G33630
AT2G05185
AT2G46500
AT5G13330
AT2G40470
AT5G67340
AT1G47540
AT5G40200
AT1G29860
AT2G02960
AT4G02425
AT4G36930
AT5G45890
AT3G13960
AT5G03030
AT3G05650
AT1G62110
AT1G65510
AT5G11870
AT4G18530
AT4G29460
AT4G16850
AT3G58760
AT4G15330
AT5G55100
AT5G11240
AT3G01185
AT5G46330
AT1G65620
AT5G46730
AT1G17130
AT1G11130
AT4G24204
AT5G03150
AT2G01570
AT2G37100
AT5G50930
AT2G40050
AT5G44030
AT3G16857
AT2G26290
AT2G29525
AT4G31370
AT3G47210
AT5G55600
AT5G06265
AT3G50880
AT1G08470
AT2G45060
AT5G03860
AT1G22810
AT3G10620
AT4G08330
AT1G15780
AT5G18620
AT1G05785
AT3G10160
AT3G04170
AT4G32880
AT2G25900
AT1G54610
AT4G07515
AT3G22260
AT2G26780
AT4G23140
AT3G26790
AT1G78920
AT5G14680
AT2G43330
AT4G35690
AT5G22630
AT3G18560
AT4G32285
AT1G31230
AT3G62550
AT4G26600
AT1G77210
AT4G08685
AT5G50915
AT4G19038
AT1G07570
AT4G34280
AT3G06530
AT5G23360
AT5G11880
AT2G40830
AT5G59540
AT5G15060
AT4G22920
AT3G59990
AT5G47550
AT1G51550
AT1G52905
AT1G07620
AT3G15354
AT4G39260
AT5G53480
AT1G01220
AT1G05460
AT1G73410
AT3G03420
AT2G14720
AT4G34830
AT1G47620
AT4G24340
AT1G34010
AT1G49990
AT4G31340
AT2G24570
AT5G54090
AT2G25510
AT3G07080
AT3G01930
AT1G33102
AT4G31790
AT4G37760
AT3G62710
AT3G54650
AT1G77220
AT5G01530
AT3G01250
AT1G23030
AT5G13580
AT3G05725
AT1G03910
AT1G67260
AT3G13700
AT1G03250
AT4G24690
AT3G32920
AT1G01980
AT3G16570
AT3G04950
AT5G12980
AT5G19170
AT3G27880
AT1G53285
AT1G53560
AT5G08510
AT3G06750
AT4G33140
AT5G12190
AT2G27990
AT3G57050
AT2G18900
AT3G10030
AT1G18850
AT3G07090
AT2G38550
AT5G64170
AT1G24470
AT5G40380
AT2G18840
AT1G27461
AT1G09630
AT2G14560
AT5G25460
AT4G26190
AT5G18100
AT1G47600
AT4G24805
AT1G56190
AT5G38560
AT2G33580
AT5G49620
AT4G35870
AT4G24810
AT1G29500
AT1G30500
AT5G02640
AT1G28120
AT5G19260
AT4G38260
AT5G01870
AT1G73860
AT5G56760
AT4G31910
AT4G21105
AT5G47770
AT3G49470
AT3G50930
AT4G23290
AT5G15140
AT3G06640
AT1G58110
AT1G01430
AT4G16165
AT2G44820
AT3G19340
AT3G05980
AT3G12345
AT5G38630
AT3G49720
AT5G38140
AT5G59750
AT4G02740
AT4G08150
AT4G20910
AT5G09890
AT3G63260
AT3G18050
AT5G05760
AT1G50320
AT1G02100
AT5G40440
AT5G57400
AT3G11580
AT1G29170
AT1G03060
AT3G58530
AT5G39580
AT1G73950
AT1G05720
AT3G51480
AT1G62770
AT5G06410
AT4G17695
AT2G41000
AT1G72440
AT1G33790
AT2G38730
AT3G54770
AT4G36290
AT3G54200
AT3G17470
AT4G27080
AT1G06560
AT4G00310
AT3G55420
AT3G16470
AT1G09250
AT3G25110
AT1G17960
AT2G28960
AT4G18390
AT5G58060
AT3G50500
AT1G59940
AT5G23750
AT4G23850
AT5G11360
AT1G14455
AT1G02970
AT1G71080
AT2G37195
AT3G49320
AT5G44040
AT3G17390
AT4G30650
AT5G38110
AT3G16780
AT1G16250
AT1G08930
AT5G05110
AT5G64530
AT5G16880
AT4G27780
AT1G51270
AT4G00360
AT2G36210
AT3G11260
AT2G13100
AT5G61820
AT3G50920
AT4G35970
AT3G01290
AT5G43290
AT1G27385
AT5G40630
AT1G17120
AT1G78940
AT5G56210
AT4G09160
AT1G14740
AT5G14410
AT3G59080
AT3G25860
AT2G39350
AT2G24945
AT5G35090
AT2G33775
AT1G20190
AT2G41390
AT4G18960
AT1G06250
AT1G26120
AT4G28230
AT2G42690
AT5G63920
AT5G12900
AT2G27550
AT4G35140
AT5G43050
AT3G59320
AT5G01890
AT4G34450
AT3G23170
AT2G39500
AT5G50490
AT5G23000
AT3G09900
AT2G21830
AT5G22608
AT1G31140
AT4G36515
AT5G22950
AT3G27960
AT4G29730
AT4G28310
AT1G04500
AT5G24680
AT3G44310
AT5G47050
AT3G60420
AT3G19780
AT4G30840
AT1G18265
AT2G15130
AT1G52190
AT3G17010
AT3G50510
AT5G54280
AT2G43950
AT5G48330
AT2G47050
AT1G77610
AT1G05340
AT3G43590
AT1G06820
AT5G42080
AT4G35760
AT2G43810
AT4G03120
AT4G29780
AT3G14840
AT1G15360
AT3G61670
AT4G27060
AT1G26570
AT5G42540
AT4G30340
AT1G52500
AT3G18190
AT1G26795
AT1G61050
AT5G63120
AT5G35550
AT3G16760
AT3G47670
AT3G49290
AT5G13090
AT5G64260
AT3G25700
AT3G52120
AT4G35160
AT2G23600
AT4G28140
AT1G71500
AT4G29350
AT3G61450
AT1G12820
AT4G03390
AT3G21550
AT3G01060
AT5G16260
AT3G58510
AT1G34350
AT5G46620
AT5G58630
AT3G61570
AT4G13290
AT5G02480
AT2G40160
AT4G11650
AT3G50780
AT4G28080
AT4G10720
AT1G29490
AT1G29951
AT1G43020
AT3G60450
AT4G22212
AT4G35060
AT1G06500
AT1G72980
AT5G12150
AT5G21482
AT5G08040
AT4G08555
AT3G05150
AT1G53860
AT3G54320
AT4G14315
AT3G58640
AT5G05670
AT4G38130
AT4G39030
AT1G29460
AT1G77930
AT2G45670
AT4G34870
AT5G55530
AT5G27710
AT5G14780
AT4G22285
AT1G66840
AT2G01918
AT3G06060
AT3G26680
AT1G18880
AT1G22885
AT1G29440
AT3G59540
AT3G17450
AT5G62390
AT4G12545
AT2G14580
AT5G18540
AT4G24570
AT1G54090
AT2G46505
AT1G79940
AT1G64630
AT1G75020
AT1G05670
AT5G66810
AT3G29030
AT1G78780
AT5G03260
AT2G03420
AT1G07210
AT3G26060
AT3G09480
AT3G07960
AT5G03350
AT1G52070
AT4G17530
AT4G22910
AT5G48600
AT3G33530
AT5G62580
AT5G41100
AT5G19570
AT3G51550
AT5G45560
AT5G01015
AT3G60910
AT5G43680
AT2G03140
AT1G25400
AT3G02720
AT1G02580
AT5G05810
AT2G26975
AT5G62575
AT1G50430
AT4G00340
AT1G71450
AT1G71690
AT4G39410
AT1G66470
AT2G14620
AT5G10840
AT1G71300
AT5G63570
AT2G37585
AT2G45110
AT2G46670
AT2G36310
AT2G13295
AT1G79770
AT2G22230
AT3G42630
AT4G34040
AT4G28070
AT1G26762
AT5G42010
AT3G54010
AT2G18240
AT2G39530
AT1G71340
AT2G38160
AT5G32619
AT4G13790
AT3G05030
AT5G53592
AT4G13720
AT2G22870
AT5G03020
AT5G50740
AT3G10700
AT3G59290
AT5G43980
AT1G20020
AT3G06840
AT4G07950
AT1G24405
AT5G40780
AT1G51450
AT1G77090
AT5G06000
AT5G48020
AT1G08290
AT5G19850
AT1G49660
AT2G39690
AT5G06730
AT4G25050
AT5G26770
AT4G32270
AT5G16210
AT3G28070
AT5G38320
AT1G73930
AT5G04320
AT3G01300
AT1G66500
AT2G06210
AT5G61600
AT3G51620
AT4G34560
AT4G01650
AT2G45710
AT3G20557
AT3G05890
AT4G08290
AT5G54270
AT4G36570
AT2G15080
AT3G13650
AT1G50360
AT4G02410
AT1G13370
AT1G80260
AT2G32130
AT4G08690
AT1G45207
AT1G27760
AT4G20410
AT2G28020
AT5G22560
AT4G12390
AT3G12650
AT4G22540
AT4G25700
AT4G15415
AT3G07830
AT3G26630
AT4G00955
AT3G60960
AT4G12550
AT5G06130
AT5G56460
AT3G17510
AT2G47440
AT3G43120
AT5G25110
AT2G16880
AT5G62150
AT5G65220
AT1G24030
AT4G18670
AT4G29670
AT5G59250
AT3G20170
AT5G12870
AT5G27850
AT2G39660
AT5G01110
AT1G30700
AT1G55600
AT2G24830
AT3G15010
AT4G35310
AT1G73177
AT1G07290
AT5G15460
AT5G66540
AT2G06850
AT4G28040
AT3G50210
AT4G09510
AT5G24410
AT5G08270
AT2G28870
AT5G04280
AT2G07690
AT5G45750
AT2G34540
AT2G32140
AT3G56630
AT1G19530
AT1G06770
AT3G57180
AT3G13710
AT1G45231
AT1G20010
AT1G35255
AT3G47190
AT1G29025
AT1G54370
AT3G18165
AT4G37710
AT5G21170
AT5G57880
AT1G78320
AT3G24542
AT3G20440
AT5G54720
AT5G17520
AT4G30210
AT1G22800
AT1G57590
AT4G27030
AT2G06200
AT5G62670
AT2G35750
AT1G73750
AT5G08170
AT3G19440
AT1G61140
AT1G80900
AT5G08130
AT1G55390
AT2G32720
AT4G19460
AT1G03560
AT5G39785
AT5G40382
AT5G05790
AT4G37445
AT2G40180
AT2G16800
AT1G02640
AT4G08320
AT5G48575
AT1G59600
AT5G01730
AT3G28940
AT3G22415
AT5G52980
AT3G60780
AT5G44582
AT3G06435
AT5G48385
AT4G16650
AT2G48075
AT5G47620
AT1G15970
AT5G23460
AT3G11130
AT1G08770
AT3G29760
AT5G11330
AT2G20020
AT1G20550
AT1G08060
AT5G38940
AT4G19530
AT2G16570
AT5G20950
AT4G25120
AT5G45460
AT5G65160
AT2G02630
AT3G45750
AT1G05380
AT1G55207
AT2G34780
AT1G04380
AT3G47520
AT2G10940
AT2G35635
AT3G51240
AT5G26990
AT4G16780
AT4G10970
AT5G50160
AT3G19850
AT4G15670
AT3G59770
AT5G22370
AT3G59350
AT1G64628
AT2G24820
AT5G02740
AT3G01326
AT3G51120
AT1G64620
AT1G62730
AT3G62730
AT5G19875
AT2G17930
AT5G57887
AT1G18720
AT5G53930
AT2G36800
AT5G44190
AT1G12290
AT2G24940
AT5G58940
AT1G53670
AT3G46670
AT1G71720
AT4G13075
AT5G21222
AT2G14460
AT3G05200
AT1G75780
AT2G01810
AT4G33350
AT5G62840
AT5G24690
AT2G11810
AT3G19380
AT2G44300
AT1G29952
AT1G67860
AT4G19120
AT4G38092
AT2G18170
AT5G52200
AT3G62960
AT1G12380
AT3G06480
AT1G28600
AT5G07550
AT1G63020
AT2G41260
AT1G49510
AT3G61370
AT1G62333
AT1G31580
AT4G31330
AT3G50150
AT3G21730
AT1G48070
AT4G36280
AT2G28910
AT1G58190
AT4G31990
AT2G34655
AT5G01010
AT2G39810
AT4G37130
AT5G55950
AT4G09150
AT2G37980
AT2G15530
AT5G37830
AT5G07330
AT1G47710
AT5G63540
AT2G28830
AT5G08280
AT3G52630
AT5G17790
AT5G26940
AT4G36710
AT3G15690
AT4G01026
AT5G54850
AT1G29750
AT2G17880
AT3G63170
AT1G21650
AT1G31840
AT1G50740
AT5G17670
AT3G01980
AT4G26150
AT5G60950
AT1G65250
AT5G05290
AT3G52260
AT5G04160
AT5G62350
AT1G04340
AT5G26690
AT5G51180
AT3G58190
AT4G14305
AT1G23060
AT1G22950
AT3G48710
AT4G30830
AT5G13060
AT3G01240
AT4G38470
AT5G18040
AT5G19840
AT3G21590
AT2G36790
AT2G29980
AT3G62610
AT1G09330
AT4G00330
AT1G01600
AT4G39230
AT5G63470
AT5G11350
AT2G40430
AT4G31660
AT5G51390
AT3G51490
AT1G20540
AT2G31580
AT2G33300
AT1G69080
AT2G02760
AT1G60995
AT1G70670
AT2G42030
AT1G71400
AT5G58870
AT1G63860
AT1G29420
AT3G04960
AT1G33610
AT5G48780
AT3G58090
AT2G37460
AT3G15900
AT3G25140
AT5G44350
AT4G26060
AT1G52280
AT2G04500
AT5G59530
AT2G17450
AT3G25655
AT1G27565
AT5G42570
AT1G09190
AT4G11845
AT1G42970
AT5G41580
AT5G57920
AT2G02570
AT1G16700
AT2G03190
AT5G43650
AT5G42660
AT1G49650
AT1G53480
AT1G29930
AT4G05060
AT4G21870
AT4G23230
AT1G59860
AT1G48230
AT5G26050
AT4G15450
AT4G25960
AT1G62430
AT3G20420
AT2G32580
AT4G30074
AT5G57220
AT1G67540
AT1G15015
AT4G19490
AT2G20420
AT4G23590
AT1G21110
AT2G34490
AT1G80940
AT3G12170
AT4G04510
AT5G01390
AT4G24760
AT2G14850
AT3G53180
AT5G54160
AT2G42750
AT1G21840
AT3G18850
AT3G14740
AT2G22860
AT1G80380
AT3G03520
AT3G46550
AT5G08720
AT5G26650
AT4G25070
AT5G35630
AT3G60300
AT5G45190
AT2G32260
AT1G55265
AT5G58260
AT5G49660
AT1G79020
AT5G15430
AT2G39030
AT1G04360
AT1G75490
AT3G26110
AT2G05810
AT5G48740
AT5G21105
AT3G62220
AT5G20165
AT3G11090
AT4G14410
AT1G51370
AT2G17190
AT3G48630
AT1G29450
AT3G13530
AT5G38990
AT2G33350
AT4G14500
AT1G21690
AT1G76090
AT5G46140
AT5G39940
AT4G19630
AT4G16880
AT5G66610
AT2G01818
AT5G22310
AT2G21440
AT2G25240
AT3G06290
AT5G65720
AT1G60200
AT3G17000
AT1G20100
AT2G38420
AT3G14400
AT2G36070
AT4G01060
AT1G80360
AT4G18372
AT5G50310
AT2G20340
AT2G48140
AT4G32360
AT5G19930
AT1G12320
AT5G54440
AT3G04200
AT5G37130
AT2G34410
AT2G47970
AT2G21050
AT3G27415
AT1G29530
AT4G30390
AT4G35320
AT2G18150
AT5G05340
AT4G34138
AT1G19880
AT1G67530
AT3G20570
AT1G75250
AT1G09490
AT3G12290
AT1G23120
AT3G62090
AT4G11960
AT3G54890
AT2G05320
AT4G26970
AT2G26840
AT1G15380
AT5G41220
AT5G27270
AT1G12810
AT4G18370
AT1G08910
AT5G09530
AT5G62910
AT5G10740
AT3G06010
AT3G48890
AT2G01070
AT5G50130
AT3G21175
AT4G37090
AT1G45170
AT1G33612
AT4G00040
AT1G27030
AT1G80890
AT5G01030
AT1G27530
AT2G46790
AT1G34770
AT4G35010
AT2G20190
AT4G32760
AT3G54140
AT1G26600
AT4G37160
AT1G68450
AT2G24640
AT3G58030
AT4G12620
AT3G54350
AT1G16490
AT5G24400
AT1G64400
AT5G58620
AT5G45320
AT5G35620
AT3G27503
AT1G29950
AT5G25260
AT1G12900
AT3G02493
AT2G21650
AT4G26570
AT3G44300
AT1G52540
AT5G37055
AT4G34900
AT4G28390
AT5G16810
AT2G25320
AT5G60530
AT2G39980
AT5G18020
AT3G27670
AT2G19400
AT1G51080
AT1G69260
AT5G54370
AT5G04895
AT3G63390
AT2G01820
AT1G71866
AT5G67400
AT5G67290
AT2G24610
AT1G16240
AT4G12420
AT5G26717
AT5G58390
AT4G16230
AT4G29660
AT5G50150
AT1G24764
AT2G28890
AT3G09162
AT2G40840
AT1G66390
AT1G68910
AT1G79560
AT5G01180
AT4G37890
AT1G11850
AT2G28900
AT5G16360
AT1G18300
AT1G72175
AT5G46240
AT4G12720
AT3G06930
AT3G09540
AT3G43270
AT2G05430
AT4G14370
AT4G16440
AT2G42140
AT1G13210
AT2G40390
AT1G17140
AT1G78770
AT1G31335
AT3G54410
AT5G49360
AT3G45010
AT4G40070
AT3G06570
AT3G22600
AT4G34265
AT5G43620
AT3G14310
AT4G33890
AT5G59490
AT1G61640
AT1G01090
AT1G74860
AT5G28350
AT4G08230
AT3G19710
AT5G48970
AT3G01513
AT1G56260
AT2G47140
AT1G24735
AT3G11180
AT4G25400
AT2G04515
AT5G37630
AT1G24140
AT2G41342
AT5G36800
AT3G55510
AT3G57870
AT4G14700
AT1G22940
AT4G36400
AT4G14040
AT3G54030
AT3G59660
AT4G02390
AT5G24170
AT2G16660
AT2G39480
AT3G02280
AT3G15356
AT4G17750
AT4G28550
AT5G18010
AT1G22700
AT1G09780
AT5G64180
AT4G25315
AT1G20823
AT5G40830
AT4G03550
AT2G37630
AT4G29890
AT4G20780
AT4G25640
AT1G30080
AT1G57777
AT3G07460
AT5G52300
AT4G26090
AT5G48460
AT2G44490
AT3G51090
AT2G20440
AT5G52230
AT2G34790
AT5G15500
AT3G53830
AT1G14230
AT5G57250
AT5G54380
AT3G17330
AT4G20170
AT2G34870
AT5G40820
AT1G11580
AT3G17580
AT5G04860
AT2G40780
AT3G62860
AT4G27150
AT4G27640
AT5G48730
AT2G27210
AT3G06380
AT1G26310
AT4G26640
AT5G65320
AT5G05380
AT2G17620
AT4G08460
AT2G31990
AT5G40760
AT1G03280
AT3G07195
AT5G36710
AT3G55470
AT5G65960
AT1G02690
AT3G09370
AT4G37235
AT4G32450
AT2G41475
AT3G22231
AT1G34320
AT3G23760
AT4G23980
AT5G66720
AT2G38290
AT2G27820
AT4G37980
AT2G46830
AT3G49160
AT3G22660
AT4G12850
AT3G55480
AT2G36220
AT4G12910
AT3G49645
AT3G03610
AT4G05100
AT4G01710
AT5G42200
AT1G68380
AT5G43850
AT1G36180
AT4G29900
AT3G46560
AT1G62510
AT1G78830
AT3G29390
AT2G12190
AT5G18270
AT4G29285
AT3G08960
AT3G03090
AT3G28510
AT1G75830
AT5G42650
AT1G16790
AT2G45930
AT2G43650
AT2G46660
AT4G28703
AT2G41500
AT3G09940
AT5G41690
AT1G34580
AT2G20310
AT3G02120
AT3G11910
AT2G40935
AT5G14870
AT5G01040
AT5G64850
AT3G50740
AT1G05450
AT1G68510
AT1G72150
AT5G57620
AT5G10200
AT3G62230
AT3G57510
AT3G25905
AT2G18500
AT5G57010
AT5G65840
AT2G36660
AT5G59990
AT3G20490
AT5G39220
AT2G16710
AT5G44430
AT3G06850
AT2G25560
AT1G69550
AT3G46130
AT4G13260
AT5G27350
AT5G18950
AT2G27229
AT1G47670
AT3G09560
AT5G01990
AT5G08460
AT4G01480
AT2G45770
AT2G21590
AT1G62720
AT2G20810
AT3G57140
AT4G15900
AT1G53840
AT1G79410
AT4G10470
AT1G33670
AT4G35210
AT2G26730
AT1G69680
AT5G04930
AT1G20630
AT1G74340
AT1G52630
AT1G79500
AT5G47850
AT1G72240
AT5G58120
AT2G25720
AT1G29418
AT3G23630
AT4G34410
AT2G35190
AT3G15510
AT1G60986
AT1G68760
AT4G19550
AT3G28340
AT5G49280
AT1G13050
AT5G45310
AT1G57990
AT3G06350
AT3G13070
AT5G34885
AT2G46490
AT5G17360
AT3G04820
AT5G03240
AT2G47620
AT1G06515
AT1G53830
AT3G04520
AT5G20870
AT1G71865
AT2G34080
AT1G12970
AT5G04200
AT5G66460
AT2G24840
AT5G46230
AT4G39840
AT1G10020
AT5G59510
AT1G03103
AT4G16000
AT1G05170
AT1G63460
AT1G33170
AT5G17600
AT3G19600
AT4G27657
AT2G44520
AT3G18260
AT5G03680
AT3G50170
AT2G23834
AT5G25800
AT1G19670
AT3G12350
AT2G01660
AT4G12120
AT3G45840
AT3G10260
```
