## Supplementary material for "A comprehensive map of preferentially located motifs reveals distinct proximal *cis*-regulatory elements in plants": AAATACAA_containing_gene_set.txt

```
#Occurences of AAATACAA between 15 and 94 (positions relative to the transcription start site)
#593 sequences with AAATACAA in this interval
#2.88% of the sequences in promoter set with AAATACAA (set with 20573 sequences)
AT2G21590
AT5G62390
AT4G39940
AT5G05290
AT2G10940
AT3G18190
AT4G23230
AT1G09780
AT3G52120
AT4G12620
AT2G44520
AT2G35750
AT5G15350
AT4G30074
AT3G11800
AT3G60450
AT5G45890
AT3G46130
AT1G80940
AT5G21222
AT4G10470
AT4G35160
AT4G37980
AT5G48460
AT3G63220
AT2G14460
AT5G15460
AT1G67540
AT3G14400
AT4G32360
AT4G26080
AT5G46230
AT5G11350
AT5G42200
AT1G16790
AT4G34280
AT5G45560
AT5G49620
AT1G13210
AT1G24030
AT5G24170
AT5G03240
AT5G48385
AT4G19038
AT1G04610
AT3G59350
AT2G45110
AT3G25655
AT3G07300
AT1G06570
AT1G65250
AT5G18540
AT5G15430
AT5G56460
AT1G72240
AT4G27640
AT5G13330
AT1G22810
AT5G40380
AT1G18300
AT1G03250
AT5G17790
AT4G23980
AT2G34540
AT1G07980
AT1G26795
AT1G54090
AT3G50150
AT5G05790
AT5G44350
AT3G29390
AT5G27270
AT5G38140
AT4G38260
AT1G33610
AT5G38320
AT4G01480
AT1G27760
AT1G43020
AT3G01513
AT3G49320
AT4G18670
AT5G57050
AT2G45770
AT5G62840
AT1G60995
AT3G20420
AT1G67530
AT3G20370
AT5G64260
AT3G55470
AT2G35635
AT5G40382
AT5G63570
AT3G59540
AT1G75250
AT4G11845
AT4G18370
AT4G27657
AT5G51390
AT4G11960
AT1G17120
AT5G21105
AT4G36710
AT3G11180
AT3G53180
AT2G28830
AT4G35970
AT1G06515
AT5G35550
AT3G15010
AT4G13720
AT4G37235
AT2G25240
AT5G01180
AT2G01810
AT1G02100
AT1G51080
AT1G71340
AT4G25640
AT4G28390
AT1G14455
AT4G30650
AT3G06750
AT3G12290
AT4G18390
AT5G22310
AT2G16570
AT3G25690
AT1G71866
AT4G34870
AT1G47540
AT3G06530
AT3G28340
AT4G02410
AT1G55265
AT1G30080
AT4G17530
AT1G07870
AT1G62770
AT3G43120
AT2G28960
AT2G01570
AT5G57400
AT4G16650
AT3G15510
AT2G14580
AT4G28703
AT1G18265
AT2G39690
AT4G32880
AT5G03350
AT3G47190
AT3G51620
AT2G20420
AT1G12820
AT3G62960
AT5G37630
AT3G48630
AT3G21670
AT1G71500
AT1G61170
AT5G65020
AT1G18850
AT4G05100
AT1G76090
AT3G59660
AT1G29420
AT1G30700
AT3G62230
AT5G38990
AT1G75780
AT3G13530
AT5G03030
AT4G26150
AT2G47050
AT1G71865
AT2G38730
AT3G54030
AT5G18010
AT2G13295
AT2G31990
AT2G38550
AT3G62220
AT2G25560
AT2G33350
AT1G55340
AT3G10030
AT1G52500
AT2G39350
AT1G45231
AT4G39030
AT2G34790
AT3G05890
AT5G48600
AT4G36930
AT3G49720
AT5G25260
AT3G63390
AT1G80380
AT4G30230
AT4G12120
AT2G21050
AT5G35090
AT5G11870
AT3G51480
AT2G46490
AT3G01240
AT3G06380
AT4G11650
AT3G18050
AT1G34320
AT4G01710
AT5G46730
AT3G01060
AT1G50740
AT4G36280
AT5G52200
AT1G62730
AT3G06640
AT1G24140
AT2G34655
AT5G54160
AT1G65510
AT1G59600
AT5G48020
AT1G68510
AT3G17330
AT3G55950
AT4G31790
AT5G04860
AT1G61640
AT2G14720
AT1G29450
AT5G67400
AT3G10620
AT5G04280
AT3G03420
AT2G34870
AT5G57250
AT5G09530
AT1G71300
AT3G20170
AT1G66840
AT2G28890
AT3G19780
AT1G57990
AT2G48075
AT3G09480
AT5G59990
AT4G25030
AT4G20780
AT4G02390
AT3G27960
AT5G22560
AT4G28310
AT2G05320
AT5G56760
AT1G68910
AT5G48970
AT2G03190
AT4G15670
AT1G01430
AT3G19600
AT3G27503
AT3G01290
AT2G02630
AT5G47770
AT4G34265
AT2G16880
AT1G18880
AT3G52260
AT2G37100
AT5G66460
AT5G59750
AT5G50915
AT1G02580
AT5G24410
AT2G05430
AT2G06210
AT1G27565
AT4G05060
AT2G32260
AT1G48070
AT3G58030
AT4G31910
AT5G40760
AT2G42140
AT5G47850
AT3G24542
AT5G42660
AT2G39660
AT5G41220
AT5G37130
AT2G24945
AT2G13100
AT5G49280
AT5G06265
AT1G05460
AT1G68760
AT4G24204
AT3G54770
AT1G52630
AT5G55600
AT5G54850
AT3G50170
AT1G71400
AT3G02720
AT1G12320
AT4G18960
AT4G22910
AT1G05450
AT5G25800
AT1G51370
AT4G29730
AT1G74860
AT3G50510
AT4G20910
AT5G38940
AT2G32450
AT4G37160
AT3G54200
AT4G37890
AT5G62580
AT3G29160
AT1G29170
AT2G03420
AT1G62333
AT5G26650
AT5G56210
AT3G44310
AT5G40820
AT3G04200
AT1G20190
AT5G49690
AT4G35870
AT1G29418
AT4G35320
AT1G23060
AT1G24764
AT3G15356
AT3G45840
AT5G63920
AT5G05760
AT5G44040
AT4G24570
AT3G25140
AT2G39370
AT1G02690
AT5G20165
AT3G13070
AT2G17190
AT1G33670
AT1G16490
AT4G35010
AT1G73550
AT4G34560
AT3G07460
AT3G11910
AT2G32130
AT2G06200
AT3G13229
AT3G61370
AT5G08040
AT4G12850
AT4G32450
AT5G19570
AT3G51090
AT4G35310
AT1G79770
AT5G57920
AT2G24940
AT1G29460
AT3G57510
AT1G28120
AT4G36290
AT4G26060
AT4G22212
AT4G32180
AT5G61600
AT1G08770
AT1G33102
AT3G55480
AT2G01070
AT5G40780
AT3G54320
AT1G02970
AT5G49360
AT2G29525
AT4G14315
AT2G37630
AT3G54350
AT5G19850
AT1G57777
AT1G72980
AT1G30500
AT2G47140
AT5G10740
AT1G26310
AT1G36180
AT5G39785
AT1G29440
AT1G52905
AT5G02640
AT4G33630
AT5G19840
AT1G12380
AT2G28910
AT4G21105
AT1G75490
AT4G30210
AT4G31370
AT3G05980
AT1G21970
AT3G18165
AT1G79940
AT1G73750
AT4G34138
AT5G08270
AT5G19170
AT5G12900
AT1G06500
AT1G05170
AT3G12650
AT3G57050
AT1G75020
AT1G24735
AT1G08930
AT5G59490
AT5G43650
AT2G05185
AT3G01326
AT1G29490
AT1G05340
AT3G07960
AT4G15415
AT5G65320
AT1G55207
AT3G46560
AT5G23750
AT5G05810
AT3G17580
AT5G08760
AT1G01980
AT4G37710
AT1G65620
AT5G01110
AT3G01250
AT4G10720
AT5G17360
AT3G29760
AT3G27670
AT3G15354
AT5G34885
AT1G72150
AT5G65840
AT4G18372
AT1G20010
AT3G21590
AT5G08170
AT5G46140
AT3G23630
AT1G09190
AT5G22608
AT1G10480
AT3G15690
AT5G55530
AT3G04950
AT5G66540
AT1G60200
AT5G27850
AT3G05936
AT4G14410
AT2G26730
AT5G15500
AT3G19340
AT5G20870
AT1G66470
AT3G60960
AT3G60290
AT1G15015
AT4G39410
AT5G65220
AT2G25510
AT4G39840
AT4G35140
AT1G12290
AT5G40630
AT2G33580
AT2G18170
AT3G09560
AT5G65720
AT1G62870
AT2G02760
AT2G27820
AT3G46550
AT1G53840
AT1G62720
AT1G31990
AT1G52190
AT3G04520
AT4G19120
AT1G01090
AT1G79500
AT3G21175
AT2G34780
AT3G06350
AT1G73177
AT2G45930
AT4G20170
AT5G07550
AT2G15080
AT3G58190
AT1G77220
AT5G66610
AT5G02480
AT4G30830
AT2G22870
AT5G11360
AT2G18500
AT2G20310
AT5G11330
AT4G09510
AT4G32760
AT4G12390
AT5G44030
AT5G66420
AT3G43590
AT5G63470
AT2G37195
AT4G37760
AT1G29930
AT1G53480
AT2G37980
AT5G02740
AT2G32140
AT5G40440
AT3G09940
AT4G13260
AT4G26090
AT2G01918
AT5G43980
AT2G43650
AT3G26790
AT3G46280
AT2G18840
AT3G58510
AT4G01060
AT5G23000
AT1G77210
AT4G16165
AT1G03560
AT1G71080
AT5G41580
AT1G09350
AT3G18850
AT3G16470
AT4G02740
AT5G40200
AT3G28510
AT4G09160
AT1G13050
AT4G34830
AT1G22430
AT3G50780
AT1G34580
AT3G61570
AT3G61280
AT2G43950
AT5G06130
AT5G63540
AT2G16800
AT5G64530
AT1G20550
AT4G37130
AT3G27750
AT1G19115
AT3G03090
AT4G22540
AT1G72440
AT3G17010
AT3G47670
AT3G06840
AT3G48530
AT5G01890
AT1G09630
AT2G21440
AT4G17750
AT5G03020
AT3G45750
AT4G25700
AT5G38110
AT4G15330
```
