## Supplementary material for "A comprehensive map of preferentially located motifs reveals distinct proximal *cis*-regulatory elements in plants": AAATACAC_containing_gene_set.txt

```
#Occurences of AAATACAC between -16 and 91 (positions relative to the transcription start site)
#193 sequences with AAATACAC in this interval
#0.94% of the sequences in promoter set with AAATACAC (set with 20573 sequences)
AT2G28900
AT4G26970
AT1G17930
AT4G10970
AT4G24220
AT1G63860
AT5G12150
AT3G01980
AT1G09490
AT4G17900
AT2G02960
AT1G67470
AT4G22970
AT4G18593
AT4G27780
AT5G16260
AT3G23800
AT2G37585
AT4G33890
AT2G17450
AT5G53480
AT3G26060
AT4G01650
AT3G12170
AT3G49840
AT1G61140
AT1G70670
AT3G20570
AT2G35190
AT3G01540
AT5G14680
AT5G27710
AT4G23600
AT1G59860
AT3G03520
AT4G33350
AT1G79020
AT5G24170
AT2G27229
AT2G23690
AT1G18330
AT4G32270
AT5G05340
AT2G20340
AT2G25720
AT4G35980
AT1G15360
AT3G49290
AT2G03550
AT5G27350
AT4G12545
AT3G49645
AT3G28070
AT1G08065
AT1G34510
AT5G43850
AT4G00330
AT5G59540
AT5G10650
AT1G20823
AT2G17700
AT1G22950
AT2G01820
AT1G61690
AT1G03280
AT2G45060
AT4G26640
AT5G10840
AT5G22550
AT3G09540
AT1G04380
AT1G21840
AT3G20440
AT4G25120
AT1G59740
AT4G12720
AT5G04200
AT4G18530
AT2G44490
AT5G43680
AT3G32920
AT4G16430
AT5G46620
AT1G07620
AT2G46505
AT2G44430
AT5G55950
AT1G25450
AT1G80900
AT2G26975
AT2G01818
AT4G12550
AT4G22285
AT1G54490
AT5G63120
AT4G36400
AT5G26050
AT1G25400
AT4G33640
AT1G65930
AT2G27550
AT4G26980
AT1G23030
AT1G27530
AT4G19070
AT1G05510
AT5G57123
AT1G51450
AT3G23760
AT4G16770
AT3G19440
AT3G21710
AT1G67260
AT3G10260
AT3G54410
AT4G28230
AT1G31580
AT5G47620
AT3G28940
AT4G33450
AT1G62510
AT2G38290
AT3G28700
AT1G72900
AT3G27880
AT5G45320
AT3G62090
AT2G05810
AT2G38440
AT1G53860
AT5G64170
AT5G42010
AT1G55390
AT2G33233
AT4G33630
AT3G26680
AT5G07330
AT1G19670
AT5G66720
AT2G20410
AT1G26600
AT4G38092
AT4G38100
AT2G41475
AT4G03390
AT5G19590
AT1G24405
AT1G80890
AT4G13790
AT5G08510
AT3G54890
AT1G31335
AT1G54360
AT4G30340
AT2G41342
AT2G39030
AT3G06570
AT1G22220
AT4G21580
AT1G78320
AT4G08150
AT3G16760
AT4G25400
AT1G78780
AT4G01370
AT5G25110
AT3G07195
AT1G78770
AT1G57540
AT2G18240
AT3G22231
AT5G42650
AT5G67340
AT3G22415
AT1G10020
AT5G16210
AT2G44300
AT5G19300
AT1G27385
AT1G33612
AT3G05725
AT5G35630
AT5G10200
AT4G23920
AT3G25110
AT1G18485
AT2G22430
AT5G54090
AT5G24400
AT5G03370
AT5G45840
AT4G03550
AT5G54380
```
