## Supplementary material for "A comprehensive map of preferentially located motifs reveals distinct proximal *cis*-regulatory elements in plants": AAATACAG_containing_gene_set.txt

```
#Occurences of AAATACAG between 5 and 87 (positions relative to the transcription start site)
#148 sequences with AAATACAG in this interval
#0.72% of the sequences in promoter set with AAATACAG (set with 20573 sequences)
AT1G69550
AT1G19880
AT5G17540
AT4G13890
AT4G24340
AT5G04930
AT5G52980
AT1G68450
AT5G18270
AT3G11090
AT1G33170
AT5G48575
AT2G20810
AT4G24810
AT5G41690
AT5G13580
AT5G35620
AT4G28140
AT2G14850
AT4G14710
AT5G14410
AT4G25070
AT2G38160
AT1G77930
AT4G14700
AT5G65160
AT1G29750
AT4G25050
AT2G37460
AT3G10160
AT4G29660
AT3G11130
AT5G01730
AT1G74420
AT1G12970
AT4G28080
AT3G07090
AT3G17410
AT1G47710
AT5G21482
AT5G65960
AT1G62430
AT5G06410
AT3G17020
AT1G50360
AT2G03140
AT4G38470
AT1G56190
AT5G50150
AT2G44820
AT1G08470
AT1G48230
AT3G55420
AT1G52070
AT1G08060
AT1G49650
AT2G22230
AT1G53670
AT4G27080
AT3G21760
AT1G79560
AT5G03860
AT3G07080
AT5G56460
AT5G05670
AT5G41220
AT5G38630
AT5G24690
AT1G60860
AT5G18950
AT5G20950
AT1G73930
AT2G17880
AT2G36800
AT2G28870
AT1G21110
AT2G18150
AT3G17450
AT3G44300
AT1G69680
AT5G19260
AT5G15060
AT4G12420
AT2G40390
AT1G04360
AT5G59530
AT5G08535
AT2G39980
AT2G21490
AT5G45190
AT1G03910
AT4G30840
AT1G34010
AT5G13060
AT5G66810
AT5G17600
AT5G35550
AT3G02850
AT5G41050
AT5G48780
AT4G34040
AT4G30390
AT3G42630
AT5G26940
AT3G11280
AT1G17130
AT4G29350
AT1G66500
AT2G40840
AT3G25860
AT1G71720
AT5G24680
AT2G24610
AT2G39500
AT1G27461
AT2G14560
AT5G16360
AT5G60530
AT4G08320
AT5G23460
AT4G26570
AT4G27640
AT2G04515
AT1G20020
AT3G51240
AT1G63020
AT1G78940
AT4G24690
AT5G01015
AT2G18900
AT2G27210
AT5G43620
AT1G23120
AT1G55600
AT1G07570
AT1G05380
AT3G54650
AT2G21650
AT4G24805
AT5G62150
AT4G27030
AT3G18260
AT4G08330
AT2G36660
AT3G28100
AT2G24840
AT5G62575
AT2G40830
```
