## Supplementary material for "A comprehensive map of preferentially located motifs reveals distinct proximal *cis*-regulatory elements in plants": AAATAG_containing_gene_set.txt

```
#Occurences of AAATAG between -5 and -3 (positions relative to the transcription start site)
#148 sequences with AAATAG in this interval
#0.72% of the sequences in promoter set with AAATAG (set with 20573 sequences)
AT5G18610
AT1G10600
AT3G20370
AT5G40420
AT1G21200
AT2G45240
AT5G41400
AT3G49320
AT3G06270
AT5G01220
AT2G39560
AT2G43020
AT2G35750
AT5G23880
AT5G56540
AT2G41650
AT4G34980
AT4G16515
AT4G16700
AT2G37650
AT5G51300
AT2G47500
AT4G33430
AT3G05490
AT3G14080
AT1G41880
AT1G77170
AT1G70890
AT3G13320
AT1G52400
AT4G29030
AT5G35400
AT3G21480
AT5G16040
AT4G25880
AT1G51720
AT3G53370
AT1G75680
AT2G36300
AT1G67660
AT1G22080
AT3G48600
AT3G13730
AT5G38480
AT3G15520
AT5G62500
AT4G32915
AT3G44020
AT1G02780
AT4G32930
AT5G55550
AT2G48080
AT1G11180
AT2G46890
AT2G26100
AT1G33750
AT5G22070
AT4G09720
AT3G11650
AT5G07330
AT3G04550
AT5G05700
AT5G46920
AT3G01270
AT4G34460
AT3G60410
AT2G32030
AT3G13404
AT3G63440
AT5G59613
AT1G07260
AT1G56110
AT3G23640
AT2G47960
AT2G44450
AT5G06265
AT4G29285
AT5G64140
AT1G51355
AT3G21230
AT3G04260
AT3G54360
AT1G59670
AT1G67950
AT5G47435
AT1G02500
AT3G07420
AT3G62890
AT2G26570
AT3G55080
AT1G06240
AT5G08230
AT4G12545
AT1G04230
AT2G33835
AT1G28230
AT2G26870
AT1G48040
AT1G13900
AT1G03280
AT2G32370
AT2G24610
AT3G27660
AT4G02020
AT1G19380
AT1G70630
AT5G16480
AT3G11760
AT1G80070
AT4G33840
AT4G19112
AT5G41390
AT5G10230
AT5G46700
AT3G06310
AT3G50430
AT5G41992
AT1G63810
AT5G40810
AT1G22550
AT3G20120
AT3G13490
AT2G21300
AT4G21865
AT3G14172
AT3G17611
AT4G26080
AT2G35290
AT4G12500
AT4G18990
AT1G69790
AT2G34490
AT1G04980
AT4G14630
AT3G16330
AT1G07985
AT3G62180
AT2G45600
AT3G54530
AT1G77655
AT1G26570
AT5G10310
AT2G27820
AT3G50270
AT5G41990
AT1G31710
AT4G16080
AT2G19720
```
