## Supplementary material for "A comprehensive map of preferentially located motifs reveals distinct proximal *cis*-regulatory elements in plants": AAATAGA_containing_gene_set.txt

```
#Occurences of AAATAGA between -6 and -4 (positions relative to the transcription start site)
#65 sequences with AAATAGA in this interval
#0.32% of the sequences in promoter set with AAATAGA (set with 20573 sequences)
AT2G39560
AT5G46700
AT1G07985
AT3G50270
AT3G63440
AT1G77170
AT1G13900
AT3G14080
AT4G16080
AT2G30942
AT5G07330
AT5G51660
AT2G45600
AT4G29030
AT3G60410
AT1G10600
AT3G62180
AT3G13404
AT1G59670
AT3G04550
AT1G75680
AT4G16515
AT2G26100
AT5G08230
AT2G27820
AT5G59613
AT1G31710
AT1G31940
AT1G70890
AT2G32370
AT3G54360
AT3G21480
AT3G15520
AT3G55080
AT5G38480
AT4G29060
AT5G10230
AT5G56540
AT3G54530
AT1G19380
AT3G28917
AT3G01270
AT2G26870
AT3G48600
AT3G09360
AT5G19320
AT1G41880
AT4G14630
AT1G06240
AT5G41390
AT5G47435
AT5G51300
AT3G13320
AT2G46890
AT4G18800
AT1G02780
AT3G11760
AT3G11650
AT1G26610
AT1G77655
AT5G40810
AT4G34980
AT5G53550
AT5G35400
AT3G23640
```
