## Supplementary material for "A comprehensive map of preferentially located motifs reveals distinct proximal *cis*-regulatory elements in plants": AAATAT_containing_gene_set.txt

```
#Occurences of AAATAT between -1 and 37 (positions relative to the transcription start site)
#2510 sequences with AAATAT in this interval
#12.20% of the sequences in promoter set with AAATAT (set with 20573 sequences)
AT4G30620
AT1G69750
AT1G50430
AT1G58602
AT5G10030
AT4G01140
AT4G30800
AT2G40830
AT1G78340
AT2G41240
AT2G47840
AT2G41110
AT4G32890
AT4G12360
AT1G24470
AT5G67430
AT5G44578
AT4G05520
AT3G51790
AT3G09950
AT4G14980
AT4G01700
AT1G02910
AT1G80490
AT1G62210
AT5G22340
AT1G74230
AT3G14960
AT1G07970
AT3G17152
AT3G52290
AT5G03230
AT1G11600
AT3G61790
AT5G03930
AT5G19200
AT2G15320
AT3G28490
AT5G44500
AT1G64970
AT5G42955
AT1G31750
AT5G09650
AT5G08540
AT4G09460
AT1G70310
AT4G36800
AT2G04675
AT5G39150
AT3G56990
AT3G13050
AT4G03280
AT3G14360
AT1G13460
AT2G42790
AT2G21800
AT1G79680
AT2G26360
AT1G73590
AT3G22850
AT2G31840
AT4G30400
AT5G63620
AT4G09320
AT2G12400
AT1G17040
AT1G17290
AT2G48010
AT4G33905
AT1G25230
AT5G49120
AT1G19310
AT1G70710
AT5G61960
AT4G00300
AT1G09230
AT5G55132
AT5G65495
AT1G50360
AT5G50340
AT5G57350
AT3G13520
AT1G69870
AT2G18880
AT3G51040
AT1G55280
AT5G24270
AT1G10190
AT5G04040
AT5G39830
AT5G03840
AT4G28310
AT2G02550
AT1G30160
AT4G37770
AT1G78050
AT3G06460
AT5G54670
AT2G32890
AT3G04150
AT1G11710
AT3G02500
AT1G49530
AT1G64290
AT1G04200
AT3G58110
AT3G16330
AT3G48170
AT4G23760
AT1G27730
AT5G13320
AT5G58490
AT1G70760
AT4G31900
AT5G21010
AT3G11530
AT1G58350
AT1G61250
AT1G78560
AT2G18400
AT1G58807
AT2G41760
AT5G14380
AT4G22610
AT2G36010
AT2G03720
AT3G50430
AT1G14350
AT5G47250
AT1G10870
AT1G66510
AT4G32800
AT4G17490
AT2G42940
AT3G26934
AT3G05950
AT1G35290
AT3G30390
AT5G56380
AT2G20950
AT2G44740
AT3G05940
AT4G19710
AT5G61420
AT5G24890
AT3G23930
AT1G60940
AT5G45550
AT4G34310
AT1G27595
AT5G01230
AT2G41905
AT2G40740
AT3G60820
AT4G21720
AT1G57770
AT5G61710
AT5G52160
AT5G16810
AT3G53050
AT3G10815
AT1G36310
AT5G02750
AT1G12330
AT5G49070
AT3G48020
AT3G47560
AT1G79650
AT3G60540
AT5G49350
AT3G59020
AT1G74900
AT3G44050
AT2G02400
AT1G71790
AT4G17230
AT1G08160
AT4G18400
AT2G44540
AT2G43900
AT4G28365
AT5G20830
AT3G61280
AT3G17530
AT2G20400
AT3G15140
AT5G35730
AT4G14130
AT3G27503
AT1G59124
AT1G56140
AT5G25140
AT5G67210
AT1G13870
AT2G29680
AT2G21210
AT1G76490
AT3G18710
AT3G29400
AT2G26180
AT1G03055
AT5G56850
AT4G34380
AT1G17030
AT2G27840
AT5G59370
AT2G26080
AT3G45170
AT5G12370
AT1G62080
AT2G17420
AT5G46640
AT1G11210
AT5G08440
AT5G60760
AT5G38490
AT3G58470
AT1G12390
AT2G47540
AT5G67480
AT5G54840
AT5G19380
AT3G56750
AT1G05575
AT5G48920
AT2G23620
AT3G12145
AT3G56350
AT2G34640
AT1G48030
AT4G31180
AT5G64840
AT2G26850
AT3G02160
AT1G26797
AT1G28630
AT4G33985
AT3G52500
AT2G25110
AT4G34040
AT1G73640
AT2G33040
AT2G46250
AT3G54840
AT1G75580
AT3G25640
AT1G12450
AT3G53890
AT5G43940
AT5G52670
AT5G38170
AT3G61210
AT3G16830
AT1G55205
AT1G09350
AT5G47200
AT5G17060
AT3G58190
AT2G16460
AT2G34590
AT4G37330
AT1G04440
AT1G18030
AT4G29850
AT5G13460
AT1G07050
AT4G10910
AT1G69330
AT2G22630
AT1G29300
AT1G56600
AT5G63080
AT5G07030
AT2G16586
AT4G09420
AT2G02090
AT5G06910
AT4G02630
AT4G09020
AT1G68550
AT5G39360
AT5G44130
AT3G52970
AT4G24240
AT3G26750
AT2G42070
AT5G12950
AT1G60700
AT4G21830
AT5G48575
AT2G13660
AT4G13230
AT5G51540
AT4G23590
AT3G18100
AT3G18600
AT3G44710
AT1G02890
AT1G02930
AT5G02520
AT1G26880
AT2G03821
AT1G19580
AT2G14540
AT5G52870
AT3G63040
AT4G22360
AT3G47800
AT1G60790
AT2G23030
AT4G07820
AT3G21175
AT5G56640
AT3G55630
AT5G27730
AT2G37240
AT5G36710
AT2G41400
AT1G62045
AT5G26160
AT5G62100
AT5G60890
AT5G63000
AT5G07830
AT1G14750
AT5G52830
AT1G70470
AT2G26640
AT1G58430
AT1G27030
AT2G23093
AT2G23060
AT1G53282
AT1G68340
AT3G43700
AT3G09180
AT5G45850
AT3G42473
AT2G38670
AT2G35940
AT1G12300
AT3G26120
AT3G15220
AT3G44510
AT3G07560
AT1G14400
AT2G36880
AT2G35880
AT3G48750
AT5G23200
AT5G46270
AT1G71380
AT1G64340
AT4G12800
AT3G42640
AT1G19250
AT5G49690
AT5G19680
AT1G73770
AT2G03820
AT1G32350
AT1G43620
AT1G79720
AT5G16890
AT3G60960
AT2G45200
AT5G02270
AT1G07990
AT1G05250
AT2G39705
AT1G30690
AT1G80860
AT4G21390
AT2G05400
AT1G05010
AT5G35480
AT1G72590
AT3G25030
AT1G19110
AT4G21460
AT5G43960
AT2G32900
AT5G67590
AT3G20770
AT5G26270
AT3G18050
AT3G03480
AT5G16040
AT1G64330
AT5G61830
AT5G01590
AT3G50770
AT1G75980
AT5G54250
AT1G08760
AT4G28410
AT1G35220
AT1G69670
AT2G11810
AT5G14990
AT4G31210
AT4G32400
AT5G52110
AT3G63030
AT2G25190
AT2G43840
AT1G68862
AT4G22758
AT3G50260
AT3G16140
AT4G36700
AT5G55760
AT4G24780
AT1G14650
AT5G02470
AT3G10420
AT2G17550
AT1G75390
AT3G53980
AT3G03300
AT1G66820
AT2G31790
AT5G44360
AT1G17300
AT1G20260
AT1G04580
AT4G12240
AT1G54390
AT3G60140
AT5G62820
AT4G19038
AT1G48790
AT5G20885
AT2G46130
AT2G04340
AT2G02570
AT4G12500
AT5G56880
AT5G42050
AT3G23955
AT5G03680
AT3G10974
AT4G31380
AT3G45730
AT5G15570
AT5G11350
AT5G52030
AT1G56310
AT4G22720
AT1G69740
AT4G11260
AT4G09580
AT2G14530
AT5G01330
AT3G55870
AT4G11960
AT2G18730
AT4G19490
AT2G44920
AT3G17380
AT1G45201
AT5G60340
AT5G10690
AT5G66815
AT3G19850
AT5G06700
AT2G22990
AT3G09360
AT2G43130
AT1G19600
AT3G16110
AT5G64580
AT1G68320
AT3G20210
AT1G15940
AT2G27500
AT5G50030
AT1G74020
AT5G62950
AT1G04780
AT3G60360
AT2G28240
AT2G01175
AT5G63480
AT2G35765
AT5G57590
AT5G04360
AT1G67260
AT1G56415
AT4G34230
AT3G62210
AT1G49230
AT1G53620
AT1G13860
AT4G11680
AT5G56420
AT1G70810
AT3G53160
AT3G54040
AT4G02690
AT5G21040
AT5G57450
AT3G57710
AT3G06483
AT5G06290
AT5G61560
AT3G27690
AT5G44785
AT2G39440
AT5G15020
AT5G53220
AT3G16920
AT1G80245
AT4G19520
AT3G50150
AT2G40100
AT3G05990
AT4G02600
AT1G22550
AT3G04550
AT5G50240
AT4G24830
AT2G35770
AT2G15220
AT1G61350
AT5G20400
AT1G70850
AT3G11510
AT3G22960
AT5G58950
AT3G46330
AT2G45360
AT5G59790
AT1G54820
AT3G58640
AT2G17040
AT3G27940
AT4G12735
AT4G04880
AT1G02660
AT3G60500
AT4G28570
AT5G67385
AT4G11220
AT4G21215
AT5G34850
AT1G15750
AT3G53860
AT1G58110
AT1G50260
AT4G18520
AT3G27520
AT5G09390
AT4G33355
AT5G45100
AT3G48900
AT4G12620
AT4G11760
AT1G01305
AT5G58430
AT3G60680
AT3G27470
AT4G16165
AT3G45920
AT5G59845
AT3G08505
AT1G28310
AT4G39730
AT3G29410
AT1G61340
AT5G33210
AT3G48970
AT2G31130
AT2G45000
AT5G44210
AT1G70320
AT5G60630
AT1G28380
AT1G22810
AT5G40240
AT4G24200
AT5G19550
AT3G46980
AT1G75330
AT4G37295
AT3G61110
AT3G56080
AT2G39851
AT1G08230
AT2G01850
AT1G49940
AT1G05230
AT1G14540
AT2G28250
AT3G26140
AT4G33865
AT4G34890
AT3G24830
AT1G04330
AT1G09100
AT5G62140
AT4G00820
AT1G66630
AT5G63570
AT5G26742
AT1G58060
AT4G36430
AT5G42146
AT1G07890
AT3G05725
AT2G26190
AT3G02390
AT3G19770
AT4G34530
AT1G66360
AT1G04645
AT1G71950
AT1G07650
AT1G52540
AT5G48250
AT1G67070
AT1G02920
AT3G02280
AT1G60140
AT1G17930
AT3G30300
AT5G41890
AT3G53310
AT4G30580
AT2G02140
AT3G09320
AT2G37070
AT5G15130
AT4G29270
AT3G02430
AT4G19350
AT5G04710
AT4G01360
AT4G24000
AT4G27060
AT4G23220
AT3G09700
AT1G52340
AT1G60800
AT1G43790
AT1G76810
AT3G23060
AT1G08600
AT3G12820
AT1G48240
AT5G35970
AT3G14840
AT4G32600
AT4G39990
AT3G63180
AT3G11170
AT2G05790
AT5G54940
AT1G76260
AT4G30770
AT4G30610
AT2G20670
AT3G19920
AT5G43580
AT1G52190
AT1G17810
AT4G12545
AT1G65484
AT2G41970
AT4G26760
AT5G45910
AT1G68500
AT1G68490
AT1G20050
AT1G34780
AT3G08920
AT2G32290
AT2G19500
AT1G02860
AT1G79500
AT1G28370
AT1G62422
AT1G08530
AT3G55480
AT2G21710
AT1G57765
AT2G34480
AT4G36710
AT3G58850
AT5G22570
AT1G68000
AT2G37060
AT5G45320
AT1G63150
AT3G05330
AT1G09870
AT1G60200
AT5G08660
AT2G42360
AT1G29640
AT1G24575
AT5G02880
AT1G71130
AT5G06100
AT1G03740
AT3G55610
AT1G03700
AT4G13460
AT5G41880
AT4G01575
AT5G55160
AT3G07390
AT5G55850
AT2G16200
AT2G20550
AT4G33130
AT2G46340
AT5G40670
AT2G17442
AT3G60966
AT1G49320
AT1G14130
AT5G61300
AT4G21710
AT5G25080
AT1G27690
AT1G04400
AT2G31400
AT3G48690
AT2G11851
AT1G02340
AT1G07120
AT3G59620
AT2G37540
AT4G02270
AT3G58130
AT1G53380
AT2G46990
AT5G13180
AT5G59870
AT1G56590
AT1G20870
AT1G12650
AT2G15620
AT4G10010
AT1G57680
AT1G16825
AT5G50050
AT3G11430
AT3G56600
AT5G47950
AT1G69890
AT5G48120
AT4G38130
AT1G04555
AT2G18390
AT1G78910
AT2G24290
AT5G64160
AT3G09940
AT2G46580
AT1G21520
AT3G25070
AT3G29180
AT3G11340
AT1G18270
AT5G43350
AT5G57050
AT3G48720
AT2G04925
AT5G11800
AT2G04305
AT3G23390
AT2G25220
AT2G21940
AT2G25605
AT1G49310
AT2G26270
AT1G64610
AT1G60995
AT3G19184
AT4G25780
AT3G28790
AT2G02980
AT5G09870
AT5G58003
AT4G33940
AT2G39400
AT4G38550
AT3G27650
AT4G15560
AT5G50160
AT5G07230
AT5G16770
AT3G62470
AT5G16490
AT1G58410
AT1G12980
AT1G78890
AT4G25190
AT5G44170
AT3G04080
AT2G22310
AT3G15250
AT4G24680
AT1G75160
AT3G50360
AT2G35210
AT1G10650
AT1G74730
AT3G21060
AT5G15280
AT2G46240
AT5G61360
AT1G65800
AT3G59830
AT5G59570
AT5G41992
AT1G34360
AT3G21140
AT1G48440
AT5G20310
AT1G12340
AT4G27140
AT4G22270
AT5G56600
AT4G03510
AT2G15860
AT3G16430
AT5G03360
AT1G53210
AT3G50870
AT1G23170
AT4G20000
AT1G30520
AT5G46360
AT5G18930
AT3G56230
AT2G25100
AT1G20140
AT1G69120
AT5G42780
AT4G35190
AT3G52910
AT3G44620
AT3G44370
AT1G67148
AT4G38020
AT4G22753
AT1G71960
AT3G48760
AT5G58150
AT1G31580
AT1G52360
AT1G19330
AT5G09830
AT4G37680
AT1G14080
AT2G41750
AT3G03790
AT2G33420
AT5G38290
AT1G26740
AT3G13700
AT2G31350
AT2G38860
AT4G08280
AT3G09560
AT4G02930
AT5G65790
AT2G20260
AT4G02100
AT2G45600
AT5G63810
AT5G59690
AT3G13225
AT2G42160
AT5G03210
AT4G28775
AT1G22730
AT3G14990
AT1G67900
AT1G09070
AT5G12480
AT3G08740
AT1G56500
AT4G13260
AT3G63420
AT2G47040
AT5G45060
AT5G65200
AT1G68040
AT5G66080
AT1G49880
AT1G76890
AT3G63140
AT4G19030
AT4G37540
AT4G13570
AT1G18290
AT5G67140
AT2G41810
AT5G55000
AT1G30790
AT1G59540
AT3G09550
AT3G52560
AT3G29240
AT2G32720
AT3G04450
AT5G02440
AT1G21065
AT1G30490
AT2G36740
AT5G54660
AT2G17972
AT5G61240
AT2G45440
AT3G20220
AT5G63250
AT1G11020
AT2G45980
AT3G62290
AT2G22590
AT3G09400
AT5G02970
AT5G07440
AT2G32810
AT4G29430
AT1G24580
AT1G60630
AT1G61720
AT5G12960
AT4G19610
AT3G60300
AT2G22680
AT5G23660
AT4G35760
AT5G50130
AT2G02880
AT5G23370
AT1G34270
AT5G44390
AT5G20820
AT2G17750
AT2G22650
AT5G54790
AT3G55730
AT2G37270
AT1G07170
AT5G58520
AT1G74270
AT4G25850
AT4G39270
AT3G07100
AT1G04610
AT1G15920
AT4G19230
AT1G62780
AT5G58700
AT2G47170
AT2G27110
AT5G05940
AT4G21500
AT5G04750
AT1G64980
AT1G75020
AT5G59430
AT1G73740
AT1G23600
AT4G24805
AT1G76610
AT5G23240
AT1G66150
AT1G73550
AT4G29740
AT2G21385
AT3G55646
AT2G34840
AT1G65920
AT1G20405
AT1G78060
AT5G36800
AT3G24740
AT2G41770
AT5G25900
AT5G58830
AT1G72340
AT1G78490
AT1G64110
AT5G38590
AT1G07640
AT3G09410
AT3G62570
AT5G15460
AT4G24040
AT1G48490
AT5G01110
AT4G31790
AT2G46070
AT1G30910
AT1G31175
AT3G50970
AT1G10657
AT3G55970
AT5G16870
AT1G27910
AT1G22360
AT2G35910
AT5G07820
AT1G68680
AT3G26270
AT1G67570
AT1G29560
AT1G70590
AT3G25950
AT5G27350
AT3G03780
AT5G48490
AT1G17620
AT4G09570
AT3G50220
AT1G48210
AT1G06900
AT1G17240
AT2G16990
AT5G23030
AT3G51100
AT1G01070
AT1G62640
AT5G58050
AT5G44820
AT2G34770
AT3G48425
AT5G06070
AT2G38870
AT3G03020
AT3G18170
AT3G28900
AT1G08165
AT1G61380
AT3G29680
AT5G64760
AT2G28200
AT4G33880
AT5G10780
AT1G62060
AT5G41140
AT4G00230
AT2G34260
AT4G25020
AT1G63055
AT4G23540
AT1G28420
AT1G01225
AT2G02780
AT2G20440
AT2G15340
AT1G02575
AT5G04270
AT1G61590
AT1G15570
AT4G05000
AT4G28320
AT5G25170
AT3G46900
AT1G61563
AT5G64880
AT2G41800
AT3G24890
AT2G45920
AT4G32210
AT5G59810
AT4G24480
AT4G18197
AT2G13790
AT1G19800
AT1G61620
AT4G32570
AT4G37520
AT4G28490
AT5G43518
AT1G80150
AT3G52230
AT4G00500
AT5G23850
AT3G22990
AT5G64170
AT5G14410
AT3G60961
AT3G03272
AT3G51720
AT5G09260
AT2G34620
AT4G18780
AT5G44070
AT4G39640
AT1G17800
AT5G22970
AT5G12030
AT3G47390
AT2G25130
AT5G44640
AT3G29390
AT1G33102
AT5G63490
AT4G18970
AT3G58600
AT3G49540
AT1G65520
AT1G18140
AT5G57340
AT1G77410
AT4G12250
AT1G65480
AT1G19980
AT3G18280
AT4G24860
AT3G12685
AT2G01140
AT2G29690
AT1G53560
AT4G21210
AT5G07080
AT3G20380
AT1G55490
AT4G15020
AT2G46660
AT2G18570
AT5G55570
AT2G46500
AT3G62170
AT2G32800
AT4G37930
AT3G14530
AT3G26110
AT5G10750
AT5G44550
AT1G14580
AT4G02010
AT5G15700
AT1G31880
AT1G10670
AT1G52590
AT1G75500
AT1G48570
AT1G45231
AT3G53240
AT5G18660
AT4G39480
AT1G15180
AT3G20200
AT4G00630
AT1G28120
AT5G11530
AT5G66640
AT2G02810
AT4G09750
AT1G08220
AT2G18360
AT2G29770
AT4G23980
AT1G08890
AT2G04795
AT5G41170
AT5G50100
AT1G16820
AT1G28305
AT1G27620
AT2G37260
AT5G46510
AT5G48730
AT4G36880
AT2G31220
AT4G11650
AT5G54880
AT5G43140
AT1G26560
AT1G23530
AT1G62180
AT1G22540
AT2G20630
AT2G03480
AT3G14830
AT3G56160
AT1G73020
AT5G62550
AT2G41130
AT4G18422
AT2G20465
AT2G22120
AT2G02850
AT1G30710
AT1G22680
AT1G80865
AT2G01620
AT1G11100
AT1G31180
AT5G04500
AT1G58220
AT1G72620
AT1G70420
AT1G52050
AT3G47930
AT5G54490
AT2G04495
AT5G65060
AT1G74640
AT1G67290
AT4G23100
AT5G12940
AT2G45110
AT1G78090
AT3G61140
AT4G33380
AT1G01725
AT2G41705
AT5G46350
AT4G37050
AT4G33600
AT2G46210
AT3G26620
AT5G04047
AT5G27920
AT1G43910
AT4G39830
AT3G62910
AT3G12090
AT1G43860
AT1G03930
AT1G29690
AT2G46880
AT1G28140
AT5G23910
AT1G75510
AT2G16900
AT3G04180
AT1G49480
AT5G59020
AT5G61660
AT3G59910
AT3G12780
AT5G48385
AT5G39260
AT2G01735
AT4G08850
AT4G38950
AT4G35070
AT3G01890
AT2G19610
AT5G60530
AT3G05800
AT1G52420
AT1G15390
AT5G19170
AT3G13180
AT5G06050
AT2G02480
AT5G07140
AT1G15400
AT5G10070
AT4G08510
AT1G43900
AT5G02810
AT2G46310
AT2G04100
AT1G69880
AT1G29880
AT1G01800
AT4G25830
AT1G77640
AT1G11190
AT4G16155
AT5G51400
AT2G21790
AT5G43950
AT3G61050
AT1G12030
AT2G44100
AT3G61930
AT1G54990
AT5G02800
AT3G14290
AT5G17800
AT1G70920
AT5G56840
AT1G19960
AT5G64490
AT4G30000
AT3G06640
AT2G28700
AT1G07980
AT2G03670
AT5G07840
AT2G47500
AT3G02420
AT1G55210
AT2G32870
AT5G50820
AT1G08040
AT4G34420
AT2G31190
AT3G25910
AT5G58782
AT5G16610
AT1G54890
AT3G45300
AT4G14465
AT5G55950
AT3G04380
AT5G61250
AT1G15590
AT3G25040
AT2G26920
AT1G54960
AT4G33080
AT1G51170
AT2G20980
AT3G15630
AT1G80480
AT2G28860
AT3G11880
AT2G22760
AT3G16490
AT3G26742
AT2G40510
AT1G05510
AT2G21130
AT5G42765
AT2G01913
AT4G05590
AT1G02870
AT4G16447
AT5G54640
AT1G80570
AT5G33390
AT4G22280
AT4G00390
AT2G02750
AT5G24920
AT4G15210
AT5G58340
AT5G28500
AT5G09600
AT2G36305
AT2G20180
AT2G22540
AT5G36120
AT1G72370
AT5G02170
AT2G30933
AT5G20490
AT1G68380
AT1G18020
AT5G22390
AT2G29750
AT3G07060
AT3G60900
AT3G18310
AT1G14690
AT5G11580
AT5G21920
AT1G73210
AT1G76430
AT1G08750
AT2G20990
AT1G35910
AT5G48440
AT1G56650
AT5G41980
AT3G54850
AT1G62200
AT5G01770
AT2G38440
AT4G00350
AT5G44580
AT4G26130
AT5G45970
AT2G19146
AT5G57460
AT1G15790
AT1G21240
AT5G24105
AT5G64530
AT1G11650
AT2G03370
AT5G63020
AT5G10790
AT1G75280
AT1G10660
AT1G03200
AT5G24320
AT3G04020
AT2G32380
AT4G26860
AT4G12420
AT2G21230
AT5G53240
AT2G40570
AT5G57170
AT3G05460
AT4G01960
AT1G52600
AT2G40480
AT2G46735
AT4G13890
AT1G16530
AT2G46380
AT4G01070
AT3G62620
AT1G70560
AT1G67910
AT2G38220
AT1G28530
AT1G20630
AT5G02200
AT4G35420
AT4G16260
AT5G10870
AT5G10200
AT1G22040
AT3G02885
AT1G54100
AT3G20820
AT5G01870
AT5G21130
AT5G16715
AT2G40890
AT3G20280
AT1G60470
AT2G22190
AT2G06255
AT2G02800
AT5G01075
AT1G24530
AT5G24240
AT5G03180
AT3G50440
AT5G10490
AT4G39920
AT5G11460
AT4G00955
AT5G01840
AT1G48850
AT4G26780
AT2G18780
AT3G04170
AT5G52520
AT1G29195
AT5G02530
AT1G18600
AT5G07380
AT2G05210
AT1G48230
AT1G18700
AT3G15070
AT1G17010
AT2G46810
AT1G63010
AT5G03795
AT3G17060
AT3G54450
AT2G40920
AT3G05520
AT5G28690
AT4G15420
AT3G54050
AT5G58530
AT5G26240
AT1G26150
AT1G20300
AT5G22830
AT3G52580
AT2G47180
AT3G22150
AT3G12100
AT2G44300
AT3G03910
AT5G02460
AT3G11830
AT3G45130
AT4G11720
AT4G09760
AT3G05350
AT5G57900
AT5G40780
AT5G45960
AT5G42600
AT4G30240
AT3G15300
AT3G10160
AT5G15265
AT3G21070
AT4G28630
AT2G23800
AT4G00090
AT3G28980
AT4G32190
AT1G23080
AT3G14780
AT4G28703
AT3G53950
AT1G31460
AT2G26910
AT5G46300
AT1G51270
AT3G59800
AT1G75940
AT3G27930
AT5G52280
AT1G30090
AT1G21450
AT1G04220
AT2G20570
AT2G46510
AT5G16320
AT2G01150
AT1G69730
AT5G39040
AT1G12672
AT3G21600
AT3G11820
AT4G33540
AT5G38450
AT3G13750
AT4G39770
AT2G18990
AT5G49740
AT1G11000
AT5G49470
AT5G64510
AT3G08020
AT5G43930
AT4G26830
AT5G41360
AT4G01670
AT1G35560
AT4G27460
AT4G34960
AT2G38195
AT1G31500
AT4G33160
AT3G17980
AT1G72125
AT1G21910
AT4G10550
AT2G23350
AT5G49215
AT1G13230
AT5G24010
AT1G17285
AT1G53040
AT2G28430
AT3G60050
AT5G19290
AT5G21430
AT5G16760
AT2G43850
AT3G06470
AT3G26100
AT5G48650
AT2G02370
AT1G74380
AT3G01480
AT1G72640
AT3G43980
AT1G54730
AT1G28010
AT1G60460
AT3G49110
AT1G14480
AT3G09780
AT1G76980
AT5G64070
AT1G45063
AT1G60490
AT1G20950
AT5G01490
AT2G44420
AT2G21950
AT3G60310
AT5G27490
AT1G21060
AT5G41410
AT4G28025
AT3G12830
AT1G78970
AT5G19070
AT1G19350
AT1G19340
AT3G16940
AT2G21290
AT4G19200
AT4G35000
AT5G45390
AT1G18650
AT2G45960
AT1G66140
AT3G02600
AT5G05170
AT2G29930
AT3G48390
AT5G06790
AT5G13200
AT4G29930
AT1G21750
AT3G22060
AT3G15080
AT1G03790
AT1G09530
AT1G07350
AT1G64400
AT1G31790
AT1G56260
AT1G77880
AT4G23496
AT2G32980
AT5G43600
AT4G24230
AT4G38580
AT4G17330
AT3G05160
AT5G26330
AT3G50910
AT1G22630
AT2G31305
AT5G60590
AT4G14630
AT4G18330
AT2G41340
AT1G47310
AT4G01410
AT3G28030
AT4G27380
AT1G74000
AT5G44575
AT1G30250
AT3G60490
AT5G63580
AT2G28400
AT3G48200
AT2G20010
AT4G22050
AT1G52580
AT4G31510
AT1G49360
AT3G54530
AT2G29480
AT1G05000
AT1G48450
AT2G46390
AT1G36160
AT1G19610
AT2G36170
AT5G42930
AT1G32100
AT5G22550
AT1G11280
AT4G22680
AT4G29110
AT4G17785
AT5G54860
AT1G21770
AT2G16060
AT1G10690
AT5G15500
AT3G03190
AT1G29060
AT3G01430
AT1G56000
AT1G73600
AT5G20700
AT2G47530
AT3G23770
AT2G14900
AT3G12010
AT5G08250
AT5G50000
AT1G47540
AT4G17695
AT1G69240
AT2G10940
AT1G27510
AT5G50700
AT3G48740
AT4G35170
AT2G29620
AT5G64310
AT3G15620
AT1G68600
AT2G44970
AT1G13245
AT5G43100
AT4G26530
AT5G51720
AT2G27030
AT3G63460
AT3G43550
AT2G46300
AT5G45650
AT4G12550
AT4G37010
AT5G57130
AT5G25410
AT5G20130
AT2G30710
AT4G37790
AT5G65160
AT5G23140
AT1G63260
AT3G14740
AT5G19760
AT2G21320
AT2G43260
AT5G24313
AT1G77710
AT5G13590
AT5G15740
AT5G04770
AT4G38825
AT1G29510
AT2G25409
AT5G62090
AT2G38000
AT4G04570
AT3G08930
AT1G12040
AT5G61630
AT5G05810
AT4G01690
AT2G36970
AT5G18640
AT2G26970
AT1G49770
AT4G19700
AT5G07475
AT5G48870
AT1G52342
AT5G12330
AT2G42490
AT2G42720
AT1G69410
AT5G55970
AT2G18370
AT3G46950
AT3G11670
AT3G25130
AT1G30960
AT2G26600
AT1G60160
AT3G55254
AT2G18900
AT2G23950
AT5G11000
AT1G44810
AT4G23110
AT1G14320
AT5G12120
AT2G29190
AT4G09810
AT3G04650
AT2G40620
AT3G16290
AT4G02790
AT1G20900
AT2G27860
AT3G03060
AT5G08460
AT2G01690
AT4G10340
AT5G44780
AT1G52695
AT3G28420
AT5G05110
AT3G60730
AT1G68880
AT2G14100
AT1G08580
AT5G19880
AT3G01640
AT3G28780
AT1G49500
AT1G09150
AT4G01935
AT5G09480
AT1G24265
AT5G54200
AT3G21540
AT4G13770
AT5G44450
AT2G15310
AT5G39180
AT5G37490
AT3G28550
AT1G16670
AT5G47060
AT1G02020
AT1G19100
AT4G31940
AT2G03440
AT3G13650
AT1G13607
AT5G27470
AT5G66300
AT1G58360
AT3G49210
AT1G15580
AT5G15230
AT2G44578
AT5G03940
AT1G75380
AT3G09930
AT5G61430
AT5G51180
AT2G01220
AT4G30160
AT4G03390
AT5G01820
AT5G45440
AT1G18360
AT5G54590
AT2G16510
AT3G24360
AT3G20970
AT2G22910
AT1G24062
AT2G01910
AT4G20110
AT3G03240
AT3G13470
AT4G15510
AT5G50950
AT2G33220
AT1G74770
AT2G22040
AT2G41280
AT1G71050
AT5G07780
AT3G59600
AT5G37740
AT1G34630
AT2G44940
AT2G35010
AT5G37730
AT1G13605
AT2G29180
AT1G76740
AT3G17150
AT2G39420
AT5G04045
AT1G04970
AT4G32785
AT3G15010
AT2G43370
AT1G01100
AT1G35780
AT1G66120
AT2G25900
AT5G07710
AT1G23970
AT3G25585
AT2G30100
AT4G14370
AT1G31800
AT5G55550
AT5G16060
AT5G64470
AT2G38300
AT3G63450
AT1G28600
AT5G44560
AT1G18350
AT1G31720
AT3G61700
AT4G30790
AT4G23710
AT1G63130
AT3G27250
AT1G61110
AT5G55380
AT3G49290
AT4G20370
AT1G54610
AT4G14650
AT4G15910
AT3G06200
AT5G10570
AT1G56320
AT5G24450
AT2G21390
AT2G26560
AT3G21890
AT4G38810
AT1G17180
AT5G41370
AT5G07370
AT5G35405
AT3G18570
AT2G37840
AT3G44860
AT5G09320
AT4G20330
AT1G48750
AT3G01240
AT5G40250
AT5G07200
AT3G30340
AT2G35280
AT2G45800
AT2G35100
AT3G26780
AT3G04340
AT3G24503
AT1G11050
AT3G22345
AT5G43060
AT4G16230
AT3G47080
AT1G73603
AT2G39000
AT5G41150
AT5G23350
AT1G66590
AT1G80560
AT1G58100
AT5G53700
AT2G37360
AT5G55750
AT4G15080
AT1G27400
AT2G18960
AT5G59613
AT3G51580
AT1G20090
AT5G02450
AT3G11290
AT5G20270
AT5G36960
AT1G34550
AT2G31140
AT1G74740
AT5G50410
AT3G56260
AT4G37710
AT1G54000
AT5G23590
AT3G03520
AT1G07725
AT1G68552
AT4G27040
AT4G14410
AT5G39970
AT4G29310
AT3G14150
AT1G35250
AT4G37370
AT2G26930
AT2G39080
AT1G24560
AT2G47230
AT3G47780
AT5G42680
AT1G52880
AT2G32060
AT5G43050
AT5G01390
AT4G05060
AT4G30020
AT1G49820
AT1G61420
AT5G38460
AT5G14910
AT1G20760
AT3G61320
AT5G52500
AT5G10190
AT3G46320
AT2G13360
AT5G63450
AT3G45850
AT1G70270
AT2G30500
AT4G39190
AT5G55280
AT1G22060
AT1G72100
AT5G25090
AT2G41950
AT5G47330
AT1G34770
AT5G51030
AT2G44670
AT2G24693
AT1G13680
AT5G25310
AT5G13530
AT4G22285
AT5G58640
AT2G35340
AT3G44730
AT4G16490
AT4G04955
AT5G50430
AT5G66650
AT5G47550
AT5G22600
AT1G53163
AT5G51280
AT4G20890
AT4G14310
AT5G06440
AT4G32660
AT4G35890
AT2G29650
AT1G55320
AT5G15940
AT1G09920
AT2G15695
AT5G22630
AT3G04140
AT1G18800
AT1G73602
AT1G74100
AT4G27640
AT5G64690
AT2G24765
AT1G06890
AT4G12510
AT2G48075
AT3G15380
AT4G23880
AT4G18020
AT5G23535
AT4G28270
AT1G21360
AT1G66940
AT3G63150
AT4G17870
AT4G15940
AT5G50860
AT5G67380
AT3G21560
AT1G62790
AT5G65090
AT3G10360
AT2G15820
AT1G32920
AT3G52890
AT2G42540
AT3G05560
AT5G24750
AT1G65070
AT2G25810
AT5G53770
AT5G66380
AT5G45800
AT1G04280
AT3G57870
AT1G71865
AT4G34830
AT2G02470
AT1G61160
AT2G22920
AT5G20230
AT3G47550
AT3G03380
AT5G49555
AT2G07560
AT3G20870
AT5G52882
AT4G17340
AT5G50600
AT5G25460
AT2G02498
AT1G54130
AT1G70800
AT4G05330
AT3G60180
AT2G33480
AT2G33590
AT4G26340
AT1G08970
AT2G18750
AT2G03190
AT1G24764
AT4G18530
AT3G16040
AT4G13390
AT3G16870
AT4G34200
AT1G77525
AT1G14670
AT2G22780
AT1G76250
AT1G45145
AT1G36050
AT5G57700
AT5G16200
AT4G11211
AT1G28510
AT5G11060
AT2G18230
AT2G42950
AT5G09445
AT3G11910
AT5G06330
AT2G28160
AT3G20270
AT1G05880
AT1G78030
AT1G76080
AT4G20350
AT4G32250
AT3G21640
AT1G67890
AT3G26740
AT3G23280
AT1G71460
AT5G26717
AT4G26200
AT1G17850
AT5G57570
AT5G22640
AT5G22360
AT4G35690
AT3G63490
AT1G67880
AT5G17620
AT1G67150
AT1G80870
AT3G52450
AT2G26700
AT2G32260
AT1G70620
AT1G64990
AT5G07000
AT1G77840
AT3G24250
AT2G46080
AT5G39420
AT5G45690
AT1G03090
AT4G14368
AT3G13175
AT5G45750
AT5G66290
AT1G14755
AT3G05690
AT1G09240
AT4G38920
AT5G08160
AT5G05740
AT3G45443
AT1G16810
AT5G55810
AT5G53820
AT2G42150
AT4G35600
AT5G11510
AT3G30775
AT1G69710
AT1G21510
AT4G30230
AT1G76590
AT5G22840
AT2G02010
AT2G44560
AT3G10640
AT3G07380
AT1G13980
AT1G76370
AT1G11450
AT1G11770
AT1G77655
AT5G46810
AT2G23630
AT1G03850
AT2G01820
AT1G06640
AT3G63170
AT1G47420
AT5G25210
AT2G47020
AT1G70990
AT2G26680
AT2G35630
AT5G52300
AT5G67510
AT5G16230
AT3G47180
AT2G14095
AT4G01660
AT1G09000
AT1G70370
AT1G49180
AT5G40890
AT2G43465
AT5G24230
AT1G57990
AT4G08500
AT5G25390
AT1G75230
AT2G40000
AT4G36740
AT5G52390
AT2G30990
AT5G41990
AT5G59170
AT1G79670
AT3G19240
AT5G20980
AT5G16240
AT5G58190
AT1G14490
AT3G08900
AT5G61500
AT5G04410
AT1G49350
AT2G45480
AT2G41710
AT4G21445
AT4G30330
AT2G46320
AT5G07430
AT1G08940
AT3G60290
AT4G19390
AT3G09690
AT4G21380
AT4G33760
AT4G33470
AT2G35035
AT2G02050
AT5G60490
AT4G19380
AT3G21840
AT5G44660
AT3G61920
AT4G35880
AT5G50345
AT3G19830
AT4G16780
AT3G22790
AT3G50110
AT1G68400
AT4G15955
AT1G17780
AT3G17750
AT4G29800
AT2G29320
AT2G47160
AT5G10180
AT3G17390
AT3G09735
AT1G15720
AT3G03920
AT5G20330
AT3G12650
AT1G26945
AT3G26450
AT4G18170
AT3G01100
AT4G18950
AT5G21930
AT5G05250
AT1G74540
AT1G71691
AT2G32990
AT4G37310
AT2G46530
AT5G09920
AT2G26650
AT3G24730
AT2G21430
AT4G29170
AT3G03990
AT3G23980
AT5G12100
AT3G48700
AT2G42530
AT2G03710
AT3G17070
AT4G02290
AT3G26510
AT1G79790
AT5G39960
AT1G53500
AT2G28810
AT1G06460
AT3G19580
AT2G30370
AT1G68825
AT1G14910
AT3G14650
AT1G42980
AT4G23870
AT3G12012
AT5G27560
AT3G61640
AT1G11660
AT3G60740
AT5G18600
AT5G43822
AT3G12480
AT3G58700
AT4G17486
AT2G43520
AT2G47270
AT3G47000
AT1G65845
AT2G23760
AT4G14560
AT2G46440
AT5G65170
AT3G54400
AT5G39600
AT1G62540
AT1G01720
AT3G17080
AT4G10050
AT1G29460
AT4G22750
AT5G26980
AT1G59580
AT1G49980
AT5G44020
AT2G45220
AT5G01520
AT5G02250
AT3G04280
AT3G11200
AT1G72910
AT2G44430
AT2G43390
AT3G10460
AT5G11320
AT3G13710
AT1G52200
AT1G80730
AT1G75930
AT5G27830
AT5G10625
AT3G26290
AT2G23070
AT4G32640
AT5G45510
AT5G62540
AT1G75388
AT1G74550
AT2G43490
AT5G24080
AT1G24610
AT2G19760
AT2G19530
AT3G50820
AT1G33600
AT3G54820
AT1G56233
AT3G58030
AT5G14150
AT2G28650
AT3G21690
AT2G24500
AT1G52140
AT3G17930
AT2G32765
AT1G65150
AT5G13880
AT3G23550
AT3G22400
AT1G24480
AT5G25470
AT3G18930
AT2G45490
AT5G16850
AT5G45950
AT5G40880
AT2G18690
AT2G47210
AT1G30440
AT5G20040
AT5G44585
AT3G55360
AT5G53860
AT1G77885
AT5G47480
AT5G26570
AT2G34310
AT5G17490
AT1G07000
AT5G41750
AT3G10572
AT5G53310
AT3G61060
AT1G55110
AT5G26990
AT4G02655
AT1G63240
AT2G26280
AT1G15260
AT5G12040
AT5G44410
AT4G20870
AT5G54900
AT5G61160
AT4G00525
AT5G50150
AT3G52600
AT5G38700
AT1G18670
AT5G07460
AT4G05110
AT4G12790
AT5G47440
AT1G72790
AT1G12940
AT1G66800
AT5G67220
AT4G01040
AT1G66750
AT4G30710
AT2G40650
AT5G35490
AT1G75800
AT4G30010
AT3G14550
AT5G19080
AT3G02890
AT1G53570
AT4G34131
AT5G21140
AT3G58500
AT2G28540
AT2G01270
AT5G15400
AT1G13755
AT4G17100
AT1G26810
AT2G47790
AT3G52590
AT3G61850
AT2G28720
AT3G12640
AT4G34750
AT3G50760
AT3G45830
AT3G17420
AT3G44340
AT3G49750
AT4G17670
AT3G50060
AT3G12000
AT1G48300
AT3G44120
AT5G22500
AT5G04820
AT4G19170
AT5G01050
AT3G17430
AT3G11850
AT5G03650
AT3G52820
AT3G25400
AT1G22930
AT3G61460
AT1G18265
AT4G14400
AT4G14819
AT5G05090
AT4G34850
AT4G37210
AT3G19990
AT3G51760
AT1G80610
AT1G63990
AT5G62470
AT3G59640
AT1G24050
AT2G46450
AT1G01920
AT2G34420
AT2G30460
AT2G18600
AT4G25590
AT3G49950
AT5G47850
AT4G34670
AT4G37440
AT3G58120
AT2G01630
AT4G27670
AT4G34090
AT4G17300
AT2G26450
AT5G46730
AT1G64900
AT1G19450
AT2G39380
AT5G11590
AT2G41960
AT4G01400
AT5G04970
AT4G18940
AT1G77290
AT5G06560
AT2G19930
AT1G01400
AT1G60080
AT1G09470
AT5G37320
```
