## Supplementary material for "A comprehensive map of preferentially located motifs reveals distinct proximal *cis*-regulatory elements in plants": AAATATA_containing_gene_set.txt

```
#Occurences of AAATATA between 19 and 22 (positions relative to the transcription start site)
#152 sequences with AAATATA in this interval
#0.74% of the sequences in promoter set with AAATATA (set with 20573 sequences)
AT4G30400
AT2G34590
AT2G29620
AT2G41340
AT3G13520
AT4G34310
AT1G19580
AT3G05950
AT4G01690
AT5G61830
AT5G41992
AT4G20370
AT5G52870
AT4G27460
AT1G76610
AT2G24290
AT1G30960
AT2G22920
AT1G08230
AT1G19100
AT1G23080
AT3G58110
AT5G51540
AT1G29640
AT4G35880
AT3G01430
AT3G44730
AT5G65170
AT1G58220
AT4G12420
AT5G04360
AT5G66380
AT1G61110
AT2G29750
AT5G18600
AT3G09560
AT5G41170
AT5G67380
AT3G15620
AT3G51580
AT5G22830
AT3G16920
AT3G60680
AT5G44585
AT4G33865
AT1G27510
AT1G73740
AT4G22753
AT5G62550
AT5G61630
AT5G09920
AT3G60050
AT1G62422
AT3G52890
AT5G44578
AT2G02750
AT3G48970
AT1G70270
AT3G23930
AT1G69730
AT5G45750
AT5G09390
AT2G20010
AT2G02880
AT1G09230
AT4G09320
AT3G23955
AT5G47330
AT1G61250
AT4G13770
AT5G55132
AT5G54590
AT3G11820
AT4G31510
AT4G18020
AT3G02500
AT1G65070
AT2G14095
AT2G39851
AT2G25409
AT5G15570
AT3G58700
AT5G64530
AT5G49350
AT1G67290
AT5G57340
AT2G25220
AT1G68380
AT1G65800
AT5G50820
AT3G60360
AT5G26990
AT4G29310
AT1G31460
AT5G12040
AT1G72790
AT1G76080
AT5G61250
AT3G47560
AT4G38920
AT3G09400
AT1G55110
AT3G63450
AT5G41990
AT5G26570
AT4G32890
AT1G36160
AT1G24560
AT5G14990
AT3G16110
AT1G76430
AT5G60630
AT2G41240
AT3G20210
AT1G63990
AT1G58350
AT5G15740
AT3G12090
AT2G07560
AT1G30910
AT1G06890
AT4G24830
AT5G03795
AT3G17530
AT1G01920
AT5G45060
AT5G66640
AT1G04610
AT4G17695
AT1G16670
AT5G35490
AT1G26740
AT4G14368
AT1G18800
AT1G24265
AT3G50870
AT4G22050
AT1G21060
AT4G01140
AT4G19038
AT3G03780
AT1G02920
AT1G74380
AT1G58060
AT1G14580
AT3G20870
AT5G54880
AT5G62540
AT5G59613
AT2G40480
AT1G15570
AT3G50760
```
