## Supplementary material for "A comprehensive map of preferentially located motifs reveals distinct proximal *cis*-regulatory elements in plants": AAATATAA_containing_gene_set.txt

```
#Occurences of AAATATAA between 16 and 32 (positions relative to the transcription start site)
#175 sequences with AAATATAA in this interval
#0.85% of the sequences in promoter set with AAATATAA (set with 20573 sequences)
AT4G17230
AT2G18360
AT2G27110
AT1G70760
AT3G54450
AT1G07000
AT1G58350
AT4G36880
AT4G01690
AT3G16920
AT2G03710
AT2G46080
AT2G25220
AT3G49290
AT1G67290
AT1G21060
AT4G31790
AT4G15955
AT1G07650
AT4G12420
AT5G25900
AT4G34090
AT3G55254
AT4G34310
AT5G59690
AT2G34590
AT2G22680
AT2G21940
AT3G14150
AT3G01890
AT3G52590
AT1G28630
AT2G02850
AT1G24560
AT1G30710
AT5G40670
AT5G15570
AT3G56080
AT3G11830
AT2G41340
AT5G13320
AT3G09560
AT3G14740
AT4G19700
AT5G49350
AT3G15010
AT3G60360
AT5G50430
AT3G21540
AT1G28370
AT4G12550
AT1G35250
AT1G29640
AT1G29880
AT5G54880
AT5G03795
AT1G63990
AT5G44580
AT5G18660
AT2G45220
AT1G31460
AT2G42530
AT5G12950
AT3G15220
AT3G25400
AT1G49180
AT5G21430
AT1G49980
AT4G14410
AT5G20400
AT5G59613
AT2G26930
AT1G18265
AT3G01480
AT1G21770
AT5G45690
AT5G60630
AT3G10160
AT4G19038
AT1G70620
AT3G61930
AT2G44670
AT5G07140
AT5G55950
AT5G45060
AT2G15220
AT1G15920
AT5G46300
AT5G51540
AT2G22920
AT5G46360
AT3G15630
AT5G61830
AT2G32870
AT1G69730
AT1G61250
AT1G61110
AT4G00955
AT4G24830
AT3G50870
AT5G12960
AT4G22610
AT4G15910
AT2G23350
AT5G45750
AT1G75510
AT5G19080
AT3G15620
AT1G62180
AT1G12390
AT1G62640
AT3G47560
AT5G67510
AT3G53890
AT5G58190
AT5G52870
AT1G76610
AT2G47210
AT3G16040
AT3G11880
AT1G36160
AT1G30960
AT5G04710
AT4G39480
AT2G02750
AT1G63150
AT1G19110
AT5G35490
AT5G34850
AT3G23955
AT3G20280
AT1G70710
AT1G08160
AT3G05950
AT4G11211
AT1G05010
AT4G20370
AT2G23060
AT2G41110
AT3G44730
AT3G28420
AT1G24265
AT3G09410
AT2G26920
AT5G40250
AT3G11820
AT2G35280
AT1G65800
AT3G14360
AT2G21950
AT5G27470
AT1G09920
AT3G27470
AT3G52600
AT2G39440
AT1G11000
AT1G73740
AT1G15570
AT2G02880
AT5G49740
AT1G22630
AT4G19230
AT3G09400
AT5G54660
AT2G02498
AT1G11710
AT1G01305
AT5G24230
AT3G58110
AT5G01820
AT3G52910
AT5G01870
AT5G02270
AT2G26180
AT4G00350
```
