## Supplementary material for "A comprehensive map of preferentially located motifs reveals distinct proximal *cis*-regulatory elements in plants": AAATATAT_containing_gene_set.txt

```
#Occurences of AAATATAT between 5 and 23 (positions relative to the transcription start site)
#217 sequences with AAATATAT in this interval
#1.05% of the sequences in promoter set with AAATATAT (set with 20573 sequences)
AT5G26717
AT1G19100
AT1G18650
AT2G26910
AT5G24105
AT2G02010
AT3G61920
AT4G34890
AT5G01770
AT4G30230
AT1G01920
AT5G65170
AT3G16920
AT3G61210
AT2G45110
AT5G47330
AT2G01913
AT5G63450
AT5G55132
AT5G52830
AT4G30710
AT1G26740
AT5G51180
AT4G11720
AT5G07380
AT4G35880
AT1G55110
AT5G18600
AT5G12040
AT3G20770
AT5G62550
AT1G70420
AT4G12240
AT5G64160
AT2G02850
AT2G07560
AT1G58060
AT3G17530
AT3G20210
AT3G58700
AT1G54610
AT2G26360
AT5G45390
AT2G37840
AT5G67380
AT5G26990
AT4G34960
AT1G72620
AT3G52890
AT1G24764
AT3G63450
AT2G16990
AT3G12090
AT3G21840
AT1G06890
AT3G55970
AT4G33865
AT4G13390
AT2G02050
AT5G02440
AT2G22630
AT4G38550
AT2G24290
AT1G78050
AT3G29400
AT4G19230
AT5G58830
AT2G44560
AT1G19580
AT5G61630
AT1G62422
AT5G26742
AT3G60500
AT1G79720
AT3G62210
AT1G23080
AT4G12500
AT1G31790
AT1G76890
AT5G55810
AT3G51580
AT1G68500
AT2G29650
AT5G13180
AT1G08040
AT4G17695
AT4G22050
AT4G27460
AT2G21800
AT1G55210
AT5G50820
AT1G14650
AT5G24920
AT5G11530
AT3G48970
AT5G22500
AT1G15940
AT4G28410
AT1G52360
AT3G54400
AT4G01140
AT2G42150
AT3G60490
AT1G22930
AT1G75160
AT5G62540
AT1G30910
AT1G02920
AT5G41980
AT1G76740
AT4G38920
AT5G64530
AT3G06460
AT1G67070
AT5G43140
AT2G29750
AT2G14900
AT4G13770
AT1G60490
AT5G66380
AT3G30300
AT3G21140
AT5G13320
AT4G16447
AT4G22758
AT1G29460
AT5G57170
AT2G47270
AT5G41992
AT1G04610
AT1G36050
AT3G20200
AT1G69710
AT2G39851
AT3G07560
AT4G13260
AT4G09020
AT4G17300
AT1G73550
AT1G72790
AT2G26640
AT2G45200
AT5G41990
AT3G29410
AT1G03200
AT1G09150
AT5G65160
AT3G48200
AT4G21710
AT4G29740
AT5G44585
AT1G43900
AT1G32920
AT4G26830
AT2G37070
AT2G41240
AT1G76080
AT5G15740
AT2G44740
AT3G10460
AT4G14368
AT1G48240
AT3G48720
AT3G12000
AT1G74380
AT1G75380
AT4G24860
AT1G16670
AT2G23630
AT1G73020
AT2G47540
AT1G79500
AT3G62290
AT4G37790
AT3G13710
AT1G70270
AT3G03060
AT3G55870
AT1G68680
AT2G29620
AT5G03930
AT4G38130
AT1G14580
AT3G61790
AT2G31140
AT1G58410
AT1G09230
AT4G09320
AT1G68880
AT1G48210
AT1G21910
AT5G26570
AT1G19960
AT3G30775
AT2G25409
AT5G10180
AT4G30400
AT1G76430
AT3G03780
AT5G61250
AT5G03940
AT3G08740
AT2G15320
AT4G36880
AT4G12250
AT5G15700
AT1G09350
AT5G55550
AT1G31720
AT2G33220
AT4G35600
AT4G32890
AT3G13700
AT4G19390
AT5G59170
AT2G46310
AT5G09390
```
