## Supplementary material for "A comprehensive map of preferentially located motifs reveals distinct proximal *cis*-regulatory elements in plants": AAATATC_containing_gene_set.txt

```
#Occurences of AAATATC between -20 and 17 (positions relative to the transcription start site)
#371 sequences with AAATATC in this interval
#1.80% of the sequences in promoter set with AAATATC (set with 20573 sequences)
AT5G03210
AT5G50150
AT5G15230
AT4G37310
AT3G11050
AT2G41705
AT1G25550
AT2G33040
AT3G05330
AT1G27595
AT3G56470
AT5G03840
AT1G52340
AT3G03020
AT2G41540
AT3G03850
AT3G26780
AT5G58950
AT1G70990
AT3G58020
AT5G47950
AT2G02780
AT4G03100
AT4G24026
AT3G54260
AT1G80490
AT5G39600
AT3G49490
AT1G74100
AT3G17080
AT5G09260
AT5G10810
AT1G54390
AT5G07200
AT2G43840
AT1G74020
AT1G73602
AT1G25375
AT4G11680
AT3G15250
AT1G62300
AT5G64850
AT2G25130
AT4G14385
AT1G20220
AT3G05990
AT3G01513
AT5G10920
AT1G28305
AT5G14910
AT1G17610
AT3G21060
AT5G52970
AT3G25070
AT5G23350
AT1G52342
AT2G33480
AT1G12665
AT5G39450
AT5G25390
AT3G55070
AT4G05330
AT3G26830
AT5G67210
AT3G24542
AT2G44220
AT3G25910
AT1G67070
AT4G32120
AT2G05210
AT4G10910
AT4G35190
AT1G54990
AT5G43050
AT3G09380
AT5G58640
AT1G77525
AT5G15400
AT2G21130
AT4G30800
AT3G63170
AT2G43900
AT3G63180
AT5G07930
AT4G30240
AT1G01170
AT4G39740
AT4G33160
AT5G10070
AT1G68670
AT4G37770
AT4G17410
AT4G11220
AT2G43260
AT2G34850
AT5G45330
AT3G01640
AT3G06670
AT5G07130
AT4G28310
AT1G31880
AT3G21140
AT1G54730
AT3G12480
AT5G20310
AT3G12780
AT5G51400
AT1G63010
AT5G44780
AT5G62470
AT5G63810
AT2G17560
AT5G28450
AT3G50300
AT5G20045
AT1G53620
AT4G37370
AT3G02910
AT4G05060
AT5G48575
AT4G27580
AT2G41770
AT2G22780
AT3G14290
AT5G05940
AT4G17490
AT1G71460
AT2G38090
AT3G62550
AT1G48610
AT3G07390
AT5G07710
AT5G63920
AT2G46510
AT4G17785
AT1G18140
AT3G26270
AT1G16840
AT5G45970
AT3G07060
AT1G23050
AT1G80610
AT1G17010
AT1G48300
AT1G06450
AT4G36910
AT5G39180
AT4G33910
AT1G02340
AT2G29090
AT3G26850
AT4G24830
AT2G35980
AT1G64900
AT5G04410
AT5G56640
AT3G24890
AT1G12650
AT3G48170
AT3G15140
AT5G42955
AT3G14990
AT1G52140
AT1G60140
AT2G26080
AT4G39880
AT2G41760
AT2G46770
AT2G36380
AT5G63080
AT5G18860
AT1G17230
AT4G19230
AT2G39710
AT1G18670
AT1G07930
AT4G37295
AT1G49940
AT3G47440
AT5G39100
AT1G02680
AT4G32785
AT2G04080
AT2G21210
AT4G26620
AT3G29180
AT1G18400
AT1G70340
AT3G09550
AT5G39570
AT2G40890
AT5G24150
AT1G01400
AT3G55730
AT1G11770
AT4G16490
AT5G39150
AT1G49770
AT2G45720
AT5G03940
AT5G44210
AT5G65090
AT5G43950
AT3G17740
AT5G23590
AT5G27730
AT1G73600
AT1G68340
AT1G67910
AT5G58003
AT4G22285
AT3G63420
AT3G23390
AT2G44540
AT5G53860
AT1G68600
AT5G27560
AT5G52670
AT1G59820
AT4G10150
AT5G59790
AT2G35100
AT3G26630
AT3G28980
AT4G30620
AT3G52970
AT3G11150
AT3G05940
AT2G38670
AT2G34260
AT3G22345
AT1G52580
AT5G13380
AT3G55630
AT1G27030
AT4G14560
AT1G65860
AT2G02140
AT3G17150
AT4G01970
AT1G02890
AT1G07890
AT1G20130
AT3G21890
AT5G04270
AT5G46300
AT4G35000
AT5G05250
AT2G34840
AT5G14380
AT3G56260
AT5G67240
AT1G78460
AT1G76980
AT5G13530
AT1G72200
AT5G11460
AT2G19680
AT3G03520
AT3G15220
AT1G03790
AT5G01850
AT5G44565
AT4G31380
AT5G22630
AT5G47050
AT4G00530
AT3G49640
AT1G51530
AT3G10525
AT1G09995
AT5G22360
AT1G56233
AT5G43100
AT4G07825
AT2G43130
AT5G24080
AT2G32890
AT1G20050
AT1G30473
AT3G44550
AT1G30250
AT2G46735
AT4G18905
AT1G08220
AT2G20630
AT2G44950
AT3G17760
AT1G01225
AT5G46200
AT5G64770
AT1G07050
AT2G46390
AT1G55490
AT1G31580
AT4G26770
AT3G61920
AT4G15940
AT1G49880
AT3G27930
AT2G40095
AT5G10870
AT5G04110
AT1G73590
AT3G04150
AT3G50220
AT4G23990
AT3G05770
AT3G16940
AT4G38825
AT1G29300
AT5G64470
AT5G16240
AT5G50740
AT2G43580
AT5G03040
AT4G14310
AT2G31980
AT1G66750
AT5G52930
AT1G07350
AT1G15940
AT2G31970
AT1G12330
AT5G56880
AT1G02790
AT4G29800
AT2G04305
AT1G64960
AT3G12820
AT3G01250
AT4G16165
AT1G17800
AT4G09820
AT1G02575
AT4G19130
AT5G01510
AT3G21070
AT5G61210
AT5G63190
AT4G18422
AT1G55280
AT3G43700
AT5G65790
AT2G03670
AT2G01070
AT5G42350
AT1G14750
AT3G17152
AT5G48385
AT3G17980
AT5G52100
AT1G44920
AT1G10190
AT1G05020
AT2G41750
AT1G15750
AT1G53570
AT1G54000
AT1G75940
AT4G30610
AT3G52230
AT3G20460
AT5G17810
AT3G45230
AT2G14247
AT3G01800
AT1G11210
AT1G24610
AT5G10200
AT2G20440
```
