## Supplementary material for "A comprehensive map of preferentially located motifs reveals distinct proximal *cis*-regulatory elements in plants": AAATATCA_containing_gene_set.txt

```
#Occurences of AAATATCA between -20 and 21 (positions relative to the transcription start site)
#185 sequences with AAATATCA in this interval
#0.90% of the sequences in promoter set with AAATATCA (set with 20573 sequences)
AT2G41770
AT4G32785
AT5G39570
AT4G17490
AT3G51100
AT5G67590
AT1G52340
AT1G53620
AT3G56470
AT1G17010
AT5G15400
AT1G29300
AT5G60340
AT1G11770
AT2G39710
AT1G28305
AT5G64070
AT5G03210
AT5G03940
AT2G01070
AT3G01640
AT5G63810
AT2G35100
AT1G09995
AT1G70990
AT3G55070
AT1G68340
AT5G04270
AT5G63000
AT3G61920
AT2G43580
AT5G24150
AT5G67385
AT3G49640
AT4G38825
AT5G05940
AT1G14750
AT4G37370
AT3G58020
AT1G07350
AT1G48230
AT2G43260
AT1G20130
AT3G07060
AT2G04080
AT5G20045
AT4G17410
AT2G43130
AT4G27580
AT4G37770
AT2G03480
AT3G45230
AT4G26770
AT2G34840
AT5G13380
AT3G04150
AT1G12665
AT3G60540
AT5G15230
AT1G76980
AT5G43100
AT5G45970
AT3G12780
AT3G14530
AT2G41540
AT2G31970
AT5G52100
AT2G41760
AT1G52140
AT1G44920
AT4G33910
AT1G02340
AT1G62300
AT1G27595
AT4G19130
AT5G03840
AT1G25550
AT5G44210
AT3G26780
AT2G45490
AT4G35190
AT1G75980
AT3G13225
AT1G73600
AT4G15940
AT1G49880
AT5G45330
AT3G15140
AT5G49070
AT3G05990
AT3G17080
AT3G17760
AT3G43700
AT4G33160
AT1G15940
AT5G24080
AT5G56640
AT1G54390
AT2G17560
AT1G07970
AT2G35980
AT1G74020
AT4G26780
AT3G01800
AT2G43900
AT3G03520
AT5G63190
AT2G33040
AT1G65860
AT5G39600
AT1G75940
AT1G20050
AT2G46390
AT4G03100
AT3G17152
AT4G39740
AT5G59790
AT1G06450
AT5G61210
AT2G21210
AT1G31880
AT2G34850
AT5G65790
AT4G31380
AT4G29800
AT3G49490
AT3G28980
AT2G31980
AT5G39180
AT3G48170
AT3G29180
AT5G39150
AT1G02680
AT3G63420
AT2G41750
AT1G08580
AT1G01170
AT5G18860
AT2G41705
AT5G64850
AT5G23350
AT1G52580
AT1G27030
AT2G20440
AT4G24026
AT5G07200
AT3G24542
AT3G27930
AT4G00530
AT1G73602
AT5G50740
AT5G52670
AT1G64960
AT1G54000
AT4G23990
AT3G03850
AT5G07710
AT3G52230
AT5G56880
AT5G58003
AT3G58600
AT4G10150
AT2G36380
AT5G43950
AT4G39880
AT5G04410
AT5G39100
AT5G42955
AT1G64400
AT3G20460
AT5G25390
AT2G02140
AT1G48300
AT3G06670
AT3G50300
AT5G39450
AT3G10525
AT1G30473
AT1G73590
AT2G47270
AT3G01513
AT1G80490
AT1G78460
AT2G20630
AT5G05250
```
