## Supplementary material for "A comprehensive map of preferentially located motifs reveals distinct proximal *cis*-regulatory elements in plants": AAATATT_containing_gene_set.txt

```
#Occurences of AAATATT between 3 and 37 (positions relative to the transcription start site)
#810 sequences with AAATATT in this interval
#3.94% of the sequences in promoter set with AAATATT (set with 20573 sequences)
AT3G12650
AT2G40570
AT1G68320
AT3G60310
AT2G14900
AT3G47180
AT2G41400
AT1G20760
AT5G14410
AT2G47170
AT3G62470
AT3G48390
AT5G19290
AT4G16260
AT3G59910
AT5G02170
AT5G57900
AT3G63140
AT4G00630
AT5G64310
AT1G62210
AT2G28160
AT2G04795
AT4G21445
AT1G53163
AT2G45360
AT3G44620
AT5G43350
AT3G51720
AT5G60890
AT3G56260
AT4G33940
AT5G59020
AT5G64580
AT4G33130
AT3G01100
AT1G66140
AT2G02480
AT5G45960
AT4G01360
AT1G27910
AT5G63020
AT5G19880
AT5G20830
AT5G62140
AT2G48075
AT2G18230
AT1G49350
AT2G43370
AT2G31350
AT5G57350
AT2G42790
AT4G05520
AT3G24740
AT5G13590
AT1G27620
AT1G42980
AT1G15390
AT3G04280
AT5G17800
AT1G09870
AT4G22680
AT4G00230
AT2G21390
AT3G25030
AT2G17972
AT4G19350
AT3G12830
AT1G16810
AT1G78340
AT5G05170
AT4G17785
AT1G02910
AT1G75930
AT1G08890
AT5G07780
AT1G75280
AT5G40780
AT5G02450
AT1G53040
AT2G41280
AT1G73603
AT2G18960
AT5G40890
AT4G23710
AT2G33590
AT5G19070
AT3G22060
AT3G04650
AT2G30100
AT2G29930
AT5G39830
AT3G28980
AT3G14780
AT3G18570
AT5G47440
AT5G22840
AT5G50950
AT5G45950
AT1G45063
AT1G66800
AT1G02930
AT4G32210
AT4G34230
AT2G38860
AT5G47850
AT4G22360
AT4G11760
AT4G23540
AT2G15695
AT1G52420
AT3G62620
AT1G70850
AT1G28010
AT5G45650
AT2G19610
AT5G67140
AT5G06050
AT2G25900
AT2G32260
AT2G33480
AT5G63570
AT1G21910
AT4G29170
AT1G80865
AT3G59600
AT1G23600
AT5G27350
AT1G22730
AT5G63580
AT4G02930
AT2G32380
AT1G16820
AT3G02600
AT2G34770
AT1G72340
AT3G02420
AT2G47020
AT2G36010
AT2G21290
AT5G42930
AT4G18400
AT1G05250
AT5G15280
AT4G11260
AT1G12672
AT3G63030
AT2G01620
AT2G46240
AT3G25910
AT3G07100
AT3G61640
AT2G23800
AT2G46660
AT1G74730
AT1G49530
AT5G46510
AT4G14819
AT3G03020
AT2G39380
AT1G21510
AT3G48690
AT4G26860
AT3G44340
AT1G05880
AT3G60140
AT1G61590
AT3G48760
AT5G44020
AT5G55850
AT2G43260
AT3G20970
AT3G48020
AT1G56500
AT1G54890
AT1G53500
AT4G13570
AT4G21500
AT5G16890
AT5G42780
AT2G41800
AT3G44120
AT4G26200
AT5G13200
AT2G38195
AT2G43390
AT5G22640
AT1G17780
AT5G28690
AT5G26270
AT5G50860
AT3G60900
AT1G62045
AT4G33905
AT2G02400
AT1G69750
AT5G06070
AT1G76810
AT1G54960
AT5G44575
AT3G04380
AT2G38220
AT1G10660
AT5G23535
AT2G04675
AT2G22920
AT5G59810
AT1G11450
AT1G74550
AT1G61563
AT3G18930
AT2G27030
AT1G35290
AT4G35170
AT1G68000
AT1G13460
AT4G18940
AT5G66650
AT3G03910
AT5G23660
AT5G48440
AT2G16200
AT4G34670
AT3G03990
AT1G13605
AT5G04045
AT5G56600
AT2G23620
AT3G15070
AT1G77840
AT2G46880
AT3G12145
AT2G22910
AT3G20220
AT2G29480
AT3G11530
AT5G52300
AT5G02800
AT1G43790
AT3G46900
AT3G17380
AT3G14830
AT3G03190
AT3G62170
AT2G46250
AT4G28025
AT4G09760
AT2G26190
AT2G18370
AT4G37370
AT1G30090
AT3G04140
AT3G19830
AT2G18390
AT3G50060
AT1G74740
AT1G15400
AT4G35000
AT4G32785
AT5G15940
AT1G77290
AT5G16490
AT1G58110
AT5G50100
AT1G03740
AT4G15510
AT4G18530
AT4G01700
AT3G18050
AT1G12040
AT3G02160
AT1G72790
AT4G10550
AT1G65150
AT4G20110
AT3G22345
AT2G42940
AT3G03272
AT4G02010
AT2G03370
AT2G42720
AT3G47930
AT1G74770
AT5G52280
AT1G64290
AT3G02885
AT1G28600
AT1G68040
AT4G32570
AT5G38590
AT5G25090
AT3G11290
AT3G50220
AT2G47840
AT4G38580
AT1G29195
AT5G04770
AT4G18197
AT5G52882
AT5G38490
AT1G17180
AT1G24050
AT3G17070
AT2G27500
AT5G33210
AT1G78910
AT2G35630
AT5G38170
AT1G69670
AT4G20000
AT1G01070
AT1G35780
AT1G14480
AT2G18750
AT4G12735
AT4G26530
AT5G45800
AT5G51720
AT1G07120
AT5G23850
AT4G19170
AT1G50360
AT5G05810
AT1G76260
AT1G12330
AT3G22150
AT1G80870
AT1G01725
AT1G34270
AT1G22360
AT2G21790
AT1G20300
AT5G56380
AT4G26760
AT5G39260
AT1G07980
AT5G15265
AT1G26880
AT2G26970
AT2G30710
AT5G25080
AT1G57990
AT5G43518
AT2G21230
AT1G15580
AT3G61460
AT5G04040
AT3G14840
AT1G26945
AT5G53220
AT4G23590
AT3G54820
AT3G09690
AT3G22790
AT5G03230
AT1G28305
AT5G46730
AT1G01800
AT5G24450
AT5G13530
AT1G20090
AT4G35600
AT5G55000
AT5G11320
AT3G43980
AT2G25100
AT3G10420
AT4G23110
AT4G01660
AT4G37050
AT1G75390
AT1G24470
AT2G35100
AT1G48790
AT3G17060
AT5G47480
AT2G34640
AT3G46320
AT1G60080
AT2G47040
AT5G48120
AT3G25585
AT3G03300
AT2G42540
AT5G01230
AT1G20140
AT5G54670
AT2G31130
AT4G37520
AT1G70810
AT1G70920
AT3G58850
AT5G01390
AT5G08660
AT4G36710
AT1G04200
AT5G07460
AT2G41710
AT4G33760
AT4G12360
AT3G51040
AT2G47790
AT5G50410
AT3G26450
AT5G57130
AT2G43490
AT5G05740
AT1G33600
AT1G18700
AT4G18950
AT5G06290
AT2G29190
AT3G11880
AT3G22960
AT5G41150
AT3G09700
AT1G80150
AT4G27670
AT1G69890
AT1G31750
AT5G51280
AT4G27640
AT4G02600
AT2G44578
AT4G33540
AT5G55160
AT3G53950
AT1G78030
AT3G14650
AT1G77710
AT1G66590
AT4G15080
AT2G01820
AT2G40510
AT3G04080
AT1G08940
AT1G75330
AT2G05400
AT3G27520
AT5G01590
AT5G20040
AT1G35910
AT1G49360
AT1G66750
AT3G56080
AT3G61320
AT1G18030
AT3G25040
AT3G52820
AT2G39705
AT3G24503
AT4G19490
AT2G19760
AT4G21720
AT4G01960
AT1G49230
AT2G01220
AT2G15340
AT2G15860
AT3G49950
AT3G04550
AT5G59870
AT1G71950
AT5G06790
AT4G12620
AT3G04020
AT1G14130
AT1G66940
AT1G31500
AT1G14320
AT4G02270
AT3G21640
AT4G30770
AT2G30370
AT3G43550
AT3G13175
AT5G56420
AT5G10780
AT1G68550
AT1G56650
AT5G06560
AT2G33420
AT2G32765
AT1G23970
AT5G58530
AT3G52580
AT1G24062
AT2G18600
AT1G13607
AT3G25950
AT3G44860
AT3G21175
AT1G49500
AT5G15020
AT5G07080
AT4G18520
AT1G04280
AT2G11851
AT2G16510
AT2G38300
AT4G25830
AT5G40880
AT1G62540
AT3G59640
AT5G25170
AT1G03700
AT1G22810
AT4G38950
AT3G02390
AT5G36960
AT2G47160
AT4G18780
AT4G08280
AT3G19580
AT2G35035
AT2G44940
AT3G11910
AT5G61420
AT2G29690
AT2G03190
AT2G03710
AT3G17390
AT5G35480
AT3G50360
AT5G62820
AT4G02100
AT2G04925
AT4G21210
AT2G04340
AT2G41810
AT3G50820
AT5G07430
AT3G08920
AT5G46640
AT5G10200
AT1G29560
AT2G47230
AT4G30330
AT3G26510
AT3G59800
AT3G17930
AT1G67890
AT4G21390
AT1G48030
AT3G50910
AT5G20330
AT1G32350
AT3G49110
AT1G66510
AT3G28550
AT4G02655
AT1G35560
AT1G60940
AT1G78970
AT4G35760
AT1G23530
AT5G16320
AT4G23496
AT2G36970
AT1G44810
AT1G56590
AT1G05510
AT2G32800
AT2G43520
AT4G12790
AT1G54130
AT4G30790
AT3G45830
AT3G13750
AT5G23030
AT5G53820
AT3G03480
AT5G63480
AT1G01720
AT3G22850
AT3G19770
AT1G66630
AT3G26290
AT1G75580
AT5G42680
AT5G26980
AT3G49750
AT4G14370
AT4G03280
AT5G09650
AT2G10940
AT3G50150
AT2G46130
AT4G34040
AT5G20270
AT3G19990
AT5G55750
AT2G28240
AT3G03920
AT5G37490
AT2G46300
AT3G09360
AT5G53310
AT3G26750
AT5G54900
AT4G19520
AT5G12370
AT5G09600
AT1G75388
AT1G80730
AT1G64610
AT5G09320
AT3G42473
AT3G18710
AT5G54940
AT2G22190
AT4G04570
AT5G39960
AT1G31175
AT1G56310
AT2G31400
AT5G11000
AT4G32600
AT5G10690
AT1G14750
AT5G18930
AT4G19200
AT3G56350
AT1G07640
AT3G03380
AT4G01400
AT3G16140
AT1G47420
AT1G71050
AT5G21140
AT1G69870
AT4G23870
AT3G05800
AT5G05250
AT1G63130
AT1G26797
AT3G12640
AT2G28200
AT5G10190
AT3G50870
AT3G24830
AT5G61960
AT5G15130
AT4G00390
AT3G55646
AT1G30520
AT1G74540
AT2G47530
AT5G63620
AT1G31800
AT5G55760
AT1G70590
AT5G61500
AT4G15420
AT4G36700
AT4G01575
AT1G63240
AT1G60790
AT5G50600
AT4G25850
AT4G34200
AT4G23980
AT4G27040
AT5G62090
AT2G39000
AT1G61720
AT5G16870
AT3G54530
AT2G32810
AT4G20890
AT1G12340
AT4G32800
AT2G26450
AT3G47800
AT2G13790
AT2G30500
AT3G50440
AT4G09750
AT1G72100
AT4G34850
AT3G53240
AT1G61160
AT2G18730
AT4G30230
AT4G28490
AT3G18600
AT1G68552
AT3G05560
AT1G75800
AT4G27060
AT2G39420
AT5G13460
AT2G23950
AT5G50700
AT5G06910
AT5G66815
AT4G25590
AT5G01075
AT5G24010
AT3G48700
AT4G33985
AT4G17330
AT5G48650
AT1G30160
AT1G72910
AT5G27490
AT1G20405
AT1G60995
AT5G35730
AT5G50030
AT1G04330
AT4G31180
AT3G45130
AT2G41130
AT5G26160
AT3G45443
AT3G01240
AT2G47180
AT5G44640
AT5G63490
AT2G20465
AT4G26340
AT5G09870
AT3G11850
AT5G22340
AT5G58490
AT5G44450
AT5G67430
AT3G29680
AT5G44785
AT4G28365
AT2G01630
AT3G63490
AT4G32190
AT5G28500
AT3G57710
AT5G41140
AT1G53380
AT1G56320
AT1G02660
AT3G45730
AT1G13245
AT5G22600
AT4G01670
AT5G61160
AT5G16770
AT2G42950
AT2G15820
AT5G07710
AT4G14630
AT5G22390
AT2G20400
AT5G49690
AT2G03440
AT1G32100
AT5G49470
AT5G01330
AT1G16825
AT2G29180
AT1G48300
AT4G38810
AT1G31180
AT2G04495
AT5G07230
AT2G26560
AT2G12400
AT1G71865
AT5G57050
AT1G65484
AT3G48740
AT5G24313
AT5G49120
AT3G44050
AT5G19550
AT1G65920
AT4G24000
AT5G37730
AT1G17620
AT1G56140
AT5G45510
AT4G10340
AT3G63040
AT5G46810
AT5G44660
AT1G45201
AT5G23200
AT4G03510
AT1G61620
AT4G24040
AT1G53282
AT5G40240
AT3G27650
AT1G24480
AT4G16780
AT1G49480
AT5G60590
AT3G11430
AT5G04047
AT1G10650
AT4G35890
AT5G50130
AT5G24750
AT4G21380
AT1G14540
AT3G63460
AT3G16330
AT1G49820
AT2G18400
AT4G02690
AT4G39270
```
