## Supplementary material for "A comprehensive map of preferentially located motifs reveals distinct proximal *cis*-regulatory elements in plants": AAATATTA_containing_gene_set.txt

```
#Occurences of AAATATTA between -1 and 26 (positions relative to the transcription start site)
#214 sequences with AAATATTA in this interval
#1.04% of the sequences in promoter set with AAATATTA (set with 20573 sequences)
AT5G16890
AT1G24470
AT5G07080
AT4G27670
AT1G08940
AT4G25590
AT1G56500
AT5G42780
AT1G62540
AT5G40780
AT5G25080
AT3G60140
AT1G70590
AT4G26530
AT2G42940
AT4G18940
AT2G38220
AT5G04770
AT4G26200
AT3G26120
AT5G61420
AT4G26760
AT3G56080
AT5G53820
AT4G02690
AT4G32785
AT3G24503
AT4G34040
AT1G15400
AT2G01820
AT1G49530
AT1G35910
AT2G28160
AT2G35630
AT2G18730
AT3G03300
AT4G25830
AT1G04280
AT2G02480
AT3G12830
AT3G19770
AT5G03230
AT4G31180
AT3G02160
AT4G32570
AT2G15695
AT2G28200
AT1G01725
AT1G09530
AT4G09760
AT4G33985
AT5G43350
AT1G32350
AT5G15280
AT5G33210
AT4G26130
AT5G61160
AT4G14630
AT3G62620
AT2G41400
AT3G04380
AT3G61460
AT4G00630
AT5G22390
AT4G24000
AT1G23530
AT1G15390
AT1G66140
AT3G02885
AT2G21230
AT1G23970
AT1G49480
AT4G10340
AT2G30500
AT4G21500
AT3G15070
AT5G25090
AT5G66650
AT1G60995
AT3G16330
AT2G27500
AT1G77410
AT3G45730
AT5G56420
AT4G16780
AT2G32765
AT2G32810
AT4G14819
AT5G48120
AT5G38170
AT2G38195
AT3G18600
AT1G71790
AT5G47850
AT1G66510
AT1G03740
AT4G02010
AT5G41170
AT1G75388
AT1G78030
AT4G13390
AT1G07640
AT1G61160
AT4G37520
AT5G48650
AT2G21390
AT4G20000
AT1G27690
AT5G13530
AT3G19990
AT5G64310
AT4G02655
AT4G39270
AT3G55970
AT5G56380
AT1G13460
AT1G35780
AT5G05740
AT5G55750
AT4G30330
AT5G23200
AT1G01720
AT3G22150
AT4G03280
AT2G18960
AT5G28690
AT1G32100
AT5G40880
AT4G38950
AT3G50260
AT5G05250
AT1G75580
AT5G22340
AT3G04140
AT5G39830
AT3G11880
AT3G04280
AT3G17070
AT5G45950
AT4G23870
AT5G04047
AT3G43980
AT4G29170
AT4G10550
AT5G20330
AT1G63130
AT1G49230
AT4G33130
AT1G75390
AT3G26510
AT1G05250
AT1G73603
AT4G00390
AT5G59810
AT5G40890
AT1G68040
AT5G50130
AT1G13607
AT3G03380
AT3G48020
AT5G61960
AT5G22840
AT1G48300
AT2G30100
AT4G32190
AT5G15130
AT4G30790
AT1G69890
AT1G74730
AT5G24010
AT2G43520
AT5G46640
AT3G18930
AT4G21720
AT5G62820
AT1G66750
AT4G04955
AT3G03480
AT2G16510
AT5G53220
AT5G35480
AT2G43370
AT1G54130
AT3G26290
AT5G44020
AT3G49950
AT3G48740
AT5G63620
AT4G14650
AT2G47040
AT1G56140
AT1G71865
AT3G62470
AT2G41710
AT1G26880
AT2G18230
AT1G52600
AT1G48790
AT2G35035
AT2G41280
AT2G47530
AT3G18570
AT1G20090
AT3G02420
AT3G01240
AT5G52882
AT4G21445
AT5G58490
AT2G39000
AT1G72910
AT4G26340
AT2G38300
AT3G44860
AT2G25100
```
