## Supplementary material for "A comprehensive map of preferentially located motifs reveals distinct proximal *cis*-regulatory elements in plants": AAATATTG_containing_gene_set.txt

```
#Occurences of AAATATTG between -62 and 44 (positions relative to the transcription start site)
#396 sequences with AAATATTG in this interval
#1.92% of the sequences in promoter set with AAATATTG (set with 20573 sequences)
AT4G16260
AT5G01390
AT3G59930
AT5G62090
AT1G14760
AT5G06070
AT1G49350
AT5G19550
AT3G18490
AT1G30160
AT5G35405
AT3G18050
AT3G13750
AT1G31175
AT4G18890
AT2G15535
AT5G55450
AT5G46810
AT4G32520
AT1G68000
AT1G11608
AT4G23496
AT5G07270
AT2G20465
AT1G35290
AT5G08760
AT5G65900
AT2G46370
AT1G54540
AT2G43790
AT1G08890
AT2G32880
AT1G74540
AT3G53050
AT4G23885
AT3G47780
AT1G67560
AT1G11610
AT2G29930
AT4G02790
AT5G39260
AT4G18400
AT3G59670
AT1G14755
AT5G11320
AT4G14870
AT1G20320
AT4G01335
AT5G19070
AT2G24260
AT1G18320
AT2G29180
AT3G03828
AT4G14370
AT2G19680
AT5G11000
AT2G44530
AT3G51720
AT3G43810
AT4G11570
AT4G15510
AT4G13570
AT5G44785
AT2G30660
AT2G15310
AT1G60270
AT5G16010
AT5G42210
AT2G16700
AT3G03830
AT3G11990
AT3G16857
AT5G45310
AT3G01910
AT1G01930
AT2G26190
AT5G17800
AT4G33760
AT5G60050
AT5G40970
AT5G20040
AT4G31400
AT1G54520
AT1G64230
AT2G25050
AT1G14670
AT1G61620
AT1G62710
AT3G04550
AT1G48020
AT3G03020
AT3G11325
AT1G69930
AT5G42700
AT5G09600
AT5G07430
AT1G66730
AT2G20950
AT3G30180
AT5G66240
AT2G02320
AT4G27950
AT2G29450
AT4G28490
AT1G28010
AT4G23590
AT2G29480
AT4G35000
AT1G66120
AT5G16360
AT5G56800
AT5G28500
AT1G74660
AT3G43540
AT2G46220
AT5G41140
AT3G48720
AT4G05020
AT2G47790
AT1G70630
AT4G13263
AT2G15620
AT5G05410
AT4G27640
AT2G44250
AT3G10500
AT5G15750
AT2G19780
AT5G23535
AT1G67890
AT1G72440
AT4G31590
AT1G60800
AT1G19080
AT2G30710
AT3G22820
AT3G11740
AT2G41810
AT3G12640
AT5G24750
AT4G38370
AT2G32900
AT1G30520
AT3G62910
AT2G04400
AT5G61470
AT1G05880
AT5G06780
AT4G32210
AT2G14610
AT5G18930
AT1G57990
AT5G43980
AT3G07690
AT5G22400
AT4G35760
AT2G07360
AT5G08660
AT5G01230
AT5G04110
AT1G06870
AT3G04400
AT4G14740
AT4G23540
AT1G28600
AT2G04495
AT4G09200
AT3G59640
AT1G66940
AT1G34270
AT5G65950
AT3G19580
AT1G58280
AT3G23410
AT5G13460
AT2G16460
AT5G09890
AT5G23170
AT2G22970
AT2G46880
AT4G37050
AT4G35720
AT1G01800
AT5G21920
AT3G46980
AT5G50860
AT1G21160
AT3G43700
AT4G21380
AT2G33480
AT2G46300
AT3G54530
AT4G19940
AT5G55380
AT3G11400
AT5G43518
AT2G31780
AT5G04045
AT4G31500
AT1G30970
AT4G23980
AT4G25740
AT5G66815
AT2G15860
AT1G29140
AT5G09680
AT3G46750
AT3G11850
AT5G44640
AT3G45830
AT2G18500
AT1G69670
AT4G31200
AT4G01360
AT1G53025
AT3G10040
AT4G35180
AT5G11620
AT1G73470
AT2G23100
AT3G20040
AT1G58060
AT2G37790
AT2G42940
AT5G09550
AT3G44280
AT4G27060
AT5G63570
AT1G01110
AT1G30620
AT1G34047
AT5G24870
AT4G32480
AT2G44540
AT5G54750
AT4G14880
AT2G44840
AT3G15350
AT3G13229
AT2G29190
AT5G66790
AT1G49360
AT1G31010
AT4G25100
AT1G71050
AT1G80730
AT1G26250
AT4G17785
AT5G58530
AT1G12260
AT5G06290
AT2G39980
AT5G14180
AT1G61255
AT1G21866
AT2G35100
AT4G11760
AT3G21600
AT5G53550
AT1G21810
AT2G30990
AT1G12672
AT2G44940
AT1G57610
AT2G13790
AT1G75930
AT5G01320
AT5G24090
AT5G09630
AT3G60050
AT5G41620
AT3G11960
AT1G69620
AT1G66960
AT4G33940
AT3G16730
AT2G26010
AT1G72790
AT5G41700
AT5G19110
AT5G14210
AT2G22400
AT4G02060
AT1G61590
AT3G50220
AT1G15790
AT2G32260
AT3G09690
AT2G23560
AT4G33440
AT5G17350
AT3G46630
AT2G47520
AT3G50440
AT5G40720
AT3G25910
AT5G23870
AT5G65420
AT1G66630
AT2G21290
AT3G17060
AT5G10130
AT5G57350
AT1G23520
AT5G22570
AT5G50410
AT5G03680
AT4G23110
AT5G44340
AT2G03200
AT3G51770
AT5G41761
AT2G05160
AT2G29080
AT4G20110
AT3G12650
AT2G30100
AT2G02580
AT3G02600
AT3G06435
AT3G60900
AT5G01330
AT2G22910
AT4G12360
AT2G19630
AT3G25620
AT2G22190
AT2G35910
AT4G19990
AT2G33040
AT3G60110
AT3G27560
AT3G50150
AT5G44780
AT5G19170
AT4G30950
AT5G65910
AT5G53310
AT5G56930
AT2G03190
AT4G29820
AT5G15270
AT4G08590
AT2G45360
AT2G24765
AT4G15080
AT5G44110
AT5G60590
AT4G36840
AT3G61680
AT1G50360
AT5G52370
AT5G37790
AT3G63460
AT4G35450
AT5G20830
AT1G77290
AT1G15580
AT5G53486
AT4G35890
AT3G44340
AT5G56520
AT5G12940
AT3G48710
AT5G15265
AT1G17920
AT1G04210
AT2G26970
AT1G03280
AT5G15940
AT2G17730
AT4G06676
AT4G24040
AT4G17650
AT4G09310
AT4G11840
AT5G39830
AT1G47420
AT5G20820
AT3G09700
AT5G06560
AT5G52280
AT1G72340
AT5G66880
AT3G59600
AT2G25735
AT1G61400
AT1G66280
AT3G05040
AT4G08300
AT5G63600
AT2G03710
AT1G70920
AT3G26020
AT5G49470
AT5G28690
```
