## Supplementary material for "A comprehensive map of preferentially located motifs reveals distinct proximal *cis*-regulatory elements in plants": AAATATTT_containing_gene_set.txt

```
#Occurences of AAATATTT between 3 and 14 (positions relative to the transcription start site)
#128 sequences with AAATATTT in this interval
#0.62% of the sequences in promoter set with AAATATTT (set with 20573 sequences)
AT1G18700
AT5G09870
AT1G64610
AT1G31800
AT3G56350
AT4G18530
AT1G28305
AT3G52580
AT3G21175
AT4G11260
AT5G52300
AT1G53163
AT2G11851
AT4G36700
AT5G45650
AT2G18750
AT1G65920
AT1G11450
AT4G38580
AT4G04570
AT4G02930
AT3G03910
AT1G14540
AT4G34230
AT5G42680
AT5G54940
AT1G35560
AT3G49750
AT3G49110
AT1G75280
AT3G24740
AT1G17180
AT5G49120
AT1G43790
AT1G27910
AT2G46660
AT1G65150
AT3G42473
AT1G56310
AT5G26270
AT5G07780
AT4G28025
AT5G42930
AT3G17390
AT3G53240
AT3G47180
AT1G53282
AT5G44575
AT3G46900
AT4G22680
AT2G12400
AT1G20405
AT2G10940
AT2G15340
AT2G20400
AT3G62170
AT5G63580
AT3G03920
AT4G25850
AT5G27490
AT4G19350
AT2G05400
AT1G33600
AT1G61590
AT2G02400
AT1G04330
AT2G47020
AT5G63480
AT4G36710
AT5G06790
AT2G41800
AT4G11760
AT3G20220
AT1G04200
AT2G25900
AT5G20270
AT2G46240
AT1G20140
AT1G29560
AT3G17060
AT5G21140
AT5G35730
AT3G48690
AT5G64580
AT2G03440
AT1G71950
AT1G20760
AT5G04040
AT2G17972
AT2G21790
AT3G11530
AT1G02910
AT2G18400
AT1G53380
AT2G32380
AT1G07980
AT5G67430
AT3G22060
AT1G60790
AT5G19290
AT1G61563
AT4G15420
AT2G19760
AT3G16140
AT5G60890
AT1G80870
AT1G49820
AT3G05800
AT2G28240
AT5G15020
AT3G61320
AT4G35170
AT1G31750
AT3G21640
AT5G37730
AT4G21210
AT4G28365
AT5G39960
AT5G06050
AT1G10660
AT1G58110
AT1G07120
AT5G09650
AT1G56650
AT5G50600
AT4G12735
AT2G26560
AT5G24450
```
