## Supplementary material for "A comprehensive map of preferentially located motifs reveals distinct proximal *cis*-regulatory elements in plants": AAATC_containing_gene_set.txt

```
#Occurences of AAATC between -1 and -1 (positions relative to the transcription start site)
#206 sequences with AAATC in this interval
#1.00% of the sequences in promoter set with AAATC (set with 20573 sequences)
AT1G27400
AT1G67480
AT5G09870
AT2G34390
AT5G22690
AT3G04510
AT2G39440
AT4G23770
AT4G32240
AT4G17270
AT5G13490
AT5G61200
AT5G04500
AT1G09300
AT1G52220
AT5G62550
AT1G72670
AT1G14230
AT5G64950
AT5G22290
AT3G46970
AT3G03240
AT4G10060
AT3G56970
AT2G18450
AT1G52630
AT5G09920
AT5G08350
AT5G52050
AT1G07890
AT5G55810
AT4G32200
AT1G75030
AT1G54130
AT5G49510
AT1G10990
AT5G39600
AT5G13380
AT1G56300
AT5G19240
AT2G17390
AT2G30615
AT4G25100
AT4G37410
AT2G21230
AT3G20170
AT1G21065
AT4G19860
AT1G69588
AT4G02610
AT3G04830
AT5G52975
AT2G42800
AT2G02480
AT1G54520
AT4G12450
AT5G66900
AT2G23240
AT2G41050
AT4G33680
AT1G29090
AT5G03530
AT2G42680
AT3G49250
AT4G08500
AT3G49050
AT1G51580
AT3G06560
AT5G48335
AT4G37040
AT2G40060
AT1G51390
AT1G27680
AT2G35800
AT2G03460
AT1G15580
AT5G04810
AT2G24945
AT4G38800
AT1G26260
AT1G75340
AT5G14430
AT5G44050
AT1G61180
AT2G40130
AT1G75980
AT3G19600
AT4G24050
AT5G12230
AT3G14670
AT3G56340
AT1G13300
AT1G01350
AT3G48460
AT3G61600
AT4G28470
AT1G23840
AT5G35995
AT1G77420
AT2G45920
AT1G15640
AT2G37890
AT2G01450
AT2G47490
AT3G53340
AT5G43350
AT2G42070
AT2G18120
AT2G03090
AT1G22800
AT5G66300
AT5G05000
AT2G17320
AT5G03280
AT1G49850
AT3G28700
AT3G46000
AT4G02930
AT1G10940
AT4G35640
AT1G35470
AT5G35660
AT2G02020
AT1G69935
AT1G29920
AT5G12200
AT5G11740
AT2G33550
AT1G69510
AT3G55360
AT4G13230
AT5G54095
AT1G34580
AT4G26410
AT1G06680
AT5G49030
AT2G27360
AT2G41220
AT5G62280
AT1G79030
AT5G59000
AT3G50870
AT1G02335
AT2G28720
AT5G58220
AT4G05190
AT3G15940
AT2G24940
AT5G26610
AT4G28170
AT1G02960
AT4G38360
AT3G25560
AT5G64150
AT3G47890
AT4G16720
AT3G25640
AT3G26450
AT1G73260
AT1G32450
AT2G03810
AT1G68190
AT4G19095
AT3G28345
AT4G13670
AT3G52480
AT2G24540
AT5G48545
AT4G13290
AT4G33660
AT3G10670
AT1G68340
AT1G31730
AT3G18210
AT4G01883
AT2G46860
AT5G24320
AT4G23530
AT5G01780
AT4G28485
AT2G27980
AT1G77400
AT4G08570
AT3G12360
AT3G28420
AT2G22420
AT1G19520
AT1G47250
AT4G22810
AT1G22500
AT5G57180
AT5G09330
AT2G40000
AT4G23650
AT1G04420
AT1G73602
AT2G14835
AT2G18340
AT3G60740
AT5G67510
AT3G09430
AT3G50860
AT5G45310
AT5G20790
AT1G66980
AT2G47560
```
