## Supplementary material for "A comprehensive map of preferentially located motifs reveals distinct proximal *cis*-regulatory elements in plants": AAATCA_containing_gene_set.txt

```
#Occurences of AAATCA between -43 and 31 (positions relative to the transcription start site)
#3212 sequences with AAATCA in this interval
#15.61% of the sequences in promoter set with AAATCA (set with 20573 sequences)
AT2G45660
AT5G07690
AT1G22500
AT1G29140
AT3G01320
AT5G62390
AT5G57380
AT3G55600
AT5G06600
AT5G03510
AT3G12250
AT2G42950
AT2G14095
AT1G69020
AT5G16320
AT2G20585
AT3G18780
AT4G21980
AT4G09462
AT4G38490
AT1G07320
AT1G31220
AT1G04250
AT5G47690
AT1G19920
AT2G47485
AT5G41992
AT1G47750
AT2G19540
AT5G42830
AT1G17540
AT2G25680
AT5G47100
AT3G55630
AT3G15380
AT1G76940
AT3G25430
AT1G06170
AT5G01540
AT1G72970
AT1G51805
AT3G54530
AT2G36890
AT4G11220
AT3G25070
AT3G08950
AT1G14410
AT4G04632
AT3G57830
AT2G15270
AT2G46210
AT1G02960
AT5G24420
AT1G21070
AT5G64120
AT4G00370
AT1G27540
AT1G05690
AT5G53420
AT2G27840
AT5G06870
AT3G57710
AT4G13130
AT3G46900
AT4G10710
AT2G31960
AT1G06400
AT2G36360
AT1G18210
AT4G14615
AT1G76680
AT5G16260
AT1G54520
AT5G10480
AT5G65000
AT4G10850
AT1G65610
AT1G29041
AT2G41750
AT1G33600
AT5G48360
AT1G63660
AT1G53030
AT2G07787
AT4G30560
AT2G38940
AT4G21480
AT3G61880
AT3G61120
AT4G12110
AT5G56750
AT3G17900
AT4G26780
AT1G11890
AT4G35410
AT5G49060
AT2G05050
AT4G02990
AT5G16040
AT5G52790
AT4G02060
AT3G60860
AT1G80740
AT5G22660
AT2G36320
AT5G48220
AT3G58940
AT4G35010
AT3G45577
AT4G33260
AT1G08340
AT4G09450
AT1G06520
AT1G20620
AT2G19590
AT1G11050
AT1G10170
AT2G22570
AT2G17470
AT4G05520
AT2G46690
AT3G07970
AT5G14430
AT5G38360
AT1G04420
AT1G67870
AT3G06880
AT4G36420
AT5G56795
AT5G64480
AT4G37870
AT1G80410
AT5G24140
AT3G47800
AT1G53880
AT5G11730
AT2G24630
AT5G52970
AT1G77932
AT5G03406
AT3G17020
AT5G66100
AT3G59000
AT5G55280
AT5G58770
AT5G16510
AT1G50450
AT3G20430
AT4G32350
AT5G10830
AT2G41700
AT5G20220
AT5G26800
AT5G40610
AT3G21140
AT5G38210
AT4G00870
AT4G10930
AT4G22320
AT4G29660
AT4G22990
AT4G18230
AT1G50360
AT5G28030
AT3G54270
AT5G16400
AT1G24400
AT1G51380
AT4G28300
AT4G32060
AT1G30460
AT1G69588
AT4G36570
AT4G02840
AT5G11330
AT4G09467
AT4G34560
AT4G38030
AT1G49240
AT5G58730
AT4G26620
AT5G20635
AT5G55790
AT5G55240
AT1G64110
AT1G67775
AT5G51570
AT2G01610
AT3G27070
AT3G27100
AT5G63520
AT2G37220
AT5G01800
AT5G18580
AT2G29480
AT1G77960
AT1G12244
AT3G15830
AT3G48330
AT4G28280
AT3G05040
AT2G20520
AT2G34720
AT3G29330
AT1G33670
AT5G21910
AT1G13755
AT3G11820
AT4G09150
AT5G08680
AT4G31985
AT2G30340
AT2G42380
AT1G78420
AT3G53260
AT5G42760
AT1G64670
AT2G31550
AT5G16520
AT1G76900
AT4G32710
AT1G03310
AT3G13400
AT1G28080
AT5G41980
AT1G29920
AT1G20693
AT5G16010
AT5G20070
AT1G22760
AT1G72920
AT5G38344
AT3G52561
AT1G73660
AT5G65210
AT1G43130
AT2G45320
AT2G18450
AT2G18350
AT5G54145
AT5G65420
AT3G13440
AT5G09970
AT1G43690
AT5G53370
AT5G49100
AT4G15890
AT5G19090
AT3G43540
AT5G10410
AT5G43010
AT1G67660
AT1G06410
AT1G07140
AT5G08695
AT2G15910
AT1G59820
AT3G54560
AT1G62750
AT4G00430
AT4G12170
AT2G29460
AT1G14310
AT5G45775
AT5G26050
AT3G23400
AT4G13870
AT1G71697
AT1G02140
AT2G35585
AT2G32275
AT5G16160
AT5G23710
AT5G41460
AT1G18330
AT5G66658
AT3G01500
AT2G35930
AT4G09040
AT3G06120
AT2G28355
AT1G23580
AT2G09990
AT3G06310
AT1G60870
AT1G77250
AT5G58800
AT5G65690
AT3G58210
AT4G23160
AT5G49460
AT1G51510
AT1G12480
AT5G46600
AT4G28860
AT4G08850
AT5G01610
AT4G18596
AT4G21410
AT5G14240
AT2G47500
AT1G71710
AT1G16250
AT2G16460
AT3G15950
AT4G16380
AT4G28450
AT1G70460
AT5G23350
AT2G22980
AT5G11700
AT3G23890
AT3G58020
AT2G44570
AT1G19400
AT1G33940
AT3G18900
AT5G40740
AT4G14096
AT3G60080
AT1G05150
AT2G14830
AT1G12350
AT4G37060
AT1G76955
AT2G21030
AT3G18060
AT5G54160
AT4G16850
AT2G25310
AT1G33410
AT1G24764
AT3G28340
AT1G58520
AT1G53670
AT1G71460
AT1G03905
AT4G33000
AT5G64420
AT5G14230
AT5G04190
AT3G51320
AT4G11740
AT5G02040
AT2G31650
AT1G48000
AT5G25190
AT2G43130
AT5G11930
AT2G23410
AT1G75600
AT3G59290
AT2G21540
AT1G68600
AT3G60810
AT5G60640
AT4G39140
AT5G51630
AT4G01290
AT5G20150
AT3G63390
AT3G25180
AT2G15695
AT1G16870
AT1G67480
AT3G47420
AT1G08930
AT5G48170
AT5G25820
AT4G17960
AT1G30480
AT3G19300
AT2G38830
AT3G03360
AT2G23140
AT1G20810
AT1G08845
AT4G00220
AT4G35040
AT1G34350
AT4G38440
AT2G22140
AT4G30720
AT2G40050
AT4G21790
AT5G28610
AT4G30550
AT4G25470
AT4G09030
AT4G08290
AT3G02160
AT3G27420
AT1G69700
AT1G61740
AT2G30140
AT3G53880
AT1G24405
AT2G39910
AT3G02850
AT2G46300
AT3G19800
AT2G25625
AT4G21760
AT2G20120
AT1G19450
AT5G27390
AT3G05680
AT1G06200
AT1G10120
AT1G13370
AT5G45750
AT5G61640
AT4G12910
AT3G14920
AT4G28950
AT1G05360
AT1G56270
AT1G30680
AT5G45820
AT3G52360
AT4G21580
AT1G15010
AT2G45310
AT5G57530
AT4G09466
AT2G20390
AT5G19010
AT1G78600
AT4G09620
AT4G05018
AT2G44870
AT2G20060
AT3G03420
AT3G56130
AT5G53090
AT2G24070
AT1G67890
AT1G18390
AT3G56710
AT3G27240
AT3G33520
AT1G25500
AT3G59380
AT4G24400
AT5G47140
AT5G48150
AT5G09330
AT2G02960
AT2G47910
AT3G06360
AT4G19150
AT2G17705
AT5G04500
AT4G37120
AT5G45330
AT5G54660
AT1G53635
AT3G53340
AT4G14815
AT1G50840
AT5G16830
AT1G26150
AT2G37035
AT2G27250
AT5G17710
AT3G57150
AT2G17320
AT5G27930
AT3G12260
AT2G44410
AT2G17370
AT3G51720
AT3G46720
AT2G42530
AT3G26460
AT1G33475
AT3G13062
AT2G27360
AT1G32350
AT5G49160
AT3G15400
AT1G71690
AT1G78970
AT1G76300
AT5G43100
AT2G33150
AT4G31410
AT2G19110
AT4G31420
AT2G22470
AT1G44790
AT2G32930
AT5G50480
AT5G51910
AT4G18100
AT3G23310
AT2G44110
AT4G22120
AT5G37750
AT2G16740
AT2G02020
AT3G57030
AT5G05170
AT2G42060
AT5G25890
AT1G62380
AT2G38820
AT4G36650
AT1G49760
AT1G56700
AT3G01490
AT3G09660
AT5G49210
AT4G33660
AT1G73650
AT2G24310
AT3G02660
AT1G17520
AT3G11500
AT4G38640
AT2G22200
AT3G58840
AT4G29790
AT1G68960
AT2G31380
AT4G28720
AT1G22060
AT1G21400
AT3G15690
AT5G17050
AT4G32430
AT1G43667
AT1G64090
AT1G03910
AT5G39930
AT1G50480
AT3G20600
AT5G63450
AT2G20670
AT2G38060
AT1G03530
AT4G13430
AT1G06380
AT3G58090
AT4G36690
AT3G49240
AT4G02460
AT3G14290
AT4G28630
AT1G75670
AT5G44360
AT2G29290
AT1G08680
AT2G35970
AT3G27550
AT3G57170
AT1G68530
AT4G36240
AT5G67070
AT3G20730
AT2G36250
AT5G06930
AT4G31380
AT1G80050
AT2G37630
AT5G67530
AT2G03730
AT3G06980
AT1G17440
AT3G54760
AT4G20760
AT3G49307
AT4G21220
AT1G04410
AT3G23670
AT5G53540
AT3G13560
AT1G17880
AT5G04370
AT5G58340
AT1G76890
AT2G26150
AT1G21710
AT1G55265
AT2G04300
AT5G19600
AT2G04800
AT1G31470
AT5G65360
AT5G08530
AT5G33390
AT1G01540
AT5G40370
AT5G10490
AT1G05000
AT5G52990
AT3G02885
AT2G26850
AT1G31540
AT4G36010
AT5G46700
AT5G03870
AT5G22020
AT1G56010
AT1G13290
AT4G28660
AT2G46040
AT1G14490
AT3G53040
AT5G43070
AT4G33666
AT5G45260
AT5G03450
AT1G63860
AT2G36660
AT1G27150
AT3G11240
AT5G46220
AT2G24330
AT5G20790
AT5G64740
AT1G12310
AT3G26940
AT5G63440
AT2G18780
AT3G02670
AT4G19450
AT3G06460
AT1G01300
AT3G48730
AT1G79050
AT1G66980
AT5G20730
AT2G46700
AT1G70550
AT4G30760
AT2G03740
AT4G23390
AT5G10310
AT3G54340
AT2G46230
AT4G24026
AT4G20370
AT2G41330
AT3G50840
AT2G05632
AT3G19553
AT1G66460
AT5G46180
AT1G25230
AT1G29630
AT2G27010
AT1G58430
AT2G21330
AT1G55040
AT1G02180
AT1G10270
AT5G24750
AT5G65140
AT5G20270
AT3G45400
AT2G26100
AT4G03190
AT3G60730
AT4G11840
AT4G17810
AT1G15270
AT1G78450
AT4G02370
AT3G60780
AT1G69640
AT2G24090
AT1G67760
AT1G59650
AT3G61180
AT2G21990
AT4G11960
AT5G50300
AT4G12960
AT2G02130
AT5G35940
AT4G21860
AT4G22810
AT3G26780
AT2G41200
AT2G35040
AT4G38430
AT4G36910
AT5G63560
AT5G53360
AT3G57070
AT3G48060
AT3G56440
AT5G17010
AT4G14490
AT2G27650
AT5G60680
AT5G41060
AT1G10280
AT5G19830
AT1G65920
AT3G02900
AT4G00350
AT1G80630
AT5G40040
AT3G03580
AT3G60410
AT1G29910
AT3G28700
AT3G19190
AT5G15940
AT4G00165
AT2G02050
AT5G56540
AT3G19180
AT2G18110
AT3G09922
AT3G06190
AT2G42830
AT3G18190
AT1G24150
AT5G24350
AT1G58470
AT3G06050
AT3G11660
AT4G23650
AT3G53470
AT2G29910
AT1G11950
AT5G41870
AT1G26180
AT4G38020
AT1G73260
AT4G04880
AT1G05840
AT5G48800
AT1G10720
AT4G37410
AT5G54430
AT1G43700
AT4G23150
AT4G32460
AT3G04450
AT1G05055
AT3G28180
AT1G61575
AT3G02120
AT1G21610
AT2G39760
AT1G23020
AT5G08760
AT1G62180
AT5G23000
AT2G27490
AT3G19420
AT5G51950
AT1G27530
AT5G66040
AT2G43410
AT1G61340
AT4G26270
AT5G37680
AT1G14280
AT2G32670
AT5G04040
AT1G78995
AT5G17280
AT5G48370
AT2G15090
AT3G03610
AT5G22875
AT5G08150
AT5G07960
AT1G29750
AT1G24390
AT1G60970
AT5G41080
AT2G43230
AT2G34930
AT1G01900
AT3G16950
AT3G02190
AT1G11362
AT2G40230
AT1G16950
AT2G46650
AT5G03320
AT5G63595
AT3G52970
AT5G11560
AT1G14740
AT3G02230
AT1G62900
AT5G53430
AT3G12710
AT5G15070
AT3G13226
AT3G48410
AT3G44260
AT5G24410
AT4G18960
AT3G45770
AT5G45690
AT5G10040
AT3G50310
AT5G19870
AT4G21650
AT2G43740
AT3G56080
AT4G38090
AT4G25200
AT3G10650
AT4G21160
AT3G13470
AT5G24320
AT5G56020
AT1G03180
AT4G03020
AT4G25860
AT2G42885
AT3G26932
AT1G21500
AT3G58040
AT4G35860
AT4G26540
AT5G01040
AT1G76400
AT5G27400
AT1G30730
AT1G31120
AT1G63160
AT2G28790
AT5G05950
AT1G72660
AT1G42990
AT4G31570
AT3G06330
AT5G45320
AT3G61280
AT1G08900
AT1G03700
AT4G34090
AT3G08680
AT5G14480
AT5G65930
AT2G26550
AT1G60260
AT1G33700
AT4G22310
AT5G43980
AT3G06640
AT5G05940
AT5G10430
AT2G25940
AT4G31530
AT5G22440
AT3G09180
AT5G44550
AT1G15430
AT1G76150
AT3G04530
AT1G55000
AT1G50830
AT1G63140
AT1G78150
AT3G45240
AT1G21690
AT5G48545
AT5G24316
AT1G73805
AT1G68935
AT1G28305
AT3G50670
AT4G19520
AT5G40170
AT5G46020
AT2G40030
AT4G13810
AT5G13610
AT4G32040
AT5G64510
AT4G03490
AT4G15248
AT4G27710
AT1G69490
AT5G16730
AT3G51040
AT4G19140
AT4G17280
AT2G47330
AT4G12450
AT5G53045
AT1G73480
AT5G23170
AT5G20590
AT3G43440
AT5G55450
AT4G29180
AT5G04320
AT1G75280
AT5G66680
AT5G64660
AT1G27850
AT4G25540
AT3G47950
AT2G25930
AT3G13674
AT2G44180
AT4G34360
AT4G25835
AT1G44608
AT1G09400
AT3G07110
AT2G42780
AT5G14520
AT3G55480
AT1G75230
AT4G15415
AT4G32175
AT5G19120
AT4G15650
AT3G10405
AT3G46950
AT4G25620
AT1G62170
AT1G61180
AT1G04800
AT4G00890
AT5G39250
AT4G15680
AT3G44460
AT4G31875
AT2G45290
AT1G20840
AT3G27750
AT3G53750
AT3G23730
AT2G28190
AT5G25070
AT1G14360
AT1G24530
AT5G19230
AT1G65590
AT3G03960
AT3G20660
AT1G21630
AT5G04830
AT1G22700
AT4G33010
AT1G70440
AT5G53180
AT4G33680
AT3G16760
AT5G62890
AT1G71015
AT1G26460
AT5G46140
AT4G34370
AT2G03050
AT2G40980
AT5G02450
AT5G59300
AT1G30260
AT4G28330
AT3G10200
AT2G38620
AT1G14790
AT5G64460
AT3G50170
AT4G34135
AT5G59310
AT2G42810
AT3G07520
AT1G56230
AT4G30280
AT5G60940
AT4G25560
AT1G17410
AT5G03070
AT4G37080
AT5G11430
AT2G30290
AT3G57510
AT3G58380
AT4G39790
AT1G69560
AT4G33760
AT3G54750
AT5G08460
AT3G15351
AT5G04860
AT2G42130
AT2G14247
AT5G55290
AT4G39410
AT5G23450
AT3G55710
AT1G08280
AT1G19880
AT4G14710
AT3G22210
AT2G42320
AT1G06130
AT5G50915
AT1G33140
AT2G26700
AT4G09180
AT2G46080
AT3G19290
AT3G18790
AT1G56180
AT5G65630
AT4G19970
AT3G47640
AT1G07150
AT4G15090
AT5G38290
AT1G53903
AT3G61028
AT2G30000
AT4G26650
AT5G16470
AT1G03200
AT5G01620
AT5G14730
AT2G40745
AT2G33340
AT1G12860
AT1G09130
AT1G01140
AT5G62580
AT4G18350
AT4G05070
AT1G52410
AT5G24655
AT1G10980
AT5G52260
AT5G20280
AT5G20400
AT4G08170
AT1G29430
AT3G16520
AT1G50920
AT1G14430
AT2G29660
AT1G04010
AT1G54890
AT1G73060
AT5G62865
AT1G20780
AT1G17330
AT4G00335
AT5G09990
AT2G37200
AT3G24240
AT4G00780
AT5G51150
AT2G25700
AT4G22430
AT3G06740
AT1G69750
AT1G55150
AT1G04790
AT5G14150
AT4G25630
AT1G68480
AT5G18070
AT3G55450
AT2G39420
AT3G60800
AT1G22300
AT2G15020
AT5G22791
AT3G18110
AT5G11270
AT3G13960
AT2G47130
AT2G39890
AT3G26620
AT3G10220
AT5G21090
AT3G24460
AT2G41760
AT4G17410
AT3G62920
AT1G32060
AT3G46970
AT1G09460
AT4G02430
AT4G36860
AT2G36640
AT1G18900
AT5G15390
AT4G01610
AT5G08590
AT2G29130
AT3G13227
AT5G01030
AT3G24730
AT1G06770
AT5G03905
AT1G77400
AT2G39440
AT1G70220
AT4G19440
AT4G03420
AT5G09390
AT5G53030
AT2G26190
AT1G55290
AT1G05850
AT1G77720
AT2G15290
AT4G20320
AT4G17840
AT2G32380
AT3G48140
AT5G03760
AT3G19184
AT2G25760
AT1G68185
AT2G07708
AT4G33985
AT3G10090
AT1G49380
AT4G22470
AT1G33050
AT4G00700
AT5G01350
AT1G44750
AT3G04830
AT3G01220
AT4G22758
AT1G49670
AT1G01290
AT4G27660
AT2G32680
AT1G08620
AT1G05440
AT5G61228
AT3G26450
AT4G29930
AT3G06300
AT2G44140
AT3G14280
AT1G62800
AT3G19840
AT2G36070
AT1G64620
AT5G07320
AT4G27870
AT1G54540
AT1G30070
AT3G14380
AT5G17990
AT4G30070
AT4G24780
AT2G46860
AT2G28320
AT5G04900
AT3G19390
AT3G47890
AT4G21270
AT5G24510
AT5G18920
AT4G30020
AT3G25980
AT1G56190
AT5G54610
AT4G11120
AT1G19090
AT1G75900
AT5G10980
AT5G05320
AT1G55900
AT1G21920
AT3G03830
AT2G29880
AT1G74270
AT5G23810
AT4G10050
AT2G47970
AT1G75580
AT5G12960
AT3G45242
AT2G20920
AT5G65990
AT3G15710
AT4G13266
AT2G28020
AT5G45310
AT5G27670
AT2G47190
AT5G57830
AT2G01100
AT3G60520
AT2G31280
AT3G20260
AT4G29250
AT3G01090
AT5G04000
AT1G76120
AT3G01250
AT3G53740
AT3G06260
AT4G17895
AT5G54900
AT3G24190
AT3G08730
AT5G59080
AT2G34020
AT1G06450
AT2G18162
AT2G36010
AT2G23700
AT3G42050
AT3G19330
AT1G02470
AT2G29500
AT1G18170
AT2G30660
AT2G18290
AT5G16910
AT4G30860
AT5G10200
AT5G33340
AT5G47040
AT3G16800
AT5G24040
AT3G26030
AT3G05460
AT5G57800
AT5G10610
AT1G68585
AT5G22210
AT3G50770
AT5G64790
AT2G38170
AT1G80830
AT5G10745
AT5G59800
AT3G62000
AT5G57567
AT2G16750
AT2G23840
AT3G12030
AT5G21100
AT4G21930
AT1G51020
AT4G21590
AT2G40610
AT3G54060
AT5G53130
AT5G18680
AT2G20940
AT3G27510
AT4G04500
AT1G78120
AT1G08060
AT4G10490
AT4G12390
AT5G13210
AT1G67810
AT2G31490
AT1G68010
AT1G01910
AT2G25820
AT2G41820
AT2G48000
AT2G01950
AT5G51400
AT4G29840
AT5G19300
AT3G49390
AT2G38465
AT5G67630
AT1G17860
AT5G03990
AT2G22240
AT1G21670
AT1G20132
AT5G57370
AT3G06450
AT4G02530
AT1G71170
AT1G80310
AT4G11680
AT4G23880
AT2G35035
AT1G50950
AT4G33040
AT1G11780
AT4G25610
AT5G52800
AT4G26340
AT2G19460
AT5G52760
AT2G35230
AT5G44600
AT5G22290
AT1G62740
AT4G38890
AT3G07220
AT3G09980
AT2G19760
AT5G57990
AT5G63970
AT1G28490
AT1G79420
AT5G03560
AT1G33970
AT5G60150
AT3G17668
AT1G10850
AT1G79040
AT3G13320
AT2G39740
AT1G45000
AT4G12020
AT2G47920
AT2G05810
AT2G31862
AT5G06150
AT4G13240
AT4G25640
AT1G64530
AT1G51580
AT1G79590
AT5G03210
AT5G56000
AT5G17520
AT2G30860
AT1G18650
AT3G03250
AT2G17660
AT4G09010
AT2G30480
AT5G19340
AT3G16640
AT3G10050
AT5G11720
AT3G07810
AT2G40085
AT4G03965
AT4G18660
AT5G60510
AT5G12140
AT2G19690
AT1G53490
AT1G50460
AT5G08410
AT5G67470
AT3G14067
AT2G44760
AT2G32235
AT1G23590
AT5G20620
AT5G50750
AT2G16800
AT1G20180
AT1G12430
AT3G57800
AT3G62790
AT1G73030
AT5G18460
AT5G09850
AT5G13840
AT5G55850
AT5G19660
AT3G63110
AT2G29900
AT2G43960
AT3G24020
AT1G61550
AT1G32200
AT1G03220
AT1G48540
AT4G18370
AT5G44582
AT4G37370
AT3G60740
AT2G29890
AT1G79280
AT2G38710
AT1G62870
AT4G39510
AT3G48180
AT3G05725
AT2G32040
AT4G14420
AT1G68060
AT2G18360
AT2G40000
AT5G38220
AT1G79310
AT3G61060
AT1G35310
AT5G22640
AT5G66280
AT2G40060
AT5G23510
AT1G72860
AT2G32270
AT2G42790
AT2G35710
AT1G22850
AT2G21655
AT2G31870
AT5G48590
AT1G45145
AT1G20910
AT2G27880
AT5G22650
AT1G16000
AT1G55920
AT1G29050
AT1G47960
AT2G47060
AT1G07660
AT5G23020
AT2G40400
AT4G24890
AT5G22920
AT3G30247
AT5G24314
AT5G50900
AT2G15042
AT2G21240
AT1G52380
AT4G35420
AT1G74720
AT2G18770
AT3G51171
AT5G06720
AT5G60490
AT1G71866
AT4G11450
AT1G64770
AT4G36600
AT5G40630
AT3G49850
AT1G23600
AT2G20000
AT4G18950
AT2G06010
AT5G44250
AT4G27730
AT2G40460
AT2G33360
AT2G23520
AT2G12480
AT1G08250
AT4G39940
AT1G04560
AT3G57200
AT1G58340
AT5G59440
AT2G38360
AT2G23630
AT4G35110
AT5G03120
AT4G02580
AT3G55410
AT4G24050
AT5G64150
AT3G08970
AT1G64500
AT1G21910
AT1G35670
AT4G29540
AT1G56345
AT1G05340
AT5G26240
AT2G20142
AT2G41620
AT3G15570
AT4G09060
AT2G19640
AT5G08200
AT3G57300
AT5G35375
AT3G25590
AT1G14860
AT1G05710
AT4G23700
AT2G21820
AT5G13320
AT1G29940
AT4G25940
AT5G16310
AT3G21960
AT3G56970
AT3G51890
AT3G63080
AT2G43400
AT3G04350
AT1G53070
AT4G32320
AT2G43850
AT2G38160
AT4G10430
AT5G63150
AT1G21970
AT5G54095
AT1G52630
AT5G56780
AT1G14350
AT1G70680
AT3G26100
AT1G48280
AT2G19990
AT3G13310
AT2G18960
AT2G32560
AT4G13360
AT4G21620
AT5G14200
AT3G20720
AT3G63210
AT2G34580
AT1G12580
AT3G18580
AT1G08820
AT2G45330
AT5G15490
AT3G19860
AT3G55360
AT1G09590
AT4G24680
AT3G28840
AT5G54440
AT1G57610
AT1G62980
AT2G37520
AT1G02170
AT2G37470
AT3G50820
AT4G14315
AT4G31610
AT5G62750
AT3G12180
AT3G59370
AT1G56170
AT2G29065
AT3G52030
AT4G14660
AT5G59170
AT2G39490
AT3G55920
AT5G12080
AT5G60450
AT1G14660
AT1G65450
AT1G48550
AT2G16760
AT5G40690
AT1G26330
AT5G17350
AT5G09876
AT4G08670
AT1G27390
AT1G54090
AT3G28470
AT1G11740
AT4G11860
AT1G20680
AT1G80120
AT4G08900
AT2G25409
AT5G61500
AT3G44820
AT1G22830
AT3G21970
AT5G14870
AT1G05140
AT4G29420
AT1G72390
AT2G22640
AT2G27210
AT3G18280
AT3G07870
AT2G02560
AT3G15120
AT5G15120
AT2G31141
AT1G66530
AT5G08320
AT1G21190
AT1G52342
AT5G02050
AT1G21580
AT2G46800
AT1G08710
AT3G13520
AT1G80350
AT3G62780
AT1G69940
AT4G02230
AT3G44050
AT3G07200
AT1G05790
AT2G40700
AT2G25150
AT3G54180
AT1G73870
AT5G01075
AT2G17442
AT1G61255
AT5G04270
AT2G16280
AT5G38940
AT3G47120
AT5G61530
AT4G26570
AT4G33145
AT1G64180
AT1G51402
AT1G30880
AT4G21990
AT1G23490
AT5G59510
AT3G13490
AT1G75960
AT5G53450
AT3G44280
AT3G62030
AT1G06640
AT2G39370
AT5G40510
AT5G20040
AT1G43560
AT2G41390
AT4G24790
AT5G22545
AT1G75340
AT5G54240
AT1G73540
AT3G16785
AT5G55810
AT5G17460
AT2G17410
AT3G17850
AT4G36540
AT1G32580
AT2G37050
AT5G49030
AT1G49410
AT5G01430
AT2G42770
AT2G40410
AT2G40570
AT3G62840
AT2G44240
AT3G28500
AT3G28270
AT3G51410
AT3G27520
AT4G25900
AT5G46070
AT1G10990
AT4G31360
AT1G26300
AT3G57440
AT5G53050
AT2G23290
AT2G20480
AT2G29440
AT5G54370
AT4G11140
AT1G74330
AT5G41860
AT5G06060
AT5G14040
AT4G02940
AT1G68945
AT5G63310
AT5G04130
AT3G08620
AT4G33100
AT1G06700
AT2G10940
AT5G40970
AT2G21870
AT2G42110
AT3G22120
AT3G01170
AT5G57820
AT1G20770
AT1G54850
AT2G36780
AT4G27654
AT5G45560
AT2G42680
AT3G13662
AT5G15900
AT3G53870
AT3G12490
AT4G16447
AT2G20050
AT4G02520
AT2G46070
AT4G10620
AT1G56300
AT1G24450
AT1G19520
AT3G15520
AT1G76185
AT2G10608
AT5G57950
AT3G12977
AT4G16141
AT5G03520
AT1G52220
AT5G06990
AT3G06540
AT1G09740
AT2G30750
AT1G14150
AT3G10860
AT1G65480
AT5G23520
AT5G44000
AT3G20280
AT2G22410
AT4G01810
AT1G12980
AT2G15280
AT5G61910
AT4G15200
AT5G06100
AT1G32070
AT1G26390
AT2G37060
AT2G40670
AT2G47840
AT2G30360
AT1G78460
AT4G37810
AT1G47128
AT3G56930
AT3G09490
AT3G15650
AT4G27020
AT1G16510
AT3G12980
AT1G48230
AT1G32530
AT3G20440
AT5G58510
AT1G76405
AT1G71691
AT3G53140
AT1G16445
AT1G19020
AT2G02955
AT4G25800
AT2G16810
AT3G09430
AT1G14830
AT1G36980
AT2G37880
AT1G69620
AT4G02850
AT3G55750
AT1G65430
AT5G13150
AT1G77680
AT3G22500
AT3G25830
AT1G09840
AT1G02475
AT4G28100
AT1G61415
AT4G38360
AT1G15720
AT4G02220
AT1G14180
AT5G52320
AT1G76060
AT1G53900
AT5G11310
AT4G38120
AT1G18500
AT1G51590
AT3G07940
AT5G35080
AT5G25752
AT5G48970
AT1G26890
AT2G36120
AT1G26560
AT3G49260
AT5G22690
AT3G05480
AT2G44195
AT5G64880
AT1G08980
AT3G58470
AT5G35680
AT1G09760
AT2G24570
AT5G23890
AT4G26320
AT1G04590
AT4G00355
AT1G35210
AT1G78590
AT2G32880
AT4G28020
AT1G44820
AT4G32170
AT4G26950
AT2G21060
AT2G45000
AT1G61150
AT2G37210
AT3G57570
AT2G04350
AT2G16370
AT3G15770
AT3G47430
AT1G64850
AT2G33370
AT3G55120
AT3G06490
AT5G49650
AT3G12012
AT5G04330
AT1G61570
AT5G06730
AT1G34570
AT4G02980
AT3G05420
AT5G14800
AT4G15770
AT4G23460
AT2G46750
AT3G57410
AT3G12940
AT3G09630
AT4G00880
AT1G04730
AT5G45900
AT1G22310
AT5G59490
AT5G65390
AT2G28660
AT3G43790
AT2G27790
AT1G73020
AT5G63260
AT5G44572
AT2G34380
AT4G26110
AT3G56550
AT2G01918
AT3G11480
AT3G43860
AT2G03667
AT4G33670
AT1G13300
AT1G32160
AT3G60530
AT5G39220
AT4G31160
AT3G25840
AT3G27610
AT2G41740
AT1G27020
AT2G13295
AT1G78470
AT2G21320
AT4G20040
AT4G15760
AT2G39940
AT2G38640
AT3G01910
AT5G62600
AT1G21730
AT4G29400
AT2G44065
AT5G65300
AT2G27480
AT1G64185
AT2G37620
AT3G08580
AT5G02610
AT5G43280
AT5G01900
AT1G61030
AT2G03640
AT5G10020
AT1G04640
AT2G01670
AT2G43590
AT4G22060
AT1G03840
AT2G02610
AT4G17030
AT2G42200
AT1G55670
AT3G46030
AT3G60480
AT3G17240
AT2G03280
AT3G22370
AT3G11650
AT1G71250
AT1G02570
AT5G56090
AT5G49448
AT1G54990
AT4G24590
AT5G67260
AT4G34970
AT1G21390
AT2G17030
AT3G26810
AT2G41530
AT3G19100
AT1G63710
AT3G23570
AT3G21370
AT2G45440
AT5G38480
AT5G63700
AT2G44360
AT4G02500
AT2G24400
AT1G70820
AT4G19900
AT1G67090
AT3G15480
AT5G40870
AT2G01750
AT3G61300
AT3G20020
AT3G49540
AT1G15810
AT2G43865
AT5G45680
AT3G57940
AT5G64290
AT5G24980
AT5G43020
AT3G03010
AT4G02725
AT5G53170
AT4G29910
AT1G48950
AT5G66580
AT5G66815
AT4G03070
AT2G16770
AT3G54930
AT1G05600
AT5G48160
AT4G39660
AT1G30820
AT4G30900
AT5G65005
AT5G10440
AT4G21470
AT5G66750
AT1G22920
AT1G44110
AT2G02980
AT3G19440
AT1G07590
AT5G25360
AT1G31760
AT3G58010
AT2G22490
AT2G28830
AT1G09180
AT5G35050
AT3G03280
AT3G24982
AT1G19950
AT1G08180
AT5G43500
AT4G01335
AT3G62210
AT5G02060
AT3G60260
AT3G11591
AT3G09100
AT2G26980
AT5G62280
AT1G70830
AT3G14100
AT1G73790
AT4G16280
AT5G19980
AT1G77510
AT1G03230
AT1G19910
AT5G64990
AT1G19860
AT3G02420
AT1G04645
AT1G09230
AT1G68400
AT1G62020
AT3G54610
AT3G28050
AT4G32200
AT1G30910
AT1G20060
AT5G19430
AT2G35990
AT5G54890
AT5G53588
AT1G61920
AT4G14103
AT5G44120
AT5G63135
AT2G20570
AT2G30520
AT5G48175
AT4G27840
AT3G49590
AT2G06520
AT5G11590
AT1G50140
AT2G44280
AT1G04330
AT5G06300
AT4G25920
AT1G13080
AT4G25830
AT1G72520
AT3G60620
AT5G26680
AT3G12360
AT2G31880
AT2G40480
AT3G24800
AT5G14070
AT1G43245
AT3G14530
AT1G29250
AT1G10360
AT3G57280
AT5G09490
AT3G59080
AT1G30330
AT5G10710
AT3G12010
AT5G20610
AT2G17787
AT1G23560
AT1G76730
AT5G52310
AT2G04400
AT2G03820
AT3G60200
AT1G34550
AT3G09220
AT2G39080
AT1G56210
AT3G55430
AT2G19730
AT1G53160
AT1G18810
AT4G24530
AT1G61800
AT1G67230
AT1G70170
AT1G17060
AT1G09810
AT3G25660
AT1G26480
AT1G76560
AT2G31560
AT5G20380
AT4G32570
AT2G47370
AT3G44510
AT1G71310
AT5G38710
AT2G31170
AT2G36920
AT4G37160
AT5G49320
AT2G37770
AT5G02670
AT4G38190
AT5G50820
AT1G52825
AT3G07630
AT3G26070
AT1G09870
AT2G37540
AT1G22290
AT5G56170
AT5G56570
AT1G05577
AT3G03030
AT1G11170
AT3G19760
AT3G15920
AT5G35995
AT5G10300
AT1G56290
AT4G31640
AT4G15490
AT3G49350
AT1G54790
AT5G42955
AT1G72670
AT4G19650
AT3G02140
AT5G05270
AT3G26660
AT1G62930
AT2G18160
AT5G10690
AT4G26900
AT1G66950
AT1G10585
AT2G22795
AT2G01720
AT3G11590
AT2G14540
AT1G05040
AT3G15450
AT3G27025
AT5G27770
AT5G15030
AT3G52190
AT5G48090
AT5G16960
AT1G74000
AT2G21220
AT1G12880
AT3G54130
AT5G22310
AT4G33050
AT2G30280
AT5G42600
AT1G69180
AT5G29000
AT4G40080
AT3G02150
AT5G40020
AT2G22920
AT5G52390
AT4G36890
AT4G39260
AT2G36895
AT4G28840
AT3G20880
AT4G18880
AT4G02290
AT1G79540
AT1G01100
AT3G02070
AT5G37130
AT3G62700
AT2G47110
AT5G55730
AT1G25280
AT1G75510
AT1G12470
AT1G12950
AT3G24093
AT4G29735
AT3G01480
AT3G23390
AT3G57990
AT2G39560
AT2G44810
AT1G05310
AT2G26250
AT5G50800
AT3G21270
AT4G04610
AT3G27940
AT1G52870
AT3G04010
AT5G44240
AT5G21482
AT1G56580
AT2G46140
AT1G11475
AT5G54400
AT2G45530
AT3G43590
AT3G52040
AT4G02390
AT3G07380
AT2G24790
AT5G56180
AT3G62140
AT2G29070
AT2G31480
AT4G25440
AT1G71865
AT5G22140
AT3G16260
AT4G13680
AT1G65560
AT5G44100
AT3G02650
AT4G35640
AT2G15610
AT2G48121
AT4G22700
AT1G29730
AT5G52300
AT5G19620
AT1G29810
AT5G10570
AT5G41990
AT3G20090
AT1G15210
AT1G80340
AT5G15260
AT5G15130
AT5G47080
AT2G39795
AT4G37670
AT1G63310
AT1G75200
AT2G03090
AT2G20330
AT1G69200
AT1G73930
AT1G16490
AT2G34260
AT1G28600
AT2G38310
AT5G48120
AT3G61570
AT1G50320
AT3G21550
AT2G23170
AT3G10530
AT2G23560
AT4G04460
AT1G71860
AT5G50335
AT1G42970
AT3G62340
AT5G37720
AT2G42140
AT4G01883
AT1G16260
AT5G01960
AT2G25780
AT1G80910
AT1G24090
AT4G09670
AT3G56950
AT1G78060
AT5G12210
AT5G53760
AT4G13670
AT1G35470
AT3G53890
AT2G01180
AT4G12130
AT2G03460
AT2G41060
AT4G05060
AT1G20450
AT2G34900
AT2G38905
AT2G41310
AT2G02810
AT3G58120
AT4G17500
AT1G59580
AT5G59580
AT4G19865
AT1G63450
AT1G73180
AT3G08020
AT3G09010
AT4G26940
AT2G26990
AT5G06370
AT3G07270
AT5G52280
AT1G53035
AT2G22610
AT2G40360
AT5G26770
AT3G03450
AT3G10912
AT4G24090
AT5G19130
AT3G45750
AT3G17820
AT2G21840
AT4G08790
AT5G13720
AT3G66654
AT5G65620
AT5G58780
AT4G18600
AT3G04680
AT5G44575
AT1G53120
AT3G54470
AT3G11260
AT1G16060
AT2G37870
AT4G30600
AT1G01860
AT2G40120
AT2G31540
AT2G01690
AT5G58750
AT2G16980
AT4G23140
AT5G51920
AT4G23660
AT1G77525
AT2G17680
AT5G24900
AT5G40300
AT3G50010
AT1G17040
AT3G51270
AT4G37220
AT4G33470
AT1G61700
AT3G08960
AT4G01400
AT3G48570
AT2G27160
AT5G15550
AT5G05670
AT5G64710
AT1G69510
AT5G11860
AT4G26760
AT1G36310
AT2G32885
AT5G48980
AT2G42310
AT4G00460
AT4G14890
AT2G24940
AT1G29040
AT5G37340
AT5G49450
AT2G19000
AT2G40920
AT1G11900
AT5G45350
AT2G30050
AT3G09670
AT3G54110
AT5G65480
AT5G66190
AT1G74088
AT2G02080
AT1G01690
AT4G39590
AT4G27720
AT5G35400
AT1G55152
AT4G26670
AT4G14104
AT5G67250
AT1G15550
AT4G34215
AT1G08090
AT1G74100
AT1G57680
AT1G51060
AT3G24068
AT1G56670
AT4G12825
AT5G23590
AT4G16444
AT4G30510
AT5G08640
AT3G19310
AT4G34540
AT1G73370
AT5G49920
AT1G69670
AT4G34110
AT1G55190
AT1G62110
AT2G23350
AT3G49870
AT4G22300
AT1G73450
AT4G27890
AT3G13460
AT1G79250
AT1G21900
AT1G02813
AT3G16857
AT4G24880
AT2G20340
AT2G42160
AT5G55830
AT3G25990
AT2G32150
AT4G32010
AT5G46080
AT4G17480
AT1G49640
AT3G03340
AT2G43010
AT5G62190
AT1G03400
AT4G25130
AT2G37925
AT2G45060
AT3G52700
AT2G21170
AT2G01735
AT2G42070
AT5G07100
AT3G47520
AT2G18915
AT5G14740
AT3G57580
AT2G40380
AT1G66350
AT1G25260
AT5G05010
AT2G38090
AT1G10690
AT1G71130
AT5G03110
AT4G27260
AT3G13660
AT3G58490
AT4G32272
AT1G65000
AT3G05155
AT4G27240
AT4G14060
AT2G01680
AT2G37270
AT2G41770
AT1G79110
AT3G18040
AT5G66390
AT3G28690
AT5G45880
AT1G03820
AT5G11300
AT2G04378
AT5G15020
AT1G09920
AT2G40780
AT2G18480
AT4G16270
AT4G24310
AT1G06390
AT5G12360
AT4G02610
AT2G43080
AT3G07640
AT3G08000
AT2G41940
AT5G42960
AT5G02270
AT3G50340
AT1G66590
AT3G18220
AT3G13225
AT2G03350
AT3G54960
AT5G41560
AT1G71820
AT2G28230
AT2G29060
AT5G66300
AT2G42395
AT5G52882
AT4G30120
AT5G52710
AT3G19480
AT3G57062
AT1G69420
AT4G23530
AT4G14210
AT1G80040
AT1G18440
AT1G49435
AT2G36740
AT3G20000
AT4G28811
AT1G21150
AT3G11670
AT1G01920
AT1G51500
AT1G18460
AT1G76180
AT5G04720
AT5G43790
AT3G20670
AT3G50220
AT4G11850
AT2G02480
AT5G61990
AT2G25540
AT5G04930
AT5G06590
AT4G30360
AT5G58450
AT3G53030
AT4G32130
AT1G49580
AT2G24120
AT1G18840
AT2G24020
AT1G51560
AT5G11010
AT3G26760
AT2G04100
AT2G22400
AT3G49990
AT4G36500
AT1G31920
AT5G09400
AT3G60720
AT1G02360
AT1G73470
AT1G80260
AT3G20410
AT3G59150
AT3G17998
AT3G18440
AT1G07795
AT3G56340
AT3G24280
AT5G10790
AT4G19570
AT1G47550
AT1G62500
AT3G29810
AT5G47420
AT1G73350
AT1G79230
AT3G28860
AT4G27657
AT1G49500
AT4G31460
AT1G30135
AT3G01820
AT4G30140
AT1G26880
AT1G08315
AT1G13820
AT2G41210
AT5G20160
AT2G21185
AT3G09730
AT2G35730
AT5G01230
AT2G02730
AT5G07572
AT5G18560
AT1G77682
AT4G16740
AT4G39220
AT3G05060
AT2G36770
AT5G22030
AT1G80420
AT2G29630
AT1G71020
AT5G15090
AT2G14960
AT1G31440
AT3G01180
AT1G73530
AT1G09470
AT5G08390
AT4G00310
AT5G63000
AT1G67320
AT5G63020
AT5G37770
AT2G18740
AT2G23670
AT3G18750
AT2G04830
AT3G10570
AT1G68000
AT5G63300
AT3G01460
AT5G22360
AT4G20910
AT2G10931
AT5G45590
AT2G45120
AT1G20760
AT1G56430
AT5G05970
AT1G06500
AT1G68810
AT5G41410
AT2G38610
AT3G29680
AT5G05540
AT3G08740
AT1G25450
AT4G33540
AT5G47310
AT5G05600
AT3G53760
AT3G50530
AT4G12330
AT3G03790
AT1G12940
AT4G37030
AT3G27160
AT1G60680
AT1G69880
AT3G62370
AT4G15950
AT3G05490
AT3G54670
AT4G28470
AT2G33560
AT5G54580
AT2G17650
AT4G04940
AT3G51030
AT5G49190
AT1G13245
AT5G04347
AT1G09330
AT4G37990
AT1G80400
AT1G18160
AT3G48280
AT5G67390
AT4G17510
AT5G64950
AT3G56400
AT5G35930
AT5G64410
AT3G58350
AT5G07820
AT5G25770
AT2G28670
AT4G31880
AT4G11790
AT2G44450
AT2G40930
AT1G05450
AT2G45650
AT2G35820
AT4G31370
AT5G08740
AT4G28150
AT2G33290
AT2G47810
AT1G67860
AT3G17670
AT3G13340
AT3G13100
AT2G30680
AT3G59700
AT5G09920
AT1G71010
AT1G32050
AT5G19260
AT5G02090
AT2G27450
AT2G45360
AT1G31910
AT2G42190
AT3G50940
AT4G13075
AT1G19720
AT4G32960
AT1G07950
AT5G17060
AT5G06180
AT2G03270
AT3G53480
AT3G18200
AT4G21400
AT5G50330
AT5G04670
AT1G51400
AT4G37680
AT1G34260
AT3G47010
AT1G80170
AT1G04960
AT3G16470
AT1G13090
AT2G28720
AT3G58630
AT3G43120
AT2G41610
AT2G23610
AT1G53885
AT5G27350
AT1G21065
AT3G63290
AT3G19600
AT3G51920
AT3G23060
AT5G56610
AT3G08630
AT3G01650
AT5G44050
AT3G02840
AT1G07990
AT2G44860
AT3G11150
AT1G72270
AT3G04020
AT3G27890
AT4G00170
AT3G16810
AT2G45890
AT3G50590
AT5G46710
AT3G16010
AT5G61560
AT3G20330
AT1G24620
AT2G24390
AT2G38900
AT1G22690
AT4G22050
AT5G43440
AT3G49300
AT2G43780
AT4G29220
AT1G47230
AT1G77750
AT3G53130
AT2G41880
AT5G22580
AT5G59740
AT2G45110
AT3G53440
AT1G22800
AT3G16630
AT4G30920
AT1G73810
AT5G23080
AT2G20465
AT4G21610
AT4G10210
AT1G74960
AT3G48700
AT4G00100
AT4G08310
AT1G59620
AT3G04290
AT1G66660
AT1G54450
AT5G54490
AT3G13080
AT2G17970
AT5G01390
AT3G15470
AT1G58602
AT5G65260
AT1G20870
AT5G49015
AT5G19400
AT1G31330
AT3G61860
AT2G46930
AT2G30980
AT4G34750
AT1G71050
AT3G51950
AT2G45980
AT4G33240
AT2G16050
AT3G59970
AT5G03555
AT4G22230
AT5G20650
AT1G64290
AT3G50700
AT1G67290
AT5G09860
AT2G28540
AT3G61240
AT2G43950
AT2G29700
AT1G30515
AT3G49645
AT4G15930
AT5G05980
AT5G36950
AT1G27450
AT3G01980
AT2G01450
AT1G07940
AT2G21150
AT2G05540
AT5G60360
AT3G56580
AT4G24370
AT5G05110
AT5G48620
AT5G02150
AT1G65060
AT5G22850
AT3G23300
AT1G08910
AT3G15460
AT1G48840
AT3G16780
AT1G04040
AT3G10700
AT1G10180
AT5G57685
AT5G11740
AT5G19460
AT3G55910
AT4G24110
AT5G07510
AT1G14530
AT4G30880
AT1G03590
AT1G67740
AT1G05960
AT3G17810
AT1G09750
AT5G11480
AT5G05630
AT3G56410
AT1G68050
AT5G42740
AT1G65440
AT5G03545
AT1G78810
AT3G24040
AT5G12030
AT1G31360
AT3G54030
AT4G11280
AT3G02550
AT3G54200
AT5G14540
AT5G42470
AT1G34380
AT4G39710
AT1G48635
AT3G54000
AT5G43580
AT3G28930
AT1G20823
AT5G17400
AT4G16330
AT3G17380
AT1G57660
AT2G40520
AT3G51740
AT3G29020
AT5G48540
AT5G49630
AT3G28910
AT1G32170
AT5G64780
AT5G65750
AT1G01160
AT4G29520
AT5G10320
AT4G39730
AT2G39851
AT5G03540
AT3G09770
AT3G48320
AT4G25100
AT5G47190
AT2G22620
AT1G47240
AT1G79920
AT1G27435
AT1G12920
AT2G05755
AT2G11910
AT2G41230
AT4G37460
AT5G14570
AT1G31800
AT1G69900
AT4G27652
AT5G52650
AT2G24500
AT2G46090
AT3G23930
AT2G35450
AT3G16830
AT3G12720
AT3G12930
AT1G49010
AT3G15356
AT4G10320
AT1G26830
AT1G30360
AT5G53560
AT3G12570
AT4G24120
AT5G08270
AT2G38870
AT1G77460
AT5G40470
AT3G57290
AT5G15740
AT3G61850
AT2G38770
AT5G44690
AT1G58807
AT1G71110
AT4G10170
AT1G57870
AT5G48290
AT2G35130
AT5G62950
AT2G07170
AT4G38100
AT5G13380
AT1G49860
AT2G41475
AT2G32800
AT5G17450
AT2G17380
AT5G59210
AT1G63800
AT5G17290
AT3G10910
AT4G16500
AT5G21120
AT1G30520
AT4G25390
AT5G04740
AT5G56350
AT3G46500
AT5G04760
AT1G61160
AT1G11530
AT2G20810
AT3G03380
AT2G42220
AT4G26310
AT2G36960
AT3G53730
AT1G49245
AT4G26690
AT1G73640
AT1G04580
AT3G49720
AT3G19240
AT5G13330
AT2G17033
AT1G68630
AT1G31814
AT3G07400
AT4G34410
AT1G11590
AT1G20696
AT4G40030
AT1G76080
AT5G56660
AT5G48480
AT5G23440
AT5G56320
AT5G51100
AT3G13200
AT2G39920
AT4G04614
AT3G06070
AT3G19160
AT4G12300
AT2G23050
AT4G04200
AT2G45540
AT3G01130
AT4G24204
AT4G16880
AT4G16510
AT1G07770
AT5G04045
AT1G16010
AT2G22740
AT1G10940
AT3G11710
AT5G39790
AT2G29990
AT2G19780
AT5G11670
AT2G19850
AT2G09840
AT2G36680
AT3G48460
AT5G19151
AT4G35140
AT5G14210
AT3G07210
AT2G24945
AT2G31210
AT1G60930
AT2G43650
AT5G67400
AT3G28460
AT2G03370
AT3G52480
AT3G43600
AT5G22050
AT4G05090
AT1G19970
AT2G43470
AT5G65010
AT5G02620
AT1G12200
AT3G60110
AT5G45480
AT1G72730
AT5G04960
AT4G17440
AT1G72160
AT4G29110
AT2G44020
AT1G07860
AT3G63150
AT2G25735
AT1G50610
AT4G17270
AT1G63820
AT3G17120
AT3G12580
AT3G57230
AT5G62360
AT3G59310
AT3G14270
AT1G63240
AT1G33980
AT5G51430
AT1G65180
AT4G09970
AT5G63540
AT4G28890
AT1G60640
AT1G63206
AT3G22900
AT2G46610
AT2G24270
AT1G68140
AT2G15690
AT5G45390
AT1G21520
AT4G12010
AT1G68690
AT4G21280
AT2G04380
AT1G08450
AT5G12900
AT3G25440
AT4G26230
AT4G11845
AT5G59070
AT4G12070
AT3G24840
AT3G12050
AT5G58930
AT1G02335
AT4G09464
AT2G37460
AT4G02350
AT1G59124
AT3G49490
AT3G44200
AT3G16680
AT4G17470
AT3G44450
AT2G03060
AT1G48360
AT2G40070
AT4G29470
AT3G24520
AT1G78510
AT3G05230
AT3G06010
AT3G04710
AT3G09020
AT1G01305
AT1G68850
AT3G54826
AT2G34620
AT5G60020
AT2G20710
AT5G58070
AT2G01540
AT5G49020
AT1G71220
AT4G27630
AT2G22230
AT3G20340
AT1G71040
AT4G24420
AT3G08800
AT5G54070
AT3G47050
AT4G10260
AT5G24710
AT1G65580
AT3G57180
AT5G02880
AT1G62390
AT5G03880
AT1G49430
AT1G01350
AT2G22800
AT2G47770
AT1G22660
AT5G53590
AT5G40382
AT1G51760
AT4G32730
AT1G52550
AT3G19650
AT3G09750
AT5G47390
AT5G44030
AT2G26920
AT4G24130
AT3G58750
AT5G53570
AT1G04340
AT4G16950
AT3G54650
AT5G07520
AT1G66890
AT3G03330
AT1G32360
AT2G36670
AT2G32080
AT2G16586
AT2G46660
AT5G10800
AT1G22885
AT3G05990
AT4G19390
AT1G61040
AT3G46460
AT2G01590
AT1G57570
AT1G68190
AT4G31130
AT2G42850
AT2G34640
AT4G21105
AT4G30990
AT4G09980
AT3G20270
AT3G10400
AT3G02530
AT1G08630
AT5G55620
AT1G47380
AT1G05610
AT3G53020
AT5G21010
AT1G48630
AT5G62165
AT1G28150
AT2G38390
AT1G18540
AT5G08400
AT2G37990
AT2G27820
AT5G18525
AT1G18470
AT5G15440
AT3G62720
AT3G16565
AT2G39550
AT5G01270
AT2G45760
AT1G27100
AT1G14300
AT4G38080
AT2G07560
AT5G37478
AT3G03890
AT1G23180
AT5G39600
AT1G04310
AT4G03090
AT5G61230
AT1G06890
AT2G34390
AT4G23940
AT3G23600
AT2G45970
AT1G14030
AT3G49640
AT3G03040
AT4G28170
AT2G36650
AT2G46890
AT4G25780
AT4G08530
AT5G50345
AT1G04030
AT1G17420
```
