## Supplementary material for "A comprehensive map of preferentially located motifs reveals distinct proximal *cis*-regulatory elements in plants": AAATCAA_containing_gene_set.txt

```
#Occurences of AAATCAA between -34 and 31 (positions relative to the transcription start site)
#1287 sequences with AAATCAA in this interval
#6.26% of the sequences in promoter set with AAATCAA (set with 20573 sequences)
AT2G25409
AT4G22120
AT1G66980
AT3G07940
AT3G19160
AT3G19420
AT4G21620
AT2G43780
AT3G09010
AT5G63595
AT1G79590
AT5G22310
AT2G33360
AT4G37220
AT1G21630
AT5G06930
AT3G49640
AT1G02180
AT1G09840
AT1G34380
AT1G61180
AT2G20670
AT3G01980
AT3G13520
AT5G20270
AT2G32880
AT2G21030
AT3G13062
AT1G06640
AT1G21670
AT5G48090
AT4G19140
AT5G19120
AT4G26110
AT5G37340
AT1G57570
AT3G57230
AT3G59000
AT2G29900
AT2G44360
AT5G26800
AT1G01860
AT5G60450
AT5G20610
AT1G03530
AT1G69510
AT4G11740
AT2G22640
AT1G15430
AT1G29050
AT1G16490
AT1G02570
AT4G19390
AT4G20320
AT2G30360
AT5G57800
AT3G46030
AT3G22370
AT2G40780
AT5G47310
AT5G10980
AT4G05090
AT3G01090
AT1G30910
AT3G58010
AT2G34620
AT4G02370
AT5G57567
AT5G16400
AT3G25840
AT1G36980
AT5G56320
AT2G44410
AT3G20660
AT5G53560
AT5G09390
AT1G06170
AT5G04670
AT1G35210
AT2G04830
AT4G32060
AT1G04790
AT1G01900
AT3G56130
AT2G45970
AT3G55410
AT3G02660
AT3G26070
AT3G11591
AT4G11120
AT4G04880
AT1G08340
AT2G33290
AT4G03490
AT2G42220
AT1G68050
AT3G02670
AT1G04310
AT1G54450
AT1G59820
AT1G52825
AT2G17030
AT5G37750
AT1G14300
AT1G67320
AT5G64660
AT1G49580
AT1G31760
AT3G56550
AT5G54890
AT5G43440
AT1G79310
AT2G32040
AT1G69940
AT1G05440
AT4G15200
AT3G23310
AT1G70820
AT2G36360
AT1G22060
AT1G57870
AT1G32160
AT5G45330
AT5G04760
AT5G41992
AT3G56710
AT2G46210
AT1G72670
AT2G18360
AT5G09990
AT3G07870
AT5G13330
AT5G43980
AT5G44030
AT1G29041
AT1G21190
AT1G58340
AT3G53340
AT3G02190
AT3G58210
AT1G08845
AT4G11845
AT2G24020
AT4G17470
AT5G23810
AT4G12450
AT3G24240
AT5G57830
AT5G22875
AT1G07950
AT2G16760
AT4G15490
AT2G31550
AT1G31220
AT3G04680
AT1G05790
AT5G18070
AT1G14490
AT4G00870
AT4G30070
AT4G21580
AT3G03280
AT1G04960
AT5G03555
AT5G09850
AT3G12980
AT5G19400
AT3G43540
AT2G20465
AT1G73805
AT3G25660
AT2G07787
AT1G28150
AT1G21520
AT4G10210
AT1G26560
AT1G06890
AT4G21410
AT4G30920
AT3G57570
AT3G63290
AT3G22210
AT2G30290
AT3G51740
AT5G22140
AT1G29810
AT5G62580
AT1G06380
AT3G45240
AT3G24093
AT2G40060
AT5G48970
AT1G10850
AT5G12080
AT4G01883
AT1G56300
AT4G31610
AT5G65260
AT5G48290
AT2G15042
AT3G49850
AT2G41880
AT2G37770
AT2G32560
AT1G21610
AT1G73640
AT1G13300
AT3G55120
AT1G11740
AT2G43865
AT5G16730
AT3G47640
AT1G75230
AT4G08900
AT5G10020
AT5G27350
AT4G36910
AT1G03230
AT5G45900
AT1G78460
AT1G79040
AT3G09430
AT1G22500
AT5G50750
AT4G02850
AT3G16565
AT1G23020
AT2G30520
AT5G02620
AT5G58510
AT1G18500
AT3G19760
AT5G18580
AT3G52190
AT1G64770
AT2G45760
AT3G20260
AT2G37035
AT2G40980
AT1G01690
AT5G62890
AT1G17420
AT1G09870
AT4G04460
AT4G03020
AT5G07520
AT3G08580
AT5G23440
AT1G21070
AT2G26990
AT1G56010
AT4G25200
AT4G24530
AT3G27940
AT5G24410
AT3G21370
AT3G57170
AT3G21960
AT1G05840
AT1G74100
AT3G49300
AT5G17520
AT2G40610
AT5G38290
AT5G25752
AT3G04530
AT1G76060
AT1G71130
AT5G10790
AT5G14740
AT3G45242
AT5G25890
AT2G40380
AT2G45060
AT1G68690
AT3G28700
AT3G27610
AT2G18770
AT5G04740
AT1G10940
AT2G38640
AT2G18740
AT2G47910
AT2G20390
AT5G15490
AT4G00700
AT5G51630
AT3G56930
AT5G15120
AT1G20132
AT4G36860
AT2G31280
AT3G04020
AT3G54650
AT2G37620
AT5G02270
AT1G71460
AT3G03360
AT2G32670
AT4G17410
AT1G62980
AT2G47770
AT4G28150
AT2G45320
AT5G11310
AT1G48635
AT5G06060
AT2G23610
AT3G58350
AT1G73370
AT4G14815
AT1G01910
AT5G53588
AT5G35375
AT1G19720
AT5G35930
AT2G34380
AT3G10912
AT3G51950
AT1G08820
AT1G14280
AT1G18840
AT1G51380
AT1G13290
AT3G19480
AT1G70550
AT1G21065
AT1G68945
AT1G20680
AT1G62380
AT1G16250
AT3G18780
AT1G64090
AT1G58470
AT5G38220
AT5G07100
AT5G54580
AT1G20810
AT3G09180
AT5G18920
AT4G09040
AT1G65610
AT3G03830
AT5G60020
AT1G71015
AT1G18650
AT3G57410
AT1G64500
AT1G56230
AT2G29880
AT4G35860
AT1G73650
AT2G41060
AT5G62190
AT1G59124
AT2G18780
AT4G33010
AT4G05060
AT3G09980
AT5G45390
AT4G31530
AT5G02610
AT2G34390
AT3G06310
AT3G06980
AT3G59370
AT5G06720
AT1G72660
AT5G62360
AT1G09470
AT1G45000
AT5G49015
AT3G50220
AT5G45480
AT3G26810
AT5G27400
AT1G30360
AT5G13210
AT3G54130
AT5G61230
AT3G61120
AT4G37670
AT3G63080
AT3G46720
AT5G67630
AT4G13870
AT3G09630
AT3G50310
AT1G65560
AT5G17350
AT2G01670
AT1G33940
AT4G29220
AT5G22660
AT2G29910
AT1G44608
AT5G65630
AT3G54270
AT3G13490
AT4G01335
AT1G32360
AT2G27010
AT5G19130
AT5G53090
AT1G22310
AT2G03740
AT1G01160
AT3G54200
AT1G19520
AT2G23350
AT5G42600
AT3G20440
AT1G07660
AT3G09020
AT3G08020
AT2G35450
AT1G63240
AT5G45880
AT5G49190
AT5G28030
AT5G27930
AT5G22050
AT1G68400
AT5G47040
AT5G07690
AT2G44020
AT1G32350
AT4G02060
AT5G05320
AT2G36890
AT2G33370
AT4G25540
AT2G30660
AT2G43130
AT2G28190
AT4G02230
AT4G28720
AT4G11680
AT5G61228
AT1G54520
AT5G02670
AT1G05000
AT5G09920
AT2G29440
AT1G26390
AT1G08315
AT2G20920
AT5G10430
AT1G33980
AT4G01400
AT1G23560
AT5G19230
AT3G16010
AT5G20150
AT4G21480
AT2G22240
AT4G38030
AT1G21400
AT5G09400
AT1G01920
AT1G64620
AT4G34110
AT5G50900
AT2G21150
AT4G23460
AT2G38465
AT1G14310
AT2G19110
AT5G65010
AT2G47840
AT5G59510
AT4G14615
AT1G29940
AT2G44180
AT2G48000
AT1G44820
AT1G78450
AT1G20060
AT2G02960
AT1G62750
AT4G03965
AT3G51890
AT5G20635
AT3G20020
AT1G29040
AT2G40930
AT1G80170
AT5G03870
AT2G43470
AT1G69750
AT3G15920
AT5G21910
AT4G35410
AT5G11730
AT5G24510
AT5G53045
AT1G09400
AT1G21900
AT1G27020
AT2G16800
AT2G24790
AT4G09980
AT1G17040
AT4G25470
AT1G47240
AT1G69670
AT4G15770
AT5G44250
AT5G53180
AT5G04130
AT1G61740
AT3G13660
AT1G69700
AT2G40050
AT4G24204
AT5G12030
AT2G18350
AT1G31440
AT5G25770
AT2G19540
AT5G10480
AT5G60360
AT3G60200
AT5G15130
AT2G23670
AT3G24982
AT3G57580
AT2G43950
AT5G04190
AT5G67400
AT1G03590
AT1G78150
AT3G02650
AT3G13080
AT4G32170
AT5G05940
AT4G30760
AT3G18200
AT5G06100
AT5G24350
AT4G28170
AT2G39550
AT2G29480
AT3G28930
AT5G65990
AT1G29920
AT5G53050
AT2G38170
AT5G04045
AT1G28305
AT2G21540
AT2G26100
AT3G15770
AT1G49245
AT4G36890
AT4G24130
AT5G21010
AT3G18220
AT4G08530
AT2G43850
AT1G51402
AT5G64510
AT1G52550
AT3G10860
AT3G18790
AT4G38440
AT5G51150
AT3G49870
AT1G26460
AT3G25990
AT1G01140
AT4G37120
AT2G01610
AT5G51920
AT1G17330
AT3G58380
AT4G13130
AT1G04330
AT3G19860
AT5G55850
AT5G57990
AT3G11150
AT5G39220
AT5G47100
AT5G48370
AT3G27100
AT2G46800
AT2G15270
AT4G26950
AT4G15248
AT1G53900
AT2G40070
AT4G34360
AT5G50335
AT4G35110
AT3G22900
AT5G24140
AT3G15450
AT5G53450
AT1G67870
AT3G61280
AT1G76940
AT3G55910
AT3G42050
AT1G22850
AT2G22200
AT2G10931
AT5G17710
AT5G16010
AT3G60110
AT5G35995
AT1G02960
AT5G66100
AT1G67810
AT1G04420
AT3G27750
AT4G29470
AT4G11960
AT1G17440
AT5G53570
AT4G39410
AT1G47550
AT2G38940
AT2G27820
AT4G04614
AT5G54490
AT4G22300
AT4G23150
AT4G23390
AT5G50345
AT1G75280
AT2G19690
AT2G48121
AT5G49030
AT2G45330
AT2G42810
AT5G47080
AT5G52650
AT2G21990
AT3G19240
AT1G27530
AT1G61150
AT3G47010
AT3G15650
AT4G24420
AT5G39600
AT3G06360
AT4G24880
AT1G61340
AT5G44240
AT3G51320
AT2G36895
AT4G29840
AT2G04800
AT4G23940
AT3G44450
AT5G19090
AT5G52800
AT1G65180
AT3G53040
AT5G17280
AT3G12710
AT5G60940
AT5G56610
AT3G23060
AT1G61570
AT1G50450
AT1G05140
AT5G24420
AT2G41740
AT4G36010
AT5G50330
AT1G66460
AT5G29000
AT2G07708
AT3G12012
AT3G20600
AT5G41980
AT1G12310
AT3G13225
AT3G54826
AT1G02475
AT4G23140
AT2G42310
AT5G47190
AT2G32680
AT5G08760
AT5G52310
AT4G21470
AT5G42740
AT2G36320
AT4G26690
AT1G64185
AT3G11240
AT2G02955
AT3G18110
AT2G45310
AT3G13200
AT5G49060
AT2G28660
AT3G10910
AT1G61040
AT1G30260
AT4G25640
AT3G10220
AT2G22920
AT3G16260
AT1G18900
AT3G25430
AT1G64180
AT1G02360
AT2G30340
AT3G57830
AT1G16260
AT2G40360
AT3G56340
AT1G26880
AT5G20160
AT4G28280
AT5G25360
AT5G42470
AT4G34135
AT2G37210
AT4G17895
AT1G21390
AT2G41820
AT4G18370
AT3G62700
AT4G36570
AT3G20330
AT5G14230
AT5G67470
AT1G55920
AT3G11590
AT1G56210
AT4G37160
AT1G80120
AT1G59620
AT5G15070
AT1G67480
AT1G78470
AT2G39490
AT2G37990
AT5G03880
AT5G64990
AT2G24630
AT2G21240
AT1G49380
AT1G68585
AT5G53590
AT1G01100
AT1G30820
AT5G60640
AT4G29660
AT3G18040
AT5G15550
AT3G08730
AT4G02610
AT5G22290
AT1G49430
AT1G53030
AT3G62340
AT5G61560
AT2G05755
AT5G05630
AT5G23170
AT4G01290
AT5G67390
AT1G80420
AT1G01305
AT5G67070
AT5G48175
AT1G02170
AT1G43130
AT4G38640
AT2G41940
AT4G19450
AT2G28320
AT1G30480
AT3G46500
AT3G23890
AT1G62180
AT5G46070
AT5G08400
AT1G32530
AT2G39420
AT5G61530
AT4G27840
AT1G04030
AT5G38480
AT4G32010
AT5G39250
AT4G02530
AT1G18210
AT3G01320
AT1G07940
AT1G75340
AT5G43010
AT3G20430
AT5G48150
AT1G50360
AT1G63450
AT1G05577
AT2G42200
AT3G51030
AT1G48550
AT2G38360
AT2G17320
AT3G56410
AT3G49240
AT3G26780
AT4G11450
AT1G76120
AT3G15460
AT2G38870
AT5G39790
AT4G24590
AT5G08530
AT3G09100
AT3G20410
AT3G54760
AT3G03010
AT2G23140
AT1G14830
AT2G04378
AT2G40920
AT5G65360
AT4G22700
AT3G18190
AT1G68960
AT4G22050
AT5G66680
AT2G35990
AT5G42955
AT1G05690
AT4G21590
AT3G14067
AT4G02840
AT3G46900
AT1G74330
AT5G65420
AT1G23580
AT5G17290
AT5G54370
AT2G46070
AT2G40670
AT5G40300
AT5G51910
AT4G33000
AT3G13440
AT4G15650
AT2G04380
AT2G27490
AT1G78810
AT3G52480
AT1G09920
AT5G56570
AT2G22230
AT1G51510
AT5G52760
AT2G36740
AT1G04800
AT3G63110
AT5G06870
AT2G38610
AT3G48330
AT5G10830
AT5G23510
AT3G10405
AT5G48800
AT3G11650
AT1G30520
AT3G11500
AT2G35970
AT5G65750
AT1G21710
AT1G69640
AT1G76560
AT4G21990
AT2G23290
AT1G80630
AT1G11900
AT2G16810
AT5G64410
AT1G72730
AT5G45775
AT2G34900
AT1G14430
AT1G71020
AT3G05460
AT3G56950
AT2G27480
AT2G39890
AT1G70170
AT4G25390
AT4G24680
AT1G25260
AT4G00460
AT5G10710
AT2G09840
AT1G72520
AT1G33050
AT2G21185
AT3G58840
AT4G22758
AT3G03380
AT5G52280
AT3G15400
AT1G68060
AT1G80400
AT5G59080
AT5G01040
AT3G03330
AT5G64740
AT5G48360
AT1G03820
AT4G26270
AT1G09130
AT4G10430
AT4G28470
AT2G44760
AT3G51270
AT4G09670
AT3G20340
AT5G54900
AT4G30900
AT1G80340
AT5G23520
AT2G42190
AT1G73480
AT2G47485
AT3G54960
AT1G73540
AT4G22990
AT1G72860
AT5G59070
AT2G16280
AT4G36650
AT1G23590
AT4G25560
AT1G71710
AT3G55480
AT1G32060
AT1G22920
AT1G73470
AT1G68185
AT1G71697
AT5G22690
AT1G13755
AT2G30050
AT3G55430
AT5G14240
AT3G13662
AT1G67890
AT3G51171
AT1G62390
AT4G12130
AT3G10650
AT1G08910
AT5G44360
AT5G48980
AT1G11890
AT1G08250
AT3G20730
AT3G52700
AT2G41475
AT1G33140
AT3G49390
AT1G06200
AT2G17033
AT2G42830
AT5G63260
AT2G31540
AT3G26932
AT5G08200
AT3G57990
AT3G04350
AT5G37680
AT5G59170
AT2G01720
AT3G53030
AT4G28890
AT1G58602
AT3G25980
AT2G44140
AT2G46860
AT1G54850
AT3G58090
AT5G03545
AT5G63450
AT2G24270
AT2G25150
AT4G01810
AT1G63310
AT1G80410
AT5G28610
AT2G03640
AT5G39930
AT3G12010
AT2G04400
AT1G54090
AT5G14520
AT5G57530
AT1G66890
AT3G01650
AT5G15900
AT4G13360
AT5G65000
AT3G61028
AT5G20220
AT2G34930
AT3G24520
AT1G71170
AT3G17998
AT5G60680
AT5G03110
AT4G17480
AT5G16830
AT5G54430
AT1G12350
AT1G06770
AT4G19570
AT3G20720
AT5G44572
AT5G41990
AT3G28690
AT5G04320
AT3G23600
AT3G48700
AT2G31960
AT4G05520
AT5G08695
AT4G31370
AT5G46600
AT3G02900
AT2G44240
AT5G53540
AT1G52380
AT3G16760
AT3G07220
AT3G23570
AT3G50820
AT2G30280
AT1G20840
AT4G38020
AT2G13295
AT5G08270
AT2G36250
AT4G34410
AT5G19980
AT4G29910
AT4G25830
AT5G01230
AT2G40480
AT1G57680
AT5G17400
AT1G06410
AT1G16950
AT1G20823
AT4G24050
AT4G02220
AT2G01540
AT3G16857
AT4G09180
AT3G33520
AT1G69490
AT3G43860
AT4G16447
AT3G07210
AT4G40080
AT1G09230
AT4G30510
AT4G02520
AT2G37925
AT1G76890
AT1G03200
AT2G29660
AT3G48410
AT1G31910
AT1G34260
AT4G21980
AT1G53670
AT3G04010
AT1G58807
AT1G16510
AT4G09970
AT4G33680
AT1G27850
AT3G13460
AT2G17660
AT3G01500
AT5G52970
AT2G24070
AT2G30140
AT1G25500
AT4G22810
AT1G68630
AT5G48120
AT1G17540
AT5G10570
AT1G61700
AT1G76900
AT4G29110
AT4G38430
AT4G04610
AT2G36010
AT5G46700
AT2G31170
AT4G16500
AT5G17450
AT4G28860
AT5G50800
AT1G63860
AT5G40370
AT3G47430
AT5G40170
AT1G79230
AT1G73530
AT5G63970
AT1G14410
AT1G53070
AT4G27710
AT5G43070
AT1G25230
AT5G46710
AT2G21170
AT4G31360
AT4G02460
AT3G57510
AT5G13150
AT3G26460
AT2G46090
AT5G04830
AT1G75670
AT2G03730
AT1G13080
AT2G22400
AT1G54790
AT5G45820
AT5G66040
AT4G11220
AT2G47060
AT3G55920
AT1G14790
AT2G21870
AT1G69560
AT2G27210
AT5G65210
AT3G20880
AT5G01075
AT3G54340
AT5G23000
AT2G05540
AT1G71865
AT5G65620
AT1G32070
AT3G53470
AT5G55280
AT2G23170
AT1G42990
AT4G14890
AT2G23630
AT1G13820
AT1G11170
AT5G46220
AT1G61160
AT2G46650
AT1G77525
AT3G02150
AT1G21580
AT2G20520
AT2G14247
AT1G04560
AT1G56580
AT5G40610
AT4G37060
AT1G18170
AT1G05150
AT5G22545
AT3G02140
AT2G47110
AT1G66590
AT5G20280
AT1G31814
AT3G55450
AT4G32130
AT1G42970
AT3G05060
AT3G19180
AT5G04347
AT5G16310
AT4G25630
AT3G50770
AT1G61255
AT4G23660
AT2G42680
AT3G61300
AT4G30140
AT5G11720
AT5G08320
AT2G44280
AT2G25625
AT2G19730
AT1G04040
AT1G54540
AT2G41610
AT2G25760
AT4G14096
AT1G76680
AT1G68000
AT2G46660
AT4G02725
AT1G03400
AT4G08170
AT4G23160
AT1G05960
AT5G18680
AT3G02530
AT3G56080
AT5G59210
AT4G02350
AT1G05055
AT5G24316
AT3G49260
AT3G23730
AT4G26230
AT5G52260
AT5G27670
AT2G43080
AT3G15570
AT3G24280
AT5G64460
AT3G16520
AT3G02550
AT2G26850
AT2G45290
AT4G15890
AT4G04500
AT3G17850
AT1G26180
AT5G20790
AT3G12580
AT1G26300
AT3G63210
AT5G57820
AT3G59150
AT3G19553
AT3G02160
AT2G14960
AT2G42320
AT5G04930
AT3G03040
AT2G27790
AT5G15740
AT2G35820
AT5G20400
AT2G24390
AT2G22470
AT3G07810
AT1G61575
AT3G26450
AT1G31470
AT3G07640
AT3G47120
AT3G45400
AT5G05540
AT5G17990
AT1G06130
AT1G17410
AT3G12260
AT3G44280
AT2G03820
AT5G40510
AT4G30550
AT2G34260
AT4G25130
AT5G10410
AT1G20620
AT5G49020
AT1G04645
AT3G57280
AT1G53880
AT1G73020
AT5G22791
AT3G09490
AT1G47380
AT5G44582
```
