## Supplementary material for "A comprehensive map of preferentially located motifs reveals distinct proximal *cis*-regulatory elements in plants": AAATCAAA_containing_gene_set.txt

```
#Occurences of AAATCAAA between -59 and 87 (positions relative to the transcription start site)
#1124 sequences with AAATCAAA in this interval
#5.46% of the sequences in promoter set with AAATCAAA (set with 20573 sequences)
AT3G57490
AT3G54340
AT1G64625
AT4G23140
AT5G38070
AT2G43900
AT5G10610
AT3G16857
AT2G43740
AT5G22030
AT2G03820
AT5G65690
AT2G28190
AT5G18090
AT4G23460
AT3G61390
AT3G56340
AT5G40740
AT2G47840
AT3G12390
AT1G04330
AT5G57035
AT5G45050
AT1G14410
AT4G35930
AT4G32170
AT5G35375
AT1G02800
AT2G46660
AT5G22690
AT3G43540
AT1G05790
AT1G48550
AT1G73480
AT1G47380
AT1G08845
AT3G48340
AT3G13200
AT1G19400
AT4G15160
AT2G19730
AT5G06100
AT3G42860
AT5G44572
AT3G44160
AT3G07640
AT5G24510
AT2G31280
AT3G16630
AT4G34970
AT2G41940
AT5G64100
AT3G48970
AT5G19880
AT3G28930
AT2G34380
AT1G05000
AT2G23140
AT5G67630
AT5G52310
AT5G14500
AT4G37700
AT5G54490
AT2G26730
AT4G22050
AT3G17998
AT2G39350
AT1G75335
AT1G73260
AT4G34750
AT4G28890
AT5G03540
AT1G65270
AT3G03610
AT3G26830
AT1G02870
AT1G04580
AT2G31180
AT4G14700
AT5G44030
AT1G22520
AT5G59970
AT4G15090
AT4G21480
AT3G21370
AT3G46040
AT5G03545
AT5G11800
AT1G31440
AT1G17720
AT4G08460
AT4G22700
AT4G37120
AT5G17400
AT3G52610
AT2G45970
AT4G21470
AT1G25350
AT2G23540
AT4G25560
AT4G17310
AT5G19010
AT1G03230
AT5G22650
AT3G02670
AT3G03890
AT5G43010
AT3G06660
AT3G12010
AT2G46210
AT3G28290
AT5G16960
AT4G14615
AT3G48330
AT5G41992
AT5G17330
AT1G55280
AT1G10870
AT1G22850
AT3G50845
AT2G01670
AT5G53045
AT1G06890
AT1G05577
AT4G12450
AT5G46700
AT5G17350
AT1G01305
AT2G44420
AT4G35140
AT3G55350
AT4G12250
AT3G51890
AT3G02660
AT1G30760
AT5G20270
AT1G54220
AT1G12310
AT2G36360
AT3G28300
AT5G45330
AT1G24090
AT1G48610
AT3G06350
AT4G28650
AT2G36895
AT3G50850
AT5G11310
AT3G20020
AT4G25470
AT3G62700
AT3G10650
AT4G22890
AT3G57170
AT4G17410
AT1G09920
AT3G14280
AT5G48810
AT5G22740
AT3G03140
AT1G11770
AT1G62210
AT2G22930
AT4G11960
AT1G03530
AT1G78450
AT5G14110
AT1G18250
AT2G43840
AT2G44020
AT4G11570
AT3G49850
AT3G27906
AT3G09940
AT5G61228
AT3G01980
AT5G47100
AT2G01540
AT4G15930
AT1G34300
AT3G57410
AT1G71020
AT4G32010
AT2G36810
AT3G54085
AT1G57980
AT4G15770
AT1G61575
AT3G25990
AT3G66654
AT1G26390
AT3G20015
AT3G23060
AT1G17430
AT1G61150
AT3G61280
AT1G73540
AT3G13662
AT1G58470
AT4G35410
AT1G50320
AT5G21010
AT5G46790
AT2G32670
AT1G08340
AT3G42790
AT4G09180
AT1G05150
AT4G19990
AT3G48880
AT3G28690
AT1G24147
AT2G43850
AT5G15250
AT5G51910
AT1G66520
AT2G18915
AT4G28330
AT1G55740
AT1G09700
AT3G32040
AT1G01920
AT1G05370
AT1G32540
AT3G12012
AT3G25980
AT5G03110
AT1G14420
AT1G21065
AT5G51140
AT1G58340
AT4G26950
AT3G46970
AT3G18220
AT3G23430
AT1G67050
AT4G15800
AT1G11170
AT2G39940
AT2G39340
AT5G11720
AT4G36590
AT2G43080
AT3G17020
AT1G51402
AT1G64385
AT5G16310
AT4G21510
AT3G15650
AT4G40080
AT1G03590
AT1G62333
AT5G17620
AT3G13440
AT2G22420
AT3G46030
AT2G44110
AT5G13970
AT3G56080
AT1G09870
AT1G68340
AT1G54790
AT1G63300
AT3G06360
AT4G32540
AT1G22110
AT5G01280
AT4G04460
AT1G07940
AT2G45360
AT3G11590
AT1G73470
AT5G15130
AT5G04830
AT5G10860
AT3G20240
AT5G05680
AT5G55830
AT1G53030
AT5G06720
AT5G49190
AT1G54090
AT3G50670
AT1G57990
AT1G51915
AT5G07690
AT5G38300
AT3G13674
AT1G36310
AT1G21720
AT5G47060
AT1G31220
AT5G65040
AT5G15350
AT2G32240
AT5G61160
AT5G19400
AT1G66000
AT1G23149
AT4G34110
AT5G57520
AT2G34390
AT1G52670
AT1G04420
AT1G67890
AT1G01160
AT5G55280
AT4G33680
AT5G23810
AT5G57530
AT2G45680
AT2G36210
AT1G76950
AT2G13295
AT5G64830
AT3G58090
AT1G14315
AT3G47640
AT5G16630
AT3G49300
AT1G02475
AT2G30290
AT1G73370
AT4G11680
AT1G70940
AT4G22240
AT1G30480
AT3G42050
AT1G15430
AT2G27790
AT2G46680
AT3G27925
AT5G53450
AT1G23600
AT3G15570
AT4G15130
AT5G59510
AT5G50345
AT2G36060
AT2G45060
AT4G16500
AT5G65210
AT1G02930
AT3G26100
AT5G04930
AT2G24270
AT2G45050
AT2G42180
AT1G14570
AT4G19810
AT4G03420
AT5G12320
AT4G30550
AT3G13630
AT5G40510
AT2G44350
AT1G66460
AT3G04190
AT2G38170
AT3G02830
AT4G09040
AT4G29110
AT2G43650
AT5G59070
AT5G50335
AT4G20010
AT4G02230
AT2G47770
AT5G47420
AT2G25625
AT1G23150
AT1G72520
AT1G18910
AT5G23170
AT5G47310
AT4G23940
AT4G36120
AT1G72090
AT5G18000
AT3G62840
AT2G04032
AT3G50170
AT3G10500
AT3G05820
AT5G48970
AT1G22060
AT1G47500
AT1G66890
AT5G25830
AT4G02060
AT5G18920
AT1G21610
AT2G29550
AT3G58940
AT1G49580
AT5G25080
AT5G56380
AT5G55660
AT3G48480
AT2G48121
AT3G19330
AT2G19540
AT5G27400
AT2G18193
AT5G19230
AT1G26300
AT2G39550
AT5G50900
AT2G38025
AT1G56210
AT3G11980
AT2G34660
AT1G23080
AT2G21820
AT2G22470
AT1G32530
AT1G14720
AT1G50450
AT4G25200
AT1G71130
AT2G04690
AT4G01040
AT5G60850
AT1G67070
AT4G21580
AT1G32360
AT1G14900
AT5G08270
AT1G27850
AT3G05460
AT3G03250
AT4G17720
AT5G53750
AT1G16060
AT2G22400
AT2G22410
AT1G18170
AT3G03830
AT2G05170
AT5G57640
AT2G42830
AT5G37680
AT5G04347
AT1G37150
AT3G03828
AT3G03620
AT4G03020
AT3G26742
AT2G42330
AT3G21770
AT1G73500
AT5G38220
AT3G16565
AT2G30340
AT3G54270
AT2G45310
AT4G30760
AT1G05140
AT5G01230
AT4G36650
AT3G54130
AT5G23000
AT3G13226
AT1G63880
AT1G67060
AT2G23670
AT5G57110
AT5G12430
AT5G05320
AT1G01200
AT5G45770
AT2G20320
AT5G42340
AT4G02840
AT3G16010
AT3G27750
AT1G12350
AT5G35670
AT2G27530
AT3G07870
AT1G33980
AT3G15660
AT3G20260
AT3G52700
AT1G04040
AT3G12580
AT5G08250
AT2G21090
AT1G49040
AT2G19760
AT1G19720
AT2G42320
AT2G05642
AT2G34070
AT1G17620
AT1G26610
AT5G62430
AT3G18600
AT1G75340
AT1G49430
AT5G17450
AT5G65990
AT5G27470
AT1G55190
AT1G68185
AT3G62340
AT4G02350
AT1G31760
AT4G17030
AT1G07870
AT3G03380
AT3G19150
AT5G64560
AT5G49060
AT2G41650
AT5G10930
AT3G23310
AT5G66000
AT1G11900
AT3G27100
AT1G72440
AT5G04130
AT3G57280
AT3G23840
AT1G78020
AT5G14010
AT5G14680
AT4G28170
AT5G67070
AT3G24280
AT5G19430
AT5G25790
AT2G38870
AT4G29660
AT5G09970
AT5G56680
AT4G04500
AT2G36890
AT1G05055
AT4G16580
AT1G65560
AT1G17350
AT3G28780
AT2G21990
AT5G46710
AT3G55610
AT4G31390
AT4G00895
AT2G27010
AT1G34370
AT5G47040
AT1G01390
AT4G33520
AT5G39250
AT4G15650
AT5G40060
AT1G71697
AT4G18370
AT2G46510
AT1G74080
AT1G14280
AT3G11340
AT1G54410
AT5G63530
AT2G30250
AT5G10570
AT4G05018
AT2G14690
AT5G15240
AT2G39435
AT3G58380
AT3G24520
AT4G00870
AT3G49260
AT3G47430
AT2G33855
AT1G20430
AT1G66680
AT2G01890
AT1G72510
AT1G02360
AT1G55290
AT3G56460
AT2G14247
AT4G32130
AT3G04870
AT5G04330
AT3G05490
AT5G16910
AT3G49390
AT2G21240
AT2G21170
AT3G04090
AT2G19110
AT1G33760
AT1G01140
AT4G28630
AT2G39930
AT5G59210
AT3G13490
AT4G28280
AT4G11120
AT4G35110
AT5G65360
AT5G12140
AT1G74460
AT2G26100
AT1G61160
AT3G56710
AT5G14520
AT4G14815
AT2G32680
AT3G56400
AT1G53900
AT1G19450
AT3G15430
AT2G33360
AT3G63110
AT2G16930
AT2G23890
AT1G77920
AT5G25890
AT5G66760
AT4G09970
AT3G47940
AT3G09100
AT1G64500
AT2G27480
AT3G49910
AT3G53340
AT1G18990
AT2G20120
AT1G57680
AT1G69700
AT5G53590
AT3G18110
AT1G73550
AT5G64740
AT5G51920
AT5G35930
AT1G68060
AT3G14067
AT5G35680
AT1G17440
AT2G44210
AT4G25130
AT4G19710
AT5G17990
AT3G10220
AT3G07940
AT4G22990
AT5G22660
AT5G42955
AT1G34380
AT1G10710
AT5G43690
AT3G13062
AT3G23670
AT5G13150
AT1G63240
AT1G57570
AT1G18900
AT1G70760
AT3G19080
AT3G53420
AT1G80120
AT5G54585
AT1G11890
AT3G51110
AT1G23580
AT4G22010
AT3G11510
AT5G18070
AT5G10840
AT1G09780
AT5G19520
AT4G28720
AT5G40300
AT3G04280
AT2G37990
AT1G20816
AT4G27600
AT1G69540
AT2G22310
AT3G10860
AT5G22140
AT3G24140
AT4G29470
AT3G20880
AT5G55850
AT3G05060
AT5G10650
AT2G26520
AT3G59000
AT2G18360
AT5G56570
AT1G64770
AT3G08020
AT1G16510
AT1G54450
AT1G20810
AT1G75230
AT3G26780
AT3G29035
AT5G05630
AT1G68630
AT5G52010
AT3G53030
AT4G27060
AT3G16220
AT4G26270
AT4G21590
AT5G12410
AT4G26110
AT2G15390
AT5G18580
AT1G02090
AT4G14710
AT3G19340
AT2G38610
AT1G17470
AT2G24250
AT4G11010
AT1G02960
AT1G16950
AT5G52260
AT5G01075
AT5G59080
AT2G44410
AT3G18000
AT3G14270
AT1G75280
AT1G29810
AT1G53880
AT2G45570
AT5G64460
AT3G54650
AT2G24790
AT3G43833
AT1G01690
AT5G61170
AT1G05440
AT5G18560
AT5G61230
AT5G42540
AT3G21970
AT1G04560
AT2G22230
AT3G51250
AT1G79270
AT1G76600
AT3G08010
AT3G57940
AT3G01500
AT2G06040
AT2G40120
AT1G63450
AT5G60940
AT5G32450
AT3G51260
AT1G79730
AT2G44180
AT5G54890
AT3G51950
AT5G40690
AT3G49640
AT5G18590
AT5G45775
AT1G56010
AT5G19000
AT2G41740
AT1G21400
AT1G70420
AT1G68400
AT5G20280
AT2G30350
AT4G09980
AT3G20120
AT1G67140
AT1G31230
AT5G52545
AT1G31814
AT4G11820
AT1G01620
AT5G43980
AT3G16860
AT1G14830
AT1G72125
AT4G36090
AT5G23980
AT1G08590
AT4G22810
AT4G14350
AT3G02140
AT5G23840
AT3G51320
AT1G01910
AT4G20320
AT2G31170
AT5G26660
AT4G36540
AT3G44880
AT2G42200
AT4G24730
AT1G20620
AT1G79640
AT5G02610
AT4G30230
AT2G36780
AT2G16280
AT2G37035
AT3G27940
AT1G80410
AT3G11240
AT2G28830
AT5G44360
AT5G10830
AT5G63460
AT5G14970
AT3G03330
AT1G68050
AT5G56610
AT5G48545
AT4G23160
AT3G59050
AT1G80420
AT2G29730
AT4G10810
AT5G24290
AT1G03820
AT3G56880
AT1G11720
AT1G26970
AT3G23730
AT2G35990
AT3G60110
AT3G08590
AT3G26450
AT3G11150
AT1G16700
AT2G12940
AT4G13130
AT5G41980
AT3G53580
AT5G64410
AT5G53588
AT1G59865
AT3G62650
AT5G46600
AT1G03200
AT1G77670
AT3G58700
AT3G62860
AT4G32320
AT3G25050
AT1G07340
AT4G02220
AT3G19180
AT1G06130
AT5G07200
AT3G19840
AT2G07708
AT3G04010
AT4G15200
AT3G51270
AT3G20250
AT4G28180
AT3G04020
AT5G60580
AT5G23110
AT3G55530
AT4G08170
AT3G55420
AT4G13870
AT5G65420
AT4G35420
AT4G37670
AT5G49850
AT1G44575
AT4G11845
AT3G01650
AT2G31960
AT1G78810
AT5G19090
AT5G22540
AT3G52480
AT5G65010
AT2G45080
AT1G27630
AT1G77525
AT1G21070
AT5G48800
AT4G36890
AT4G30560
AT1G67810
AT5G16300
AT1G60800
AT3G19160
AT2G38070
AT1G61180
AT1G78940
AT3G02650
AT1G71220
AT2G36740
AT2G38360
AT1G63310
AT3G59052
AT3G10550
AT2G35380
AT1G16540
AT1G29800
AT4G39720
AT1G70680
AT1G43130
AT2G24630
AT4G02850
AT1G75670
AT3G57510
AT4G19390
AT2G22300
AT1G49760
AT2G17033
AT3G12610
AT4G05520
AT3G63210
AT2G27960
AT2G42310
AT3G63290
AT1G78460
AT2G20390
AT5G46070
AT2G31550
AT1G68585
AT3G16390
AT1G68790
AT5G39790
AT2G42810
AT2G22240
AT1G01900
AT4G32720
AT4G02030
AT1G18650
AT2G27490
AT2G35970
AT5G33300
AT3G17760
AT1G56080
AT2G35860
AT2G26700
AT2G39430
AT2G24550
AT1G59620
AT5G20570
AT1G06180
AT2G41610
AT5G15260
AT5G63560
AT1G80400
AT5G25752
AT5G22545
AT3G11450
AT5G18430
AT1G55370
AT3G53040
AT3G04880
AT4G15330
AT4G29220
AT4G14096
AT2G38000
AT1G57765
AT1G50380
AT1G14490
AT5G35995
AT3G54200
AT2G16365
AT1G03240
AT2G42060
AT2G26850
AT1G63180
AT1G73840
AT5G08200
AT1G73020
AT2G28430
AT3G06310
AT5G66640
AT2G20920
AT1G49650
AT1G71460
AT3G18200
AT1G69588
AT3G10870
AT1G13050
AT1G13330
AT3G12710
AT5G28610
AT1G34110
AT1G54520
AT5G62320
AT1G56190
AT2G30050
AT4G39050
AT4G17895
AT2G38380
AT5G45900
AT1G21630
AT4G38250
AT3G19184
AT1G51510
AT1G05100
AT3G45400
AT3G07220
AT4G24390
AT1G04640
AT5G20200
AT5G11090
AT1G27510
AT2G20330
AT4G24130
AT2G46070
AT5G54310
AT5G41990
AT3G22090
AT5G58690
AT3G25660
AT1G66980
AT1G78410
AT4G12240
AT4G19570
AT4G20020
AT5G22020
AT3G18790
AT1G70170
AT4G00180
AT4G01400
AT2G04800
AT2G43465
AT1G61255
AT3G58020
AT1G04710
AT5G42235
AT5G07100
AT1G67480
AT3G20170
AT4G11260
AT5G38480
AT2G21150
AT5G13330
AT1G10780
AT3G28917
AT1G18210
AT2G19690
AT4G00460
AT2G32140
AT5G22290
AT3G11440
AT1G14310
AT5G63450
AT5G49015
AT3G48410
AT4G10850
AT1G30690
AT5G50800
AT5G60640
AT3G03280
AT4G28910
AT2G36695
AT4G13730
AT5G04320
AT1G08680
AT4G10430
AT4G34450
AT3G46270
AT2G41870
AT4G38470
AT5G44170
AT2G39420
AT4G13710
AT1G02570
AT1G34260
AT3G54760
AT5G12860
AT3G12950
AT5G66160
AT1G80630
AT1G70550
AT4G35010
AT4G00700
AT1G76090
AT3G10410
AT4G35860
AT5G03880
AT1G76550
AT5G08760
AT1G04660
AT3G49240
AT4G12130
AT1G10940
AT3G27510
AT3G24982
AT5G16570
AT2G44360
AT1G31470
AT4G22570
AT1G60989
AT1G29940
AT1G62180
AT1G76900
AT5G40170
AT2G45760
AT5G14740
AT5G23750
AT5G16730
AT2G25760
AT5G09260
AT1G17420
AT4G09520
AT5G17520
AT1G20060
AT2G38940
AT2G01610
AT4G02140
AT3G20730
AT5G01350
AT1G42970
```
