## Supplementary material for "A comprehensive map of preferentially located motifs reveals distinct proximal *cis*-regulatory elements in plants": AAATCAAT_containing_gene_set.txt

```
#Occurences of AAATCAAT between 2 and 30 (positions relative to the transcription start site)
#192 sequences with AAATCAAT in this interval
#0.93% of the sequences in promoter set with AAATCAAT (set with 20573 sequences)
AT3G55910
AT2G24070
AT4G11220
AT2G04830
AT1G75280
AT3G23730
AT1G04645
AT5G22050
AT2G03640
AT3G10405
AT4G36570
AT3G26780
AT5G27350
AT5G64660
AT3G17850
AT1G68690
AT4G38430
AT2G10931
AT3G52190
AT2G22920
AT1G25500
AT2G43080
AT5G02620
AT1G08315
AT5G12080
AT1G14430
AT3G50310
AT2G28320
AT1G02180
AT1G64620
AT3G15460
AT5G01040
AT5G57830
AT1G76120
AT5G57820
AT2G23290
AT5G15120
AT2G38465
AT1G61740
AT2G30280
AT5G06060
AT4G04880
AT5G24410
AT3G57580
AT5G17710
AT3G02150
AT1G64180
AT3G13520
AT4G29910
AT3G15450
AT3G12260
AT5G54900
AT2G40780
AT3G03360
AT1G08250
AT3G16260
AT1G14280
AT5G47190
AT4G24590
AT1G36980
AT1G08820
AT2G30520
AT5G45880
AT5G52650
AT2G34620
AT5G28030
AT5G43980
AT2G30140
AT4G02520
AT1G25260
AT5G08695
AT5G05540
AT1G58602
AT4G15248
AT1G11740
AT5G22310
AT2G32560
AT3G03010
AT1G33140
AT4G28150
AT3G04350
AT2G46800
AT2G25409
AT4G36910
AT3G26460
AT5G11310
AT4G34360
AT1G20132
AT1G65610
AT3G44280
AT5G23520
AT5G20150
AT2G20465
AT5G04045
AT1G79310
AT3G56410
AT1G02170
AT1G68000
AT3G20330
AT4G39410
AT1G04790
AT5G22791
AT2G18350
AT4G22120
AT3G55920
AT4G23660
AT1G50360
AT3G57990
AT5G38290
AT1G04960
AT5G52760
AT3G04530
AT5G67390
AT2G43130
AT5G48290
AT2G23610
AT3G28690
AT1G58807
AT3G50220
AT4G26690
AT4G30900
AT3G22370
AT1G76560
AT1G67320
AT3G01090
AT5G04670
AT2G03740
AT1G69670
AT5G66100
AT1G69560
AT3G02900
AT2G40610
AT1G53030
AT4G37160
AT1G04310
AT5G25360
AT2G45310
AT2G14960
AT3G51740
AT3G24240
AT3G15920
AT5G51630
AT2G40980
AT4G38030
AT2G34900
AT2G05755
AT5G52280
AT1G54540
AT5G48150
AT5G05940
AT1G29940
AT4G01335
AT3G09630
AT5G52970
AT3G26932
AT1G13820
AT5G58510
AT4G08900
AT1G09400
AT5G60360
AT1G59820
AT1G52550
AT5G64510
AT5G10790
AT3G20660
AT3G18780
AT3G07210
AT3G58210
AT3G08730
AT5G19980
AT5G40370
AT2G35820
AT1G56580
AT1G59124
AT4G21980
AT4G15490
AT5G19130
AT5G66680
AT4G08530
AT5G62360
AT5G48175
AT1G30910
AT2G42190
AT4G15890
AT1G21190
AT4G17480
AT3G13440
AT4G34135
AT5G65620
AT1G54850
AT2G26990
AT5G25770
```
