## Supplementary material for "A comprehensive map of preferentially located motifs reveals distinct proximal *cis*-regulatory elements in plants": AAATCAT_containing_gene_set.txt

```
#Occurences of AAATCAT between -92 and 48 (positions relative to the transcription start site)
#1864 sequences with AAATCAT in this interval
#9.06% of the sequences in promoter set with AAATCAT (set with 20573 sequences)
AT1G77140
AT5G41410
AT5G57420
AT5G15260
AT5G59080
AT4G34340
AT1G54575
AT5G54530
AT1G44910
AT1G66860
AT3G47340
AT4G19810
AT4G09840
AT3G09922
AT1G53625
AT5G65990
AT2G31880
AT5G64850
AT3G57030
AT5G57400
AT1G24460
AT2G01680
AT1G35580
AT4G02770
AT2G01940
AT3G19085
AT1G15550
AT5G52710
AT1G53633
AT1G24390
AT3G05936
AT5G37930
AT5G42785
AT5G52300
AT1G05340
AT2G33360
AT3G15690
AT2G41530
AT2G43235
AT1G80040
AT1G22760
AT3G62250
AT1G18810
AT4G32460
AT5G39990
AT5G66658
AT4G33040
AT4G28690
AT1G20696
AT5G11930
AT2G33570
AT1G64670
AT1G14740
AT1G57610
AT3G19810
AT4G24890
AT4G25010
AT3G60730
AT3G09680
AT1G10980
AT2G29065
AT1G73603
AT1G69910
AT1G48950
AT5G38344
AT5G55270
AT5G02620
AT1G71090
AT5G14420
AT4G29000
AT2G40000
AT3G03570
AT2G45220
AT2G34630
AT1G76150
AT5G22850
AT3G60810
AT1G80740
AT3G10270
AT1G52870
AT1G27110
AT5G49015
AT4G35640
AT5G08680
AT2G27530
AT5G47330
AT3G08620
AT5G12360
AT1G26480
AT1G73540
AT1G62400
AT2G30860
AT4G25610
AT3G24460
AT1G26100
AT4G39710
AT4G32960
AT3G52630
AT2G43430
AT3G28500
AT2G39760
AT2G40520
AT2G30890
AT4G18950
AT3G20600
AT5G09760
AT5G52990
AT1G30220
AT3G46720
AT5G40630
AT3G06010
AT4G19440
AT3G19190
AT5G64905
AT1G76300
AT2G02080
AT1G65590
AT5G67230
AT2G39080
AT4G17170
AT2G43230
AT3G17240
AT4G22230
AT5G59740
AT2G43820
AT1G17990
AT3G19290
AT5G35940
AT1G12780
AT1G22290
AT3G57300
AT5G43185
AT5G64420
AT5G63290
AT4G05210
AT5G51630
AT5G60910
AT5G23450
AT5G41800
AT1G01540
AT5G04220
AT5G03070
AT5G07270
AT1G50140
AT1G43860
AT5G47940
AT1G29750
AT1G63050
AT3G52115
AT5G04720
AT5G23020
AT3G05060
AT4G24370
AT3G16785
AT1G06630
AT2G01970
AT2G45540
AT2G01690
AT3G12970
AT5G09876
AT1G70990
AT3G50670
AT2G37460
AT1G65060
AT3G52970
AT3G14380
AT3G61600
AT4G03070
AT5G16260
AT1G61180
AT3G55630
AT1G28400
AT3G09010
AT1G23860
AT5G63520
AT1G76400
AT5G54660
AT1G12250
AT3G07940
AT3G58120
AT1G19910
AT1G56190
AT4G26670
AT4G36515
AT1G62480
AT1G15700
AT4G24110
AT3G53480
AT3G19860
AT4G30280
AT1G80830
AT4G31640
AT1G02680
AT4G17440
AT3G18950
AT1G14660
AT1G28520
AT4G15415
AT4G17270
AT3G16780
AT2G47260
AT2G37880
AT5G66815
AT3G54560
AT1G48000
AT2G22800
AT5G06680
AT5G05970
AT1G33600
AT2G21840
AT1G74960
AT1G03220
AT3G50550
AT2G42900
AT3G13190
AT3G04830
AT5G62950
AT1G15270
AT2G36650
AT1G27150
AT1G05190
AT4G22310
AT5G66580
AT3G59920
AT3G61860
AT5G17060
AT5G03760
AT2G39851
AT2G45440
AT5G59440
AT2G31957
AT2G03290
AT4G39660
AT2G41700
AT3G48180
AT2G33350
AT4G26940
AT4G19095
AT4G25940
AT1G09810
AT1G05170
AT3G04780
AT5G40500
AT3G54950
AT5G64480
AT3G06120
AT2G02560
AT4G37460
AT4G30720
AT2G44450
AT4G31240
AT4G27280
AT5G18525
AT1G73060
AT1G79490
AT1G07140
AT2G20050
AT3G14280
AT5G62600
AT4G20280
AT1G07645
AT1G03920
AT1G12880
AT4G02980
AT2G36930
AT4G13266
AT5G67260
AT3G09770
AT4G30600
AT1G69210
AT3G19800
AT2G38700
AT2G32810
AT4G12070
AT3G59380
AT2G32800
AT2G31870
AT2G31141
AT3G58970
AT3G02340
AT1G62500
AT5G10320
AT5G54380
AT1G66980
AT3G27510
AT3G12977
AT2G41210
AT1G76900
AT2G28860
AT4G36240
AT3G62210
AT2G35920
AT1G63010
AT5G64880
AT5G47870
AT2G35130
AT4G21860
AT2G23560
AT3G05155
AT1G62930
AT3G47890
AT3G54180
AT2G18480
AT3G61850
AT3G61710
AT4G36190
AT1G72920
AT4G01670
AT2G25510
AT2G04350
AT2G04080
AT4G26650
AT5G54720
AT3G27050
AT4G00370
AT4G00880
AT1G54520
AT2G01110
AT5G41380
AT1G53490
AT2G39170
AT3G17010
AT5G33340
AT3G01326
AT2G42850
AT3G55750
AT3G12080
AT2G27760
AT4G13500
AT1G56090
AT1G61690
AT3G04610
AT4G16590
AT4G26190
AT2G37520
AT4G34180
AT5G05600
AT3G61250
AT2G19760
AT2G41310
AT5G42960
AT5G64150
AT1G64790
AT2G31380
AT5G62770
AT1G52410
AT3G57070
AT1G22630
AT3G01130
AT1G56450
AT3G15480
AT2G47300
AT3G12020
AT3G27520
AT3G06450
AT2G32450
AT5G19870
AT1G19020
AT1G04810
AT4G29180
AT5G03180
AT2G47190
AT3G11960
AT1G79250
AT2G26250
AT1G73480
AT3G16640
AT1G60930
AT5G65430
AT3G02790
AT5G11720
AT4G19038
AT5G20820
AT5G18050
AT5G15600
AT3G60480
AT1G12940
AT3G53730
AT1G11362
AT3G10090
AT2G01890
AT1G79750
AT2G17290
AT5G45330
AT3G01320
AT2G24940
AT3G51770
AT1G71220
AT2G21320
AT1G67660
AT1G48370
AT4G02290
AT4G22260
AT2G42380
AT3G57500
AT5G56795
AT4G09030
AT2G35585
AT2G14247
AT3G54220
AT3G58470
AT3G57170
AT5G50740
AT4G25620
AT2G05810
AT2G32885
AT2G37940
AT3G01070
AT5G08590
AT5G04360
AT4G32272
AT3G13310
AT1G56290
AT3G42630
AT5G67240
AT3G62140
AT1G01580
AT5G19340
AT5G65930
AT3G02970
AT4G17470
AT2G18110
AT2G38820
AT5G59320
AT4G02790
AT3G26100
AT5G02060
AT2G23520
AT3G53140
AT1G10990
AT2G19310
AT3G50570
AT3G57940
AT5G01040
AT5G40382
AT4G17560
AT4G10170
AT1G35250
AT5G07510
AT3G62180
AT1G06520
AT5G48140
AT4G33145
AT3G01520
AT1G76185
AT2G04360
AT1G49010
AT1G36980
AT1G02620
AT5G44690
AT3G13227
AT1G22830
AT2G12480
AT1G07135
AT1G57660
AT1G67820
AT3G13730
AT4G09620
AT1G23180
AT5G59520
AT1G79280
AT5G44550
AT3G17670
AT2G32080
AT5G45540
AT4G27730
AT5G43790
AT5G11670
AT5G53760
AT4G02580
AT1G32200
AT3G19310
AT5G54600
AT4G32010
AT1G22660
AT5G35050
AT4G38890
AT1G30460
AT4G19900
AT5G07320
AT1G49860
AT2G37000
AT3G03790
AT1G44110
AT5G16010
AT1G15120
AT3G46830
AT2G29460
AT2G36200
AT2G09990
AT3G18160
AT1G29630
AT2G39750
AT1G77440
AT5G58730
AT4G15900
AT5G61510
AT3G23080
AT5G11740
AT5G38710
AT5G65005
AT5G08150
AT1G70700
AT2G27360
AT5G21960
AT1G61780
AT1G76210
AT1G11950
AT5G49550
AT3G20280
AT3G44540
AT5G49650
AT5G45560
AT3G06190
AT5G64790
AT3G25830
AT2G17705
AT2G24420
AT3G24020
AT3G43790
AT1G66350
AT1G09460
AT3G60950
AT3G07330
AT3G03341
AT4G24840
AT3G53410
AT4G34215
AT5G27770
AT3G28910
AT2G25310
AT4G37990
AT3G51920
AT5G43070
AT3G03960
AT1G80350
AT3G53260
AT5G15610
AT3G49720
AT2G36485
AT1G65440
AT4G10620
AT1G70950
AT5G53370
AT2G06510
AT1G68620
AT1G18020
AT4G25440
AT5G41860
AT3G22425
AT1G10180
AT1G03380
AT1G08180
AT4G23790
AT5G02040
AT2G45660
AT4G24780
AT2G18160
AT1G12980
AT5G35930
AT5G56250
AT5G10040
AT2G20150
AT1G47960
AT3G07210
AT1G21150
AT2G39720
AT3G19100
AT5G27920
AT2G19510
AT1G17490
AT1G75710
AT3G54110
AT3G07520
AT3G58100
AT1G80310
AT5G41060
AT5G52320
AT2G03280
AT4G22430
AT1G47240
AT1G02030
AT2G36770
AT5G67490
AT4G30880
AT3G52561
AT3G05725
AT1G16010
AT4G31380
AT3G51040
AT5G22140
AT2G22620
AT2G36960
AT2G28210
AT1G17860
AT2G34070
AT4G31875
AT5G11412
AT3G48670
AT3G25770
AT5G56010
AT1G06750
AT1G63020
AT1G71190
AT5G06150
AT1G47230
AT5G54550
AT1G57600
AT5G06990
AT1G74840
AT1G55900
AT4G19970
AT4G20040
AT4G34560
AT3G58680
AT2G28510
AT4G23760
AT4G15510
AT4G28300
AT2G18162
AT1G71500
AT1G59720
AT4G28811
AT1G79510
AT4G25920
AT5G45590
AT2G25735
AT4G27360
AT4G19650
AT3G59310
AT1G80510
AT4G16410
AT2G06010
AT2G23820
AT2G47710
AT5G17050
AT3G50940
AT1G06500
AT2G33410
AT3G27070
AT5G07572
AT1G48840
AT2G03370
AT4G27630
AT4G10490
AT5G63770
AT4G29930
AT1G78090
AT4G28660
AT4G00220
AT1G69180
AT2G31370
AT3G27150
AT3G60740
AT1G20780
AT2G10940
AT1G01290
AT4G23420
AT2G42710
AT5G21140
AT3G21620
AT1G72390
AT5G01610
AT1G32583
AT4G25900
AT1G64660
AT5G41870
AT1G17520
AT3G60080
AT5G09330
AT1G62421
AT4G33945
AT5G55460
AT1G44180
AT1G72230
AT3G02230
AT5G60150
AT1G79050
AT2G01520
AT5G19151
AT3G29810
AT5G60490
AT4G26900
AT5G53486
AT1G73810
AT5G67630
AT3G57062
AT3G48140
AT5G23150
AT3G19184
AT5G05560
AT3G08950
AT3G02885
AT3G10570
AT1G44790
AT3G08510
AT4G27070
AT3G54650
AT2G26110
AT5G14470
AT5G56660
AT4G24310
AT2G40745
AT1G68600
AT4G28460
AT3G50430
AT2G45050
AT2G17442
AT4G33240
AT2G42790
AT1G47750
AT5G67250
AT2G04570
AT2G30000
AT2G16370
AT1G61575
AT1G34340
AT5G16320
AT2G41330
AT5G07820
AT5G12140
AT2G19970
AT1G08900
AT3G01490
AT1G10720
AT1G45000
AT3G06310
AT2G37890
AT5G05670
AT3G58630
AT4G39330
AT5G63540
AT1G70310
AT5G56800
AT4G25240
AT2G46230
AT3G50840
AT3G03340
AT2G19590
AT2G18880
AT2G46680
AT1G22310
AT1G10700
AT3G51780
AT5G04900
AT5G47700
AT5G58530
AT1G26550
AT1G53120
AT5G06600
AT5G04960
AT1G54920
AT3G21630
AT4G17730
AT3G27420
AT5G11050
AT1G51890
AT1G67775
AT1G53780
AT2G41090
AT1G33670
AT5G24655
AT1G75260
AT3G01480
AT2G28720
AT3G10730
AT1G43667
AT5G08360
AT5G59580
AT1G69510
AT4G26340
AT2G17650
AT3G61050
AT5G50300
AT1G68140
AT3G02420
AT3G54930
AT4G23650
AT3G56580
AT2G28540
AT5G35400
AT1G73030
AT4G14660
AT4G12300
AT2G01980
AT3G26450
AT5G55450
AT1G62020
AT4G29520
AT3G28460
AT1G52630
AT5G62920
AT1G48540
AT3G51320
AT3G61190
AT3G57180
AT1G24764
AT2G22610
AT3G28956
AT4G17500
AT2G44420
AT5G43580
AT5G15020
AT3G63390
AT1G33470
AT1G49640
AT3G13150
AT1G34160
AT3G12955
AT2G29310
AT1G51580
AT5G67280
AT2G33050
AT3G06460
AT2G23290
AT1G64500
AT5G37130
AT4G02340
AT1G10810
AT1G16000
AT4G20920
AT2G46040
AT1G51430
AT5G49160
AT2G07560
AT3G17380
AT4G32200
AT5G51400
AT2G40160
AT2G34620
AT4G32170
AT5G14200
AT4G36800
AT2G46610
AT5G08370
AT4G39220
AT1G78420
AT3G48970
AT4G30340
AT1G59650
AT1G70680
AT3G59140
AT1G21970
AT1G28200
AT3G47200
AT5G19460
AT4G27260
AT1G12200
AT3G01500
AT3G60260
AT5G20620
AT3G17020
AT2G16810
AT3G06490
AT4G18100
AT1G47380
AT5G09480
AT5G01710
AT5G58390
AT1G70580
AT4G38020
AT4G27660
AT2G39810
AT2G38060
AT3G16530
AT3G56270
AT1G76650
AT3G48600
AT5G23050
AT4G23493
AT3G48060
AT1G31360
AT4G03190
AT5G40420
AT3G09540
AT3G27550
AT3G03420
AT4G11840
AT1G71010
AT5G43020
AT5G47210
AT5G20870
AT2G20585
AT1G59890
AT5G13330
AT3G50530
AT4G13000
AT5G01190
AT3G63140
AT5G16040
AT5G11580
AT4G28840
AT1G73930
AT1G78810
AT3G25440
AT1G24530
AT4G02990
AT5G62500
AT3G55710
AT3G45920
AT3G48280
AT2G27840
AT1G74088
AT3G28180
AT1G63206
AT1G03310
AT5G09860
AT1G05710
AT5G05140
AT4G00350
AT5G41170
AT5G45690
AT4G35690
AT5G03510
AT1G47128
AT3G02070
AT1G34570
AT1G63840
AT5G49210
AT1G74458
AT3G28340
AT1G14790
AT5G62080
AT1G50300
AT3G05990
AT5G10490
AT2G29630
AT2G28790
AT3G62790
AT4G29470
AT1G73450
AT3G48550
AT2G36920
AT3G51890
AT2G32275
AT5G01712
AT3G13420
AT1G79110
AT4G09060
AT1G57790
AT1G74300
AT1G73020
AT3G10400
AT2G21220
AT3G13222
AT1G55150
AT4G29680
AT1G73650
AT1G74000
AT3G06300
AT4G37870
AT4G19140
AT1G56300
AT4G13680
AT1G67420
AT3G50870
AT2G45710
AT1G68190
AT1G15260
AT5G65683
AT3G44510
AT5G42930
AT2G24570
AT1G49980
AT5G23710
AT2G40200
AT1G30650
AT1G78120
AT1G24625
AT4G16850
AT1G68862
AT1G64230
AT1G69620
AT1G14205
AT3G26760
AT3G61240
AT5G59070
AT4G34750
AT2G15910
AT3G19160
AT1G79270
AT2G24090
AT4G39260
AT3G15950
AT4G27657
AT1G64040
AT1G06510
AT5G10200
AT3G50590
AT5G04040
AT5G13610
AT1G12920
AT3G47420
AT1G28080
AT1G69880
AT4G38030
AT2G34580
AT1G18080
AT5G22640
AT5G25280
AT4G34830
AT4G27720
AT5G67210
AT5G64320
AT5G46020
AT4G35420
AT1G65610
AT5G58750
AT1G54210
AT1G75180
AT1G56260
AT1G77880
AT1G18160
AT1G50610
AT2G37200
AT5G06590
AT5G07900
AT2G45890
AT4G35140
AT3G23550
AT4G01860
AT2G44330
AT5G22210
AT3G45770
AT1G53070
AT5G52790
AT4G34960
AT5G63085
AT4G09467
AT2G24330
AT5G45750
AT3G27530
AT5G46690
AT4G19060
AT5G64780
AT5G40040
AT4G37030
AT4G25780
AT5G15730
AT4G31460
AT2G21780
AT1G08090
AT3G07400
AT1G56210
AT1G78600
AT4G12390
AT2G17440
AT1G11670
AT2G25737
AT4G04200
AT2G02810
AT1G65270
AT2G30980
AT4G39870
AT1G55490
AT2G25740
AT1G79460
AT1G56070
AT2G06520
AT2G47200
AT4G32350
AT2G26190
AT3G18060
AT3G56930
AT3G06330
AT1G80260
AT1G61415
AT1G68850
AT1G03710
AT1G05040
AT3G01910
AT3G16800
AT5G57660
AT5G45260
AT1G68810
AT2G18900
AT5G05010
AT5G23590
AT3G03450
AT1G78510
AT5G02450
AT1G58520
AT1G13090
AT1G03840
AT2G26980
AT4G14380
AT3G15356
AT4G20370
AT5G20550
AT5G43930
AT3G02850
AT2G17370
AT3G20090
AT5G19580
AT2G02980
AT3G27160
AT1G29730
AT5G38940
AT5G06370
AT5G25752
AT2G41720
AT3G07760
AT3G02000
AT1G73660
AT4G17640
AT5G42760
AT3G01325
AT4G28100
AT2G36355
AT1G71020
AT1G09380
AT2G44195
AT3G19650
AT5G14150
AT3G23310
AT4G32530
AT1G67090
AT1G19860
AT4G18430
AT1G05370
AT1G19920
AT3G28050
AT5G40470
AT5G48220
AT5G48540
AT5G16140
AT5G22360
AT1G07150
AT3G55480
AT2G01450
AT5G61900
AT4G23700
AT3G05600
AT3G62080
AT5G40020
AT3G04380
AT1G10370
AT5G47690
AT4G39590
AT1G71990
AT5G06340
AT5G19400
AT3G63150
AT4G28020
AT5G14040
AT1G73860
AT1G55760
AT1G70590
AT3G25180
AT5G20040
AT2G20000
AT4G31160
AT2G20810
AT3G09220
AT5G15820
AT1G78060
AT5G10690
AT3G51180
AT4G16141
AT4G37160
AT2G40570
AT1G29140
AT3G03090
AT3G18750
AT3G12570
AT4G32490
AT3G13340
AT2G40240
AT5G36950
AT1G01600
AT3G02430
AT3G11410
AT5G05500
AT5G56880
AT5G14210
AT2G27790
AT1G01350
AT2G29500
AT1G15910
AT5G64310
AT5G24710
AT5G53320
AT2G39440
AT3G62590
AT4G37540
AT3G54040
AT3G24068
AT4G05070
AT1G64110
AT1G73180
AT5G28919
AT1G64950
AT5G64120
AT1G13245
AT1G05850
AT1G72860
AT4G11830
AT5G61910
AT3G27025
AT4G10760
AT4G38360
AT3G08630
AT2G42950
AT3G06260
AT1G15720
AT2G43410
AT3G49590
AT3G49645
AT4G14104
AT3G53130
AT4G14730
AT1G20180
AT4G19150
AT4G25835
AT3G46330
AT5G49448
AT4G13430
AT5G51350
AT4G38120
AT3G07270
AT3G06640
AT2G44925
AT2G23740
AT3G10210
AT2G38160
AT1G43850
AT1G02140
AT1G36310
AT4G03420
AT1G54990
AT3G15830
AT3G45750
AT5G15440
AT5G07520
AT2G34430
AT3G23300
AT3G01590
AT2G15530
AT1G75170
AT2G25780
AT3G42790
AT5G10470
AT1G19090
AT5G39850
AT5G23100
AT1G66210
AT1G11050
AT5G01050
AT3G61060
AT1G50950
AT1G24150
AT4G01850
AT1G71040
AT5G19830
AT3G53530
AT4G31920
AT4G34520
AT2G02020
AT4G37409
AT3G09670
AT5G33390
AT5G26720
AT1G63660
AT2G44870
AT3G16390
AT4G18910
AT2G01735
AT3G14270
AT5G48920
AT1G12950
AT2G34720
AT2G18328
AT2G36660
AT1G32580
AT3G23210
AT1G55280
AT5G25620
AT4G16330
AT4G21750
AT3G56970
AT1G21910
AT3G06050
AT5G44600
AT2G32970
AT5G57440
AT3G48880
AT1G58060
AT4G29735
AT5G56090
AT4G14000
AT1G33475
AT1G32170
AT5G40870
AT2G47630
AT3G06080
AT5G47140
AT5G19260
AT1G26890
AT2G37220
AT3G50210
AT5G63420
AT1G76405
AT5G42740
AT2G36120
AT1G16310
AT5G43100
AT3G58610
AT5G53430
AT5G65140
AT4G23880
AT3G54170
AT5G43900
AT3G14840
AT1G75900
AT5G19600
AT5G19660
AT2G46600
AT4G36420
AT2G25820
AT1G06270
AT3G28470
AT5G23080
AT5G43130
AT1G16480
AT3G05680
AT3G61440
AT5G53130
AT4G14060
AT4G29420
AT1G25250
AT2G17720
AT3G03580
AT2G03350
AT3G62000
AT2G04880
AT2G37270
AT1G78210
AT2G01918
AT1G15810
AT1G72430
AT2G32930
AT2G25170
AT5G56350
AT5G05980
AT2G38830
AT3G16050
AT2G29060
AT3G15380
AT2G19810
AT1G21690
AT5G64640
AT1G64910
AT5G48480
AT5G22310
AT2G24610
AT5G49630
AT4G05460
AT2G14540
AT1G48550
AT5G43210
AT2G27880
AT5G53160
AT1G72160
AT1G76060
AT3G16810
AT1G33970
AT3G09740
AT2G24500
AT5G62750
AT1G58055
AT4G22060
AT3G03310
AT1G24180
AT4G04940
AT1G02335
AT2G35040
AT1G71250
AT2G33830
AT3G12250
AT1G22300
AT3G01220
AT3G50750
AT5G45680
AT5G53450
AT5G20650
AT2G23090
AT1G28250
AT5G20610
AT5G42800
AT4G26760
AT1G20760
AT1G34550
AT1G62150
AT4G15650
AT1G32050
AT2G04675
AT5G01540
AT4G14010
AT4G22890
AT4G39730
AT1G12470
AT5G64220
AT2G38090
AT2G38620
AT4G08790
AT2G42530
AT3G07380
AT1G34350
AT4G27240
AT1G48380
AT1G64590
AT1G15420
AT5G44060
AT1G07990
AT1G26460
AT2G29050
AT2G24310
AT2G05580
AT5G27930
AT2G31480
AT3G54030
AT4G39480
AT2G31210
AT4G30370
AT3G08000
AT1G77682
AT1G68480
AT2G05632
AT4G18880
AT1G50480
AT1G24405
AT4G08310
AT1G26760
AT3G20500
AT3G18900
AT5G59800
AT2G19640
AT1G66500
AT5G16520
AT1G06400
AT5G26240
AT1G78970
AT4G29130
AT2G40370
AT3G54470
AT2G15050
AT2G41240
AT4G26320
AT5G63310
AT1G28010
AT1G49435
AT1G70830
AT2G05050
AT2G45110
AT4G02570
AT5G02270
AT4G33100
AT4G11850
AT3G51440
AT5G18270
AT1G45248
AT5G24750
AT1G66950
AT5G36925
AT1G50840
AT1G75510
AT3G53440
AT1G60640
AT4G32040
AT1G75200
AT1G22020
AT4G13240
AT5G46140
AT1G07320
AT4G18350
AT3G07630
AT1G52880
AT2G05940
AT3G01820
AT1G69010
AT3G57210
AT5G54070
AT1G42470
AT5G06730
AT3G52480
AT1G78560
AT4G15093
AT5G56670
AT2G36670
AT2G03050
AT1G73350
AT5G09650
AT2G19000
AT3G10700
AT1G04630
AT5G57950
AT1G75590
AT3G47580
AT5G06180
AT3G19420
AT5G10310
AT3G44400
AT1G21500
AT3G12360
AT2G43810
AT2G27250
AT1G21720
AT1G60080
AT1G21070
AT5G44575
AT5G59120
AT4G36500
AT3G23930
AT2G30370
AT3G09730
AT1G47720
AT4G28630
AT1G51590
AT3G06880
AT2G22410
AT5G40260
AT2G46890
AT2G37870
AT5G66280
AT4G34310
AT3G54260
AT1G55152
AT3G53340
AT2G20060
AT3G22310
AT5G05170
AT3G44460
AT5G40810
AT5G20660
AT5G49450
AT5G24320
AT1G58242
AT1G51520
AT5G05110
AT2G25680
AT1G73640
AT5G19480
AT5G46180
AT5G16510
AT1G05310
AT4G01510
AT3G29330
AT3G11590
AT1G33590
AT2G18790
AT2G44500
AT4G22320
AT1G61990
AT3G10200
AT3G13674
AT1G33610
AT1G59970
AT4G37410
AT2G40050
AT1G01300
AT2G39550
AT5G08500
AT3G58020
AT2G40085
AT4G32920
AT4G27180
AT5G21100
AT1G20910
AT5G38360
AT1G10690
AT5G52882
AT1G20770
AT3G15010
AT1G59580
AT2G43790
AT5G02050
AT1G53530
AT2G04378
AT2G42780
AT1G77510
AT1G24570
AT1G06450
AT4G12825
AT3G29130
AT1G03410
AT5G43700
AT1G19850
AT2G15610
AT5G44120
AT4G11960
AT4G17420
AT3G19220
AT1G75160
AT3G58790
AT5G63000
AT4G21790
AT5G23140
AT1G11530
AT4G27654
AT3G47520
AT3G16680
AT1G02813
AT2G30750
AT1G51080
AT5G51430
AT2G20900
AT5G42000
AT3G62720
AT4G18960
AT2G44110
AT2G42885
AT3G58540
AT3G28007
AT3G57200
AT2G22490
AT4G34680
AT3G49307
AT5G59310
AT1G20870
AT2G14830
AT1G75600
AT5G49920
AT5G02250
AT1G55480
AT1G71110
AT2G30470
AT5G04370
AT1G43245
AT2G45530
AT4G39420
AT4G24830
AT2G33550
AT5G62390
AT3G01990
AT4G16880
AT1G67860
AT5G63620
AT1G20100
AT5G48590
AT2G20940
AT5G08170
AT3G56390
AT2G01590
AT5G24020
AT4G14650
AT1G49500
AT4G34790
AT4G21580
AT5G01030
AT5G15520
AT2G24700
AT1G28280
AT1G14530
AT1G15010
AT1G14350
AT2G24120
AT5G16950
AT3G05727
AT1G78590
AT3G58750
AT1G50460
AT1G63430
AT5G62865
AT1G11590
AT4G20760
AT1G01120
AT1G03430
AT2G22140
AT5G01270
AT1G14860
AT4G00335
AT1G06390
AT3G11660
AT3G04290
AT5G43270
AT1G78670
AT3G06740
AT3G22150
AT1G31460
AT4G31170
AT1G16810
AT5G13720
AT5G40690
AT2G01100
AT3G09430
AT1G63820
AT3G12180
AT4G22730
AT4G35905
AT4G33260
AT3G13320
AT5G24900
AT4G12910
AT2G16800
AT5G19420
AT2G47970
AT3G45577
AT3G26520
AT3G19450
AT1G30070
AT3G09720
AT2G24945
AT5G03880
AT5G58340
AT3G54530
AT2G33340
AT1G03230
AT1G33410
AT4G27780
AT1G69420
AT5G44100
AT5G08440
AT2G32150
AT3G09150
AT1G51440
AT2G03020
AT1G30530
AT2G44940
AT2G07170
AT5G45670
AT2G02610
AT5G27650
AT3G24250
AT5G10480
AT5G63150
AT2G24860
AT1G03910
AT4G19520
AT2G33560
AT1G05870
AT3G54000
AT3G60620
AT4G19570
AT2G29700
AT2G26310
AT4G28290
AT5G26160
AT1G19970
AT4G37810
AT1G55290
AT2G29990
AT2G29290
AT2G33150
AT1G29910
AT4G01990
AT5G54310
AT2G27630
AT1G78460
AT1G18570
AT1G23490
AT1G69020
AT3G09750
AT3G13110
AT2G38360
AT4G13075
AT1G53035
AT1G30540
AT2G37540
AT5G50820
AT3G61450
AT3G60720
AT5G65340
AT3G11480
AT2G34500
AT5G24040
AT5G23250
AT4G16780
AT4G17280
AT4G37020
AT2G13350
AT2G22795
AT4G38370
AT3G18740
AT3G21260
AT5G53360
AT5G55830
AT1G20810
AT2G45980
AT3G03610
AT1G53500
AT5G08139
AT5G13480
AT4G13810
AT1G50830
AT1G35180
AT3G26030
AT4G34720
AT4G31880
AT1G51500
AT2G44090
AT3G44620
AT5G56650
AT3G13470
AT3G12380
AT3G24840
AT4G27870
AT3G14920
AT1G19950
AT2G38630
AT1G08280
AT5G43460
AT5G38210
AT3G53870
AT3G44260
AT4G02230
AT4G32570
AT4G26310
AT3G43440
AT3G50700
AT2G14095
AT3G22750
AT2G23690
AT3G60410
AT1G27390
AT2G17880
AT4G03110
AT2G46750
AT3G48730
AT1G12805
AT3G06455
AT4G36410
AT2G28060
AT1G48090
AT4G18660
AT1G52360
AT1G10170
AT5G53420
AT3G53960
AT5G47350
AT3G47050
AT2G17380
AT5G19620
AT1G73870
AT3G10405
AT5G22060
AT1G67230
AT4G24380
AT2G47760
AT2G35230
AT3G13560
AT3G19440
AT3G15710
AT3G12030
AT3G04720
AT5G13530
AT2G02630
AT2G43400
AT5G62165
AT2G31560
AT1G73340
AT1G04440
AT3G60530
AT4G00430
AT1G48280
AT5G61640
AT5G14370
AT5G24980
AT1G30515
AT3G60800
AT5G02090
AT4G14290
AT1G05450
AT3G52560
AT3G19300
```
