## Supplementary material for "A comprehensive map of preferentially located motifs reveals distinct proximal *cis*-regulatory elements in plants": AAATCATT_containing_gene_set.txt

```
#Occurences of AAATCATT between 2 and 17 (positions relative to the transcription start site)
#136 sequences with AAATCATT in this interval
#0.66% of the sequences in promoter set with AAATCATT (set with 20573 sequences)
AT5G49650
AT1G13245
AT1G78970
AT3G29810
AT5G59440
AT4G37990
AT1G50460
AT2G36670
AT3G19310
AT5G19600
AT3G10570
AT2G34580
AT5G24900
AT5G03760
AT1G03910
AT4G32170
AT3G13470
AT5G63310
AT5G16010
AT1G57660
AT3G26450
AT5G49630
AT5G38940
AT5G19660
AT2G32800
AT1G28080
AT2G37540
AT3G10090
AT5G24655
AT5G56090
AT1G73180
AT4G24310
AT3G19440
AT4G23700
AT4G12910
AT4G13680
AT2G29990
AT1G20780
AT5G02060
AT5G01610
AT3G28460
AT2G01590
AT5G10200
AT5G48220
AT1G21970
AT3G07270
AT1G76400
AT3G08630
AT3G58120
AT1G69620
AT2G36650
AT3G06190
AT4G36500
AT1G66350
AT5G45260
AT1G50140
AT3G54530
AT1G19910
AT5G57950
AT1G65060
AT5G41060
AT1G16010
AT5G05980
AT5G40040
AT3G09770
AT5G52710
AT5G16320
AT1G29140
AT3G06300
AT1G32170
AT5G11670
AT1G13090
AT1G56190
AT1G20870
AT4G22060
AT1G63206
AT4G26670
AT1G71010
AT3G47520
AT4G27240
AT4G27660
AT2G36960
AT3G18060
AT2G06010
AT1G64500
AT4G24370
AT4G19150
AT3G11480
AT2G32080
AT3G60530
AT1G20770
AT5G62165
AT1G08090
AT4G28300
AT1G73660
AT1G45000
AT1G18160
AT1G52410
AT3G06010
AT4G13240
AT4G10490
AT1G34570
AT3G20280
AT5G53430
AT5G61640
AT5G59580
AT4G28630
AT3G10400
AT1G67660
AT3G10200
AT3G06740
AT1G15270
AT3G62140
AT1G07150
AT4G19970
AT1G08280
AT2G36660
AT5G13610
AT3G19420
AT1G03840
AT5G62950
AT3G19290
AT3G24840
AT5G05670
AT5G53450
AT3G58020
AT5G66580
AT2G22140
AT2G21840
AT5G02040
AT3G50940
AT3G51920
AT4G14060
AT3G03960
AT1G47380
AT4G18960
```
