## Supplementary material for "A comprehensive map of preferentially located motifs reveals distinct proximal *cis*-regulatory elements in plants": AAATCCAA_containing_gene_set.txt

```
#Occurences of AAATCCAA between -36 and 45 (positions relative to the transcription start site)
#317 sequences with AAATCCAA in this interval
#1.54% of the sequences in promoter set with AAATCCAA (set with 20573 sequences)
AT4G17483
AT1G79910
AT3G25540
AT1G31220
AT3G17900
AT3G43740
AT1G34760
AT1G54450
AT3G21730
AT2G36580
AT3G54810
AT3G16175
AT2G05210
AT3G57400
AT1G78610
AT3G14720
AT1G22310
AT3G26920
AT2G42200
AT3G20110
AT3G11397
AT3G05340
AT3G44990
AT5G12350
AT5G17190
AT5G57940
AT1G75335
AT4G02270
AT2G37000
AT1G03100
AT4G15690
AT2G01820
AT5G42350
AT1G29010
AT2G03420
AT2G01990
AT4G16155
AT5G45880
AT5G12970
AT5G18260
AT1G68960
AT3G47620
AT5G03730
AT1G64300
AT5G56000
AT2G27580
AT1G18280
AT2G14910
AT1G11080
AT2G46240
AT1G56060
AT2G31410
AT1G58190
AT4G13575
AT3G28670
AT5G62700
AT5G16970
AT3G16810
AT4G26650
AT5G42910
AT3G26270
AT4G38092
AT3G04510
AT1G10940
AT5G09850
AT2G23030
AT1G63820
AT2G25580
AT1G56145
AT2G43640
AT2G37700
AT5G04810
AT5G60450
AT2G32940
AT2G03810
AT1G48200
AT1G06420
AT5G22250
AT5G53940
AT3G21370
AT5G04900
AT4G19045
AT4G24450
AT4G33090
AT2G42610
AT3G01440
AT4G32280
AT3G07340
AT5G67420
AT3G11620
AT1G67150
AT3G05150
AT3G60960
AT4G32610
AT2G37130
AT3G25820
AT5G61630
AT4G02830
AT1G13635
AT5G13070
AT1G21390
AT1G17020
AT4G19860
AT5G57020
AT1G14560
AT5G47010
AT4G40030
AT4G38490
AT5G17910
AT3G45490
AT3G22570
AT4G28510
AT1G67570
AT2G37680
AT4G29420
AT1G01470
AT3G47580
AT3G14000
AT3G04630
AT1G33670
AT1G02770
AT4G38100
AT5G56010
AT5G40650
AT4G05100
AT4G28470
AT5G26910
AT4G38030
AT3G19570
AT2G04800
AT3G19820
AT2G21650
AT1G15240
AT5G46530
AT3G15354
AT5G67630
AT5G42310
AT3G06670
AT5G59240
AT3G54480
AT3G50950
AT3G01140
AT3G56910
AT1G34010
AT1G08810
AT2G46260
AT1G72990
AT5G40660
AT5G23660
AT5G61330
AT3G09940
AT5G13330
AT4G19810
AT1G73650
AT2G29310
AT3G11402
AT3G26640
AT5G50320
AT1G72690
AT3G03940
AT3G60980
AT1G52280
AT5G07560
AT5G10440
AT1G32330
AT1G70720
AT2G16005
AT4G38020
AT1G48195
AT3G57340
AT5G62050
AT4G22200
AT1G30755
AT4G19210
AT2G36010
AT2G23834
AT1G25530
AT1G33610
AT3G11320
AT3G10572
AT5G23430
AT5G11630
AT5G61390
AT1G65500
AT1G26520
AT5G24655
AT2G33255
AT1G47310
AT2G14095
AT3G21180
AT4G19450
AT1G23900
AT4G39370
AT2G21880
AT1G51580
AT4G24204
AT2G38170
AT3G49850
AT4G25870
AT3G10670
AT1G51590
AT2G29620
AT3G09880
AT4G34230
AT3G48230
AT5G23000
AT5G09390
AT2G25110
AT3G13224
AT1G34047
AT3G24880
AT2G35280
AT5G40260
AT4G29905
AT1G04270
AT5G42320
AT5G42780
AT4G13290
AT1G45231
AT1G28710
AT3G01450
AT1G70640
AT1G33811
AT2G35340
AT2G18915
AT5G39790
AT3G46500
AT5G02260
AT1G68840
AT3G27310
AT1G23440
AT3G15355
AT1G57570
AT4G15680
AT1G51370
AT2G37260
AT4G08550
AT5G62460
AT3G48460
AT1G04880
AT1G50420
AT3G06145
AT1G59970
AT5G62280
AT1G73810
AT1G60850
AT3G44600
AT5G23120
AT1G24540
AT1G58290
AT3G15520
AT4G19400
AT3G27510
AT5G58220
AT1G73640
AT2G45710
AT4G11850
AT3G22950
AT2G15345
AT1G02630
AT5G58210
AT2G28720
AT1G17280
AT2G30360
AT5G22340
AT3G06840
AT2G27260
AT4G29730
AT5G14600
AT5G05630
AT5G59040
AT2G41451
AT4G13890
AT2G06420
AT3G50340
AT2G29580
AT4G25960
AT3G54150
AT4G19650
AT1G60890
AT1G10190
AT1G79030
AT1G01710
AT4G12330
AT1G65250
AT3G14910
AT3G18210
AT1G77080
AT1G08720
AT2G44420
AT3G09950
AT2G35950
AT5G03070
AT5G04990
AT4G38495
AT5G67400
AT4G12570
AT4G03560
AT2G36020
AT5G01780
AT5G64130
AT1G76960
AT2G37690
AT4G25720
AT3G49100
AT4G22214
AT4G27960
AT3G04480
AT1G60770
AT1G49850
AT2G39130
AT4G09520
AT5G38780
AT2G18480
AT3G56900
AT2G16780
AT1G74100
```
