## Supplementary material for "A comprehensive map of preferentially located motifs reveals distinct proximal *cis*-regulatory elements in plants": AAATCT_containing_gene_set.txt

```
#Occurences of AAATCT between -14 and 23 (positions relative to the transcription start site)
#1485 sequences with AAATCT in this interval
#7.22% of the sequences in promoter set with AAATCT (set with 20573 sequences)
AT3G60110
AT1G14520
AT5G09510
AT5G40530
AT5G09870
AT3G28345
AT5G47730
AT2G25600
AT4G13690
AT1G05620
AT3G58470
AT3G13845
AT2G23790
AT5G28919
AT1G31850
AT3G29390
AT5G62150
AT4G33640
AT2G47110
AT4G02610
AT2G23093
AT1G31470
AT3G53990
AT1G10586
AT2G31140
AT2G48110
AT2G29130
AT1G75060
AT3G49240
AT5G58070
AT1G68840
AT1G79470
AT3G48780
AT5G37670
AT3G51700
AT3G15750
AT1G08985
AT5G41400
AT1G03230
AT1G48050
AT5G59220
AT1G33960
AT5G63950
AT1G24147
AT3G15940
AT3G22490
AT1G72590
AT4G09170
AT1G74120
AT1G72030
AT1G72990
AT5G01770
AT3G47160
AT5G25940
AT1G50575
AT2G46160
AT5G20580
AT2G34940
AT2G43110
AT4G35220
AT5G20885
AT2G45860
AT1G06150
AT3G46440
AT2G15730
AT1G06440
AT5G25060
AT5G22880
AT5G62670
AT1G77800
AT3G21380
AT4G34420
AT5G12350
AT4G21740
AT3G20580
AT2G46870
AT3G53510
AT5G23370
AT2G17520
AT1G05500
AT2G41160
AT3G10030
AT2G42380
AT5G35910
AT4G37780
AT2G39750
AT5G54550
AT3G10520
AT2G36110
AT4G00780
AT4G37860
AT3G49650
AT5G44574
AT2G21385
AT1G11480
AT4G29850
AT1G74860
AT3G16420
AT5G44600
AT1G51160
AT4G39550
AT5G67350
AT4G38840
AT5G58970
AT2G41170
AT5G12470
AT1G75410
AT3G56820
AT3G07820
AT4G26660
AT3G09390
AT3G22104
AT4G29820
AT3G04770
AT1G55210
AT3G50870
AT4G00695
AT1G73370
AT1G28395
AT5G51400
AT1G57610
AT1G47250
AT5G38160
AT1G16570
AT1G18660
AT1G22430
AT4G37690
AT1G75080
AT4G08570
AT5G55140
AT5G56790
AT3G57390
AT2G45820
AT2G45310
AT3G24440
AT2G18940
AT1G26330
AT3G51880
AT2G01560
AT4G29770
AT3G47340
AT4G27660
AT1G08980
AT1G16916
AT1G13030
AT5G51490
AT1G22970
AT5G16380
AT2G31930
AT4G21090
AT3G62950
AT1G05400
AT1G31810
AT1G16470
AT5G20630
AT1G11900
AT3G28950
AT1G70770
AT1G77550
AT3G44740
AT5G19875
AT5G40380
AT5G52890
AT2G14710
AT5G24790
AT2G23110
AT4G35310
AT5G16150
AT2G40090
AT1G30135
AT2G43330
AT1G23200
AT3G61040
AT3G59030
AT3G22480
AT1G33230
AT2G41680
AT1G05260
AT2G38020
AT2G33740
AT3G52230
AT1G69320
AT1G19700
AT5G47940
AT3G55060
AT4G03140
AT1G02100
AT1G55205
AT4G01940
AT5G22290
AT3G25700
AT5G60580
AT3G59280
AT2G33370
AT3G17040
AT1G36340
AT2G25690
AT3G26940
AT5G15510
AT5G42146
AT1G31910
AT4G33180
AT4G25845
AT1G75340
AT3G23170
AT2G05260
AT3G44400
AT4G02425
AT5G58570
AT1G36940
AT3G57560
AT2G11851
AT4G16430
AT4G22400
AT5G63030
AT4G31140
AT1G19115
AT2G20585
AT2G46455
AT1G56150
AT2G28610
AT1G49940
AT5G66040
AT5G22010
AT2G42870
AT1G14230
AT2G42140
AT4G14890
AT5G24630
AT1G25500
AT3G63160
AT1G45163
AT1G26260
AT3G11830
AT4G14350
AT1G62380
AT5G58787
AT3G25150
AT5G47020
AT5G49610
AT1G80510
AT1G76020
AT4G23440
AT5G54148
AT5G24510
AT5G60660
AT4G28070
AT4G14730
AT2G17300
AT1G24560
AT2G17630
AT1G02475
AT5G64020
AT2G31400
AT3G49250
AT3G13175
AT2G35450
AT2G20740
AT5G51210
AT3G26080
AT4G11970
AT3G57062
AT2G17525
AT4G28706
AT2G19800
AT2G46690
AT5G24620
AT1G78790
AT3G20640
AT5G16170
AT3G09780
AT3G06110
AT5G67530
AT1G54500
AT2G44710
AT3G49230
AT5G19030
AT4G05190
AT5G41210
AT2G31020
AT5G57410
AT4G00165
AT2G25210
AT1G27190
AT1G10810
AT2G38580
AT4G14160
AT5G13970
AT2G26980
AT3G60780
AT4G21160
AT3G14550
AT5G65490
AT1G02610
AT5G37190
AT1G67100
AT3G25585
AT5G55840
AT1G15580
AT1G72910
AT5G03540
AT5G65520
AT1G07770
AT1G49580
AT1G51460
AT5G42180
AT1G55120
AT3G01720
AT4G26430
AT5G02450
AT1G03280
AT1G50020
AT4G33440
AT5G13450
AT5G08110
AT1G63300
AT1G73840
AT2G47490
AT3G02990
AT4G25740
AT3G54440
AT1G06190
AT3G24068
AT2G47485
AT3G51270
AT5G61990
AT1G15930
AT3G26950
AT5G22875
AT4G35690
AT5G53540
AT1G32760
AT1G77420
AT1G11330
AT1G59700
AT2G44930
AT5G57000
AT3G08000
AT3G49890
AT1G10120
AT3G50390
AT1G54320
AT1G68370
AT5G63670
AT3G23340
AT5G26610
AT3G07520
AT2G44950
AT5G43350
AT3G50860
AT2G06530
AT5G67620
AT4G06634
AT3G28223
AT1G08120
AT4G34850
AT1G75540
AT3G46820
AT2G28060
AT1G49430
AT5G39930
AT1G43670
AT3G24730
AT5G55180
AT3G30340
AT1G11800
AT4G36515
AT3G19720
AT1G60960
AT3G26450
AT1G12610
AT3G22950
AT1G28190
AT1G72160
AT2G24180
AT5G65090
AT2G33550
AT1G06790
AT5G51350
AT5G60170
AT1G76340
AT4G12050
AT3G63190
AT1G12360
AT1G79250
AT5G55100
AT2G43350
AT3G28550
AT5G25350
AT1G21910
AT1G57770
AT2G31960
AT1G03150
AT5G62930
AT2G45970
AT4G03150
AT5G03780
AT5G50330
AT4G38670
AT5G21940
AT4G13230
AT2G22170
AT4G26600
AT1G80300
AT4G28480
AT1G73080
AT5G23720
AT1G19680
AT1G64160
AT4G14850
AT5G10280
AT5G47080
AT1G58230
AT2G13800
AT4G08550
AT2G26600
AT4G05018
AT1G33610
AT2G39310
AT4G38940
AT3G13710
AT5G50100
AT5G43300
AT1G49870
AT4G17620
AT3G52700
AT2G17150
AT4G30940
AT3G03060
AT3G06880
AT5G53110
AT3G60130
AT1G20610
AT5G66730
AT1G44910
AT2G32990
AT3G05700
AT1G31814
AT1G07510
AT3G22440
AT1G62600
AT5G16850
AT1G59560
AT5G19940
AT2G26440
AT2G16740
AT5G39190
AT5G44390
AT3G17600
AT5G15830
AT3G03370
AT3G10770
AT2G05990
AT4G19460
AT2G30490
AT1G09300
AT5G03320
AT3G50640
AT5G47100
AT1G66410
AT2G24250
AT2G43210
AT3G06360
AT2G01330
AT3G20170
AT4G09680
AT3G12587
AT2G23360
AT5G04900
AT3G48110
AT2G45210
AT3G11740
AT3G57760
AT3G17609
AT3G02380
AT2G42975
AT5G44572
AT2G25460
AT2G36130
AT3G04340
AT3G08770
AT1G51220
AT5G07270
AT5G52570
AT4G24090
AT2G22240
AT1G35710
AT2G36360
AT5G03740
AT3G49260
AT1G10095
AT5G47310
AT2G40110
AT2G36210
AT1G65180
AT4G24480
AT4G08500
AT3G02530
AT2G16660
AT1G51913
AT4G29510
AT3G26400
AT3G50120
AT3G14530
AT5G42000
AT3G17780
AT5G04670
AT1G53240
AT4G19970
AT1G77920
AT2G36710
AT1G67830
AT4G25100
AT5G16600
AT2G23980
AT4G00810
AT3G48570
AT5G64310
AT3G13290
AT5G08350
AT5G17990
AT1G03870
AT1G25330
AT3G06100
AT1G52680
AT4G27040
AT1G04240
AT4G28811
AT1G17810
AT5G20500
AT2G23340
AT4G32260
AT3G52560
AT4G11090
AT2G46530
AT5G21105
AT3G57480
AT5G55290
AT5G62890
AT1G54470
AT1G60070
AT3G03610
AT4G29490
AT4G15140
AT1G63500
AT2G42800
AT5G46795
AT1G21270
AT3G55750
AT2G44310
AT5G43210
AT3G54880
AT3G61450
AT5G67330
AT2G03870
AT5G43470
AT1G67210
AT3G46030
AT5G04410
AT5G62840
AT4G22580
AT4G37680
AT3G55480
AT1G64380
AT3G56940
AT5G06800
AT5G24314
AT4G30900
AT1G68340
AT4G33560
AT5G06070
AT4G23290
AT4G01700
AT1G28520
AT3G28120
AT4G19510
AT5G52820
AT3G15420
AT3G07330
AT2G04500
AT2G16810
AT2G36920
AT5G35995
AT4G12480
AT5G15581
AT4G28080
AT3G10580
AT1G48500
AT5G06410
AT2G37980
AT3G06810
AT4G34560
AT2G21470
AT4G39640
AT1G30910
AT1G46264
AT5G20200
AT1G75030
AT3G50140
AT2G05760
AT1G10030
AT3G61028
AT1G29310
AT1G14970
AT3G58100
AT5G53760
AT3G27785
AT2G33520
AT2G20210
AT3G16800
AT3G24430
AT4G00300
AT1G29060
AT5G56220
AT2G47500
AT5G57180
AT5G52975
AT3G20810
AT1G45191
AT2G03460
AT3G50400
AT1G67280
AT2G15970
AT1G56350
AT5G11480
AT3G01400
AT5G35680
AT3G08040
AT5G08000
AT3G59870
AT5G16770
AT4G32520
AT4G01970
AT1G26360
AT4G28485
AT2G36070
AT1G50400
AT1G79410
AT1G34220
AT3G08880
AT1G76750
AT1G35470
AT5G13490
AT1G68185
AT3G55870
AT4G33630
AT4G27120
AT1G27840
AT2G42820
AT3G48000
AT3G27480
AT3G53900
AT1G51190
AT3G51890
AT4G28690
AT2G37890
AT1G19570
AT3G56340
AT3G54250
AT3G52140
AT2G37640
AT1G20490
AT5G11720
AT3G12810
AT5G08410
AT4G20960
AT4G37460
AT2G43160
AT1G19990
AT2G15960
AT5G47840
AT5G60510
AT2G27810
AT1G73260
AT4G12840
AT3G30160
AT1G54920
AT1G55690
AT1G55570
AT5G55830
AT2G40000
AT4G23680
AT5G66010
AT5G10990
AT5G10605
AT3G04580
AT4G17430
AT1G14650
AT5G48060
AT2G17760
AT5G04120
AT1G04470
AT5G01830
AT4G29440
AT3G01500
AT2G25540
AT1G53580
AT1G17300
AT5G49540
AT1G69910
AT4G09850
AT5G67590
AT1G49520
AT5G59360
AT2G19730
AT3G16520
AT5G25310
AT4G31820
AT4G10380
AT1G65450
AT3G56740
AT5G54630
AT1G65420
AT5G46050
AT3G62990
AT5G61210
AT2G30350
AT3G26120
AT4G21960
AT2G32840
AT1G17760
AT4G17486
AT3G18210
AT4G21540
AT4G04460
AT5G41900
AT1G19730
AT1G72260
AT3G20760
AT1G66100
AT5G05950
AT5G22750
AT5G16550
AT5G25330
AT3G27960
AT1G62710
AT5G13100
AT4G02580
AT1G58410
AT2G38230
AT5G04660
AT1G72630
AT1G49650
AT1G06460
AT1G19210
AT5G10070
AT2G05440
AT5G20330
AT3G17350
AT1G22200
AT2G31450
AT5G04620
AT2G07815
AT5G38360
AT3G45620
AT1G29090
AT1G11700
AT3G44735
AT1G28240
AT5G08440
AT5G16300
AT4G29130
AT4G22990
AT5G13240
AT5G35180
AT2G39820
AT4G19060
AT3G15870
AT2G36880
AT1G04020
AT5G35450
AT1G80670
AT5G13690
AT2G20890
AT1G48550
AT2G46990
AT4G12750
AT1G23190
AT1G29025
AT2G33750
AT3G06790
AT3G12520
AT4G07390
AT5G59613
AT3G23050
AT3G22150
AT5G46290
AT1G11060
AT4G29120
AT1G07620
AT1G75990
AT1G26410
AT3G52750
AT2G37420
AT5G15410
AT3G20050
AT1G53130
AT5G22060
AT5G23940
AT1G61180
AT5G49270
AT2G28250
AT5G19830
AT3G16010
AT1G17060
AT4G16146
AT4G10160
AT2G39040
AT1G07840
AT3G56410
AT5G15950
AT1G45063
AT1G52920
AT3G55760
AT5G41350
AT1G11880
AT5G56000
AT2G45620
AT5G66540
AT3G13210
AT2G26270
AT5G04347
AT2G24460
AT5G18310
AT1G34650
AT5G10860
AT3G15980
AT2G42230
AT5G46150
AT5G35370
AT1G50640
AT5G47500
AT3G06778
AT5G62610
AT1G07920
AT5G50630
AT1G60850
AT3G55290
AT1G64700
AT2G41010
AT4G30330
AT4G11720
AT2G26300
AT3G44630
AT3G51610
AT1G27680
AT5G54140
AT5G25500
AT1G53390
AT4G10060
AT5G61720
AT1G01920
AT1G03790
AT4G37180
AT2G32020
AT4G08555
AT4G24430
AT1G11780
AT5G60040
AT2G21170
AT1G57790
AT1G10770
AT3G55140
AT5G59000
AT1G19850
AT5G16660
AT4G02840
AT4G12330
AT4G17710
AT2G16580
AT1G57700
AT5G54170
AT5G20090
AT5G18000
AT2G22500
AT1G55535
AT3G46110
AT1G67340
AT5G41920
AT5G37475
AT3G19710
AT3G55770
AT5G62020
AT1G61670
AT5G62760
AT3G27660
AT4G18460
AT3G13700
AT3G62360
AT1G61580
AT4G18270
AT5G53120
AT1G04190
AT3G14415
AT3G06480
AT2G27110
AT5G16410
AT5G22640
AT5G59480
AT2G23610
AT5G26960
AT2G26900
AT1G27210
AT5G21970
AT3G29780
AT1G77320
AT3G17152
AT1G79640
AT3G10595
AT1G21866
AT5G17670
AT1G79450
AT1G54200
AT5G26220
AT5G42620
AT1G48470
AT3G27906
AT2G31345
AT2G22230
AT4G39390
AT5G43280
AT5G63870
AT1G02190
AT3G07600
AT4G37830
AT2G26660
AT1G31730
AT1G66530
AT3G60520
AT1G20120
AT4G30840
AT2G05840
AT4G02030
AT5G39610
AT3G49601
AT1G54630
AT1G66260
AT1G07900
AT1G30380
AT5G42470
AT4G21250
AT1G73860
AT3G11420
AT4G28450
AT3G62920
AT2G20190
AT2G18340
AT1G76490
AT1G54010
AT5G28610
AT5G18230
AT5G10500
AT3G24880
AT1G70410
AT4G15090
AT5G24170
AT1G47640
AT1G01220
AT1G63490
AT2G40570
AT2G26460
AT1G02330
AT5G01760
AT5G35580
AT3G16840
AT1G23070
AT5G16070
AT1G16110
AT1G17520
AT5G22820
AT2G44525
AT5G37890
AT1G61770
AT2G45790
AT1G21250
AT2G46040
AT5G62900
AT3G22630
AT5G21100
AT2G06050
AT1G52380
AT3G23990
AT3G51830
AT2G33000
AT1G09920
AT3G05936
AT1G15720
AT2G34770
AT2G39400
AT4G37980
AT3G26770
AT4G24240
AT4G33220
AT5G13930
AT5G61200
AT5G19520
AT1G03880
AT4G28330
AT4G25420
AT3G25870
AT3G27460
AT1G15120
AT1G61870
AT1G24320
AT5G23000
AT4G02050
AT1G71750
AT2G33880
AT5G42010
AT3G46000
AT5G23490
AT5G25780
AT1G11890
AT1G52827
AT1G51390
AT3G55710
AT5G21150
AT5G45110
AT3G12690
AT2G28105
AT4G31480
AT4G30150
AT5G61550
AT5G39160
AT1G77932
AT4G34412
AT3G53480
AT5G49030
AT1G56310
AT5G62550
AT5G57830
AT5G07430
AT5G02560
AT1G03370
AT3G20300
AT1G13260
AT2G17770
AT5G40730
AT4G04640
AT3G14690
AT1G27470
AT1G23060
AT1G65230
AT3G02020
AT2G16930
AT2G39851
AT5G09290
AT3G26560
AT1G35210
AT2G33640
AT1G19920
AT1G13290
AT4G02930
AT3G45310
AT2G44470
AT1G11450
AT4G36920
AT3G07220
AT5G13360
AT5G67510
AT2G26580
AT4G00490
AT3G12620
AT5G64280
AT5G08670
AT4G13710
AT3G11620
AT4G16150
AT2G30432
AT1G76705
AT2G04680
AT1G27290
AT1G69050
AT2G46860
AT1G32520
AT3G13960
AT5G56370
AT5G16560
AT5G55990
AT2G30950
AT4G35650
AT5G04600
AT1G02980
AT1G71880
AT2G28930
AT4G16790
AT5G42750
AT3G13130
AT1G66860
AT3G12570
AT2G20597
AT5G11740
AT1G79000
AT3G52620
AT1G09540
AT3G09550
AT5G39720
AT3G32980
AT5G66420
AT3G07780
AT1G09575
AT5G61060
AT3G16565
AT1G06590
AT5G14460
AT3G58460
AT5G62360
AT5G03280
AT3G26990
AT3G50650
AT2G19260
AT3G28510
AT5G49390
AT4G22360
AT1G60890
AT5G59160
AT4G01440
AT2G30200
AT5G25630
AT2G21630
AT5G57840
AT2G46225
AT1G22000
AT1G19025
AT5G66920
AT3G25990
AT3G42640
AT3G13550
AT1G25275
AT5G11090
AT1G67300
AT1G64510
AT3G58560
AT3G14870
AT1G58300
AT4G15770
AT3G14770
AT1G62110
AT5G09730
AT1G14590
AT5G45780
AT2G07671
AT3G56680
AT1G63610
AT5G20030
AT2G39970
AT4G39680
AT2G04700
AT1G54650
AT5G07100
AT3G17420
AT4G17080
AT5G19340
AT3G19530
AT5G39210
AT1G14320
AT4G32240
AT1G69360
AT3G01570
AT1G54095
AT3G56750
AT5G25080
AT1G65500
AT1G55460
AT3G27850
AT5G24000
AT1G62000
AT4G38700
AT5G08120
AT5G63290
AT5G15350
AT3G26590
AT2G30270
AT1G15100
AT5G64440
AT2G42300
AT1G19180
AT3G23570
AT1G14990
AT1G79460
AT5G08190
AT5G62570
AT1G12910
AT1G43640
AT3G08490
AT4G29240
AT5G07070
AT3G43520
AT4G33720
AT1G09510
AT3G28900
AT4G17615
AT4G32540
AT5G15948
AT4G28180
AT5G61310
AT3G28420
AT2G40850
AT5G39410
AT5G17150
AT2G30480
AT4G19630
AT1G75980
AT4G13540
AT2G04230
AT5G24470
AT2G39805
AT1G03070
AT5G26830
AT1G27300
AT1G65910
AT3G53120
AT5G02550
AT1G55050
AT1G03110
AT2G12190
AT1G09950
AT3G13898
AT2G15320
AT1G49010
AT2G19720
AT5G65350
AT3G19830
AT5G22794
AT1G51760
AT3G22350
AT5G59845
AT1G22780
AT5G02910
AT5G46680
AT3G56610
AT5G65560
AT2G42840
AT5G06600
AT4G10040
AT3G54200
AT2G44290
AT5G52260
AT1G17345
AT1G08930
AT1G09190
AT5G54430
AT5G49960
AT4G11211
AT5G46230
AT2G41050
AT1G05205
AT4G04850
AT5G02190
AT1G74700
AT2G43850
AT1G11440
AT1G29960
AT1G59760
AT4G26540
AT2G33590
AT1G51805
AT4G14720
AT1G29195
AT4G00830
AT3G03380
AT2G41540
AT3G01040
AT1G32340
AT4G38370
AT1G14700
AT1G09500
AT3G22942
AT1G76230
AT3G52490
AT1G13470
AT3G44780
AT2G27320
AT4G20380
AT5G48920
AT3G52120
AT2G21240
AT3G22900
AT3G07420
AT2G32320
AT5G59010
AT3G27610
AT5G40550
AT2G25740
AT1G13540
AT2G01070
AT3G09930
AT1G07150
AT4G14780
AT1G03760
AT1G17680
AT2G23840
AT5G13120
AT2G27980
AT5G28920
AT3G12130
AT5G13470
AT4G28460
AT1G76440
AT3G60690
AT1G55620
AT1G03470
AT5G19150
AT4G37400
AT2G37690
AT1G06340
AT1G80180
AT2G23740
AT1G14410
AT3G07640
AT3G56000
AT1G26940
AT1G01860
AT4G30850
AT5G52560
AT1G17540
AT2G16700
AT5G14320
AT2G01130
AT5G08160
AT4G18280
AT4G36850
AT1G69640
AT3G57340
AT5G24520
AT2G23060
AT1G01970
AT2G13550
AT2G16018
AT4G04940
AT5G50170
AT1G15980
AT5G50300
AT1G18450
AT2G11520
AT1G80740
AT3G19280
AT5G01640
AT1G12160
AT5G26930
AT2G44830
AT2G26280
AT5G48850
AT1G61780
AT3G16310
AT3G11270
AT1G80450
AT3G10230
AT5G67500
AT1G28630
AT5G48335
AT1G07980
AT4G01900
AT1G03100
AT4G38360
AT3G02060
AT3G03240
AT1G73330
AT1G70090
AT1G02720
AT3G56980
AT2G38650
AT2G01930
AT5G11840
AT2G39890
AT3G54700
AT4G03070
AT5G55520
AT5G05110
AT5G66180
AT1G21110
AT3G07100
AT1G29680
AT1G74970
AT3G05610
AT1G16680
AT4G28910
AT5G19430
AT5G47110
AT2G34970
AT4G02570
AT1G68260
AT3G25980
AT1G10630
AT3G02460
AT2G39430
AT1G44160
AT1G55265
AT4G13780
AT2G03350
AT5G52010
AT5G36220
AT4G35460
AT2G22420
AT1G55480
AT5G40810
AT2G07340
AT2G30110
AT5G62210
AT2G46180
AT2G26350
AT1G23840
AT4G37630
AT5G56190
AT5G44620
AT1G47290
AT5G17440
AT1G73440
AT1G22885
AT2G24540
AT5G57810
AT3G48730
AT5G23395
AT3G04170
AT5G57700
AT5G14290
AT2G42720
AT1G27200
AT4G14716
AT1G14185
AT5G53900
AT5G15860
AT5G24980
AT5G01780
AT5G24352
AT3G03890
AT1G06680
AT2G38010
AT1G18490
AT2G42120
AT5G27860
AT2G41040
AT4G03190
AT5G67020
AT1G64900
AT2G17660
AT4G10260
AT1G25370
AT3G02493
AT4G27740
AT5G42830
AT1G17450
AT5G56650
AT3G49170
AT5G15160
AT3G48850
AT2G41210
AT2G45400
AT3G20680
AT1G16880
AT5G19980
AT5G11110
AT1G05030
AT1G73210
AT2G47390
AT1G54130
AT2G40140
AT3G56260
AT3G12510
AT1G15400
AT5G19750
AT1G49850
AT4G17800
AT4G02195
AT2G29980
AT5G07870
AT3G50060
AT3G24770
AT5G26180
AT3G52210
AT1G63260
AT1G06900
AT5G63040
AT3G46450
AT1G11270
AT5G09830
AT2G48080
AT5G03150
AT1G03650
AT4G24340
AT3G29670
AT3G27190
AT3G11770
AT2G46560
AT5G23530
```
