## Supplementary material for "A comprehensive map of preferentially located motifs reveals distinct proximal *cis*-regulatory elements in plants": AAATCTT_containing_gene_set.txt

```
#Occurences of AAATCTT between 4 and 16 (positions relative to the transcription start site)
#306 sequences with AAATCTT in this interval
#1.49% of the sequences in promoter set with AAATCTT (set with 20573 sequences)
AT3G08490
AT1G21110
AT2G41040
AT5G56220
AT3G15420
AT4G14350
AT2G07671
AT2G42975
AT1G17060
AT2G29980
AT5G19430
AT4G17615
AT1G65230
AT3G57560
AT1G60960
AT3G52210
AT3G11830
AT5G14290
AT1G16570
AT2G23340
AT2G45620
AT1G27200
AT2G19720
AT4G00165
AT3G29780
AT3G13550
AT4G29130
AT5G18310
AT3G56340
AT1G70770
AT3G50120
AT3G16010
AT2G31140
AT4G20380
AT3G62950
AT3G12510
AT1G29195
AT2G40090
AT3G06810
AT2G23980
AT5G13100
AT4G30840
AT5G24170
AT3G48110
AT4G37780
AT1G70410
AT1G79640
AT4G17486
AT5G22010
AT5G04347
AT3G62920
AT2G16810
AT5G56000
AT5G50330
AT3G22480
AT1G54010
AT5G08410
AT5G08670
AT1G24147
AT2G36880
AT2G16740
AT5G06070
AT3G07520
AT5G56370
AT1G02475
AT5G03150
AT4G17620
AT2G39040
AT5G67530
AT3G15750
AT5G14460
AT3G14550
AT4G33440
AT3G12130
AT5G66540
AT3G55710
AT5G37890
AT3G48000
AT4G00695
AT1G27210
AT1G11700
AT3G44735
AT3G25870
AT2G44290
AT3G22942
AT5G21940
AT2G42300
AT5G23720
AT5G10500
AT5G11110
AT1G26330
AT2G47500
AT1G52827
AT3G02380
AT5G20030
AT1G71880
AT4G28460
AT3G08880
AT5G48060
AT3G21380
AT1G73440
AT5G59613
AT5G53120
AT3G22490
AT2G45210
AT4G28330
AT1G66260
AT1G74120
AT4G30150
AT1G76490
AT1G04020
AT3G28550
AT5G55990
AT1G32760
AT1G19920
AT1G27290
AT1G55460
AT1G56350
AT3G24068
AT5G17440
AT2G25210
AT1G51190
AT1G34220
AT1G45063
AT1G60070
AT1G13290
AT5G44572
AT5G47100
AT2G42230
AT5G45780
AT4G21160
AT5G63950
AT3G51830
AT4G14780
AT3G57340
AT1G28630
AT1G77932
AT1G31910
AT5G47310
AT5G58787
AT1G55690
AT5G65490
AT1G67210
AT1G07920
AT3G10230
AT2G31345
AT5G47500
AT1G06150
AT1G08120
AT1G13470
AT1G25330
AT5G41900
AT4G29120
AT5G53540
AT1G01920
AT5G41400
AT5G09730
AT5G25060
AT4G28180
AT5G35680
AT2G30350
AT5G51400
AT2G20890
AT2G43850
AT1G18490
AT2G42380
AT4G28080
AT1G17540
AT1G02190
AT4G22360
AT1G55480
AT3G22950
AT5G09290
AT1G54650
AT5G58570
AT3G17780
AT1G02720
AT3G07600
AT3G02493
AT2G45860
AT5G13930
AT1G14700
AT5G57840
AT3G06100
AT1G66860
AT3G63160
AT5G44390
AT3G46030
AT4G13690
AT1G29680
AT4G01940
AT5G47080
AT1G05620
AT5G12470
AT5G50170
AT2G04230
AT1G17450
AT5G42470
AT1G31814
AT3G11270
AT4G29770
AT1G04190
AT2G25540
AT3G48780
AT1G68260
AT4G33220
AT3G09930
AT5G03320
AT5G61720
AT2G48110
AT1G54630
AT1G45191
AT5G13690
AT5G15160
AT1G80740
AT2G46225
AT5G43470
AT2G45820
AT1G22000
AT5G67590
AT2G20210
AT5G52560
AT1G55120
AT4G06634
AT3G57062
AT4G33640
AT3G48730
AT1G67830
AT1G54920
AT5G66180
AT4G13710
AT5G25330
AT1G67300
AT5G08110
AT3G19830
AT4G09170
AT3G54250
AT1G05205
AT5G21100
AT1G52920
AT1G35470
AT4G03140
AT5G56190
AT1G61670
AT2G26580
AT4G34850
AT4G26600
AT4G12840
AT1G14320
AT2G20740
AT1G17810
AT4G18270
AT1G46264
AT1G65450
AT1G06590
AT2G26980
AT1G73840
AT4G35460
AT5G61060
AT5G54430
AT3G43520
AT2G03350
AT2G23110
AT1G68840
AT2G16580
AT2G31020
AT1G12160
AT2G47110
AT3G23050
AT5G42000
AT3G13898
AT3G50640
AT3G17600
AT1G61180
AT4G22580
AT1G69320
AT1G04470
AT5G24352
AT5G10860
AT1G27190
AT4G37400
AT3G22350
AT3G03610
AT5G62610
AT2G44950
AT2G42820
AT2G13800
AT5G16300
AT3G13290
AT4G37180
AT2G26460
AT2G17770
AT2G06050
AT3G45620
AT5G35180
AT1G80450
AT5G07870
AT1G64510
AT4G33630
AT1G62710
AT1G55535
AT2G46690
AT5G08000
AT3G52140
AT5G42620
AT5G10280
```
