## Supplementary material for "A comprehensive map of preferentially located motifs reveals distinct proximal *cis*-regulatory elements in plants": AAATCTTA_containing_gene_set.txt

```
#Occurences of AAATCTTA between -8 and 33 (positions relative to the transcription start site)
#201 sequences with AAATCTTA in this interval
#0.98% of the sequences in promoter set with AAATCTTA (set with 20573 sequences)
AT5G44572
AT1G80870
AT1G79640
AT2G48075
AT2G31430
AT2G32010
AT1G67280
AT2G31450
AT5G61130
AT1G21250
AT3G17152
AT3G44630
AT1G09300
AT4G00695
AT1G77550
AT3G23050
AT5G51400
AT1G52920
AT5G39610
AT4G29770
AT3G12130
AT2G42380
AT1G21050
AT2G26660
AT3G09360
AT5G49540
AT5G64280
AT1G22000
AT3G14550
AT3G62950
AT3G17780
AT5G08000
AT2G47110
AT1G45000
AT5G56220
AT5G47310
AT3G14770
AT5G40330
AT1G52827
AT2G40090
AT4G13980
AT5G61720
AT2G41680
AT1G62000
AT5G21100
AT1G35470
AT4G12840
AT5G67500
AT3G07640
AT3G44400
AT5G09730
AT1G74120
AT4G28180
AT1G03230
AT1G19570
AT5G53540
AT1G55570
AT3G29670
AT1G27680
AT5G10280
AT1G03100
AT5G26960
AT3G27906
AT1G12110
AT5G38800
AT4G03190
AT3G28120
AT3G56000
AT2G44710
AT4G25680
AT3G12510
AT5G11110
AT1G45191
AT1G55460
AT2G25540
AT2G35450
AT1G74700
AT4G36130
AT3G09110
AT5G64050
AT4G03180
AT1G67340
AT1G15580
AT5G67330
AT1G69320
AT4G27490
AT3G57340
AT3G16010
AT3G24068
AT1G05620
AT1G71880
AT5G18310
AT5G66540
AT2G22420
AT3G13460
AT3G09930
AT4G08555
AT5G23710
AT1G53540
AT3G06810
AT3G27460
AT4G38940
AT4G30150
AT1G12160
AT5G57840
AT1G78790
AT5G59220
AT5G08670
AT4G38840
AT4G36220
AT2G39040
AT4G17890
AT2G20890
AT3G62700
AT1G25330
AT1G29960
AT1G22830
AT5G23720
AT5G41920
AT1G17060
AT5G40490
AT3G02380
AT4G22360
AT5G41400
AT1G17300
AT2G20210
AT1G54650
AT2G16660
AT2G23110
AT4G17770
AT5G53760
AT1G28520
AT5G42180
AT1G58230
AT1G60960
AT4G28170
AT3G07520
AT4G37400
AT1G01110
AT2G18980
AT1G04020
AT2G41210
AT3G20680
AT1G09540
AT1G11700
AT5G47500
AT3G19710
AT1G34220
AT5G55200
AT2G38650
AT4G36920
AT2G46690
AT1G79480
AT1G73860
AT5G39410
AT5G18270
AT4G20380
AT5G61310
AT3G07040
AT5G48335
AT2G42840
AT2G01130
AT1G16470
AT5G26610
AT4G18270
AT1G67830
AT3G07140
AT2G45970
AT4G22400
AT4G28460
AT4G10160
AT3G59030
AT2G17300
AT1G18490
AT4G24010
AT5G58330
AT4G33220
AT3G63190
AT5G43210
AT3G08880
AT5G08410
AT2G35370
AT1G19540
AT5G48060
AT4G19170
AT5G62760
AT1G80450
AT2G46530
AT3G52750
AT1G29680
AT1G09500
AT3G18780
AT3G12345
AT5G26930
AT4G04640
AT5G15160
AT2G23980
AT5G58570
AT3G11620
AT3G56820
AT1G07150
```
