## Supplementary material for "A comprehensive map of preferentially located motifs reveals distinct proximal *cis*-regulatory elements in plants": AAATCTTT_containing_gene_set.txt

```
#Occurences of AAATCTTT between 7 and 15 (positions relative to the transcription start site)
#107 sequences with AAATCTTT in this interval
#0.52% of the sequences in promoter set with AAATCTTT (set with 20573 sequences)
AT1G26330
AT5G14460
AT5G13690
AT4G13710
AT4G33630
AT1G14700
AT5G16300
AT3G10230
AT5G25060
AT1G66260
AT1G55535
AT2G03350
AT3G46030
AT3G22480
AT1G55690
AT4G35460
AT2G36880
AT5G61060
AT4G28080
AT1G61180
AT5G47080
AT5G59613
AT5G42620
AT1G46264
AT5G13930
AT5G47100
AT4G34850
AT2G23340
AT3G57560
AT3G02493
AT3G15420
AT3G19830
AT5G35180
AT5G04347
AT4G21160
AT2G31020
AT2G42820
AT4G33440
AT3G22490
AT4G17486
AT5G07870
AT2G25210
AT4G28330
AT2G19720
AT5G09290
AT1G07920
AT3G48110
AT4G01940
AT1G27210
AT1G66860
AT2G16810
AT3G62920
AT5G12470
AT2G44290
AT2G26460
AT1G45063
AT4G29130
AT1G76490
AT1G19920
AT5G54430
AT1G61670
AT4G09170
AT1G21110
AT1G68840
AT2G26980
AT1G16570
AT3G13550
AT5G24352
AT2G16580
AT5G06070
AT5G56000
AT5G67530
AT4G37180
AT5G10500
AT5G44390
AT3G08490
AT1G70770
AT1G17450
AT3G48780
AT1G54630
AT3G06100
AT3G13290
AT1G65450
AT1G68260
AT4G29120
AT2G31345
AT1G29195
AT2G43850
AT1G27290
AT3G25870
AT1G62710
AT4G17615
AT3G17600
AT1G17810
AT5G21940
AT1G55480
AT3G13898
AT2G46225
AT2G30350
AT2G47500
AT3G52140
AT1G04190
AT3G29780
AT5G65490
AT1G54010
AT1G05205
AT5G24170
```
