## Supplementary material for "A comprehensive map of preferentially located motifs reveals distinct proximal *cis*-regulatory elements in plants": AAATG_containing_gene_set.txt

```
#Occurences of AAATG between -4 and -3 (positions relative to the transcription start site)
#396 sequences with AAATG in this interval
#1.92% of the sequences in promoter set with AAATG (set with 20573 sequences)
AT2G47400
AT1G53290
AT2G34185
AT3G14370
AT4G38092
AT5G38310
AT4G25420
AT4G00460
AT3G55470
AT5G04885
AT1G63030
AT1G59730
AT1G80850
AT5G27840
AT1G09195
AT3G49601
AT1G23400
AT3G02875
AT1G29830
AT3G51770
AT3G55880
AT1G02305
AT2G03120
AT4G37710
AT3G49270
AT5G43830
AT2G40200
AT2G17680
AT3G27880
AT1G71860
AT1G56060
AT3G23630
AT4G12760
AT4G16390
AT5G08280
AT4G00270
AT4G32830
AT4G31330
AT4G21860
AT4G20020
AT4G01550
AT3G20090
AT1G72040
AT2G22410
AT5G52250
AT2G20490
AT5G52430
AT5G20080
AT1G26550
AT1G76080
AT2G02590
AT5G02590
AT1G11270
AT1G33680
AT1G12860
AT5G22380
AT2G36250
AT2G40830
AT4G29670
AT4G33140
AT3G16650
AT1G48560
AT5G45980
AT5G59510
AT3G26618
AT5G37630
AT5G65630
AT3G61415
AT2G01690
AT3G58940
AT2G02220
AT5G41980
AT5G56780
AT1G55170
AT5G54770
AT5G60040
AT4G00570
AT4G20010
AT2G05250
AT3G62070
AT5G42750
AT5G64180
AT5G07320
AT1G04430
AT3G01570
AT2G44090
AT4G14746
AT3G19000
AT3G15760
AT2G46535
AT2G03530
AT3G25140
AT2G16940
AT1G29800
AT5G20190
AT2G45270
AT1G47530
AT2G21390
AT3G07820
AT3G12150
AT3G58510
AT5G13000
AT1G12710
AT5G09640
AT5G23090
AT1G30880
AT5G59570
AT3G20780
AT3G61540
AT1G76160
AT3G58610
AT2G05160
AT4G24020
AT4G30810
AT4G00090
AT3G10130
AT2G41350
AT4G08280
AT5G15260
AT5G53750
AT1G29390
AT5G59710
AT1G30520
AT5G21950
AT2G19990
AT4G15540
AT1G20670
AT4G03550
AT4G12640
AT3G20920
AT1G74880
AT3G57140
AT1G18600
AT5G03970
AT4G14570
AT5G09450
AT4G37160
AT2G44510
AT1G65090
AT4G11630
AT4G27240
AT1G51660
AT1G16820
AT3G20070
AT5G57970
AT1G76040
AT5G24318
AT3G56290
AT4G35460
AT5G24500
AT5G18580
AT3G22960
AT5G20050
AT5G44740
AT3G17800
AT1G65270
AT5G20320
AT1G53530
AT3G49580
AT2G28200
AT3G44300
AT2G26230
AT1G17980
AT5G58790
AT3G47370
AT2G30570
AT1G05940
AT1G05440
AT1G35430
AT5G26710
AT2G46320
AT4G30400
AT2G23810
AT2G17940
AT1G31760
AT5G35375
AT3G60900
AT3G06150
AT3G20190
AT4G01100
AT1G67230
AT5G18310
AT1G75090
AT5G14540
AT2G30700
AT1G17580
AT5G24750
AT1G15810
AT3G24740
AT3G11240
AT4G39756
AT1G68660
AT5G67440
AT5G01920
AT3G53980
AT4G21192
AT5G67110
AT3G54930
AT4G03110
AT2G34660
AT5G25800
AT4G34310
AT3G44160
AT5G46610
AT2G20720
AT5G46250
AT4G18060
AT5G01460
AT5G65158
AT5G42530
AT5G23720
AT3G20260
AT3G28030
AT3G46200
AT1G23600
AT3G22690
AT5G43460
AT2G47710
AT3G60240
AT5G57930
AT3G47070
AT2G43080
AT5G21090
AT4G22250
AT4G04450
AT3G51930
AT3G17712
AT5G38030
AT4G35110
AT1G23010
AT1G21050
AT4G13940
AT5G04180
AT1G31920
AT1G11310
AT1G12840
AT4G14090
AT1G70460
AT3G63490
AT1G52190
AT1G23730
AT3G18140
AT5G51030
AT1G15820
AT5G24640
AT5G41350
AT1G53903
AT1G58280
AT3G22400
AT5G42380
AT5G10740
AT3G16230
AT2G25625
AT5G44670
AT1G16350
AT2G06005
AT3G15090
AT4G34580
AT1G66950
AT1G09660
AT4G33070
AT2G22450
AT5G23890
AT2G31600
AT3G18250
AT1G45000
AT2G35210
AT1G12930
AT1G57860
AT1G15440
AT1G58470
AT2G36720
AT3G18660
AT1G76400
AT4G35090
AT1G02560
AT5G25810
AT2G35260
AT1G58080
AT5G40850
AT1G26270
AT2G29290
AT5G44610
AT2G07719
AT5G52960
AT3G20430
AT3G59930
AT3G04030
AT4G17230
AT1G30260
AT5G15960
AT2G15042
AT5G55750
AT5G65990
AT2G36650
AT1G67330
AT5G52500
AT1G45010
AT3G24503
AT3G09020
AT5G17540
AT2G41970
AT5G54610
AT3G14410
AT2G17040
AT5G43190
AT1G63240
AT2G45730
AT5G65230
AT1G80245
AT1G63610
AT2G30840
AT5G63560
AT1G27660
AT2G36060
AT4G19020
AT1G65845
AT3G21215
AT4G29070
AT2G41160
AT5G49710
AT1G31130
AT2G36830
AT2G47485
AT3G50940
AT4G33355
AT2G38440
AT3G63040
AT3G13750
AT1G29770
AT1G56415
AT2G34790
AT4G24650
AT5G05020
AT3G16860
AT2G23460
AT5G10840
AT2G45840
AT2G07050
AT3G58650
AT5G50300
AT5G15880
AT2G15220
AT5G40480
AT4G21600
AT4G25290
AT3G53180
AT5G10940
AT3G15990
AT3G59760
AT1G12110
AT4G24380
AT4G24800
AT5G03630
AT1G26798
AT5G23330
AT2G47180
AT1G22850
AT5G60870
AT2G19280
AT2G14760
AT3G25080
AT3G43440
AT5G62640
AT2G20440
AT3G07080
AT2G23000
AT1G54490
AT3G14090
AT1G48000
AT5G16790
AT2G21490
AT1G67740
AT1G59900
AT2G28290
AT5G67250
AT5G52870
AT3G09090
AT4G28100
AT1G21395
AT5G50440
AT1G30000
AT4G24026
AT1G30820
AT1G26910
AT3G54680
AT1G35670
AT5G48590
AT4G17280
AT2G20810
AT2G31220
AT3G10360
AT5G64650
AT5G03660
AT5G24650
AT2G43760
```
