## Supplementary material for "A comprehensive map of preferentially located motifs reveals distinct proximal *cis*-regulatory elements in plants": AAATGAA_containing_gene_set.txt

```
#Occurences of AAATGAA between 13 and 35 (positions relative to the transcription start site)
#486 sequences with AAATGAA in this interval
#2.36% of the sequences in promoter set with AAATGAA (set with 20573 sequences)
AT2G31180
AT1G80360
AT3G16350
AT3G14595
AT4G18040
AT3G05180
AT1G79250
AT3G50210
AT1G61970
AT5G11900
AT3G04450
AT3G28180
AT1G48960
AT5G57370
AT2G17580
AT5G63980
AT1G63080
AT1G49580
AT3G50880
AT3G27325
AT4G00860
AT3G52210
AT5G12030
AT1G62422
AT3G54480
AT3G26960
AT4G26630
AT4G05060
AT1G47620
AT1G48540
AT5G17840
AT5G07790
AT2G27980
AT1G01290
AT3G19170
AT1G10830
AT5G65260
AT3G61290
AT2G17310
AT5G07200
AT5G52547
AT3G48760
AT2G27840
AT3G48550
AT5G12890
AT1G15000
AT4G28770
AT4G15290
AT4G35690
AT2G27470
AT5G21920
AT1G05820
AT5G10605
AT1G13120
AT2G42610
AT1G54820
AT1G59520
AT1G72480
AT2G42590
AT5G02220
AT4G01150
AT3G17152
AT2G46990
AT3G09870
AT2G44745
AT1G63670
AT5G03260
AT3G03150
AT4G11150
AT4G39560
AT3G59140
AT1G01080
AT1G79440
AT3G04510
AT3G08630
AT5G17040
AT1G15772
AT1G26890
AT3G12570
AT5G07540
AT2G35600
AT3G06450
AT3G57640
AT2G01190
AT4G29890
AT5G59530
AT1G32990
AT3G10320
AT4G27670
AT1G60470
AT3G20100
AT2G28160
AT1G13470
AT1G17790
AT3G11550
AT3G04720
AT5G19620
AT3G08680
AT4G39030
AT4G25220
AT2G05910
AT3G56350
AT3G01950
AT4G19380
AT5G52320
AT3G26550
AT2G01480
AT5G45780
AT1G36060
AT5G49450
AT4G10910
AT3G07680
AT1G07050
AT4G21500
AT3G52880
AT5G42480
AT5G27760
AT4G11240
AT1G48260
AT5G06150
AT3G28540
AT5G05870
AT3G51580
AT3G14810
AT1G30475
AT3G46940
AT3G20480
AT4G20280
AT2G16430
AT1G68000
AT3G49200
AT3G06930
AT3G21230
AT1G50670
AT4G33380
AT1G08480
AT1G13550
AT2G18240
AT2G47790
AT5G57410
AT5G01920
AT1G35340
AT3G16320
AT4G00165
AT2G18900
AT3G05600
AT1G62390
AT5G03415
AT2G45680
AT5G02030
AT5G45900
AT1G48330
AT4G10730
AT5G57330
AT1G65410
AT1G19090
AT1G69190
AT5G64180
AT4G35540
AT5G35630
AT5G19370
AT3G12710
AT5G23660
AT2G46820
AT2G46040
AT3G58640
AT1G48635
AT5G64790
AT5G41400
AT3G23170
AT1G06250
AT3G02875
AT1G09810
AT3G22790
AT5G54060
AT5G66670
AT5G46900
AT4G28240
AT1G18840
AT2G19930
AT2G15080
AT5G22830
AT5G62570
AT1G66120
AT1G17690
AT2G31740
AT5G14260
AT3G55580
AT3G55310
AT2G38020
AT3G46740
AT3G59050
AT1G12220
AT4G22517
AT4G02460
AT1G01420
AT1G57870
AT2G43460
AT2G30980
AT5G01910
AT4G34480
AT1G17620
AT3G26910
AT5G49448
AT4G28811
AT3G04730
AT2G05120
AT5G07130
AT5G11640
AT1G24040
AT1G76210
AT1G66700
AT1G05830
AT2G32020
AT1G14210
AT2G46540
AT3G05080
AT1G02340
AT2G44070
AT3G48000
AT1G66430
AT2G03340
AT1G50480
AT1G07630
AT1G29630
AT2G32380
AT5G37500
AT1G72510
AT1G32150
AT3G13400
AT2G20208
AT2G07180
AT1G14360
AT5G60630
AT3G22310
AT3G25165
AT5G17560
AT4G12600
AT4G09300
AT1G56420
AT3G01540
AT3G63130
AT2G47410
AT4G04610
AT2G48110
AT1G02450
AT2G44480
AT4G25010
AT2G32230
AT1G76400
AT3G13227
AT1G61170
AT5G43560
AT5G10480
AT3G52560
AT5G26360
AT4G28760
AT1G79900
AT1G21650
AT1G77210
AT5G55590
AT1G09660
AT4G26980
AT5G13630
AT2G01640
AT3G07350
AT5G50260
AT5G09890
AT2G34920
AT1G55915
AT4G30600
AT4G20420
AT5G63860
AT1G08370
AT3G06100
AT1G79460
AT3G12550
AT3G09820
AT1G14860
AT1G47410
AT1G13030
AT5G55340
AT5G47950
AT4G07410
AT2G03760
AT5G48140
AT3G07510
AT2G03200
AT1G52415
AT5G12470
AT5G63950
AT3G16750
AT5G52530
AT3G44750
AT5G08290
AT5G24314
AT3G20155
AT3G54610
AT3G27925
AT2G17010
AT3G06070
AT5G10930
AT5G51350
AT4G22900
AT1G57590
AT4G29120
AT3G09790
AT3G10150
AT5G09790
AT2G30070
AT5G57520
AT1G29370
AT1G76370
AT2G13610
AT3G02700
AT5G58650
AT1G62040
AT3G05980
AT4G24972
AT1G26970
AT3G57220
AT5G20450
AT1G62800
AT1G09970
AT2G27460
AT1G22470
AT5G58640
AT1G30890
AT5G57380
AT3G07980
AT3G55740
AT5G54110
AT5G02670
AT1G10700
AT5G45980
AT5G58600
AT5G43180
AT5G59950
AT1G11080
AT1G43666
AT3G44260
AT1G76040
AT5G42750
AT2G34010
AT3G51180
AT3G02390
AT2G48070
AT1G26690
AT5G11020
AT4G25040
AT5G05820
AT5G20990
AT1G12940
AT3G10140
AT3G11410
AT1G23730
AT4G04850
AT3G45590
AT1G20760
AT4G26210
AT1G24300
AT5G54470
AT1G59660
AT2G38730
AT3G45850
AT5G27920
AT2G04190
AT5G17990
AT1G54095
AT5G59150
AT1G72750
AT2G30050
AT5G26720
AT5G39260
AT4G12890
AT1G02280
AT3G10000
AT1G15390
AT1G78050
AT1G34760
AT1G22660
AT5G64240
AT1G26440
AT3G01700
AT5G05710
AT2G35550
AT1G65480
AT1G79930
AT5G48550
AT1G75800
AT1G48520
AT5G43390
AT4G02120
AT2G43120
AT1G45015
AT2G19310
AT3G58850
AT1G77960
AT4G02930
AT4G26701
AT1G72560
AT5G50490
AT5G53592
AT5G14780
AT5G44820
AT4G18940
AT2G26650
AT1G02070
AT2G16005
AT4G19410
AT3G59052
AT1G21980
AT5G17340
AT4G37630
AT5G15570
AT5G03520
AT5G06720
AT3G47380
AT4G12735
AT2G03500
AT5G50100
AT5G17460
AT3G08610
AT1G30170
AT4G32130
AT1G44920
AT4G33880
AT5G42810
AT5G05590
AT3G13435
AT5G64850
AT5G24316
AT3G59080
AT5G66050
AT2G25460
AT5G08470
AT1G06910
AT1G08520
AT5G08565
AT2G26210
AT4G02880
AT2G27229
AT2G26100
AT5G11650
AT1G18060
AT4G20940
AT1G13605
AT5G27230
AT1G51940
AT1G03330
AT1G27670
AT3G04200
AT4G12040
AT4G11610
AT5G50820
AT1G02530
AT4G00750
AT1G25425
AT2G45530
AT1G21670
AT1G74420
AT1G27752
AT3G50850
AT5G64250
AT2G23620
AT1G11810
AT5G40760
AT4G05160
AT3G20470
AT1G23610
AT3G01240
AT5G15250
AT1G28440
AT5G06360
AT1G01020
AT2G16980
AT2G39851
AT1G09645
AT1G33490
AT3G62330
AT1G03365
AT1G48195
AT2G41500
AT1G04270
AT3G27420
AT1G27430
```
