## Supplementary material for "A comprehensive map of preferentially located motifs reveals distinct proximal *cis*-regulatory elements in plants": AAATGAAA_containing_gene_set.txt

```
#Occurences of AAATGAAA between 14 and 40 (positions relative to the transcription start site)
#280 sequences with AAATGAAA in this interval
#1.36% of the sequences in promoter set with AAATGAAA (set with 20573 sequences)
AT3G10525
AT4G22900
AT2G44070
AT3G48170
AT5G66050
AT3G10320
AT5G57330
AT1G57590
AT1G34470
AT3G48760
AT3G43800
AT1G23610
AT1G55915
AT4G33880
AT1G25425
AT2G20208
AT3G46740
AT1G65410
AT2G17010
AT1G13120
AT5G13630
AT1G66190
AT5G64250
AT1G03330
AT1G74420
AT1G28440
AT1G13550
AT5G46610
AT3G18510
AT5G11020
AT5G24314
AT1G48195
AT2G45680
AT2G25460
AT1G29630
AT3G50850
AT4G28400
AT3G20000
AT4G39030
AT5G49448
AT2G30980
AT2G27980
AT2G42610
AT2G43120
AT1G54095
AT1G72480
AT2G27840
AT4G02460
AT5G39260
AT1G79930
AT5G60630
AT1G21670
AT5G09790
AT3G26910
AT4G14540
AT2G04190
AT4G39560
AT2G26650
AT5G06150
AT1G17790
AT1G76210
AT2G03760
AT3G56350
AT5G08290
AT4G18940
AT5G19600
AT1G01420
AT2G27229
AT5G41700
AT1G05830
AT4G28811
AT5G05710
AT1G72510
AT1G08370
AT5G15570
AT1G02280
AT5G49450
AT3G12710
AT1G24300
AT4G26210
AT2G01190
AT4G00860
AT3G01240
AT1G02450
AT3G11550
AT5G17340
AT3G22790
AT2G16005
AT3G55040
AT1G09660
AT2G39851
AT4G26701
AT5G26720
AT4G02930
AT3G58640
AT5G07790
AT4G12735
AT1G48635
AT5G06720
AT1G27670
AT1G79900
AT1G17690
AT3G51310
AT2G46820
AT4G27670
AT5G59970
AT2G03340
AT5G53000
AT3G28220
AT3G59140
AT3G04510
AT4G32820
AT5G02170
AT3G50010
AT1G77960
AT1G54920
AT2G44480
AT5G03120
AT4G33380
AT4G37630
AT3G50210
AT5G41410
AT1G13470
AT5G55590
AT1G68660
AT1G26440
AT3G06450
AT3G28540
AT5G51350
AT3G27925
AT2G36390
AT5G03260
AT5G66670
AT2G39840
AT3G20155
AT2G01480
AT4G28760
AT1G12940
AT4G05060
AT3G13435
AT3G62330
AT1G21980
AT3G58850
AT2G18900
AT3G57640
AT5G22830
AT3G14810
AT3G23170
AT3G11410
AT5G02670
AT4G19410
AT3G13400
AT3G63220
AT1G11080
AT4G20420
AT5G10480
AT2G46990
AT4G11610
AT2G38290
AT4G19380
AT1G14860
AT5G02220
AT5G19620
AT2G47790
AT5G65260
AT1G10700
AT3G04720
AT4G12040
AT2G03200
AT3G05980
AT1G79250
AT5G01820
AT3G04450
AT1G34760
AT2G46540
AT2G13610
AT5G03520
AT1G01225
AT2G20835
AT1G07050
AT3G01700
AT2G05910
AT1G35340
AT3G12570
AT3G27420
AT4G11150
AT5G43390
AT5G53200
AT4G15290
AT3G19100
AT1G02340
AT5G11640
AT1G26970
AT3G08680
AT4G10730
AT5G26360
AT2G14260
AT1G48960
AT3G13227
AT2G17580
AT1G18060
AT5G50100
AT5G35630
AT3G48550
AT3G48560
AT5G54110
AT1G15280
AT5G38490
AT1G14360
AT4G25040
AT1G09970
AT3G52560
AT5G23660
AT3G63130
AT4G11240
AT3G50880
AT2G22400
AT2G38730
AT1G76040
AT5G08470
AT3G26550
AT2G32020
AT1G29370
AT3G07680
AT1G63080
AT4G20940
AT1G59520
AT3G16750
AT5G24316
AT4G35690
AT5G56940
AT1G52415
AT3G10570
AT2G47410
AT1G23690
AT3G52210
AT5G54130
AT5G63860
AT1G15390
AT1G26795
AT1G01080
AT1G62800
AT4G12490
AT5G12470
AT3G55740
AT5G05590
AT1G32990
AT1G22660
AT4G02880
AT4G25010
AT3G16320
AT4G10910
AT1G21010
AT5G17040
AT5G64240
AT5G12030
AT5G63980
AT5G11650
AT4G18040
AT2G34920
AT1G56420
AT4G29120
AT5G50820
AT5G47950
AT1G03365
AT1G49580
AT5G02030
AT1G09010
AT3G04730
AT1G62422
AT3G20100
AT2G05120
AT1G27430
AT3G54610
AT3G63070
AT1G48330
AT2G26100
AT4G20280
AT5G45980
AT1G13360
```
