## Supplementary material for "A comprehensive map of preferentially located motifs reveals distinct proximal *cis*-regulatory elements in plants": AAATGAAT_containing_gene_set.txt

```
#Occurences of AAATGAAT between 6 and 26 (positions relative to the transcription start site)
#127 sequences with AAATGAAT in this interval
#0.62% of the sequences in promoter set with AAATGAAT (set with 20573 sequences)
AT5G50490
AT4G26965
AT3G02240
AT3G57220
AT3G05080
AT2G48070
AT1G62040
AT1G23730
AT3G45850
AT3G51180
AT2G33410
AT1G79460
AT1G75190
AT1G09270
AT5G57380
AT2G37970
AT1G53887
AT5G20990
AT5G45480
AT2G21600
AT5G41400
AT3G10320
AT3G46940
AT1G48520
AT2G16070
AT2G31180
AT3G05180
AT1G13605
AT2G26770
AT1G45015
AT2G07180
AT5G55340
AT5G53340
AT5G62570
AT1G26440
AT3G07980
AT5G10930
AT3G49200
AT1G02070
AT5G17560
AT4G35000
AT5G50260
AT2G45540
AT5G17990
AT4G02120
AT1G26890
AT5G55060
AT3G03240
AT1G16825
AT1G54820
AT1G23740
AT3G61980
AT2G40000
AT2G41500
AT1G06250
AT3G26630
AT3G43230
AT4G07410
AT4G22517
AT2G36370
AT3G21230
AT2G18240
AT1G22470
AT2G16980
AT3G55320
AT1G02530
AT2G43460
AT4G08510
AT1G09645
AT1G01290
AT2G27460
AT4G04850
AT1G48330
AT1G12220
AT3G54480
AT1G13970
AT5G43210
AT1G02410
AT1G13030
AT5G52547
AT4G35540
AT3G44260
AT2G27470
AT1G76400
AT2G06000
AT5G05820
AT5G58600
AT1G34210
AT3G20480
AT5G43560
AT4G20420
AT2G26210
AT5G53592
AT5G05870
AT1G26300
AT4G26630
AT5G60160
AT1G77210
AT1G19090
AT5G14760
AT1G50480
AT3G02390
AT1G57870
AT5G08350
AT4G27230
AT3G04200
AT3G55580
AT2G45530
AT5G64180
AT5G20450
AT1G33490
AT4G27830
AT2G35550
AT1G36060
AT1G77400
AT3G25430
AT5G57370
AT1G48260
AT3G26960
AT5G03415
AT3G55310
AT1G61170
AT4G34480
AT1G48540
AT1G08520
AT5G56750
AT5G64850
```
