## Supplementary material for "A comprehensive map of preferentially located motifs reveals distinct proximal *cis*-regulatory elements in plants": AAATGAT_containing_gene_set.txt

```
#Occurences of AAATGAT between -16 and 23 (positions relative to the transcription start site)
#557 sequences with AAATGAT in this interval
#2.71% of the sequences in promoter set with AAATGAT (set with 20573 sequences)
AT1G10200
AT4G31800
AT5G04410
AT4G15540
AT1G63230
AT3G51060
AT4G08280
AT1G14740
AT2G14760
AT2G29990
AT4G28630
AT3G62170
AT5G01540
AT3G22900
AT1G20020
AT2G43760
AT5G07830
AT3G21770
AT1G17580
AT1G07840
AT4G20830
AT2G39435
AT5G07572
AT1G16670
AT3G11590
AT2G20060
AT3G20350
AT3G60530
AT1G03840
AT3G29280
AT1G54040
AT1G19980
AT3G06600
AT3G19440
AT5G49665
AT4G36880
AT5G03910
AT1G15270
AT1G53650
AT1G48860
AT3G12570
AT3G45750
AT4G29350
AT3G12100
AT5G45160
AT2G22990
AT2G41360
AT3G03720
AT4G26420
AT4G32940
AT1G57660
AT5G40040
AT1G03290
AT3G22620
AT2G31390
AT1G22910
AT1G73500
AT4G03180
AT4G37030
AT2G24945
AT1G20440
AT2G46735
AT1G69620
AT1G14460
AT2G26400
AT5G45560
AT2G01690
AT5G61640
AT5G65830
AT3G53760
AT2G32140
AT4G12910
AT2G21640
AT2G20830
AT5G66410
AT3G53980
AT1G29951
AT2G44850
AT2G01450
AT1G57860
AT1G69260
AT1G17290
AT1G48300
AT4G24060
AT5G56640
AT4G35080
AT4G03430
AT5G22800
AT1G04810
AT3G44460
AT1G69010
AT4G11310
AT5G64690
AT4G16141
AT5G27450
AT5G39220
AT5G26600
AT5G03760
AT4G38190
AT1G70990
AT3G07400
AT1G19320
AT2G12480
AT1G06500
AT2G46320
AT2G02950
AT5G62640
AT2G22310
AT2G36750
AT1G48440
AT2G28940
AT5G11970
AT5G03120
AT4G16530
AT1G11780
AT4G23882
AT4G24450
AT4G13240
AT1G21050
AT5G48820
AT5G23890
AT5G13000
AT4G13263
AT2G30790
AT3G10090
AT1G13390
AT3G17830
AT3G47190
AT3G54730
AT1G09932
AT5G59410
AT1G26600
AT1G11770
AT1G34110
AT5G56100
AT5G54660
AT1G73750
AT5G20050
AT2G33580
AT2G36660
AT5G54470
AT2G45560
AT3G58470
AT3G53180
AT4G20050
AT3G26450
AT2G07798
AT3G13400
AT5G19440
AT4G27180
AT1G33560
AT5G61430
AT1G30515
AT2G24240
AT4G33145
AT3G57810
AT3G20460
AT1G04500
AT2G37710
AT5G07320
AT3G24170
AT5G06990
AT5G36950
AT3G60260
AT3G01210
AT2G26460
AT5G12050
AT1G72750
AT5G61250
AT4G04840
AT2G26750
AT1G49600
AT3G12150
AT2G46670
AT4G27250
AT1G65030
AT2G17640
AT5G40480
AT5G66580
AT5G38300
AT2G34900
AT1G71080
AT3G19760
AT1G23010
AT5G13610
AT4G36500
AT2G25870
AT1G21150
AT1G28560
AT2G31610
AT1G32780
AT2G16595
AT5G49980
AT5G22360
AT4G15130
AT2G04031
AT1G74690
AT5G19660
AT2G19850
AT2G39640
AT5G63610
AT2G16500
AT2G22670
AT4G30210
AT1G03030
AT5G15260
AT5G13030
AT5G64880
AT2G39930
AT3G49930
AT5G65158
AT2G40690
AT3G09770
AT3G20360
AT1G21970
AT1G79720
AT1G63500
AT2G46790
AT3G03450
AT1G25250
AT1G74320
AT1G47610
AT5G25280
AT1G02305
AT1G09460
AT2G24270
AT3G56970
AT2G30980
AT1G78900
AT1G52760
AT4G27870
AT4G03520
AT5G19420
AT1G71180
AT2G21210
AT3G22960
AT1G18550
AT1G55900
AT3G13227
AT3G27480
AT3G13470
AT3G49400
AT5G07840
AT2G18915
AT3G09360
AT5G10130
AT5G67250
AT3G10610
AT4G01140
AT5G02320
AT2G37520
AT1G16350
AT3G16850
AT1G05610
AT4G14070
AT2G34070
AT3G50860
AT5G22520
AT3G48770
AT1G29550
AT4G16050
AT3G08920
AT3G06070
AT5G52520
AT5G25980
AT3G01130
AT1G70570
AT1G71410
AT4G32170
AT2G23348
AT3G56610
AT1G67660
AT3G27540
AT3G09090
AT1G06220
AT2G34750
AT5G64480
AT1G77510
AT2G25130
AT1G50460
AT4G39300
AT3G10400
AT2G28200
AT4G03110
AT4G27100
AT1G05600
AT1G65240
AT3G57160
AT5G24780
AT2G28950
AT5G13330
AT1G31050
AT5G06210
AT2G18660
AT1G47380
AT1G48430
AT1G14755
AT5G43350
AT5G17000
AT2G44070
AT1G29440
AT2G41350
AT5G44570
AT1G06550
AT2G01880
AT5G24660
AT2G44578
AT3G05000
AT2G22140
AT4G26400
AT1G13130
AT4G16710
AT3G43230
AT4G11960
AT1G08065
AT4G27240
AT4G33200
AT1G16090
AT5G05965
AT5G24650
AT1G10990
AT4G02020
AT3G50430
AT5G50790
AT3G12810
AT3G51130
AT3G19310
AT3G24820
AT5G05290
AT1G62840
AT1G76400
AT2G29900
AT3G56140
AT4G25120
AT4G16265
AT3G06740
AT2G22680
AT1G26160
AT1G69485
AT2G03120
AT5G09450
AT5G53960
AT4G04960
AT3G29180
AT5G43830
AT4G24370
AT5G10280
AT3G52800
AT5G63500
AT5G14540
AT3G01150
AT1G49480
AT3G24120
AT5G15880
AT2G42310
AT2G06010
AT1G65845
AT1G30510
AT3G17800
AT4G37990
AT1G23780
AT1G13610
AT5G47550
AT4G33240
AT1G16640
AT2G26700
AT5G59570
AT1G73180
AT1G03910
AT2G43840
AT5G65230
AT4G34660
AT3G04030
AT1G78815
AT1G65230
AT1G48790
AT1G69270
AT5G39360
AT3G47520
AT3G44750
AT1G77760
AT1G14370
AT1G76080
AT4G01710
AT4G33100
AT5G16940
AT2G17320
AT5G01270
AT3G16780
AT1G45130
AT1G73000
AT5G44790
AT5G66420
AT2G30490
AT1G66350
AT1G15000
AT2G27650
AT2G36650
AT1G27410
AT3G04240
AT4G26770
AT5G62950
AT3G21430
AT1G20770
AT3G50500
AT2G28290
AT4G29830
AT5G14580
AT3G15090
AT3G12360
AT5G11330
AT2G19990
AT3G47833
AT5G22440
AT5G48950
AT5G21090
AT5G22470
AT4G28050
AT1G68340
AT1G63740
AT2G21195
AT4G39260
AT1G75040
AT3G27360
AT1G01180
AT5G41610
AT1G70280
AT4G15390
AT3G20600
AT5G02810
AT1G72950
AT1G29950
AT5G02040
AT1G64500
AT3G58510
AT5G51910
AT5G38880
AT1G68600
AT2G28355
AT1G20780
AT4G08867
AT3G50940
AT4G27660
AT4G19900
AT1G06840
AT5G24640
AT2G05632
AT4G38840
AT1G15590
AT1G29395
AT3G01950
AT2G30500
AT5G53460
AT5G18630
AT5G18490
AT3G01230
AT1G13180
AT3G47050
AT5G04885
AT4G22980
AT4G01860
AT1G29952
AT3G53370
AT1G31880
AT3G13680
AT5G23110
AT5G53430
AT2G39940
AT3G07980
AT2G02850
AT2G33585
AT5G07100
AT1G26890
AT2G17040
AT1G08100
AT2G30070
AT3G11480
AT4G31140
AT3G58940
AT1G34550
AT2G46505
AT2G36960
AT4G35520
AT1G15040
AT5G07630
AT4G21500
AT4G30020
AT1G36380
AT1G64960
AT2G43770
AT1G17440
AT5G35630
AT2G34740
AT5G27700
AT2G24150
AT1G33260
AT5G30490
AT1G80720
AT4G23700
AT1G63110
AT4G19150
AT5G09240
AT4G37780
AT5G25350
AT3G62400
AT1G66840
AT5G64580
AT2G34090
AT4G04030
AT1G47570
AT2G37130
AT5G37850
AT3G22275
AT5G03110
AT4G26780
AT2G36670
AT1G56190
AT3G03960
AT1G12120
AT3G48060
AT4G21860
AT5G53180
AT5G53860
AT5G21430
AT3G10570
AT5G46250
AT2G07170
AT3G07470
AT3G21230
AT5G59790
AT2G24940
AT1G67775
AT3G58020
AT1G33080
AT1G08340
AT1G10640
AT2G32080
AT4G29735
AT3G54460
AT3G16230
AT4G12760
AT2G35810
AT1G17430
AT3G13225
AT2G45730
AT1G31780
AT4G39756
AT3G56020
AT5G35900
AT1G16950
AT1G32550
AT2G17630
AT4G16765
AT1G13090
AT1G30520
AT5G10200
AT2G37450
```
