## Supplementary material for "A comprehensive map of preferentially located motifs reveals distinct proximal *cis*-regulatory elements in plants": AAATGATT_containing_gene_set.txt

```
#Occurences of AAATGATT between 1 and 22 (positions relative to the transcription start site)
#133 sequences with AAATGATT in this interval
#0.65% of the sequences in promoter set with AAATGATT (set with 20573 sequences)
AT1G65230
AT2G29990
AT4G28630
AT4G24450
AT2G24150
AT1G27410
AT5G03760
AT3G26450
AT3G27360
AT3G01230
AT4G24370
AT1G20770
AT3G48060
AT3G06740
AT2G36660
AT2G34740
AT5G02040
AT4G12910
AT2G24940
AT1G75040
AT3G49400
AT3G48770
AT1G56190
AT5G62950
AT3G53760
AT2G37520
AT4G16765
AT2G20060
AT1G03840
AT1G11780
AT1G68600
AT2G42310
AT1G66350
AT1G15270
AT1G70570
AT5G13610
AT5G45560
AT3G10090
AT2G24945
AT1G32550
AT1G34550
AT1G14460
AT2G39640
AT1G12120
AT5G19660
AT5G06990
AT4G36500
AT1G47380
AT1G17290
AT3G10570
AT2G07170
AT3G53980
AT1G20780
AT4G27660
AT3G09770
AT5G36950
AT4G22980
AT4G19150
AT2G26700
AT1G31780
AT1G55900
AT5G38880
AT1G77510
AT2G25130
AT2G19850
AT4G23700
AT5G53430
AT5G26600
AT4G32170
AT4G33240
AT1G62840
AT3G10400
AT5G13330
AT3G07470
AT3G19440
AT1G47570
AT2G32080
AT5G40040
AT1G67660
AT1G78815
AT4G29735
AT3G20600
AT3G45750
AT1G64500
AT2G39435
AT5G18490
AT4G04030
AT3G13680
AT5G03110
AT3G01950
AT1G13610
AT1G65240
AT4G21860
AT1G50460
AT2G22140
AT3G49930
AT2G39930
AT1G13090
AT4G29830
AT5G66580
AT4G03520
AT1G04500
AT5G10200
AT5G61250
AT1G33260
AT3G21770
AT5G61640
AT3G60260
AT3G60530
AT3G47050
AT2G30790
AT2G25870
AT4G37990
AT1G14740
AT3G16850
AT3G11480
AT3G06600
AT1G21970
AT4G15130
AT1G73180
AT5G17000
AT2G34750
AT3G19310
AT1G03910
AT2G36670
AT4G13240
AT3G12570
AT2G06010
AT1G21150
AT2G23348
AT5G48820
AT3G13470
AT2G36750
```
