## Supplementary material for "A comprehensive map of preferentially located motifs reveals distinct proximal *cis*-regulatory elements in plants": AAATGCAA_containing_gene_set.txt

```
#Occurences of AAATGCAA between -95 and 29 (positions relative to the transcription start site)
#391 sequences with AAATGCAA in this interval
#1.90% of the sequences in promoter set with AAATGCAA (set with 20573 sequences)
AT1G33330
AT3G02900
AT4G32500
AT1G61580
AT2G26975
AT2G36470
AT3G02650
AT2G30280
AT3G48150
AT5G43822
AT5G06600
AT1G08985
AT1G31720
AT3G45130
AT5G62110
AT1G34047
AT1G58037
AT1G28230
AT1G17690
AT2G46505
AT5G24190
AT1G29630
AT5G49730
AT4G23920
AT5G61650
AT2G40900
AT4G24480
AT5G08040
AT5G64090
AT5G41800
AT2G25410
AT4G27652
AT4G24490
AT1G48970
AT2G29740
AT4G28703
AT1G65295
AT1G06250
AT5G59890
AT2G29050
AT3G15580
AT1G74440
AT5G45960
AT4G33270
AT3G24200
AT2G20560
AT3G62540
AT3G56900
AT3G57230
AT1G61575
AT5G58750
AT1G06820
AT2G05642
AT2G03310
AT4G18195
AT2G30870
AT5G18040
AT4G22930
AT5G57015
AT3G27960
AT5G10830
AT4G28420
AT1G01880
AT4G13930
AT5G01460
AT4G33420
AT4G25835
AT1G67230
AT5G63110
AT1G67550
AT5G51180
AT5G60840
AT3G55230
AT2G32800
AT3G09560
AT3G50810
AT2G45250
AT4G33060
AT2G05070
AT5G38990
AT1G80555
AT1G57660
AT2G24420
AT5G05365
AT4G25080
AT1G01770
AT5G51460
AT5G61380
AT1G54230
AT2G29390
AT5G61900
AT4G07670
AT2G42580
AT3G50190
AT1G72770
AT2G36480
AT3G58670
AT4G27860
AT3G62650
AT1G34046
AT4G38420
AT5G02050
AT3G09180
AT5G61910
AT1G77210
AT1G77480
AT2G20550
AT5G03970
AT5G48900
AT5G02560
AT2G32900
AT2G18876
AT5G23460
AT1G62730
AT1G26470
AT3G53920
AT3G11280
AT4G38210
AT3G22440
AT4G31290
AT4G34610
AT1G06400
AT1G30140
AT1G28440
AT5G13640
AT4G25480
AT1G80840
AT4G24026
AT3G13677
AT5G44390
AT4G18372
AT3G59052
AT5G24350
AT2G21850
AT2G26660
AT2G41560
AT2G19340
AT3G04060
AT5G17620
AT5G02040
AT1G28120
AT2G23460
AT3G09190
AT3G54360
AT4G10090
AT2G30880
AT4G22430
AT2G35690
AT1G24490
AT1G19450
AT2G44250
AT1G64430
AT3G51950
AT4G36740
AT2G32390
AT3G13230
AT3G13580
AT1G06870
AT4G22300
AT3G19260
AT2G34440
AT1G48300
AT1G17745
AT5G27120
AT3G02870
AT3G49270
AT4G19140
AT4G38150
AT2G24200
AT5G62640
AT2G44360
AT1G06390
AT3G04910
AT4G40090
AT1G79930
AT5G51190
AT1G23750
AT5G67620
AT4G23230
AT3G48000
AT1G50320
AT1G51355
AT1G70600
AT5G21020
AT1G68460
AT1G52400
AT5G28463
AT5G05830
AT3G19895
AT1G21866
AT4G30530
AT3G20390
AT2G19520
AT4G35640
AT2G39050
AT2G34340
AT1G65980
AT5G10580
AT5G12080
AT5G48020
AT1G62080
AT5G08060
AT2G40765
AT5G47750
AT1G64440
AT5G67050
AT5G52300
AT2G37290
AT2G21860
AT4G12470
AT1G59990
AT4G26980
AT1G45170
AT2G27250
AT5G18130
AT5G57970
AT4G19095
AT5G33320
AT4G26270
AT1G21510
AT2G44820
AT5G21040
AT1G10940
AT2G33700
AT2G39260
AT4G25090
AT5G36470
AT5G63680
AT2G40770
AT4G22810
AT3G29430
AT3G14370
AT5G61390
AT1G80245
AT2G04030
AT1G48960
AT5G44340
AT4G16442
AT3G16420
AT3G59050
AT5G35570
AT4G38280
AT5G66930
AT3G62160
AT2G01930
AT5G22310
AT5G18430
AT1G29390
AT4G39670
AT3G09700
AT2G38360
AT5G09630
AT5G61660
AT3G05910
AT5G01010
AT4G38200
AT4G24800
AT1G52070
AT1G48635
AT3G07590
AT5G35680
AT5G47510
AT1G19115
AT1G01010
AT5G46250
AT3G48620
AT5G57710
AT2G31305
AT1G27290
AT1G64330
AT1G53163
AT2G15340
AT3G12980
AT2G20370
AT3G26380
AT5G55060
AT4G01920
AT1G19300
AT1G12880
AT1G76250
AT4G39540
AT5G56750
AT3G18030
AT5G52220
AT2G45700
AT4G19010
AT1G24520
AT2G19280
AT4G21600
AT5G48540
AT3G48140
AT4G18197
AT5G66470
AT1G57860
AT4G09170
AT3G26910
AT5G17540
AT5G54910
AT2G43630
AT5G49000
AT1G52230
AT4G30700
AT1G60800
AT1G69295
AT1G77670
AT3G11050
AT3G21420
AT4G20320
AT5G07890
AT1G01110
AT1G15660
AT1G54090
AT4G37640
AT5G44190
AT3G02660
AT5G54400
AT2G30550
AT1G19900
AT3G06400
AT5G62980
AT1G53000
AT1G76320
AT1G35340
AT2G47500
AT5G36950
AT2G36990
AT5G47070
AT4G17890
AT4G34640
AT1G12680
AT4G32250
AT3G04670
AT1G26480
AT3G43300
AT4G33440
AT1G06240
AT3G52160
AT4G25630
AT1G21380
AT1G09430
AT3G54700
AT4G15360
AT3G56440
AT5G28630
AT1G60900
AT3G08850
AT4G28510
AT5G65880
AT1G22430
AT4G38680
AT5G22110
AT4G31380
AT4G24350
AT2G47485
AT5G20360
AT5G59120
AT5G08240
AT2G17750
AT1G32361
AT5G09740
AT4G14190
AT1G63420
AT2G20320
AT5G05320
AT5G50840
AT1G66850
AT2G39410
AT4G33070
AT2G20330
AT5G21970
AT5G12000
AT3G25640
AT1G62000
AT5G46140
AT5G37600
AT1G12790
AT5G40850
AT1G04820
AT2G20720
AT4G27690
AT5G54380
AT2G35000
AT4G33430
AT4G11100
AT1G31330
AT5G64630
AT3G08020
AT2G27285
AT5G05870
AT3G50800
AT1G61410
```
