## Supplementary material for "A comprehensive map of preferentially located motifs reveals distinct proximal *cis*-regulatory elements in plants": AAATGG_containing_gene_set.txt

```
#Occurences of AAATGG between -4 and -4 (positions relative to the transcription start site)
#57 sequences with AAATGG in this interval
#0.28% of the sequences in promoter set with AAATGG (set with 20573 sequences)
AT1G09660
AT3G28030
AT2G02220
AT5G65990
AT2G41160
AT5G02590
AT3G49580
AT5G37630
AT4G14090
AT5G54610
AT4G22250
AT1G58280
AT3G11240
AT1G30000
AT2G05250
AT5G67440
AT2G20490
AT3G61540
AT1G48560
AT5G44610
AT1G63240
AT1G63030
AT4G34580
AT5G64650
AT3G18660
AT5G43460
AT1G45010
AT3G20430
AT1G12110
AT3G54680
AT3G10130
AT3G56290
AT2G47710
AT3G18250
AT5G24500
AT1G68660
AT3G14090
AT1G35430
AT3G60900
AT1G55170
AT3G02875
AT3G01570
AT3G20260
AT3G21215
AT3G59760
AT2G36830
AT3G13750
AT1G67230
AT3G46200
AT5G35375
AT5G05020
AT5G09640
AT5G50440
AT5G23330
AT2G07719
AT1G48000
AT1G15440
```
