## Supplementary material for "A comprehensive map of preferentially located motifs reveals distinct proximal *cis*-regulatory elements in plants": AAATGT_containing_gene_set.txt

```
#Occurences of AAATGT between -9 and 70 (positions relative to the transcription start site)
#3271 sequences with AAATGT in this interval
#15.90% of the sequences in promoter set with AAATGT (set with 20573 sequences)
AT4G11920
AT5G40720
AT2G04410
AT2G25900
AT4G04870
AT1G04900
AT5G07280
AT1G55810
AT4G16390
AT5G23810
AT2G18730
AT5G65700
AT3G62270
AT2G04080
AT5G36001
AT5G41220
AT4G20010
AT5G02910
AT3G44115
AT1G60440
AT1G28310
AT3G13610
AT1G55150
AT5G53750
AT4G23760
AT5G46420
AT3G13065
AT4G09900
AT3G05155
AT1G51070
AT4G25960
AT5G17710
AT3G20090
AT3G56460
AT5G57460
AT5G55460
AT1G50940
AT5G48220
AT2G03220
AT3G59700
AT1G58160
AT1G67830
AT1G76250
AT2G42580
AT5G02490
AT3G02050
AT5G22000
AT4G16800
AT5G57090
AT1G64385
AT5G42310
AT3G03590
AT5G05360
AT4G04950
AT3G57440
AT5G59540
AT5G48960
AT2G28080
AT1G59610
AT1G61210
AT5G57220
AT1G42990
AT1G69430
AT2G31890
AT4G25170
AT1G09690
AT1G61620
AT3G54720
AT3G59910
AT2G01410
AT2G19710
AT3G47800
AT5G59100
AT2G15780
AT5G06180
AT3G63060
AT5G18390
AT5G47640
AT1G06910
AT3G54610
AT2G31560
AT5G07590
AT4G35950
AT2G30630
AT5G21140
AT4G03280
AT4G17000
AT5G55620
AT1G15880
AT1G21380
AT5G05710
AT4G18140
AT1G66890
AT1G71930
AT5G59000
AT1G74670
AT3G18510
AT1G48930
AT5G42300
AT3G50190
AT1G73066
AT1G69280
AT5G20820
AT1G12320
AT3G56180
AT3G48425
AT2G05940
AT2G17570
AT4G15390
AT3G25680
AT5G58000
AT5G15130
AT3G61630
AT3G63040
AT5G17810
AT1G18610
AT5G55640
AT3G11880
AT4G34280
AT2G47630
AT2G03520
AT4G15440
AT4G31985
AT4G15215
AT1G67350
AT5G22360
AT3G14740
AT3G25260
AT4G13266
AT2G46920
AT4G28430
AT5G63940
AT3G07568
AT1G47265
AT5G22630
AT1G23590
AT1G69670
AT4G37010
AT5G11160
AT1G78820
AT5G55470
AT3G57030
AT1G61690
AT5G27930
AT5G50780
AT5G23330
AT4G39240
AT2G19680
AT1G33080
AT2G31320
AT4G28811
AT2G39795
AT1G08250
AT3G25520
AT3G27700
AT4G31540
AT1G44835
AT2G47690
AT2G37035
AT1G26230
AT3G07650
AT5G10900
AT5G05330
AT3G03380
AT1G31360
AT2G34240
AT1G11450
AT1G67630
AT1G09190
AT2G33847
AT1G48430
AT1G67856
AT2G03530
AT4G21220
AT5G01670
AT5G60950
AT2G29300
AT2G04520
AT2G19730
AT4G15450
AT4G23990
AT5G04260
AT5G42146
AT1G77170
AT3G53980
AT1G31120
AT4G17730
AT4G30810
AT5G04960
AT3G01570
AT4G10470
AT5G56790
AT2G43640
AT3G25050
AT2G39820
AT5G03630
AT5G64790
AT3G51060
AT5G58450
AT1G35340
AT3G59930
AT5G58310
AT1G78280
AT2G47170
AT3G15630
AT3G60350
AT3G22290
AT5G26270
AT4G18360
AT2G35820
AT4G24820
AT4G04450
AT4G27470
AT2G39855
AT1G68460
AT3G11160
AT2G27180
AT3G14810
AT2G20465
AT1G14150
AT3G43430
AT1G16810
AT3G60940
AT1G05600
AT3G20760
AT2G01735
AT3G19240
AT5G05580
AT3G44260
AT2G28250
AT2G20520
AT5G39650
AT1G25400
AT4G28280
AT4G31770
AT1G28140
AT5G60650
AT5G59060
AT2G20340
AT2G41800
AT5G07960
AT3G53110
AT2G10608
AT1G25280
AT1G80150
AT4G20850
AT1G12270
AT5G39420
AT5G62650
AT4G28775
AT2G47400
AT1G23520
AT2G03060
AT5G10820
AT5G16870
AT1G54250
AT1G68110
AT3G08870
AT2G47730
AT3G60030
AT5G44380
AT5G25270
AT1G36070
AT4G17330
AT5G38310
AT1G30480
AT4G11570
AT4G24110
AT5G22560
AT4G17370
AT4G37290
AT3G62180
AT3G21280
AT1G60800
AT1G61360
AT2G43120
AT2G16200
AT2G39380
AT2G02148
AT3G02620
AT3G20770
AT2G35000
AT4G36220
AT3G43700
AT4G35460
AT5G57030
AT4G31920
AT5G43780
AT3G02125
AT5G48730
AT1G71800
AT5G23240
AT5G51740
AT3G50780
AT5G59070
AT5G57870
AT4G20310
AT3G12210
AT1G27930
AT5G55930
AT5G16320
AT3G44300
AT3G51520
AT1G66980
AT1G02050
AT1G18180
AT4G39235
AT2G19560
AT3G06850
AT4G26660
AT1G22640
AT5G63560
AT1G79560
AT4G09080
AT1G45170
AT3G53920
AT3G27690
AT2G26540
AT1G75300
AT5G55040
AT5G48910
AT5G01520
AT3G20830
AT3G51140
AT3G30775
AT2G25280
AT2G20530
AT5G24100
AT4G26190
AT2G39518
AT5G16890
AT3G61680
AT4G13500
AT4G22590
AT5G66760
AT5G12170
AT4G14780
AT5G25240
AT2G46320
AT1G44830
AT1G20650
AT5G57930
AT1G06060
AT3G56620
AT5G04310
AT5G65520
AT3G54270
AT1G26360
AT4G31210
AT3G54120
AT3G43860
AT2G21370
AT5G24340
AT5G26670
AT1G01340
AT5G52910
AT1G01580
AT3G21865
AT4G22860
AT3G53300
AT4G20890
AT4G18240
AT3G14780
AT2G45610
AT1G10410
AT3G11950
AT5G55960
AT4G35380
AT2G02770
AT1G12750
AT3G25530
AT5G54165
AT3G58350
AT1G66860
AT2G24693
AT1G35180
AT1G12940
AT5G48230
AT2G34820
AT1G64200
AT1G15620
AT2G01008
AT1G28390
AT3G11410
AT2G01890
AT2G20585
AT5G11200
AT4G35310
AT5G17160
AT2G38390
AT4G24570
AT4G20070
AT1G11850
AT5G27210
AT1G65380
AT2G41451
AT3G06460
AT3G09010
AT2G17980
AT1G22170
AT4G24040
AT1G02410
AT5G13950
AT4G15930
AT5G05100
AT1G80780
AT3G63030
AT5G65630
AT3G06710
AT1G30475
AT4G27610
AT3G22345
AT2G04495
AT3G43930
AT3G29360
AT3G04340
AT1G17330
AT2G37290
AT3G08890
AT5G64580
AT4G35060
AT2G01930
AT5G02290
AT3G42170
AT1G01810
AT4G30330
AT1G28330
AT1G55550
AT1G36370
AT3G57670
AT5G24290
AT3G61160
AT5G60680
AT1G04985
AT5G11890
AT5G04900
AT3G47530
AT4G25100
AT3G01330
AT5G62500
AT4G25180
AT2G40690
AT1G10586
AT5G43760
AT5G11420
AT1G53290
AT5G13220
AT1G08230
AT4G26710
AT4G13263
AT5G03490
AT5G55520
AT1G15385
AT5G65650
AT3G47680
AT1G68520
AT3G57750
AT3G11580
AT5G20300
AT5G47650
AT2G06010
AT1G12420
AT2G23380
AT3G17850
AT5G05530
AT5G28290
AT4G02100
AT3G18660
AT3G50530
AT2G36870
AT4G30050
AT2G22040
AT3G11000
AT5G53480
AT3G60140
AT5G03740
AT2G23760
AT5G05740
AT5G28350
AT3G27080
AT4G08790
AT1G17960
AT4G16570
AT5G63450
AT1G59860
AT5G63500
AT1G25145
AT1G17800
AT1G71710
AT1G08730
AT1G31800
AT5G24640
AT4G09820
AT5G46900
AT5G50840
AT2G29510
AT1G05060
AT5G03030
AT2G44050
AT4G02940
AT4G02340
AT4G31850
AT5G03420
AT2G26810
AT2G38185
AT3G57090
AT1G14300
AT1G53903
AT5G26980
AT1G03370
AT3G43790
AT1G71960
AT5G33210
AT3G19550
AT4G18040
AT3G11250
AT3G15080
AT1G61000
AT2G34780
AT5G07340
AT5G22380
AT3G54460
AT4G32700
AT1G26761
AT4G00720
AT3G14270
AT1G60790
AT5G46690
AT3G14080
AT5G01030
AT5G67550
AT4G04200
AT1G11310
AT1G66210
AT4G28600
AT4G27740
AT5G54970
AT2G29480
AT1G12820
AT4G11990
AT3G20910
AT5G47070
AT5G42460
AT1G77550
AT2G23000
AT4G24265
AT4G14170
AT1G05880
AT1G15810
AT1G66070
AT2G29370
AT5G62320
AT2G28000
AT1G26440
AT5G07410
AT1G13390
AT5G45550
AT1G18520
AT4G13050
AT1G13550
AT1G09520
AT5G53800
AT5G07520
AT5G55280
AT3G59620
AT2G24330
AT4G39960
AT3G10840
AT5G03860
AT1G45474
AT3G59010
AT4G03960
AT3G28880
AT5G66510
AT2G29880
AT5G11900
AT1G63090
AT4G34620
AT5G51430
AT2G36400
AT4G13000
AT3G09690
AT1G33110
AT3G53320
AT5G64100
AT3G54090
AT5G39760
AT5G07780
AT5G65158
AT1G67410
AT5G10460
AT5G49730
AT1G67290
AT1G25425
AT4G34730
AT5G10910
AT3G13430
AT4G03020
AT4G29790
AT5G67260
AT3G03250
AT4G31940
AT5G42750
AT2G36200
AT2G37160
AT3G25800
AT5G41560
AT2G15760
AT2G32220
AT3G55490
AT3G23800
AT5G16780
AT4G22666
AT5G45470
AT1G05840
AT5G21326
AT1G25340
AT5G12180
AT5G42530
AT5G40660
AT2G19970
AT3G05858
AT4G10570
AT3G48060
AT5G02780
AT5G26610
AT1G48530
AT4G26320
AT5G64810
AT5G25190
AT3G21710
AT2G29460
AT1G09330
AT1G71210
AT4G00238
AT2G24280
AT2G27660
AT1G12665
AT2G41070
AT1G02450
AT3G19270
AT2G18860
AT3G47070
AT3G21080
AT3G13440
AT4G28230
AT4G31960
AT4G14620
AT5G41810
AT1G22110
AT1G69680
AT2G30360
AT5G02760
AT1G63450
AT5G53170
AT3G01326
AT1G77230
AT3G63520
AT2G44510
AT1G18600
AT4G03945
AT4G12005
AT2G40900
AT1G76160
AT5G54145
AT4G08520
AT5G54650
AT3G48610
AT1G25054
AT2G26310
AT5G14970
AT5G13110
AT2G42120
AT2G36895
AT5G53970
AT5G49448
AT2G23430
AT5G65310
AT4G22720
AT4G21720
AT3G52960
AT5G11340
AT5G48010
AT2G16530
AT4G35160
AT5G04950
AT5G10740
AT1G77610
AT1G47570
AT3G27830
AT2G24250
AT5G01040
AT1G69523
AT1G60890
AT3G59610
AT3G56270
AT4G19380
AT5G60760
AT1G58025
AT3G43920
AT1G69270
AT4G23980
AT5G57620
AT1G05360
AT1G49030
AT4G13660
AT2G43950
AT3G12110
AT2G19540
AT2G47420
AT3G54300
AT5G16930
AT5G08450
AT3G02310
AT2G46880
AT2G47210
AT1G77140
AT1G53885
AT3G24190
AT1G15610
AT2G32550
AT3G48360
AT2G13610
AT5G38610
AT5G27150
AT4G01850
AT1G23780
AT1G21670
AT3G01170
AT3G54880
AT4G02660
AT2G37100
AT2G32730
AT1G60780
AT1G47480
AT3G54390
AT4G32180
AT5G41900
AT4G02740
AT1G33680
AT3G18600
AT1G63900
AT1G78000
AT5G11680
AT1G24210
AT4G13195
AT2G31540
AT5G22800
AT1G33360
AT5G67620
AT1G02510
AT3G08020
AT5G37740
AT1G77850
AT4G33585
AT2G18840
AT1G62430
AT3G57540
AT1G02570
AT5G25810
AT1G78660
AT5G43850
AT3G04090
AT3G26980
AT5G40670
AT3G60400
AT3G05937
AT1G57800
AT5G08200
AT3G55850
AT1G30825
AT1G77660
AT3G57062
AT5G04220
AT5G67490
AT2G22510
AT5G15080
AT5G39320
AT4G38510
AT1G20930
AT3G56290
AT2G37980
AT4G36390
AT1G12805
AT3G02810
AT1G54220
AT1G29760
AT1G54385
AT5G53900
AT3G04690
AT3G27020
AT1G15772
AT2G27460
AT1G06040
AT2G37050
AT1G56330
AT1G77210
AT2G20670
AT4G36988
AT4G36570
AT3G15220
AT5G47740
AT5G27850
AT5G05250
AT5G39040
AT4G30750
AT3G26590
AT4G34270
AT1G68920
AT5G45140
AT3G19210
AT3G55910
AT3G55260
AT5G22860
AT5G17280
AT3G45040
AT2G47160
AT2G29660
AT1G63522
AT1G49430
AT3G09270
AT1G30170
AT4G31230
AT2G24570
AT3G43270
AT5G52010
AT3G11591
AT1G70200
AT1G73965
AT1G70540
AT1G56423
AT1G69700
AT5G54770
AT1G49660
AT5G13820
AT2G35585
AT4G09090
AT1G30820
AT5G05220
AT3G06560
AT5G64830
AT5G62850
AT5G36925
AT3G55470
AT4G06598
AT2G37760
AT1G22940
AT3G27416
AT3G19810
AT2G30570
AT2G41231
AT2G42500
AT2G19990
AT3G03320
AT1G22060
AT3G14620
AT3G54760
AT5G45460
AT4G30460
AT5G56870
AT4G23130
AT4G20960
AT1G54000
AT5G02770
AT2G24410
AT5G35700
AT1G09500
AT4G28160
AT1G31835
AT1G16650
AT5G50760
AT4G39970
AT3G22968
AT4G21120
AT2G20980
AT4G02425
AT3G50430
AT5G13410
AT1G01310
AT5G10220
AT1G76810
AT3G05625
AT5G03570
AT1G34160
AT5G63460
AT2G41330
AT4G19070
AT3G25805
AT2G18950
AT1G64630
AT4G10100
AT2G16720
AT5G60670
AT1G60986
AT5G35170
AT2G39800
AT3G52180
AT3G09650
AT1G36310
AT5G65685
AT5G40370
AT5G39360
AT5G45130
AT5G50870
AT1G12410
AT5G56530
AT3G26935
AT5G20935
AT1G55630
AT2G29500
AT1G10657
AT3G02690
AT2G43500
AT1G56610
AT1G29090
AT2G22200
AT1G77450
AT3G50520
AT4G28360
AT1G44100
AT5G47455
AT5G16600
AT2G27740
AT2G15620
AT2G31550
AT2G31290
AT3G12170
AT3G07330
AT5G14520
AT4G22305
AT2G04680
AT5G25820
AT4G15380
AT2G29320
AT5G45980
AT3G27460
AT4G26990
AT2G30950
AT2G38740
AT1G24880
AT1G09870
AT5G04250
AT2G36695
AT3G02800
AT2G23180
AT3G51440
AT1G18880
AT3G01440
AT1G31460
AT3G21150
AT1G23490
AT3G06150
AT5G23820
AT1G11610
AT1G52720
AT1G63160
AT2G39660
AT3G63000
AT5G38800
AT3G13222
AT3G54450
AT4G25640
AT4G38850
AT5G15580
AT1G02610
AT2G30250
AT1G43666
AT2G19070
AT3G02470
AT5G23200
AT1G19835
AT2G18245
AT3G05650
AT5G50175
AT3G19430
AT3G16140
AT5G45840
AT5G51910
AT4G38810
AT3G55450
AT4G10760
AT5G24920
AT3G25830
AT4G19010
AT2G11810
AT1G60200
AT2G33360
AT1G69420
AT3G05150
AT5G41940
AT3G22250
AT1G63720
AT5G52760
AT2G20440
AT4G10613
AT5G48460
AT3G61590
AT5G14340
AT1G55110
AT3G63380
AT5G52500
AT2G36980
AT1G35510
AT4G10890
AT2G01670
AT5G01820
AT2G28310
AT1G71770
AT3G21970
AT1G72990
AT4G27320
AT5G60690
AT1G09980
AT5G60700
AT5G04490
AT5G07190
AT4G02400
AT3G24200
AT1G11130
AT5G60210
AT3G28455
AT4G38480
AT5G08160
AT3G13930
AT5G07800
AT5G21950
AT1G24485
AT4G32960
AT3G07440
AT1G66550
AT5G53045
AT5G46020
AT5G36180
AT1G32550
AT1G45050
AT3G28670
AT3G55290
AT5G07830
AT1G07060
AT5G07450
AT5G46730
AT1G52827
AT5G64250
AT5G57100
AT5G64220
AT1G19350
AT4G23950
AT3G22190
AT3G02140
AT2G13820
AT1G53200
AT4G22300
AT3G17900
AT4G15540
AT2G23790
AT2G20597
AT1G32520
AT5G51230
AT5G14990
AT3G06120
AT2G17110
AT3G05950
AT5G48760
AT5G61720
AT5G08139
AT5G37840
AT5G02750
AT2G34790
AT5G51100
AT1G80840
AT3G11730
AT3G58020
AT2G15345
AT4G29470
AT2G15280
AT3G22760
AT3G63070
AT2G47840
AT2G29970
AT1G70280
AT3G18200
AT1G34260
AT2G17620
AT3G06960
AT1G19880
AT4G36250
AT2G40980
AT4G22130
AT3G28130
AT3G06830
AT1G50930
AT5G19740
AT3G60540
AT1G19660
AT1G12260
AT3G53350
AT1G51260
AT5G25790
AT4G34740
AT2G40600
AT5G56420
AT4G31750
AT2G14720
AT3G51730
AT5G51850
AT1G52370
AT5G19820
AT2G20900
AT3G04360
AT1G01550
AT1G72040
AT5G06970
AT3G54770
AT5G23530
AT2G05160
AT5G50665
AT5G55700
AT1G28540
AT5G04890
AT3G17470
AT5G26570
AT4G03820
AT5G22130
AT1G78995
AT4G23060
AT5G38530
AT4G14315
AT2G31345
AT1G54115
AT5G11490
AT1G26760
AT1G78110
AT5G17460
AT5G13510
AT5G19910
AT1G26680
AT5G23870
AT3G15010
AT4G02790
AT2G15910
AT1G61415
AT3G17620
AT4G13750
AT5G27400
AT4G13420
AT2G23950
AT2G20690
AT5G18590
AT4G38040
AT5G07530
AT1G12310
AT2G37450
AT3G23470
AT3G20810
AT3G44940
AT3G20920
AT2G04830
AT5G40780
AT1G80610
AT4G32030
AT2G32230
AT3G13790
AT1G59359
AT1G67520
AT1G15970
AT1G18850
AT2G24450
AT1G29550
AT4G39770
AT5G48175
AT1G53035
AT3G59820
AT1G15820
AT1G01360
AT3G22560
AT1G51890
AT1G72870
AT3G62100
AT5G04180
AT4G14850
AT3G02580
AT2G46360
AT5G49460
AT3G08760
AT2G03350
AT2G29340
AT2G31110
AT3G17070
AT5G42900
AT5G20320
AT4G24015
AT3G22400
AT1G29940
AT1G61688
AT1G07810
AT2G17930
AT1G14750
AT4G03550
AT2G25100
AT1G21150
AT1G06590
AT5G21105
AT4G01510
AT2G33855
AT2G15440
AT5G24530
AT5G09690
AT1G55500
AT5G38990
AT1G71015
AT4G30160
AT3G17420
AT2G36160
AT4G10265
AT4G32000
AT2G21030
AT4G00350
AT3G26770
AT4G33355
AT3G06750
AT1G09140
AT2G29050
AT1G17590
AT5G49890
AT3G55254
AT5G57685
AT4G39490
AT1G11680
AT4G13260
AT3G13200
AT1G53720
AT4G34940
AT5G17000
AT2G26360
AT3G62900
AT3G62750
AT1G09195
AT4G24090
AT4G17650
AT3G06330
AT4G19865
AT2G40100
AT5G37750
AT1G52400
AT2G44940
AT5G54170
AT1G65020
AT3G56310
AT1G03730
AT1G06770
AT5G57150
AT5G38460
AT1G56045
AT1G76065
AT5G58200
AT2G01110
AT3G11720
AT5G62910
AT5G20730
AT3G10970
AT1G28510
AT4G27240
AT2G45170
AT2G32320
AT5G58790
AT3G10700
AT1G23540
AT5G66540
AT3G14410
AT1G79390
AT4G23630
AT3G51050
AT2G43970
AT4G19020
AT2G17990
AT5G15630
AT2G17790
AT1G72200
AT1G25380
AT5G18060
AT2G47700
AT4G26300
AT1G06390
AT1G21980
AT1G75690
AT1G10600
AT1G22680
AT1G13080
AT1G06420
AT5G07840
AT5G22940
AT5G51190
AT3G08850
AT1G53285
AT5G23575
AT5G35450
AT3G13432
AT2G45600
AT4G39120
AT5G47180
AT5G09890
AT3G63210
AT2G44540
AT1G07570
AT3G22680
AT2G21510
AT1G78140
AT3G20320
AT5G43060
AT1G52155
AT3G44220
AT1G50170
AT5G03430
AT5G57160
AT5G63120
AT1G76880
AT5G65870
AT3G51100
AT3G26650
AT1G26798
AT1G47960
AT3G21420
AT1G34790
AT3G57420
AT3G09150
AT3G51450
AT5G06860
AT5G10020
AT4G18975
AT1G55740
AT5G23100
AT1G19670
AT5G59090
AT5G54270
AT3G58700
AT5G52830
AT1G29950
AT5G59520
AT5G47310
AT4G21540
AT3G10000
AT4G19900
AT5G40710
AT2G31600
AT1G63030
AT1G54570
AT1G62830
AT5G51410
AT1G08970
AT5G04200
AT5G22320
AT1G01780
AT2G03340
AT5G64300
AT1G21370
AT5G16500
AT4G23040
AT3G21360
AT3G52880
AT4G13070
AT3G57760
AT4G24650
AT1G54580
AT3G09660
AT1G18640
AT3G05920
AT1G49590
AT3G26600
AT2G01918
AT4G30580
AT1G18170
AT2G47450
AT1G04620
AT4G13290
AT2G24610
AT3G60300
AT1G78790
AT3G55480
AT2G45830
AT2G34530
AT4G00460
AT2G36800
AT3G12955
AT5G29000
AT2G30840
AT3G50980
AT2G40190
AT1G31880
AT1G69710
AT3G46450
AT2G32660
AT5G63870
AT3G59140
AT5G40260
AT1G11820
AT5G58787
AT4G16110
AT1G22540
AT3G20660
AT4G01670
AT2G22760
AT2G05632
AT1G15700
AT1G69840
AT1G05670
AT1G17230
AT2G39510
AT5G18700
AT1G62421
AT1G29952
AT5G52240
AT2G24440
AT1G31310
AT4G05410
AT2G06645
AT1G77620
AT1G07745
AT4G12730
AT3G60260
AT3G45130
AT4G29360
AT1G18990
AT1G57560
AT3G51530
AT2G31840
AT3G01680
AT4G02450
AT3G26240
AT1G68130
AT3G48340
AT4G31860
AT5G11070
AT5G28030
AT5G37510
AT1G16920
AT2G44560
AT1G53635
AT3G60340
AT3G24730
AT1G07450
AT3G14260
AT3G44160
AT3G01510
AT4G32105
AT1G63295
AT1G28815
AT2G46710
AT2G27170
AT3G41762
AT4G29330
AT2G19260
AT5G06300
AT3G07870
AT1G07240
AT5G14105
AT5G64980
AT5G50570
AT5G09770
AT5G43770
AT4G00250
AT1G67265
AT4G30360
AT5G53530
AT4G14622
AT5G61430
AT1G32780
AT1G15950
AT5G38020
AT4G12130
AT5G50440
AT2G17140
AT2G32950
AT1G05490
AT4G10720
AT3G08030
AT3G23790
AT3G29780
AT5G18830
AT3G01450
AT4G22310
AT3G02885
AT1G55670
AT5G11760
AT2G43670
AT3G61700
AT2G36835
AT5G49990
AT5G64816
AT1G19250
AT5G58630
AT3G02468
AT5G13330
AT4G24020
AT5G50860
AT1G03457
AT4G13650
AT4G14615
AT5G25130
AT5G45770
AT1G16825
AT1G05780
AT2G20080
AT4G21320
AT3G04490
AT4G11420
AT1G25275
AT3G50160
AT2G22260
AT5G60870
AT1G04490
AT2G15900
AT5G07870
AT2G20240
AT2G01080
AT1G58270
AT1G04470
AT1G72900
AT3G04640
AT5G16270
AT1G20330
AT3G09380
AT4G10490
AT4G34710
AT2G14846
AT1G63000
AT2G25660
AT2G34090
AT2G23810
AT1G23350
AT1G15060
AT2G41670
AT2G07690
AT5G52750
AT3G55510
AT4G18520
AT4G32420
AT1G11240
AT3G12820
AT3G29680
AT1G14780
AT5G05730
AT3G23690
AT1G69790
AT5G35405
AT4G04614
AT4G12580
AT3G12750
AT5G42880
AT3G54190
AT2G27730
AT1G30070
AT2G37300
AT1G45249
AT5G63850
AT1G30050
AT2G02000
AT2G27220
AT1G78030
AT1G09940
AT3G61390
AT3G30180
AT1G20910
AT2G22450
AT5G06265
AT5G54810
AT1G79850
AT1G74090
AT5G25070
AT4G22010
AT5G46180
AT3G62980
AT1G10670
AT4G24420
AT3G10410
AT2G32150
AT1G24267
AT5G06440
AT1G22015
AT4G27350
AT2G44065
AT2G30900
AT5G36950
AT1G77780
AT1G55870
AT4G33360
AT3G59320
AT1G17540
AT1G64600
AT5G56600
AT3G62230
AT5G19830
AT1G72630
AT3G11340
AT1G13150
AT1G24190
AT1G79380
AT5G53330
AT5G42870
AT1G50730
AT5G25800
AT3G20530
AT5G18290
AT3G54930
AT4G21210
AT3G23630
AT2G26880
AT3G01480
AT1G55830
AT2G16580
AT1G51080
AT5G17660
AT3G10480
AT1G70840
AT1G77680
AT1G21050
AT5G64240
AT3G49120
AT4G36290
AT5G41480
AT5G05820
AT1G04520
AT1G57870
AT5G66010
AT5G47510
AT5G23580
AT3G26790
AT2G40050
AT5G58380
AT1G14460
AT3G19120
AT4G36860
AT5G51960
AT5G22790
AT1G31430
AT3G19510
AT2G04400
AT5G49900
AT1G24310
AT2G46030
AT2G01710
AT4G25560
AT1G50290
AT2G45135
AT4G35530
AT2G37750
AT5G03150
AT5G17890
AT1G04390
AT5G50750
AT1G18773
AT5G35090
AT5G64140
AT5G27840
AT5G54780
AT2G48130
AT1G13245
AT2G44760
AT4G02920
AT5G63530
AT5G14210
AT5G67290
AT3G07080
AT3G56160
AT5G59710
AT2G27490
AT3G07860
AT4G28190
AT4G18372
AT1G31850
AT1G33340
AT4G36990
AT1G17890
AT2G17320
AT3G55130
AT1G12110
AT2G48010
AT1G78690
AT4G30350
AT3G47430
AT1G78340
AT5G23520
AT2G02300
AT2G26800
AT2G26230
AT4G26140
AT5G44670
AT4G30400
AT4G18530
AT1G76390
AT2G19500
AT1G55730
AT3G11690
AT2G37410
AT4G01210
AT3G24760
AT5G52710
AT4G08620
AT4G33560
AT5G53110
AT4G34680
AT4G06634
AT3G03110
AT3G54680
AT5G62980
AT2G31220
AT5G64650
AT5G38430
AT2G16730
AT4G11630
AT1G51470
AT3G21540
AT5G27020
AT2G43680
AT2G32900
AT3G61100
AT1G26840
AT1G57680
AT5G64552
AT3G61110
AT3G50500
AT4G34510
AT1G10417
AT5G52975
AT3G61560
AT1G18630
AT5G50565
AT1G10070
AT2G23980
AT5G62840
AT5G39830
AT5G15250
AT2G05220
AT5G55810
AT4G09310
AT5G45660
AT1G34380
AT5G40650
AT3G15115
AT5G41950
AT1G72170
AT4G22910
AT4G01995
AT3G01340
AT2G36460
AT1G76940
AT3G27070
AT3G09770
AT4G37680
AT1G76340
AT4G24805
AT2G27500
AT2G10940
AT4G31100
AT3G21520
AT1G18490
AT4G25610
AT4G33030
AT5G10450
AT5G10580
AT5G02180
AT4G30845
AT4G36040
AT5G27280
AT2G15042
AT5G63200
AT2G01260
AT1G66920
AT5G19473
AT4G23500
AT5G63620
AT1G33240
AT1G64230
AT3G15470
AT4G03415
AT3G11120
AT3G27770
AT1G08380
AT5G47500
AT2G19720
AT2G21650
AT2G22990
AT1G29790
AT2G33330
AT5G15900
AT2G45890
AT1G19025
AT4G35580
AT1G09530
AT3G26670
AT5G17290
AT4G37990
AT2G36060
AT1G75920
AT3G26618
AT5G08660
AT2G46620
AT1G71230
AT2G17660
AT5G15750
AT2G37200
AT5G07560
AT4G20020
AT2G02580
AT5G65800
AT5G49665
AT1G07980
AT3G43660
AT1G67300
AT2G01270
AT1G08680
AT2G34590
AT2G41090
AT5G18740
AT2G19880
AT5G65880
AT3G05580
AT3G57710
AT1G55140
AT4G31130
AT1G71150
AT3G44150
AT3G21430
AT1G07420
AT4G24810
AT3G51750
AT1G75370
AT1G56290
AT1G15410
AT3G22310
AT1G64650
AT3G05020
AT4G14905
AT3G52500
AT5G07550
AT2G46800
AT5G38290
AT4G38940
AT5G21160
AT1G34110
AT1G60950
AT1G74780
AT2G40300
AT1G32740
AT4G18810
AT3G19350
AT1G54490
AT1G24793
AT2G17120
AT1G22310
AT1G19300
AT3G23210
AT3G25710
AT3G25716
AT2G43160
AT2G40360
AT2G42530
AT4G27860
AT3G53000
AT1G52340
AT1G72520
AT5G55940
AT1G48880
AT3G48770
AT1G05210
AT5G47970
AT3G61320
AT4G00650
AT5G65840
AT3G49080
AT2G38290
AT4G10250
AT2G42850
AT1G54460
AT3G62410
AT4G19990
AT1G68100
AT3G08860
AT2G40550
AT5G43560
AT3G09890
AT4G34500
AT5G62490
AT1G16850
AT1G50640
AT5G25610
AT1G48020
AT1G25520
AT4G26070
AT5G60860
AT2G25580
AT1G07230
AT2G33520
AT2G43630
AT4G16840
AT1G29395
AT5G52470
AT5G38890
AT1G30970
AT3G61480
AT5G53760
AT4G31420
AT3G54826
AT1G19890
AT3G47460
AT3G08590
AT4G16400
AT5G15800
AT3G55150
AT4G36970
AT4G32110
AT3G29185
AT1G45000
AT1G44000
AT1G49770
AT3G14440
AT1G11100
AT5G03730
AT4G11655
AT1G22950
AT5G18570
AT4G02270
AT5G13660
AT3G15140
AT5G12010
AT5G11720
AT4G00570
AT1G21770
AT3G50650
AT5G14070
AT3G25920
AT3G50170
AT4G03560
AT4G01660
AT1G21170
AT5G52140
AT5G26760
AT1G74170
AT1G12840
AT4G34320
AT1G10870
AT5G44640
AT2G35920
AT1G54140
AT3G18730
AT1G56430
AT3G45490
AT1G58280
AT4G17790
AT1G70170
AT5G12900
AT1G02180
AT4G37220
AT5G53590
AT2G46780
AT5G44980
AT2G47470
AT1G72750
AT5G01750
AT5G59010
AT1G75720
AT3G11240
AT5G57330
AT1G65010
AT3G10120
AT3G13175
AT5G16220
AT3G47180
AT5G58480
AT1G03870
AT2G27310
AT3G15830
AT4G36470
AT3G15770
AT5G40970
AT3G13420
AT3G24530
AT4G39610
AT4G38500
AT4G02655
AT1G52670
AT1G33480
AT1G22470
AT2G48100
AT2G41400
AT1G47820
AT1G53490
AT5G26180
AT1G10110
AT4G01140
AT5G24980
AT3G20870
AT3G01020
AT5G65590
AT1G73220
AT5G48520
AT4G36980
AT4G14746
AT5G42100
AT3G61910
AT3G53540
AT1G01970
AT1G14000
AT2G01650
AT4G10110
AT1G33410
AT5G23090
AT4G15396
AT3G17365
AT5G63220
AT4G01310
AT3G26940
AT1G63290
AT2G05590
AT1G56660
AT4G36130
AT4G23420
AT4G18375
AT3G47630
AT3G53570
AT1G49570
AT5G50740
AT5G41990
AT3G20410
AT1G45215
AT4G00590
AT2G28540
AT4G20330
AT3G04170
AT1G74390
AT3G47560
AT3G51830
AT3G10960
AT3G44370
AT5G25475
AT3G02760
AT4G40045
AT2G46090
AT5G67385
AT3G57380
AT3G18940
AT4G21270
AT5G49015
AT1G51690
AT4G25230
AT5G64550
AT3G51770
AT5G09445
AT4G23740
AT5G43620
AT1G70980
AT2G01690
AT1G10760
AT3G46430
AT1G62420
AT2G43900
AT2G22910
AT3G02600
AT4G39840
AT5G62020
AT5G20100
AT3G05010
AT2G24600
AT2G36220
AT5G07010
AT2G27360
AT5G57550
AT1G01470
AT1G52920
AT1G32950
AT1G09640
AT1G03750
AT5G27350
AT4G26550
AT5G40930
AT2G01810
AT1G23140
AT3G27580
AT2G45150
AT5G65110
AT5G47140
AT3G46620
AT5G46340
AT5G01430
AT1G21630
AT2G33540
AT3G52400
AT5G16560
AT5G03160
AT2G21655
AT1G08960
AT3G14700
AT5G35840
AT2G11520
AT1G31300
AT1G66740
AT2G05230
AT4G08920
AT4G14096
AT1G04250
AT3G61740
AT5G43185
AT5G49450
AT1G68020
AT1G56553
AT5G63150
AT5G01050
AT5G40420
AT4G29910
AT5G61010
AT4G02020
AT5G45620
AT4G25470
AT3G61240
AT1G56650
AT3G10230
AT5G46230
AT4G23210
AT1G34510
AT2G18290
AT2G47180
AT4G22320
AT3G54110
AT1G19110
AT5G09330
AT2G35390
AT4G17840
AT3G11320
AT2G01070
AT4G31240
AT1G15190
AT2G48140
AT1G08845
AT5G66100
AT2G25530
AT3G21780
AT3G47990
AT1G56080
AT5G45670
AT2G14247
AT5G04060
AT4G14290
AT1G62570
AT3G11980
AT2G38950
AT2G27860
AT4G15715
AT5G05670
AT4G37780
AT5G64390
AT5G50370
AT2G44740
AT1G19490
AT5G23280
AT3G63250
AT3G23450
AT1G80850
AT5G57660
AT1G68238
AT1G30260
AT3G01860
AT3G14595
AT1G08920
AT5G64990
AT5G16200
AT1G61480
AT1G07790
AT3G58900
AT5G20950
AT3G20880
AT1G63130
AT1G18650
AT3G17152
AT4G04970
AT2G38820
AT4G30880
AT5G59720
AT1G13220
AT4G32890
AT1G48598
AT2G39130
AT5G02030
AT5G17830
AT3G10870
AT3G24210
AT5G66550
AT4G04885
AT1G22630
AT4G28820
AT2G20815
AT4G33140
AT3G23610
AT2G39780
AT5G53180
AT1G03170
AT1G30960
AT1G06710
AT1G26640
AT3G19630
AT5G55060
AT4G28220
AT2G47340
AT1G20575
AT1G65080
AT3G09110
AT1G45010
AT1G52420
AT1G13970
AT5G15720
AT4G03600
AT3G55950
AT1G04870
AT5G40250
AT2G17150
AT1G06520
AT3G08040
AT3G50940
AT3G21250
AT5G14710
AT1G70850
AT4G28556
AT3G55690
AT4G31480
AT3G22840
AT5G41350
AT5G40540
AT5G45890
AT5G44710
AT2G39020
AT5G37540
AT1G64405
AT1G25210
AT5G38200
AT1G66660
AT3G45410
AT4G21510
AT3G52740
AT5G65180
AT5G10180
AT4G34440
AT1G03100
AT2G43080
AT4G09500
AT4G10910
AT3G14720
AT2G24255
AT5G46360
AT5G27395
AT5G42080
AT4G37920
AT2G01190
AT4G35230
AT1G31810
AT1G34046
AT1G48460
AT1G55790
AT1G74930
AT2G35040
AT5G66050
AT5G16850
AT3G16630
AT1G48600
AT4G30370
AT2G44000
AT5G18750
AT3G06510
AT1G31814
AT3G52210
AT4G35680
AT3G15500
AT3G59490
AT1G13605
AT5G36470
AT2G38640
AT3G52360
AT4G14930
AT2G36100
AT3G53030
AT4G16790
AT2G38040
AT5G10270
AT1G70230
AT5G26880
AT1G71860
AT5G40640
AT1G55230
AT5G63160
AT5G07842
AT5G27270
AT5G41770
AT1G71020
AT5G55750
AT4G08980
AT5G03650
AT2G17680
AT1G08660
AT4G28690
AT1G25083
AT3G07540
AT5G06600
AT2G20870
AT5G11430
AT3G14660
AT4G22592
AT1G47980
AT3G49170
AT5G54960
AT2G35350
AT3G52115
AT5G26600
AT5G66080
AT5G49525
AT2G17230
AT4G31670
AT3G16430
AT1G24577
AT5G42420
AT2G37040
AT1G55750
AT5G15570
AT4G00820
AT4G30440
AT5G42970
AT1G67330
AT5G06000
AT1G45145
AT3G23325
AT4G16845
AT1G29150
AT3G19930
AT4G31600
AT5G01830
AT5G52430
AT4G33060
AT4G36210
AT1G24580
AT5G18980
AT3G13150
AT2G03820
AT5G55570
AT5G09500
AT5G56800
AT5G24460
AT1G61215
AT1G76150
AT4G39950
AT3G57140
AT3G61440
AT2G26440
AT5G50630
AT2G06925
AT3G13050
AT3G06690
AT5G05590
AT3G55990
AT3G28070
AT5G62340
AT3G02890
AT3G10405
AT5G02590
AT4G16950
AT4G13460
AT3G45730
AT1G16000
AT1G67570
AT1G69818
AT3G57620
AT2G35200
AT2G46910
AT3G57390
AT2G16700
AT2G23460
AT2G02380
AT1G69030
AT2G38970
AT2G43710
AT1G08800
AT1G73170
AT5G14620
AT2G20190
AT2G25420
AT2G35230
AT4G10750
AT5G02630
AT2G27370
AT3G48020
AT3G10080
AT4G17190
AT2G41590
AT4G16770
AT3G52780
AT2G19900
AT2G25270
AT5G06320
AT2G15290
AT1G67360
AT4G05150
AT3G60800
AT1G58290
AT2G27535
AT4G16070
AT5G12950
AT5G24105
AT2G39180
AT4G15260
AT2G23900
AT3G03530
AT3G27110
AT5G52420
AT1G26550
AT1G30410
AT5G27290
AT5G63410
AT2G10950
AT3G18570
AT4G34890
AT1G76580
AT3G09000
AT1G03400
AT4G15545
AT2G44570
AT1G63055
AT4G00231
AT1G26130
AT3G50470
AT1G16780
AT1G61310
AT1G23600
AT3G12145
AT1G21790
AT5G42960
AT5G63790
AT5G63540
AT1G26110
AT5G01380
AT1G59830
AT5G13680
AT5G20650
AT5G20350
AT3G53260
AT2G16710
AT3G57120
AT1G17360
AT3G48230
AT1G31130
AT5G37590
AT4G35970
AT5G50950
AT1G07530
AT1G66400
AT3G53120
AT2G30390
AT2G34300
AT3G50685
AT1G10750
AT1G18190
AT3G46010
AT5G44580
AT3G24450
AT5G63180
AT1G01600
AT5G37370
AT1G29951
AT3G49880
AT5G50430
AT2G05755
AT3G13970
AT3G18140
AT3G12280
AT1G73603
AT1G60730
AT2G17780
AT5G02130
AT3G42150
AT2G19490
AT4G22710
AT2G35880
AT1G44890
AT4G02530
AT5G50520
AT4G08810
AT1G70830
AT4G02370
AT2G27650
AT3G11760
AT1G05785
AT3G06455
AT5G58410
AT1G23220
AT3G56730
AT4G23910
AT3G07950
AT3G22970
AT1G34355
AT3G19085
AT3G08950
AT2G15390
AT4G03290
AT1G21140
AT3G60780
AT1G06720
AT1G80110
AT2G36390
AT2G43210
AT1G20190
AT2G37860
AT2G26550
AT1G54370
AT5G51870
AT2G44090
AT5G01370
AT5G42590
AT5G19510
AT5G60540
AT5G38600
AT4G18740
AT1G68790
AT1G51740
AT5G02050
AT1G10340
AT5G20020
AT2G46490
AT2G18090
AT1G07290
AT3G13230
AT1G72060
AT3G24570
AT2G47880
AT5G23830
AT4G04860
AT5G08530
AT5G61770
AT5G21970
AT5G22780
AT4G24130
AT1G23180
AT2G37110
AT1G48350
AT5G39580
AT5G59550
AT5G59510
AT1G50890
AT4G17740
AT3G19180
AT1G12930
AT2G38180
AT4G21940
AT2G01175
AT2G19650
AT3G56990
AT4G18060
AT1G57770
AT2G04300
AT3G63420
AT5G50350
AT3G57770
AT5G14380
AT5G19590
AT3G06660
AT3G56070
AT3G27560
AT3G56190
AT5G24990
AT1G26830
AT5G08110
AT5G19420
AT5G38895
AT5G47830
AT1G74770
AT5G37290
AT1G30750
AT3G24460
AT3G10490
AT1G51355
AT3G51640
AT1G09575
AT5G61460
AT4G24940
AT4G06599
AT3G45900
AT5G42380
AT5G66900
AT5G41060
AT3G15510
AT2G31810
AT5G45850
AT2G23290
AT4G32175
AT1G49670
AT5G61140
AT5G51460
AT1G16890
AT3G55320
AT5G55300
AT1G06210
AT2G03800
AT1G07680
AT5G06060
AT2G34730
AT3G45700
AT4G25820
AT4G01550
AT5G22970
AT2G42210
AT1G49400
AT4G28770
AT5G58970
AT2G18150
AT3G47370
AT4G12290
AT4G18350
AT5G20000
AT5G07080
AT5G41360
AT5G01990
AT5G01350
AT2G18630
AT4G16410
AT4G18290
AT3G08010
AT1G56415
AT5G65390
AT1G76405
AT3G28210
AT1G17190
AT1G12600
AT1G53050
AT1G25530
AT5G52390
AT2G25520
AT1G78020
AT1G78870
AT3G60180
AT4G23470
AT2G17370
AT3G24590
AT3G45750
AT4G26510
AT1G11630
AT1G67860
AT1G13230
AT1G52830
AT5G06730
AT4G32830
AT4G01040
AT1G32750
AT4G20390
AT2G03260
AT2G33740
AT4G19830
AT5G44740
AT5G04240
AT3G19895
AT3G48310
AT3G22120
AT3G13990
AT5G05080
AT3G16280
AT5G59910
AT1G14440
AT5G24760
AT3G58650
AT5G16290
AT2G31570
AT2G23890
AT4G18980
AT5G37780
AT1G13609
AT3G19780
AT5G04270
AT1G20380
AT3G14290
AT5G12960
AT1G09740
AT1G30720
AT4G22285
AT5G60660
AT2G36470
AT4G28590
AT3G47650
AT2G15695
AT5G02550
AT2G17470
AT1G09970
AT5G11380
AT4G27070
AT4G16850
AT3G55640
AT4G24160
AT4G25290
AT1G32860
AT1G03040
AT4G01750
AT4G17280
AT1G13480
AT1G25682
AT4G18905
AT5G25410
AT1G17600
AT2G21500
AT4G29140
AT4G36500
AT3G51632
AT5G46620
AT4G32080
AT1G80270
AT1G27660
AT4G38860
AT4G00420
AT3G53050
AT2G04940
AT5G14690
AT3G19570
AT3G03980
AT1G75090
AT5G19730
AT5G15820
AT4G32020
AT5G59740
AT5G14330
AT2G40940
AT1G14160
AT5G45420
AT5G24470
AT1G67800
AT2G30990
AT5G50050
AT5G09790
AT5G58800
AT3G63090
AT5G44530
AT2G28190
AT4G23680
AT1G15660
AT4G40060
AT2G17830
AT1G11760
AT4G32040
AT1G28327
AT3G47820
AT5G46030
AT1G04850
AT4G15760
AT4G22750
AT1G32160
AT4G25620
AT3G05680
AT3G54620
AT4G36260
AT1G01320
AT1G66360
AT3G51970
AT5G62000
AT1G65070
AT5G25050
AT5G64290
AT4G17616
AT3G52560
AT5G50940
AT3G21320
AT4G01840
AT5G55380
AT1G27590
AT5G08410
AT1G66900
AT3G51930
AT2G23800
AT4G12460
AT1G26970
AT1G66880
AT5G59220
AT1G77530
AT5G14750
AT2G38380
AT4G02733
AT3G10030
AT1G52590
AT2G16400
AT5G27980
AT4G35090
AT3G59740
AT4G28570
AT5G01650
AT1G69620
AT5G65230
AT3G42860
AT3G10585
AT3G48730
AT1G35430
AT4G36910
AT4G21650
AT1G65090
AT4G02280
AT1G33940
AT1G70560
AT5G56210
AT1G22740
AT3G60660
AT5G67050
AT5G44730
AT3G50845
AT5G14960
AT1G05250
AT1G17510
AT5G02120
AT3G55310
AT1G63250
AT1G69380
AT3G06060
AT5G01240
AT2G16300
AT3G16560
AT4G15850
AT5G66770
AT5G58350
AT4G22920
AT4G16745
AT3G57830
AT5G65200
AT5G22770
AT2G38110
AT3G45680
AT3G23633
AT4G20420
AT1G10830
AT3G58730
AT3G49580
AT4G14990
AT4G02485
AT5G58830
AT5G25210
AT1G22180
AT2G39580
AT3G18740
AT4G26610
AT5G46115
AT2G20810
AT1G71840
AT2G28200
AT3G60960
AT5G16170
AT3G26400
AT1G35670
AT3G28890
AT3G10690
AT4G22810
AT4G22890
AT4G38180
AT3G48450
AT2G19570
AT5G20640
AT5G03110
AT5G57280
AT4G22260
AT1G44960
AT3G23170
AT1G17420
AT3G05330
AT2G28760
AT3G44200
AT4G15030
AT4G04500
AT2G25700
AT1G73410
AT1G10130
AT3G20070
AT5G20360
AT1G03680
AT1G72820
AT2G47260
AT3G17940
AT4G20170
AT2G45030
AT4G27510
AT3G63280
AT2G05540
AT5G61710
AT5G42350
AT4G25900
AT2G21850
AT1G11900
AT3G25910
AT1G16820
AT3G59570
AT1G13770
AT5G60580
AT1G45130
AT4G16165
AT1G48840
AT1G43630
AT4G37700
AT1G11655
AT1G29640
AT4G27440
AT5G48740
AT5G57015
AT3G19800
AT3G26090
AT1G55620
AT3G42630
AT1G70820
AT5G20870
AT5G55200
AT5G12240
AT4G24620
AT3G32930
AT1G15870
AT5G27680
AT2G22630
AT2G16060
AT4G29530
AT4G09200
AT5G50530
AT5G10510
AT2G23200
AT3G13620
AT5G09550
AT4G00660
AT3G46640
AT5G38435
AT4G37000
AT1G53970
AT1G67260
AT2G44280
AT3G15840
AT1G67890
AT1G53190
AT4G39010
AT4G37870
AT1G49340
AT4G09890
AT2G41430
AT4G21340
AT2G20230
AT2G37840
AT5G25150
AT1G07795
AT4G11190
AT2G30280
AT3G05000
AT4G14465
AT1G15360
AT2G12190
AT1G71240
AT3G24100
AT4G15750
AT2G27030
AT1G52910
AT3G55000
AT1G79580
AT5G38520
AT2G40420
AT4G16760
AT1G47600
AT1G72980
AT1G63020
AT2G17290
AT3G25655
AT4G14605
AT4G01710
AT5G61510
AT1G49390
AT1G77330
AT2G38120
AT2G02620
AT4G16100
AT2G23420
AT2G02350
AT5G52250
AT4G02860
AT2G37020
AT5G18580
AT1G05020
AT2G33530
AT1G61860
AT2G23390
AT3G06035
AT5G03140
AT1G19690
AT4G02760
AT1G60190
AT4G04830
AT3G13310
AT1G05835
AT5G06690
AT2G21080
AT5G18940
AT2G26150
AT2G44020
AT2G37080
AT2G42180
AT4G22753
AT2G35980
AT3G61190
AT5G67350
AT3G18750
AT1G25580
AT4G07670
AT1G04480
AT1G09830
AT1G79120
AT5G50830
AT3G47570
AT1G45688
AT3G51270
AT3G11745
AT5G13020
AT3G52860
AT2G39090
AT5G15790
AT5G41980
AT4G18596
AT3G05220
AT1G02330
AT2G21120
AT5G12150
AT1G64628
AT5G58720
AT1G33420
AT5G07000
AT5G45960
AT5G57940
AT1G23030
AT1G10450
AT1G30000
AT5G20180
AT2G23170
AT1G55590
AT4G27520
AT3G27400
AT5G53895
AT2G37380
AT1G57775
AT2G25090
AT3G22410
AT1G11925
AT4G35210
AT1G68150
AT3G05350
AT4G27150
AT1G10747
AT4G38825
AT1G70180
AT3G50220
AT1G06270
AT1G02810
AT2G20700
AT1G23480
AT1G14685
AT1G52530
AT5G49930
AT4G18030
AT2G38610
AT5G63250
AT1G65980
AT2G48120
AT5G52990
AT1G29120
AT5G04690
AT5G23720
AT5G45760
AT4G10290
AT1G55152
AT5G60100
AT1G30140
AT5G14720
AT4G17250
AT2G42280
AT1G54700
AT2G01275
AT3G44735
AT3G63270
AT1G69780
AT1G09770
AT2G33810
AT1G54630
AT3G16670
AT1G10120
AT1G23800
AT2G05250
AT1G66150
AT1G49040
AT4G01700
AT4G10210
AT4G35550
AT5G57565
AT4G26640
AT3G53100
AT2G05642
AT1G75910
AT5G04510
AT2G43730
AT3G10360
AT1G30270
AT4G14305
AT1G26090
AT2G32970
AT5G53588
AT1G30400
AT3G49845
AT3G50850
AT5G54050
AT4G08330
AT1G52330
AT5G05000
AT5G13825
AT3G47675
AT1G02170
AT4G34370
AT1G28240
AT4G05040
AT5G01530
AT5G47120
AT2G33510
AT1G29840
AT2G25430
AT5G41260
AT2G40000
AT2G41450
AT1G76710
AT1G12350
AT1G21065
AT3G55920
AT4G37190
AT4G27340
AT5G05010
AT5G41992
AT1G03150
AT2G21070
AT4G33880
AT5G53320
AT1G70740
AT1G05140
AT2G22905
AT5G67360
AT2G16850
AT2G43570
AT2G16660
AT2G06255
AT5G44565
AT4G19210
AT1G63120
AT2G35710
AT1G09245
AT4G36920
AT2G27210
AT1G28420
AT4G38440
AT4G31370
AT1G11270
AT3G62070
AT3G08970
AT1G12810
AT2G31580
AT2G04235
AT2G20595
AT3G04060
AT5G45940
AT4G39753
AT5G18130
AT5G58710
AT3G42050
AT5G26000
AT5G45050
AT1G72030
AT4G13980
AT1G16270
AT2G22080
AT1G59560
AT1G52510
AT1G57980
AT4G20760
AT5G48320
AT2G36080
AT5G04360
AT1G27030
AT1G23720
AT3G57650
AT1G52310
AT5G04047
AT3G18030
AT3G16230
AT3G05870
AT5G11950
AT1G20770
AT1G11480
AT1G26310
AT1G17080
AT2G06005
AT1G62820
AT4G31010
AT3G60961
AT3G50810
AT5G54720
AT3G16190
AT2G36480
AT4G31200
AT1G02390
AT2G40590
AT1G73320
AT5G48130
AT1G76570
AT2G27920
AT5G40500
AT1G15580
AT3G49601
AT3G55350
AT2G34840
AT5G38550
AT2G36790
AT3G22260
AT1G04660
AT1G24570
AT1G13450
AT4G16420
AT5G16840
AT4G10140
AT3G63220
AT4G18020
AT4G26410
AT2G40670
AT5G49330
AT3G23480
AT3G20780
AT3G23840
AT2G35690
AT4G38430
AT1G20690
AT5G47750
AT1G48280
AT4G33860
AT5G13590
AT1G09995
AT3G49000
AT4G25810
AT4G31950
AT4G09020
AT1G62640
AT5G54980
AT3G52220
AT1G80630
AT3G09310
AT3G49190
AT3G51630
AT1G71720
AT4G25090
AT5G51040
AT3G21530
AT4G00752
AT5G41960
AT5G49940
AT5G46400
AT5G03280
AT4G40042
AT2G25050
AT1G07705
AT4G24010
AT1G65270
AT3G26560
AT3G22160
AT5G15940
AT2G31530
AT5G37055
AT3G63300
AT5G11860
AT4G01680
AT1G17455
AT4G12825
AT2G28110
AT4G23640
AT2G01800
AT2G03310
```
