## Supplementary material for "A comprehensive map of preferentially located motifs reveals distinct proximal *cis*-regulatory elements in plants": AAATGTA_containing_gene_set.txt

```
#Occurences of AAATGTA between 33 and 94 (positions relative to the transcription start site)
#948 sequences with AAATGTA in this interval
#4.61% of the sequences in promoter set with AAATGTA (set with 20573 sequences)
AT5G26270
AT5G64100
AT1G36922
AT3G55470
AT2G37860
AT2G31320
AT5G43620
AT5G63780
AT1G69280
AT4G10730
AT1G35340
AT4G08300
AT1G07780
AT1G68850
AT2G26840
AT1G09330
AT1G55810
AT5G22560
AT3G07950
AT3G07870
AT2G23840
AT2G22040
AT1G09770
AT2G20190
AT3G50920
AT5G57685
AT4G10110
AT2G25270
AT4G01210
AT1G13250
AT5G06000
AT5G27980
AT4G21940
AT1G33480
AT1G61690
AT3G55510
AT1G60190
AT3G10230
AT5G47435
AT3G54640
AT1G51630
AT3G55254
AT1G60730
AT2G27360
AT5G46420
AT3G12950
AT1G10870
AT5G61410
AT1G54710
AT5G39785
AT2G26150
AT5G53180
AT4G35750
AT5G13780
AT4G01950
AT3G22410
AT4G26140
AT2G23180
AT1G68790
AT3G19850
AT4G26510
AT5G04900
AT1G22050
AT5G54810
AT2G01080
AT3G20130
AT4G34510
AT5G25820
AT1G25400
AT4G36220
AT4G30360
AT4G24010
AT5G03490
AT2G33450
AT1G59860
AT1G64630
AT1G23480
AT4G18375
AT5G42970
AT2G37035
AT5G52450
AT4G24130
AT1G15060
AT1G07230
AT1G18650
AT5G65205
AT4G26650
AT5G48920
AT5G07550
AT1G64385
AT1G71210
AT1G50930
AT1G02400
AT3G07540
AT3G53300
AT5G40780
AT2G38110
AT2G20465
AT1G73603
AT3G62750
AT4G39010
AT2G45150
AT5G02780
AT1G05670
AT4G24090
AT2G41610
AT2G43970
AT3G25710
AT1G71240
AT5G39580
AT2G06010
AT1G09245
AT5G02180
AT1G77140
AT4G36970
AT3G26210
AT3G44940
AT3G22200
AT5G60870
AT4G04614
AT2G27310
AT2G36895
AT5G65390
AT1G72030
AT5G67150
AT5G15130
AT5G24105
AT1G06590
AT1G10830
AT4G16640
AT4G24805
AT5G16290
AT1G33080
AT5G23240
AT5G13820
AT4G04200
AT1G48020
AT3G13175
AT1G11450
AT1G09980
AT3G61680
AT1G44835
AT2G18950
AT4G38500
AT5G65650
AT1G78895
AT5G07800
AT5G09770
AT5G01670
AT3G60320
AT1G52155
AT2G44560
AT2G30900
AT2G36100
AT4G40060
AT2G21070
AT3G28880
AT5G58620
AT4G37680
AT1G52740
AT1G71760
AT3G48425
AT3G59930
AT2G26440
AT3G54170
AT5G51260
AT5G15820
AT3G56590
AT4G23630
AT5G27350
AT5G27020
AT3G49160
AT4G20760
AT3G12955
AT4G01140
AT2G21030
AT5G05550
AT2G01735
AT3G55360
AT1G13960
AT4G00680
AT5G47500
AT1G06420
AT2G11520
AT2G39795
AT3G02885
AT5G40970
AT2G31840
AT3G03980
AT1G29640
AT4G26190
AT5G25050
AT5G42080
AT2G29970
AT2G47710
AT5G25130
AT3G11510
AT3G43700
AT2G38995
AT4G32175
AT2G02220
AT3G54740
AT3G51640
AT2G01250
AT3G62810
AT3G42800
AT3G02620
AT3G12110
AT4G21720
AT3G15220
AT3G15620
AT2G32900
AT5G49015
AT2G21280
AT4G34320
AT1G10070
AT2G40900
AT1G03310
AT5G23520
AT3G05950
AT3G14430
AT4G21220
AT4G40042
AT4G20420
AT1G17420
AT2G18630
AT1G75930
AT4G13500
AT5G02630
AT2G34440
AT5G02960
AT5G63220
AT5G55940
AT5G23100
AT3G06710
AT4G02460
AT1G06910
AT4G30440
AT1G63290
AT3G48020
AT3G60180
AT5G66590
AT3G27100
AT4G08670
AT1G09140
AT4G17840
AT5G40670
AT4G28160
AT3G06660
AT4G32710
AT3G16390
AT1G05600
AT2G26230
AT3G06950
AT5G42360
AT1G33410
AT3G26670
AT3G57830
AT3G60800
AT1G17330
AT1G43910
AT1G59740
AT2G21120
AT1G11230
AT3G55490
AT4G23420
AT2G35710
AT3G54120
AT3G11730
AT1G20380
AT2G33500
AT1G30270
AT5G21140
AT1G76890
AT5G55930
AT5G09680
AT5G06300
AT5G45550
AT1G80240
AT1G23690
AT5G41992
AT5G67550
AT3G55480
AT3G06060
AT5G40930
AT2G43500
AT5G46340
AT3G22060
AT3G60300
AT1G09690
AT3G50810
AT5G24470
AT2G30250
AT1G52340
AT1G26440
AT2G28190
AT1G09500
AT1G52330
AT1G15220
AT4G18596
AT1G64000
AT2G46040
AT4G02655
AT1G31650
AT5G17830
AT3G25805
AT3G12145
AT1G19110
AT2G22990
AT2G34730
AT5G24500
AT3G05030
AT1G49400
AT4G19010
AT5G44640
AT2G18730
AT5G28030
AT5G21930
AT4G03280
AT1G21050
AT2G36220
AT3G63520
AT3G10120
AT5G29000
AT4G00980
AT1G73220
AT5G58450
AT5G01530
AT1G23540
AT3G11240
AT2G34820
AT4G27140
AT1G18773
AT2G46780
AT1G13390
AT1G74090
AT2G24693
AT1G76340
AT3G53810
AT2G43680
AT5G60760
AT5G38435
AT5G04690
AT1G45207
AT5G67520
AT4G35250
AT2G01610
AT3G62900
AT5G05220
AT1G52827
AT4G27780
AT2G32660
AT1G02610
AT4G10265
AT2G35585
AT2G17590
AT4G28570
AT5G10460
AT2G04940
AT1G77450
AT1G17590
AT3G23633
AT3G09150
AT1G05785
AT3G47570
AT3G63300
AT4G16143
AT2G34790
AT3G03750
AT3G53050
AT2G12190
AT5G57620
AT4G09820
AT5G13180
AT2G02100
AT3G51440
AT4G19830
AT4G30880
AT5G56600
AT5G41990
AT4G27150
AT5G52760
AT4G22260
AT1G57870
AT4G10390
AT5G24320
AT2G27680
AT4G24265
AT3G59140
AT4G38510
AT4G18422
AT2G29880
AT3G05200
AT5G20180
AT2G44950
AT4G24015
AT2G45600
AT1G79390
AT4G17650
AT1G52510
AT2G43630
AT2G39855
AT4G21450
AT1G34510
AT4G39960
AT4G03600
AT1G70850
AT5G52010
AT1G55790
AT4G20940
AT1G77170
AT5G38895
AT1G21630
AT1G71015
AT3G60961
AT3G08910
AT1G45249
AT3G52115
AT2G29500
AT3G08890
AT4G37990
AT2G10608
AT5G26980
AT2G44065
AT1G68650
AT2G43640
AT2G46140
AT3G14415
AT5G53360
AT5G47970
AT4G16070
AT1G52920
AT4G03560
AT3G14290
AT1G71460
AT5G16660
AT4G31750
AT3G61150
AT3G28890
AT2G31580
AT2G45170
AT3G24730
AT1G29395
AT1G54000
AT1G30000
AT1G69523
AT2G23100
AT3G44150
AT2G26530
AT4G14315
AT3G49410
AT1G05240
AT1G13450
AT3G09310
AT3G28210
AT5G18130
AT5G63160
AT5G37510
AT5G08750
AT5G53590
AT4G31480
AT5G48520
AT2G33330
AT3G30775
AT1G54290
AT2G34310
AT5G11420
AT3G15990
AT5G48370
AT5G53170
AT5G49930
AT5G43170
AT4G34890
AT4G25610
AT4G12640
AT5G01750
AT2G20370
AT5G11490
AT1G10670
AT1G57540
AT1G52590
AT2G32320
AT4G08685
AT2G46030
AT4G01750
AT3G08870
AT5G01840
AT1G03400
AT3G13740
AT1G47840
AT1G76710
AT1G03920
AT5G43780
AT4G02530
AT2G36080
AT2G35620
AT2G46710
AT3G02050
AT5G41560
AT4G31540
AT5G08565
AT4G15390
AT1G51890
AT2G01110
AT4G23950
AT3G11591
AT5G47530
AT2G03340
AT2G16660
AT5G21950
AT1G67300
AT5G25240
AT4G31370
AT5G53530
AT1G66970
AT2G38120
AT5G47070
AT5G45960
AT5G03430
AT3G03120
AT1G68795
AT4G09020
AT1G56060
AT4G15545
AT5G14970
AT5G05590
AT5G59510
AT1G70200
AT5G52360
AT1G21120
AT4G01840
AT3G04170
AT3G07330
AT1G19250
AT4G16850
AT3G59490
AT5G04770
AT5G11380
AT1G63310
AT3G54090
AT5G13080
AT5G01050
AT4G10140
AT1G66160
AT1G19860
AT1G76100
AT1G21760
AT2G35000
AT2G44010
AT3G26650
AT3G11010
AT4G13750
AT1G50640
AT2G29890
AT3G49940
AT4G10720
AT1G33750
AT2G17320
AT1G52420
AT5G35170
AT1G66460
AT4G33140
AT5G52910
AT2G38740
AT3G20920
AT1G23890
AT1G69790
AT4G21060
AT3G06750
AT1G56080
AT1G17100
AT3G50220
AT3G57620
AT3G15080
AT4G31500
AT4G24810
AT5G33210
AT1G31175
AT3G11410
AT1G56660
AT2G23390
AT1G07130
AT1G17290
AT2G21655
AT4G38350
AT5G13420
AT3G22345
AT1G56553
AT2G07750
AT1G54460
AT3G11950
AT4G36910
AT2G42180
AT2G03060
AT4G02790
AT2G23550
AT4G14030
AT1G15580
AT1G31300
AT3G13430
AT1G32160
AT5G54720
AT2G27660
AT4G28740
AT1G05100
AT3G54390
AT5G38310
AT1G79380
AT3G02090
AT2G22910
AT2G36980
AT5G63870
AT1G60780
AT3G01340
AT1G48930
AT4G25090
AT1G10720
AT1G77610
AT4G16790
AT1G16770
AT5G03660
AT1G24100
AT2G36870
AT2G27180
AT1G04620
AT3G47990
AT2G25660
AT3G51450
AT1G52830
AT2G20080
AT4G29670
AT1G50610
AT5G43050
AT3G58350
AT2G23755
AT1G56610
AT4G35060
AT1G16490
AT1G78660
AT3G56340
AT4G18520
AT4G15440
AT2G41680
AT5G45620
AT1G62050
AT3G10405
AT1G67630
AT5G05380
AT5G09550
AT5G26570
AT2G18840
AT3G51320
AT4G15430
AT4G05120
AT3G55150
AT1G26100
AT1G72520
AT2G26550
AT4G25500
AT1G11280
AT5G16560
AT3G10880
AT1G16825
AT4G15030
AT4G31800
AT1G48140
AT4G12290
AT5G10270
AT1G15660
AT4G36250
AT1G66900
AT3G05120
AT3G57360
AT3G20760
AT5G52570
AT2G17110
AT3G01015
AT1G78000
AT4G34710
AT1G77930
AT5G25120
AT3G55640
AT2G23380
AT2G30840
AT1G64628
AT4G34740
AT5G38800
AT5G64180
AT4G22305
AT1G21460
AT1G63000
AT4G31200
AT2G25050
AT3G42860
AT5G06610
AT2G15760
AT5G15940
AT5G64620
AT3G43660
AT3G03360
AT4G15930
AT3G50440
AT4G30050
AT5G38020
AT5G57090
AT3G07568
AT1G66860
AT5G04310
AT5G65700
AT2G20230
AT5G48130
AT5G06730
AT4G29860
AT3G12820
AT1G11572
AT1G05580
AT2G46360
AT2G43210
AT4G23990
AT5G18520
AT2G47440
AT1G65070
AT1G47265
AT5G12900
AT5G11890
AT5G02910
AT3G16140
AT4G16765
AT3G15500
AT5G05710
AT5G48740
AT3G06050
AT3G59320
AT2G21850
AT5G58380
AT1G17890
AT4G15950
AT5G01830
AT2G41800
AT3G06850
AT3G18500
AT1G66320
AT1G80840
AT5G55470
AT5G25310
AT1G30825
AT5G50840
AT3G63380
AT1G30720
AT1G54250
AT1G27620
AT1G63090
AT5G57460
AT5G16170
AT5G13680
AT1G08970
AT5G35840
AT5G66080
AT3G43790
AT3G62610
AT5G41810
AT5G14620
AT5G03730
AT1G21770
AT5G24410
AT5G09690
AT5G04260
AT1G18265
AT3G08860
AT3G05680
AT3G05858
AT2G34300
AT4G11920
AT5G53588
AT5G49520
AT2G29950
AT3G52840
AT5G38610
AT1G23080
AT5G43760
AT2G20240
AT4G01510
AT3G08040
AT5G26180
AT1G32700
AT1G22860
AT4G22710
AT3G01440
AT2G44540
AT3G16190
AT3G50470
AT5G63530
AT3G22190
AT2G44760
AT2G40116
AT4G39610
AT5G37055
AT4G14990
AT2G31390
AT5G18940
AT1G08250
AT1G27480
AT2G10940
AT3G02140
AT5G64650
AT1G75300
AT1G63840
AT5G26670
AT4G16745
AT2G21510
AT5G61810
AT3G02110
AT2G26350
AT2G43160
AT1G02810
AT4G18370
AT1G35910
AT1G72170
AT1G49340
AT5G04270
AT3G16080
AT1G04800
AT2G23170
AT2G27140
AT3G18140
AT5G12950
AT2G19730
AT2G17620
AT3G55690
AT5G49330
AT1G02510
AT5G14520
AT4G14930
AT5G50740
AT2G35980
AT5G10580
AT3G20770
AT3G04960
AT1G16850
AT5G12180
AT5G48730
AT1G50290
AT3G47720
AT3G09490
AT5G47740
AT3G47460
AT1G64405
AT5G19830
AT1G27030
AT5G05820
AT1G63020
AT4G28720
AT4G36860
AT1G78790
AT3G15270
AT5G62910
AT5G51430
AT5G03650
AT2G37100
AT5G17890
AT5G05100
AT4G04870
AT5G27930
AT3G27110
AT5G14210
AT3G05010
AT2G43150
AT1G45170
AT3G02690
AT3G62980
AT1G52260
AT5G03020
AT1G67830
AT5G57160
AT1G78020
AT3G11580
AT5G57150
AT3G50060
AT5G56910
AT2G04495
AT4G14465
AT1G45474
AT1G61688
AT2G38640
AT3G56290
AT4G25640
AT4G01680
AT5G55280
AT2G46410
AT5G44980
AT4G29470
AT4G30160
AT3G19570
AT3G10700
AT3G02600
AT3G56440
AT1G76405
AT5G04510
AT1G42440
AT1G47610
AT1G23800
AT5G12150
AT5G44530
AT3G15900
AT5G52750
AT1G23030
AT2G14247
AT3G27580
AT4G05330
AT1G26690
AT1G22770
AT4G22860
AT3G26935
AT5G61510
AT5G02120
AT5G43790
AT3G03250
AT3G26618
AT5G50940
AT5G24490
AT4G24820
AT2G41430
AT1G54140
AT3G17850
AT5G04050
AT5G63560
AT4G16100
AT1G57770
AT1G07060
AT3G14172
AT4G39970
AT2G31345
AT5G66050
AT4G36570
AT5G47180
AT1G26300
AT2G20670
AT2G04780
AT5G40260
AT1G26380
AT1G17360
AT5G58350
AT3G61030
AT2G33980
AT1G15385
AT2G31110
AT1G31460
AT2G47260
```
