## Supplementary material for "A comprehensive map of preferentially located motifs reveals distinct proximal *cis*-regulatory elements in plants": AAATGTAA_containing_gene_set.txt

```
#Occurences of AAATGTAA between -27 and 118 (positions relative to the transcription start site)
#789 sequences with AAATGTAA in this interval
#3.84% of the sequences in promoter set with AAATGTAA (set with 20573 sequences)
AT2G19730
AT1G13450
AT2G17320
AT3G52115
AT4G03600
AT4G13980
AT4G12290
AT3G14380
AT3G24460
AT1G75910
AT4G32870
AT4G00400
AT4G15390
AT1G10747
AT2G44090
AT2G26230
AT1G51630
AT5G67350
AT1G23080
AT5G12850
AT2G10940
AT5G63870
AT4G38500
AT3G48630
AT5G02110
AT1G64385
AT3G03110
AT3G03850
AT2G44540
AT3G50500
AT4G36220
AT3G07870
AT1G33410
AT1G68790
AT3G44940
AT4G31920
AT5G50750
AT5G13490
AT1G23030
AT1G21050
AT2G18500
AT4G01140
AT2G18245
AT2G39518
AT3G61150
AT2G41450
AT3G25920
AT1G10090
AT3G11240
AT5G53590
AT3G10420
AT3G49845
AT1G12710
AT1G01725
AT3G19930
AT1G01040
AT3G15500
AT1G11655
AT3G06330
AT2G26350
AT4G28770
AT5G13420
AT1G63120
AT4G03560
AT1G71696
AT5G63530
AT3G08890
AT3G47180
AT3G49410
AT3G09405
AT1G10070
AT1G01340
AT5G52370
AT1G15190
AT5G14550
AT5G63410
AT1G47480
AT1G79390
AT5G37440
AT2G03340
AT2G38110
AT5G20320
AT2G31390
AT2G01890
AT1G72870
AT5G58350
AT4G18370
AT1G33110
AT3G27460
AT2G01735
AT5G64816
AT5G07220
AT1G05240
AT2G44560
AT3G18730
AT3G24730
AT4G38510
AT1G76880
AT1G56060
AT3G20920
AT3G50220
AT1G78660
AT5G38310
AT3G53320
AT2G20480
AT1G09330
AT1G16770
AT3G28956
AT5G43760
AT1G33080
AT1G74940
AT1G63290
AT1G49450
AT5G55930
AT3G12145
AT4G16640
AT4G32180
AT3G43660
AT2G20530
AT1G77680
AT2G06010
AT1G02610
AT1G74650
AT4G01680
AT5G53045
AT1G11925
AT1G63090
AT4G30050
AT2G22910
AT5G24105
AT3G58010
AT1G78790
AT4G19830
AT1G26130
AT1G29640
AT5G09740
AT5G08565
AT2G23760
AT5G26270
AT1G21120
AT3G15620
AT5G42360
AT4G08670
AT5G05100
AT3G50430
AT5G52010
AT3G26670
AT5G07450
AT1G72750
AT2G28315
AT3G44370
AT1G75410
AT1G65040
AT2G41670
AT2G31345
AT1G03310
AT1G23480
AT2G41680
AT1G04470
AT1G52510
AT2G30570
AT5G44640
AT5G18520
AT4G10390
AT1G19350
AT3G57360
AT3G20090
AT1G60190
AT5G24320
AT2G25660
AT1G71692
AT3G09090
AT3G23630
AT5G43185
AT1G66460
AT5G37510
AT3G45730
AT5G55520
AT2G47260
AT1G21460
AT3G01330
AT5G48960
AT5G58790
AT3G13845
AT5G42146
AT1G60730
AT2G27860
AT4G16790
AT1G45474
AT1G35910
AT3G18450
AT2G36895
AT4G35060
AT1G10750
AT2G35840
AT5G45550
AT4G27140
AT1G21130
AT5G27350
AT5G01840
AT4G31240
AT2G46040
AT2G21655
AT1G11280
AT4G05120
AT1G09980
AT3G26700
AT4G24265
AT5G65340
AT1G63250
AT5G53570
AT1G77450
AT5G04500
AT5G52360
AT3G59930
AT1G15810
AT2G33360
AT2G27680
AT2G41610
AT1G79850
AT5G19740
AT4G16845
AT5G47390
AT2G21560
AT1G19660
AT2G22410
AT5G07290
AT2G43080
AT4G08300
AT1G48930
AT5G24165
AT4G14930
AT3G01015
AT5G06610
AT5G09680
AT2G47730
AT3G10120
AT1G15385
AT1G61360
AT2G34820
AT3G43790
AT5G50920
AT5G23890
AT5G39190
AT2G27660
AT3G30180
AT5G64370
AT5G09550
AT3G11510
AT1G71770
AT4G30360
AT3G06960
AT5G20870
AT1G54140
AT5G39320
AT1G79580
AT4G32175
AT4G27150
AT5G26670
AT1G50290
AT5G45980
AT4G10720
AT2G01610
AT3G26510
AT5G17290
AT4G27440
AT4G25090
AT3G16170
AT1G05030
AT1G31175
AT1G05580
AT5G61810
AT2G02410
AT5G47435
AT5G53588
AT3G42800
AT3G50440
AT3G57770
AT4G34740
AT1G59560
AT5G14210
AT5G02960
AT3G62100
AT5G40300
AT4G01950
AT1G29770
AT4G08980
AT3G06950
AT1G48600
AT1G13609
AT2G44065
AT5G05820
AT3G54770
AT1G72170
AT5G01630
AT3G03360
AT1G64405
AT3G06060
AT5G63560
AT5G21920
AT3G22060
AT4G24090
AT1G16890
AT2G14710
AT3G10220
AT2G36100
AT3G59910
AT4G29150
AT1G31460
AT5G59000
AT3G12210
AT5G13430
AT3G59140
AT1G69760
AT5G26210
AT5G49015
AT2G01980
AT1G23540
AT2G35670
AT1G23690
AT2G21510
AT1G70740
AT3G07568
AT5G35840
AT2G36080
AT5G55200
AT4G29240
AT5G23520
AT1G03910
AT4G27500
AT2G40116
AT1G32160
AT1G18265
AT2G43160
AT1G49040
AT2G04039
AT3G58350
AT3G23633
AT1G57870
AT4G27080
AT3G16080
AT3G44160
AT1G30720
AT3G22400
AT1G08250
AT3G02620
AT1G74170
AT5G64620
AT5G65800
AT3G51730
AT1G08160
AT2G31540
AT5G65390
AT1G69818
AT2G27180
AT5G66100
AT4G10100
AT5G53170
AT3G22760
AT2G37100
AT5G04260
AT1G67830
AT5G04250
AT4G27520
AT3G52180
AT1G17360
AT4G00680
AT2G03530
AT1G75300
AT5G10270
AT1G71380
AT2G01100
AT3G42860
AT3G22345
AT5G65660
AT1G36922
AT1G07680
AT3G13740
AT1G29370
AT5G59100
AT5G25130
AT2G34840
AT2G14247
AT1G67630
AT5G08170
AT3G12820
AT5G02120
AT5G11760
AT4G24110
AT5G07550
AT3G06660
AT1G66970
AT5G01830
AT2G43710
AT5G38550
AT4G33880
AT5G10220
AT1G73603
AT4G01220
AT5G13950
AT3G04600
AT2G40980
AT4G13750
AT1G55810
AT1G13230
AT5G57620
AT1G48598
AT1G22860
AT4G23420
AT2G23380
AT1G67300
AT4G24420
AT4G28570
AT1G78895
AT5G39785
AT5G50630
AT4G16765
AT4G26060
AT3G51450
AT1G26310
AT1G51260
AT4G23430
AT1G30000
AT3G17850
AT5G01050
AT1G02390
AT1G17590
AT3G06050
AT5G02130
AT5G04770
AT4G02655
AT4G19520
AT5G55940
AT4G23630
AT1G07530
AT1G26440
AT1G17290
AT2G17110
AT1G66320
AT3G15220
AT4G23950
AT4G15030
AT2G26500
AT3G01090
AT1G05600
AT5G25240
AT1G32950
AT3G29780
AT4G40060
AT4G19010
AT1G12260
AT5G39380
AT1G24100
AT2G04940
AT5G20000
AT5G43050
AT5G59510
AT3G51630
AT4G22860
AT3G05900
AT5G23810
AT5G13080
AT3G62980
AT4G36250
AT4G14746
AT3G25805
AT5G15940
AT1G26360
AT3G54930
AT4G02690
AT2G22905
AT4G17616
AT4G24015
AT5G54770
AT5G65180
AT2G35710
AT3G11720
AT3G18570
AT5G67550
AT2G31170
AT1G80860
AT2G19870
AT3G60260
AT1G04140
AT5G24450
AT1G09245
AT3G51640
AT1G71760
AT5G42350
AT3G17900
AT1G30140
AT5G58380
AT4G18596
AT2G02100
AT5G23240
AT2G04495
AT5G48920
AT2G26530
AT5G03650
AT3G52300
AT4G16143
AT1G77930
AT5G48520
AT4G18372
AT4G37530
AT4G19900
AT2G43090
AT5G57090
AT5G35405
AT3G02050
AT1G20575
AT3G51770
AT4G02460
AT2G33500
AT5G45960
AT3G59490
AT3G29185
AT1G49715
AT1G62070
AT5G58800
AT1G74770
AT5G39160
AT3G13300
AT3G25520
AT2G40600
AT2G23100
AT5G22860
AT5G45760
AT1G48020
AT1G33055
AT1G76890
AT2G17190
AT4G31730
AT1G16780
AT4G04200
AT4G39010
AT1G13390
AT2G01080
AT3G60030
AT3G20010
AT3G56360
AT4G25610
AT1G66880
AT1G76250
AT2G29890
AT5G43770
AT5G05710
AT5G43790
AT5G56790
AT2G39760
AT1G80240
AT5G28030
AT1G23590
AT1G12600
AT4G28160
AT3G63520
AT3G11410
AT3G04170
AT3G14172
AT2G46780
AT1G61250
AT2G41430
AT5G40970
AT5G63180
AT1G47960
AT5G63220
AT4G04210
AT2G01810
AT2G11520
AT2G35585
AT2G15760
AT1G64185
AT1G24147
AT2G46030
AT5G42440
AT1G60710
AT5G57460
AT4G11420
AT3G43700
AT1G56650
AT4G31130
AT3G26650
AT1G09770
AT5G37290
AT5G24980
AT3G20770
AT5G14200
AT3G60960
AT3G08040
AT1G69680
AT1G12420
AT1G09690
AT2G21070
AT4G25640
AT3G03520
AT1G69280
AT3G03250
AT2G34960
AT4G10730
AT4G26650
AT5G25050
AT4G20940
AT3G07565
AT4G21060
AT3G10160
AT4G25900
AT1G53620
AT5G12900
AT4G24010
AT3G10230
AT4G15950
AT5G16170
AT2G21385
AT5G25120
AT1G77140
AT2G01690
AT5G43170
AT1G16880
AT3G28210
AT5G38990
AT4G22710
AT3G53180
AT5G44200
AT5G67520
AT5G26200
AT4G14465
AT1G15820
AT5G03660
AT3G02140
AT1G71210
AT3G04020
AT3G01440
AT3G59010
AT2G06005
AT5G23660
AT5G50520
AT2G19830
AT1G77170
AT1G34260
AT4G00460
AT3G59300
AT1G02260
AT1G10870
AT1G76340
AT1G10720
AT4G34890
AT2G47880
AT2G44810
AT4G26260
AT4G25620
AT2G14850
AT2G10608
AT3G06750
AT3G16140
AT4G31370
AT4G12520
AT3G61680
AT2G32660
AT4G15545
AT4G17600
AT3G51632
AT5G16710
AT1G32520
AT2G42180
AT2G18840
AT2G17230
AT3G54600
AT1G52155
AT4G17650
AT4G24160
AT1G35340
AT1G63840
AT5G11420
AT1G02810
AT5G43780
AT2G31110
AT1G61860
AT3G56840
AT1G44835
AT5G11490
AT5G22560
AT3G27580
AT1G09155
AT5G16800
AT3G11760
AT1G79380
AT1G25400
AT1G17455
AT3G13430
AT2G28080
AT5G22130
AT3G16670
AT1G24300
AT3G20130
AT1G48140
AT1G54570
AT3G15990
AT3G11730
AT1G29550
AT1G15660
AT2G33330
AT5G40500
AT2G46360
AT1G73607
AT5G04690
AT1G34510
AT1G51370
AT3G16330
AT3G10405
AT1G55152
AT5G20180
AT4G35700
AT1G11230
AT2G25270
AT3G53050
AT1G69523
AT3G55254
AT1G02050
AT5G66050
AT4G10140
AT4G22920
AT5G49520
AT5G57685
AT1G23890
AT3G14780
AT1G53285
AT4G34620
AT1G55790
AT5G66590
AT4G25630
AT3G02110
AT1G11760
AT1G55250
AT5G11160
AT4G37990
AT3G08910
AT4G03340
AT5G27930
AT5G21140
AT3G51440
AT5G60760
AT3G47990
AT4G15930
AT3G44150
AT3G16110
AT2G47400
AT5G55280
AT4G15440
AT5G13820
AT1G80840
AT2G17590
AT3G05680
AT4G08810
AT3G24750
AT1G61688
AT4G21450
AT4G10110
AT1G76710
AT5G02910
AT3G07540
AT5G24640
AT2G40050
AT5G37055
AT1G13960
AT4G27780
AT4G01700
AT4G05150
AT2G36090
AT5G35090
AT3G53240
AT5G11890
AT2G22990
AT1G80850
AT4G38940
AT5G24100
AT3G55690
AT5G52910
AT1G54710
AT3G12110
AT4G31330
AT3G25910
AT3G13175
AT1G14170
AT5G59150
AT2G13350
AT5G39610
AT4G18422
AT5G48130
AT5G14520
```
