## Supplementary material for "A comprehensive map of preferentially located motifs reveals distinct proximal *cis*-regulatory elements in plants": AAATGTAC_containing_gene_set.txt

```
#Occurences of AAATGTAC between 24 and 76 (positions relative to the transcription start site)
#119 sequences with AAATGTAC in this interval
#0.58% of the sequences in promoter set with AAATGTAC (set with 20573 sequences)
AT3G11010
AT3G50810
AT1G26380
AT5G26180
AT2G34730
AT5G25240
AT5G17830
AT3G59320
AT4G20420
AT3G02140
AT4G40042
AT3G07950
AT4G24820
AT2G32900
AT5G25820
AT5G53530
AT5G62020
AT2G18730
AT1G22770
AT3G28890
AT1G73220
AT5G57150
AT5G44530
AT5G04270
AT1G17890
AT1G04620
AT5G14620
AT1G45249
AT2G28190
AT3G28880
AT2G43630
AT5G63780
AT5G47180
AT1G30270
AT3G20760
AT1G56660
AT4G36970
AT2G22040
AT5G56910
AT1G71015
AT5G61510
AT2G23390
AT1G63000
AT2G38640
AT5G26570
AT1G19110
AT2G23100
AT1G20380
AT5G19730
AT4G30880
AT1G47840
AT2G39855
AT3G19570
AT5G12180
AT4G14030
AT1G29395
AT4G16100
AT3G63380
AT2G43640
AT5G35170
AT1G30475
AT4G04870
AT3G54090
AT4G26140
AT3G61680
AT5G13780
AT3G05950
AT4G09020
AT3G22190
AT3G47630
AT5G57160
AT2G36980
AT3G08860
AT2G23170
AT1G75370
AT3G12950
AT5G43620
AT2G45170
AT1G03400
AT1G28510
AT1G03730
AT2G32150
AT1G18650
AT3G03750
AT2G30840
AT1G33480
AT5G46420
AT1G54250
AT3G14430
AT1G15060
AT5G42970
AT3G13050
AT2G30250
AT4G18520
AT1G26690
AT4G22260
AT3G49160
AT5G51430
AT4G09820
AT1G18773
AT1G08800
AT3G07330
AT4G01750
AT1G65070
AT5G33210
AT1G61690
AT2G20080
AT5G01670
AT5G01530
AT4G18375
AT5G03730
AT4G04860
AT3G18140
AT2G24693
AT2G26150
AT5G15130
AT3G11580
AT5G06300
AT4G11920
```
