## Supplementary material for "A comprehensive map of preferentially located motifs reveals distinct proximal *cis*-regulatory elements in plants": AAATGTAT_containing_gene_set.txt

```
#Occurences of AAATGTAT between -5 and 88 (positions relative to the transcription start site)
#432 sequences with AAATGTAT in this interval
#2.10% of the sequences in promoter set with AAATGTAT (set with 20573 sequences)
AT1G76150
AT5G49930
AT3G23210
AT3G59320
AT2G30280
AT3G04060
AT4G24130
AT5G24500
AT3G15900
AT1G13250
AT1G12665
AT1G68650
AT5G28350
AT3G17470
AT1G07130
AT4G36570
AT5G41810
AT5G41992
AT4G28740
AT3G05200
AT1G05785
AT1G52590
AT1G06420
AT1G15580
AT5G58200
AT1G60730
AT1G49040
AT4G34320
AT1G05670
AT2G27180
AT2G25050
AT5G03430
AT1G55590
AT1G22540
AT1G56610
AT4G34510
AT1G75930
AT5G17890
AT1G59860
AT2G31110
AT3G55470
AT3G26935
AT4G39970
AT5G50940
AT1G49400
AT4G36920
AT3G60400
AT2G44010
AT3G52840
AT3G02800
AT3G56440
AT5G46340
AT5G02630
AT5G07840
AT5G37055
AT3G62900
AT4G31750
AT4G01840
AT5G07842
AT1G62570
AT1G23800
AT2G20670
AT3G26618
AT1G23720
AT3G54620
AT5G03490
AT3G19120
AT3G09310
AT4G37680
AT1G21760
AT3G54120
AT3G55320
AT1G44830
AT4G02790
AT4G14990
AT5G47750
AT5G38610
AT3G57830
AT3G01860
AT3G55510
AT5G50740
AT5G06000
AT1G49430
AT5G12010
AT5G29000
AT4G30440
AT5G54720
AT2G47440
AT5G39580
AT5G41770
AT3G11950
AT5G38435
AT5G47500
AT5G19830
AT1G53720
AT3G47460
AT1G10600
AT1G08970
AT1G78870
AT5G52570
AT5G19420
AT5G01530
AT5G58450
AT1G51890
AT4G14315
AT5G05590
AT3G61440
AT1G55110
AT2G20190
AT4G38510
AT4G02270
AT5G15940
AT1G54460
AT4G13500
AT4G11630
AT3G12750
AT5G47070
AT2G07750
AT1G42440
AT2G38740
AT2G38120
AT3G05010
AT5G42080
AT2G18630
AT5G52450
AT2G35620
AT1G56553
AT2G45600
AT1G51470
AT2G27360
AT5G26880
AT5G60860
AT4G31200
AT5G24470
AT1G49570
AT1G26100
AT3G43790
AT1G70170
AT1G01600
AT5G18570
AT3G08870
AT2G02380
AT1G09940
AT3G05950
AT2G29970
AT1G45207
AT1G10120
AT5G44980
AT5G63160
AT4G29670
AT2G43150
AT3G63300
AT2G43680
AT4G08685
AT5G12950
AT4G28720
AT5G64980
AT5G55460
AT3G57620
AT4G28160
AT5G40670
AT2G02220
AT1G78000
AT5G27980
AT1G60200
AT1G23600
AT3G09150
AT1G50890
AT5G35840
AT3G06710
AT3G60320
AT4G20070
AT1G55630
AT1G50930
AT5G67290
AT4G16770
AT1G54000
AT1G68795
AT1G26830
AT5G40260
AT3G15270
AT5G10900
AT4G38500
AT1G27660
AT1G56080
AT2G20465
AT2G46710
AT4G05330
AT2G21030
AT2G47630
AT4G00590
AT4G21940
AT5G08660
AT1G71240
AT2G20230
AT1G58160
AT3G18500
AT3G10410
AT1G02400
AT1G14440
AT5G40250
AT5G02180
AT1G77610
AT1G11480
AT5G59550
AT3G47570
AT1G51690
AT1G11850
AT4G02530
AT1G64628
AT1G50940
AT1G57770
AT5G41990
AT5G45620
AT1G34160
AT4G26190
AT3G62810
AT1G64630
AT2G32550
AT5G14970
AT5G41980
AT4G23990
AT3G15080
AT3G10700
AT2G43210
AT5G41950
AT3G48020
AT1G15220
AT2G28310
AT3G13310
AT5G07830
AT3G54390
AT5G05010
AT1G47600
AT4G24020
AT1G09140
AT5G07800
AT3G04960
AT2G02148
AT4G37290
AT2G23460
AT1G76405
AT3G53810
AT4G22305
AT1G52827
AT1G10110
AT1G03170
AT1G26300
AT1G52830
AT5G38800
AT2G45150
AT5G48730
AT4G03020
AT5G54810
AT3G12955
AT2G31840
AT1G54290
AT1G78020
AT4G16950
AT3G54110
AT3G06850
AT4G16850
AT5G24105
AT4G33140
AT3G55480
AT1G55730
AT3G20830
AT5G47510
AT2G26440
AT1G61688
AT3G30775
AT3G61030
AT3G07860
AT5G64180
AT2G34300
AT3G25710
AT4G04614
AT5G13180
AT1G30825
AT4G38850
AT5G64100
AT5G58410
AT1G63020
AT2G23290
AT4G02860
AT1G07230
AT2G30900
AT5G63940
AT4G25820
AT1G47265
AT5G07000
AT2G29500
AT1G09500
AT5G52760
AT4G21270
AT2G20240
AT5G38895
AT5G26980
AT4G14930
AT1G71960
AT3G05030
AT3G55490
AT3G56290
AT1G10830
AT5G04510
AT5G58630
AT4G11990
AT3G55310
AT5G40930
AT1G22680
AT5G07010
AT4G32710
AT1G62420
AT2G23840
AT2G26800
AT4G38350
AT4G34890
AT3G03120
AT3G01340
AT1G26640
AT3G19850
AT5G24490
AT3G55950
AT5G21950
AT5G23100
AT3G05120
AT5G16660
AT3G22260
AT4G03820
AT4G15715
AT3G09110
AT1G21630
AT4G10265
AT1G74090
AT1G30720
AT3G56460
AT2G35980
AT5G59510
AT2G21280
AT1G18170
AT2G16700
AT5G08139
AT4G02020
AT2G25090
AT1G11450
AT1G14685
AT1G61215
AT3G27110
AT1G01780
AT2G31580
AT5G62910
AT5G53360
AT2G01190
AT1G04800
AT5G15820
AT4G16840
AT5G53180
AT3G16190
AT1G50640
AT4G36860
AT4G27150
AT1G17330
AT1G27030
AT3G62750
AT3G55290
AT5G60870
AT2G12190
AT5G04180
AT3G60300
AT3G13430
AT5G53750
AT2G26840
AT3G10880
AT5G47740
AT2G43500
AT5G66080
AT4G39610
AT1G49340
AT1G19250
AT2G30630
AT5G08410
AT5G46030
AT2G27310
AT5G48740
AT5G52750
AT1G52920
AT5G04310
AT2G36220
AT5G61410
AT4G35750
AT5G01820
AT4G26510
AT1G11310
AT5G03420
AT5G05580
AT1G62050
AT4G32700
AT5G65650
AT4G00350
AT4G24810
AT2G04080
AT2G43160
AT2G36870
AT5G19473
AT5G06730
AT4G31500
AT2G30840
AT1G07780
AT2G32320
AT1G66160
AT1G77230
AT1G11610
AT3G05650
AT1G50610
AT2G20597
AT2G17620
AT4G24805
AT1G78280
AT1G03150
AT4G17840
AT3G01326
AT1G66900
AT5G38020
AT4G39960
AT5G55470
AT5G61430
AT1G66860
AT2G16660
AT3G16390
AT1G19025
AT3G60780
AT1G31650
```
