## Supplementary material for "A comprehensive map of preferentially located motifs reveals distinct proximal *cis*-regulatory elements in plants": AAATGTTA_containing_gene_set.txt

```
#Occurences of AAATGTTA between -10 and 68 (positions relative to the transcription start site)
#395 sequences with AAATGTTA in this interval
#1.92% of the sequences in promoter set with AAATGTTA (set with 20573 sequences)
AT4G33560
AT5G60100
AT1G22640
AT5G54145
AT3G59570
AT4G34680
AT1G68238
AT5G05250
AT2G37840
AT1G11270
AT5G09770
AT1G07240
AT2G27650
AT3G44115
AT3G60940
AT5G41480
AT1G17800
AT3G02810
AT2G39660
AT3G57540
AT1G34790
AT4G06634
AT4G10100
AT1G09520
AT3G26790
AT4G22130
AT5G46180
AT4G35210
AT1G54490
AT5G23330
AT1G10130
AT1G54700
AT3G51520
AT1G66890
AT2G38180
AT1G19880
AT5G37750
AT1G70980
AT1G54385
AT4G28590
AT3G45700
AT3G54190
AT3G11250
AT1G68920
AT2G38185
AT5G58830
AT3G02760
AT5G57550
AT2G36480
AT5G40500
AT1G31430
AT4G04450
AT2G24280
AT1G55500
AT5G04240
AT3G13610
AT4G14905
AT3G22970
AT5G26610
AT2G25430
AT5G22360
AT3G44220
AT3G61160
AT5G01030
AT5G23090
AT5G55040
AT2G19990
AT2G29320
AT5G02030
AT5G40370
AT3G61740
AT1G69420
AT5G42530
AT3G22968
AT1G24190
AT5G50430
AT4G22666
AT1G17330
AT5G63540
AT3G54880
AT5G40720
AT4G02940
AT3G11410
AT5G38290
AT1G49770
AT1G55870
AT5G21140
AT1G24570
AT5G18740
AT4G35970
AT2G31810
AT5G27280
AT5G08450
AT5G38430
AT3G55910
AT2G03520
AT4G31985
AT4G14096
AT2G04830
AT3G50160
AT2G31600
AT3G50980
AT3G51930
AT3G50940
AT1G60890
AT5G65158
AT3G25260
AT2G14846
AT5G59060
AT4G36040
AT3G13150
AT1G58280
AT2G47420
AT3G50810
AT2G22760
AT1G23520
AT3G05155
AT1G68150
AT4G01660
AT1G51355
AT1G68790
AT5G55300
AT5G16320
AT1G69270
AT4G34730
AT1G55550
AT1G26680
AT5G62650
AT5G46115
AT1G72630
AT3G63040
AT1G03457
AT1G01470
AT5G62490
AT3G42150
AT1G12805
AT4G29140
AT5G27290
AT5G59540
AT4G22710
AT4G23980
AT3G44200
AT5G02050
AT5G27395
AT2G42850
AT1G61000
AT1G45145
AT4G16165
AT1G61620
AT2G37450
AT5G01370
AT3G49880
AT3G19895
AT1G09330
AT4G04885
AT2G21650
AT5G05730
AT5G01650
AT5G18830
AT5G16840
AT1G71930
AT4G01550
AT1G18490
AT5G45420
AT2G15390
AT3G43430
AT4G12130
AT2G41590
AT1G78690
AT1G19300
AT5G03570
AT5G63220
AT3G13620
AT4G36210
AT3G54826
AT3G21420
AT3G22290
AT3G51060
AT3G61100
AT3G20880
AT5G11860
AT2G17570
AT5G25610
AT3G58650
AT2G28540
AT2G19650
AT1G74930
AT2G45610
AT3G43860
AT3G24450
AT1G15772
AT5G20950
AT3G63210
AT5G10180
AT5G55960
AT3G14080
AT1G24577
AT2G03310
AT1G69840
AT1G51740
AT1G30750
AT4G01670
AT5G13330
AT5G22970
AT1G23780
AT3G59610
AT5G04200
AT5G16780
AT3G01570
AT5G20360
AT1G75090
AT1G60730
AT2G18150
AT2G19900
AT3G62180
AT1G20690
AT3G57090
AT5G42300
AT1G74770
AT5G42960
AT1G21790
AT2G33510
AT3G17620
AT3G52560
AT1G09830
AT5G56870
AT1G59610
AT2G17980
AT5G48760
AT3G21250
AT4G18530
AT4G39235
AT1G12930
AT2G36695
AT4G28690
AT2G37380
AT5G16890
AT5G23720
AT4G14615
AT5G06180
AT3G20410
AT3G55470
AT5G14105
AT4G13263
AT5G17660
AT3G25716
AT3G63090
AT1G53903
AT4G09500
AT5G36470
AT3G22560
AT3G48060
AT5G61010
AT3G24760
AT1G08380
AT5G58310
AT5G03280
AT5G05670
AT2G19070
AT5G54270
AT2G34530
AT3G51270
AT1G64405
AT1G10417
AT3G53100
AT5G25070
AT5G12240
AT1G05670
AT4G31420
AT3G09380
AT5G57330
AT1G49390
AT5G40710
AT3G47530
AT2G33810
AT1G11630
AT5G53900
AT3G15630
AT1G53885
AT4G18140
AT5G20935
AT2G22450
AT1G23140
AT1G33940
AT1G53200
AT3G55920
AT4G22810
AT4G34280
AT2G25530
AT1G36310
AT3G17070
AT3G04340
AT5G22940
AT5G41360
AT1G18600
AT5G42590
AT1G02330
AT1G52310
AT4G18040
AT5G53970
AT1G55150
AT4G28280
AT2G15440
AT3G49080
AT4G17330
AT3G02310
AT3G23450
AT4G38825
AT3G50520
AT5G24990
AT3G28455
AT1G45000
AT1G12750
AT4G14622
AT1G62421
AT1G30410
AT4G14850
AT1G08920
AT2G27460
AT3G58900
AT1G12110
AT3G28070
AT5G45050
AT1G80780
AT2G31290
AT1G06390
AT3G55450
AT2G16300
AT2G22080
AT5G65520
AT5G59740
AT2G47450
AT1G22630
AT4G32420
AT1G66660
AT3G50650
AT2G46920
AT5G14070
AT1G69380
AT3G48770
AT1G28540
AT3G22760
AT2G19500
AT3G63270
AT1G63055
AT3G21280
AT5G16850
AT3G63060
AT4G30460
AT3G48230
AT5G02290
AT1G44960
AT5G63500
AT2G37040
AT2G32950
AT5G56210
AT5G51100
AT5G46400
AT1G31120
AT4G08620
AT1G45215
AT5G01990
AT3G53570
AT1G67300
AT1G33680
AT3G63030
AT2G45830
AT4G33030
AT5G62850
AT1G78660
AT4G32890
AT5G53895
AT2G15345
AT1G12270
AT4G14620
AT5G08139
AT3G54720
AT5G57660
AT5G35700
AT5G65310
AT4G39240
AT5G08160
AT1G57775
AT3G19630
AT1G31814
AT4G11190
AT2G27490
AT2G46910
AT2G25100
AT2G41231
AT1G48460
AT2G22990
AT3G51530
AT5G25190
AT3G13230
```
