## Supplementary material for "A comprehensive map of preferentially located motifs reveals distinct proximal *cis*-regulatory elements in plants": AAATGTTC_containing_gene_set.txt

```
#Occurences of AAATGTTC between 30 and 54 (positions relative to the transcription start site)
#61 sequences with AAATGTTC in this interval
#0.30% of the sequences in promoter set with AAATGTTC (set with 20573 sequences)
AT5G04950
AT4G18975
AT1G44000
AT2G15290
AT3G25920
AT5G11200
AT4G11570
AT1G76065
AT3G21080
AT1G01970
AT4G10210
AT5G11720
AT2G17660
AT3G18940
AT5G54170
AT1G28420
AT3G60140
AT4G02370
AT5G22780
AT5G11430
AT1G53970
AT1G55750
AT2G24610
AT3G18600
AT1G48280
AT1G13080
AT1G09970
AT1G57560
AT1G67570
AT3G27020
AT4G35530
AT1G65010
AT2G37110
AT2G01800
AT2G40000
AT5G62500
AT2G42580
AT3G25910
AT5G67260
AT3G59010
AT2G27860
AT4G15215
AT3G10490
AT2G05940
AT2G05590
AT1G30050
AT3G03380
AT3G57390
AT5G01030
AT1G80630
AT5G09890
AT2G30360
AT3G11160
AT1G28240
AT5G54165
AT4G04830
AT2G35350
AT1G76710
AT4G16110
AT1G08730
AT2G17980
```
