## Supplementary material for "A comprehensive map of preferentially located motifs reveals distinct proximal *cis*-regulatory elements in plants": AAATT_containing_gene_set.txt

```
#Occurences of AAATT between -10 and 38 (positions relative to the transcription start site)
#7378 sequences with AAATT in this interval
#35.86% of the sequences in promoter set with AAATT (set with 20573 sequences)
AT5G47080
AT3G09800
AT3G55620
AT3G44540
AT1G24793
AT1G61820
AT5G64560
AT5G37540
AT5G59010
AT3G49950
AT4G31110
AT1G75920
AT5G42520
AT4G23670
AT2G26030
AT2G25940
AT4G13970
AT5G16790
AT5G51800
AT2G14846
AT3G01410
AT5G16620
AT2G25520
AT4G08960
AT5G25060
AT5G07410
AT2G32200
AT2G32930
AT2G02720
AT5G52890
AT1G48970
AT3G18000
AT1G02680
AT3G50660
AT2G19802
AT3G24068
AT4G03180
AT2G46690
AT4G00450
AT5G53290
AT5G13000
AT1G69030
AT1G74940
AT5G38780
AT3G26010
AT4G36360
AT1G05500
AT1G56420
AT1G08060
AT4G37340
AT5G42900
AT4G03290
AT1G61320
AT1G54060
AT1G22410
AT5G51200
AT3G24180
AT3G24490
AT1G54380
AT5G12370
AT3G26940
AT4G00980
AT2G43360
AT5G13720
AT5G03040
AT5G59340
AT1G75590
AT2G03410
AT1G07520
AT5G12950
AT4G14510
AT3G52050
AT1G27150
AT4G34190
AT2G47890
AT3G60150
AT4G04510
AT2G38800
AT4G30290
AT1G24800
AT1G52980
AT3G60470
AT1G23350
AT1G02700
AT4G23010
AT4G13950
AT3G18640
AT3G12560
AT5G46400
AT3G52430
AT4G18422
AT1G10417
AT1G44542
AT4G02360
AT1G62240
AT3G25805
AT4G25640
AT1G04490
AT1G74590
AT1G69070
AT2G33770
AT5G63000
AT1G51020
AT3G03360
AT2G34250
AT5G28650
AT3G53580
AT1G16790
AT4G18990
AT3G62710
AT2G38240
AT4G29350
AT3G49180
AT1G80400
AT2G32380
AT1G64770
AT2G26190
AT5G10580
AT2G32660
AT3G19860
AT1G26798
AT1G02110
AT2G07795
AT4G26740
AT1G61770
AT5G40760
AT3G16390
AT1G31310
AT5G05680
AT4G31880
AT1G33760
AT5G02620
AT1G04000
AT1G04310
AT1G08320
AT4G34500
AT2G45410
AT4G16620
AT3G02840
AT4G30790
AT1G27740
AT3G51080
AT1G51640
AT5G19750
AT1G28390
AT3G43520
AT1G80040
AT4G40060
AT3G26580
AT2G23060
AT4G24730
AT5G62560
AT4G13750
AT2G33710
AT5G60670
AT4G24570
AT3G11325
AT4G18550
AT5G24450
AT4G22640
AT3G02550
AT5G58390
AT5G03460
AT4G28110
AT3G13290
AT1G05210
AT4G22270
AT3G52710
AT1G22590
AT3G09200
AT1G05670
AT3G46740
AT1G50840
AT1G73620
AT3G46660
AT3G01280
AT3G47700
AT1G06800
AT4G28550
AT3G49540
AT5G44750
AT1G32090
AT5G24760
AT3G21060
AT4G13030
AT4G26220
AT4G30390
AT2G40116
AT1G11910
AT5G59220
AT1G29179
AT5G65120
AT5G15930
AT5G01810
AT1G25290
AT5G24900
AT5G56380
AT1G60160
AT2G44870
AT1G51760
AT4G16280
AT2G30900
AT1G07960
AT5G22480
AT1G51730
AT1G02810
AT5G11160
AT2G40316
AT3G17090
AT5G04860
AT1G71820
AT4G31250
AT5G11310
AT5G64240
AT5G08630
AT4G27790
AT3G61040
AT1G77800
AT5G53760
AT2G27230
AT5G28900
AT2G32030
AT5G62840
AT3G49960
AT4G28680
AT3G03680
AT5G42200
AT3G49310
AT5G19550
AT1G48050
AT1G75640
AT2G31600
AT1G71940
AT5G13080
AT1G74260
AT5G22300
AT1G69210
AT1G11905
AT2G34660
AT3G26720
AT5G46680
AT5G55580
AT5G20990
AT5G48180
AT3G47440
AT5G42960
AT5G47710
AT5G08695
AT1G76350
AT3G57750
AT2G02060
AT3G61820
AT4G35620
AT3G23170
AT5G51550
AT2G25625
AT4G11280
AT2G21190
AT4G12050
AT1G05040
AT1G22640
AT2G44890
AT1G30710
AT2G45660
AT3G62080
AT5G18660
AT3G49470
AT5G45380
AT1G43670
AT1G63055
AT4G28270
AT1G61010
AT5G14000
AT2G02040
AT1G51100
AT3G16400
AT1G55200
AT1G70200
AT2G34810
AT5G55660
AT3G51050
AT1G67090
AT4G18210
AT5G61220
AT3G04580
AT3G17710
AT4G37760
AT3G09780
AT1G21550
AT4G26720
AT1G80570
AT3G26090
AT3G06120
AT3G47390
AT3G56120
AT5G11000
AT2G21260
AT2G16740
AT4G10080
AT2G39140
AT2G47520
AT5G65110
AT5G65170
AT2G34350
AT3G10880
AT4G22840
AT4G08950
AT5G22090
AT5G07820
AT1G18370
AT5G51920
AT4G24340
AT5G23960
AT5G11070
AT5G20700
AT4G24670
AT1G67300
AT4G05450
AT1G65890
AT3G15720
AT1G71697
AT1G34370
AT3G22950
AT1G21395
AT5G10830
AT4G11080
AT1G04350
AT5G23940
AT3G25013
AT4G28040
AT5G24110
AT3G06790
AT1G18630
AT1G44608
AT1G29030
AT4G35725
AT3G19670
AT3G07520
AT5G17070
AT5G46150
AT2G41490
AT5G30510
AT3G05050
AT2G38870
AT5G55520
AT2G43070
AT5G59430
AT1G07476
AT2G47580
AT2G12190
AT3G11591
AT1G29850
AT3G11930
AT3G13550
AT3G44880
AT2G45600
AT1G08730
AT2G46640
AT5G41170
AT2G31725
AT2G44310
AT5G66320
AT3G58670
AT1G04640
AT3G02990
AT1G29120
AT3G19553
AT4G14010
AT5G42950
AT3G09580
AT3G01620
AT3G10190
AT3G50520
AT1G80060
AT1G72680
AT5G06690
AT1G50950
AT2G06990
AT1G62870
AT2G17240
AT1G27040
AT5G10800
AT5G66770
AT1G13910
AT3G54100
AT3G26180
AT5G04347
AT3G18524
AT1G64160
AT2G03821
AT5G08060
AT4G16162
AT4G38960
AT1G31240
AT1G51913
AT5G64140
AT4G23940
AT5G04840
AT1G03905
AT3G20650
AT3G06720
AT3G49307
AT1G42560
AT1G20110
AT3G11773
AT5G19420
AT1G78900
AT3G11740
AT5G66580
AT4G34310
AT2G24630
AT5G22560
AT5G58003
AT2G03750
AT2G26670
AT5G08560
AT1G48960
AT3G52905
AT5G02750
AT5G11260
AT4G25340
AT2G45850
AT1G07000
AT4G23950
AT2G15440
AT4G23590
AT1G05810
AT3G27400
AT2G20060
AT5G46490
AT5G67300
AT5G48950
AT4G03400
AT1G60710
AT5G01350
AT2G38830
AT5G57015
AT2G43540
AT4G14250
AT5G07330
AT5G66290
AT1G27330
AT3G25573
AT1G65650
AT5G16970
AT5G14700
AT1G63250
AT2G47800
AT4G29620
AT1G30470
AT1G21270
AT1G25240
AT1G34060
AT1G07485
AT1G21560
AT1G07300
AT2G45560
AT5G10520
AT5G48030
AT5G58700
AT3G06580
AT5G11060
AT3G63160
AT2G35155
AT5G16780
AT1G30825
AT5G26820
AT3G02640
AT5G03740
AT1G80230
AT5G24830
AT5G27238
AT1G64060
AT1G67360
AT5G14220
AT2G13660
AT1G51420
AT4G11160
AT5G17460
AT1G16530
AT1G16820
AT4G25530
AT5G39180
AT4G15510
AT3G45010
AT3G22980
AT4G34588
AT5G23360
AT2G14100
AT2G29330
AT4G36740
AT1G72980
AT1G74990
AT3G01360
AT5G45840
AT3G21420
AT5G42680
AT1G67830
AT1G43800
AT2G47590
AT2G01730
AT2G43235
AT3G49720
AT1G27130
AT4G38120
AT3G57450
AT4G39320
AT5G16470
AT1G06380
AT5G15330
AT2G01210
AT4G36110
AT5G19380
AT3G47680
AT1G69830
AT3G09810
AT1G07680
AT4G29190
AT1G74660
AT2G14610
AT2G21870
AT2G44920
AT4G32810
AT3G54980
AT2G33855
AT5G20230
AT1G74670
AT2G28350
AT1G68550
AT1G72900
AT5G63530
AT4G02400
AT1G67990
AT2G45880
AT5G65660
AT4G38030
AT4G18650
AT3G01440
AT2G18960
AT5G56650
AT3G60050
AT5G16660
AT4G20800
AT5G56325
AT3G62640
AT1G62421
AT3G27810
AT1G04340
AT5G64250
AT3G55500
AT3G16895
AT1G63650
AT2G35320
AT3G02080
AT1G19870
AT4G34770
AT4G23840
AT2G36580
AT5G52650
AT5G59160
AT3G63310
AT5G08690
AT1G77870
AT4G29680
AT1G64580
AT3G47560
AT2G04040
AT5G40460
AT5G28690
AT3G16330
AT3G17970
AT5G10300
AT3G50340
AT1G58340
AT1G78800
AT4G37320
AT5G05270
AT5G26690
AT2G39518
AT3G54770
AT2G07687
AT3G04070
AT5G18407
AT4G37510
AT4G14160
AT2G30395
AT3G01640
AT3G13720
AT5G22850
AT3G57290
AT2G15320
AT1G13310
AT3G16460
AT3G61520
AT3G54340
AT1G14860
AT5G46690
AT3G13080
AT1G03340
AT1G64380
AT5G42590
AT5G66920
AT4G02550
AT2G20100
AT3G16340
AT2G01950
AT5G42955
AT5G50970
AT1G08985
AT5G57130
AT3G21540
AT4G32460
AT4G01790
AT1G26795
AT3G59550
AT2G20020
AT4G14630
AT5G09730
AT2G32760
AT5G54590
AT4G31510
AT2G42460
AT1G28580
AT2G45580
AT1G55290
AT5G41520
AT2G39805
AT5G06910
AT2G16090
AT4G14305
AT3G27640
AT4G37660
AT3G60030
AT1G53880
AT2G45720
AT1G63780
AT5G38070
AT5G61030
AT5G60590
AT3G20880
AT3G16670
AT4G14550
AT1G60230
AT2G33120
AT3G43550
AT5G36180
AT4G39830
AT1G26799
AT4G09820
AT3G53690
AT3G56050
AT1G01630
AT5G22370
AT3G44680
AT5G38720
AT5G01750
AT3G22970
AT1G06060
AT4G18596
AT5G59030
AT2G32487
AT4G14819
AT1G49245
AT3G50950
AT1G15385
AT2G27150
AT2G44020
AT3G52920
AT1G78080
AT5G66460
AT1G16340
AT5G06990
AT3G24190
AT3G23570
AT3G47690
AT1G05440
AT2G18450
AT2G30432
AT1G72410
AT2G20760
AT3G52810
AT2G15900
AT4G04040
AT5G18430
AT1G10747
AT3G25870
AT2G23120
AT5G14580
AT1G05320
AT5G21020
AT5G03870
AT1G68552
AT5G62920
AT5G10440
AT1G55830
AT3G53870
AT3G02250
AT2G46410
AT5G02630
AT2G16190
AT3G54640
AT4G05520
AT1G29760
AT4G37070
AT3G19950
AT2G38040
AT1G49520
AT5G51120
AT5G46950
AT1G02500
AT2G44140
AT1G07260
AT1G08820
AT3G52610
AT5G65720
AT4G39040
AT4G33495
AT2G29200
AT5G37010
AT5G65650
AT3G09920
AT2G26150
AT5G50860
AT2G30740
AT1G79600
AT4G22235
AT5G01450
AT5G40570
AT3G53780
AT5G60790
AT4G00550
AT1G77880
AT2G29500
AT4G25225
AT1G15750
AT3G54690
AT2G18170
AT1G21610
AT1G58440
AT4G33860
AT1G49000
AT2G01480
AT3G13340
AT5G26240
AT4G28397
AT5G10420
AT1G22480
AT5G23230
AT1G55207
AT3G60250
AT5G24850
AT1G65280
AT4G14200
AT1G64385
AT5G44660
AT2G17560
AT3G03620
AT5G39080
AT3G23200
AT1G08845
AT1G07390
AT5G65390
AT1G73080
AT3G50920
AT3G06170
AT1G75380
AT5G59040
AT5G14600
AT3G16780
AT2G36740
AT3G53630
AT3G07130
AT2G24540
AT1G15015
AT5G54740
AT1G77020
AT3G53880
AT4G17540
AT4G36670
AT4G17670
AT5G37600
AT3G03690
AT4G18950
AT2G23430
AT4G35490
AT4G29930
AT2G22122
AT3G55770
AT4G36190
AT1G69250
AT2G34840
AT1G55205
AT5G13450
AT1G64628
AT4G32870
AT3G02950
AT5G25770
AT1G31820
AT1G19010
AT4G19112
AT3G50980
AT3G14410
AT1G16090
AT5G50090
AT3G62990
AT3G53750
AT2G44380
AT3G53770
AT4G39210
AT1G64330
AT5G43440
AT1G11350
AT3G50570
AT1G65590
AT3G13672
AT3G01770
AT4G27500
AT3G56830
AT5G05240
AT5G01290
AT4G02140
AT3G61350
AT3G07850
AT5G02770
AT1G15772
AT4G35230
AT1G54095
AT5G27640
AT3G08490
AT5G50160
AT3G62140
AT5G20110
AT5G41210
AT3G63400
AT1G50510
AT5G01520
AT5G52190
AT4G05000
AT4G13560
AT1G14140
AT3G48690
AT2G04115
AT3G11940
AT3G25170
AT3G15750
AT5G15470
AT2G32070
AT1G75870
AT3G13435
AT1G26815
AT5G45280
AT1G80340
AT2G37930
AT1G02990
AT1G79000
AT4G04614
AT3G45460
AT1G03680
AT3G10120
AT3G56610
AT5G60700
AT1G73630
AT2G43220
AT1G19100
AT4G33467
AT4G12720
AT1G79390
AT3G28920
AT4G32700
AT1G18773
AT1G45249
AT1G33140
AT5G51300
AT5G45428
AT1G53890
AT4G28025
AT5G67570
AT1G79440
AT1G32410
AT4G36950
AT5G07970
AT3G25500
AT3G43740
AT1G22985
AT4G27410
AT4G29140
AT1G31230
AT4G01460
AT1G14687
AT3G07860
AT5G10230
AT4G14920
AT4G39790
AT3G16860
AT2G33250
AT4G10720
AT5G23110
AT1G09800
AT4G39490
AT2G07040
AT5G54630
AT1G35220
AT4G29540
AT3G28710
AT5G67370
AT3G02880
AT2G20570
AT3G28300
AT1G53320
AT3G09370
AT1G59750
AT1G18340
AT1G63830
AT1G14120
AT3G20970
AT4G38660
AT1G54890
AT2G20930
AT4G11740
AT4G35160
AT1G62790
AT4G08310
AT3G19720
AT1G06820
AT3G18520
AT5G63760
AT4G10840
AT1G59970
AT3G55920
AT2G29710
AT1G14030
AT2G30810
AT5G03250
AT1G34180
AT3G27870
AT1G06350
AT2G41415
AT5G56680
AT2G01080
AT5G62580
AT3G01290
AT5G26700
AT5G16360
AT4G11880
AT3G13800
AT4G24920
AT1G17480
AT5G47770
AT1G47640
AT4G21865
AT4G37220
AT5G38160
AT5G38800
AT1G79010
AT4G35750
AT5G40410
AT1G05400
AT1G32930
AT1G31440
AT5G49390
AT4G10613
AT5G49360
AT1G06475
AT1G11960
AT5G20680
AT5G11620
AT1G10290
AT2G39490
AT5G24352
AT1G75810
AT1G08315
AT5G20490
AT5G01015
AT1G73177
AT1G50420
AT4G23260
AT5G20050
AT5G35995
AT3G59680
AT1G77980
AT4G33945
AT2G41140
AT5G57820
AT1G78130
AT1G16825
AT4G21190
AT5G15180
AT2G14850
AT1G65620
AT5G26360
AT2G02730
AT5G07770
AT4G25400
AT1G29790
AT3G53668
AT1G77170
AT5G28060
AT5G04140
AT2G01820
AT1G67700
AT5G07380
AT2G20320
AT5G02740
AT3G05750
AT1G54050
AT5G10310
AT5G16520
AT5G13210
AT5G16350
AT5G53990
AT1G59359
AT5G41970
AT1G72640
AT4G29000
AT4G38810
AT1G08400
AT1G33670
AT3G13990
AT3G03230
AT4G32490
AT4G28830
AT4G29870
AT3G61210
AT1G67840
AT1G49240
AT5G17860
AT3G05220
AT1G01970
AT5G47090
AT1G28560
AT1G17140
AT3G28715
AT5G01640
AT5G02600
AT5G05560
AT1G79130
AT3G02530
AT2G15310
AT5G49190
AT1G69690
AT1G74340
AT1G74040
AT2G31230
AT2G03550
AT2G35470
AT1G01350
AT5G17570
AT1G17190
AT3G01390
AT3G16560
AT4G00100
AT5G23575
AT2G33700
AT4G30820
AT1G02570
AT1G30120
AT1G21070
AT4G34000
AT1G54100
AT3G11030
AT4G16140
AT2G41340
AT1G74470
AT4G00355
AT3G19460
AT5G15390
AT1G77640
AT2G20562
AT3G60410
AT5G63920
AT5G57530
AT1G70320
AT1G08140
AT4G33460
AT1G67325
AT4G01950
AT4G16490
AT5G27750
AT2G36250
AT3G06560
AT2G31310
AT2G37680
AT3G32930
AT3G08600
AT1G18600
AT3G10040
AT1G33720
AT1G60010
AT3G60510
AT2G29065
AT2G46375
AT1G49980
AT3G55600
AT4G23160
AT2G37420
AT1G28350
AT2G27580
AT1G05250
AT2G17450
AT5G65700
AT5G57230
AT1G59760
AT2G02980
AT5G64860
AT1G11540
AT3G56320
AT4G16810
AT2G18465
AT1G05870
AT1G09795
AT3G12390
AT4G17190
AT5G04360
AT3G19210
AT1G21900
AT1G48480
AT5G18100
AT1G77620
AT2G42180
AT2G17530
AT5G38690
AT1G64630
AT5G61170
AT5G43720
AT1G79260
AT1G51805
AT2G01905
AT5G47930
AT1G28230
AT2G40170
AT3G04400
AT1G56080
AT4G22990
AT1G58220
AT1G31710
AT4G13000
AT4G24275
AT2G41210
AT4G00760
AT4G09730
AT2G23700
AT2G04780
AT1G18680
AT4G22310
AT4G38510
AT2G31440
AT2G32940
AT5G44780
AT1G02850
AT2G34600
AT2G25300
AT5G39150
AT4G02060
AT1G76980
AT3G16500
AT4G24310
AT2G20950
AT3G20060
AT4G35060
AT1G57760
AT3G24929
AT1G06070
AT5G27360
AT1G43790
AT1G50270
AT3G57670
AT2G32885
AT1G19900
AT2G23620
AT1G79930
AT4G32330
AT3G03340
AT3G11760
AT3G01700
AT5G63770
AT5G20885
AT2G34680
AT1G05410
AT3G26450
AT4G33780
AT1G49190
AT5G24930
AT5G04130
AT1G13320
AT3G20350
AT2G41290
AT1G16740
AT1G75335
AT2G20370
AT5G27280
AT2G31380
AT2G20810
AT5G41600
AT2G02910
AT5G12050
AT5G63100
AT1G64140
AT1G03610
AT3G07060
AT4G18501
AT1G61900
AT5G21070
AT4G13370
AT1G02740
AT2G37860
AT3G60830
AT5G07475
AT4G22980
AT2G03430
AT1G29820
AT1G07795
AT3G49080
AT3G57330
AT3G11200
AT5G64570
AT1G07780
AT1G29025
AT3G41762
AT4G23450
AT1G18670
AT4G34620
AT1G16916
AT3G01420
AT3G19590
AT5G64190
AT1G14000
AT5G50170
AT3G57650
AT1G76130
AT4G20860
AT3G61280
AT5G41130
AT1G03687
AT5G02030
AT1G59540
AT2G32900
AT1G21580
AT4G34390
AT3G10110
AT5G06260
AT5G46750
AT2G24030
AT2G23840
AT1G52050
AT1G61000
AT5G59060
AT1G72880
AT3G19850
AT1G31835
AT2G22770
AT3G45020
AT4G04955
AT4G10500
AT1G48195
AT4G10330
AT4G35380
AT1G30550
AT3G02830
AT5G01540
AT4G33980
AT1G02780
AT3G14205
AT1G03000
AT4G22200
AT3G25717
AT3G56200
AT1G25055
AT2G31560
AT2G44260
AT1G10840
AT5G46330
AT1G27950
AT1G67220
AT4G24010
AT1G75720
AT1G33110
AT1G76405
AT3G25470
AT1G63450
AT2G35830
AT5G45830
AT1G57680
AT1G45015
AT2G05160
AT4G32590
AT3G18310
AT3G48120
AT3G27270
AT2G25460
AT1G17080
AT1G69050
AT3G20720
AT1G15100
AT5G44320
AT3G10740
AT4G21720
AT2G35290
AT3G63060
AT3G17750
AT2G23460
AT1G33060
AT2G22430
AT5G15290
AT3G25690
AT2G20740
AT2G43230
AT3G53740
AT1G14590
AT5G63200
AT1G05760
AT3G50860
AT2G29460
AT4G34950
AT5G63550
AT5G06600
AT2G32790
AT3G60330
AT5G17600
AT5G65530
AT2G36930
AT5G21274
AT5G41860
AT1G22310
AT1G17920
AT5G03690
AT5G15460
AT2G43590
AT5G19280
AT1G01040
AT3G18250
AT2G40420
AT1G12120
AT1G19580
AT4G28100
AT1G73700
AT1G03850
AT1G70210
AT1G23480
AT2G39030
AT3G20380
AT3G26030
AT1G70700
AT3G61620
AT4G32360
AT5G59380
AT1G25472
AT5G15450
AT5G61900
AT4G33950
AT2G31450
AT5G10290
AT4G09462
AT2G34200
AT5G20650
AT4G31550
AT4G18905
AT2G02990
AT1G43560
AT4G37880
AT4G14147
AT1G79470
AT1G47280
AT5G63595
AT1G68000
AT2G45760
AT1G55850
AT2G16750
AT3G58850
AT4G14500
AT4G37290
AT1G01310
AT1G27070
AT4G14360
AT1G17620
AT2G22630
AT1G20030
AT4G08480
AT1G07610
AT2G40150
AT1G04790
AT2G10930
AT1G49660
AT5G43600
AT2G26780
AT5G42470
AT3G04560
AT1G54120
AT4G30170
AT1G60995
AT5G47960
AT1G15310
AT2G15080
AT4G34790
AT5G37500
AT4G33660
AT5G59950
AT4G26590
AT3G27940
AT1G02770
AT4G11090
AT3G51980
AT3G47610
AT1G14250
AT4G23790
AT5G11320
AT3G23400
AT2G38230
AT3G07660
AT3G60520
AT4G22060
AT3G19270
AT5G43270
AT3G09735
AT3G25430
AT4G04880
AT5G43100
AT4G27654
AT1G34640
AT5G15310
AT5G58970
AT4G17483
AT4G30460
AT1G62110
AT5G35740
AT1G01300
AT5G42860
AT1G54150
AT5G06140
AT1G60940
AT4G36990
AT5G18280
AT3G25597
AT1G30270
AT3G45780
AT5G48920
AT3G08640
AT5G09740
AT4G32880
AT3G53710
AT1G69930
AT2G21520
AT1G06080
AT3G18820
AT5G47480
AT3G27090
AT3G12110
AT1G77130
AT4G07960
AT3G13180
AT3G08850
AT5G44350
AT5G51100
AT5G15160
AT1G12820
AT4G20140
AT3G10960
AT1G63940
AT3G21920
AT3G01320
AT5G50930
AT4G02260
AT3G51030
AT5G63190
AT3G05290
AT1G72645
AT3G62650
AT5G08620
AT2G02970
AT1G49350
AT1G69490
AT1G53970
AT1G14530
AT2G16070
AT4G01850
AT3G54350
AT2G02490
AT5G36001
AT3G12280
AT1G32380
AT4G35480
AT2G44790
AT2G21390
AT1G45229
AT5G10400
AT4G19650
AT1G03520
AT3G47940
AT3G07740
AT1G58060
AT3G09140
AT1G48990
AT1G80750
AT5G23070
AT5G42240
AT1G08750
AT4G11320
AT1G14060
AT3G20170
AT1G10810
AT2G21185
AT2G19170
AT2G29580
AT5G67200
AT5G25140
AT5G41750
AT5G13640
AT1G72230
AT4G36030
AT5G01380
AT5G26670
AT2G24830
AT3G22400
AT1G18350
AT5G23080
AT4G04180
AT4G00850
AT3G17240
AT1G33520
AT3G11990
AT2G35110
AT3G57300
AT1G64710
AT1G22070
AT1G70820
AT3G14520
AT5G10695
AT4G34050
AT3G03250
AT3G43420
AT5G25360
AT4G36960
AT1G13780
AT2G14520
AT1G33800
AT5G47940
AT1G02050
AT5G06530
AT4G09170
AT4G07670
AT1G49910
AT3G20395
AT4G35210
AT2G31920
AT3G54930
AT4G20370
AT3G25710
AT3G18830
AT4G29780
AT5G44060
AT5G59180
AT4G37020
AT5G41180
AT5G06960
AT1G58380
AT5G58180
AT1G20960
AT4G15975
AT4G37110
AT1G18810
AT5G38660
AT4G15940
AT3G50930
AT5G04390
AT2G25160
AT5G56170
AT3G24300
AT2G39220
AT5G26760
AT5G67180
AT4G34160
AT3G10915
AT2G41810
AT1G29540
AT4G01450
AT2G41540
AT4G34980
AT1G08580
AT3G29110
AT1G29910
AT2G25150
AT4G33666
AT2G18770
AT4G02440
AT1G31480
AT4G35165
AT1G52750
AT1G66280
AT1G21866
AT1G25150
AT4G39403
AT1G76820
AT3G10660
AT5G55430
AT3G46060
AT1G64090
AT5G54060
AT5G26050
AT4G22010
AT5G26860
AT1G12665
AT1G72160
AT3G25165
AT3G01810
AT1G52160
AT5G09410
AT5G18500
AT3G47370
AT1G14560
AT1G10750
AT1G06950
AT1G50040
AT2G13790
AT5G64320
AT4G16610
AT2G28200
AT2G31580
AT5G28237
AT2G28420
AT2G46440
AT1G27430
AT2G06025
AT1G01240
AT1G08270
AT5G67280
AT1G09010
AT1G53030
AT2G26600
AT1G63690
AT1G23510
AT1G47960
AT2G22870
AT2G25660
AT1G80290
AT3G03305
AT2G29020
AT1G60600
AT1G47485
AT5G39830
AT1G78810
AT5G08710
AT5G50800
AT5G25754
AT3G02060
AT2G25930
AT5G51400
AT1G68780
AT3G46270
AT1G12570
AT1G27090
AT5G23670
AT5G56610
AT1G10580
AT1G09650
AT2G24270
AT4G27830
AT3G15820
AT3G13730
AT3G50120
AT4G24020
AT5G15210
AT1G67150
AT2G44810
AT4G23290
AT1G70300
AT4G12382
AT5G19940
AT1G27760
AT4G34420
AT5G41315
AT5G51480
AT2G25060
AT5G14680
AT1G33090
AT4G35660
AT2G04845
AT1G64400
AT1G25054
AT2G32700
AT5G10960
AT4G16980
AT1G11740
AT5G47350
AT4G26140
AT4G06746
AT5G42700
AT2G28105
AT4G37980
AT3G58070
AT4G39940
AT1G24070
AT5G39050
AT2G40004
AT1G07890
AT4G21020
AT5G60540
AT5G63840
AT3G46750
AT1G54650
AT5G52440
AT5G05540
AT2G21780
AT4G24530
AT5G48335
AT3G22380
AT1G27630
AT5G13880
AT1G53730
AT2G42240
AT4G23100
AT2G18840
AT1G71860
AT5G39790
AT2G35950
AT1G14720
AT1G58225
AT2G35920
AT2G22475
AT1G78200
AT3G62800
AT5G63980
AT3G46950
AT2G26830
AT1G55320
AT4G37540
AT2G14635
AT4G31410
AT1G79230
AT5G08720
AT5G64310
AT4G18520
AT1G80760
AT2G38880
AT4G23440
AT3G18950
AT1G80090
AT3G49220
AT5G65690
AT1G61930
AT1G65640
AT5G24740
AT3G01180
AT2G37290
AT1G22930
AT5G14260
AT5G36960
AT4G21065
AT1G17870
AT4G09630
AT3G45090
AT3G45930
AT1G66680
AT1G77470
AT5G41670
AT2G47310
AT4G36580
AT2G47270
AT1G14170
AT2G40840
AT4G15233
AT3G16800
AT5G55440
AT5G66815
AT3G20630
AT1G76610
AT5G55260
AT5G62670
AT2G43945
AT3G63210
AT1G69460
AT5G58720
AT2G04675
AT5G13330
AT3G45130
AT1G15490
AT5G13870
AT4G36830
AT1G60850
AT1G19830
AT5G06590
AT2G38210
AT5G15140
AT5G47830
AT5G67630
AT3G51970
AT5G07000
AT2G14460
AT3G58170
AT5G25050
AT5G64230
AT1G67350
AT5G54790
AT5G65140
AT3G08930
AT3G13433
AT4G24960
AT3G25540
AT1G64340
AT2G23140
AT5G66030
AT2G42770
AT4G26870
AT5G54145
AT5G54880
AT3G16850
AT2G20150
AT5G09620
AT4G20095
AT2G48020
AT3G62000
AT5G06460
AT3G52580
AT5G22791
AT5G65320
AT4G28020
AT2G30020
AT1G01030
AT1G23780
AT4G25440
AT2G22050
AT1G72510
AT4G19180
AT1G22360
AT3G51140
AT2G37540
AT5G52790
AT1G22080
AT5G21910
AT1G31660
AT4G04670
AT3G61240
AT5G48655
AT5G16280
AT2G44120
AT3G09750
AT1G20810
AT1G80865
AT5G60650
AT5G48500
AT3G14850
AT5G59290
AT2G20490
AT2G15010
AT3G16480
AT4G15093
AT2G34570
AT3G25620
AT3G15710
AT1G16590
AT3G47630
AT1G19000
AT1G45688
AT3G08740
AT5G03430
AT2G17220
AT4G33985
AT3G56850
AT2G14710
AT5G14250
AT4G33960
AT5G47210
AT3G46620
AT1G10410
AT5G51760
AT2G45695
AT1G73320
AT3G16320
AT4G10310
AT5G25560
AT1G13380
AT2G33840
AT5G09300
AT1G31350
AT3G55350
AT1G20200
AT2G34910
AT2G33980
AT3G07760
AT4G11830
AT4G27650
AT4G13240
AT3G14830
AT1G34350
AT2G36070
AT4G25600
AT3G54250
AT4G01510
AT1G57980
AT4G25360
AT5G66730
AT1G71840
AT1G02090
AT1G74080
AT1G30814
AT2G11000
AT3G58500
AT4G09420
AT2G36530
AT1G49475
AT2G07750
AT1G55540
AT5G64290
AT2G31862
AT4G19990
AT5G61210
AT3G48550
AT5G49020
AT5G50740
AT1G78090
AT1G66920
AT5G52550
AT5G11420
AT2G23630
AT3G48600
AT3G45080
AT2G47610
AT3G55040
AT2G15610
AT1G34795
AT4G21340
AT5G07340
AT1G53190
AT1G03290
AT4G26130
AT1G35660
AT3G13360
AT3G11420
AT3G24690
AT5G03995
AT3G18030
AT1G06570
AT1G28480
AT3G53860
AT4G33790
AT3G12260
AT4G03635
AT4G17460
AT1G23200
AT5G19220
AT2G46735
AT5G36710
AT5G16570
AT1G06730
AT5G50423
AT2G39410
AT5G66330
AT1G24575
AT3G52010
AT1G50570
AT1G28400
AT4G21105
AT5G40060
AT3G57940
AT2G28790
AT2G20080
AT1G68190
AT3G18350
AT3G22942
AT2G24780
AT5G17820
AT3G13690
AT3G12587
AT1G61097
AT5G09680
AT4G17750
AT2G21237
AT3G61260
AT4G00430
AT3G25260
AT2G17870
AT1G48280
AT1G33940
AT3G57810
AT3G13050
AT2G39420
AT1G65700
AT5G09910
AT1G03330
AT2G03667
AT1G34130
AT4G14080
AT3G43790
AT5G23190
AT1G61250
AT5G54870
AT3G07570
AT2G32100
AT5G25130
AT1G29240
AT3G22070
AT2G37640
AT1G70000
AT1G15885
AT3G05730
AT4G23930
AT3G26932
AT4G11420
AT3G07000
AT5G36250
AT4G39130
AT3G19740
AT5G11600
AT1G14688
AT1G25470
AT1G20010
AT5G57220
AT1G63206
AT3G10080
AT1G78995
AT2G40850
AT3G14990
AT1G29970
AT1G72040
AT3G22690
AT1G22030
AT3G50050
AT3G61980
AT4G29100
AT5G54760
AT1G77350
AT1G59600
AT5G12150
AT5G27980
AT2G32390
AT1G80280
AT3G50190
AT4G02340
AT1G04580
AT1G78020
AT3G23340
AT1G25390
AT1G32200
AT2G11890
AT1G60670
AT1G07060
AT2G45450
AT3G08943
AT1G68540
AT1G72910
AT2G30920
AT5G54970
AT4G01410
AT2G26695
AT3G56440
AT3G05155
AT4G23850
AT4G39680
AT4G18730
AT3G29170
AT1G63090
AT3G30841
AT2G31570
AT1G77220
AT2G35310
AT3G62160
AT2G41450
AT3G55130
AT3G25600
AT3G49900
AT3G48390
AT1G19130
AT3G14050
AT3G27670
AT1G57720
AT3G14660
AT2G19530
AT1G17180
AT5G52160
AT5G47050
AT5G18260
AT1G80870
AT4G24810
AT1G09970
AT3G52180
AT4G29530
AT5G22380
AT4G23880
AT1G02660
AT2G35680
AT1G76020
AT4G27420
AT5G58787
AT5G44430
AT1G16705
AT1G66080
AT1G10650
AT5G63225
AT4G12450
AT3G26740
AT1G70060
AT5G11730
AT1G62800
AT2G17500
AT2G27720
AT3G03910
AT5G03555
AT2G22610
AT1G11180
AT1G30250
AT1G07790
AT5G23400
AT1G62262
AT1G69370
AT1G33270
AT5G01360
AT1G67800
AT5G37480
AT5G27740
AT3G10220
AT1G32400
AT2G40600
AT2G47550
AT1G62560
AT2G38400
AT3G03530
AT5G22080
AT4G01220
AT5G41650
AT5G24100
AT1G80680
AT2G40690
AT3G57690
AT1G22940
AT1G01280
AT2G39310
AT1G31970
AT3G58750
AT3G48150
AT5G02460
AT2G22520
AT3G46110
AT5G11750
AT5G15050
AT1G26796
AT1G80070
AT2G21560
AT2G41230
AT5G49890
AT1G30080
AT5G44920
AT1G80600
AT2G43720
AT1G25145
AT3G55510
AT1G03365
AT2G26920
AT4G01037
AT1G61090
AT2G26500
AT2G23340
AT5G54130
AT2G32250
AT5G07010
AT1G63750
AT3G07350
AT2G38530
AT4G02540
AT4G12550
AT1G78240
AT4G24265
AT4G16350
AT1G30200
AT5G39330
AT4G34680
AT5G46080
AT5G63500
AT2G19160
AT5G67110
AT1G69720
AT4G21740
AT1G09060
AT5G25950
AT1G31320
AT2G19590
AT5G39785
AT2G46890
AT2G47910
AT4G11240
AT3G25900
AT2G22360
AT3G03750
AT3G52900
AT5G19320
AT1G58300
AT1G15920
AT2G45380
AT5G65750
AT1G71370
AT3G06160
AT4G33760
AT3G25590
AT3G13560
AT5G44110
AT5G56570
AT5G54920
AT5G54290
AT5G08565
AT1G21864
AT3G17440
AT4G38460
AT5G10870
AT4G31875
AT4G26750
AT1G10460
AT3G13440
AT1G15500
AT2G22490
AT2G02880
AT2G12462
AT1G77920
AT1G19450
AT1G01690
AT3G52260
AT5G47980
AT1G56423
AT5G01610
AT1G03250
AT4G28485
AT5G11920
AT3G06360
AT1G07750
AT4G23570
AT4G20240
AT3G61590
AT1G61100
AT2G29260
AT5G40630
AT3G20260
AT3G03160
AT5G13770
AT3G57630
AT4G00670
AT3G04530
AT4G38970
AT3G03341
AT3G14090
AT3G28970
AT5G07670
AT5G65830
AT3G02460
AT1G12775
AT3G61860
AT1G77600
AT1G30540
AT4G13310
AT5G09220
AT4G29735
AT3G17450
AT1G45215
AT3G09960
AT1G61566
AT1G33055
AT4G17030
AT1G07180
AT2G35210
AT3G52630
AT5G04120
AT4G09600
AT1G16970
AT4G29360
AT5G02450
AT1G72100
AT2G44220
AT1G53590
AT4G36720
AT5G46550
AT5G66110
AT5G63590
AT3G03070
AT3G17900
AT1G72300
AT2G34920
AT3G43930
AT2G19770
AT1G55520
AT1G13710
AT2G34260
AT5G64120
AT2G01250
AT2G33430
AT4G34200
AT1G04930
AT3G52380
AT2G40390
AT3G59620
AT1G52500
AT3G54130
AT3G54410
AT1G34300
AT2G43060
AT2G47390
AT4G29150
AT5G59500
AT3G23830
AT4G16710
AT2G42610
AT5G66310
AT2G38690
AT1G47290
AT3G27550
AT1G68370
AT5G16450
AT3G22830
AT2G29210
AT3G04420
AT3G44510
AT4G29810
AT2G30350
AT3G25230
AT2G13350
AT4G19700
AT2G31141
AT3G17350
AT4G11800
AT1G29940
AT5G45095
AT2G33385
AT3G09470
AT3G28860
AT4G25040
AT2G40180
AT1G29550
AT1G61410
AT3G18040
AT2G19480
AT5G22660
AT3G47250
AT5G58900
AT2G29400
AT5G65380
AT3G02360
AT2G46660
AT2G32890
AT5G43980
AT3G11660
AT4G32820
AT1G48590
AT3G25882
AT3G58530
AT2G27660
AT1G65610
AT5G45660
AT3G12250
AT1G52343
AT1G28305
AT3G21215
AT5G57090
AT5G13160
AT3G62290
AT2G02220
AT5G64220
AT5G37690
AT2G04190
AT3G51632
AT1G72870
AT2G20010
AT2G43110
AT1G56580
AT1G70780
AT5G36800
AT5G14850
AT1G19790
AT5G57120
AT5G38640
AT1G13860
AT5G66800
AT3G13380
AT1G58160
AT2G25070
AT3G15590
AT2G37470
AT3G16200
AT5G58770
AT5G62500
AT4G37810
AT2G01570
AT3G05560
AT4G18010
AT3G02430
AT1G61093
AT4G12020
AT2G14170
AT1G32310
AT2G33640
AT3G63170
AT1G11112
AT4G18870
AT5G12100
AT2G36485
AT5G38120
AT5G50960
AT3G28080
AT5G63710
AT3G56680
AT4G10770
AT3G30247
AT5G39550
AT3G47810
AT3G16830
AT5G54650
AT4G25480
AT1G09630
AT5G23120
AT5G04340
AT2G40050
AT3G48080
AT1G75270
AT5G52530
AT4G02010
AT1G73590
AT5G05100
AT2G46820
AT3G28950
AT5G26610
AT3G53370
AT3G17910
AT5G59613
AT3G19450
AT2G41220
AT2G01370
AT1G74070
AT5G25280
AT3G62410
AT4G32480
AT1G06850
AT1G77400
AT3G63410
AT5G38200
AT3G62240
AT1G23550
AT5G12400
AT2G15890
AT1G10660
AT2G07599
AT3G01680
AT1G48430
AT4G36988
AT3G55390
AT4G39160
AT3G45230
AT1G15370
AT4G11655
AT1G17890
AT3G28600
AT3G24420
AT5G43320
AT1G77000
AT1G28340
AT4G14358
AT1G65900
AT5G27730
AT2G39660
AT5G49920
AT5G20165
AT5G04930
AT1G34380
AT1G48090
AT2G03760
AT5G42540
AT1G04645
AT5G18140
AT3G17998
AT3G18170
AT4G25960
AT3G19840
AT4G40050
AT1G12805
AT5G40390
AT5G57625
AT1G80640
AT4G32770
AT5G12020
AT1G28190
AT2G46860
AT3G50390
AT1G76500
AT1G68238
AT5G35980
AT3G56170
AT2G45530
AT3G29240
AT5G49215
AT1G17110
AT4G35030
AT1G07985
AT1G11590
AT1G47540
AT5G17630
AT4G19570
AT5G50580
AT5G15520
AT5G13400
AT2G37380
AT2G29880
AT3G04760
AT1G26910
AT2G40380
AT1G77540
AT1G69818
AT3G63040
AT1G29930
AT3G27390
AT1G64185
AT5G24710
AT2G45640
AT3G26420
AT4G14750
AT3G19640
AT2G34900
AT1G34020
AT5G07250
AT3G14440
AT5G48010
AT1G11580
AT4G31340
AT4G16750
AT2G27000
AT5G51940
AT4G22130
AT4G00090
AT4G09310
AT5G57685
AT4G20850
AT2G05185
AT1G52460
AT5G65687
AT1G61050
AT3G03100
AT2G15050
AT1G68530
AT3G26560
AT2G05840
AT5G06720
AT3G24830
AT5G02130
AT3G10850
AT3G52450
AT5G19200
AT4G26760
AT5G56780
AT5G10460
AT5G47720
AT3G26920
AT1G67620
AT5G44860
AT1G08670
AT1G20180
AT1G31070
AT1G25210
AT1G67635
AT5G08360
AT1G01720
AT4G03110
AT5G42890
AT4G32910
AT1G16560
AT5G22860
AT1G12540
AT4G36690
AT5G02590
AT1G50560
AT5G60640
AT1G70640
AT1G53850
AT3G19050
AT3G49370
AT2G36780
AT1G01320
AT1G28280
AT4G27390
AT2G26870
AT1G58245
AT5G05250
AT5G55190
AT4G15030
AT1G60680
AT3G27785
AT5G14780
AT4G35070
AT5G15581
AT4G27910
AT4G23410
AT4G18890
AT2G35100
AT2G20120
AT3G11960
AT4G36480
AT2G01650
AT4G38620
AT4G26455
AT2G40935
AT1G48930
AT2G01810
AT5G64950
AT3G03570
AT5G23680
AT2G45470
AT1G72590
AT3G49670
AT1G24470
AT1G02010
AT5G03110
AT4G16440
AT5G11550
AT1G03445
AT3G18100
AT4G19160
AT4G00060
AT1G67810
AT4G04970
AT1G27045
AT4G14740
AT4G39270
AT1G19090
AT1G08030
AT5G63450
AT4G22950
AT1G15190
AT4G15880
AT1G30300
AT2G13610
AT1G80670
AT4G21840
AT5G58600
AT5G24520
AT5G44090
AT2G17780
AT1G11050
AT3G26370
AT5G40280
AT5G18440
AT1G30620
AT2G38890
AT1G13770
AT4G16080
AT5G05810
AT4G03090
AT2G38470
AT5G39610
AT5G13310
AT3G20190
AT5G45750
AT5G27820
AT1G77770
AT4G36970
AT1G54970
AT3G13229
AT1G60220
AT5G20160
AT4G14780
AT5G09550
AT5G51350
AT4G27360
AT5G10840
AT5G06839
AT1G17100
AT3G59010
AT1G52230
AT2G46430
AT2G22510
AT5G22550
AT1G16810
AT2G34357
AT2G16210
AT1G64720
AT5G54180
AT3G59900
AT2G41310
AT5G50830
AT3G52660
AT4G00870
AT2G23200
AT5G48090
AT2G44050
AT1G07510
AT2G32415
AT5G60890
AT2G42885
AT1G70760
AT2G02590
AT3G59080
AT2G06200
AT4G33840
AT1G48440
AT2G16720
AT5G45490
AT5G17310
AT2G38410
AT5G57100
AT5G61190
AT3G01590
AT1G20050
AT5G01160
AT5G51060
AT2G35380
AT2G33630
AT2G32765
AT5G22020
AT5G28460
AT3G25250
AT5G45275
AT4G24210
AT5G01712
AT5G02100
AT3G51510
AT4G08320
AT5G06210
AT4G02600
AT1G23590
AT4G38420
AT4G29470
AT1G76360
AT2G30575
AT4G25030
AT2G39010
AT2G20140
AT2G37880
AT3G51000
AT5G50840
AT3G24460
AT3G18050
AT5G66250
AT3G20120
AT1G54000
AT2G47900
AT1G64350
AT5G14310
AT5G09260
AT1G69800
AT1G55890
AT5G20240
AT2G33570
AT5G65207
AT3G62780
AT5G62865
AT3G27809
AT3G15357
AT2G02400
AT4G30370
AT2G26900
AT1G55620
AT5G38460
AT5G56460
AT2G35620
AT3G56010
AT5G16950
AT5G06440
AT1G02730
AT3G02750
AT4G36590
AT5G46290
AT5G11930
AT5G28920
AT3G16310
AT1G69960
AT1G78230
AT4G34990
AT1G01390
AT2G25737
AT5G15080
AT2G03780
AT3G26050
AT5G50940
AT5G07740
AT4G08980
AT2G25450
AT4G01500
AT1G15415
AT4G30480
AT5G17100
AT2G14620
AT5G64620
AT3G53160
AT2G27980
AT5G59910
AT3G28290
AT3G04600
AT5G42990
AT5G40960
AT3G10260
AT1G09910
AT1G52640
AT3G19515
AT1G76180
AT5G44582
AT1G30350
AT5G19370
AT4G28556
AT1G52565
AT2G28240
AT2G34610
AT1G21100
AT5G14230
AT3G01780
AT5G59360
AT5G47060
AT1G14770
AT3G09760
AT2G21230
AT4G18980
AT3G19508
AT1G64670
AT5G56040
AT4G25870
AT1G35430
AT3G20520
AT5G27620
AT2G41700
AT2G35960
AT5G03150
AT1G28470
AT2G32960
AT3G28630
AT1G54610
AT1G65440
AT5G64280
AT3G53670
AT1G56300
AT5G02440
AT2G35350
AT5G19120
AT2G22140
AT5G20620
AT5G10600
AT2G36290
AT2G05790
AT2G01150
AT3G15340
AT2G44190
AT1G35250
AT5G62440
AT1G25370
AT4G30230
AT2G20330
AT1G74830
AT3G27950
AT4G33180
AT3G01323
AT4G12130
AT4G24790
AT5G02320
AT4G33770
AT2G37478
AT2G40700
AT1G54080
AT3G08710
AT5G60720
AT5G18010
AT4G01140
AT5G62540
AT5G46420
AT4G31020
AT2G21400
AT1G02690
AT2G38460
AT3G62930
AT3G63030
AT5G48130
AT1G50300
AT5G61840
AT3G14250
AT2G39430
AT3G10640
AT1G29730
AT3G29630
AT2G21220
AT5G50430
AT3G60490
AT3G09010
AT5G04710
AT5G35930
AT3G20360
AT3G47200
AT2G38960
AT2G02103
AT4G11521
AT2G36110
AT4G39720
AT1G61810
AT3G49940
AT3G63280
AT2G23380
AT2G04030
AT1G77520
AT2G17990
AT5G25830
AT5G06750
AT1G55120
AT1G68220
AT4G20940
AT4G27230
AT4G14040
AT4G21450
AT5G27650
AT3G08970
AT1G10500
AT3G09740
AT3G27480
AT5G48840
AT5G54067
AT2G19385
AT2G20830
AT5G19730
AT3G62120
AT3G28690
AT3G22160
AT2G25890
AT2G22420
AT4G02100
AT5G43870
AT3G08010
AT3G16570
AT4G00585
AT1G10710
AT1G05205
AT2G38760
AT5G45610
AT3G62360
AT2G26760
AT1G31360
AT3G62540
AT5G61540
AT2G35330
AT5G65683
AT5G58380
AT1G59840
AT2G05760
AT3G25860
AT2G43445
AT5G47455
AT1G67710
AT2G26080
AT1G16250
AT3G10160
AT5G10820
AT5G40190
AT4G18600
AT3G07180
AT5G40740
AT4G25390
AT1G22490
AT2G39080
AT5G22950
AT3G14000
AT1G56415
AT1G76210
AT3G50370
AT1G22400
AT1G04330
AT1G65180
AT5G40160
AT5G39600
AT1G10890
AT2G46770
AT1G67775
AT4G11850
AT4G30280
AT1G35260
AT1G66100
AT2G03670
AT3G01540
AT1G22530
AT2G25830
AT3G07120
AT5G41800
AT2G03880
AT1G58230
AT2G46490
AT1G74010
AT2G38380
AT2G28830
AT2G17470
AT4G34240
AT3G04740
AT1G24020
AT3G19130
AT2G34650
AT4G29210
AT2G23320
AT5G57300
AT5G19980
AT2G44010
AT1G77990
AT2G26930
AT2G22760
AT4G27652
AT4G34370
AT2G34160
AT2G04170
AT1G58100
AT3G52960
AT2G31710
AT4G39675
AT2G47860
AT1G61240
AT3G50410
AT1G65320
AT2G27210
AT1G51380
AT1G12410
AT3G56480
AT5G46180
AT5G09860
AT1G51580
AT1G56145
AT3G03190
AT4G26430
AT2G27810
AT5G24314
AT3G06770
AT2G41680
AT4G37430
AT3G01260
AT1G76950
AT4G31730
AT2G22980
AT1G33050
AT5G11610
AT1G72330
AT1G19025
AT1G07473
AT3G58110
AT2G43670
AT5G45070
AT1G21640
AT5G15710
AT1G80410
AT5G08290
AT3G19820
AT4G11270
AT2G01710
AT3G46550
AT3G09970
AT5G39100
AT3G28850
AT5G57150
AT5G54220
AT1G06720
AT4G21010
AT2G28660
AT1G27500
AT1G15430
AT1G23040
AT3G58800
AT1G16190
AT5G12280
AT5G16260
AT4G17140
AT1G49640
AT3G23080
AT3G61310
AT5G54300
AT4G14850
AT2G28130
AT1G26250
AT1G47270
AT1G68700
AT1G75300
AT4G20890
AT3G10870
AT1G10770
AT3G11070
AT2G44520
AT4G33220
AT5G52670
AT1G12672
AT4G39630
AT5G24000
AT3G07310
AT2G27320
AT5G63410
AT1G53210
AT2G40920
AT1G10950
AT1G77460
AT2G41660
AT5G37550
AT4G16190
AT5G19990
AT1G32990
AT4G17330
AT2G25090
AT2G21450
AT5G26570
AT1G52000
AT2G18240
AT1G62730
AT5G40950
AT4G04840
AT1G52300
AT5G67220
AT5G13500
AT2G37000
AT3G62880
AT5G45980
AT2G38365
AT5G19660
AT1G22882
AT3G02555
AT1G03103
AT5G43060
AT3G15220
AT5G59520
AT4G12710
AT3G21760
AT5G23730
AT3G13674
AT2G04045
AT2G45670
AT4G24805
AT5G56250
AT5G49120
AT1G60630
AT1G16300
AT2G40510
AT3G02650
AT3G01690
AT4G12735
AT5G11640
AT1G77610
AT5G19190
AT4G09500
AT3G29760
AT5G51040
AT2G21850
AT1G50500
AT5G42340
AT4G09890
AT1G44960
AT3G15020
AT3G24010
AT2G46650
AT1G47480
AT4G13840
AT1G05850
AT2G25810
AT1G79460
AT1G73950
AT4G22350
AT3G47010
AT1G61667
AT5G10030
AT1G07240
AT3G19240
AT5G48150
AT5G07370
AT1G12750
AT4G28260
AT1G06250
AT5G66440
AT1G76510
AT2G39760
AT5G16170
AT1G16360
AT3G01980
AT4G36220
AT5G11080
AT5G58690
AT3G17850
AT5G63400
AT3G50770
AT5G12360
AT4G03560
AT5G34885
AT2G17630
AT4G15396
AT1G21630
AT1G61140
AT5G24120
AT1G11130
AT3G44716
AT5G66675
AT5G08500
AT1G51660
AT4G32920
AT4G39390
AT3G19710
AT3G28510
AT1G52940
AT5G52900
AT5G36890
AT3G55430
AT2G25735
AT3G48610
AT1G78210
AT5G14050
AT1G33102
AT2G31040
AT1G10430
AT1G01305
AT1G20160
AT2G40270
AT5G36940
AT5G41100
AT1G18690
AT3G05370
AT2G40090
AT1G30972
AT1G67070
AT4G39840
AT5G61230
AT2G41225
AT5G58370
AT5G64816
AT2G14540
AT1G75090
AT3G23980
AT2G09970
AT2G43270
AT1G71310
AT1G23060
AT5G15130
AT1G34430
AT3G48050
AT1G06150
AT5G02190
AT1G74800
AT4G01210
AT3G52070
AT4G15735
AT3G25220
AT3G54040
AT1G19730
AT2G29140
AT1G51110
AT5G04960
AT3G05160
AT1G50630
AT5G45500
AT1G32440
AT2G40160
AT3G26640
AT3G50210
AT2G36460
AT1G61360
AT5G38300
AT2G20310
AT2G40815
AT3G11900
AT4G23895
AT1G20890
AT5G45300
AT3G56860
AT1G12600
AT5G43970
AT2G41870
AT1G64450
AT1G60410
AT4G25080
AT4G09320
AT1G75400
AT5G66540
AT2G35230
AT5G19590
AT1G22290
AT2G07180
AT5G01780
AT2G37530
AT5G56795
AT1G06290
AT5G64690
AT1G09995
AT5G49100
AT5G05750
AT3G53440
AT2G19500
AT5G02270
AT1G49360
AT3G53970
AT5G16453
AT1G72030
AT3G24630
AT5G67440
AT1G48200
AT1G50140
AT5G08080
AT3G05100
AT2G02810
AT5G63230
AT3G14362
AT5G13100
AT3G03610
AT5G14240
AT3G59350
AT4G21910
AT1G35490
AT5G62600
AT3G03710
AT1G31600
AT2G27470
AT5G24990
AT1G67490
AT5G55590
AT3G17611
AT1G02270
AT3G48090
AT2G41750
AT4G13660
AT4G24590
AT5G23660
AT1G62020
AT4G00440
AT4G09200
AT1G78180
AT3G49660
AT5G45480
AT1G12110
AT3G59910
AT2G39250
AT2G22425
AT4G36210
AT5G40870
AT3G54660
AT2G33847
AT4G36040
AT1G75500
AT1G72430
AT5G06730
AT1G53282
AT1G66190
AT3G55020
AT5G59890
AT4G38570
AT4G33510
AT1G41830
AT5G23460
AT3G03770
AT5G19580
AT1G19770
AT1G35670
AT1G11765
AT5G10810
AT1G51170
AT3G09400
AT5G16250
AT2G33360
AT4G15670
AT4G14220
AT2G35720
AT1G69170
AT1G03982
AT3G19330
AT1G74510
AT5G07510
AT2G16530
AT3G01610
AT2G47260
AT1G75260
AT1G30590
AT1G53700
AT1G03457
AT5G48790
AT1G61795
AT2G42270
AT2G33390
AT5G58375
AT5G10760
AT1G20130
AT1G34792
AT5G62980
AT1G69500
AT5G13440
AT5G36230
AT2G39850
AT3G04380
AT4G03340
AT3G06130
AT2G38480
AT3G04830
AT2G29910
AT1G21651
AT4G24880
AT1G72280
AT3G15840
AT1G11450
AT3G14060
AT3G12930
AT5G45680
AT3G43833
AT2G47850
AT3G58720
AT5G20290
AT4G34030
AT1G73930
AT1G63230
AT5G02480
AT1G18170
AT5G60450
AT4G14650
AT1G73340
AT1G72600
AT2G20610
AT5G03850
AT5G27690
AT3G56620
AT4G12310
AT3G09922
AT2G25320
AT5G57030
AT5G18930
AT2G41231
AT2G22480
AT3G06490
AT1G63420
AT1G71130
AT1G50060
AT3G03450
AT2G27770
AT1G16730
AT5G47110
AT3G04130
AT3G55450
AT1G11940
AT4G35390
AT3G29034
AT3G07140
AT2G01660
AT3G24500
AT1G33960
AT3G24100
AT2G30520
AT3G08940
AT3G07300
AT2G36970
AT3G52420
AT2G26530
AT5G17770
AT2G22620
AT1G13480
AT5G58530
AT1G14270
AT1G20260
AT2G26140
AT3G12950
AT1G59610
AT1G45180
AT4G12970
AT4G10610
AT5G47220
AT4G33585
AT5G22110
AT2G37240
AT2G28090
AT3G13230
AT2G29900
AT1G13060
AT2G04031
AT3G54610
AT3G20790
AT1G66230
AT1G54780
AT1G61350
AT5G37720
AT2G16592
AT3G56030
AT4G39420
AT5G63010
AT1G03900
AT1G76470
AT4G15400
AT2G44330
AT1G12620
AT3G26618
AT3G06450
AT3G15770
AT4G17060
AT4G16590
AT4G21710
AT3G53520
AT1G34770
AT4G26010
AT3G26000
AT2G22800
AT1G09155
AT2G25650
AT5G10980
AT1G77140
AT5G47030
AT3G54380
AT3G03090
AT3G45740
AT2G41880
AT3G26930
AT4G11040
AT4G16050
AT1G14310
AT1G80690
AT2G21045
AT5G27770
AT2G46810
AT2G24490
AT3G07950
AT1G21520
AT5G12940
AT4G37280
AT4G22758
AT4G31380
AT2G34330
AT4G18593
AT1G75790
AT1G34825
AT4G34720
AT1G24280
AT2G17720
AT3G22540
AT4G34440
AT1G74880
AT4G12545
AT3G01970
AT1G30070
AT2G41120
AT2G25250
AT1G54090
AT1G13980
AT5G51670
AT5G41380
AT1G43910
AT2G32830
AT1G49750
AT4G36420
AT1G17240
AT5G52180
AT3G04110
AT1G51800
AT5G54310
AT4G34920
AT3G01140
AT2G24330
AT5G46810
AT1G49600
AT4G07515
AT3G03150
AT2G28700
AT3G56040
AT4G12240
AT2G22260
AT5G25100
AT2G43210
AT4G00490
AT1G64550
AT2G30860
AT1G73390
AT3G27190
AT1G70790
AT5G58730
AT2G38500
AT5G57640
AT2G39810
AT4G01330
AT4G33800
AT2G40760
AT1G08250
AT2G01670
AT3G47160
AT1G75680
AT3G15460
AT3G27350
AT4G04340
AT5G52810
AT2G21385
AT4G18830
AT3G47400
AT4G04190
AT2G18950
AT1G23170
AT3G28760
AT3G44890
AT5G04370
AT5G03420
AT3G28220
AT1G14730
AT3G49030
AT1G26550
AT1G11810
AT5G41070
AT4G31230
AT5G25410
AT5G35080
AT4G15620
AT1G62380
AT3G63300
AT5G50180
AT1G05350
AT1G16390
AT5G48290
AT4G31180
AT5G44680
AT5G57210
AT1G64700
AT1G62740
AT4G04630
AT3G03920
AT5G03990
AT5G24890
AT3G04820
AT2G44410
AT5G16230
AT2G40475
AT5G17510
AT3G07370
AT3G06640
AT5G50790
AT1G73180
AT2G26540
AT5G07360
AT4G18750
AT1G04985
AT5G50760
AT1G69310
AT5G38110
AT3G09020
AT1G11840
AT3G54120
AT5G54800
AT1G13290
AT4G13150
AT1G24405
AT4G31240
AT2G22010
AT2G45970
AT5G17560
AT2G22530
AT4G37710
AT4G14690
AT5G47880
AT5G18540
AT1G55020
AT1G29880
AT2G25410
AT1G72520
AT2G33775
AT3G26744
AT1G51270
AT1G05300
AT3G09680
AT1G20640
AT2G26100
AT3G23620
AT2G31800
AT5G54140
AT3G12270
AT5G46920
AT3G01720
AT2G37300
AT5G22890
AT2G43190
AT2G26975
AT1G12730
AT2G16380
AT4G32060
AT2G26180
AT2G27180
AT2G44760
AT3G50830
AT1G53110
AT5G58270
AT1G77160
AT1G50920
AT1G58684
AT1G14580
AT4G29690
AT4G02290
AT1G73410
AT1G24881
AT3G15358
AT1G01580
AT3G02150
AT2G30570
AT1G72890
AT4G38790
AT5G37840
AT3G24350
AT3G06910
AT3G18860
AT1G75190
AT5G54940
AT3G26100
AT2G24510
AT5G48970
AT1G68990
AT1G26380
AT4G22160
AT5G15070
AT1G02360
AT2G19540
AT1G64460
AT3G18870
AT1G45221
AT1G53120
AT5G17020
AT1G10310
AT2G31750
AT2G18730
AT4G21130
AT1G05920
AT1G52080
AT1G54140
AT1G27980
AT3G49601
AT3G09490
AT4G24175
AT1G49760
AT2G19490
AT4G01600
AT4G03490
AT5G20790
AT2G37480
AT3G26910
AT5G53880
AT3G13065
AT2G45050
AT1G25440
AT4G35910
AT5G66860
AT4G33040
AT5G13950
AT4G19560
AT5G43310
AT4G14640
AT3G21055
AT2G26800
AT2G17040
AT4G31840
AT1G04010
AT1G13650
AT4G15290
AT5G02690
AT2G34390
AT4G14365
AT5G64813
AT3G10460
AT4G27310
AT1G58420
AT2G41630
AT1G03710
AT5G52710
AT5G41340
AT1G49470
AT5G56900
AT3G50750
AT5G13480
AT4G36890
AT5G51590
AT4G02790
AT1G49110
AT4G27810
AT5G14140
AT2G43760
AT1G71500
AT1G10280
AT3G21560
AT1G13730
AT4G39510
AT2G26330
AT1G32130
AT2G03820
AT1G35230
AT2G27950
AT2G25355
AT1G55250
AT5G53500
AT5G46780
AT3G03110
AT5G51640
AT3G11280
AT3G19520
AT3G52880
AT1G67050
AT4G28430
AT5G62170
AT1G69180
AT2G18350
AT4G37920
AT2G28550
AT4G36090
AT4G31170
AT1G27565
AT1G65980
AT5G05890
AT5G61150
AT4G23470
AT3G17620
AT3G59610
AT1G60960
AT2G38070
AT3G54520
AT1G70900
AT1G14315
AT5G01730
AT3G16100
AT3G15110
AT4G37470
AT1G25340
AT1G26230
AT1G30850
AT4G20260
AT4G17550
AT1G68980
AT3G02910
AT2G32300
AT3G22370
AT3G01190
AT2G04032
AT5G40690
AT1G79680
AT4G18800
AT3G14340
AT2G28625
AT1G53163
AT1G21150
AT5G25260
AT1G56200
AT3G48140
AT3G50850
AT3G62680
AT4G24290
AT5G17160
AT5G54890
AT5G20190
AT1G17800
AT1G14455
AT3G22840
AT1G74720
AT5G38430
AT5G62210
AT2G31140
AT3G19630
AT1G08370
AT2G03200
AT5G10770
AT2G25880
AT5G65540
AT2G41150
AT3G05170
AT1G67660
AT1G76300
AT5G39380
AT5G19170
AT3G26660
AT5G11010
AT2G42510
AT1G17450
AT2G45130
AT2G23050
AT4G38000
AT2G25490
AT1G76050
AT1G68430
AT2G29700
AT1G16480
AT3G52820
AT2G07708
AT1G29350
AT1G44000
AT4G24460
AT5G12040
AT5G18410
AT3G47870
AT5G22830
AT1G68570
AT2G19190
AT1G80960
AT5G59850
AT1G72480
AT4G18070
AT5G40930
AT1G26570
AT1G63910
AT1G22890
AT5G15150
AT2G20240
AT5G50335
AT3G47960
AT1G26580
AT3G50330
AT2G44290
AT2G41560
AT2G25920
AT5G55220
AT4G06599
AT2G46170
AT5G47140
AT1G38131
AT1G72820
AT1G63010
AT2G47410
AT1G28395
AT4G14150
AT3G09035
AT2G01330
AT3G50810
AT1G50732
AT4G11845
AT5G52552
AT5G02160
AT2G01140
AT3G61890
AT3G06390
AT3G43600
AT1G21280
AT3G42790
AT2G32310
AT3G06850
AT1G23860
AT4G35270
AT3G43860
AT1G71010
AT1G15470
AT2G37580
AT4G05180
AT5G67210
AT1G72470
AT1G63660
AT3G22290
AT3G27590
AT4G17520
AT1G54160
AT1G57870
AT5G65810
AT1G78300
AT1G45976
AT5G14420
AT2G39820
AT5G03380
AT4G12560
AT5G12230
AT3G21640
AT2G35280
AT4G12800
AT5G41400
AT5G03340
AT2G31880
AT1G78430
AT5G61720
AT4G26700
AT2G03810
AT4G21060
AT5G22650
AT3G30340
AT3G11130
AT4G22080
AT2G16460
AT2G46850
AT1G68110
AT1G64150
AT5G57800
AT2G21290
AT1G73370
AT3G52030
AT2G41820
AT1G17340
AT1G17210
AT3G28450
AT1G72940
AT5G04740
AT5G04460
AT4G01670
AT3G60940
AT1G19880
AT4G23740
AT4G15450
AT3G13228
AT1G72390
AT1G21140
AT5G03770
AT5G15850
AT1G24210
AT3G61200
AT5G46200
AT3G06930
AT2G41342
AT4G14310
AT3G62220
AT3G08730
AT1G29220
AT1G09660
AT2G01320
AT4G38800
AT3G50740
AT2G24390
AT2G30750
AT1G71100
AT5G14640
AT3G42473
AT4G01370
AT1G23180
AT2G44150
AT2G02800
AT4G23650
AT3G51110
AT5G54062
AT2G47930
AT2G39270
AT5G26910
AT5G38890
AT1G09240
AT3G62960
AT1G72490
AT1G43245
AT1G09770
AT1G07720
AT2G28120
AT5G61228
AT5G22690
AT5G07110
AT3G60240
AT4G17490
AT3G11950
AT3G52400
AT4G34600
AT2G04220
AT1G72125
AT5G48520
AT5G66270
AT5G18850
AT5G23520
AT4G39400
AT3G62310
AT4G17950
AT5G52545
AT2G03120
AT1G10610
AT5G19030
AT2G35990
AT5G23210
AT5G10010
AT1G30650
AT3G51860
AT3G04680
AT3G29430
AT1G32350
AT2G04450
AT4G03120
AT1G76460
AT4G28460
AT2G44560
AT1G67760
AT3G10560
AT1G78850
AT2G46210
AT5G03415
AT3G05580
AT3G11270
AT2G02090
AT2G43310
AT4G11211
AT2G15270
AT3G03300
AT2G43180
AT3G44310
AT5G61140
AT2G32340
AT3G07870
AT5G61470
AT2G47040
AT3G08900
AT2G17510
AT5G39580
AT3G15760
AT3G23840
AT5G36700
AT5G65360
AT1G62640
AT2G47830
AT4G12520
AT1G26480
AT5G49410
AT3G61630
AT2G17880
AT4G08300
AT5G42270
AT2G33350
AT5G57020
AT5G40450
AT3G52290
AT3G58050
AT1G70895
AT5G38420
AT3G56580
AT5G60170
AT2G36370
AT5G03130
AT2G34820
AT5G47435
AT1G17090
AT5G60750
AT3G59810
AT5G60020
AT2G21200
AT2G29990
AT1G01050
AT5G16590
AT2G32020
AT5G04940
AT5G51720
AT4G04960
AT5G61330
AT2G27410
AT4G23350
AT3G28956
AT5G19290
AT4G15120
AT3G14190
AT3G14670
AT5G64410
AT1G58280
AT5G02500
AT2G20590
AT5G24655
AT1G31817
AT5G42870
AT4G32080
AT5G02370
AT5G39980
AT5G19300
AT5G65250
AT4G22380
AT1G22510
AT4G38230
AT2G19710
AT5G65310
AT5G52760
AT4G35930
AT5G11790
AT1G59218
AT3G60530
AT1G55928
AT5G48410
AT5G49525
AT3G15280
AT5G57350
AT5G17640
AT3G47290
AT3G14380
AT2G35970
AT1G01900
AT2G34420
AT3G04780
AT2G25980
AT3G15530
AT4G29240
AT3G52550
AT2G15790
AT3G19170
AT1G68410
AT1G51980
AT3G06370
AT5G27680
AT5G37475
AT4G19500
AT5G57400
AT4G25320
AT5G07920
AT3G48460
AT3G04460
AT1G20340
AT1G45248
AT1G74700
AT4G11760
AT5G66350
AT5G46470
AT3G15450
AT4G31420
AT3G48780
AT1G03080
AT3G45260
AT3G49750
AT4G12250
AT1G43900
AT1G58250
AT5G27410
AT5G25240
AT4G34340
AT5G06970
AT4G04020
AT4G04790
AT4G17020
AT5G10190
AT4G17990
AT5G04330
AT3G27230
AT5G66780
AT3G17430
AT5G37350
AT4G20780
AT2G24200
AT4G05110
AT3G12510
AT1G03930
AT1G16870
AT2G44590
AT5G50050
AT1G74450
AT1G67865
AT3G58780
AT3G46450
AT5G19540
AT5G43790
AT5G07680
AT4G37150
AT4G32190
AT3G43660
AT4G31800
AT5G40400
AT4G30270
AT5G39860
AT1G07030
AT3G05530
AT3G52990
AT2G36305
AT4G15630
AT5G23790
AT1G23390
AT3G18500
AT1G17690
AT4G17760
AT4G36760
AT4G38930
AT5G58230
AT5G14390
AT3G09220
AT1G29860
AT4G20325
AT1G21050
AT3G14620
AT2G04039
AT3G45210
AT3G57640
AT3G11430
AT5G66530
AT3G01430
AT4G12040
AT1G12950
AT3G20300
AT5G53490
AT3G20370
AT1G24120
AT1G21380
AT2G15570
AT1G74160
AT3G11700
AT4G13530
AT1G55535
AT1G35340
AT1G10920
AT1G01490
AT3G47980
AT3G47420
AT5G59670
AT3G62890
AT1G04400
AT5G05350
AT1G30230
AT1G27970
AT3G16410
AT1G66180
AT3G53430
AT3G13400
AT5G46770
AT2G22920
AT3G46090
AT2G23540
AT1G79510
AT2G42940
AT5G56920
AT3G25920
AT5G66470
AT3G13750
AT4G30960
AT3G10525
AT3G16050
AT1G06870
AT2G18680
AT5G50460
AT3G29250
AT2G17730
AT3G48510
AT5G17350
AT5G44980
AT2G02470
AT4G26690
AT5G32470
AT5G07070
AT4G25200
AT5G09900
AT3G22510
AT1G71890
AT5G48660
AT5G11850
AT2G43730
AT5G46340
AT3G12680
AT1G19080
AT2G19570
AT1G72440
AT2G04420
AT1G66060
AT1G15110
AT2G47360
AT1G21695
AT2G20142
AT1G77310
AT1G33430
AT4G32000
AT1G65710
AT2G20650
AT1G53290
AT3G02900
AT2G18328
AT5G48360
AT5G57280
AT1G18150
AT3G48820
AT1G06750
AT2G40910
AT4G26310
AT5G28770
AT2G17280
AT5G44785
AT5G42370
AT4G34930
AT1G02720
AT2G25170
AT5G44420
AT2G48140
AT3G19615
AT4G34590
AT4G34840
AT3G05660
AT1G52470
AT5G57460
AT3G04080
AT3G46180
AT2G31670
AT1G51720
AT4G00330
AT5G40580
AT4G29285
AT3G15356
AT3G51410
AT3G11480
AT2G26710
AT3G12020
AT3G44115
AT2G45680
AT3G49770
AT1G30110
AT1G55750
AT5G67160
AT3G49845
AT2G35710
AT5G06360
AT1G02030
AT4G12460
AT1G54390
AT2G32530
AT5G53770
AT1G18800
AT5G50680
AT2G13100
AT5G63800
AT1G48745
AT2G25220
AT1G49710
AT5G66490
AT3G03020
AT1G57790
AT5G48657
AT5G04560
AT1G64810
AT3G47720
AT1G32361
AT1G15420
AT2G18790
AT1G17060
AT2G47115
AT1G70190
AT1G72200
AT5G33406
AT5G54390
AT3G54730
AT4G32210
AT3G27570
AT3G49410
AT2G04380
AT1G25530
AT4G30074
AT5G05600
AT5G60850
AT5G38520
AT1G63770
AT1G73470
AT2G05070
AT3G10540
AT3G48190
AT4G15260
AT1G20630
AT1G60860
AT4G30490
AT1G06930
AT1G09810
AT5G18460
AT2G41990
AT2G13840
AT3G02930
AT3G62110
AT2G23350
AT1G77525
AT1G75460
AT3G06480
AT1G31830
AT1G17280
AT1G01180
AT5G15350
AT1G47980
AT5G07640
AT3G11290
AT3G05625
AT5G12420
AT3G51230
AT4G03330
AT5G43140
AT5G60150
AT4G35690
AT2G37550
AT1G01650
AT5G53020
AT1G72560
AT2G18850
AT5G24680
AT1G70782
AT1G15010
AT1G65430
AT5G56340
AT1G79090
AT1G76690
AT3G62570
AT2G46020
AT1G14160
AT3G52150
AT1G51450
AT5G23380
AT4G19600
AT5G38850
AT4G38530
AT5G38410
AT3G09600
AT1G61300
AT1G62980
AT5G64740
AT4G30980
AT1G22140
AT4G11100
AT3G57480
AT5G06340
AT3G54580
AT5G03920
AT2G25370
AT5G62650
AT2G47320
AT5G11380
AT1G48980
AT5G65685
AT2G39510
AT4G30930
AT3G12980
AT2G04070
AT3G10270
AT2G43050
AT5G22000
AT5G01740
AT4G23080
AT1G18550
AT1G64660
AT5G01170
AT5G44690
AT3G48200
AT1G04860
AT5G47430
AT3G54810
AT3G50650
AT4G29220
AT5G38840
AT3G48380
AT3G07090
AT1G08810
AT3G09480
AT4G33260
AT1G15700
AT3G12520
AT2G29300
AT5G42380
AT2G28020
AT4G13010
AT2G40660
AT1G03950
AT4G19860
AT1G78370
AT1G26420
AT3G59250
AT3G57520
AT3G12920
AT4G23990
AT2G44090
AT3G11590
AT1G48100
AT1G68800
AT5G12430
AT5G25480
AT1G62520
AT5G45540
AT4G25230
AT5G24230
AT5G27760
AT4G08620
AT2G13295
AT1G12760
AT1G70985
AT5G54580
AT2G14120
AT3G11100
AT5G21010
AT5G41390
AT5G55720
AT5G40610
AT4G14320
AT3G49870
AT3G63080
AT5G56320
AT5G60580
AT5G23860
AT2G01450
AT1G52260
AT5G55310
AT2G38940
AT3G54600
AT4G17310
AT5G05780
AT1G07110
AT5G60410
AT1G76200
AT2G37100
AT1G13250
AT3G13150
AT4G25130
AT2G19810
AT4G23040
AT2G24790
AT2G19470
AT5G14760
AT2G06645
AT4G03600
AT5G19880
AT2G31865
AT3G55910
AT2G14045
AT5G11300
AT4G12440
AT2G15680
AT3G05190
AT4G29770
AT1G05894
AT4G30993
AT5G08270
AT1G03230
AT5G60600
AT3G01530
AT3G22180
AT2G39200
AT2G34620
AT2G45200
AT3G09570
AT1G52290
AT3G55677
AT3G55160
AT5G11170
AT3G06060
AT5G01710
AT2G31410
AT1G03070
AT4G13180
AT3G06080
AT5G41470
AT2G21930
AT3G52720
AT5G35220
AT1G61120
AT4G21390
AT1G26600
AT5G14060
AT1G28960
AT5G62410
AT4G13110
AT5G12250
AT5G20940
AT4G34650
AT3G11520
AT2G18600
AT5G40420
AT4G28360
AT4G19940
AT2G46320
AT1G09195
AT1G32080
AT5G61960
AT1G12520
AT1G21440
AT1G53750
AT5G43070
AT5G01050
AT5G10610
AT2G26060
AT4G20760
AT4G37120
AT5G64930
AT3G22420
AT1G79120
AT3G20460
AT2G33670
AT5G02390
AT5G35560
AT1G45223
AT2G03460
AT1G52730
AT3G01940
AT1G30795
AT4G15563
AT4G07410
AT2G26990
AT3G22310
AT4G25560
AT1G13130
AT3G03330
AT3G02220
AT5G48460
AT3G18290
AT5G04670
AT1G61640
AT5G41260
AT3G23690
AT4G39350
AT3G15410
AT3G20500
AT4G26555
AT5G02870
AT4G08530
AT1G57540
AT3G10200
AT5G67170
AT1G79180
AT2G46260
AT1G21370
AT1G59990
AT1G27730
AT3G57180
AT1G78780
AT2G34530
AT5G02230
AT4G30580
AT3G02850
AT1G24540
AT3G52561
AT1G19510
AT1G47510
AT5G39800
AT1G68080
AT1G24390
AT4G38040
AT2G37160
AT3G47520
AT5G49665
AT3G23130
AT5G41760
AT5G64667
AT5G59240
AT2G04900
AT3G59570
AT1G06490
AT5G20350
AT3G58600
AT5G46360
AT1G64230
AT5G42480
AT4G18350
AT5G47010
AT4G27260
AT1G21480
AT2G35670
AT3G05810
AT2G17370
AT1G10588
AT3G59340
AT2G40590
AT1G08220
AT3G62470
AT5G07300
AT1G02400
AT2G33210
AT4G23680
AT5G40150
AT2G32600
AT1G67570
AT3G28320
AT5G08180
AT3G33520
AT2G34940
AT5G57490
AT5G67350
AT1G25450
AT1G04700
AT2G33990
AT5G44578
AT1G80930
AT4G27580
AT2G34185
AT2G46500
AT1G20300
AT1G63720
AT3G12130
AT1G71930
AT1G23960
AT4G29860
AT5G61980
AT2G26750
AT5G06110
AT4G02410
AT2G47330
AT5G42690
AT1G69780
AT4G25220
AT1G58120
AT3G55330
AT3G51180
AT3G02090
AT2G45540
AT2G42710
AT1G24360
AT2G18570
AT1G75540
AT3G23890
AT1G11850
AT1G69760
AT4G02075
AT3G20800
AT1G73680
AT1G66890
AT4G22820
AT1G64065
AT1G05150
AT5G65730
AT1G54200
AT3G48860
AT1G66120
AT4G25010
AT3G22740
AT5G67030
AT5G57590
AT5G49880
AT5G05760
AT3G29130
AT4G23270
AT1G64430
AT4G21440
AT4G23330
AT1G24190
AT2G43750
AT3G16430
AT5G07450
AT2G30480
AT3G03860
AT3G02290
AT3G02320
AT1G53860
AT3G16240
AT5G23010
AT4G13170
AT5G26930
AT4G18440
AT1G47720
AT3G12550
AT3G05740
AT5G22750
AT1G07950
AT2G46220
AT1G61170
AT5G25390
AT4G35260
AT4G01590
AT2G38840
AT1G13020
AT5G14480
AT1G71050
AT1G62680
AT3G04960
AT5G14380
AT3G53080
AT3G07195
AT5G41080
AT3G58710
AT3G19420
AT2G40470
AT1G63260
AT5G10910
AT3G20020
AT2G34230
AT5G02150
AT5G64170
AT5G15802
AT5G22310
AT1G03060
AT2G04280
AT2G30140
AT3G28857
AT5G67560
AT1G51190
AT4G13890
AT5G52547
AT1G06200
AT3G26590
AT3G18730
AT5G15420
AT5G09990
AT4G02640
AT1G66855
AT5G01910
AT1G75100
AT1G70880
AT2G37585
AT4G09460
AT5G54430
AT2G38823
AT1G34170
AT3G17570
AT1G18360
AT5G66850
AT5G36290
AT1G53240
AT4G35700
AT5G52980
AT5G13240
AT5G06240
AT3G22968
AT3G52105
AT3G55870
AT4G26200
AT3G25990
AT2G44670
AT2G29540
AT1G34150
AT4G03210
AT1G14330
AT2G48150
AT2G44740
AT2G43040
AT4G04925
AT3G28740
AT5G04550
AT1G12390
AT1G52740
AT1G24480
AT1G62780
AT1G79630
AT1G14850
AT5G67310
AT2G46330
AT1G04070
AT4G18330
AT1G53050
AT1G56230
AT3G58010
AT2G35260
AT2G42740
AT1G25510
AT3G61100
AT2G32260
AT1G29400
AT4G11330
AT3G15080
AT1G70730
AT1G22830
AT1G54210
AT2G21600
AT2G01850
AT4G10550
AT5G50570
AT2G34580
AT1G65510
AT3G21070
AT3G44150
AT5G55120
AT1G18080
AT2G23550
AT4G23730
AT4G14430
AT2G47980
AT1G04360
AT5G11020
AT4G17070
AT4G31750
AT5G63260
AT3G47675
AT2G42140
AT4G27510
AT1G08680
AT4G35550
AT5G46600
AT4G27600
AT4G04775
AT1G54730
AT1G52590
AT2G45840
AT3G16090
AT1G18160
AT1G53025
AT3G04040
AT5G61830
AT4G11820
AT4G10895
AT5G48670
AT1G75560
AT1G74055
AT2G30840
AT5G50350
AT5G46790
AT4G31780
AT5G13070
AT1G02290
AT4G14900
AT4G33625
AT1G64790
AT4G06598
AT4G37590
AT4G12470
AT3G05400
AT4G07990
AT4G23110
AT3G18260
AT2G37430
AT2G21660
AT3G18280
AT2G32460
AT4G24400
AT2G23210
AT3G01740
AT1G70990
AT2G46370
AT4G01270
AT5G50565
AT5G54830
AT5G35630
AT1G06470
AT5G09320
AT5G10750
AT5G12190
AT4G01910
AT1G03280
AT4G33490
AT1G01060
AT5G20070
AT3G20780
AT2G40540
AT5G01370
AT5G64420
AT1G13050
AT4G13780
AT3G08890
AT1G64490
AT1G13520
AT3G17420
AT1G49380
AT5G53070
AT3G56110
AT5G15680
AT1G54540
AT1G08600
AT1G75620
AT2G21990
AT4G25580
AT1G13110
AT2G42260
AT5G63580
AT2G29380
AT5G04820
AT2G36810
AT3G50685
AT4G26160
AT3G63340
AT1G14870
AT1G10980
AT4G31430
AT3G28730
AT5G04530
AT5G51440
AT2G34240
AT5G42250
AT4G06634
AT5G17030
AT1G55080
AT5G12080
AT5G24090
AT3G01490
AT4G02080
AT1G44760
AT1G04555
AT3G17810
AT3G30180
AT1G36940
AT5G02890
AT5G14120
AT5G15060
AT2G34970
AT2G01070
AT1G13605
AT1G07470
AT5G47850
AT1G67580
AT1G19440
AT1G64180
AT3G10450
AT5G20635
AT5G06390
AT1G49570
AT2G43350
AT4G31460
AT2G02300
AT1G16290
AT1G15970
AT1G69160
AT5G17800
AT3G61250
AT3G21340
AT3G27460
AT2G35130
AT4G34555
AT2G22890
AT2G35880
AT2G18740
AT2G46620
AT2G05250
AT4G21960
AT4G17890
AT2G04740
AT4G09060
AT1G07135
AT5G63320
AT1G52905
AT2G30360
AT2G37190
AT3G02450
AT2G03290
AT3G25730
AT1G80740
AT2G14060
AT1G71440
AT4G17340
AT5G66360
AT2G05990
AT3G53960
AT2G41240
AT4G17215
AT2G30770
AT2G40580
AT3G62530
AT3G44770
AT5G04900
AT5G12200
AT5G59140
AT5G06850
AT1G52220
AT2G17130
AT1G49730
AT4G33820
AT3G45190
AT4G02980
AT1G53430
AT1G30260
AT1G60590
AT5G47620
AT1G10450
AT3G58150
AT1G54510
AT5G40820
AT3G06110
AT4G31120
AT1G49780
AT4G15010
AT2G46240
AT2G24120
AT4G11350
AT5G16120
AT3G60950
AT5G44610
AT4G15500
AT5G41685
AT1G24620
AT2G30470
AT2G34010
AT3G19690
AT4G26940
AT4G34610
AT5G25610
AT5G13120
AT3G53930
AT3G04520
AT3G59140
AT2G29120
AT5G45900
AT2G40000
AT3G05080
AT2G28315
AT5G01210
AT1G69840
AT1G44100
AT4G14940
AT3G52310
AT3G62020
AT1G06680
AT1G08510
AT2G47440
AT1G35160
AT2G30270
AT1G31550
AT1G16840
AT1G19340
AT1G56020
AT3G03970
AT4G39950
AT5G28750
AT5G51280
AT5G14730
AT2G42600
AT5G22790
AT5G43420
AT1G60790
AT1G76710
AT5G16960
AT1G07570
AT5G24316
AT1G03110
AT5G15830
AT2G01913
AT4G37300
AT3G58140
AT1G26320
AT1G72660
AT2G38060
AT5G63050
AT5G65550
AT3G48670
AT5G09690
AT1G37130
AT5G46570
AT5G41140
AT4G24520
AT5G44370
AT5G65495
AT4G20870
AT5G46350
AT5G57880
AT3G18300
AT3G52930
AT4G17100
AT3G52390
AT4G04890
AT4G19045
AT5G22350
AT2G45060
AT1G18540
AT5G48385
AT5G18800
AT1G74520
AT3G03520
AT4G11790
AT3G50890
AT3G01085
AT5G48270
AT3G16740
AT5G23830
AT4G20480
AT3G12590
AT1G24100
AT5G22260
AT4G22560
AT5G64760
AT2G43460
AT1G75760
AT5G25930
AT2G20680
AT1G80500
AT4G29590
AT3G11240
AT4G29010
AT1G69200
AT3G58930
AT3G21950
AT1G16960
AT1G10900
AT1G60270
AT3G17340
AT4G22120
AT3G03270
AT5G54720
AT1G77030
AT5G02220
AT2G45150
AT2G47970
AT1G49140
AT5G43690
AT1G13410
AT1G60870
AT1G22260
AT5G42650
AT3G01516
AT1G34030
AT1G74240
AT3G04810
AT1G12770
AT2G33860
AT5G33340
AT2G39740
AT5G62680
AT5G01100
AT3G05820
AT1G26460
AT2G23110
AT1G21450
AT2G46560
AT4G31580
AT5G27490
AT2G35550
AT5G37320
AT5G25265
AT4G01900
AT1G01380
AT3G16120
AT4G27640
AT1G15570
AT2G18640
AT4G32940
AT1G67290
AT3G50800
AT1G14910
AT1G61040
AT2G41860
AT2G43780
AT3G45280
AT4G28490
AT1G05240
AT1G75980
AT3G53350
AT5G22970
AT5G59590
AT4G21380
AT5G54490
AT1G53130
AT3G24250
AT2G44930
AT4G40090
AT3G21670
AT1G55390
AT5G22355
AT2G24520
AT5G02640
AT5G67070
AT5G56740
AT2G35070
AT5G64130
AT1G05070
AT3G10815
AT1G23840
AT3G53620
AT4G37630
AT1G51060
AT2G15580
AT3G28880
AT4G10270
AT4G26660
AT5G18420
AT5G01700
AT5G56710
AT3G23900
AT5G39900
AT1G25425
AT1G31880
AT1G26840
AT5G42110
AT3G50820
AT5G35405
AT2G47730
AT5G07842
AT3G60750
AT1G54520
AT1G70290
AT3G48720
AT3G01100
AT4G32120
AT3G14160
AT5G41790
AT1G79900
AT2G19900
AT1G66000
AT5G50720
AT1G77145
AT5G63680
AT3G49390
AT5G18610
AT4G38700
AT1G23850
AT3G47570
AT3G13060
AT3G46960
AT5G40470
AT3G07470
AT4G17470
AT5G50420
AT4G30670
AT2G14690
AT1G52820
AT3G56940
AT4G10970
AT3G51930
AT5G06780
AT2G17660
AT1G65370
AT5G63290
AT5G22608
AT4G12530
AT3G06035
AT4G37010
AT1G50600
AT5G38360
AT3G01070
AT5G59450
AT3G29160
AT3G19020
AT5G05090
AT3G09085
AT1G48120
AT4G13510
AT5G16400
AT1G74460
AT5G07720
AT5G62110
AT5G52360
AT5G14890
AT5G41910
AT4G27610
AT1G63700
AT3G44490
AT1G50370
AT3G23930
AT4G13160
AT3G51320
AT5G66300
AT1G72800
AT5G35360
AT1G18850
AT3G48360
AT3G53500
AT4G38650
AT1G30100
AT1G49510
AT1G32060
AT4G37295
AT3G17940
AT4G08770
AT3G18890
AT1G17120
AT5G58140
AT4G34740
AT5G27150
AT3G03810
AT3G48970
AT3G16040
AT2G32230
AT1G12440
AT3G58380
AT3G21250
AT4G37790
AT5G45760
AT5G17620
AT5G60760
AT2G21380
AT5G01510
AT3G12720
AT2G01640
AT2G38390
AT4G22880
AT2G03090
AT1G53633
AT1G65113
AT4G17740
AT2G34720
AT1G17650
AT2G32130
AT3G05320
AT5G56020
AT4G19960
AT4G14520
AT2G44970
AT5G22740
AT3G02560
AT3G47790
AT1G34245
AT1G23290
AT1G62830
AT4G19030
AT5G18490
AT2G02020
AT3G55120
AT5G17580
AT3G33530
AT5G53160
AT1G54840
AT5G03905
AT5G62760
AT3G45400
AT2G02870
AT1G54110
AT5G60980
AT5G38990
AT4G15210
AT2G16030
AT3G05420
AT1G14890
AT1G01940
AT5G52050
AT4G24370
AT2G30105
AT3G11630
AT4G05430
AT3G60720
AT1G01640
AT1G62770
AT5G51950
AT2G04500
AT1G78730
AT1G80380
AT5G63370
AT1G64640
AT5G19172
AT3G50240
AT5G11270
AT4G27320
AT3G51090
AT5G19150
AT5G35840
AT3G53510
AT5G03240
AT3G29100
AT3G09032
AT5G05570
AT5G65420
AT2G23093
AT3G02520
AT1G67400
AT1G22230
AT5G61000
AT1G57820
AT1G69440
AT1G62333
AT1G51890
AT3G62460
AT4G30210
AT4G22690
AT4G30710
AT5G64990
AT2G28305
AT3G55100
AT5G65640
AT3G18240
AT2G27940
AT3G45610
AT3G01500
AT5G27710
AT3G57540
AT3G05727
AT5G19060
AT1G24300
AT1G31160
AT5G52870
AT1G31990
AT3G23955
AT5G23950
AT3G26520
AT2G31180
AT5G62890
AT3G07700
AT3G51010
AT5G37055
AT2G28690
AT5G60230
AT1G69420
AT2G35810
AT5G62360
AT5G03670
AT3G52500
AT5G09970
AT1G27510
AT3G16810
AT3G53830
AT2G43640
AT1G59890
AT3G10650
AT4G31540
AT2G14530
AT5G45970
AT4G00310
AT4G15417
AT3G50840
AT3G06600
AT1G78100
AT1G02530
AT3G48570
AT2G26690
AT3G06140
AT3G23880
AT4G01970
AT4G32200
AT4G37580
AT2G26280
AT3G18450
AT4G19680
AT1G23410
AT1G61700
AT4G25250
AT2G40230
AT4G32680
AT5G47900
AT1G32580
AT3G44010
AT5G37310
AT4G23870
AT5G03220
AT1G29070
AT4G26000
AT1G69530
AT5G19090
AT1G34200
AT5G57740
AT2G36990
AT3G46970
AT1G76070
AT5G21950
AT3G05760
AT2G47380
AT3G02240
AT5G22580
AT1G35470
AT4G01100
AT1G04920
AT1G18440
AT5G63350
AT1G12530
AT1G04620
AT3G28223
AT1G18660
AT3G44990
AT4G32450
AT5G60440
AT5G03520
AT5G33370
AT5G59370
AT3G54680
AT1G58360
AT4G23420
AT1G70420
AT1G70630
AT2G15230
AT3G44260
AT4G19690
AT5G52960
AT2G39040
AT1G73870
AT4G23230
AT5G66950
AT3G04590
AT3G23150
AT1G54440
AT1G05450
AT4G03205
AT4G24750
AT2G32680
AT5G51460
AT5G60050
AT4G14342
AT1G55240
AT3G14067
AT2G41960
AT3G19870
AT2G33790
AT5G05180
AT2G30540
AT1G23010
AT3G20840
AT1G72130
AT1G73655
AT3G04840
AT2G17710
AT5G57110
AT5G57720
AT1G66360
AT2G27460
AT3G08680
AT2G30660
AT5G06430
AT3G09890
AT4G13230
AT5G52600
AT5G27670
AT4G12320
AT5G19820
AT1G17420
AT5G64880
AT1G73240
AT2G15020
AT1G64590
AT4G08850
AT4G23810
AT4G37235
AT4G13615
AT3G15354
AT3G18580
AT2G06530
AT4G27280
AT5G43240
AT3G47540
AT1G57570
AT5G45430
AT1G59560
AT4G11660
AT5G06980
AT4G12480
AT4G28030
AT2G25610
AT4G28990
AT5G11150
AT3G55480
AT5G11090
AT5G09450
AT2G19970
AT5G05920
AT1G73970
AT4G36490
AT5G03470
AT1G73330
AT4G27050
AT5G57345
AT1G77490
AT2G39550
AT3G22930
AT3G17060
AT1G30380
AT1G02610
AT3G10912
AT5G19480
AT5G28540
AT1G45150
AT5G49550
AT2G17010
AT3G60980
AT5G62850
AT2G35240
AT1G07870
AT2G36200
AT1G09000
AT3G46690
AT2G13370
AT1G33610
AT5G45420
AT2G46450
AT5G26280
AT4G32860
AT1G60490
AT2G44750
AT3G16730
AT1G29990
AT1G11000
AT2G30310
AT4G18395
AT2G23030
AT1G19380
AT5G18730
AT4G17040
AT4G39360
AT1G53900
AT4G29570
AT1G68180
AT5G55070
AT3G44450
AT2G01800
AT1G48580
AT3G07320
AT1G50660
AT3G55950
AT1G20450
AT4G31920
AT5G43740
AT1G01560
AT5G43680
AT2G01930
AT1G18265
AT5G65410
AT5G14360
AT5G57250
AT3G13070
AT3G10420
AT1G21710
AT2G23820
AT5G60990
AT4G01995
AT2G36724
AT2G32910
AT4G01400
AT1G80420
AT5G17930
AT3G21370
AT2G45690
AT1G73860
AT3G20420
AT2G44210
AT4G03610
AT3G61120
AT2G39795
AT1G73840
AT4G09680
AT1G51710
AT5G55600
AT3G16720
AT2G23310
AT5G36950
AT2G28950
AT4G23130
AT4G36800
AT2G06420
AT2G46150
AT2G23580
AT1G14670
AT3G63260
AT1G55090
AT1G11785
AT5G52540
AT4G36750
AT3G55960
AT3G22330
AT3G24503
AT4G25630
AT1G54460
AT1G31220
AT1G12990
AT3G61640
AT4G22220
AT3G03240
AT1G15860
AT5G23020
AT5G49030
AT3G27700
AT5G23270
AT3G14960
AT2G31680
AT4G37310
AT1G74780
AT5G11860
AT5G58840
AT5G19620
AT5G38590
AT5G47390
AT5G07420
AT2G14560
AT1G03840
AT3G21770
AT2G33490
AT1G29980
AT1G54850
AT5G11970
AT5G59105
AT2G05170
AT3G46280
AT5G06420
AT1G43171
AT1G07640
AT5G57240
AT3G54510
AT3G51220
AT5G44410
AT1G11820
AT5G03330
AT2G33470
AT3G18550
AT5G52750
AT1G65295
AT1G50325
AT4G37950
AT2G32640
AT1G75140
AT1G20065
AT1G49590
AT5G27520
AT3G10720
AT1G58983
AT5G19000
AT1G54290
AT1G20700
AT5G47690
AT3G20550
AT2G05310
AT1G78895
AT2G46780
AT3G25940
AT3G27120
AT1G25400
AT3G22150
AT4G32720
AT5G19670
AT1G57990
AT5G03910
AT3G51630
AT1G06900
AT3G15550
AT5G11780
AT1G45170
AT4G21705
AT1G21670
AT5G11800
AT5G09370
AT4G36130
AT5G38895
AT3G57380
AT5G16240
AT2G37320
AT5G51750
AT4G34570
AT2G34310
AT3G06190
AT3G06260
AT1G12230
AT3G25140
AT5G66690
AT1G04830
AT2G17950
AT2G25730
AT3G57785
AT1G05055
AT2G23560
AT4G30630
AT2G16930
AT1G64780
AT4G30130
AT2G42760
AT4G17245
AT1G60986
AT4G18100
AT2G44770
AT2G26590
AT5G60360
AT3G22345
AT4G15830
AT1G51130
AT1G48230
AT1G11125
AT3G23820
AT2G37560
AT1G12430
AT1G54870
AT3G58090
AT5G10430
AT2G43320
AT4G32630
AT1G71350
AT4G11230
AT2G15760
AT3G16700
AT5G61010
AT3G60690
AT1G07490
AT2G39570
AT1G17050
AT2G32440
AT3G61300
AT4G36930
AT5G57887
AT2G47760
AT3G62720
AT2G36170
AT4G29180
AT1G09150
AT3G19480
AT3G16110
AT1G48900
AT1G80110
AT5G38310
AT1G08560
AT2G39170
AT2G19600
AT3G16350
AT1G75510
AT2G44180
AT3G11640
AT5G66710
AT3G27025
AT1G55860
AT5G55760
AT4G39850
AT1G09760
AT5G60350
AT1G79210
AT2G38170
AT5G58240
AT5G07460
AT4G28540
AT5G45560
AT5G61450
AT2G01540
AT5G44700
AT5G24160
AT1G26390
AT5G65210
AT2G34380
AT2G02320
AT3G25680
AT4G17410
AT3G05490
AT4G35840
AT5G53080
AT4G15960
AT5G10470
AT4G40030
AT5G22840
AT5G18290
AT2G35658
AT5G54530
AT2G22310
AT2G25130
AT2G36400
AT1G65930
AT5G22460
AT5G37990
AT4G33680
AT5G51560
AT2G41440
AT1G78120
AT3G25830
AT4G08160
AT1G75250
AT2G22930
AT1G53635
AT1G19350
AT4G34260
AT4G32010
AT2G31350
AT5G07140
AT3G57550
AT3G50760
AT4G30600
AT3G16940
AT5G44250
AT1G27200
AT1G09750
AT5G65920
AT4G15393
AT3G58120
AT2G45460
AT4G30880
AT1G63522
AT4G39756
AT1G01340
AT5G16010
AT1G38065
AT1G77320
AT3G23310
AT5G15780
AT5G25760
AT1G47260
AT1G09690
AT4G18940
AT3G14010
AT1G08050
AT2G32190
AT5G11560
AT4G39780
AT1G21880
AT1G56050
AT1G76955
AT3G06200
AT3G52890
AT1G57620
AT4G34450
AT5G58670
AT5G60120
AT2G27160
AT5G42290
AT5G62390
AT1G25580
AT2G30950
AT5G23510
AT4G18780
AT3G58460
AT1G77765
AT4G38580
AT4G11980
AT4G29300
AT5G67470
AT1G35140
AT2G41900
AT5G03900
AT4G10400
AT2G28760
AT3G23730
AT1G48325
AT5G63220
AT5G55920
AT1G16650
AT5G45510
AT2G02148
AT1G50010
AT1G16430
AT1G02580
AT2G04690
AT4G39795
AT3G61600
AT4G37670
AT3G15160
AT5G24150
AT4G38920
AT5G67240
AT1G49630
AT4G25020
AT2G18300
AT2G34280
AT3G62170
AT1G19020
AT2G02180
AT4G37650
AT2G33510
AT3G27925
AT1G05600
AT3G44110
AT1G76850
AT1G78600
AT1G26665
AT5G27430
AT1G33040
AT1G78380
AT1G51340
AT2G34640
AT5G39530
AT5G64490
AT3G53010
AT4G14020
AT1G64050
AT1G19485
AT3G14540
AT3G25570
AT5G14470
AT1G71691
AT5G47120
AT3G44330
AT1G03240
AT3G32980
AT5G05520
AT3G51520
AT3G04060
AT1G72550
AT3G49990
AT3G17100
AT1G33410
AT1G75120
AT1G18400
AT4G22140
AT1G04520
AT2G26070
AT2G35010
AT1G74380
AT3G15620
AT5G10320
AT3G28660
AT5G63850
AT1G17750
AT5G47100
AT4G02780
AT1G63430
AT1G48110
AT5G05340
AT5G23405
AT1G28380
AT5G43990
AT2G34930
AT5G04480
AT5G41890
AT2G36160
AT4G39960
AT3G15290
AT5G18090
AT5G62030
AT2G19610
AT5G66090
AT3G50530
AT3G04870
AT2G30710
AT1G07770
AT1G52600
AT1G65481
AT5G17550
AT4G10265
AT3G46780
AT4G17560
AT5G08100
AT3G07190
AT5G38030
AT5G38980
AT5G61040
AT1G27880
AT1G10960
AT1G73607
AT2G31780
AT2G31110
AT4G05400
AT1G67720
AT1G69485
AT3G48990
AT5G19210
AT3G20330
AT4G21800
AT3G01270
AT3G01910
AT4G12870
AT3G28780
AT4G10140
AT5G17290
AT3G47210
AT3G10910
AT1G47570
AT4G20050
AT5G22100
AT1G17580
AT3G61850
AT3G24590
AT5G49970
AT2G47630
AT2G47510
AT1G65310
AT1G34830
AT2G41380
AT3G15810
AT3G57220
AT2G01755
AT1G07550
AT3G52620
AT1G33260
AT1G55570
AT4G22305
AT2G26490
AT3G55610
AT1G68100
AT1G48610
AT5G04310
AT4G25190
AT1G18560
AT3G62550
AT1G07070
AT3G19680
AT5G24660
AT3G19340
AT5G09830
AT3G18990
AT1G54570
AT1G04300
AT1G75280
AT1G64000
AT2G42990
AT5G01830
AT2G46160
AT1G64142
AT2G20050
AT5G19110
AT3G59440
AT4G09550
AT3G13870
AT2G42310
AT2G28910
AT2G35200
AT5G56130
AT1G10870
AT5G62290
AT4G14340
AT4G31080
AT5G15250
AT2G43795
AT5G20410
AT4G28660
AT5G51810
AT2G22660
AT3G28420
AT4G20360
AT4G24860
AT4G09520
AT5G18860
AT3G48340
AT5G24860
AT2G15327
AT4G37390
AT3G25930
AT3G02570
AT3G22410
AT1G66150
AT5G14430
AT2G18230
AT5G26805
AT4G17620
AT3G18800
AT1G14650
AT3G44590
AT2G47200
AT5G19600
AT4G16970
AT3G29030
AT3G03460
AT2G45010
AT2G30250
AT3G60660
AT1G74020
AT5G02960
AT4G15470
AT5G06550
AT3G15680
AT5G24920
AT3G55710
AT3G15610
AT5G47420
AT1G77660
AT3G53980
AT1G10700
AT2G02160
AT5G64660
AT2G42540
AT2G45190
AT5G08470
AT4G29905
AT1G05690
AT1G36180
AT5G47040
AT1G50020
AT4G18610
AT3G23090
AT5G16390
AT3G05510
AT5G28442
AT1G11915
AT2G19000
AT1G04990
AT5G44010
AT5G22030
AT2G30200
AT3G10210
AT2G42920
AT3G11500
AT5G03020
AT3G53200
AT5G08510
AT3G24240
AT5G19510
AT3G55400
AT5G65925
AT3G47050
AT3G18610
AT1G17760
AT1G43160
AT5G11980
AT5G26260
AT1G19400
AT1G09130
AT3G56310
AT4G05018
AT2G46470
AT2G17970
AT5G54540
AT4G00880
AT4G25760
AT1G33750
AT5G13580
AT3G55740
AT5G24600
AT1G52280
AT3G53900
AT1G08530
AT1G31500
AT2G29090
AT5G21120
AT4G16155
AT5G43500
AT5G63135
AT5G47990
AT5G24770
AT2G02560
AT4G04210
AT3G61480
AT5G16500
AT5G62300
AT3G56990
AT3G26210
AT5G42146
AT5G20500
AT3G19430
AT1G80170
AT4G26860
AT1G05000
AT5G22250
AT5G58590
AT4G36260
AT3G61570
AT5G45260
AT4G28480
AT3G58990
AT5G47370
AT4G04940
AT4G16360
AT4G27620
AT1G68690
AT4G18920
AT3G12780
AT5G66930
AT5G10020
AT1G71030
AT3G46700
AT1G23900
AT5G44030
AT4G08540
AT1G60620
AT1G34790
AT1G28240
AT5G41940
AT3G16190
AT1G57777
AT3G21351
AT4G17170
AT1G50830
AT2G40610
AT2G02070
AT4G04930
AT1G13970
AT1G79750
AT2G40711
AT5G63620
AT1G10640
AT4G34580
AT2G34440
AT1G28660
AT1G51430
AT4G37890
AT1G72450
AT3G59360
AT1G06760
AT1G69850
AT1G56233
AT1G03700
AT1G28090
AT4G31670
AT5G27830
AT5G09600
AT3G22110
AT4G27350
AT5G05740
AT5G53480
AT4G39190
AT5G43700
AT1G61980
AT3G05280
AT5G18200
AT2G42010
AT3G49570
AT2G04390
AT3G60540
AT2G45300
AT3G14350
AT5G07780
AT1G66470
AT3G45577
AT2G28230
AT5G50900
AT3G06650
AT4G00810
AT2G39360
AT5G05200
AT4G14723
AT3G21650
AT4G24140
AT5G58450
AT1G26690
AT5G54850
AT2G27228
AT3G61950
AT2G41740
AT1G57775
AT5G26600
AT1G78420
AT4G23600
AT1G70030
AT3G13410
AT1G62250
AT4G32930
AT5G01010
AT5G67510
AT2G24850
AT5G47490
AT1G16110
AT5G45460
AT5G46520
AT3G09410
AT4G34040
AT4G22320
AT1G77570
AT3G49580
AT2G27370
AT3G06778
AT5G37830
AT5G57660
AT5G25250
AT3G45030
AT5G01150
AT4G15690
AT5G45890
AT5G46110
AT4G29750
AT3G52480
AT4G27430
AT4G21900
AT2G38550
AT3G24360
AT3G10520
AT1G23090
AT5G64260
AT3G21230
AT2G26890
AT5G58510
AT1G29700
AT3G54860
AT1G07370
AT4G36470
AT3G48870
AT4G01550
AT5G40645
AT3G56130
AT5G35520
AT4G05460
AT3G12145
AT1G27770
AT2G27385
AT5G09960
AT5G36880
AT1G07740
AT1G32690
AT1G03880
AT1G49715
AT3G25050
AT3G10860
AT1G76090
AT2G35490
AT2G41840
AT1G72190
AT3G52640
AT1G56350
AT1G35255
AT3G51160
AT4G13400
AT1G05190
AT1G32583
AT3G20450
AT5G27380
AT2G23130
AT5G04990
AT1G75930
AT3G13898
AT5G43760
AT5G16715
AT2G31160
AT5G46720
AT5G37370
AT1G20850
AT3G56020
AT3G14360
AT1G32900
AT1G58122
AT1G48320
AT1G67880
AT4G09570
AT4G25240
AT5G26160
AT5G12970
AT4G12650
AT2G25910
AT1G51680
AT5G24750
AT1G72580
AT5G38900
AT3G24315
AT3G53810
AT3G03050
AT1G08660
AT5G49990
AT3G48195
AT5G45850
AT1G19180
AT2G30420
AT5G26310
AT4G13350
AT4G22830
AT4G00080
AT2G18510
AT2G17340
AT1G31163
AT1G27930
AT5G50310
AT3G16640
AT3G20490
AT3G62210
AT1G18460
AT1G24260
AT5G14520
AT5G23980
AT1G52200
AT1G33780
AT3G16450
AT3G29575
AT5G44120
AT2G01990
AT1G65520
AT5G15730
AT1G20270
AT5G21430
AT2G38995
AT4G02330
AT1G09840
AT5G07120
AT5G09570
AT2G15345
AT5G20600
AT1G02800
AT5G36790
AT5G24590
AT1G55550
AT5G10480
AT5G44640
AT5G02420
AT5G52720
AT5G10390
AT3G49800
AT3G02680
AT3G57710
AT4G25450
AT4G18030
AT2G19080
AT3G25950
AT3G01220
AT3G07770
AT1G33120
AT2G47140
AT4G35540
AT1G02970
AT3G04630
AT2G16600
AT1G11750
AT3G02390
AT4G11650
AT2G29430
AT1G22210
AT5G27660
AT1G14020
AT5G16000
AT3G58210
AT2G33530
AT4G00500
AT5G45050
AT1G09820
AT4G08870
AT2G23148
AT3G13740
AT3G49740
AT2G42080
AT5G59350
AT3G15990
AT4G23885
AT2G44840
AT4G12420
AT5G52882
AT1G13090
AT5G07940
AT3G10610
AT2G26110
AT3G01400
AT5G62640
AT2G45480
AT1G15440
AT2G42330
AT1G63300
AT2G32320
AT4G05410
AT3G04570
AT2G20815
AT5G37530
AT3G21290
AT5G43130
AT3G14700
AT4G39660
AT3G54480
AT5G24840
AT1G22730
AT3G20040
AT3G61670
AT4G35770
AT1G75440
AT5G56750
AT3G06700
AT1G36280
AT5G53960
AT3G17040
AT3G49640
AT1G20840
AT4G24230
AT1G55450
AT5G48300
AT2G28720
AT1G01820
AT1G77380
AT1G73510
AT2G19430
AT5G46280
AT3G16420
AT2G23680
AT3G62730
AT4G26320
AT5G11350
AT1G01120
AT5G04220
AT1G62150
AT3G13620
AT1G24095
AT2G22590
AT4G36430
AT5G24140
AT4G35170
AT3G12610
AT1G66950
AT4G33240
AT4G19610
AT1G17460
AT3G16280
AT2G27350
AT3G57062
AT5G38020
AT2G36090
AT5G51890
AT4G22900
AT4G15270
AT1G20120
AT1G13270
AT5G48330
AT5G05700
AT5G53240
AT1G60650
AT4G21745
AT2G04340
AT1G15290
AT2G02500
AT5G35370
AT4G00400
AT4G14110
AT5G11650
AT3G05920
AT4G12080
AT1G13170
AT2G20280
AT4G11970
AT4G21550
AT1G25083
AT3G59530
AT1G73130
AT1G16260
AT2G41640
AT2G19990
AT2G47060
AT1G78460
AT1G60260
AT3G52200
AT5G21130
AT1G79700
AT3G01550
AT1G30400
AT3G57400
AT5G50100
AT5G41870
AT2G45160
AT1G33230
AT1G07970
AT4G31100
AT2G45570
AT4G30540
AT4G15890
AT1G70510
AT2G45080
AT1G74790
AT1G12680
AT2G45310
AT1G12380
AT4G22890
AT3G50350
AT5G43570
AT5G63600
AT4G35100
AT5G48690
AT3G25420
AT2G17030
AT2G01910
AT2G14960
AT5G57780
AT1G73260
AT1G03190
AT4G37460
AT3G20600
AT3G57760
AT1G47380
AT1G13350
AT4G10260
AT5G03260
AT5G13730
AT1G08780
AT5G13300
AT5G63750
AT5G51970
AT3G45490
AT1G47970
AT2G26480
AT3G02130
AT3G28180
AT2G33730
AT5G59970
AT5G05330
AT5G07600
AT1G04530
AT2G36100
AT2G38290
AT5G47070
AT5G42810
AT1G63630
AT4G16180
AT5G55050
AT5G14100
AT5G38510
AT1G14260
AT3G60210
AT3G57800
AT4G13670
AT2G43130
AT2G07560
AT1G71692
AT1G05020
AT2G31240
AT2G33330
AT4G35450
AT3G02540
AT3G22104
AT2G40940
AT1G51360
AT2G15820
AT4G27950
AT5G23250
AT1G21500
AT2G20940
AT3G22640
AT3G49620
AT1G63990
AT3G56880
AT3G62010
AT1G68520
AT1G08540
AT2G28400
AT5G13820
AT4G35920
AT2G34690
AT2G35040
AT3G62840
AT1G49900
AT5G62260
AT3G05180
AT3G03170
AT4G38520
AT5G06630
AT1G08520
AT1G66090
AT1G30500
AT1G14370
AT4G27380
AT3G58630
AT2G31957
AT2G03520
AT4G24840
AT4G16390
AT1G07820
AT4G00350
AT1G65486
AT5G25940
AT5G45340
AT3G63480
AT2G23640
AT4G32520
AT4G10180
AT5G21280
AT2G33590
AT1G16510
AT2G27420
AT1G76480
AT1G58007
AT1G16020
AT1G17700
AT3G22275
AT5G04890
AT4G17000
AT5G45100
AT5G20590
AT1G79220
AT2G17900
AT2G18860
AT4G02990
AT5G10620
AT5G01620
AT5G50210
AT1G36050
AT4G28170
AT3G29400
AT1G51510
AT3G45710
AT2G15590
AT3G52800
AT1G01725
AT5G64840
AT1G63800
AT1G61950
AT5G02880
AT1G22190
AT3G26290
AT3G09880
AT5G13260
AT1G32225
AT2G04100
AT1G54860
AT1G31150
AT1G10720
AT5G24010
AT4G21850
AT1G63295
AT1G20510
AT4G10320
AT2G41280
AT5G10946
AT4G24130
AT5G57170
AT3G21270
AT4G33070
AT1G33390
AT1G54960
AT1G27480
AT3G21810
AT4G28950
AT3G19010
AT4G31450
AT1G59730
AT3G46530
AT3G49350
AT2G41260
AT5G42840
AT5G56870
AT3G12080
AT2G21150
AT4G19040
AT2G17570
AT2G28670
AT3G62940
AT3G51130
AT2G21510
AT4G25160
AT3G43920
AT1G49580
AT2G23100
AT3G12490
AT1G13160
AT4G17810
AT3G05680
AT1G12500
AT1G35180
AT2G45070
AT1G26770
AT5G26749
AT1G08210
AT3G15640
AT1G29418
AT2G33255
AT2G19640
AT1G60660
AT3G57170
AT1G35560
AT3G53730
AT5G05440
AT1G77250
AT1G77110
AT3G19530
AT5G26770
AT1G31180
AT4G39620
AT3G20480
AT5G18550
AT5G57610
AT4G24510
AT5G41960
AT3G44430
AT1G48450
AT1G49530
AT4G32208
AT2G31010
AT3G12685
AT5G38290
AT4G34660
AT1G50250
AT4G00770
AT5G59800
AT5G01500
AT5G27720
AT2G40745
AT5G25820
AT4G29720
AT3G50990
AT1G79310
AT5G22320
AT3G04450
AT5G52500
AT5G17370
AT4G19440
AT4G10760
AT4G20390
AT5G21920
AT4G30050
AT3G01520
AT3G32920
AT4G17570
AT3G48020
AT4G37610
AT3G23610
AT3G05030
AT2G28410
AT1G07670
AT2G40410
AT4G32130
AT4G25850
AT5G22980
AT5G12980
AT1G01910
AT3G14900
AT5G40020
AT1G72920
AT5G16540
AT1G55680
AT5G58780
AT3G55030
AT3G52910
AT2G35450
AT5G29000
AT5G22920
AT2G35530
AT1G29170
AT1G73640
AT2G30960
AT2G16370
AT3G45100
AT5G05365
AT4G15415
AT4G39140
AT5G11760
AT3G02940
AT5G37300
AT5G62740
AT1G47400
AT5G66080
AT1G16000
AT5G05290
AT1G21170
AT1G71270
AT5G38010
AT4G37190
AT5G53220
AT1G49030
AT3G29270
AT1G02130
AT3G26115
AT3G28670
AT2G23180
AT1G12450
AT3G49690
AT3G58680
AT5G08040
AT1G17730
AT2G19460
AT4G12400
AT1G54410
AT3G29330
AT2G33233
AT4G35335
AT2G17250
AT2G22540
AT4G30660
AT1G66530
AT1G28110
AT5G05660
AT5G39320
AT5G10050
AT5G20510
AT5G20045
AT1G19370
AT3G16260
AT2G42820
AT1G31870
AT1G15580
AT3G03740
AT1G63670
AT5G10930
AT4G16990
AT3G61530
AT4G17800
AT5G58100
AT5G53060
AT4G22920
AT3G10940
AT3G15940
AT1G59590
AT5G67450
AT5G51390
AT1G14200
AT1G05790
AT1G02190
AT5G20920
AT2G15130
AT1G17850
AT3G01850
AT4G26830
AT1G59640
AT4G29060
AT1G22450
AT2G05755
AT2G04540
AT5G59610
AT2G36620
AT2G27530
AT4G28060
AT1G43580
AT3G20250
AT1G08390
AT3G53380
AT3G25030
AT2G22970
AT4G02655
AT5G19870
AT1G08770
AT5G19890
AT2G24050
AT3G42950
AT2G26290
AT3G14080
AT1G03890
AT4G13520
AT5G45800
AT3G54150
AT1G77885
AT5G17300
AT4G37870
AT1G68260
AT5G65470
AT4G30450
AT3G13227
AT1G19720
AT1G26797
AT2G01720
AT5G03940
AT5G12290
AT2G39100
AT5G07730
AT2G02740
AT1G04778
AT3G51480
AT3G05140
AT4G37240
AT1G01210
AT5G09590
AT5G48440
AT4G25433
AT2G38320
AT2G29995
AT3G10920
AT3G01250
AT3G22170
AT3G61160
AT2G31360
AT5G42210
AT2G33500
AT1G48000
AT5G17410
AT3G16360
AT1G24170
AT3G62560
AT2G27820
AT4G16265
AT3G44460
AT2G18700
AT5G58940
AT4G19110
AT4G19870
AT5G53580
AT3G25545
AT5G54280
AT5G12010
AT2G32990
AT2G05120
AT4G24270
AT1G18520
AT3G23300
AT1G02460
AT2G21580
AT1G03970
AT1G07020
AT1G17370
AT5G19910
AT5G38550
AT4G26090
AT4G20230
AT5G22880
AT4G18400
AT5G56030
AT4G28610
AT1G69710
AT1G69870
AT4G30410
AT3G08505
AT5G15200
AT2G43770
AT5G40970
AT5G64020
AT2G16586
AT1G43690
AT3G55800
AT3G52160
AT5G65160
AT4G15440
AT3G11550
AT1G13000
AT4G16563
AT5G45360
AT3G05770
AT3G26710
AT3G05545
AT2G44460
AT4G16270
AT4G01310
AT3G05670
AT5G49620
AT1G30974
AT4G17960
AT3G27300
AT3G06380
AT1G74330
AT1G17600
AT5G56310
AT1G10657
AT3G53210
AT2G43950
AT3G44300
AT5G21160
AT1G69190
AT1G28335
AT5G04885
AT4G11610
AT4G33400
AT1G17520
AT4G10040
AT5G62165
AT3G47550
AT1G48040
AT1G18880
AT1G31650
AT2G16505
AT3G25480
AT1G14900
AT1G17970
AT1G74680
AT1G62690
AT3G05327
AT3G16510
AT5G01630
AT1G73250
AT4G35010
AT3G11402
AT1G68330
AT3G22990
AT5G64500
AT4G01840
AT1G34160
AT5G22430
AT1G26370
AT4G37060
AT4G28600
AT1G01880
AT1G10200
AT5G18520
AT5G37670
AT4G08025
AT1G24090
AT5G11490
AT1G66830
AT2G39370
AT3G17760
AT4G30720
AT1G60730
AT1G09330
AT3G12000
AT1G53040
AT2G29050
AT5G53800
AT5G16640
AT1G47670
AT3G09090
AT5G03290
AT5G08050
AT2G25970
AT4G01335
AT1G16080
AT1G54740
AT2G23800
AT2G47340
AT2G37170
AT4G14790
AT2G27500
AT2G27310
AT1G13300
AT3G22090
AT4G21660
AT3G13404
AT1G02630
AT1G55150
AT5G20540
AT4G18510
AT3G10974
AT2G42490
AT4G13940
AT2G44950
AT2G01060
AT1G36078
AT1G22630
AT1G80130
AT1G49560
AT1G48020
AT3G15260
AT2G37090
AT3G51895
AT4G21510
AT5G42080
AT2G14910
AT1G21120
AT1G22200
AT5G16220
AT4G20460
AT2G34050
AT4G18380
AT3G55010
AT4G39070
AT4G06676
AT1G72740
AT5G10740
AT5G66650
AT4G18810
AT4G02450
AT4G02230
AT4G38740
AT1G07910
AT3G05900
AT4G15740
AT4G10850
AT3G23700
AT1G78310
AT5G16800
AT3G45170
AT5G62575
AT5G41950
AT5G05490
AT1G03220
AT2G16500
AT2G31955
AT3G15830
AT1G02145
AT3G04200
AT1G11530
AT3G16250
AT1G02340
AT5G58090
AT3G18390
AT3G12710
AT1G09830
AT3G16140
AT4G26520
AT3G07500
AT4G12980
AT1G13880
AT3G47640
AT3G13310
AT3G20640
AT3G47950
AT5G13390
AT2G31990
AT5G17000
AT3G62910
AT1G69900
AT3G23250
AT4G18470
AT2G38050
AT4G29420
AT4G09490
AT5G14790
AT3G49560
AT2G25840
AT2G32210
AT4G33140
AT1G63855
AT1G77210
AT3G49420
AT3G13880
AT1G67080
AT5G42220
AT1G10180
AT4G21930
AT3G24310
AT3G61410
AT5G05610
AT5G66880
AT4G33100
AT1G36370
AT2G26460
AT4G02800
AT4G37409
AT4G13550
AT5G50030
AT4G16210
AT2G31250
AT3G50620
AT4G15410
AT3G25700
AT3G61990
AT5G14180
AT2G36490
AT3G14750
AT5G08380
AT3G24450
AT2G21655
AT5G07240
AT4G02460
AT2G03530
AT1G14460
AT2G32290
AT1G17147
AT2G26520
AT5G67245
AT1G72140
AT5G40590
AT2G44270
AT5G52450
AT1G22220
AT2G24645
AT1G68720
AT4G11290
AT3G46630
AT5G23910
AT1G28590
AT5G63087
AT1G10240
AT2G45800
AT1G59520
```
