## Supplementary material for "A comprehensive map of preferentially located motifs reveals distinct proximal *cis*-regulatory elements in plants": AAATTA_containing_gene_set.txt

```
#Occurences of AAATTA between -5 and -5 (positions relative to the transcription start site)
#132 sequences with AAATTA in this interval
#0.64% of the sequences in promoter set with AAATTA (set with 20573 sequences)
AT1G56420
AT3G11960
AT2G03430
AT1G23060
AT4G17750
AT1G29790
AT3G20640
AT4G22640
AT1G06760
AT1G34825
AT1G08780
AT2G44310
AT3G01490
AT2G33530
AT1G17520
AT4G34590
AT2G25320
AT4G31410
AT5G16400
AT5G01640
AT4G40030
AT3G59680
AT5G64740
AT1G61900
AT1G20510
AT5G47050
AT3G49990
AT3G13433
AT5G10460
AT2G26500
AT1G28335
AT2G39510
AT3G25900
AT3G08900
AT3G04580
AT1G60660
AT1G08320
AT2G45470
AT3G07350
AT3G05100
AT5G19820
AT3G25170
AT5G62740
AT1G17750
AT2G22122
AT3G59250
AT5G21280
AT3G06160
AT2G17730
AT5G16120
AT1G34830
AT2G28690
AT2G36780
AT5G10390
AT1G05810
AT1G57570
AT4G09680
AT1G10657
AT5G60020
AT3G47790
AT2G30432
AT3G28450
AT3G14205
AT4G19610
AT2G37478
AT3G29400
AT2G47850
AT4G25220
AT5G28770
AT1G07060
AT2G34810
AT3G28920
AT4G34040
AT5G07970
AT5G59370
AT1G34795
AT4G18330
AT2G37380
AT2G37480
AT1G29350
AT3G29575
AT5G20410
AT3G52400
AT5G61140
AT5G59010
AT1G15100
AT4G22980
AT1G12600
AT5G23250
AT2G40910
AT5G22480
AT1G72550
AT4G34588
AT3G52580
AT4G15210
AT1G06730
AT5G67200
AT3G60530
AT3G17100
AT1G70760
AT5G10190
AT5G08620
AT3G05155
AT5G19090
AT4G25850
AT1G74240
AT1G64460
AT5G27680
AT3G45230
AT1G72740
AT1G59760
AT5G63590
AT5G09570
AT3G19840
AT3G54480
AT3G52920
AT4G26310
AT4G09630
AT1G75335
AT5G63800
AT5G42220
AT4G03205
AT4G08300
AT1G15970
AT2G29300
AT5G23190
AT1G34300
AT1G14730
AT5G67245
AT1G21100
AT1G73950
AT3G19430
```
