## Supplementary material for "A comprehensive map of preferentially located motifs reveals distinct proximal *cis*-regulatory elements in plants": AAATTAA_containing_gene_set.txt

```
#Occurences of AAATTAA between -18 and 24 (positions relative to the transcription start site)
#919 sequences with AAATTAA in this interval
#4.47% of the sequences in promoter set with AAATTAA (set with 20573 sequences)
AT5G06590
AT1G50840
AT5G09960
AT1G16790
AT3G48600
AT3G17340
AT5G61830
AT4G38840
AT5G52550
AT3G14205
AT1G03230
AT1G55535
AT1G68570
AT4G15290
AT1G17690
AT1G78180
AT5G63800
AT5G22100
AT1G10950
AT4G31110
AT4G04970
AT3G61040
AT1G50325
AT2G41660
AT3G01220
AT1G72440
AT1G09240
AT5G62500
AT4G14365
AT2G45190
AT5G16715
AT3G58800
AT3G19860
AT5G45280
AT1G35660
AT4G34600
AT3G21540
AT2G43670
AT4G04210
AT4G22980
AT1G54860
AT5G22430
AT5G40550
AT5G51800
AT4G18070
AT3G56120
AT1G70760
AT3G06560
AT2G46430
AT4G13340
AT5G56310
AT5G48660
AT2G20310
AT1G01100
AT5G09310
AT4G01210
AT5G48657
AT2G14460
AT3G28920
AT5G57720
AT3G05727
AT4G28030
AT1G12600
AT5G04710
AT1G57775
AT5G24310
AT4G24310
AT3G15840
AT2G38320
AT3G13920
AT3G63210
AT3G22740
AT5G65550
AT1G05240
AT4G12050
AT5G66320
AT1G58230
AT1G05450
AT2G41900
AT1G31880
AT3G53232
AT4G02740
AT3G21290
AT1G74240
AT2G22800
AT3G53430
AT4G17170
AT5G46080
AT1G13520
AT3G10870
AT2G37070
AT3G50980
AT5G63220
AT4G11350
AT4G04670
AT3G44890
AT4G26310
AT4G26090
AT2G14060
AT4G28600
AT5G08040
AT5G67200
AT1G48040
AT5G11610
AT1G01120
AT3G23170
AT1G63230
AT5G51400
AT5G50030
AT5G51060
AT5G37010
AT4G02790
AT2G20050
AT5G05440
AT5G66110
AT4G13150
AT3G44540
AT4G27310
AT1G48450
AT4G38660
AT3G50890
AT4G07515
AT1G72600
AT5G19290
AT3G19460
AT4G37120
AT1G60260
AT3G05050
AT2G47550
AT2G46490
AT1G31410
AT1G29860
AT5G57220
AT3G44620
AT5G01610
AT4G11840
AT1G08320
AT4G38620
AT5G58200
AT1G47400
AT1G74700
AT2G21990
AT3G26450
AT2G02320
AT2G33310
AT2G31780
AT1G47485
AT2G39100
AT1G07780
AT2G23030
AT2G25735
AT2G22122
AT5G11060
AT3G17430
AT4G10310
AT4G21865
AT5G44700
AT1G53290
AT5G36180
AT1G30620
AT3G18820
AT5G27750
AT1G78100
AT5G02890
AT1G72680
AT1G69040
AT3G23890
AT1G70880
AT3G13065
AT5G03555
AT1G77110
AT5G43310
AT4G21910
AT1G78020
AT4G34680
AT2G44970
AT1G15310
AT5G58180
AT5G27670
AT1G60730
AT5G10960
AT3G09750
AT5G14180
AT2G40004
AT4G38920
AT1G60660
AT2G25930
AT4G12560
AT3G07520
AT5G10390
AT3G48720
AT4G04180
AT5G25410
AT4G09680
AT2G03821
AT4G12520
AT3G49770
AT1G34160
AT5G10190
AT5G20885
AT5G04885
AT4G26455
AT5G38200
AT1G11530
AT4G29770
AT3G57300
AT4G29000
AT2G26460
AT2G41840
AT2G30470
AT3G20640
AT3G27590
AT1G16430
AT3G12020
AT1G27910
AT5G28900
AT5G35405
AT4G22880
AT1G13770
AT5G60650
AT4G15960
AT1G64000
AT1G75250
AT5G26670
AT5G06340
AT3G08900
AT2G15020
AT5G22310
AT4G15415
AT5G13880
AT1G10417
AT1G02810
AT4G24590
AT1G45248
AT2G39850
AT5G13390
AT1G72800
AT4G11330
AT3G03170
AT3G26400
AT1G77310
AT5G45320
AT1G34245
AT5G65660
AT4G14819
AT2G43730
AT4G39160
AT2G19770
AT2G38760
AT3G21351
AT1G51110
AT1G10810
AT1G30040
AT3G63030
AT1G14770
AT3G46660
AT3G52960
AT3G52500
AT2G30770
AT5G23405
AT5G16160
AT5G24920
AT1G29510
AT3G62930
AT3G15150
AT3G55350
AT4G26400
AT5G64260
AT1G72410
AT5G23190
AT2G47060
AT1G35470
AT4G02130
AT5G63190
AT3G55920
AT5G27980
AT1G30070
AT3G51140
AT3G12490
AT3G09760
AT1G14160
AT1G31350
AT2G40745
AT5G61330
AT4G11850
AT5G39610
AT3G23990
AT5G58690
AT2G26600
AT4G11650
AT2G41400
AT3G29030
AT3G24490
AT4G24530
AT5G18407
AT5G60120
AT2G31250
AT3G60530
AT3G56110
AT2G39810
AT3G62530
AT3G16700
AT5G60720
AT1G59610
AT2G46560
AT4G19690
AT2G18790
AT3G19430
AT5G65310
AT4G15210
AT1G33040
AT5G67450
AT1G02360
AT2G42770
AT4G36110
AT1G67635
AT5G05290
AT5G03560
AT4G29530
AT1G17210
AT5G66780
AT2G35970
AT5G12020
AT3G05810
AT5G65210
AT5G22480
AT4G38000
AT2G15610
AT2G25940
AT1G25370
AT3G58750
AT1G75190
AT1G15772
AT1G80230
AT5G18090
AT5G42480
AT1G11810
AT5G47220
AT2G44460
AT4G38580
AT3G59570
AT1G31150
AT1G19485
AT2G22050
AT5G46400
AT4G39270
AT3G58990
AT5G03380
AT4G36260
AT3G15830
AT5G43070
AT1G11820
AT2G04675
AT5G06720
AT5G11800
AT3G19630
AT1G48440
AT2G13370
AT1G75540
AT3G01450
AT4G16270
AT1G05540
AT3G02150
AT4G16144
AT1G72510
AT5G15170
AT3G51050
AT5G49665
AT5G65540
AT5G42370
AT1G19510
AT4G19990
AT1G22200
AT4G30800
AT2G42990
AT4G01670
AT1G21150
AT3G28857
AT1G07890
AT5G57490
AT5G18010
AT1G53210
AT4G32200
AT1G62520
AT1G29730
AT4G39756
AT3G19615
AT3G18890
AT1G24620
AT5G62890
AT1G21120
AT5G13300
AT3G20630
AT5G64760
AT1G68080
AT4G20800
AT5G57610
AT1G03340
AT4G39790
AT1G64460
AT4G13030
AT5G54880
AT5G22460
AT1G52640
AT5G17580
AT1G80570
AT2G34390
AT5G54720
AT4G22320
AT3G10915
AT4G06676
AT1G25083
AT5G09370
AT3G26740
AT5G61140
AT2G17570
AT5G19820
AT1G13220
AT4G01910
AT5G59370
AT1G33050
AT2G32070
AT1G33750
AT1G24020
AT1G80340
AT4G38420
AT1G35560
AT1G78210
AT5G04347
AT3G10595
AT4G39350
AT5G66815
AT5G25610
AT3G25570
AT1G61105
AT1G72740
AT2G46160
AT4G14520
AT1G23860
AT4G03280
AT4G26590
AT5G18860
AT1G61300
AT3G02940
AT1G06290
AT2G46850
AT5G43910
AT2G38210
AT3G25620
AT1G78380
AT4G31250
AT1G30080
AT1G06160
AT4G02460
AT5G20410
AT5G63410
AT4G31540
AT3G06850
AT3G62360
AT1G49570
AT5G27680
AT2G21780
AT1G45180
AT5G43680
AT5G18730
AT5G02750
AT1G14687
AT4G05180
AT2G20490
AT1G65440
AT2G04500
AT3G62660
AT5G22090
AT3G20290
AT1G22590
AT3G44115
AT3G10160
AT5G19390
AT1G20270
AT3G13435
AT5G11270
AT2G30810
AT5G22608
AT1G78895
AT5G52552
AT3G45490
AT5G14060
AT5G65420
AT3G18260
AT3G55870
AT2G44790
AT2G26920
AT3G49670
AT2G18600
AT5G49120
AT3G44400
AT5G13730
AT5G50430
AT5G03220
AT1G75960
AT1G10180
AT4G31180
AT1G51510
AT4G22890
AT4G19610
AT3G60940
AT3G11240
AT1G56420
AT5G54220
AT1G74010
AT1G60700
AT3G56880
AT1G23850
AT2G37320
AT3G03380
AT5G59360
AT5G03040
AT5G41940
AT1G51913
AT5G44320
AT4G34030
AT5G06790
AT5G02190
AT3G63040
AT1G69490
AT2G26530
AT4G18010
AT5G43240
AT1G02690
AT2G40910
AT1G10200
AT5G44640
AT1G52080
AT5G01780
AT1G02500
AT3G44300
AT2G22490
AT5G02630
AT1G57980
AT4G36190
AT2G22170
AT1G52040
AT5G01510
AT2G31110
AT5G28690
AT1G19020
AT4G21250
AT4G04020
AT5G16980
AT1G74330
AT3G21460
AT5G57030
AT2G22770
AT5G62600
AT3G14750
AT3G27550
AT1G21580
AT2G02060
AT5G66090
AT5G66030
AT4G10180
AT4G14630
AT1G25340
AT4G14160
AT1G74680
AT2G23120
AT5G45380
AT4G09464
AT1G78120
AT1G30860
AT3G45010
AT1G72190
AT5G53110
AT2G34970
AT1G49030
AT3G53750
AT4G27810
AT2G33250
AT4G34630
AT5G04930
AT3G50570
AT1G55320
AT2G31450
AT3G57170
AT5G10230
AT1G30120
AT5G40610
AT2G01730
AT1G25400
AT5G63580
AT3G08680
AT1G45015
AT1G36078
AT1G03840
AT2G43050
AT2G26930
AT4G01400
AT5G45260
AT1G68720
AT5G64090
AT5G03260
AT1G74020
AT2G01905
AT5G01210
AT3G01270
AT1G17760
AT5G05700
AT5G20670
AT5G03330
AT3G17760
AT5G19550
AT1G31710
AT2G39080
AT5G10370
AT2G16190
AT5G13400
AT3G48380
AT3G51080
AT1G32380
AT5G65750
AT4G37710
AT1G75120
AT1G73320
AT3G04590
AT1G48280
AT1G08730
AT5G51480
AT5G25240
AT3G18524
AT5G63620
AT5G19172
AT1G12672
AT2G37580
AT5G39330
AT4G38120
AT3G03150
AT5G52760
AT1G16530
AT5G61900
AT5G51120
AT3G12210
AT5G35630
AT3G25250
AT4G36720
AT2G21045
AT3G55800
AT1G54060
AT3G09740
AT3G53950
AT5G28237
AT5G14850
AT1G30470
AT3G14060
AT1G07570
AT3G03110
AT1G44100
AT3G27120
AT2G41750
AT5G11930
AT1G61010
AT4G02340
AT3G28760
AT3G50120
AT2G26870
AT1G18660
AT2G39510
AT4G26830
AT5G14140
AT1G31163
AT4G09467
AT2G30020
AT1G79600
AT5G43700
AT5G47900
AT1G47290
AT1G51340
AT5G41470
AT1G34830
AT5G16400
AT1G07740
AT3G60410
AT1G23350
AT4G14740
AT2G20760
AT4G20460
AT1G48325
AT3G26920
AT2G42540
AT1G34795
AT4G38900
AT1G11850
AT3G61690
AT1G49980
AT3G28270
AT1G59890
AT4G16810
AT5G41400
AT2G15345
AT1G76180
AT4G03205
AT1G45150
AT3G01680
AT5G49690
AT3G28910
AT5G65270
AT2G47850
AT1G63670
AT2G30570
AT4G39400
AT3G13880
AT5G23250
AT2G28910
AT1G45215
AT2G04780
AT1G47540
AT5G52250
AT2G22890
AT2G16500
AT2G04045
AT2G34050
AT4G24840
AT3G28860
AT2G38880
AT4G29740
AT2G35290
AT3G52800
AT4G19500
AT3G50050
AT1G15970
AT3G19680
AT3G07660
AT3G22400
AT3G15080
AT1G53970
AT2G28720
AT4G38930
AT1G17750
AT3G61860
AT5G03905
AT3G11325
AT4G17000
AT4G22310
AT1G65370
AT5G15160
AT2G28120
AT1G49630
AT4G30930
AT5G04840
AT1G34200
AT3G47250
AT2G02160
AT5G05810
AT2G24780
AT5G62430
AT5G42540
AT1G07476
AT3G27190
AT1G22400
AT5G40950
AT3G04130
AT3G13160
AT4G20360
AT4G12080
AT5G46950
AT2G32487
AT2G01150
AT1G34825
AT4G18422
AT4G28540
AT2G44310
AT5G43570
AT5G18440
AT2G05185
AT4G12530
AT3G03770
AT1G07150
AT1G45130
AT1G17450
AT5G41970
AT5G57300
AT5G24900
AT3G15220
AT1G54100
AT1G63910
AT5G62740
AT3G09580
AT5G46690
AT1G67880
AT1G52280
AT3G59080
AT1G58110
AT1G67775
AT1G64380
AT3G24010
AT3G45020
AT5G14000
AT3G10650
AT4G15740
AT1G15440
AT3G46060
AT2G35100
AT5G43740
AT1G02910
AT1G01640
AT4G23100
AT3G51320
AT5G44660
AT3G50340
AT3G52920
AT4G31410
AT4G14130
AT5G26030
AT5G05590
AT3G06910
AT1G17920
AT5G22740
AT3G05920
AT4G23680
AT4G13750
AT1G63055
AT2G22980
AT5G19350
AT1G61410
AT4G09466
AT3G07570
AT2G23180
AT2G32960
AT2G39310
AT5G11790
AT1G65320
AT2G44210
AT3G19840
AT5G65360
AT3G28220
AT5G67180
AT1G03880
AT3G23830
AT4G29010
AT1G05850
AT4G05110
AT3G49390
AT3G04580
AT4G39670
AT1G26370
AT4G25160
AT4G39070
AT5G63590
AT3G25050
AT2G05790
AT2G25320
AT5G49215
AT5G56320
AT3G47370
AT4G25450
AT5G12430
AT5G65410
AT3G46780
AT5G02370
AT5G25950
AT5G47050
AT1G74260
AT3G53620
AT5G57780
AT3G61100
AT2G41260
AT1G10610
AT3G22510
AT2G26690
AT3G25950
AT5G47040
AT1G78300
AT5G36880
AT3G02430
AT2G33330
AT3G47510
AT3G50740
AT3G52400
AT3G13380
AT2G36580
AT1G65113
AT3G08600
AT4G14250
AT1G76500
AT5G24010
AT5G47490
AT3G09085
AT5G03250
AT5G09570
AT3G53080
AT2G29910
AT3G61120
AT5G42960
AT1G17090
AT2G45640
AT1G07490
AT3G62220
AT5G05250
AT1G72645
AT1G16825
AT5G37830
AT5G41600
AT4G04925
AT5G47930
AT1G23170
AT1G16130
AT1G06730
AT5G09690
AT1G27040
AT5G42890
AT5G48780
AT5G10930
AT4G36590
AT1G34210
AT3G16250
AT3G10190
AT2G40180
AT4G15750
AT2G44810
AT3G06380
```
