## Supplementary material for "A comprehensive map of preferentially located motifs reveals distinct proximal *cis*-regulatory elements in plants": AAATTAAC_containing_gene_set.txt

```
#Occurences of AAATTAAC between -6 and 16 (positions relative to the transcription start site)
#88 sequences with AAATTAAC in this interval
#0.43% of the sequences in promoter set with AAATTAAC (set with 20573 sequences)
AT2G24780
AT2G41750
AT1G18660
AT5G02630
AT3G58990
AT5G63590
AT1G74330
AT3G52400
AT3G16250
AT4G09680
AT4G02460
AT2G39080
AT1G72740
AT3G45020
AT3G03770
AT4G38000
AT3G58750
AT2G13370
AT3G25250
AT1G10950
AT3G08600
AT3G01680
AT5G48660
AT4G38420
AT1G29860
AT1G78895
AT3G55920
AT5G26670
AT5G41970
AT5G22480
AT3G06850
AT4G12080
AT1G72645
AT1G63055
AT5G63190
AT4G17000
AT5G65660
AT1G60730
AT2G47850
AT4G14365
AT5G61140
AT5G65550
AT4G05180
AT2G26870
AT3G22510
AT5G47220
AT1G74700
AT1G63230
AT2G40910
AT1G31150
AT3G44890
AT2G45190
AT1G08730
AT2G28910
AT1G59610
AT1G07476
AT3G25050
AT1G22400
AT2G26600
AT1G45180
AT1G19485
AT3G61860
AT3G10915
AT1G61300
AT3G53620
AT5G66030
AT5G67180
AT4G22980
AT2G16500
AT4G37120
AT1G64380
AT4G25160
AT2G02060
AT4G02790
AT5G43570
AT4G36720
AT4G26310
AT5G14000
AT5G08040
AT5G56320
AT1G80340
AT3G13880
AT2G25940
AT1G72800
AT5G58180
AT1G06730
AT3G50340
AT2G04780
```
