## Supplementary material for "A comprehensive map of preferentially located motifs reveals distinct proximal *cis*-regulatory elements in plants": AAATTAAG_containing_gene_set.txt

```
#Occurences of AAATTAAG between -49 and 71 (positions relative to the transcription start site)
#381 sequences with AAATTAAG in this interval
#1.85% of the sequences in promoter set with AAATTAAG (set with 20573 sequences)
AT3G18910
AT3G23990
AT5G09690
AT1G16250
AT1G51110
AT1G05450
AT2G16190
AT1G61010
AT5G22880
AT1G29760
AT4G24015
AT5G15710
AT3G15150
AT5G23710
AT1G17750
AT5G61910
AT5G38895
AT3G09180
AT5G38010
AT5G64090
AT3G06390
AT5G44050
AT4G29740
AT5G09960
AT2G34970
AT2G45880
AT2G02320
AT1G55240
AT3G28220
AT1G06290
AT5G19150
AT1G79120
AT5G09250
AT5G59370
AT5G48335
AT4G12530
AT5G08170
AT5G46690
AT3G06700
AT4G24140
AT1G18090
AT2G44970
AT5G37010
AT3G02620
AT1G78020
AT1G74010
AT1G55320
AT5G11610
AT2G40745
AT5G35980
AT2G23120
AT3G09190
AT2G32487
AT3G16870
AT1G23170
AT5G10190
AT1G35470
AT3G28760
AT4G29010
AT1G49980
AT4G16710
AT4G16845
AT1G68130
AT5G48100
AT5G51400
AT1G06160
AT5G40610
AT5G38360
AT2G34840
AT1G47395
AT1G53830
AT3G14520
AT1G16910
AT1G16916
AT4G15740
AT1G78180
AT3G52150
AT2G28690
AT3G09840
AT3G50930
AT3G12490
AT5G16780
AT4G25110
AT1G10930
AT4G38630
AT4G38000
AT2G33330
AT4G13030
AT5G43680
AT1G29510
AT4G26590
AT4G32420
AT3G55870
AT3G26920
AT3G44620
AT3G09090
AT1G71840
AT5G10390
AT1G63522
AT1G49570
AT1G70880
AT4G15960
AT4G24590
AT1G54860
AT5G49630
AT5G10370
AT3G53750
AT5G11460
AT1G67870
AT3G16860
AT3G16857
AT4G16030
AT3G09580
AT5G37780
AT2G35350
AT2G14095
AT1G74260
AT3G49390
AT3G12980
AT5G48980
AT5G23550
AT1G63480
AT2G26460
AT5G59030
AT1G27040
AT3G15630
AT4G04210
AT3G18820
AT3G13930
AT5G64760
AT4G33960
AT4G29000
AT1G63520
AT5G09980
AT5G27210
AT5G48300
AT2G31985
AT3G61690
AT1G14030
AT4G39360
AT4G04040
AT1G47400
AT2G36050
AT3G27550
AT4G14250
AT1G70400
AT1G05850
AT5G65890
AT5G16400
AT3G54360
AT5G50790
AT1G25340
AT4G24840
AT4G20360
AT4G35920
AT3G12010
AT1G58110
AT2G46470
AT5G56930
AT3G17430
AT5G03770
AT5G60720
AT4G17810
AT3G53950
AT5G56760
AT3G52620
AT1G64090
AT2G22000
AT1G23850
AT5G66780
AT2G36770
AT3G07660
AT1G47270
AT5G55050
AT1G72680
AT4G15735
AT1G58030
AT2G02590
AT1G52080
AT3G10870
AT2G39040
AT4G14310
AT1G31880
AT4G11211
AT1G03700
AT1G63670
AT5G51200
AT5G01510
AT2G30340
AT1G48440
AT1G75720
AT4G30140
AT3G13229
AT4G00090
AT3G61430
AT1G52280
AT3G19960
AT3G27300
AT4G17170
AT3G12480
AT3G54280
AT4G19112
AT3G13070
AT4G36130
AT5G62300
AT1G26540
AT3G08900
AT5G41400
AT2G41220
AT1G72410
AT2G05630
AT5G61900
AT5G54220
AT3G58800
AT5G59290
AT5G04047
AT5G54720
AT3G01540
AT1G11280
AT1G52150
AT5G39610
AT1G59750
AT3G50980
AT3G18350
AT1G03230
AT2G44220
AT3G46060
AT2G32070
AT1G26530
AT1G48450
AT2G34070
AT5G41470
AT5G65270
AT3G01270
AT1G25083
AT5G24840
AT1G29640
AT2G14720
AT1G22590
AT3G50890
AT1G68552
AT5G45920
AT3G48720
AT5G16590
AT4G19990
AT2G25735
AT2G20310
AT1G34160
AT2G04500
AT3G22900
AT3G05230
AT4G38840
AT5G45980
AT5G65210
AT1G68550
AT4G33180
AT3G12012
AT1G01060
AT3G16700
AT5G40710
AT4G15450
AT5G38435
AT1G07520
AT1G50170
AT5G38900
AT5G02370
AT4G12970
AT2G06925
AT5G62740
AT3G17155
AT1G61240
AT5G24830
AT2G13370
AT5G55070
AT5G22100
AT3G07930
AT3G10060
AT1G31600
AT5G45280
AT1G15010
AT1G20490
AT5G13400
AT1G31350
AT1G02810
AT2G44290
AT5G44700
AT5G62890
AT4G35560
AT4G00585
AT4G30070
AT2G41870
AT1G60860
AT4G08460
AT2G37680
AT5G27680
AT1G65560
AT1G70230
AT4G12080
AT2G42180
AT5G05250
AT1G13360
AT5G03905
AT5G43990
AT1G72620
AT3G08730
AT2G29970
AT3G09085
AT3G21160
AT3G49770
AT5G13390
AT1G13320
AT5G06870
AT4G02330
AT1G04080
AT2G35720
AT1G17760
AT2G23660
AT5G04320
AT1G51270
AT3G11170
AT4G23180
AT2G45640
AT5G63410
AT5G56310
AT3G19360
AT5G52552
AT5G43700
AT1G60660
AT5G04885
AT4G02930
AT2G22010
AT1G45248
AT1G47290
AT5G06790
AT3G48900
AT4G24010
AT5G25240
AT5G09410
AT5G53770
AT4G11020
AT2G14060
AT4G27940
AT3G47370
AT5G47050
AT5G23405
AT5G27740
AT3G24250
AT3G15000
AT4G37880
AT1G59865
AT3G57785
AT1G69490
AT5G50430
AT1G63910
AT4G27654
AT3G15080
AT3G62470
AT4G27070
AT3G03110
AT1G16130
AT5G19390
AT3G19010
AT2G39510
AT5G23920
AT5G10380
AT4G34030
AT3G16450
AT4G29770
AT1G77932
AT3G15370
AT4G29210
AT1G49030
AT5G01870
AT2G30550
AT5G13370
AT5G52550
AT1G05460
AT5G60530
AT3G04590
AT5G07920
AT1G56680
```
