## Supplementary material for "A comprehensive map of preferentially located motifs reveals distinct proximal *cis*-regulatory elements in plants": AAATTACA_containing_gene_set.txt

```
#Occurences of AAATTACA between 23 and 103 (positions relative to the transcription start site)
#526 sequences with AAATTACA in this interval
#2.56% of the sequences in promoter set with AAATTACA (set with 20573 sequences)
AT2G22795
AT1G08985
AT5G52760
AT4G18596
AT4G01370
AT3G22425
AT1G57620
AT2G39970
AT3G03770
AT2G47760
AT4G21650
AT5G48600
AT3G54850
AT5G04120
AT2G32280
AT1G32990
AT2G19270
AT1G65440
AT1G75160
AT5G13820
AT4G34680
AT1G75680
AT5G01720
AT5G54790
AT3G51740
AT1G30870
AT5G39650
AT5G13000
AT4G26190
AT3G29320
AT5G66240
AT4G32150
AT4G12290
AT1G57980
AT5G17450
AT3G44590
AT1G62422
AT4G02590
AT1G19300
AT2G44560
AT1G70750
AT1G12920
AT3G62470
AT2G04540
AT1G78080
AT4G00300
AT1G19140
AT5G03320
AT3G45710
AT2G16090
AT2G36080
AT1G18800
AT5G44690
AT3G52370
AT5G24810
AT5G47190
AT1G10890
AT5G09995
AT1G47280
AT4G16141
AT3G16290
AT3G01400
AT2G31140
AT3G56010
AT5G63140
AT2G37380
AT1G47290
AT3G06120
AT4G02330
AT4G39050
AT3G19430
AT1G78980
AT3G16170
AT5G28610
AT5G13500
AT1G23350
AT1G14880
AT4G02400
AT1G72550
AT1G06400
AT3G05360
AT5G35480
AT5G54290
AT1G35580
AT1G69935
AT4G11300
AT4G03320
AT3G27650
AT3G51520
AT5G61710
AT3G03440
AT2G26260
AT1G19450
AT5G42765
AT5G18730
AT5G39830
AT1G19110
AT5G54400
AT4G29160
AT1G35340
AT1G69120
AT5G56760
AT5G23290
AT5G59790
AT1G55360
AT1G07950
AT5G23190
AT1G47497
AT5G63590
AT4G37610
AT5G18500
AT4G30460
AT2G19800
AT3G05640
AT3G12145
AT2G04450
AT1G01390
AT2G40610
AT4G40090
AT4G01450
AT3G03870
AT4G03110
AT5G56260
AT2G36130
AT4G32460
AT2G43240
AT1G49820
AT5G47370
AT5G26980
AT4G34500
AT3G19480
AT4G03205
AT5G54145
AT3G13224
AT4G36540
AT4G13840
AT2G40490
AT2G04530
AT5G25265
AT2G46535
AT5G66770
AT5G49390
AT1G79380
AT4G20050
AT2G17040
AT4G13400
AT2G16595
AT2G42540
AT1G17480
AT5G52750
AT3G18430
AT4G01460
AT5G44860
AT1G22030
AT3G14350
AT2G39850
AT5G40690
AT1G71960
AT5G48655
AT4G37608
AT2G01060
AT4G22550
AT3G07670
AT5G12300
AT2G29090
AT3G04680
AT1G48620
AT4G23930
AT3G51930
AT3G21295
AT4G28860
AT1G78870
AT1G56415
AT4G40070
AT2G43790
AT5G23830
AT5G43870
AT2G42080
AT5G19220
AT1G54380
AT1G61050
AT1G17440
AT4G17510
AT5G13420
AT2G36880
AT1G28320
AT1G75960
AT5G45660
AT1G79840
AT2G29190
AT5G60450
AT3G13050
AT5G07830
AT4G31590
AT1G62720
AT3G23190
AT1G45207
AT1G27910
AT4G33800
AT3G25730
AT3G55980
AT3G49620
AT5G01420
AT5G46530
AT5G46200
AT1G80870
AT5G23460
AT3G51510
AT5G62320
AT4G38120
AT1G54050
AT1G56710
AT1G61860
AT1G58080
AT2G47070
AT3G66654
AT4G15975
AT1G18560
AT1G35290
AT5G48385
AT4G00231
AT5G25630
AT3G29330
AT3G15990
AT1G22190
AT5G40190
AT1G17400
AT1G66850
AT5G14870
AT4G15545
AT5G58020
AT1G72940
AT1G04330
AT3G32940
AT4G25440
AT1G01050
AT3G05330
AT1G63690
AT4G16430
AT2G38580
AT4G15900
AT3G24490
AT1G53450
AT4G20330
AT1G17890
AT1G78200
AT5G45880
AT3G53730
AT4G22220
AT1G74510
AT1G75220
AT4G19010
AT5G38310
AT1G32060
AT2G33380
AT3G26085
AT2G24490
AT3G03110
AT5G61540
AT5G54300
AT3G24630
AT2G43980
AT5G06600
AT1G26390
AT1G73390
AT5G46890
AT2G18740
AT5G46550
AT4G32290
AT5G35100
AT1G18400
AT1G71940
AT5G66550
AT4G19020
AT4G24510
AT3G57940
AT3G10320
AT5G25060
AT3G50400
AT5G46780
AT5G38990
AT5G13440
AT1G55830
AT1G30757
AT4G20325
AT2G42530
AT2G02800
AT3G47670
AT4G05110
AT1G18190
AT4G16840
AT2G21140
AT3G07230
AT5G21482
AT2G34280
AT4G38000
AT1G02750
AT3G11990
AT5G54280
AT5G22310
AT3G45620
AT3G63380
AT1G23480
AT5G45340
AT2G28570
AT1G23510
AT4G27435
AT1G32070
AT5G65800
AT1G21590
AT5G49820
AT3G01345
AT4G15120
AT5G16360
AT2G45240
AT3G58030
AT1G80000
AT3G49350
AT3G26210
AT5G14850
AT2G42990
AT2G32190
AT4G32820
AT4G13160
AT1G52565
AT2G24762
AT2G02620
AT5G66400
AT5G54870
AT5G63530
AT2G23380
AT5G22700
AT3G23990
AT1G19530
AT2G46660
AT3G19860
AT2G30350
AT1G33240
AT1G02280
AT2G32295
AT3G52380
AT2G19000
AT2G19490
AT5G01100
AT1G10900
AT5G63280
AT3G21865
AT1G11655
AT1G07110
AT1G11270
AT1G55590
AT4G33666
AT3G52390
AT3G48200
AT2G18560
AT2G46690
AT5G27600
AT3G44716
AT1G01630
AT2G40116
AT2G18680
AT5G26667
AT5G05370
AT4G10390
AT3G21945
AT4G23820
AT3G02260
AT1G14300
AT4G23530
AT5G18540
AT2G20815
AT1G56150
AT5G24850
AT2G41225
AT5G35405
AT4G24100
AT3G29034
AT5G60350
AT3G08640
AT2G30540
AT5G38020
AT4G01883
AT3G07790
AT2G20480
AT3G28510
AT5G46110
AT2G17990
AT3G60050
AT3G23805
AT3G02390
AT4G15290
AT5G65860
AT4G10620
AT1G79390
AT5G28540
AT2G38640
AT5G07420
AT2G35350
AT5G40155
AT1G80240
AT4G13263
AT3G05350
AT1G20823
AT3G57280
AT5G03420
AT1G20020
AT1G68990
AT1G20760
AT2G47390
AT5G54650
AT3G20530
AT1G60800
AT5G42340
AT1G62730
AT3G57530
AT1G78530
AT4G21910
AT5G37478
AT2G17950
AT1G17760
AT2G33500
AT5G59910
AT1G55560
AT2G31940
AT4G19540
AT2G25410
AT2G19880
AT2G35600
AT2G39220
AT1G03280
AT1G74740
AT3G62990
AT1G08210
AT2G20562
AT3G02020
AT4G11040
AT3G28270
AT5G11080
AT2G24040
AT4G31310
AT2G22430
AT2G23410
AT2G44440
AT5G48160
AT1G66090
AT5G67370
AT4G24520
AT2G44650
AT1G05575
AT2G44410
AT2G31210
AT5G65250
AT2G28510
AT5G01050
AT4G26580
AT5G42610
AT2G37360
AT1G13050
AT2G24210
AT1G29465
AT3G22290
AT1G14850
AT5G67200
AT4G02630
AT5G23160
AT1G21980
AT2G37390
AT3G13175
AT3G63530
AT2G25660
AT1G17600
AT1G74440
AT2G45660
AT4G14615
AT1G65180
AT1G69960
AT2G01950
AT1G77932
AT1G69170
AT5G07410
AT1G49870
AT4G17785
AT5G02910
AT2G17740
AT1G22930
AT3G04350
AT1G08750
AT4G11280
AT5G55460
AT2G28330
AT4G21470
AT5G01200
AT5G52500
AT2G31865
AT5G20790
AT2G26930
AT2G10940
AT5G51510
AT3G62410
AT1G62020
AT1G11820
AT4G29100
AT5G46790
AT1G02470
AT1G61100
AT4G00820
AT5G40160
AT1G72630
AT1G14460
AT5G66490
AT4G29660
AT4G13460
AT5G48580
AT4G16566
AT1G07240
AT1G14870
AT5G57280
AT2G47260
AT5G66210
AT3G51370
AT3G57420
AT1G31440
AT3G23870
AT5G09920
AT5G57640
AT4G01310
```
