## Supplementary material for "A comprehensive map of preferentially located motifs reveals distinct proximal *cis*-regulatory elements in plants": AAATTACT_containing_gene_set.txt

```
#Occurences of AAATTACT between -73 and -5 (positions relative to the transcription start site)
#196 sequences with AAATTACT in this interval
#0.95% of the sequences in promoter set with AAATTACT (set with 20573 sequences)
AT1G76890
AT3G27620
AT5G65080
AT1G55530
AT5G35100
AT1G28630
AT1G06660
AT5G66360
AT1G10180
AT3G13433
AT3G55110
AT1G08990
AT1G06540
AT4G09460
AT2G47230
AT1G77520
AT4G01710
AT5G09290
AT1G14130
AT5G60390
AT4G09630
AT1G61900
AT5G17600
AT3G25170
AT3G05155
AT5G42900
AT5G58940
AT4G38670
AT4G15090
AT1G55928
AT1G35780
AT2G39260
AT4G02430
AT5G05282
AT1G16705
AT2G38290
AT5G46170
AT2G20410
AT2G20360
AT3G06130
AT1G75750
AT1G30440
AT5G35970
AT1G13340
AT5G11270
AT3G13432
AT1G79200
AT4G12570
AT3G10660
AT3G11290
AT5G65410
AT5G07520
AT5G60548
AT1G71900
AT4G36190
AT2G43610
AT4G31115
AT1G35670
AT4G00040
AT1G44224
AT4G00680
AT1G51640
AT2G15900
AT5G05280
AT3G50160
AT1G33260
AT3G27810
AT1G63250
AT3G43220
AT3G45310
AT3G07760
AT5G10460
AT5G56920
AT5G04045
AT1G43160
AT2G33835
AT4G11040
AT1G70980
AT5G13800
AT5G46050
AT3G06410
AT2G28800
AT1G72450
AT3G01850
AT2G14530
AT2G40530
AT2G02470
AT2G42430
AT5G24660
AT3G59140
AT5G66005
AT2G47880
AT5G05630
AT3G15210
AT5G41460
AT5G13010
AT4G15410
AT2G31945
AT5G63030
AT1G47610
AT2G35070
AT5G62110
AT4G00880
AT1G61360
AT4G26555
AT4G28030
AT1G07060
AT1G09700
AT1G73440
AT4G29740
AT3G49620
AT2G17760
AT1G17980
AT4G02740
AT3G02360
AT2G29630
AT1G77880
AT4G24790
AT1G49870
AT1G08140
AT2G34230
AT3G13898
AT1G26330
AT4G31340
AT1G31760
AT2G34670
AT3G50830
AT3G58760
AT2G23760
AT2G46550
AT5G27690
AT5G35660
AT5G38344
AT5G19090
AT5G60550
AT1G14240
AT5G19890
AT1G06430
AT4G18100
AT4G32450
AT5G17690
AT3G61230
AT3G08950
AT5G25100
AT3G07820
AT4G34990
AT5G18810
AT1G75980
AT5G24120
AT5G24200
AT1G27480
AT3G47490
AT4G14370
AT5G63130
AT5G67150
AT1G50240
AT3G04070
AT5G46350
AT5G66910
AT5G62880
AT5G43430
AT5G18800
AT5G55930
AT2G43080
AT2G32830
AT1G12050
AT1G13280
AT5G13470
AT4G38500
AT5G60400
AT5G65650
AT3G59710
AT3G06580
AT3G05870
AT4G35650
AT1G77940
AT3G16010
AT1G73870
AT3G59870
AT4G23040
AT4G09850
AT2G16910
AT3G19760
AT3G23210
AT3G11960
AT5G41970
AT5G42220
AT2G25300
AT2G25090
AT1G73320
AT1G34370
AT3G17155
AT3G05100
AT5G52650
AT1G13640
AT3G04190
```
