## Supplementary material for "A comprehensive map of preferentially located motifs reveals distinct proximal *cis*-regulatory elements in plants": AAATTAG_containing_gene_set.txt

```
#Occurences of AAATTAG between -188 and -55 (positions relative to the transcription start site)
#1145 sequences with AAATTAG in this interval
#5.57% of the sequences in promoter set with AAATTAG (set with 20573 sequences)
AT5G66510
AT1G31660
AT5G38720
AT1G76730
AT1G28470
AT3G56060
AT3G55020
AT5G47100
AT5G60200
AT4G18593
AT4G19120
AT3G22290
AT3G07100
AT2G09840
AT3G13674
AT3G51030
AT4G11630
AT5G63420
AT5G38110
AT5G06060
AT2G35330
AT3G58900
AT3G11150
AT4G28430
AT3G03680
AT4G36730
AT2G04235
AT2G46110
AT3G54670
AT4G27150
AT1G14980
AT3G22480
AT4G24190
AT1G78420
AT3G01340
AT1G44224
AT1G73680
AT2G15530
AT1G60986
AT4G16810
AT1G66150
AT5G26780
AT1G26740
AT1G73870
AT5G20940
AT3G04570
AT3G06570
AT5G42560
AT1G01970
AT1G54240
AT3G47220
AT2G17880
AT4G39480
AT1G52050
AT2G40320
AT1G77480
AT1G31500
AT5G50170
AT4G19680
AT1G50840
AT2G31680
AT1G53200
AT5G59600
AT5G60980
AT1G73965
AT3G08800
AT2G18193
AT5G44585
AT3G19640
AT1G65840
AT3G44590
AT3G03020
AT2G34970
AT2G35480
AT1G06160
AT1G30760
AT2G46440
AT1G51220
AT1G45170
AT1G80420
AT3G13680
AT5G16080
AT5G13470
AT4G01220
AT3G44110
AT3G05670
AT1G74530
AT1G20780
AT1G72920
AT5G48170
AT3G46830
AT4G25820
AT1G09450
AT5G07260
AT3G50120
AT4G14420
AT3G09670
AT1G29630
AT3G15630
AT3G16460
AT1G76680
AT2G13800
AT3G59610
AT5G04170
AT5G04330
AT1G22930
AT5G13710
AT1G38065
AT3G04080
AT4G32210
AT2G14960
AT2G20790
AT3G06360
AT5G20950
AT1G56720
AT4G18650
AT5G46295
AT2G39920
AT5G52780
AT4G30080
AT5G05490
AT1G55750
AT1G21720
AT5G03080
AT5G47560
AT4G34940
AT4G13560
AT5G52552
AT2G33120
AT4G07820
AT2G30050
AT1G17345
AT1G30750
AT1G16920
AT5G56150
AT5G51670
AT1G23240
AT1G53040
AT2G45010
AT1G30000
AT3G61290
AT2G38640
AT5G54010
AT5G20660
AT4G28300
AT2G25480
AT4G32360
AT5G12100
AT5G63580
AT3G20520
AT3G58680
AT5G06160
AT4G14385
AT5G14500
AT5G40690
AT2G34355
AT3G44020
AT4G12720
AT4G36210
AT5G35700
AT2G15025
AT5G23130
AT1G52930
AT3G10080
AT2G38000
AT1G32380
AT2G46950
AT1G10970
AT2G47060
AT2G31425
AT3G10050
AT4G17190
AT1G55040
AT5G25570
AT5G11380
AT2G23910
AT2G04305
AT1G60240
AT5G21130
AT2G27480
AT5G64670
AT3G61550
AT3G06700
AT3G01513
AT4G38740
AT1G55250
AT2G25940
AT1G17930
AT2G32680
AT3G27120
AT4G14110
AT5G17990
AT2G28780
AT5G22780
AT3G25640
AT3G04130
AT2G32200
AT1G72680
AT5G57590
AT3G13677
AT1G18560
AT2G39770
AT3G15830
AT5G34885
AT3G11670
AT1G14620
AT2G43610
AT3G58280
AT1G30210
AT5G42100
AT2G37160
AT2G44670
AT3G15780
AT1G65290
AT5G51400
AT2G24765
AT4G17180
AT1G22770
AT3G25220
AT1G02840
AT3G45100
AT5G20120
AT3G49490
AT4G33950
AT4G35750
AT2G44460
AT2G33530
AT5G19200
AT5G07490
AT5G13500
AT2G23380
AT4G13075
AT4G00420
AT2G21500
AT5G55520
AT1G04270
AT1G32310
AT1G22680
AT4G18610
AT2G14760
AT1G23150
AT2G12940
AT4G14850
AT1G30350
AT4G02890
AT5G59980
AT2G40330
AT4G36270
AT1G13550
AT1G21120
AT2G35290
AT2G47460
AT4G18640
AT3G24450
AT5G60880
AT3G23570
AT2G01580
AT1G12845
AT1G07700
AT5G67385
AT2G44250
AT5G52300
AT1G03110
AT4G14300
AT5G67300
AT5G56530
AT1G01750
AT1G38131
AT1G80620
AT3G01860
AT3G02780
AT4G08770
AT5G52830
AT1G57820
AT4G23080
AT2G17410
AT2G28390
AT2G43330
AT2G38810
AT4G39160
AT3G07920
AT5G36160
AT1G57680
AT5G47050
AT5G04460
AT1G04940
AT1G25390
AT5G65870
AT2G32320
AT2G20940
AT3G58150
AT5G26960
AT1G18060
AT3G54760
AT4G11130
AT5G56670
AT4G12450
AT5G59670
AT1G12120
AT1G32700
AT4G32605
AT1G78870
AT5G07990
AT4G13070
AT4G00540
AT3G48970
AT5G17300
AT5G06100
AT5G53080
AT1G55110
AT3G27250
AT4G26020
AT1G64400
AT1G04300
AT5G44160
AT5G61605
AT1G12000
AT3G20880
AT1G62262
AT3G60780
AT2G21385
AT2G28580
AT1G12650
AT5G52550
AT5G52410
AT1G80860
AT4G37880
AT1G76210
AT4G25810
AT3G27640
AT3G21550
AT2G33590
AT3G09730
AT4G15760
AT4G31660
AT2G24570
AT3G05150
AT1G66860
AT5G24080
AT3G15640
AT3G04360
AT1G36060
AT2G41415
AT1G68100
AT3G20330
AT5G46550
AT3G10700
AT1G20180
AT1G06440
AT3G52290
AT4G13220
AT1G01400
AT1G04610
AT5G07940
AT1G70270
AT3G25860
AT2G38823
AT1G28190
AT5G01190
AT5G24530
AT5G07842
AT5G37830
AT3G17810
AT5G56800
AT1G76250
AT3G04200
AT2G36720
AT2G40113
AT1G61065
AT1G53090
AT2G47020
AT1G54920
AT5G40460
AT3G17860
AT3G21520
AT4G39150
AT2G22122
AT1G02930
AT1G49310
AT2G35300
AT1G17060
AT3G17668
AT5G62150
AT2G35840
AT4G26320
AT5G22410
AT5G47000
AT5G50345
AT1G16890
AT1G29310
AT5G48760
AT3G10870
AT5G26800
AT1G15670
AT5G57670
AT3G19600
AT3G62620
AT1G04820
AT5G06440
AT5G44360
AT1G01420
AT4G36680
AT5G07600
AT2G23060
AT3G48320
AT1G65650
AT3G52730
AT2G02560
AT5G42150
AT1G01210
AT4G15770
AT2G45130
AT3G49170
AT1G01480
AT3G52120
AT2G41200
AT4G00350
AT1G30670
AT1G04830
AT1G72690
AT4G24780
AT2G30800
AT1G54630
AT5G17190
AT4G36740
AT1G21710
AT1G02370
AT2G01210
AT5G40600
AT3G11180
AT5G17060
AT3G09735
AT5G22980
AT1G52855
AT4G17750
AT4G17370
AT5G25330
AT1G45150
AT4G09170
AT1G14540
AT2G33310
AT5G60700
AT1G79550
AT4G35470
AT5G43860
AT5G53940
AT5G54500
AT5G03210
AT1G03687
AT1G49620
AT5G56300
AT1G73950
AT2G06850
AT3G18295
AT4G29660
AT2G48150
AT5G24120
AT4G16950
AT1G76560
AT4G12310
AT3G05120
AT3G43920
AT1G45688
AT5G09270
AT1G12030
AT1G56210
AT1G58230
AT4G29960
AT1G60070
AT3G58030
AT2G34930
AT1G22275
AT5G47455
AT2G32460
AT2G28510
AT5G10695
AT2G38540
AT5G40090
AT3G47680
AT3G56630
AT1G35290
AT1G19300
AT5G22040
AT1G18280
AT2G17800
AT1G75590
AT3G09910
AT5G54400
AT1G07070
AT1G75400
AT1G35140
AT2G41480
AT4G23470
AT4G24430
AT2G15320
AT2G21220
AT5G04740
AT3G23550
AT5G63530
AT5G36230
AT2G27370
AT5G27230
AT1G14320
AT1G70310
AT4G28840
AT1G71210
AT4G21220
AT3G09140
AT4G37390
AT2G23350
AT3G48810
AT3G21540
AT3G09480
AT2G40800
AT5G06265
AT5G59360
AT2G38830
AT2G37420
AT2G29980
AT1G17380
AT3G46690
AT3G60640
AT4G25480
AT1G47278
AT4G27170
AT2G34960
AT4G14080
AT2G37310
AT2G33630
AT1G29400
AT3G06100
AT4G36470
AT1G51850
AT3G46660
AT1G30090
AT2G18560
AT5G16150
AT5G65640
AT3G18890
AT5G12360
AT5G16170
AT1G03040
AT3G57210
AT5G08415
AT3G03570
AT2G40340
AT1G78200
AT1G62400
AT1G07950
AT5G53330
AT5G45800
AT5G03610
AT4G32910
AT1G76790
AT3G17760
AT4G17500
AT3G04420
AT5G65220
AT4G37790
AT4G17880
AT3G52870
AT2G20320
AT2G42170
AT2G27880
AT4G23660
AT1G19000
AT5G15020
AT2G04865
AT5G13030
AT5G44100
AT2G17420
AT5G08530
AT1G13245
AT3G48210
AT1G68825
AT5G14180
AT3G04920
AT5G56880
AT3G55677
AT2G22590
AT3G15760
AT4G33910
AT4G13263
AT5G63760
AT3G53668
AT3G51320
AT1G48510
AT2G44578
AT5G07970
AT5G66270
AT5G43350
AT1G50010
AT2G32890
AT5G45140
AT5G05360
AT5G22850
AT4G12330
AT5G22770
AT4G31670
AT3G23170
AT4G01026
AT3G46550
AT5G43980
AT1G11320
AT5G15500
AT4G14746
AT3G11440
AT5G03290
AT3G25700
AT1G12140
AT1G59720
AT2G23148
AT3G57430
AT1G21750
AT1G75100
AT2G15080
AT1G05210
AT3G29630
AT5G16060
AT5G27730
AT5G17460
AT1G73000
AT1G51540
AT1G72990
AT1G62305
AT2G26990
AT4G01280
AT4G27710
AT5G16200
AT1G34010
AT1G50520
AT5G22500
AT4G35725
AT3G25030
AT4G00955
AT3G55254
AT1G63550
AT1G50620
AT1G55580
AT2G16018
AT2G25000
AT2G29140
AT4G27070
AT1G23350
AT1G02120
AT4G29410
AT2G22330
AT5G23660
AT5G67630
AT5G58782
AT1G31650
AT1G12370
AT5G44568
AT4G33050
AT1G68060
AT3G02250
AT3G45630
AT4G18630
AT1G13180
AT1G07880
AT5G57030
AT5G22380
AT3G23050
AT2G02850
AT5G52160
AT2G33180
AT3G09490
AT1G05310
AT2G23430
AT3G55470
AT5G09600
AT1G50280
AT4G04940
AT1G47480
AT1G52905
AT4G32785
AT1G72130
AT2G15830
AT1G50950
AT4G10600
AT1G64890
AT4G23440
AT1G71030
AT1G77770
AT3G15820
AT2G03390
AT5G62560
AT3G47720
AT2G12550
AT2G17900
AT3G03250
AT4G39910
AT2G36800
AT4G35290
AT3G60390
AT5G67470
AT3G57000
AT2G28110
AT5G13740
AT5G56290
AT5G14060
AT4G34000
AT1G62360
AT1G01390
AT5G53390
AT5G52570
AT2G17320
AT1G12220
AT4G11070
AT3G09360
AT3G53760
AT1G80870
AT2G38870
AT5G50175
AT2G03020
AT5G30490
AT3G51400
AT5G06070
AT3G48310
AT1G13570
AT4G15500
AT1G61093
AT5G59130
AT1G78530
AT3G13100
AT4G01770
AT4G33240
AT1G73805
AT5G55730
AT3G26780
AT2G45830
AT5G06120
AT5G56850
AT1G61170
AT3G15920
AT4G03415
AT1G49000
AT3G27890
AT4G37110
AT1G49580
AT5G51460
AT3G44710
AT2G43320
AT2G27270
AT5G22290
AT3G29270
AT3G22150
AT4G27470
AT2G17830
AT4G12080
AT5G43140
AT2G24040
AT5G58690
AT4G17420
AT3G09210
AT2G32270
AT4G34910
AT2G35500
AT1G65580
AT2G03550
AT1G34355
AT1G76510
AT3G16470
AT4G21460
AT2G42780
AT5G15720
AT5G60350
AT5G19660
AT2G05642
AT2G35110
AT1G30330
AT5G62190
AT1G66180
AT5G44410
AT2G33735
AT5G38290
AT2G21850
AT4G33560
AT1G75910
AT3G49360
AT1G66400
AT5G40410
AT1G26330
AT4G13750
AT3G55950
AT4G32680
AT3G12940
AT5G04530
AT1G02920
AT1G13310
AT2G30985
AT4G14600
AT5G64667
AT3G12000
AT2G01905
AT5G50020
AT4G36950
AT5G45920
AT5G39560
AT1G76080
AT1G75870
AT3G01090
AT1G68320
AT1G23149
AT1G69240
AT1G10360
AT4G27060
AT3G57270
AT2G27330
AT5G50030
AT5G19080
AT4G39120
AT2G14290
AT5G13670
AT2G38410
AT3G21740
AT3G49850
AT5G46800
AT1G64080
AT1G32610
AT5G58860
AT1G73170
AT5G60590
AT4G21910
AT5G58370
AT5G51920
AT5G65320
AT3G10010
AT3G52310
AT1G67330
AT1G34200
AT2G47340
AT1G16960
AT5G50940
AT3G19860
AT5G26240
AT3G23920
AT5G07250
AT1G05140
AT3G28750
AT1G33980
AT1G14530
AT2G42180
AT5G62630
AT2G12400
AT5G59000
AT3G13310
AT1G47395
AT2G03150
AT3G19895
AT2G29740
AT3G29350
AT3G27620
AT1G73530
AT4G01510
AT5G16400
AT1G64770
AT4G37650
AT5G59450
AT1G65850
AT1G10657
AT4G17060
AT2G44490
AT3G16330
AT5G66360
AT1G64510
AT2G47440
AT5G45880
AT1G52740
AT1G80240
AT4G00800
AT1G33270
AT2G31081
AT1G04810
AT4G01570
AT5G25620
AT1G28370
AT1G55915
AT1G78070
AT1G10290
AT4G02330
AT1G67148
AT1G05900
AT1G13130
AT1G06050
AT1G23205
AT1G11170
AT4G09310
AT1G27930
AT4G31160
AT3G51080
AT2G02550
AT5G22530
AT4G14605
AT1G09645
AT5G44560
AT5G67090
AT3G57690
AT1G20450
AT5G49760
AT4G30935
AT1G77060
AT3G23633
AT3G11500
AT1G19480
AT5G17070
AT3G47210
AT2G41610
AT1G27440
AT2G25780
AT1G08070
AT1G07920
AT4G12570
AT2G37300
AT3G18140
AT1G66630
AT1G74200
AT3G12380
AT3G06145
AT1G56510
AT5G09390
AT5G08260
AT1G02020
AT4G13770
AT1G70000
AT1G35320
AT1G10750
AT2G41860
AT1G24620
AT2G47140
AT5G07560
AT1G04510
AT2G30530
AT3G02950
AT1G05805
AT4G37690
AT2G04675
AT3G18350
AT5G52230
AT1G10760
AT3G52430
AT5G52810
AT1G42440
AT2G33100
AT3G61898
AT3G47980
AT5G35926
AT5G07840
AT5G20600
AT2G26470
AT2G34190
AT1G53520
AT1G78290
AT3G55290
AT3G28860
AT3G54380
AT1G56590
AT4G09680
AT2G01890
AT3G19290
AT1G52230
AT5G48560
AT5G54430
AT1G32330
AT2G43010
AT5G58730
AT1G59660
AT5G10180
AT3G60690
AT1G23900
AT5G37500
AT5G46580
AT3G47990
AT4G09600
AT2G45910
AT1G44030
AT2G40960
AT4G37000
AT3G53000
AT3G03180
AT1G19790
AT5G66240
AT2G32970
AT3G45970
AT3G59150
AT1G17340
AT2G37270
AT2G20390
AT4G25900
AT5G14640
AT3G29180
AT3G04280
AT5G15725
AT4G13950
AT1G65845
AT1G63010
AT5G17170
AT1G74030
AT2G29430
AT3G23870
AT4G10300
AT3G28560
AT1G73240
AT3G61570
AT5G12950
AT4G14380
AT3G16895
AT2G17980
AT3G25580
AT1G30010
AT1G54990
AT1G08990
AT5G12050
AT1G23870
AT1G80730
AT5G17450
AT2G37470
AT5G67200
AT2G26900
AT3G17890
AT5G36810
AT2G26490
AT5G01760
AT3G49670
AT1G78820
AT1G73060
AT1G79620
AT3G30300
AT1G08030
AT2G21950
AT5G58450
AT1G68020
AT2G38820
AT1G73250
AT1G09590
AT2G35600
AT1G64500
AT3G06150
AT1G71695
AT4G21410
AT4G28490
AT1G44830
AT4G14310
AT4G22810
AT3G10190
AT1G22520
AT1G77600
AT5G05790
AT1G78600
AT1G12064
AT1G11430
AT2G25070
AT4G27860
AT2G36340
AT3G19270
AT2G41970
AT4G14520
AT2G45890
AT5G11300
AT1G77140
AT3G01630
AT1G76610
AT5G12320
AT3G55646
AT4G22710
AT1G29170
AT4G32600
AT1G68740
AT2G27350
AT3G25170
AT5G05890
AT4G38670
AT2G35670
AT5G20165
AT1G78900
AT1G69230
AT3G60540
AT2G26000
AT2G43470
AT1G47280
AT4G09200
AT5G53620
AT5G61200
AT1G01320
AT5G08230
AT2G14045
AT4G22666
AT4G34320
AT3G49770
AT4G09467
AT5G26360
AT5G28610
AT3G29280
AT3G54470
AT3G62330
AT3G63260
AT4G30800
AT5G61640
AT3G57020
AT3G22550
AT3G52660
AT3G50590
AT2G28840
AT1G75360
AT3G54000
AT3G27270
AT2G47950
AT3G51230
AT3G11910
AT4G25180
AT1G03590
AT4G35680
AT2G28460
AT1G74380
AT3G57440
AT3G06750
AT1G23850
AT2G43400
AT1G48620
AT1G08620
AT2G26480
AT5G45610
AT3G48150
AT4G27840
AT3G27820
AT2G28650
AT3G45140
AT5G21140
AT4G27670
AT5G17340
AT5G01470
AT3G28120
AT5G63440
AT5G16290
AT5G26910
AT1G05770
AT1G10340
AT5G47435
AT2G30070
AT3G10340
AT2G01570
AT5G16750
AT4G12010
AT2G17300
AT3G24840
```
