## Supplementary material for "A comprehensive map of preferentially located motifs reveals distinct proximal *cis*-regulatory elements in plants": AAATTAGT_containing_gene_set.txt

```
#Occurences of AAATTAGT between -141 and 6 (positions relative to the transcription start site)
#435 sequences with AAATTAGT in this interval
#2.11% of the sequences in promoter set with AAATTAGT (set with 20573 sequences)
AT1G70310
AT1G52930
AT2G30750
AT5G19660
AT4G35725
AT5G04340
AT5G17990
AT2G37380
AT4G29990
AT5G04200
AT5G53080
AT1G23150
AT3G11150
AT5G67630
AT3G25030
AT5G56850
AT4G01210
AT1G20450
AT1G49620
AT1G05840
AT5G24120
AT4G22000
AT1G09645
AT1G13310
AT3G44750
AT1G20010
AT5G55610
AT5G46690
AT1G67210
AT4G22710
AT1G01320
AT3G48150
AT4G13220
AT1G44030
AT2G17800
AT5G26800
AT4G34120
AT3G51030
AT3G46090
AT4G30080
AT1G29400
AT2G36305
AT3G23633
AT3G62330
AT1G34580
AT5G46180
AT2G15025
AT4G13075
AT5G52410
AT1G71930
AT1G13570
AT4G33050
AT1G73950
AT4G34910
AT5G21140
AT1G44542
AT4G05070
AT5G12100
AT2G17830
AT1G76710
AT1G61170
AT5G22040
AT1G16540
AT1G69700
AT1G54000
AT3G24010
AT3G05150
AT4G14520
AT4G27160
AT1G74030
AT5G27230
AT3G61290
AT2G15345
AT1G64500
AT2G28460
AT3G17450
AT2G45130
AT4G18030
AT3G11180
AT1G35290
AT5G05790
AT5G45610
AT4G39590
AT3G01860
AT2G03020
AT3G30300
AT2G45600
AT1G32460
AT1G30050
AT2G41970
AT4G33950
AT1G09750
AT1G68320
AT2G41540
AT3G18350
AT4G22810
AT5G22500
AT3G16760
AT5G52550
AT1G03040
AT2G29360
AT1G23720
AT2G01620
AT2G41480
AT2G42170
AT1G01300
AT2G20585
AT4G37110
AT4G21745
AT3G45930
AT4G39910
AT3G15840
AT3G12710
AT2G05642
AT4G28840
AT2G44745
AT4G11880
AT5G56300
AT4G35770
AT3G07920
AT3G17100
AT4G22570
AT5G34885
AT3G61120
AT5G46580
AT4G12330
AT3G59870
AT4G16950
AT5G50350
AT5G01250
AT5G54890
AT1G10360
AT3G60390
AT5G08620
AT4G13770
AT1G33060
AT5G17570
AT3G05810
AT4G19700
AT5G11000
AT1G54450
AT2G23760
AT2G37300
AT5G07572
AT1G48610
AT1G03030
AT2G15130
AT5G52780
AT5G01520
AT3G19895
AT4G28300
AT5G40460
AT1G76200
AT5G49760
AT1G48980
AT5G46550
AT4G12080
AT3G47675
AT3G50120
AT1G68060
AT2G27270
AT2G43320
AT2G41550
AT2G40910
AT2G38410
AT1G12650
AT5G03080
AT1G75910
AT5G06070
AT1G16960
AT2G27370
AT4G13560
AT2G37160
AT1G17610
AT4G09310
AT3G55450
AT4G18510
AT3G05610
AT1G12990
AT1G65850
AT5G19590
AT1G65580
AT2G35300
AT3G10870
AT5G57590
AT5G22290
AT1G04610
AT1G62400
AT2G37320
AT3G02230
AT5G53940
AT1G74650
AT1G48510
AT2G44670
AT5G64880
AT3G51520
AT4G36950
AT2G28650
AT4G18593
AT2G42760
AT4G14370
AT4G04920
AT2G17540
AT4G13640
AT3G57440
AT2G02560
AT2G34870
AT5G63530
AT4G34050
AT5G13710
AT4G01026
AT1G69240
AT3G19860
AT4G32600
AT3G19290
AT2G17980
AT1G23149
AT5G39560
AT1G04270
AT2G31081
AT5G12050
AT1G17270
AT2G21850
AT2G35840
AT2G21500
AT1G18280
AT3G47780
AT1G48440
AT5G66510
AT2G39518
AT5G51920
AT4G08770
AT1G61065
AT5G15725
AT5G05490
AT3G07425
AT4G01220
AT5G20045
AT5G25330
AT1G63080
AT5G58003
AT1G76070
AT2G14635
AT4G27170
AT2G32660
AT5G52830
AT5G66240
AT1G30010
AT5G55120
AT4G32605
AT2G22122
AT5G62190
AT3G01513
AT2G01750
AT5G07320
AT5G63370
AT5G06870
AT1G09730
AT2G35240
AT1G68020
AT1G01210
AT1G12120
AT1G72130
AT4G23882
AT2G47140
AT1G23060
AT1G20030
AT3G15710
AT5G53480
AT5G24920
AT2G44250
AT1G11720
AT1G11320
AT3G62240
AT2G30530
AT4G38670
AT5G05230
AT5G59000
AT1G66150
AT5G66690
AT2G12550
AT4G18610
AT1G78420
AT1G66360
AT1G04500
AT5G65080
AT3G04060
AT1G25390
AT5G28030
AT1G12550
AT3G47220
AT5G25980
AT3G58200
AT2G15080
AT5G48170
AT3G05680
AT5G67245
AT2G44810
AT2G24300
AT2G46950
AT1G14900
AT5G67300
AT1G76080
AT1G66950
AT5G15500
AT1G28190
AT1G05000
AT1G55040
AT3G26780
AT5G59010
AT4G02640
AT3G54200
AT1G77630
AT1G23240
AT5G63580
AT3G48140
AT5G21130
AT5G01470
AT2G38540
AT1G22770
AT2G01910
AT3G21140
AT1G75540
AT3G06570
AT5G39550
AT1G02370
AT1G61566
AT3G29375
AT5G15550
AT1G73250
AT1G02920
AT1G10460
AT3G59990
AT4G27070
AT1G26740
AT1G34200
AT5G01750
AT4G09200
AT2G33310
AT2G29740
AT4G16400
AT3G48310
AT2G23060
AT5G16170
AT3G01090
AT2G23050
AT4G15500
AT3G06145
AT5G48140
AT3G59250
AT5G54165
AT5G26360
AT1G26930
AT5G23130
AT1G30550
AT5G10180
AT2G01755
AT5G62150
AT2G02050
AT4G37650
AT3G16330
AT2G47340
AT5G21950
AT2G01440
AT5G11300
AT5G08530
AT1G68740
AT4G02890
AT1G78900
AT4G13263
AT3G44020
AT1G32380
AT5G58860
AT4G22666
AT5G06160
AT3G54470
AT3G04360
AT2G37470
AT5G13950
AT5G49830
AT3G57690
AT2G28510
AT5G03360
AT1G47395
AT1G54240
AT3G18295
AT1G36060
AT5G52552
AT5G25240
AT1G12845
AT4G04940
AT5G54530
AT1G14540
AT4G23660
AT3G12470
AT2G24645
AT5G17170
AT3G61550
AT5G50170
AT2G40800
AT5G63440
AT2G28780
AT3G44110
AT4G12450
AT4G31780
AT1G07795
AT3G54760
AT4G24780
AT2G01905
AT2G47040
AT3G54720
AT3G23170
AT5G64740
AT5G20165
AT1G73680
AT1G67400
AT5G20240
AT3G15830
AT3G46830
AT1G10657
AT1G73170
AT5G25570
AT5G16750
AT4G01270
AT3G59680
AT5G20230
AT1G78290
AT2G36340
AT2G30070
AT3G45630
AT2G18193
AT1G18560
AT3G21540
AT1G64400
AT1G13180
```
