## Supplementary material for "A comprehensive map of preferentially located motifs reveals distinct proximal *cis*-regulatory elements in plants": AAATTAT_containing_gene_set.txt

```
#Occurences of AAATTAT between -32 and 30 (positions relative to the transcription start site)
#1241 sequences with AAATTAT in this interval
#6.03% of the sequences in promoter set with AAATTAT (set with 20573 sequences)
AT3G24350
AT4G08360
AT3G52450
AT1G79180
AT4G37890
AT5G06780
AT1G76470
AT2G38090
AT3G61630
AT1G77140
AT2G17130
AT1G55390
AT3G10850
AT2G26500
AT5G61030
AT2G37540
AT5G25130
AT3G22150
AT5G05980
AT2G47060
AT2G17390
AT2G41710
AT3G10940
AT5G01500
AT4G37430
AT4G37010
AT2G41480
AT3G16740
AT2G23148
AT2G27370
AT5G01700
AT4G01670
AT5G56795
AT5G47080
AT1G59760
AT1G22020
AT4G14320
AT3G12390
AT4G16360
AT3G07770
AT3G25860
AT3G11930
AT4G23790
AT3G01100
AT3G27400
AT3G02560
AT4G36130
AT1G70510
AT1G22450
AT2G03520
AT1G15310
AT1G30757
AT1G19090
AT1G01830
AT2G47140
AT2G44410
AT4G12480
AT4G38960
AT2G19160
AT4G29300
AT5G14105
AT4G19990
AT3G11030
AT5G38840
AT4G20370
AT3G05625
AT5G63050
AT5G43420
AT4G13950
AT5G56250
AT1G34825
AT5G04530
AT1G73010
AT3G01390
AT5G40040
AT3G48570
AT1G34770
AT1G65320
AT1G24260
AT4G17070
AT2G42280
AT4G22380
AT3G13310
AT5G38200
AT3G10880
AT4G26420
AT2G45380
AT1G75600
AT3G16490
AT3G09960
AT2G39140
AT5G22250
AT1G48990
AT2G46640
AT3G61240
AT1G47510
AT1G64150
AT5G60100
AT1G43800
AT5G45510
AT2G03800
AT5G54890
AT2G33610
AT1G65520
AT1G77980
AT5G13840
AT4G00880
AT3G14380
AT1G11590
AT4G39780
AT5G42840
AT3G49220
AT1G01120
AT1G57540
AT2G41231
AT1G34830
AT4G05400
AT1G12750
AT4G19600
AT1G01070
AT5G45780
AT1G59750
AT1G14650
AT5G15450
AT4G00090
AT5G67300
AT5G50090
AT1G76350
AT5G35370
AT5G10605
AT1G13250
AT1G33430
AT3G18240
AT4G05410
AT2G37930
AT1G18670
AT2G34810
AT5G15830
AT2G38995
AT5G58270
AT5G54760
AT4G30450
AT4G25850
AT2G14560
AT1G69818
AT4G25360
AT4G22680
AT4G29150
AT1G69690
AT1G67720
AT2G17630
AT3G22640
AT1G19900
AT1G01900
AT1G64405
AT1G77460
AT1G33110
AT2G34930
AT5G08500
AT1G13320
AT5G55950
AT3G29170
AT3G15370
AT1G57570
AT1G14460
AT5G57660
AT1G64390
AT1G23290
AT1G30300
AT2G36970
AT1G20700
AT5G10030
AT4G17050
AT3G16720
AT5G64570
AT5G26040
AT1G68000
AT5G19670
AT4G29420
AT3G62730
AT5G27680
AT1G68550
AT4G36090
AT1G03445
AT4G32190
AT1G78100
AT1G72200
AT1G19580
AT4G08960
AT3G09780
AT2G32700
AT5G20700
AT3G11400
AT4G15410
AT1G18850
AT5G02850
AT1G11810
AT3G62210
AT3G03230
AT4G00430
AT5G65660
AT4G29930
AT5G12330
AT1G02810
AT4G06744
AT1G34795
AT4G12735
AT5G03880
AT2G36850
AT5G20060
AT3G03020
AT5G42370
AT3G04730
AT2G35260
AT5G28460
AT3G15354
AT1G29790
AT5G40160
AT4G13970
AT5G61840
AT3G62080
AT2G28130
AT2G41290
AT3G09010
AT4G33985
AT3G26115
AT2G25980
AT3G12130
AT3G06778
AT5G65700
AT5G56920
AT3G01085
AT1G25375
AT5G09390
AT3G54030
AT5G08530
AT3G45700
AT4G21065
AT2G32030
AT3G25545
AT3G32930
AT3G48190
AT2G19170
AT3G54980
AT5G38760
AT5G23790
AT2G24270
AT1G35220
AT1G67910
AT2G01710
AT5G58180
AT1G64810
AT2G46810
AT2G30395
AT1G44608
AT5G05780
AT5G47990
AT2G44560
AT1G35140
AT2G23200
AT4G08540
AT5G26930
AT2G25970
AT1G65900
AT1G61250
AT1G73130
AT2G24390
AT3G09970
AT5G36700
AT2G32340
AT2G44020
AT3G23840
AT1G12540
AT4G35660
AT1G70030
AT4G22120
AT3G61040
AT2G02980
AT1G78090
AT1G60790
AT3G14540
AT5G19730
AT5G26600
AT5G02420
AT1G55090
AT1G77990
AT4G22010
AT5G55430
AT1G55530
AT5G16390
AT2G16592
AT2G15010
AT4G14040
AT1G15430
AT1G72260
AT5G39220
AT4G01200
AT1G19350
AT1G33940
AT2G39100
AT3G55370
AT2G35790
AT4G31875
AT1G09060
AT1G48690
AT4G36360
AT4G24140
AT1G10500
AT5G15130
AT4G13240
AT5G47110
AT1G54460
AT3G55030
AT1G69030
AT5G03560
AT1G21864
AT5G66730
AT1G70730
AT4G29100
AT2G16090
AT1G61093
AT3G25870
AT2G45360
AT3G57170
AT3G17350
AT5G06839
AT1G35670
AT2G29140
AT3G53960
AT3G15810
AT1G61795
AT3G20370
AT1G05000
AT5G19880
AT4G15340
AT5G11350
AT5G19910
AT2G26540
AT5G54970
AT4G09500
AT5G09990
AT2G38890
AT5G54920
AT3G05420
AT5G55580
AT3G53000
AT1G01940
AT1G17420
AT1G17370
AT3G22330
AT4G33980
AT4G15400
AT3G50530
AT1G16080
AT2G25140
AT5G42130
AT1G01030
AT5G13200
AT5G26860
AT1G69400
AT1G10780
AT4G09520
AT3G29410
AT1G34430
AT5G64410
AT3G28450
AT4G22130
AT4G26320
AT5G46200
AT3G09400
AT5G65380
AT5G48320
AT5G22260
AT3G12145
AT1G66870
AT1G69200
AT5G18610
AT2G17340
AT5G28237
AT3G02120
AT3G19970
AT5G02880
AT5G51030
AT2G42800
AT5G65310
AT1G70782
AT5G19090
AT1G62770
AT5G16590
AT3G04910
AT4G37130
AT1G35580
AT2G03750
AT5G65470
AT5G11020
AT2G41280
AT4G15440
AT4G17330
AT5G41890
AT3G16350
AT5G64880
AT5G19620
AT5G48090
AT3G48020
AT3G02430
AT3G17450
AT2G30000
AT5G64490
AT1G10840
AT2G46210
AT2G35960
AT1G53050
AT1G80870
AT5G09220
AT1G55360
AT4G02230
AT4G01330
AT4G20850
AT4G34590
AT5G27770
AT5G42680
AT4G01510
AT1G71310
AT5G44430
AT5G57150
AT2G17120
AT1G22890
AT5G45850
AT3G18040
AT1G19080
AT1G78820
AT1G19400
AT2G37090
AT3G21060
AT5G21070
AT1G65310
AT4G03180
AT1G48700
AT2G28690
AT4G30280
AT1G01380
AT3G01480
AT1G36280
AT3G05530
AT3G21650
AT3G25930
AT4G33360
AT1G03900
AT3G57400
AT3G21070
AT1G51430
AT4G00810
AT3G29400
AT4G02460
AT2G27228
AT5G13480
AT1G58360
AT3G10974
AT5G15140
AT1G22300
AT1G79680
AT4G21745
AT1G16970
AT4G15765
AT2G39270
AT5G01810
AT1G13090
AT4G22220
AT1G05300
AT1G48470
AT4G39490
AT5G37320
AT5G03340
AT1G11925
AT4G34790
AT1G32690
AT5G59350
AT3G60410
AT3G26520
AT4G11270
AT2G39360
AT4G37340
AT5G65590
AT3G49750
AT5G37300
AT1G29350
AT3G18050
AT4G24790
AT5G02600
AT2G23110
AT1G05500
AT5G06070
AT3G20830
AT1G24706
AT3G33520
AT3G51950
AT1G77470
AT3G04580
AT2G23680
AT2G47310
AT5G12390
AT4G39940
AT1G56050
AT2G27230
AT5G53220
AT3G28920
AT3G01490
AT3G21480
AT4G40050
AT1G13860
AT2G47360
AT4G18596
AT4G34050
AT5G45490
AT1G64065
AT4G04614
AT1G51170
AT1G53620
AT5G58370
AT2G02220
AT1G73630
AT1G65840
AT2G38070
AT1G46264
AT3G13720
AT2G37478
AT2G27500
AT1G80960
AT3G29110
AT5G10230
AT2G46660
AT1G32350
AT2G36250
AT3G05050
AT5G06050
AT1G66830
AT5G26690
AT3G28880
AT5G58600
AT5G10420
AT4G08770
AT5G58470
AT5G58670
AT1G18440
AT1G73090
AT3G15590
AT5G61220
AT1G63295
AT4G24830
AT3G04110
AT4G23680
AT4G32180
AT1G18810
AT3G56580
AT1G48980
AT3G04060
AT1G23330
AT1G03730
AT3G26290
AT4G23650
AT4G18330
AT4G11830
AT5G62930
AT1G14590
AT1G53282
AT2G38240
AT5G54060
AT4G27650
AT3G19720
AT3G14060
AT1G08770
AT3G17690
AT2G38410
AT3G28970
AT5G22020
AT4G01840
AT1G21100
AT1G04920
AT5G16470
AT4G40030
AT1G19020
AT2G47450
AT2G19146
AT5G45710
AT4G39200
AT1G70760
AT5G47230
AT1G04300
AT3G25900
AT1G68370
AT5G66710
AT2G41960
AT2G39850
AT1G28580
AT3G28660
AT4G17410
AT5G36790
AT3G07520
AT5G39080
AT5G16170
AT3G26890
AT1G30270
AT4G18870
AT5G58200
AT1G77170
AT1G23760
AT1G17145
AT2G23100
AT1G13970
AT5G54490
AT1G80600
AT1G50060
AT1G62421
AT2G30140
AT2G31680
AT1G70990
AT4G18550
AT5G35520
AT3G13225
AT1G26796
AT3G16640
AT5G66720
AT1G01320
AT3G25500
AT2G19810
AT3G06790
AT2G18300
AT2G41450
AT3G52200
AT2G45560
AT3G06370
AT5G27760
AT3G16850
AT3G01550
AT2G19640
AT3G56050
AT5G55060
AT4G37710
AT3G61520
AT5G47370
AT5G23510
AT5G41860
AT1G68240
AT2G41810
AT5G09680
AT3G02360
AT1G03457
AT1G05850
AT5G61830
AT1G33102
AT3G52960
AT3G17040
AT5G64310
AT3G16190
AT5G09890
AT2G37580
AT4G14780
AT4G36430
AT1G56300
AT3G55480
AT2G33670
AT2G47040
AT2G25450
AT5G39830
AT5G56040
AT1G25520
AT2G43940
AT4G22640
AT4G22830
AT1G34300
AT1G02100
AT2G40610
AT2G39290
AT4G23590
AT1G55900
AT2G23900
AT5G56090
AT5G61970
AT2G36780
AT2G34900
AT4G34980
AT4G27654
AT2G04220
AT2G28625
AT3G62960
AT1G14270
AT5G45890
AT5G51640
AT4G26830
AT3G07350
AT3G25950
AT3G08640
AT1G68620
AT5G20790
AT4G14750
AT3G44110
AT1G06515
AT5G48520
AT1G08070
AT5G03460
AT2G10970
AT2G32460
AT5G54740
AT2G03760
AT3G18520
AT2G37480
AT1G52855
AT1G75980
AT1G14455
AT2G02100
AT1G80350
AT4G36195
AT3G22290
AT1G72030
AT4G08950
AT5G20620
AT3G60600
AT1G47640
AT1G08780
AT4G39360
AT5G53290
AT1G18910
AT5G39530
AT1G66360
AT4G00060
AT3G28790
AT5G24840
AT2G31140
AT2G01530
AT5G57210
AT5G52650
AT2G18790
AT5G05340
AT5G59890
AT5G67020
AT5G16120
AT5G19300
AT3G06720
AT4G22758
AT2G34600
AT1G12110
AT2G45470
AT3G19170
AT3G55950
AT3G14780
AT5G52720
AT1G70700
AT5G64930
AT5G18280
AT2G20142
AT4G31340
AT2G45670
AT5G15160
AT2G26070
AT3G18280
AT2G30470
AT4G15563
AT3G14360
AT1G62020
AT3G57760
AT1G27970
AT3G48520
AT5G53490
AT1G61065
AT5G37550
AT3G14990
AT2G25920
AT1G65640
AT1G77550
AT1G61097
AT3G44990
AT5G16250
AT1G22030
AT1G69640
AT3G06690
AT3G21810
AT1G28400
AT5G16230
AT5G41750
AT5G04960
AT5G63190
AT2G37360
AT1G67150
AT4G14096
AT1G75590
AT1G69530
AT1G19830
AT3G12010
AT4G28360
AT5G02590
AT4G30390
AT3G61480
AT5G44578
AT5G37370
AT5G62560
AT1G28590
AT3G53670
AT1G27880
AT4G12320
AT2G22510
AT1G21510
AT4G26200
AT4G38230
AT4G21510
AT1G09830
AT1G54230
AT4G24960
AT3G30340
AT3G10520
AT3G33530
AT1G16790
AT1G29540
AT4G23130
AT3G43520
AT3G06250
AT5G01370
AT1G07610
AT3G52920
AT1G35340
AT5G15310
AT1G16510
AT5G02550
AT4G10895
AT1G67580
AT1G47980
AT2G27000
AT3G11280
AT5G50310
AT3G26920
AT1G80680
AT2G45580
AT5G11420
AT3G03100
AT5G39500
AT4G24750
AT2G43670
AT3G03530
AT1G04555
AT1G16590
AT2G39518
AT1G62870
AT2G35620
AT2G25160
AT1G67350
AT5G02270
AT1G54960
AT5G42650
AT1G64400
AT4G35930
AT3G12890
AT1G48745
AT1G75380
AT3G18490
AT5G11750
AT1G05240
AT5G08260
AT4G30660
AT3G24240
AT5G40740
AT1G05070
AT5G46220
AT1G62690
AT1G64430
AT5G11550
AT4G27790
AT2G30810
AT4G25580
AT1G77110
AT5G19060
AT4G39560
AT5G13500
AT3G25540
AT4G31240
AT3G10080
AT3G23200
AT2G04080
AT2G36810
AT5G15240
AT5G62390
AT5G38420
AT4G23570
AT4G39420
AT1G45110
AT2G47260
AT4G04955
AT1G34790
AT2G25830
AT1G70780
AT1G68552
AT4G13230
AT5G11620
AT3G51860
AT1G63420
AT1G14730
AT1G70000
AT2G03780
AT4G00870
AT4G38580
AT4G16080
AT4G18780
AT1G58225
AT5G24100
AT4G31380
AT1G73250
AT2G05120
AT5G41870
AT1G77765
AT2G14365
AT1G79000
AT3G02540
AT4G14305
AT3G57670
AT5G48500
AT2G01570
AT5G45460
AT3G20380
AT5G38550
AT3G48195
AT3G45230
AT3G15620
AT4G31830
AT5G25480
AT5G10930
AT2G03430
AT1G73240
AT5G53240
AT4G11130
AT5G65340
AT2G14690
AT2G02090
AT4G23600
AT5G57740
AT1G14720
AT5G51800
AT5G47100
AT1G26600
AT5G15270
AT1G13110
AT1G17580
AT2G41820
AT2G18450
AT4G03610
AT5G45095
AT5G62865
AT5G06600
AT1G34792
AT1G69720
AT1G72490
AT2G14540
AT2G18170
AT3G45100
AT1G29820
AT3G57380
AT3G12012
AT3G54480
AT3G51410
AT4G25250
AT1G15100
AT1G20510
AT3G54770
AT2G27820
AT1G63780
AT1G03000
AT3G62310
AT3G61350
AT5G23520
AT2G40270
AT4G37310
AT2G01670
AT2G18480
AT2G20280
AT4G26140
AT3G13229
AT1G12390
AT4G04960
AT2G27410
AT3G52290
AT1G78970
AT1G11760
AT4G00350
AT1G68450
AT5G63230
AT5G49390
AT3G06035
AT2G39030
AT4G18100
AT4G20760
AT1G04360
AT1G12380
AT3G45170
AT1G72320
AT1G21880
AT2G28400
AT3G48460
AT5G38720
AT1G57775
AT5G63850
AT3G27270
AT2G43050
AT2G39510
AT1G26795
AT5G06960
AT5G46350
AT5G21280
AT1G08540
AT2G22930
AT1G26797
AT4G39830
AT3G52700
AT1G66460
AT2G40475
AT2G47670
AT1G47720
AT2G15080
AT1G51110
AT5G59340
AT1G66890
AT3G46030
AT1G54510
AT3G24420
AT5G10600
AT4G37460
AT1G11905
AT3G18250
AT1G30550
AT3G13440
AT1G49760
AT4G29190
AT1G68238
AT3G14660
AT1G18150
AT4G01970
AT4G09570
AT3G09470
AT4G16180
AT2G14846
AT1G63800
AT3G11020
AT5G51810
AT5G11700
AT5G05510
AT5G08695
AT1G01305
AT5G66460
AT1G33090
AT3G53710
AT5G50740
AT1G14910
AT3G01420
AT3G16670
AT4G39480
AT1G66950
AT5G15250
AT3G47675
AT1G52260
AT5G55550
AT2G46620
AT5G04480
AT1G31350
AT1G78780
AT1G14250
AT5G62270
AT2G03460
AT5G59180
AT3G25600
AT4G24160
AT3G52561
AT3G15290
AT4G29690
AT4G08480
AT3G28690
AT4G25780
AT4G21190
AT5G14760
AT2G31240
AT2G29260
AT1G49560
AT1G07550
AT4G34588
AT5G61040
AT5G03995
AT5G52930
AT2G23800
AT1G80865
AT1G78270
AT3G43720
AT5G57400
AT2G29470
AT3G50820
AT5G60440
AT3G48820
AT3G11120
AT4G37235
AT1G19380
AT3G53870
AT1G14687
AT1G03220
AT5G16660
AT5G13080
AT5G59105
AT2G16586
AT5G65390
AT4G24265
AT5G44350
AT3G52660
AT1G07880
AT3G03610
AT1G24160
AT3G57430
AT5G24000
AT2G25730
AT4G14020
AT2G41230
AT1G75335
AT5G03990
AT5G44785
AT1G29418
AT5G65640
AT2G04030
AT2G20740
AT1G19730
AT1G71030
AT5G08720
AT5G37310
AT3G23920
AT5G65683
AT4G14210
AT5G56340
AT3G19050
AT1G80170
AT2G34185
AT4G17020
AT4G12720
AT1G23090
AT5G17030
AT3G10870
AT5G60700
AT5G54800
AT5G22430
AT3G49560
AT3G03305
AT3G18880
AT5G18630
AT5G57250
AT5G05200
AT1G20340
AT3G13435
AT3G18830
AT5G52160
AT3G42473
AT3G03340
AT2G01913
AT4G32770
AT1G35250
AT2G02970
AT5G10320
AT3G49350
AT5G49665
AT1G55207
AT3G06490
AT3G14362
AT1G65484
AT4G12420
AT5G40580
AT1G08060
AT4G00980
AT1G15415
AT5G65920
AT4G39403
AT3G49570
AT4G28811
AT3G53720
AT1G48750
AT5G01630
AT3G10815
AT1G22630
AT3G58630
AT3G59360
AT2G21520
AT5G44420
AT5G65300
AT5G44980
AT5G61720
AT3G28630
AT1G09630
AT5G16620
AT5G15460
AT1G28480
AT1G52640
AT5G07300
AT4G08290
AT5G48180
AT5G48440
AT1G76550
AT3G53350
AT1G49400
AT3G18450
AT3G23090
AT5G43720
AT5G02230
AT1G53040
AT3G10260
AT3G05820
AT4G21440
AT2G20300
AT5G05920
AT3G22840
AT4G23260
AT5G26805
AT5G10810
AT1G12430
AT1G27030
AT1G16360
AT5G41210
AT4G35540
AT5G28442
AT5G06990
AT1G52330
AT5G56320
AT1G79510
AT1G55680
AT5G54260
AT2G26970
AT2G03410
AT4G05018
AT5G52960
AT4G33460
AT1G52980
AT5G64950
AT1G69710
AT5G46430
AT3G49420
AT1G22640
AT2G20080
AT3G06150
AT2G26360
AT5G11010
AT3G44020
AT4G02410
AT4G02060
AT2G04070
```
