## Supplementary material for "A comprehensive map of preferentially located motifs reveals distinct proximal *cis*-regulatory elements in plants": AAATTATA_containing_gene_set.txt

```
#Occurences of AAATTATA between -36 and 31 (positions relative to the transcription start site)
#473 sequences with AAATTATA in this interval
#2.30% of the sequences in promoter set with AAATTATA (set with 20573 sequences)
AT5G19060
AT4G23730
AT5G41870
AT2G47310
AT2G47450
AT2G25730
AT2G45580
AT5G52960
AT1G33090
AT5G53240
AT5G09680
AT1G69640
AT1G25375
AT3G03340
AT3G22290
AT4G12480
AT3G28920
AT3G14362
AT3G06790
AT1G62770
AT5G09220
AT4G23650
AT3G48570
AT1G18440
AT5G03170
AT1G16360
AT2G37540
AT1G55680
AT3G12145
AT3G28630
AT4G36090
AT1G79510
AT3G23840
AT5G16800
AT2G34900
AT1G64150
AT5G40040
AT1G10840
AT3G10974
AT1G11590
AT1G22890
AT1G17370
AT1G22450
AT5G15140
AT5G60440
AT5G65310
AT2G37480
AT4G23260
AT2G10970
AT4G39490
AT3G62310
AT1G35220
AT2G39510
AT5G42680
AT4G00350
AT4G33460
AT2G25970
AT2G31140
AT2G14690
AT1G14455
AT5G64950
AT1G24706
AT4G02060
AT1G21864
AT2G15010
AT1G13860
AT4G10895
AT2G24390
AT3G18490
AT4G37810
AT5G18610
AT5G10540
AT2G03410
AT3G48820
AT4G21190
AT4G13950
AT5G46200
AT3G10260
AT5G58270
AT4G02230
AT5G15830
AT3G01550
AT5G01810
AT5G41860
AT1G05070
AT4G31830
AT1G69030
AT1G21160
AT5G62865
AT3G52960
AT3G16740
AT1G68620
AT2G43050
AT1G71030
AT3G02430
AT4G08290
AT2G47260
AT1G22640
AT2G43940
AT1G03220
AT3G14360
AT1G14460
AT2G41710
AT4G27654
AT5G12010
AT4G33360
AT1G16970
AT4G37460
AT1G20700
AT5G15160
AT5G51030
AT4G38230
AT5G59180
AT5G60100
AT3G20830
AT5G55950
AT2G39100
AT1G54510
AT5G39220
AT1G66020
AT5G66710
AT5G14105
AT4G03610
AT1G09070
AT3G02360
AT2G32460
AT3G57380
AT1G13090
AT2G30140
AT1G67580
AT5G46220
AT1G14250
AT5G35520
AT2G28605
AT1G26797
AT1G70730
AT4G35930
AT1G69530
AT1G05300
AT4G17890
AT5G54760
AT1G71310
AT4G20370
AT1G61250
AT5G54490
AT3G04580
AT3G01480
AT3G28690
AT4G12735
AT3G02560
AT1G15100
AT1G21510
AT5G58180
AT5G58370
AT1G11810
AT5G52160
AT2G37478
AT4G24160
AT1G27880
AT1G67150
AT2G41820
AT4G09500
AT1G52855
AT2G15080
AT3G11020
AT2G25920
AT3G53350
AT3G13310
AT2G20300
AT1G32350
AT5G04960
AT1G55530
AT5G22430
AT1G45230
AT5G08500
AT3G04910
AT2G30000
AT1G51110
AT5G55550
AT4G01510
AT3G28660
AT5G67020
AT2G33610
AT3G53720
AT1G19090
AT5G65640
AT1G19080
AT4G17020
AT1G11760
AT3G62210
AT3G57480
AT4G14040
AT3G25950
AT1G70000
AT3G14380
AT1G68552
AT1G19350
AT4G00880
AT2G47060
AT4G33985
AT3G52561
AT3G06035
AT2G43670
AT5G61040
AT1G72200
AT3G54030
AT5G61030
AT4G08360
AT4G02220
AT5G57250
AT5G24870
AT5G22260
AT3G11930
AT1G03445
AT5G63230
AT5G02550
AT3G49350
AT3G17690
AT5G05980
AT3G03610
AT5G40740
AT3G16840
AT5G25757
AT1G23290
AT2G41810
AT5G41210
AT1G31350
AT1G18150
AT5G19090
AT1G05240
AT5G11620
AT5G67300
AT4G31240
AT4G35660
AT4G29100
AT1G65900
AT4G12420
AT4G01970
AT5G48010
AT3G16850
AT5G05200
AT2G04220
AT4G05018
AT5G03990
AT1G47510
AT2G20142
AT3G07770
AT1G22630
AT2G40435
AT2G14560
AT2G36810
AT4G18395
AT1G73240
AT4G17330
AT3G02540
AT3G11630
AT5G56320
AT5G58600
AT5G04347
AT5G16590
AT2G27500
AT3G04730
AT2G38070
AT3G55480
AT5G55000
AT4G22830
AT2G02090
AT2G29470
AT1G04300
AT3G28790
AT5G65380
AT3G01070
AT1G68370
AT3G11280
AT1G53040
AT1G01320
AT4G25360
AT4G31875
AT5G62270
AT5G18860
AT3G03530
AT5G61970
AT2G29140
AT2G29310
AT5G02420
AT2G26500
AT1G01305
AT1G73010
AT5G06839
AT3G13720
AT5G65590
AT4G34588
AT1G14650
AT4G26830
AT4G25780
AT1G29350
AT5G01500
AT2G28400
AT5G57660
AT3G14780
AT3G54480
AT5G11750
AT5G59350
AT1G14687
AT1G68550
AT1G14720
AT3G14660
AT1G80170
AT1G53282
AT5G09390
AT3G55030
AT5G59340
AT3G57170
AT3G61240
AT5G66720
AT1G62421
AT3G01490
AT3G07570
AT2G23900
AT5G45490
AT4G02410
AT2G45050
AT3G18040
AT5G16250
AT5G58470
AT4G11830
AT4G00810
AT3G11030
AT1G78780
AT3G12130
AT4G23680
AT5G37550
AT2G36850
AT3G51860
AT4G36430
AT4G08480
AT3G18050
AT1G33960
AT5G61830
AT1G08070
AT1G66890
AT1G19830
AT4G29930
AT1G32690
AT2G32030
AT2G27370
AT3G25930
AT3G51410
AT2G33670
AT2G19146
AT2G35960
AT1G43800
AT5G10600
AT3G44020
AT5G62930
AT5G18040
AT5G38720
AT1G65840
AT3G14060
AT3G13225
AT2G39360
AT5G45710
AT1G80600
AT3G10940
AT5G38760
AT5G08530
AT3G51950
AT3G48810
AT1G75590
AT1G26600
AT1G21100
AT1G33720
AT4G22220
AT5G57210
AT1G17145
AT5G26040
AT5G06960
AT4G30390
AT4G39830
AT2G23200
AT4G29905
AT1G65295
AT4G15563
AT1G73090
AT5G01630
AT1G01900
AT1G56050
AT3G18280
AT3G03020
AT4G38825
AT1G67910
AT1G48990
AT3G15290
AT2G46810
AT5G10810
AT2G22510
AT3G19720
AT5G41890
AT3G48020
AT4G12720
AT4G22010
AT2G40270
AT2G28130
AT5G39530
AT5G65700
AT3G12390
AT4G40030
AT1G34770
AT5G43900
AT5G64570
AT5G21280
AT1G08060
AT5G10605
AT5G27760
AT3G11120
AT5G41750
AT3G52290
AT5G56250
AT2G47040
AT1G28590
AT5G02270
AT5G16170
AT1G03457
AT1G05850
AT1G18850
AT2G38410
AT5G04530
AT1G70700
AT5G62390
AT1G01030
AT3G42473
AT2G16090
AT2G03200
AT1G58360
AT2G35790
AT3G58630
AT1G07550
AT1G01120
AT1G69710
AT1G47720
AT5G44785
AT5G63850
AT3G21650
AT1G30550
AT3G27270
AT1G77140
AT3G02570
AT5G42370
AT3G55950
AT1G34300
AT4G36360
AT1G14590
AT1G29790
AT4G34590
AT4G19990
AT2G46210
AT3G01420
AT3G15354
AT3G29110
AT1G54460
AT3G22840
AT4G01670
AT4G14210
AT2G03430
AT3G13440
AT4G19600
AT4G08950
AT3G17040
AT5G11350
AT4G11130
AT4G21510
AT1G11905
AT1G36160
```
