## Supplementary material for "A comprehensive map of preferentially located motifs reveals distinct proximal *cis*-regulatory elements in plants": AAATTATT_containing_gene_set.txt

```
#Occurences of AAATTATT between 10 and 14 (positions relative to the transcription start site)
#77 sequences with AAATTATT in this interval
#0.37% of the sequences in promoter set with AAATTATT (set with 20573 sequences)
AT5G25130
AT4G01330
AT3G03305
AT5G54740
AT5G39080
AT5G10930
AT5G66460
AT3G18240
AT4G38960
AT1G48980
AT1G26796
AT2G37930
AT2G21520
AT5G06780
AT5G11010
AT3G47675
AT2G23110
AT3G06720
AT4G34050
AT4G18596
AT4G18100
AT5G11020
AT1G28580
AT3G09970
AT2G14846
AT1G77110
AT1G55090
AT5G61030
AT1G70030
AT4G00090
AT2G14540
AT3G18250
AT5G10230
AT5G65920
AT1G24260
AT5G45095
AT2G24270
AT1G69690
AT3G26920
AT3G10520
AT3G48195
AT5G13480
AT1G29350
AT4G00060
AT3G24350
AT2G19810
AT1G04360
AT5G48520
AT3G15620
AT4G21745
AT1G01940
AT4G05400
AT5G61840
AT1G13110
AT3G62960
AT3G61520
AT2G45380
AT1G50060
AT4G13230
AT2G41231
AT1G19020
AT4G29690
AT2G46620
AT3G23090
AT2G45670
AT5G05780
AT4G29190
AT5G17030
AT1G69720
AT5G57400
AT1G79000
AT2G36250
AT5G27680
AT3G25860
AT1G01380
AT2G39030
AT1G13320
```
