## Supplementary material for "A comprehensive map of preferentially located motifs reveals distinct proximal *cis*-regulatory elements in plants": AAATTC_containing_gene_set.txt

```
#Occurences of AAATTC between 4 and 15 (positions relative to the transcription start site)
#510 sequences with AAATTC in this interval
#2.48% of the sequences in promoter set with AAATTC (set with 20573 sequences)
AT3G27925
AT5G35930
AT5G11160
AT5G15180
AT4G35030
AT3G62720
AT1G11130
AT3G59350
AT2G28350
AT3G23700
AT5G09910
AT5G61228
AT5G16170
AT4G18905
AT5G22850
AT5G27150
AT1G59218
AT5G64280
AT5G56750
AT1G17100
AT1G72740
AT3G19530
AT2G38760
AT1G57620
AT3G53900
AT5G06850
AT4G35620
AT2G27580
AT3G46950
AT5G58840
AT5G18660
AT1G80740
AT1G27150
AT1G72800
AT1G09910
AT1G72590
AT4G14200
AT2G27180
AT3G48050
AT2G32130
AT1G19510
AT5G03415
AT1G77210
AT5G49880
AT2G30960
AT3G43740
AT3G03740
AT5G54140
AT4G10330
AT1G19720
AT2G47800
AT5G03670
AT1G52260
AT4G15270
AT1G21140
AT1G45015
AT1G76950
AT1G53320
AT5G53580
AT3G52260
AT3G19340
AT3G20480
AT2G37860
AT2G24030
AT4G12382
AT1G71100
AT5G67220
AT5G14100
AT3G14620
AT4G30600
AT4G20390
AT3G24310
AT3G57330
AT5G02870
AT3G56860
AT1G25240
AT4G39660
AT3G47720
AT1G05020
AT5G08060
AT1G70290
AT5G54062
AT1G30070
AT3G07770
AT2G06420
AT2G04900
AT4G20860
AT1G33800
AT1G32225
AT2G47610
AT3G03970
AT5G39860
AT1G68990
AT3G28080
AT5G59040
AT3G25573
AT2G28105
AT1G26570
AT5G64410
AT1G05870
AT3G46780
AT1G25472
AT2G36620
AT5G19170
AT3G15358
AT3G15820
AT1G10588
AT1G45170
AT1G27565
AT1G75090
AT3G20360
AT4G30074
AT2G30770
AT1G50732
AT1G31820
AT5G46360
AT1G08520
AT1G64065
AT1G58280
AT1G02630
AT5G56740
AT4G23270
AT2G26520
AT4G25010
AT2G38400
AT1G48040
AT1G66530
AT1G49580
AT3G45210
AT1G77130
AT2G19600
AT4G30450
AT3G24500
AT4G22160
AT4G35070
AT5G41130
AT2G02910
AT1G80690
AT5G61220
AT1G29179
AT1G76460
AT4G20325
AT2G02810
AT5G02740
AT2G34840
AT5G03850
AT1G30380
AT1G04530
AT4G27652
AT2G37480
AT5G63710
AT2G17470
AT1G24070
AT5G05750
AT2G19990
AT3G28290
AT5G14140
AT1G18520
AT1G41830
AT3G48610
AT5G47850
AT3G15356
AT3G20420
AT3G53770
AT4G37150
AT4G09490
AT2G04190
AT3G56130
AT4G33140
AT1G13410
AT1G61240
AT3G45130
AT1G75500
AT1G02090
AT3G57750
AT1G29940
AT4G36110
AT5G14600
AT5G48385
AT4G15030
AT2G34357
AT1G69830
AT1G05150
AT1G54840
AT1G16020
AT4G14900
AT5G19990
AT1G17870
AT4G38620
AT1G51060
AT5G15210
AT2G31955
AT1G06570
AT5G63010
AT4G17490
AT2G31560
AT3G10560
AT3G03160
AT5G52547
AT4G18990
AT5G23960
AT3G07370
AT1G15190
AT1G26840
AT1G59520
AT2G17240
AT3G58600
AT5G50100
AT5G19580
AT2G27160
AT4G10550
AT3G28300
AT1G69210
AT4G03290
AT3G50570
AT3G05400
AT4G18330
AT3G49307
AT4G31540
AT4G00490
AT3G50860
AT5G55430
AT2G38170
AT3G03450
AT2G32890
AT2G45310
AT5G03290
AT1G17580
AT5G40280
AT5G51300
AT2G15327
AT1G19400
AT5G46680
AT1G22400
AT4G15620
AT3G03341
AT2G27980
AT1G29240
AT3G55120
AT5G27360
AT1G65486
AT1G69370
AT2G45530
AT5G58090
AT4G32880
AT3G44010
AT3G13180
AT3G26180
AT1G52905
AT2G22760
AT2G27310
AT3G18950
AT5G46280
AT5G33370
AT4G35725
AT4G14500
AT3G56170
AT2G45130
AT3G18640
AT5G03470
AT2G36490
AT2G32900
AT4G23885
AT1G61120
AT5G04820
AT3G47010
AT5G61190
AT4G27280
AT1G34180
AT1G53430
AT1G07020
AT5G17350
AT4G22235
AT5G22550
AT3G47610
AT3G18860
AT5G66310
AT5G66490
AT2G17560
AT3G23090
AT5G42380
AT4G19500
AT3G60540
AT1G10280
AT3G26090
AT2G37240
AT1G72280
AT5G56030
AT1G63720
AT1G55750
AT4G24750
AT2G22360
AT5G62980
AT2G37478
AT5G41670
AT4G32910
AT5G65650
AT2G01660
AT4G18890
AT2G47330
AT3G02750
AT4G33220
AT1G49640
AT3G26590
AT3G12587
AT1G07985
AT1G64780
AT2G26760
AT3G08940
AT3G23570
AT5G47090
AT1G26250
AT5G26749
AT3G09085
AT4G19650
AT3G20450
AT2G04032
AT4G20260
AT5G12360
AT1G72130
AT5G46720
AT5G02640
AT1G48100
AT5G27620
AT1G63990
AT3G05760
AT5G50210
AT2G44930
AT5G23080
AT5G25360
AT5G21120
AT3G29760
AT1G61640
AT1G20065
AT2G25730
AT3G45280
AT1G54100
AT2G41380
AT3G19330
AT3G24830
AT4G25400
AT4G18920
AT4G23350
AT3G08010
AT3G49670
AT1G26460
AT3G55920
AT2G19190
AT4G29870
AT1G33520
AT5G05570
AT4G37110
AT1G48110
AT4G34390
AT5G24710
AT3G03050
AT2G34640
AT5G24680
AT5G35560
AT5G66440
AT3G19020
AT1G69070
AT5G45900
AT5G23575
AT4G17800
AT1G62730
AT1G77250
AT4G21060
AT5G18140
AT3G15640
AT2G07180
AT2G40600
AT1G05850
AT2G21850
AT3G50350
AT5G48655
AT1G31870
AT1G66180
AT1G22030
AT5G51940
AT5G63750
AT4G31840
AT4G07410
AT1G29070
AT2G43270
AT2G17870
AT4G13750
AT3G22070
AT1G68520
AT4G29470
AT1G61320
AT5G61230
AT2G34820
AT3G56480
AT5G57230
AT1G06870
AT4G29720
AT4G10270
AT2G38550
AT1G62380
AT2G44180
AT3G24590
AT1G32900
AT1G31180
AT3G58990
AT2G20490
AT2G33350
AT2G40711
AT1G64580
AT4G26200
AT3G45080
AT5G35995
AT1G72470
AT3G14670
AT3G28180
AT1G05320
AT1G03950
AT5G47430
AT1G22210
AT2G47390
AT1G76820
AT5G10760
AT1G03103
AT5G59590
AT3G51110
AT4G31510
AT1G11960
AT2G31580
AT3G44590
AT1G18630
AT3G46970
AT1G28240
AT4G37890
AT3G04820
AT1G06070
AT2G31160
AT5G47880
AT1G77520
AT1G52740
AT1G14860
AT1G25470
AT1G61980
AT3G16050
AT1G05760
AT1G05810
AT4G30050
AT3G19430
AT1G02145
AT3G01360
AT4G11280
AT3G05770
AT1G62020
AT3G45190
AT5G06390
AT1G16000
AT5G51750
AT2G26100
AT4G04790
AT1G30250
AT1G14060
AT1G12805
AT5G45760
AT4G34240
AT1G23550
AT1G62110
AT5G06260
AT1G71940
AT5G24850
AT3G10120
AT2G17970
AT1G22510
AT1G60850
AT1G16300
AT3G18310
AT2G34420
AT1G12410
AT1G47670
AT3G18870
AT2G23540
AT3G08930
AT3G62570
AT4G04340
AT2G39200
AT3G02530
AT5G43500
AT3G23830
AT2G20610
AT1G20200
AT5G27750
AT1G54440
AT5G54580
AT3G02900
AT5G04330
AT1G70790
AT2G39250
AT3G12720
AT5G12980
AT1G52750
AT4G20870
AT4G33660
AT5G45300
AT4G33585
AT3G47290
AT3G57480
AT5G03870
AT5G23660
AT2G33840
AT2G43060
AT1G08050
AT5G30510
```
