## Supplementary material for "A comprehensive map of preferentially located motifs reveals distinct proximal *cis*-regulatory elements in plants": AAATTCA_containing_gene_set.txt

```
#Occurences of AAATTCA between -79 and 36 (positions relative to the transcription start site)
#1483 sequences with AAATTCA in this interval
#7.21% of the sequences in promoter set with AAATTCA (set with 20573 sequences)
AT5G10980
AT3G24460
AT3G05430
AT5G02850
AT1G57620
AT1G53110
AT1G21150
AT3G12540
AT4G07410
AT1G71930
AT2G04235
AT2G39140
AT5G24850
AT5G35180
AT3G15480
AT3G19553
AT3G22330
AT1G12410
AT5G65380
AT5G38890
AT4G28397
AT3G19350
AT5G53350
AT3G57480
AT4G31840
AT1G75990
AT2G42510
AT5G45560
AT5G67210
AT2G20890
AT1G01240
AT2G37480
AT5G07070
AT3G24830
AT4G23350
AT1G18335
AT2G35880
AT4G22270
AT3G50760
AT5G20290
AT2G33847
AT2G28740
AT1G73655
AT4G18905
AT4G25070
AT2G03090
AT4G18290
AT2G25830
AT4G33770
AT1G49780
AT3G49601
AT1G74650
AT1G07640
AT1G05785
AT3G10960
AT3G21230
AT1G50020
AT3G08680
AT1G09820
AT2G42940
AT1G77400
AT1G16060
AT2G40620
AT5G41800
AT2G02810
AT1G73700
AT4G34070
AT2G02070
AT1G02890
AT1G05820
AT2G40000
AT4G39210
AT1G66855
AT1G50040
AT1G78310
AT1G08050
AT4G31340
AT3G54020
AT3G45030
AT1G03103
AT1G12775
AT4G01110
AT3G49310
AT5G08000
AT2G01570
AT2G01660
AT1G22015
AT2G05250
AT4G22560
AT4G25680
AT1G75620
AT1G67760
AT1G43171
AT1G16570
AT2G17790
AT1G69210
AT3G47290
AT3G06580
AT4G37660
AT3G60970
AT5G19380
AT4G32700
AT1G54840
AT1G19750
AT5G37990
AT2G47590
AT5G58787
AT1G66260
AT2G24540
AT5G22000
AT3G47030
AT3G49080
AT2G31160
AT2G01670
AT5G64280
AT5G44610
AT5G18660
AT5G64440
AT4G17483
AT1G28960
AT5G23070
AT1G14520
AT3G55160
AT3G60540
AT1G04830
AT1G21610
AT1G25350
AT3G26230
AT2G41410
AT1G72280
AT5G51750
AT5G25450
AT2G30900
AT2G45860
AT1G61810
AT2G05840
AT5G08050
AT5G20680
AT3G27480
AT3G46180
AT2G22520
AT3G25400
AT2G39370
AT3G22380
AT1G35190
AT1G64630
AT5G54260
AT4G16650
AT1G08520
AT5G26820
AT5G08620
AT1G06820
AT3G12920
AT3G56720
AT3G20490
AT5G43690
AT1G64180
AT3G01490
AT4G25692
AT4G35840
AT5G17600
AT4G09460
AT5G38450
AT2G45060
AT5G51710
AT5G63750
AT1G54440
AT2G27430
AT5G63135
AT3G57160
AT5G59450
AT2G22122
AT2G43630
AT5G22830
AT1G61040
AT5G38120
AT2G17900
AT3G18350
AT5G26850
AT2G46980
AT1G03905
AT5G64130
AT1G80060
AT3G04740
AT1G61860
AT2G19070
AT3G29400
AT4G34110
AT4G30920
AT1G72645
AT5G14100
AT3G12000
AT5G27410
AT3G13870
AT2G15430
AT5G51550
AT3G07090
AT1G70290
AT3G30160
AT3G11590
AT2G03820
AT1G22400
AT1G06710
AT5G47435
AT3G54660
AT4G30370
AT1G18370
AT1G33520
AT2G30800
AT2G43235
AT1G66940
AT4G37300
AT2G35530
AT4G00670
AT1G19180
AT1G06923
AT1G26460
AT4G15260
AT5G38510
AT4G19030
AT1G68520
AT1G62020
AT2G34970
AT3G45890
AT1G75280
AT2G47140
AT4G29060
AT2G43230
AT5G49015
AT4G23100
AT4G14965
AT2G47330
AT5G12040
AT3G04970
AT1G13580
AT2G36160
AT5G56040
AT3G15530
AT5G64840
AT5G62980
AT5G58840
AT1G23330
AT3G06540
AT4G21930
AT2G44040
AT2G38530
AT5G33340
AT4G35070
AT1G26250
AT5G35220
AT5G39830
AT2G22100
AT2G38290
AT1G43910
AT1G18650
AT5G59040
AT2G46360
AT2G26310
AT3G12550
AT1G79050
AT5G57685
AT5G48820
AT5G32470
AT5G45960
AT5G12150
AT3G45130
AT1G08890
AT4G26830
AT2G36490
AT3G28715
AT1G52500
AT4G04340
AT3G18300
AT3G55880
AT3G56130
AT4G08330
AT4G38040
AT3G61740
AT4G10590
AT3G50040
AT5G51880
AT3G09032
AT3G20230
AT3G47010
AT5G64620
AT3G19020
AT1G07210
AT5G15510
AT4G09040
AT4G09680
AT1G08590
AT1G67460
AT3G14520
AT4G15650
AT3G08640
AT1G29640
AT5G48410
AT1G54960
AT1G61170
AT4G19003
AT1G08940
AT2G28370
AT1G24360
AT5G24710
AT5G26930
AT3G62070
AT5G44620
AT4G33610
AT2G31800
AT1G01550
AT5G16320
AT1G41830
AT5G41790
AT5G39130
AT3G27400
AT4G12610
AT2G15580
AT4G29120
AT1G12450
AT3G14000
AT1G26795
AT2G19190
AT2G20480
AT1G59865
AT4G10770
AT4G10613
AT5G58090
AT3G01340
AT3G19080
AT4G28450
AT1G06060
AT1G17050
AT4G17810
AT1G15180
AT1G69070
AT2G04031
AT3G56220
AT1G67810
AT3G49390
AT1G18740
AT3G03770
AT2G32820
AT3G26580
AT3G10700
AT2G17030
AT1G35290
AT1G10510
AT2G32190
AT3G03590
AT3G29250
AT5G50570
AT5G35995
AT4G26555
AT1G04010
AT5G08690
AT1G63855
AT5G47370
AT5G47500
AT4G20325
AT3G22110
AT2G02515
AT5G23060
AT4G18980
AT2G35070
AT5G12280
AT1G80340
AT3G55100
AT1G14170
AT5G47770
AT5G46020
AT3G18310
AT5G50940
AT5G59360
AT1G31500
AT2G39200
AT1G20410
AT3G60420
AT1G55620
AT3G21465
AT3G17840
AT1G70730
AT1G70790
AT3G61410
AT3G07520
AT5G11630
AT2G38170
AT5G35080
AT1G29770
AT1G29940
AT3G14850
AT5G57740
AT1G73770
AT3G20100
AT2G40711
AT1G26180
AT5G18440
AT1G68700
AT3G16320
AT4G09550
AT2G04560
AT1G11580
AT5G20180
AT4G37410
AT5G27620
AT3G53900
AT5G19170
AT3G60950
AT1G14860
AT1G24095
AT3G18870
AT1G04820
AT3G45710
AT5G12420
AT2G15050
AT1G30710
AT1G80150
AT4G34650
AT3G17930
AT1G68100
AT1G63050
AT1G49640
AT5G56870
AT5G05760
AT1G52740
AT1G12700
AT4G34450
AT4G08790
AT1G33430
AT2G22870
AT1G29950
AT3G18640
AT5G41140
AT1G17580
AT3G03740
AT2G18240
AT1G71692
AT4G25850
AT1G04530
AT5G15850
AT1G18350
AT5G44790
AT1G69170
AT3G48380
AT5G06390
AT5G40150
AT1G54520
AT5G60250
AT1G63700
AT3G25597
AT1G20200
AT1G08000
AT5G17550
AT3G13677
AT5G18010
AT4G37120
AT1G35580
AT3G04580
AT2G01970
AT1G05210
AT1G08010
AT4G15270
AT5G04800
AT4G18990
AT5G11340
AT5G42050
AT5G62110
AT1G70700
AT2G21600
AT3G43740
AT1G13410
AT5G19940
AT3G03300
AT1G26700
AT1G71450
AT5G57350
AT5G16170
AT5G66310
AT5G08060
AT1G12064
AT1G27690
AT1G33060
AT1G02090
AT2G26550
AT5G52070
AT4G13240
AT1G34790
AT1G19270
AT1G66150
AT4G39070
AT5G28900
AT1G36180
AT4G25010
AT2G40510
AT5G23830
AT2G29880
AT1G66920
AT3G27700
AT1G13520
AT1G22210
AT2G37478
AT5G03230
AT1G80850
AT3G03160
AT2G45800
AT1G62110
AT1G77525
AT4G33140
AT3G61600
AT2G43270
AT4G01100
AT4G19185
AT3G25655
AT4G08320
AT3G09880
AT1G19715
AT4G13520
AT4G11280
AT1G57720
AT1G30840
AT2G25220
AT5G02740
AT5G46290
AT4G18890
AT3G11520
AT5G19750
AT1G13570
AT2G26520
AT2G17350
AT4G31530
AT3G63280
AT2G31580
AT2G02360
AT5G17490
AT3G14150
AT1G64628
AT2G13650
AT1G71680
AT5G48840
AT1G02630
AT5G55000
AT4G33240
AT5G54140
AT3G23870
AT1G72730
AT2G24030
AT3G12930
AT5G54580
AT4G13200
AT1G68238
AT1G05690
AT1G70480
AT1G47710
AT1G61120
AT5G25800
AT5G37055
AT2G28020
AT5G62300
AT1G70210
AT3G58990
AT3G24880
AT5G41870
AT4G31510
AT3G50650
AT1G06070
AT4G03320
AT5G02502
AT1G76405
AT4G30130
AT5G36950
AT4G17670
AT5G05350
AT1G61640
AT2G23840
AT1G07860
AT3G25150
AT4G08300
AT2G03500
AT3G24500
AT2G47900
AT1G05020
AT3G01360
AT5G22690
AT1G64550
AT1G14140
AT1G48610
AT1G31870
AT1G56450
AT4G15417
AT1G80420
AT3G13180
AT3G24690
AT5G26670
AT1G04360
AT2G18950
AT1G18750
AT5G09900
AT5G24150
AT4G21745
AT1G27510
AT1G48960
AT3G61670
AT3G51120
AT1G05460
AT3G08010
AT2G29500
AT3G55280
AT3G23880
AT1G72125
AT1G17220
AT5G17220
AT2G30770
AT1G53190
AT2G14530
AT3G29430
AT1G20130
AT5G63770
AT3G53740
AT3G13060
AT4G20260
AT5G57290
AT4G24090
AT5G23080
AT3G46550
AT4G23650
AT4G30410
AT3G01940
AT4G02720
AT3G46700
AT4G29870
AT1G18560
AT1G01900
AT5G28463
AT3G06470
AT1G03360
AT4G22310
AT1G77780
AT1G71130
AT3G52130
AT5G41960
AT3G47200
AT3G13672
AT4G25690
AT4G18440
AT5G46570
AT5G54067
AT2G43850
AT4G26940
AT5G57920
AT1G48410
AT3G49270
AT4G10890
AT5G10760
AT4G29800
AT4G12825
AT1G70895
AT1G61350
AT5G20110
AT5G05600
AT2G47670
AT2G33150
AT5G41130
AT3G04520
AT1G53163
AT4G15000
AT3G48340
AT3G61910
AT2G37300
AT5G07460
AT1G59580
AT3G18040
AT1G49380
AT4G00100
AT2G26280
AT1G05810
AT4G22320
AT4G27420
AT5G06950
AT2G26100
AT3G55710
AT1G51110
AT2G28700
AT5G51890
AT3G58850
AT5G51590
AT3G23810
AT1G49660
AT1G16390
AT4G14790
AT5G63010
AT4G31540
AT3G26200
AT4G30600
AT5G60170
AT5G46360
AT1G09815
AT1G54630
AT5G06000
AT1G18600
AT1G67865
AT1G23400
AT3G52480
AT5G44800
AT3G55490
AT2G47240
AT5G49890
AT5G11920
AT2G38390
AT3G56040
AT5G28060
AT1G76950
AT4G29540
AT3G05490
AT5G47070
AT3G55020
AT5G64060
AT3G48610
AT4G37160
AT3G10450
AT5G06850
AT4G19540
AT1G60160
AT4G24560
AT1G60800
AT3G03060
AT1G35680
AT1G12000
AT5G25050
AT2G44500
AT1G70600
AT1G75810
AT5G21120
AT1G11350
AT5G59970
AT2G03710
AT5G44410
AT5G16010
AT5G45680
AT4G18360
AT1G27910
AT3G58660
AT5G36470
AT1G66510
AT5G36710
AT5G01470
AT4G03110
AT2G45880
AT2G01990
AT3G51010
AT5G36800
AT3G13050
AT2G22010
AT1G26550
AT1G28560
AT3G50530
AT2G16430
AT3G13404
AT1G73690
AT3G58350
AT5G11380
AT3G25573
AT1G26815
AT1G04400
AT3G10190
AT3G11600
AT2G17560
AT2G40475
AT1G27500
AT1G73960
AT1G13220
AT5G11320
AT5G53620
AT3G62720
AT2G17720
AT1G31820
AT5G50565
AT1G74780
AT3G09090
AT1G58340
AT5G36940
AT2G26750
AT3G11730
AT1G46480
AT1G10690
AT5G53990
AT1G55890
AT4G13670
AT1G71990
AT3G03460
AT3G26180
AT5G22940
AT5G56750
AT1G13610
AT2G26180
AT2G43510
AT1G69370
AT2G28230
AT5G37720
AT4G28540
AT3G62360
AT1G50370
AT1G22900
AT2G41835
AT4G32280
AT5G01610
AT5G56790
AT3G10910
AT3G47440
AT1G26710
AT4G15690
AT2G38360
AT2G37470
AT2G25970
AT2G36390
AT3G15605
AT3G61980
AT4G20390
AT4G14550
AT1G49840
AT5G37480
AT1G73650
AT5G23960
AT1G52260
AT1G22510
AT4G00490
AT4G22758
AT5G09570
AT3G23570
AT1G78320
AT1G38065
AT1G22270
AT4G31920
AT4G29110
AT2G25625
AT4G33945
AT5G08120
AT5G54062
AT5G60050
AT4G16990
AT5G46640
AT3G17770
AT1G74080
AT5G39340
AT1G56350
AT3G19690
AT2G25280
AT5G01150
AT2G13800
AT2G21780
AT3G07770
AT3G20460
AT5G19920
AT4G28550
AT2G35520
AT5G42380
AT5G57070
AT5G18290
AT1G62610
AT1G58470
AT5G27150
AT4G25700
AT4G20050
AT1G77770
AT1G18260
AT1G53200
AT4G27435
AT1G06250
AT3G46970
AT4G31820
AT5G41260
AT2G06420
AT5G56320
AT3G57390
AT1G08250
AT5G47010
AT5G21040
AT1G13310
AT3G25165
AT2G23560
AT4G28690
AT3G22540
AT4G32915
AT1G04620
AT2G21940
AT3G52400
AT1G80360
AT4G00450
AT4G13615
AT2G45530
AT3G60690
AT3G25805
AT1G60270
AT1G45230
AT3G11340
AT5G19280
AT1G23720
AT3G12100
AT5G46580
AT2G42885
AT3G08890
AT1G48970
AT3G03970
AT1G04635
AT2G43030
AT5G58140
AT4G30710
AT3G20070
AT2G02950
AT2G04495
AT3G47160
AT4G29490
AT1G15100
AT1G29910
AT5G41810
AT1G56415
AT2G28760
AT1G54850
AT5G63520
AT1G74200
AT2G17870
AT5G52050
AT4G33860
AT4G22212
AT4G39780
AT5G35560
AT2G42230
AT2G47800
AT2G17410
AT2G05230
AT4G14342
AT2G04032
AT5G01050
AT3G46900
AT5G04960
AT4G32490
AT4G15030
AT3G26932
AT5G52880
AT5G22545
AT2G37290
AT5G14600
AT5G20040
AT5G21130
AT1G59520
AT3G22410
AT1G14000
AT1G31710
AT1G30810
AT1G27150
AT1G61210
AT1G49730
AT1G04645
AT4G01150
AT5G10150
AT5G39900
AT3G50770
AT4G28850
AT4G22235
AT3G19340
AT2G16720
AT3G03240
AT2G32890
AT4G10465
AT5G44160
AT5G08391
AT3G09680
AT5G49060
AT2G34820
AT3G13229
AT3G10912
AT5G17930
AT4G28950
AT1G67820
AT2G47860
AT1G29690
AT3G57620
AT1G07130
AT4G26950
AT5G54530
AT1G29951
AT2G45540
AT3G01325
AT5G22550
AT3G54380
AT1G64300
AT2G44260
AT1G16040
AT1G74710
AT5G56740
AT4G36960
AT5G57590
AT5G52547
AT4G27280
AT1G01230
AT1G63990
AT4G30530
AT4G34000
AT1G73840
AT3G45900
AT5G59610
AT1G17700
AT1G48980
AT5G17020
AT2G27080
AT1G38131
AT3G23700
AT5G06680
AT5G67170
AT3G04010
AT3G01680
AT2G34640
AT4G22700
AT3G08740
AT1G30380
AT3G51160
AT5G04870
AT4G25020
AT5G25060
AT1G75580
AT5G07475
AT4G18330
AT3G03050
AT3G25410
AT4G25620
AT2G35658
AT1G48110
AT1G03840
AT5G08750
AT4G30550
AT4G31170
AT1G44835
AT3G16857
AT1G54870
AT1G02820
AT1G50140
AT2G30950
AT5G43170
AT1G10588
AT1G03106
AT3G15620
AT1G32330
AT4G24530
AT5G15802
AT4G17615
AT5G02530
AT3G18030
AT5G33406
AT3G59660
AT3G13227
AT1G18360
AT1G45015
AT5G28300
AT1G52200
AT1G73640
AT5G56325
AT5G62410
AT3G02030
AT3G61820
AT2G46490
AT4G13400
AT2G44670
AT2G19900
AT1G35160
AT5G55430
AT3G19330
AT5G40660
AT2G12646
AT2G43445
AT2G25160
AT3G53180
AT4G19570
AT3G58070
AT2G04680
AT5G46470
AT2G28380
AT4G27652
AT2G32250
AT2G32600
AT5G15600
AT2G07180
AT1G56330
AT1G78100
AT4G16620
AT3G50990
AT4G32880
AT2G41415
AT3G47250
AT3G11020
AT3G23830
AT5G66920
AT5G62760
AT2G04830
AT5G47670
AT1G63300
AT2G44520
AT5G03680
AT1G68110
AT4G05520
AT5G18140
AT2G37240
AT3G20480
AT2G03740
AT2G32270
AT1G23010
AT2G29580
AT2G27310
AT1G66080
AT2G27770
AT2G25180
AT1G06690
AT1G33410
AT5G67220
AT3G03760
AT5G59520
AT3G56850
AT1G54730
AT5G08270
AT2G21390
AT1G24030
AT3G51110
AT2G45960
AT5G56460
AT3G06720
AT5G43790
AT3G05980
AT2G37550
AT4G16144
AT4G39610
AT4G09610
AT3G03750
AT3G03450
AT4G15093
AT1G01560
AT2G30310
AT1G02950
AT4G15396
AT1G04890
AT3G28200
AT3G08980
AT1G18160
AT3G52260
AT1G52190
AT1G80110
AT4G18600
AT1G73066
AT5G66540
AT1G73090
AT2G39740
AT5G57810
AT2G40390
AT1G76240
AT2G29050
AT2G06025
AT4G15930
AT5G46070
AT1G17950
AT3G10290
AT2G28090
AT1G15620
AT4G17785
AT2G37025
AT4G21590
AT1G54350
AT5G65650
AT5G44785
AT5G60920
AT2G01450
AT2G36070
AT5G61310
AT1G34770
AT4G16950
AT4G23885
AT3G20450
AT1G68540
AT5G50050
AT2G16400
AT3G57750
AT4G35500
AT1G03590
AT5G35980
AT3G29680
AT4G36210
AT5G41100
AT2G47390
AT1G67650
AT5G61010
AT2G33350
AT5G51810
AT1G62040
AT5G40760
AT5G66160
AT5G61960
AT1G18630
AT3G48860
AT2G44120
AT4G27830
AT2G15080
AT5G57800
AT3G62550
AT5G43140
AT4G34135
AT1G06210
AT4G34500
AT3G61350
AT1G63650
AT3G15820
AT2G45070
AT3G46950
AT5G60890
AT1G61000
AT1G29070
AT3G17380
AT5G27750
AT1G71910
AT2G47360
AT3G47430
AT2G34420
AT3G56840
AT2G40760
AT5G65530
AT1G74700
AT5G40950
AT4G31880
AT3G57120
AT5G41070
AT2G02450
AT5G06839
AT1G52750
AT5G17000
AT3G60520
AT3G44680
AT3G23000
AT5G25250
AT1G03250
AT3G56730
AT4G33980
AT4G29240
AT1G61090
AT2G28350
AT2G38400
AT2G23610
AT1G55080
AT4G23860
AT2G47320
AT3G47600
AT5G01380
AT1G68190
AT5G03520
AT1G02120
AT3G55700
AT4G23440
AT4G36470
AT3G42790
AT2G45830
AT1G32400
AT4G00460
AT3G12940
AT1G66530
AT2G31020
AT5G02500
AT1G49860
AT2G29290
AT3G48530
AT3G18490
AT2G29400
AT2G27980
AT4G13750
AT4G11160
AT5G18200
AT1G80550
AT1G06570
AT4G02800
AT3G54860
AT3G50860
AT1G72630
AT3G46620
AT3G22275
AT5G08010
AT4G14360
AT1G68240
AT5G53490
AT2G21450
AT3G45830
AT5G12320
AT2G39100
AT4G19840
AT4G25900
AT4G36580
AT5G14090
AT1G23480
AT5G11500
AT3G21950
AT2G06040
AT3G44260
AT5G45480
AT5G55600
AT4G14420
AT5G50100
AT1G13230
AT1G18520
AT1G71310
AT1G07985
AT2G47770
AT3G11630
AT3G56580
AT1G52280
AT1G52870
AT2G22690
AT2G03620
AT2G17305
AT3G05660
AT1G62150
AT5G27238
AT5G26260
AT1G58766
AT3G19430
AT1G29440
AT5G65390
AT1G67830
AT4G18596
AT4G22990
AT1G30070
AT2G19530
AT3G21340
AT5G05970
AT4G38860
AT4G37890
AT4G27790
AT1G22070
AT5G45830
AT1G74470
AT1G11905
AT2G31955
AT2G22760
AT1G71240
AT1G20890
AT3G08000
AT2G21850
AT4G14200
AT5G52530
AT4G34390
AT4G20780
AT1G26570
AT4G36790
AT3G57180
AT2G16390
AT4G20000
AT5G43100
AT1G21520
AT1G05350
AT1G07990
AT4G33467
AT3G20300
AT3G55050
AT2G47200
AT5G48270
AT4G39650
AT2G30960
AT1G02145
AT2G02630
AT3G26420
AT5G03415
AT2G25300
AT5G60410
AT3G18250
AT4G11450
AT3G05190
AT3G44490
AT1G77855
AT5G05750
AT1G54890
AT2G43620
AT3G02555
AT5G49880
AT2G36370
AT3G54250
AT1G49350
AT3G07195
AT5G38070
AT2G02910
AT4G37235
AT5G15800
AT2G23520
AT3G43790
AT2G14690
AT3G12140
AT3G55010
AT3G46690
AT3G07660
AT5G57280
AT1G69440
AT1G65690
AT2G16018
AT1G64583
AT5G64660
AT2G43040
AT4G29720
AT2G35970
AT3G10815
AT5G38460
AT3G45190
AT1G07780
AT5G66052
AT5G46080
AT3G45620
AT4G03290
AT1G65580
AT1G51660
AT2G37975
AT3G16780
AT1G20880
AT2G22530
AT4G16050
AT3G57062
AT5G33370
AT1G16705
AT1G75640
AT1G26796
AT5G41280
AT2G41700
AT2G19990
AT5G48385
AT2G19800
AT2G07560
AT3G08930
AT4G02030
AT3G12587
AT1G27740
AT1G13370
AT4G34870
AT4G16750
AT2G04380
AT1G49245
AT2G46340
AT4G37680
AT1G29900
AT2G04030
AT4G37670
AT4G11320
AT4G12710
AT5G56030
AT1G29952
AT1G50732
AT5G21430
AT5G66675
AT1G22260
AT3G22400
AT3G50350
AT4G34020
AT5G53880
AT1G71820
AT1G76480
AT2G28580
AT3G06260
AT5G15710
AT1G45180
AT4G34720
AT3G54350
AT1G68875
AT3G54320
AT1G78020
AT3G17710
AT1G28410
AT4G33220
AT1G11130
AT1G22080
AT1G14890
AT4G31230
AT1G48100
AT4G28200
AT4G12050
AT4G28440
AT5G25390
AT3G61415
AT3G27809
AT4G16480
AT5G44575
AT5G24520
AT4G18593
AT5G27280
AT3G59400
AT2G34730
AT5G63710
AT1G17800
```
