## Supplementary material for "A comprehensive map of preferentially located motifs reveals distinct proximal *cis*-regulatory elements in plants": AAATTCAT_containing_gene_set.txt

```
#Occurences of AAATTCAT between 1 and 20 (positions relative to the transcription start site)
#122 sequences with AAATTCAT in this interval
#0.59% of the sequences in promoter set with AAATTCAT (set with 20573 sequences)
AT4G18330
AT3G48610
AT5G41130
AT4G01100
AT1G30070
AT5G35560
AT3G62720
AT4G33140
AT5G27620
AT5G22550
AT5G10760
AT4G35070
AT1G18630
AT4G11280
AT3G03450
AT1G17580
AT1G31820
AT1G55080
AT5G19170
AT4G37890
AT1G77400
AT5G40760
AT3G03240
AT3G56040
AT1G45015
AT3G47010
AT1G72280
AT1G52740
AT5G63710
AT3G61980
AT2G24030
AT1G03103
AT5G46360
AT3G06260
AT3G19020
AT5G08060
AT1G69370
AT4G28550
AT1G29940
AT2G19990
AT4G33467
AT1G08050
AT5G52547
AT1G18520
AT3G01360
AT3G18350
AT3G25597
AT1G61120
AT2G32890
AT5G56750
AT2G22760
AT1G17800
AT3G09032
AT5G35995
AT1G26570
AT4G07410
AT3G19553
AT3G03970
AT2G01660
AT5G03415
AT1G57620
AT3G52260
AT1G63990
AT5G65650
AT3G48860
AT2G06420
AT4G00670
AT5G49880
AT4G38040
AT4G04340
AT2G06025
AT4G32490
AT1G38131
AT5G24150
AT1G54840
AT5G24850
AT5G47770
AT5G02740
AT5G24710
AT2G43445
AT1G52260
AT3G19340
AT1G02630
AT1G74780
AT1G02145
AT2G36370
AT2G45530
AT4G29540
AT3G46970
AT3G46620
AT5G35080
AT3G23830
AT5G45480
AT3G19330
AT1G05810
AT2G45540
AT1G27150
AT2G34420
AT3G25573
AT4G27280
AT1G49660
AT2G18240
AT1G04530
AT1G17050
AT1G08520
AT4G23885
AT3G55020
AT4G18890
AT4G27652
AT3G26180
AT2G07180
AT3G15820
AT3G53900
AT1G33430
AT3G20480
AT5G53990
AT1G05210
AT2G03090
AT1G52750
AT2G40000
AT1G38065
AT1G07985
```
