## Supplementary material for "A comprehensive map of preferentially located motifs reveals distinct proximal *cis*-regulatory elements in plants": AAATTCT_containing_gene_set.txt

```
#Occurences of AAATTCT between -13 and 16 (positions relative to the transcription start site)
#384 sequences with AAATTCT in this interval
#1.87% of the sequences in promoter set with AAATTCT (set with 20573 sequences)
AT3G18860
AT1G24070
AT1G19510
AT5G17580
AT4G37110
AT5G25930
AT3G13870
AT4G17800
AT3G26090
AT5G23860
AT1G65610
AT1G01910
AT2G44930
AT3G08940
AT1G26840
AT3G56170
AT1G43790
AT1G29030
AT4G30074
AT4G32940
AT3G29030
AT5G43500
AT1G05870
AT4G28020
AT1G72520
AT1G12805
AT4G30050
AT2G42330
AT1G12570
AT1G68410
AT2G37860
AT1G31180
AT3G21250
AT3G12685
AT3G57330
AT5G03740
AT4G21380
AT1G21140
AT3G53500
AT1G55750
AT3G24590
AT1G77250
AT4G27610
AT1G71940
AT3G62570
AT3G45130
AT4G29870
AT3G26744
AT1G76460
AT1G64590
AT1G49630
AT3G44600
AT2G41210
AT5G24990
AT5G10830
AT4G18920
AT3G46780
AT5G13480
AT2G04900
AT1G62020
AT1G04778
AT1G72470
AT3G50570
AT2G36620
AT3G19240
AT5G48655
AT1G22030
AT5G66490
AT3G20790
AT2G40160
AT1G61250
AT5G57230
AT2G40940
AT1G61980
AT3G02530
AT3G56480
AT3G25805
AT2G27720
AT1G74340
AT5G06430
AT5G58375
AT5G63750
AT2G27180
AT2G36200
AT5G15210
AT2G14710
AT1G02030
AT3G04080
AT2G31560
AT1G72800
AT1G12520
AT4G21065
AT5G09910
AT1G74160
AT1G23550
AT1G50140
AT4G14500
AT3G47720
AT5G03850
AT1G76050
AT4G32930
AT1G16480
AT1G26810
AT5G45340
AT1G10588
AT5G44920
AT5G23575
AT3G01610
AT5G40020
AT1G71100
AT5G45900
AT4G14510
AT5G66440
AT5G05090
AT3G07180
AT3G15356
AT4G35725
AT1G32930
AT2G16930
AT5G45760
AT4G11280
AT2G34820
AT3G41762
AT3G06450
AT5G22850
AT1G16020
AT4G19870
AT5G19510
AT2G37678
AT2G44010
AT1G47670
AT5G51440
AT1G32225
AT4G17520
AT2G32100
AT4G32480
AT1G66180
AT4G25400
AT4G38400
AT1G14860
AT5G48180
AT3G16040
AT5G45300
AT1G11960
AT1G59218
AT2G32900
AT1G08670
AT4G19650
AT4G22350
AT4G35620
AT1G22940
AT1G52160
AT2G23140
AT3G55620
AT3G28290
AT2G37880
AT1G51060
AT3G28300
AT4G04790
AT1G53025
AT1G61320
AT5G33210
AT3G19553
AT2G47510
AT5G07380
AT2G29140
AT4G37150
AT3G55920
AT1G64065
AT3G10640
AT5G61220
AT2G19600
AT4G32770
AT5G19940
AT1G30380
AT2G33700
AT1G76820
AT5G57120
AT4G09490
AT1G79310
AT1G60260
AT2G30750
AT2G15570
AT3G20360
AT3G63160
AT1G77800
AT5G26749
AT2G47610
AT3G20350
AT4G18730
AT5G12360
AT3G59530
AT3G15358
AT1G77130
AT1G03970
AT5G30510
AT1G52905
AT5G25100
AT1G17140
AT5G63600
AT5G43600
AT1G51805
AT3G23090
AT2G27580
AT5G05570
AT1G07750
AT5G02250
AT1G68990
AT3G45080
AT1G29240
AT1G05150
AT3G24100
AT5G59590
AT2G28090
AT5G23660
AT2G20490
AT3G57300
AT1G34180
AT1G72590
AT5G51940
AT5G56610
AT4G00355
AT3G54130
AT1G62730
AT2G43060
AT2G15270
AT1G67800
AT5G37990
AT1G19400
AT3G04820
AT4G00490
AT3G48870
AT2G13100
AT3G60330
AT4G38620
AT2G23430
AT1G25470
AT1G75500
AT3G10560
AT5G54180
AT1G32900
AT1G05760
AT5G03290
AT2G22360
AT5G44610
AT2G38550
AT3G18390
AT3G02900
AT1G80690
AT4G30540
AT1G69850
AT5G66540
AT1G60010
AT4G10270
AT3G61160
AT1G50420
AT4G37880
AT4G14640
AT1G80670
AT1G30400
AT3G09600
AT1G03950
AT4G21060
AT4G31840
AT5G61190
AT1G25240
AT4G17940
AT3G24150
AT1G30100
AT1G50630
AT3G61200
AT1G05020
AT1G27565
AT3G19530
AT1G20065
AT1G19870
AT1G45170
AT1G27752
AT3G44590
AT1G13090
AT1G80740
AT3G12720
AT4G36110
AT4G19500
AT3G44540
AT4G17490
AT4G38810
AT5G37600
AT5G58380
AT4G29470
AT1G15700
AT5G47850
AT2G44600
AT4G39660
AT5G02640
AT4G17570
AT3G45280
AT4G12480
AT1G30110
AT1G66470
AT1G10740
AT3G14540
AT2G28420
AT5G51760
AT3G60950
AT3G62840
AT2G04190
AT4G25240
AT4G18905
AT5G35930
AT3G14620
AT1G62380
AT1G09910
AT4G20860
AT5G39550
AT1G25472
AT1G07020
AT3G06910
AT3G47610
AT1G53320
AT5G15350
AT3G58150
AT4G17950
AT2G02500
AT4G16050
AT5G01810
AT5G27360
AT1G31350
AT5G24680
AT4G29240
AT5G19580
AT1G04860
AT1G21890
AT2G44180
AT3G44010
AT4G33660
AT4G10160
AT3G07370
AT4G31910
AT3G57800
AT3G22942
AT1G32380
AT1G14060
AT3G49307
AT5G50210
AT4G20480
AT3G49470
AT3G22070
AT2G40935
AT2G40600
AT1G53430
AT3G24310
AT2G43720
AT1G75090
AT3G02750
AT5G04820
AT5G64410
AT4G15960
AT1G65486
AT3G09085
AT5G45275
AT5G46680
AT4G35030
AT2G30900
AT1G71890
AT5G62920
AT1G18360
AT4G23270
AT2G37530
AT1G30250
AT4G20870
AT4G32880
AT2G20610
AT3G12980
AT3G08943
AT5G51350
AT1G05320
AT2G17970
AT5G40280
AT5G08620
AT1G59540
AT3G16050
AT2G25730
AT2G34357
```
