## Supplementary material for "A comprehensive map of preferentially located motifs reveals distinct proximal *cis*-regulatory elements in plants": AAATTCTT_containing_gene_set.txt

```
#Occurences of AAATTCTT between -11 and 12 (positions relative to the transcription start site)
#120 sequences with AAATTCTT in this interval
#0.58% of the sequences in promoter set with AAATTCTT (set with 20573 sequences)
AT3G28300
AT5G15350
AT4G38810
AT4G36110
AT5G50210
AT5G45760
AT1G72800
AT2G14710
AT1G61980
AT1G60010
AT4G37880
AT1G43790
AT3G57330
AT2G47610
AT4G32880
AT4G30050
AT4G27610
AT1G19510
AT3G58150
AT2G44010
AT1G68990
AT5G12360
AT1G77130
AT4G17520
AT2G37880
AT1G61250
AT3G20360
AT3G20350
AT3G45280
AT1G30400
AT5G45900
AT4G12480
AT1G72470
AT1G77800
AT2G15570
AT1G21890
AT1G80670
AT4G00490
AT1G30250
AT5G66540
AT3G21250
AT5G24990
AT2G40935
AT1G51060
AT1G66470
AT5G48180
AT4G04790
AT1G74340
AT5G03850
AT3G41762
AT3G28290
AT3G46780
AT3G24100
AT1G53025
AT3G63160
AT2G17970
AT1G72520
AT1G15700
AT3G62840
AT5G17580
AT1G26840
AT5G51440
AT5G37990
AT1G74160
AT4G20480
AT5G57230
AT1G62730
AT5G23860
AT1G05760
AT2G32100
AT1G03970
AT1G32930
AT1G52905
AT5G51350
AT5G43600
AT3G54130
AT4G14500
AT1G27565
AT5G35930
AT4G14510
AT3G60330
AT1G29240
AT4G21060
AT5G25930
AT3G20790
AT1G01910
AT2G22360
AT3G61200
AT3G26744
AT1G45170
AT2G37860
AT3G26090
AT2G19600
AT4G37110
AT3G62570
AT2G40940
AT3G12980
AT3G14540
AT3G57300
AT4G28020
AT1G79310
AT4G35725
AT5G62920
AT1G52160
AT2G20490
AT2G29140
AT1G11960
AT4G19500
AT4G38400
AT2G15270
AT2G37530
AT1G61320
AT5G40020
AT1G50630
AT2G41210
AT1G64065
AT1G25240
AT1G05020
AT5G64410
AT1G67800
```
