## Supplementary material for "A comprehensive map of preferentially located motifs reveals distinct proximal *cis*-regulatory elements in plants": AAATTG_containing_gene_set.txt

```
#Occurences of AAATTG between -5 and -5 (positions relative to the transcription start site)
#108 sequences with AAATTG in this interval
#0.52% of the sequences in promoter set with AAATTG (set with 20573 sequences)
AT5G48090
AT1G74520
AT5G65110
AT3G25140
AT3G15020
AT4G23420
AT3G14440
AT1G74055
AT1G51100
AT2G22425
AT2G41340
AT1G63660
AT2G22930
AT1G14688
AT1G55520
AT3G27640
AT5G62560
AT1G20110
AT3G05080
AT1G55150
AT4G36950
AT1G48100
AT5G23010
AT3G50950
AT3G49640
AT1G10770
AT5G28060
AT3G26710
AT2G25450
AT3G07300
AT5G58530
AT5G65495
AT5G63620
AT2G03667
AT5G24352
AT4G25225
AT1G79260
AT1G52000
AT1G08370
AT2G25737
AT1G16190
AT5G24660
AT4G11790
AT5G01010
AT1G35220
AT3G21920
AT2G26150
AT5G03250
AT3G12270
AT2G43210
AT4G39790
AT1G20260
AT4G01900
AT3G52910
AT2G16210
AT1G11740
AT5G55520
AT5G08080
AT1G02850
AT2G30360
AT2G24050
AT4G24210
AT1G18460
AT3G25545
AT3G50330
AT3G01400
AT3G09880
AT5G06970
AT1G54740
AT2G18700
AT5G65120
AT3G12510
AT3G13560
AT5G20635
AT1G13520
AT2G43795
AT2G01913
AT1G08750
AT2G01570
AT2G38870
AT4G13615
AT1G30814
AT3G09570
AT5G09320
AT2G03821
AT4G26720
AT3G01430
AT4G25320
AT2G23130
AT5G46420
AT3G09035
AT1G06470
AT5G12190
AT3G23300
AT1G21500
AT1G16390
AT1G21550
AT3G26050
AT3G28956
AT3G58850
AT1G70030
AT5G59380
AT5G25830
AT1G78200
AT1G02720
AT3G52420
AT3G13380
AT2G31230
```
