## Supplementary material for "A comprehensive map of preferentially located motifs reveals distinct proximal *cis*-regulatory elements in plants": AAATTGA_containing_gene_set.txt

```
#Occurences of AAATTGA between -76 and 23 (positions relative to the transcription start site)
#1359 sequences with AAATTGA in this interval
#6.61% of the sequences in promoter set with AAATTGA (set with 20573 sequences)
AT2G40660
AT1G02730
AT4G16350
AT5G12230
AT2G15325
AT2G25780
AT3G05545
AT3G46450
AT2G45460
AT3G26920
AT5G59690
AT3G26050
AT5G41650
AT1G03710
AT3G23730
AT4G34500
AT2G13790
AT1G23010
AT2G40160
AT1G25260
AT4G37050
AT4G04620
AT4G22220
AT3G16480
AT2G03750
AT1G77660
AT5G36160
AT4G16640
AT4G27230
AT2G44290
AT5G11080
AT5G16360
AT5G04740
AT2G14910
AT1G20065
AT5G62610
AT4G38940
AT4G05450
AT1G65950
AT1G19990
AT5G58140
AT4G28480
AT3G20740
AT1G22930
AT4G00950
AT5G60360
AT5G67340
AT1G63830
AT4G27090
AT1G69440
AT4G29310
AT5G52760
AT4G37430
AT5G64420
AT5G41600
AT1G12110
AT4G26860
AT2G34910
AT2G19430
AT5G45430
AT5G62940
AT1G57820
AT4G37290
AT2G35830
AT2G26890
AT3G09890
AT4G25080
AT3G03870
AT4G27652
AT5G10750
AT4G17410
AT2G04280
AT1G51660
AT4G38650
AT5G02420
AT5G19980
AT5G48090
AT2G25355
AT1G07790
AT3G01090
AT1G72420
AT1G30040
AT5G09970
AT5G09830
AT2G15020
AT2G43130
AT5G16820
AT1G78200
AT1G70030
AT3G02830
AT5G18210
AT1G67300
AT1G11900
AT1G37130
AT4G03600
AT3G63050
AT3G56920
AT1G34350
AT1G68780
AT4G09580
AT1G19140
AT5G16250
AT2G24050
AT4G35270
AT2G14100
AT1G04350
AT1G20830
AT5G17770
AT3G52490
AT2G34620
AT4G18205
AT5G16620
AT3G54410
AT2G02040
AT2G23130
AT1G79090
AT1G67990
AT4G11610
AT1G12900
AT1G60620
AT3G48900
AT5G66860
AT4G08300
AT4G11630
AT2G45300
AT4G10430
AT4G15640
AT5G07450
AT1G29951
AT1G07490
AT3G06930
AT1G17280
AT3G61670
AT2G05760
AT5G01620
AT1G43580
AT2G36370
AT5G07050
AT3G03910
AT2G20930
AT1G34580
AT3G50650
AT1G30260
AT5G40610
AT5G51100
AT1G14750
AT3G07300
AT1G34790
AT5G28060
AT4G09170
AT1G17850
AT3G44590
AT5G56650
AT1G08320
AT2G19590
AT3G12770
AT3G58580
AT5G63440
AT5G54670
AT5G24130
AT1G33140
AT4G30870
AT5G06270
AT5G11680
AT2G25060
AT4G17810
AT3G20020
AT1G23410
AT1G16510
AT4G17300
AT5G03230
AT2G38640
AT4G14340
AT1G31650
AT2G41090
AT2G20670
AT2G32060
AT4G22570
AT4G23410
AT3G21950
AT4G05460
AT5G01390
AT5G01360
AT3G54340
AT5G62490
AT4G02560
AT3G46110
AT4G30230
AT5G23980
AT1G17240
AT4G03510
AT2G33880
AT5G26742
AT5G15170
AT1G15280
AT5G26360
AT4G33650
AT5G57350
AT5G52030
AT1G55620
AT3G07420
AT4G16330
AT5G08565
AT4G31460
AT5G35210
AT5G41315
AT5G25820
AT3G09490
AT3G12590
AT3G19600
AT4G02360
AT2G02400
AT2G43180
AT3G59910
AT1G03820
AT5G41685
AT1G15700
AT2G39030
AT2G36220
AT3G27180
AT2G37770
AT2G03667
AT4G12480
AT5G51460
AT4G12432
AT1G52600
AT3G50060
AT5G38290
AT5G22920
AT2G28950
AT1G62710
AT2G02570
AT1G48020
AT1G64860
AT1G08315
AT3G09570
AT5G20590
AT5G45540
AT3G17930
AT3G28956
AT3G18500
AT5G58400
AT1G77570
AT1G04960
AT3G49010
AT1G61667
AT1G73680
AT2G39100
AT3G28850
AT3G55620
AT3G16260
AT2G41040
AT2G04040
AT3G10070
AT5G01010
AT1G04440
AT4G34950
AT4G28510
AT4G01140
AT1G29952
AT5G56130
AT1G43170
AT4G01430
AT3G07740
AT3G53900
AT1G67550
AT4G16270
AT5G49020
AT5G18430
AT4G34131
AT1G20120
AT2G47930
AT1G20110
AT4G29330
AT1G78460
AT3G49960
AT4G01120
AT4G36120
AT1G57775
AT1G02580
AT3G14990
AT4G23230
AT2G21580
AT2G18710
AT4G17245
AT2G31650
AT3G46620
AT2G44560
AT1G27850
AT1G09195
AT2G33730
AT2G21185
AT2G32880
AT5G03900
AT3G07960
AT3G03330
AT5G41670
AT1G03610
AT4G38190
AT1G03010
AT2G35710
AT1G78600
AT1G60783
AT2G35730
AT2G04305
AT5G40390
AT5G11310
AT3G15680
AT1G14770
AT5G19172
AT1G34640
AT1G72230
AT5G18980
AT5G01300
AT4G24710
AT5G55140
AT5G51070
AT5G63200
AT1G11160
AT5G59850
AT1G21651
AT2G33860
AT4G10610
AT5G48740
AT5G46150
AT5G49448
AT5G22880
AT4G34990
AT5G18470
AT2G31410
AT3G05080
AT5G24120
AT4G28720
AT3G17611
AT3G54190
AT5G57030
AT2G27980
AT5G02620
AT1G75680
AT3G07480
AT3G21650
AT1G62430
AT5G07800
AT5G13260
AT3G17910
AT3G25250
AT5G21130
AT4G10260
AT1G59865
AT5G12420
AT1G16390
AT3G48470
AT1G09932
AT2G28410
AT3G15620
AT1G08360
AT4G24175
AT1G54740
AT5G07140
AT5G24760
AT4G13540
AT5G50970
AT1G06290
AT5G27750
AT1G03070
AT5G07030
AT2G23350
AT3G25530
AT2G47170
AT1G75300
AT5G54630
AT1G74080
AT2G23120
AT1G69840
AT1G08390
AT3G13560
AT4G00330
AT5G16630
AT1G51850
AT5G39790
AT1G57777
AT1G01030
AT1G04280
AT1G50610
AT3G54730
AT2G37440
AT1G04790
AT3G12260
AT2G36710
AT5G40410
AT4G16563
AT3G48760
AT4G09340
AT1G12780
AT1G70630
AT4G27910
AT2G44220
AT4G37190
AT5G51740
AT1G72070
AT4G15010
AT5G07890
AT5G53770
AT2G40380
AT4G20850
AT1G76600
AT2G25737
AT1G69380
AT2G21370
AT5G13330
AT4G12550
AT5G15470
AT3G19710
AT3G12750
AT5G06910
AT4G32000
AT1G35460
AT5G48460
AT1G06475
AT4G22060
AT3G26340
AT4G39390
AT2G26710
AT3G22990
AT1G64350
AT5G62290
AT3G04530
AT5G51370
AT1G48030
AT1G02770
AT1G27130
AT2G07599
AT4G12430
AT5G20570
AT4G04510
AT5G62360
AT4G36930
AT2G44050
AT5G11280
AT3G58560
AT5G49030
AT5G44574
AT1G52050
AT1G33780
AT1G01240
AT4G22120
AT3G12950
AT4G33210
AT5G39580
AT5G62170
AT3G06640
AT3G11550
AT1G14370
AT1G63710
AT3G60580
AT5G47970
AT1G50460
AT3G17860
AT3G23560
AT3G58220
AT4G32770
AT5G28770
AT3G14067
AT3G27503
AT4G17470
AT3G62710
AT1G09130
AT2G16210
AT3G23130
AT3G09020
AT1G79530
AT1G23840
AT3G03360
AT4G34310
AT3G17570
AT3G03970
AT1G55570
AT2G42610
AT1G01470
AT5G22030
AT5G24600
AT5G06210
AT1G22520
AT2G44670
AT5G43822
AT1G78850
AT2G41800
AT4G23950
AT5G28490
AT1G14030
AT5G58770
AT3G11270
AT5G16570
AT3G42950
AT1G29730
AT1G69940
AT5G09350
AT5G11930
AT5G17290
AT3G27785
AT1G76950
AT3G53970
AT5G60500
AT3G50330
AT3G27880
AT4G32040
AT5G56180
AT5G47310
AT5G02690
AT5G64260
AT1G20650
AT1G67110
AT4G38640
AT1G30795
AT3G47690
AT2G40410
AT2G22800
AT1G43670
AT2G20465
AT3G02875
AT3G30841
AT4G04190
AT5G05780
AT1G66350
AT3G57230
AT5G49890
AT1G29950
AT5G44560
AT2G20240
AT2G42310
AT1G41880
AT2G36620
AT2G43020
AT3G63410
AT4G16570
AT1G50620
AT2G29065
AT5G57820
AT4G25480
AT1G22300
AT3G58110
AT3G26370
AT2G41670
AT2G33775
AT2G46520
AT1G76070
AT5G06970
AT2G44110
AT3G53200
AT1G03110
AT2G19530
AT1G70350
AT3G51780
AT3G10520
AT5G48290
AT1G44760
AT1G55540
AT1G79130
AT4G08150
AT5G48030
AT5G03140
AT5G10170
AT4G12310
AT5G41560
AT5G03430
AT3G49900
AT4G20010
AT3G54040
AT3G55390
AT4G18520
AT3G15095
AT5G44690
AT4G00770
AT1G70680
AT1G18140
AT4G39170
AT4G12800
AT1G77960
AT2G35720
AT5G40760
AT2G22920
AT2G34220
AT3G03960
AT5G07130
AT1G66090
AT5G24520
AT3G63260
AT1G62640
AT1G13480
AT3G61460
AT3G44490
AT2G17580
AT4G18830
AT2G16280
AT2G19500
AT5G15200
AT5G10810
AT1G71830
AT5G14990
AT1G70670
AT1G21190
AT5G46400
AT1G33760
AT2G44530
AT1G09590
AT1G07390
AT2G15240
AT5G54840
AT3G17850
AT3G47510
AT5G39785
AT1G07260
AT4G38030
AT5G14750
AT1G72440
AT5G35900
AT1G08465
AT5G47960
AT5G58270
AT5G44260
AT1G79590
AT1G64340
AT2G45050
AT4G35260
AT2G05120
AT1G69800
AT4G39260
AT5G35080
AT3G01435
AT3G11560
AT5G07520
AT1G26798
AT3G14430
AT1G64160
AT2G27770
AT1G11770
AT5G11640
AT1G53240
AT1G50170
AT3G26120
AT3G27580
AT1G03790
AT3G49110
AT4G33400
AT4G24230
AT3G15290
AT5G06390
AT5G61130
AT1G71866
AT3G07830
AT5G65930
AT5G12080
AT3G13430
AT4G28980
AT5G43830
AT1G07250
AT1G59900
AT4G30660
AT1G63230
AT4G23790
AT3G47390
AT1G31790
AT2G32230
AT1G17190
AT3G26940
AT3G03530
AT2G38830
AT1G21610
AT2G02560
AT1G54380
AT5G15080
AT3G02660
AT5G63220
AT2G26990
AT1G29195
AT1G64380
AT1G06200
AT3G62130
AT5G57280
AT3G07310
AT3G03305
AT4G39850
AT1G08400
AT1G48100
AT4G22758
AT3G49850
AT1G35680
AT5G10430
AT3G58140
AT3G61130
AT5G07730
AT5G22400
AT1G51470
AT4G01460
AT5G63320
AT1G53730
AT1G76210
AT4G17520
AT4G17370
AT3G10730
AT2G30140
AT5G60670
AT3G56200
AT5G52790
AT2G01570
AT5G23720
AT2G26590
AT1G31130
AT4G17040
AT3G26910
AT1G08890
AT3G18740
AT4G14360
AT1G47970
AT1G29910
AT4G26690
AT3G56090
AT3G61290
AT3G59010
AT1G77640
AT3G61600
AT1G15370
AT5G29000
AT5G05500
AT5G22250
AT5G42990
AT2G23680
AT1G78300
AT2G47230
AT5G45428
AT1G18970
AT2G01720
AT1G51310
AT1G60410
AT3G22690
AT3G18640
AT1G06470
AT1G32900
AT5G44060
AT1G14410
AT1G61140
AT5G04940
AT5G17280
AT5G37790
AT2G47400
AT5G65925
AT5G07720
AT1G73540
AT1G05440
AT1G11765
AT2G01913
AT1G07300
AT4G01310
AT1G76930
AT1G23480
AT4G14740
AT5G60590
AT5G62580
AT2G31740
AT3G54520
AT2G43950
AT1G79310
AT2G38790
AT5G54890
AT3G60250
AT2G43360
AT2G23470
AT1G17180
AT1G08580
AT1G55450
AT2G16018
AT2G01710
AT1G04420
AT2G37470
AT5G26820
AT1G60160
AT5G42235
AT1G02800
AT5G44130
AT5G03960
AT3G61210
AT1G55300
AT5G61060
AT2G29460
AT1G45010
AT4G21020
AT5G56170
AT3G18750
AT1G24880
AT1G69270
AT1G70200
AT5G52210
AT1G24793
AT1G74060
AT2G44540
AT4G29420
AT1G75280
AT1G74710
AT2G29200
AT5G16880
AT4G23050
AT1G04000
AT1G51980
AT5G57270
AT4G14723
AT4G01320
AT2G38480
AT1G09155
AT2G18328
AT3G54180
AT5G23010
AT1G28700
AT2G43730
AT1G16590
AT5G10946
AT4G14342
AT3G27300
AT3G22845
AT3G62170
AT1G15170
AT1G62800
AT1G07180
AT1G66750
AT2G18700
AT1G66150
AT1G09520
AT2G47900
AT2G25150
AT3G15460
AT2G30230
AT2G22860
AT3G10650
AT1G31990
AT5G13610
AT5G37300
AT5G59420
AT1G53750
AT1G14670
AT3G28070
AT5G48760
AT4G23600
AT2G44980
AT3G13410
AT5G66270
AT5G38480
AT1G10920
AT2G40020
AT2G32020
AT2G34680
AT1G23510
AT4G33980
AT5G49280
AT2G19190
AT4G26900
AT1G69560
AT1G76240
AT1G59910
AT1G02110
AT1G65270
AT2G34310
AT1G04800
AT1G30380
AT1G62790
AT3G59810
AT1G02300
AT1G78230
AT1G55200
AT1G79250
AT1G74550
AT2G25520
AT3G12955
AT1G34065
AT5G40770
AT2G46400
AT1G79260
AT3G24315
AT2G37190
AT3G19740
AT2G40475
AT2G19490
AT1G22330
AT2G33180
AT5G59240
AT5G10520
AT1G73530
AT3G32940
AT1G69250
AT3G57062
AT4G13290
AT4G37250
AT3G09035
AT3G52890
AT5G01790
AT5G59380
AT1G03080
AT4G13970
AT2G31150
AT1G03370
AT4G10770
AT4G15510
AT4G02260
AT5G50840
AT5G27740
AT5G47080
AT1G31240
AT3G03370
AT3G29410
AT4G01970
AT3G54925
AT4G28490
AT5G14890
AT5G55510
AT4G11800
AT2G30960
AT4G30360
AT3G55330
AT3G01800
AT3G48860
AT2G38870
AT2G41100
AT3G15900
AT5G12140
AT2G07806
AT1G17050
AT4G21130
AT2G16270
AT5G27940
AT3G44680
AT1G10550
AT5G55900
AT2G32990
AT1G29720
AT2G23200
AT5G08060
AT3G56020
AT5G65390
AT1G33270
AT5G63580
AT2G34350
AT3G13320
AT1G56010
AT1G13710
AT5G48680
AT5G46750
AT1G74055
AT4G11350
AT4G13395
AT1G29850
AT2G43018
AT1G79580
AT1G67590
AT2G27530
AT4G15630
AT5G15265
AT1G31812
AT5G61550
AT2G43310
AT2G37580
AT5G16350
AT1G77580
AT4G18100
AT1G25390
AT1G21480
AT3G24280
AT3G51240
AT1G07615
AT2G45660
AT1G09795
AT1G62780
AT3G23980
AT3G11240
AT5G08080
AT5G12250
AT4G04870
AT5G59180
AT2G31725
AT1G07640
AT2G06000
AT1G01720
AT4G19700
AT2G02800
AT1G01180
AT1G10910
AT3G48200
AT3G21810
AT1G72580
AT3G20650
AT5G23190
AT1G72790
AT2G45695
AT4G18750
AT3G15040
AT1G80960
AT5G49450
AT5G05560
AT3G06430
AT3G19820
AT5G65810
AT5G42950
AT5G05140
AT2G23520
AT1G18030
AT2G03290
AT1G29640
AT1G07920
AT5G39320
AT5G61640
AT3G04870
AT3G61990
AT4G22950
AT4G13650
AT1G08985
AT1G04990
AT1G02470
AT3G01085
AT1G26680
AT1G64090
AT4G37295
AT1G52220
AT3G15610
AT3G60961
AT3G43660
AT1G10430
AT4G01590
AT3G56130
AT5G62300
AT1G80130
AT5G56980
AT2G33585
AT3G54510
AT5G15780
AT5G47350
AT5G43270
AT2G17900
AT3G52580
AT1G69710
AT3G15590
AT1G30680
AT2G12190
AT2G44640
AT3G23300
AT3G20200
AT2G36740
AT4G32551
AT5G22650
AT1G49900
AT1G03740
AT1G07610
AT5G43130
AT4G24570
AT3G25780
AT1G77020
AT1G61563
AT2G15730
AT4G16280
AT2G16380
AT5G22660
AT2G43590
AT5G66120
AT3G55770
AT2G07000
AT5G07250
AT1G16490
AT1G79460
AT2G26970
AT4G20410
AT4G18440
AT1G18610
AT2G19180
AT2G47180
AT3G05370
AT5G02840
AT1G48110
AT1G63220
AT3G10540
AT1G52000
AT5G65640
AT3G51130
AT3G23570
AT1G22882
AT5G14260
AT2G41475
AT5G18850
AT2G17200
AT3G60210
AT2G21340
AT2G02990
AT5G12210
AT2G44520
AT2G48020
AT1G05360
AT3G03620
AT3G60490
AT1G73940
AT3G25655
AT2G20710
AT2G35350
AT5G22310
AT3G52561
AT5G43900
AT5G05170
AT3G50750
AT1G44000
AT1G01350
AT3G24460
AT4G04880
AT1G63055
AT5G22140
AT2G14530
AT2G04031
AT5G52720
AT2G23210
AT1G11740
AT1G65030
AT5G13080
AT5G07770
AT1G21550
AT4G25730
AT2G19460
AT3G17680
AT1G19835
AT5G42955
AT1G64490
AT4G07950
AT3G32930
AT4G29850
AT3G48870
AT2G24400
AT5G14420
AT2G47920
AT5G47420
AT2G25450
AT3G58570
AT4G28485
AT1G04635
AT5G43960
AT1G20600
AT3G48560
AT1G08370
AT5G59530
AT5G52160
AT5G11150
AT1G19080
AT1G72600
AT1G61215
AT3G05727
AT4G39955
AT3G11740
AT1G72330
AT4G09320
AT2G32310
AT4G10140
AT2G43100
AT5G33280
AT3G49250
AT4G24880
AT5G49170
AT3G21590
AT5G67560
AT4G38020
AT1G68690
AT2G38470
AT4G39370
AT3G22310
AT2G30810
AT5G26610
AT1G77460
AT1G20300
AT5G28350
AT4G38500
AT3G06110
AT3G12560
AT1G23070
AT3G12720
AT3G54030
AT1G07470
AT2G04690
AT1G56430
AT4G17030
AT3G13437
AT4G23882
AT1G71270
AT4G09890
AT5G58180
AT1G50830
AT3G27416
AT1G05410
AT5G47850
AT4G35750
AT2G27420
AT1G27090
AT3G06483
AT5G59500
AT1G49590
AT5G51970
AT1G01210
AT1G30650
AT1G31850
AT3G52420
AT2G36485
AT5G59320
AT5G67570
AT3G62110
AT1G77750
AT4G16162
AT3G48680
AT4G17090
AT2G20562
AT4G05330
AT1G51640
AT5G24450
AT5G10480
AT3G06360
AT3G53860
AT5G55910
AT2G30370
AT1G31310
AT3G54130
AT5G23050
AT1G67630
AT2G46150
AT2G01755
AT3G58680
AT5G42980
AT3G20970
AT5G08260
AT1G60650
AT3G19553
AT5G23170
AT5G03290
AT3G11900
AT1G05780
AT4G20400
AT1G24095
AT1G62830
AT3G49800
AT1G29900
AT5G03110
AT2G44090
AT1G09995
AT3G01120
AT2G35930
AT2G22420
AT1G17300
AT5G57630
AT3G58050
AT5G60580
AT3G03680
AT5G09320
AT3G24690
AT3G52740
AT1G62950
AT1G51760
AT4G14200
AT1G07440
AT4G15975
AT5G46430
AT3G10040
AT1G57680
AT1G72490
AT1G75270
AT2G02590
AT5G64020
AT1G11190
AT4G28430
AT5G67370
AT1G07473
AT5G11060
AT3G56710
AT3G24180
AT4G37409
AT1G13650
AT1G09510
AT1G04130
AT1G55900
AT4G33780
AT5G01910
AT1G77670
AT5G64690
AT3G15210
AT5G46620
AT4G18030
AT3G61610
AT1G63680
AT1G34792
AT3G17350
AT3G19270
AT2G33250
AT2G22630
AT3G59900
AT5G11000
AT1G74240
AT2G45120
AT5G55970
AT1G33055
AT1G74050
AT4G30960
AT5G07010
AT5G11110
AT5G03415
AT5G04320
AT1G67785
AT4G33200
AT4G21770
AT1G58280
AT5G01770
AT4G39970
AT2G19730
AT5G02440
AT2G38940
AT5G43380
AT2G33560
AT1G35220
AT4G14750
AT1G22410
AT1G15950
AT1G20840
AT2G40490
AT1G76390
AT4G34120
AT5G64070
AT5G63225
AT2G42180
AT2G40050
AT4G21500
AT1G63430
AT1G01340
AT1G56220
AT3G55480
AT2G18350
AT1G55020
AT1G30970
AT2G34900
AT4G17695
AT2G38280
AT4G27640
AT1G48700
AT2G41870
AT5G24352
AT4G02920
AT5G16590
AT2G28305
AT1G01725
AT2G40840
AT2G47485
AT4G30990
AT5G24380
AT5G04410
AT1G28610
AT3G02110
AT1G11180
AT1G23440
AT5G49880
AT5G59810
AT2G46090
AT5G62110
AT3G01590
AT5G38560
AT5G51380
```
