## Supplementary material for "A comprehensive map of preferentially located motifs reveals distinct proximal *cis*-regulatory elements in plants": AAATTGAA_containing_gene_set.txt

```
#Occurences of AAATTGAA between -118 and 21 (positions relative to the transcription start site)
#775 sequences with AAATTGAA in this interval
#3.77% of the sequences in promoter set with AAATTGAA (set with 20573 sequences)
AT2G44640
AT4G24960
AT1G51760
AT3G10520
AT3G12560
AT2G18710
AT3G11550
AT1G50610
AT1G77750
AT4G14750
AT4G01320
AT5G59180
AT3G03870
AT5G21430
AT3G62110
AT1G51080
AT1G53280
AT4G11060
AT1G08390
AT4G24880
AT2G42180
AT1G63055
AT3G24870
AT1G03010
AT2G43360
AT2G32060
AT5G06720
AT2G48020
AT3G06483
AT3G54040
AT4G13290
AT1G30650
AT1G33780
AT1G13650
AT1G03740
AT5G56420
AT1G08985
AT3G52580
AT3G18750
AT3G57140
AT3G56200
AT4G37295
AT4G28490
AT3G53900
AT1G18610
AT1G02270
AT1G06475
AT1G52770
AT1G76210
AT3G11270
AT5G05170
AT5G63200
AT2G07599
AT2G30060
AT1G29340
AT5G49450
AT1G32900
AT1G44000
AT3G16180
AT1G71830
AT1G62430
AT5G42980
AT2G27285
AT2G16300
AT5G59850
AT3G27080
AT4G11630
AT5G24380
AT1G07260
AT3G50060
AT2G44980
AT5G16360
AT2G35350
AT1G07490
AT1G77460
AT2G02040
AT2G31150
AT1G20110
AT3G24690
AT1G60783
AT1G77660
AT3G60580
AT2G22800
AT4G23410
AT1G60990
AT1G29640
AT3G18640
AT2G35830
AT4G27090
AT1G29951
AT3G53890
AT1G52050
AT5G58180
AT3G06430
AT5G55510
AT5G66640
AT5G16630
AT2G33860
AT2G32230
AT3G15670
AT5G07890
AT1G02390
AT3G44490
AT5G44005
AT1G05440
AT5G06210
AT5G39260
AT5G61920
AT1G20650
AT1G64860
AT4G03550
AT3G51400
AT4G23950
AT4G27910
AT5G19172
AT1G24793
AT3G02660
AT2G16760
AT3G23980
AT4G17470
AT1G33760
AT5G05160
AT1G15280
AT3G13560
AT3G05370
AT3G07310
AT4G09500
AT3G06690
AT3G24460
AT5G33280
AT3G56920
AT2G17970
AT1G17180
AT2G40475
AT4G33200
AT5G56980
AT2G02400
AT3G28750
AT5G22875
AT5G03230
AT5G07130
AT1G31812
AT4G21500
AT4G22430
AT3G15090
AT3G06640
AT1G71250
AT5G26790
AT4G25730
AT1G02580
AT2G40660
AT4G18520
AT3G10730
AT5G01010
AT5G60580
AT1G76950
AT5G26610
AT2G19190
AT2G36695
AT3G27785
AT1G06470
AT1G04990
AT1G72330
AT2G36710
AT1G16400
AT1G74240
AT1G34792
AT3G52490
AT5G16250
AT1G74710
AT5G46620
AT2G30960
AT1G66090
AT1G26930
AT1G74050
AT2G19460
AT3G12950
AT3G17930
AT1G77580
AT1G07920
AT5G52720
AT1G59900
AT4G14200
AT5G07520
AT2G38280
AT5G21130
AT3G02390
AT1G52760
AT2G22620
AT2G44220
AT2G31410
AT5G11110
AT3G19740
AT1G27670
AT5G59810
AT3G06360
AT1G62830
AT1G17120
AT5G62610
AT1G59910
AT1G17300
AT4G34500
AT2G38870
AT4G01120
AT3G28850
AT1G11740
AT4G32551
AT3G58110
AT3G49110
AT5G22140
AT5G47350
AT5G59690
AT3G50930
AT1G33270
AT4G24890
AT1G29950
AT4G38640
AT2G17020
AT5G15080
AT1G14670
AT1G79530
AT5G62940
AT1G68780
AT1G44760
AT1G63980
AT5G02840
AT1G62640
AT5G15200
AT3G19600
AT1G62790
AT3G62710
AT3G25420
AT1G03495
AT1G07120
AT1G02860
AT1G19080
AT1G03080
AT1G55570
AT2G44090
AT1G04350
AT2G37190
AT3G10040
AT2G04030
AT5G03140
AT2G38940
AT1G57777
AT1G16390
AT3G11240
AT1G03070
AT1G49890
AT5G12420
AT3G49210
AT1G02110
AT3G55620
AT4G33980
AT4G29330
AT3G04070
AT5G35930
AT1G48110
AT1G20065
AT2G24050
AT3G13430
AT2G41670
AT3G07740
AT2G43310
AT2G46090
AT3G27416
AT5G08080
AT1G17270
AT1G52440
AT4G14360
AT4G07950
AT2G20020
AT4G00770
AT5G11280
AT3G02830
AT5G54630
AT5G15310
AT1G22300
AT1G31990
AT4G17520
AT1G61563
AT5G07030
AT2G28520
AT5G63440
AT3G54030
AT3G10540
AT1G34580
AT3G63050
AT1G69800
AT5G43130
AT1G11180
AT3G58220
AT1G31240
AT5G03110
AT3G49960
AT1G06250
AT4G28480
AT1G52220
AT3G52920
AT3G23560
AT5G51070
AT2G01850
AT3G15210
AT3G03970
AT2G33585
AT2G48160
AT2G21370
AT3G42950
AT2G23120
AT4G10380
AT1G43670
AT4G04510
AT3G29410
AT5G20510
AT4G22060
AT4G30660
AT2G27980
AT2G28950
AT1G76890
AT3G18165
AT5G62110
AT1G54740
AT1G65950
AT2G31740
AT2G44670
AT1G07180
AT1G14030
AT1G22370
AT3G09570
AT5G62300
AT2G45120
AT5G01300
AT4G39403
AT5G42270
AT1G04440
AT5G27940
AT3G18740
AT2G27530
AT5G11060
AT4G30230
AT2G36370
AT3G59380
AT5G49448
AT5G03415
AT5G24120
AT4G20410
AT5G44560
AT1G28330
AT5G48760
AT1G26680
AT4G16162
AT1G77640
AT5G27740
AT5G05780
AT2G27940
AT2G45050
AT2G24400
AT5G16880
AT2G30110
AT5G35210
AT4G18440
AT5G11740
AT2G01660
AT4G24230
AT2G34850
AT3G47510
AT5G23190
AT4G17500
AT1G04635
AT5G51370
AT1G76390
AT3G10930
AT5G51080
AT5G55140
AT1G23950
AT1G23710
AT5G42950
AT3G27503
AT5G42900
AT1G01340
AT1G73540
AT1G67990
AT1G50170
AT1G08880
AT1G55300
AT4G35750
AT4G00950
AT2G37770
AT3G24180
AT1G58280
AT3G19710
AT1G16510
AT2G41800
AT1G63680
AT2G02990
AT1G57775
AT4G37080
AT4G17810
AT5G59420
AT2G23520
AT5G64020
AT2G33700
AT4G38650
AT1G14750
AT1G27130
AT3G53620
AT3G49800
AT2G03620
AT1G67550
AT1G08210
AT4G37450
AT1G07250
AT5G22880
AT1G35220
AT1G29320
AT5G47080
AT1G70350
AT5G48090
AT3G27580
AT1G33410
AT2G40160
AT2G19180
AT5G42990
AT4G39970
AT3G12720
AT5G08260
AT3G10650
AT3G07300
AT2G25520
AT1G55200
AT1G01030
AT4G23600
AT4G17370
AT5G43570
AT3G01090
AT5G22400
AT2G17580
AT1G43580
AT5G52210
AT4G15510
AT1G07390
AT3G11230
AT1G60940
AT2G33730
AT1G24880
AT5G37478
AT1G79580
AT5G18980
AT3G15620
AT1G77400
AT1G07790
AT1G47970
AT5G12210
AT2G43440
AT5G10480
AT5G52790
AT1G20600
AT1G79260
AT5G16240
AT5G16620
AT2G30810
AT5G58400
AT1G26798
AT3G12955
AT5G14990
AT5G47310
AT1G66120
AT1G01470
AT3G12750
AT5G59530
AT2G43730
AT3G55390
AT5G02420
AT4G32040
AT4G32770
AT1G20405
AT5G43960
AT4G02560
AT5G59305
AT5G20570
AT2G27770
AT1G70200
AT1G77570
AT5G14750
AT1G04570
AT4G36120
AT2G04690
AT1G11160
AT5G02470
AT4G11610
AT3G09070
AT2G26710
AT1G21730
AT5G50340
AT1G67630
AT5G63420
AT2G02020
AT5G55970
AT3G51320
AT5G26742
AT4G22217
AT4G26900
AT3G22440
AT4G15630
AT4G31460
AT2G43020
AT2G23200
AT2G20562
AT5G29000
AT4G08300
AT2G35730
AT3G61130
AT5G54220
AT1G76240
AT5G53170
AT3G06110
AT1G67110
AT1G26880
AT2G40050
AT5G21105
AT5G58370
AT3G58050
AT4G34120
AT2G04040
AT5G16350
AT3G60490
AT3G26340
AT5G16715
AT1G08360
AT3G61480
AT4G13970
AT5G58770
AT5G11150
AT3G46110
AT1G10920
AT5G07050
AT5G24520
AT2G14530
AT1G69710
AT3G03620
AT4G32630
AT3G28345
AT1G61260
AT2G47510
AT1G22882
AT2G05120
AT3G47690
AT4G28720
AT5G46400
AT2G39180
AT2G41820
AT1G20300
AT2G23210
AT4G16570
AT2G28410
AT1G08320
AT3G48680
AT2G20230
AT1G29952
AT3G51780
AT1G48020
AT3G55480
AT5G06390
AT2G21340
AT1G51640
AT5G24450
AT5G57350
AT4G14342
AT3G19820
AT3G55770
AT5G07450
AT4G39850
AT1G11900
AT3G15040
AT5G23480
AT4G39830
AT1G12110
AT2G07687
AT5G22090
AT2G42300
AT1G17580
AT5G13610
AT4G28770
AT2G47180
AT3G05080
AT4G02260
AT2G35930
AT3G25430
AT3G54340
AT2G18700
AT5G16140
AT1G23840
AT1G45010
AT1G49900
AT3G16480
AT1G02300
AT2G23680
AT1G69840
AT5G46295
AT2G38740
AT5G47850
AT5G66270
AT1G15950
AT2G44200
AT5G67340
AT5G28060
AT2G20240
AT3G12300
AT3G03680
AT2G45460
AT4G10770
AT3G10370
AT1G70680
AT5G10910
AT1G75300
AT4G16640
AT5G28350
AT4G30990
AT5G20590
AT1G60410
AT3G49320
AT3G26610
AT4G20010
AT4G02630
AT4G22220
AT1G52600
AT5G59380
AT4G01430
AT1G06290
AT4G25080
AT4G38500
AT5G02440
AT1G10940
AT5G61060
AT1G22410
AT1G62420
AT2G41870
AT3G50750
AT5G39580
AT4G33400
AT5G54840
AT3G24280
AT1G78200
AT4G10465
AT4G14340
AT1G79130
AT4G17650
AT5G49020
AT1G18140
AT1G66350
AT3G44680
AT1G43650
AT5G63220
AT2G40490
AT5G47030
AT3G54410
AT1G51850
AT4G15640
AT3G57920
AT5G26360
AT1G30260
AT4G01590
AT5G24690
AT2G14100
AT3G14067
AT1G45163
AT2G43018
AT2G43130
AT5G44574
AT2G41360
AT4G30370
AT1G78270
AT3G11560
AT4G30870
AT1G05320
AT1G19115
AT5G60670
AT1G10370
AT5G23090
AT1G66270
AT2G01750
AT1G12900
AT2G19430
AT3G57670
AT4G16580
AT4G37250
AT5G49280
AT1G68020
AT5G18210
AT2G25450
AT1G09995
AT5G09320
AT1G13770
AT2G44490
AT1G57820
AT4G24175
AT5G10750
AT4G30080
AT3G13437
AT2G29460
AT5G66100
AT5G05610
AT4G04620
AT1G70670
AT4G33780
AT4G19650
AT1G08400
AT3G52400
AT3G15095
AT3G60210
AT1G30380
AT3G27300
AT3G51130
AT1G14770
AT5G39380
AT2G36740
AT5G10170
AT2G36010
AT1G48100
AT2G42310
AT3G20020
AT2G46455
AT2G40090
AT1G73940
AT5G39320
AT3G53970
AT3G03960
AT1G02065
AT1G10550
AT1G51700
AT3G09020
AT2G40020
AT2G13790
AT3G15590
AT5G11000
AT2G21185
AT3G26240
AT3G09480
AT3G48900
AT5G56460
AT3G01085
AT5G03430
AT1G01350
AT5G66120
AT3G26050
AT3G24068
AT1G14370
AT3G45620
AT4G24570
AT5G62960
AT1G78460
AT5G46150
AT4G34950
AT4G02770
AT4G20400
AT1G29730
AT4G32690
AT3G05050
AT1G75270
AT1G10660
AT5G28490
AT3G10020
AT2G41040
AT2G17200
AT3G60510
AT3G19553
AT1G52000
AT4G32960
AT2G01755
AT2G04031
AT3G59700
AT2G37440
AT1G67980
AT3G22990
```
