## Supplementary material for "A comprehensive map of preferentially located motifs reveals distinct proximal *cis*-regulatory elements in plants": AAATTGAT_containing_gene_set.txt

```
#Occurences of AAATTGAT between 2 and 21 (positions relative to the transcription start site)
#126 sequences with AAATTGAT in this interval
#0.61% of the sequences in promoter set with AAATTGAT (set with 20573 sequences)
AT1G29850
AT1G72230
AT4G04880
AT5G02620
AT1G21480
AT4G17040
AT2G44520
AT5G52760
AT2G34310
AT5G42955
AT1G03710
AT4G20850
AT5G16350
AT2G18350
AT1G55620
AT2G36740
AT2G22920
AT1G01725
AT3G58680
AT4G35270
AT3G56020
AT1G37130
AT5G11080
AT1G60650
AT5G41685
AT2G43130
AT1G78230
AT5G48290
AT2G34900
AT1G17850
AT4G35260
AT2G22420
AT3G16260
AT1G76070
AT2G43590
AT3G15290
AT2G38470
AT3G17850
AT1G09130
AT2G34620
AT1G64340
AT1G68690
AT2G38480
AT5G12080
AT2G19500
AT1G55450
AT3G22690
AT5G10810
AT5G44690
AT2G45660
AT4G17030
AT5G15200
AT1G73680
AT2G39100
AT3G25250
AT1G78600
AT1G24095
AT3G59910
AT1G01720
AT1G78850
AT3G04530
AT4G22120
AT1G19080
AT1G01180
AT5G57280
AT4G02360
AT4G16280
AT4G11800
AT3G62170
AT4G34990
AT5G45540
AT2G30140
AT3G12260
AT4G25480
AT5G38290
AT3G23730
AT3G60250
AT3G15460
AT1G23010
AT1G75280
AT1G64090
AT5G39790
AT2G04280
AT4G26690
AT1G63430
AT1G69440
AT5G46750
AT1G79310
AT3G57062
AT5G17770
AT5G43270
AT1G04790
AT5G64420
AT4G15010
AT2G44290
AT1G67300
AT1G33140
AT5G14890
AT2G35710
AT1G71270
AT5G57820
AT1G78300
AT5G62360
AT5G45430
AT3G01590
AT5G19980
AT2G45695
AT5G09970
AT1G61667
AT5G49890
AT2G40410
AT5G22660
AT1G05410
AT3G03360
AT1G57680
AT2G26590
AT3G23300
AT4G12550
AT3G61990
AT2G18328
AT2G37470
AT4G38030
AT5G63320
AT5G07720
AT5G11310
AT5G64260
```
