## Supplementary material for "A comprehensive map of preferentially located motifs reveals distinct proximal *cis*-regulatory elements in plants": AAATTGC_containing_gene_set.txt

```
#Occurences of AAATTGC between -63 and 13 (positions relative to the transcription start site)
#420 sequences with AAATTGC in this interval
#2.04% of the sequences in promoter set with AAATTGC (set with 20573 sequences)
AT5G21010
AT3G54630
AT1G71080
AT1G05040
AT1G62050
AT5G39410
AT3G21920
AT1G18390
AT1G16750
AT4G26990
AT5G09445
AT2G13820
AT2G33110
AT1G15480
AT1G21380
AT4G28040
AT4G25220
AT5G49020
AT4G11790
AT4G23660
AT4G15880
AT4G28170
AT2G25070
AT3G47910
AT3G61260
AT1G16480
AT2G34520
AT5G38890
AT4G37580
AT5G66750
AT2G26480
AT2G18196
AT4G11630
AT5G10900
AT2G29480
AT1G13520
AT1G02070
AT5G18170
AT1G21930
AT2G29670
AT3G03580
AT5G56380
AT4G22820
AT5G42950
AT4G20310
AT5G22690
AT5G13310
AT4G28360
AT2G39820
AT4G36090
AT4G36490
AT5G59240
AT1G14790
AT2G28950
AT4G25225
AT4G35785
AT5G10710
AT3G14940
AT1G33340
AT2G40116
AT3G04230
AT2G27420
AT4G32660
AT5G46340
AT2G40580
AT1G67700
AT4G34131
AT3G11640
AT3G26710
AT5G40770
AT3G06050
AT1G61090
AT5G55660
AT1G70900
AT3G56320
AT2G41475
AT4G38330
AT5G17800
AT1G80490
AT5G40760
AT3G14260
AT3G12090
AT2G45540
AT1G57620
AT1G55520
AT5G61760
AT2G21230
AT4G21550
AT2G40180
AT5G63350
AT2G24600
AT2G01500
AT4G29340
AT3G28100
AT2G23550
AT2G20790
AT2G01800
AT5G12190
AT1G31250
AT1G23390
AT2G39830
AT4G00700
AT4G35700
AT1G09150
AT5G11490
AT3G26720
AT1G64140
AT5G57990
AT4G34020
AT1G50140
AT3G02770
AT5G47140
AT2G07050
AT3G50990
AT1G75520
AT5G17460
AT1G18690
AT2G22930
AT5G11320
AT4G04040
AT1G16470
AT1G64142
AT5G65690
AT2G29970
AT3G54300
AT3G30841
AT1G16700
AT2G41340
AT3G56820
AT3G06210
AT1G64280
AT1G20260
AT5G22040
AT1G49380
AT1G79930
AT3G62260
AT4G38280
AT3G52420
AT4G04930
AT3G62910
AT3G50170
AT1G41880
AT2G31380
AT1G26480
AT4G32180
AT1G13190
AT3G51030
AT1G75880
AT3G44730
AT3G55040
AT2G23950
AT4G33150
AT4G00980
AT2G42830
AT2G45250
AT3G16920
AT2G02590
AT1G80780
AT4G29570
AT4G27650
AT5G35700
AT4G22490
AT4G11800
AT1G64330
AT1G75560
AT1G12160
AT1G54160
AT1G16858
AT5G24450
AT3G47780
AT4G37020
AT3G19895
AT5G45460
AT2G38840
AT4G16530
AT4G33580
AT3G23510
AT1G27410
AT2G18840
AT2G17370
AT4G32710
AT2G31230
AT3G62680
AT1G62870
AT2G20210
AT5G63230
AT3G44280
AT1G65700
AT2G47790
AT4G39210
AT3G05650
AT5G10560
AT5G13400
AT2G29750
AT1G26230
AT3G60000
AT4G34650
AT5G39990
AT4G24390
AT4G11100
AT3G47810
AT2G29760
AT1G09640
AT1G51560
AT1G08580
AT1G03930
AT1G02400
AT3G47380
AT1G72680
AT3G24506
AT4G34890
AT2G40270
AT5G21222
AT3G59030
AT4G26620
AT5G25754
AT3G09670
AT1G14210
AT1G01300
AT1G26799
AT1G05630
AT5G10440
AT5G49030
AT3G52630
AT1G01750
AT1G68585
AT2G34250
AT4G28990
AT4G02030
AT2G40590
AT4G01910
AT1G54330
AT3G59910
AT1G54090
AT3G02450
AT1G12580
AT5G22110
AT3G63180
AT1G34780
AT3G23300
AT5G10660
AT3G23530
AT4G32210
AT5G64220
AT3G04830
AT2G43210
AT2G31670
AT1G04700
AT5G23540
AT3G60660
AT3G44340
AT4G24560
AT5G59690
AT2G23310
AT2G44310
AT1G76110
AT2G33640
AT1G33140
AT4G34000
AT1G20560
AT1G04050
AT1G78290
AT3G50950
AT1G04560
AT5G22880
AT5G04140
AT3G61300
AT2G46540
AT5G55920
AT5G62560
AT2G41990
AT1G20690
AT1G77920
AT5G03250
AT1G01970
AT1G15550
AT1G79440
AT1G80760
AT3G13674
AT2G03410
AT3G14470
AT1G72870
AT4G34660
AT3G14080
AT1G27740
AT5G45670
AT1G53580
AT5G50420
AT4G03490
AT4G01210
AT4G39790
AT5G40400
AT4G34881
AT3G04130
AT5G47120
AT3G47540
AT5G54350
AT4G35230
AT5G18490
AT3G03570
AT1G77030
AT5G57345
AT1G51100
AT5G57610
AT2G22425
AT5G40410
AT2G31840
AT1G67580
AT5G24690
AT5G09800
AT5G38650
AT4G10390
AT5G62030
AT1G01980
AT3G53860
AT4G13615
AT3G07300
AT4G29950
AT5G09730
AT4G09490
AT2G28310
AT4G39470
AT2G42460
AT4G18940
AT5G47620
AT5G09600
AT1G21050
AT2G25680
AT5G59970
AT3G03550
AT2G43060
AT1G34160
AT1G55265
AT3G09680
AT4G01040
AT5G62080
AT1G21900
AT1G67570
AT3G60940
AT3G52190
AT3G49840
AT1G20100
AT1G58100
AT1G55560
AT5G64620
AT3G15020
AT5G39900
AT5G28540
AT1G30400
AT1G16860
AT1G64900
AT3G23150
AT4G33800
AT5G26340
AT4G34610
AT5G17670
AT1G51580
AT3G52280
AT2G45600
AT1G05310
AT2G25250
AT3G08850
AT4G25600
AT3G10190
AT1G55790
AT1G30230
AT5G07740
AT4G09650
AT4G04910
AT5G64660
AT5G46420
AT5G23550
AT1G15230
AT5G35460
AT2G39270
AT1G54550
AT4G37240
AT1G01880
AT2G20585
AT2G20080
AT3G05760
AT1G52695
AT1G66530
AT1G65190
AT5G10010
AT3G60400
AT1G09000
AT1G71100
AT2G36530
AT5G38660
AT1G07870
AT2G01070
AT4G32770
AT2G36724
AT2G01540
AT3G26940
AT5G26667
AT5G04480
AT2G25220
AT3G50800
AT2G31600
AT1G13810
AT2G04530
AT3G05350
AT1G22400
AT1G55510
AT1G31720
AT1G71697
AT3G20015
AT1G09010
AT2G40170
AT5G50175
AT2G14910
AT2G39805
AT1G04945
AT1G26470
AT3G57090
AT5G55520
AT2G41342
AT5G58210
```
