## Supplementary material for "A comprehensive map of preferentially located motifs reveals distinct proximal *cis*-regulatory elements in plants": AAATTGG_containing_gene_set.txt

```
#Occurences of AAATTGG between -153 and -26 (positions relative to the transcription start site)
#847 sequences with AAATTGG in this interval
#4.12% of the sequences in promoter set with AAATTGG (set with 20573 sequences)
AT1G13770
AT4G29220
AT5G22040
AT5G17440
AT4G29980
AT4G33680
AT2G02490
AT3G05170
AT1G69588
AT1G66660
AT2G32765
AT2G17290
AT2G38970
AT4G10710
AT5G22400
AT2G27590
AT1G44750
AT5G15860
AT3G10340
AT5G14700
AT1G75335
AT1G68945
AT1G19250
AT5G48470
AT4G17650
AT3G12590
AT3G20200
AT3G20100
AT2G36960
AT4G35730
AT1G24570
AT2G37920
AT5G47450
AT1G19270
AT2G29720
AT3G26120
AT5G19390
AT3G55980
AT5G12240
AT1G35310
AT1G61700
AT2G41475
AT4G26060
AT1G71866
AT1G04400
AT3G56730
AT4G10290
AT2G31070
AT3G60050
AT5G49530
AT1G80420
AT3G58970
AT1G78380
AT2G30766
AT2G37870
AT4G14455
AT5G38720
AT1G29940
AT3G50190
AT2G45640
AT3G53668
AT3G59280
AT1G07360
AT4G32450
AT5G07490
AT4G00755
AT3G09350
AT3G13850
AT1G68875
AT5G20330
AT4G02390
AT1G43160
AT3G02510
AT2G41170
AT1G08780
AT5G64170
AT2G20420
AT1G17290
AT2G21080
AT5G61710
AT4G23560
AT1G49980
AT3G01435
AT5G19780
AT5G60370
AT4G24530
AT1G04530
AT4G11100
AT3G11580
AT2G25090
AT2G40620
AT2G26780
AT3G19820
AT1G04990
AT2G37960
AT2G44580
AT1G13280
AT5G49440
AT2G20530
AT5G49280
AT1G59610
AT4G36650
AT3G02990
AT5G07910
AT3G12587
AT3G22230
AT5G57920
AT5G67200
AT1G47400
AT1G29951
AT2G39518
AT5G63150
AT1G06475
AT3G45010
AT3G53310
AT3G08510
AT4G27610
AT1G16610
AT4G15120
AT3G01660
AT3G57100
AT2G36260
AT2G02470
AT5G67480
AT3G05330
AT5G52370
AT1G16480
AT1G18320
AT3G48520
AT5G05110
AT1G73805
AT5G64530
AT1G77530
AT5G27750
AT1G36622
AT2G39840
AT5G07330
AT3G28920
AT5G23440
AT4G26450
AT2G43620
AT4G12760
AT4G29160
AT2G02350
AT3G62630
AT1G06500
AT3G18220
AT1G73700
AT1G18870
AT5G38010
AT3G28670
AT1G52380
AT5G66005
AT3G03630
AT1G24880
AT5G04750
AT5G35770
AT5G26820
AT5G35590
AT3G05180
AT4G19360
AT5G51840
AT2G22370
AT1G15700
AT1G60190
AT1G24120
AT3G27110
AT1G26180
AT1G17350
AT4G14270
AT1G44780
AT5G46620
AT4G15490
AT2G36680
AT1G69910
AT5G48175
AT2G43700
AT4G34000
AT1G71490
AT2G46020
AT2G21150
AT3G07568
AT1G22065
AT4G38440
AT1G03440
AT5G43260
AT2G46300
AT5G09260
AT2G01140
AT1G57870
AT2G22360
AT3G17465
AT3G43430
AT4G05400
AT1G14400
AT2G33585
AT5G46370
AT1G01725
AT2G35490
AT2G19540
AT5G45760
AT3G47500
AT3G10580
AT2G29460
AT1G54740
AT1G51230
AT3G10080
AT5G35930
AT4G01595
AT5G64270
AT2G42005
AT3G45240
AT3G28490
AT3G01770
AT1G11810
AT5G07110
AT3G07500
AT5G04990
AT5G51970
AT3G14540
AT2G25850
AT1G73810
AT4G18610
AT1G17830
AT2G23440
AT5G45920
AT4G28300
AT2G26980
AT5G59030
AT2G23290
AT1G12840
AT3G53670
AT3G28930
AT4G23910
AT1G69526
AT5G61600
AT4G31230
AT1G11430
AT2G35300
AT5G08650
AT4G34200
AT4G04500
AT5G22250
AT2G26010
AT1G55810
AT2G45150
AT4G09610
AT1G14230
AT1G06550
AT1G01100
AT4G27240
AT5G67300
AT3G10210
AT1G32130
AT5G56090
AT5G14640
AT4G30630
AT5G56910
AT4G30930
AT5G51700
AT2G21385
AT2G26660
AT3G58520
AT2G45960
AT1G50670
AT5G59690
AT1G25210
AT2G47510
AT5G24060
AT3G13670
AT1G10150
AT5G22770
AT2G20680
AT4G12100
AT2G20725
AT1G64290
AT5G53800
AT2G39020
AT3G61130
AT3G08990
AT1G18265
AT1G54250
AT1G03106
AT1G04560
AT2G19900
AT1G77450
AT3G45210
AT3G07920
AT3G12560
AT1G48510
AT2G39030
AT1G16470
AT1G64630
AT1G02950
AT5G15520
AT1G29200
AT2G27090
AT3G16230
AT5G13460
AT2G38630
AT5G56540
AT1G06870
AT5G10190
AT3G45930
AT3G54940
AT1G32560
AT1G53780
AT5G39380
AT5G07280
AT3G19340
AT3G43740
AT4G18830
AT1G70040
AT4G11130
AT3G15590
AT4G32880
AT3G05880
AT5G01900
AT5G64110
AT3G29030
AT1G77590
AT5G04170
AT3G53460
AT5G46560
AT4G30240
AT3G04570
AT5G20230
AT2G17750
AT3G62660
AT1G56110
AT4G10770
AT5G35970
AT1G73120
AT1G62960
AT1G07120
AT4G27800
AT5G58787
AT2G27080
AT5G15050
AT4G26540
AT5G47420
AT5G07220
AT1G06450
AT4G35900
AT4G20280
AT1G33970
AT5G60460
AT5G03900
AT5G55060
AT1G28510
AT4G38970
AT2G38320
AT2G32235
AT2G44870
AT2G20590
AT4G14145
AT1G29950
AT5G59210
AT2G21990
AT1G33590
AT1G36160
AT5G06160
AT1G01290
AT1G11905
AT1G11680
AT1G11910
AT4G26870
AT4G08390
AT4G14368
AT3G20330
AT5G52940
AT1G06250
AT2G25700
AT1G04090
AT2G20520
AT1G53070
AT1G72610
AT3G01250
AT2G20820
AT1G20880
AT4G17030
AT3G24150
AT4G38960
AT4G02450
AT1G01360
AT1G04520
AT5G66985
AT1G18900
AT5G40830
AT2G44930
AT5G52975
AT5G64280
AT2G41530
AT1G12560
AT5G40210
AT4G02725
AT1G03190
AT2G44920
AT1G63770
AT3G60080
AT1G50950
AT2G38330
AT2G04790
AT4G22920
AT3G02770
AT1G22070
AT5G18475
AT2G01250
AT5G43210
AT2G18700
AT2G38540
AT5G35630
AT3G23170
AT1G52330
AT2G04690
AT1G61400
AT1G57800
AT5G37290
AT1G44542
AT4G26650
AT1G33110
AT4G30750
AT5G54980
AT3G22330
AT4G33150
AT1G56230
AT5G01110
AT2G47970
AT3G12370
AT1G43670
AT2G04740
AT5G04050
AT5G42630
AT4G01600
AT1G65690
AT5G40280
AT5G13120
AT5G39050
AT2G34330
AT3G10770
AT5G52070
AT5G60740
AT5G64380
AT5G54590
AT2G44980
AT1G67330
AT3G20720
AT5G18410
AT5G44690
AT2G46740
AT3G03460
AT3G01410
AT2G27330
AT5G16280
AT2G20570
AT1G64628
AT5G17770
AT3G03700
AT2G40800
AT1G78880
AT2G01120
AT1G59740
AT1G22620
AT4G19038
AT4G16165
AT2G37180
AT3G23340
AT1G58470
AT3G07330
AT4G25740
AT2G33800
AT4G33510
AT4G37810
AT2G45940
AT5G11310
AT2G27480
AT5G63230
AT2G17975
AT2G15430
AT4G02930
AT4G30310
AT5G51410
AT1G73480
AT5G23535
AT5G60050
AT1G61350
AT5G42320
AT3G12550
AT1G22330
AT1G56050
AT1G32928
AT5G63040
AT3G24300
AT4G25433
AT3G54150
AT1G49030
AT3G05741
AT1G03820
AT1G79340
AT5G65480
AT3G61050
AT1G24793
AT2G15440
AT1G78120
AT5G52020
AT1G19970
AT1G18880
AT3G18640
AT5G26000
AT3G01650
AT5G01590
AT4G17070
AT3G15420
AT3G59830
AT1G02820
AT3G47640
AT5G46060
AT5G04360
AT5G12420
AT1G32200
AT5G01340
AT1G49170
AT5G15980
AT1G48180
AT2G38240
AT1G74800
AT5G11800
AT4G39550
AT5G27400
AT1G80150
AT1G05140
AT5G49180
AT5G52560
AT3G48850
AT1G03457
AT3G59410
AT1G29952
AT1G16910
AT4G21870
AT1G70640
AT5G08530
AT1G76500
AT4G39150
AT1G62900
AT3G51040
AT1G17020
AT1G15410
AT5G64930
AT5G54890
AT2G14110
AT5G58660
AT5G63800
AT2G22610
AT4G21410
AT3G24080
AT5G37730
AT5G40440
AT1G28560
AT3G24890
AT5G42235
AT2G25410
AT3G47570
AT1G03100
AT4G14850
AT1G76100
AT2G42885
AT3G53210
AT5G64813
AT1G04660
AT5G51660
AT2G01590
AT1G48590
AT3G14990
AT2G34790
AT3G52990
AT3G51480
AT5G54050
AT3G46210
AT2G40820
AT2G34300
AT5G27670
AT1G21540
AT1G74070
AT5G09550
AT1G49435
AT5G55507
AT1G52670
AT5G45280
AT5G37720
AT5G23060
AT1G54490
AT3G54880
AT1G52080
AT1G11660
AT3G54710
AT3G58610
AT1G76890
AT4G17090
AT4G25450
AT1G35516
AT2G44730
AT1G32690
AT5G25350
AT5G07820
AT5G14020
AT3G53510
AT1G62660
AT5G62575
AT5G55260
AT4G29780
AT5G55830
AT3G54870
AT4G34930
AT4G17750
AT4G02650
AT1G50600
AT5G24360
AT5G56680
AT3G19600
AT2G41200
AT1G63140
AT4G20850
AT3G04600
AT2G39140
AT2G19670
AT5G55100
AT5G04220
AT2G44950
AT1G32380
AT2G39040
AT3G07640
AT3G18300
AT1G75100
AT5G46530
AT1G49910
AT4G40040
AT5G20390
AT4G36910
AT3G12010
AT3G27060
AT1G08400
AT5G46600
AT5G42750
AT1G20160
AT3G25050
AT2G35830
AT2G42670
AT1G66850
AT2G21090
AT3G13210
AT1G22080
AT2G32670
AT5G39785
AT1G55152
AT5G07500
AT1G11240
AT4G31210
AT5G26980
AT1G73370
AT1G07790
AT5G19290
AT5G37680
AT2G43780
AT3G01550
AT1G35230
AT4G39190
AT3G04440
AT4G16563
AT1G08550
AT5G61140
AT5G13810
AT3G25805
AT3G59710
AT3G12012
AT3G59770
AT2G45250
AT3G16850
AT2G47370
AT5G54095
AT2G45060
AT1G02750
AT4G21100
AT5G58410
AT5G38200
AT3G04530
AT1G48050
AT3G07630
AT3G60200
AT4G00238
AT2G01980
AT1G33940
AT1G78950
AT3G50890
AT3G47990
AT2G23350
AT5G51560
AT5G64580
AT4G38510
AT2G35480
AT2G18730
AT3G61350
AT2G26840
AT4G22666
AT1G02140
AT5G01560
AT4G13580
AT1G04040
AT1G17990
AT1G56060
AT5G61190
AT5G06240
AT5G01230
AT5G42820
AT5G09350
AT1G65850
AT5G53550
AT2G18710
AT5G50740
AT1G02610
AT3G15380
AT5G61150
AT3G23390
AT1G77630
AT3G29090
AT1G78882
AT4G35930
AT1G66520
AT5G13290
AT4G38820
AT5G61070
AT1G76470
AT2G34355
AT3G47400
AT2G28880
AT3G22250
AT4G22840
AT3G05510
AT4G33080
AT2G44620
AT3G12300
AT3G51140
AT1G04880
AT4G16146
AT5G28290
AT3G15610
AT1G01240
AT4G35770
AT3G60860
AT4G08520
AT5G39250
AT2G22240
AT2G02130
AT4G39640
AT4G34910
AT1G50660
AT4G12770
AT3G27300
AT5G05550
AT4G30760
AT1G54030
AT1G30590
AT1G26760
AT4G02830
AT2G46750
AT4G23950
AT5G59530
AT5G12210
AT1G12760
AT2G26810
AT3G25440
AT5G05030
AT4G10265
AT1G27900
AT5G53860
AT5G53020
AT5G57130
AT5G57360
AT3G56590
AT2G39380
AT3G50310
AT1G27595
AT1G49620
AT4G01880
AT1G31580
AT5G15320
AT5G12250
AT4G30960
AT3G45242
AT4G17620
AT5G53450
AT3G52930
AT3G43590
AT4G03566
AT3G62770
AT5G42540
AT4G11290
AT3G59780
AT3G16250
AT1G20780
AT3G14610
AT5G03930
AT5G40820
AT5G62350
AT5G25050
AT3G21260
AT5G35525
AT2G38280
AT1G49190
AT1G26360
AT4G33467
AT4G11020
AT5G54310
AT3G09370
AT1G07070
AT1G67920
AT2G44710
AT5G47500
AT3G56080
AT1G08220
AT4G21980
AT5G53810
AT3G15190
AT1G67810
AT5G40810
AT2G27500
AT2G38210
AT3G45610
AT1G04190
AT2G02950
AT3G28050
AT4G25845
AT2G29470
AT2G29690
AT1G69550
AT5G47490
AT1G20370
AT4G17530
AT4G21105
AT3G02460
AT2G13650
AT1G64670
AT5G40660
AT5G13850
AT3G24690
AT2G37220
AT3G54130
AT5G18310
```
