## Supplementary material for "A comprehensive map of preferentially located motifs reveals distinct proximal *cis*-regulatory elements in plants": AAATTGGA_containing_gene_set.txt

```
#Occurences of AAATTGGA between -106 and -12 (positions relative to the transcription start site)
#259 sequences with AAATTGGA in this interval
#1.26% of the sequences in promoter set with AAATTGGA (set with 20573 sequences)
AT2G47510
AT5G56540
AT4G34910
AT5G15980
AT1G56110
AT5G04360
AT4G04200
AT5G12370
AT3G55750
AT5G25810
AT1G19270
AT1G55810
AT4G30760
AT1G18320
AT3G53670
AT1G18265
AT3G16850
AT3G05170
AT3G48520
AT2G39040
AT3G16250
AT3G01660
AT1G26760
AT5G64170
AT2G04740
AT3G61130
AT3G18640
AT5G49440
AT3G10770
AT5G46620
AT2G26660
AT4G21105
AT3G55270
AT5G59030
AT1G54740
AT1G36622
AT4G19360
AT1G43670
AT3G01550
AT1G49620
AT1G59740
AT2G48000
AT2G20725
AT1G07520
AT5G01110
AT3G50890
AT1G33970
AT1G33590
AT3G24300
AT1G11080
AT4G12770
AT2G34355
AT4G33150
AT3G58520
AT1G24120
AT2G35480
AT1G10150
AT4G25450
AT2G33600
AT5G35590
AT5G42630
AT4G33680
AT4G18070
AT1G09640
AT4G12760
AT4G25740
AT2G38240
AT4G26650
AT5G11800
AT2G05920
AT2G46750
AT3G61870
AT5G20230
AT2G36850
AT1G06475
AT5G25350
AT4G29160
AT2G22240
AT4G27800
AT4G21410
AT4G14740
AT1G29940
AT4G17070
AT2G37270
AT3G54150
AT4G30960
AT5G06160
AT5G35525
AT5G16280
AT5G16340
AT2G14100
AT1G55915
AT2G38210
AT2G28210
AT5G54890
AT5G07220
AT3G07500
AT5G13010
AT4G14368
AT3G28130
AT2G39380
AT4G18610
AT5G08650
AT1G03457
AT4G35930
AT3G60200
AT4G12390
AT2G06420
AT5G48380
AT5G53020
AT2G44950
AT3G22230
AT1G11710
AT1G48590
AT1G64670
AT3G28490
AT2G43700
AT4G30310
AT4G22666
AT2G27590
AT3G59830
AT2G44620
AT5G57370
AT2G45150
AT5G38010
AT4G14455
AT3G20720
AT5G01900
AT5G19780
AT4G03635
AT1G04090
AT3G60050
AT5G13590
AT2G46790
AT5G58650
AT5G64930
AT1G67330
AT5G07910
AT5G37680
AT4G36910
AT1G69526
AT3G29030
AT2G04790
AT1G56060
AT3G27110
AT2G46020
AT2G22360
AT2G26810
AT1G18900
AT5G42820
AT5G61600
AT3G15590
AT2G01250
AT1G29200
AT1G14400
AT3G16230
AT5G39250
AT3G23390
AT1G26820
AT2G43620
AT3G07630
AT4G14850
AT1G69910
AT2G03667
AT2G38280
AT2G20680
AT2G46030
AT3G53510
AT4G04500
AT5G27400
AT1G08400
AT5G39050
AT3G28920
AT2G46670
AT3G53310
AT2G27090
AT5G57360
AT3G02990
AT3G45210
AT5G64813
AT5G52070
AT2G35490
AT1G16900
AT1G35516
AT4G34200
AT3G57100
AT2G44930
AT4G26870
AT1G13770
AT2G38320
AT5G18475
AT2G34790
AT1G28510
AT5G20240
AT2G17750
AT5G24360
AT2G34330
AT1G32200
AT4G33510
AT5G54050
AT1G50660
AT4G16146
AT5G42320
AT4G21870
AT1G48510
AT5G51970
AT1G17290
AT3G56730
AT4G02830
AT5G08460
AT1G77450
AT5G48175
AT1G03440
AT2G20570
AT1G73700
AT5G35630
AT1G17020
AT2G36680
AT2G21385
AT3G15190
AT5G13800
AT5G07820
AT2G38330
AT5G66060
AT3G04570
AT1G59610
AT1G65690
AT4G30630
AT2G39840
AT4G24530
AT1G74140
AT1G18870
AT4G38510
AT5G52940
AT3G13850
AT4G20850
AT3G13210
AT1G69588
AT3G53668
AT1G80420
AT5G57920
AT2G45940
AT5G06240
AT1G72610
AT1G16910
AT5G13850
AT1G73690
AT3G24080
AT5G65270
AT2G44580
AT2G20420
AT4G35730
AT3G22330
AT1G19250
AT5G39380
AT5G15520
AT1G12760
AT5G13580
AT1G66850
```
