## Supplementary material for "A comprehensive map of preferentially located motifs reveals distinct proximal *cis*-regulatory elements in plants": AAATTGTA_containing_gene_set.txt

```
#Occurences of AAATTGTA between 21 and 82 (positions relative to the transcription start site)
#286 sequences with AAATTGTA in this interval
#1.39% of the sequences in promoter set with AAATTGTA (set with 20573 sequences)
AT5G18490
AT1G75260
AT2G36120
AT3G54650
AT2G13370
AT4G13030
AT5G55310
AT4G39675
AT4G18130
AT2G34650
AT1G23390
AT2G39180
AT3G09780
AT5G13870
AT5G39360
AT1G33610
AT2G01470
AT3G05410
AT1G74450
AT1G54110
AT1G76620
AT1G05670
AT4G25040
AT1G28650
AT4G36500
AT5G45370
AT5G09320
AT3G15280
AT1G70590
AT1G06220
AT5G35735
AT5G07380
AT4G03120
AT4G15500
AT5G35700
AT1G71940
AT4G33960
AT1G67880
AT5G50720
AT2G29560
AT1G68180
AT1G54000
AT5G09690
AT4G18905
AT4G14315
AT4G12590
AT4G36010
AT2G33590
AT1G10500
AT1G70180
AT4G32180
AT1G66090
AT4G16563
AT4G10210
AT3G18524
AT1G25550
AT1G08220
AT1G35250
AT5G45800
AT2G41860
AT5G22530
AT1G31650
AT4G39770
AT5G04390
AT5G09290
AT3G18390
AT3G20820
AT5G08720
AT1G27070
AT4G00360
AT2G35155
AT3G01240
AT1G11280
AT5G15180
AT3G13580
AT5G57780
AT1G68020
AT4G26900
AT5G04900
AT2G28870
AT2G47580
AT2G33750
AT2G34340
AT1G79150
AT5G50030
AT5G62840
AT4G10950
AT1G05200
AT3G02555
AT5G58560
AT1G05350
AT1G61980
AT5G20710
AT4G15417
AT5G16160
AT4G35680
AT2G16060
AT3G23130
AT4G18120
AT5G20630
AT5G15265
AT3G16310
AT5G65810
AT3G22660
AT4G32030
AT1G78090
AT1G53620
AT1G12240
AT4G26090
AT3G26830
AT1G05630
AT1G64550
AT5G49220
AT3G09220
AT2G30750
AT1G66170
AT3G48200
AT4G34580
AT5G45340
AT4G22890
AT3G15220
AT5G03420
AT5G18860
AT5G50175
AT5G42600
AT5G56500
AT5G11750
AT2G39705
AT1G62960
AT3G16350
AT1G11572
AT4G12120
AT3G03310
AT1G58055
AT5G14130
AT4G14280
AT1G72770
AT5G52180
AT1G57765
AT2G28670
AT1G26330
AT1G59970
AT4G00370
AT5G07510
AT5G15880
AT1G71240
AT1G56580
AT5G62750
AT1G51580
AT1G62262
AT4G10613
AT4G19700
AT3G07690
AT1G55190
AT3G63510
AT4G14870
AT1G01960
AT1G66980
AT1G04010
AT3G07420
AT4G17070
AT2G03200
AT1G75350
AT2G40820
AT2G20950
AT1G59640
AT5G17300
AT5G46270
AT5G48410
AT2G36370
AT1G74830
AT4G01850
AT4G11600
AT1G49050
AT3G01810
AT2G28160
AT3G09020
AT4G36390
AT5G51960
AT5G53420
AT1G20960
AT4G38220
AT3G02390
AT1G30825
AT1G18650
AT4G37530
AT2G26030
AT5G64667
AT5G24750
AT2G02750
AT2G31680
AT4G00350
AT4G23080
AT1G76380
AT1G29060
AT1G43900
AT5G27650
AT1G11125
AT5G49390
AT5G22580
AT3G02510
AT1G05760
AT5G17370
AT1G63030
AT3G24670
AT1G28090
AT1G69120
AT5G45890
AT5G16150
AT3G25690
AT3G59150
AT5G46940
AT5G25840
AT5G20490
AT2G23460
AT1G35230
AT5G59060
AT1G67350
AT2G35780
AT5G23580
AT1G20132
AT2G40320
AT5G03930
AT4G34600
AT4G22758
AT5G67260
AT1G67360
AT1G13050
AT5G17230
AT2G32760
AT1G75080
AT5G52250
AT2G21400
AT1G12110
AT3G23930
AT1G17345
AT5G06750
AT5G05470
AT1G34245
AT2G42950
AT5G48550
AT1G09700
AT5G15890
AT2G02740
AT5G39040
AT3G49620
AT2G41670
AT5G20935
AT4G16670
AT1G32220
AT5G36290
AT3G16320
AT5G24510
AT5G27760
AT4G38420
AT2G26730
AT5G61430
AT4G37760
AT3G20420
AT2G34355
AT3G01980
AT3G52600
AT3G24010
AT1G43710
AT1G67220
AT4G02580
AT4G15800
AT5G15130
AT4G17360
AT3G01250
AT3G48490
AT1G23900
AT2G26970
AT5G20940
AT5G62850
AT2G41680
AT3G30390
AT5G06690
AT1G03905
AT1G25490
AT5G19260
AT1G76580
AT1G34570
AT1G07940
AT3G14160
AT1G68010
```
