## Supplementary material for "A comprehensive map of preferentially located motifs reveals distinct proximal *cis*-regulatory elements in plants": AAATTGTT_containing_gene_set.txt

```
#Occurences of AAATTGTT between 5 and 16 (positions relative to the transcription start site)
#109 sequences with AAATTGTT in this interval
#0.53% of the sequences in promoter set with AAATTGTT (set with 20573 sequences)
AT1G24120
AT4G14147
AT1G19025
AT1G12950
AT1G77885
AT4G30480
AT5G08100
AT1G20270
AT2G15890
AT1G07820
AT2G04420
AT5G20190
AT2G05170
AT4G30230
AT2G43760
AT5G42200
AT4G08160
AT1G55250
AT1G18680
AT1G63770
AT4G00310
AT2G45760
AT4G38790
AT3G19508
AT3G12680
AT2G10930
AT5G19320
AT4G24810
AT2G39420
AT2G01850
AT4G17000
AT1G01340
AT5G15520
AT5G36960
AT3G46270
AT4G39160
AT4G15500
AT1G17110
AT3G49660
AT5G28650
AT4G36950
AT5G67240
AT2G18640
AT5G40390
AT2G18860
AT2G17010
AT1G12120
AT1G19130
AT4G16610
AT3G61640
AT5G43970
AT2G15080
AT2G21780
AT2G01930
AT5G52190
AT5G25410
AT5G67030
AT4G38510
AT1G10980
AT2G22530
AT1G48970
AT1G70820
AT3G17090
AT4G33960
AT2G44750
AT5G63680
AT1G31500
AT3G57630
AT3G49770
AT3G46180
AT5G07450
AT2G35380
AT3G62780
AT5G06140
AT3G01250
AT1G08540
AT5G15450
AT2G34050
AT1G03982
AT3G08010
AT1G56020
AT1G67490
AT5G60170
AT1G22360
AT1G13350
AT1G48960
AT3G05280
AT4G07960
AT5G20590
AT4G15830
AT5G45980
AT2G02320
AT5G42250
AT5G14420
AT3G54640
AT5G42590
AT4G15393
AT4G15470
AT1G48480
AT3G49580
AT4G28270
AT2G34010
AT2G44870
AT2G47830
AT2G47410
AT4G13170
AT1G71350
AT2G44760
AT3G26030
```
