## Supplementary material for "A comprehensive map of preferentially located motifs reveals distinct proximal *cis*-regulatory elements in plants": AAATTT_containing_gene_set.txt

```
#Occurences of AAATTT between -1 and 29 (positions relative to the transcription start site)
#1565 sequences with AAATTT in this interval
#7.61% of the sequences in promoter set with AAATTT (set with 20573 sequences)
AT3G50810
AT4G04180
AT5G41080
AT1G78370
AT2G28950
AT4G32080
AT1G34370
AT3G25805
AT2G46020
AT1G25450
AT3G21340
AT1G73180
AT3G02290
AT2G28240
AT1G54150
AT4G36890
AT5G25260
AT2G40170
AT5G17620
AT3G61590
AT1G19100
AT5G13070
AT1G60620
AT4G03090
AT2G21220
AT1G15470
AT4G39790
AT4G16360
AT3G05160
AT1G03070
AT1G02190
AT5G12280
AT4G14010
AT3G14060
AT2G24780
AT3G27190
AT5G42700
AT4G18520
AT5G19300
AT4G12460
AT1G63770
AT1G03080
AT1G30974
AT3G53960
AT5G09590
AT2G27940
AT2G22970
AT4G16210
AT3G14410
AT3G01910
AT2G18230
AT5G58700
AT2G25370
AT5G18540
AT1G05190
AT5G64250
AT4G15260
AT1G35180
AT2G01820
AT1G67080
AT4G10320
AT1G04310
AT2G27460
AT1G07030
AT4G08300
AT3G15280
AT5G26700
AT1G01240
AT5G10740
AT3G49690
AT2G43540
AT5G38030
AT5G04930
AT4G35335
AT3G29630
AT3G02250
AT5G64120
AT1G64628
AT2G23640
AT3G15760
AT2G24330
AT5G65685
AT5G16400
AT2G17280
AT1G01390
AT3G14010
AT1G31320
AT1G77620
AT1G54050
AT1G33390
AT4G26700
AT2G18730
AT5G14700
AT1G48900
AT1G57760
AT1G15920
AT1G76610
AT1G13605
AT4G16190
AT3G01700
AT5G05100
AT5G01450
AT5G22560
AT1G71500
AT3G18800
AT3G22410
AT5G04220
AT2G41220
AT5G39550
AT2G41150
AT1G76300
AT1G04920
AT1G44000
AT2G21560
AT4G33240
AT2G01480
AT2G04740
AT5G46920
AT3G22104
AT4G09060
AT3G25830
AT5G37530
AT3G54150
AT1G52470
AT3G57690
AT1G12500
AT3G58670
AT2G32130
AT5G66950
AT2G34940
AT4G17070
AT2G47730
AT1G72480
AT1G49710
AT2G38040
AT2G40920
AT1G72550
AT3G02220
AT3G01430
AT5G52545
AT2G22610
AT4G14690
AT1G15190
AT2G35670
AT2G39010
AT3G17611
AT4G23740
AT3G11500
AT5G26910
AT1G64385
AT3G02680
AT5G25754
AT1G49470
AT4G21450
AT3G47050
AT3G53770
AT4G37310
AT4G01850
AT2G25160
AT1G12680
AT1G52730
AT5G51280
AT1G13130
AT2G17880
AT3G15810
AT1G64050
AT1G73607
AT3G18170
AT5G52870
AT3G04830
AT5G39050
AT3G49570
AT5G27820
AT5G49990
AT2G28830
AT1G09770
AT3G05545
AT1G13730
AT3G01780
AT1G74510
AT4G13350
AT1G11915
AT2G23620
AT4G29220
AT2G14540
AT3G62710
AT5G58230
AT3G55130
AT4G02540
AT3G27950
AT4G17960
AT1G28350
AT1G28335
AT5G50930
AT1G64790
AT2G39220
AT5G56340
AT5G41390
AT5G60590
AT3G53200
AT1G63630
AT1G34150
AT5G17640
AT3G10960
AT1G09660
AT3G01320
AT4G19500
AT2G40700
AT5G15330
AT1G09970
AT2G38050
AT1G56230
AT4G11230
AT1G52343
AT5G53020
AT5G21020
AT3G01770
AT2G40420
AT5G15830
AT4G25960
AT2G27530
AT3G46280
AT1G45215
AT4G35170
AT5G24600
AT5G57460
AT1G62680
AT3G10110
AT4G29590
AT5G26770
AT2G42490
AT3G16830
AT1G28390
AT2G21660
AT4G08025
AT3G24360
AT5G15460
AT5G06460
AT5G22020
AT1G06380
AT3G54580
AT5G05560
AT3G23610
AT3G61670
AT4G31100
AT2G25355
AT2G46640
AT1G20300
AT3G55740
AT1G21610
AT1G80280
AT3G54690
AT2G32830
AT3G49870
AT5G44410
AT1G62980
AT5G49360
AT5G24770
AT5G45840
AT3G47400
AT2G27150
AT3G06910
AT5G36950
AT1G02570
AT5G19370
AT5G42290
AT3G48670
AT2G03810
AT5G11600
AT3G17710
AT3G47550
AT3G23200
AT5G03690
AT5G25280
AT3G50840
AT5G22370
AT3G25570
AT5G08710
AT4G18330
AT5G51890
AT5G67210
AT1G27040
AT2G31880
AT1G47960
AT5G23110
AT3G07120
AT1G17690
AT4G36590
AT5G22350
AT5G25770
AT1G56423
AT2G43230
AT1G18773
AT5G53060
AT5G13080
AT4G17460
AT3G49740
AT5G51100
AT4G35750
AT2G32320
AT3G53440
AT1G10960
AT1G13020
AT1G01820
AT5G62540
AT1G47480
AT3G25882
AT5G17630
AT4G38650
AT2G24200
AT4G21840
AT1G31600
AT3G13360
AT4G31180
AT1G35430
AT4G12870
AT4G23080
AT5G40150
AT5G06690
AT5G03330
AT4G16990
AT5G47010
AT3G17060
AT5G05520
AT3G50240
AT5G59240
AT2G41660
AT1G66280
AT3G05320
AT1G23960
AT3G49180
AT1G69310
AT4G18800
AT5G02160
AT5G44680
AT3G04130
AT1G70060
AT4G39490
AT2G12190
AT4G39960
AT5G64560
AT2G28550
AT3G06060
AT1G02270
AT4G13310
AT1G64185
AT5G24930
AT2G22620
AT2G33210
AT5G14730
AT4G17215
AT4G28830
AT1G68430
AT5G28237
AT2G44140
AT5G22980
AT3G48600
AT1G63450
AT1G58340
AT5G63260
AT2G02490
AT2G19080
AT3G16310
AT3G18730
AT5G44090
AT1G51430
AT1G16650
AT1G22310
AT5G50760
AT2G42140
AT5G24590
AT3G03270
AT5G16360
AT3G10420
AT3G04380
AT1G55120
AT1G79460
AT5G42810
AT2G26710
AT1G55890
AT2G29020
AT3G04400
AT3G59610
AT1G27760
AT5G03910
AT1G14720
AT4G12980
AT5G49410
AT1G07680
AT3G23340
AT3G02560
AT3G28600
AT4G09420
AT2G46220
AT5G15730
AT2G45460
AT1G54120
AT1G55290
AT1G24190
AT2G25650
AT1G31660
AT1G63720
AT2G42820
AT5G64130
AT4G21960
AT5G06240
AT1G70290
AT4G11610
AT5G07780
AT3G17620
AT1G77380
AT5G45980
AT5G47080
AT4G37980
AT5G24740
AT4G27500
AT5G06730
AT3G21770
AT2G13295
AT4G28660
AT5G48130
AT3G06035
AT4G24460
AT3G54610
AT4G21710
AT1G33760
AT1G60870
AT1G65295
AT1G23590
AT1G30710
AT3G13800
AT2G24830
AT4G20140
AT5G67220
AT5G14120
AT4G02980
AT4G22200
AT4G37950
AT3G49750
AT4G25240
AT1G08530
AT2G07708
AT2G28720
AT2G32230
AT3G27120
AT3G55510
AT2G34920
AT5G65640
AT1G60680
AT4G29810
AT5G04340
AT1G05440
AT3G58530
AT1G10710
AT3G53350
AT1G35260
AT2G41120
AT3G03070
AT2G30105
AT3G24300
AT4G35380
AT1G14260
AT2G25130
AT1G22260
AT1G63855
AT4G28600
AT5G20540
AT5G01810
AT2G04115
AT2G26290
AT5G37830
AT2G18740
AT3G53520
AT3G05750
AT1G17080
AT1G43160
AT5G22750
AT3G09200
AT5G60760
AT1G16110
AT3G10160
AT4G34160
AT5G05365
AT5G40970
AT1G05670
AT4G23410
AT1G33270
AT1G30972
AT4G24270
AT2G43180
AT1G78800
AT5G38460
AT3G04420
AT5G27238
AT1G53635
AT3G51895
AT5G39785
AT5G11070
AT2G32200
AT5G15420
AT2G40910
AT1G80380
AT2G19490
AT2G23093
AT2G31990
AT3G27350
AT2G37680
AT1G65980
AT1G62262
AT5G25240
AT2G11890
AT1G05150
AT3G62550
AT3G02640
AT2G20010
AT1G04580
AT5G23380
AT1G75140
AT5G65810
AT1G36078
AT5G62760
AT3G49310
AT5G04390
AT2G15790
AT5G03920
AT1G80070
AT1G15370
AT1G55150
AT4G34740
AT2G17030
AT4G29750
AT4G20095
AT4G03210
AT1G68220
AT2G31955
AT5G01015
AT2G20120
AT3G51480
AT4G24920
AT3G11070
AT1G34020
AT5G27520
AT5G20070
AT3G02570
AT2G04100
AT5G51920
AT5G38990
AT1G09330
AT5G05740
AT5G44750
AT2G24510
AT3G10660
AT4G23940
AT4G28040
AT1G10580
AT4G25560
AT4G37060
AT1G13270
AT5G55760
AT1G80420
AT1G36370
AT5G14310
AT3G04960
AT3G15940
AT1G49360
AT4G15450
AT5G51560
AT4G18510
AT5G57210
AT3G54120
AT5G02150
AT5G16450
AT1G14270
AT3G53010
AT1G04490
AT2G40090
AT4G21740
AT3G06130
AT1G71370
AT2G28700
AT1G14670
AT1G06850
AT4G18610
AT5G51810
AT1G69500
AT3G14190
AT5G67470
AT1G12540
AT4G03610
AT2G33640
AT5G47690
AT4G34260
AT3G56050
AT1G56415
AT5G52500
AT4G11740
AT1G49110
AT5G46280
AT4G14358
AT4G10610
AT4G01550
AT2G27385
AT1G26580
AT2G42510
AT5G01380
AT5G61330
AT4G01970
AT2G40316
AT5G19600
AT5G10300
AT1G78730
AT5G54590
AT3G19010
AT5G50720
AT3G57220
AT3G52710
AT4G13550
AT5G57880
AT5G56020
AT3G62410
AT1G03230
AT1G65510
AT3G55100
AT4G18980
AT1G19880
AT3G06170
AT1G59970
AT1G79230
AT3G05625
AT4G11830
AT2G45640
AT3G05900
AT5G11300
AT3G11773
AT3G60210
AT1G20030
AT3G47640
AT4G29180
AT3G04570
AT3G05180
AT5G19170
AT4G30410
AT3G56320
AT3G14350
AT5G63580
AT4G23450
AT1G03190
AT3G22170
AT1G49530
AT5G51040
AT1G03240
AT4G22220
AT5G06440
AT2G19570
AT4G33625
AT2G16720
AT4G00760
AT1G45688
AT3G22968
AT5G16000
AT1G79700
AT4G35390
AT3G11480
AT3G15160
AT4G36750
AT5G10870
AT1G77220
AT1G72330
AT3G58850
AT3G18610
AT3G21270
AT1G72200
AT1G21866
AT5G44030
AT1G30270
AT2G42920
AT5G11320
AT3G03300
AT4G25433
AT2G25625
AT3G22400
AT2G44590
AT5G24110
AT1G72140
AT2G43210
AT3G53160
AT1G14890
AT1G32080
AT1G80400
AT5G35980
AT5G07820
AT3G26618
AT4G01220
AT4G23850
AT5G14180
AT2G43310
AT4G36430
AT1G06470
AT1G65620
AT3G22970
AT1G72510
AT4G36740
AT4G31800
AT1G21280
AT5G24450
AT3G58460
AT2G43235
AT4G18905
AT1G72740
AT5G58730
AT3G12280
AT2G38940
AT5G58510
AT1G67400
AT5G07140
AT1G04985
AT3G25013
AT1G21370
AT4G32208
AT4G02655
AT1G58420
AT4G03330
AT4G32920
AT3G03620
AT4G12130
AT3G20190
AT3G20780
AT5G42240
AT3G23310
AT5G23230
AT2G04039
AT5G19480
AT1G71930
AT1G72430
AT3G18520
AT3G06650
AT4G07670
AT5G38010
AT5G53070
AT3G11591
AT5G17410
AT4G18395
AT1G04555
AT1G08320
AT3G50850
AT2G42710
AT4G24020
AT3G13750
AT1G72030
AT5G15070
AT2G35280
AT3G01290
AT2G33700
AT5G19110
AT5G18420
AT2G27770
AT1G57980
AT1G17090
AT1G53240
AT4G23440
AT1G03520
AT1G74040
AT2G39170
AT2G37100
AT1G11000
AT4G12310
AT1G80290
AT2G37000
AT4G21510
AT1G68800
AT4G19680
AT1G76955
AT3G51520
AT5G03110
AT5G21430
AT3G27590
AT3G26000
AT2G01640
AT5G20290
AT1G75260
AT4G26740
AT4G03340
AT5G05890
AT4G13010
AT1G11940
AT1G53850
AT1G04830
AT5G28770
AT5G63760
AT3G28420
AT5G67310
AT5G62390
AT2G26460
AT4G39140
AT2G36990
AT4G39830
AT2G26140
AT1G72130
AT4G27790
AT5G11730
AT2G46450
AT3G16340
AT4G13510
AT1G49715
AT1G27950
AT3G20970
AT1G15500
AT1G59600
AT4G31730
AT1G33430
AT1G59590
AT5G21910
AT1G15860
AT4G34660
AT3G03860
AT1G48195
AT4G08310
AT5G67630
AT3G61890
AT2G23700
AT3G01500
AT3G62000
AT5G25560
AT2G02070
AT3G27400
AT1G10290
AT5G06910
AT5G66530
AT5G47980
AT3G48080
AT3G01323
AT5G40060
AT1G07960
AT4G39840
AT1G54570
AT3G10815
AT5G02270
AT4G23930
AT3G51000
AT2G41560
AT5G16220
AT2G30270
AT1G12450
AT3G45030
AT3G60150
AT5G01750
AT5G15930
AT1G07135
AT5G47480
AT3G07130
AT1G72040
AT3G47675
AT5G52750
AT4G35480
AT5G07600
AT3G53930
AT1G17620
AT4G37510
AT2G01370
AT4G37120
AT3G20650
AT4G15630
AT1G08600
AT4G26000
AT3G48460
AT1G66180
AT4G22920
AT2G16930
AT1G75980
AT5G35840
AT4G11845
AT2G43320
AT4G21340
AT1G04930
AT2G39410
AT2G05160
AT2G31040
AT1G80750
AT4G28110
AT5G47930
AT1G30590
AT1G51270
AT2G37550
AT5G46790
AT2G02090
AT1G17120
AT2G01330
AT2G30200
AT5G41380
AT3G58720
AT1G15570
AT5G13640
AT4G19045
AT5G14050
AT1G20130
AT1G17460
AT4G39780
AT1G24620
AT2G23580
AT1G77880
AT1G03890
AT5G50180
AT1G16560
AT1G07910
AT3G10525
AT4G38530
AT4G36420
AT2G31230
AT3G12110
AT1G16090
AT5G57100
AT4G17340
AT3G04460
AT3G11700
AT3G49540
AT5G19210
AT5G46490
AT4G02330
AT1G07720
AT1G03850
AT5G14230
AT1G20810
AT1G04640
AT1G19790
AT1G06800
AT1G11580
AT3G26370
AT4G10895
AT2G33470
AT5G30510
AT4G19960
AT1G51890
AT3G07850
AT1G32410
AT5G54280
AT5G11000
AT5G37350
AT4G37580
AT4G34920
AT1G17140
AT3G16800
AT1G74800
AT1G50010
AT5G16620
AT1G32060
AT2G26180
AT1G53633
AT1G73590
AT3G47940
AT5G11640
AT4G34570
AT5G48010
AT1G78310
AT3G55010
AT5G60600
AT1G18540
AT5G63595
AT1G54970
AT3G08505
AT2G12462
AT3G58380
AT4G32130
AT1G76130
AT1G54780
AT2G47630
AT3G13150
AT5G50940
AT5G10400
AT4G14305
AT5G22860
AT1G22290
AT2G23350
AT3G04040
AT4G13110
AT1G59840
AT5G19580
AT1G18690
AT1G28660
AT1G31070
AT5G22110
AT5G25820
AT1G31440
AT3G26520
AT5G53760
AT5G10800
AT4G32450
AT3G16200
AT4G12970
AT3G58120
AT1G11785
AT5G14780
AT5G48657
AT2G01210
AT2G17450
AT1G74670
AT3G09740
AT1G30350
AT4G24275
AT4G19160
AT2G25970
AT1G57790
AT1G69800
AT1G13380
AT4G22830
AT3G52105
AT5G57110
AT1G33670
AT2G35040
AT4G22305
AT4G36800
AT5G45500
AT1G52300
AT5G23020
AT4G37790
AT3G45090
AT3G06580
AT4G00350
AT3G56940
AT4G01790
AT4G14342
AT1G51450
AT2G27350
AT2G21510
AT2G32910
AT3G22930
AT3G16100
AT5G39900
AT1G16590
AT5G12430
AT1G22410
AT4G22060
AT5G15581
AT4G37390
AT5G13770
AT5G12970
AT1G28480
AT5G03130
AT5G35740
AT3G17420
AT1G71820
AT5G05250
AT4G20240
AT5G06420
AT1G48580
AT5G01620
AT1G02530
AT2G33430
AT1G51913
AT3G53210
AT1G06930
AT3G25717
AT3G02550
AT3G50530
AT5G65160
AT2G48140
AT1G51800
AT3G06080
AT2G48150
AT2G47440
AT3G55960
AT5G42146
AT2G14120
AT1G29220
AT3G21540
AT2G14960
AT3G04630
AT1G10650
AT5G42210
AT1G22730
AT1G24881
AT4G38970
AT3G28780
AT3G62220
AT4G38000
AT2G38995
AT5G36290
AT1G16260
AT2G44890
AT1G75560
AT5G66930
AT1G14770
AT3G20395
AT2G21390
AT4G18650
AT5G42520
AT2G18960
AT4G37590
AT4G39680
AT4G00550
AT4G34840
AT1G80090
AT1G07750
AT5G52980
AT1G77610
AT4G24670
AT1G02680
AT2G26780
AT2G23050
AT2G35320
AT5G15150
AT5G08290
AT1G80410
AT2G30710
AT2G43780
AT5G38410
AT5G67450
AT5G50830
AT5G38110
AT4G28100
AT1G23480
AT3G11420
AT3G09090
AT4G37540
AT1G26370
AT2G22980
AT4G37280
AT3G03190
AT2G38880
AT2G22050
AT1G55540
AT1G18400
AT5G21160
AT2G34160
AT5G67280
AT4G11420
AT1G63780
AT4G12450
AT3G06190
AT4G33510
AT4G29060
AT5G19750
AT4G27510
AT1G22480
AT5G16260
AT4G29285
AT1G64640
AT4G33040
AT1G69870
AT1G21270
AT4G24530
AT3G60410
AT5G42900
AT2G33510
AT3G20500
AT1G76850
AT4G33495
AT1G76710
AT4G29140
AT5G46810
AT4G22900
AT5G55600
AT3G52640
AT3G13440
AT5G63087
AT2G36100
AT5G52050
AT3G08740
AT2G20060
AT5G19220
AT1G69485
AT1G72900
AT2G37585
AT4G06599
AT4G10760
AT1G65481
AT3G59900
AT1G33120
AT5G25610
AT1G25150
AT5G09450
AT4G12650
AT3G27025
AT4G17060
AT1G78240
AT5G66815
AT3G55500
AT5G59220
AT1G03250
AT1G03290
AT2G13610
AT2G19000
AT5G19000
AT5G18520
AT2G15820
AT2G38840
AT1G80760
AT2G03200
AT4G08870
AT4G39040
AT2G19802
AT3G53970
AT5G22890
AT2G23820
AT1G22230
AT3G60240
AT1G62740
AT4G30980
AT5G24316
AT5G26760
AT3G09140
AT5G57090
AT5G64860
AT3G04450
AT3G16500
AT2G40815
AT2G04070
AT1G76210
AT4G15735
AT1G73930
AT4G05430
AT5G58780
AT4G18810
AT5G27430
AT3G46690
AT5G46330
AT2G46735
AT5G16520
AT4G01335
AT5G01710
AT3G62140
AT2G15590
AT1G61820
AT3G55160
AT3G52720
AT4G22080
AT1G24280
AT3G08850
AT3G54040
AT3G10740
AT5G04530
AT3G12710
AT1G70300
AT2G06990
AT1G64230
AT2G05755
AT4G05460
AT4G02075
AT4G30820
AT2G18850
AT3G46550
AT3G18100
AT1G05055
AT4G33950
AT4G10080
AT1G21450
AT5G59140
AT1G14170
AT4G24265
AT2G46470
AT3G63400
AT1G58250
AT3G15260
AT5G58940
AT5G51550
AT5G07340
AT3G57810
AT1G22030
AT3G02430
AT5G51720
AT1G50040
AT1G73080
AT5G65925
AT2G28660
AT1G52820
AT2G34570
AT1G45223
AT1G01040
AT5G10910
AT5G62170
AT5G54062
AT5G25830
AT4G11521
AT1G74380
AT1G54200
AT2G01080
AT5G54790
AT1G50830
AT2G36170
AT4G26750
AT3G04840
AT5G21130
AT4G17190
AT1G31650
AT5G40570
AT5G01712
AT2G31010
AT1G62780
AT5G66470
AT4G19110
AT4G35690
AT1G51680
AT1G80930
AT1G31830
AT3G48090
AT1G62020
AT2G39430
AT4G11290
AT1G64630
AT1G24540
AT2G28130
AT2G17530
AT3G61950
AT4G37650
AT3G54680
AT1G25055
AT5G45890
AT2G45670
AT1G32090
AT3G16480
AT3G57640
AT5G13210
AT4G37320
AT5G61470
AT1G54290
AT4G26220
AT5G59060
AT5G20600
AT1G51720
AT3G21810
AT2G20680
AT5G48970
AT2G02180
AT3G20520
AT3G50520
AT1G01970
AT3G55390
AT2G35680
AT3G11130
AT1G54870
AT1G22140
AT4G00400
AT5G43980
AT3G14900
AT5G38160
AT1G72580
AT1G47980
AT1G20010
AT2G35010
AT3G18450
AT2G43640
AT2G26695
AT4G04210
AT1G69050
AT1G51360
AT4G12470
AT4G28680
AT2G46440
AT1G56080
AT5G14250
AT1G17730
AT1G12990
AT1G29880
AT3G44430
AT2G19540
AT3G28660
AT3G25420
AT1G64060
AT4G25600
AT3G44880
AT2G21190
AT2G34610
AT3G14700
AT3G47420
AT4G13890
AT1G01690
AT1G74780
AT1G19770
AT5G18460
AT1G29970
AT2G24120
AT3G48150
AT5G24750
AT2G25610
AT1G17147
AT2G17950
AT4G04510
AT4G38740
AT5G46110
AT2G42010
AT1G68100
AT1G64700
AT4G18030
AT4G19440
AT4G37070
AT3G62120
AT1G51710
AT1G24360
AT2G15580
AT2G26480
AT4G25030
AT3G14250
AT5G04360
AT5G65700
AT5G24830
AT3G12145
AT4G10613
AT2G40150
AT1G26390
AT2G01650
AT3G52380
AT3G01260
AT5G48790
AT5G23730
AT2G39660
AT4G35100
AT5G65730
AT5G15350
AT1G23290
AT3G50685
AT1G58007
AT4G17740
AT3G04560
AT4G30580
AT3G15720
AT2G29880
AT4G38570
AT3G48390
AT1G28230
AT3G45577
AT4G13660
AT4G11090
AT3G46740
AT2G14620
AT3G59440
AT1G73630
AT3G25690
AT3G23400
AT1G61090
AT3G51230
AT2G47860
AT2G35810
AT3G02850
AT1G60230
AT2G29540
AT3G52550
AT1G32990
AT4G01370
AT2G32530
AT2G45010
AT5G50170
AT5G63800
AT3G02840
AT2G35720
AT1G10890
AT5G06630
AT5G66320
AT5G23070
AT1G08730
AT5G10620
AT5G63500
AT4G39660
AT5G17930
AT4G39320
AT1G65520
AT4G20780
AT1G14330
AT2G31725
AT1G22070
AT3G03520
AT2G34530
AT5G16960
AT1G53030
AT1G59560
AT5G26749
AT1G06080
AT2G23148
AT3G28857
AT5G60850
AT3G27670
AT1G69180
AT4G10500
AT5G44690
AT1G21380
AT3G24190
AT4G20480
AT5G27490
AT4G30720
AT5G44860
AT5G46550
AT1G30850
AT4G30880
AT5G14890
AT1G49350
AT2G44270
AT1G09690
AT1G29820
AT5G26570
AT2G37160
AT1G16290
AT4G12560
AT2G16600
AT4G04020
AT1G08140
AT5G19420
AT5G63530
AT1G58225
AT3G05140
AT5G52450
AT1G58380
AT4G27410
AT3G03090
AT4G37630
AT4G27654
AT2G16505
AT3G58170
AT1G75640
AT5G19890
AT5G60350
AT3G59550
AT1G61930
AT5G47455
AT2G30920
AT3G16110
AT2G26190
AT2G46170
AT2G21385
AT2G21380
AT3G55710
AT3G54340
AT3G25500
AT2G35550
AT5G36250
AT2G31440
AT5G05570
AT1G68260
AT2G39030
AT1G64550
AT1G75440
AT4G31460
AT1G08250
AT2G36090
AT1G06720
AT3G07140
AT4G37610
AT2G46820
AT3G63340
AT1G73340
AT3G25600
AT1G71130
AT5G07640
AT3G01590
AT3G55430
AT1G13980
AT1G24800
AT5G25480
AT2G46330
AT2G24790
AT5G62260
AT1G17060
AT1G75920
AT2G37530
AT3G23820
AT5G38430
AT3G24630
AT5G60120
AT2G34280
AT2G19710
AT5G44350
AT2G47115
AT4G13000
AT3G19450
AT2G38390
AT5G22920
AT4G00585
AT5G42870
```
