## Supplementary material for "A comprehensive map of preferentially located motifs reveals distinct proximal *cis*-regulatory elements in plants": AAATTTA_containing_gene_set.txt

```
#Occurences of AAATTTA between 5 and 29 (positions relative to the transcription start site)
#567 sequences with AAATTTA in this interval
#2.76% of the sequences in promoter set with AAATTTA (set with 20573 sequences)
AT5G04390
AT4G36430
AT5G10740
AT4G29180
AT2G25610
AT1G59560
AT5G17930
AT3G03860
AT4G18330
AT5G44090
AT3G08740
AT5G16000
AT2G16505
AT5G62260
AT5G13640
AT1G24800
AT4G25433
AT1G29820
AT3G23820
AT1G09970
AT5G38110
AT1G53633
AT2G39410
AT5G26570
AT5G41390
AT5G05365
AT1G57980
AT2G26140
AT4G18510
AT1G56230
AT4G19160
AT1G80090
AT4G17215
AT3G04460
AT2G30105
AT4G39040
AT2G43210
AT5G16960
AT2G42710
AT3G21540
AT1G76850
AT1G26370
AT3G13440
AT4G38530
AT2G34610
AT4G27410
AT4G19110
AT4G01790
AT4G00550
AT4G13110
AT3G02290
AT5G04530
AT5G50940
AT3G49690
AT2G11890
AT5G51550
AT1G02190
AT3G05750
AT2G41660
AT4G31100
AT5G07640
AT4G08310
AT1G36370
AT4G11830
AT1G04580
AT5G35980
AT1G31600
AT3G50840
AT5G59220
AT2G32910
AT3G11420
AT1G64185
AT2G27385
AT5G01810
AT2G34280
AT3G06910
AT3G49750
AT2G35550
AT1G34020
AT5G48010
AT2G33430
AT5G19370
AT5G60760
AT2G32830
AT4G04510
AT1G32410
AT5G01750
AT3G10740
AT2G27940
AT1G72740
AT1G64630
AT5G19480
AT1G22480
AT3G12280
AT1G80070
AT1G11580
AT5G26770
AT2G24120
AT4G08870
AT3G18800
AT2G13295
AT3G28660
AT3G11480
AT5G22980
AT3G05160
AT3G51520
AT4G30820
AT1G10890
AT4G36740
AT2G41220
AT3G56940
AT4G37310
AT5G38410
AT1G06850
AT2G20680
AT2G40815
AT1G75260
AT2G03810
AT5G03110
AT3G53010
AT3G53210
AT1G04985
AT1G23590
AT5G15581
AT1G21270
AT5G57090
AT4G03210
AT5G12970
AT5G44680
AT3G06190
AT5G38430
AT2G45010
AT3G53160
AT2G31880
AT3G21770
AT2G26180
AT1G28230
AT2G19570
AT1G51680
AT5G50760
AT5G45980
AT3G18520
AT5G02160
AT2G27770
AT1G22410
AT5G65925
AT5G58510
AT1G14670
AT5G13210
AT4G34840
AT5G64860
AT2G43230
AT4G37980
AT3G02560
AT5G64250
AT3G20780
AT5G14780
AT4G21340
AT1G64790
AT3G11130
AT1G11000
AT3G62220
AT1G03520
AT2G28660
AT1G03230
AT3G17420
AT5G20070
AT1G70290
AT1G03250
AT5G28770
AT1G20010
AT1G05150
AT2G04740
AT5G19210
AT2G46735
AT5G27238
AT1G30850
AT4G13890
AT5G55760
AT1G66280
AT1G02680
AT3G44880
AT3G52710
AT5G44750
AT5G49360
AT5G60120
AT2G33640
AT4G01370
AT3G19010
AT4G32920
AT1G80290
AT5G64560
AT3G58530
AT1G01240
AT5G42210
AT3G22400
AT1G72430
AT5G48657
AT2G15580
AT5G66470
AT2G19080
AT1G31320
AT1G53240
AT5G65810
AT4G22200
AT4G02075
AT1G48900
AT1G17080
AT2G18740
AT1G73607
AT5G10800
AT3G10160
AT1G60680
AT5G46790
AT5G56020
AT5G05560
AT5G42870
AT5G48130
AT2G43235
AT3G27400
AT2G27150
AT2G01480
AT2G22620
AT3G01290
AT2G28130
AT2G40920
AT1G02530
AT4G10320
AT4G37280
AT3G02550
AT3G02220
AT3G01430
AT1G08320
AT3G57690
AT2G37100
AT1G25150
AT4G23080
AT3G05320
AT1G55890
AT5G14120
AT5G43980
AT1G45215
AT4G18030
AT5G67310
AT5G19300
AT1G63855
AT4G39830
AT5G52870
AT1G63720
AT2G41560
AT2G23148
AT2G12462
AT3G14410
AT3G03190
AT4G12450
AT5G11070
AT4G24020
AT2G47860
AT5G06240
AT5G38160
AT5G05570
AT4G28830
AT2G19802
AT3G28600
AT4G37950
AT1G47480
AT1G49360
AT1G75920
AT1G74510
AT2G24330
AT5G16360
AT5G11320
AT3G22968
AT2G02090
AT2G38840
AT4G16360
AT3G11070
AT3G03300
AT1G30270
AT5G57210
AT3G02570
AT2G42010
AT3G03070
AT3G14250
AT1G14260
AT2G35720
AT3G58670
AT2G28700
AT3G57640
AT1G27950
AT5G57460
AT3G14700
AT1G78240
AT4G12970
AT5G64130
AT2G25650
AT4G39140
AT4G37390
AT1G23960
AT1G52730
AT5G58940
AT5G14700
AT3G56050
AT3G02250
AT5G24770
AT1G10290
AT2G25160
AT5G59060
AT4G16990
AT5G38030
AT2G25355
AT3G15160
AT5G13770
AT1G25055
AT4G28660
AT1G11915
AT1G24540
AT3G03270
AT5G06420
AT5G39050
AT5G44860
AT3G46740
AT4G39780
AT1G34370
AT3G58720
AT2G21390
AT3G52640
AT4G14690
AT2G31955
AT4G36800
AT2G05160
AT3G47550
AT5G60850
AT3G04830
AT3G04130
AT2G18960
AT2G37530
AT1G71370
AT1G15860
AT1G04310
AT5G65640
AT2G01650
AT1G65295
AT3G09140
AT3G59900
AT1G32990
AT5G66320
AT3G02680
AT5G25830
AT2G23580
AT2G29540
AT4G01550
AT3G26000
AT3G50520
AT1G04555
AT5G06730
AT3G02430
AT1G28390
AT2G35680
AT4G11290
AT1G17120
AT5G53070
AT5G15150
AT1G80930
AT3G55390
AT4G36890
AT1G73930
AT3G01323
AT1G07135
AT5G16450
AT5G51040
AT1G30590
AT2G01370
AT4G30880
AT1G11785
AT3G27590
AT4G21840
AT2G40910
AT1G44000
AT3G48390
AT3G12145
AT5G23020
AT4G37590
AT5G66930
AT4G37120
AT3G45030
AT5G22890
AT2G17880
AT1G51890
AT3G16480
AT5G38990
AT1G66180
AT4G33240
AT3G06035
AT4G36590
AT5G10870
AT2G14120
AT4G18980
AT3G03620
AT3G48600
AT5G22560
AT1G24280
AT5G36250
AT4G30720
AT3G27350
AT5G45840
AT5G16400
AT5G06460
AT1G21280
AT4G06599
AT3G27025
AT2G33470
AT3G24300
AT3G53930
AT4G37070
AT1G14270
AT1G33120
AT2G36170
AT5G01015
AT5G10300
AT5G63530
AT5G55600
AT4G24270
AT3G25570
AT3G22970
AT3G49180
AT4G39660
AT5G11640
AT2G43540
AT5G40570
AT1G24881
AT1G20130
AT2G23820
AT5G60350
AT4G35170
AT2G35040
AT4G35380
AT2G46330
AT1G08250
AT3G28857
AT1G51450
AT1G17690
AT3G55960
AT5G41080
AT1G18773
AT2G40420
AT1G12500
AT4G23410
AT5G53060
AT4G27654
AT3G04960
AT4G15630
AT1G54570
AT3G60150
AT2G39660
AT2G19710
AT4G34660
AT2G32230
AT1G18400
AT3G55010
AT4G20780
AT5G37350
AT2G17030
AT1G78730
AT5G22110
AT4G25600
AT2G42920
AT2G19000
AT2G17280
AT3G13750
AT1G61090
AT4G32130
AT2G33700
AT5G47080
AT3G17060
AT2G39010
AT3G24190
AT2G35670
AT1G54120
AT2G32200
AT3G50240
AT1G51270
AT3G58380
AT3G18450
AT5G40060
AT3G60410
AT5G67450
AT1G72330
AT5G52750
AT3G50810
AT1G21450
AT1G30350
AT5G37830
AT2G20010
AT4G13660
AT4G19680
AT4G34160
AT4G19960
AT4G33040
AT5G27820
AT1G10650
AT3G01320
AT4G11521
AT5G57100
AT3G47675
AT3G25500
AT1G75440
AT4G14305
AT1G53030
AT5G46920
AT2G03200
AT5G44350
AT3G54340
AT2G45640
AT5G19420
AT3G61590
AT5G39550
AT2G02180
AT5G38010
AT3G14060
AT1G26580
AT5G19580
AT5G50830
AT2G15590
AT2G40316
AT5G21910
AT2G18850
AT1G04830
AT1G69500
AT3G56320
AT3G63400
AT3G46690
AT4G08025
AT4G23940
AT1G49715
AT1G49710
AT5G67280
AT2G46450
AT2G26480
AT5G54790
AT4G17460
AT5G05520
AT3G46280
AT3G55130
AT2G24790
AT2G44140
AT5G11300
AT2G46220
AT5G51890
AT1G47980
AT5G30510
AT4G02980
AT1G58340
AT1G72480
AT4G12310
AT1G51913
AT2G40090
AT3G14350
AT1G64628
AT4G35390
AT1G56415
AT4G11090
AT2G29880
AT5G53760
AT4G22060
AT1G54200
AT3G23610
```
