## Supplementary material for "A comprehensive map of preferentially located motifs reveals distinct proximal *cis*-regulatory elements in plants": AAATTTAT_containing_gene_set.txt

```
#Occurences of AAATTTAT between 5 and 25 (positions relative to the transcription start site)
#245 sequences with AAATTTAT in this interval
#1.19% of the sequences in promoter set with AAATTTAT (set with 20573 sequences)
AT5G56020
AT2G40910
AT3G25570
AT4G19110
AT3G53010
AT1G20130
AT3G55390
AT1G14270
AT3G56050
AT2G27385
AT1G18400
AT5G26770
AT2G23580
AT2G03810
AT3G11130
AT5G65810
AT3G04830
AT3G53210
AT5G54790
AT1G80930
AT3G14250
AT5G60350
AT1G30270
AT5G64860
AT2G27150
AT1G57980
AT2G38840
AT5G16960
AT2G43235
AT4G04510
AT2G46220
AT5G04390
AT5G67280
AT5G13210
AT3G04960
AT1G28230
AT3G18450
AT2G13295
AT4G17215
AT5G43980
AT5G24770
AT3G17420
AT1G45215
AT5G22890
AT3G06035
AT1G14260
AT3G22400
AT5G48010
AT4G08870
AT4G22200
AT2G36170
AT5G53070
AT3G02560
AT1G31600
AT1G47980
AT5G48130
AT1G28390
AT5G66930
AT3G49690
AT1G30850
AT5G15581
AT1G12500
AT4G03210
AT1G03250
AT3G03300
AT3G11070
AT2G15590
AT4G24270
AT3G28660
AT4G02980
AT5G44860
AT5G36250
AT2G32230
AT2G19802
AT5G64130
AT3G08740
AT1G25150
AT5G50940
AT2G01650
AT5G53060
AT5G45980
AT2G26480
AT2G35550
AT3G13750
AT4G12310
AT3G02550
AT1G56230
AT2G35040
AT4G12970
AT5G21910
AT1G75920
AT2G21390
AT3G03620
AT4G27654
AT2G25650
AT5G16360
AT1G10290
AT4G37310
AT4G16990
AT2G33700
AT2G26140
AT2G37530
AT3G47550
AT1G72430
AT1G51680
AT1G32410
AT1G30350
AT4G23080
AT3G57640
AT4G08025
AT2G41560
AT2G24330
AT1G11580
AT4G32130
AT2G17880
AT1G10890
AT3G19010
AT5G01750
AT4G25600
AT2G26180
AT4G38530
AT1G04310
AT3G27400
AT1G10650
AT2G24790
AT2G02180
AT5G51550
AT1G44000
AT2G19080
AT1G04580
AT5G46920
AT3G58670
AT3G09140
AT4G18510
AT1G55890
AT2G25160
AT4G12450
AT3G50810
AT1G49715
AT2G32200
AT5G67310
AT1G27950
AT5G16450
AT2G33470
AT2G23148
AT3G21540
AT1G75440
AT3G12280
AT2G42920
AT1G72740
AT1G74510
AT2G40920
AT2G28700
AT3G58720
AT1G09970
AT1G73930
AT1G03520
AT3G01290
AT3G02220
AT3G04460
AT5G16000
AT1G23590
AT1G56415
AT3G18520
AT4G17460
AT2G45640
AT5G15150
AT2G42710
AT3G46740
AT5G05560
AT1G51890
AT5G12970
AT1G59560
AT3G61590
AT1G70290
AT4G11830
AT3G57690
AT5G52750
AT5G39050
AT3G03270
AT3G06190
AT1G20010
AT3G02570
AT3G58530
AT3G13440
AT5G05365
AT1G73607
AT2G33430
AT4G36590
AT2G19710
AT3G06910
AT4G30880
AT5G37350
AT5G13640
AT3G23820
AT1G14670
AT5G14700
AT4G37120
AT3G17060
AT3G02430
AT5G04530
AT3G10740
AT3G63400
AT4G18030
AT2G03200
AT3G04130
AT1G48900
AT4G35380
AT1G06850
AT5G57210
AT3G25500
AT2G39660
AT1G04555
AT2G35720
AT4G10320
AT1G54570
AT1G63855
AT2G12462
AT2G43230
AT5G49360
AT3G14700
AT4G37980
AT2G01480
AT5G60120
AT4G32920
AT5G50830
AT3G14350
AT4G20780
AT1G34020
AT5G27238
AT5G63530
AT3G59900
AT3G14410
AT5G11300
AT2G18850
AT4G23410
AT2G43540
AT2G46330
AT5G20070
AT3G02290
AT1G58340
AT4G36430
AT5G14120
AT5G19210
AT1G61090
```
