## Supplementary material for "A comprehensive map of preferentially located motifs reveals distinct proximal *cis*-regulatory elements in plants": AAATTTC_containing_gene_set.txt

```
#Occurences of AAATTTC between 4 and 20 (positions relative to the transcription start site)
#323 sequences with AAATTTC in this interval
#1.57% of the sequences in promoter set with AAATTTC (set with 20573 sequences)
AT1G62780
AT2G41120
AT4G28100
AT3G15760
AT5G20600
AT1G22730
AT4G10080
AT5G22350
AT5G38430
AT1G28480
AT1G45223
AT2G43640
AT4G38740
AT4G17740
AT2G05160
AT4G21450
AT3G12110
AT4G36430
AT1G05190
AT4G16190
AT1G17060
AT1G72200
AT2G02070
AT4G29060
AT1G44000
AT5G36250
AT5G42700
AT5G01450
AT3G61950
AT1G53850
AT5G26570
AT5G20290
AT1G52820
AT3G55130
AT5G17620
AT5G15330
AT3G60150
AT1G15570
AT1G68100
AT4G21840
AT3G09090
AT1G03290
AT1G68220
AT5G63260
AT1G74800
AT1G22310
AT1G54150
AT2G23093
AT3G25830
AT1G57790
AT1G79460
AT2G14540
AT2G28550
AT2G17450
AT2G23620
AT4G37320
AT1G07750
AT1G68800
AT4G33950
AT5G13080
AT2G16720
AT4G01370
AT5G47010
AT4G29140
AT1G77620
AT4G39320
AT1G62262
AT3G13440
AT2G47115
AT5G07340
AT3G47940
AT5G56340
AT3G01290
AT4G15630
AT5G14730
AT1G51890
AT5G46330
AT1G76850
AT4G39840
AT1G79700
AT4G24920
AT2G26180
AT5G58700
AT4G38570
AT2G06990
AT1G02570
AT3G54120
AT1G13270
AT2G20120
AT5G04930
AT2G13610
AT2G23700
AT1G69050
AT5G42870
AT2G47630
AT5G25770
AT3G11591
AT1G29220
AT2G20060
AT2G31230
AT2G30710
AT5G63800
AT4G32130
AT1G23290
AT2G03200
AT1G22030
AT5G15420
AT1G63630
AT3G03620
AT4G31460
AT1G10960
AT4G19045
AT4G11610
AT2G37100
AT5G17630
AT2G04740
AT1G50010
AT1G70290
AT1G04830
AT5G49410
AT3G48150
AT5G16260
AT2G01080
AT4G23080
AT2G31990
AT3G03270
AT1G03850
AT4G14358
AT5G24316
AT2G39410
AT4G10610
AT3G25805
AT3G20650
AT5G26749
AT3G11700
AT1G71930
AT1G19880
AT3G60240
AT1G07910
AT5G21020
AT1G03520
AT5G63760
AT3G47640
AT1G09970
AT3G06910
AT4G12130
AT5G12280
AT5G58940
AT5G45500
AT1G51360
AT1G09660
AT4G03610
AT5G39900
AT4G04210
AT1G59600
AT5G62390
AT5G67210
AT4G08310
AT4G25560
AT5G21130
AT3G27400
AT3G55740
AT2G33510
AT1G72030
AT3G04960
AT5G17640
AT5G60590
AT4G37580
AT3G53520
AT1G61930
AT5G66320
AT1G35260
AT3G21270
AT4G18650
AT5G24600
AT3G04450
AT3G25013
AT5G57210
AT5G51720
AT3G10960
AT1G73630
AT1G16090
AT5G15070
AT1G32990
AT5G51560
AT5G47480
AT2G31040
AT4G35100
AT4G39490
AT2G46440
AT3G55500
AT3G10420
AT5G11300
AT3G28857
AT1G18690
AT4G08025
AT3G04130
AT2G37160
AT3G48390
AT3G28780
AT3G11500
AT3G53350
AT1G50830
AT3G26520
AT5G21910
AT3G29630
AT3G63340
AT3G02850
AT2G39010
AT5G16360
AT5G16620
AT5G65640
AT2G37000
AT5G10800
AT4G03210
AT2G18730
AT3G49750
AT4G08300
AT1G74780
AT3G62410
AT1G17140
AT5G23020
AT1G01040
AT3G52380
AT1G74380
AT2G41150
AT4G16990
AT4G25433
AT1G09330
AT3G13150
AT5G08290
AT5G67450
AT5G16000
AT4G37590
AT2G35670
AT3G07850
AT5G52450
AT2G46640
AT3G54680
AT3G16500
AT4G23930
AT2G21510
AT3G48460
AT1G06850
AT5G19000
AT2G36090
AT3G62710
AT5G23070
AT4G23740
AT1G07135
AT3G59900
AT5G65700
AT5G54062
AT2G38390
AT4G34920
AT3G54580
AT1G05440
AT2G27385
AT4G27510
AT1G31830
AT5G24590
AT1G04930
AT3G13750
AT3G05625
AT1G22140
AT5G44030
AT5G19210
AT4G35480
AT4G22900
AT2G21190
AT5G06690
AT1G64700
AT5G16400
AT1G12500
AT4G34260
AT1G79230
AT4G12470
AT1G06930
AT1G17080
AT1G49360
AT1G12990
AT5G67470
AT1G30270
AT2G33640
AT2G42140
AT5G51810
AT1G14170
AT3G05180
AT3G18730
AT1G26390
AT3G05140
AT3G04840
AT5G46810
AT3G59440
AT1G13130
AT3G58460
AT4G27654
AT1G73607
AT1G65295
AT4G11420
AT1G15370
AT5G48970
AT4G33240
AT3G50850
AT4G23410
AT3G03520
AT2G43180
AT2G15790
AT1G03890
AT3G01780
AT3G57640
AT1G17120
AT5G35740
AT1G56080
AT1G59840
AT1G15920
AT3G16480
AT1G03070
AT4G13550
AT3G16800
AT5G26700
AT4G18395
AT5G63500
```
