## Supplementary material for "A comprehensive map of preferentially located motifs reveals distinct proximal *cis*-regulatory elements in plants": AAATTTCA_containing_gene_set.txt

```
#Occurences of AAATTTCA between -7 and 29 (positions relative to the transcription start site)
#242 sequences with AAATTTCA in this interval
#1.18% of the sequences in promoter set with AAATTTCA (set with 20573 sequences)
AT4G38570
AT1G17730
AT3G04040
AT5G61330
AT5G24316
AT2G38390
AT4G39490
AT1G19370
AT2G27530
AT3G03520
AT4G37580
AT1G65295
AT5G58700
AT3G01780
AT1G06850
AT4G29060
AT1G14670
AT1G10580
AT4G32130
AT5G63500
AT4G22900
AT5G23070
AT5G20600
AT3G18100
AT3G13750
AT2G24200
AT1G75260
AT2G21190
AT5G67210
AT1G07135
AT1G45221
AT1G17620
AT1G71500
AT3G50850
AT2G35320
AT3G16500
AT3G58460
AT1G32990
AT2G46820
AT5G15330
AT1G17060
AT4G23410
AT1G14720
AT3G25882
AT3G02850
AT2G41120
AT5G66930
AT2G46640
AT4G00585
AT5G13080
AT5G18540
AT2G19080
AT3G59900
AT3G29630
AT1G69050
AT1G77380
AT1G15570
AT2G43180
AT1G08600
AT5G46330
AT5G01380
AT2G01210
AT5G56340
AT1G16090
AT5G17640
AT5G07780
AT5G52440
AT1G01040
AT4G11420
AT3G02840
AT4G34920
AT3G04840
AT2G27385
AT5G14730
AT5G45890
AT2G05755
AT3G62410
AT1G62780
AT5G11300
AT2G28660
AT5G35980
AT4G39680
AT2G30710
AT4G17740
AT1G09660
AT1G71820
AT1G70290
AT1G77610
AT2G42140
AT5G15350
AT2G25650
AT4G16990
AT5G65700
AT3G15940
AT3G04570
AT2G35550
AT5G17630
AT4G37295
AT2G39010
AT4G38740
AT5G06690
AT2G23093
AT2G26180
AT1G72200
AT5G65730
AT4G18650
AT5G49410
AT5G67220
AT2G15790
AT1G65510
AT1G35260
AT3G22410
AT3G62120
AT1G72030
AT1G09970
AT2G03200
AT2G18740
AT2G40170
AT5G57100
AT2G04740
AT1G59840
AT1G10960
AT1G59560
AT3G63340
AT4G39840
AT3G13080
AT3G10960
AT1G57777
AT5G20290
AT1G22030
AT2G28550
AT1G58220
AT1G28480
AT2G31230
AT4G12460
AT4G09420
AT3G13150
AT1G60230
AT4G19045
AT4G01850
AT1G08320
AT1G15190
AT4G08025
AT5G39900
AT5G11640
AT4G36800
AT4G37320
AT3G53200
AT1G73630
AT1G74780
AT5G19480
AT4G13550
AT1G03070
AT4G28100
AT4G37590
AT5G21130
AT5G47010
AT1G72040
AT4G37650
AT3G25717
AT5G19000
AT4G24265
AT1G15920
AT3G07850
AT1G58380
AT1G45223
AT3G05140
AT5G64813
AT5G10740
AT1G50010
AT4G26220
AT1G53635
AT5G52450
AT1G17080
AT3G55500
AT5G08290
AT3G27670
AT1G03890
AT4G15630
AT3G04630
AT1G29220
AT5G25770
AT2G35670
AT4G08310
AT4G36750
AT2G35680
AT2G16720
AT4G11610
AT2G41150
AT5G47480
AT5G22980
AT4G34260
AT2G43640
AT4G08300
AT5G12280
AT5G16000
AT5G37530
AT5G04530
AT5G07340
AT1G52820
AT1G63630
AT4G31460
AT1G77620
AT2G39410
AT2G47630
AT2G30660
AT1G74380
AT3G11130
AT1G18160
AT5G48970
AT1G72130
AT4G35480
AT1G07910
AT1G78800
AT4G14358
AT2G23620
AT3G27400
AT4G36430
AT1G79460
AT4G06634
AT4G04210
AT2G31990
AT5G24750
AT3G10525
AT1G67325
AT3G25830
AT2G13610
AT3G20970
AT2G21380
AT4G12130
AT3G20650
AT1G24190
AT5G64930
AT1G64160
AT2G18730
AT2G05160
AT5G42700
AT4G01220
AT5G01450
AT2G31040
AT1G61930
AT3G53350
```
