## Supplementary material for "A comprehensive map of preferentially located motifs reveals distinct proximal *cis*-regulatory elements in plants": AAATTTCG_containing_gene_set.txt

```
#Occurences of AAATTTCG between -29 and 7 (positions relative to the transcription start site)
#69 sequences with AAATTTCG in this interval
#0.34% of the sequences in promoter set with AAATTTCG (set with 20573 sequences)
AT3G43600
AT1G30490
AT1G33330
AT5G49410
AT3G10870
AT1G16260
AT5G26749
AT3G46090
AT4G12400
AT1G78800
AT2G46020
AT5G64690
AT5G02220
AT1G55930
AT5G53020
AT1G14770
AT1G25340
AT3G18310
AT3G09090
AT1G27200
AT3G21870
AT4G10760
AT2G41260
AT1G29820
AT5G23950
AT5G08000
AT5G25280
AT2G37160
AT5G62550
AT2G21660
AT4G30290
AT3G43590
AT2G35030
AT1G80410
AT1G27461
AT5G67245
AT1G51360
AT3G03130
AT1G34170
AT4G18380
AT4G32890
AT4G25433
AT3G20480
AT1G69310
AT1G55290
AT2G27840
AT5G47040
AT3G54690
AT4G21450
AT1G04070
AT1G66050
AT5G14600
AT4G38650
AT3G53630
AT1G15580
AT4G20095
AT2G28355
AT5G26910
AT4G18905
AT5G64290
AT3G28420
AT5G46960
AT4G34420
AT5G02440
AT3G29680
AT1G56080
AT3G18170
AT3G21720
AT1G11960
```
