## Supplementary material for "A comprehensive map of preferentially located motifs reveals distinct proximal *cis*-regulatory elements in plants": AAATTTCT_containing_gene_set.txt

```
#Occurences of AAATTTCT between 4 and 15 (positions relative to the transcription start site)
#96 sequences with AAATTTCT in this interval
#0.47% of the sequences in promoter set with AAATTTCT (set with 20573 sequences)
AT1G79230
AT4G12470
AT4G23080
AT4G16190
AT3G52380
AT3G13440
AT5G15420
AT4G23410
AT1G51890
AT3G04450
AT3G03270
AT4G11610
AT2G20060
AT2G02070
AT5G46810
AT5G63760
AT5G35740
AT1G18690
AT4G27654
AT1G17140
AT1G49360
AT1G71930
AT2G37000
AT3G54120
AT1G68800
AT3G12110
AT5G36250
AT2G21510
AT5G52450
AT4G21840
AT5G17630
AT5G10800
AT2G06990
AT2G47115
AT1G07750
AT1G79700
AT1G54150
AT3G57640
AT3G16480
AT3G15760
AT5G24600
AT1G13270
AT2G46640
AT5G44030
AT3G25013
AT3G18730
AT3G60240
AT5G21020
AT5G58940
AT1G77620
AT1G04930
AT3G06910
AT3G11591
AT1G03290
AT1G22730
AT2G33640
AT5G26700
AT5G38430
AT1G68220
AT1G68100
AT1G62262
AT1G59600
AT2G14540
AT4G08300
AT3G47640
AT5G51810
AT3G48460
AT1G09330
AT1G57790
AT5G67450
AT3G48390
AT4G10080
AT3G55740
AT3G47940
AT1G12990
AT3G21270
AT1G50830
AT3G62710
AT5G26570
AT4G38570
AT1G09660
AT5G19210
AT1G03520
AT1G06930
AT1G12500
AT3G28857
AT4G24920
AT4G33950
AT3G16800
AT1G13130
AT3G05625
AT3G28780
AT2G46440
AT1G15370
AT1G19880
AT5G17640
```
