## Supplementary material for "A comprehensive map of preferentially located motifs reveals distinct proximal *cis*-regulatory elements in plants": AAATTTG_containing_gene_set.txt

```
#Occurences of AAATTTG between -8 and 15 (positions relative to the transcription start site)
#436 sequences with AAATTTG in this interval
#2.12% of the sequences in promoter set with AAATTTG (set with 20573 sequences)
AT1G22070
AT2G17530
AT4G38740
AT2G46410
AT5G11070
AT4G10500
AT1G71130
AT5G62390
AT4G25560
AT1G76210
AT5G11150
AT5G06460
AT1G60860
AT1G19790
AT3G48090
AT3G19450
AT5G05100
AT1G80420
AT1G28390
AT1G20300
AT1G32060
AT2G14960
AT4G21450
AT4G13550
AT3G53440
AT3G61890
AT2G47360
AT3G55160
AT4G23740
AT1G49470
AT4G12460
AT4G24460
AT5G63800
AT5G56340
AT1G69485
AT4G10080
AT4G28830
AT3G48670
AT4G26700
AT3G05140
AT4G10760
AT2G29020
AT5G58230
AT2G37585
AT2G34920
AT2G34580
AT3G49540
AT4G19960
AT3G51000
AT1G63855
AT2G15820
AT3G29630
AT1G47480
AT1G22230
AT2G44740
AT2G16600
AT1G17147
AT3G52720
AT3G23200
AT1G10960
AT2G30270
AT2G46450
AT3G53200
AT4G07670
AT3G48080
AT5G51100
AT1G01820
AT5G04360
AT5G67630
AT3G11500
AT2G06990
AT3G52105
AT4G39680
AT5G53760
AT2G14620
AT1G74800
AT3G51230
AT3G01500
AT5G54590
AT5G22370
AT2G40170
AT3G53770
AT1G55540
AT3G01700
AT1G72900
AT1G16590
AT3G14190
AT4G11230
AT4G25030
AT1G18690
AT1G64185
AT3G52380
AT5G66530
AT5G65470
AT5G50830
AT1G23480
AT3G26370
AT1G76710
AT1G63630
AT4G01970
AT4G10895
AT5G13100
AT4G31750
AT5G07640
AT2G21510
AT3G54580
AT1G07750
AT5G05365
AT1G70420
AT2G22970
AT2G34570
AT5G26760
AT4G12650
AT4G29750
AT5G27520
AT4G34930
AT5G45890
AT1G76610
AT3G27670
AT1G67080
AT5G24930
AT1G04580
AT1G36940
AT3G05170
AT3G47210
AT1G04490
AT1G15470
AT2G19540
AT1G31650
AT3G11420
AT4G08025
AT5G16520
AT1G14890
AT5G01380
AT1G72140
AT4G24130
AT3G54340
AT2G46170
AT2G40700
AT1G72580
AT5G05330
AT5G07600
AT1G73080
AT5G20070
AT5G14780
AT2G38050
AT5G40570
AT4G11420
AT1G80750
AT1G18773
AT3G51480
AT1G22260
AT1G80290
AT1G24280
AT5G46330
AT4G12970
AT5G21130
AT3G25500
AT2G48150
AT4G38650
AT5G47830
AT2G22620
AT3G58120
AT4G17460
AT3G46550
AT5G65685
AT1G51720
AT4G37950
AT1G06470
AT1G08730
AT3G49740
AT5G50940
AT3G54040
AT4G18610
AT1G75640
AT3G53350
AT1G18630
AT3G06170
AT2G31725
AT2G47730
AT5G47690
AT5G52050
AT5G44690
AT3G63310
AT2G02490
AT1G62020
AT1G62980
AT1G73590
AT4G17960
AT2G28720
AT3G02850
AT4G37510
AT1G54870
AT2G21190
AT5G39785
AT5G49990
AT2G24780
AT3G23340
AT3G06130
AT5G21274
AT2G01650
AT5G13070
AT4G15450
AT4G28680
AT5G02150
AT5G47480
AT5G03130
AT3G01910
AT2G39660
AT3G03520
AT3G25420
AT5G40060
AT1G30974
AT5G35840
AT2G17030
AT1G26910
AT2G43320
AT3G47640
AT4G37220
AT1G34020
AT3G59550
AT5G67280
AT1G18080
AT2G26460
AT1G15570
AT2G22610
AT5G38030
AT4G21960
AT1G01690
AT5G27430
AT2G36090
AT3G17710
AT3G53210
AT3G54610
AT1G04640
AT3G12710
AT5G25480
AT1G69500
AT3G62550
AT4G13350
AT5G10620
AT5G48010
AT3G01780
AT4G12980
AT4G17245
AT2G01640
AT5G17410
AT3G25690
AT1G68220
AT5G42900
AT1G13020
AT5G01620
AT3G06650
AT5G64320
AT3G20880
AT2G32320
AT2G42820
AT1G31817
AT3G09090
AT5G57530
AT5G19420
AT4G12560
AT5G51040
AT5G22300
AT1G71370
AT1G01970
AT2G01330
AT5G02220
AT2G40150
AT1G02270
AT2G21220
AT2G18730
AT1G26390
AT1G23410
AT3G51895
AT2G33710
AT2G28240
AT5G14600
AT5G56380
AT4G32130
AT3G55500
AT5G10300
AT1G17690
AT1G16560
AT2G04039
AT3G16800
AT1G62740
AT1G52300
AT1G17140
AT2G17450
AT5G51890
AT5G03910
AT5G24770
AT1G48120
AT1G56423
AT1G72390
AT4G19440
AT5G63760
AT2G30200
AT4G34740
AT2G30710
AT2G23050
AT3G23400
AT1G57760
AT5G54062
AT4G17060
AT3G15280
AT4G21710
AT3G20395
AT4G14358
AT3G17620
AT4G03090
AT1G03070
AT3G02840
AT2G21560
AT3G27400
AT5G18460
AT1G34370
AT1G68430
AT4G11740
AT3G25882
AT5G51800
AT5G36950
AT1G19770
AT3G06910
AT4G11845
AT4G29810
AT3G03190
AT4G15010
AT1G54610
AT5G44410
AT1G77880
AT1G31440
AT4G34660
AT3G20520
AT3G44430
AT4G17340
AT5G62540
AT5G44030
AT5G15830
AT1G14270
AT5G11600
AT2G44020
AT3G05545
AT1G74990
AT4G39830
AT3G04840
AT3G15530
AT5G14230
AT5G26700
AT5G38460
AT1G31660
AT1G64230
AT1G15370
AT4G05460
AT1G77220
AT4G16360
AT2G26290
AT1G02290
AT2G25130
AT3G06060
AT1G49715
AT3G50530
AT3G22170
AT3G14250
AT1G70060
AT5G14310
AT1G27200
AT5G66950
AT1G68800
AT3G05180
AT3G49570
AT1G60870
AT1G09690
AT4G16265
AT4G39320
AT1G09770
AT3G50840
AT3G58010
AT5G62260
AT5G25770
AT1G48200
AT1G80070
AT3G45210
AT5G15420
AT5G52750
AT2G47630
AT4G21340
AT1G61820
AT4G09060
AT1G05150
AT1G05670
AT1G21610
AT1G65980
AT5G19370
AT2G45010
AT1G15920
AT1G13605
AT4G35100
AT4G36890
AT4G01790
AT3G10720
AT1G71930
AT4G23450
AT1G08140
AT3G14050
AT3G27025
AT1G36370
AT5G25260
AT5G47010
AT4G24860
AT4G29220
AT5G23380
AT2G38880
AT1G10660
AT4G36420
AT3G22930
AT2G47910
AT3G27350
AT2G24330
AT5G11730
AT3G23310
AT1G52470
AT3G15760
AT5G61000
AT4G13510
AT1G69310
AT3G57220
AT5G66815
AT3G47420
AT2G43180
AT5G22020
AT5G15930
AT5G17290
AT2G23640
AT5G63595
```
