## Supplementary material for "A comprehensive map of preferentially located motifs reveals distinct proximal *cis*-regulatory elements in plants": AAATTTGA_containing_gene_set.txt

```
#Occurences of AAATTTGA between -29 and 28 (positions relative to the transcription start site)
#326 sequences with AAATTTGA in this interval
#1.58% of the sequences in promoter set with AAATTTGA (set with 20573 sequences)
AT4G33625
AT5G40970
AT2G47910
AT4G25880
AT3G44430
AT3G25420
AT4G08025
AT1G09794
AT5G17165
AT5G67630
AT3G02900
AT3G03920
AT4G30860
AT2G40580
AT1G05055
AT4G17340
AT4G02680
AT1G52520
AT5G64560
AT2G17450
AT5G62540
AT3G05180
AT3G48080
AT1G01820
AT5G56340
AT2G03670
AT5G47830
AT4G02020
AT1G60860
AT1G15570
AT2G26290
AT4G29590
AT5G11600
AT1G05670
AT5G58230
AT1G26390
AT4G36890
AT3G58120
AT3G06650
AT5G39520
AT3G29630
AT2G35040
AT3G10815
AT3G56050
AT4G27790
AT4G12460
AT3G27350
AT1G62740
AT3G54040
AT1G80420
AT5G26760
AT1G35250
AT3G54390
AT5G25830
AT1G77525
AT3G06060
AT5G50830
AT1G63450
AT3G53440
AT4G19110
AT1G05910
AT2G48150
AT2G19600
AT4G31890
AT4G19112
AT4G19440
AT4G22305
AT1G30850
AT3G46100
AT3G09090
AT1G14780
AT2G18730
AT1G76710
AT3G05170
AT1G50830
AT2G24330
AT1G10550
AT5G02150
AT3G15290
AT5G10625
AT3G56880
AT4G17060
AT3G61220
AT3G53200
AT1G48200
AT1G04490
AT5G62260
AT2G36990
AT2G13295
AT3G19010
AT3G10080
AT5G23730
AT4G16360
AT1G13730
AT5G04930
AT5G44690
AT3G26370
AT1G72900
AT5G22300
AT1G58190
AT2G30200
AT3G06450
AT2G22360
AT3G20880
AT2G46410
AT1G48195
AT1G19790
AT5G50940
AT4G37770
AT2G30942
AT5G42900
AT4G12970
AT3G03520
AT1G64385
AT2G41750
AT5G06460
AT4G21090
AT5G22090
AT1G31830
AT1G72125
AT2G20010
AT2G44020
AT3G23340
AT5G39380
AT1G65620
AT3G23310
AT5G20540
AT4G29480
AT2G40910
AT1G22030
AT5G49920
AT1G71370
AT5G03910
AT4G32130
AT4G24920
AT4G38810
AT3G52105
AT3G23200
AT2G14620
AT3G14190
AT1G33430
AT2G32370
AT3G55500
AT2G17043
AT1G76670
AT1G77130
AT3G19450
AT5G65830
AT1G04640
AT1G72140
AT5G50760
AT5G52050
AT1G75810
AT1G75640
AT1G60620
AT5G14230
AT4G12360
AT3G06130
AT2G46450
AT5G22770
AT1G08140
AT1G22480
AT2G22090
AT2G02490
AT1G04555
AT2G33710
AT1G01690
AT3G48670
AT1G31440
AT5G54062
AT5G44410
AT3G24360
AT1G72070
AT4G09060
AT1G80930
AT1G16590
AT5G58730
AT4G37510
AT4G11230
AT5G52750
AT3G04460
AT5G63580
AT1G76300
AT5G24770
AT1G68430
AT5G67310
AT4G10080
AT4G08360
AT1G02270
AT4G27710
AT1G73590
AT5G27430
AT3G10720
AT1G18540
AT1G60930
AT5G55290
AT1G09195
AT1G21610
AT1G67400
AT5G14140
AT5G60600
AT1G64060
AT5G14950
AT2G01650
AT3G08505
AT1G02570
AT5G16260
AT4G13510
AT4G25850
AT4G39320
AT1G15385
AT1G22120
AT5G65470
AT4G11740
AT5G45890
AT5G08760
AT3G17710
AT4G24130
AT2G23340
AT4G31620
AT1G18690
AT5G19110
AT1G76210
AT2G22970
AT5G15730
AT1G55120
AT5G48790
AT3G59930
AT1G20130
AT4G21450
AT1G31817
AT5G20070
AT5G35840
AT4G13550
AT1G30490
AT1G23410
AT2G24630
AT5G47040
AT1G55540
AT5G61710
AT4G29180
AT5G08740
AT3G15760
AT1G17690
AT1G22070
AT4G18610
AT2G01640
AT4G23740
AT5G64290
AT3G47640
AT2G32190
AT4G04790
AT4G29810
AT5G06230
AT5G01380
AT1G72390
AT4G10760
AT5G04360
AT2G29410
AT5G63350
AT5G02850
AT1G73080
AT4G17960
AT4G20240
AT5G22840
AT2G01330
AT3G47210
AT5G63595
AT1G28230
AT5G11220
AT1G59590
AT3G59550
AT5G49015
AT1G48790
AT2G40316
AT4G10500
AT5G17410
AT1G13020
AT1G08810
AT3G01500
AT1G02290
AT1G63630
AT2G32290
AT2G19540
AT1G66180
AT3G48090
AT4G12300
AT4G23330
AT4G25560
AT5G37840
AT3G27400
AT1G56080
AT5G17290
AT1G22230
AT4G01970
AT1G70940
AT3G58170
AT1G23030
AT5G07340
AT1G63855
AT4G26220
AT4G22060
AT4G34660
AT2G34220
AT3G59610
AT1G80290
AT5G49360
AT5G62770
AT2G47630
AT5G15930
AT1G67990
AT5G57530
AT2G21510
AT1G08730
AT1G75440
AT4G11845
AT3G08910
AT5G46490
AT4G24100
AT3G22170
AT4G34740
AT3G13560
AT1G14890
AT2G16930
AT2G02170
AT3G54580
```
