## Supplementary material for "A comprehensive map of preferentially located motifs reveals distinct proximal *cis*-regulatory elements in plants": AAATTTGT_containing_gene_set.txt

```
#Occurences of AAATTTGT between -4 and 11 (positions relative to the transcription start site)
#104 sequences with AAATTTGT in this interval
#0.51% of the sequences in promoter set with AAATTTGT (set with 20573 sequences)
AT5G61000
AT1G70420
AT1G80070
AT2G17030
AT3G19450
AT4G29220
AT1G77220
AT5G63800
AT1G52470
AT1G17140
AT5G11070
AT4G10895
AT2G43180
AT2G30270
AT1G64185
AT5G23380
AT5G44030
AT3G49540
AT4G29750
AT3G14190
AT5G67280
AT5G38030
AT4G39830
AT3G11420
AT2G46170
AT2G21560
AT4G01790
AT4G12560
AT2G38050
AT3G25690
AT3G01780
AT3G17710
AT2G14960
AT5G22020
AT5G58230
AT1G36370
AT4G12980
AT4G24460
AT1G69310
AT1G80420
AT3G49740
AT1G17147
AT1G60870
AT3G51000
AT1G18080
AT1G19770
AT3G49570
AT1G13020
AT2G42820
AT3G22170
AT4G23450
AT2G40150
AT5G14780
AT1G77880
AT3G61890
AT5G01620
AT1G18773
AT1G62980
AT1G30974
AT4G26700
AT5G16520
AT3G01700
AT5G39785
AT3G16800
AT1G24280
AT1G49715
AT4G35100
AT5G02220
AT3G62550
AT1G07750
AT5G62390
AT5G48010
AT3G14250
AT4G21340
AT4G10080
AT1G72900
AT1G72580
AT1G54870
AT5G25260
AT5G25770
AT1G34020
AT5G19370
AT3G54340
AT3G05140
AT1G15920
AT1G71130
AT3G12710
AT4G03090
AT3G04840
AT4G17460
AT5G38460
AT1G34370
AT3G45210
AT3G50840
AT2G38880
AT1G32060
AT4G37510
AT2G30200
AT3G27400
AT4G09060
AT2G34920
AT5G18460
AT1G15370
AT3G57220
```
