## Supplementary material for "A comprehensive map of preferentially located motifs reveals distinct proximal *cis*-regulatory elements in plants": AAATTTT_containing_gene_set.txt

```
#Occurences of AAATTTT between 4 and 15 (positions relative to the transcription start site)
#402 sequences with AAATTTT in this interval
#1.95% of the sequences in promoter set with AAATTTT (set with 20573 sequences)
AT1G07910
AT3G09140
AT4G20095
AT2G31725
AT2G32130
AT1G61090
AT5G22890
AT2G42010
AT3G47420
AT3G27190
AT1G56080
AT3G20650
AT5G20600
AT3G17620
AT1G05190
AT5G42900
AT1G04490
AT2G26190
AT2G27940
AT1G31440
AT5G60350
AT4G10500
AT3G53440
AT5G63500
AT4G18650
AT3G63400
AT2G27150
AT2G25130
AT4G31460
AT4G08025
AT4G18395
AT1G80760
AT3G05625
AT5G39785
AT2G46020
AT5G09450
AT5G18460
AT2G27350
AT3G23400
AT1G72030
AT1G53850
AT1G80750
AT2G38940
AT3G25420
AT5G38010
AT2G32530
AT4G22080
AT1G75920
AT4G29810
AT1G47980
AT4G32080
AT4G14342
AT3G01320
AT4G29060
AT5G36290
AT5G42700
AT1G62020
AT2G28130
AT2G34920
AT5G38160
AT4G04510
AT4G18800
AT5G63087
AT4G33495
AT5G19750
AT5G43980
AT4G39660
AT1G01040
AT2G40420
AT2G46470
AT1G69870
AT1G14170
AT1G28350
AT1G57980
AT3G28420
AT5G46280
AT5G42810
AT4G27510
AT5G14250
AT1G35430
AT5G14050
AT1G14330
AT1G50010
AT4G12130
AT1G60680
AT5G22920
AT1G63780
AT4G37060
AT5G06630
AT2G35010
AT4G29140
AT3G15720
AT1G55150
AT5G38460
AT1G51360
AT4G19440
AT2G45460
AT1G49110
AT2G26290
AT1G33760
AT2G27530
AT1G49470
AT1G20300
AT3G51230
AT5G27430
AT2G32320
AT1G21270
AT4G28680
AT1G57790
AT1G05440
AT1G18773
AT3G55960
AT2G21220
AT2G29880
AT4G39960
AT3G52550
AT2G42710
AT2G20060
AT5G06460
AT3G50240
AT4G34570
AT3G01700
AT3G53520
AT2G41120
AT1G52343
AT3G58850
AT3G61950
AT4G34840
AT1G22310
AT2G19490
AT5G25260
AT1G58225
AT4G34260
AT2G23050
AT4G23930
AT5G16520
AT2G07708
AT2G23093
AT1G59600
AT3G14060
AT1G15470
AT2G31990
AT2G29020
AT1G49715
AT5G63260
AT3G20190
AT5G35740
AT5G14310
AT5G67310
AT2G21385
AT1G13130
AT1G51720
AT5G48130
AT1G32080
AT3G20395
AT1G03230
AT1G32060
AT1G64050
AT1G28335
AT1G17147
AT5G17620
AT1G69800
AT4G17340
AT3G06130
AT1G75980
AT3G07850
AT1G23480
AT1G62980
AT5G13080
AT3G07140
AT1G34150
AT5G22020
AT3G08505
AT1G13270
AT5G24930
AT4G30720
AT2G31440
AT2G43320
AT5G11320
AT2G15590
AT4G01550
AT1G13380
AT3G57690
AT4G21740
AT4G26750
AT2G40700
AT1G30590
AT1G76610
AT1G74780
AT2G25970
AT3G55710
AT1G49710
AT3G04450
AT3G06580
AT1G78370
AT2G25370
AT4G12450
AT3G25013
AT2G22980
AT3G18800
AT5G51920
AT5G59060
AT5G22350
AT4G28110
AT2G42140
AT4G34740
AT5G62760
AT5G15581
AT2G04100
AT5G51100
AT3G47675
AT1G23290
AT3G57640
AT4G37320
AT3G55160
AT3G46740
AT4G32208
AT5G24750
AT2G35720
AT1G70060
AT1G32090
AT5G07140
AT2G17880
AT2G26695
AT1G61930
AT4G11845
AT1G11785
AT2G19710
AT5G03690
AT3G14410
AT4G37980
AT5G67470
AT4G17215
AT2G34610
AT3G49870
AT1G64640
AT2G17280
AT4G18330
AT3G49740
AT1G59840
AT3G13800
AT4G10320
AT5G54590
AT4G31730
AT4G29285
AT4G15735
AT3G44880
AT2G16505
AT2G16720
AT5G52500
AT3G46690
AT1G58007
AT3G02220
AT3G17611
AT4G37540
AT5G25830
AT2G41220
AT4G04180
AT1G19880
AT4G37580
AT2G32200
AT3G59610
AT4G22830
AT2G24120
AT2G19540
AT2G40815
AT3G26520
AT3G07120
AT4G20780
AT5G51560
AT1G01970
AT2G38050
AT2G17950
AT4G21840
AT4G39840
AT5G15070
AT3G57810
AT1G22230
AT5G21020
AT2G44270
AT1G16110
AT5G67210
AT4G38970
AT1G76710
AT3G11773
AT1G62680
AT5G03330
AT4G37630
AT3G13150
AT1G25450
AT1G03850
AT1G77880
AT1G48900
AT2G23148
AT2G31010
AT5G61470
AT5G06240
AT4G21960
AT3G01323
AT5G36950
AT3G05900
AT4G07670
AT1G09330
AT1G21370
AT3G51480
AT2G39170
AT5G27520
AT1G29970
AT5G52050
AT1G51800
AT3G11700
AT1G04930
AT3G54120
AT3G48600
AT3G01590
AT3G11591
AT5G22860
AT1G02270
AT3G54150
AT5G01750
AT3G47400
AT3G04560
AT3G55390
AT3G50530
AT3G10815
AT1G07680
AT1G12680
AT1G12540
AT1G10710
AT1G20010
AT1G76955
AT1G76210
AT5G42520
AT3G51520
AT3G27950
AT5G51810
AT1G30972
AT5G21430
AT1G52820
AT5G55760
AT5G57110
AT5G62170
AT5G25240
AT1G24620
AT4G21510
AT1G19790
AT1G52730
AT5G46110
AT4G35170
AT1G30974
AT5G14180
AT2G39220
AT2G15820
AT2G46440
AT1G16090
AT5G47930
AT1G03890
AT2G25625
AT1G08530
AT5G05560
AT2G16600
AT1G45223
AT3G02250
AT1G31650
AT5G40970
AT1G51430
AT3G63340
AT4G37390
AT5G58780
AT5G17930
AT2G28720
AT3G62410
AT3G16500
AT1G54120
AT4G11521
AT2G39030
AT1G80400
AT1G22070
AT5G39050
AT1G04985
AT2G02070
AT5G23730
AT2G37585
AT2G23350
AT1G16560
AT4G30580
AT2G30920
AT2G19000
AT1G24360
AT1G54290
AT5G50170
AT5G48970
AT5G04340
AT1G07720
AT5G19170
AT1G52470
AT1G21380
AT5G24740
AT4G30820
AT4G24265
AT3G45577
AT4G18810
```
