## Supplementary material for "A comprehensive map of preferentially located motifs reveals distinct proximal *cis*-regulatory elements in plants": AAATTTTA_containing_gene_set.txt

```
#Occurences of AAATTTTA between 5 and 16 (positions relative to the transcription start site)
#155 sequences with AAATTTTA in this interval
#0.75% of the sequences in promoter set with AAATTTTA (set with 20573 sequences)
AT1G12680
AT1G76210
AT2G26480
AT1G51720
AT1G30972
AT1G21370
AT3G06130
AT1G54120
AT5G52500
AT1G72030
AT5G24740
AT3G09140
AT4G39960
AT5G46280
AT5G62170
AT2G31440
AT1G51430
AT5G03690
AT5G22920
AT1G80750
AT2G39170
AT4G17215
AT3G28420
AT3G58850
AT1G07680
AT4G33495
AT3G11700
AT4G29060
AT1G10710
AT3G54120
AT5G47930
AT5G22350
AT4G37580
AT1G75920
AT1G76955
AT1G33670
AT2G38050
AT4G37980
AT4G37540
AT4G08025
AT5G24750
AT5G15581
AT4G39840
AT5G19170
AT5G42700
AT4G21510
AT4G21740
AT2G28130
AT4G28680
AT3G07120
AT4G26750
AT1G13130
AT2G25130
AT1G17147
AT2G21385
AT5G46110
AT5G17620
AT4G01550
AT2G46020
AT3G14410
AT4G13310
AT2G39030
AT1G76610
AT1G56080
AT4G18395
AT1G24620
AT5G42810
AT1G52730
AT1G57980
AT5G21430
AT5G59060
AT1G61090
AT1G78370
AT3G25570
AT3G27950
AT1G02270
AT1G21270
AT2G15820
AT1G14170
AT2G32530
AT1G16110
AT5G67210
AT1G51800
AT3G15720
AT4G33625
AT1G21380
AT5G36290
AT1G34150
AT5G25240
AT1G53850
AT1G28350
AT2G45460
AT2G32200
AT3G53520
AT1G80760
AT5G38010
AT1G08530
AT5G39050
AT1G30590
AT2G28720
AT1G23480
AT1G51360
AT1G31440
AT3G02250
AT5G06460
AT1G32090
AT4G37060
AT2G41120
AT2G25970
AT2G22980
AT3G45577
AT4G28110
AT5G38460
AT1G49110
AT3G59610
AT4G17340
AT1G29970
AT5G14180
AT5G22860
AT2G17950
AT2G04100
AT1G20010
AT3G51230
AT2G07708
AT1G59840
AT1G09330
AT1G14720
AT1G30974
AT5G06630
AT2G31010
AT3G20190
AT1G45223
AT4G12450
AT1G69870
AT1G05440
AT4G19440
AT2G42140
AT1G58225
AT4G30580
AT4G00550
AT3G06580
AT3G49870
AT1G54290
AT3G55390
AT3G17611
AT2G26190
AT4G07670
AT4G04510
AT1G25450
AT3G26520
AT1G07720
AT3G08505
AT1G71130
AT4G34740
AT1G43160
```
