## Supplementary material for "A comprehensive map of preferentially located motifs reveals distinct proximal *cis*-regulatory elements in plants": AAATTTTC_containing_gene_set.txt

```
#Occurences of AAATTTTC between -6 and 10 (positions relative to the transcription start site)
#99 sequences with AAATTTTC in this interval
#0.48% of the sequences in promoter set with AAATTTTC (set with 20573 sequences)
AT3G04450
AT2G25810
AT5G06460
AT1G52820
AT5G54280
AT2G34160
AT1G36078
AT3G58850
AT4G21840
AT5G50580
AT5G36950
AT3G21340
AT4G18610
AT5G52882
AT3G54150
AT5G16620
AT4G01550
AT2G20060
AT2G31990
AT2G30920
AT4G37390
AT1G55150
AT4G28110
AT2G47115
AT1G80400
AT5G44780
AT1G33760
AT5G42520
AT2G38500
AT2G27350
AT4G32080
AT5G19750
AT5G23730
AT4G29285
AT2G19000
AT1G64050
AT3G49540
AT3G57640
AT3G55710
AT1G58007
AT2G15590
AT5G16520
AT4G24265
AT1G49715
AT5G03690
AT1G62980
AT5G54590
AT4G23330
AT2G33510
AT4G26700
AT2G40815
AT3G63400
AT3G20190
AT5G24140
AT1G62680
AT3G25013
AT4G39960
AT2G27530
AT4G29350
AT3G13800
AT5G11600
AT2G24120
AT2G38940
AT5G20600
AT1G22410
AT5G14250
AT5G57110
AT3G49740
AT3G11773
AT2G46470
AT5G03330
AT5G17410
AT4G18800
AT5G05890
AT3G50240
AT4G20095
AT1G21610
AT2G46440
AT4G10500
AT1G58120
AT4G30720
AT1G58122
AT5G50680
AT4G36420
AT1G22230
AT5G40150
AT1G64230
AT2G23148
AT5G26910
AT5G63087
AT4G30980
AT2G40580
AT4G11290
AT1G10890
AT5G60350
AT3G22104
AT4G27050
AT1G19370
AT1G35430
```
