## Supplementary material for "A comprehensive map of preferentially located motifs reveals distinct proximal *cis*-regulatory elements in plants": AACAAATC_containing_gene_set.txt

```
#Occurences of AACAAATC between -52 and 82 (positions relative to the transcription start site)
#526 sequences with AACAAATC in this interval
#2.56% of the sequences in promoter set with AACAAATC (set with 20573 sequences)
AT5G05940
AT5G66310
AT2G28670
AT4G18460
AT3G50400
AT1G05320
AT2G29440
AT2G36390
AT5G50100
AT3G17420
AT4G13370
AT1G01770
AT5G52180
AT5G64860
AT1G13820
AT2G47910
AT2G31800
AT2G15695
AT2G17705
AT1G06340
AT3G06880
AT4G17380
AT2G29525
AT3G61630
AT3G03810
AT2G31430
AT2G40540
AT3G09470
AT2G44760
AT3G48730
AT4G10640
AT3G52110
AT5G41480
AT4G14780
AT4G12300
AT5G49920
AT2G30420
AT2G01950
AT3G17900
AT5G15220
AT5G54200
AT4G32530
AT4G23430
AT1G62430
AT5G65970
AT4G37220
AT1G12440
AT2G47620
AT2G04900
AT2G02730
AT3G57510
AT2G42270
AT3G52120
AT3G50310
AT2G47500
AT4G25490
AT5G48900
AT3G60080
AT1G57570
AT1G47500
AT3G54650
AT5G43270
AT4G11880
AT4G26650
AT5G61228
AT3G20000
AT4G36160
AT4G29010
AT2G37060
AT2G24250
AT3G62660
AT5G06990
AT2G14830
AT5G46115
AT5G24400
AT3G16570
AT4G36830
AT1G14460
AT3G52105
AT2G44710
AT1G05360
AT3G15870
AT4G26540
AT5G10040
AT3G06500
AT3G60780
AT2G25150
AT1G04440
AT1G36940
AT5G25090
AT5G50740
AT1G27750
AT2G26600
AT1G51760
AT1G77750
AT4G26430
AT1G66550
AT3G55000
AT1G26360
AT5G45690
AT3G10370
AT5G07860
AT1G55360
AT3G57170
AT5G03390
AT4G30550
AT1G24764
AT1G27500
AT4G19865
AT5G51700
AT2G39180
AT3G04010
AT5G54860
AT2G15890
AT2G21100
AT3G14670
AT3G52480
AT1G01690
AT2G19690
AT4G27840
AT3G04550
AT5G41390
AT2G22670
AT4G36470
AT1G70740
AT5G61230
AT5G67430
AT5G61200
AT2G41850
AT1G10570
AT5G62890
AT5G51870
AT3G22900
AT3G44380
AT3G52905
AT2G31930
AT4G27585
AT2G17450
AT2G18980
AT3G25980
AT2G41330
AT4G29770
AT1G47240
AT3G02660
AT4G00780
AT1G51400
AT1G14660
AT4G33890
AT3G61490
AT1G16090
AT1G79470
AT3G01650
AT1G74088
AT1G21070
AT2G20515
AT5G56220
AT3G10730
AT1G62970
AT1G33500
AT3G55450
AT3G27930
AT4G02030
AT1G16000
AT4G38730
AT5G42940
AT2G28105
AT1G76955
AT5G06680
AT5G45710
AT2G39760
AT5G18525
AT1G12244
AT1G14650
AT2G01090
AT4G29050
AT3G06040
AT3G03110
AT5G08760
AT2G03460
AT5G27540
AT5G27550
AT2G37195
AT3G12490
AT1G12775
AT1G66170
AT5G63500
AT1G67100
AT3G29130
AT5G46420
AT1G16705
AT5G49850
AT1G69240
AT2G29530
AT1G23149
AT1G09240
AT5G35660
AT1G67050
AT1G27900
AT1G51460
AT1G79770
AT1G13320
AT3G18480
AT1G63940
AT4G27745
AT4G25434
AT3G15380
AT4G25470
AT5G59240
AT3G45400
AT2G27140
AT5G60940
AT5G65940
AT1G09810
AT5G27940
AT5G65040
AT1G54450
AT5G60270
AT3G42860
AT2G03630
AT3G45280
AT4G31875
AT1G69460
AT3G62390
AT3G22160
AT1G62420
AT5G43670
AT3G05260
AT2G33560
AT3G11260
AT1G52415
AT2G43110
AT5G01190
AT2G19810
AT3G19960
AT5G41690
AT3G05980
AT2G37260
AT3G53580
AT3G63240
AT4G39140
AT2G28110
AT5G63100
AT5G37190
AT3G17300
AT4G22300
AT3G46270
AT2G16430
AT4G00300
AT4G31820
AT5G64420
AT2G47810
AT5G44340
AT4G40030
AT3G63280
AT5G67070
AT2G39650
AT3G55480
AT1G06180
AT5G10310
AT3G15290
AT5G19160
AT5G49630
AT5G52800
AT5G52640
AT5G67530
AT3G14690
AT3G09030
AT2G04675
AT1G19230
AT2G36850
AT4G20130
AT1G45063
AT5G35430
AT3G23670
AT4G24880
AT1G43770
AT1G27180
AT3G10960
AT1G64160
AT3G10760
AT4G12070
AT3G51770
AT1G02280
AT1G79540
AT5G38300
AT5G54180
AT4G25840
AT4G37400
AT2G43770
AT4G23420
AT4G33220
AT1G80860
AT3G59110
AT2G28355
AT3G49190
AT5G27390
AT3G62280
AT2G46830
AT4G17500
AT3G04090
AT3G56350
AT2G17410
AT4G04720
AT1G47550
AT5G13740
AT2G28250
AT5G25080
AT3G23510
AT5G07200
AT5G17460
AT2G44680
AT5G65960
AT5G40450
AT4G09080
AT3G25990
AT2G28790
AT5G55840
AT3G54760
AT1G19510
AT3G19740
AT1G75040
AT1G50360
AT2G40130
AT1G76120
AT4G33070
AT3G15480
AT2G34355
AT2G32060
AT1G14360
AT5G50350
AT5G06120
AT4G32610
AT1G09470
AT1G63500
AT3G49650
AT4G02820
AT5G59010
AT5G13320
AT5G57700
AT4G30560
AT3G10210
AT1G55090
AT3G53100
AT1G48360
AT2G46700
AT4G14615
AT3G51490
AT2G40820
AT3G15940
AT4G28400
AT2G02820
AT5G11930
AT1G03380
AT2G29430
AT4G17615
AT3G13320
AT3G12480
AT3G23280
AT1G61700
AT3G09430
AT1G04170
AT5G49060
AT2G20597
AT1G73440
AT5G01360
AT5G10580
AT4G39980
AT2G04230
AT3G06790
AT2G40570
AT1G76090
AT5G52650
AT5G65420
AT2G21195
AT5G04270
AT1G55560
AT1G62520
AT1G73880
AT4G00695
AT1G15000
AT1G76185
AT2G16930
AT4G26570
AT5G46530
AT1G24450
AT1G05750
AT4G35300
AT2G36710
AT1G76490
AT2G47920
AT5G09672
AT5G57560
AT5G36290
AT3G03630
AT4G37080
AT1G02330
AT4G12250
AT2G02760
AT5G66780
AT4G29905
AT2G21880
AT1G07000
AT3G03830
AT2G24550
AT5G64920
AT5G55290
AT2G20190
AT5G04320
AT3G52900
AT5G04390
AT1G31814
AT1G16010
AT5G25310
AT1G57765
AT4G02270
AT5G16250
AT5G09670
AT1G15550
AT2G17650
AT4G11140
AT1G73620
AT1G32520
AT4G28660
AT5G16880
AT4G10265
AT1G75900
AT3G14790
AT5G51150
AT4G13240
AT4G17390
AT5G04330
AT3G58120
AT3G05250
AT1G50320
AT5G13750
AT5G67090
AT4G29000
AT2G34640
AT5G35450
AT4G24204
AT4G10490
AT3G49240
AT3G04760
AT3G56360
AT3G59780
AT4G38430
AT5G59820
AT5G43130
AT1G50575
AT1G49240
AT1G11710
AT1G01480
AT1G47230
AT1G71930
AT5G23710
AT1G52870
AT5G45370
AT4G12240
AT1G62930
AT2G44750
AT2G47390
AT4G19970
AT2G21200
AT5G04110
AT1G03982
AT3G12700
AT3G51720
AT5G58730
AT2G25070
AT2G42280
AT3G06780
AT3G50570
AT5G35050
AT1G67700
AT1G04645
AT2G42200
AT2G30110
AT2G37150
AT1G33250
AT1G22520
AT1G61575
AT1G78530
AT2G16660
AT3G48430
AT1G15120
AT2G32270
AT2G41310
AT4G27320
AT1G29420
AT4G15248
AT4G34138
AT2G47380
AT2G32210
AT2G44260
AT1G70440
AT4G35640
AT2G44270
AT1G23150
AT5G19340
AT1G71020
AT1G34360
AT5G05090
AT1G79460
AT1G05000
AT5G42820
AT3G43120
AT4G22160
AT5G54910
AT3G21230
AT5G43150
AT4G25100
AT1G69530
AT5G39250
AT5G05520
AT5G11270
AT5G04070
AT5G28919
AT3G54810
AT3G52130
AT4G33590
AT2G40200
AT5G26720
AT4G39950
AT1G21280
AT2G18880
AT2G36400
```
