## Supplementary material for "A comprehensive map of preferentially located motifs reveals distinct proximal *cis*-regulatory elements in plants": AACAAGAC_containing_gene_set.txt

```
#Occurences of AACAAGAC between 92 and 142 (positions relative to the transcription start site)
#116 sequences with AACAAGAC in this interval
#0.56% of the sequences in promoter set with AACAAGAC (set with 20573 sequences)
AT1G15290
AT1G79920
AT3G19553
AT4G27380
AT3G52930
AT2G30870
AT3G02660
AT3G51310
AT5G15802
AT3G49845
AT3G17420
AT4G36700
AT5G20360
AT1G10660
AT4G02780
AT3G02630
AT5G22220
AT1G51740
AT5G53486
AT1G72710
AT2G30710
AT3G14530
AT4G02550
AT1G22910
AT5G19860
AT3G09940
AT3G43540
AT5G50200
AT2G15430
AT5G12400
AT1G53690
AT4G04950
AT4G12110
AT5G50130
AT3G49870
AT1G03360
AT3G19184
AT1G77720
AT1G62010
AT5G52910
AT1G12750
AT1G50290
AT3G17770
AT1G32760
AT5G56540
AT1G26300
AT3G22520
AT5G24165
AT5G40170
AT4G27780
AT5G12130
AT3G09190
AT5G26160
AT5G26749
AT5G66460
AT4G26840
AT5G45275
AT1G31730
AT1G03560
AT3G60250
AT4G09320
AT4G38580
AT3G10500
AT3G59040
AT4G14695
AT4G23840
AT5G03900
AT5G39990
AT5G10560
AT3G45620
AT2G28330
AT3G25790
AT4G17510
AT3G20310
AT4G03020
AT4G17800
AT2G45320
AT3G19640
AT2G30260
AT3G22942
AT5G47930
AT2G34490
AT1G79970
AT5G02960
AT2G02950
AT5G05830
AT1G73177
AT5G04260
AT3G26960
AT4G03420
AT3G48180
AT1G62480
AT5G07320
AT1G03430
AT5G27420
AT4G18290
AT5G58250
AT1G09280
AT1G23260
AT1G21310
AT3G44710
AT4G12700
AT5G60750
AT5G60100
AT3G03770
AT4G37560
AT4G16110
AT1G71400
AT4G24270
AT3G06170
AT4G14070
AT1G70060
AT3G19690
AT5G65240
AT1G54570
AT3G14550
```
