## Supplementary material for "A comprehensive map of preferentially located motifs reveals distinct proximal *cis*-regulatory elements in plants": AACAATA_containing_gene_set.txt

```
#Occurences of AACAATA between 8 and 117 (positions relative to the transcription start site)
#1377 sequences with AACAATA in this interval
#6.69% of the sequences in promoter set with AACAATA (set with 20573 sequences)
AT1G69020
AT3G05100
AT5G58400
AT5G58870
AT5G24870
AT1G53090
AT5G48440
AT1G18540
AT5G60100
AT5G62700
AT5G15725
AT1G14960
AT1G62340
AT2G38240
AT4G15570
AT2G13960
AT2G21385
AT3G09710
AT4G00430
AT5G09670
AT2G03550
AT4G18010
AT2G42500
AT2G37530
AT4G00895
AT5G67030
AT2G26700
AT5G08530
AT5G07530
AT4G29300
AT2G40100
AT5G18500
AT3G23630
AT2G39450
AT4G33300
AT5G52710
AT3G47580
AT5G26940
AT2G25530
AT1G02065
AT4G35040
AT2G21990
AT2G03310
AT3G03830
AT1G64780
AT3G03000
AT3G12340
AT4G36870
AT3G42050
AT3G42630
AT1G54790
AT1G16790
AT2G25780
AT5G25415
AT1G01160
AT3G10450
AT5G52520
AT2G21600
AT4G32300
AT1G68585
AT1G68590
AT3G53370
AT1G42550
AT2G34720
AT4G34750
AT4G39640
AT4G14070
AT2G22360
AT5G03110
AT2G37050
AT5G23530
AT2G29290
AT2G28390
AT5G42190
AT1G64520
AT5G48830
AT4G18596
AT3G08947
AT5G02310
AT1G30515
AT1G28390
AT5G19250
AT4G20260
AT5G23210
AT2G40120
AT2G04390
AT1G23220
AT5G42750
AT1G52590
AT3G50050
AT1G26840
AT5G46180
AT5G07000
AT5G22410
AT5G62000
AT3G50510
AT3G22220
AT1G04330
AT1G17220
AT2G16485
AT3G51510
AT1G22740
AT5G36800
AT2G03640
AT3G52920
AT3G49180
AT5G22350
AT3G21190
AT2G22670
AT1G19870
AT2G45260
AT5G42720
AT2G01560
AT2G27660
AT3G05400
AT1G54060
AT2G39670
AT1G51670
AT4G38910
AT5G41970
AT3G48060
AT1G56080
AT2G26560
AT4G33920
AT5G65870
AT1G67750
AT1G29465
AT3G28130
AT1G62570
AT1G78580
AT5G52660
AT2G29080
AT3G44760
AT5G43180
AT4G16670
AT3G15020
AT1G07870
AT1G73640
AT1G24625
AT5G14370
AT5G54520
AT1G50520
AT1G07080
AT5G50210
AT1G06730
AT3G61290
AT1G43900
AT1G49190
AT4G18780
AT2G24693
AT1G65230
AT2G43440
AT1G60430
AT4G34850
AT2G02800
AT5G16960
AT1G70670
AT1G54780
AT1G06720
AT5G61200
AT1G62710
AT4G18140
AT1G28470
AT2G40700
AT4G25490
AT5G43900
AT3G12500
AT5G46840
AT3G10260
AT5G18800
AT4G16120
AT5G03860
AT5G28830
AT1G26660
AT3G10320
AT2G20740
AT5G66100
AT1G48690
AT5G13010
AT3G07630
AT5G42080
AT5G57290
AT5G36710
AT3G15080
AT5G50330
AT5G14570
AT1G23850
AT1G49760
AT1G48470
AT1G54830
AT5G20250
AT3G23840
AT3G27550
AT3G05727
AT1G01170
AT5G47320
AT1G27850
AT3G24255
AT5G14580
AT5G14720
AT3G50240
AT3G01330
AT5G04420
AT5G66190
AT5G03900
AT1G26540
AT4G23080
AT3G61470
AT1G02990
AT5G60530
AT4G20040
AT5G11460
AT3G19740
AT2G20495
AT5G40950
AT1G21395
AT2G43190
AT3G17980
AT3G14380
AT1G61065
AT3G22200
AT2G36120
AT1G04120
AT1G33811
AT4G04950
AT2G02450
AT3G05370
AT5G60620
AT5G43570
AT2G12400
AT2G37970
AT4G21520
AT5G01250
AT4G27320
AT4G11420
AT5G39600
AT5G19450
AT2G47420
AT5G49448
AT5G18460
AT2G30990
AT5G56600
AT4G35680
AT5G41040
AT1G60590
AT4G18360
AT2G37410
AT2G18660
AT5G06330
AT2G39360
AT4G29780
AT1G47128
AT2G24440
AT1G28080
AT2G26650
AT1G15430
AT1G06135
AT5G56290
AT2G42690
AT1G05940
AT1G69160
AT1G51805
AT1G55750
AT1G13510
AT3G61590
AT1G69330
AT5G16540
AT5G06950
AT5G48657
AT3G48550
AT5G19760
AT4G26220
AT5G07560
AT5G51760
AT5G21105
AT4G32175
AT1G03520
AT2G37500
AT2G30800
AT3G52780
AT3G19430
AT5G41800
AT2G32240
AT1G08165
AT1G44446
AT5G58840
AT5G22090
AT2G03730
AT3G63060
AT5G53310
AT5G06760
AT2G41630
AT2G41810
AT2G26970
AT1G61255
AT4G36860
AT5G04800
AT3G19530
AT1G66750
AT5G10110
AT3G44550
AT3G12410
AT2G34350
AT3G04830
AT2G38900
AT5G65770
AT2G24190
AT2G07340
AT4G37440
AT5G42630
AT3G09790
AT1G54000
AT4G25900
AT2G35658
AT2G35950
AT5G50345
AT5G37980
AT3G17100
AT1G10550
AT5G01490
AT4G36710
AT5G23790
AT3G61898
AT1G32640
AT5G12850
AT1G59590
AT2G40970
AT5G02410
AT3G27470
AT1G25550
AT5G01150
AT2G28200
AT5G11720
AT2G15860
AT3G52010
AT4G38700
AT1G11430
AT2G33360
AT2G30540
AT2G45750
AT5G51430
AT4G21850
AT5G25475
AT5G27380
AT3G62080
AT4G21590
AT1G43130
AT2G01600
AT1G22650
AT2G34340
AT2G34830
AT3G25420
AT4G18370
AT3G19260
AT2G13790
AT2G42620
AT4G35700
AT3G60100
AT1G66430
AT4G14420
AT1G21200
AT3G60670
AT5G58005
AT4G26710
AT2G10608
AT3G28940
AT5G65780
AT5G44640
AT3G57220
AT1G61070
AT2G39990
AT5G60650
AT1G02220
AT5G17650
AT5G36160
AT1G63000
AT4G22150
AT5G41660
AT1G49640
AT4G02410
AT5G60580
AT5G50423
AT3G61310
AT2G46800
AT3G11890
AT4G28397
AT3G03740
AT1G08680
AT5G34885
AT2G27360
AT2G23810
AT2G36890
AT5G36230
AT3G50980
AT5G09660
AT2G40810
AT5G40780
AT5G12940
AT2G21540
AT5G59080
AT5G11930
AT1G77770
AT3G47030
AT2G02780
AT1G48480
AT1G19140
AT2G47730
AT1G48880
AT4G35600
AT2G31260
AT1G73110
AT4G13890
AT1G55000
AT4G26200
AT3G27360
AT5G03290
AT2G37870
AT5G47820
AT4G12330
AT1G61850
AT2G30105
AT3G47690
AT5G51670
AT3G02580
AT5G01260
AT5G38780
AT1G20693
AT5G17710
AT1G43620
AT2G38185
AT2G43910
AT1G03070
AT1G70580
AT5G39210
AT5G52560
AT1G75590
AT1G76120
AT5G17450
AT5G19220
AT4G21065
AT1G20650
AT1G32760
AT5G13450
AT4G12030
AT4G31920
AT2G28500
AT1G63090
AT1G08890
AT5G35170
AT3G12915
AT4G30560
AT2G29050
AT1G05620
AT5G65430
AT3G44630
AT1G34825
AT4G39150
AT5G01220
AT5G04550
AT2G04780
AT2G42600
AT2G37940
AT4G21380
AT3G23810
AT3G18560
AT1G58684
AT5G07690
AT1G53530
AT5G13890
AT5G52720
AT5G52220
AT5G42700
AT1G56280
AT5G56280
AT3G09600
AT1G71110
AT5G03850
AT4G10720
AT5G04410
AT1G45050
AT2G38280
AT1G33590
AT5G15500
AT1G16540
AT1G13970
AT4G28300
AT2G44630
AT1G16710
AT1G30750
AT2G19810
AT1G12410
AT5G64341
AT5G56840
AT1G62800
AT1G22270
AT5G50012
AT4G00490
AT1G45201
AT5G22380
AT2G32960
AT3G52561
AT1G31600
AT3G53240
AT1G60630
AT1G16010
AT1G01970
AT5G04140
AT5G38450
AT5G52930
AT5G15930
AT3G12100
AT2G32040
AT2G14100
AT3G18170
AT4G27570
AT4G36110
AT4G02990
AT1G78460
AT2G34810
AT4G31860
AT5G22355
AT5G15710
AT4G37050
AT5G65830
AT3G10920
AT5G28060
AT2G37480
AT1G58025
AT1G74410
AT1G33970
AT3G18210
AT2G17020
AT2G34630
AT1G20065
AT4G13266
AT1G60950
AT2G28520
AT1G20490
AT3G29034
AT1G61090
AT5G45750
AT1G19485
AT1G33720
AT3G33520
AT1G26810
AT2G43100
AT4G19390
AT3G22400
AT5G04340
AT3G55830
AT1G64400
AT2G20790
AT1G05870
AT3G04510
AT3G19460
AT1G21010
AT5G20320
AT4G29560
AT3G27740
AT5G54095
AT4G22550
AT4G08670
AT2G32990
AT5G05890
AT1G36920
AT3G60940
AT5G04620
AT1G24480
AT2G01680
AT1G63080
AT3G26520
AT3G21140
AT1G73380
AT4G11790
AT2G45290
AT2G25730
AT5G20650
AT3G27630
AT1G12180
AT1G24540
AT1G10586
AT3G27510
AT1G14687
AT4G13530
AT5G56030
AT1G74010
AT3G48570
AT3G57890
AT1G73950
AT3G23910
AT3G13850
AT4G14905
AT3G18950
AT1G16400
AT1G78895
AT1G66260
AT3G53670
AT2G22850
AT2G39460
AT5G24840
AT2G30520
AT3G09810
AT5G64690
AT5G48560
AT4G26080
AT3G23990
AT1G16170
AT2G24820
AT1G16350
AT1G75910
AT2G34010
AT2G01750
AT3G01190
AT5G02810
AT5G50830
AT1G07360
AT2G33530
AT4G24380
AT5G04320
AT1G53035
AT1G35230
AT2G31880
AT2G41900
AT3G47000
AT2G03505
AT3G62090
AT3G56110
AT1G04210
AT3G61980
AT2G13840
AT2G24790
AT1G34830
AT5G59600
AT2G30100
AT1G64960
AT1G70410
AT3G49160
AT4G19030
AT4G20720
AT1G14360
AT5G09760
AT2G02220
AT5G37750
AT1G61105
AT3G59150
AT5G08480
AT1G59730
AT5G53200
AT3G48990
AT1G31760
AT1G69610
AT1G64970
AT1G69830
AT4G12780
AT1G58470
AT5G51570
AT1G16210
AT3G56120
AT4G23390
AT2G36695
AT2G26550
AT1G01620
AT1G52890
AT1G53070
AT3G13433
AT4G32340
AT4G38410
AT1G73100
AT3G62330
AT5G62260
AT3G46790
AT1G30720
AT1G28570
AT3G53760
AT5G41330
AT3G29075
AT1G06170
AT2G21790
AT5G39080
AT1G04945
AT1G24147
AT3G01780
AT4G23680
AT2G30440
AT3G13860
AT5G04660
AT4G15900
AT1G55330
AT4G13690
AT1G09250
AT5G14110
AT3G09100
AT5G40170
AT1G14610
AT5G08620
AT1G80820
AT5G19560
AT4G14270
AT2G24180
AT4G37090
AT2G46950
AT4G01250
AT1G29140
AT4G23610
AT2G24700
AT1G59510
AT3G20430
AT2G16790
AT5G37510
AT2G04790
AT1G26530
AT4G15120
AT4G02450
AT1G72620
AT1G05430
AT4G39730
AT5G38280
AT5G59130
AT3G46990
AT2G37160
AT3G51890
AT1G12200
AT5G41600
AT5G25780
AT2G18420
AT2G20500
AT3G53580
AT4G34060
AT4G17900
AT1G61795
AT3G20395
AT4G16442
AT3G48425
AT1G05070
AT2G37478
AT2G30170
AT1G53780
AT4G29550
AT3G53350
AT2G03190
AT1G14345
AT3G02390
AT1G77765
AT5G41180
AT4G16630
AT3G53668
AT1G27690
AT5G24080
AT5G18400
AT5G05030
AT1G55928
AT3G24760
AT2G18193
AT2G47230
AT2G27940
AT4G23350
AT5G24830
AT1G52220
AT4G08360
AT3G12700
AT4G36640
AT5G14220
AT5G19040
AT3G05800
AT3G03060
AT5G39865
AT1G02910
AT3G10815
AT5G43010
AT3G29350
AT5G22340
AT5G05270
AT4G09820
AT4G05090
AT5G65070
AT1G01500
AT2G19400
AT4G27260
AT5G58390
AT4G25290
AT1G15360
AT1G26640
AT2G10931
AT4G19110
AT5G46810
AT3G27160
AT2G40745
AT1G43580
AT1G75110
AT5G09810
AT1G32870
AT2G01940
AT3G07200
AT4G14080
AT3G18370
AT1G78650
AT3G07320
AT4G33210
AT1G50560
AT4G01070
AT3G01570
AT2G41790
AT1G10530
AT3G28917
AT1G48140
AT2G06050
AT2G48075
AT2G21655
AT5G13460
AT5G09620
AT1G71820
AT5G64930
AT4G19060
AT4G21740
AT3G44530
AT3G17668
AT5G56050
AT3G04480
AT2G20100
AT2G33510
AT2G15390
AT4G28420
AT2G02140
AT2G45770
AT3G45490
AT3G11930
AT1G51660
AT2G32470
AT3G57540
AT4G01680
AT2G03710
AT1G65010
AT4G03050
AT3G21820
AT5G58150
AT4G29830
AT1G14350
AT3G19030
AT1G67265
AT1G66855
AT4G11300
AT3G19515
AT3G58750
AT1G12550
AT4G30760
AT4G13980
AT2G28430
AT1G19670
AT4G38770
AT5G32440
AT5G57350
AT1G77260
AT2G23110
AT5G11330
AT3G18050
AT5G13680
AT3G10974
AT3G52040
AT2G22520
AT2G40815
AT2G35300
AT5G15265
AT5G38830
AT1G68290
AT5G58010
AT5G35700
AT3G52710
AT1G79610
AT5G65410
AT2G13440
AT1G47540
AT5G50370
AT1G26880
AT5G17780
AT1G04450
AT2G23093
AT1G55020
AT2G26640
AT2G35660
AT5G20630
AT1G09195
AT5G64342
AT1G76340
AT5G21160
AT4G07515
AT1G65710
AT2G17780
AT3G03880
AT5G22850
AT1G29090
AT1G34795
AT1G57790
AT4G17070
AT5G59000
AT1G44835
AT1G10522
AT2G43810
AT5G60250
AT5G46340
AT3G04890
AT4G36500
AT5G43260
AT5G04710
AT1G24150
AT2G30395
AT1G26480
AT5G65990
AT1G53390
AT5G27100
AT5G60730
AT3G01040
AT1G12090
AT5G50010
AT2G25580
AT5G62840
AT5G55580
AT5G40540
AT5G04530
AT2G03150
AT2G34160
AT3G50160
AT3G28600
AT1G21540
AT3G17340
AT1G28590
AT5G56040
AT2G33060
AT5G60630
AT5G26692
AT2G18730
AT3G15480
AT4G34280
AT5G45710
AT5G07070
AT4G34950
AT2G33250
AT2G37975
AT2G36920
AT5G56640
AT4G18070
AT4G25840
AT5G15780
AT5G14660
AT2G01200
AT5G02780
AT1G17530
AT2G19860
AT4G12490
AT5G05090
AT4G21220
AT1G73320
AT5G19190
AT3G44990
AT4G24020
AT4G30140
AT3G61960
AT2G31510
AT3G15780
AT1G54210
AT4G37290
AT1G58080
AT3G58570
AT3G20480
AT4G22140
AT5G23430
AT3G55340
AT4G21570
AT5G46890
AT5G19440
AT2G47000
AT5G20490
AT5G59950
AT4G18340
AT5G05860
AT5G53320
AT1G13960
AT5G03905
AT1G03680
AT2G04520
AT2G37540
AT4G04450
AT1G25570
AT1G49390
AT4G23885
AT1G52920
AT1G30500
AT1G54740
AT2G30140
AT1G06700
AT5G09530
AT4G22050
AT3G50550
AT3G03930
AT5G42330
AT2G21530
AT4G26010
AT3G16190
AT4G19112
AT1G61380
AT2G06530
AT3G30460
AT4G30845
AT5G63530
AT3G11770
AT1G21310
AT5G11520
AT1G04390
AT5G23300
AT1G28380
AT1G72810
AT4G34270
AT1G04800
AT3G57510
AT1G66400
AT1G63430
AT3G27340
AT1G45015
AT1G22950
AT5G05380
AT5G39520
AT1G43670
AT1G44920
AT1G53510
AT4G21710
AT1G59580
AT4G13390
AT1G44010
AT1G21840
AT4G30480
AT4G34260
AT1G55520
AT1G35550
AT3G09650
AT3G21810
AT2G22970
AT1G74960
AT4G14440
AT2G05220
AT2G16370
AT1G34260
AT1G04950
AT5G08380
AT1G57720
AT1G72030
AT1G12540
AT1G60930
AT4G14368
AT1G09490
AT2G43370
AT4G05018
AT2G33830
AT1G01020
AT3G58770
AT5G66730
AT5G63890
AT1G59610
AT2G41040
AT5G04040
AT3G59290
AT5G50410
AT2G39390
AT4G37150
AT2G42700
AT1G28305
AT3G50380
AT2G02610
AT4G09060
AT4G11060
AT4G33910
AT5G03455
AT4G04470
AT2G35710
AT4G11010
AT2G06210
AT5G03220
AT5G07572
AT3G18470
AT3G26640
AT5G65700
AT4G40040
AT5G61190
AT3G47290
AT1G16040
AT2G16950
AT4G17785
AT3G26940
AT1G22210
AT1G63055
AT2G34870
AT5G04500
AT2G32890
AT2G37000
AT2G47880
AT4G40050
AT3G60900
AT5G53870
AT4G16360
AT3G61840
AT3G12710
AT5G63800
AT1G11470
AT1G14010
AT2G01660
AT1G69540
AT2G46750
AT5G46950
AT5G63440
AT2G15020
AT1G27120
AT4G21540
AT1G64150
AT4G23270
AT5G16520
AT4G01560
AT5G59180
AT5G64810
AT5G20410
AT1G79540
AT5G20830
AT1G04170
AT5G26960
AT5G02040
AT4G25450
AT1G73480
AT1G14000
AT2G19070
AT3G09350
AT1G10810
AT4G10180
AT4G31850
AT1G32690
AT5G42590
AT4G32380
AT1G75300
AT1G67900
AT2G19320
AT4G33760
AT5G53190
AT5G18640
AT5G28920
AT5G63620
AT2G25450
AT1G48180
AT2G18280
AT3G56690
AT5G39510
AT3G17020
AT4G02540
AT5G64340
AT5G54300
AT5G46470
AT4G01960
AT5G64070
AT3G18890
AT1G75660
AT5G13960
AT1G16190
AT4G14790
AT1G75340
AT3G05935
AT1G14330
AT3G04460
AT5G44820
AT3G18760
AT3G49190
AT3G12280
AT2G36960
AT3G05120
AT5G48960
AT1G19180
AT2G37760
AT2G35020
AT5G50820
AT1G23790
AT4G20480
AT1G65500
AT5G55480
AT4G04955
AT1G63140
AT1G02780
AT3G24068
AT1G65840
AT5G23130
AT5G54290
AT5G30510
AT4G33450
AT2G47810
AT5G63560
AT3G08600
AT4G10895
AT2G02980
AT5G66250
AT4G32750
AT3G45850
AT5G63580
AT5G23860
AT2G40180
AT1G77420
AT5G48090
AT1G54130
AT1G80745
AT2G23440
AT5G63990
AT5G46640
AT2G04660
AT2G04845
AT1G76520
AT5G47640
AT3G15220
AT1G10830
AT3G28470
AT5G59330
AT4G38050
AT3G25520
AT4G05530
AT1G62360
AT2G17740
AT1G30480
AT2G01910
AT5G23250
AT1G03950
AT1G27170
AT3G44380
AT5G49890
AT5G64343
AT2G23090
AT5G05440
AT4G14090
AT4G16130
AT1G14880
AT1G33290
AT4G39955
AT1G54095
AT1G11800
AT1G14280
AT5G41720
AT5G17990
AT5G52790
AT3G09400
AT5G52430
AT1G76550
AT5G17820
AT5G58480
AT1G73120
AT1G16300
AT2G14560
AT3G47510
AT3G51330
AT5G51380
AT5G66815
AT1G04890
AT3G60910
AT5G50011
AT3G49550
AT2G29460
AT1G44180
AT1G43020
AT1G12370
AT4G14930
AT1G13130
AT1G28230
AT1G63940
AT5G07010
AT5G09520
AT1G15500
AT3G05230
AT1G09500
AT1G12860
AT1G30730
AT1G01860
AT3G21220
AT4G10730
AT3G08640
AT1G09590
AT4G39070
AT4G02350
AT3G06150
AT5G61640
AT1G63930
AT3G53080
AT2G22510
AT5G48980
AT1G68300
AT1G79640
AT1G80640
AT4G26540
AT2G42780
AT5G49450
AT1G75620
AT2G36870
AT5G39530
AT3G15540
AT2G39750
AT3G03090
AT5G57800
AT4G33985
AT5G16300
AT1G11450
AT4G34670
AT5G19750
AT1G22850
AT3G16560
AT2G27370
AT3G60200
AT3G63220
AT2G31725
AT5G02420
AT1G12570
AT4G33270
AT3G62210
AT1G16515
AT5G28850
AT5G27320
AT3G14440
AT1G08710
AT5G33370
AT5G24640
AT1G74420
AT5G40710
AT5G27540
AT1G32550
AT2G25620
AT2G17120
AT1G45190
AT1G16130
AT5G51540
AT5G04110
AT5G56900
AT4G18980
AT5G04070
AT5G19240
AT3G03620
AT3G52030
AT3G57050
AT1G30840
AT1G66890
AT4G14910
AT4G25050
AT3G02460
AT3G18410
AT1G80340
AT5G22950
AT4G39920
AT4G12360
AT1G75410
AT1G30520
AT2G44040
AT3G08820
AT1G77780
AT1G58983
AT1G26180
AT3G04360
AT3G17820
AT1G18970
AT2G19460
AT1G21770
AT3G19580
AT5G44340
AT4G19860
AT1G54020
AT3G08800
AT5G09672
AT1G21350
AT5G06790
AT5G04895
AT2G37070
AT1G71310
AT4G00180
AT3G17000
AT2G47350
AT5G38140
AT1G24530
AT1G14480
AT3G56210
AT1G62900
AT5G43190
AT1G21866
```
