## Supplementary material for "A comprehensive map of preferentially located motifs reveals distinct proximal *cis*-regulatory elements in plants": AACAATAA_containing_gene_set.txt

```
#Occurences of AACAATAA between 2 and 56 (positions relative to the transcription start site)
#292 sequences with AACAATAA in this interval
#1.42% of the sequences in promoter set with AACAATAA (set with 20573 sequences)
AT2G17230
AT1G35550
AT4G11420
AT3G42630
AT1G49390
AT5G66250
AT1G30480
AT1G61795
AT5G01150
AT2G37975
AT2G19070
AT3G50160
AT5G19760
AT2G34160
AT4G05530
AT5G40950
AT3G10974
AT2G37478
AT5G67030
AT1G54060
AT4G02860
AT5G63225
AT5G36230
AT3G57510
AT2G22670
AT3G58740
AT4G38770
AT1G10810
AT1G28230
AT2G39460
AT4G37150
AT5G60100
AT2G19400
AT3G10920
AT1G71820
AT2G22360
AT4G26080
AT4G04450
AT2G30395
AT1G18970
AT2G23093
AT1G66890
AT1G04170
AT1G08680
AT5G25415
AT2G23110
AT1G05870
AT2G13960
AT3G25170
AT2G32240
AT1G12200
AT3G22200
AT5G58150
AT5G04410
AT2G23810
AT2G46800
AT4G21065
AT1G43580
AT5G20410
AT4G26200
AT1G55020
AT2G28430
AT1G67265
AT1G51805
AT5G63620
AT1G31760
AT1G61065
AT1G63940
AT5G23790
AT1G19870
AT3G50510
AT2G41630
AT5G07010
AT4G14905
AT3G09810
AT2G06530
AT2G35300
AT3G19740
AT4G36870
AT5G49450
AT4G29300
AT2G34630
AT4G11790
AT2G29290
AT5G20250
AT1G29140
AT2G25620
AT4G00895
AT2G29660
AT3G15540
AT1G68590
AT3G12700
AT5G50210
AT4G14420
AT1G77765
AT2G37500
AT4G32340
AT2G18280
AT5G44340
AT5G50830
AT4G14368
AT5G58010
AT1G44835
AT4G37290
AT1G03680
AT5G56290
AT5G04895
AT1G53070
AT5G04420
AT1G75590
AT1G25570
AT1G70670
AT4G39420
AT2G30170
AT5G40780
AT5G19220
AT1G70782
AT3G63060
AT1G05940
AT1G16790
AT5G16170
AT3G09350
AT2G43370
AT2G37480
AT1G16130
AT4G35680
AT3G61470
AT1G35230
AT5G60530
AT1G14610
AT5G04340
AT5G19040
AT3G07870
AT3G59290
AT1G58080
AT5G48090
AT4G19860
AT2G04790
AT4G14090
AT3G08947
AT5G24640
AT5G35700
AT5G07000
AT5G19000
AT2G03730
AT3G47290
AT5G51760
AT1G10522
AT4G32175
AT4G17900
AT5G19190
AT4G25490
AT5G06330
AT5G37750
AT2G40180
AT2G38185
AT2G22520
AT2G24180
AT1G80640
AT1G29465
AT4G31850
AT5G42590
AT4G24380
AT1G09490
AT3G23130
AT2G15130
AT1G77990
AT2G10608
AT1G79640
AT1G21310
AT5G48980
AT5G07560
AT3G22400
AT1G14010
AT5G07530
AT3G15080
AT5G50011
AT4G33300
AT5G41720
AT5G19750
AT1G67750
AT2G34340
AT1G21770
AT2G20100
AT1G15500
AT5G63530
AT5G44820
AT4G23270
AT4G22150
AT5G02040
AT5G09760
AT3G01040
AT5G50345
AT1G26540
AT1G62570
AT5G50010
AT2G37760
AT2G37970
AT5G12000
AT5G26692
AT5G40540
AT5G43900
AT3G08640
AT5G61200
AT1G11470
AT5G38140
AT5G49448
AT3G56580
AT3G63220
AT1G59510
AT5G41600
AT5G24840
AT1G80745
AT2G43810
AT1G49760
AT1G33290
AT1G69160
AT3G60100
AT1G79540
AT1G30840
AT4G29560
AT4G31860
AT1G70780
AT1G09250
AT1G19140
AT3G07320
AT1G04890
AT1G26640
AT4G23390
AT1G61850
AT4G21740
AT5G59330
AT2G41040
AT3G51800
AT5G50012
AT3G09400
AT5G17990
AT3G04460
AT5G61840
AT5G62260
AT5G06760
AT5G11520
AT1G27850
AT3G61898
AT5G56270
AT1G64960
AT2G02780
AT1G48480
AT1G44180
AT5G22950
AT2G03550
AT1G07080
AT5G04530
AT3G62210
AT3G25420
AT4G18980
AT4G12490
AT3G45850
AT4G18340
AT1G51190
AT2G43190
AT4G16130
AT3G15220
AT3G49190
AT1G66260
AT2G46750
AT4G16360
AT3G04210
AT1G48690
AT5G14370
AT4G40040
AT2G30100
AT1G75340
AT2G26080
AT3G50050
AT1G45050
AT5G65830
AT5G24080
AT1G10530
AT4G26000
AT5G48440
AT1G54210
AT3G44380
AT1G12400
AT3G52030
AT1G32550
AT4G33565
AT3G18760
AT1G63090
AT2G42680
AT1G22840
AT1G61090
```
