## Supplementary material for "A comprehensive map of preferentially located motifs reveals distinct proximal *cis*-regulatory elements in plants": AACAATAC_containing_gene_set.txt

```
#Occurences of AACAATAC between -8 and 115 (positions relative to the transcription start site)
#256 sequences with AACAATAC in this interval
#1.24% of the sequences in promoter set with AACAATAC (set with 20573 sequences)
AT5G01260
AT5G60580
AT4G12780
AT1G32760
AT1G60430
AT5G18640
AT5G20540
AT3G54920
AT1G24530
AT5G04620
AT5G02780
AT2G33530
AT1G04390
AT3G11773
AT5G48560
AT1G80340
AT1G02910
AT1G14350
AT5G40170
AT2G37070
AT3G14590
AT1G54130
AT3G49160
AT3G44990
AT4G14910
AT2G02980
AT2G18660
AT2G02140
AT3G12915
AT1G30730
AT5G60250
AT4G38410
AT5G14580
AT4G19110
AT2G31880
AT2G16790
AT3G57540
AT1G14880
AT2G27660
AT1G51170
AT5G48657
AT1G14360
AT5G11930
AT3G29350
AT2G31260
AT3G19460
AT1G17470
AT2G18420
AT1G75910
AT5G22850
AT1G14580
AT2G14100
AT5G02310
AT4G12030
AT5G64343
AT4G34060
AT5G37510
AT5G38840
AT3G53080
AT3G18410
AT1G20065
AT2G01680
AT3G01780
AT2G21655
AT1G14960
AT1G12090
AT4G36870
AT3G47690
AT5G05440
AT5G63580
AT3G03740
AT1G19485
AT2G33360
AT2G32890
AT1G69330
AT4G27320
AT1G66400
AT5G28850
AT4G39730
AT3G19515
AT2G20650
AT1G54020
AT4G14930
AT2G27220
AT5G55580
AT5G52710
AT5G41660
AT3G12340
AT3G11770
AT5G22700
AT2G35950
AT5G58870
AT1G63000
AT5G51540
AT4G26710
AT5G51670
AT5G16960
AT5G23530
AT2G28520
AT4G16120
AT3G56120
AT5G61640
AT1G07360
AT5G42630
AT1G18890
AT5G14220
AT4G21540
AT3G05120
AT3G17100
AT1G50560
AT3G61840
AT2G44040
AT3G05100
AT4G32750
AT2G04790
AT1G18540
AT4G36860
AT5G56640
AT5G21105
AT4G25050
AT3G19530
AT4G19112
AT1G69540
AT5G60620
AT3G01330
AT5G23250
AT1G22270
AT5G06760
AT2G34720
AT2G07340
AT1G63140
AT1G32870
AT1G33811
AT3G55340
AT4G30845
AT1G01020
AT1G34260
AT5G23430
AT1G28470
AT5G64930
AT5G09520
AT5G62700
AT5G41330
AT2G39670
AT5G38780
AT5G62630
AT3G17980
AT5G62840
AT1G21200
AT1G28570
AT1G51470
AT2G19460
AT5G60570
AT4G34280
AT5G52930
AT3G11890
AT5G39650
AT5G57800
AT1G56300
AT5G22350
AT1G55520
AT3G10260
AT3G09660
AT1G75410
AT1G20490
AT5G01490
AT4G21710
AT3G23630
AT1G33720
AT3G49550
AT4G22550
AT1G54000
AT4G15900
AT5G03455
AT1G14870
AT5G64340
AT4G11060
AT2G26700
AT1G28590
AT1G73320
AT1G59610
AT1G76520
AT1G49760
AT5G04320
AT1G04210
AT5G05890
AT5G09530
AT1G70630
AT2G39390
AT4G20720
AT1G22740
AT2G39450
AT1G77420
AT2G34810
AT3G58630
AT5G46840
AT1G16515
AT1G73100
AT3G15220
AT5G16520
AT1G14345
AT3G13460
AT2G23940
AT3G58770
AT5G04140
AT1G12570
AT3G49430
AT1G01160
AT5G17450
AT1G73110
AT5G08620
AT4G16670
AT5G03110
AT3G33520
AT1G12370
AT5G47320
AT4G21590
AT4G12330
AT4G33920
AT5G42330
AT5G60630
AT5G43190
AT3G46990
AT4G36110
AT1G23850
AT1G14330
AT1G62900
AT3G17820
AT3G24760
AT2G40120
AT2G17120
AT4G02410
AT1G75110
AT2G02800
AT1G04330
AT5G47820
AT1G28490
AT3G56110
AT5G04500
AT1G01170
AT1G42550
AT3G09650
AT3G23175
AT5G64341
AT3G01180
AT4G28300
AT3G47000
AT4G39070
AT3G01190
AT1G50240
AT5G20650
AT2G03310
AT5G64342
AT1G13970
AT1G45015
AT5G41800
```
