## Supplementary material for "A comprehensive map of preferentially located motifs reveals distinct proximal *cis*-regulatory elements in plants": AACAATAG_containing_gene_set.txt

```
#Occurences of AACAATAG between -56 and 93 (positions relative to the transcription start site)
#251 sequences with AACAATAG in this interval
#1.22% of the sequences in promoter set with AACAATAG (set with 20573 sequences)
AT1G54840
AT4G18596
AT1G05340
AT5G42190
AT2G36120
AT1G63430
AT4G37090
AT2G30800
AT2G42700
AT3G05230
AT5G57290
AT1G29220
AT1G75660
AT3G03880
AT5G64341
AT1G10340
AT2G42450
AT2G21530
AT5G27540
AT4G33910
AT3G09980
AT1G02990
AT1G70580
AT5G13960
AT5G60650
AT2G36890
AT2G01290
AT2G30105
AT2G26650
AT5G47650
AT2G40815
AT5G28830
AT1G63930
AT1G14630
AT1G49240
AT3G15000
AT5G14720
AT5G11500
AT3G42050
AT1G25550
AT5G17660
AT5G54790
AT5G51380
AT1G09590
AT2G31940
AT2G04660
AT1G05190
AT5G63440
AT3G23080
AT3G10920
AT3G06150
AT4G23270
AT3G10450
AT2G21540
AT5G42360
AT2G40810
AT5G02470
AT1G26660
AT5G41180
AT3G05400
AT5G39210
AT3G51700
AT1G56080
AT1G56500
AT5G19450
AT5G35490
AT3G16190
AT5G46890
AT1G77855
AT3G14380
AT1G28305
AT5G28060
AT3G28720
AT1G23800
AT2G42600
AT5G37980
AT4G31550
AT5G50820
AT1G27650
AT1G67700
AT1G11430
AT5G59440
AT2G04520
AT1G80480
AT5G45710
AT2G23440
AT2G42500
AT5G40060
AT5G14710
AT5G41220
AT5G16810
AT5G13680
AT3G08820
AT5G53200
AT1G69020
AT5G17780
AT2G47420
AT2G36960
AT5G03900
AT4G18372
AT5G59613
AT1G12860
AT4G27260
AT1G04950
AT1G50270
AT1G13510
AT1G72370
AT3G52030
AT2G45260
AT5G22355
AT5G52210
AT3G04510
AT5G17800
AT3G09710
AT5G61190
AT3G27160
AT2G06210
AT5G64343
AT1G12180
AT1G01490
AT1G49180
AT5G38450
AT4G37130
AT1G62360
AT4G37030
AT1G30760
AT5G42080
AT4G37150
AT3G13850
AT2G38900
AT1G55928
AT4G31920
AT2G15020
AT5G52220
AT1G43860
AT2G30790
AT1G57790
AT3G26990
AT3G50980
AT1G65710
AT1G68290
AT5G07690
AT1G43850
AT5G42180
AT3G17710
AT1G07870
AT1G78570
AT3G07020
AT4G01680
AT1G23790
AT5G20710
AT5G40350
AT5G58240
AT1G04945
AT3G54680
AT4G08290
AT3G59150
AT5G48570
AT3G52740
AT1G44010
AT4G10180
AT5G24510
AT1G32340
AT5G56280
AT3G07630
AT5G26940
AT1G68300
AT3G12710
AT2G01450
AT5G09620
AT5G64340
AT1G74160
AT4G01960
AT5G11730
AT2G25580
AT1G10586
AT1G57680
AT4G25450
AT3G62700
AT1G60630
AT5G06960
AT4G36640
AT4G15030
AT5G23220
AT1G69610
AT3G50780
AT5G09660
AT1G04450
AT1G24625
AT5G02410
AT5G64342
AT4G31310
AT2G42780
AT1G24147
AT5G05600
AT2G20740
AT5G47640
AT5G42980
AT4G34950
AT1G10550
AT1G60930
AT4G30150
AT5G36160
AT1G17550
AT1G66750
AT1G10230
AT2G35020
AT5G01250
AT5G51390
AT2G39010
AT5G27100
AT2G03150
AT3G19740
AT1G26880
AT3G23480
AT3G53668
AT3G25520
AT4G00430
AT3G09600
AT1G17580
AT1G16040
AT3G26640
AT4G37140
AT3G26940
AT3G12740
AT5G64330
AT5G45750
AT1G48470
AT5G58400
AT4G24972
AT2G34350
AT1G26810
AT2G43440
AT4G18780
AT2G16950
AT1G73380
AT1G73390
AT4G28397
AT5G01220
AT2G01200
AT3G28470
AT3G47510
AT4G00820
AT4G23940
AT5G54095
AT5G11460
AT1G64520
AT3G21640
AT1G58025
AT1G78320
AT5G48690
```
