## Supplementary material for "A comprehensive map of preferentially located motifs reveals distinct proximal *cis*-regulatory elements in plants": AACAATAT_containing_gene_set.txt

```
#Occurences of AACAATAT between -33 and 102 (positions relative to the transcription start site)
#509 sequences with AACAATAT in this interval
#2.47% of the sequences in promoter set with AACAATAT (set with 20573 sequences)
AT1G28080
AT3G24690
AT3G51510
AT2G22510
AT5G19250
AT1G68585
AT1G21840
AT3G55830
AT3G27360
AT1G24480
AT5G13460
AT3G19260
AT4G32210
AT5G55480
AT2G16370
AT1G79610
AT5G52910
AT3G60670
AT5G59950
AT1G31870
AT1G52890
AT5G08380
AT5G04110
AT3G57490
AT1G28380
AT1G34825
AT1G19610
AT1G54740
AT4G00490
AT1G61380
AT1G08890
AT4G38050
AT5G03850
AT1G14240
AT1G16400
AT1G75620
AT1G77780
AT3G02580
AT3G22330
AT1G21350
AT1G26530
AT1G65230
AT1G18700
AT1G53035
AT5G13450
AT2G29080
AT2G25690
AT4G05018
AT2G47810
AT3G10815
AT2G37410
AT4G16442
AT2G21990
AT3G50010
AT1G27690
AT2G32470
AT5G15780
AT1G31835
AT4G01070
AT3G13433
AT1G09195
AT3G17840
AT3G17340
AT1G44446
AT5G23280
AT2G40710
AT1G14280
AT2G30540
AT3G13662
AT2G02610
AT5G09810
AT2G25450
AT3G13860
AT3G11325
AT4G03960
AT5G50410
AT1G32690
AT4G33760
AT1G05070
AT3G07200
AT1G33970
AT1G24147
AT5G35170
AT3G09790
AT2G22400
AT3G46790
AT4G20030
AT2G21600
AT3G08600
AT5G20410
AT3G63460
AT4G27400
AT5G01490
AT2G40280
AT4G02450
AT2G33060
AT5G34885
AT1G11450
AT2G34830
AT1G03070
AT5G41970
AT4G20480
AT2G46950
AT5G05660
AT1G60590
AT1G67900
AT1G78820
AT3G11930
AT4G02350
AT2G03640
AT5G08480
AT2G38120
AT2G37035
AT1G05430
AT2G24830
AT5G09410
AT1G24150
AT1G45201
AT1G71710
AT2G27360
AT5G24870
AT1G54095
AT2G33830
AT4G02990
AT5G39520
AT5G38280
AT5G05600
AT2G10931
AT2G03710
AT4G36640
AT5G38830
AT1G26180
AT5G56600
AT5G04710
AT1G54790
AT1G73110
AT5G15265
AT3G20430
AT2G02450
AT2G24693
AT1G62710
AT5G36800
AT5G13960
AT1G48020
AT2G26550
AT5G16540
AT1G58470
AT2G23550
AT1G18750
AT1G22070
AT5G63560
AT2G36920
AT4G31670
AT4G00180
AT2G43100
AT5G39260
AT2G27370
AT3G52710
AT5G54300
AT2G17730
AT1G50520
AT2G25780
AT3G60200
AT3G22220
AT4G29550
AT1G59730
AT5G43570
AT4G00500
AT3G05725
AT2G20500
AT1G65180
AT2G30440
AT1G16540
AT3G21190
AT1G06148
AT3G27630
AT1G23220
AT2G31725
AT1G06730
AT5G53320
AT1G13130
AT1G34795
AT2G28710
AT5G15510
AT5G07070
AT1G66400
AT3G03990
AT1G30720
AT4G19390
AT2G21045
AT5G64660
AT5G60590
AT1G36920
AT2G37530
AT5G66730
AT1G55750
AT1G33590
AT3G02460
AT4G11020
AT2G37870
AT1G03520
AT2G02630
AT5G33370
AT5G12850
AT5G46470
AT2G13790
AT4G14790
AT4G13980
AT5G14570
AT1G24540
AT2G39060
AT5G48830
AT1G30500
AT5G56050
AT4G22592
AT2G16485
AT3G20395
AT5G06790
AT1G16190
AT3G51330
AT5G58570
AT5G52430
AT2G24700
AT4G22590
AT5G18500
AT4G29830
AT1G35260
AT5G36710
AT5G65870
AT5G06760
AT2G39990
AT5G39510
AT3G61290
AT1G73950
AT5G46810
AT1G74420
AT5G52570
AT2G40745
AT2G26970
AT5G14660
AT5G27320
AT3G12100
AT5G59080
AT1G34830
AT2G35658
AT2G34870
AT5G57350
AT4G14440
AT2G24820
AT4G09820
AT4G23680
AT3G48880
AT2G12400
AT1G32130
AT1G43900
AT1G27120
AT1G43670
AT5G56840
AT2G30105
AT3G56690
AT2G13840
AT2G22970
AT2G34315
AT4G33270
AT5G07572
AT1G53530
AT2G25730
AT5G30510
AT2G37940
AT2G36120
AT1G15430
AT5G59180
AT3G18210
AT5G13010
AT5G04360
AT4G32380
AT4G33210
AT5G41720
AT5G45275
AT3G52561
AT5G28920
AT3G53760
AT4G38320
AT1G04120
AT4G35700
AT5G19560
AT5G19240
AT3G18470
AT1G61090
AT5G52560
AT2G30310
AT4G29840
AT2G47350
AT2G19320
AT4G36500
AT1G48180
AT2G41835
AT5G17650
AT4G37440
AT2G41790
AT5G05030
AT3G29110
AT5G58840
AT5G11330
AT4G02540
AT2G45770
AT3G18890
AT5G17820
AT2G01940
AT5G20320
AT3G49420
AT5G39080
AT5G64810
AT4G16210
AT5G23860
AT5G22090
AT2G40700
AT3G44480
AT4G37050
AT4G40070
AT4G04470
AT5G09670
AT5G66815
AT5G66190
AT4G14080
AT5G61910
AT3G08800
AT1G31600
AT5G13890
AT2G38240
AT1G21395
AT1G65500
AT1G59359
AT1G20693
AT3G28130
AT1G76340
AT4G25780
AT4G18360
AT3G44550
AT1G64355
AT3G04480
AT1G02065
AT1G16300
AT1G21010
AT5G22400
AT1G72620
AT4G25290
AT1G78460
AT5G44660
AT4G25530
AT3G02390
AT5G57030
AT3G17000
AT4G38290
AT2G21385
AT2G28200
AT4G21380
AT1G03495
AT3G47580
AT1G73480
AT1G04950
AT2G32990
AT1G55730
AT1G49640
AT1G20870
AT1G01620
AT3G06660
AT5G11620
AT1G10830
AT5G19040
AT1G13230
AT2G36695
AT4G39150
AT1G74780
AT1G69830
AT3G52780
AT3G25585
AT5G52720
AT4G09060
AT2G30985
AT1G58983
AT1G58684
AT3G04890
AT4G10895
AT3G50240
AT5G46340
AT4G01560
AT5G43010
AT5G05270
AT5G39865
AT2G37540
AT5G59600
AT3G05370
AT1G74660
AT5G58005
AT2G01560
AT3G03670
AT4G13530
AT3G18170
AT4G21520
AT3G48710
AT3G44220
AT2G39360
AT1G66430
AT5G56160
AT5G05380
AT4G04955
AT2G15390
AT5G07080
AT3G45490
AT3G28940
AT4G35040
AT2G03190
AT3G57220
AT5G18460
AT4G29780
AT2G32880
AT5G06950
AT5G52420
AT5G25780
AT1G15360
AT3G28917
AT1G16010
AT3G44630
AT3G04830
AT5G04800
AT4G12360
AT5G20830
AT3G24068
AT4G21220
AT5G39530
AT1G53780
AT1G69280
AT4G25110
AT2G35660
AT3G15480
AT5G26960
AT5G11720
AT2G23560
AT1G17090
AT1G43130
AT5G46180
AT5G59000
AT3G19030
AT5G53190
AT5G09600
AT5G53310
AT1G64150
AT4G35560
AT2G15860
AT4G15570
AT1G73100
AT1G21866
AT1G53890
AT3G44530
AT4G17785
AT3G17668
AT5G15710
AT4G26010
AT5G46640
AT2G03505
AT1G19450
AT3G62330
AT3G61590
AT5G23210
AT2G34490
AT3G18050
AT4G30140
AT2G41810
AT5G43260
AT2G33510
AT2G37000
AT3G18950
AT2G36870
AT1G74410
AT5G54290
AT5G09672
AT3G61960
AT4G12825
AT5G42720
AT5G52660
AT1G24470
AT4G14270
AT1G56280
AT2G30470
AT5G46950
AT4G32300
AT1G31760
AT1G51250
AT1G28390
AT5G42700
AT4G37090
AT1G27170
AT1G23720
AT5G40710
AT3G21140
AT5G47240
AT3G18560
AT1G78895
AT1G30520
AT4G11010
AT1G43020
AT3G04300
AT3G03090
AT5G50423
AT5G11320
AT3G52920
AT3G63210
AT2G19810
```
