## Supplementary material for "A comprehensive map of preferentially located motifs reveals distinct proximal *cis*-regulatory elements in plants": AACAATC_containing_gene_set.txt

```
#Occurences of AACAATC between 27 and 88 (positions relative to the transcription start site)
#442 sequences with AACAATC in this interval
#2.15% of the sequences in promoter set with AACAATC (set with 20573 sequences)
AT1G50950
AT4G04450
AT5G48920
AT1G52343
AT1G74910
AT3G60900
AT4G24026
AT1G06350
AT2G34060
AT1G76460
AT4G01560
AT2G34780
AT5G62110
AT5G57870
AT3G59380
AT5G03260
AT1G32260
AT5G63370
AT5G67460
AT4G22960
AT4G10890
AT3G11630
AT5G55480
AT4G24740
AT1G09645
AT1G68080
AT2G41350
AT1G16730
AT1G11240
AT5G15350
AT1G23060
AT4G00370
AT1G05320
AT1G09580
AT4G22820
AT3G03670
AT5G42140
AT2G31425
AT1G23100
AT2G43910
AT3G12340
AT1G68050
AT2G26550
AT2G34540
AT4G09350
AT4G25320
AT3G62370
AT5G03630
AT1G55680
AT1G07510
AT2G41240
AT5G43330
AT2G15490
AT5G17210
AT1G03740
AT2G37190
AT5G12260
AT2G36530
AT4G19150
AT5G24860
AT2G32840
AT4G09140
AT1G06450
AT2G38700
AT5G23680
AT3G27350
AT4G01335
AT2G39970
AT1G22250
AT1G28710
AT1G07170
AT1G09370
AT1G68740
AT1G09790
AT2G30970
AT1G09920
AT5G57930
AT3G53850
AT3G25110
AT4G10390
AT5G59000
AT4G28590
AT2G15480
AT2G44070
AT2G29200
AT3G49870
AT2G43460
AT1G31770
AT1G23410
AT5G67130
AT3G21100
AT3G22560
AT3G63180
AT3G22890
AT4G02780
AT5G28770
AT1G25340
AT2G01820
AT2G24790
AT1G48970
AT2G29550
AT1G77590
AT5G58900
AT3G14362
AT1G33140
AT5G01970
AT5G19150
AT3G10620
AT5G20290
AT1G59730
AT3G01150
AT5G14050
AT5G64670
AT3G50270
AT3G18130
AT1G26600
AT1G53785
AT1G64180
AT2G42910
AT2G30930
AT4G30900
AT5G57300
AT1G18870
AT2G18290
AT1G13370
AT5G24980
AT1G28250
AT1G36070
AT1G51370
AT1G06780
AT4G15920
AT1G53025
AT5G41470
AT1G33750
AT3G17060
AT1G77950
AT4G27690
AT1G73150
AT3G43790
AT4G23130
AT5G13400
AT3G08690
AT5G40830
AT1G51740
AT1G64280
AT4G03420
AT3G49310
AT3G09960
AT4G23620
AT4G12520
AT5G10830
AT4G30430
AT4G31840
AT5G63290
AT5G03170
AT1G47270
AT5G21170
AT2G34710
AT4G03140
AT4G30770
AT3G55605
AT4G39795
AT3G15550
AT1G64185
AT3G26680
AT5G51810
AT4G35440
AT2G31140
AT1G50730
AT1G77260
AT3G52430
AT5G11620
AT1G11925
AT1G68935
AT1G12230
AT5G57500
AT1G02960
AT2G44770
AT2G29470
AT3G54470
AT4G38550
AT1G66120
AT2G33250
AT4G17140
AT2G39940
AT3G23480
AT2G20650
AT3G47030
AT1G62770
AT2G39760
AT4G16970
AT5G64900
AT1G04635
AT5G19180
AT1G62840
AT2G45340
AT3G28455
AT4G00360
AT3G58850
AT3G17830
AT2G18245
AT4G13575
AT5G37660
AT1G29025
AT1G49435
AT2G45320
AT2G15230
AT4G21790
AT1G17700
AT2G36360
AT3G03600
AT5G14460
AT5G61270
AT1G72120
AT4G15735
AT1G64650
AT5G38590
AT1G12990
AT5G53900
AT5G45650
AT2G44380
AT3G57320
AT3G48410
AT4G03520
AT1G27740
AT4G03550
AT1G68980
AT4G28180
AT1G70440
AT2G15390
AT4G16570
AT1G76650
AT3G53700
AT2G30600
AT3G11890
AT4G01060
AT4G24350
AT3G26920
AT1G56720
AT4G26230
AT5G24510
AT1G08230
AT2G22740
AT3G50890
AT4G35430
AT4G35780
AT2G18280
AT3G08780
AT2G04780
AT4G04775
AT4G18040
AT1G31920
AT2G35150
AT3G18215
AT2G35480
AT4G15620
AT2G39650
AT1G80820
AT1G09300
AT1G19010
AT4G05460
AT5G08330
AT2G34940
AT5G56180
AT3G01190
AT1G24485
AT3G19050
AT1G57980
AT3G55390
AT5G50810
AT5G45320
AT1G72200
AT3G27150
AT1G79850
AT2G02540
AT1G73540
AT3G45930
AT1G72670
AT1G78940
AT1G67760
AT1G79920
AT3G04630
AT5G43380
AT2G37340
AT1G74710
AT4G16030
AT1G74030
AT3G06300
AT3G62920
AT4G00480
AT3G53980
AT3G11950
AT5G41190
AT2G02800
AT3G12770
AT4G13520
AT5G64540
AT5G12880
AT3G01770
AT5G13870
AT5G61030
AT3G26140
AT1G21350
AT4G30590
AT4G11410
AT1G01880
AT5G45480
AT5G13450
AT5G57700
AT3G07930
AT2G43800
AT3G06200
AT3G61370
AT3G24280
AT1G53450
AT1G10750
AT2G32500
AT5G10180
AT4G36880
AT2G23320
AT2G17360
AT4G12800
AT2G40316
AT5G08100
AT1G78050
AT2G39050
AT2G25520
AT5G64020
AT4G08160
AT5G63230
AT3G56150
AT1G76540
AT5G06450
AT5G56780
AT3G50620
AT3G26950
AT3G46630
AT1G31780
AT2G38365
AT5G16450
AT4G32420
AT5G67150
AT5G57220
AT3G09750
AT1G54860
AT4G21060
AT1G79030
AT2G25790
AT5G06070
AT4G31360
AT2G28160
AT5G17050
AT3G57830
AT4G25710
AT3G22460
AT2G03070
AT2G27580
AT1G69840
AT2G17972
AT4G03945
AT1G74870
AT5G43750
AT2G05320
AT2G32600
AT3G44115
AT4G13160
AT2G17380
AT1G06460
AT5G13790
AT1G72930
AT5G44300
AT3G50110
AT5G05520
AT5G47570
AT5G11960
AT1G26665
AT3G28460
AT1G28360
AT3G05727
AT1G14770
AT5G51190
AT3G50900
AT4G26190
AT1G30410
AT1G50840
AT5G06660
AT3G43860
AT1G49580
AT5G17890
AT5G35790
AT1G77530
AT1G33330
AT4G27780
AT1G16720
AT4G24820
AT3G20580
AT5G50420
AT3G59340
AT1G27040
AT1G62710
AT1G67250
AT1G32361
AT1G72690
AT2G24050
AT5G54050
AT2G43290
AT3G54630
AT2G23093
AT2G38420
AT4G36580
AT3G23310
AT1G26800
AT1G07790
AT1G76185
AT1G26180
AT2G30770
AT3G61100
AT2G19580
AT5G24010
AT2G31480
AT5G14450
AT4G33100
AT3G07580
AT4G37220
AT1G51650
AT3G57770
AT2G14830
AT3G29170
AT1G74240
AT3G17160
AT2G25110
AT1G09415
AT1G13380
AT1G47960
AT2G17280
AT3G25480
AT2G44820
AT5G35430
AT5G27690
AT4G27130
AT1G09575
AT2G47800
```
