## Supplementary material for "A comprehensive map of preferentially located motifs reveals distinct proximal *cis*-regulatory elements in plants": AACAATG_containing_gene_set.txt

```
#Occurences of AACAATG between 15 and 115 (positions relative to the transcription start site)
#960 sequences with AACAATG in this interval
#4.67% of the sequences in promoter set with AACAATG (set with 20573 sequences)
AT2G39795
AT5G56950
AT1G03330
AT5G54370
AT1G58300
AT1G11800
AT4G02680
AT5G14710
AT2G39180
AT1G29680
AT1G13990
AT1G66250
AT3G62400
AT5G59613
AT1G28375
AT5G11850
AT1G65970
AT3G51430
AT3G48000
AT3G12290
AT3G43300
AT1G59865
AT3G14960
AT1G69730
AT5G05350
AT4G24860
AT4G17430
AT4G26830
AT5G66280
AT1G34270
AT1G54090
AT1G25083
AT5G53650
AT5G52960
AT5G36160
AT3G20520
AT1G04430
AT4G32350
AT2G43535
AT1G01510
AT2G03150
AT4G23220
AT5G15610
AT5G40600
AT5G07990
AT4G26670
AT2G37060
AT5G48990
AT4G38600
AT3G56440
AT3G26070
AT1G36622
AT1G73470
AT5G53070
AT1G08110
AT5G48090
AT3G46790
AT2G32120
AT4G30290
AT1G11790
AT3G47675
AT2G39800
AT1G76170
AT5G38940
AT2G47690
AT5G13440
AT1G23400
AT1G29410
AT1G77765
AT2G39830
AT3G10330
AT4G13170
AT2G22650
AT4G30820
AT3G49030
AT3G62210
AT4G35640
AT1G52440
AT2G15680
AT5G19510
AT4G14240
AT3G17910
AT5G61865
AT4G25770
AT4G16410
AT3G04600
AT3G13550
AT2G42860
AT4G36190
AT4G35490
AT2G31110
AT3G05400
AT1G22920
AT3G23600
AT3G19270
AT5G60370
AT1G05750
AT4G33680
AT3G56900
AT5G28500
AT1G51690
AT5G62600
AT3G25860
AT1G11210
AT3G26760
AT3G54090
AT1G47278
AT5G51410
AT3G07380
AT1G68370
AT3G51890
AT2G18230
AT3G21700
AT5G63595
AT4G10480
AT1G11925
AT3G24430
AT4G18750
AT3G51880
AT2G15900
AT4G16610
AT2G46890
AT5G07440
AT5G26700
AT1G01453
AT1G04360
AT2G15000
AT4G22070
AT5G48880
AT5G14290
AT2G19850
AT1G06280
AT1G70320
AT5G50960
AT4G25170
AT2G01860
AT1G58100
AT3G27840
AT5G49010
AT2G17270
AT3G60210
AT2G04450
AT1G27630
AT3G51290
AT1G66840
AT1G34110
AT5G01400
AT2G42005
AT1G09910
AT1G80555
AT1G11100
AT3G27300
AT1G29440
AT4G36700
AT3G05570
AT3G24530
AT4G30490
AT2G21240
AT5G61580
AT2G46170
AT1G19960
AT1G71920
AT3G08550
AT3G57560
AT5G57820
AT3G62710
AT3G46520
AT1G77520
AT4G27320
AT4G14870
AT3G25600
AT3G04090
AT1G60230
AT3G11990
AT3G22230
AT5G51620
AT5G26742
AT3G54960
AT1G51260
AT2G47440
AT1G67250
AT1G49650
AT5G67580
AT3G16400
AT3G27700
AT1G33475
AT5G40350
AT3G46100
AT1G06210
AT4G33470
AT4G16566
AT5G19560
AT5G41650
AT3G29320
AT5G65250
AT1G29330
AT1G47497
AT3G18220
AT3G47470
AT4G34040
AT1G26710
AT2G32550
AT5G47620
AT4G21470
AT5G23395
AT5G53140
AT4G27020
AT3G24870
AT5G49320
AT1G01730
AT1G44770
AT1G16920
AT5G55070
AT5G64040
AT3G08820
AT1G31160
AT3G24750
AT5G13800
AT1G59900
AT1G10700
AT4G18670
AT5G14550
AT1G11090
AT1G60220
AT5G48100
AT5G21950
AT4G08670
AT1G06570
AT2G01660
AT1G50670
AT2G47540
AT5G22510
AT2G26810
AT3G18790
AT2G05790
AT3G54460
AT4G00440
AT5G52840
AT3G03830
AT5G56800
AT4G29590
AT1G33390
AT1G18950
AT4G09467
AT4G35630
AT3G47300
AT1G26210
AT5G12350
AT2G36950
AT3G50510
AT2G43650
AT2G05185
AT3G17609
AT3G14050
AT3G29670
AT3G46990
AT3G24200
AT1G32460
AT2G25820
AT2G05050
AT5G01650
AT2G23070
AT4G31960
AT2G31580
AT5G57460
AT2G40380
AT1G74640
AT3G61260
AT1G10550
AT2G47510
AT2G31610
AT5G27430
AT1G01020
AT1G54115
AT5G65687
AT2G17780
AT2G26970
AT3G45890
AT1G63522
AT2G06095
AT5G42590
AT1G73170
AT3G15010
AT3G51750
AT1G77110
AT3G47200
AT3G62000
AT1G09020
AT1G19600
AT5G62100
AT5G02540
AT2G32760
AT3G21350
AT3G17900
AT1G51620
AT1G61860
AT3G43190
AT4G27230
AT4G30390
AT1G49400
AT3G58280
AT2G20520
AT1G48960
AT2G21530
AT4G21100
AT1G53645
AT2G30766
AT2G02070
AT3G02830
AT4G26701
AT1G01360
AT1G12340
AT2G43670
AT5G58440
AT5G40610
AT2G16660
AT3G54260
AT1G65220
AT5G55180
AT3G56460
AT5G45410
AT1G68450
AT5G52410
AT1G64330
AT5G20000
AT2G01450
AT5G07540
AT3G45010
AT3G26680
AT5G14700
AT5G14850
AT3G55260
AT5G59040
AT1G64040
AT2G35160
AT3G27940
AT1G13750
AT4G35310
AT1G69490
AT2G02880
AT3G13570
AT1G20550
AT1G05670
AT3G24860
AT1G49190
AT1G10030
AT2G04220
AT1G52640
AT5G39760
AT1G31190
AT5G20640
AT5G16120
AT1G49800
AT1G68000
AT5G37690
AT4G02330
AT5G55480
AT4G24570
AT3G48490
AT1G06090
AT5G24710
AT4G00270
AT4G32620
AT5G67270
AT3G23890
AT5G45480
AT5G14060
AT4G29680
AT3G57000
AT5G15640
AT2G30490
AT4G19410
AT1G06770
AT2G41110
AT5G08335
AT3G24040
AT3G47000
AT1G54780
AT4G37670
AT3G27010
AT5G64550
AT5G45460
AT1G54970
AT5G53460
AT3G09270
AT5G19880
AT4G20430
AT2G34820
AT3G52570
AT3G21080
AT2G35658
AT5G60840
AT1G79590
AT3G51895
AT4G04340
AT2G16630
AT2G19720
AT4G17080
AT4G19630
AT5G58830
AT1G51590
AT3G16700
AT4G13100
AT1G17800
AT3G19980
AT1G29951
AT5G13370
AT4G18700
AT5G03370
AT5G60300
AT4G13075
AT4G34630
AT3G43980
AT2G27600
AT2G43820
AT2G38050
AT3G16110
AT1G17620
AT4G30050
AT1G67660
AT1G32230
AT3G56910
AT1G29950
AT1G61820
AT5G14420
AT4G34310
AT1G48540
AT2G11851
AT4G32520
AT1G32583
AT4G09810
AT1G51110
AT4G34980
AT3G24080
AT2G18790
AT4G30060
AT3G24690
AT1G20910
AT3G47050
AT1G51650
AT3G50900
AT2G33255
AT1G29320
AT2G36590
AT1G51360
AT3G55290
AT3G24590
AT4G15940
AT3G54650
AT5G66290
AT5G44110
AT4G00620
AT5G38410
AT3G09870
AT5G57990
AT2G35660
AT5G46870
AT2G31140
AT3G29034
AT1G55152
AT3G56410
AT1G15640
AT4G15350
AT2G21330
AT4G25120
AT1G77630
AT3G52210
AT2G31750
AT2G02160
AT5G38900
AT2G35330
AT5G57950
AT3G63310
AT4G00770
AT4G18593
AT2G04800
AT1G02380
AT3G49150
AT4G25672
AT1G51660
AT3G13310
AT1G62290
AT5G45130
AT4G23670
AT4G03240
AT5G15410
AT4G10620
AT4G27580
AT2G24970
AT3G46980
AT2G26710
AT1G24620
AT4G09420
AT1G68570
AT2G41342
AT3G29330
AT1G45150
AT5G41270
AT5G48310
AT5G58210
AT1G51710
AT1G13780
AT3G58520
AT4G16670
AT5G44600
AT3G54730
AT1G28210
AT3G54080
AT2G47070
AT1G03180
AT2G32370
AT1G25472
AT5G05060
AT2G02870
AT1G09290
AT1G09790
AT1G08120
AT1G54260
AT1G51500
AT1G64290
AT2G40050
AT2G03890
AT3G07650
AT1G55090
AT1G57775
AT1G19440
AT5G53060
AT4G20400
AT5G15580
AT2G31500
AT1G20575
AT3G52600
AT1G08980
AT3G52220
AT2G41120
AT4G39420
AT2G23340
AT2G46400
AT1G18773
AT2G15270
AT4G37160
AT3G27730
AT2G36970
AT4G24275
AT1G06410
AT3G10770
AT5G65880
AT1G51270
AT5G22850
AT2G02390
AT3G23370
AT5G64552
AT1G61240
AT5G58660
AT4G40050
AT5G02580
AT5G12040
AT4G12990
AT5G66650
AT4G24370
AT1G13540
AT1G48920
AT1G18690
AT4G30480
AT2G44600
AT2G33550
AT3G27530
AT1G73460
AT4G28770
AT3G52430
AT5G56280
AT4G26700
AT5G43460
AT5G24060
AT3G21610
AT3G10400
AT5G26749
AT5G02790
AT4G34940
AT4G35660
AT5G48210
AT1G60170
AT1G12860
AT5G27470
AT5G53045
AT4G32840
AT3G01980
AT5G19060
AT4G21090
AT5G42460
AT5G22140
AT5G42150
AT2G21630
AT1G16440
AT5G51220
AT2G35650
AT3G07820
AT1G25350
AT2G45950
AT5G50350
AT2G46950
AT5G43130
AT1G54230
AT5G07720
AT1G67775
AT4G38640
AT2G17120
AT4G24350
AT1G61590
AT5G27620
AT3G12550
AT3G04010
AT3G09020
AT2G46090
AT1G17290
AT3G14810
AT1G25220
AT1G73875
AT1G12390
AT4G28140
AT5G23960
AT1G22710
AT5G50130
AT1G47670
AT4G25240
AT2G27050
AT1G68920
AT2G26210
AT1G12845
AT2G41250
AT4G38460
AT2G14045
AT4G33280
AT1G74510
AT1G15790
AT1G02750
AT1G74360
AT3G23340
AT5G65925
AT1G76120
AT1G03160
AT2G39690
AT5G38290
AT4G23770
AT1G78820
AT4G24204
AT1G80740
AT2G48160
AT3G43540
AT1G18810
AT2G43350
AT2G32700
AT3G51760
AT1G42560
AT2G17990
AT3G56360
AT2G40113
AT4G09464
AT1G09575
AT1G05210
AT2G43040
AT3G44716
AT4G25670
AT5G52380
AT2G14060
AT1G10170
AT5G52810
AT1G06560
AT2G43340
AT3G62390
AT1G73700
AT1G17230
AT1G48370
AT3G60450
AT5G57970
AT3G59390
AT2G25850
AT4G25550
AT1G29952
AT5G56340
AT2G36580
AT5G13960
AT3G30210
AT2G32820
AT2G38025
AT5G18980
AT5G18200
AT5G17280
AT4G27400
AT1G56600
AT1G49520
AT1G27300
AT1G18710
AT5G51390
AT4G29330
AT5G59970
AT2G30290
AT3G16730
AT2G40010
AT5G43185
AT2G01460
AT1G77490
AT3G61160
AT2G01910
AT3G03620
AT1G09870
AT5G60400
AT5G53930
AT5G61590
AT2G35990
AT3G62130
AT5G16170
AT3G15360
AT4G33980
AT2G31550
AT5G49540
AT4G28070
AT2G20710
AT5G64090
AT1G68990
AT3G56480
AT2G28860
AT4G27750
AT1G17870
AT1G63530
AT1G05320
AT5G57840
AT5G62080
AT1G67520
AT2G45270
AT5G67420
AT5G60550
AT5G24240
AT1G80040
AT5G51120
AT4G10360
AT3G12150
AT4G28280
AT3G48420
AT4G39140
AT3G29760
AT3G46620
AT2G14255
AT1G26650
AT4G04030
AT1G78870
AT2G37230
AT3G58560
AT3G25545
AT1G20540
AT5G50670
AT1G25470
AT5G25280
AT1G10670
AT1G57777
AT1G74340
AT5G27630
AT3G27110
AT2G23450
AT1G04200
AT3G49640
AT5G11610
AT3G22690
AT5G17400
AT3G47790
AT1G75930
AT3G28460
AT5G46470
AT1G02130
AT2G15080
AT5G09400
AT5G40490
AT5G58003
AT5G27100
AT5G38200
AT3G09140
AT5G50915
AT1G05890
AT1G07985
AT5G48870
AT5G48335
AT1G47410
AT4G39570
AT4G26860
AT3G25100
AT2G47250
AT3G12170
AT5G60548
AT5G17670
AT5G62610
AT1G78930
AT1G08100
AT4G28980
AT3G23790
AT5G47810
AT4G24500
AT1G51350
AT5G64410
AT3G46450
AT4G39980
AT5G08170
AT1G13320
AT1G18680
AT5G25475
AT1G49770
AT1G67140
AT3G25530
AT5G01130
AT4G15820
AT2G35060
AT1G55160
AT4G35890
AT5G45470
AT4G28760
AT2G40030
AT1G17890
AT2G27330
AT4G18230
AT5G66140
AT1G51402
AT2G26670
AT5G35570
AT3G57880
AT5G07730
AT1G06850
AT1G77130
AT1G76500
AT3G53690
AT1G56290
AT3G15351
AT3G17950
AT5G01050
AT4G33925
AT4G34265
AT5G53580
AT3G13360
AT3G21520
AT4G20380
AT1G56260
AT1G61065
AT1G20680
AT3G21070
AT3G10080
AT2G41220
AT2G33740
AT4G26150
AT3G28345
AT1G21710
AT4G27620
AT4G00300
AT5G19172
AT1G10600
AT1G10400
AT5G21900
AT1G10340
AT5G38360
AT3G19760
AT3G53500
AT2G41850
AT2G34750
AT2G40760
AT5G10330
AT4G22470
AT5G12360
AT1G19870
AT3G55310
AT2G02955
AT2G40400
AT1G51070
AT1G01340
AT5G58900
AT5G03760
AT2G25650
AT5G40160
AT1G22270
AT1G13380
AT2G26660
AT1G17860
AT3G04510
AT1G33040
AT1G79810
AT1G59750
AT1G10240
AT3G06340
AT4G39630
AT5G40155
AT5G22608
AT1G02580
AT5G14720
AT4G34680
AT3G43270
AT2G02620
AT3G51300
AT1G36922
AT3G01890
AT1G25211
AT2G35760
AT3G53230
AT2G41950
AT5G63590
AT1G17030
AT3G58180
AT4G35140
AT5G16890
AT3G10270
AT1G27980
AT3G14700
AT5G39090
AT1G67650
AT4G28680
AT4G02540
AT1G34160
AT5G17300
AT3G55640
AT3G06930
AT2G34490
AT5G62890
AT1G30440
AT1G77870
AT3G53870
AT5G15140
AT1G61660
AT5G07670
AT5G41660
AT1G26570
AT1G17510
AT3G53120
AT1G21890
AT1G21880
AT5G23610
AT1G76580
AT5G61920
AT5G47670
AT4G13200
AT5G41370
AT5G58090
AT1G62190
AT3G24810
AT1G54380
AT2G24230
AT2G34230
AT5G45030
AT3G24190
AT1G06490
AT1G03750
AT1G21200
AT3G04130
AT2G38330
AT2G20110
AT3G47040
AT2G22840
AT1G65560
AT2G40660
AT4G17600
AT3G05890
AT2G33400
AT1G71040
AT5G38490
AT1G21910
AT2G03060
```
