## Supplementary material for "A comprehensive map of preferentially located motifs reveals distinct proximal *cis*-regulatory elements in plants": AACAATGT_containing_gene_set.txt

```
#Occurences of AACAATGT between 32 and 55 (positions relative to the transcription start site)
#120 sequences with AACAATGT in this interval
#0.58% of the sequences in promoter set with AACAATGT (set with 20573 sequences)
AT4G03240
AT1G02130
AT1G29410
AT3G60450
AT5G51220
AT3G45890
AT2G33740
AT5G41370
AT3G43190
AT1G73170
AT2G35658
AT2G21530
AT4G37670
AT1G17030
AT3G62710
AT1G25350
AT4G14870
AT4G17080
AT2G32550
AT1G51402
AT2G40050
AT1G68990
AT1G11090
AT1G77110
AT3G29034
AT1G77130
AT1G73875
AT1G77490
AT3G29320
AT2G01660
AT3G16110
AT1G67140
AT1G10340
AT3G56360
AT5G05060
AT4G35640
AT2G36590
AT1G16440
AT3G53690
AT3G13570
AT2G38330
AT5G64410
AT3G50900
AT1G09290
AT3G52570
AT3G18790
AT5G23395
AT1G29950
AT3G58560
AT3G12150
AT2G02870
AT1G26650
AT3G48490
AT1G68450
AT1G56260
AT1G10700
AT1G06560
AT1G21910
AT4G32840
AT1G80040
AT5G14720
AT1G21880
AT2G30766
AT5G61920
AT1G11210
AT1G13780
AT5G40160
AT3G18220
AT5G17400
AT2G43340
AT5G45030
AT5G07670
AT4G19630
AT2G36950
AT1G29951
AT1G52640
AT3G56460
AT4G26700
AT5G52810
AT5G14710
AT1G01360
AT1G09790
AT1G75930
AT3G10330
AT5G62100
AT1G48540
AT2G32700
AT1G09575
AT2G33255
AT1G06210
AT5G57840
AT1G52440
AT4G34980
AT5G02580
AT5G38900
AT2G02880
AT3G58520
AT4G13200
AT3G52600
AT2G41250
AT2G47250
AT2G20110
AT3G25600
AT1G19440
AT2G40030
AT1G54230
AT1G29952
AT5G42590
AT3G46990
AT1G20575
AT3G43300
AT2G31750
AT1G61860
AT1G69490
AT4G35660
AT2G36580
AT4G33280
AT5G07990
AT3G26070
AT4G39570
```
