## Supplementary material for "A comprehensive map of preferentially located motifs reveals distinct proximal *cis*-regulatory elements in plants": AACAATT_containing_gene_set.txt

```
#Occurences of AACAATT between -40 and 80 (positions relative to the transcription start site)
#1509 sequences with AACAATT in this interval
#7.33% of the sequences in promoter set with AACAATT (set with 20573 sequences)
AT5G15440
AT3G01250
AT4G21192
AT4G21580
AT2G25770
AT3G17000
AT4G11521
AT5G12240
AT1G01120
AT2G35050
AT5G18800
AT1G71350
AT3G58560
AT1G69970
AT4G27260
AT4G11890
AT2G26830
AT3G62780
AT1G53970
AT2G24490
AT4G23160
AT3G06950
AT1G72640
AT4G31180
AT5G20590
AT1G20823
AT2G19570
AT2G17270
AT2G05070
AT1G56010
AT3G54360
AT4G05520
AT4G08867
AT3G57020
AT2G47760
AT4G21500
AT3G06040
AT4G30620
AT5G54890
AT1G18860
AT5G24660
AT5G65360
AT2G45050
AT3G54220
AT3G54130
AT5G23090
AT4G38160
AT1G20650
AT1G19130
AT5G20310
AT1G33610
AT3G07195
AT5G48640
AT5G05330
AT3G24495
AT2G39350
AT1G60780
AT4G22666
AT2G40280
AT2G45750
AT4G33130
AT5G04360
AT2G41410
AT4G01200
AT1G66190
AT1G51380
AT1G34550
AT1G27880
AT1G23100
AT3G63180
AT4G34620
AT4G00752
AT4G32690
AT1G62110
AT5G52420
AT5G05560
AT1G52330
AT4G15640
AT1G19310
AT5G38180
AT5G15890
AT2G26840
AT1G48050
AT3G50110
AT2G39340
AT5G11670
AT5G66130
AT3G12977
AT3G12680
AT3G20100
AT2G03740
AT1G61215
AT2G22530
AT1G08470
AT2G32790
AT3G03470
AT5G67240
AT1G01860
AT2G21960
AT3G20040
AT2G25780
AT3G62590
AT3G52810
AT4G39670
AT4G28706
AT4G00750
AT3G20440
AT4G14147
AT3G57630
AT1G23050
AT1G24575
AT3G20970
AT5G66750
AT1G62981
AT5G56500
AT5G05660
AT1G65590
AT2G18640
AT1G08250
AT1G07795
AT4G03090
AT4G38800
AT1G16515
AT4G39880
AT3G20660
AT1G28300
AT4G00870
AT2G04780
AT2G33840
AT2G13690
AT1G23040
AT4G11240
AT1G14610
AT2G44870
AT4G00080
AT3G08940
AT2G36750
AT2G29125
AT4G19960
AT3G23550
AT2G43760
AT5G12880
AT1G49500
AT3G52070
AT5G20270
AT3G47250
AT3G58100
AT4G01840
AT3G18160
AT4G24380
AT4G30050
AT3G12770
AT2G03420
AT1G04690
AT5G03545
AT5G15020
AT1G67490
AT3G15990
AT5G05290
AT5G44530
AT4G36540
AT1G02780
AT4G08620
AT3G61250
AT3G19450
AT2G42520
AT5G38320
AT3G13940
AT1G16960
AT5G63680
AT4G32410
AT1G12540
AT1G31310
AT1G75860
AT3G46530
AT3G16810
AT4G17430
AT2G32900
AT2G15780
AT2G38740
AT4G35160
AT2G02040
AT4G04632
AT3G07850
AT3G61920
AT5G56530
AT1G72890
AT2G32400
AT5G17160
AT2G48020
AT3G25470
AT1G77885
AT1G18335
AT4G13810
AT5G17240
AT2G39220
AT4G15233
AT1G31160
AT1G22910
AT4G09650
AT3G49770
AT4G13780
AT3G08530
AT2G02020
AT1G22885
AT2G05760
AT2G17700
AT5G16290
AT2G15890
AT1G27430
AT5G59400
AT1G52695
AT2G41620
AT2G32480
AT4G01150
AT4G11230
AT3G25180
AT4G29680
AT4G15840
AT5G06330
AT3G61420
AT1G52910
AT1G77030
AT1G63120
AT4G30270
AT1G29630
AT3G13230
AT1G72390
AT3G45310
AT5G52830
AT3G05730
AT5G05800
AT2G18860
AT5G48100
AT2G27310
AT4G26701
AT4G30850
AT2G14540
AT1G30040
AT4G32610
AT3G16730
AT5G19140
AT1G69890
AT1G18320
AT2G40710
AT4G02020
AT1G12120
AT1G03930
AT4G38510
AT3G12690
AT3G14060
AT2G31130
AT1G22360
AT3G24520
AT4G22610
AT4G35490
AT5G22470
AT5G51830
AT1G15620
AT4G18390
AT2G17740
AT4G13620
AT3G29170
AT1G10920
AT2G02320
AT5G43970
AT1G60600
AT3G29400
AT2G18890
AT1G75870
AT3G07950
AT5G23280
AT4G26455
AT4G13110
AT3G27190
AT3G22760
AT3G61670
AT3G14840
AT4G18100
AT1G79850
AT4G17150
AT5G65070
AT5G39550
AT3G28210
AT4G00330
AT1G48960
AT1G66580
AT4G39220
AT2G43400
AT5G43190
AT2G15270
AT5G53730
AT4G38320
AT1G10780
AT5G20030
AT4G37740
AT2G27500
AT5G04920
AT2G35240
AT1G65890
AT4G20170
AT4G28150
AT1G76320
AT5G46740
AT3G46590
AT5G66680
AT1G05590
AT2G38380
AT3G11773
AT1G51402
AT1G34030
AT1G53530
AT3G55030
AT1G47720
AT2G22250
AT5G17060
AT1G35510
AT4G19670
AT1G73410
AT2G47700
AT5G20600
AT3G54780
AT3G47440
AT4G38850
AT4G23810
AT3G28080
AT5G46080
AT3G12360
AT1G11430
AT1G47260
AT5G44860
AT1G05370
AT3G16150
AT3G49760
AT4G38290
AT2G28840
AT1G13090
AT3G46180
AT5G01880
AT4G11880
AT4G08580
AT1G07680
AT1G59840
AT3G44310
AT5G45830
AT1G60490
AT1G22640
AT2G42230
AT1G05600
AT5G48920
AT5G65970
AT1G17147
AT3G51750
AT1G50940
AT2G22920
AT3G02740
AT1G07350
AT2G22760
AT1G70820
AT5G15070
AT4G21270
AT4G17000
AT1G67460
AT2G18160
AT2G32020
AT1G51260
AT2G29580
AT2G23348
AT1G01540
AT4G39160
AT2G38120
AT4G19810
AT3G22980
AT5G54490
AT2G15080
AT4G07670
AT2G24170
AT2G30460
AT1G01340
AT1G42990
AT5G10980
AT1G61050
AT3G13720
AT2G11000
AT1G13470
AT5G52670
AT3G49300
AT2G32970
AT4G20460
AT1G79280
AT1G67840
AT2G45080
AT2G03870
AT1G53130
AT4G23530
AT5G22740
AT1G09250
AT4G28850
AT5G62190
AT4G38790
AT1G31930
AT5G07030
AT2G32030
AT5G58630
AT5G35210
AT2G30920
AT5G25050
AT2G14520
AT5G45980
AT3G24080
AT5G20020
AT1G48570
AT3G09870
AT3G57160
AT1G12320
AT5G55850
AT3G11280
AT2G46780
AT5G15960
AT1G09995
AT3G04490
AT2G31710
AT1G56610
AT3G13690
AT4G13820
AT2G24540
AT3G12950
AT3G18350
AT5G42870
AT2G48070
AT2G37750
AT5G38900
AT3G23255
AT4G26130
AT5G58620
AT2G05400
AT5G13010
AT4G34420
AT1G65410
AT2G28790
AT4G00290
AT1G03982
AT1G53800
AT2G38920
AT4G15415
AT5G48950
AT2G42200
AT2G26695
AT5G57460
AT1G73090
AT1G03687
AT2G38025
AT2G15010
AT1G42470
AT1G50510
AT1G05100
AT5G27670
AT5G67210
AT1G22550
AT4G03260
AT1G78700
AT1G06149
AT5G33330
AT1G19025
AT2G27385
AT5G42240
AT5G10050
AT3G29970
AT1G73330
AT5G10060
AT5G27550
AT1G70470
AT5G37540
AT3G23955
AT4G30610
AT3G16410
AT1G52618
AT4G28730
AT1G63290
AT2G46440
AT2G01760
AT2G39420
AT2G17970
AT4G25630
AT1G64910
AT1G79590
AT1G77270
AT5G42590
AT1G23120
AT1G09200
AT4G37910
AT3G01390
AT2G39270
AT2G31730
AT3G26085
AT4G21450
AT5G57015
AT4G14170
AT3G08920
AT5G66570
AT3G06690
AT2G33980
AT5G03290
AT5G66120
AT5G20190
AT5G09800
AT3G25220
AT4G33450
AT5G57810
AT2G33775
AT3G10220
AT4G33865
AT1G59890
AT5G50760
AT3G19420
AT5G47000
AT3G49950
AT5G58670
AT5G14590
AT5G35180
AT3G56760
AT1G25370
AT1G30400
AT3G12280
AT3G18600
AT1G19485
AT1G26310
AT3G20370
AT4G35430
AT1G09400
AT4G16265
AT4G19920
AT1G62850
AT2G20060
AT5G04010
AT1G60770
AT2G35170
AT5G22320
AT1G18460
AT3G60210
AT3G58090
AT1G01420
AT1G51140
AT1G62045
AT3G18990
AT3G55700
AT5G42200
AT3G04620
AT4G30900
AT1G18270
AT3G13990
AT3G50920
AT3G60680
AT2G26070
AT4G27330
AT5G46290
AT1G18470
AT3G43550
AT2G01990
AT1G51913
AT3G50630
AT3G17360
AT4G35560
AT1G28590
AT1G02690
AT2G02800
AT5G11780
AT2G16600
AT5G09550
AT1G23840
AT3G27906
AT5G49280
AT2G22990
AT4G15650
AT1G26370
AT2G18690
AT1G42970
AT4G15500
AT5G63750
AT3G28120
AT3G21350
AT1G05190
AT5G61980
AT2G34610
AT1G16340
AT5G51180
AT3G18430
AT1G13110
AT2G32200
AT3G12350
AT1G15970
AT2G01930
AT5G52190
AT4G27080
AT5G56360
AT3G57470
AT4G30490
AT1G53120
AT1G17345
AT3G49270
AT1G52920
AT1G08930
AT3G23630
AT1G20350
AT1G23670
AT3G12890
AT1G25290
AT2G27450
AT4G13170
AT2G46340
AT4G13710
AT1G21710
AT5G18930
AT4G00680
AT2G41342
AT3G17040
AT2G25520
AT2G30470
AT1G74200
AT1G62820
AT5G42980
AT2G14900
AT5G47090
AT1G73660
AT1G20270
AT1G19020
AT5G45750
AT5G01300
AT1G73350
AT1G50020
AT4G38670
AT4G26580
AT5G24090
AT5G42500
AT1G26390
AT5G24000
AT1G80600
AT1G12460
AT5G60340
AT1G48175
AT3G45400
AT4G30230
AT5G36300
AT2G28120
AT3G48040
AT5G40590
AT5G04370
AT5G59840
AT2G30420
AT3G01430
AT1G63770
AT5G44320
AT1G08540
AT2G37990
AT1G60590
AT3G19180
AT1G16540
AT4G15940
AT3G06260
AT2G34510
AT2G20390
AT5G02420
AT3G22200
AT3G20800
AT5G03350
AT1G07070
AT1G10870
AT5G24400
AT1G80230
AT1G76210
AT1G66855
AT3G57890
AT1G33170
AT1G75800
AT2G30570
AT5G39510
AT5G17400
AT2G32210
AT4G17640
AT4G05210
AT2G37240
AT3G20430
AT5G07571
AT4G18960
AT2G41850
AT1G28420
AT4G05200
AT2G02500
AT3G02130
AT3G01530
AT2G38760
AT4G02150
AT1G60000
AT1G06050
AT1G18480
AT3G42790
AT1G10600
AT4G37760
AT1G23130
AT2G31680
AT3G06460
AT3G15720
AT1G69500
AT1G76450
AT1G50010
AT1G17750
AT4G39390
AT3G15240
AT3G11240
AT1G34790
AT2G44370
AT4G21560
AT5G26731
AT5G13510
AT4G00220
AT5G06140
AT1G23410
AT2G42885
AT3G15110
AT5G45350
AT5G60270
AT4G15470
AT1G58070
AT5G24380
AT3G48530
AT1G43245
AT3G05660
AT5G59160
AT3G53170
AT3G05280
AT1G07340
AT1G53025
AT1G12950
AT4G35230
AT5G44460
AT4G20830
AT2G17350
AT1G20620
AT1G30440
AT5G35700
AT1G10770
AT1G45231
AT1G51030
AT3G28600
AT3G57620
AT5G37980
AT1G75190
AT5G11620
AT1G27930
AT3G12760
AT2G20330
AT2G42500
AT1G62480
AT5G17650
AT3G60910
AT1G67720
AT1G07870
AT1G14400
AT5G20990
AT2G41140
AT2G16430
AT1G08270
AT1G53140
AT2G26180
AT1G70000
AT4G11100
AT5G23760
AT3G53940
AT3G13810
AT1G18650
AT5G20300
AT1G50740
AT3G21295
AT1G14790
AT3G27050
AT2G20110
AT3G18370
AT3G61640
AT4G38500
AT5G26220
AT5G23580
AT1G27070
AT3G19680
AT2G47910
AT5G06550
AT2G24420
AT3G08820
AT5G66510
AT2G04420
AT3G27560
AT5G12300
AT5G67380
AT1G02370
AT2G10930
AT3G02885
AT2G11890
AT5G07180
AT3G03360
AT5G53010
AT1G55830
AT5G43730
AT4G22570
AT5G59410
AT3G25855
AT4G16180
AT5G25060
AT3G54640
AT2G16595
AT5G61530
AT1G67980
AT2G40140
AT5G07910
AT4G25840
AT4G18830
AT3G62940
AT4G07960
AT2G04070
AT5G03960
AT3G28730
AT3G54790
AT4G16490
AT3G63140
AT1G15590
AT2G47960
AT4G28720
AT3G01520
AT5G44750
AT2G43440
AT2G33880
AT2G37040
AT1G52870
AT4G24890
AT3G24350
AT5G62070
AT1G72920
AT3G48070
AT2G06530
AT5G24630
AT4G16141
AT1G21120
AT3G24315
AT2G37620
AT1G72610
AT1G08400
AT5G49900
AT2G37560
AT5G08000
AT2G47830
AT3G58200
AT3G18170
AT4G20325
AT2G17030
AT4G08160
AT1G13270
AT3G46270
AT2G45650
AT5G65120
AT2G37570
AT2G17250
AT5G10020
AT5G62790
AT1G61970
AT1G54470
AT5G25820
AT5G14510
AT2G45680
AT5G14180
AT1G63910
AT4G19650
AT3G29075
AT2G27590
AT2G17010
AT1G42440
AT2G21780
AT5G28650
AT1G32690
AT3G29630
AT2G36950
AT5G43560
AT2G35340
AT2G24020
AT2G45760
AT2G36080
AT4G25990
AT3G05327
AT1G26910
AT1G74210
AT1G02990
AT1G71880
AT4G30480
AT3G60286
AT1G20880
AT1G06290
AT4G37235
AT4G28270
AT1G55460
AT5G13580
AT1G07180
AT3G62580
AT5G44010
AT5G10580
AT1G09390
AT2G18162
AT5G25360
AT5G16480
AT4G02880
AT3G20820
AT4G30070
AT5G08710
AT2G37470
AT5G19320
AT1G18720
AT3G47620
AT3G26220
AT1G17110
AT1G56000
AT3G54290
AT2G39650
AT2G25370
AT4G32640
AT5G67220
AT3G11230
AT3G51160
AT3G50340
AT1G75680
AT3G08010
AT5G01330
AT3G13190
AT5G08380
AT1G19730
AT4G37260
AT4G18930
AT2G26170
AT5G54350
AT1G55930
AT5G23400
AT5G15210
AT2G16900
AT5G02840
AT3G55820
AT2G29680
AT1G77350
AT1G71960
AT3G25480
AT2G47820
AT5G15520
AT5G23610
AT5G19550
AT5G17250
AT5G45560
AT5G66140
AT5G59950
AT4G21460
AT5G37790
AT1G75490
AT2G47410
AT5G58200
AT1G17760
AT5G62575
AT4G00893
AT2G38000
AT4G02485
AT1G71930
AT4G25530
AT1G69690
AT5G44550
AT1G55240
AT5G62950
AT2G25880
AT4G24710
AT1G29450
AT5G45800
AT1G52160
AT3G44730
AT1G55250
AT5G02110
AT5G42390
AT1G79120
AT3G57180
AT3G28100
AT1G12990
AT2G17410
AT4G35440
AT1G27390
AT5G59370
AT1G60070
AT2G44230
AT3G13662
AT5G25310
AT4G21705
AT5G06100
AT3G26170
AT4G02655
AT1G24120
AT1G51170
AT3G27810
AT1G69830
AT4G37950
AT4G37270
AT2G26110
AT1G33811
AT1G18680
AT3G58770
AT5G20810
AT1G18520
AT5G67230
AT1G30757
AT1G08410
AT1G15015
AT4G15393
AT1G14300
AT1G64530
AT5G10770
AT2G29210
AT4G27860
AT4G19030
AT5G22030
AT3G55130
AT3G24210
AT2G30040
AT5G04430
AT3G28950
AT1G11785
AT4G12100
AT4G13950
AT5G59830
AT5G19050
AT2G44760
AT4G00310
AT2G44750
AT1G38065
AT3G55040
AT3G61150
AT3G50330
AT3G01326
AT2G38410
AT4G31350
AT5G39320
AT4G02070
AT2G43410
AT3G08020
AT5G21105
AT4G16845
AT1G15310
AT4G30010
AT1G43690
AT5G33390
AT1G19120
AT3G26410
AT2G23260
AT1G72645
AT3G49420
AT5G09900
AT5G38895
AT3G19508
AT3G23880
AT1G68560
AT1G15630
AT2G15327
AT2G04660
AT5G58100
AT3G13235
AT5G03240
AT3G02750
AT1G49750
AT5G04347
AT1G21560
AT2G01950
AT5G16120
AT2G33430
AT5G65960
AT5G64890
AT4G17050
AT2G45160
AT4G23010
AT4G08320
AT5G60670
AT5G14890
AT3G44200
AT4G19985
AT4G23130
AT2G38690
AT3G02875
AT3G19690
AT5G59570
AT5G22480
AT3G20600
AT2G34240
AT1G05360
AT1G01790
AT4G24770
AT5G42250
AT5G53170
AT4G33000
AT1G52890
AT5G28350
AT3G49410
AT3G13065
AT2G22520
AT1G11240
AT5G67030
AT4G24660
AT1G09210
AT3G54810
AT5G22770
AT2G37170
AT5G13950
AT2G38995
AT5G13250
AT3G17090
AT5G45340
AT3G22400
AT1G07820
AT4G23290
AT4G33960
AT4G24810
AT1G47970
AT1G64760
AT5G08100
AT1G24070
AT2G18770
AT4G08590
AT3G53930
AT2G30740
AT4G36670
AT1G63010
AT1G79130
AT2G37700
AT1G11112
AT4G36680
AT1G08980
AT2G35380
AT5G13420
AT3G46060
AT4G09350
AT1G68000
AT3G18524
AT4G24510
AT5G38990
AT2G19450
AT4G34240
AT4G36950
AT5G46840
AT4G36190
AT3G57540
AT3G10610
AT4G17615
AT1G15550
AT5G05850
AT1G74460
AT4G11660
AT3G53270
AT2G47540
AT5G01280
AT4G12310
AT3G23100
AT3G62030
AT2G05170
AT1G73840
AT2G32880
AT5G07900
AT1G26610
AT3G04830
AT5G42765
AT2G33420
AT2G22570
AT1G18900
AT1G62150
AT3G25545
AT5G63840
AT5G35970
AT4G24520
AT1G55080
AT5G40390
AT5G24860
AT3G52310
AT3G10530
AT3G06560
AT1G59359
AT4G15830
AT4G33240
AT3G57062
AT1G04635
AT5G23630
AT2G27230
AT2G34280
AT2G40640
AT2G20270
AT1G51745
AT5G63000
AT4G04780
AT1G57980
AT3G59210
AT3G47810
AT5G58900
AT3G09640
AT3G02110
AT5G28050
AT5G44070
AT1G53390
AT4G25900
AT3G56130
AT3G09810
AT5G49060
AT1G13860
AT2G36810
AT1G05055
AT2G33780
AT4G05390
AT3G21640
AT1G59730
AT5G11070
AT1G76520
AT5G10620
AT1G58250
AT1G75720
AT1G70410
AT3G48280
AT2G41790
AT1G05070
AT3G06140
AT3G28740
AT1G47600
AT2G40690
AT5G23575
AT2G29900
AT4G02810
AT1G78280
AT2G41500
AT2G30910
AT2G18980
AT5G05500
AT1G43900
AT1G19220
AT1G04930
AT1G02050
AT3G62110
AT5G07450
AT1G72560
AT5G66470
AT1G78470
AT3G59370
AT1G11960
AT1G14230
AT4G27250
AT5G62610
AT1G01140
AT1G06340
AT1G17560
AT4G00231
AT3G19930
AT4G21445
AT4G35510
AT1G31240
AT2G01850
AT5G36960
AT1G09650
AT5G02750
AT4G08330
AT1G55760
AT1G16500
AT5G61040
AT2G42220
AT3G56840
AT1G74070
AT1G11600
AT1G28090
AT4G25130
AT3G43860
AT2G41540
AT1G56423
AT3G49660
AT2G20260
AT4G14096
AT5G20240
AT4G20360
AT5G56780
AT5G61030
AT5G27720
AT3G07920
AT3G54390
AT3G52910
AT1G78930
AT3G46450
AT2G27040
AT3G45460
AT3G18710
AT1G32380
AT5G41460
AT4G16390
AT5G41340
AT1G28190
AT3G47800
AT1G65190
AT5G57710
AT5G23940
AT4G38270
AT4G24940
AT3G58810
AT4G32240
AT4G32360
AT1G29640
AT3G59980
AT1G66360
AT1G43910
AT4G31115
AT2G30120
AT2G35530
AT2G46030
AT3G22800
AT5G24450
AT2G47690
AT1G12760
AT2G21970
AT1G13450
AT4G17720
AT1G17170
AT5G26280
AT1G16920
AT1G56020
AT4G00880
AT3G25140
AT4G28980
AT5G56610
AT2G15790
AT5G59460
AT2G21560
AT3G15880
AT1G22015
AT1G01200
AT1G13350
AT5G59520
AT4G38950
AT4G16610
AT1G10740
AT5G59450
AT5G10820
AT1G60970
AT4G29210
AT1G10980
AT3G49650
AT2G47710
AT2G29460
AT5G16640
AT5G56290
AT5G35405
AT5G15450
AT1G03445
AT3G62540
AT1G03950
AT5G64780
AT2G47630
AT5G24620
AT1G15670
AT5G43920
AT1G58983
AT5G05890
AT3G12030
AT1G19190
AT5G33320
AT3G11850
AT3G19050
AT1G32550
AT1G66950
AT5G25410
AT1G03180
AT1G80030
AT1G17650
AT1G23110
AT3G26030
AT3G18290
AT1G08550
AT2G28430
AT2G06645
AT4G14040
AT5G47050
AT2G44160
AT2G43770
AT5G48270
AT3G27150
AT3G16090
AT5G08695
AT3G47450
AT5G52020
AT2G40090
AT3G12270
AT2G38195
AT3G32940
AT4G17990
AT1G50930
AT3G16510
AT4G27230
AT5G66005
AT2G43640
AT2G34010
AT5G60170
AT4G22550
AT4G27120
AT5G66690
AT1G02130
AT1G42480
AT3G24770
AT2G43445
AT1G03610
AT1G31500
AT1G07620
AT2G44040
AT4G15820
AT5G18660
AT4G26520
AT5G45760
AT1G17100
AT1G03970
AT3G25950
AT1G58684
AT5G59100
AT1G08450
AT5G19470
AT1G69588
AT3G47850
AT3G03850
AT4G13220
AT3G02060
AT1G04680
AT3G10250
AT1G01920
AT5G14420
AT2G18410
AT3G05950
AT1G48480
AT3G56720
AT3G49580
AT5G56750
AT4G29150
AT3G51550
AT4G14145
AT5G23250
AT3G14210
AT4G39680
AT1G13510
AT1G73360
AT1G77000
AT4G17085
AT3G01680
AT1G09940
AT3G08943
AT1G75130
AT4G03600
AT3G47836
AT4G21390
AT1G02340
AT2G18450
AT1G24490
AT3G03100
AT1G38131
AT3G59140
AT1G21720
AT4G12730
AT5G16270
AT1G11260
AT5G65880
AT1G76460
AT3G06960
AT3G18580
AT5G41350
AT1G17140
AT5G41280
AT1G76160
AT3G61470
AT1G64380
AT3G25210
AT2G37690
AT1G48560
AT2G03880
AT1G48430
AT1G19210
AT3G01070
AT3G27710
AT4G36910
AT4G36180
AT1G31817
AT4G13160
AT3G22070
AT3G52300
AT2G14740
AT1G18910
AT1G66480
AT5G38800
AT1G06360
AT1G49780
AT2G27228
AT4G28025
AT5G49190
AT1G80930
AT2G34050
AT1G48970
AT3G62530
AT1G71970
AT4G29720
AT3G46690
AT5G64790
AT4G30830
AT3G05370
AT2G40370
AT1G79970
AT5G11860
AT5G02060
AT3G01160
AT2G17760
```
