## Supplementary material for "A comprehensive map of preferentially located motifs reveals distinct proximal *cis*-regulatory elements in plants": AACAATTA_containing_gene_set.txt

```
#Occurences of AACAATTA between -17 and 60 (positions relative to the transcription start site)
#272 sequences with AACAATTA in this interval
#1.32% of the sequences in promoter set with AACAATTA (set with 20573 sequences)
AT1G66950
AT5G46840
AT2G26170
AT4G04632
AT4G15650
AT1G58070
AT5G16480
AT5G11620
AT4G00880
AT5G27720
AT3G22800
AT3G60286
AT3G22070
AT3G24770
AT1G28590
AT3G16510
AT4G28730
AT1G64760
AT2G34280
AT4G21390
AT2G47760
AT3G51550
AT4G25630
AT5G23760
AT5G66130
AT4G39670
AT1G18910
AT2G05760
AT3G02110
AT3G06950
AT5G53170
AT1G18900
AT4G08160
AT1G75490
AT4G29720
AT4G39160
AT4G27250
AT4G24380
AT3G61250
AT5G22740
AT1G70470
AT2G18690
AT5G47050
AT2G32880
AT1G52890
AT4G30070
AT3G23630
AT5G17250
AT3G13662
AT1G11260
AT1G19210
AT5G44010
AT1G65890
AT2G32020
AT4G02810
AT2G37170
AT2G18410
AT5G42980
AT2G36950
AT2G22920
AT1G78280
AT4G13620
AT3G28100
AT1G13510
AT4G19960
AT1G19220
AT1G79280
AT1G07350
AT3G58100
AT1G05055
AT3G51750
AT4G38320
AT1G14610
AT4G36190
AT5G23610
AT2G04660
AT4G20325
AT5G23630
AT1G17650
AT3G09870
AT1G64380
AT1G26390
AT4G27330
AT1G53970
AT2G30460
AT4G14096
AT3G58560
AT2G31710
AT3G15720
AT4G11240
AT1G51402
AT5G62790
AT3G16410
AT1G10780
AT5G24450
AT5G22470
AT3G47250
AT1G02050
AT1G64530
AT5G05330
AT2G46340
AT1G05070
AT2G19450
AT1G05590
AT4G17615
AT3G02885
AT2G38995
AT1G32690
AT4G30610
AT3G09640
AT5G23090
AT4G37740
AT2G27450
AT3G56760
AT1G56610
AT2G43445
AT1G42440
AT3G48280
AT5G07180
AT3G25855
AT5G60340
AT2G11000
AT3G23955
AT3G11773
AT1G13090
AT1G29640
AT1G30040
AT3G22400
AT1G19190
AT4G19670
AT1G47720
AT5G23250
AT3G24315
AT1G23410
AT1G22640
AT4G17430
AT4G13820
AT1G18480
AT2G29460
AT2G30470
AT5G02110
AT3G18170
AT1G43910
AT2G17410
AT1G07620
AT3G55700
AT1G02370
AT1G49780
AT1G51170
AT1G16340
AT3G03100
AT4G09650
AT4G25990
AT4G11890
AT1G03950
AT5G03350
AT5G41460
AT1G08470
AT4G01200
AT4G32640
AT4G26580
AT5G50760
AT1G05190
AT4G35160
AT3G58810
AT4G09350
AT1G20650
AT1G75680
AT1G04680
AT5G23400
AT4G22666
AT3G10530
AT1G21710
AT3G08530
AT5G42240
AT2G45750
AT1G18520
AT1G24120
AT3G04620
AT5G63750
AT1G72890
AT1G21560
AT5G45350
AT5G35405
AT1G78470
AT5G51830
AT4G25900
AT1G79590
AT5G48270
AT1G33170
AT1G71970
AT5G05290
AT4G11880
AT1G80600
AT5G66140
AT4G12100
AT2G14740
AT4G15500
AT1G17560
AT1G13110
AT2G38025
AT1G67460
AT2G45050
AT3G20600
AT1G51030
AT1G74210
AT1G68000
AT5G17060
AT3G11240
AT1G18270
AT5G38800
AT4G33000
AT5G35700
AT5G58620
AT1G61215
AT2G32210
AT4G25840
AT1G51260
AT2G24540
AT5G11860
AT1G52330
AT5G64890
AT3G16090
AT4G14040
AT2G40710
AT1G76460
AT4G21500
AT1G24490
AT2G26840
AT2G33980
AT1G43900
AT3G25950
AT5G21105
AT5G12300
AT4G12310
AT1G25290
AT1G47600
AT1G71960
AT5G24000
AT3G02060
AT3G61470
AT1G75130
AT3G53270
AT3G18160
AT5G39320
AT1G34030
AT1G14300
AT2G35170
AT2G03420
AT1G75800
AT1G59730
AT2G18450
AT2G38920
AT2G25780
AT2G43440
AT4G30620
AT1G24070
AT4G02150
AT1G01790
AT4G24890
AT1G28300
AT2G26695
AT4G03090
AT4G38290
AT1G55240
AT1G53390
AT4G24770
AT3G59980
AT4G15415
AT3G14210
AT1G55080
AT1G28190
```
