## Supplementary material for "A comprehensive map of preferentially located motifs reveals distinct proximal *cis*-regulatory elements in plants": AACAATTT_containing_gene_set.txt

```
#Occurences of AACAATTT between -44 and 71 (positions relative to the transcription start site)
#632 sequences with AACAATTT in this interval
#3.07% of the sequences in promoter set with AACAATTT (set with 20573 sequences)
AT3G51160
AT1G48480
AT1G05370
AT2G44870
AT4G17000
AT5G61040
AT3G56840
AT1G09250
AT3G23880
AT5G27670
AT1G62045
AT1G08980
AT1G77885
AT5G54890
AT3G06460
AT4G00752
AT2G25880
AT1G02130
AT3G49760
AT3G47836
AT4G00750
AT5G41350
AT4G39160
AT5G48950
AT2G45760
AT5G45830
AT5G63000
AT3G62940
AT3G13940
AT5G23580
AT2G03740
AT1G24120
AT5G09550
AT5G27550
AT1G28190
AT3G28730
AT2G30410
AT1G74200
AT4G00310
AT3G28740
AT4G13160
AT1G75870
AT5G52670
AT1G50010
AT1G03610
AT5G66690
AT1G08270
AT1G53130
AT1G08400
AT1G47970
AT5G10050
AT5G66005
AT1G61970
AT5G14420
AT2G28840
AT3G46590
AT3G57160
AT1G07795
AT5G15450
AT4G15470
AT1G02780
AT5G58900
AT5G62575
AT4G26130
AT2G37620
AT2G10930
AT1G15015
AT5G38895
AT5G05660
AT2G14520
AT2G05070
AT1G69890
AT4G23810
AT1G18460
AT2G17030
AT1G34550
AT5G33390
AT2G41410
AT4G16390
AT1G48960
AT4G08867
AT2G04420
AT1G03687
AT1G14790
AT3G49770
AT2G41342
AT3G62590
AT4G13220
AT3G50920
AT1G61050
AT5G17400
AT4G38790
AT3G05280
AT3G50330
AT2G37690
AT3G20800
AT1G19020
AT5G06140
AT5G17160
AT1G69690
AT3G02130
AT1G19025
AT4G01840
AT4G27250
AT1G29630
AT3G46690
AT1G62850
AT3G57540
AT2G28120
AT5G08710
AT1G60780
AT5G63840
AT1G72645
AT1G53120
AT4G35490
AT5G20990
AT2G41850
AT1G79130
AT3G45460
AT1G50940
AT2G45570
AT3G16150
AT4G28706
AT2G30740
AT3G13190
AT3G07195
AT1G27930
AT2G38380
AT5G53770
AT3G54640
AT1G26370
AT3G57180
AT1G28420
AT3G20970
AT2G15890
AT1G17345
AT5G40590
AT2G35050
AT2G47960
AT2G32480
AT5G42200
AT5G13950
AT1G60070
AT4G08320
AT3G12690
AT4G27080
AT5G24660
AT1G51745
AT3G01430
AT5G67030
AT4G35560
AT3G18290
AT4G24810
AT4G37760
AT1G52870
AT4G34420
AT5G20600
AT4G27120
AT3G03360
AT1G22910
AT4G25130
AT2G32900
AT5G15520
AT2G15010
AT5G56290
AT2G22530
AT1G48050
AT1G20270
AT2G45680
AT5G03240
AT3G54220
AT1G60590
AT2G17250
AT2G06645
AT2G41140
AT4G14147
AT3G47810
AT4G02655
AT4G29680
AT1G03930
AT1G22360
AT1G59840
AT3G27560
AT2G38740
AT3G19690
AT5G20030
AT5G52190
AT5G24860
AT2G34240
AT3G16810
AT3G53940
AT5G59370
AT2G20110
AT5G28650
AT2G16900
AT1G78700
AT1G13350
AT5G15440
AT1G49750
AT2G15080
AT5G65120
AT2G38195
AT5G45980
AT3G05660
AT2G05400
AT2G39650
AT4G30230
AT2G22520
AT4G33865
AT1G54470
AT2G37700
AT1G69830
AT5G49190
AT5G40390
AT2G04780
AT2G14540
AT5G43560
AT4G38500
AT3G62580
AT2G30920
AT3G05730
AT3G12977
AT5G65360
AT5G66510
AT3G46270
AT4G00870
AT3G60910
AT5G26731
AT2G18640
AT2G27228
AT1G71350
AT3G22980
AT3G13130
AT4G38800
AT1G01340
AT3G13235
AT1G03982
AT4G04780
AT4G33960
AT3G49660
AT2G35530
AT1G80230
AT1G23840
AT3G18580
AT1G04930
AT5G16640
AT5G16270
AT3G25545
AT3G23255
AT1G33610
AT3G19508
AT4G23160
AT5G60270
AT5G20020
AT5G59950
AT3G45400
AT2G44760
AT4G08580
AT2G01850
AT1G32380
AT2G38690
AT1G23670
AT1G38065
AT5G08185
AT4G39220
AT4G32360
AT5G24380
AT5G44320
AT4G15830
AT1G28090
AT1G23050
AT2G18860
AT5G20590
AT5G05850
AT5G06550
AT1G15620
AT3G16410
AT2G15270
AT1G15670
AT5G13010
AT4G02020
AT4G13170
AT3G12680
AT5G18930
AT3G03470
AT3G24495
AT2G41500
AT1G70820
AT1G73840
AT5G23575
AT1G66855
AT1G60000
AT3G28600
AT5G66570
AT2G47820
AT4G29210
AT3G47440
AT4G21192
AT2G16595
AT3G29170
AT1G12950
AT2G34050
AT1G56423
AT4G34240
AT5G15070
AT5G04347
AT2G47830
AT2G02320
AT4G30830
AT5G15020
AT4G36670
AT5G08695
AT5G11670
AT1G10870
AT4G27230
AT3G06260
AT2G04070
AT5G36960
AT3G19420
AT5G45800
AT1G53140
AT3G54810
AT1G72610
AT2G46030
AT5G44070
AT2G33840
AT4G23010
AT2G43945
AT4G37950
AT4G00220
AT5G04430
AT2G31680
AT5G58670
AT4G21705
AT1G15970
AT1G63120
AT1G19120
AT3G22760
AT1G50020
AT2G35340
AT2G21780
AT1G07070
AT4G30900
AT1G03970
AT5G20190
AT1G74070
AT5G42250
AT1G42470
AT4G16180
AT4G07670
AT2G01940
AT5G48100
AT2G30910
AT3G18350
AT3G43550
AT1G50930
AT2G44750
AT1G31500
AT1G10920
AT3G57620
AT2G40400
AT5G26280
AT1G15550
AT4G16490
AT3G01530
AT1G55250
AT3G26220
AT5G03545
AT2G37170
AT5G05890
AT5G07450
AT5G20810
AT1G10770
AT1G73410
AT1G31930
AT5G17650
AT5G07571
AT5G25410
AT3G25480
AT3G01250
AT5G08100
AT3G17090
AT4G37260
AT3G49580
AT4G28150
AT5G66120
AT3G18990
AT1G59359
AT2G43760
AT1G48970
AT2G45160
AT2G05170
AT1G17110
AT2G37560
AT1G09210
AT1G15310
AT3G47450
AT2G15790
AT3G26030
AT5G14890
AT1G10980
AT5G62070
AT3G08940
AT2G28790
AT3G61640
AT1G63910
AT3G25470
AT2G31130
AT1G17100
AT3G27810
AT1G02340
AT2G35380
AT3G06140
AT5G59410
AT1G47260
AT1G01860
AT1G08540
AT5G10060
AT1G63290
AT1G09995
AT2G25770
AT1G75720
AT5G59450
AT4G39390
AT2G32400
AT3G01520
AT3G07950
AT5G13580
AT3G27050
AT1G77000
AT5G60170
AT3G01160
AT5G57015
AT4G15500
AT2G43770
AT1G25370
AT5G43970
AT3G12030
AT3G11280
AT3G46530
AT3G08920
AT4G28025
AT3G23955
AT5G19050
AT5G22030
AT3G63140
AT4G24520
AT3G55820
AT4G28270
AT3G46180
AT3G26410
AT2G18770
AT1G48790
AT3G15240
AT4G16745
AT1G31310
AT2G37240
AT4G30480
AT1G64910
AT5G11780
AT4G38950
AT5G10620
AT5G09900
AT1G52618
AT3G18710
AT3G14840
AT5G14590
AT4G02485
AT1G15590
AT5G06330
AT2G39420
AT1G72920
AT3G57630
AT2G33880
AT3G19680
AT1G42970
AT1G09650
AT4G08590
AT4G18390
AT4G30270
AT4G17720
AT5G01330
AT1G01540
AT4G26520
AT3G12280
AT2G42500
AT5G42590
AT2G30420
AT4G19920
AT4G25530
AT2G37570
AT1G13270
AT4G36950
AT4G38670
AT2G36810
AT4G00680
AT1G13450
AT2G44230
AT1G27430
AT1G80930
AT5G61030
AT2G46780
AT1G76460
AT2G34010
AT3G47800
AT3G01390
AT5G59460
AT5G24090
AT1G76320
AT3G01680
AT4G11100
AT3G50340
AT3G09810
AT2G37990
AT5G65880
AT5G22320
AT5G38900
AT4G15393
AT1G66360
AT2G41790
AT2G32790
AT1G66190
AT5G04370
AT2G43400
AT1G05100
AT4G08160
AT1G77270
AT2G28430
AT1G48430
AT3G21295
AT5G10020
AT5G61980
AT5G67240
AT2G34610
AT1G52695
AT2G29900
AT4G36180
AT1G50510
AT2G01930
AT2G40280
AT1G16515
AT2G27500
AT5G10820
AT3G08010
AT5G52420
AT1G16960
AT5G59160
AT1G56020
AT4G15940
AT2G29210
AT1G58684
AT4G24710
AT4G29150
AT1G07820
AT2G47410
AT1G31160
AT3G12950
AT2G27310
AT4G32610
AT1G63770
AT1G51380
AT2G06530
AT3G24520
AT3G59370
AT1G22550
AT1G18470
AT1G17140
AT2G29680
AT1G19130
AT3G44730
AT1G51140
AT5G19320
AT2G17010
AT4G05520
AT1G48560
AT3G08943
AT2G27590
AT2G17270
AT2G38000
AT5G45560
AT1G55930
AT2G36750
AT4G05210
AT2G43410
AT4G19030
AT4G17990
AT4G15820
AT5G63680
AT4G24510
AT4G38510
AT3G23550
AT1G16500
AT5G08380
AT4G16610
AT5G10580
AT1G23040
AT2G02020
AT1G38131
AT3G25140
AT3G10220
AT3G62780
AT4G15233
AT2G46440
AT2G15327
AT3G13690
AT1G76210
AT1G20880
AT1G18680
AT3G22830
AT1G67490
AT2G19570
AT2G27230
AT2G45080
AT3G13230
AT1G72560
AT1G58983
AT1G30757
AT1G57980
AT1G06150
AT1G18160
AT1G12120
AT2G41540
AT3G15110
AT5G48920
AT4G07960
AT1G80030
AT3G13990
AT3G08020
AT1G72470
AT5G62950
AT4G37270
AT3G28950
```
