## Supplementary material for "A comprehensive map of preferentially located motifs reveals distinct proximal *cis*-regulatory elements in plants": AACACAAA_containing_gene_set.txt

```
#Occurences of AACACAAA between 21 and 150 (positions relative to the transcription start site)
#883 sequences with AACACAAA in this interval
#4.29% of the sequences in promoter set with AACACAAA (set with 20573 sequences)
AT4G21895
AT5G58320
AT5G06960
AT5G65470
AT5G66400
AT5G01600
AT4G39930
AT3G23700
AT4G05070
AT1G58030
AT4G08620
AT5G65010
AT3G57420
AT1G79520
AT5G46740
AT1G02910
AT4G38250
AT3G53630
AT3G16860
AT2G36210
AT1G02070
AT1G61097
AT4G00380
AT1G66880
AT1G02930
AT2G26150
AT5G14720
AT1G55320
AT5G64470
AT3G52570
AT2G43430
AT1G13960
AT1G55920
AT5G54750
AT1G51890
AT2G03667
AT5G59990
AT5G14570
AT1G22700
AT3G10500
AT5G05550
AT1G26120
AT3G02080
AT3G50000
AT4G17340
AT5G23400
AT5G06590
AT4G16980
AT5G16720
AT4G12690
AT1G31880
AT2G34140
AT4G33760
AT5G20350
AT1G05780
AT3G08900
AT5G13890
AT3G53570
AT1G06850
AT5G49190
AT5G53460
AT4G01960
AT2G43480
AT4G32300
AT5G48740
AT3G24100
AT4G28770
AT2G38465
AT5G26790
AT2G23840
AT2G05380
AT5G50550
AT3G23990
AT4G33670
AT4G18510
AT2G22720
AT3G60470
AT2G22270
AT5G15610
AT3G51940
AT5G07640
AT2G31985
AT3G10640
AT1G62030
AT3G15850
AT2G40200
AT1G14730
AT2G30615
AT2G25510
AT1G71930
AT1G08420
AT2G33630
AT4G32640
AT4G36630
AT1G49310
AT5G62760
AT1G11050
AT5G27150
AT5G02960
AT5G36930
AT2G01750
AT3G20470
AT5G43620
AT4G15410
AT4G03400
AT1G17270
AT3G28420
AT5G66950
AT2G01120
AT2G27940
AT5G19510
AT5G47740
AT5G55630
AT5G24520
AT5G12950
AT5G15760
AT1G29500
AT1G21540
AT3G53380
AT5G24570
AT2G24100
AT2G02740
AT2G43700
AT2G19700
AT1G54770
AT5G24160
AT1G62390
AT3G48185
AT5G06360
AT5G08620
AT4G30190
AT2G19540
AT1G28960
AT4G36570
AT5G22140
AT1G63300
AT1G71970
AT2G34860
AT1G29520
AT3G62300
AT2G35795
AT3G01323
AT2G30900
AT3G29075
AT5G63230
AT5G57360
AT5G20980
AT5G39320
AT2G36950
AT5G02590
AT3G07370
AT4G19200
AT1G11580
AT2G07667
AT4G12290
AT5G44020
AT2G35190
AT5G55810
AT5G41000
AT3G18215
AT5G06680
AT1G08060
AT3G49870
AT3G43740
AT4G04340
AT2G45950
AT3G28900
AT1G23840
AT4G00860
AT5G13640
AT2G20830
AT5G05340
AT4G02350
AT2G01170
AT5G45428
AT4G26940
AT4G07390
AT5G10110
AT3G25572
AT4G19530
AT1G78922
AT1G67140
AT3G11120
AT5G03840
AT1G48070
AT5G07780
AT5G63810
AT4G10000
AT1G22160
AT5G19570
AT5G27860
AT3G12090
AT1G58200
AT3G11280
AT1G50560
AT5G13330
AT4G29000
AT2G23670
AT1G67050
AT1G70770
AT4G16265
AT1G70160
AT4G32240
AT1G18570
AT2G26360
AT1G48480
AT3G16870
AT2G26900
AT5G16590
AT3G11830
AT5G07000
AT1G23060
AT1G77750
AT3G54710
AT5G42480
AT5G12030
AT2G28910
AT3G27260
AT5G10230
AT1G56270
AT1G15800
AT1G67190
AT4G34870
AT1G56233
AT5G05890
AT2G01690
AT5G12220
AT3G20410
AT3G07195
AT2G38920
AT2G23050
AT5G59380
AT1G09630
AT1G52440
AT1G32370
AT1G24290
AT1G07960
AT2G34780
AT1G04990
AT5G39570
AT3G28130
AT4G17730
AT4G03260
AT3G54350
AT4G10845
AT3G45090
AT5G35732
AT4G37110
AT1G29770
AT4G14680
AT1G74950
AT3G16640
AT5G04750
AT2G22970
AT3G59690
AT1G79450
AT5G61520
AT1G18840
AT2G19320
AT5G13070
AT3G12685
AT5G42050
AT2G18510
AT1G08280
AT5G64070
AT2G35020
AT5G23120
AT1G65230
AT3G12020
AT5G05570
AT4G34110
AT1G15520
AT5G18860
AT3G03280
AT3G23830
AT1G08470
AT1G06390
AT5G03545
AT1G55530
AT3G08940
AT1G68620
AT3G44110
AT2G18350
AT3G26410
AT3G20360
AT1G65370
AT2G47730
AT2G39830
AT5G12370
AT3G25870
AT5G43700
AT4G01850
AT4G24100
AT4G28600
AT3G45680
AT3G15160
AT5G40740
AT4G16830
AT1G80860
AT4G08770
AT5G35940
AT3G49660
AT2G38290
AT3G49650
AT4G18630
AT4G20150
AT5G59150
AT5G51540
AT5G48575
AT3G54950
AT3G12570
AT3G14430
AT5G48090
AT3G18140
AT2G20597
AT1G31970
AT5G24710
AT3G22380
AT5G17870
AT2G35040
AT1G64390
AT5G09270
AT3G04690
AT5G53700
AT5G25940
AT3G10220
AT2G23780
AT3G06550
AT5G59830
AT2G01660
AT1G28310
AT3G19500
AT2G30933
AT3G16630
AT2G04795
AT1G76065
AT1G64750
AT3G15590
AT5G11930
AT5G42420
AT4G11120
AT4G11680
AT4G13510
AT3G43440
AT5G01410
AT2G37500
AT2G25050
AT2G03760
AT1G52760
AT4G19410
AT5G11590
AT4G39925
AT5G02630
AT4G35060
AT3G07568
AT4G02880
AT1G03495
AT1G64740
AT2G19260
AT1G76920
AT3G25140
AT3G03828
AT2G36485
AT1G27170
AT3G45700
AT3G53420
AT4G19400
AT3G20380
AT2G41420
AT3G44326
AT3G25930
AT4G37220
AT4G36390
AT4G25900
AT4G10470
AT5G52300
AT2G22040
AT5G13170
AT4G28760
AT5G55570
AT5G07960
AT1G68862
AT4G37090
AT1G30810
AT3G17780
AT5G10720
AT1G13620
AT2G43270
AT2G32480
AT3G20320
AT1G62360
AT5G07860
AT2G38780
AT5G34850
AT1G63880
AT3G16150
AT4G03490
AT3G46520
AT3G30841
AT2G36695
AT4G25340
AT1G60140
AT1G24095
AT1G70330
AT2G29740
AT2G18938
AT4G22990
AT4G27920
AT1G69880
AT1G17720
AT1G78880
AT3G44880
AT3G50690
AT1G53320
AT2G18260
AT4G01040
AT5G03610
AT5G12170
AT3G17820
AT3G10450
AT5G27930
AT5G02920
AT5G51570
AT2G16700
AT2G34500
AT5G35525
AT5G44620
AT1G76080
AT3G51600
AT3G17020
AT5G54530
AT2G16600
AT4G34419
AT1G56720
AT4G26480
AT1G20450
AT1G11915
AT4G01410
AT1G02580
AT5G58270
AT3G56610
AT3G09390
AT4G18596
AT5G16820
AT5G57280
AT1G06790
AT4G02280
AT4G35830
AT1G14870
AT5G27270
AT1G47410
AT5G39130
AT2G36160
AT5G26880
AT1G79270
AT5G08391
AT4G13890
AT3G13610
AT4G02130
AT2G39390
AT2G32880
AT5G23820
AT1G49510
AT5G28450
AT1G64660
AT5G01220
AT5G53870
AT4G23460
AT1G14210
AT5G18650
AT4G37690
AT3G60940
AT1G50900
AT3G52610
AT5G25790
AT2G30440
AT5G16950
AT3G21580
AT2G21850
AT5G42780
AT3G51350
AT5G58330
AT1G78980
AT3G15180
AT5G10990
AT5G50650
AT5G12050
AT5G53930
AT1G53450
AT5G53110
AT5G22650
AT1G52740
AT3G44740
AT1G48380
AT5G23230
AT3G02520
AT1G59820
AT5G61340
AT3G51660
AT3G47590
AT2G45930
AT5G12230
AT4G25070
AT5G10020
AT3G62070
AT2G41070
AT1G70350
AT4G32850
AT2G17660
AT1G11870
AT1G12805
AT4G04080
AT1G78050
AT2G34390
AT5G09640
AT1G09870
AT5G02750
AT5G11970
AT4G24930
AT5G22500
AT2G45200
AT1G10590
AT1G63522
AT1G24575
AT5G49970
AT4G28085
AT5G51880
AT2G28190
AT5G03740
AT5G28770
AT2G36840
AT1G17490
AT4G30060
AT5G65230
AT1G05190
AT3G57570
AT2G01060
AT1G26630
AT5G15090
AT2G47510
AT3G56310
AT4G27840
AT2G25970
AT1G60680
AT5G60490
AT3G51010
AT3G18740
AT5G04760
AT5G65290
AT3G23580
AT3G54900
AT5G25060
AT5G13380
AT5G01500
AT1G78882
AT2G35100
AT1G75540
AT4G38260
AT3G47550
AT3G05650
AT3G03330
AT5G16130
AT2G47020
AT3G26650
AT3G48070
AT5G47750
AT4G15248
AT5G47560
AT3G19870
AT3G52960
AT5G02040
AT1G06630
AT2G02750
AT2G31180
AT5G63620
AT1G07520
AT1G61620
AT4G02090
AT5G57570
AT2G35360
AT4G24380
AT1G13000
AT3G18990
AT1G55580
AT1G49030
AT3G42050
AT3G29430
AT3G24180
AT5G02120
AT4G31880
AT2G45610
AT1G62380
AT3G16090
AT5G18280
AT4G34050
AT5G27540
AT1G56710
AT1G18590
AT3G14690
AT3G05900
AT1G05960
AT2G31370
AT4G29780
AT5G16450
AT5G64760
AT1G22470
AT3G19440
AT4G24280
AT4G30400
AT4G37340
AT4G00730
AT2G17705
AT2G34790
AT1G48450
AT1G13270
AT1G31500
AT2G39220
AT4G22900
AT2G29995
AT3G53220
AT1G62200
AT4G00820
AT4G34260
AT3G07830
AT2G20815
AT2G28720
AT1G66850
AT4G00100
AT4G38930
AT5G45600
AT1G53910
AT2G36920
AT5G59720
AT2G30540
AT2G20770
AT2G28740
AT2G18730
AT3G15395
AT4G39675
AT1G77090
AT5G66060
AT3G62560
AT3G13440
AT5G45430
AT3G28840
AT2G02480
AT1G47420
AT4G14250
AT5G52480
AT5G35530
AT1G48760
AT5G58950
AT1G23440
AT3G23760
AT1G74380
AT5G59420
AT3G02510
AT2G01650
AT3G21770
AT2G33410
AT5G52547
AT5G51480
AT5G51850
AT5G10630
AT2G40113
AT1G17700
AT2G38700
AT5G12410
AT2G36020
AT5G54145
AT3G13226
AT2G32300
AT5G40970
AT4G10490
AT5G26040
AT2G04650
AT4G15630
AT3G10230
AT5G28750
AT1G70920
AT4G01680
AT5G59090
AT2G40130
AT4G02890
AT2G36295
AT5G65670
AT5G01380
AT5G47050
AT3G44735
AT3G62140
AT2G45400
AT3G16460
AT1G01820
AT5G10860
AT2G37980
AT3G55430
AT3G51330
AT2G22122
AT3G03320
AT1G66500
AT1G20823
AT4G22758
AT3G06710
AT4G11521
AT5G05540
AT3G54470
AT1G52750
AT5G64030
AT3G17365
AT5G52882
AT5G02190
AT2G32000
AT3G51240
AT1G34047
AT3G27340
AT5G11110
AT2G37060
AT3G21380
AT1G07030
AT4G29330
AT3G22620
AT1G69818
AT4G18670
AT1G26940
AT3G28950
AT1G73000
AT4G21070
AT1G11112
AT4G38480
AT5G60450
AT3G10340
AT3G07440
AT3G02920
AT2G13690
AT2G47400
AT3G44280
AT4G30530
AT2G23985
AT3G24250
AT4G01110
AT2G42840
AT1G52590
AT5G46250
AT4G27730
AT4G16580
AT3G07770
AT3G11745
AT3G07160
AT3G19280
AT4G18100
AT1G69840
AT5G41480
AT4G08350
AT3G48880
AT3G06850
AT2G28810
AT2G27430
AT1G01453
AT5G56630
AT4G35880
AT5G04990
AT3G02770
AT2G24360
AT1G12600
AT1G12920
AT2G16650
AT1G23800
AT1G65290
AT1G49540
AT1G79680
AT4G13290
AT2G36570
AT1G21395
AT5G26680
AT2G05540
AT3G07470
AT3G02210
AT1G64460
AT3G18750
AT4G23110
AT2G29290
AT1G04985
AT1G76120
AT3G26610
AT1G08560
AT1G43245
AT1G25240
AT1G75720
AT3G49845
AT1G54890
AT3G54480
AT1G09240
AT1G33480
AT1G59620
AT2G26830
AT3G22630
AT2G31810
AT5G35900
AT1G23130
AT2G27000
AT2G40600
AT2G21530
AT4G30430
AT2G03470
AT2G32830
AT3G55690
AT4G39960
AT4G04840
AT1G09155
AT1G48280
AT1G05230
AT5G50335
AT2G17570
AT2G20820
AT5G54470
AT4G14600
AT1G19080
AT3G01710
AT2G42130
AT1G80180
AT1G09530
AT5G58005
AT4G30560
AT5G45540
AT3G15950
AT5G65490
AT1G10410
AT3G09540
AT3G02360
AT4G08455
AT3G44940
AT5G07330
AT1G17180
AT1G44900
AT4G32490
AT2G34830
AT3G28040
AT5G20920
AT1G36310
AT5G65080
AT2G36090
AT2G18340
AT5G52180
AT5G43470
AT2G02140
AT4G01995
AT3G24300
AT3G56880
AT1G14205
AT5G56910
AT3G62890
AT1G01510
AT3G24490
AT1G49860
AT5G51560
AT3G10985
AT5G38880
AT3G53270
AT2G42060
AT5G01790
AT5G17840
AT3G45930
AT2G20585
AT5G26650
AT5G11910
AT2G24840
AT5G14970
AT4G25090
AT3G19220
AT1G43700
AT3G43610
AT4G28210
AT2G02590
AT1G78970
AT3G05100
AT2G01670
AT4G26470
AT2G36460
AT3G44820
AT1G52155
AT5G20160
AT4G16500
AT1G73330
```
