## Supplementary material for "A comprehensive map of preferentially located motifs reveals distinct proximal *cis*-regulatory elements in plants": AACACAGA_containing_gene_set.txt

```
#Occurences of AACACAGA between 25 and 94 (positions relative to the transcription start site)
#146 sequences with AACACAGA in this interval
#0.71% of the sequences in promoter set with AACACAGA (set with 20573 sequences)
AT4G28070
AT3G25110
AT2G29070
AT5G53580
AT1G14688
AT2G22970
AT5G20080
AT5G51170
AT3G51230
AT2G05530
AT3G21400
AT2G01060
AT3G21351
AT1G16460
AT5G10600
AT1G15330
AT4G02570
AT1G06980
AT5G49070
AT1G10490
AT4G38640
AT5G61390
AT4G18440
AT3G19310
AT4G02150
AT2G17530
AT2G20515
AT1G70460
AT3G44200
AT3G15090
AT2G47950
AT5G63150
AT3G51600
AT5G16880
AT1G70220
AT1G08310
AT1G35720
AT1G01960
AT2G30860
AT2G43920
AT5G10240
AT5G63350
AT2G28320
AT1G54990
AT4G02700
AT5G52550
AT1G32950
AT3G05050
AT1G53380
AT3G47640
AT5G47720
AT2G30340
AT2G36190
AT4G14330
AT1G07400
AT1G79060
AT2G21240
AT3G59430
AT5G17290
AT4G31010
AT5G65540
AT3G44320
AT1G17050
AT1G77890
AT4G14310
AT4G10110
AT3G43700
AT4G10100
AT2G38870
AT4G37180
AT5G45690
AT5G20150
AT3G52880
AT2G33860
AT4G33530
AT1G53590
AT5G11510
AT3G24730
AT2G24765
AT2G28020
AT5G63990
AT3G45490
AT1G61170
AT3G63510
AT4G30180
AT2G18020
AT4G12400
AT2G43120
AT1G54050
AT4G10610
AT3G53800
AT3G59480
AT1G22020
AT3G12960
AT1G20510
AT1G29300
AT1G59540
AT2G32380
AT5G52552
AT5G47730
AT4G33430
AT3G11280
AT2G29790
AT5G63040
AT3G56750
AT2G29290
AT4G24060
AT1G51600
AT5G16720
AT5G39890
AT3G01590
AT4G36040
AT4G03390
AT2G17510
AT3G62790
AT2G32860
AT2G36270
AT2G46970
AT1G48110
AT2G40780
AT4G05400
AT2G39570
AT4G08300
AT5G10610
AT2G34040
AT5G12960
AT3G07930
AT4G27960
AT5G44680
AT5G13430
AT1G49240
AT1G48460
AT4G27890
AT3G50210
AT1G24300
AT2G22330
AT3G54800
AT3G07880
AT2G45480
AT1G61690
AT5G26805
AT3G56270
AT1G62790
AT5G66550
AT2G27430
AT1G79230
```
