## Supplementary material for "A comprehensive map of preferentially located motifs reveals distinct proximal *cis*-regulatory elements in plants": AACACAT_containing_gene_set.txt

```
#Occurences of AACACAT between 20 and 108 (positions relative to the transcription start site)
#791 sequences with AACACAT in this interval
#3.84% of the sequences in promoter set with AACACAT (set with 20573 sequences)
AT1G76140
AT1G76690
AT4G21810
AT1G63680
AT5G25070
AT1G70340
AT1G03760
AT1G65090
AT3G07880
AT4G29430
AT4G00700
AT1G25275
AT5G23710
AT5G17210
AT2G19570
AT2G19520
AT2G30410
AT1G13250
AT4G23882
AT4G34090
AT5G64870
AT1G63810
AT1G30210
AT1G45190
AT3G27660
AT5G58600
AT3G52700
AT5G11500
AT5G38720
AT5G17160
AT4G15840
AT2G38460
AT2G30360
AT5G64650
AT4G27720
AT5G60160
AT2G35370
AT4G40080
AT5G25475
AT5G14550
AT1G66330
AT3G62890
AT3G27230
AT5G07320
AT4G21670
AT1G54680
AT1G64355
AT3G15880
AT5G24800
AT2G30695
AT4G21215
AT4G17250
AT4G16444
AT1G65290
AT5G13130
AT5G05210
AT1G14520
AT3G16350
AT3G03700
AT4G32590
AT3G14720
AT1G55250
AT4G19560
AT5G16340
AT5G45040
AT1G65970
AT1G70680
AT2G20700
AT3G28450
AT4G05060
AT3G21770
AT2G42900
AT1G29310
AT3G02493
AT2G37600
AT4G33520
AT4G34540
AT2G46530
AT5G36790
AT1G06040
AT5G65205
AT5G45560
AT4G34430
AT5G39210
AT2G41100
AT1G21580
AT4G14930
AT1G14770
AT2G28190
AT1G73460
AT1G23610
AT1G02575
AT1G11860
AT4G27560
AT1G20370
AT1G03830
AT5G25390
AT1G49870
AT4G25190
AT2G38130
AT1G71490
AT5G18170
AT5G19260
AT3G04440
AT1G10110
AT1G80133
AT4G39120
AT2G21370
AT2G27260
AT1G48420
AT5G02460
AT3G21190
AT5G37690
AT3G05990
AT1G15772
AT2G35550
AT1G52720
AT5G10810
AT3G50910
AT3G22235
AT1G20900
AT5G50790
AT5G58010
AT1G61310
AT3G14890
AT5G38470
AT1G54860
AT4G36040
AT2G34060
AT1G70670
AT3G05820
AT4G17785
AT5G58750
AT5G41970
AT2G34870
AT3G60966
AT5G37360
AT2G26900
AT5G24110
AT1G64850
AT1G29410
AT5G05140
AT5G16640
AT2G35020
AT5G49910
AT1G67730
AT1G21370
AT5G39320
AT2G40480
AT4G00630
AT2G27760
AT5G35410
AT1G47600
AT2G35190
AT2G13610
AT5G61360
AT1G69190
AT1G60780
AT2G25930
AT4G15090
AT3G60590
AT1G61320
AT3G49570
AT3G16220
AT1G77680
AT3G52220
AT1G66120
AT1G10417
AT1G17230
AT1G10430
AT4G00905
AT4G14800
AT5G41315
AT5G04330
AT2G30880
AT2G38960
AT1G48950
AT5G27420
AT5G58870
AT3G62420
AT5G33320
AT3G56040
AT3G51720
AT5G60440
AT5G03170
AT2G33340
AT2G43470
AT4G26050
AT3G51300
AT5G12210
AT5G64150
AT5G59970
AT1G77260
AT2G02300
AT3G04960
AT5G15260
AT4G27240
AT4G08025
AT5G18900
AT1G75780
AT3G25800
AT3G44630
AT1G63250
AT2G17710
AT1G78110
AT4G22200
AT2G43480
AT1G01420
AT2G26480
AT2G33720
AT5G15180
AT2G39010
AT5G14090
AT4G37560
AT5G08650
AT1G63550
AT4G20270
AT1G65370
AT5G44568
AT1G31580
AT5G35080
AT3G14790
AT1G69360
AT1G12880
AT1G75090
AT3G51290
AT1G58470
AT1G73820
AT5G27230
AT1G16858
AT2G33380
AT5G57440
AT2G37760
AT5G01670
AT2G19900
AT1G80230
AT3G10410
AT2G27130
AT2G21270
AT4G31820
AT3G13960
AT5G20100
AT3G43440
AT1G03010
AT2G34170
AT2G23640
AT4G04460
AT5G50940
AT4G22360
AT1G15310
AT1G71910
AT3G21090
AT1G78510
AT4G28140
AT1G26390
AT3G52360
AT5G67140
AT2G41920
AT3G57100
AT3G18500
AT5G27400
AT1G30280
AT1G62510
AT3G22300
AT4G29250
AT1G26410
AT4G30230
AT3G05327
AT4G34400
AT3G44400
AT1G15410
AT3G28130
AT1G79360
AT4G29400
AT5G16690
AT3G59430
AT3G52420
AT3G50300
AT5G65950
AT5G65760
AT3G56270
AT2G07170
AT1G07880
AT4G13230
AT1G75080
AT5G65840
AT1G07890
AT4G31390
AT1G07615
AT2G15020
AT2G15695
AT1G33420
AT1G71990
AT3G01800
AT4G22230
AT1G04480
AT2G47620
AT1G11930
AT4G14130
AT3G18760
AT2G04660
AT1G67810
AT5G52750
AT3G56180
AT5G16410
AT1G74280
AT4G38490
AT4G21510
AT1G07420
AT2G46230
AT5G26060
AT3G29670
AT1G65486
AT3G23340
AT1G66580
AT4G30840
AT1G53520
AT1G43630
AT1G13880
AT5G26860
AT2G38950
AT4G29720
AT2G39820
AT5G40640
AT1G68480
AT3G07310
AT1G53130
AT5G62750
AT3G13882
AT3G19800
AT5G59530
AT2G03820
AT3G01170
AT4G02940
AT5G43210
AT2G02090
AT1G12820
AT1G71696
AT5G15600
AT1G16810
AT2G47200
AT4G28580
AT3G07720
AT5G36700
AT1G07620
AT5G07290
AT4G11010
AT1G03360
AT5G23280
AT5G46620
AT2G38610
AT3G54826
AT3G21710
AT4G17050
AT5G51440
AT5G50770
AT1G45201
AT1G55500
AT1G34470
AT2G39730
AT5G26120
AT4G27990
AT2G28130
AT5G57760
AT1G14570
AT4G10600
AT3G60720
AT1G35260
AT2G29020
AT1G73840
AT3G20320
AT1G08520
AT5G57810
AT3G58500
AT1G16860
AT2G03620
AT5G07280
AT3G62990
AT1G28100
AT4G22850
AT5G66920
AT5G63530
AT4G20325
AT1G20190
AT5G09310
AT5G66080
AT1G17780
AT3G15670
AT1G26260
AT1G49170
AT2G26450
AT5G45710
AT2G46225
AT4G15680
AT5G60630
AT2G42060
AT1G73000
AT3G59090
AT1G77780
AT1G59750
AT1G14970
AT1G11760
AT4G17880
AT1G28327
AT4G27280
AT3G24190
AT2G37380
AT5G41060
AT1G17650
AT5G25810
AT3G19180
AT3G55677
AT3G13580
AT4G17085
AT1G60860
AT5G19170
AT1G53910
AT1G30550
AT1G17200
AT4G14465
AT5G66930
AT2G02740
AT4G23500
AT4G23690
AT5G51450
AT5G24340
AT4G30150
AT2G07749
AT4G23740
AT4G31010
AT5G13140
AT1G76340
AT2G33290
AT1G54050
AT5G63150
AT1G63522
AT4G38580
AT4G14290
AT2G35060
AT3G08620
AT1G02305
AT3G26934
AT3G44716
AT3G04730
AT5G45380
AT2G24940
AT2G47760
AT5G02760
AT5G67400
AT4G38120
AT1G53540
AT2G27550
AT4G37030
AT3G61630
AT3G60070
AT2G15220
AT5G45940
AT4G12290
AT3G46890
AT5G62280
AT1G55480
AT2G02060
AT3G21950
AT2G41440
AT3G25440
AT4G13950
AT1G21550
AT3G02940
AT1G56420
AT2G33775
AT1G59620
AT4G17650
AT1G32450
AT5G13720
AT1G52650
AT1G20890
AT3G03840
AT3G58850
AT5G06270
AT4G30480
AT5G43100
AT2G25990
AT1G65230
AT5G54680
AT1G29840
AT2G41450
AT3G07930
AT1G61560
AT1G17830
AT5G37370
AT3G19900
AT3G22990
AT3G25780
AT5G58510
AT1G61450
AT2G35880
AT4G27630
AT1G32990
AT4G12330
AT1G16250
AT3G43790
AT1G30360
AT5G67020
AT2G33845
AT5G16570
AT1G17540
AT3G48280
AT4G29260
AT5G16510
AT3G07550
AT5G10820
AT4G28750
AT1G17980
AT3G11540
AT1G76405
AT5G50420
AT2G07750
AT4G30870
AT3G52560
AT1G63240
AT5G15860
AT1G68720
AT5G59740
AT4G22880
AT4G11670
AT1G67000
AT1G10950
AT5G56420
AT5G19790
AT1G75820
AT5G09440
AT5G12950
AT5G55710
AT1G45231
AT4G30550
AT4G29870
AT4G28300
AT1G49960
AT1G19850
AT5G45610
AT5G01130
AT2G41120
AT5G49540
AT2G44130
AT5G08110
AT1G30790
AT4G13160
AT5G40510
AT3G43860
AT2G41110
AT5G23590
AT1G30230
AT3G60510
AT1G56145
AT4G22370
AT1G13420
AT1G19530
AT3G13520
AT5G39450
AT2G01170
AT5G09960
AT5G24310
AT1G53310
AT5G11880
AT1G29940
AT1G67855
AT2G39330
AT5G65110
AT3G13570
AT5G38610
AT1G30380
AT4G26470
AT5G58680
AT2G31530
AT1G21080
AT1G51913
AT3G20370
AT3G25130
AT2G33610
AT5G03390
AT1G70570
AT3G15830
AT1G71210
AT1G72820
AT1G60670
AT5G61410
AT5G46940
AT1G56250
AT4G13345
AT1G17665
AT4G10960
AT1G29270
AT5G58350
AT4G37700
AT4G04040
AT2G13650
AT1G57820
AT5G14660
AT5G51960
AT1G13870
AT5G64900
AT2G38500
AT1G05010
AT3G53950
AT5G35995
AT4G23700
AT1G80040
AT2G16580
AT1G29690
AT5G45820
AT5G14380
AT4G35880
AT2G37650
AT1G22400
AT1G04290
AT3G17330
AT1G67970
AT5G13690
AT1G19740
AT4G37880
AT1G25560
AT2G02580
AT3G26690
AT2G43940
AT5G16130
AT3G62422
AT4G22350
AT2G16370
AT3G10570
AT4G23990
AT4G31600
AT5G53160
AT3G10974
AT3G20090
AT5G62340
AT2G38640
AT2G03350
AT5G49940
AT2G24945
AT1G64160
AT1G58340
AT3G49150
AT1G79510
AT2G41400
AT1G31130
AT1G11410
AT2G43550
AT3G21800
AT4G18530
AT1G51915
AT1G34460
AT4G32120
AT1G03030
AT1G51430
AT1G17420
AT1G61250
AT5G38550
AT5G51730
AT1G69430
AT4G26180
AT4G12620
AT3G52880
AT2G03460
AT3G23175
AT3G50700
AT2G38720
AT5G38990
AT2G22760
AT1G17220
AT5G17560
AT1G35710
AT1G25450
AT4G22517
AT4G25970
AT1G08810
AT3G52870
AT4G25550
AT3G26510
AT1G06830
AT5G66815
AT2G04800
AT3G52710
AT2G25370
AT1G12860
AT3G05940
AT5G55125
AT5G23880
AT3G09870
AT2G09970
AT5G41070
AT5G61250
AT1G04450
AT3G22060
AT1G69410
AT4G13660
AT1G28570
AT5G66700
AT3G13470
AT4G00430
AT1G66020
AT3G23620
AT5G67430
AT1G43170
AT1G09740
AT1G54870
AT3G20300
AT5G42350
AT3G29360
AT1G13910
AT5G08391
AT5G20885
AT1G15415
AT3G18260
AT3G14530
AT1G80960
AT3G55390
AT5G12960
AT5G14690
AT2G21620
AT4G10000
AT2G37770
AT1G63030
AT1G61820
AT1G25340
AT5G26040
AT2G43620
AT2G36430
AT4G11380
AT4G02485
AT1G72750
AT2G43800
AT4G34220
AT5G02770
AT1G66660
AT4G10955
AT1G54040
AT1G80830
AT1G22970
AT4G39730
AT5G22760
AT1G49710
AT4G20330
AT4G30900
AT5G20650
AT5G19110
AT4G24780
AT1G57610
AT4G00860
AT3G52210
AT5G45960
AT3G27580
AT2G34240
AT1G80000
AT2G32160
AT3G01410
AT5G65340
AT2G02870
AT5G17770
AT4G11960
AT1G68680
AT4G32630
AT1G25320
AT3G17520
AT4G30520
AT5G41620
AT2G40470
AT2G02170
AT3G44750
AT1G14890
AT3G03305
AT4G15180
AT5G54060
AT2G04045
AT3G54900
AT2G31500
AT2G05632
AT1G76490
AT5G12040
AT5G44578
AT5G45670
AT5G19390
AT5G48680
AT3G62400
AT5G15090
AT4G00150
AT5G64030
AT5G50200
AT2G44630
AT3G44480
AT1G77122
AT2G42885
```
