## Supplementary material for "A comprehensive map of preferentially located motifs reveals distinct proximal *cis*-regulatory elements in plants": AACACATT_containing_gene_set.txt

```
#Occurences of AACACATT between -57 and 59 (positions relative to the transcription start site)
#313 sequences with AACACATT in this interval
#1.52% of the sequences in promoter set with AACACATT (set with 20573 sequences)
AT2G46225
AT3G13882
AT2G38640
AT2G02580
AT5G61710
AT2G03450
AT1G19670
AT1G66920
AT5G42380
AT2G42830
AT5G12950
AT3G58700
AT5G38610
AT5G20640
AT1G29940
AT1G29830
AT5G37475
AT2G20760
AT5G48010
AT5G44690
AT3G49570
AT2G35550
AT3G44540
AT1G73560
AT3G21950
AT4G21800
AT4G00150
AT1G65486
AT3G45040
AT4G38495
AT5G02890
AT4G30845
AT5G18060
AT1G29050
AT3G14720
AT4G14930
AT5G64750
AT1G04480
AT3G62410
AT5G64650
AT4G29030
AT2G37180
AT5G36790
AT5G07860
AT3G04730
AT2G15960
AT3G14860
AT4G22110
AT1G12780
AT4G30490
AT1G63840
AT3G07920
AT4G10465
AT1G77680
AT5G16880
AT1G02305
AT5G64830
AT1G14380
AT1G63160
AT2G40711
AT3G13432
AT1G79510
AT4G28750
AT4G35070
AT5G20650
AT4G11960
AT3G58750
AT5G24110
AT5G03860
AT4G02600
AT3G52360
AT5G26270
AT3G07480
AT5G18750
AT5G57810
AT4G37560
AT4G10380
AT1G32450
AT5G64550
AT2G27860
AT3G14595
AT1G17590
AT2G24390
AT1G69890
AT2G25720
AT1G77780
AT5G61370
AT5G49810
AT4G18170
AT5G46780
AT4G16130
AT5G33330
AT4G12825
AT1G35710
AT4G09680
AT1G17540
AT5G65010
AT2G20690
AT2G23950
AT3G26690
AT3G09250
AT5G62020
AT1G49870
AT3G07195
AT1G61870
AT1G12460
AT3G13190
AT3G52950
AT5G54140
AT3G53520
AT1G72820
AT1G80960
AT1G77122
AT1G75640
AT1G25275
AT1G76700
AT1G14970
AT5G46620
AT5G41070
AT2G33380
AT5G38600
AT3G04440
AT1G06040
AT3G57750
AT4G35560
AT3G13470
AT3G17020
AT3G61630
AT2G38610
AT5G24290
AT5G04330
AT5G55125
AT1G04430
AT4G13980
AT5G55700
AT3G62890
AT4G10955
AT1G22970
AT3G51800
AT5G16130
AT3G15830
AT3G24255
AT1G14690
AT2G03350
AT3G49200
AT2G35370
AT2G01175
AT5G55220
AT4G17050
AT4G36810
AT1G27590
AT2G44630
AT2G43620
AT2G04850
AT5G44240
AT5G05210
AT2G02750
AT1G33940
AT2G26400
AT4G21510
AT5G39610
AT5G64700
AT1G55080
AT1G23580
AT4G35570
AT3G05120
AT5G46420
AT1G70670
AT5G55130
AT2G37990
AT1G53520
AT1G62900
AT5G61140
AT5G44680
AT3G23910
AT3G17626
AT3G62422
AT5G54060
AT2G25190
AT1G73980
AT3G27230
AT4G23690
AT5G64552
AT5G08110
AT3G52390
AT1G12775
AT5G43210
AT2G23310
AT5G66190
AT2G21270
AT5G04047
AT3G61070
AT4G34220
AT2G43080
AT3G17600
AT5G17160
AT1G44830
AT5G63850
AT1G29041
AT2G44250
AT5G44160
AT2G41342
AT2G35880
AT1G73820
AT3G45590
AT3G62420
AT2G39810
AT1G67730
AT2G46230
AT3G06610
AT3G29360
AT3G10974
AT3G18260
AT1G80380
AT5G19600
AT3G22880
AT2G31530
AT3G56940
AT3G15270
AT3G09922
AT4G25315
AT5G20100
AT1G16820
AT3G22310
AT5G44250
AT1G28327
AT1G68910
AT4G31880
AT1G65370
AT4G14840
AT3G19830
AT5G58470
AT4G20330
AT5G12960
AT2G39820
AT5G04690
AT2G02300
AT2G33220
AT1G68840
AT1G30710
AT5G63150
AT2G41340
AT5G05920
AT5G36700
AT2G27510
AT1G25330
AT1G29040
AT1G13030
AT1G76730
AT1G21840
AT1G63140
AT5G12210
AT5G02760
AT2G47620
AT5G02460
AT4G10960
AT5G51510
AT2G41450
AT3G03700
AT2G26450
AT1G01610
AT2G47400
AT3G26280
AT1G20140
AT5G15600
AT3G26680
AT5G63140
AT5G61150
AT4G28580
AT1G63490
AT3G23175
AT1G71050
AT1G02310
AT4G27240
AT5G45940
AT2G34220
AT3G10410
AT3G58030
AT1G70570
AT2G17430
AT5G13900
AT4G37880
AT3G19810
AT3G09830
AT4G26550
AT1G25340
AT5G11170
AT5G14150
AT4G23810
AT5G59810
AT1G74420
AT3G25800
AT2G34240
AT1G62130
AT1G77120
AT1G21140
AT5G64120
AT4G22150
AT3G19370
AT1G36060
AT5G24340
AT5G20885
AT4G17785
AT5G20520
AT3G09790
AT1G20190
AT5G59970
AT5G45030
AT5G38990
AT5G38550
AT1G73970
AT3G55760
AT5G15260
```
