## Supplementary material for "A comprehensive map of preferentially located motifs reveals distinct proximal *cis*-regulatory elements in plants": AACACTGC_containing_gene_set.txt

```
#Occurences of AACACTGC between 219 and 360 (positions relative to the transcription start site)
#93 sequences with AACACTGC in this interval
#0.45% of the sequences in promoter set with AACACTGC (set with 20573 sequences)
AT5G58540
AT1G06510
AT3G18200
AT2G21190
AT1G21580
AT5G24670
AT2G35050
AT2G22000
AT5G59710
AT5G12170
AT1G07030
AT4G25660
AT1G29660
AT1G51160
AT4G23610
AT2G34540
AT4G13230
AT4G39790
AT5G47840
AT1G06380
AT5G02010
AT3G45590
AT2G18370
AT4G25390
AT3G29400
AT5G17000
AT3G62900
AT4G02070
AT5G27280
AT1G43650
AT1G45180
AT4G25220
AT1G26650
AT5G66200
AT2G18600
AT4G02770
AT4G25610
AT1G18600
AT1G34047
AT2G26760
AT3G10150
AT1G74960
AT5G48780
AT1G31020
AT1G51980
AT5G58870
AT1G22300
AT5G45970
AT5G44290
AT4G26430
AT3G50660
AT1G48240
AT5G14020
AT4G31780
AT4G12990
AT5G24000
AT3G21330
AT4G20330
AT4G38670
AT1G13370
AT2G34190
AT4G35020
AT2G22905
AT3G60880
AT4G25260
AT4G34230
AT4G22000
AT4G28430
AT1G65410
AT3G19800
AT4G36880
AT5G12300
AT3G63090
AT3G09190
AT1G71840
AT1G71130
AT4G09060
AT3G20110
AT1G29750
AT2G45440
AT3G27560
AT2G33050
AT1G48040
AT2G13370
AT1G54090
AT1G24706
AT2G26210
AT2G45150
AT5G66570
AT3G15780
AT2G16460
AT3G16310
AT1G77210
```
