## Supplementary material for "A comprehensive map of preferentially located motifs reveals distinct proximal *cis*-regulatory elements in plants": AACAGAAA_containing_gene_set.txt

```
#Occurences of AACAGAAA between 32 and 82 (positions relative to the transcription start site)
#252 sequences with AACAGAAA in this interval
#1.22% of the sequences in promoter set with AACAGAAA (set with 20573 sequences)
AT1G78290
AT1G02410
AT5G41900
AT2G35410
AT1G12920
AT3G48530
AT5G04430
AT5G07110
AT5G03140
AT5G64770
AT2G24945
AT3G58900
AT4G26740
AT4G22810
AT2G41710
AT5G19280
AT1G76705
AT2G34330
AT4G38920
AT4G24920
AT4G30662
AT3G06550
AT2G47500
AT4G30550
AT4G27110
AT2G41415
AT1G27350
AT5G54920
AT3G19450
AT2G25810
AT5G54640
AT3G46030
AT5G20940
AT5G54130
AT3G49780
AT1G15220
AT5G47790
AT1G17960
AT5G50490
AT2G45160
AT2G26060
AT3G16390
AT1G20470
AT1G07510
AT3G54280
AT4G12010
AT3G61350
AT5G14520
AT2G48030
AT1G09630
AT1G10430
AT3G07810
AT1G17970
AT1G15590
AT1G13180
AT3G44750
AT1G77410
AT4G24240
AT1G53240
AT1G69960
AT3G46620
AT5G59850
AT1G19320
AT1G72630
AT5G62890
AT5G42000
AT2G18328
AT1G76670
AT2G20670
AT1G62510
AT5G26717
AT2G22660
AT5G67150
AT5G08630
AT2G42560
AT1G27760
AT2G40920
AT4G16340
AT1G05010
AT1G27330
AT1G19600
AT4G26060
AT5G47580
AT5G30495
AT1G50270
AT1G12570
AT4G39460
AT5G51080
AT3G47950
AT4G22860
AT3G25740
AT2G24940
AT2G17770
AT1G72640
AT1G79020
AT4G31990
AT1G74470
AT1G07350
AT2G21470
AT3G42670
AT4G02210
AT2G36220
AT2G19830
AT2G28330
AT4G19095
AT3G61600
AT3G19150
AT1G70760
AT1G25490
AT2G03120
AT1G52380
AT3G59780
AT1G72970
AT4G01590
AT5G09870
AT2G38370
AT5G26280
AT5G52420
AT3G07510
AT1G04480
AT1G10210
AT5G43770
AT3G07500
AT3G26935
AT5G38760
AT1G22910
AT1G10780
AT2G25050
AT5G19480
AT1G68340
AT2G35770
AT4G10260
AT5G20990
AT2G17800
AT3G52370
AT2G27180
AT4G36105
AT1G66470
AT2G25890
AT3G05350
AT1G07050
AT2G17270
AT5G20840
AT1G12244
AT3G09660
AT1G14455
AT5G52390
AT1G48320
AT1G36320
AT5G15830
AT5G44420
AT5G24390
AT1G18600
AT4G07820
AT5G65207
AT2G15042
AT4G00290
AT2G24180
AT1G11810
AT3G12915
AT5G07970
AT3G08550
AT1G19800
AT4G26810
AT1G68760
AT1G77230
AT1G69710
AT4G14650
AT2G47820
AT3G54020
AT5G09530
AT5G49830
AT1G11760
AT1G36980
AT1G71230
AT2G45190
AT3G44940
AT4G28410
AT2G02930
AT3G26220
AT2G37025
AT3G60210
AT2G23348
AT4G01970
AT1G06050
AT1G13860
AT4G04890
AT2G46040
AT1G72130
AT3G56060
AT5G23030
AT2G24190
AT3G11580
AT1G56170
AT1G01210
AT5G24380
AT4G00695
AT3G12530
AT1G01420
AT2G16365
AT3G47160
AT5G22820
AT2G09990
AT5G38280
AT1G47820
AT1G34510
AT5G20820
AT1G80260
AT1G10980
AT5G66060
AT2G35030
AT3G57910
AT1G04430
AT1G06210
AT4G00755
AT1G45130
AT5G62980
AT1G23965
AT4G33470
AT5G43130
AT4G32420
AT5G53770
AT3G09032
AT3G23660
AT5G48620
AT3G16120
AT1G13650
AT4G02600
AT2G22840
AT1G51570
AT5G25820
AT2G33780
AT3G48740
AT4G23740
AT5G01130
AT2G39350
AT1G66250
AT3G54170
AT1G70400
AT5G17380
AT3G55100
AT2G30590
AT4G03100
AT3G26070
AT5G17523
AT5G63000
AT1G71310
AT2G41970
AT5G20935
AT5G57565
AT2G21140
AT1G14780
```
