## Supplementary material for "A comprehensive map of preferentially located motifs reveals distinct proximal *cis*-regulatory elements in plants": AACAGAG_containing_gene_set.txt

```
#Occurences of AACAGAG between 29 and 167 (positions relative to the transcription start site)
#1254 sequences with AACAGAG in this interval
#6.10% of the sequences in promoter set with AACAGAG (set with 20573 sequences)
AT1G14940
AT3G50310
AT1G14130
AT5G42480
AT3G13430
AT4G31810
AT5G44740
AT5G41040
AT2G16018
AT4G40045
AT1G13730
AT4G33600
AT3G58780
AT5G23510
AT2G01950
AT3G54430
AT2G32235
AT4G34590
AT4G38440
AT3G62990
AT1G17460
AT1G51800
AT1G74360
AT1G58120
AT1G14180
AT3G04030
AT2G46830
AT3G13674
AT4G16410
AT2G46910
AT1G51420
AT3G17860
AT5G44650
AT5G13440
AT5G65200
AT3G47680
AT4G05020
AT2G29950
AT1G61640
AT1G73260
AT4G01580
AT3G05590
AT3G13050
AT5G44310
AT5G56100
AT3G56200
AT1G79620
AT3G15590
AT2G32250
AT4G24972
AT2G16930
AT5G46630
AT1G63160
AT1G31010
AT4G34440
AT1G68830
AT5G15980
AT3G60961
AT1G71260
AT4G34740
AT1G04980
AT3G18960
AT3G27470
AT5G58690
AT4G15130
AT2G16780
AT4G28890
AT4G31660
AT4G19860
AT2G20050
AT5G13470
AT4G21250
AT4G21215
AT5G56452
AT3G55740
AT2G40540
AT1G48990
AT1G76750
AT3G53220
AT1G17270
AT3G04820
AT3G29180
AT1G65370
AT2G41770
AT2G21130
AT2G34040
AT3G10630
AT2G36640
AT1G48840
AT3G05420
AT1G15580
AT4G18650
AT5G42150
AT3G02290
AT5G48350
AT3G56310
AT3G03020
AT5G09330
AT5G64290
AT1G02120
AT3G14650
AT5G65810
AT2G17670
AT2G30880
AT4G28720
AT5G10520
AT3G51790
AT1G70810
AT3G27830
AT1G65010
AT4G38680
AT2G30390
AT3G25040
AT3G18580
AT4G10260
AT3G54400
AT2G21340
AT5G16480
AT4G03635
AT1G63260
AT5G01130
AT3G45880
AT4G38020
AT1G80760
AT5G65560
AT2G28940
AT1G76230
AT1G72970
AT1G21920
AT2G41790
AT3G53040
AT3G20660
AT5G35410
AT3G51750
AT5G11510
AT1G74840
AT4G37920
AT5G43780
AT5G58490
AT1G13820
AT1G30700
AT4G28703
AT2G31390
AT3G07720
AT1G70150
AT2G37220
AT2G37990
AT2G20780
AT5G01360
AT1G80210
AT5G18520
AT5G48910
AT3G08943
AT2G30170
AT1G28210
AT2G41342
AT2G20860
AT3G23570
AT2G21210
AT5G49460
AT2G36790
AT4G15640
AT3G25545
AT1G56560
AT4G20880
AT1G68510
AT4G23610
AT3G05690
AT2G11520
AT1G01710
AT3G22750
AT1G76510
AT2G17500
AT2G33410
AT1G23150
AT5G47430
AT3G45830
AT5G05840
AT3G62860
AT5G02620
AT5G26880
AT1G23030
AT1G12930
AT4G36190
AT1G09790
AT4G01900
AT5G47590
AT1G13970
AT3G22620
AT2G32280
AT2G44670
AT2G11910
AT4G13730
AT5G65005
AT3G57440
AT3G27170
AT2G30070
AT2G28930
AT1G55460
AT4G35785
AT1G19650
AT5G02010
AT3G61770
AT5G14320
AT1G78630
AT4G32930
AT5G44040
AT4G05120
AT1G30130
AT1G63820
AT3G57730
AT4G20980
AT2G33000
AT3G06310
AT4G32610
AT1G80490
AT5G58430
AT2G17660
AT1G66200
AT5G41992
AT4G00310
AT4G37940
AT5G65090
AT3G29630
AT1G72610
AT3G13857
AT5G45390
AT3G45050
AT5G28460
AT1G17330
AT2G32670
AT4G13110
AT3G43810
AT1G18030
AT5G64552
AT4G21650
AT1G13650
AT1G15772
AT4G03090
AT1G21950
AT2G35370
AT4G40090
AT2G45410
AT5G46410
AT4G34620
AT1G79090
AT2G29530
AT5G67270
AT3G46290
AT2G28360
AT2G31250
AT1G05220
AT4G38370
AT5G52060
AT1G56150
AT5G63990
AT2G45340
AT3G22240
AT3G19800
AT4G19420
AT5G40970
AT4G13290
AT1G50270
AT1G08530
AT1G20060
AT4G34640
AT5G45840
AT2G16390
AT1G31820
AT2G43945
AT4G00540
AT2G42700
AT5G11430
AT1G15015
AT1G22630
AT2G20725
AT1G70180
AT2G44760
AT3G63300
AT2G15730
AT1G75460
AT2G07815
AT5G64610
AT2G05440
AT3G07880
AT4G01040
AT2G23460
AT2G37580
AT2G03220
AT3G58850
AT1G20220
AT5G40350
AT2G35190
AT2G47030
AT2G15325
AT1G26560
AT3G45730
AT1G71070
AT5G10605
AT5G65687
AT4G23720
AT1G65720
AT4G36080
AT5G65440
AT5G66690
AT3G28956
AT4G01750
AT5G38830
AT1G19510
AT5G65165
AT5G66800
AT5G44010
AT3G11710
AT4G02195
AT5G54310
AT3G05770
AT3G15030
AT1G55140
AT5G43500
AT5G44920
AT2G26440
AT1G45474
AT4G34840
AT3G09032
AT5G53140
AT5G20710
AT5G45710
AT1G16670
AT5G04610
AT1G01910
AT2G43790
AT3G61520
AT2G42230
AT1G05780
AT2G21030
AT5G43770
AT5G52547
AT4G01060
AT4G01960
AT4G10050
AT5G64940
AT2G34910
AT5G10310
AT1G03440
AT3G13065
AT3G11591
AT2G46200
AT4G19400
AT4G34540
AT2G20720
AT5G12840
AT5G27970
AT1G67730
AT1G20470
AT1G66240
AT4G34588
AT1G23560
AT5G07470
AT1G73360
AT2G42130
AT4G34419
AT2G38880
AT2G46850
AT5G43620
AT5G41080
AT4G30850
AT1G47960
AT1G58440
AT3G54440
AT5G10560
AT4G00950
AT3G48590
AT4G28790
AT1G70400
AT4G26770
AT1G09960
AT5G59080
AT2G36460
AT2G18950
AT4G39380
AT3G49645
AT4G36240
AT4G34560
AT1G08050
AT2G19880
AT1G69670
AT1G06160
AT3G04560
AT4G21020
AT1G10540
AT5G11412
AT4G27440
AT1G01560
AT1G70460
AT3G03490
AT1G72220
AT4G00355
AT2G23520
AT5G05100
AT5G39930
AT4G27510
AT5G62630
AT4G28085
AT3G14540
AT5G51220
AT3G10620
AT3G13110
AT2G15680
AT4G03115
AT2G17975
AT2G45820
AT4G36950
AT1G79660
AT3G47390
AT1G79410
AT5G01530
AT2G02930
AT5G08520
AT2G24970
AT1G09290
AT3G22110
AT5G47140
AT5G01920
AT2G17360
AT3G50810
AT5G25940
AT1G10940
AT4G32080
AT1G14080
AT2G46620
AT3G10200
AT1G22140
AT1G04040
AT1G11545
AT2G35100
AT5G61990
AT1G68240
AT5G55700
AT1G67600
AT5G46020
AT3G22942
AT1G79180
AT2G04650
AT1G55805
AT1G53180
AT5G12150
AT3G07130
AT1G51100
AT4G02640
AT5G46600
AT5G19000
AT5G60020
AT4G08685
AT4G25370
AT1G20760
AT1G26220
AT5G17580
AT1G17230
AT3G49590
AT1G17180
AT1G14870
AT1G67855
AT5G22110
AT5G53980
AT1G33030
AT2G24500
AT3G01340
AT4G14800
AT2G46040
AT5G38690
AT4G26800
AT5G25800
AT1G18265
AT5G45510
AT1G60420
AT4G21820
AT5G39880
AT3G20770
AT2G04500
AT4G36030
AT4G31640
AT5G46330
AT1G11330
AT1G10210
AT4G00695
AT3G59600
AT4G17540
AT4G05210
AT3G49860
AT1G53310
AT4G01883
AT2G35210
AT3G45890
AT3G55240
AT1G72130
AT1G61730
AT5G52300
AT1G62400
AT1G09795
AT1G73210
AT2G34560
AT1G54340
AT3G19290
AT4G33460
AT4G21705
AT5G19400
AT5G62910
AT5G24313
AT5G39890
AT4G14920
AT4G27580
AT5G52990
AT3G16350
AT4G32790
AT2G47490
AT3G54360
AT3G26960
AT4G38810
AT5G62030
AT2G39280
AT4G12000
AT4G00026
AT3G59410
AT5G53180
AT1G14000
AT1G54217
AT2G37890
AT2G02880
AT1G58200
AT1G59840
AT5G67250
AT1G02000
AT2G29760
AT3G04080
AT3G63090
AT3G55750
AT3G01330
AT5G16390
AT4G27560
AT3G04240
AT3G21300
AT4G09960
AT3G16850
AT4G18480
AT4G25670
AT5G62390
AT5G45770
AT1G03110
AT5G17410
AT5G38895
AT5G54070
AT3G18800
AT1G17360
AT4G10170
AT5G10190
AT1G14970
AT5G66510
AT1G48540
AT5G63905
AT1G06149
AT3G58930
AT5G20570
AT1G50600
AT2G15430
AT2G42400
AT2G33180
AT1G29330
AT5G17870
AT1G11580
AT1G55500
AT4G06746
AT2G30280
AT4G17380
AT1G30100
AT2G42660
AT1G13020
AT4G11890
AT2G32020
AT5G13370
AT2G24640
AT3G14660
AT1G66050
AT3G46610
AT2G33490
AT5G09640
AT1G68530
AT3G11120
AT3G07740
AT3G02930
AT5G55940
AT3G52960
AT3G47350
AT5G43830
AT4G23620
AT1G01510
AT5G21070
AT1G29460
AT5G65760
AT4G11820
AT5G23330
AT3G26900
AT3G60180
AT3G20150
AT1G10410
AT3G23955
AT4G10090
AT5G51380
AT5G62670
AT4G20240
AT3G18060
AT5G08535
AT1G14290
AT4G34660
AT2G32295
AT1G33360
AT1G32050
AT4G11010
AT3G57690
AT1G19120
AT2G19540
AT2G46490
AT2G28430
AT4G31300
AT2G45320
AT1G74050
AT4G35250
AT5G65220
AT5G36228
AT5G02840
AT3G61490
AT1G16510
AT2G44710
AT4G38530
AT3G19980
AT2G18850
AT1G14060
AT4G02560
AT2G31865
AT5G34940
AT2G35410
AT3G59990
AT2G36800
AT4G27940
AT1G30810
AT4G16610
AT3G05980
AT5G54190
AT4G28410
AT1G08840
AT5G46860
AT3G04460
AT1G30200
AT2G30160
AT3G17670
AT4G34920
AT3G16940
AT3G46300
AT3G59940
AT3G51300
AT4G02450
AT1G53190
AT4G02090
AT5G63650
AT1G75280
AT4G15010
AT2G04410
AT1G76010
AT5G19540
AT3G14360
AT3G13990
AT2G46110
AT5G25520
AT3G18030
AT1G30710
AT1G34020
AT3G45960
AT1G43890
AT4G39540
AT5G13140
AT3G60220
AT3G02320
AT4G12030
AT3G06750
AT3G50960
AT5G59830
AT3G01630
AT3G03550
AT2G01770
AT5G45600
AT1G52920
AT4G37740
AT4G32660
AT4G04940
AT4G14340
AT3G12620
AT1G13910
AT3G16840
AT4G30620
AT3G10460
AT4G36250
AT3G01480
AT2G04940
AT1G31410
AT1G11940
AT3G23620
AT5G49870
AT3G26740
AT3G61380
AT3G04000
AT2G20590
AT5G19485
AT2G20835
AT3G18210
AT4G22220
AT5G61340
AT3G50110
AT5G01720
AT5G01730
AT3G62530
AT5G03555
AT1G02090
AT3G49350
AT5G54110
AT5G62480
AT2G21090
AT5G06410
AT3G02260
AT4G10480
AT5G18040
AT1G74230
AT3G06450
AT5G40090
AT4G18810
AT1G62030
AT3G60450
AT5G05280
AT4G00980
AT3G49470
AT3G17830
AT4G34990
AT3G03640
AT5G22350
AT2G31305
AT4G00850
AT5G25450
AT4G15430
AT3G13690
AT5G44700
AT5G58780
AT5G57770
AT1G17120
AT5G65110
AT5G49270
AT5G14960
AT1G66060
AT1G23550
AT1G15840
AT5G26210
AT5G25350
AT1G23110
AT3G11890
AT5G27540
AT3G59200
AT2G37600
AT5G26930
AT1G02920
AT5G39530
AT1G04810
AT3G06100
AT4G30900
AT5G04190
AT2G42360
AT5G55920
AT5G24920
AT1G30475
AT1G31812
AT4G34135
AT5G47220
AT5G02250
AT5G46800
AT5G52200
AT3G53520
AT3G56750
AT5G49920
AT2G22840
AT2G43560
AT5G58510
AT2G21960
AT1G09770
AT4G08790
AT2G35658
AT3G15518
AT4G39320
AT3G53900
AT3G13480
AT4G01940
AT3G51290
AT3G12510
AT2G44770
AT2G47880
AT1G22230
AT3G50690
AT4G39460
AT4G14130
AT2G48150
AT1G12370
AT1G28250
AT1G77590
AT1G54490
AT3G49880
AT1G70980
AT4G04360
AT4G30430
AT5G35995
AT3G49110
AT2G46230
AT4G09800
AT1G29820
AT4G32460
AT5G57990
AT4G04610
AT4G35650
AT1G34210
AT5G57370
AT2G01100
AT3G06060
AT3G48410
AT3G62810
AT3G60640
AT3G21380
AT1G28310
AT1G02930
AT2G25130
AT3G13175
AT1G80940
AT1G44910
AT5G18830
AT5G36230
AT5G59613
AT5G19160
AT3G06560
AT1G13810
AT2G39990
AT2G42910
AT4G03200
AT3G43600
AT4G12420
AT3G46060
AT5G04010
AT2G44410
AT5G41580
AT3G48240
AT4G12570
AT1G58122
AT3G09180
AT3G43210
AT1G15210
AT1G60550
AT4G38840
AT4G16190
AT5G51260
AT1G19270
AT3G07090
AT4G23800
AT1G05760
AT4G17616
AT1G29370
AT4G35560
AT2G47860
AT5G41050
AT4G14880
AT2G24310
AT1G29510
AT5G54148
AT1G34570
AT1G23149
AT4G01850
AT4G13800
AT3G10540
AT1G67480
AT4G37640
AT1G74310
AT3G13610
AT3G53870
AT5G25440
AT4G03190
AT3G58700
AT4G11190
AT2G43710
AT4G01150
AT3G51700
AT5G05282
AT3G16570
AT1G68880
AT3G61440
AT1G04380
AT1G11770
AT2G20650
AT3G28950
AT4G24880
AT2G21830
AT5G66880
AT1G74970
AT5G41750
AT5G67245
AT2G47410
AT3G05725
AT1G21610
AT2G36630
AT3G14240
AT5G60990
AT5G49850
AT3G05650
AT1G14210
AT4G20860
AT4G17550
AT3G62010
AT5G41990
AT1G08830
AT3G18730
AT1G05160
AT4G17730
AT3G24360
AT5G06100
AT3G06980
AT3G48680
AT4G32060
AT2G40830
AT5G62210
AT5G13790
AT5G62180
AT1G02380
AT3G05935
AT1G31440
AT1G64780
AT3G22440
AT5G64550
AT1G69280
AT5G49960
AT1G26650
AT2G12646
AT3G18880
AT4G02520
AT1G73690
AT3G13620
AT3G01920
AT4G04632
AT1G15980
AT3G47070
AT1G66500
AT4G38130
AT5G51100
AT3G55230
AT1G09220
AT5G39410
AT1G69570
AT3G52260
AT5G48840
AT4G17790
AT5G56210
AT4G11090
AT1G74100
AT1G62390
AT2G44450
AT1G21520
AT2G20320
AT4G20830
AT5G58782
AT5G32440
AT3G57720
AT3G53430
AT3G48930
AT2G44570
AT2G40240
AT1G51570
AT3G49680
AT1G07680
AT4G14780
AT5G06850
AT4G36790
AT1G05610
AT1G16840
AT1G62280
AT3G12520
AT5G63595
AT3G11590
AT1G14520
AT3G20540
AT5G61670
AT1G31830
AT5G03610
AT5G02190
AT4G16950
AT5G19140
AT3G07860
AT1G50710
AT5G20130
AT5G16870
AT1G80280
AT4G14622
AT2G01670
AT5G48545
AT3G29240
AT4G19950
AT2G34970
AT4G13160
AT1G05730
AT3G50930
AT1G17820
AT1G04990
AT5G14010
AT3G14940
AT1G06500
AT5G13720
AT1G55670
AT1G75730
AT3G14040
AT5G18190
AT1G74120
AT4G35300
AT2G05230
AT5G07440
AT3G44530
AT4G23220
AT1G57980
AT1G06690
AT3G20350
AT1G13550
AT4G30330
AT1G12440
AT1G13140
AT1G30230
AT2G32920
AT5G06430
AT3G55120
AT1G80150
AT4G16620
AT3G27090
AT2G47950
AT3G62080
AT1G62300
AT1G19140
AT4G37880
AT1G71750
AT4G31080
AT3G57150
AT3G27416
AT3G46510
AT4G25310
AT1G69460
AT2G22730
AT5G64050
AT5G67630
AT1G67890
AT1G05785
AT1G04580
AT3G21330
AT3G05920
AT2G05250
AT5G18490
AT2G18740
AT1G53520
AT4G05160
AT1G22850
AT4G19050
AT4G14100
AT1G11785
AT1G71695
AT5G66440
AT2G27810
AT1G20700
AT1G28230
AT3G19390
AT3G62090
AT5G54770
AT4G20070
AT2G47250
AT2G16586
AT1G32210
AT1G60650
AT3G17380
AT1G03610
AT3G14520
AT5G06610
AT1G06170
AT2G43030
AT3G15750
AT1G51110
AT5G58870
AT4G19410
AT4G30840
AT1G12620
AT5G48810
AT2G47780
AT1G49160
AT5G52220
AT3G10490
AT5G26850
AT5G55125
AT2G42560
AT3G24840
AT1G26850
AT2G31670
AT1G18360
AT4G25672
AT4G28360
AT5G07710
AT2G39270
AT5G54760
AT3G05936
AT1G02510
AT1G78890
AT5G23900
AT5G48930
AT5G30510
AT4G25300
AT3G20580
AT4G01860
AT4G15420
AT1G75910
AT2G47650
AT1G44920
AT5G46720
AT3G46820
AT5G05710
AT1G48430
AT2G34655
AT5G09830
AT3G19630
AT4G19160
AT5G27000
AT1G29400
AT4G25010
AT3G21390
AT4G18890
AT5G27395
AT3G05390
AT4G15780
AT1G47655
AT3G50260
AT4G15140
AT3G15520
AT3G29310
AT4G33740
AT4G12900
AT1G26830
AT4G24780
AT4G02940
AT5G55290
AT1G72120
AT1G29880
AT5G23280
AT4G07960
AT3G55730
AT4G05320
AT2G36490
AT4G30060
AT2G44210
AT5G66910
AT3G28670
AT5G18200
AT3G27870
AT2G17290
AT1G60030
AT3G57560
AT2G45890
AT1G02500
AT5G18810
AT2G34960
AT1G45145
AT1G36980
AT1G72170
AT4G32260
AT5G39570
AT3G12920
AT1G05670
AT1G15170
AT4G28950
AT4G33140
AT5G20170
AT5G03330
AT5G15520
AT3G59890
AT5G23200
AT2G36010
AT1G51550
AT5G16910
AT5G46295
AT5G53900
AT5G14260
AT4G26990
AT4G36910
AT4G24120
AT3G59030
AT3G17780
AT1G76560
AT1G06710
AT2G46090
AT3G46720
AT5G08100
AT1G48420
AT3G15480
AT2G30780
AT5G49550
AT3G12080
AT5G18480
AT5G54540
AT2G45620
AT3G05260
AT3G26440
AT1G70800
AT1G23040
AT1G59670
AT2G10970
AT4G39680
AT1G50200
AT3G16460
AT1G50020
AT2G23470
AT5G61660
AT1G35140
AT5G57760
AT1G79260
AT2G17040
AT2G30790
AT1G54050
AT1G15890
AT3G61260
AT1G29350
AT2G33540
AT1G29030
AT5G39830
AT5G51450
AT2G31970
AT3G02710
AT4G20320
AT4G14620
AT1G68310
AT5G06270
AT3G25590
AT4G21450
AT5G58740
AT5G14850
AT3G54130
AT5G56570
AT3G52600
AT5G05220
AT5G64380
AT1G03055
AT1G09710
AT1G74040
AT2G21520
AT1G65150
AT1G32470
```
