## Supplementary material for "A comprehensive map of preferentially located motifs reveals distinct proximal *cis*-regulatory elements in plants": AACAGCAC_containing_gene_set.txt

```
#Occurences of AACAGCAC between 296 and 385 (positions relative to the transcription start site)
#54 sequences with AACAGCAC in this interval
#0.26% of the sequences in promoter set with AACAGCAC (set with 20573 sequences)
AT2G41342
AT4G18060
AT3G26000
AT2G22840
AT5G61990
AT3G09780
AT1G02080
AT2G33400
AT2G32850
AT1G58190
AT3G49860
AT5G52990
AT3G59910
AT5G60230
AT3G59470
AT2G21530
AT4G36120
AT4G23010
AT5G19140
AT1G52825
AT2G30340
AT3G51110
AT5G47310
AT5G13190
AT3G02650
AT4G01200
AT3G18215
AT3G21550
AT5G48470
AT3G08730
AT5G40440
AT1G12600
AT2G34680
AT3G62840
AT1G35470
AT3G55005
AT5G65290
AT3G47290
AT3G53232
AT4G02390
AT2G20190
AT5G10390
AT3G50380
AT3G08580
AT1G63120
AT5G51260
AT1G78510
AT5G58480
AT5G62960
AT1G50325
AT3G61415
AT5G19680
AT2G35110
AT3G50220
```
