## Supplementary material for "A comprehensive map of preferentially located motifs reveals distinct proximal *cis*-regulatory elements in plants": AACAGTTT_containing_gene_set.txt

```
#Occurences of AACAGTTT between -39 and 68 (positions relative to the transcription start site)
#287 sequences with AACAGTTT in this interval
#1.40% of the sequences in promoter set with AACAGTTT (set with 20573 sequences)
AT4G02810
AT2G42510
AT5G53290
AT3G12977
AT3G07120
AT1G16790
AT4G19960
AT5G50150
AT5G55460
AT4G18370
AT4G19060
AT5G02410
AT1G70940
AT4G25030
AT4G34680
AT3G53280
AT2G03820
AT4G23620
AT3G18370
AT5G64690
AT4G16100
AT4G26810
AT4G25520
AT5G16540
AT3G32930
AT4G24700
AT1G30090
AT1G70560
AT3G66658
AT3G08000
AT3G53170
AT3G58490
AT1G08100
AT3G25573
AT1G75500
AT5G62750
AT1G57700
AT1G80930
AT1G32070
AT4G33130
AT3G30300
AT2G35340
AT1G11755
AT1G25210
AT4G13710
AT1G15430
AT4G04800
AT5G49170
AT2G37960
AT4G19610
AT3G12400
AT5G61270
AT1G26660
AT1G56560
AT4G09640
AT4G02400
AT5G55290
AT1G13570
AT5G02440
AT3G04780
AT3G07690
AT2G36870
AT3G59250
AT3G04790
AT5G57830
AT1G10760
AT1G32550
AT3G59200
AT3G08970
AT4G25950
AT5G47000
AT4G26970
AT2G23460
AT4G33905
AT3G51500
AT1G76920
AT3G12410
AT1G24148
AT1G05860
AT1G36078
AT3G60350
AT1G15030
AT1G67325
AT1G13750
AT2G26810
AT1G55730
AT1G28060
AT4G01210
AT4G28390
AT3G59780
AT2G19700
AT4G14430
AT4G01070
AT1G78890
AT4G23450
AT3G20510
AT4G18395
AT5G07530
AT5G57785
AT1G06560
AT2G19560
AT1G66820
AT5G67340
AT1G79600
AT5G66630
AT3G27416
AT5G08390
AT5G62720
AT5G04940
AT1G22260
AT3G60340
AT2G03850
AT3G24630
AT3G59540
AT1G67990
AT5G01120
AT1G17744
AT5G52970
AT4G10490
AT4G18372
AT3G22590
AT5G11070
AT3G58630
AT1G01420
AT2G01590
AT4G18400
AT3G20280
AT5G06720
AT1G05460
AT4G26720
AT1G78060
AT4G37800
AT1G74800
AT4G26020
AT5G60040
AT1G13740
AT5G03520
AT1G30260
AT5G11750
AT1G10720
AT5G43170
AT3G48110
AT1G71730
AT1G09840
AT2G19640
AT1G73220
AT1G10580
AT2G33100
AT5G64650
AT1G04260
AT1G17800
AT2G01250
AT1G68010
AT5G64610
AT5G56325
AT2G38210
AT5G17050
AT1G61310
AT2G27760
AT3G21430
AT4G26980
AT4G16530
AT5G10770
AT3G60810
AT3G04170
AT5G60050
AT3G06830
AT2G28420
AT3G17650
AT4G24120
AT5G14150
AT1G73230
AT4G17460
AT4G11670
AT1G77750
AT3G10960
AT5G59180
AT5G56980
AT1G35710
AT5G58960
AT1G24793
AT2G40815
AT3G57890
AT5G41520
AT1G21970
AT4G25120
AT1G02970
AT4G23440
AT1G01990
AT3G10320
AT1G58807
AT1G54550
AT1G62680
AT1G22460
AT3G46290
AT3G55420
AT4G36110
AT4G39520
AT3G07640
AT3G25740
AT5G02710
AT1G24880
AT5G37415
AT1G05450
AT4G27950
AT4G26965
AT4G28370
AT2G32960
AT5G57655
AT5G55470
AT1G59124
AT2G03690
AT1G06110
AT2G18780
AT5G57100
AT1G16480
AT3G52420
AT1G22410
AT5G38780
AT3G57650
AT1G14080
AT1G26940
AT3G53830
AT2G17390
AT2G17590
AT3G07130
AT5G09770
AT5G17165
AT2G19450
AT4G10450
AT5G61540
AT1G67480
AT5G22830
AT1G25054
AT1G04630
AT2G46830
AT1G13790
AT3G19390
AT3G47290
AT5G47730
AT1G15440
AT1G25145
AT1G54840
AT2G21340
AT5G06450
AT3G22820
AT5G58970
AT3G24550
AT1G67750
AT1G12330
AT5G41761
AT5G24350
AT1G75150
AT2G19320
AT4G29430
AT1G59865
AT1G69240
AT5G15270
AT1G11680
AT5G33300
AT5G54960
AT5G53400
AT1G30972
AT3G26240
AT5G64600
AT3G22510
AT4G32500
AT2G32000
AT2G32830
AT5G25070
AT2G16060
AT2G41830
AT4G04920
AT4G37910
AT2G30942
AT3G08990
AT2G25770
AT3G09120
AT3G23280
AT4G31930
AT5G18800
AT5G53730
AT2G02760
AT3G17940
AT5G37750
AT1G61688
AT1G74790
```
