## Supplementary material for "A comprehensive map of preferentially located motifs reveals distinct proximal *cis*-regulatory elements in plants": AACAT_containing_gene_set.txt

```
#Occurences of AACAT between -2 and 131 (positions relative to the transcription start site)
#10932 sequences with AACAT in this interval
#53.14% of the sequences in promoter set with AACAT (set with 20573 sequences)
AT3G52760
AT5G08160
AT3G52010
AT4G25720
AT1G07200
AT3G58590
AT4G28210
AT3G20300
AT2G25090
AT5G57370
AT3G30300
AT5G08030
AT1G11090
AT5G54440
AT5G42350
AT2G36460
AT3G62240
AT1G58160
AT1G07980
AT4G27260
AT1G02090
AT3G27999
AT2G44080
AT4G21590
AT1G13780
AT5G67330
AT2G29560
AT3G07570
AT5G17780
AT1G79310
AT4G01030
AT5G53530
AT5G45170
AT1G54210
AT5G61720
AT5G48670
AT1G62200
AT1G53170
AT5G51290
AT3G48320
AT1G11190
AT1G22520
AT5G49000
AT5G52200
AT2G39810
AT4G09610
AT5G03460
AT5G41570
AT2G46060
AT2G36340
AT2G27340
AT1G07810
AT4G37800
AT2G01470
AT1G18480
AT5G50565
AT1G67910
AT3G14380
AT1G21380
AT5G58420
AT5G67390
AT3G49050
AT2G38760
AT3G50240
AT5G24980
AT5G16550
AT1G60600
AT3G50850
AT5G52420
AT2G16910
AT5G48385
AT5G42980
AT5G52840
AT1G76570
AT2G17640
AT5G24040
AT3G21510
AT5G55040
AT2G43140
AT5G60870
AT3G48520
AT5G20980
AT1G15920
AT5G64690
AT5G05940
AT3G25050
AT4G24900
AT5G45040
AT5G13160
AT5G17150
AT2G42210
AT4G35570
AT1G66600
AT3G05545
AT4G38730
AT2G34450
AT1G78070
AT5G05440
AT1G10990
AT4G23460
AT3G62900
AT4G33220
AT4G28660
AT1G26670
AT4G01110
AT2G21870
AT4G33560
AT3G09220
AT5G14690
AT1G49240
AT4G23430
AT1G02660
AT3G20330
AT1G57765
AT3G57100
AT2G44120
AT5G06930
AT5G66670
AT3G50630
AT5G35360
AT4G18750
AT1G51760
AT5G48850
AT5G04970
AT3G07480
AT1G79090
AT1G69420
AT5G44260
AT5G11720
AT5G10910
AT2G20610
AT2G23940
AT4G35830
AT1G54250
AT2G19680
AT3G63130
AT3G24495
AT2G24300
AT4G24265
AT5G20810
AT1G14270
AT2G02760
AT2G46030
AT4G29120
AT3G17620
AT3G62800
AT1G73880
AT2G18690
AT3G09100
AT5G16470
AT1G20190
AT2G25540
AT4G34980
AT5G11270
AT1G54270
AT2G29370
AT2G21100
AT4G36920
AT3G09370
AT1G14870
AT1G48970
AT3G44750
AT3G15580
AT1G22140
AT4G21160
AT1G23440
AT1G22190
AT1G02205
AT2G04390
AT1G13260
AT1G21790
AT2G47160
AT3G02680
AT3G12170
AT5G12360
AT1G51790
AT5G59580
AT3G25090
AT1G06390
AT2G42885
AT5G03545
AT1G15970
AT3G10200
AT2G41440
AT2G01480
AT4G37290
AT3G27590
AT4G11990
AT4G39955
AT5G08780
AT1G69490
AT3G04770
AT3G56140
AT4G01990
AT2G39490
AT3G22560
AT1G67856
AT5G28830
AT4G17190
AT5G13430
AT3G24515
AT5G24120
AT4G16143
AT5G14510
AT3G44460
AT5G59100
AT5G07340
AT3G52700
AT1G68470
AT2G42440
AT3G14910
AT2G23410
AT1G65840
AT2G05520
AT3G45030
AT5G54720
AT2G22410
AT1G26640
AT1G65920
AT1G56553
AT2G28520
AT5G61910
AT4G05200
AT5G45720
AT3G49430
AT4G24420
AT3G58620
AT5G20820
AT4G08520
AT1G51520
AT2G21500
AT4G33950
AT1G21950
AT1G32920
AT5G40020
AT3G02510
AT1G71900
AT2G36380
AT3G49490
AT2G26100
AT1G74330
AT1G45223
AT2G26690
AT4G38690
AT2G19690
AT5G50560
AT2G02100
AT2G33330
AT5G17550
AT2G14750
AT1G01180
AT4G17990
AT2G41250
AT1G13609
AT2G40711
AT1G80500
AT1G61400
AT5G58450
AT5G57270
AT1G21900
AT3G53040
AT1G54490
AT2G24100
AT3G15480
AT3G46950
AT3G56400
AT1G36922
AT1G05020
AT3G45610
AT5G56540
AT5G64480
AT2G01440
AT4G17010
AT5G43518
AT1G74540
AT1G63260
AT5G11440
AT5G14090
AT4G14746
AT4G36960
AT2G33110
AT5G46950
AT4G30480
AT1G67170
AT3G22970
AT2G01755
AT4G12960
AT5G61130
AT2G47610
AT1G20640
AT3G55990
AT1G60860
AT3G19280
AT1G48920
AT5G50860
AT4G22640
AT1G14930
AT4G21230
AT2G39700
AT1G30720
AT1G76110
AT3G44860
AT2G02040
AT4G12240
AT1G67060
AT1G62590
AT1G75090
AT3G12530
AT1G66680
AT2G07776
AT1G26160
AT4G12340
AT5G41010
AT4G12390
AT2G29570
AT5G37940
AT3G46660
AT5G48760
AT2G06005
AT4G17810
AT2G12190
AT1G05750
AT1G70160
AT5G64050
AT4G13050
AT4G10110
AT3G62330
AT5G44020
AT2G18420
AT3G18035
AT1G29090
AT4G32915
AT1G60220
AT1G60640
AT1G32940
AT3G18720
AT3G10840
AT1G58055
AT5G26340
AT3G21310
AT3G02670
AT2G40300
AT2G19320
AT3G32980
AT5G23960
AT1G73090
AT1G24540
AT3G60630
AT3G54890
AT3G44780
AT4G12700
AT3G54380
AT3G06895
AT2G36250
AT3G23820
AT5G17580
AT3G10525
AT4G25500
AT1G48470
AT1G05780
AT2G27720
AT5G08720
AT2G37200
AT3G01890
AT5G39860
AT3G20240
AT1G58420
AT1G08465
AT1G22430
AT2G42430
AT1G10550
AT1G03340
AT5G07510
AT1G13640
AT1G13350
AT2G17150
AT2G39350
AT1G59124
AT3G10880
AT4G04775
AT4G02340
AT2G26660
AT3G48060
AT1G44100
AT1G67350
AT1G72645
AT4G24920
AT5G15230
AT1G14300
AT2G27990
AT3G05610
AT4G02610
AT2G42540
AT1G29900
AT2G37210
AT5G34850
AT3G22740
AT1G72480
AT5G50820
AT1G10710
AT5G41950
AT4G18340
AT2G35910
AT1G18750
AT5G41130
AT3G04740
AT1G67550
AT2G03070
AT3G11220
AT4G11290
AT3G29810
AT5G42230
AT4G25800
AT3G61740
AT5G37980
AT5G06220
AT3G05050
AT4G15920
AT5G42920
AT1G03650
AT4G10180
AT4G14990
AT3G59570
AT5G54067
AT4G05520
AT4G14960
AT1G74040
AT5G52510
AT1G13570
AT1G73060
AT1G55265
AT4G18400
AT1G27400
AT4G37250
AT3G20420
AT3G50910
AT3G60130
AT5G19400
AT3G51090
AT5G07930
AT4G38600
AT3G12760
AT3G53500
AT1G66320
AT1G53530
AT2G01905
AT1G67865
AT4G08555
AT5G57710
AT4G01840
AT3G12730
AT3G29034
AT1G64770
AT2G38823
AT3G48710
AT1G80630
AT3G03280
AT4G12170
AT3G29310
AT4G09820
AT5G03570
AT3G62220
AT4G14440
AT5G47230
AT5G26570
AT4G00695
AT5G27740
AT4G08691
AT5G54170
AT1G18810
AT2G42660
AT1G77780
AT4G22910
AT1G12800
AT3G02860
AT3G46060
AT5G06150
AT1G52040
AT3G49420
AT1G15400
AT1G08980
AT5G02410
AT3G13110
AT1G13190
AT5G64350
AT2G03667
AT4G18270
AT3G14530
AT1G70270
AT3G52490
AT5G26120
AT5G25810
AT1G12000
AT5G58870
AT5G37500
AT4G10280
AT3G01210
AT4G33467
AT1G28100
AT4G32410
AT2G34460
AT1G04470
AT1G13410
AT3G18510
AT4G09310
AT5G60680
AT4G23800
AT3G07760
AT5G19950
AT2G25810
AT1G43900
AT4G00740
AT3G21270
AT1G20575
AT4G09810
AT5G60660
AT3G50670
AT5G49920
AT2G38070
AT2G35350
AT3G19920
AT5G66060
AT5G66390
AT1G18485
AT3G50880
AT5G37070
AT2G31400
AT2G38530
AT5G27450
AT5G20650
AT5G11330
AT2G23630
AT1G63800
AT4G36515
AT4G20350
AT1G24148
AT3G02580
AT1G75010
AT5G38130
AT3G18710
AT4G28070
AT3G52155
AT1G49390
AT4G15750
AT1G77460
AT5G16840
AT2G04230
AT3G17970
AT5G05980
AT2G36640
AT4G11660
AT4G13020
AT1G62710
AT5G11170
AT3G22550
AT5G18740
AT3G22980
AT1G63120
AT1G29150
AT2G33400
AT1G67570
AT1G12220
AT3G17365
AT1G10240
AT1G64990
AT5G10410
AT2G33540
AT5G55060
AT3G18030
AT2G42990
AT1G15380
AT1G77130
AT1G05610
AT4G21865
AT5G54730
AT5G03280
AT3G11591
AT2G01860
AT3G43610
AT5G67620
AT1G66080
AT3G47420
AT5G26980
AT1G13790
AT1G21630
AT1G49850
AT3G08010
AT3G24430
AT1G63010
AT4G02770
AT5G35460
AT1G63550
AT5G48060
AT4G11060
AT4G28910
AT4G33865
AT1G42550
AT4G28025
AT2G47090
AT1G59900
AT3G15070
AT4G30880
AT5G65280
AT1G60010
AT1G24050
AT5G54740
AT5G65750
AT5G16910
AT1G71890
AT3G20480
AT5G52120
AT1G04630
AT1G56650
AT1G53230
AT4G30460
AT5G09820
AT2G40100
AT1G80600
AT5G54690
AT4G38040
AT2G26300
AT1G50840
AT2G28605
AT1G58037
AT3G21770
AT3G13660
AT3G63470
AT5G42660
AT4G00355
AT4G16630
AT1G05360
AT3G26932
AT2G28450
AT5G19230
AT1G33590
AT2G39080
AT5G37590
AT3G24093
AT1G17410
AT3G57860
AT3G32040
AT1G22360
AT2G41410
AT2G35960
AT5G46730
AT2G38650
AT1G29750
AT4G24974
AT1G53000
AT1G79600
AT5G14150
AT5G23535
AT1G14200
AT1G03457
AT3G14200
AT3G09735
AT5G23680
AT2G20820
AT5G38435
AT1G08900
AT3G14540
AT1G80850
AT3G28710
AT5G06960
AT4G40040
AT1G02170
AT1G52827
AT3G10060
AT2G21300
AT1G62430
AT2G46535
AT2G28150
AT4G10590
AT3G27550
AT1G25330
AT4G30580
AT1G19300
AT2G45200
AT1G28230
AT5G07390
AT2G39440
AT3G20450
AT1G30972
AT1G25450
AT1G17200
AT4G38510
AT1G76430
AT4G34580
AT1G12450
AT1G54540
AT3G61898
AT3G03720
AT5G37490
AT1G14690
AT3G56100
AT3G03828
AT5G56140
AT5G62820
AT5G38565
AT5G04860
AT4G09900
AT5G45050
AT4G36988
AT4G29260
AT1G17920
AT1G64900
AT1G65420
AT2G36290
AT1G57560
AT3G03830
AT4G19690
AT2G45030
AT4G23570
AT2G30530
AT5G54670
AT3G29780
AT1G48300
AT1G52342
AT3G26190
AT5G65320
AT4G31370
AT3G56050
AT1G22060
AT1G20560
AT2G16730
AT1G16720
AT5G04950
AT3G19300
AT5G10280
AT3G59950
AT5G38640
AT5G43500
AT3G52115
AT2G47840
AT1G76680
AT2G29500
AT5G14430
AT1G09430
AT1G52830
AT5G57460
AT5G39720
AT5G38890
AT1G04510
AT3G48420
AT5G44568
AT2G21160
AT5G09500
AT5G55750
AT2G42500
AT5G03520
AT4G17750
AT5G46750
AT1G67480
AT1G55670
AT3G14940
AT1G21690
AT5G03840
AT4G35725
AT1G24793
AT2G22910
AT5G45850
AT4G14540
AT5G17020
AT1G06710
AT1G54260
AT5G56090
AT5G45340
AT3G60960
AT3G51500
AT5G58720
AT2G21400
AT2G42310
AT1G79210
AT2G23120
AT1G13080
AT5G60650
AT4G29140
AT3G51770
AT1G22065
AT3G13880
AT3G03640
AT5G15150
AT2G30230
AT1G73590
AT1G54500
AT1G52000
AT3G44300
AT3G46960
AT1G62380
AT1G57700
AT5G56260
AT4G16670
AT3G29030
AT1G56045
AT3G28790
AT1G08660
AT2G38730
AT4G24710
AT4G33490
AT5G57570
AT1G29400
AT4G33300
AT3G48620
AT1G09290
AT3G44400
AT3G01780
AT1G17220
AT5G01280
AT4G02220
AT2G25940
AT1G24400
AT2G43940
AT2G28660
AT5G08680
AT1G34355
AT2G43660
AT2G46490
AT3G14172
AT4G35550
AT5G46060
AT5G03340
AT2G35200
AT2G35820
AT4G24490
AT5G64780
AT3G09210
AT1G70980
AT5G11080
AT2G05120
AT4G35165
AT2G03060
AT4G37940
AT3G46510
AT5G17890
AT4G37630
AT5G66240
AT2G26360
AT5G48640
AT1G54150
AT5G53090
AT5G47435
AT5G43010
AT4G00460
AT3G16175
AT5G02670
AT4G15400
AT2G21655
AT1G77320
AT3G21580
AT2G27660
AT2G35920
AT5G37190
AT1G80270
AT3G61210
AT3G20790
AT1G74840
AT2G25430
AT4G01400
AT5G53760
AT5G23890
AT2G27350
AT3G02260
AT2G06850
AT3G09550
AT1G55390
AT1G22310
AT4G31810
AT2G46110
AT2G37330
AT1G16370
AT3G22600
AT1G68450
AT2G03430
AT3G05725
AT1G55460
AT5G49760
AT2G47880
AT5G57450
AT4G03945
AT1G67540
AT2G44250
AT2G04220
AT1G11880
AT5G52570
AT1G15810
AT4G14060
AT3G53440
AT1G55660
AT4G01037
AT1G52730
AT4G39640
AT4G02740
AT5G53820
AT3G06220
AT1G77690
AT5G65158
AT3G49725
AT5G11860
AT5G36950
AT4G37682
AT1G74055
AT3G26010
AT2G15790
AT3G04590
AT1G30690
AT1G22110
AT1G24190
AT4G16770
AT2G21080
AT3G60580
AT1G54300
AT1G74170
AT2G39780
AT2G32160
AT4G19230
AT4G34360
AT1G69170
AT5G11430
AT5G50160
AT2G01505
AT1G68870
AT5G54090
AT1G15430
AT3G15395
AT3G57610
AT1G33055
AT2G34250
AT5G56780
AT2G01340
AT2G15345
AT2G31550
AT4G38550
AT1G31650
AT4G08240
AT2G31090
AT3G07510
AT3G13662
AT3G25590
AT3G52080
AT4G26160
AT4G24340
AT1G05460
AT1G69710
AT3G47810
AT2G32340
AT3G22290
AT5G63600
AT1G78540
AT5G46400
AT1G61990
AT2G24490
AT1G45000
AT1G55160
AT4G00231
AT1G67900
AT4G38440
AT5G08790
AT2G01680
AT1G20140
AT5G51230
AT5G47310
AT4G11310
AT2G23340
AT1G04790
AT2G34315
AT1G05450
AT3G49370
AT5G49610
AT1G32050
AT1G07795
AT3G47300
AT1G69260
AT2G02230
AT4G29660
AT1G66890
AT1G75750
AT5G60950
AT1G73530
AT3G13437
AT3G60340
AT5G14470
AT1G70400
AT1G06640
AT3G18390
AT3G15750
AT4G11820
AT1G70950
AT4G34730
AT5G23860
AT3G49900
AT2G35730
AT4G34840
AT5G01120
AT2G30360
AT1G29220
AT5G21150
AT4G15540
AT5G57880
AT4G09340
AT1G73640
AT5G49020
AT4G18600
AT3G14610
AT5G37020
AT5G24340
AT1G78980
AT1G22450
AT1G78550
AT2G31450
AT1G64590
AT5G39800
AT1G53210
AT3G12070
AT4G33860
AT5G04620
AT1G16920
AT1G04860
AT2G06420
AT1G53460
AT1G50940
AT5G38020
AT4G15715
AT2G27460
AT1G61720
AT1G66430
AT3G46300
AT1G61480
AT5G10990
AT2G30000
AT1G21660
AT3G50370
AT4G24660
AT1G64970
AT4G38810
AT1G26800
AT2G40760
AT1G07570
AT2G48020
AT2G27430
AT1G58280
AT5G14440
AT3G06210
AT3G21950
AT1G14290
AT1G50660
AT2G36220
AT5G25130
AT1G19000
AT2G04190
AT1G30090
AT1G48620
AT1G26830
AT3G25570
AT2G13610
AT5G03960
AT3G11810
AT1G04200
AT3G51670
AT1G04380
AT5G02770
AT5G20935
AT3G56860
AT3G16240
AT5G42880
AT3G16730
AT4G31380
AT1G35290
AT3G54720
AT1G19950
AT5G39090
AT1G71080
AT1G16250
AT2G39435
AT2G19350
AT1G53140
AT3G21210
AT3G09630
AT3G07090
AT5G10760
AT3G06830
AT4G34860
AT1G54030
AT5G59800
AT4G39540
AT2G17840
AT1G11810
AT2G15890
AT5G62670
AT5G37380
AT3G49910
AT1G09815
AT4G37280
AT2G38330
AT1G02840
AT1G61040
AT3G27890
AT3G44530
AT4G31960
AT3G29020
AT1G47830
AT5G05800
AT5G47450
AT4G25470
AT2G22122
AT3G61440
AT5G67385
AT4G29000
AT4G37330
AT2G26140
AT1G79160
AT5G63910
AT3G44110
AT1G29140
AT4G18480
AT3G12110
AT2G43130
AT1G13130
AT4G12610
AT1G76140
AT4G31600
AT3G55640
AT1G07130
AT5G47700
AT5G46840
AT1G51600
AT4G23140
AT1G34430
AT5G52882
AT1G51570
AT2G26440
AT1G71980
AT3G51160
AT3G19020
AT5G38690
AT4G34190
AT4G34720
AT2G11810
AT3G44310
AT3G11950
AT3G54180
AT1G04870
AT4G34380
AT4G30290
AT2G02590
AT5G61600
AT2G39090
AT3G51260
AT2G40190
AT5G10150
AT4G32080
AT1G19150
AT4G39520
AT5G09590
AT5G09230
AT4G17230
AT1G18640
AT2G31610
AT4G38630
AT2G15580
AT2G25310
AT1G73980
AT5G51040
AT3G52430
AT3G61360
AT1G04360
AT4G34940
AT1G80460
AT4G18910
AT1G48510
AT4G14740
AT2G01980
AT4G38230
AT3G19910
AT1G80970
AT4G13575
AT1G68960
AT5G18810
AT2G29080
AT2G23010
AT3G05860
AT5G59250
AT3G44940
AT5G01015
AT5G22920
AT1G21695
AT1G52360
AT1G10810
AT3G24020
AT4G00026
AT4G27180
AT5G15530
AT1G10210
AT1G22985
AT4G00090
AT3G54420
AT2G23550
AT5G06430
AT1G05680
AT5G64550
AT2G41590
AT1G15740
AT2G36695
AT3G43810
AT4G34555
AT4G39890
AT2G27950
AT5G48630
AT1G29640
AT1G63740
AT4G31640
AT5G37600
AT2G24170
AT1G17970
AT3G59650
AT3G54440
AT3G56150
AT1G20480
AT2G32430
AT1G27000
AT5G11310
AT2G44380
AT1G50520
AT5G64180
AT2G30395
AT3G12250
AT5G04720
AT1G12920
AT1G29490
AT1G02970
AT1G17430
AT4G22970
AT4G26080
AT1G05805
AT5G28840
AT4G02405
AT2G18110
AT1G43160
AT2G17240
AT1G74470
AT3G01750
AT5G48175
AT2G14110
AT3G45830
AT5G57740
AT3G12830
AT3G11250
AT1G31660
AT1G58007
AT4G38940
AT1G69440
AT5G03795
AT2G18300
AT5G10380
AT1G07370
AT2G41230
AT1G10920
AT2G26080
AT5G24830
AT1G53910
AT5G65270
AT3G48120
AT3G49880
AT2G29400
AT5G02010
AT1G20696
AT4G33360
AT2G34140
AT2G36010
AT5G21950
AT5G65770
AT4G10750
AT5G40480
AT3G05740
AT2G15910
AT4G30310
AT1G77290
AT5G46115
AT5G23440
AT5G13260
AT3G51120
AT3G50330
AT3G13560
AT3G54400
AT3G09580
AT5G49940
AT4G33585
AT4G29040
AT4G13800
AT1G23020
AT4G14910
AT2G20930
AT3G45160
AT1G21600
AT5G61510
AT4G15740
AT2G32810
AT3G44670
AT5G56630
AT3G56290
AT2G37750
AT1G51620
AT5G47190
AT2G47470
AT5G07200
AT1G12570
AT4G17670
AT4G25440
AT3G56980
AT1G02530
AT1G69370
AT3G32940
AT1G75690
AT4G38170
AT5G42050
AT2G27180
AT3G27270
AT3G24880
AT1G30280
AT3G23660
AT1G09230
AT2G38110
AT1G71950
AT1G30490
AT1G67360
AT5G55220
AT1G20600
AT1G06060
AT4G33200
AT2G30505
AT5G13180
AT1G18070
AT5G22020
AT1G62510
AT1G12560
AT1G65590
AT3G28030
AT1G03610
AT1G17510
AT1G71790
AT3G54480
AT4G24350
AT1G66190
AT1G16630
AT3G17580
AT4G40050
AT1G71050
AT3G15260
AT4G39690
AT1G22020
AT4G33700
AT5G17450
AT1G63160
AT2G40140
AT2G40060
AT3G48580
AT5G41590
AT5G46590
AT4G34950
AT5G65850
AT1G26761
AT5G15940
AT1G74230
AT2G32220
AT5G04510
AT1G16780
AT3G13920
AT1G52560
AT1G76760
AT4G31985
AT4G19410
AT4G37310
AT4G03510
AT2G44925
AT1G55230
AT5G02690
AT5G38310
AT1G22200
AT1G04270
AT1G68670
AT1G11130
AT5G51560
AT1G36280
AT1G80000
AT4G37010
AT3G03750
AT3G11650
AT5G57250
AT5G14530
AT1G80150
AT4G40042
AT3G07000
AT2G28540
AT4G27130
AT1G72800
AT2G25650
AT3G11620
AT3G48720
AT3G24890
AT1G04580
AT3G23400
AT1G07180
AT5G11560
AT5G42300
AT3G06770
AT2G41790
AT3G56240
AT1G10940
AT3G28070
AT3G11160
AT2G27228
AT4G15670
AT1G13900
AT3G05290
AT3G09085
AT3G04500
AT3G59700
AT2G37590
AT4G00350
AT4G32440
AT2G15400
AT5G11300
AT4G22950
AT2G27650
AT4G36540
AT3G51870
AT1G50890
AT1G30110
AT2G34410
AT5G17040
AT4G05190
AT4G29910
AT5G38560
AT2G25560
AT1G52100
AT1G08110
AT2G23080
AT1G14460
AT3G53920
AT2G29340
AT4G35210
AT5G54400
AT2G39518
AT4G22592
AT1G69900
AT5G24610
AT3G13226
AT1G13690
AT1G10370
AT3G25440
AT1G78690
AT2G30985
AT5G20050
AT3G14560
AT1G34795
AT1G23190
AT3G28200
AT5G01840
AT5G49990
AT4G26020
AT5G16710
AT4G27940
AT4G36270
AT1G16350
AT5G63010
AT5G43690
AT2G30580
AT5G50550
AT1G68120
AT2G18290
AT1G56590
AT1G73490
AT2G15327
AT4G25620
AT1G76930
AT5G26920
AT4G04460
AT4G03290
AT3G10850
AT1G24290
AT5G63540
AT1G02290
AT1G05070
AT1G02370
AT4G28085
AT3G16430
AT1G08970
AT5G42910
AT3G10290
AT2G07732
AT2G05440
AT5G02810
AT2G44930
AT2G34230
AT1G69670
AT3G08590
AT5G08580
AT4G12520
AT3G50950
AT1G20680
AT5G37750
AT3G57670
AT2G35190
AT1G50300
AT2G46100
AT1G68290
AT2G33220
AT3G56740
AT5G47000
AT3G60420
AT1G78995
AT1G71810
AT2G45910
AT2G40780
AT1G07040
AT1G77000
AT5G54130
AT5G22430
AT3G11530
AT1G64660
AT1G10480
AT2G18990
AT5G13810
AT2G19710
AT3G02110
AT1G71020
AT1G08520
AT2G33780
AT1G30814
AT1G50640
AT1G33490
AT4G02930
AT3G16680
AT2G41000
AT3G48740
AT4G00300
AT3G50070
AT1G14610
AT5G47620
AT5G66630
AT5G64870
AT1G11670
AT2G44760
AT2G28510
AT4G29730
AT3G50845
AT5G24800
AT5G19860
AT5G23830
AT1G66860
AT2G22780
AT1G54385
AT4G35220
AT5G46080
AT3G47470
AT2G22430
AT2G24790
AT1G76130
AT5G42146
AT3G11510
AT2G14960
AT5G39950
AT4G28390
AT4G33355
AT3G52790
AT5G65120
AT3G07460
AT2G05632
AT5G60990
AT1G50450
AT3G06400
AT1G18720
AT2G26180
AT3G54290
AT3G06370
AT4G17420
AT2G38960
AT3G47430
AT2G22730
AT5G10310
AT5G54190
AT1G30795
AT4G30760
AT5G64380
AT1G33270
AT3G21520
AT5G13310
AT2G36160
AT3G08840
AT5G64470
AT4G27490
AT2G20490
AT1G72370
AT5G19740
AT5G52470
AT1G13635
AT1G62060
AT3G46970
AT1G09415
AT3G50140
AT2G39730
AT1G71260
AT5G25280
AT3G23600
AT1G14540
AT1G13450
AT2G04865
AT2G29930
AT3G48160
AT1G12980
AT4G16165
AT2G47620
AT4G32490
AT3G48590
AT5G45290
AT1G03070
AT3G17998
AT1G69570
AT1G32790
AT5G51380
AT4G33470
AT5G19890
AT3G04060
AT3G56310
AT3G50160
AT1G68980
AT4G37970
AT2G28020
AT1G11820
AT1G13710
AT3G22520
AT5G59810
AT3G63090
AT4G25110
AT2G29210
AT4G02990
AT1G34640
AT5G50570
AT4G32470
AT4G01040
AT3G15140
AT1G20410
AT3G01480
AT2G37050
AT3G61250
AT4G29540
AT4G29690
AT5G09260
AT1G75680
AT4G04200
AT1G55500
AT5G09876
AT4G00752
AT5G06760
AT5G43880
AT5G66250
AT4G33150
AT4G12490
AT5G52370
AT1G44224
AT5G39865
AT1G69120
AT3G22540
AT3G07040
AT1G63220
AT1G73260
AT3G09032
AT2G22060
AT2G45930
AT2G40750
AT3G05520
AT3G08990
AT3G45480
AT3G12500
AT1G68600
AT3G02870
AT1G24260
AT1G61575
AT2G21650
AT1G57860
AT5G28460
AT5G58130
AT2G39170
AT5G45000
AT3G13845
AT4G36160
AT2G22930
AT2G33380
AT4G28370
AT1G07670
AT2G16595
AT2G05790
AT3G43930
AT1G32740
AT5G01700
AT5G35560
AT1G61320
AT4G25850
AT4G35910
AT4G27710
AT5G28900
AT2G29190
AT3G07210
AT4G11270
AT1G74870
AT5G54510
AT4G14300
AT2G05642
AT4G13430
AT2G43060
AT3G60966
AT1G22890
AT1G04730
AT1G28335
AT1G06500
AT3G11890
AT5G65730
AT3G09470
AT1G67210
AT3G25870
AT1G61215
AT2G05990
AT2G02490
AT5G13400
AT5G25190
AT5G27620
AT2G17280
AT3G23170
AT5G11930
AT5G15840
AT2G46380
AT1G22000
AT1G47640
AT2G28690
AT3G19590
AT4G25870
AT4G25330
AT1G51250
AT5G67050
AT3G01120
AT1G17880
AT5G16510
AT1G72550
AT1G30970
AT4G28830
AT2G15620
AT3G58020
AT5G49870
AT1G07280
AT4G26630
AT4G22700
AT3G51810
AT5G13510
AT1G29120
AT1G78200
AT3G27500
AT4G28150
AT4G32150
AT3G44880
AT3G44430
AT4G18905
AT4G22080
AT3G05420
AT5G17400
AT2G36370
AT3G58930
AT3G57870
AT5G25754
AT1G22500
AT1G25350
AT1G50325
AT5G14950
AT5G04040
AT3G25830
AT1G17790
AT4G02800
AT4G08850
AT1G27690
AT3G14415
AT5G41370
AT3G61390
AT1G20120
AT1G12710
AT1G64340
AT2G24220
AT5G10180
AT3G57770
AT4G07515
AT4G19990
AT5G05410
AT4G04080
AT5G19940
AT4G22990
AT1G52780
AT1G05970
AT2G03140
AT1G10585
AT5G11950
AT3G55800
AT2G33390
AT2G44540
AT5G13690
AT5G24460
AT2G40670
AT1G30050
AT4G16380
AT3G56760
AT5G28690
AT5G07410
AT5G37990
AT1G15215
AT4G22750
AT3G56480
AT5G53480
AT2G26340
AT4G18780
AT1G07110
AT4G02260
AT2G13295
AT2G02000
AT3G25910
AT1G60900
AT3G09900
AT1G48460
AT1G66000
AT5G53770
AT1G26290
AT1G30410
AT1G26090
AT2G28210
AT3G10985
AT2G41280
AT5G57700
AT5G37680
AT2G19400
AT5G55380
AT3G15510
AT1G09330
AT1G09650
AT3G26220
AT3G57020
AT2G35600
AT1G54570
AT5G26690
AT1G78620
AT1G26450
AT5G05180
AT5G07420
AT4G29820
AT3G14340
AT2G31085
AT4G37925
AT1G71692
AT1G05894
AT3G62940
AT4G17370
AT5G14340
AT1G32340
AT2G33600
AT3G10110
AT4G39300
AT1G08560
AT3G01435
AT3G53740
AT1G64040
AT1G72990
AT5G24300
AT1G44820
AT2G01580
AT3G09405
AT1G49110
AT3G56160
AT3G02060
AT1G09800
AT3G10960
AT2G25610
AT2G32310
AT4G13850
AT3G48550
AT5G42380
AT2G36895
AT1G28200
AT5G37740
AT2G39740
AT5G01500
AT5G11350
AT1G06270
AT1G76650
AT2G40330
AT1G31940
AT3G54450
AT1G64150
AT4G23590
AT5G38170
AT3G03910
AT1G65310
AT5G05560
AT1G24100
AT3G19190
AT1G09770
AT3G15820
AT2G20142
AT2G29070
AT4G10850
AT1G63310
AT1G20430
AT1G64960
AT3G61150
AT1G57620
AT1G26150
AT3G06500
AT3G16250
AT4G29150
AT5G52750
AT3G08040
AT1G76410
AT1G66090
AT3G47200
AT1G28395
AT5G05250
AT4G36090
AT5G35450
AT3G22760
AT1G70190
AT1G74390
AT1G30040
AT1G67810
AT1G53970
AT2G41090
AT1G21050
AT1G71360
AT2G28625
AT1G04778
AT5G51700
AT1G52690
AT5G42190
AT2G24520
AT1G70850
AT3G49780
AT4G34370
AT5G16810
AT2G30980
AT2G40570
AT5G58050
AT1G72030
AT5G38180
AT5G54180
AT1G68765
AT2G28700
AT5G56250
AT5G57870
AT1G02580
AT5G09270
AT1G04490
AT5G53170
AT1G02470
AT1G58060
AT4G28300
AT1G55110
AT5G45980
AT3G50685
AT4G03070
AT5G12980
AT4G25880
AT5G10620
AT1G14410
AT3G06190
AT2G16592
AT2G18196
AT2G19720
AT2G23755
AT5G03650
AT3G54970
AT1G48330
AT2G03420
AT4G33400
AT1G33265
AT2G05580
AT1G71490
AT5G08380
AT5G07400
AT1G08315
AT1G13140
AT5G46200
AT1G35180
AT5G60670
AT3G59990
AT1G63170
AT2G26230
AT5G23405
AT1G18690
AT4G24590
AT4G00670
AT1G70460
AT3G60200
AT3G57350
AT5G06260
AT3G55920
AT1G25470
AT1G23570
AT3G27290
AT2G26810
AT4G31180
AT3G05660
AT1G16060
AT1G73820
AT4G00990
AT4G04632
AT1G08570
AT4G25600
AT2G01270
AT5G59090
AT5G41620
AT4G01000
AT5G10946
AT1G21150
AT1G34320
AT3G07350
AT1G50030
AT1G54450
AT1G75540
AT5G39730
AT2G44940
AT2G36720
AT1G29850
AT5G63890
AT3G42170
AT1G51190
AT1G48210
AT4G15420
AT1G75900
AT3G04920
AT3G17668
AT5G13470
AT1G26630
AT3G23480
AT2G29320
AT5G64840
AT3G06700
AT1G75620
AT2G15390
AT1G60490
AT5G04347
AT5G19540
AT1G19440
AT1G06470
AT1G05540
AT1G74910
AT1G77145
AT5G65410
AT5G16780
AT2G27260
AT5G54270
AT4G20095
AT3G26450
AT5G62490
AT3G18960
AT2G37950
AT5G48830
AT1G16440
AT2G45330
AT1G14380
AT2G28140
AT4G28811
AT1G16040
AT4G16060
AT2G38920
AT2G23800
AT1G34825
AT5G16380
AT1G31070
AT3G59890
AT4G17085
AT3G03710
AT3G04880
AT2G39840
AT1G11200
AT2G28930
AT1G72940
AT3G59052
AT5G13550
AT3G51050
AT5G39050
AT5G64020
AT2G23890
AT2G44220
AT5G08560
AT5G63570
AT4G18290
AT2G32260
AT1G24160
AT5G02580
AT2G01770
AT1G51500
AT3G09780
AT4G14104
AT4G26530
AT2G34630
AT3G22460
AT4G23630
AT4G08810
AT1G09010
AT3G07780
AT5G23150
AT1G05000
AT4G32680
AT3G01300
AT4G22370
AT1G22780
AT1G24490
AT5G54095
AT2G03800
AT3G21780
AT2G33880
AT2G44000
AT5G58920
AT2G37120
AT4G11370
AT1G79050
AT3G03010
AT1G60989
AT2G01830
AT5G62230
AT5G10130
AT3G16660
AT2G33770
AT2G02410
AT4G38420
AT4G13230
AT5G47740
AT1G56010
AT1G17540
AT1G25210
AT4G03320
AT3G26115
AT4G12130
AT5G50970
AT1G15670
AT5G24640
AT5G60100
AT4G30220
AT5G05282
AT1G55130
AT2G31170
AT3G61350
AT1G24090
AT5G14640
AT1G70560
AT1G65720
AT1G30670
AT2G29480
AT5G67300
AT4G39753
AT3G49080
AT3G11420
AT1G22170
AT3G10410
AT1G49715
AT1G63900
AT5G06710
AT3G60490
AT3G07200
AT3G57785
AT1G17147
AT1G15440
AT2G25010
AT1G11360
AT5G43900
AT1G70310
AT1G29920
AT1G80280
AT1G66180
AT3G11880
AT2G31130
AT3G27830
AT4G28820
AT1G07450
AT4G25810
AT3G04620
AT5G53180
AT5G07270
AT4G12432
AT1G62290
AT5G02030
AT4G27790
AT2G16930
AT4G33880
AT1G79620
AT5G47240
AT5G51660
AT3G55520
AT2G44525
AT1G15960
AT5G12290
AT3G46130
AT4G17790
AT4G28410
AT1G11430
AT2G21237
AT3G54540
AT1G26890
AT5G53920
AT3G13445
AT4G23160
AT5G06950
AT4G10465
AT3G19350
AT5G35405
AT5G59845
AT1G66400
AT5G48470
AT3G05220
AT4G20930
AT5G22300
AT4G09490
AT5G14105
AT5G66600
AT2G24230
AT2G36430
AT2G36060
AT3G11540
AT4G36770
AT1G30350
AT5G40540
AT1G07870
AT3G52280
AT1G29840
AT3G21200
AT2G46250
AT2G18460
AT1G22120
AT5G44210
AT1G61688
AT2G17470
AT2G36570
AT5G06970
AT4G34200
AT4G24210
AT1G78040
AT5G16715
AT1G70480
AT3G15351
AT2G28130
AT1G11630
AT1G19485
AT4G37410
AT3G50940
AT3G27960
AT2G25100
AT1G74140
AT1G67090
AT4G01880
AT1G68238
AT1G31470
AT5G03160
AT3G55480
AT5G11220
AT4G12680
AT5G26210
AT5G62865
AT1G67230
AT3G02030
AT5G02120
AT5G51690
AT1G76740
AT1G20693
AT2G43840
AT4G01940
AT5G19390
AT5G37290
AT2G28580
AT3G53010
AT3G57340
AT3G58840
AT2G03530
AT5G35840
AT4G37810
AT5G42330
AT2G40610
AT2G46770
AT1G51080
AT5G02470
AT5G13370
AT5G38610
AT2G33840
AT5G01470
AT5G66680
AT4G39480
AT3G24450
AT4G12120
AT2G22470
AT2G37040
AT4G12310
AT3G10690
AT3G47380
AT3G24030
AT5G02870
AT2G36230
AT2G16510
AT4G39235
AT5G25150
AT3G49580
AT5G12430
AT5G59613
AT1G17860
AT2G22690
AT1G04550
AT5G57400
AT4G27585
AT1G63240
AT1G78730
AT5G02280
AT5G63940
AT5G66930
AT3G26600
AT5G08750
AT2G05540
AT5G62620
AT2G03090
AT5G43910
AT1G70640
AT5G06370
AT1G07970
AT1G67775
AT3G05741
AT1G63990
AT4G19960
AT3G61380
AT2G26510
AT2G47040
AT1G79450
AT1G25145
AT2G42850
AT5G60720
AT1G67820
AT5G54585
AT1G55880
AT5G10300
AT5G26880
AT2G28160
AT1G35516
AT2G36680
AT5G20580
AT2G25000
AT5G18090
AT3G05090
AT1G77310
AT5G47080
AT3G14990
AT1G02080
AT2G33385
AT5G07180
AT3G53240
AT2G40550
AT3G29270
AT3G01720
AT2G34600
AT1G50740
AT5G06790
AT5G62300
AT5G39510
AT4G32190
AT3G29200
AT4G27090
AT4G19550
AT3G19960
AT1G07790
AT1G61563
AT2G07667
AT2G38185
AT4G16780
AT5G65480
AT4G08790
AT5G10420
AT4G20000
AT4G02270
AT5G47120
AT1G51470
AT1G54740
AT3G03170
AT2G38950
AT4G32785
AT3G15340
AT5G59060
AT2G18090
AT1G04230
AT2G32670
AT4G28703
AT3G50220
AT1G03170
AT3G22310
AT3G46110
AT4G17215
AT1G20816
AT4G22305
AT5G43400
AT5G06610
AT2G30766
AT5G63020
AT5G67360
AT1G32260
AT3G50170
AT1G80480
AT5G24160
AT3G22110
AT1G06280
AT4G33670
AT4G13250
AT4G15030
AT3G51780
AT5G20900
AT1G58270
AT4G39960
AT5G09890
AT2G30490
AT3G16120
AT1G05380
AT4G29720
AT1G37130
AT4G34265
AT3G51940
AT1G36320
AT3G05730
AT2G45120
AT4G10100
AT4G25650
AT5G12050
AT5G24990
AT3G23805
AT5G61520
AT4G25300
AT5G23280
AT2G45800
AT5G67220
AT5G08150
AT3G06140
AT5G06280
AT4G16590
AT1G51160
AT1G02050
AT3G53120
AT5G23330
AT1G31220
AT5G65200
AT2G36270
AT4G38960
AT4G20780
AT2G33250
AT4G26260
AT5G42070
AT2G45660
AT2G25060
AT2G03640
AT5G17520
AT3G25900
AT1G06148
AT3G15420
AT1G16900
AT3G21540
AT3G54810
AT1G09300
AT1G48270
AT4G38290
AT2G33855
AT4G15215
AT2G21050
AT4G20920
AT3G07950
AT3G09840
AT3G49120
AT4G24110
AT1G12830
AT2G20670
AT4G31770
AT3G17810
AT5G05570
AT4G27870
AT4G12070
AT5G27270
AT1G54000
AT1G19350
AT5G06860
AT2G25240
AT1G14120
AT5G12960
AT4G36410
AT2G25620
AT4G28040
AT5G44300
AT4G00290
AT1G26340
AT1G80245
AT2G28310
AT5G05500
AT2G13370
AT3G24550
AT5G66580
AT1G61170
AT4G39880
AT4G11630
AT5G04000
AT5G25790
AT5G41761
AT3G56170
AT3G23670
AT1G77090
AT1G12320
AT2G40475
AT1G62045
AT4G34000
AT5G46300
AT2G44300
AT1G72700
AT4G08940
AT2G33800
AT5G61040
AT3G59200
AT2G18350
AT5G54600
AT2G04530
AT5G56160
AT4G05180
AT3G55610
AT4G16515
AT1G65860
AT4G35580
AT4G27450
AT3G56470
AT1G35220
AT1G49030
AT4G02600
AT1G69530
AT2G38290
AT4G36080
AT1G06730
AT4G04770
AT2G41120
AT1G19480
AT1G24320
AT1G61800
AT4G32720
AT1G05350
AT4G00370
AT1G48990
AT3G02200
AT2G43050
AT2G30370
AT3G14660
AT5G07630
AT1G15820
AT1G77122
AT5G48680
AT1G14880
AT3G60880
AT1G76360
AT5G64360
AT2G03240
AT3G29290
AT3G46200
AT4G20040
AT2G40630
AT4G28590
AT3G16870
AT2G45860
AT2G21860
AT4G18700
AT1G47240
AT1G58220
AT2G30880
AT1G07400
AT3G11130
AT1G77440
AT5G06720
AT3G55070
AT1G60800
AT3G04340
AT1G33250
AT4G31550
AT5G66410
AT1G71440
AT5G45370
AT4G16980
AT3G23410
AT1G52930
AT1G72790
AT1G64385
AT5G63290
AT2G38400
AT5G17070
AT3G32920
AT1G05690
AT1G09640
AT5G02800
AT4G27950
AT1G26760
AT5G64710
AT3G15350
AT3G14870
AT1G47750
AT3G51370
AT1G27500
AT4G36010
AT5G27670
AT4G27860
AT2G42650
AT1G31300
AT1G07430
AT1G53320
AT4G31040
AT3G10420
AT1G02360
AT2G14890
AT5G05230
AT3G51140
AT3G48900
AT5G04420
AT5G14410
AT2G40095
AT4G29790
AT4G14100
AT1G19940
AT1G65000
AT2G35390
AT5G51640
AT2G17560
AT4G15880
AT1G09530
AT1G12200
AT5G48610
AT5G26010
AT4G27840
AT5G25490
AT1G78240
AT5G13750
AT2G14540
AT5G38660
AT3G16810
AT5G47560
AT1G44760
AT1G64625
AT3G15290
AT1G13605
AT3G14440
AT4G33600
AT4G03820
AT1G31150
AT1G16210
AT5G46720
AT2G31390
AT2G47330
AT1G22800
AT5G38530
AT3G63310
AT5G15140
AT5G37400
AT4G36105
AT4G23730
AT5G09460
AT2G32200
AT1G68850
AT1G28420
AT4G22670
AT1G38065
AT5G61790
AT5G42710
AT1G18190
AT4G14870
AT5G25610
AT2G46780
AT5G41350
AT3G56360
AT5G03680
AT4G29460
AT3G55270
AT3G10360
AT3G22210
AT1G13755
AT3G06550
AT3G26120
AT5G01160
AT1G11650
AT1G65390
AT4G25080
AT5G55900
AT5G56452
AT4G27160
AT1G46768
AT3G01015
AT1G15860
AT5G53810
AT5G16210
AT2G21250
AT2G40620
AT3G62980
AT5G45970
AT5G58220
AT1G79410
AT1G74690
AT1G68585
AT1G47980
AT5G45030
AT4G31780
AT2G29680
AT5G64560
AT5G66400
AT1G01200
AT5G44005
AT5G50050
AT5G44900
AT1G52905
AT5G10900
AT1G15130
AT1G80555
AT3G15360
AT5G18010
AT1G58190
AT4G22130
AT4G33630
AT2G17030
AT4G39590
AT1G80410
AT5G27400
AT3G17950
AT5G64760
AT1G52410
AT5G41150
AT4G10925
AT2G14260
AT5G57887
AT1G76940
AT2G32720
AT1G60410
AT5G25270
AT5G36470
AT1G44970
AT3G15030
AT3G47610
AT5G40060
AT4G36900
AT5G55600
AT3G01850
AT1G22250
AT1G76300
AT3G17010
AT1G76530
AT5G09370
AT2G30860
AT1G23820
AT3G26270
AT3G22590
AT1G18550
AT4G35987
AT5G65080
AT4G09180
AT4G37260
AT1G52120
AT2G23050
AT1G22015
AT2G03520
AT1G15730
AT3G10030
AT5G42180
AT5G51100
AT1G07720
AT3G26920
AT5G59070
AT1G54440
AT1G52460
AT1G55760
AT2G20720
AT4G25960
AT4G20980
AT1G60030
AT4G11790
AT1G24267
AT4G10600
AT4G35905
AT5G04060
AT4G10380
AT1G07000
AT1G58070
AT1G10830
AT2G37260
AT4G29870
AT2G42280
AT5G10020
AT5G49330
AT5G45110
AT5G28646
AT3G21250
AT3G50520
AT1G11790
AT2G19600
AT5G24020
AT3G02180
AT3G42950
AT1G15110
AT5G05330
AT3G48390
AT1G20060
AT4G28397
AT4G09600
AT5G47680
AT1G31410
AT2G31230
AT5G03630
AT4G22360
AT1G45221
AT3G57940
AT2G39530
AT1G05600
AT5G13330
AT5G20730
AT3G07160
AT3G06200
AT1G13580
AT3G55700
AT2G39380
AT3G62810
AT2G02850
AT3G06460
AT1G75770
AT1G75240
AT3G18200
AT1G07960
AT5G56210
AT4G31670
AT1G02150
AT5G63500
AT2G45260
AT5G15630
AT1G21000
AT5G01220
AT4G21570
AT2G47450
AT1G75670
AT3G05010
AT5G13570
AT1G64380
AT3G12800
AT2G45320
AT1G17280
AT4G14120
AT3G14830
AT3G22968
AT1G21500
AT1G71015
AT3G29185
AT3G04760
AT1G60950
AT5G04830
AT3G28130
AT1G65120
AT1G69610
AT1G34630
AT4G10950
AT5G60210
AT5G35490
AT5G14990
AT3G17590
AT5G43350
AT2G21230
AT2G43910
AT5G60790
AT2G17920
AT5G17280
AT2G20060
AT2G36580
AT3G12590
AT2G19990
AT4G14365
AT2G24540
AT1G02880
AT5G14260
AT4G13170
AT4G02485
AT4G30810
AT4G19003
AT1G61960
AT5G16500
AT5G07030
AT2G19740
AT1G73250
AT1G51700
AT3G14595
AT1G17665
AT5G59530
AT5G23220
AT4G02890
AT2G02130
AT4G28280
AT4G17640
AT5G23940
AT1G75140
AT2G37678
AT2G27490
AT5G03370
AT5G09860
AT5G24920
AT1G73510
AT5G47635
AT1G18140
AT5G13660
AT5G41380
AT2G01970
AT1G28410
AT1G33420
AT3G43420
AT5G38700
AT2G26430
AT1G76540
AT1G05100
AT3G02950
AT1G55680
AT1G06660
AT5G56930
AT2G36305
AT5G01530
AT5G66010
AT5G58180
AT1G74120
AT3G06470
AT4G14070
AT2G23440
AT1G21440
AT2G33845
AT5G22480
AT1G35210
AT5G44640
AT3G19430
AT3G48080
AT5G63595
AT1G61150
AT3G51310
AT3G17609
AT3G18750
AT1G19100
AT3G51060
AT2G36110
AT4G02040
AT3G53780
AT5G23100
AT1G76480
AT2G21820
AT2G42040
AT1G18460
AT5G27150
AT2G27270
AT2G38340
AT5G35530
AT1G58110
AT5G48010
AT5G44400
AT1G56230
AT5G19110
AT2G20830
AT2G46300
AT5G23670
AT2G19510
AT1G10170
AT4G13500
AT1G62250
AT2G38540
AT5G49640
AT5G26749
AT5G48540
AT1G32160
AT5G59600
AT1G34120
AT2G39460
AT1G17170
AT4G37750
AT3G13580
AT2G37585
AT4G13150
AT1G04820
AT5G12400
AT3G49000
AT5G55240
AT1G78920
AT3G02480
AT3G56340
AT5G07490
AT5G01830
AT3G53990
AT3G53810
AT3G49170
AT3G63370
AT1G54220
AT2G18370
AT5G57840
AT4G18510
AT3G52750
AT5G41980
AT5G19320
AT2G44530
AT5G44565
AT1G11580
AT3G32930
AT5G05780
AT1G06250
AT4G30930
AT3G21360
AT1G47265
AT5G27980
AT2G03340
AT3G18620
AT3G18980
AT5G19550
AT1G30135
AT5G51280
AT1G63230
AT5G11260
AT4G25000
AT5G56570
AT4G14490
AT4G15690
AT2G31260
AT5G49660
AT5G57567
AT2G27230
AT3G54040
AT4G08620
AT5G25500
AT2G38720
AT4G35630
AT4G23650
AT3G10970
AT4G22810
AT3G17740
AT4G39920
AT1G28270
AT1G59870
AT1G76080
AT1G13520
AT5G67170
AT1G62070
AT1G09040
AT1G02450
AT2G31750
AT5G03830
AT3G57040
AT4G21970
AT1G72690
AT2G26500
AT3G61970
AT1G59600
AT4G15380
AT3G12320
AT5G38195
AT4G38850
AT1G01230
AT4G09650
AT3G53930
AT3G11720
AT3G15000
AT4G36500
AT2G35210
AT3G16580
AT2G29410
AT5G22350
AT3G47630
AT5G15800
AT4G32110
AT1G65580
AT1G77932
AT1G04310
AT4G17560
AT3G03780
AT4G26660
AT2G42840
AT2G16760
AT4G27080
AT1G13680
AT3G12180
AT2G41160
AT2G22230
AT1G33810
AT1G72440
AT2G32760
AT1G12805
AT5G52900
AT1G12760
AT2G38130
AT5G16080
AT3G56580
AT2G37660
AT1G21730
AT5G03040
AT2G44600
AT2G28370
AT1G78170
AT3G20630
AT2G30160
AT5G59550
AT1G73180
AT5G65830
AT2G06025
AT5G63970
AT2G28671
AT2G05710
AT2G02180
AT5G59870
AT3G55970
AT2G47480
AT3G53890
AT5G64370
AT4G30520
AT5G10800
AT4G36790
AT1G28320
AT4G37608
AT1G49880
AT4G16442
AT1G63680
AT2G17530
AT5G64600
AT5G10260
AT5G09920
AT5G60880
AT5G18130
AT3G23590
AT3G19810
AT5G53940
AT4G12500
AT1G78770
AT4G08960
AT5G57590
AT5G36940
AT3G04580
AT3G21810
AT2G37000
AT4G39990
AT4G15730
AT3G11745
AT4G22000
AT2G35120
AT1G27770
AT4G18740
AT1G13320
AT1G55260
AT3G12610
AT5G06190
AT5G01730
AT4G28790
AT1G25380
AT2G38170
AT3G52130
AT1G68780
AT4G12750
AT1G25275
AT2G44670
AT1G78882
AT5G22070
AT1G22480
AT4G11800
AT4G26010
AT2G29390
AT4G17650
AT1G56415
AT2G02870
AT2G16370
AT3G54360
AT5G18120
AT2G43790
AT1G51510
AT5G64990
AT2G31985
AT4G04830
AT5G15160
AT2G07280
AT2G17020
AT5G56120
AT2G44360
AT5G15730
AT5G55620
AT3G28360
AT4G37550
AT1G03687
AT1G76800
AT5G07571
AT5G28150
AT3G28660
AT4G26070
AT2G41225
AT5G08530
AT3G14260
AT4G13220
AT4G39910
AT3G12750
AT5G62980
AT3G61180
AT3G23290
AT1G30470
AT1G07920
AT1G05150
AT4G23500
AT5G22660
AT3G10490
AT1G01725
AT4G16860
AT3G24210
AT1G78030
AT5G38290
AT2G01140
AT5G50335
AT2G38610
AT1G56160
AT1G67760
AT1G23130
AT5G17050
AT3G61370
AT3G56950
AT2G36810
AT1G52370
AT2G47370
AT2G20280
AT2G16640
AT1G71960
AT5G50000
AT3G01190
AT3G26470
AT1G29200
AT3G52170
AT5G54680
AT5G09760
AT1G64490
AT1G10400
AT3G10320
AT1G04500
AT3G57600
AT1G71470
AT1G72470
AT1G69840
AT3G54930
AT5G07350
AT5G67530
AT1G22700
AT2G29910
AT4G23950
AT4G24380
AT3G53630
AT5G22880
AT5G58570
AT5G59360
AT4G35310
AT1G13160
AT1G22920
AT4G30170
AT5G49540
AT3G46580
AT1G05580
AT3G18773
AT1G21670
AT4G01710
AT4G29990
AT2G26200
AT4G16430
AT5G27430
AT4G08690
AT4G02070
AT4G00710
AT5G54630
AT1G54080
AT1G64450
AT5G60350
AT3G54680
AT3G13850
AT2G24530
AT2G40460
AT3G60770
AT1G05260
AT1G75710
AT3G50790
AT4G23770
AT2G46530
AT2G20170
AT1G68260
AT3G44730
AT4G08530
AT5G05190
AT4G13280
AT5G67380
AT1G34340
AT1G36980
AT4G04940
AT3G49870
AT3G51325
AT3G01630
AT5G23770
AT4G27510
AT4G06676
AT5G59105
AT1G27180
AT2G04031
AT5G37540
AT3G54500
AT3G05160
AT2G01930
AT3G27240
AT1G64890
AT3G14780
AT5G54300
AT3G17850
AT3G10870
AT3G54530
AT1G64780
AT5G08300
AT3G01020
AT5G66900
AT3G44600
AT1G05250
AT3G02630
AT2G37380
AT4G00060
AT2G27500
AT3G22220
AT4G00220
AT3G04030
AT4G02540
AT5G18670
AT1G29350
AT5G04895
AT3G19400
AT1G59540
AT3G02640
AT1G62600
AT2G04160
AT4G08920
AT1G26850
AT3G19770
AT5G03050
AT4G33945
AT1G19690
AT4G28290
AT1G66740
AT3G56690
AT1G36050
AT3G45170
AT5G67480
AT5G50670
AT2G43100
AT4G19170
AT1G61520
AT1G69550
AT5G22970
AT4G15260
AT4G12880
AT2G01490
AT1G08985
AT2G30500
AT5G41600
AT5G67610
AT1G16705
AT5G58660
AT2G03830
AT2G45740
AT3G22070
AT1G05010
AT1G50000
AT5G02500
AT1G03100
AT5G42630
AT1G14480
AT1G01480
AT1G67025
AT4G10010
AT2G34355
AT4G23690
AT1G03060
AT3G08020
AT1G01305
AT5G05070
AT3G10070
AT3G24230
AT5G65440
AT5G41390
AT1G24040
AT5G57440
AT3G22490
AT3G58650
AT1G78630
AT1G12790
AT2G34780
AT3G19050
AT3G22260
AT3G15080
AT4G21900
AT3G28320
AT5G50840
AT4G04925
AT2G41140
AT5G27650
AT3G53110
AT2G41950
AT1G61070
AT3G12700
AT5G19850
AT2G36950
AT2G38740
AT1G74640
AT5G67230
AT1G55870
AT2G38025
AT5G61640
AT1G76520
AT4G27120
AT1G67710
AT1G19430
AT5G51970
AT1G55310
AT5G15290
AT2G20870
AT3G46000
AT5G15030
AT5G67630
AT3G19550
AT1G78340
AT2G27140
AT4G09990
AT4G18060
AT2G33000
AT3G59630
AT2G34280
AT5G62530
AT4G30550
AT5G38344
AT3G51100
AT1G04290
AT4G11020
AT1G54115
AT3G52260
AT1G70985
AT1G19330
AT3G24860
AT1G61580
AT5G53190
AT4G32605
AT4G28365
AT2G25710
AT3G62300
AT5G44620
AT4G23790
AT2G25930
AT5G27540
AT2G40830
AT1G65020
AT3G10572
AT1G74380
AT5G13890
AT2G46330
AT5G19920
AT5G56325
AT1G15950
AT4G30980
AT2G31560
AT3G30340
AT3G44716
AT1G75210
AT3G15920
AT3G28690
AT5G04120
AT5G02850
AT3G28040
AT2G17265
AT1G18880
AT1G52530
AT1G50110
AT2G04400
AT1G33330
AT2G42700
AT5G43700
AT3G63060
AT3G03550
AT3G19470
AT1G68140
AT4G22290
AT5G06770
AT1G54610
AT4G05420
AT1G69410
AT3G23910
AT5G16970
AT3G02360
AT5G08360
AT1G23400
AT1G53110
AT1G31814
AT5G14870
AT2G36210
AT3G19150
AT3G11260
AT1G26130
AT1G49660
AT1G51230
AT2G40316
AT3G19710
AT2G13690
AT3G25110
AT5G38160
AT1G08380
AT4G13770
AT5G56660
AT1G63060
AT1G78280
AT4G25610
AT2G37650
AT1G07310
AT1G66630
AT3G16470
AT3G22320
AT3G59220
AT5G05740
AT3G05690
AT5G52300
AT2G29890
AT1G31830
AT2G46140
AT5G11280
AT3G51040
AT4G23130
AT1G66820
AT3G28720
AT5G50230
AT5G39560
AT5G20290
AT5G49470
AT2G21030
AT2G13450
AT3G01570
AT4G23340
AT3G22060
AT3G26744
AT4G39870
AT3G62620
AT3G15540
AT3G11850
AT3G25680
AT3G44490
AT5G16830
AT3G60410
AT2G01500
AT5G66360
AT3G10520
AT5G36210
AT4G01140
AT5G63620
AT3G50990
AT1G62680
AT4G36120
AT2G33550
AT1G15020
AT3G57320
AT5G11290
AT3G02875
AT1G58807
AT1G18773
AT4G16660
AT5G45310
AT1G70840
AT2G02980
AT5G03110
AT4G34412
AT2G26760
AT4G28540
AT4G24370
AT4G23760
AT4G32320
AT5G26790
AT5G19440
AT1G06515
AT3G01130
AT2G22590
AT5G42890
AT4G30060
AT5G03870
AT2G35900
AT1G01730
AT3G10010
AT1G05055
AT1G08700
AT3G05170
AT3G11980
AT1G56240
AT4G25680
AT4G31850
AT1G15772
AT1G09794
AT1G48830
AT4G16110
AT3G45130
AT5G23575
AT1G58380
AT3G15358
AT4G29340
AT4G10020
AT1G11570
AT5G42950
AT1G62130
AT1G76250
AT1G10417
AT5G61228
AT2G46750
AT2G13290
AT1G13750
AT3G27420
AT1G76660
AT3G63270
AT3G25540
AT1G01250
AT1G09740
AT1G48310
AT1G61460
AT2G25580
AT1G11070
AT2G21600
AT2G19500
AT5G40730
AT5G07920
AT4G39490
AT1G02310
AT3G14395
AT2G37190
AT3G05350
AT5G62340
AT5G67440
AT5G64650
AT4G36930
AT4G27745
AT4G18940
AT4G19390
AT5G17870
AT4G18890
AT5G07890
AT3G28900
AT3G21080
AT1G49300
AT3G03130
AT4G01950
AT4G09160
AT4G14940
AT1G05200
AT5G23000
AT2G24860
AT3G51400
AT4G27170
AT2G01610
AT5G58020
AT5G29000
AT1G01970
AT5G12170
AT5G43450
AT2G30840
AT4G00520
AT3G54120
AT1G55200
AT3G62680
AT2G36470
AT1G16130
AT2G24395
AT1G12020
AT2G41850
AT1G62360
AT1G68150
AT2G33560
AT3G03150
AT2G21320
AT5G06980
AT3G27480
AT5G19960
AT1G30200
AT5G41890
AT1G70150
AT1G77850
AT2G39725
AT4G13710
AT3G54490
AT5G35690
AT1G08480
AT4G24730
AT2G43010
AT2G29290
AT1G56610
AT1G31420
AT3G23770
AT3G05970
AT5G15310
AT2G18680
AT4G24175
AT1G28580
AT1G72010
AT1G20650
AT3G09035
AT3G07430
AT1G27900
AT2G04025
AT3G13674
AT5G05640
AT1G61620
AT1G71430
AT5G08370
AT5G06000
AT4G17615
AT5G36700
AT5G61605
AT1G25290
AT1G45233
AT4G02150
AT1G73470
AT1G35490
AT1G61795
AT1G66410
AT4G39170
AT5G49510
AT1G63295
AT5G41480
AT5G28610
AT1G17950
AT5G17340
AT3G02550
AT1G67100
AT1G48550
AT2G28550
AT5G46800
AT1G12845
AT5G59510
AT1G03010
AT5G12120
AT3G20410
AT2G46550
AT1G51402
AT3G22900
AT1G25520
AT5G61060
AT5G55270
AT2G24255
AT5G57810
AT1G79380
AT1G49860
AT5G42420
AT4G37780
AT4G16440
AT5G06850
AT2G30130
AT5G48130
AT4G27530
AT4G11120
AT1G55205
AT5G35210
AT4G11330
AT1G80440
AT5G54062
AT1G50610
AT5G18970
AT4G25820
AT5G52240
AT2G02020
AT3G48600
AT2G17040
AT1G77330
AT4G40000
AT4G00955
AT5G61420
AT1G16410
AT3G07800
AT4G14900
AT2G33750
AT1G03890
AT1G47510
AT5G53470
AT1G64230
AT3G49160
AT4G10090
AT3G57260
AT3G07170
AT2G39060
AT2G39290
AT3G20170
AT1G60870
AT5G21010
AT4G13460
AT3G22430
AT5G58490
AT1G64740
AT5G12260
AT3G14960
AT3G14310
AT1G79630
AT3G01490
AT1G67280
AT2G43250
AT4G25690
AT4G38570
AT1G29670
AT5G43470
AT5G19150
AT2G15780
AT4G05590
AT3G49260
AT2G38660
AT3G21610
AT4G04450
AT2G06000
AT4G17100
AT4G24790
AT1G13770
AT4G27820
AT3G02530
AT1G29950
AT2G48090
AT3G26030
AT3G06820
AT2G19700
AT2G31060
AT1G11280
AT3G51530
AT2G02910
AT4G38495
AT5G48300
AT4G19950
AT5G08650
AT1G11760
AT1G63830
AT1G65490
AT1G76440
AT1G75910
AT5G49530
AT1G19320
AT2G38750
AT4G16765
AT1G63530
AT3G06480
AT5G15960
AT5G66350
AT5G24600
AT3G16910
AT2G24280
AT4G03115
AT1G55320
AT5G04680
AT4G23190
AT2G40980
AT4G36950
AT1G24030
AT3G25716
AT1G75120
AT1G18470
AT4G26570
AT5G38650
AT5G16990
AT2G34220
AT4G14150
AT4G32690
AT2G16586
AT1G55250
AT3G17090
AT4G14615
AT5G51960
AT3G55050
AT4G32105
AT4G14170
AT5G33280
AT4G25315
AT5G67180
AT4G27415
AT3G15380
AT3G14350
AT1G13620
AT5G46390
AT2G30040
AT1G64750
AT3G07600
AT1G08190
AT3G44190
AT3G10090
AT5G43745
AT4G12020
AT5G13380
AT5G53960
AT2G33810
AT5G26692
AT2G32300
AT1G55190
AT5G35080
AT1G45163
AT4G15090
AT1G03290
AT3G04570
AT4G26510
AT4G27330
AT1G70610
AT5G07950
AT4G18530
AT1G59890
AT1G23670
AT1G49570
AT2G30570
AT3G19120
AT2G32920
AT4G00200
AT2G27540
AT1G59700
AT2G34590
AT1G06645
AT5G18850
AT5G10740
AT5G52930
AT5G52450
AT3G29035
AT5G02460
AT5G23950
AT1G16610
AT2G04795
AT4G37870
AT1G18060
AT4G03390
AT1G26762
AT1G75190
AT5G05270
AT5G03080
AT5G54970
AT5G22860
AT3G16560
AT2G43780
AT1G73760
AT3G09880
AT1G68740
AT1G28400
AT3G47080
AT3G47950
AT3G01310
AT1G35510
AT1G13870
AT3G53770
AT1G57980
AT3G47400
AT5G50020
AT1G16110
AT5G16370
AT3G15840
AT1G17830
AT5G52390
AT5G46350
AT4G14103
AT3G18560
AT5G06060
AT4G11180
AT5G26650
AT2G46800
AT1G49450
AT1G74900
AT3G15970
AT5G05060
AT2G20210
AT4G25845
AT1G78440
AT5G27640
AT1G25260
AT3G03930
AT3G04530
AT2G47960
AT1G02560
AT4G15910
AT3G13772
AT3G22240
AT1G48195
AT5G23720
AT5G14680
AT5G52440
AT3G23510
AT5G16300
AT2G30340
AT5G64950
AT1G23780
AT2G30010
AT2G30110
AT1G66250
AT2G16460
AT5G59450
AT1G01780
AT3G50640
AT1G06010
AT2G34620
AT1G08600
AT5G40890
AT5G58590
AT3G61480
AT4G24620
AT2G42005
AT4G18593
AT1G60730
AT4G37270
AT2G25830
AT5G49620
AT1G21250
AT3G59380
AT5G35700
AT3G59340
AT1G28570
AT1G80180
AT2G33350
AT1G60260
AT1G52760
AT4G21870
AT5G64030
AT1G13430
AT1G28520
AT1G18610
AT3G60450
AT3G42800
AT3G45410
AT2G45880
AT1G63020
AT4G15760
AT2G36750
AT4G22590
AT4G14716
AT3G59500
AT5G25752
AT3G05900
AT3G60910
AT5G10370
AT4G39130
AT4G00800
AT2G42870
AT3G26850
AT4G32980
AT2G41130
AT3G06560
AT1G63522
AT1G47200
AT3G26840
AT5G46960
AT1G69940
AT4G30490
AT1G64840
AT5G59830
AT3G21351
AT1G27430
AT4G35420
AT5G19030
AT1G60740
AT1G75960
AT3G53100
AT2G45650
AT4G00310
AT2G47390
AT3G26380
AT1G69935
AT2G04235
AT3G14840
AT1G04645
AT1G18630
AT1G22090
AT4G14920
AT3G60820
AT3G53620
AT2G21340
AT3G06690
AT3G59600
AT4G02400
AT2G35750
AT1G16000
AT5G67560
AT4G22517
AT1G29800
AT5G66985
AT1G46264
AT1G68040
AT5G13850
AT4G18425
AT5G58990
AT1G21890
AT5G66700
AT1G50290
AT4G24680
AT5G46360
AT4G14096
AT1G76970
AT3G44720
AT1G17745
AT2G01750
AT5G52040
AT4G32170
AT3G47550
AT4G36800
AT1G30860
AT1G48840
AT4G28690
AT4G03020
AT4G24090
AT4G12760
AT1G68790
AT4G19870
AT1G75590
AT1G73040
AT1G30750
AT2G22140
AT1G08340
AT1G18010
AT5G61470
AT1G32460
AT5G15120
AT5G62190
AT1G33240
AT3G20080
AT5G53050
AT4G10480
AT3G12300
AT3G53960
AT1G04400
AT1G78470
AT1G69523
AT1G78420
AT3G11330
AT1G14370
AT3G01550
AT1G70600
AT3G03940
AT3G21230
AT5G56860
AT2G02610
AT5G41690
AT5G15220
AT3G26690
AT1G36070
AT1G10700
AT2G44240
AT5G56870
AT2G37340
AT1G51640
AT4G28110
AT4G14455
AT5G47780
AT3G49360
AT4G36690
AT1G52300
AT4G11670
AT1G09220
AT2G17442
AT5G26720
AT4G13750
AT5G55530
AT1G69380
AT5G04480
AT1G16905
AT5G01540
AT5G26200
AT3G28750
AT2G26250
AT2G34680
AT5G22010
AT2G22270
AT5G26260
AT3G21320
AT3G23800
AT3G43540
AT4G29190
AT5G57860
AT1G06680
AT1G04560
AT1G74340
AT5G05010
AT3G10560
AT1G55170
AT1G60240
AT4G24280
AT2G06050
AT3G02090
AT5G47050
AT3G51920
AT3G48980
AT5G09680
AT4G17245
AT3G19553
AT4G00530
AT1G10510
AT2G31150
AT1G74310
AT2G40730
AT3G48970
AT4G18970
AT1G64280
AT4G21620
AT4G34670
AT3G12740
AT1G20030
AT1G29370
AT3G45230
AT3G16420
AT4G25740
AT5G20090
AT2G46640
AT5G23400
AT5G14610
AT3G56030
AT4G08770
AT2G43630
AT3G26200
AT2G41530
AT1G50400
AT4G05430
AT4G03280
AT3G43240
AT2G39100
AT4G09580
AT5G40700
AT1G54060
AT4G16400
AT2G25280
AT1G62960
AT2G47640
AT3G58970
AT5G02130
AT2G40740
AT2G43040
AT1G66340
AT4G18920
AT1G67300
AT1G29070
AT1G44800
AT4G19940
AT5G16220
AT3G09030
AT5G42825
AT3G51610
AT2G18660
AT1G73860
AT5G58030
AT5G40810
AT2G36560
AT4G20030
AT5G36890
AT3G12470
AT4G19840
AT2G40360
AT1G34170
AT1G26540
AT1G31230
AT4G31360
AT4G04190
AT2G45500
AT5G04670
AT3G25290
AT3G49720
AT1G67400
AT4G12040
AT3G61080
AT4G16144
AT1G32583
AT3G21215
AT5G27560
AT1G60610
AT4G23330
AT5G11620
AT3G13228
AT5G20390
AT1G58684
AT5G17920
AT4G03100
AT2G30280
AT5G24810
AT2G27020
AT2G05920
AT1G73603
AT5G62680
AT5G04850
AT4G39120
AT3G27180
AT5G40980
AT4G06599
AT5G54165
AT3G22270
AT5G44360
AT4G12510
AT4G26000
AT3G20800
AT2G15610
AT1G75280
AT1G01760
AT3G06330
AT5G24740
AT3G51690
AT1G12970
AT5G16890
AT1G56290
AT4G17220
AT4G03110
AT5G36228
AT4G26420
AT2G06040
AT2G30330
AT5G14330
AT5G42650
AT5G07800
AT3G19370
AT4G14305
AT1G70895
AT4G35460
AT1G61780
AT2G33620
AT1G75660
AT1G31140
AT2G40690
AT1G35470
AT2G27690
AT3G44710
AT1G20130
AT4G36210
AT1G72110
AT4G12250
AT3G27810
AT1G49975
AT3G52450
AT5G67020
AT4G21460
AT3G60810
AT1G30880
AT3G04690
AT3G06390
AT1G07080
AT1G06149
AT3G15690
AT1G32080
AT5G64552
AT3G57170
AT3G57760
AT5G10570
AT1G74000
AT1G10360
AT2G02500
AT4G39050
AT4G39900
AT2G29360
AT2G48110
AT5G64630
AT3G11070
AT5G56280
AT3G26280
AT5G02740
AT5G46880
AT5G27760
AT1G80190
AT1G71030
AT1G10770
AT5G64280
AT1G61310
AT4G25990
AT5G17523
AT5G09461
AT4G26320
AT3G56260
AT4G21895
AT1G18950
AT3G14810
AT1G03600
AT3G12890
AT1G56345
AT4G16210
AT5G47550
AT3G48195
AT1G49800
AT1G66470
AT5G13440
AT1G09625
AT1G50910
AT5G01240
AT1G53480
AT1G53650
AT5G11000
AT4G30140
AT5G14730
AT1G80160
AT1G45332
AT2G47490
AT3G61890
AT5G33210
AT1G62420
AT1G54130
AT5G42080
AT3G57710
AT5G15570
AT1G23150
AT3G24250
AT3G20015
AT5G50665
AT4G13980
AT5G09462
AT3G17600
AT4G04850
AT5G55540
AT5G11650
AT2G26160
AT4G23060
AT4G24020
AT2G43220
AT4G38770
AT1G56500
AT5G62650
AT3G20380
AT1G05577
AT3G63170
AT2G33070
AT5G39520
AT1G19220
AT1G30530
AT4G16760
AT2G16005
AT4G09080
AT2G19310
AT5G47580
AT1G04960
AT2G21940
AT5G26610
AT5G57670
AT2G42450
AT3G09970
AT1G24485
AT3G51820
AT1G14345
AT1G49640
AT4G01750
AT2G31970
AT3G49110
AT3G24820
AT1G27050
AT1G77682
AT5G66610
AT2G32070
AT2G36100
AT4G16620
AT3G60940
AT5G58575
AT1G14430
AT4G35730
AT1G08780
AT1G49560
AT1G03370
AT3G15190
AT1G22660
AT5G06600
AT5G51110
AT2G36710
AT5G27520
AT3G06050
AT5G19250
AT4G14330
AT1G05880
AT3G58990
AT1G61950
AT1G18370
AT5G39990
AT2G20480
AT1G70700
AT4G32880
AT5G66710
AT4G35800
AT3G28470
AT4G14560
AT2G25170
AT2G22000
AT3G44680
AT4G27390
AT3G20910
AT4G26640
AT1G56110
AT5G44585
AT3G05625
AT2G04570
AT4G12460
AT3G03770
AT5G42900
AT5G13520
AT2G37630
AT1G07940
AT4G11090
AT2G01600
AT1G22882
AT5G53460
AT1G75870
AT1G06490
AT5G58150
AT5G44100
AT5G48950
AT4G26750
AT2G24820
AT3G47295
AT2G16365
AT5G59910
AT5G19500
AT5G22510
AT4G15900
AT4G39780
AT1G23330
AT3G15095
AT5G62410
AT3G12340
AT3G09110
AT2G25480
AT3G09090
AT4G15550
AT1G20870
AT2G43030
AT3G05590
AT3G07360
AT4G17000
AT5G48480
AT2G28790
AT3G13870
AT1G48175
AT3G59300
AT4G09462
AT5G40500
AT2G38220
AT4G15960
AT5G48960
AT3G47910
AT5G52910
AT4G26960
AT3G43150
AT5G57625
AT5G63960
AT3G10800
AT1G15885
AT2G24350
AT3G29680
AT5G58630
AT2G35060
AT2G16850
AT2G17520
AT2G37870
AT5G05110
AT1G05835
AT1G08125
AT5G50540
AT5G17380
AT5G58090
AT3G14590
AT4G08900
AT3G49601
AT1G16500
AT5G13800
AT2G16710
AT4G37460
AT2G21490
AT2G48030
AT5G60630
AT1G09610
AT5G13970
AT5G63225
AT4G11110
AT5G42590
AT2G35765
AT1G50690
AT1G55152
AT2G22510
AT1G31800
AT2G26590
AT5G58930
AT3G48470
AT3G10500
AT5G26770
AT2G23610
AT5G09570
AT5G18630
AT1G25400
AT2G18040
AT4G18590
AT1G22210
AT3G08970
AT3G22950
AT4G22530
AT3G15240
AT5G57015
AT5G65350
AT3G04000
AT1G71880
AT5G12200
AT4G22010
AT2G23390
AT5G46520
AT3G61630
AT5G47950
AT5G05730
AT4G35100
AT1G71720
AT4G28760
AT1G57660
AT5G14910
AT5G25250
AT3G07680
AT1G15640
AT5G63220
AT4G17490
AT1G34570
AT2G34860
AT3G22345
AT1G74090
AT4G14690
AT5G08610
AT1G02405
AT1G11480
AT5G41700
AT3G14040
AT2G02810
AT2G20410
AT3G59770
AT3G11770
AT1G73410
AT4G36980
AT3G55630
AT2G28320
AT3G26700
AT1G42480
AT1G18390
AT4G30350
AT4G25550
AT1G01790
AT3G26790
AT4G36700
AT1G33260
AT3G02470
AT5G20000
AT5G64400
AT2G40004
AT5G38460
AT1G72190
AT3G27610
AT5G54640
AT4G22710
AT1G34000
AT3G05370
AT4G28600
AT1G02180
AT2G22760
AT1G73875
AT1G53840
AT3G63040
AT5G51940
AT3G04320
AT4G03400
AT4G27580
AT2G14740
AT3G63000
AT4G13266
AT2G21510
AT1G11750
AT1G48040
AT3G49540
AT3G63250
AT5G46370
AT5G49010
AT2G38890
AT5G15720
AT4G14660
AT5G19990
AT5G40370
AT3G06120
AT5G09990
AT2G38380
AT1G30757
AT1G11380
AT5G50180
AT3G13230
AT5G55250
AT3G44480
AT3G27400
AT5G58970
AT4G15340
AT3G53400
AT2G39420
AT3G07525
AT3G13229
AT3G27320
AT2G32090
AT5G21040
AT1G80290
AT4G26480
AT1G54200
AT4G17800
AT1G67260
AT3G03950
AT3G44050
AT4G38900
AT1G30890
AT2G43670
AT2G38790
AT5G10070
AT5G42870
AT1G05670
AT5G01650
AT1G06210
AT5G57280
AT1G53282
AT2G41460
AT2G37080
AT3G14550
AT2G36880
AT5G56310
AT5G26110
AT5G23420
AT4G32551
AT2G01710
AT1G18520
AT3G13672
AT4G04860
AT2G17820
AT1G33790
AT5G03430
AT3G27650
AT2G26540
AT5G06570
AT3G42630
AT2G25980
AT1G52710
AT5G21900
AT2G24050
AT3G58730
AT5G35630
AT5G22260
AT5G05320
AT5G51410
AT5G40600
AT5G01600
AT4G02140
AT5G66270
AT5G40040
AT4G34419
AT1G80080
AT3G02600
AT4G21960
AT4G35260
AT1G79340
AT5G22700
AT5G51880
AT5G22850
AT5G07470
AT1G75380
AT5G18050
AT1G48030
AT5G64813
AT1G53390
AT4G09420
AT4G15560
AT2G44430
AT4G12910
AT4G21980
AT1G12380
AT2G27810
AT3G27000
AT1G22080
AT1G68795
AT5G45140
AT1G29510
AT4G28010
AT1G49770
AT5G42955
AT4G27600
AT2G29620
AT4G13420
AT3G60961
AT1G31810
AT1G55590
AT1G10270
AT3G56430
AT4G14040
AT5G47530
AT1G08000
AT2G28040
AT1G57777
AT3G11520
AT1G75460
AT5G22800
AT5G05530
AT4G27830
AT4G17040
AT4G22320
AT1G16960
AT5G58005
AT1G21760
AT1G05140
AT1G03106
AT2G39410
AT3G52710
AT1G56000
AT1G47380
AT4G30630
AT3G06110
AT3G24200
AT2G37760
AT5G05987
AT3G16620
AT5G67460
AT1G63055
AT2G19570
AT3G43860
AT4G15950
AT3G01940
AT5G18037
AT3G18010
AT1G64390
AT3G10820
AT5G57960
AT1G57680
AT3G12940
AT5G57660
AT1G67050
AT1G73970
AT3G50830
AT4G36780
AT5G04220
AT1G28670
AT3G22420
AT5G03290
AT3G51880
AT1G20890
AT1G35560
AT5G51060
AT1G26370
AT4G36260
AT3G52810
AT3G08760
AT2G27150
AT5G44160
AT3G48690
AT3G17300
AT3G28150
AT1G25340
AT2G40650
AT5G41750
AT1G12930
AT5G05690
AT4G26470
AT2G17130
AT5G01370
AT5G47500
AT5G60530
AT1G64330
AT5G09463
AT4G36360
AT5G21160
AT5G61630
AT1G18490
AT3G60000
AT1G70890
AT3G24070
AT2G29420
AT5G15970
AT4G02830
AT4G13780
AT5G57610
AT5G53860
AT1G77470
AT1G15260
AT2G31945
AT5G16310
AT2G40790
AT5G62100
AT1G80570
AT1G02220
AT1G20910
AT4G26740
AT4G13010
AT5G10350
AT1G20770
AT1G22590
AT5G20280
AT3G53310
AT5G42830
AT1G60460
AT4G01960
AT5G18830
AT5G05470
AT5G38720
AT5G06730
AT2G18840
AT3G07540
AT1G80870
AT1G72620
AT3G46750
AT1G47340
AT5G22760
AT5G58000
AT3G57160
AT1G57775
AT3G18640
AT4G16000
AT3G02020
AT1G53380
AT1G44790
AT1G50240
AT2G05050
AT1G65470
AT2G35610
AT1G12900
AT1G54960
AT5G53800
AT5G55570
AT2G35840
AT3G55370
AT5G24330
AT4G26760
AT3G20720
AT1G75160
AT5G22780
AT2G24450
AT5G02420
AT5G57010
AT5G10220
AT5G50290
AT5G45620
AT1G20370
AT5G46860
AT1G70410
AT2G23560
AT5G61250
AT4G14147
AT1G78320
AT2G28240
AT1G75335
AT1G08830
AT5G15581
AT1G01500
AT5G65390
AT3G20395
AT1G48700
AT3G12550
AT3G14075
AT2G33630
AT3G04370
AT2G24060
AT3G14360
AT2G02955
AT5G05960
AT5G23070
AT3G47720
AT5G18910
AT5G42310
AT5G11412
AT1G61870
AT5G37415
AT2G14830
AT1G67070
AT4G19540
AT3G45400
AT3G04160
AT5G04870
AT1G72150
AT2G42220
AT3G26180
AT4G01430
AT3G06060
AT3G21945
AT4G06634
AT1G29951
AT3G09560
AT3G13740
AT5G08710
AT5G63200
AT1G26930
AT1G74880
AT3G12930
AT1G14820
AT3G58600
AT5G19040
AT1G03310
AT4G33090
AT3G57580
AT4G30690
AT5G67250
AT5G42060
AT2G22010
AT3G54740
AT3G03380
AT3G51490
AT5G62630
AT4G37670
AT5G25170
AT1G15800
AT4G26900
AT1G08845
AT2G31990
AT2G46020
AT3G45880
AT3G09400
AT5G50300
AT5G13870
AT3G05930
AT3G55580
AT1G76470
AT5G25950
AT1G69480
AT3G27660
AT4G15390
AT4G04360
AT3G62270
AT1G08310
AT2G16700
AT3G17310
AT1G12310
AT5G02310
AT1G25155
AT3G18220
AT4G23230
AT3G27460
AT1G54680
AT1G58100
AT2G23100
AT4G23110
AT1G07645
AT3G13980
AT4G26910
AT2G31305
AT1G65250
AT5G15790
AT3G21960
AT3G43980
AT5G10040
AT2G36660
AT2G24645
AT1G68500
AT4G00400
AT2G45250
AT1G12810
AT1G22940
AT3G12587
AT2G15690
AT1G78060
AT1G74710
AT2G29900
AT4G28080
AT1G16740
AT3G22690
AT3G12690
AT5G40382
AT4G17600
AT2G03710
AT3G20660
AT5G36170
AT1G70590
AT3G55470
AT2G21840
AT1G56190
AT2G41110
AT2G31955
AT5G53880
AT3G07790
AT5G18400
AT5G56900
AT1G30790
AT3G60310
AT4G21520
AT1G06890
AT1G64360
AT5G28450
AT1G62830
AT2G44280
AT1G48690
AT1G15180
AT3G02790
AT5G13200
AT2G35380
AT2G02560
AT3G62950
AT3G52290
AT3G14110
AT5G44690
AT2G37470
AT2G43950
AT4G19710
AT1G01060
AT1G14520
AT3G06010
AT5G19560
AT1G49980
AT1G20690
AT1G08920
AT1G71370
AT3G02890
AT3G49845
AT3G45750
AT3G56110
AT4G38360
AT4G36760
AT1G18020
AT5G64190
AT1G07900
AT5G05670
AT1G69560
AT3G26980
AT2G27420
AT5G03390
AT4G09030
AT1G14630
AT1G50730
AT5G46600
AT1G08760
AT1G22410
AT1G05720
AT4G10800
AT4G30780
AT1G69690
AT3G61130
AT2G25070
AT5G62165
AT4G29530
AT1G16090
AT1G10220
AT3G49180
AT3G57810
AT4G35740
AT2G42070
AT1G55930
AT3G17250
AT1G60680
AT3G06040
AT5G58782
AT5G56880
AT5G27820
AT1G53890
AT1G78110
AT4G18930
AT5G08391
AT2G31980
AT2G24180
AT5G64110
AT1G12480
AT5G58560
AT1G12270
AT1G07420
AT1G01820
AT3G63530
AT2G05210
AT5G54760
AT1G21190
AT5G44785
AT1G22180
AT2G20790
AT5G56360
AT4G14430
AT3G23610
AT5G18610
AT4G31110
AT2G44630
AT5G36960
AT3G52740
AT1G69210
AT3G54880
AT4G11010
AT3G24240
AT5G11070
AT1G65030
AT1G51110
AT1G47820
AT2G27880
AT2G38390
AT3G14280
AT5G07980
AT3G21500
AT1G61450
AT5G41992
AT3G62550
AT5G26960
AT4G08025
AT4G10613
AT2G22520
AT5G47600
AT1G60850
AT1G31750
AT5G05080
AT4G31790
AT5G41240
AT1G01240
AT1G69920
AT3G13898
AT4G09060
AT5G10190
AT1G07630
AT4G08580
AT1G32690
AT3G22090
AT5G22270
AT1G52670
AT2G16740
AT4G28270
AT4G13270
AT1G24460
AT1G10590
AT3G63410
AT2G20520
AT5G33370
AT2G45680
AT3G18890
AT3G29250
AT3G44200
AT2G20360
AT1G30475
AT2G22475
AT1G26260
AT2G43120
AT1G22330
AT5G54660
AT1G56090
AT1G76950
AT2G34730
AT5G48370
AT3G19180
AT1G13607
AT3G20880
AT3G28100
AT1G64670
AT4G20800
AT2G40710
AT5G50460
AT4G30360
AT3G11590
AT5G51820
AT4G34600
AT5G65900
AT5G01900
AT5G20940
AT3G25820
AT3G01740
AT5G24500
AT4G02655
AT3G23880
AT2G30933
AT4G39460
AT1G07530
AT4G32710
AT5G17760
AT4G12900
AT5G16340
AT1G71300
AT4G22610
AT3G11410
AT5G24400
AT1G79260
AT3G47560
AT3G54520
AT1G12350
AT4G12560
AT5G44500
AT4G35920
AT3G60740
AT2G04740
AT2G22125
AT2G34820
AT2G47420
AT5G06100
AT1G09520
AT1G76090
AT5G55500
AT1G29300
AT5G54490
AT5G02050
AT5G07740
AT5G23370
AT2G17305
AT3G51750
AT1G63770
AT2G32100
AT1G56420
AT5G10160
AT1G30520
AT1G06350
AT1G76710
AT2G04520
AT2G46000
AT4G19560
AT5G24930
AT4G31950
AT5G49220
AT3G12510
AT4G01360
AT2G42820
AT5G32450
AT4G23880
AT4G37070
AT5G23210
AT5G50530
AT5G04550
AT3G61430
AT1G49260
AT3G28880
AT1G15360
AT2G03850
AT1G78650
AT3G14090
AT1G02740
AT2G10608
AT1G53580
AT3G20440
AT5G60980
AT5G63110
AT2G37770
AT2G32550
AT3G45850
AT5G49448
AT4G25920
AT1G29030
AT3G28300
AT3G60970
AT3G52570
AT5G44730
AT3G13300
AT3G56610
AT5G08185
AT5G60740
AT5G46790
AT5G65640
AT1G05840
AT1G18250
AT3G16290
AT5G41650
AT4G29440
AT2G34185
AT2G22310
AT4G02920
AT2G41810
AT1G21310
AT5G24530
AT2G03120
AT1G12440
AT3G02820
AT1G26560
AT1G01810
AT3G14205
AT1G29860
AT1G32470
AT1G52330
AT3G60150
AT5G65180
AT1G49630
AT1G43910
AT3G01540
AT1G09340
AT5G23430
AT2G27370
AT1G01170
AT1G19490
AT4G00840
AT2G31480
AT1G14150
AT1G73380
AT3G17840
AT1G60990
AT2G05310
AT5G40640
AT4G01410
AT1G19970
AT5G58780
AT5G53140
AT2G42240
AT4G23493
AT1G20270
AT4G34620
AT3G12040
AT3G52180
AT5G26060
AT5G03660
AT4G30750
AT4G38760
AT1G16840
AT5G67260
AT5G04760
AT3G48340
AT5G54980
AT3G49800
AT2G29720
AT5G24170
AT1G66660
AT2G12480
AT2G05220
AT1G26700
AT4G29010
AT5G22980
AT1G28630
AT5G62540
AT1G51720
AT1G67600
AT5G50790
AT4G21850
AT4G34700
AT1G02850
AT4G25630
AT5G26000
AT1G54100
AT4G18830
AT5G19470
AT2G42150
AT5G41470
AT4G05100
AT2G19650
AT5G42270
AT1G09350
AT5G40930
AT1G11350
AT2G01070
AT5G07130
AT2G41231
AT1G47670
AT1G64880
AT4G09850
AT4G02810
AT1G63470
AT5G03455
AT1G32630
AT2G02120
AT1G20980
AT2G47230
AT4G27060
AT1G72300
AT4G13590
AT3G22150
AT2G17980
AT3G14400
AT5G60920
AT3G02468
AT1G77160
AT5G38320
AT4G29285
AT5G23310
AT2G43570
AT2G03690
AT3G11640
AT3G61090
AT1G11540
AT3G50010
AT1G64700
AT1G22160
AT2G18770
AT3G04450
AT3G46440
AT1G35660
AT5G16680
AT3G17350
AT5G18020
AT1G18000
AT4G16790
AT1G19570
AT3G12990
AT5G65840
AT1G73620
AT1G30170
AT3G09650
AT5G18200
AT2G23170
AT5G47900
AT3G07870
AT4G18372
AT5G38200
AT1G61566
AT1G29880
AT3G18420
AT4G11300
AT2G32235
AT2G16600
AT5G56650
AT3G24420
AT1G03780
AT1G76580
AT5G16980
AT5G28020
AT1G13150
AT3G52540
AT5G24110
AT5G54540
AT2G20208
AT5G03560
AT1G44770
AT1G80133
AT1G04620
AT3G47650
AT4G31580
AT1G65660
AT4G34131
AT1G47128
AT4G02410
AT3G23580
AT1G72680
AT4G30845
AT3G45970
AT5G17490
AT3G13640
AT3G54020
AT2G27775
AT3G55110
AT5G60760
AT3G62050
AT1G06750
AT1G70710
AT1G77660
AT1G78950
AT2G46230
AT4G39830
AT1G24570
AT1G71110
AT5G11200
AT5G22600
AT3G09350
AT1G25054
AT5G52600
AT3G59830
AT2G45840
AT2G40435
AT5G42220
AT4G09000
AT5G21070
AT3G48090
AT5G35375
AT3G46280
AT4G26520
AT2G30620
AT5G08690
AT2G47750
AT1G73650
AT3G18000
AT3G23490
AT1G32530
AT2G02450
AT5G09540
AT4G22300
AT2G01800
AT3G28840
AT5G42820
AT3G62080
AT1G79470
AT5G57620
AT5G23550
AT1G77180
AT1G45201
AT5G05600
AT4G08930
AT2G35110
AT2G32500
AT5G45540
AT2G38590
AT3G58040
AT1G21650
AT1G26660
AT2G37090
AT5G11010
AT3G14230
AT1G31130
AT3G54430
AT4G30210
AT4G38430
AT5G61780
AT1G66460
AT5G52210
AT1G09420
AT4G29350
AT1G06560
AT5G64130
AT5G40390
AT1G20110
AT1G60650
AT1G49400
AT5G21020
AT3G22170
AT3G51930
AT1G73660
AT4G31050
AT1G18450
AT3G10370
AT2G41650
AT2G44440
AT2G22860
AT2G43770
AT4G34881
AT3G06180
AT5G26280
AT5G17660
AT4G05040
AT1G51140
AT5G07530
AT4G15475
AT4G21910
AT5G66780
AT3G17170
AT3G30775
AT5G58750
AT3G01700
AT5G45750
AT3G15650
AT2G36724
AT5G01230
AT3G21550
AT1G59580
AT1G19360
AT4G31500
AT5G22280
AT3G56710
AT2G37690
AT3G25080
AT5G47640
AT1G63000
AT2G46620
AT4G15440
AT4G08540
AT1G62210
AT3G27350
AT3G02050
AT1G74700
AT4G02650
AT1G12650
AT2G28780
AT1G29530
AT5G43950
AT5G02020
AT2G21430
AT2G27860
AT5G21130
AT1G62421
AT4G38710
AT3G25400
AT3G11200
AT4G35530
AT2G16800
AT5G11870
AT2G24190
AT1G12750
AT2G46240
AT1G60230
AT3G58750
AT4G13890
AT5G19630
AT2G46915
AT5G28850
AT1G10110
AT2G43740
AT5G62550
AT2G45060
AT1G04430
AT5G38630
AT1G25230
AT1G14685
AT1G53310
AT1G45207
AT5G05550
AT1G55535
AT1G25472
AT2G19670
AT1G66100
AT1G48850
AT5G55132
AT5G06120
AT4G35660
AT1G22260
AT4G23700
AT1G73320
AT5G65205
AT3G06868
AT3G09070
AT5G43770
AT5G52500
AT3G25770
AT1G19920
AT3G21280
AT4G21090
AT4G35180
AT1G01900
AT1G71150
AT1G13340
AT5G61220
AT2G42580
AT4G25090
AT4G07868
AT3G50980
AT2G20110
AT4G02733
AT4G15890
AT1G44170
AT5G61540
AT3G52960
AT3G51010
AT5G55300
AT5G28350
AT1G21970
AT2G39310
AT3G57050
AT1G69980
AT4G36390
AT1G29980
AT4G24040
AT1G53590
AT4G23040
AT3G51410
AT1G31340
AT2G01940
AT4G18040
AT2G35130
AT5G10650
AT2G03870
AT2G23470
AT2G39430
AT1G24210
AT2G23148
AT3G16690
AT5G63410
AT1G27370
AT1G32350
AT5G07710
AT4G27660
AT4G00500
AT1G01540
AT4G37409
AT2G43390
AT4G15470
AT2G42120
AT2G28860
AT4G29080
AT1G73190
AT2G18560
AT1G07476
AT4G38860
AT1G62790
AT3G51030
AT5G12850
AT2G33255
AT1G48280
AT4G11080
AT5G16000
AT5G58620
AT1G60960
AT1G20930
AT3G44590
AT5G52320
AT3G19790
AT1G05675
AT5G16160
AT5G56370
AT1G76980
AT5G03310
AT5G67350
AT3G57440
AT3G29410
AT4G00730
AT1G62422
AT3G18080
AT5G25475
AT5G66450
AT3G04680
AT3G17940
AT3G53950
AT3G48490
AT2G16676
AT4G19680
AT4G02380
AT3G07180
AT1G50480
AT1G33360
AT2G40840
AT5G64080
AT2G32270
AT5G12230
AT2G44010
AT2G01120
AT5G17560
AT4G23660
AT1G28390
AT3G01290
AT3G25840
AT5G54280
AT1G18730
AT1G10740
AT3G09870
AT3G43740
AT1G11740
AT5G18820
AT5G25350
AT4G29700
AT2G31020
AT3G11930
AT5G67430
AT3G52640
AT5G56380
AT2G29600
AT1G06040
AT5G44860
AT3G45770
AT1G29418
AT4G30700
AT1G14030
AT3G12390
AT1G12030
AT2G38870
AT5G46230
AT1G73770
AT1G71710
AT3G04150
AT1G32870
AT2G20050
AT1G79810
AT4G39980
AT2G46375
AT3G04850
AT5G50920
AT2G05070
AT3G22104
AT4G01660
AT5G20130
AT2G44480
AT2G36090
AT5G62210
AT1G48610
AT1G10900
AT5G30510
AT2G20560
AT3G13000
AT5G65620
AT2G03260
AT5G26830
AT5G62280
AT5G24060
AT2G19800
AT1G64300
AT4G20410
AT1G67520
AT2G21530
AT1G09240
AT3G49190
AT3G55510
AT5G20640
AT3G46990
AT2G33710
AT4G16950
AT1G49200
AT1G61180
AT3G06035
AT5G23300
AT4G23450
AT1G69400
AT4G36945
AT1G22970
AT4G25970
AT3G25120
AT2G20750
AT5G14130
AT2G42610
AT5G66180
AT2G20530
AT4G23610
AT1G75250
AT5G22608
AT1G12050
AT1G06510
AT2G05530
AT4G38580
AT1G32440
AT1G77655
AT4G13840
AT3G28910
AT1G29450
AT5G21090
AT2G24200
AT3G24170
AT1G48120
AT1G16860
AT1G01020
AT1G28360
AT5G18700
AT3G26900
AT2G40590
AT5G54310
AT4G08320
AT5G16480
AT1G34046
AT3G51830
AT2G32060
AT1G28700
AT2G19480
AT2G05170
AT5G66910
AT3G54980
AT2G27535
AT1G77580
AT5G65910
AT1G20350
AT4G33460
AT5G06230
AT5G16230
AT4G15500
AT5G02890
AT3G47530
AT3G63260
AT1G07240
AT3G20840
AT5G59410
AT1G76610
AT3G14900
AT5G09510
AT1G62660
AT1G69720
AT2G33050
AT1G04900
AT2G27050
AT4G11910
AT4G31875
AT2G38580
AT1G05870
AT1G25320
AT5G25890
AT3G04400
AT1G14700
AT1G03055
AT1G07700
AT1G63630
AT2G01175
AT1G69050
AT5G53930
AT5G53700
AT1G78660
AT5G47650
AT1G18990
AT3G58790
AT1G68300
AT1G30610
AT2G37150
AT2G36840
AT2G05185
AT1G33040
AT5G44582
AT4G38560
AT5G03930
AT3G57062
AT1G72140
AT4G25480
AT3G05830
AT3G04130
AT1G75950
AT3G19270
AT3G04240
AT4G37440
AT1G15220
AT1G73066
AT3G58740
AT4G14160
AT5G07580
AT5G24360
AT2G35930
AT3G61320
AT3G51520
AT1G17530
AT3G50190
AT3G50890
AT3G30180
AT3G13432
AT5G25220
AT4G29160
AT3G63460
AT2G27900
AT1G08165
AT1G74970
AT1G21864
AT3G09800
AT1G30630
AT1G23290
AT1G06220
AT4G33210
AT3G14600
AT1G70060
AT5G05210
AT1G79750
AT1G44000
AT1G14020
AT1G55370
AT3G06778
AT1G10720
AT1G14180
AT1G20580
AT2G24830
AT1G24450
AT3G22480
AT2G46650
AT3G48680
AT5G49945
AT5G48440
AT2G32690
AT5G62050
AT5G13390
AT4G00380
AT3G13460
AT1G47278
AT4G15480
AT3G05155
AT5G58110
AT5G20180
AT2G18940
AT5G04010
AT4G24050
AT5G50240
AT1G23140
AT2G25260
AT5G60230
AT1G12240
AT1G22040
AT5G65550
AT2G33720
AT2G07050
AT3G62580
AT4G22720
AT2G41880
AT3G28930
AT2G27920
AT1G17550
AT5G60510
AT5G10320
AT4G04970
AT1G13740
AT1G25422
AT2G25790
AT4G36290
AT5G24190
AT1G58330
AT4G30870
AT1G04880
AT1G76960
AT2G44950
AT5G62690
AT1G02500
AT1G79560
AT1G73500
AT2G32040
AT2G37430
AT4G02940
AT4G31610
AT3G13650
AT3G46550
AT2G36780
AT5G62930
AT4G02640
AT4G08390
AT5G58860
AT2G17695
AT3G61010
AT3G25577
AT5G50870
AT1G15170
AT5G15320
AT1G30480
AT1G26180
AT1G62930
AT1G19890
AT5G40590
AT3G53000
AT2G43260
AT5G64860
AT3G09820
AT5G35732
AT4G01510
AT1G34780
AT3G58110
AT5G02240
AT1G49210
AT1G30120
AT2G17440
AT5G07190
AT3G20580
AT5G43830
AT3G18160
AT1G20360
AT3G10585
AT1G17940
AT2G14880
AT5G19730
AT4G37760
AT4G16330
AT1G75810
AT4G18370
AT2G01918
AT1G19380
AT2G38180
AT4G21580
AT1G37150
AT2G35040
AT2G15695
AT1G33090
AT5G51740
AT2G41550
AT5G20620
AT5G15650
AT2G17930
AT2G04040
AT2G01180
AT5G66675
AT1G70230
AT2G19830
AT3G50480
AT2G39320
AT1G09500
AT1G69780
AT5G49280
AT4G32830
AT1G26797
AT2G26975
AT2G42000
AT3G56190
AT3G02710
AT2G23520
AT1G74800
AT1G24147
AT1G33120
AT4G27140
AT2G43070
AT1G19230
AT2G41475
AT5G59170
AT4G32890
AT2G32275
AT2G14846
AT2G03750
AT5G46280
AT4G39710
AT2G44260
AT1G48160
AT3G52380
AT4G22110
AT1G74500
AT4G28720
AT4G15800
AT5G14780
AT2G24610
AT5G67590
AT5G09850
AT5G51010
AT1G64080
AT2G25190
AT1G30240
AT5G35740
AT3G62470
AT4G35680
AT5G63190
AT5G16453
AT1G04770
AT4G10910
AT1G02570
AT5G01040
AT1G79930
AT1G69880
AT3G27280
AT4G33440
AT3G61920
AT4G10340
AT5G62130
AT3G05600
AT4G39240
AT1G08140
AT3G16780
AT5G10695
AT4G09630
AT3G46320
AT2G35090
AT5G43130
AT5G51160
AT2G17043
AT5G08180
AT5G53220
AT3G01220
AT4G39390
AT2G46580
AT1G02900
AT2G43920
AT3G53260
AT3G45600
AT2G44100
AT1G08990
AT5G14570
AT2G18710
AT3G56970
AT3G10860
AT1G14060
AT1G55910
AT3G05937
AT2G05370
AT5G09320
AT1G36730
AT1G74990
AT2G25870
AT5G50780
AT3G46520
AT3G55490
AT3G59920
AT2G35658
AT2G21220
AT2G35530
AT5G16360
AT1G23790
AT2G41150
AT3G15630
AT1G24610
AT1G11240
AT2G07706
AT2G06520
AT1G55960
AT5G45670
AT5G44574
AT5G06270
AT1G72750
AT2G44470
AT3G16180
AT2G19730
AT3G45780
AT1G71680
AT1G22690
AT1G10040
AT1G70220
AT2G28000
AT5G19760
AT5G48930
AT2G31810
AT2G07180
AT2G16770
AT3G53080
AT3G46100
AT3G25905
AT3G53980
AT5G26742
AT4G31830
AT5G63050
AT2G45760
AT5G53900
AT3G04470
AT5G08535
AT1G24600
AT5G03800
AT4G26790
AT5G41050
AT4G13580
AT3G27200
AT2G06645
AT2G18260
AT1G79820
AT5G56640
AT2G44160
AT2G33510
AT1G17840
AT5G67540
AT5G47250
AT1G54580
AT4G08150
AT3G07920
AT3G43440
AT4G02730
AT5G42020
AT3G24315
AT3G20150
AT5G54530
AT2G17540
AT3G26750
AT2G43795
AT4G30960
AT5G03510
AT3G26170
AT4G31120
AT2G42520
AT4G35380
AT5G09880
AT2G07360
AT3G47675
AT3G53510
AT1G70260
AT2G22500
AT5G49400
AT3G51960
AT3G09270
AT3G59190
AT2G45790
AT5G23980
AT5G05710
AT1G74300
AT1G14890
AT5G20360
AT4G35270
AT5G60300
AT3G20540
AT4G10170
AT4G02880
AT4G28530
AT4G12570
AT4G11740
AT4G37130
AT5G42110
AT1G65486
AT4G15570
AT5G49520
AT5G17030
AT2G29180
AT3G49790
AT5G65590
AT1G24020
AT1G56680
AT1G64980
AT1G49380
AT1G79420
AT5G44130
AT2G28760
AT5G13410
AT4G16800
AT2G01760
AT4G00630
AT5G35090
AT5G47320
AT2G33735
AT5G15180
AT2G33835
AT4G25200
AT1G19340
AT2G43445
AT2G43490
AT1G60390
AT5G12950
AT1G02160
AT2G42060
AT3G01060
AT1G20900
AT2G14710
AT1G12770
AT5G15440
AT4G28730
AT3G03110
AT5G01790
AT1G48320
AT3G61240
AT1G27880
AT1G03440
AT5G01510
AT3G42725
AT5G08120
AT5G19900
AT1G49940
AT4G01590
AT1G63560
AT4G34890
AT3G61100
AT4G30180
AT2G30960
AT5G51545
AT3G06490
AT1G32640
AT5G24200
AT2G26310
AT2G44890
AT4G19600
AT5G57340
AT5G35926
AT5G50600
AT3G63180
AT5G35430
AT2G01260
AT1G60770
AT5G03860
AT5G59720
AT1G52910
AT4G18501
AT3G49750
AT1G04660
AT1G04970
AT5G43140
AT1G60986
AT1G75850
AT2G20250
AT1G68220
AT1G02410
AT1G79200
AT3G45700
AT1G10460
AT5G66730
AT1G06290
AT2G04300
AT2G38320
AT3G55646
AT3G12150
AT3G08720
AT1G02130
AT4G35700
AT2G36480
AT3G02065
AT1G55330
AT1G67870
AT1G16460
AT4G23470
AT4G38490
AT2G39940
AT3G47450
AT3G55750
AT5G44310
AT5G06870
AT4G24100
AT5G07840
AT4G13640
AT1G51340
AT4G33240
AT1G28510
AT2G04115
AT5G01130
AT2G22990
AT1G09645
AT5G38600
AT3G62990
AT5G57260
AT1G74940
AT3G17670
AT5G60750
AT2G24570
AT1G06160
AT3G61260
AT2G31083
AT1G66160
AT3G46560
AT3G56490
AT1G49900
AT4G34680
AT2G33040
AT4G13510
AT1G79690
AT4G28630
AT2G42800
AT5G53570
AT1G57800
AT1G48360
AT1G13330
AT5G61800
AT2G12646
AT1G67250
AT1G15270
AT1G19680
AT5G54810
AT4G34410
AT5G18950
AT4G14905
AT2G19950
AT3G29575
AT2G23310
AT1G78680
AT5G64430
AT4G22860
AT3G59810
AT5G18690
AT5G39220
AT5G41360
AT1G60620
AT3G01640
AT5G10400
AT5G57330
AT2G22300
AT5G41220
AT5G13490
AT1G03475
AT4G34760
AT1G30540
AT2G25680
AT4G20910
AT1G54870
AT5G42940
AT4G36050
AT1G29660
AT3G27906
AT3G17380
AT1G15610
AT1G30590
AT2G18020
AT1G72870
AT4G27920
AT4G00820
AT4G33925
AT2G17140
AT3G55880
AT5G53592
AT1G35710
AT2G36885
AT3G14670
AT2G24260
AT1G04010
AT4G22513
AT3G61470
AT5G37890
AT5G55590
AT4G13370
AT2G01275
AT4G29520
AT3G44735
AT3G14750
AT4G01915
AT5G07430
AT5G07842
AT1G65060
AT3G49140
AT1G10280
AT5G44930
AT2G38040
AT4G20320
AT1G21880
AT5G04440
AT4G16162
AT5G37930
AT5G43600
AT1G70820
AT2G44370
AT1G61300
AT3G51980
AT2G27680
AT1G11440
AT2G24040
AT5G53970
AT3G19630
AT5G66750
AT3G50770
AT2G38880
AT5G62610
AT3G53220
AT3G49560
AT3G51510
AT2G44350
AT4G13263
AT1G19140
AT2G20465
AT3G24830
AT2G32250
AT5G61580
AT5G64490
AT5G27390
AT1G18980
AT1G17990
AT1G53450
AT5G61000
AT3G43430
AT2G41415
AT4G32610
AT1G02280
AT3G24190
AT5G08335
AT1G43800
AT4G03180
AT2G05160
AT2G02170
AT2G40270
AT2G28100
AT5G02960
AT4G29750
AT2G32850
AT3G13620
AT5G49665
AT5G46150
AT1G19670
AT2G02140
AT1G59940
AT5G19450
AT3G02810
AT5G63880
AT3G13420
AT5G63670
AT3G58350
AT3G45010
AT3G17080
AT1G55020
AT2G41835
AT4G26990
AT3G63070
AT2G28290
AT2G15170
AT1G12600
AT1G26250
AT1G47400
AT1G13440
AT3G03590
AT5G59980
AT4G00905
AT5G51710
AT2G35690
AT3G52780
AT4G01350
AT2G47820
AT1G31870
AT1G04440
AT1G71530
AT5G39830
AT1G07880
AT5G43850
AT5G55130
AT1G09780
AT5G62260
AT1G43666
AT1G77990
AT5G06530
AT4G31240
AT1G73607
AT1G56100
AT3G25420
AT5G03610
AT2G18510
AT4G33540
AT1G22640
AT1G73750
AT3G61580
AT5G59500
AT3G09850
AT4G28890
AT1G15790
AT1G69970
AT1G78970
AT5G03880
AT5G10625
AT4G29330
AT1G01470
AT2G47060
AT3G45080
AT5G59130
AT1G53163
AT5G13790
AT4G33120
AT3G52500
AT5G48020
AT4G27100
AT3G13882
AT5G07360
AT4G12590
AT1G09620
AT2G36300
AT1G05210
AT1G75920
AT3G59620
AT3G56910
AT1G50630
AT5G64170
AT2G24390
AT5G43710
AT2G01890
AT3G62060
AT1G34792
AT4G38825
AT1G34030
AT1G69310
AT3G05360
AT4G03030
AT5G57410
AT3G26740
AT5G28770
AT1G44750
AT2G24210
AT3G03320
AT3G49150
AT4G11570
AT3G12970
AT1G23870
AT2G26350
AT2G43700
AT5G53010
AT4G23670
AT1G15420
AT5G38280
AT2G32470
AT5G07140
AT5G02600
AT5G38010
AT4G29960
AT3G26990
AT4G01920
AT5G10560
AT2G31580
AT4G02660
AT3G16040
AT2G28490
AT2G27210
AT3G18190
AT1G08490
AT2G34160
AT1G12080
AT1G27620
AT4G05530
AT5G49950
AT4G27760
AT1G67290
AT1G02335
AT2G30890
AT2G40970
AT1G15230
AT3G61880
AT1G56520
AT5G41060
AT3G25882
AT5G41140
AT3G19780
AT2G09840
AT4G22850
AT4G11350
AT2G36770
AT1G68920
AT1G43790
AT5G22890
AT1G64710
AT5G09600
AT3G07670
AT1G20510
AT3G51150
AT1G11475
AT5G25080
AT3G55250
AT1G63520
AT1G01260
AT3G55010
AT1G80710
AT4G09200
AT3G26340
AT5G05890
AT5G38430
AT1G79480
AT4G39970
AT1G72050
AT4G29250
AT5G38470
AT4G10390
AT1G04140
AT4G13040
AT2G22170
AT2G25625
AT1G10600
AT4G38700
AT3G07370
AT5G57050
AT5G60730
AT4G22270
AT3G01690
AT5G65170
AT5G23240
AT1G70620
AT1G64105
AT1G43667
AT4G01480
AT3G23740
AT3G57500
AT4G25730
AT4G25770
AT4G35500
AT4G23400
AT4G13950
AT2G27360
AT1G32500
AT1G15500
AT1G64760
AT1G76955
AT5G20930
AT5G36925
AT1G47395
AT1G61097
AT3G18380
AT2G28420
AT5G46180
AT2G21150
AT3G27560
AT2G01008
AT1G16320
AT5G53300
AT4G15630
AT3G42180
AT5G46340
AT4G13820
AT3G14690
AT5G26860
AT1G67320
AT1G69200
AT4G34610
AT5G65880
AT1G27130
AT1G62975
AT2G42680
AT5G52260
AT1G61930
AT4G18670
AT3G23130
AT1G20225
AT5G42150
AT1G75830
AT1G08670
AT1G26665
AT2G40765
AT3G02160
AT1G23730
AT5G17810
AT2G40070
AT2G38840
AT3G10660
AT5G46470
AT4G36070
AT2G44750
AT2G29525
AT2G29460
AT3G28120
AT2G43980
AT4G38100
AT4G31450
AT2G42530
AT4G12990
AT3G28630
AT3G49860
AT5G60620
AT1G66130
AT1G10960
AT3G56830
AT1G45015
AT1G65610
AT2G17705
AT3G14850
AT2G27410
AT5G16950
AT3G01730
AT5G09550
AT1G32360
AT1G60500
AT1G70540
AT2G38300
AT5G45840
AT2G25760
AT1G61065
AT1G11310
AT2G43640
AT5G51190
AT5G14050
AT1G61730
AT4G32295
AT3G04380
AT5G07990
AT5G09630
AT3G62180
AT3G49680
AT3G63140
AT1G47720
AT5G04930
AT1G05385
AT2G30770
AT5G27395
AT4G24290
AT5G23200
AT1G67650
AT5G10430
AT1G16950
AT2G18600
AT5G49890
AT1G65090
AT1G75410
AT5G55660
AT3G09700
AT3G02340
AT3G08730
AT3G53030
AT1G78700
AT2G13360
AT1G77980
AT3G51950
AT4G34120
AT1G59960
AT2G29350
AT1G52340
AT3G22330
AT3G03070
AT2G19930
AT1G20070
AT3G09050
AT2G47770
AT5G45650
AT4G39280
AT5G01960
AT1G18265
AT4G34230
AT5G16790
AT2G29430
AT4G10030
AT5G23030
AT4G33580
AT2G18280
AT3G53380
AT1G69870
AT1G12500
AT1G59590
AT4G02840
AT1G57990
AT3G23570
AT1G68340
AT2G07690
AT2G40660
AT3G47490
AT5G52070
AT4G07990
AT5G54880
AT1G78476
AT2G43190
AT4G24500
AT1G04260
AT5G25070
AT1G31250
AT4G10140
AT4G25840
AT1G12390
AT1G43700
AT4G05320
AT1G80360
AT3G16390
AT5G09640
AT3G11325
AT1G07060
AT1G51360
AT5G61530
AT4G36530
AT2G34380
AT4G23020
AT3G43670
AT1G14940
AT1G73920
AT5G27120
AT3G24982
AT2G16060
AT5G12240
AT2G19802
AT1G66390
AT1G24560
AT2G23000
AT5G40970
AT3G48860
AT4G31020
AT1G12110
AT5G64830
AT1G13980
AT2G38780
AT2G33980
AT1G29680
AT1G60550
AT3G05990
AT4G09040
AT1G06650
AT2G45830
AT3G14150
AT1G08630
AT3G28270
AT1G72950
AT5G09450
AT3G03160
AT2G31250
AT1G49710
AT1G12820
AT1G19980
AT2G16940
AT5G67140
AT3G61220
AT2G02090
AT5G13825
AT3G22400
AT4G17350
AT1G72390
AT3G60245
AT3G54340
AT1G21080
AT3G61700
AT3G03240
AT2G38140
AT1G07390
AT3G48230
AT3G20280
AT4G16141
AT5G18380
AT5G14740
AT3G18290
AT5G05280
AT3G55740
AT1G22990
AT2G37710
AT5G63120
AT2G24090
AT2G40400
AT5G46890
AT1G69190
AT4G38120
AT5G22545
AT1G56210
AT2G30750
AT3G18170
AT2G47710
AT5G52430
AT4G11211
AT1G16530
AT5G17630
AT5G24690
AT1G66580
AT4G24330
AT1G30845
AT3G57000
AT2G37410
AT2G30780
AT1G01510
AT2G41330
AT3G06300
AT3G19895
AT1G56170
AT2G04830
AT3G62590
AT2G38900
AT1G08680
AT4G26130
AT2G34500
AT4G15110
AT1G67850
AT1G62970
AT5G41560
AT2G16920
AT3G07750
AT4G15010
AT5G21060
AT3G09790
AT1G34270
AT1G56140
AT5G19690
AT2G01990
AT5G40710
AT2G31320
AT5G55990
AT4G37200
AT2G41730
AT2G32885
AT5G02950
AT5G61190
AT3G25760
AT5G47970
AT2G44520
AT1G76590
AT1G30070
AT5G18410
AT2G28680
AT1G28330
AT5G04890
AT3G02150
AT1G18570
AT5G48070
AT5G17440
AT1G47560
AT1G23970
AT1G50490
AT1G23580
AT5G07670
AT3G27070
AT2G34710
AT3G04230
AT1G48750
AT1G36180
AT4G30410
AT5G66130
AT3G55350
AT1G20960
AT1G69588
AT1G08230
AT2G29800
AT4G13075
AT5G25120
AT3G54510
AT5G63650
AT1G29820
AT3G56730
AT5G44050
AT3G52610
AT3G16350
AT5G21120
AT4G29390
AT3G27020
AT3G45680
AT4G09500
AT1G16170
AT3G17070
AT1G14570
AT1G24340
AT5G43580
AT5G21105
AT5G23750
AT5G63135
AT5G10820
AT5G27750
AT2G19385
AT4G22890
AT2G18915
AT3G10195
AT4G01200
AT1G73690
AT5G24490
AT4G30340
AT5G49810
AT1G05340
AT5G62500
AT5G09330
AT3G13570
AT5G41190
AT1G31120
AT1G73030
AT5G55640
AT3G60660
AT2G38995
AT3G54085
AT2G26170
AT5G27710
AT2G19530
AT1G73130
AT4G37370
AT1G52080
AT4G19985
AT2G39660
AT3G59010
AT3G10020
AT2G27200
AT4G36220
AT3G45640
AT3G25250
AT4G23300
AT3G25210
AT2G20550
AT2G31240
AT2G35280
AT5G15020
AT5G45950
AT2G38465
AT1G08040
AT1G12950
AT2G46090
AT5G46770
AT1G29810
AT5G43560
AT2G22905
AT5G24430
AT4G13520
AT1G03150
AT5G43780
AT3G29770
AT5G42440
AT1G30440
AT1G09245
AT5G45560
AT2G23270
AT3G50300
AT5G59480
AT4G12770
AT5G25510
AT3G17520
AT1G77870
AT2G46740
AT3G05390
AT1G32190
AT4G04800
AT3G63430
AT2G07750
AT2G07687
AT3G26080
AT2G47530
AT3G15020
AT1G06475
AT2G40890
AT2G04080
AT2G23348
AT3G27690
AT3G59080
AT5G58400
AT2G25605
AT1G67980
AT3G01790
AT5G39980
AT3G09380
AT5G50645
AT1G71760
AT5G38510
AT4G39630
AT1G54110
AT4G30950
AT1G72630
AT5G53980
AT5G01760
AT1G72040
AT4G31270
AT5G16320
AT3G16130
AT3G22200
AT4G03080
AT4G29900
AT3G11150
AT3G52160
AT2G19870
AT1G02145
AT1G72770
AT4G03560
AT4G13110
AT1G11593
AT3G28830
AT2G26260
AT5G47670
AT3G04640
AT3G19030
AT3G07500
AT1G61340
AT2G28890
AT5G16600
AT3G46690
AT2G37960
AT4G14370
AT4G18975
AT5G51105
AT4G01580
AT1G08420
AT1G44160
AT5G04490
AT4G26200
AT5G65800
AT3G07340
AT5G21222
AT4G15393
AT3G47730
AT5G43822
AT4G20440
AT4G33330
AT1G73390
AT3G14620
AT4G12000
AT1G06550
AT5G46270
AT1G35250
AT2G35585
AT1G16445
AT4G33550
AT3G49890
AT2G21045
AT4G33030
AT4G23990
AT5G22210
AT4G29110
AT2G01570
AT3G13040
AT3G25190
AT2G28315
AT1G53730
AT3G51280
AT5G16850
AT2G41840
AT3G15810
AT1G28375
AT1G12064
AT4G22280
AT4G16080
AT4G28610
AT5G24910
AT1G19170
AT4G35640
AT4G26370
AT4G19380
AT1G13300
AT2G23980
AT1G12290
AT3G47680
AT1G27110
AT3G53402
AT1G52650
AT1G62225
AT5G40450
AT4G26210
AT4G28360
AT2G15310
AT5G20270
AT2G21060
AT5G17900
AT2G05630
AT4G13550
AT1G18710
AT2G31040
AT3G63540
AT2G25900
AT3G19515
AT2G42620
AT3G49770
AT1G43630
AT5G05340
AT5G63560
AT4G01935
AT1G17330
AT4G00525
AT5G23020
AT5G19240
AT2G43590
AT3G26100
AT1G63880
AT4G15563
AT1G28060
AT4G20010
AT4G19040
AT2G46910
AT2G18876
AT2G37170
AT5G44080
AT1G04330
AT1G27360
AT1G55270
AT3G47030
AT5G63280
AT4G01550
AT1G17490
AT2G30810
AT4G35290
AT5G03420
AT4G31805
AT2G17787
AT1G68430
AT1G23690
AT5G27930
AT3G27530
AT1G55150
AT1G26310
AT1G36000
AT3G08580
AT3G62250
AT1G14720
AT3G56390
AT1G32860
AT5G07300
AT1G16360
AT4G33110
AT4G10240
AT5G60550
AT2G32120
AT5G52250
AT1G10050
AT3G16410
AT5G66760
AT3G02760
AT1G48180
AT2G27840
AT2G27310
AT3G14920
AT1G70750
AT1G30500
AT3G54750
AT1G28710
AT1G17230
AT1G68880
AT1G31310
AT1G53870
AT4G35980
AT2G45240
AT1G28540
AT3G14420
AT4G14360
AT1G34220
AT4G38280
AT3G55280
AT4G32130
AT3G23450
AT5G44380
AT4G21270
AT4G04950
AT3G45740
AT5G35910
AT5G66190
AT4G22140
AT2G21540
AT2G42880
AT1G73930
AT3G22500
AT3G61930
AT5G45428
AT3G53570
AT5G38140
AT3G08780
AT4G23850
AT1G07990
AT5G45380
AT2G46900
AT3G44115
AT3G44330
AT3G25620
AT3G18780
AT5G25265
AT5G08290
AT1G69430
AT5G18730
AT1G03700
AT5G54145
AT2G40170
AT2G34310
AT1G75450
AT1G53625
AT4G15248
AT5G64260
AT3G01330
AT1G36732
AT4G25140
AT3G48170
AT5G48657
AT3G53830
AT5G06160
AT3G60080
AT5G27280
AT5G10810
AT5G37690
AT3G49060
AT1G62720
AT5G15860
AT1G27540
AT3G17650
AT1G13210
AT4G30240
AT2G25409
AT4G13660
AT2G30900
AT2G05380
AT4G21450
AT2G27710
AT1G01910
AT1G54700
AT5G01150
AT3G23325
AT4G29860
AT4G03520
AT2G21930
AT2G35215
AT5G24630
AT5G66550
AT2G33290
AT3G59370
AT5G16050
AT2G28480
AT4G36250
AT3G11180
AT5G28640
AT5G26310
AT4G11640
AT1G03680
AT4G27610
AT1G70570
AT1G71750
AT5G22570
AT2G19900
AT3G56230
AT1G31760
AT3G48185
AT4G28200
AT5G47980
AT5G48530
AT4G21680
AT4G31060
AT1G60985
AT1G65930
AT1G76050
AT1G76500
AT2G43230
AT2G29510
AT4G38500
AT5G63250
AT5G45590
AT2G18193
AT5G46030
AT2G28940
AT1G56330
AT4G36580
AT2G38710
AT2G41200
AT3G60180
AT1G49540
AT1G75600
AT2G42600
AT1G17290
AT5G64500
AT1G33680
AT4G38260
AT3G46720
AT3G49010
AT5G64220
AT5G57070
AT5G22530
AT1G77170
AT2G27980
AT3G58570
AT1G53520
AT2G20010
AT3G12400
AT5G43320
AT3G46460
AT3G11910
AT5G25330
AT4G21310
AT2G40510
AT4G12850
AT2G47310
AT5G40630
AT4G19210
AT3G05120
AT3G44630
AT5G40440
AT1G71840
AT1G11390
AT1G44010
AT1G54090
AT3G28980
AT3G62690
AT4G00360
AT3G56090
AT2G26900
AT3G06483
AT3G15530
AT3G47000
AT2G03740
AT2G28090
AT3G03970
AT1G74780
AT4G30900
AT5G01990
AT3G25170
AT5G60840
AT4G14465
AT3G54710
AT2G15590
AT3G20320
AT3G10815
AT1G24909
AT1G65481
AT4G39380
AT1G13860
AT4G16450
AT4G17620
AT4G27270
AT3G55600
AT3G10450
AT1G63150
AT2G40880
AT1G67990
AT5G03300
AT5G16640
AT1G58180
AT5G47710
AT4G00950
AT1G69080
AT2G23460
AT3G09940
AT3G08610
AT1G32410
AT5G06320
AT3G46980
AT2G16720
AT1G22980
AT3G51440
AT2G22750
AT4G17020
AT4G30510
AT5G49440
AT3G54790
AT4G38670
AT1G55928
AT5G66210
AT2G45140
AT5G14710
AT1G51355
AT5G32619
AT3G27770
AT4G00750
AT1G76185
AT5G18070
AT5G52100
AT5G14100
AT5G51340
AT3G16760
AT3G54910
AT3G61590
AT5G58520
AT4G00650
AT1G22950
AT2G19580
AT1G80840
AT1G54710
AT5G46420
AT1G75420
AT1G67720
AT2G17300
AT4G15780
AT4G16690
AT2G03460
AT3G23190
AT5G15740
AT1G15150
AT1G25530
AT5G60940
AT1G42970
AT3G21480
AT2G22830
AT3G07470
AT3G28860
AT2G31410
AT1G17650
AT3G16010
AT5G54610
AT3G11820
AT2G29450
AT3G15354
AT5G47860
AT5G56300
AT1G55520
AT3G52050
AT3G05880
AT3G62880
AT5G07280
AT5G50380
AT1G20065
AT2G14835
AT1G10130
AT4G11240
AT3G16190
AT2G24120
AT4G40070
AT5G04070
AT5G13250
AT4G25170
AT5G37720
AT1G05790
AT1G65430
AT3G56940
AT2G28230
AT4G17950
AT5G44710
AT5G47040
AT1G25570
AT4G12230
AT5G20040
AT5G19750
AT5G15430
AT2G22970
AT3G20960
AT4G14980
AT1G76040
AT5G48580
AT5G01850
AT5G19790
AT2G32800
AT2G17760
AT1G17980
AT5G60440
AT2G48121
AT1G54410
AT2G32910
AT1G49620
AT4G28570
AT1G49990
AT4G29130
AT5G48980
AT1G64000
AT3G47540
AT1G67000
AT2G01810
AT3G06810
AT1G19660
AT3G58470
AT4G16500
AT4G13730
AT2G19860
AT2G33690
AT3G20500
AT5G46050
AT2G26060
AT5G49930
AT1G30360
AT1G33811
AT1G67970
AT3G13690
AT3G55254
AT4G14420
AT3G13060
AT1G02690
AT4G19570
AT1G21065
AT3G08630
AT1G80950
AT3G57380
AT1G19600
AT5G58830
AT4G08455
AT2G41451
AT3G04630
AT4G38350
AT2G37790
AT2G46700
AT3G45040
AT1G79990
AT2G15820
AT1G23610
AT2G47500
AT2G18390
AT3G58520
AT1G15320
AT1G55940
AT4G14358
AT1G61700
AT5G17790
AT1G04000
AT2G33700
AT5G27920
AT1G52050
AT1G20080
AT4G01720
AT2G23420
AT1G31880
AT5G19840
AT3G56550
AT3G13970
AT1G01030
AT2G20440
AT4G27070
AT3G51550
AT1G50170
AT5G65040
AT3G23920
AT5G40510
AT3G29090
AT2G19070
AT2G20835
AT5G51910
AT4G32420
AT5G43180
AT4G34350
AT3G56040
AT2G17570
AT2G44290
AT1G08270
AT1G42430
AT2G21800
AT2G20362
AT4G13540
AT5G30490
AT3G51850
AT4G10720
AT4G26580
AT5G58230
AT5G64330
AT3G61520
AT4G12530
AT2G44130
AT5G62030
AT2G15290
AT3G11280
AT1G15620
AT5G64816
AT4G22560
AT4G14850
AT1G29790
AT2G47030
AT4G28640
AT2G26930
AT4G13630
AT5G60250
AT5G49910
AT5G24840
AT3G05330
AT1G17100
AT5G28030
AT3G49307
AT3G19840
AT4G13180
AT2G35970
AT5G15130
AT1G68720
AT1G62570
AT4G19460
AT1G68480
AT1G42990
AT2G41342
AT5G02060
AT1G13120
AT3G13360
AT1G13280
AT5G15950
AT1G48650
AT1G62640
AT2G34870
AT2G16200
AT1G08540
AT1G76060
AT3G21420
AT5G66690
AT4G29510
AT5G43760
AT3G24010
AT5G44430
AT1G32230
AT4G05330
AT1G03410
AT2G35330
AT5G18420
AT1G22860
AT5G48940
AT5G47180
AT4G19700
AT3G58540
AT1G80940
AT5G09400
AT4G17895
AT4G21940
AT2G24765
AT5G38070
AT1G61095
AT1G20020
AT5G08139
AT1G15000
AT4G25672
AT4G34280
AT2G33590
AT5G20140
AT2G30390
AT3G60540
AT4G28420
AT4G04350
AT5G56740
AT5G07380
AT3G52210
AT5G54430
AT3G04820
AT4G14622
AT4G35770
AT4G13680
AT1G29420
AT2G45630
AT3G52560
AT4G21180
AT5G06310
AT1G41830
AT3G01510
AT5G37055
AT5G51950
AT4G34220
AT1G11330
AT2G32970
AT2G31110
AT3G50780
AT3G59820
AT5G34930
AT1G50900
AT4G04930
AT3G30160
AT1G12250
AT3G24510
AT1G33110
AT1G16890
AT1G13610
AT4G11850
AT5G15080
AT2G42270
AT5G45960
AT3G21870
AT3G13275
AT1G30140
AT5G22730
AT1G02890
AT5G09225
AT3G23830
AT4G39180
AT3G45930
AT4G34090
AT1G22885
AT2G31380
AT1G70670
AT5G49720
AT5G41990
AT5G49450
AT2G18100
AT1G19960
AT1G23510
AT1G70340
AT4G16190
AT2G20630
AT1G68240
AT1G70830
AT1G08065
AT1G57760
AT5G26220
AT3G14790
AT5G12000
AT1G32900
AT1G64430
AT5G12350
AT5G45770
AT1G49960
AT5G35995
AT2G15440
AT1G47497
AT2G46970
AT2G20890
AT1G08650
AT1G61160
AT2G42720
AT2G47380
AT3G15518
AT3G05000
AT5G28500
AT1G58242
AT2G25920
AT1G01930
AT1G76810
AT2G45070
AT2G25080
AT1G13220
AT2G43680
AT2G26070
AT3G44380
AT1G72450
AT1G80820
AT1G26750
AT3G28223
AT1G49670
AT5G01110
AT5G64750
AT1G12340
AT2G20230
AT5G67500
AT1G78880
AT1G49430
AT1G80960
AT3G60030
AT5G40645
AT2G36890
AT4G17610
AT1G61740
AT5G46680
AT4G12970
AT2G17550
AT1G50440
AT1G34047
AT5G66080
AT1G02730
AT1G53903
AT3G60330
AT4G19360
AT1G79700
AT1G60000
AT2G45960
AT5G59400
AT1G29395
AT3G46650
AT1G14160
AT3G21760
AT3G09440
AT4G23882
AT5G38550
AT1G28290
AT3G53430
AT5G28080
AT4G13240
AT2G46880
AT2G40020
AT4G33280
AT3G53190
AT1G16010
AT5G11920
AT2G20340
AT5G51390
AT2G03670
AT2G23180
AT4G35950
AT5G02680
AT3G59490
AT1G23090
AT3G58280
AT4G32210
AT1G12160
AT5G23270
AT2G29050
AT3G06860
AT4G09300
AT2G46150
AT3G24810
AT4G26410
AT2G42360
AT2G40085
AT2G15480
AT3G04360
AT5G60160
AT1G61420
AT5G52650
AT2G25450
AT5G20300
AT3G48750
AT5G04900
AT5G07000
AT2G28800
AT1G07030
AT1G17145
AT3G01185
AT4G32390
AT2G41705
AT5G23120
AT5G13000
AT3G03040
AT1G73990
AT5G23250
AT1G23050
AT2G45040
AT3G54850
AT4G07410
AT5G09740
AT5G23395
AT1G01320
AT1G63930
AT5G19590
AT5G19080
AT3G10340
AT1G17960
AT4G39740
AT2G35310
AT5G05510
AT2G30310
AT4G14090
AT3G06600
AT2G02880
AT5G12870
AT1G68020
AT3G55660
AT1G72230
AT3G52630
AT2G01660
AT2G03480
AT4G30500
AT3G06960
AT3G02970
AT1G26480
AT2G46130
AT5G56760
AT5G47020
AT3G11830
AT1G23340
AT2G42160
AT4G17890
AT5G27320
AT5G15260
AT5G63040
AT3G06930
AT3G48460
AT3G46610
AT3G62660
AT5G48780
AT1G08320
AT3G47510
AT5G22340
AT1G15880
AT1G71400
AT3G15950
AT1G22050
AT4G26500
AT1G72340
AT2G03500
AT1G48240
AT2G45410
AT4G35940
AT3G43720
AT2G15490
AT1G74370
AT2G28910
AT1G21240
AT4G27780
AT5G22790
AT1G78210
AT1G49320
AT3G01270
AT5G05750
AT3G54300
AT5G09650
AT3G45920
AT3G60500
AT5G38900
AT5G56800
AT2G18160
AT5G56750
AT5G39940
AT3G59690
AT5G12410
AT4G23496
AT4G02130
AT2G15000
AT2G46520
AT2G24600
AT2G18640
AT2G34555
AT3G54150
AT4G08290
AT5G20450
AT1G69270
AT3G07720
AT1G22810
AT1G11470
AT4G30770
AT4G05460
AT3G06270
AT2G19280
AT4G02370
AT2G39690
AT1G35460
AT4G02460
AT5G41260
AT3G54826
AT3G02290
AT4G27280
AT1G27530
AT5G45775
AT3G26742
AT5G56320
AT2G13900
AT3G50700
AT3G57090
AT5G19910
AT4G13260
AT2G14210
AT4G12320
AT1G51890
AT2G33530
AT1G51580
AT3G03760
AT1G02640
AT4G04780
AT1G47655
AT5G66110
AT2G35680
AT5G17170
AT3G60320
AT1G04780
AT3G42150
AT5G51460
AT5G37670
AT2G17660
AT3G11170
AT3G23900
AT4G23180
AT3G06950
AT2G18150
AT2G45160
AT4G06746
AT5G43570
AT4G01370
AT5G46900
AT1G49190
AT5G58370
AT3G17800
AT1G76065
AT4G00585
AT2G15240
AT4G16030
AT1G75200
AT2G44310
AT5G56670
AT5G38000
AT4G23980
AT2G41770
AT5G40880
AT2G07560
AT5G20540
AT5G64510
AT4G08350
AT1G64405
AT3G20100
AT1G55550
AT1G26840
AT2G14720
AT5G17220
AT4G13130
AT4G32900
AT5G18620
AT1G33475
AT5G57500
AT5G11900
AT1G48490
AT1G12860
AT5G39550
AT2G18890
AT4G29170
AT3G45870
AT5G57815
AT3G07850
AT2G25970
AT1G15210
AT4G36470
AT4G13395
AT2G29580
AT5G44980
AT1G15120
AT5G41800
AT1G52260
AT2G05940
AT2G40000
AT4G01026
AT3G01410
AT1G70000
AT4G16420
AT3G61770
AT5G14500
AT2G30942
AT5G52180
AT5G25590
AT4G17340
AT2G03720
AT4G31100
AT1G22900
AT2G27030
AT5G57785
AT1G48930
AT1G06770
AT5G51570
AT2G32400
AT2G45990
AT1G52380
AT5G23920
AT3G53710
AT5G06360
AT4G22217
AT1G65040
AT2G21270
AT4G13480
AT1G06135
AT3G47570
AT4G33760
AT2G34020
AT5G44720
AT1G64185
AT4G28950
AT5G59050
AT2G23320
AT5G24590
AT2G26695
AT2G39750
AT3G17890
AT4G20850
AT5G41280
AT1G62540
AT1G60200
AT1G21651
AT4G35350
AT5G48840
AT3G07320
AT4G14080
AT5G06990
AT4G34320
AT2G41400
AT1G75640
AT4G32250
AT2G43560
AT1G06580
AT5G09960
AT1G51030
AT5G43150
AT4G25310
AT3G43220
AT5G39660
AT2G37020
AT5G51430
AT5G25040
AT1G32750
AT4G11655
AT2G32820
AT3G60850
AT2G44050
AT5G60690
AT5G57890
AT2G45490
AT3G18450
AT3G29240
AT2G29130
AT4G04470
AT5G13990
AT3G04860
AT5G60520
AT4G00620
AT2G31081
AT3G63300
AT4G36890
AT4G37020
AT1G06520
AT4G34520
AT1G10690
AT4G13360
AT5G50650
AT1G78140
AT2G27960
AT5G11600
AT4G30450
AT5G03345
AT5G17570
AT3G12630
AT3G52230
AT2G07340
AT1G03090
AT2G34810
AT5G60700
AT5G04160
AT2G25370
AT5G61020
AT3G48280
AT5G21430
AT1G35340
AT5G45095
AT4G02280
AT2G21520
AT3G23090
AT3G51240
AT4G14630
AT5G11580
AT3G23160
AT2G17580
AT4G22666
AT1G55630
AT3G26780
AT5G03920
AT2G44040
AT1G60070
AT5G27330
AT5G39760
AT3G19540
AT3G61190
AT5G12010
AT4G23270
AT3G20130
AT3G55605
AT4G27540
AT1G11590
AT2G44460
AT1G71990
AT4G10890
AT4G02440
AT4G33060
AT1G25420
AT2G31790
AT3G08500
AT2G43020
AT2G04680
AT5G01020
AT5G57100
AT2G37035
AT4G18550
AT3G16450
AT4G01900
AT2G46600
AT1G04635
AT1G19835
AT3G01170
AT3G63480
AT5G45190
AT1G33780
AT2G33233
AT4G37700
AT1G18970
AT1G04700
AT4G09010
AT2G35320
AT5G11420
AT2G04800
AT3G46290
AT4G29560
AT5G59420
AT3G21800
AT4G05150
AT2G45280
AT3G04610
AT1G12730
AT2G37110
AT3G56210
AT1G15140
AT5G59320
AT1G27410
AT4G34650
AT1G09540
AT1G58602
AT1G23490
AT3G47580
AT3G21820
AT2G27470
AT3G05727
AT1G04640
AT2G36740
AT3G55460
AT1G27520
AT2G48160
AT1G51550
AT5G14070
AT2G39560
AT5G47990
AT5G44350
AT1G09910
AT3G62140
AT2G25210
AT4G14750
AT4G15520
AT3G47120
AT1G70490
AT2G14365
AT3G45260
AT5G34940
AT1G12410
AT1G16340
AT5G09770
AT4G09890
AT5G03240
AT3G52390
AT5G50960
AT1G15750
AT5G65687
AT1G20830
AT4G12550
AT4G35720
AT1G73840
AT1G77680
AT4G09670
AT4G25070
AT3G51330
AT4G12730
AT5G07540
AT1G03730
AT1G07830
AT2G13840
AT5G13640
AT4G07825
AT1G74460
AT5G53240
AT3G06435
AT1G15720
AT1G15415
AT2G48120
AT5G47870
AT3G22120
AT1G78010
AT5G20720
AT3G05190
AT5G52920
AT2G34700
AT4G15735
AT2G32230
AT3G08740
AT4G39080
AT2G22795
AT3G57450
AT3G13810
AT5G07260
AT5G24210
AT4G14145
AT3G57540
AT2G21380
AT5G41070
AT1G71230
AT3G22510
AT4G32450
AT3G17160
AT5G04200
AT5G45420
AT5G67110
AT2G45640
AT4G29240
AT5G53030
AT3G48231
AT2G45610
AT5G57900
AT1G15980
AT3G14740
AT5G07320
AT4G35650
AT5G03495
AT4G04885
AT3G11290
AT3G16400
AT1G28340
AT5G26800
AT5G20990
AT4G16130
AT1G16650
AT3G51620
AT1G77810
AT5G04410
AT2G16018
AT5G53540
AT4G13070
AT4G01150
AT1G70170
AT5G45550
AT5G41660
AT1G08880
AT2G35770
AT4G13560
AT5G21326
AT1G10200
AT2G30800
AT5G20045
AT2G36325
AT4G24270
AT3G23050
AT2G42975
AT4G34070
AT5G55140
AT1G33480
AT5G60800
AT5G46690
AT5G11960
AT5G52280
AT4G35070
AT1G74510
AT3G11660
AT3G18580
AT4G29950
AT4G20230
AT3G06240
AT2G40370
AT3G55830
AT3G13200
AT5G45890
AT5G25880
AT1G48090
AT5G47060
AT1G27330
AT1G48530
AT5G25090
AT4G09140
AT2G19520
AT5G20635
AT4G21670
AT5G57030
AT3G63400
AT4G23885
AT1G80400
AT3G27880
AT5G10290
AT5G45130
AT3G24120
AT2G16050
AT1G19580
AT1G65520
AT3G63030
AT2G20770
AT3G28290
AT5G24140
AT1G52400
AT5G61820
AT4G40030
AT1G34160
AT3G02850
AT3G19930
AT3G16640
AT4G29930
AT4G02550
AT1G17750
AT4G25320
AT4G01100
AT5G59470
AT5G43960
AT5G65490
AT1G42960
AT1G02330
AT1G49650
AT4G34260
AT3G49500
AT3G57910
AT3G11450
AT4G22580
AT1G79870
AT1G62340
AT2G02480
AT3G16140
AT1G63030
AT4G10730
AT1G61240
AT2G29990
AT2G22980
AT3G01830
AT2G41740
AT3G13150
AT5G58940
AT5G20320
AT2G41430
AT3G55450
AT5G07560
AT4G18422
AT2G45700
AT2G27600
AT1G26110
AT3G58610
AT5G66480
AT3G17060
AT3G59940
AT1G30380
AT1G14600
AT2G28560
AT5G51210
AT5G56340
AT4G23100
AT4G23840
AT4G39800
AT5G16960
AT2G18500
AT5G59610
AT4G28550
AT1G01070
AT3G58070
AT3G08505
AT5G52640
AT2G29660
AT2G16950
AT3G46640
AT1G16640
AT4G04630
AT1G21370
AT4G38240
AT4G30074
AT1G64180
AT3G62230
AT2G20760
AT2G47250
AT5G28060
AT3G24730
AT5G62480
AT4G34050
AT1G10230
AT5G42530
AT3G21710
AT3G61230
AT4G33100
AT5G43280
AT1G19800
AT5G24900
AT3G23300
AT1G56430
AT1G49530
AT5G51370
AT5G63370
AT3G28455
AT5G20950
AT1G05570
AT1G22790
AT2G02470
AT2G15535
AT1G77890
AT1G05490
AT1G17345
AT2G43261
AT5G22290
AT1G11080
AT2G01540
AT5G50520
AT1G19790
AT2G43820
AT3G55140
AT3G42860
AT1G17520
AT1G65380
AT4G22756
AT5G19070
AT2G30050
AT2G37320
AT1G22400
AT1G34760
AT1G17440
AT4G36040
AT4G34270
AT4G39190
AT1G78410
AT3G28340
AT2G34390
AT2G33580
AT3G20290
AT1G30320
AT1G60590
AT1G53635
AT5G06590
AT2G39130
AT1G02140
AT1G53200
AT5G64060
AT2G18230
AT1G15340
AT4G14880
AT5G65670
AT4G12840
AT4G29770
AT4G37090
AT5G66440
AT4G17870
AT1G20050
AT3G25940
AT1G80900
AT3G61960
AT1G05940
AT4G30670
AT5G56220
AT4G14620
AT5G52020
AT5G02760
AT2G46830
AT5G12840
AT1G77530
AT1G17730
AT2G30600
AT3G59580
AT1G15280
AT1G78600
AT4G08867
AT4G16350
AT5G63350
AT4G14605
AT3G10040
AT1G47480
AT2G26450
AT1G61090
AT3G09660
AT1G11230
AT3G55770
AT3G55730
AT3G55120
AT2G24762
AT1G12090
AT3G30350
AT1G61000
AT5G05380
AT1G68590
AT3G09480
AT3G63010
AT1G12040
AT4G15000
AT1G02610
AT1G55750
AT1G06420
AT5G48570
AT4G37400
AT3G21530
AT1G32100
AT5G16570
AT3G56720
AT2G02570
AT5G05840
AT1G11100
AT5G20020
AT2G38050
AT2G32020
AT4G37740
AT1G28370
AT4G24450
AT4G37210
AT3G14930
AT5G59140
AT1G72820
AT4G29890
AT1G71930
AT5G54470
AT2G28630
AT2G18630
AT4G15350
AT3G26060
AT2G47800
AT4G36850
AT5G56150
AT1G59359
AT1G04170
AT4G12830
AT5G50450
AT3G44220
AT5G52710
AT3G23100
AT1G16858
AT2G02060
AT1G45050
AT3G63210
AT3G19100
AT1G65190
AT3G06350
AT3G44010
AT3G45890
AT1G48000
AT4G02330
AT3G09890
AT5G39850
AT4G32520
AT1G59670
AT5G14120
AT1G44960
AT3G18870
AT2G44420
AT1G79650
AT5G54390
AT1G64530
AT2G23700
AT3G11430
AT2G03730
AT2G04450
AT5G46940
AT1G79550
AT4G30000
AT1G50410
AT1G22290
AT3G08770
AT2G47760
AT3G17440
AT3G53560
AT2G38570
AT4G17260
AT5G04280
AT3G02770
AT4G28450
AT2G39550
AT1G80640
AT1G08350
AT1G26820
AT4G29550
AT4G02450
AT4G23010
AT1G16510
AT1G69640
AT1G55675
AT3G59520
AT1G78050
AT4G34440
AT4G32208
AT4G21410
AT5G65290
AT1G66070
AT4G22050
AT4G32530
AT5G14750
AT5G11060
AT2G22100
AT3G16570
AT4G32030
AT4G13450
AT1G69730
AT1G18160
AT1G60080
AT2G31290
AT5G14720
AT5G65540
AT2G46870
AT1G64290
AT5G01740
AT3G09690
AT5G02540
AT1G77270
AT2G47540
AT2G43540
AT3G19980
AT1G64500
AT2G21660
AT5G18040
AT2G34530
AT3G62340
AT5G47220
AT3G02920
AT3G18910
AT4G22400
AT4G16008
AT4G10290
AT1G68820
AT1G48600
AT3G06850
AT3G05570
AT5G14170
AT3G02700
AT4G34020
AT1G22070
AT3G25220
AT1G67330
AT1G21410
AT5G64880
AT1G28380
AT1G56270
AT1G23000
AT5G22140
AT1G22540
AT5G66005
AT4G38650
AT4G28340
AT3G18600
AT1G76750
AT1G33170
AT2G41450
AT5G19420
AT1G51350
AT5G42810
AT4G18810
AT5G42250
AT2G19880
AT1G49160
AT4G38160
AT4G38320
AT2G40940
AT4G36750
AT1G80230
AT3G25580
AT5G49015
AT4G34080
AT1G63080
AT5G40260
AT2G18450
AT3G46020
AT5G05100
AT1G80650
AT1G23260
AT3G26360
AT4G27750
AT1G78960
AT1G58230
AT1G76790
AT1G53400
AT1G58025
AT5G52880
AT3G24490
AT2G22890
AT5G42240
AT5G24890
AT3G51450
AT2G20320
AT4G32270
AT4G16120
AT5G16490
AT5G52140
AT4G30470
AT4G29480
AT1G09830
AT4G36060
AT3G59050
AT1G02460
AT3G18860
AT5G59310
AT4G06598
AT5G18650
AT1G12470
AT1G03790
AT3G43300
AT2G20725
AT2G22080
AT3G16950
AT1G24580
AT2G43440
AT1G30400
AT5G14540
AT2G24590
AT2G36080
AT1G23200
AT1G60810
AT5G54790
AT5G61990
AT5G09250
AT3G18940
AT4G10250
AT4G31420
AT2G37975
AT5G64300
AT2G23790
AT5G14000
AT1G69620
AT1G49500
AT5G44973
AT2G24500
AT3G18165
AT2G43470
AT5G19130
AT2G45850
AT3G60140
AT3G10480
AT5G42090
AT1G65980
AT5G53620
AT1G45215
AT4G34150
AT2G46820
AT2G32460
AT5G53080
AT4G23540
AT3G58680
AT5G64930
AT1G03380
AT4G37710
AT1G32560
AT1G01550
AT2G39920
AT5G44060
AT5G05580
AT3G22660
AT3G18820
AT3G47990
AT5G54050
AT1G65410
AT5G41000
AT3G53460
AT5G15900
AT1G03110
AT2G03050
AT3G55430
AT2G20740
AT1G77760
AT2G37720
AT3G03980
AT4G39675
AT5G50360
AT1G30960
AT4G36420
AT3G57620
AT1G76150
AT1G58410
AT5G55460
AT3G10160
AT3G52730
AT1G78290
AT2G03440
AT2G13790
AT5G15300
AT3G12140
AT3G25640
AT3G15010
AT5G62840
AT2G48130
AT2G34770
AT2G24970
AT3G23710
AT3G58180
AT5G58410
AT5G40240
AT2G45180
AT4G39770
AT5G18065
AT2G15280
AT2G40050
AT5G50110
AT5G36120
AT2G47140
AT2G32580
AT1G50140
AT3G43660
AT1G52880
AT1G06830
AT3G12210
AT1G36390
AT5G55520
AT3G05800
AT4G31350
AT3G13677
AT5G25470
AT3G63340
AT5G19930
AT1G66980
AT1G53345
AT3G23430
AT5G20170
AT1G74130
AT1G24405
AT5G53450
AT2G02350
AT3G57920
AT1G12700
AT5G22791
AT3G49670
AT5G59740
AT5G35320
AT2G46920
AT3G23550
AT5G19510
AT5G53360
AT1G77840
AT3G07420
AT5G18680
AT1G79350
AT5G36300
AT5G58710
AT2G33640
AT4G25590
AT5G13670
AT1G71190
AT5G38110
AT2G25670
AT5G05850
AT1G74030
AT4G27720
AT1G47280
AT4G15680
AT5G44440
AT3G60800
AT4G39720
AT3G14080
AT1G09690
AT4G08910
AT1G77210
AT2G30920
AT3G24640
AT4G08160
AT1G30450
AT1G09950
AT5G42720
AT5G26910
AT2G24850
AT5G64580
AT3G33530
AT4G01020
AT5G04750
AT3G19390
AT3G02310
AT5G20670
AT4G14680
AT5G55480
AT3G27785
AT2G43550
AT3G16280
AT4G35900
AT2G42260
AT1G25550
AT3G18215
AT3G55720
AT4G22220
AT5G52580
AT4G02725
AT1G07950
AT5G37850
AT1G31170
AT5G41685
AT4G17440
AT5G27238
AT5G57550
AT3G13330
AT4G15620
AT1G34110
AT3G48820
AT1G30510
AT1G27030
AT4G26810
AT2G31345
AT5G09530
AT3G20120
AT3G09000
AT5G11760
AT5G38490
AT4G14640
AT3G48360
AT3G06510
AT3G04720
AT2G19610
AT5G03330
AT4G13530
AT1G48790
AT1G49230
AT5G40230
AT1G53780
AT3G17410
AT1G74200
AT3G58660
AT1G74860
AT3G59800
AT4G29620
AT1G70370
AT2G44180
AT5G55960
AT1G27710
AT2G39770
AT1G59740
AT2G03505
AT1G10586
AT3G48425
AT1G63480
AT2G21830
AT2G24020
AT5G16820
AT1G51610
AT1G51440
AT1G05190
AT3G54110
AT5G64530
AT1G14455
AT5G02370
AT1G77570
AT2G44745
AT5G17910
AT1G12520
AT5G35100
AT3G56180
AT3G15270
AT5G20630
AT5G27970
AT1G70100
AT5G58240
AT2G30120
AT1G62240
AT5G64660
AT5G17090
AT4G03120
AT5G07780
AT5G24660
AT2G48080
AT2G18162
AT5G03530
AT3G54860
AT5G60200
AT1G70550
AT1G61010
AT5G22580
AT5G47930
AT5G47630
AT4G13000
AT2G20860
AT5G20550
AT1G24577
AT3G13430
AT5G64667
AT5G39570
AT1G28310
AT3G26590
AT5G22400
AT1G21450
AT5G36880
AT3G15520
AT1G13470
AT5G24570
AT5G53370
AT5G66570
AT4G39400
AT2G29760
AT2G24250
AT3G60480
AT5G45360
AT3G15790
AT3G49410
AT1G80560
AT3G17340
AT4G22060
AT1G30210
AT1G45170
AT5G28290
AT2G13350
AT2G20000
AT4G31230
AT1G14900
AT1G09450
AT2G47210
AT5G07010
AT3G17152
AT3G45590
AT1G65150
AT4G31940
AT3G04930
AT5G13680
AT2G32950
AT2G03880
AT1G16680
AT2G45130
AT4G15360
AT3G12090
AT4G25150
AT3G12560
AT2G32765
AT2G27830
AT3G25890
AT5G55580
AT5G60580
AT1G01100
AT3G03450
AT3G57420
AT4G24930
AT2G18860
AT1G33990
AT5G61380
AT3G15110
AT1G24880
AT1G71800
AT4G37730
AT5G26805
AT4G12400
AT5G52560
AT3G50320
AT2G15042
AT2G20780
AT1G01225
AT3G54620
AT1G10870
AT2G30575
AT2G18400
AT3G52910
AT1G79590
AT3G24560
AT2G30440
AT4G22680
AT1G10820
AT2G34540
AT3G48510
AT1G75220
AT2G47810
AT3G59110
AT5G49800
AT1G29025
AT1G76952
AT3G53340
AT1G56550
AT5G20700
AT4G20960
AT2G03600
AT1G67750
AT2G34750
AT2G47400
AT1G55280
AT1G04680
AT5G03970
AT1G47600
AT4G28330
AT2G26680
AT1G68050
AT5G38450
AT5G18260
AT1G77950
AT3G45710
AT5G36800
AT1G08460
AT2G45080
AT1G75930
AT1G29700
AT3G46330
AT2G19970
AT2G39510
AT4G10570
AT2G17790
AT1G66280
AT1G78820
AT1G31817
AT3G18630
AT5G11020
AT2G16780
AT1G52150
AT1G55570
AT1G24265
AT3G26930
AT5G48485
AT1G06190
AT3G54190
AT1G72930
AT2G39030
AT3G28890
AT1G48980
AT1G76160
AT4G14815
AT3G62380
AT4G32580
AT5G62390
AT3G12570
AT5G02250
AT5G53710
AT5G01770
AT5G14230
AT2G04500
AT4G25434
AT5G46560
AT1G53830
AT3G58810
AT2G47110
AT5G19670
AT3G55910
AT2G28330
AT5G43930
AT5G59240
AT5G06820
AT2G25660
AT1G13090
AT1G77960
AT4G00680
AT1G58848
AT1G51740
AT2G25290
AT5G15580
AT3G09770
AT4G00440
AT3G44450
AT1G27290
AT1G32330
AT1G52310
AT2G41760
AT2G47460
AT5G37440
AT5G03010
AT1G75400
AT2G02860
AT4G37390
AT5G42320
AT1G11020
AT4G17330
AT2G46040
AT5G10730
AT1G63710
AT4G37445
AT5G48160
AT3G43590
AT2G02360
AT3G62780
AT1G30600
AT5G01970
AT5G41670
AT1G06870
AT3G62610
AT1G80865
AT3G07970
AT1G64090
AT5G61980
AT4G11980
AT5G20060
AT5G02260
AT2G39020
AT3G53280
AT5G41910
AT3G58690
AT5G58310
AT2G34720
AT4G21860
AT1G44900
AT1G43190
AT5G65220
AT1G53090
AT5G06839
AT4G36195
AT5G07370
AT3G58190
AT5G41210
AT1G01453
AT1G30300
AT5G10860
AT4G16830
AT5G49410
AT4G17830
AT1G47250
AT5G16770
AT3G45310
AT1G03630
AT2G27940
AT3G01450
AT5G15948
AT5G40190
AT3G60730
AT2G47240
AT2G30630
AT4G18440
AT3G55260
AT2G47510
AT3G61710
AT1G75840
AT5G03380
AT5G20350
AT2G24440
AT5G47750
AT1G49032
AT1G07010
AT1G27660
AT4G12870
AT3G61640
AT4G26288
AT2G41340
AT4G35230
AT2G16530
AT1G36160
AT4G18240
AT1G66200
AT1G13170
AT5G44460
AT1G80780
AT1G68890
AT3G07660
AT1G49050
AT1G74950
AT2G01280
AT2G44020
AT3G59780
AT3G56370
AT1G48745
AT1G69240
AT2G29120
AT5G38050
AT3G20780
AT3G45060
AT3G46450
AT1G48170
AT5G63870
AT5G62560
AT4G00850
AT1G53180
AT4G10490
AT4G25860
AT2G37560
AT1G09995
AT1G70690
AT3G19330
AT4G29030
AT1G28240
AT5G51750
AT1G01920
AT3G03690
AT2G06530
AT4G17720
AT5G42360
AT3G12145
AT2G41480
AT4G38370
AT1G79850
AT2G42230
AT3G57880
AT2G22260
AT4G25240
AT5G07830
AT2G30790
AT3G27210
AT5G60570
AT2G41905
AT5G24620
AT1G31480
AT5G02110
AT1G71240
AT1G26880
AT4G28740
AT1G20620
AT5G38590
AT2G23810
AT1G49040
AT4G00050
AT4G08300
AT3G57560
AT3G61450
AT5G44290
AT1G80610
AT1G72320
AT5G23090
AT3G05700
AT2G26850
AT1G14950
AT1G54350
AT2G30290
AT2G19630
AT1G03870
AT5G65230
AT1G48500
AT3G18550
AT1G10570
AT1G65113
AT5G55710
AT1G71040
AT5G05450
AT3G57390
AT1G04480
AT1G50370
AT5G18210
AT4G26800
AT1G03230
AT1G17360
AT1G17010
AT5G18280
AT4G25670
AT4G14380
AT2G25355
AT4G18960
AT2G27385
AT5G18060
AT5G44420
AT4G14290
AT3G20620
AT3G22415
AT1G25510
AT5G13320
AT5G13080
AT4G14600
AT5G65310
AT5G57970
AT1G58290
AT2G30950
AT5G21100
AT2G20070
AT4G32040
AT3G62890
AT1G79220
AT1G61570
AT1G24070
AT3G05890
AT2G45290
AT2G31600
AT3G03560
AT1G18620
AT1G18590
AT3G09010
AT1G20380
AT5G23380
AT1G26210
AT1G49730
AT2G17975
AT3G29630
AT4G10670
AT5G27730
AT5G40090
AT1G65280
AT5G17690
AT1G80350
AT2G34420
AT1G26230
AT1G75520
AT2G29700
AT1G04710
AT3G18740
AT5G59440
AT2G34480
AT2G33100
AT3G59740
AT2G36650
AT4G02500
AT4G20260
AT4G21740
AT5G37630
AT3G28780
AT5G20660
AT3G46030
AT3G47070
AT4G00590
AT3G13065
AT5G05130
AT2G04039
AT3G05070
AT1G01210
AT5G41970
AT4G25790
AT1G29960
AT4G17080
AT1G80380
AT4G36380
AT1G38131
AT3G18880
AT4G22150
AT1G52640
AT3G22250
AT5G50760
AT1G34790
AT5G62940
AT3G27390
AT1G17110
AT4G19430
AT5G49350
AT1G23760
AT3G05640
AT4G14220
AT1G57790
AT2G12940
AT1G55510
AT5G42520
AT3G43110
AT4G17510
AT2G27970
AT2G35760
AT4G38660
AT2G44210
AT5G48430
AT1G72416
AT2G28950
AT1G44542
AT5G08660
AT3G05630
AT4G27340
AT5G67600
AT4G13615
AT5G25260
AT4G17940
AT2G32645
AT2G02498
AT5G23970
AT3G16895
AT4G27670
AT1G23420
AT5G19090
AT2G26010
AT1G66900
AT2G21470
AT1G26550
AT3G05530
AT2G21185
AT2G46270
AT3G11600
AT2G42890
AT1G78780
AT3G62640
AT1G47485
AT5G56130
AT2G16300
AT1G04570
AT1G19050
AT1G07610
AT4G27310
AT3G05260
AT4G04870
AT1G26945
AT3G56000
AT2G39720
AT3G05510
AT4G08950
AT1G68460
AT2G21370
AT2G20240
AT1G70760
AT5G50700
AT5G44410
AT5G04250
AT1G74270
AT5G17350
AT1G66020
AT3G55360
AT5G48330
AT1G32950
AT1G04250
AT4G00720
AT1G32380
AT1G03350
AT4G34900
AT1G23149
AT5G19870
AT4G24550
AT5G53895
AT3G51270
AT2G45400
AT5G22360
AT5G08520
AT2G38195
AT1G57590
AT1G06930
AT1G27150
AT1G19190
AT1G34830
AT4G16990
AT3G10260
AT1G33940
AT1G19025
AT5G25450
AT5G64270
AT2G48150
AT3G28940
AT1G64550
AT5G20910
AT3G48330
AT1G77490
AT5G21990
AT2G17750
AT4G26850
AT2G44820
AT1G23350
AT4G00870
AT3G57290
AT1G21590
AT1G08200
AT1G69770
AT1G30650
AT4G27380
AT4G05410
AT5G50175
AT1G08930
AT3G07400
AT5G59570
AT4G14720
AT3G54650
AT1G27565
AT1G02190
AT2G43990
AT3G55320
AT5G61410
AT2G45750
AT1G01160
AT1G55325
AT4G10300
AT5G44450
AT5G42990
AT4G17740
AT5G39650
AT5G18290
AT3G07890
AT3G48310
AT4G38640
AT4G38890
AT1G04020
AT1G20760
AT3G16090
AT4G33650
AT2G42710
AT4G29810
AT5G36710
AT1G56440
AT3G02390
AT4G19140
AT3G28140
AT1G61120
AT2G32930
AT4G33905
AT5G44520
AT4G27570
AT3G06290
AT3G01670
AT1G67700
AT4G36130
AT1G45150
AT2G21330
AT5G15550
AT1G53760
AT5G55560
AT2G15430
AT3G55230
AT3G18050
AT3G26670
AT4G03410
AT1G72080
AT4G08330
AT1G53570
AT1G59610
AT5G62290
AT2G45770
AT4G37470
AT1G19880
AT5G60400
AT5G50370
AT2G31710
AT1G09970
AT2G14247
AT1G21750
AT5G59990
AT3G21600
AT1G52440
AT4G32300
AT2G01630
AT1G04940
AT5G14030
AT1G72640
AT2G31340
AT3G24760
AT2G03370
AT5G27660
AT4G19120
AT5G27420
AT4G26700
AT5G14040
AT1G62780
AT3G03530
AT1G13020
AT4G18330
AT4G35320
AT5G14240
AT2G03310
AT4G38250
AT4G30570
AT5G55125
AT3G18660
AT1G78230
AT2G03630
AT1G27630
AT2G17220
AT2G46500
AT5G09730
AT4G14110
AT4G21120
AT3G06680
AT2G37840
AT2G20100
AT1G14510
AT3G48610
AT1G65845
AT4G00165
AT2G43900
AT1G06570
AT5G61070
AT5G13090
AT4G15720
AT4G30560
AT5G01670
AT2G34930
AT4G00110
AT4G35410
AT2G38230
AT1G61850
AT1G52820
AT1G18700
AT3G01970
AT2G34840
AT5G42800
AT4G01700
AT1G17190
AT2G38410
AT1G53710
AT3G55000
AT3G01320
AT4G02860
AT1G71310
AT3G45210
AT4G18360
AT1G48350
AT2G14285
AT3G27310
AT4G24440
AT5G25240
AT1G12850
AT1G43650
AT4G14695
AT5G60360
AT5G23840
AT2G41970
AT5G61230
AT2G13650
AT1G49180
AT1G49340
AT5G07220
AT3G20360
AT2G33860
AT1G11870
AT2G31300
AT5G09220
AT1G57870
AT3G24300
AT5G22320
AT5G14140
AT5G38420
AT1G76200
AT1G76880
AT1G09750
AT2G23670
AT5G01340
AT1G64160
AT3G11320
AT1G30515
AT2G38830
AT5G08510
AT1G50510
AT4G04330
AT1G79500
AT5G01010
AT5G58070
AT5G63030
AT1G71250
AT2G34580
AT2G43500
AT1G07020
AT4G35040
AT1G23520
AT3G22190
AT5G04240
AT5G63000
AT3G13320
AT5G59540
AT4G02980
AT3G61028
AT5G51020
AT3G01150
AT4G04880
AT3G23840
AT5G54200
AT3G05820
AT1G76020
AT5G39970
AT5G09830
AT5G07100
AT1G13540
AT5G47455
AT1G61660
AT4G37190
AT5G36790
AT4G35030
AT5G58430
AT5G28630
AT5G64520
AT4G37140
AT1G56280
AT5G36220
AT3G24310
AT3G18090
AT1G08730
AT5G61010
AT1G29270
AT2G32870
AT1G53885
AT3G02570
AT5G06410
AT3G49320
AT5G12920
AT4G11190
AT1G71270
AT5G59120
AT1G32930
AT4G00490
AT1G06410
AT3G47800
AT2G41260
AT4G13290
AT3G04280
AT1G64690
AT5G01380
AT1G68630
AT5G26600
AT3G60210
AT4G33790
AT1G79390
AT4G12580
AT1G17180
AT5G50250
AT3G52400
AT3G54170
AT1G64110
AT5G59730
AT3G46670
AT4G23680
AT5G04885
AT4G31930
AT5G09445
AT5G63080
AT4G24310
AT2G36500
AT1G29260
AT1G49920
AT1G67220
AT4G16650
AT5G08450
AT5G16130
AT1G16515
AT3G18900
AT5G54148
AT4G11970
AT5G13630
AT2G39870
AT5G16070
AT4G27420
AT2G43330
AT1G05620
AT4G19640
AT2G19110
AT4G01995
AT5G05160
AT5G64790
AT4G31860
AT2G40815
AT3G10080
AT4G27880
AT4G37240
AT5G54900
AT5G62710
AT5G51850
AT1G59980
AT1G56660
AT4G30400
AT1G16810
AT1G05850
AT1G36380
AT3G05870
AT2G07738
AT1G05060
AT1G54010
AT1G80110
AT2G18210
AT1G72200
AT4G23410
AT1G19850
AT1G73950
AT2G46290
AT2G33120
AT1G26770
AT3G26618
AT1G26740
AT3G20557
AT5G10060
AT1G61920
AT1G22370
AT4G16710
AT4G10450
AT4G24200
AT4G28556
AT5G48490
AT1G58350
AT2G40700
AT4G34970
AT5G48360
AT2G46170
AT1G15410
AT3G06890
AT1G67420
AT3G50260
AT5G10230
AT1G12430
AT5G25820
AT3G59970
AT3G28917
AT3G02300
AT4G37830
AT1G05560
AT3G13940
AT1G02800
AT2G31160
AT4G25180
AT4G21340
AT3G07650
AT2G16400
AT4G00660
AT3G16440
AT5G65530
AT3G47440
AT3G44280
AT3G10595
AT4G12050
AT5G64390
AT1G14770
AT1G31050
AT3G05020
AT2G05760
AT4G26940
AT3G25690
AT1G77600
AT2G47340
AT5G28040
AT5G41770
AT1G23550
AT1G20670
AT5G37360
AT2G20815
AT4G33410
AT1G65560
AT1G55120
AT1G60440
AT4G26550
AT1G66360
AT3G51460
AT4G27435
AT3G27700
AT3G13550
AT2G36980
AT4G11320
AT2G17680
AT5G20870
AT1G68320
AT4G26710
AT1G21780
AT2G40860
AT1G59830
AT1G01650
AT2G24460
AT3G53480
AT4G10360
AT1G72740
AT1G08550
AT3G23470
AT1G62480
AT3G19990
AT3G25572
AT5G38970
AT1G67530
AT1G32361
AT3G18100
AT4G05120
AT3G55560
AT5G04960
AT3G20530
AT5G67270
AT3G26040
AT2G44640
AT5G40840
AT5G05820
AT1G73740
AT2G43255
AT5G66530
AT2G30740
AT3G01860
AT2G25150
AT2G41700
AT1G12940
AT1G06120
AT5G46580
AT2G22120
AT5G04660
AT5G51920
AT3G11120
AT1G74280
AT5G47910
AT3G28580
AT1G18560
AT2G24320
AT2G47050
AT3G11270
AT2G25530
AT2G34560
AT3G53520
AT3G62870
AT5G01030
AT1G20180
AT3G22300
AT3G50410
AT5G49230
AT1G14185
AT3G60600
AT1G18280
AT1G74850
AT3G48780
AT5G42770
AT2G43430
AT5G47920
AT3G25740
AT3G50870
AT5G37840
AT1G51060
AT5G63700
AT3G05980
AT1G27440
AT2G02515
AT5G55410
AT1G21090
AT3G07100
AT2G28670
AT2G31210
AT1G72520
AT4G02425
AT3G17360
AT1G63430
AT4G18980
AT5G51450
AT3G52090
AT1G74770
AT3G58450
AT5G01930
AT4G13310
AT3G62170
AT5G05140
AT5G48290
AT5G05860
AT2G06990
AT5G63610
AT5G50100
AT1G64680
AT2G40540
AT3G43190
AT1G65010
AT4G35540
AT1G26420
AT5G40420
AT3G06455
AT4G14800
AT5G50490
AT1G19310
AT3G30247
AT5G18390
AT3G01460
AT3G58200
AT3G27340
AT3G25800
AT5G61430
AT4G12825
AT1G55240
AT3G17790
AT5G65685
AT1G66550
AT1G21270
AT1G22470
AT2G05100
AT3G23810
AT5G24165
AT5G05990
AT5G67240
AT5G07090
AT5G35570
AT5G25900
AT1G73540
AT5G62910
AT4G03450
AT4G04500
AT5G63640
AT4G02050
AT3G47500
AT1G68080
AT2G03510
AT1G74720
AT2G39220
AT4G18390
AT2G37980
AT1G51260
AT5G04230
AT1G78430
AT3G10530
AT2G12400
AT3G55870
AT3G03990
AT5G47760
AT2G17310
AT2G28870
AT5G18440
AT3G48450
AT1G17700
AT5G16240
AT5G50930
AT2G14900
AT1G62520
AT2G03760
AT4G23820
AT5G05790
AT1G27435
AT2G01530
AT1G24440
AT3G03272
AT3G57140
AT1G31175
AT2G28720
AT1G80490
AT3G48140
AT3G47940
AT1G11270
AT4G29400
AT2G24510
AT1G51710
AT2G15830
AT3G19000
AT1G55740
AT1G80670
AT5G15350
AT3G54090
AT5G51630
AT3G20270
AT4G05090
AT4G34138
AT3G59980
AT1G76100
AT2G13660
AT1G48230
AT5G40360
AT2G28105
AT3G61420
AT3G24520
AT1G53790
AT2G05510
AT1G69360
AT1G11940
AT3G56270
AT3G03650
AT3G02490
AT5G62080
AT4G18140
AT3G04670
AT1G52270
AT1G47530
AT2G37450
AT4G10350
AT1G19080
AT1G63640
AT5G04340
AT5G05200
AT3G08030
AT5G52990
AT2G45890
AT4G01070
AT5G43240
AT5G32470
AT5G20610
AT5G24680
AT5G51120
AT5G26250
AT5G67520
AT1G64460
AT1G66960
AT5G39400
AT4G19070
AT3G03680
AT4G36990
AT1G79270
AT1G64142
AT1G64140
AT1G14790
AT5G55910
AT5G63905
AT3G47590
AT3G21110
AT5G54240
AT5G02750
AT5G03150
AT1G66050
AT2G18750
AT1G17800
AT1G72670
AT5G60548
AT1G12640
AT3G03330
AT3G54580
AT2G37180
AT3G21370
AT1G34580
AT5G65165
AT3G09500
AT2G43018
AT4G34340
AT4G16810
AT2G45380
AT3G57720
AT5G04370
AT5G49320
AT1G74960
AT1G35910
AT5G62320
AT5G22950
AT1G58983
AT2G41520
AT1G01390
AT5G19430
AT3G48700
AT5G03140
AT5G24770
AT5G55700
AT2G25320
AT1G06000
AT1G60890
AT3G19184
AT1G70580
AT2G41610
AT4G21800
AT4G25030
AT5G55310
AT5G18480
AT1G80240
AT2G17120
AT1G69700
AT3G43800
AT3G44326
AT5G50340
AT5G60500
AT3G52470
AT1G72730
AT2G37130
AT2G39650
AT3G07310
AT4G00700
AT1G24310
AT4G34850
AT1G17744
AT4G20870
AT4G30090
AT4G23910
AT1G68990
AT3G22160
AT4G33980
AT4G31300
AT2G48000
AT5G17770
AT2G01520
AT4G00550
AT5G46620
AT3G02125
AT4G38950
AT1G71130
AT4G31890
AT3G58800
AT4G11880
AT5G64070
AT4G25692
AT5G46140
AT5G01270
AT2G05910
AT1G10190
AT1G06380
AT3G51990
AT3G02380
AT3G62070
AT3G08870
AT5G13460
AT1G11700
AT2G45360
AT1G21400
AT4G12650
AT1G35420
AT3G01610
AT3G48770
AT1G50600
AT1G21060
AT5G16250
AT1G77750
AT4G21790
AT5G11090
AT3G44120
AT3G27250
AT1G63500
AT1G76180
AT2G37520
AT2G47690
AT4G35560
AT5G38710
AT5G58300
AT4G16510
AT3G02555
AT4G25210
AT5G67550
AT4G00880
AT1G55207
AT5G18000
AT5G17010
AT2G23150
AT2G03680
AT3G02350
AT1G13060
AT1G44780
AT3G24360
AT4G18100
AT3G51700
AT3G47210
AT4G22160
AT1G48420
AT5G45690
AT4G03566
AT2G32660
AT5G01800
AT4G33780
AT5G47830
AT4G02620
AT1G63206
AT5G05950
AT3G47820
AT3G07770
AT3G28480
AT2G20650
AT1G61093
AT2G20900
AT5G19380
AT2G36320
AT5G54380
AT4G38740
AT1G25280
AT2G38470
AT2G38440
AT1G49310
AT1G52030
AT4G03960
AT3G60110
AT4G14930
AT1G45145
AT3G51390
AT4G15396
AT2G37880
AT1G09070
AT1G55290
AT3G61290
AT5G02220
AT2G39900
AT5G46700
AT2G32080
AT4G02390
AT4G20310
AT5G64240
AT1G16825
AT1G15480
AT2G26470
AT4G35970
AT5G48660
AT1G74670
AT3G54610
AT4G17680
AT5G06180
AT1G23010
AT2G16890
AT4G01670
AT3G29170
AT3G45980
AT1G24510
AT3G20810
AT2G36790
AT5G54080
AT3G56620
AT4G18630
AT2G16485
AT3G55005
AT4G36440
AT2G04515
AT3G06030
AT2G23030
AT1G56510
AT1G31430
AT4G02290
AT2G39050
AT1G64400
AT3G27570
AT4G38092
AT1G59970
AT4G37000
AT3G05280
AT1G48070
AT4G19200
AT1G45229
AT2G38360
AT3G53580
AT5G02610
AT2G45560
AT3G23700
AT3G57080
AT4G30910
AT4G10210
AT1G67080
AT5G41520
AT4G01440
AT2G37860
AT3G22350
AT5G05970
AT2G36240
AT4G14270
AT5G64680
AT4G24890
AT5G45330
AT2G42900
AT5G40080
AT3G01326
AT4G32500
AT1G66140
AT3G13990
AT5G20250
AT5G59520
AT5G57120
AT3G54200
AT3G01160
AT3G01520
AT3G50960
AT3G01680
AT2G18938
AT3G58500
AT4G00755
AT1G03040
AT3G04090
AT3G54410
AT4G22980
AT5G03900
AT3G09950
AT1G62620
AT2G40290
AT5G18240
AT3G54560
AT3G07080
AT5G49360
AT3G07190
AT2G29470
AT3G50390
AT4G21192
AT3G18230
AT1G68680
AT3G53300
AT5G40720
AT4G01690
AT3G06750
AT1G79670
AT1G29952
AT1G72290
AT1G75760
AT1G17120
AT2G02510
AT5G57910
AT1G30820
AT1G01370
AT1G55140
AT2G41720
AT2G44065
AT3G45443
AT2G33670
AT4G33495
AT1G32070
AT2G25770
AT2G23430
AT3G16260
AT2G26280
AT3G28450
AT4G24960
AT4G31130
AT4G08570
AT3G24800
AT3G22780
AT2G06255
AT1G30250
AT3G24140
AT3G06980
AT2G41350
AT1G80930
AT5G60460
AT3G62410
AT1G67190
AT3G55710
AT1G71410
AT3G16990
AT5G20740
AT1G66270
AT4G10760
AT1G19240
AT4G15850
AT4G32240
AT2G32440
AT5G50430
AT2G05590
AT1G32400
AT1G21770
AT5G35160
AT3G49460
AT5G51350
AT3G53850
AT4G13790
AT4G00540
AT4G14840
AT2G37510
AT1G28680
AT1G05575
AT2G02950
AT1G48860
AT1G22630
AT3G11740
AT1G16730
AT3G61460
AT5G36001
AT1G33560
AT5G23850
AT2G17780
AT5G65210
AT1G03190
AT2G24310
AT1G19120
AT2G05400
AT1G35310
AT1G80310
AT2G18340
AT2G22450
AT4G29490
AT4G23080
AT1G67035
AT5G40380
AT5G13480
AT1G76700
AT4G29470
AT3G15980
AT3G07610
AT1G23060
AT2G45480
AT1G34470
AT4G18660
AT4G35690
AT5G40820
AT2G44870
AT1G68580
AT3G06650
AT4G27150
AT5G22830
AT5G52975
AT1G69485
AT1G20823
AT2G34520
AT1G04920
AT1G14780
AT3G48040
AT1G25083
AT5G61390
AT5G58380
AT4G15545
AT1G24010
AT5G40660
AT3G62630
AT2G24290
AT3G13210
AT1G66120
AT3G52220
AT4G09960
AT5G54350
AT4G12430
AT5G27290
AT1G78560
AT1G75150
AT4G14250
AT3G25560
AT1G70860
AT5G16270
AT4G39260
AT3G18140
AT5G46110
AT1G65080
AT3G54760
AT4G08550
AT3G28007
AT1G24390
AT2G38270
AT3G08880
AT1G67860
AT1G54850
AT5G40670
AT3G44820
AT1G56423
AT1G22280
AT4G15975
AT5G16540
AT4G40080
AT3G26940
AT3G08943
AT4G35620
AT3G25260
AT1G73220
AT5G42570
AT1G75230
AT5G52230
AT3G28500
AT5G12210
AT3G58380
AT1G04390
AT5G27210
AT4G34390
AT4G04320
AT3G50650
AT1G13590
AT5G22940
AT3G18524
AT3G07880
AT1G56350
AT2G34090
AT2G32860
AT1G44446
AT5G22540
AT5G59370
AT4G28780
AT3G61340
AT3G24100
AT1G49720
AT5G42860
AT2G25140
AT5G57350
AT1G75370
AT5G57220
AT2G29060
AT4G33666
AT2G35160
AT1G11600
AT4G32870
AT2G05850
AT5G44650
AT1G71696
AT3G44990
AT1G74930
AT3G17712
AT5G03030
AT1G06090
AT5G03260
AT2G02103
AT5G48910
AT4G35060
AT1G04100
AT2G23160
AT3G03220
AT4G23290
AT4G21280
AT2G15090
AT3G19720
AT4G35140
AT2G18900
AT4G16520
AT5G67070
AT3G02190
AT4G01250
AT5G40650
AT1G78130
AT2G41190
AT1G78900
AT3G05380
AT1G15330
AT4G29100
AT5G49480
AT1G28090
AT5G18470
AT4G21320
AT3G57830
AT1G13820
AT4G29020
AT5G02290
AT4G14723
AT1G64190
AT5G62180
AT4G10330
AT1G31820
AT4G06744
AT3G51660
AT5G56020
AT3G54460
AT2G03390
AT1G20320
AT5G07590
AT2G37420
AT5G51780
AT3G05750
AT4G03965
AT2G03110
AT3G19660
AT1G65450
AT5G58210
AT4G17470
AT1G31730
AT3G59930
AT5G15270
AT1G20300
AT1G32990
AT1G05310
AT4G27520
AT5G09240
AT1G02950
AT1G26680
AT2G27320
AT1G48598
AT2G33790
AT4G28940
AT2G34150
AT4G19006
AT1G66610
AT4G33690
AT3G26110
AT1G09575
AT3G49960
AT5G17620
AT2G37290
AT5G43860
AT4G33380
AT4G10270
AT5G62110
AT4G33565
AT3G56820
AT2G36190
AT1G66970
AT1G16880
AT5G11050
AT5G25390
AT3G25920
AT3G63280
AT1G32550
AT3G45730
AT2G33470
AT1G59520
AT5G48820
AT2G40745
AT5G22370
AT2G43730
AT5G16110
AT3G20070
AT4G32590
AT4G15160
AT1G54630
AT3G58270
AT3G47520
AT5G14250
AT1G23590
AT3G46210
AT3G16500
AT5G59305
AT1G43690
AT4G34500
AT4G22120
AT2G18670
AT5G06910
AT1G26440
AT2G03190
AT5G39880
AT2G41070
AT2G39040
AT3G08960
AT5G48460
```
