## Supplementary material for "A comprehensive map of preferentially located motifs reveals distinct proximal *cis*-regulatory elements in plants": AACATAC_containing_gene_set.txt

```
#Occurences of AACATAC between 23 and 129 (positions relative to the transcription start site)
#590 sequences with AACATAC in this interval
#2.87% of the sequences in promoter set with AACATAC (set with 20573 sequences)
AT2G44540
AT3G48710
AT5G53470
AT4G38940
AT3G56140
AT4G09890
AT1G61340
AT3G14900
AT5G04930
AT1G12160
AT1G21190
AT1G48850
AT1G24030
AT5G46720
AT4G26080
AT2G26180
AT3G17010
AT1G21770
AT1G08520
AT4G04500
AT3G62880
AT1G31760
AT4G28570
AT2G43820
AT2G25710
AT3G16390
AT4G16790
AT4G00660
AT4G35720
AT4G15680
AT4G12570
AT4G26740
AT5G67270
AT1G01760
AT1G30890
AT2G05370
AT5G26749
AT4G21620
AT3G62950
AT2G02360
AT2G01540
AT2G44180
AT2G03530
AT4G20850
AT1G55190
AT5G22430
AT3G13445
AT1G66740
AT5G43350
AT1G36320
AT5G14120
AT5G49520
AT3G19720
AT4G34850
AT1G63170
AT1G66020
AT5G16490
AT4G25090
AT3G14990
AT2G47880
AT3G44190
AT4G10380
AT1G52690
AT3G14870
AT2G20360
AT3G01270
AT5G27650
AT1G78010
AT3G26380
AT1G49300
AT3G04530
AT1G70540
AT4G05460
AT1G21730
AT5G66060
AT5G59800
AT1G64000
AT3G16950
AT2G15830
AT2G34250
AT5G17760
AT1G73390
AT1G73510
AT5G50550
AT4G34220
AT1G76590
AT2G40650
AT3G58660
AT2G01980
AT1G71692
AT1G64110
AT3G50890
AT2G40750
AT1G73066
AT5G18070
AT2G45890
AT5G64690
AT1G65280
AT4G27490
AT1G65150
AT2G14210
AT1G64360
AT3G05990
AT1G64700
AT5G60650
AT4G13890
AT4G13840
AT4G23190
AT1G14770
AT4G31890
AT1G64900
AT2G28670
AT4G22680
AT2G28910
AT5G15650
AT1G08780
AT2G39320
AT1G08310
AT3G28830
AT2G40435
AT5G55710
AT3G17620
AT3G43440
AT2G20820
AT1G14690
AT3G58110
AT3G57340
AT2G20000
AT5G57625
AT3G61630
AT5G07100
AT5G03560
AT1G25155
AT4G23840
AT4G18550
AT1G22260
AT5G60990
AT1G67230
AT4G15260
AT1G22480
AT3G53300
AT5G41070
AT3G08040
AT3G44590
AT1G08880
AT5G18290
AT4G10330
AT5G18730
AT5G40230
AT1G07960
AT3G52260
AT1G18390
AT1G51720
AT4G34190
AT3G29035
AT3G57260
AT5G64080
AT5G55240
AT4G10613
AT1G72200
AT1G05200
AT2G41475
AT4G27530
AT3G42170
AT2G33390
AT5G47900
AT2G34520
AT1G27900
AT1G65660
AT1G21760
AT3G54740
AT3G11930
AT1G14480
AT4G32980
AT1G02950
AT4G28530
AT2G23810
AT5G65440
AT2G25770
AT1G11870
AT3G08870
AT1G08315
AT3G03450
AT2G31081
AT5G38160
AT5G26250
AT5G24600
AT3G50790
AT2G36110
AT4G34860
AT4G15690
AT3G05010
AT1G49960
AT1G48500
AT2G44520
AT1G19190
AT5G55140
AT5G19440
AT3G15395
AT1G52905
AT1G70060
AT5G19030
AT2G46870
AT4G30845
AT2G28950
AT1G32080
AT3G55830
AT5G10900
AT2G16676
AT2G18990
AT5G18410
AT2G17705
AT3G55490
AT2G43050
AT5G14150
AT1G20480
AT2G20320
AT5G14530
AT1G60010
AT1G63710
AT5G16360
AT5G57567
AT2G23100
AT1G62290
AT4G18740
AT2G34310
AT5G39660
AT1G35220
AT4G15720
AT5G09220
AT4G36930
AT4G28365
AT1G57870
AT5G18065
AT1G66120
AT2G29450
AT4G01940
AT3G14595
AT5G06180
AT1G48840
AT5G14170
AT1G12940
AT5G38565
AT2G45360
AT2G05170
AT4G26990
AT5G14540
AT5G57570
AT2G39350
AT4G04925
AT1G60989
AT5G04040
AT1G15170
AT1G02850
AT1G15180
AT4G34320
AT1G24485
AT3G07180
AT1G68340
AT5G09400
AT1G30140
AT4G26020
AT1G77090
AT4G29550
AT3G58520
AT2G47050
AT3G57620
AT5G47040
AT4G14365
AT2G18750
AT3G57350
AT3G10595
AT2G23420
AT5G25330
AT5G10130
AT1G78650
AT5G12950
AT5G04960
AT1G26770
AT1G76610
AT4G39380
AT3G57080
AT1G65390
AT5G47240
AT1G17530
AT5G41761
AT1G12064
AT3G19370
AT2G32460
AT3G26932
AT3G11950
AT1G74330
AT2G46110
AT5G56650
AT1G22410
AT3G47580
AT4G02260
AT3G21600
AT1G04620
AT5G37070
AT2G01120
AT5G01010
AT1G53730
AT5G18240
AT4G18330
AT5G10620
AT3G07170
AT5G20950
AT4G29030
AT3G51090
AT3G61920
AT4G30500
AT4G30410
AT1G17145
AT5G26880
AT3G09850
AT2G17540
AT2G38830
AT2G31580
AT2G31985
AT1G30250
AT1G02360
AT3G58680
AT1G19330
AT1G24909
AT4G16765
AT5G06930
AT4G00670
AT3G62380
AT4G02740
AT2G45380
AT4G12680
AT1G13770
AT2G29620
AT1G23690
AT4G35740
AT5G35530
AT5G08580
AT2G40170
AT5G58030
AT4G15475
AT4G36195
AT1G77570
AT3G02860
AT1G09340
AT4G02220
AT2G42040
AT4G23760
AT4G28660
AT5G12960
AT1G50110
AT5G47250
AT1G71250
AT4G02800
AT2G17580
AT1G21090
AT1G55170
AT1G14685
AT5G47860
AT1G70100
AT1G22250
AT4G38510
AT3G54680
AT5G28770
AT1G56500
AT4G11020
AT1G51140
AT5G39720
AT5G03140
AT1G51440
AT5G55700
AT4G22530
AT1G22060
AT3G20120
AT1G75220
AT5G63700
AT4G31040
AT3G27530
AT4G29510
AT2G42850
AT5G23960
AT3G22060
AT3G06030
AT3G02670
AT3G54200
AT3G48160
AT3G51810
AT1G26130
AT5G03390
AT3G48120
AT1G13470
AT4G01430
AT4G33220
AT4G27745
AT4G00880
AT2G18560
AT3G06220
AT1G53870
AT3G18215
AT4G04200
AT2G33290
AT5G43850
AT3G22420
AT3G09770
AT1G18070
AT5G01500
AT5G63880
AT1G28680
AT1G14300
AT5G28690
AT1G08110
AT1G18470
AT2G22125
AT1G74390
AT2G36250
AT5G35732
AT5G53895
AT5G43570
AT2G45640
AT1G01070
AT1G59540
AT1G06470
AT3G49845
AT3G52740
AT1G60080
AT4G33780
AT1G49640
AT4G19170
AT4G12230
AT1G74370
AT1G28240
AT1G01650
AT5G49230
AT4G28590
AT1G22900
AT1G01250
AT3G44860
AT5G13180
AT3G26200
AT3G16500
AT4G19950
AT3G53780
AT5G46030
AT5G20050
AT1G65380
AT4G27415
AT2G43910
AT5G53050
AT4G18940
AT3G51620
AT5G25890
AT5G15020
AT2G24645
AT5G22850
AT3G61930
AT4G34390
AT4G33630
AT1G47720
AT1G04010
AT2G31020
AT2G14710
AT4G15715
AT1G55570
AT4G26900
AT4G09670
AT2G18100
AT3G16910
AT5G50650
AT5G27400
AT3G19050
AT1G27565
AT1G12250
AT1G75620
AT2G33700
AT2G28550
AT2G30395
AT1G01100
AT5G12350
AT2G40880
AT2G46060
AT5G58150
AT5G03880
AT3G50260
AT3G27390
AT3G60420
AT2G03340
AT3G58570
AT5G13380
AT1G17940
AT5G52180
AT1G07950
AT4G31670
AT4G27580
AT5G12360
AT1G23400
AT3G55230
AT1G36070
AT1G70830
AT5G04830
AT1G14030
AT2G37770
AT3G48520
AT1G49040
AT2G22860
AT3G28270
AT3G44735
AT5G46700
AT3G63010
AT2G15535
AT4G32785
AT2G45830
AT5G56370
AT1G55910
AT4G12700
AT5G09990
AT4G35310
AT1G22200
AT1G63680
AT3G49080
AT3G63070
AT2G19350
AT5G35840
AT3G45680
AT3G28790
AT1G05010
AT4G31420
AT1G59870
AT4G13530
AT3G11450
AT4G20320
AT4G32420
AT5G66610
AT3G10340
AT5G60460
AT1G07280
AT4G28025
AT4G23820
AT3G56730
AT1G69530
AT2G21400
AT1G31940
AT4G23990
AT1G23130
AT1G68140
AT1G78320
AT1G56090
AT2G32100
AT1G72450
AT2G04115
AT3G56090
AT5G63595
AT2G46140
AT3G22760
AT2G41700
AT3G20170
AT2G39060
AT4G08690
AT1G15430
AT1G52710
AT3G05900
AT1G29030
AT1G53890
AT3G58610
AT1G76020
AT5G03455
AT2G02020
AT4G27820
AT2G46250
AT1G80640
AT1G19350
AT2G24170
AT1G76950
AT4G02840
AT5G28840
AT3G48280
AT4G37370
AT4G00955
AT2G31390
AT1G05720
AT5G11330
AT5G53450
AT5G08680
AT2G28660
AT4G14160
AT1G62930
AT5G37990
AT5G17770
AT2G33470
AT1G07010
AT1G44960
```
