## Supplementary material for "A comprehensive map of preferentially located motifs reveals distinct proximal *cis*-regulatory elements in plants": AACATACA_containing_gene_set.txt

```
#Occurences of AACATACA between 26 and 135 (positions relative to the transcription start site)
#377 sequences with AACATACA in this interval
#1.83% of the sequences in promoter set with AACATACA (set with 20573 sequences)
AT1G51140
AT2G22860
AT1G49300
AT5G09220
AT5G15020
AT2G18560
AT3G54360
AT1G64000
AT2G29620
AT1G12160
AT5G04040
AT5G57625
AT2G43820
AT3G05180
AT5G53470
AT1G30890
AT3G42170
AT3G11950
AT4G19950
AT5G57567
AT3G16950
AT5G37070
AT5G55140
AT2G20000
AT3G05990
AT1G78010
AT4G01940
AT5G66060
AT3G26200
AT3G58520
AT4G10613
AT5G18290
AT1G63170
AT4G15715
AT3G59280
AT3G56140
AT5G46720
AT1G53890
AT4G38500
AT4G10380
AT3G13445
AT4G23820
AT1G14030
AT4G08690
AT1G28680
AT3G44735
AT1G59540
AT1G61340
AT1G65280
AT2G17540
AT3G57620
AT1G48500
AT1G17145
AT5G56370
AT1G07960
AT3G09770
AT4G34220
AT3G27530
AT3G14870
AT1G52710
AT3G06030
AT4G28660
AT5G12960
AT2G42040
AT1G52905
AT2G01120
AT1G72450
AT5G08580
AT4G35740
AT3G13772
AT5G58030
AT2G31580
AT4G12700
AT2G19350
AT5G12360
AT1G18470
AT4G15680
AT5G57815
AT2G28660
AT3G05900
AT1G13770
AT1G05720
AT5G65440
AT2G47880
AT5G47040
AT5G39660
AT5G43350
AT5G14150
AT1G75620
AT1G69340
AT5G53450
AT5G04960
AT2G39320
AT5G28770
AT2G47050
AT2G40650
AT4G35720
AT3G58680
AT1G52690
AT2G17705
AT3G58570
AT4G30500
AT4G14365
AT3G54680
AT1G02950
AT4G27745
AT2G45360
AT5G53895
AT1G25155
AT5G10900
AT4G15475
AT4G09890
AT2G28910
AT3G44860
AT1G20560
AT3G01270
AT4G22680
AT1G08110
AT1G73390
AT2G43050
AT3G47580
AT5G46030
AT4G38510
AT1G70060
AT1G65390
AT4G30845
AT4G23760
AT1G19350
AT3G44190
AT4G34320
AT5G01500
AT3G17010
AT5G22850
AT2G43910
AT1G22250
AT4G37370
AT4G13890
AT5G47860
AT3G10340
AT4G15690
AT2G45890
AT4G18740
AT5G26880
AT1G80640
AT1G26130
AT1G12250
AT3G11930
AT5G26250
AT3G14900
AT3G22060
AT1G12940
AT1G65380
AT4G00670
AT5G18410
AT4G11020
AT1G22410
AT1G76950
AT4G04925
AT2G46060
AT5G42270
AT5G49520
AT2G32460
AT1G13470
AT1G21760
AT1G49040
AT4G04500
AT2G26180
AT3G07180
AT3G55490
AT1G22900
AT4G33630
AT1G55910
AT3G55230
AT5G27650
AT5G03390
AT1G01250
AT1G32080
AT1G23690
AT1G64900
AT5G52180
AT2G25770
AT1G44960
AT3G62880
AT1G71250
AT1G07950
AT3G22420
AT5G11330
AT1G15170
AT5G47250
AT4G28025
AT5G43570
AT4G27490
AT1G27900
AT1G02850
AT3G27390
AT5G03880
AT1G49960
AT1G21730
AT1G53730
AT3G54200
AT2G31985
AT4G26020
AT2G01980
AT5G64080
AT1G27565
AT5G40230
AT4G32785
AT2G41475
AT5G06180
AT2G15830
AT5G14120
AT1G36320
AT1G31940
AT4G36930
AT3G48710
AT1G18390
AT5G17760
AT3G26932
AT1G65150
AT2G40435
AT5G10130
AT2G34250
AT1G30140
AT4G13840
AT1G02360
AT1G59870
AT5G60990
AT3G55830
AT4G13530
AT4G34190
AT5G03560
AT5G13750
AT1G78650
AT4G28590
AT1G74370
AT3G08870
AT4G28570
AT4G21620
AT3G51620
AT4G01430
AT2G44180
AT4G09670
AT2G33290
AT4G23990
AT5G53370
AT1G05010
AT4G28530
AT5G24600
AT4G15260
AT1G12064
AT4G00955
AT2G03340
AT1G15180
AT2G46140
AT5G27400
AT4G34390
AT3G03450
AT2G22125
AT5G41761
AT2G28670
AT5G55700
AT2G30395
AT3G28830
AT1G14770
AT5G19030
AT3G60480
AT1G15430
AT5G28840
AT1G76020
AT4G26080
AT4G20850
AT4G20320
AT4G31040
AT2G20360
AT2G33390
AT3G51080
AT4G12680
AT5G49730
AT3G16390
AT4G23190
AT3G14990
AT1G23400
AT1G66020
AT4G12230
AT5G57570
AT2G32100
AT3G43440
AT5G50550
AT4G35310
AT5G12350
AT3G20170
AT2G04115
AT5G13180
AT4G28365
AT1G48840
AT3G16910
AT5G55710
AT1G55570
AT3G52260
AT3G50890
AT5G64690
AT2G05170
AT5G58150
AT1G66740
AT3G57080
AT1G22260
AT5G23960
AT4G29510
AT1G19190
AT2G40170
AT5G37990
AT5G63595
AT3G54740
AT2G24170
AT1G49640
AT4G18330
AT4G02840
AT3G53780
AT1G68140
AT2G17520
AT5G50650
AT5G16360
AT5G12950
AT5G09400
AT3G63010
AT2G29450
AT5G55240
AT1G76610
AT1G08930
AT3G07170
AT2G28550
AT1G17940
AT1G22200
AT5G14170
AT1G73510
AT5G35840
AT3G48160
AT3G28790
AT4G36195
AT3G17680
AT5G14540
AT2G23100
AT3G02670
AT3G02860
AT5G35530
AT2G03530
AT1G22060
AT1G14685
AT2G46250
AT2G27290
AT5G45890
AT2G38995
AT4G00660
AT3G49080
AT2G40880
AT5G47240
AT4G27820
AT1G69530
AT3G62950
AT1G01070
AT3G53300
AT1G01650
AT3G62380
AT1G21770
AT2G40750
AT4G26740
AT3G26380
AT5G38410
AT2G45380
AT1G24909
AT1G22480
AT2G16676
AT4G00880
AT2G17580
AT2G28950
AT1G48470
AT2G46870
```
