## Supplementary material for "A comprehensive map of preferentially located motifs reveals distinct proximal *cis*-regulatory elements in plants": AACATAG_containing_gene_set.txt

```
#Occurences of AACATAG between 23 and 101 (positions relative to the transcription start site)
#421 sequences with AACATAG in this interval
#2.05% of the sequences in promoter set with AACATAG (set with 20573 sequences)
AT4G04320
AT4G22370
AT2G13360
AT3G47450
AT5G14030
AT5G01760
AT2G20820
AT2G36640
AT4G11370
AT5G40730
AT5G65180
AT3G11820
AT5G21070
AT2G16005
AT4G34970
AT3G61890
AT5G49480
AT3G17310
AT5G25190
AT3G48195
AT1G47128
AT3G44400
AT1G61800
AT1G09520
AT1G73510
AT3G57350
AT3G13672
AT2G34710
AT1G17970
AT3G30775
AT4G33790
AT3G10530
AT4G33905
AT2G45040
AT4G03820
AT4G15880
AT4G25600
AT1G26640
AT1G21410
AT4G16950
AT4G20920
AT1G18560
AT4G28420
AT4G22305
AT5G38320
AT5G33370
AT4G12340
AT4G15800
AT3G48620
AT1G27630
AT2G03740
AT5G49990
AT1G55260
AT1G27130
AT5G47980
AT2G01570
AT5G62280
AT3G18030
AT5G61470
AT3G59370
AT4G35660
AT4G03965
AT5G66210
AT1G62200
AT4G39240
AT3G23430
AT5G48160
AT1G20030
AT1G52000
AT3G63540
AT2G07560
AT3G61340
AT2G25280
AT5G58970
AT2G28210
AT2G45290
AT5G28640
AT5G59370
AT3G52180
AT2G24600
AT5G46860
AT3G28860
AT3G43720
AT3G03560
AT4G28556
AT1G74200
AT3G46980
AT2G38530
AT1G30530
AT5G41240
AT1G06500
AT3G10560
AT5G12290
AT4G39590
AT2G03110
AT1G20830
AT5G52200
AT4G12900
AT2G43140
AT4G12910
AT1G28700
AT2G31040
AT3G54910
AT5G16490
AT5G06360
AT3G62220
AT1G02660
AT1G15340
AT3G01700
AT2G44130
AT5G11080
AT4G04330
AT3G51010
AT5G62910
AT5G38050
AT1G64000
AT3G23490
AT5G53220
AT5G48290
AT5G44500
AT1G57800
AT4G34520
AT1G67280
AT1G30170
AT3G22510
AT3G03160
AT5G54530
AT5G03010
AT5G13490
AT1G23730
AT1G65481
AT3G60970
AT5G41620
AT4G09610
AT1G18720
AT1G47670
AT1G13190
AT2G17760
AT5G06430
AT1G61870
AT5G22320
AT3G23830
AT1G69970
AT4G21270
AT1G76040
AT1G72790
AT2G24390
AT4G17190
AT2G26450
AT4G04885
AT5G52420
AT1G49230
AT3G48610
AT4G29170
AT1G31175
AT1G19240
AT3G20120
AT5G46950
AT2G28630
AT5G10946
AT1G02900
AT5G26340
AT5G67590
AT4G39720
AT3G21710
AT1G67060
AT5G23670
AT2G22910
AT5G60620
AT2G17140
AT5G11070
AT3G07750
AT3G06868
AT1G72050
AT3G16440
AT1G73690
AT4G28085
AT3G11720
AT3G15260
AT4G39753
AT1G50030
AT1G70170
AT1G61010
AT1G21650
AT3G47120
AT3G11170
AT3G09350
AT1G79930
AT5G66440
AT4G00380
AT5G48980
AT4G23300
AT2G20725
AT4G23190
AT1G48930
AT1G50170
AT4G25790
AT3G02150
AT1G49380
AT4G10950
AT3G58040
AT4G18980
AT5G38140
AT5G19110
AT1G10810
AT5G35560
AT5G26830
AT3G59580
AT5G64060
AT3G47440
AT2G22470
AT5G56740
AT2G38330
AT4G00090
AT3G17350
AT4G22530
AT2G45660
AT3G13677
AT4G17440
AT3G02190
AT1G68500
AT1G66270
AT4G22360
AT3G22240
AT5G41390
AT3G55770
AT3G14930
AT3G59050
AT1G20050
AT2G29120
AT1G66190
AT4G22970
AT4G14750
AT1G55880
AT4G36530
AT5G59600
AT3G07780
AT1G51640
AT2G32310
AT4G16330
AT4G19410
AT1G67170
AT1G02740
AT3G05590
AT3G12110
AT5G03030
AT3G44600
AT3G59890
AT1G56160
AT3G04620
AT3G07210
AT3G25800
AT1G48195
AT1G19580
AT5G23250
AT4G23570
AT1G72230
AT1G17360
AT5G66630
AT2G24350
AT1G12500
AT2G17520
AT3G22590
AT5G63640
AT3G52090
AT4G03080
AT1G80710
AT4G34340
AT2G39460
AT4G02810
AT1G61575
AT2G15390
AT1G72480
AT2G16018
AT2G15090
AT1G50450
AT1G06515
AT2G33380
AT3G03150
AT1G32640
AT2G47040
AT2G30810
AT4G00460
AT5G22290
AT3G09110
AT4G01580
AT4G32240
AT3G53580
AT1G32350
AT2G19350
AT4G38650
AT4G14080
AT1G20300
AT5G52975
AT1G59970
AT1G27150
AT2G38130
AT1G74910
AT5G44020
AT4G15440
AT2G26510
AT1G80970
AT3G02490
AT5G54585
AT5G57910
AT5G15260
AT2G24250
AT4G15396
AT4G12530
AT2G44670
AT1G26290
AT5G61540
AT4G09960
AT3G45410
AT5G45690
AT1G12080
AT5G03050
AT5G44400
AT2G39060
AT3G45970
AT4G02880
AT1G03630
AT1G04550
AT1G02850
AT3G58610
AT4G30340
AT2G32860
AT3G05725
AT1G75250
AT2G25190
AT4G25210
AT1G52730
AT1G73260
AT5G42825
AT5G38490
AT4G14740
AT1G26820
AT2G37840
AT2G18100
AT5G25752
AT4G30630
AT4G02770
AT3G28500
AT3G06140
AT3G44630
AT3G10410
AT5G04160
AT1G70560
AT1G32400
AT3G59052
AT5G43950
AT1G07030
AT2G21510
AT1G68630
AT1G78340
AT2G40170
AT3G17090
AT2G23520
AT4G00670
AT4G26790
AT1G74860
AT4G01020
AT1G27360
AT5G44210
AT4G35650
AT5G64270
AT5G17150
AT1G72110
AT2G47530
AT1G14780
AT3G04150
AT1G71692
AT2G24850
AT5G01850
AT5G05100
AT3G24860
AT1G09290
AT3G04280
AT5G41220
AT2G38290
AT4G04800
AT5G03520
AT1G28520
AT1G50440
AT1G77760
AT4G00870
AT1G64300
AT1G77330
AT3G05800
AT3G24420
AT5G13430
AT4G02730
AT2G44640
AT2G32885
AT5G49720
AT2G39290
AT2G41342
AT1G51160
AT2G29050
AT5G59120
AT5G49000
AT3G28480
AT5G41670
AT1G60640
AT1G14890
AT1G05360
AT5G43180
AT5G60630
AT1G74850
AT3G22260
AT2G42120
AT5G12050
AT1G14790
AT1G61120
AT3G62250
AT2G20060
AT2G44240
AT4G35700
AT3G47030
AT5G37400
AT3G56050
```
