## Supplementary material for "A comprehensive map of preferentially located motifs reveals distinct proximal *cis*-regulatory elements in plants": AACATAGT_containing_gene_set.txt

```
#Occurences of AACATAGT between -3 and 72 (positions relative to the transcription start site)
#115 sequences with AACATAGT in this interval
#0.56% of the sequences in promoter set with AACATAGT (set with 20573 sequences)
AT3G45410
AT1G55260
AT5G48290
AT5G23150
AT3G28860
AT2G38340
AT5G41240
AT5G63640
AT1G68630
AT1G12500
AT3G17350
AT2G33380
AT3G28470
AT3G59052
AT5G53890
AT2G33600
AT5G03520
AT5G16490
AT4G39590
AT4G34520
AT3G45970
AT3G59050
AT5G53220
AT5G65180
AT1G72790
AT3G59890
AT2G44925
AT1G68500
AT3G61890
AT3G05725
AT5G06430
AT4G04800
AT2G44525
AT2G24390
AT1G15790
AT1G27360
AT4G39240
AT3G04500
AT1G72110
AT4G34940
AT3G20780
AT3G59370
AT1G74850
AT1G31175
AT5G04160
AT2G38130
AT5G15260
AT2G44670
AT4G12910
AT3G05800
AT1G06500
AT1G20300
AT4G19410
AT5G12050
AT3G22240
AT3G09110
AT4G22370
AT1G30795
AT4G00380
AT1G19240
AT2G45290
AT5G49720
AT5G36940
AT5G21070
AT2G38330
AT5G54730
AT1G28700
AT5G17150
AT1G06515
AT1G63522
AT3G11720
AT1G07030
AT4G34970
AT4G15396
AT2G38530
AT4G01020
AT4G39235
AT5G46950
AT2G18100
AT2G01940
AT5G49020
AT5G10946
AT4G15920
AT4G22360
AT2G17520
AT1G65481
AT5G03660
AT4G14750
AT2G01570
AT3G10560
AT5G54585
AT2G40170
AT1G48550
AT5G61540
AT4G12340
AT5G11080
AT5G41620
AT2G22410
AT2G40004
AT5G13490
AT1G57800
AT1G02740
AT5G49480
AT1G56240
AT2G23520
AT2G36650
AT3G05590
AT5G44400
AT5G48980
AT1G61120
AT3G11740
AT3G22590
AT3G48620
AT4G28556
AT4G15800
```
