## Supplementary material for "A comprehensive map of preferentially located motifs reveals distinct proximal *cis*-regulatory elements in plants": AACATATA_containing_gene_set.txt

```
#Occurences of AACATATA between -47 and 80 (positions relative to the transcription start site)
#597 sequences with AACATATA in this interval
#2.90% of the sequences in promoter set with AACATATA (set with 20573 sequences)
AT3G25950
AT5G60950
AT1G51700
AT1G04635
AT3G47220
AT1G76880
AT2G28450
AT3G05630
AT4G01026
AT3G18720
AT4G33480
AT4G18230
AT1G22280
AT1G76960
AT5G63087
AT1G73090
AT1G02205
AT2G04235
AT2G06420
AT3G63400
AT1G20690
AT2G30480
AT3G55100
AT5G42240
AT5G25280
AT1G17500
AT5G12430
AT1G35210
AT2G37130
AT4G17260
AT3G46000
AT3G28690
AT4G14330
AT1G70700
AT2G47490
AT5G20450
AT1G77780
AT5G56630
AT1G67250
AT3G03240
AT1G04290
AT1G18773
AT3G62550
AT2G18162
AT5G65290
AT4G26850
AT1G06270
AT2G02490
AT1G69940
AT1G49040
AT1G67700
AT1G12410
AT4G16780
AT1G17760
AT1G01790
AT3G24760
AT3G55370
AT2G43230
AT5G24810
AT4G27280
AT4G12490
AT3G13630
AT1G18730
AT1G03860
AT4G11880
AT5G60360
AT2G02120
AT3G61028
AT3G50140
AT1G69570
AT2G20010
AT5G23980
AT3G54400
AT3G50760
AT2G48090
AT3G29410
AT4G35140
AT1G54440
AT5G42600
AT1G77855
AT1G19940
AT2G43500
AT1G26797
AT1G77160
AT5G56680
AT1G54130
AT2G46040
AT2G41250
AT1G06840
AT1G09610
AT3G21210
AT2G38570
AT1G71470
AT4G23560
AT5G44690
AT5G48850
AT3G05700
AT4G13220
AT4G24550
AT2G03870
AT2G25670
AT1G44224
AT1G29700
AT1G04400
AT4G26840
AT3G29152
AT2G31040
AT4G15730
AT3G46650
AT5G01380
AT4G10790
AT4G22110
AT4G28940
AT4G17040
AT1G17530
AT3G06868
AT5G25840
AT2G34810
AT5G09790
AT5G27980
AT3G53080
AT1G64380
AT2G27360
AT5G25260
AT5G47780
AT5G16810
AT4G10360
AT2G18690
AT4G16080
AT1G15500
AT1G30135
AT5G20580
AT5G66010
AT4G33360
AT3G55280
AT1G07250
AT5G44290
AT1G48175
AT1G30960
AT1G62240
AT5G44430
AT3G57760
AT3G16410
AT2G46870
AT4G24730
AT4G18750
AT3G57830
AT2G41230
AT4G12650
AT1G06350
AT5G49950
AT5G16453
AT4G14540
AT2G43670
AT5G39830
AT1G49140
AT4G02070
AT5G38310
AT4G36850
AT1G61930
AT5G49440
AT4G21160
AT1G15150
AT1G02950
AT1G08980
AT1G07790
AT2G37840
AT2G45200
AT5G05790
AT2G27270
AT1G54040
AT2G40810
AT3G20600
AT1G05100
AT3G25400
AT1G45110
AT4G36120
AT3G03828
AT4G38530
AT2G44065
AT3G16660
AT2G47800
AT4G30460
AT5G24640
AT3G01630
AT4G29080
AT5G20980
AT4G09820
AT4G36540
AT1G17220
AT1G73660
AT1G70830
AT1G17750
AT1G56290
AT1G55110
AT3G44120
AT2G44420
AT3G61230
AT4G00110
AT2G24210
AT3G53480
AT3G62960
AT3G03530
AT4G17410
AT3G08780
AT5G50330
AT2G32870
AT3G48590
AT2G29660
AT1G51980
AT5G55750
AT4G14723
AT1G16770
AT3G07970
AT3G18773
AT3G56170
AT5G50335
AT1G59124
AT3G51220
AT5G52882
AT2G01660
AT5G64370
AT3G45020
AT2G20900
AT4G37750
AT1G12860
AT2G20390
AT4G12250
AT2G42360
AT3G56230
AT4G38760
AT1G77990
AT5G27238
AT3G44530
AT5G54290
AT1G65420
AT2G33720
AT2G16365
AT5G52380
AT2G27340
AT4G39870
AT1G07530
AT5G67130
AT5G22560
AT5G54190
AT1G58807
AT1G05790
AT5G67140
AT5G55960
AT5G57250
AT2G21520
AT2G28890
AT1G63260
AT2G38490
AT5G43570
AT2G02498
AT5G03460
AT3G05727
AT2G17550
AT1G75660
AT3G11640
AT4G25700
AT1G74690
AT5G12870
AT1G79430
AT5G59780
AT2G30980
AT2G31430
AT2G37585
AT2G45130
AT1G78680
AT3G12100
AT4G14070
AT2G39435
AT4G01920
AT1G30400
AT2G14285
AT2G32860
AT1G10360
AT5G43750
AT4G12240
AT4G13040
AT1G49975
AT1G76350
AT2G44440
AT5G66610
AT4G34131
AT1G08985
AT5G49350
AT5G05460
AT4G15400
AT5G16450
AT3G57350
AT3G02300
AT2G47030
AT1G63055
AT1G55120
AT3G17800
AT3G05640
AT4G25200
AT2G21540
AT5G67180
AT5G05710
AT1G22590
AT5G55520
AT5G64510
AT4G30060
AT4G14920
AT2G34380
AT1G30720
AT1G07430
AT4G28730
AT2G16950
AT5G59810
AT1G35340
AT3G46130
AT1G64490
AT1G80240
AT5G50830
AT4G37730
AT3G29075
AT1G09500
AT2G43235
AT1G15020
AT1G49310
AT1G56660
AT5G46890
AT1G68430
AT1G25320
AT5G38970
AT2G13370
AT4G28640
AT3G12270
AT5G20360
AT3G47910
AT5G09960
AT1G69430
AT5G35375
AT2G35960
AT3G20640
AT4G36920
AT4G03020
AT3G60600
AT5G53050
AT5G57270
AT1G50640
AT2G34390
AT3G16760
AT1G62250
AT1G80180
AT3G27250
AT3G22330
AT3G48970
AT1G05570
AT1G35190
AT4G35220
AT1G49450
AT2G03310
AT4G15720
AT5G43470
AT3G60490
AT3G19590
AT1G76520
AT2G45560
AT4G02260
AT5G26980
AT4G25070
AT2G01580
AT3G26560
AT2G18950
AT1G13250
AT1G58602
AT1G64900
AT5G49690
AT3G14270
AT1G75510
AT5G18910
AT4G14850
AT2G22140
AT5G63600
AT5G38010
AT3G19050
AT1G73640
AT5G15300
AT5G24460
AT4G30650
AT1G16950
AT1G05760
AT5G62890
AT3G04240
AT4G25310
AT4G15360
AT5G64930
AT4G00400
AT1G75190
AT2G37150
AT3G26220
AT3G11200
AT5G61560
AT5G18410
AT5G25250
AT3G04720
AT3G06010
AT1G28320
AT1G01480
AT1G64060
AT3G63410
AT4G33467
AT1G03410
AT3G16420
AT4G23840
AT3G18165
AT3G56590
AT5G20390
AT2G26280
AT5G51820
AT4G21250
AT4G30935
AT2G02860
AT3G19660
AT1G61570
AT5G54770
AT3G03940
AT4G29900
AT2G21500
AT1G06135
AT2G27840
AT2G02450
AT4G09850
AT1G04800
AT2G20650
AT3G25580
AT2G45910
AT2G30010
AT2G01810
AT3G17600
AT2G45740
AT3G14360
AT1G64990
AT1G49620
AT4G34120
AT1G73650
AT5G06450
AT2G12646
AT1G76705
AT1G52400
AT5G38070
AT3G21510
AT1G54200
AT3G13920
AT4G14490
AT1G06890
AT5G33370
AT1G74420
AT2G03520
AT4G12990
AT5G20045
AT3G54910
AT3G21870
AT5G44500
AT1G22990
AT2G24020
AT5G26120
AT3G15820
AT1G51340
AT5G67500
AT4G18430
AT4G13450
AT5G54095
AT1G78420
AT5G55132
AT1G53380
AT1G76490
AT1G62820
AT4G39080
AT1G22020
AT1G26930
AT1G04250
AT1G29510
AT1G12845
AT3G12587
AT4G35920
AT3G43610
AT5G07300
AT4G28340
AT2G20100
AT1G17510
AT1G68765
AT1G60590
AT5G65230
AT1G07260
AT5G13180
AT5G58630
AT1G70370
AT3G14280
AT3G12280
AT5G01740
AT4G16180
AT2G16760
AT1G09350
AT5G61070
AT1G72830
AT3G47890
AT1G15310
AT3G23600
AT1G23130
AT3G45010
AT5G57670
AT5G05450
AT3G05050
AT2G42820
AT5G46870
AT1G59520
AT2G40650
AT5G55570
AT4G23850
AT5G14950
AT2G24540
AT2G21530
AT3G11740
AT4G26160
AT4G39050
AT5G02200
AT3G11220
AT1G61720
AT4G16190
AT5G25220
AT2G15042
AT1G04790
AT3G62900
AT3G21200
AT5G67170
AT4G15700
AT5G62940
AT1G65410
AT2G18160
AT3G21351
AT5G24800
AT5G26920
AT1G76940
AT2G16592
AT3G03780
AT3G18640
AT4G36160
AT1G61580
AT5G65040
AT2G34220
AT2G33590
AT2G20142
AT1G20510
AT3G05360
AT2G24090
AT1G65280
AT1G29790
AT4G34380
AT1G29260
AT4G12680
AT1G06980
AT1G67000
AT2G27660
AT5G44130
AT5G19470
AT2G05910
AT3G58280
AT1G70270
AT2G42885
AT4G09180
AT2G20230
AT4G27330
AT1G13130
AT3G44110
AT4G02140
AT1G78210
AT2G40280
AT2G26270
AT1G55370
AT1G64180
AT3G03830
AT4G01037
AT3G23770
AT1G43890
AT5G43930
AT1G02190
AT4G33780
AT2G29350
AT5G58700
AT3G30160
AT2G31840
AT2G38560
AT5G07560
AT1G18860
AT1G25330
AT4G08920
AT5G50800
AT3G51920
AT4G15393
AT5G24430
```
