## Supplementary material for "A comprehensive map of preferentially located motifs reveals distinct proximal *cis*-regulatory elements in plants": AACATCAT_containing_gene_set.txt

```
#Occurences of AACATCAT between -22 and 81 (positions relative to the transcription start site)
#266 sequences with AACATCAT in this interval
#1.29% of the sequences in promoter set with AACATCAT (set with 20573 sequences)
AT1G75810
AT5G02410
AT2G40740
AT2G24060
AT3G22250
AT3G43420
AT3G55170
AT1G51160
AT1G80380
AT5G23300
AT3G13650
AT1G70100
AT2G36270
AT5G48460
AT1G75420
AT2G04500
AT2G29700
AT3G30180
AT2G40690
AT1G69710
AT5G12170
AT5G03040
AT4G05330
AT5G66550
AT2G40840
AT3G53010
AT5G66690
AT4G25120
AT2G25070
AT4G25550
AT1G61320
AT2G37050
AT5G56740
AT4G18170
AT3G13940
AT5G19420
AT2G01810
AT3G02240
AT2G16485
AT3G13070
AT3G03040
AT1G31470
AT5G43320
AT1G55460
AT3G05220
AT3G54460
AT1G19800
AT4G26470
AT5G65410
AT2G03870
AT4G26480
AT1G65295
AT4G04040
AT3G51440
AT3G01340
AT1G80830
AT3G43810
AT3G51240
AT1G13710
AT5G49810
AT3G27390
AT1G80100
AT4G16442
AT1G77320
AT2G44000
AT3G08880
AT2G47460
AT1G49920
AT3G11520
AT4G39390
AT3G58740
AT4G30950
AT1G19050
AT5G23290
AT2G25820
AT1G19340
AT4G24280
AT1G08700
AT1G66020
AT5G22290
AT5G54530
AT4G00730
AT2G24600
AT1G48510
AT1G21730
AT3G53930
AT5G06190
AT1G55680
AT3G61370
AT2G23700
AT2G36430
AT3G44010
AT4G15010
AT4G16230
AT5G40190
AT2G37400
AT3G20630
AT2G47370
AT5G54148
AT1G13350
AT2G33845
AT2G37760
AT1G61460
AT1G24267
AT3G10090
AT5G26717
AT5G10290
AT4G37940
AT5G10160
AT1G08080
AT2G03710
AT1G13340
AT2G39840
AT3G53340
AT5G03530
AT2G03480
AT3G50300
AT3G27650
AT2G03440
AT2G35060
AT5G17523
AT1G69260
AT3G52760
AT1G30890
AT1G28270
AT5G37440
AT5G49610
AT3G51850
AT1G79820
AT1G23980
AT3G54850
AT2G04220
AT5G38970
AT2G17030
AT2G28950
AT5G27930
AT5G18630
AT3G61380
AT3G49800
AT3G47210
AT1G24190
AT5G46470
AT4G39630
AT5G64660
AT5G52990
AT1G06850
AT1G47600
AT3G12500
AT5G43350
AT5G26742
AT2G38430
AT4G02510
AT1G63530
AT3G07610
AT5G06790
AT2G40660
AT1G35460
AT5G41480
AT2G25310
AT3G06200
AT4G36690
AT4G13520
AT5G56250
AT5G22510
AT4G01037
AT3G03330
AT4G22150
AT2G07750
AT2G36160
AT4G28550
AT1G65720
AT3G57040
AT1G79540
AT2G40730
AT5G40370
AT3G06550
AT5G22730
AT4G33100
AT4G02940
AT4G13730
AT2G22370
AT3G51090
AT4G14630
AT3G03640
AT3G13882
AT1G53180
AT5G09600
AT3G59690
AT4G31790
AT4G02410
AT5G01840
AT1G20693
AT1G02840
AT2G24570
AT2G22990
AT4G11960
AT1G29490
AT1G36380
AT2G40570
AT2G25320
AT3G53560
AT3G61430
AT1G26890
AT1G09300
AT2G40970
AT5G12980
AT1G01180
AT3G25577
AT1G64760
AT5G37055
AT1G07040
AT4G23340
AT5G10860
AT1G75690
AT3G63450
AT2G21080
AT5G05750
AT1G12830
AT3G26930
AT4G22000
AT1G14940
AT5G10170
AT1G10870
AT5G26751
AT1G69270
AT4G10240
AT1G65120
AT1G32870
AT3G62340
AT2G42710
AT5G14510
AT5G63610
AT3G12750
AT1G73970
AT1G12600
AT5G51290
AT2G20530
AT5G65770
AT2G27410
AT2G37720
AT1G11280
AT4G32210
AT2G45080
AT2G30780
AT1G62660
AT1G30500
AT3G14810
AT5G30490
AT5G25280
AT2G27050
AT5G50970
AT3G22500
AT1G15520
AT2G34900
AT2G38580
AT4G27820
AT1G77170
AT5G13750
AT5G40020
AT5G52840
AT5G44005
AT4G10360
AT3G14260
AT3G16010
AT4G27750
AT5G56340
```
