## Supplementary material for "A comprehensive map of preferentially located motifs reveals distinct proximal *cis*-regulatory elements in plants": AACATGTT_containing_gene_set.txt

```
#Occurences of AACATGTT between -21 and 56 (positions relative to the transcription start site)
#150 sequences with AACATGTT in this interval
#0.73% of the sequences in promoter set with AACATGTT (set with 20573 sequences)
AT5G48820
AT5G20740
AT2G29560
AT5G09463
AT3G25882
AT4G01500
AT1G24460
AT1G20120
AT2G13290
AT1G15110
AT4G11120
AT3G22980
AT3G60320
AT1G02205
AT1G72080
AT1G67320
AT2G38590
AT1G31150
AT5G09461
AT1G69310
AT1G35210
AT4G00360
AT1G03780
AT2G37520
AT3G06160
AT5G22510
AT1G23230
AT3G61430
AT4G05320
AT3G04200
AT1G55510
AT5G40090
AT1G11350
AT3G11220
AT3G48310
AT4G15975
AT1G71440
AT2G30750
AT1G02080
AT4G19120
AT1G63170
AT5G64870
AT3G51770
AT4G16830
AT1G79650
AT3G55070
AT5G22390
AT1G11630
AT5G10650
AT2G27680
AT2G21820
AT1G20510
AT1G73410
AT5G20170
AT3G49960
AT5G61780
AT5G51630
AT1G79550
AT1G09625
AT5G05970
AT1G65840
AT4G04870
AT1G26680
AT2G30900
AT2G45400
AT5G12410
AT4G36580
AT4G30450
AT1G25440
AT5G05980
AT3G51310
AT1G49530
AT3G55010
AT2G30110
AT3G11745
AT1G55630
AT5G58030
AT5G39880
AT3G23770
AT3G07670
AT5G50950
AT4G22753
AT5G62240
AT5G04410
AT4G35170
AT1G21900
AT5G09460
AT3G18720
AT2G04740
AT1G26450
AT5G42210
AT5G38450
AT3G04740
AT4G14370
AT4G27420
AT3G46100
AT3G61970
AT4G00990
AT3G17360
AT2G38320
AT4G17990
AT1G50450
AT3G12700
AT1G64670
AT3G09180
AT5G62230
AT4G15520
AT3G03940
AT5G04420
AT4G32440
AT2G20835
AT1G51250
AT1G36922
AT3G45710
AT1G11390
AT5G57500
AT3G04930
AT1G05560
AT5G39800
AT4G13240
AT5G58020
AT5G09462
AT1G72640
AT5G39970
AT1G49540
AT5G15530
AT3G06180
AT5G45170
AT4G18780
AT1G05385
AT5G20930
AT2G02380
AT1G36320
AT5G59310
AT2G26680
AT3G23240
AT3G19400
AT4G28200
AT2G03830
AT3G46210
AT1G69640
AT2G44940
AT3G01410
AT5G17350
AT5G48360
AT5G17040
AT5G46270
AT5G39980
AT2G41340
AT2G44870
```
