## Supplementary material for "A comprehensive map of preferentially located motifs reveals distinct proximal *cis*-regulatory elements in plants": AACATT_containing_gene_set.txt

```
#Occurences of AACATT between -2 and 126 (positions relative to the transcription start site)
#4749 sequences with AACATT in this interval
#23.08% of the sequences in promoter set with AACATT (set with 20573 sequences)
AT1G63160
AT5G23950
AT3G46550
AT4G19430
AT3G56180
AT3G19350
AT1G11440
AT5G17810
AT2G42680
AT2G30920
AT3G04770
AT2G19480
AT5G09461
AT4G18240
AT3G48360
AT1G14150
AT3G19930
AT3G55254
AT1G73220
AT5G48290
AT5G25330
AT5G42300
AT5G42770
AT3G44990
AT3G22400
AT1G03890
AT2G30530
AT1G24030
AT2G32275
AT1G06710
AT5G11720
AT3G03560
AT5G47750
AT5G51710
AT3G24120
AT3G13060
AT1G48270
AT2G48080
AT1G07110
AT2G18040
AT3G54040
AT3G17070
AT1G66860
AT5G61990
AT1G52400
AT3G02470
AT1G62240
AT3G63000
AT1G72645
AT3G62690
AT2G02130
AT5G24690
AT5G35700
AT5G01270
AT1G49200
AT5G60350
AT4G13310
AT4G37310
AT1G32583
AT4G18810
AT1G54700
AT2G02500
AT5G08300
AT1G14185
AT4G24100
AT1G29200
AT4G22270
AT5G61630
AT5G37600
AT1G21790
AT4G29480
AT1G66250
AT1G78660
AT4G24974
AT1G14200
AT2G34560
AT3G59370
AT5G18020
AT5G53895
AT1G06520
AT1G49240
AT3G24240
AT3G04380
AT1G49770
AT2G44220
AT2G47470
AT4G10850
AT2G23560
AT1G51230
AT2G27350
AT4G37020
AT2G29460
AT5G41560
AT2G31710
AT5G13870
AT3G06290
AT1G26230
AT3G12760
AT2G29480
AT5G40480
AT2G32930
AT1G53903
AT5G51740
AT5G57810
AT5G45360
AT3G26200
AT3G16990
AT3G53710
AT2G18150
AT5G50665
AT1G71710
AT1G67025
AT2G22760
AT4G30770
AT5G15230
AT5G04950
AT4G22756
AT1G05060
AT1G62640
AT1G30050
AT4G18530
AT1G26160
AT1G32940
AT1G66080
AT1G76540
AT3G21610
AT3G51100
AT1G08540
AT4G30000
AT3G48470
AT2G44260
AT5G28646
AT3G01570
AT1G21065
AT1G19300
AT1G66320
AT1G02330
AT5G03610
AT1G04970
AT1G74950
AT4G27760
AT1G67420
AT1G33360
AT2G37960
AT1G31430
AT3G06190
AT1G48350
AT1G76800
AT4G33860
AT1G78210
AT4G37010
AT2G17305
AT1G74120
AT2G20815
AT2G31250
AT2G36325
AT3G21320
AT1G55230
AT5G55580
AT2G30575
AT1G49450
AT3G55880
AT4G10730
AT5G36228
AT1G66550
AT1G12750
AT5G41520
AT4G09080
AT1G30820
AT2G40330
AT2G28000
AT4G33120
AT2G33510
AT3G28455
AT3G51820
AT2G16300
AT4G38580
AT1G19120
AT3G15750
AT1G43666
AT5G48130
AT1G17200
AT5G42870
AT1G69190
AT1G23520
AT2G27690
AT3G01170
AT3G24420
AT3G46580
AT4G23590
AT1G65380
AT4G29160
AT3G03380
AT1G73500
AT2G18630
AT2G35820
AT5G23310
AT3G54460
AT3G25770
AT1G24100
AT5G13200
AT5G64220
AT5G62820
AT5G03870
AT1G16040
AT2G25170
AT1G08920
AT4G05200
AT1G32361
AT1G19660
AT4G10925
AT2G27460
AT1G33680
AT2G21030
AT3G61740
AT5G66480
AT5G10070
AT4G25810
AT1G60950
AT2G01930
AT1G24793
AT5G20620
AT1G26800
AT3G01850
AT4G10250
AT5G07670
AT3G03010
AT3G02810
AT5G21090
AT5G02050
AT4G36780
AT2G15290
AT4G16760
AT5G52280
AT5G01160
AT2G24500
AT5G03420
AT4G12590
AT2G39560
AT5G54145
AT2G42800
AT5G36960
AT5G65200
AT3G55470
AT4G28450
AT1G49190
AT2G25660
AT2G17520
AT2G17780
AT5G08720
AT2G35280
AT5G64760
AT5G16270
AT5G22780
AT2G20740
AT3G61260
AT4G00530
AT1G52530
AT1G63020
AT3G07890
AT2G19990
AT5G42110
AT5G38344
AT2G26140
AT3G07190
AT3G55250
AT1G75670
AT1G53460
AT3G18140
AT4G35905
AT4G29150
AT2G34730
AT3G04610
AT2G25900
AT4G22710
AT1G54960
AT3G32980
AT5G05010
AT5G41220
AT1G09530
AT1G72190
AT2G44250
AT1G17800
AT5G65080
AT3G54610
AT1G60990
AT2G47710
AT1G12080
AT1G70550
AT2G32090
AT4G22950
AT4G31770
AT2G47330
AT4G19870
AT4G25320
AT5G38450
AT4G08530
AT3G08020
AT1G79670
AT1G74700
AT3G62140
AT3G51750
AT1G60730
AT5G06590
AT2G48160
AT3G19910
AT1G57680
AT1G08320
AT3G15510
AT5G62610
AT3G02640
AT4G01480
AT1G17230
AT5G14990
AT4G35660
AT5G46520
AT3G44280
AT4G08520
AT4G26500
AT4G16000
AT4G05090
AT3G24510
AT3G47590
AT1G63295
AT2G19500
AT3G26060
AT5G53530
AT2G31110
AT2G46750
AT4G02400
AT5G19510
AT4G15735
AT1G08140
AT2G38390
AT4G25590
AT1G44770
AT5G21326
AT5G65310
AT1G02290
AT2G24600
AT1G05460
AT5G59720
AT2G33040
AT2G26200
AT5G38900
AT1G51790
AT4G14600
AT4G10890
AT5G62940
AT1G65000
AT1G51610
AT2G39750
AT3G22210
AT3G23580
AT2G36840
AT2G39060
AT3G59200
AT1G31310
AT1G50910
AT1G20696
AT2G36290
AT3G63170
AT1G69880
AT2G42820
AT1G47485
AT5G14340
AT3G50520
AT1G53320
AT4G13050
AT1G12970
AT1G80670
AT3G06110
AT4G11320
AT1G56290
AT1G64710
AT1G69485
AT4G13575
AT1G10040
AT3G57560
AT3G56030
AT1G29510
AT4G25470
AT5G05850
AT2G30580
AT1G79160
AT5G53480
AT1G51600
AT4G04450
AT1G47240
AT4G20030
AT3G09000
AT2G47400
AT2G22930
AT3G50160
AT3G59570
AT2G05520
AT2G25000
AT1G20690
AT3G06330
AT1G42550
AT5G65210
AT1G62710
AT3G23450
AT2G22230
AT5G19540
AT4G29250
AT5G13400
AT5G06720
AT3G44330
AT1G69840
AT1G03790
AT2G42270
AT3G26790
AT5G06120
AT4G09310
AT3G04640
AT1G49940
AT3G52155
AT1G19230
AT1G64700
AT1G49320
AT2G27490
AT1G56680
AT1G73250
AT5G36470
AT1G16950
AT5G54440
AT5G26800
AT4G03566
AT3G06830
AT4G15480
AT3G12170
AT5G51210
AT5G48530
AT4G11990
AT3G43220
AT2G36480
AT3G61240
AT1G76160
AT1G07790
AT1G69780
AT3G25260
AT1G05600
AT3G56360
AT1G28510
AT5G57070
AT5G64380
AT3G09010
AT1G21890
AT4G13780
AT3G60130
AT5G35926
AT1G74990
AT2G45850
AT5G05270
AT3G53190
AT1G63055
AT1G47830
AT4G00500
AT2G39730
AT3G12570
AT5G62300
AT2G42720
AT1G20900
AT1G02850
AT5G37990
AT5G52710
AT4G08910
AT2G41530
AT3G53920
AT4G30670
AT1G05250
AT4G19540
AT4G28300
AT3G20410
AT2G26340
AT2G39940
AT5G52250
AT4G18360
AT3G05350
AT4G22640
AT2G20890
AT4G15720
AT5G38070
AT3G28880
AT5G60210
AT1G69380
AT4G28210
AT5G28040
AT5G60870
AT2G46910
AT4G11570
AT5G62560
AT1G07450
AT2G19880
AT5G50565
AT1G71880
AT2G38170
AT1G57777
AT1G68920
AT1G08985
AT2G16850
AT3G28320
AT4G00740
AT1G29980
AT1G71950
AT3G58660
AT1G24570
AT4G15260
AT5G21010
AT3G24800
AT5G66930
AT2G46530
AT4G08240
AT1G10900
AT5G18810
AT3G13870
AT1G55290
AT3G57290
AT5G55600
AT2G05632
AT2G30860
AT2G24210
AT1G05720
AT5G49540
AT4G31550
AT5G16830
AT4G10600
AT3G10660
AT3G10850
AT5G44620
AT4G23340
AT1G02800
AT2G01260
AT1G56045
AT4G09200
AT1G73530
AT2G36160
AT5G44005
AT4G16165
AT1G13640
AT2G46030
AT1G16890
AT4G02330
AT1G24260
AT2G01710
AT4G10210
AT3G59580
AT1G79560
AT3G24810
AT1G35516
AT4G39740
AT4G20095
AT5G54900
AT1G56650
AT1G27530
AT2G36340
AT5G22790
AT2G36370
AT2G36320
AT4G13220
AT2G04115
AT3G56190
AT1G56330
AT5G42900
AT3G15270
AT3G61630
AT3G18600
AT2G27970
AT4G01580
AT1G65470
AT1G33260
AT1G04640
AT5G27930
AT4G23730
AT3G57670
AT3G11120
AT5G15140
AT1G78140
AT1G71696
AT1G04730
AT3G05870
AT1G50890
AT4G26530
AT3G50940
AT1G80280
AT4G27280
AT3G14075
AT1G12350
AT5G18740
AT1G61930
AT1G68220
AT5G24680
AT5G03110
AT5G02310
AT5G38200
AT4G33355
AT1G74940
AT2G25100
AT1G36980
AT5G64552
AT3G02290
AT5G63970
AT5G64790
AT5G57340
AT1G26260
AT3G60080
AT5G43450
AT3G20660
AT3G17970
AT4G34138
AT5G40360
AT2G22450
AT1G24405
AT3G50650
AT1G05380
AT3G12180
AT2G25625
AT2G40980
AT4G32420
AT5G57785
AT4G26570
AT1G23060
AT4G30470
AT4G29260
AT1G52710
AT3G05937
AT1G06210
AT1G57980
AT3G27770
AT1G54080
AT3G54860
AT2G03060
AT5G46110
AT1G76880
AT1G17790
AT1G07390
AT3G11320
AT3G44780
AT3G26590
AT1G55670
AT4G29530
AT1G44780
AT4G32080
AT2G01810
AT3G08760
AT1G08970
AT4G18330
AT3G12390
AT1G72940
AT2G16950
AT4G36040
AT5G20060
AT2G43670
AT3G53770
AT5G12430
AT2G46600
AT1G70540
AT5G04240
AT2G22170
AT4G26700
AT1G52310
AT5G43500
AT5G20280
AT5G10760
AT3G09900
AT3G47940
AT2G39660
AT4G31130
AT3G11530
AT2G39550
AT2G34590
AT5G46230
AT5G09510
AT5G54630
AT3G49580
AT3G14172
AT4G39710
AT1G75240
AT2G43900
AT5G40060
AT2G27420
AT5G19990
AT3G10420
AT3G28150
AT2G22980
AT5G02760
AT5G46420
AT4G25720
AT3G18660
AT4G00650
AT4G05180
AT1G01070
AT1G29090
AT5G53980
AT5G54090
AT1G12310
AT1G07010
AT4G26470
AT5G23720
AT4G32410
AT3G56980
AT5G50020
AT1G69560
AT2G07340
AT2G43018
AT3G14930
AT1G01230
AT5G19090
AT2G35040
AT2G38823
AT3G08770
AT5G48175
AT1G30475
AT3G28900
AT4G39480
AT3G01320
AT4G08300
AT4G37260
AT3G16450
AT2G33470
AT2G48000
AT2G07776
AT1G53830
AT4G14420
AT3G52210
AT1G69935
AT5G05820
AT3G61100
AT2G20670
AT1G58055
AT3G47810
AT4G03960
AT1G27430
AT5G40710
AT3G51040
AT4G15380
AT2G02950
AT1G14160
AT1G24190
AT3G48420
AT1G05750
AT2G26080
AT4G32450
AT4G17870
AT1G19050
AT5G59410
AT3G61080
AT2G31150
AT2G37790
AT3G45480
AT5G44400
AT3G18215
AT2G34720
AT2G36770
AT2G42850
AT5G60980
AT3G13970
AT2G20870
AT5G16540
AT2G32950
AT4G28540
AT1G43650
AT4G36990
AT5G61790
AT4G27070
AT5G44420
AT3G13275
AT4G40000
AT3G20580
AT2G20340
AT4G15550
AT1G29750
AT1G70310
AT4G11655
AT1G07130
AT1G29300
AT5G14100
AT2G01830
AT5G67360
AT1G57800
AT1G48280
AT5G15290
AT4G15960
AT3G18050
AT4G19040
AT1G72950
AT5G46720
AT2G30130
AT1G29820
AT1G52300
AT4G12880
AT5G53170
AT1G25083
AT1G18480
AT1G33490
AT3G54710
AT2G21045
AT4G23020
AT2G19900
AT2G34555
AT1G71150
AT2G04080
AT3G55920
AT4G00490
AT5G07530
AT1G65010
AT1G71930
AT1G58420
AT2G44820
AT3G04090
AT4G37330
AT2G19630
AT4G01200
AT1G52830
AT5G04970
AT1G80190
AT5G13160
AT1G60000
AT5G41360
AT4G17615
AT3G44200
AT1G02170
AT3G11980
AT4G37710
AT5G49448
AT3G48820
AT5G43600
AT3G21280
AT5G03140
AT1G64080
AT2G15480
AT1G43800
AT3G22520
AT4G20800
AT1G32950
AT5G37890
AT1G56430
AT3G20880
AT2G43640
AT2G38950
AT2G30790
AT1G33480
AT3G42800
AT5G07430
AT4G32208
AT4G36260
AT2G37880
AT3G56390
AT5G42880
AT3G56470
AT4G38550
AT5G11920
AT3G51550
AT4G04880
AT4G35550
AT3G09850
AT4G02600
AT4G17080
AT5G42360
AT5G16780
AT5G13080
AT5G53540
AT1G73840
AT5G52840
AT1G54385
AT2G18915
AT2G29890
AT1G66160
AT1G20910
AT3G17310
AT5G20820
AT5G24570
AT2G40940
AT3G15518
AT4G30870
AT3G19895
AT4G12310
AT5G57960
AT3G61090
AT2G25610
AT3G47650
AT1G08000
AT2G01990
AT2G29420
AT3G24450
AT5G66450
AT2G05790
AT3G56620
AT5G56800
AT5G22350
AT4G18740
AT3G13300
AT3G60140
AT4G33950
AT1G03340
AT1G07670
AT5G15030
AT3G30180
AT5G57815
AT5G57280
AT3G16870
AT3G63270
AT3G21820
AT2G37870
AT3G04860
AT2G02103
AT2G23550
AT2G17570
AT2G44530
AT3G27350
AT1G47265
AT1G27440
AT5G40840
AT5G25190
AT5G06600
AT1G07240
AT4G35540
AT2G25370
AT1G23400
AT1G11350
AT1G33811
AT4G29960
AT4G00290
AT2G36790
AT5G10430
AT3G07360
AT2G40360
AT4G03945
AT3G52130
AT2G46780
AT1G13900
AT3G21810
AT2G42160
AT5G11430
AT5G15790
AT3G18620
AT5G43780
AT5G15440
AT2G25210
AT3G16175
AT3G60320
AT3G54750
AT3G09070
AT2G06645
AT1G02160
AT1G28375
AT3G01750
AT2G02590
AT3G15630
AT1G54570
AT4G13260
AT3G19120
AT3G21540
AT1G03290
AT1G60230
AT5G03630
AT5G21150
AT2G39770
AT5G14470
AT1G48470
AT3G25740
AT1G61850
AT2G26300
AT4G20310
AT4G14120
AT1G58242
AT5G15630
AT1G30380
AT3G59740
AT5G44973
AT5G10180
AT4G02485
AT3G10690
AT5G50175
AT5G17010
AT1G51510
AT1G13770
AT5G62050
AT1G34580
AT1G80133
AT4G33280
AT3G05900
AT5G62080
AT4G28360
AT1G54220
AT4G34680
AT4G27610
AT5G64080
AT4G27340
AT1G11820
AT4G25960
AT3G04880
AT4G25970
AT1G05780
AT1G63900
AT5G50490
AT4G04970
AT3G29575
AT4G27510
AT4G17830
AT5G07280
AT1G25472
AT5G10280
AT1G60460
AT1G49650
AT5G04070
AT5G44410
AT4G17085
AT3G22415
AT2G44040
AT3G51520
AT4G24500
AT1G48610
AT5G36940
AT3G55910
AT1G03380
AT4G26990
AT4G01140
AT3G50845
AT3G06035
AT4G30750
AT3G56910
AT2G22910
AT4G25880
AT2G02040
AT5G19790
AT1G22015
AT5G19560
AT1G50730
AT5G03860
AT5G02810
AT1G01225
AT5G05730
AT2G18290
AT5G07571
AT4G16670
AT2G37980
AT2G41610
AT1G24577
AT3G27700
AT2G32040
AT5G67350
AT4G34730
AT1G30610
AT4G30400
AT4G29285
AT5G44080
AT2G27600
AT2G14110
AT4G22910
AT1G27410
AT1G29680
AT2G16710
AT1G55870
AT3G13980
AT5G16960
AT5G11420
AT1G29420
AT5G60690
AT1G23050
AT5G27820
AT1G67300
AT3G08740
AT2G25810
AT2G23890
AT2G37170
AT3G56100
AT3G53520
AT3G48390
AT4G12460
AT4G17370
AT3G60660
AT3G21520
AT1G67290
AT2G36305
AT5G02280
AT2G47610
AT5G56130
AT1G61000
AT5G20610
AT1G78980
AT5G51060
AT5G27270
AT4G16770
AT2G17930
AT5G43910
AT4G27180
AT1G74040
AT2G16460
AT4G25440
AT1G30120
AT3G12145
AT2G05440
AT3G47500
AT4G31350
AT4G15248
AT4G21460
AT1G29952
AT1G62430
AT3G54890
AT3G10860
AT5G36790
AT5G51390
AT4G12520
AT1G52330
AT3G26380
AT2G43261
AT3G10110
AT5G06060
AT1G21590
AT5G07590
AT5G48330
AT2G48120
AT4G14358
AT4G18910
AT5G26210
AT4G33650
AT2G20720
AT5G56900
AT3G50140
AT2G34620
AT3G24200
AT3G26700
AT5G50970
AT3G57062
AT2G26680
AT2G27140
AT1G25420
AT5G38430
AT3G02260
AT3G54450
AT3G04850
AT3G58610
AT5G38020
AT1G26550
AT2G18938
AT3G44120
AT3G63090
AT4G15475
AT3G13570
AT1G55740
AT5G14105
AT5G04060
AT3G02760
AT2G29180
AT5G13390
AT2G44930
AT3G62180
AT1G75335
AT3G02160
AT3G60200
AT3G07500
AT1G02530
AT3G07510
AT5G42830
AT2G26540
AT2G38440
AT4G14900
AT1G70230
AT1G62290
AT4G34970
AT1G44790
AT1G15140
AT1G74770
AT1G19920
AT4G28690
AT4G11740
AT1G64280
AT2G25090
AT1G78070
AT3G11880
AT4G20230
AT3G58970
AT1G12200
AT3G48090
AT1G29960
AT1G01820
AT1G03190
AT5G49015
AT4G24930
AT1G22290
AT3G13990
AT2G29570
AT3G51270
AT5G16680
AT1G63470
AT3G53850
AT3G57080
AT1G13300
AT3G60210
AT5G53620
AT3G48690
AT5G58490
AT5G08335
AT3G54340
AT5G03280
AT2G38580
AT4G16830
AT4G13010
AT5G39650
AT3G18740
AT2G25140
AT5G52120
AT3G52390
AT1G70150
AT4G17750
AT3G49790
AT5G59530
AT5G38610
AT2G24610
AT3G08960
AT1G57560
AT1G55130
AT4G24380
AT4G35630
AT1G28420
AT5G62165
AT3G28910
AT3G29680
AT3G51500
AT3G60880
AT1G05190
AT2G42450
AT5G24630
AT3G49460
AT4G10480
AT4G00231
AT1G20770
AT2G42280
AT4G18040
AT1G72630
AT5G07990
AT3G03070
AT3G01860
AT4G09900
AT4G02440
AT1G65486
AT5G63135
AT1G73470
AT3G19050
AT3G59340
AT3G05170
AT4G21320
AT4G00752
AT4G24620
AT1G18700
AT5G60730
AT4G30960
AT2G33255
AT3G06370
AT5G12840
AT5G27920
AT1G51890
AT2G19830
AT5G18820
AT5G62650
AT1G15640
AT1G26670
AT1G22170
AT2G32765
AT5G23330
AT3G26780
AT4G31610
AT1G07610
AT5G67530
AT2G30620
AT2G15610
AT1G74710
AT3G61320
AT5G09740
AT1G15885
AT1G60890
AT2G13610
AT5G43880
AT2G16510
AT1G72750
AT1G57775
AT5G27280
AT1G13440
AT1G20930
AT3G28917
AT2G31810
AT3G09690
AT4G16130
AT1G23550
AT4G06676
AT4G11790
AT3G01630
AT3G30160
AT5G16890
AT1G08600
AT4G36770
AT2G06420
AT3G03650
AT1G34790
AT1G22200
AT2G40765
AT1G18990
AT2G25080
AT3G27810
AT1G11740
AT2G20860
AT1G51080
AT5G21222
AT5G01730
AT5G52140
AT3G22950
AT3G62890
AT2G28930
AT5G28630
AT3G63400
AT2G41840
AT1G26090
AT4G33925
AT4G28600
AT2G34630
AT2G04300
AT2G45560
AT1G58350
AT4G25730
AT3G14110
AT5G63940
AT1G07870
AT3G47610
AT5G54980
AT1G08845
AT2G31240
AT3G02890
AT1G52827
AT5G47630
AT4G11660
AT3G21530
AT2G37380
AT3G45980
AT4G14815
AT2G16050
AT2G24860
AT1G06420
AT4G26550
AT2G45330
AT2G43630
AT2G39518
AT3G12090
AT1G73066
AT1G80780
AT5G01240
AT1G11230
AT1G65113
AT4G38630
AT5G62530
AT2G47510
AT5G57870
AT4G15950
AT2G22590
AT4G14620
AT3G32930
AT3G06810
AT5G50050
AT2G19650
AT1G66020
AT5G06230
AT1G78130
AT2G41410
AT1G01210
AT3G54720
AT5G34930
AT2G36470
AT1G14460
AT4G22305
AT1G69640
AT3G48740
AT4G31270
AT3G18080
AT5G63500
AT5G11412
AT1G71190
AT5G66240
AT4G19140
AT3G62080
AT4G10350
AT2G26440
AT4G03820
AT2G25830
AT5G06730
AT1G24460
AT5G10420
AT5G06260
AT1G10460
AT2G21080
AT2G25240
AT3G56230
AT4G04770
AT3G13620
AT1G65030
AT1G15880
AT3G06483
AT1G29790
AT1G08760
AT2G42840
AT5G55480
AT2G23050
AT1G61950
AT5G26610
AT1G06290
AT5G13330
AT5G46860
AT2G40316
AT4G23130
AT4G11080
AT5G55570
AT5G15720
AT2G46920
AT1G06280
AT2G34140
AT4G30810
AT3G48700
AT2G24050
AT5G44565
AT1G70060
AT2G23120
AT2G27660
AT3G47070
AT3G50370
AT3G24300
AT2G33810
AT2G35200
AT1G80000
AT2G35750
AT4G32210
AT1G54500
AT3G48900
AT1G18950
AT4G12050
AT2G01890
AT4G00850
AT3G58650
AT1G51355
AT1G28290
AT3G56480
AT1G48460
AT5G67250
AT3G16620
AT4G21160
AT3G50910
AT1G23780
AT3G45230
AT1G53885
AT4G29240
AT5G43700
AT1G21770
AT1G72050
AT5G15310
AT5G56750
AT5G51020
AT2G18840
AT4G16690
AT1G22630
AT5G12230
AT5G42080
AT1G26750
AT3G44750
AT2G17265
AT5G47990
AT5G36950
AT5G57900
AT2G41110
AT4G23230
AT1G16060
AT1G10700
AT4G04850
AT5G51450
AT2G29050
AT1G51060
AT1G08730
AT5G04347
AT1G20370
AT5G09330
AT1G77210
AT5G51410
AT5G04870
AT3G42725
AT1G67750
AT3G44735
AT1G12650
AT5G50930
AT1G63240
AT5G58110
AT3G54120
AT1G63220
AT1G27050
AT3G06400
AT5G14000
AT3G12587
AT2G18500
AT1G12450
AT4G02370
AT4G03560
AT3G04690
AT3G43150
AT2G33735
AT1G64400
AT5G13810
AT5G65540
AT2G32800
AT1G12930
AT1G49710
AT3G09890
AT1G77122
AT1G62600
AT3G13420
AT5G15550
AT5G64830
AT3G48970
AT3G57420
AT3G02340
AT5G57970
AT2G48110
AT5G05320
AT3G18940
AT2G27990
AT3G61520
AT3G17410
AT1G60850
AT1G78950
AT1G73603
AT3G10260
AT5G64813
AT1G58060
AT3G20910
AT3G15380
AT1G14480
AT5G38550
AT5G45950
AT4G30310
AT2G14846
AT5G55040
AT5G54240
AT3G54490
AT3G17668
AT1G22400
AT3G10320
AT2G25280
AT4G35640
AT4G20320
AT1G16090
AT5G58020
AT4G38350
AT4G14622
AT3G11410
AT2G13295
AT2G21660
AT1G10417
AT1G25280
AT2G45840
AT5G07200
AT1G12805
AT1G79220
AT1G24320
AT1G72670
AT5G14140
AT4G16110
AT3G11820
AT3G27070
AT5G52420
AT1G11190
AT5G46115
AT3G23880
AT3G27320
AT5G66900
AT2G15580
AT5G48657
AT2G19070
AT4G37800
AT1G78476
AT4G14070
AT5G14070
AT1G60490
AT3G56050
AT5G18010
AT5G40420
AT4G30350
AT3G59190
AT5G04885
AT1G69170
AT1G55140
AT3G54430
AT4G32605
AT5G58000
AT3G50850
AT4G21340
AT5G39570
AT5G11900
AT4G00800
AT3G08990
AT5G40650
AT3G14790
AT5G43745
AT2G36560
AT3G54650
AT3G60940
AT2G29900
AT3G19990
AT1G18060
AT5G44730
AT5G59740
AT3G28300
AT5G17570
AT5G36710
AT5G09680
AT1G48920
AT2G02498
AT2G44925
AT1G12940
AT3G57090
AT2G39130
AT5G22830
AT2G30310
AT5G59610
AT1G78880
AT5G18280
AT5G48760
AT5G06910
AT2G27920
AT1G80960
AT1G61065
AT5G11930
AT1G71440
AT1G16130
AT5G17090
AT3G21945
AT1G13090
AT4G38040
AT4G24175
AT3G52710
AT1G22970
AT1G11240
AT4G03115
AT5G26200
AT4G26210
AT4G35900
AT3G05160
AT2G38465
AT5G15180
AT2G19110
AT5G07360
AT2G06255
AT2G46915
AT1G65080
AT1G01260
AT2G03750
AT4G22050
AT4G38950
AT1G09815
AT1G15330
AT3G51060
AT1G18460
AT3G56820
AT3G24982
AT3G13580
AT4G12770
AT3G13845
AT5G62490
AT3G55000
AT1G35910
AT1G18490
AT3G04130
AT5G62410
AT2G44600
AT5G16770
AT1G02410
AT4G01990
AT1G32630
AT1G72440
AT4G33460
AT3G48600
AT5G65350
AT5G54165
AT3G49000
AT4G34260
AT3G13430
AT3G14920
AT5G28150
AT5G41260
AT1G28390
AT2G02870
AT1G08830
AT5G47680
AT3G10080
AT4G08330
AT3G19980
AT1G04330
AT3G54085
AT1G60740
AT5G66675
AT5G09460
AT2G30120
AT2G37080
AT5G10730
AT4G29910
AT1G75400
AT4G14605
AT5G36925
AT3G02110
AT5G38600
AT5G23240
AT2G43950
AT5G63905
AT1G30650
AT3G02468
AT1G03457
AT1G07700
AT3G26280
AT2G04230
AT1G19600
AT1G59590
AT2G47690
AT3G13432
AT5G36120
AT5G07130
AT5G26980
AT1G71800
AT4G23270
AT4G23100
AT1G58100
AT1G67280
AT1G75900
AT4G18975
AT2G34580
AT1G34270
AT1G12020
AT1G12800
AT3G46460
AT2G14835
AT5G58570
AT5G46840
AT3G07200
AT1G32550
AT4G15850
AT2G17790
AT3G55005
AT3G54880
AT3G16390
AT1G29270
AT1G74720
AT1G73920
AT2G24230
AT2G24450
AT5G59050
AT2G34540
AT1G55120
AT3G43670
AT3G43430
AT1G62200
AT5G45420
AT1G22450
AT1G60070
AT4G25030
AT1G06220
AT5G13570
AT2G32300
AT5G08450
AT1G34110
AT3G14600
AT1G74055
AT4G23540
AT5G15950
AT4G06744
AT3G06435
AT3G12800
AT5G41480
AT3G56290
AT5G50250
AT1G19000
AT1G13080
AT5G52500
AT5G02010
AT3G09370
AT1G07810
AT2G46060
AT4G17000
AT2G21370
AT2G28870
AT5G17170
AT4G25550
AT5G02290
AT5G06360
AT1G65040
AT3G15351
AT1G06000
AT1G55930
AT5G16110
AT3G14810
AT3G26750
AT3G54680
AT3G04630
AT1G69490
AT3G01020
AT4G17340
AT2G20790
AT4G15470
AT4G32915
AT4G35230
AT4G38640
AT1G29810
AT3G58750
AT2G15620
AT1G31800
AT1G80610
AT3G09840
AT1G76570
AT1G64500
AT3G42170
AT3G60810
AT1G76610
AT1G25054
AT1G45223
AT1G20480
AT1G15610
AT3G52960
AT1G74510
AT1G06149
AT2G18670
AT3G23090
AT2G24510
AT3G09870
AT5G49950
AT3G51530
AT5G56640
AT3G03990
AT2G33690
AT1G47655
AT1G24560
AT2G36060
AT5G35490
AT5G56120
AT2G37340
AT1G22090
AT3G13150
AT2G25870
AT5G22970
AT5G05282
AT2G41790
AT3G61250
AT1G60620
AT4G10490
AT5G55540
AT1G19480
AT5G39090
AT1G29800
AT3G58190
AT4G00300
AT2G02000
AT2G22410
AT5G45330
AT1G71110
AT4G02500
AT4G10340
AT3G16250
AT5G24590
AT3G28290
AT5G28500
AT3G58380
AT1G77490
AT1G09830
AT5G14170
AT1G07020
AT1G26770
AT5G11020
AT1G80080
AT3G09820
AT1G55928
AT2G29340
AT5G37190
AT1G17540
AT3G03320
AT4G32690
AT1G15215
AT1G73880
AT5G21950
AT4G14103
AT3G46980
AT5G25450
AT1G10570
AT5G53010
AT1G31814
AT5G35160
AT5G50430
AT1G30210
AT1G58070
AT2G20490
AT2G46090
AT2G19950
AT4G28150
AT1G13150
AT4G03110
AT4G31420
AT3G47430
AT3G59630
AT4G23180
AT4G02660
AT2G28480
AT5G20630
AT1G28240
AT1G70570
AT5G20640
AT1G15210
AT2G27860
AT1G51110
AT3G44670
AT5G02580
AT3G52400
AT3G18510
AT2G31170
AT3G02310
AT3G26470
AT4G13020
AT1G26180
AT5G19730
AT1G31220
AT3G21360
AT5G48660
AT2G02140
AT4G34555
AT1G04480
AT2G01680
AT4G12850
AT3G11745
AT5G53970
AT2G02480
AT1G20065
AT5G23280
AT3G03780
AT2G35900
AT3G43190
AT4G38810
AT4G30690
AT4G14695
AT5G24160
AT1G22140
AT3G07780
AT5G42590
AT5G02240
AT5G50450
AT1G25550
AT4G15715
AT3G24315
AT4G13580
AT3G46450
AT3G49601
AT2G37660
AT3G51610
AT2G42700
AT5G22860
AT3G01680
AT1G05000
AT1G47980
AT5G39510
AT4G12870
AT5G52210
AT1G74140
AT5G55910
AT4G15396
AT3G49140
AT2G44430
AT2G45680
AT3G29270
AT5G55380
AT5G24330
AT4G32110
AT5G08660
AT5G37940
AT1G01470
AT1G17190
AT1G54010
AT3G05155
AT4G01750
AT1G33265
AT1G06560
AT1G58037
AT2G46380
AT1G25570
AT1G52100
AT3G25680
AT2G43440
AT1G64290
AT3G45410
AT3G12990
AT1G19220
AT3G22590
AT1G35310
AT2G37630
AT2G22475
AT1G67400
AT1G80950
AT5G61060
AT5G05060
AT3G11510
AT1G70950
AT3G50190
AT3G01190
AT5G15270
AT4G08770
AT5G47830
AT1G60600
AT1G19880
AT4G29330
AT4G17510
AT3G06470
AT5G08750
AT1G10940
AT2G24180
AT5G06850
AT2G19680
AT5G48830
AT5G40540
AT5G23980
AT1G75410
AT1G70620
AT3G14230
AT1G18610
AT5G38010
AT1G54710
AT5G57220
AT1G15180
AT1G44960
AT1G59540
AT1G66050
AT5G56150
AT5G06970
AT2G32970
AT5G07890
AT3G22290
AT5G48940
AT2G38025
AT1G33055
AT3G45210
AT5G54170
AT1G63150
AT5G13800
AT3G51690
AT1G32160
AT3G25220
AT1G26630
AT2G38110
AT5G39850
AT4G14920
AT1G45170
AT3G14395
AT1G16170
AT2G39020
AT2G01800
AT4G34440
AT5G04280
AT5G22340
AT2G04520
AT4G04830
AT1G28100
AT4G12130
AT3G51490
AT2G22990
AT1G35290
AT2G18350
AT1G29840
AT5G06180
AT2G03310
AT3G02875
AT4G31960
AT4G36760
AT2G13900
AT3G56090
AT1G69270
AT3G11740
AT1G11130
AT1G24880
AT5G01600
AT4G00440
AT2G46170
AT4G18270
AT3G03760
AT5G61250
AT1G79380
AT5G36210
AT4G30074
AT1G67980
AT1G49390
AT1G62060
AT3G55970
AT5G11070
AT2G47820
AT5G43240
AT5G24490
AT5G24210
AT1G44010
AT3G14260
AT4G16060
AT2G29660
AT5G58370
AT2G28240
AT1G67035
AT3G62620
AT4G02920
AT4G28830
AT5G47950
AT4G05520
AT3G09032
AT4G09810
AT5G57660
AT1G10820
AT5G25610
AT3G61150
AT4G34380
AT5G37070
AT4G21570
AT1G30280
AT2G44160
AT2G25010
AT5G64390
AT4G00840
AT2G30340
AT4G33580
AT5G59120
AT2G38180
AT3G19710
AT2G02470
AT1G23260
AT1G24050
AT2G47310
AT3G10340
AT4G22670
AT3G44300
AT4G02733
AT2G36220
AT5G12000
AT4G08570
AT3G43540
AT2G25580
AT2G36460
AT1G67990
AT1G18750
AT4G13510
AT5G15080
AT5G40370
AT1G75760
AT5G59400
AT2G46830
AT1G54580
AT1G61240
AT4G35210
AT4G13250
AT3G07660
AT4G34412
AT3G53980
AT5G15350
AT3G07370
AT3G19190
AT5G11860
AT1G29030
AT3G01435
AT4G30480
AT5G48430
AT5G37540
AT1G07940
AT5G15970
AT3G54826
AT2G27500
AT1G72740
AT2G41231
AT3G22970
AT1G35180
AT4G36390
AT2G46490
AT3G43240
AT4G21310
AT2G07280
AT5G40880
AT5G15580
AT2G27180
AT3G28580
AT1G23000
AT5G05440
AT1G01320
AT2G23790
AT5G40080
AT1G23610
AT5G64600
AT3G05330
AT2G30360
AT2G41740
AT3G46690
AT5G07190
AT3G27690
AT5G24360
AT1G45145
AT2G40510
AT4G13590
AT3G26940
AT4G33980
AT3G60245
AT3G18420
AT5G50460
AT1G65481
AT5G55410
AT1G09640
AT5G41750
AT1G56440
AT3G04680
AT5G05330
AT4G31985
AT4G05150
AT3G05290
AT3G09800
AT5G38420
AT5G13370
AT3G51140
AT3G23290
AT1G21970
AT5G22360
AT5G13000
AT4G23690
AT1G68050
AT1G75920
AT4G23110
AT3G06350
AT5G04660
AT3G47400
AT1G05670
AT5G45130
AT5G38435
AT3G05740
AT2G43660
AT2G33530
AT3G01890
AT1G68150
AT3G51410
AT4G38825
AT5G49890
AT3G14440
AT5G66060
AT2G29370
AT1G13320
AT1G04880
AT5G61040
AT1G54630
AT3G08030
AT3G05020
AT2G04680
AT3G09660
AT5G20000
AT4G22060
AT2G41835
AT1G08420
AT4G19390
AT2G01760
AT1G09970
AT2G42150
AT3G48460
AT3G15095
AT4G28330
AT5G63370
AT5G60950
AT2G31290
AT3G02390
AT5G09770
AT3G24230
AT3G25080
AT3G55510
AT3G19550
AT4G00755
AT1G15230
AT5G26570
AT3G62060
AT1G18620
AT2G28315
AT5G53760
AT5G25170
AT4G10760
AT5G54680
AT4G11640
AT5G38195
AT3G18010
AT3G21710
AT3G44600
AT5G03010
AT2G41850
AT1G46264
AT3G12140
AT1G21900
AT5G50160
AT1G42990
AT5G59070
AT1G32750
AT4G01700
AT3G58800
AT1G72870
AT5G03040
AT3G28630
AT5G48010
AT4G35650
AT4G16141
AT3G49880
AT1G04500
AT2G31305
AT5G37670
AT4G29140
AT3G57860
AT5G25270
AT5G38690
AT5G59305
AT3G21800
AT5G16320
AT5G09890
AT3G47440
AT3G19770
AT5G58710
AT5G62230
AT5G47550
AT1G47340
AT3G44450
AT3G18750
AT1G05690
AT2G29720
AT4G23980
AT3G29630
AT5G02890
AT2G47480
AT4G14270
AT4G13750
AT4G26750
AT3G07480
AT5G52390
AT1G02640
AT4G26420
AT5G67385
AT3G04340
AT3G48770
AT2G01918
AT1G10480
AT5G46700
AT3G52500
AT1G14900
AT5G59520
AT2G18450
AT1G80630
AT3G47820
AT2G22690
AT1G69700
AT3G14960
AT1G72820
AT3G09270
AT1G51500
AT3G18960
AT5G06430
AT5G62210
AT5G13320
AT5G18700
AT2G32860
AT3G28130
AT2G23980
AT5G12240
AT3G09560
AT2G43020
AT5G58830
AT1G66960
AT5G13460
AT3G53950
AT2G13450
AT1G12980
AT1G33420
AT5G41970
AT1G21060
AT5G64330
AT1G06475
AT2G28720
AT1G07950
AT3G49080
AT5G55140
AT5G11200
AT1G44100
AT5G42310
AT4G11190
AT2G41150
AT3G09790
AT1G61400
AT1G56160
AT1G13350
AT4G32590
AT1G30470
AT3G61480
AT2G38750
AT1G68790
AT1G63550
AT2G24440
AT2G40140
AT2G33233
AT1G23140
AT2G05160
AT2G31970
AT1G24148
AT2G31600
AT1G16650
AT3G19630
AT3G06300
AT5G61228
AT1G33250
AT2G28630
AT1G09910
AT3G52050
AT5G60800
AT3G46320
AT3G22060
AT5G17660
AT1G06770
AT3G08870
AT3G62410
AT5G51190
AT5G23575
AT2G17140
AT5G13510
AT3G06980
AT2G03730
AT3G18200
AT3G19810
AT3G01720
AT1G61990
AT2G16730
AT1G19690
AT5G54880
AT2G33835
AT1G21080
AT3G59620
AT1G11580
AT3G03750
AT4G31950
AT4G16950
AT3G10960
AT4G17600
AT3G55720
AT1G06390
AT1G10130
AT3G56210
AT4G27660
AT3G52560
AT3G11640
AT4G36210
AT3G58990
AT3G43860
AT3G46280
AT4G22610
AT4G18780
AT5G01990
AT2G43120
AT1G53910
AT4G16430
AT5G60660
AT3G50780
AT5G04010
AT2G19570
AT1G09780
AT1G45221
AT5G54062
AT1G73740
AT2G05580
AT2G31410
AT5G18950
AT3G12040
AT5G56360
AT1G50240
AT5G45140
AT3G47730
AT1G12270
AT3G09380
AT3G50770
AT3G47380
AT1G01780
AT3G52430
AT5G17050
AT5G16850
AT5G19910
AT5G63000
AT1G19890
AT1G74230
AT3G25920
AT5G13670
AT5G06760
AT1G01550
AT2G27535
AT3G63060
AT5G20250
AT5G14530
AT1G05140
AT3G06270
AT5G06220
AT5G50530
AT5G07470
AT1G29640
AT3G42150
AT5G46150
AT5G47220
AT1G52440
AT1G74640
AT1G78290
AT2G03240
AT4G27540
AT3G17580
AT2G12480
AT4G31810
AT4G28703
AT2G07690
AT5G19150
AT1G29070
AT5G55060
AT1G45229
AT1G20575
AT1G10960
AT5G20935
AT2G11810
AT2G19690
AT3G15950
AT5G12210
AT3G26920
AT1G19570
AT3G17365
AT3G57880
AT2G29990
AT2G46800
AT2G37090
AT4G29790
AT3G15080
AT2G44470
AT1G51190
AT1G60985
AT3G33530
AT2G03190
AT4G24280
AT4G08960
AT4G08900
AT5G57100
AT4G39770
AT3G03040
AT5G43770
AT1G78970
AT1G13120
AT3G16810
AT1G17120
AT5G66360
AT5G55960
AT5G27760
AT5G42955
AT3G56040
AT4G14305
AT1G71030
AT5G54200
AT5G26280
AT2G27960
AT5G17520
AT5G01030
AT1G54260
AT2G40100
AT2G28790
AT3G23480
AT3G49670
AT5G45550
AT5G53900
AT1G67856
AT1G76530
AT1G26880
AT1G47480
AT2G44890
AT5G19420
AT5G45980
AT2G25290
AT1G62250
AT1G75370
AT5G57840
AT2G33220
AT5G61820
AT5G45890
AT5G45000
AT3G19790
AT1G74090
AT5G38460
AT5G64840
AT1G24040
AT2G24120
AT5G45840
AT1G58025
AT5G47650
AT4G36270
AT1G61566
AT1G14870
AT1G03040
AT4G28390
AT1G32930
AT2G19720
AT5G09500
AT3G25690
AT4G35040
AT5G58300
AT3G49720
AT4G10910
AT5G27420
AT5G15948
AT1G48600
AT1G22040
AT1G77000
AT2G28671
AT5G24200
AT2G20465
AT3G17740
AT3G16260
AT1G11593
AT3G62630
AT4G10140
AT1G34030
AT5G66600
AT2G40190
AT5G39830
AT3G06860
AT3G61420
AT4G02620
AT1G55550
AT3G23100
AT3G10090
AT4G39540
AT2G39380
AT3G52010
AT2G16800
AT3G20070
AT5G08535
AT5G62500
AT1G05577
AT1G75710
AT2G43770
AT5G45850
AT2G45320
AT5G24610
AT5G16990
AT3G09440
AT3G55350
AT4G22130
AT5G47500
AT1G23570
AT3G55450
AT1G48030
AT2G14365
AT1G66460
AT3G61290
AT4G12500
AT1G75770
AT4G24210
AT2G41770
AT1G18190
AT4G02640
AT3G59220
AT3G48060
AT4G35165
AT4G30580
AT5G59140
AT5G26110
AT1G13780
AT4G39900
AT1G23590
AT1G79700
AT1G19025
AT5G61010
AT3G61770
AT1G16630
AT2G43680
AT1G10990
AT5G24340
AT3G55610
AT5G41470
AT4G31100
AT2G30500
AT3G18170
AT2G32550
AT3G52260
AT1G13060
AT1G61170
AT1G34780
AT2G02980
AT2G34700
AT3G29020
AT1G31300
AT1G36050
AT3G54810
AT3G45740
AT1G64090
AT2G26470
AT2G37560
AT5G10380
AT4G18501
AT1G07920
AT2G47250
AT5G64470
AT1G46768
AT1G56423
AT1G31175
AT4G37200
AT4G26320
AT1G54115
AT1G61150
AT4G11310
AT1G05450
AT1G77660
AT5G02750
AT5G22880
AT4G14990
AT1G08065
AT1G30720
AT3G42630
AT1G56210
AT3G23160
AT3G13640
AT2G26310
AT5G47530
AT4G34980
AT3G12320
AT4G18290
AT4G10360
AT4G02280
AT4G06599
AT2G02810
AT1G25510
AT2G16060
AT3G52080
AT1G11100
AT5G09463
AT2G41650
AT1G32380
AT3G20530
AT2G41120
AT1G70750
AT1G52560
AT4G12560
AT5G22920
AT2G24280
AT1G26680
AT5G38290
AT5G50760
AT4G17720
AT3G02570
AT3G52170
AT4G36250
AT3G53780
AT5G09462
AT1G07900
AT4G34350
AT3G25290
AT4G32105
AT1G25340
AT5G65165
AT3G54190
AT1G10050
AT1G48750
AT3G49170
AT5G36001
AT4G19360
AT5G23840
AT1G70980
AT4G18750
AT5G09450
AT4G25650
AT4G39990
AT3G20620
AT5G51850
AT5G01380
AT5G13410
AT5G65158
AT3G08970
AT4G09500
AT3G52380
AT5G24530
AT1G20190
AT5G53800
AT1G25520
AT2G21530
AT4G12825
AT2G44750
AT1G70830
AT1G60220
AT5G22430
AT3G22110
AT1G73590
AT3G24140
AT5G51100
AT1G75690
AT3G13200
AT2G34710
AT1G23760
AT1G25210
AT4G19380
AT1G05940
AT2G47840
AT2G46230
AT1G02145
AT1G68260
AT3G14040
AT3G47030
AT3G59980
AT3G26932
AT4G10270
AT1G23440
AT3G43800
AT4G26660
AT1G53200
AT3G24860
AT5G51350
AT4G27450
AT4G20000
AT2G23160
AT2G47340
AT3G14740
AT1G67320
AT4G31580
AT5G04220
AT1G48090
AT1G28380
AT3G16560
AT4G05190
AT5G20360
AT5G54970
AT2G42580
AT4G34370
AT4G18340
AT5G60680
AT3G54500
AT2G16530
AT3G44220
AT2G37210
AT5G20020
AT1G22950
AT4G29540
AT3G50950
AT5G16640
AT2G02100
AT1G61700
AT3G50170
AT3G53960
AT5G50540
AT4G28340
AT5G64280
AT4G35680
AT2G47420
AT3G02510
AT3G06060
AT2G43840
AT5G23000
AT3G20320
AT2G05220
AT1G66980
AT2G24820
AT2G30390
AT3G57380
AT5G57250
AT5G06930
AT1G06750
AT5G20940
AT3G10020
AT3G02860
AT1G12920
AT5G66270
AT5G08150
AT4G15160
AT4G34265
AT3G28840
AT1G19670
AT3G11620
AT4G19070
AT2G40475
AT3G54980
AT1G34355
AT1G09220
AT5G44640
AT3G06820
AT5G40660
AT5G59580
AT2G44280
AT4G32030
AT5G14090
AT4G22220
AT5G55640
AT1G73320
AT3G62800
AT1G66070
AT2G24762
AT1G07000
AT2G35380
AT5G09820
AT2G34750
AT5G17790
AT5G01470
AT5G39550
AT4G25690
AT4G01670
AT2G39510
AT4G28940
AT1G33040
AT2G24645
AT2G24200
AT3G10500
AT1G20650
AT4G02610
AT4G11350
AT2G24490
AT1G18880
AT1G63120
AT1G74930
AT5G40645
AT5G63120
AT3G61580
AT5G37840
AT5G45340
AT5G62980
AT5G63650
AT2G17660
AT3G52450
AT5G36800
AT1G13755
AT4G10110
AT3G24020
AT5G62130
AT4G27950
AT2G23310
AT3G05600
AT5G48780
AT5G20990
AT1G55250
AT2G20520
AT5G61600
AT1G70895
AT3G07920
AT4G25080
AT5G59130
AT2G17980
AT1G59580
AT2G24395
AT5G44300
AT5G08780
AT2G33540
AT2G38960
AT1G62421
AT5G57400
AT2G33630
AT5G03960
AT4G37670
AT4G39690
AT1G61620
AT5G49940
AT3G19960
AT3G08010
AT2G40630
AT3G61390
AT1G55205
AT3G44716
AT1G42430
AT1G55500
AT2G25540
AT2G15280
AT5G51340
AT1G12760
AT3G54110
AT3G49307
AT2G27370
AT5G03900
AT4G33470
AT4G18970
AT3G05625
AT3G25800
AT1G09070
AT5G58430
AT5G58050
AT1G77960
AT5G02800
AT1G65020
AT3G11260
AT5G03650
AT1G76980
AT2G01755
AT4G02650
AT3G24100
AT5G59870
AT1G71310
AT4G35530
AT2G30950
AT1G21780
AT3G26742
AT5G27430
AT5G14910
AT4G37780
AT1G08990
AT1G27435
AT5G44930
AT2G01905
AT3G49150
AT3G58470
AT2G27650
AT3G57610
AT4G27570
AT4G24960
AT5G63620
AT2G28290
AT3G25830
AT5G64050
AT2G37035
AT2G39100
AT2G40550
AT3G07850
AT3G28030
AT5G09650
AT5G64350
AT5G45690
AT1G54000
AT4G14870
AT3G11430
AT5G50860
AT3G57760
AT1G52340
AT4G35140
AT4G14290
AT1G49715
AT5G52920
AT1G34340
AT4G24040
AT5G56140
AT5G14710
AT4G13660
AT3G27999
AT1G62590
AT3G10360
AT5G08160
AT3G06960
AT3G01480
AT4G27860
AT2G39220
AT4G38430
AT2G33620
AT1G65120
AT2G25970
AT4G02340
AT4G26800
AT3G13674
AT2G20900
AT4G37000
AT2G28520
AT2G14247
AT3G63470
AT5G47670
AT3G02700
AT5G37680
AT2G31580
AT1G70580
AT2G35920
AT3G13230
AT1G04920
AT5G14690
AT1G21760
AT2G38870
AT5G33280
AT3G03590
AT5G05860
AT5G22600
AT3G29770
AT4G00520
AT1G76065
AT5G09730
AT3G22250
AT1G75930
AT4G06598
AT4G36050
AT1G52040
AT3G27250
AT2G23030
AT4G23060
AT4G31240
AT4G14365
AT5G51910
AT3G02630
AT3G10040
AT2G31450
AT5G05510
AT3G02580
AT2G40050
AT4G09462
AT3G04360
AT4G38250
AT5G67480
AT3G53100
AT5G65620
AT5G05250
AT2G37760
AT4G01150
AT5G07560
AT4G23410
AT1G13280
AT1G35420
AT1G25230
AT5G11950
AT5G22791
AT3G62980
AT2G46620
AT1G76810
AT5G03920
AT4G34320
AT5G62840
AT5G59910
AT5G24890
AT5G02420
AT5G37290
AT4G24790
AT3G06490
AT2G37590
AT1G64105
AT4G03080
AT5G60580
AT4G27940
AT2G42220
AT2G32820
AT4G22010
AT5G39400
AT1G16370
AT1G10510
AT1G17510
AT5G61720
AT4G02130
AT5G56250
AT3G01330
AT4G02290
AT4G38490
AT1G16410
AT1G18773
AT5G03800
AT5G67390
AT2G32430
AT1G80150
AT3G21960
AT5G63610
AT4G31380
AT3G62950
AT1G65980
AT3G05610
AT3G12150
AT2G16940
AT1G11540
AT3G50980
AT2G33550
AT5G67460
AT5G49480
AT1G33110
AT1G66200
AT2G43570
AT4G14090
AT2G15000
AT2G33880
AT2G43740
AT5G46360
AT1G59740
AT1G54090
AT1G55260
AT5G42990
AT2G25320
AT5G18390
AT3G01830
AT1G09330
AT1G68980
AT4G14615
AT2G04500
AT3G24760
AT2G37200
AT4G09300
AT3G09940
AT2G45770
AT5G53460
AT5G14570
AT3G55646
AT5G64370
AT1G77530
AT5G49450
AT2G45610
AT5G50520
AT1G16610
AT1G71230
AT4G35620
AT5G41700
AT1G58290
AT1G09415
AT3G48080
AT1G19240
AT3G23805
AT1G19170
AT1G12600
AT4G09160
AT5G10910
AT1G13609
AT3G55660
AT4G13820
AT5G05380
AT5G45770
AT1G74900
AT5G37490
AT4G02450
AT4G13550
AT4G29010
AT2G25409
AT1G79090
AT2G39690
AT1G80570
AT3G06240
AT3G06650
AT1G14345
AT4G33600
AT4G16440
AT4G01915
AT4G27390
AT5G23395
AT5G19450
AT5G28290
AT4G20780
AT2G36895
AT1G04870
AT3G62680
AT1G31810
AT1G18000
AT1G27180
AT1G50660
AT3G16190
AT5G26600
AT1G55152
AT1G66890
AT1G18810
AT1G51760
AT2G44130
AT2G19530
AT4G14850
AT3G16570
AT5G23920
AT4G18060
AT5G52430
AT3G17609
AT1G48230
AT5G42940
AT5G42710
AT1G02560
AT3G16430
AT1G60440
AT2G03690
AT4G00525
AT5G50000
AT3G02820
AT4G30760
AT1G62520
AT5G34940
AT3G07470
AT4G16980
AT5G42980
AT1G76580
AT4G19210
AT1G65490
AT5G19590
AT5G25040
AT2G10608
AT2G35970
AT2G27210
AT4G04780
AT1G62830
AT4G29660
AT4G13070
AT1G60860
AT5G49990
AT1G23670
AT4G03070
AT1G59890
AT5G54270
AT3G58810
AT1G11590
AT1G34470
AT1G72470
AT2G15490
AT1G30630
AT1G11670
AT5G04490
AT5G59540
AT3G57390
AT3G21200
AT3G10585
AT1G67900
AT1G58180
AT3G29090
AT4G21230
AT4G14100
AT5G42530
AT1G12160
AT1G02280
AT4G31300
AT1G71760
AT1G12520
AT1G28090
AT4G22280
AT5G64950
AT1G01540
AT4G24310
AT4G14905
AT2G42005
AT3G19720
AT1G24580
AT5G09550
AT3G53930
AT5G06860
AT1G18010
AT1G15772
AT1G64405
AT4G02940
AT3G47680
AT2G18340
AT3G57040
AT2G34780
AT4G29560
AT5G25090
AT5G35740
AT2G34930
AT3G10480
AT3G45880
AT1G73180
AT1G21600
AT1G80310
AT2G06520
AT1G11630
AT3G09100
AT2G17220
AT4G27160
AT3G03130
AT5G03830
AT3G16140
AT1G18640
AT5G25390
AT3G57540
AT3G18780
AT2G24310
AT3G03710
AT1G65090
AT1G28540
AT3G01740
AT5G06100
AT2G47210
AT3G22760
AT2G36950
AT1G78440
AT2G38890
AT1G18485
AT2G18680
AT5G46180
AT1G50940
AT2G41090
AT4G08320
AT4G14465
AT2G39780
AT2G44010
AT1G03100
AT5G44260
AT2G17442
AT2G05940
AT3G58070
AT5G64180
AT4G36945
AT5G15800
AT1G70600
AT1G23420
AT4G08930
AT5G40630
AT4G01000
AT5G19750
AT1G05840
AT3G47470
AT3G53570
AT2G22120
AT5G58130
AT2G14900
AT4G02655
AT1G01810
AT5G24990
AT5G07980
AT4G26790
AT3G44720
AT2G32440
AT1G45215
AT5G02250
AT3G21210
AT5G51040
AT5G64530
AT3G11160
AT2G03880
AT5G36890
AT5G66530
AT3G26220
AT1G34120
AT4G13950
AT5G22580
AT3G42180
AT5G13825
AT5G14720
AT1G31730
AT1G47600
AT3G22600
AT3G07160
AT4G35460
AT2G35658
AT1G11270
AT5G15570
AT5G06310
AT5G09445
AT4G23010
AT1G11200
AT4G04200
AT2G37290
AT2G21930
AT1G64430
AT2G46535
AT3G13320
AT5G15900
AT1G12440
AT2G37450
AT4G21580
AT4G04885
AT5G66410
AT1G30350
AT1G78620
AT5G43280
AT2G39090
AT4G37130
AT1G75950
AT5G46400
AT2G37410
AT3G61710
AT3G13360
AT2G43330
AT3G26744
AT5G35360
AT3G50330
AT4G24550
AT2G20750
AT3G20450
AT5G53030
AT5G28610
AT3G25716
AT3G09630
AT5G22530
AT2G01270
AT1G62975
AT5G62550
AT1G47530
AT1G10190
AT4G13130
AT2G40670
AT5G64300
AT5G53140
AT3G53830
AT1G02580
AT1G31830
AT1G22110
AT1G15960
AT5G58970
AT1G20823
AT4G34270
AT3G57140
AT5G44574
AT2G38410
AT3G47720
AT1G49660
AT5G46580
AT1G14780
AT3G27460
AT2G44240
AT4G01995
AT5G09760
AT2G32470
AT4G04860
AT4G28910
AT5G51380
AT2G18890
AT1G48070
AT1G57760
AT1G24340
AT5G22370
AT3G58350
AT1G09645
AT4G38730
AT3G01450
AT3G58020
AT3G10815
AT4G36380
AT1G07370
AT1G74470
AT5G66110
AT5G20390
AT1G30170
AT5G45030
AT1G08165
AT4G12320
AT2G17150
AT3G51700
AT3G17940
AT4G25692
AT5G50360
AT5G60700
AT1G05310
AT1G28330
AT4G14720
AT2G14260
AT3G16090
AT2G29360
AT2G41070
AT2G28760
AT2G41550
AT2G17120
AT2G05590
AT3G56550
AT1G61960
AT2G40000
AT2G43260
AT1G31750
AT5G15960
AT1G42960
AT5G12920
AT4G26640
AT3G54440
AT1G01970
AT2G13650
AT1G29395
AT1G23970
AT1G25260
AT2G21650
AT2G18420
AT3G44050
AT5G25880
AT1G13580
AT4G34610
AT5G18040
AT1G72690
AT4G11800
AT1G69410
AT3G60820
AT2G16200
AT3G01490
AT3G58790
AT4G12610
AT2G26360
AT1G60800
AT1G78995
AT2G02350
AT1G44900
AT5G40640
AT5G35405
AT3G12550
AT4G12430
AT3G19390
AT5G02470
AT2G13660
AT5G27395
AT2G32250
AT5G01110
AT3G10820
AT5G25754
AT2G24320
AT1G66360
AT3G57910
AT5G16840
AT3G23800
AT5G19860
AT2G33980
AT5G22320
AT4G33380
AT5G38000
AT3G19000
AT4G35980
AT5G42920
AT3G18550
AT3G63280
AT1G26250
AT2G42870
AT3G07320
AT5G05500
AT1G77950
AT4G26130
AT4G28420
AT4G12432
AT1G22430
AT2G47140
AT1G75160
AT1G08930
AT4G28365
AT3G07460
AT2G20835
AT3G46520
AT5G56870
AT2G45880
AT1G48860
AT2G01600
AT4G22300
AT1G48120
AT1G07420
AT4G23400
AT4G10720
AT1G31230
AT3G59650
AT5G09590
AT1G15620
AT1G12410
AT1G14410
AT4G17350
AT1G68990
AT4G15750
AT3G01130
AT3G52630
AT1G17700
AT1G69200
AT2G43060
AT2G37150
AT1G30300
AT3G28890
AT4G34650
AT4G24370
AT3G01550
AT5G03345
AT4G19120
AT5G47640
AT3G46990
AT2G38185
AT1G60989
AT2G23420
AT3G21310
AT4G38260
AT2G40890
AT2G15440
AT4G33440
AT2G38470
AT3G04160
AT1G13620
AT1G17330
AT1G67850
AT3G62270
AT3G11250
AT4G31670
AT3G14080
AT3G55480
AT5G07740
AT4G33100
AT4G22750
AT5G64680
AT1G29950
AT2G31400
AT2G45650
AT2G15345
AT5G01650
AT2G01070
AT4G12750
AT2G01580
AT1G09575
AT1G50325
AT1G52670
AT5G48385
AT5G46620
AT5G01850
AT4G20040
AT5G59980
AT4G07868
AT1G28320
AT2G41880
AT5G13260
AT3G21780
AT1G67860
AT5G16250
AT3G22968
AT2G18260
AT4G13530
AT1G61480
AT5G50780
AT1G71020
AT5G63540
AT1G32190
AT1G19970
AT5G48670
AT4G34500
AT3G54360
AT1G68580
AT1G12220
AT5G02960
AT3G17440
AT3G48550
AT3G23325
AT2G24520
AT3G56110
AT1G61870
AT3G44880
AT5G49220
AT3G18030
AT4G24090
AT5G44460
AT3G03110
AT5G11650
AT1G68850
AT2G21150
AT4G22666
AT2G38710
AT5G66350
AT4G04870
AT3G27180
AT1G65590
AT5G09540
AT2G19860
AT3G48425
AT5G11600
AT3G47550
AT3G20500
AT5G39990
AT5G03310
AT4G22720
AT2G04160
AT2G28130
AT2G35930
AT3G29290
AT2G27200
AT5G42520
AT4G37250
AT3G55050
AT5G16980
AT3G19780
AT3G11420
AT5G38180
AT1G26110
AT3G28070
AT1G02470
AT4G39260
AT1G75590
AT1G34046
AT3G56310
AT3G06690
AT2G24830
AT1G22660
AT1G56610
AT1G25145
AT3G24030
AT5G10570
AT3G55710
AT5G50645
AT5G16500
AT2G32670
AT2G18193
AT4G17230
AT2G22890
AT1G05970
AT2G16770
AT3G55700
AT5G20090
AT5G13660
AT1G64040
AT1G24440
AT3G21420
AT1G29418
AT1G55280
AT1G48530
AT2G25760
AT4G27880
AT4G36700
AT1G24485
AT5G22890
AT1G72140
AT5G08710
AT1G19490
AT5G23850
AT2G21500
AT1G65250
AT5G21900
AT1G68670
AT5G60670
AT4G28590
AT1G63500
AT5G11260
AT3G24210
AT1G32740
AT5G65040
AT2G15390
AT1G06570
AT1G14510
AT3G13550
AT3G63300
AT4G23470
AT5G03370
AT4G06634
AT2G17820
AT3G27000
AT1G45207
AT4G02425
AT3G54300
AT2G33855
AT1G78882
AT3G21770
AT2G05210
AT5G44060
AT1G59900
AT2G23340
AT3G63480
AT5G14410
AT3G25580
AT3G15980
AT5G25150
AT2G04830
AT4G15420
AT1G64625
AT2G23180
AT4G36290
AT5G02110
AT3G15840
AT5G42650
AT4G23630
AT1G66660
AT1G78110
AT1G08465
AT3G54930
AT4G15620
AT2G24790
AT1G18630
AT3G02530
AT2G31550
AT4G18480
AT5G65320
AT5G38630
AT5G19760
AT3G14620
AT1G02130
AT1G57765
AT3G51930
AT5G62190
AT3G61440
AT1G69420
AT3G16580
AT3G20960
AT4G18930
AT2G38270
AT3G24820
AT1G43630
AT4G30700
AT3G15520
AT5G33370
AT1G20680
AT1G16210
AT3G47530
AT5G05080
AT3G10490
AT1G53163
AT5G14330
AT1G66400
AT1G44820
AT4G04500
AT3G25870
AT2G25530
AT5G62320
AT3G07870
AT3G63030
AT1G32470
AT3G59010
AT5G47190
AT1G48598
AT1G35660
AT2G33860
AT1G55160
AT3G56000
AT3G56160
AT2G28670
AT5G24500
AT4G14096
AT5G52640
AT1G52410
AT3G22160
AT5G44785
AT1G50630
AT3G63210
AT4G32130
AT2G33120
AT2G30766
AT3G12400
AT1G15220
AT5G51430
AT5G10740
AT3G06140
AT5G67600
AT2G19280
AT5G23020
AT5G01370
AT2G29320
AT4G37409
AT4G09630
AT4G19840
AT3G54410
AT1G80270
AT2G40690
AT4G18425
AT1G03600
AT3G27020
AT4G29770
AT1G23330
AT1G56280
AT1G10920
AT1G12110
AT3G52780
AT1G49860
AT3G47675
AT5G13550
AT3G14530
AT4G21270
AT5G51105
AT1G62620
AT3G10060
AT5G48680
AT2G09840
AT4G22890
AT4G28790
AT5G55300
AT5G08610
AT4G31805
AT1G57700
AT5G63670
AT5G65120
AT2G28540
AT5G20140
AT1G10360
AT4G07825
AT2G24190
AT3G04240
AT4G10090
AT5G05280
AT2G19385
AT3G55270
AT4G37870
AT2G33330
AT3G45080
AT2G32270
AT1G58330
AT4G37190
AT3G27400
AT5G39970
AT5G63410
AT3G60580
AT2G03520
AT5G41060
AT4G00620
AT5G59550
AT5G22020
AT1G67220
AT1G05540
AT3G16240
AT3G01540
AT3G52220
AT4G35830
AT3G55580
AT3G05120
AT5G10310
AT3G05010
AT3G02200
AT1G15280
AT1G29951
AT1G29140
AT5G03150
AT4G36900
AT2G18710
AT1G68460
AT2G17975
AT5G52880
AT4G39120
AT4G14640
AT2G46240
AT1G67570
AT3G10070
AT5G01040
AT1G74780
AT5G67620
AT5G05600
AT4G08940
AT5G06870
AT3G59700
AT1G78430
AT1G68240
AT1G06510
AT1G78410
AT4G33110
AT3G54170
AT5G56860
AT5G06150
AT5G49320
AT4G10280
AT1G76100
AT5G61230
AT3G44115
AT4G37400
AT2G41590
AT2G40300
AT4G33560
AT5G49945
AT1G59940
AT2G47450
AT1G09800
AT2G42430
AT1G18730
AT4G16420
AT1G08900
AT4G23040
AT5G05670
AT3G18630
AT1G27690
AT1G13260
AT4G00750
AT5G18830
AT2G25560
AT1G13750
AT5G11300
AT1G72370
AT5G50560
AT1G04680
AT5G42420
AT5G40500
AT3G12610
AT5G36700
AT1G69690
AT1G11090
AT4G29870
AT3G53120
AT1G24020
AT2G36810
AT4G24290
AT2G32200
AT1G08380
AT1G26840
AT3G08505
AT4G29190
AT4G34120
AT4G30240
AT4G28820
AT3G59800
AT5G01830
AT4G36988
AT5G45750
AT4G16765
AT1G08680
AT4G08150
AT2G35530
AT2G38360
AT1G30480
AT3G55800
AT1G69920
AT3G20810
AT1G55960
AT3G25050
AT1G53530
AT3G15010
AT1G09040
AT5G56220
AT1G13710
AT2G22125
AT3G23700
AT5G52930
AT5G16240
AT5G39940
AT5G47860
AT5G23090
AT5G65900
AT2G18090
AT1G04860
AT1G44000
AT4G04190
AT1G71430
AT1G55207
AT3G55430
AT1G15970
AT5G66180
AT1G72990
AT3G53030
AT4G30490
AT5G63960
AT4G00200
AT5G17920
AT1G55750
AT5G20550
AT5G66760
AT2G37750
AT5G21060
AT2G22080
AT3G14940
AT5G52300
AT2G42540
AT4G14660
AT1G58160
AT4G35580
AT5G10020
AT5G53960
AT4G14104
AT3G23570
AT2G36650
AT3G28940
AT5G14130
AT5G05070
AT1G16880
AT3G15340
AT1G55330
AT3G47800
AT1G70490
AT1G05490
AT4G04630
AT1G62570
AT1G72800
AT3G52730
AT1G78280
AT3G06850
AT1G48320
AT5G11090
AT5G12260
AT3G05741
AT5G59810
AT1G70160
AT4G31600
AT5G22980
AT3G02550
AT3G46640
AT2G43030
AT2G45830
AT5G42320
AT1G64780
AT2G17470
AT3G05970
AT5G35100
AT3G21080
AT3G17250
AT2G01770
AT4G34760
AT2G38070
AT4G25770
AT1G80180
AT1G49630
AT4G37700
AT1G55150
AT3G13040
AT4G32890
AT3G14550
AT4G02980
AT5G54810
AT5G37740
AT1G05010
AT1G60030
AT3G49410
AT1G76410
AT3G29185
AT3G15690
AT5G52470
AT3G60540
AT1G16920
AT3G51830
AT5G60530
AT5G48630
AT5G26220
AT2G45070
AT4G13520
AT5G01790
AT4G10390
AT3G02850
AT5G25220
AT5G06960
AT5G09600
AT3G45040
AT5G67440
AT3G03330
AT1G53970
AT1G54490
AT4G38940
AT5G20290
AT5G37750
AT1G80110
AT4G30060
AT1G43690
AT5G65230
AT5G22940
AT5G07950
AT5G42810
AT5G09270
AT3G54510
AT1G64330
AT5G15581
AT1G51620
AT2G04390
AT1G07720
AT4G33030
AT3G17890
AT1G61780
AT5G22800
AT5G58560
AT1G21880
AT3G15540
AT2G27980
AT2G34870
AT3G01510
AT5G66780
AT4G18390
AT5G43518
AT1G76130
AT1G26760
AT4G34360
AT4G25170
AT1G06380
AT1G33560
AT1G06830
AT1G04390
AT3G19180
AT5G49665
AT5G25950
AT1G58230
AT1G74460
AT3G05630
AT5G13790
AT4G20930
AT3G25910
AT5G23210
AT5G40720
AT1G18570
AT1G70820
AT5G60650
AT1G73410
AT5G46730
AT5G43560
AT1G11600
AT1G26820
AT1G11430
AT2G47540
AT1G56553
AT3G26110
AT4G39920
AT3G52810
AT2G23630
AT4G08850
AT1G18980
AT5G20950
AT5G18680
AT5G14610
AT1G35470
AT1G01480
AT4G22530
AT2G24100
AT1G19350
AT3G55990
AT5G16970
AT5G42630
AT4G08025
AT3G12590
AT4G05410
AT1G11570
AT5G57370
AT1G24540
AT4G32240
AT5G65880
AT3G23300
AT4G09340
AT4G22320
AT5G04890
AT3G16690
AT2G02510
AT5G37415
AT3G11180
AT1G29880
AT4G01690
AT5G23100
AT1G49230
AT3G05390
AT1G09740
AT5G14750
AT1G68740
AT1G15860
AT4G01660
AT5G02030
AT4G23140
AT1G62210
AT1G05880
AT5G66580
AT1G28200
AT2G18280
AT1G22590
AT5G58310
AT5G53810
AT3G12210
AT1G30135
AT3G23470
AT4G10290
AT4G21980
AT1G43790
AT5G17280
AT1G51470
AT5G59060
AT2G19710
AT5G48610
AT3G63040
AT1G08480
AT1G09520
AT1G03680
AT3G28500
AT1G21440
AT2G25430
AT2G35585
AT1G74860
AT5G10190
AT2G38040
AT4G17220
AT4G02460
AT5G38140
AT5G66910
AT1G30750
AT1G51740
AT2G17280
AT5G25070
AT2G41730
AT3G61590
AT1G63000
AT4G19006
AT4G16620
AT5G45050
AT3G50685
AT1G33120
AT3G59820
AT3G09650
AT5G57740
AT5G09260
AT1G06410
AT4G28080
AT1G48550
AT4G38860
AT5G64020
AT1G27770
AT3G02050
AT5G43580
AT4G14723
AT2G15590
AT4G12490
AT2G32645
AT1G17744
AT4G00220
AT4G15975
AT4G13770
AT3G56270
AT4G15215
AT5G05340
AT2G04235
AT1G77145
AT1G55310
AT4G30460
AT1G25400
AT5G25590
AT3G60450
AT3G59490
AT1G32080
AT5G26692
AT4G21790
AT2G22750
AT5G50670
AT3G17060
AT5G46800
AT1G58220
AT4G14380
AT2G41810
AT3G54970
AT5G39520
AT2G42120
AT3G27560
AT2G37000
AT3G17620
AT2G03430
AT5G65640
AT3G10450
AT3G06460
AT5G25080
AT3G50960
AT3G54760
AT3G19660
AT1G22310
AT2G07360
AT4G24200
AT4G24920
AT4G39235
AT5G45370
AT3G04230
AT1G34570
AT2G30490
AT5G57550
AT1G05150
AT2G03680
AT1G04780
AT5G08180
AT5G04960
AT2G37110
AT1G73990
AT5G02950
AT5G24770
AT5G13630
AT1G80410
AT4G17790
AT1G09245
AT2G18230
AT2G36230
AT2G41705
AT4G35950
AT2G05510
AT1G78470
AT5G61800
AT2G44420
AT1G72290
AT2G35765
AT1G62970
AT4G35290
AT3G12560
AT1G72620
AT4G23610
AT5G01230
AT5G63200
AT5G64750
AT4G14220
AT1G63030
AT1G79690
AT5G50240
AT4G34620
AT1G75090
AT4G25000
AT1G69370
AT2G47060
AT5G10560
AT1G25470
AT1G21660
AT4G25180
AT5G47180
AT4G27520
AT1G16460
AT1G08560
AT4G23496
AT4G35970
AT3G15354
AT3G07970
AT1G08570
AT1G13020
AT1G79200
AT1G29220
AT1G76090
AT5G65590
AT5G57500
AT1G30070
AT1G47380
AT3G55750
AT5G40670
AT5G46390
AT5G67540
AT3G18390
AT4G14690
AT4G16400
AT1G05575
AT5G56210
AT5G60840
AT5G27290
AT5G50370
AT4G18140
AT4G08790
AT5G67550
AT1G05070
AT5G65280
AT5G63220
AT5G51160
AT2G36695
AT2G27340
AT4G01550
AT5G64550
AT5G59500
AT1G74970
AT1G14720
AT2G30160
AT4G18905
AT2G15780
AT1G53310
AT1G55265
AT2G02060
AT2G35350
AT2G40880
AT1G32230
AT2G31750
AT5G47740
AT1G77682
AT1G59610
AT1G18370
AT5G54490
AT2G45630
AT2G23150
AT3G17152
AT1G69710
AT4G28280
AT5G55560
AT3G47000
AT5G65910
AT2G28605
AT1G61520
AT5G04200
AT1G67330
AT2G37840
AT4G24020
AT1G17920
AT3G55260
AT1G29670
AT1G31820
AT4G39830
AT2G01275
AT5G52240
AT2G41130
AT3G53110
AT3G61640
AT5G08520
AT4G22810
AT3G52750
AT4G21870
AT2G41451
AT1G16445
AT5G46900
AT1G67520
AT2G47030
AT1G43160
AT2G47880
AT2G02880
AT4G13460
AT4G19690
AT2G28150
AT1G10720
AT1G43667
AT2G03500
AT2G19610
AT3G06750
AT2G46270
AT2G23348
AT1G10230
AT3G47490
AT1G63430
AT3G56370
AT4G01040
AT3G45700
AT5G24920
AT3G07800
AT4G19560
AT2G16720
AT3G61880
AT5G16550
AT1G23350
AT5G13750
AT3G48580
AT3G49120
AT1G17730
AT1G78690
AT3G14660
AT2G26975
AT5G47120
AT1G24210
AT2G41400
AT5G13690
AT1G60550
AT3G23670
AT4G39240
AT4G22580
AT4G11110
AT1G05210
AT4G03280
AT1G67760
AT2G37180
AT5G58660
AT4G21865
AT1G05835
AT1G26700
AT5G06820
AT1G10280
AT4G34280
AT5G07140
AT4G13263
AT5G35320
AT5G17400
AT5G18000
AT4G19600
AT3G11270
AT5G48580
AT1G52640
AT4G05320
AT4G00905
AT1G69670
AT2G32120
AT2G36710
AT1G30970
AT5G26650
AT3G59110
AT5G38720
AT1G33240
AT3G55600
AT1G56415
AT4G26520
AT4G24350
AT5G17910
AT4G26710
AT1G24160
AT2G05760
AT5G62340
AT4G11850
AT2G33640
AT4G31860
AT5G39760
AT5G02020
AT3G23770
AT1G24010
AT5G50110
AT1G33940
AT3G50830
AT5G64816
AT5G46080
AT3G15358
AT2G03640
AT3G25940
AT5G50100
AT3G47570
AT4G17620
AT5G28460
AT1G06270
AT4G17330
AT4G34410
AT5G06370
AT1G04645
AT2G43910
AT4G08620
AT5G02770
AT2G42210
AT4G10750
AT1G50170
AT4G10020
AT4G12580
AT5G18050
AT3G13660
AT4G29490
AT2G21330
AT5G64260
AT5G07410
AT1G58280
AT3G02180
AT3G07100
AT3G17300
AT1G03170
AT1G80500
AT3G06950
AT2G45480
AT3G54090
AT4G27435
AT2G33840
AT3G45890
AT3G45750
AT3G21250
AT1G35510
AT3G51280
AT4G10100
AT1G61795
AT3G07750
AT4G28010
AT2G33110
AT5G03570
AT1G32900
AT2G36780
AT2G22905
AT4G13290
AT2G46880
AT1G11650
AT3G48230
AT4G16030
AT1G07970
AT5G10820
AT3G24070
AT5G57330
AT3G55640
AT1G01930
AT1G66000
AT1G30410
AT5G16220
AT5G28830
AT5G22570
AT5G07340
AT1G65560
AT2G06050
AT2G42230
AT1G76710
AT5G37380
AT1G31120
AT5G14260
AT5G65685
AT3G01700
AT5G65170
AT1G54440
AT2G34530
AT2G34280
AT1G59520
AT5G61910
AT5G47020
AT2G18600
AT1G28670
AT2G21060
AT1G36180
AT1G20670
AT2G04220
AT4G11980
AT2G37678
AT2G37650
AT1G54610
AT5G58720
AT3G02150
AT1G22470
AT1G71750
AT2G38300
AT4G17640
AT2G43190
AT5G57030
AT1G48490
AT3G03980
AT4G28556
AT4G21895
AT5G44310
AT1G13410
AT1G22940
AT3G05380
AT5G67260
AT1G07570
AT4G33210
AT2G24460
AT4G28950
AT5G65550
AT1G64230
AT3G49910
AT1G70220
AT1G78030
AT3G08730
AT2G39290
AT4G08691
AT2G46290
AT5G45960
AT2G26660
AT1G02180
AT4G28811
AT5G06320
AT5G22950
AT2G34315
AT2G45750
AT1G68238
AT5G60100
```
