## Supplementary material for "A comprehensive map of preferentially located motifs reveals distinct proximal *cis*-regulatory elements in plants": AACATTA_containing_gene_set.txt

```
#Occurences of AACATTA between 0 and 107 (positions relative to the transcription start site)
#1290 sequences with AACATTA in this interval
#6.27% of the sequences in promoter set with AACATTA (set with 20573 sequences)
AT5G28630
AT4G25720
AT4G00800
AT5G24200
AT1G01820
AT1G12650
AT3G44750
AT5G18950
AT2G44010
AT2G42820
AT2G27340
AT5G14260
AT3G15520
AT2G41410
AT1G43666
AT1G70060
AT5G40080
AT5G42360
AT4G19690
AT1G08570
AT1G16890
AT2G41530
AT1G55260
AT3G14230
AT4G02640
AT2G28150
AT5G08720
AT3G04630
AT1G62060
AT3G04240
AT1G26770
AT1G29510
AT3G42180
AT1G16130
AT4G31770
AT1G34030
AT2G01755
AT3G26920
AT3G02390
AT2G46750
AT2G25080
AT5G09463
AT3G52750
AT3G14940
AT5G47020
AT4G37000
AT1G70895
AT2G30920
AT2G47060
AT4G29240
AT2G37790
AT5G43518
AT1G74460
AT3G54410
AT5G22920
AT5G09730
AT5G09540
AT2G17305
AT2G31710
AT1G80080
AT1G42550
AT4G12050
AT2G20670
AT1G07610
AT3G58810
AT2G36780
AT3G56110
AT4G13510
AT2G37880
AT5G62230
AT2G43261
AT5G14100
AT2G19630
AT5G23100
AT1G47480
AT4G29160
AT5G06860
AT1G21970
AT5G52500
AT4G17085
AT1G30135
AT1G21065
AT5G24890
AT5G52210
AT4G24310
AT1G63220
AT2G13450
AT3G60320
AT1G75410
AT2G05510
AT3G59820
AT1G10050
AT4G30000
AT1G24260
AT3G17668
AT2G43910
AT3G60130
AT2G37750
AT4G29480
AT3G23880
AT1G51190
AT2G20720
AT5G65350
AT5G49540
AT3G42800
AT4G12310
AT1G54710
AT1G46264
AT1G68980
AT1G09040
AT2G15290
AT5G60350
AT2G16510
AT1G74990
AT4G18390
AT3G52810
AT1G12920
AT1G55152
AT4G01200
AT1G46768
AT1G10820
AT1G55150
AT5G42710
AT4G18290
AT1G77682
AT2G15480
AT3G24820
AT3G14530
AT4G35900
AT1G01540
AT5G35160
AT3G12180
AT3G45480
AT1G69370
AT3G26380
AT1G26800
AT1G29640
AT1G15960
AT1G74780
AT1G24440
AT3G06650
AT2G27970
AT1G04330
AT1G23590
AT2G25760
AT1G05940
AT2G37590
AT3G21200
AT5G56640
AT3G51610
AT3G02050
AT4G04770
AT2G40940
AT2G20890
AT5G51710
AT5G64530
AT2G46060
AT2G24395
AT5G14750
AT5G36710
AT5G03345
AT3G09032
AT1G05450
AT1G35510
AT3G07190
AT3G59620
AT2G39940
AT1G75760
AT5G24590
AT4G11990
AT1G04920
AT5G60870
AT3G57080
AT4G38580
AT1G78210
AT3G29630
AT2G27980
AT2G35040
AT5G17010
AT1G34470
AT1G20370
AT1G60800
AT5G45000
AT5G02760
AT2G34630
AT1G76610
AT5G24610
AT4G34680
AT1G58220
AT2G40475
AT5G65170
AT4G33210
AT1G23050
AT3G61590
AT3G61390
AT1G74470
AT4G26500
AT3G04230
AT1G32930
AT5G01470
AT2G32765
AT1G13300
AT5G11260
AT3G61520
AT1G58055
AT1G19350
AT2G05520
AT3G61250
AT5G13750
AT3G62620
AT2G35200
AT3G51550
AT2G43060
AT5G37600
AT1G28510
AT1G04480
AT2G34140
AT5G22570
AT1G73530
AT1G02470
AT2G01890
AT5G46420
AT1G66050
AT5G06360
AT5G59580
AT1G24880
AT5G44460
AT2G19690
AT4G34265
AT2G30340
AT2G04680
AT1G33055
AT5G37750
AT1G26160
AT1G11570
AT3G48970
AT3G13060
AT1G12200
AT1G70310
AT5G16960
AT4G26320
AT5G59550
AT3G57040
AT1G71190
AT5G67390
AT1G58242
AT2G48160
AT5G43560
AT1G75670
AT1G29420
AT1G68050
AT4G17830
AT2G35380
AT3G53520
AT3G52730
AT4G10850
AT1G07720
AT4G20000
AT4G11570
AT3G55700
AT3G48580
AT2G15490
AT1G70570
AT3G47940
AT2G45770
AT1G52400
AT5G05380
AT1G64700
AT1G04780
AT3G50330
AT1G24040
AT4G22530
AT4G28910
AT1G33110
AT2G43840
AT1G67420
AT3G58380
AT3G46550
AT4G14690
AT5G25080
AT1G72050
AT1G77000
AT1G69380
AT2G07280
AT1G10960
AT1G22590
AT2G29890
AT4G23230
AT3G11745
AT2G28870
AT3G27000
AT1G52100
AT5G03040
AT4G36780
AT5G04970
AT2G35920
AT3G49670
AT5G20550
AT1G08165
AT2G18630
AT3G55720
AT5G08660
AT1G78470
AT5G09680
AT4G13070
AT2G34720
AT5G50240
AT5G47180
AT3G17970
AT3G48740
AT3G25940
AT2G28720
AT3G27320
AT3G03710
AT2G44430
AT5G14910
AT1G15860
AT3G24860
AT1G14720
AT1G29880
AT1G77950
AT4G01040
AT1G12520
AT5G25330
AT2G13650
AT2G15780
AT5G52240
AT3G44120
AT3G48900
AT5G54200
AT1G11200
AT1G61870
AT5G57900
AT1G59940
AT4G13020
AT1G33120
AT2G16050
AT1G23550
AT2G42230
AT2G36770
AT3G05330
AT2G09840
AT4G05190
AT5G44080
AT3G18420
AT2G43680
AT5G61040
AT2G24180
AT1G44010
AT3G57910
AT5G36001
AT5G28040
AT3G25080
AT5G60680
AT5G03280
AT1G69840
AT5G55540
AT5G50565
AT4G28420
AT3G47490
AT4G06744
AT5G03010
AT1G67330
AT4G22270
AT2G20835
AT4G39480
AT3G50980
AT3G11420
AT1G25145
AT4G34760
AT4G14620
AT4G28690
AT3G14550
AT3G15950
AT5G06260
AT1G17790
AT4G16765
AT5G05440
AT3G55254
AT3G28500
AT5G05080
AT3G19810
AT2G18840
AT2G30130
AT2G24320
AT1G05750
AT5G15960
AT2G42800
AT1G62620
AT5G15970
AT3G50370
AT4G16760
AT1G72800
AT5G02010
AT5G04870
AT2G25409
AT1G26880
AT3G19980
AT1G11600
AT3G54510
AT2G38823
AT3G18960
AT3G23300
AT5G54490
AT2G45830
AT2G24790
AT3G06810
AT5G56250
AT1G16880
AT1G62210
AT4G26990
AT3G55970
AT3G27810
AT4G00650
AT2G44160
AT5G62190
AT4G38630
AT2G28630
AT3G26700
AT1G59890
AT1G21770
AT1G12020
AT3G62180
AT3G53960
AT1G72440
AT2G18193
AT5G64330
AT2G33835
AT1G18700
AT5G56140
AT5G64813
AT3G16990
AT5G63370
AT4G19430
AT5G50665
AT1G64330
AT4G02485
AT1G77660
AT1G72470
AT3G14920
AT1G76410
AT5G66360
AT4G21570
AT5G54240
AT5G01730
AT1G63240
AT5G18820
AT1G27440
AT4G17750
AT1G32380
AT1G05880
AT3G01540
AT5G22800
AT3G18630
AT2G34700
AT3G09630
AT2G34315
AT2G33470
AT5G41970
AT4G04450
AT1G78070
AT4G32240
AT1G08990
AT5G66675
AT1G66070
AT5G50450
AT3G57760
AT1G21080
AT4G37250
AT1G72630
AT2G19385
AT1G25400
AT5G28460
AT4G36770
AT2G27420
AT2G37090
AT2G25830
AT5G44420
AT4G13820
AT3G07800
AT5G23950
AT4G05200
AT3G21540
AT2G46535
AT2G41770
AT4G24100
AT5G51060
AT3G56910
AT3G47610
AT5G64470
AT4G32605
AT1G10720
AT2G22170
AT1G68580
AT3G52050
AT2G03190
AT5G08180
AT3G28320
AT2G28520
AT5G39090
AT3G07780
AT1G18730
AT3G06140
AT2G01930
AT1G24340
AT3G18080
AT1G18880
AT1G49320
AT4G36050
AT4G05150
AT2G45680
AT2G29180
AT3G46450
AT5G06590
AT1G29418
AT5G62210
AT4G16141
AT4G29190
AT3G13845
AT3G02340
AT2G30790
AT1G34355
AT3G05630
AT2G43030
AT5G06320
AT3G06290
AT1G72370
AT3G48690
AT4G01915
AT3G22590
AT1G03190
AT3G28290
AT4G39830
AT4G28365
AT3G06370
AT1G67990
AT2G42220
AT3G15750
AT1G09815
AT5G26650
AT2G29420
AT3G45890
AT3G29185
AT1G06475
AT3G14790
AT1G32190
AT2G02100
AT3G04380
AT5G16110
AT3G09070
AT3G23580
AT5G50760
AT5G66350
AT3G06270
AT5G41750
AT3G20620
AT1G62975
AT5G65640
AT5G47990
AT1G53320
AT3G10690
AT4G31270
AT2G27960
AT4G18970
AT5G06150
AT5G65080
AT1G58230
AT3G14600
AT1G32630
AT5G41560
AT1G22170
AT3G58650
AT2G43570
AT1G07000
AT3G49140
AT2G41810
AT1G01260
AT2G24210
AT5G17050
AT2G21330
AT1G60950
AT4G25880
AT5G23310
AT1G21440
AT1G16460
AT5G39850
AT2G41840
AT5G43700
AT5G66930
AT5G03800
AT2G02810
AT5G55910
AT4G18930
AT1G25470
AT1G15330
AT3G15980
AT5G57370
AT5G47750
AT3G51280
AT3G14040
AT3G25220
AT1G50630
AT1G60550
AT1G23970
AT3G52080
AT5G15230
AT5G63410
AT4G00490
AT5G01270
AT2G25140
AT3G09790
AT5G50560
AT4G26210
AT4G05090
AT3G19660
AT1G78130
AT5G41260
AT4G33030
AT4G20930
AT2G13295
AT1G61780
AT3G05625
AT1G51470
AT4G29960
AT5G03870
AT1G70150
AT1G17744
AT1G18480
AT1G05310
AT1G80670
AT1G19920
AT4G31600
AT2G44820
AT4G06676
AT1G25472
AT3G27400
AT1G10700
AT3G10020
AT1G14510
AT2G46030
AT4G13550
AT1G43650
AT5G08335
AT5G67350
AT1G54080
AT4G03110
AT4G12520
AT5G45030
AT3G16870
AT1G21760
AT4G15950
AT3G62950
AT5G25170
AT1G15215
AT2G35970
AT4G23110
AT3G63040
AT3G62630
AT2G38470
AT3G23770
AT5G61790
AT5G09461
AT1G34580
AT4G30700
AT1G16920
AT5G13870
AT4G14815
AT3G16250
AT4G26800
AT2G42700
AT5G52930
AT3G04680
AT1G57700
AT4G22220
AT1G67980
AT5G51340
AT2G32250
AT4G12825
AT5G24570
AT2G39090
AT3G43190
AT3G13660
AT5G14130
AT1G27430
AT5G52280
AT5G07530
AT2G43018
AT3G18550
AT5G43910
AT5G21222
AT3G18740
AT1G64080
AT1G07390
AT1G67400
AT3G24070
AT5G36800
AT4G10020
AT4G12850
AT4G18270
AT2G23630
AT2G46915
AT3G13430
AT1G05540
AT3G27560
AT1G23670
AT4G31610
AT2G17265
AT1G49860
AT1G75920
AT3G28300
AT3G19930
AT1G19970
AT1G25210
AT2G18420
AT4G00500
AT4G29285
AT1G05780
AT3G20810
AT1G60490
AT1G67035
AT3G62080
AT3G23570
AT3G52260
AT4G26530
AT3G07320
AT1G71430
AT3G23470
AT2G02590
AT5G37070
AT4G24790
AT5G55480
AT3G53980
AT1G69170
AT3G18620
AT3G21210
AT5G13790
AT4G27570
AT5G02770
AT3G02510
AT1G70950
AT4G16620
AT1G60985
AT3G28630
AT1G64090
AT3G50950
AT1G29810
AT1G59540
AT2G34750
AT3G17060
AT4G23100
AT4G14090
AT1G56680
AT1G12220
AT2G33690
AT4G22580
AT3G48420
AT1G72740
AT4G27160
AT1G02160
AT1G76540
AT5G66240
AT3G24300
AT4G35140
AT1G56330
AT5G38195
AT5G02810
AT4G09340
AT5G53030
AT4G15620
AT3G21960
AT5G45960
AT5G66060
AT5G51350
AT2G21660
AT2G37150
AT2G04080
AT1G10990
AT3G50160
AT3G62270
AT5G19540
AT2G37340
AT5G58020
AT1G25420
AT1G12970
AT2G46270
AT1G51230
AT5G46840
AT4G16440
AT2G02130
AT4G31580
AT1G32583
AT4G29260
AT3G60880
AT4G14220
AT3G55710
AT2G24120
AT1G52830
AT1G20670
AT5G66600
AT4G22280
AT2G43020
AT2G01580
AT5G13400
AT5G09590
AT5G37380
AT2G45330
AT3G48360
AT1G09070
AT1G62970
AT5G10070
AT2G22590
AT1G59590
AT4G21160
AT5G48610
AT5G12840
AT4G35905
AT5G06730
AT3G01740
AT4G05520
AT2G45650
AT4G27180
AT3G22520
AT5G39550
AT3G63170
AT2G46910
AT1G80570
AT2G36305
AT3G57390
AT3G26790
AT3G25870
AT5G14470
AT1G78440
AT4G00520
AT3G02630
AT2G18938
AT2G18260
AT1G61170
AT1G64040
AT1G73920
AT4G01700
AT1G11580
AT1G60460
AT2G48110
AT5G04660
AT4G23410
AT2G20750
AT2G30390
AT5G16240
AT1G52410
AT3G03760
AT1G55930
AT5G64750
AT5G16970
AT2G31240
AT1G18460
AT5G22530
AT1G43800
AT1G74700
AT5G49220
AT3G43240
AT5G18010
AT1G53460
AT4G32690
AT3G33530
AT1G69200
AT5G38600
AT1G22400
AT4G15160
AT2G01770
AT5G50780
AT1G13280
AT3G15270
AT3G20500
AT2G22410
AT1G22090
AT3G14075
AT3G05610
AT3G55480
AT4G34650
AT3G54430
AT1G34570
AT4G27390
AT1G11430
AT4G11740
AT4G34360
AT5G47550
AT5G60100
AT1G11540
AT5G27420
AT2G32440
AT1G08900
AT1G75710
AT2G14900
AT3G06490
AT1G49190
AT3G06483
AT1G20900
AT5G23240
AT1G06380
AT1G06280
AT2G28130
AT2G34710
AT1G72870
AT3G02200
AT4G36760
AT5G38020
AT4G16165
AT4G30750
AT1G47600
AT3G48460
AT4G14900
AT1G21060
AT2G20900
AT4G31350
AT5G57550
AT4G27520
AT1G19220
AT3G59110
AT5G59810
AT2G42840
AT1G80150
AT2G02470
AT2G41550
AT2G47310
AT1G11590
AT4G01750
AT2G16950
AT5G06850
AT4G25030
AT5G08300
AT5G14170
AT5G28610
AT4G14120
AT5G67440
AT3G32980
AT5G60210
AT1G09910
AT2G43440
AT5G22950
AT1G10190
AT2G42005
AT5G05600
AT2G21045
AT1G24560
AT5G64260
AT1G68220
AT1G58180
AT4G35830
AT5G50930
AT4G16430
AT1G48030
AT1G74950
AT4G23590
AT2G38870
AT1G18570
AT1G75240
AT5G55560
AT5G25090
AT4G27950
AT1G66400
AT5G51100
AT5G46580
AT5G22860
AT1G13750
AT3G46320
AT3G54860
AT4G11850
AT1G76800
AT1G11130
AT5G40060
AT5G51210
AT5G62940
AT5G20090
AT3G03590
AT5G09770
AT2G28315
AT3G05170
AT3G09370
AT5G07200
AT5G44300
AT4G20780
AT1G30350
AT5G64760
AT1G68240
AT3G11180
AT4G16830
AT4G34260
AT1G10280
AT5G36228
AT5G64950
AT3G12320
AT5G11020
AT5G02420
AT3G26200
AT1G70550
AT1G14345
AT4G19840
AT1G30650
AT4G23630
AT3G48390
AT3G06980
AT5G22830
AT3G01630
AT5G61820
AT3G16690
AT3G04850
AT3G57610
AT1G69640
AT3G13980
AT3G01720
AT4G28210
AT4G28830
AT2G39100
AT1G05010
AT4G10730
AT3G50960
AT3G18010
AT3G24140
AT3G06820
AT2G38710
AT3G44716
AT4G31810
AT5G02890
AT1G18750
AT1G60740
AT1G32361
AT1G69935
AT5G20140
AT1G25510
AT3G61090
AT3G51490
AT1G01070
AT5G50160
AT1G80270
AT5G25590
AT2G40630
AT1G62520
AT1G66020
AT5G09460
AT1G49940
AT3G16240
AT3G23805
AT1G76980
AT2G42870
AT5G14410
AT5G03650
AT1G70580
AT1G13320
AT5G52390
AT1G11240
AT4G32208
AT4G24290
AT3G06300
AT3G16390
AT3G01700
AT4G08150
AT1G13350
AT1G24160
AT4G38950
AT5G06310
AT2G35900
AT5G42770
AT4G23400
AT1G48090
AT1G79380
AT3G56270
AT3G26780
AT2G42120
AT5G21060
AT5G03310
AT2G18915
AT1G61065
AT1G55130
AT2G25540
AT5G54090
AT5G50100
AT4G19380
AT5G62530
AT5G06930
AT1G29680
AT1G29800
AT5G57785
AT1G60989
AT3G52130
AT1G09740
AT5G06220
AT5G41470
AT5G44574
AT1G35290
AT1G04500
AT1G43667
AT3G61260
AT2G23180
AT1G48280
AT2G34580
AT3G61880
AT1G30610
AT2G37000
AT5G38690
AT5G13410
AT4G08850
AT1G80180
AT1G03600
AT4G27940
AT5G44260
AT3G47500
AT2G43670
AT2G35530
AT1G35660
AT1G71440
AT2G19530
AT2G45070
AT3G06860
AT5G10310
AT5G64380
AT2G24490
AT3G55470
AT3G07100
AT5G44930
AT1G19480
AT1G05575
AT4G34620
AT4G02440
AT2G31580
AT5G01230
AT1G22970
AT2G02950
AT2G25970
AT1G19000
AT1G45207
AT1G11650
AT2G41650
AT3G18200
AT3G13674
AT2G04160
AT5G02310
AT5G26280
AT2G42540
AT1G23440
AT2G46530
AT1G21600
AT1G80110
AT5G18680
AT3G24240
AT1G09245
AT5G07890
AT2G30860
AT1G26230
AT1G55960
AT3G57880
AT2G40670
AT1G03890
AT1G64625
AT2G04220
AT3G06350
AT5G55300
AT5G40880
AT4G36700
AT5G38610
AT1G18950
AT2G19480
AT3G24230
AT2G30310
AT2G24190
AT3G15690
AT2G24310
AT5G42880
AT5G09462
AT1G29300
AT4G04190
AT5G48385
AT3G07750
AT1G54500
AT4G35640
AT1G15885
AT2G05790
AT3G53710
AT4G32410
AT3G05937
AT3G18215
AT1G28330
AT4G02290
AT2G47030
AT1G21590
AT2G41835
AT4G38350
AT5G58570
AT2G29990
AT5G22890
AT2G19950
AT2G41610
AT2G30580
AT1G26820
AT4G34350
AT5G01380
AT3G60580
AT5G43580
AT5G35740
AT3G56550
AT2G24520
AT1G67280
AT1G24793
AT2G17280
AT4G36945
AT2G17930
AT3G26280
AT1G25054
AT5G62560
AT1G65486
AT3G61080
AT1G04970
AT1G43790
AT2G25090
AT4G08910
AT3G45210
AT1G33040
AT5G43745
AT1G54570
AT3G02150
AT5G53810
AT3G03990
AT4G12610
AT5G50250
AT3G58750
AT5G47740
AT4G31240
AT2G13660
AT3G08730
AT2G24100
AT2G44750
AT3G22600
AT4G10760
AT2G24860
AT1G76090
AT4G14358
AT1G45229
AT4G01480
AT1G19025
AT2G25240
AT4G14622
AT4G26420
AT1G26840
AT4G27450
AT5G60660
AT1G80000
AT4G29560
AT5G52140
AT1G73840
AT2G28671
AT4G03560
AT5G26800
AT4G26520
AT1G06510
AT1G76160
AT4G26130
AT2G32270
AT4G29250
AT1G35420
AT1G75160
AT1G13120
AT5G62165
AT1G01320
AT2G13900
AT1G29670
AT1G05460
AT4G28010
AT5G23090
AT5G48940
AT1G32940
AT5G38720
AT5G58660
AT1G78410
AT1G43690
AT5G12000
AT1G50660
AT4G22060
AT4G00840
AT5G50520
AT2G36460
AT4G19390
AT3G52400
AT3G53830
AT1G03170
AT5G02960
AT3G15540
AT2G26470
AT1G11230
AT2G01830
AT1G62200
AT3G05290
```
