## Supplementary material for "A comprehensive map of preferentially located motifs reveals distinct proximal *cis*-regulatory elements in plants": AACATTAA_containing_gene_set.txt

```
#Occurences of AACATTAA between 41 and 92 (positions relative to the transcription start site)
#204 sequences with AACATTAA in this interval
#0.99% of the sequences in promoter set with AACATTAA (set with 20573 sequences)
AT5G03040
AT1G16460
AT4G34620
AT2G30390
AT3G06290
AT5G56140
AT2G15480
AT3G25940
AT2G27970
AT1G08900
AT1G48030
AT1G50630
AT1G25210
AT3G57760
AT3G52050
AT5G28040
AT1G11650
AT5G09770
AT5G01230
AT5G23950
AT1G73840
AT1G12020
AT1G62975
AT5G62210
AT3G29630
AT5G15970
AT4G26130
AT1G64700
AT5G26800
AT5G64470
AT1G43800
AT5G52500
AT4G29250
AT2G15490
AT1G19970
AT4G35830
AT2G18915
AT1G67280
AT5G40060
AT2G33470
AT1G68580
AT5G57370
AT4G00800
AT1G63240
AT2G42230
AT1G68980
AT1G76090
AT3G48740
AT5G35160
AT5G39090
AT3G51280
AT4G27450
AT1G49320
AT4G08910
AT1G30650
AT5G52390
AT2G40475
AT3G23805
AT4G37000
AT2G07280
AT5G08300
AT4G19840
AT1G05880
AT3G23770
AT1G25470
AT4G28365
AT1G11540
AT4G32208
AT2G25240
AT5G44420
AT3G09370
AT3G13430
AT1G80270
AT4G15950
AT1G35660
AT1G59590
AT1G47480
AT1G23670
AT2G24320
AT4G29285
AT5G09590
AT3G57390
AT3G23570
AT2G35040
AT2G28720
AT4G24310
AT1G61780
AT5G26280
AT3G61880
AT5G63410
AT3G51550
AT5G22860
AT1G28330
AT5G42770
AT1G75670
AT3G18550
AT2G20670
AT5G66360
AT5G09680
AT4G06744
AT3G18740
AT2G37790
AT3G63040
AT3G21540
AT5G64750
AT3G06140
AT4G00650
AT1G55150
AT5G06590
AT1G54080
AT3G45210
AT1G26230
AT2G34700
AT1G77950
AT1G29418
AT5G47990
AT1G29640
AT3G03590
AT1G72800
AT3G32980
AT5G50780
AT5G23090
AT4G19380
AT3G03710
AT1G80180
AT3G15540
AT2G41840
AT3G01630
AT1G12650
AT3G55970
AT1G76540
AT5G41560
AT1G64090
AT5G48385
AT3G08730
AT5G41470
AT2G37150
AT2G39100
AT2G35200
AT4G23230
AT5G24890
AT1G70060
AT5G02960
AT1G58242
AT5G25330
AT1G06510
AT5G01380
AT1G01070
AT5G60210
AT3G26200
AT3G51490
AT3G26920
AT4G02290
AT1G24440
AT2G24310
AT3G25870
AT1G71440
AT1G05010
AT1G24793
AT3G06350
AT1G11600
AT1G26820
AT3G52130
AT2G18938
AT4G17085
AT1G05540
AT1G03890
AT5G44300
AT2G42840
AT2G05790
AT3G47500
AT2G23630
AT3G03990
AT4G06676
AT3G05610
AT1G26880
AT2G02470
AT1G29420
AT2G24395
AT1G13320
AT5G50930
AT1G22400
AT5G64760
AT4G11570
AT3G09630
AT5G50160
AT3G10690
AT3G10020
AT2G35380
AT4G29260
AT2G38470
AT1G02160
AT1G03600
AT1G04970
AT5G42710
AT2G30920
AT2G42800
AT1G25472
AT4G34350
AT4G02485
AT5G14910
AT2G44820
AT5G38610
AT1G69840
```
