## Supplementary material for "A comprehensive map of preferentially located motifs reveals distinct proximal *cis*-regulatory elements in plants": AACATTAT_containing_gene_set.txt

```
#Occurences of AACATTAT between -5 and 72 (positions relative to the transcription start site)
#344 sequences with AACATTAT in this interval
#1.67% of the sequences in promoter set with AACATTAT (set with 20573 sequences)
AT2G21330
AT1G19920
AT3G56550
AT1G21590
AT1G45229
AT5G20550
AT1G17744
AT3G60580
AT1G70150
AT1G67035
AT5G06850
AT5G40080
AT2G13295
AT3G27000
AT3G48390
AT1G23440
AT1G05450
AT3G18080
AT5G14120
AT1G29300
AT1G18480
AT1G67330
AT5G10070
AT3G06860
AT5G22570
AT1G25420
AT4G22060
AT1G65486
AT1G05310
AT4G13550
AT2G43570
AT4G36700
AT3G57880
AT1G13120
AT2G22170
AT5G52280
AT4G14358
AT1G64330
AT1G05750
AT1G19000
AT1G80110
AT5G01270
AT2G21045
AT2G34630
AT2G41810
AT5G05080
AT1G12200
AT2G25830
AT1G29670
AT4G34650
AT1G24160
AT2G16950
AT1G69380
AT1G48280
AT4G26800
AT4G36770
AT1G47600
AT1G21760
AT5G55480
AT4G15160
AT3G43190
AT1G76610
AT5G14000
AT3G44120
AT4G28910
AT2G46750
AT4G09340
AT4G00520
AT5G03310
AT1G10700
AT3G45890
AT3G27560
AT3G16690
AT4G12310
AT4G16765
AT2G46535
AT1G16130
AT1G33120
AT1G54570
AT3G55720
AT3G04230
AT5G59550
AT4G39480
AT5G36001
AT5G22530
AT2G29990
AT3G06483
AT2G13650
AT3G46550
AT4G26520
AT2G16510
AT3G06810
AT1G60950
AT1G55930
AT1G67400
AT5G56250
AT2G28315
AT4G35140
AT1G34580
AT3G26700
AT2G43018
AT5G02810
AT4G30000
AT1G74780
AT5G41260
AT3G07100
AT5G04970
AT1G49860
AT1G32940
AT4G14690
AT4G28210
AT1G55260
AT2G32250
AT1G18730
AT5G06340
AT1G32380
AT1G08165
AT4G33030
AT3G63170
AT3G62270
AT5G55000
AT1G60989
AT4G28420
AT2G45650
AT3G15950
AT1G11240
AT5G62560
AT3G18630
AT3G48460
AT5G37750
AT5G22950
AT1G73530
AT1G32630
AT5G11260
AT1G76410
AT5G58020
AT1G72370
AT5G42880
AT4G17830
AT5G52930
AT4G11740
AT5G64260
AT4G23100
AT4G26990
AT3G07190
AT3G57040
AT1G49190
AT2G22590
AT3G05290
AT1G09740
AT4G24790
AT5G46580
AT3G55470
AT2G01580
AT5G24200
AT1G66020
AT1G15960
AT2G44750
AT1G16920
AT1G75920
AT2G37880
AT3G06650
AT3G58650
AT1G76800
AT1G20370
AT5G36800
AT4G10730
AT5G44930
AT1G12970
AT2G20900
AT3G56270
AT3G23470
AT1G04480
AT5G54200
AT3G15690
AT1G76160
AT5G14100
AT3G14810
AT1G78130
AT3G15270
AT4G24100
AT5G60680
AT1G34355
AT4G05150
AT1G23590
AT5G16970
AT3G23300
AT2G43020
AT3G53710
AT1G26770
AT5G21222
AT3G51610
AT4G31270
AT1G14720
AT4G27520
AT3G02630
AT5G52140
AT4G05190
AT3G12180
AT5G55540
AT3G55254
AT1G16890
AT4G31810
AT3G50330
AT5G61820
AT5G38020
AT4G05520
AT4G29190
AT3G04680
AT5G13410
AT1G45207
AT5G14130
AT5G41970
AT5G65640
AT1G10820
AT2G33835
AT2G18260
AT5G12840
AT1G11590
AT3G55480
AT5G17050
AT2G34710
AT5G66060
AT1G59940
AT4G08850
AT3G45400
AT5G36710
AT1G27430
AT4G30750
AT2G18193
AT3G52750
AT2G17265
AT3G19660
AT3G05630
AT1G16880
AT5G28460
AT5G25330
AT2G47310
AT1G06475
AT3G13060
AT4G21570
AT1G13350
AT3G02340
AT1G55152
AT2G30580
AT5G02310
AT3G49670
AT3G52730
AT2G35970
AT3G07780
AT1G07390
AT4G13070
AT1G04500
AT1G24062
AT2G46270
AT3G57610
AT3G45480
AT1G13750
AT3G04850
AT5G64813
AT1G25400
AT4G35640
AT3G25080
AT3G50160
AT1G18570
AT4G18930
AT4G27160
AT1G67980
AT2G43440
AT1G21770
AT3G61520
AT1G05460
AT1G54500
AT1G35290
AT4G14815
AT4G32690
AT5G64220
AT3G48420
AT3G56110
AT4G27180
AT1G68220
AT3G48580
AT1G23050
AT5G08300
AT2G03190
AT5G60100
AT4G29480
AT2G33850
AT5G13750
AT4G23110
AT3G55700
AT2G02950
AT1G11580
AT1G69170
AT4G12825
AT1G60985
AT4G31580
AT2G24190
AT5G66600
AT4G20780
AT1G73920
AT5G43700
AT5G53030
AT5G02890
AT5G19540
AT1G06280
AT1G29680
AT5G66930
AT1G62200
AT4G16165
AT5G38195
AT5G23240
AT2G43910
AT3G06820
AT4G36760
AT2G37090
AT4G12610
AT1G56330
AT3G07750
AT4G35950
AT2G46915
AT1G01260
AT1G72630
AT2G19385
AT1G43667
AT3G01720
AT1G09815
AT2G17305
AT1G80080
AT2G28130
AT2G36460
AT5G66350
AT1G53460
AT2G44010
AT4G34360
AT5G64950
AT2G03500
AT4G29560
AT3G53980
AT1G05940
AT2G25970
AT5G37600
AT4G35905
AT3G54860
```
