## Supplementary material for "A comprehensive map of preferentially located motifs reveals distinct proximal *cis*-regulatory elements in plants": AACATTC_containing_gene_set.txt

```
#Occurences of AACATTC between 19 and 100 (positions relative to the transcription start site)
#531 sequences with AACATTC in this interval
#2.58% of the sequences in promoter set with AACATTC (set with 20573 sequences)
AT2G01600
AT3G49410
AT2G38410
AT3G50170
AT4G12430
AT3G12590
AT5G06760
AT4G32130
AT2G41740
AT1G51060
AT2G39770
AT1G15140
AT4G39480
AT1G15970
AT5G44973
AT4G30770
AT4G13580
AT5G14690
AT2G42005
AT2G18600
AT1G52300
AT5G59410
AT5G20620
AT3G54440
AT3G11820
AT4G20030
AT2G22120
AT2G36290
AT1G79090
AT1G17540
AT2G14260
AT5G04960
AT1G07670
AT3G56230
AT1G16170
AT1G24460
AT3G09440
AT5G46700
AT3G09800
AT1G61566
AT5G20280
AT3G47570
AT1G78410
AT1G55330
AT5G24210
AT1G71880
AT1G69560
AT3G14930
AT1G16370
AT1G73220
AT5G28150
AT3G52380
AT1G51890
AT5G52920
AT2G34560
AT3G03560
AT5G08750
AT1G05577
AT5G02030
AT1G25550
AT2G42680
AT1G27180
AT2G36470
AT1G47340
AT4G13780
AT4G13520
AT1G63160
AT5G59500
AT5G59530
AT4G25690
AT1G01210
AT1G25570
AT2G28930
AT3G01435
AT2G41110
AT1G48610
AT3G13275
AT1G20680
AT4G21230
AT5G63960
AT1G08985
AT1G22950
AT5G22430
AT1G54960
AT5G61800
AT1G79690
AT4G18340
AT5G38070
AT4G23180
AT4G33650
AT1G29030
AT3G58970
AT2G26470
AT1G67850
AT5G09510
AT4G08960
AT1G50730
AT2G05760
AT4G11790
AT1G22970
AT5G36890
AT5G59140
AT1G78882
AT2G44470
AT2G33860
AT5G18280
AT2G18040
AT3G32930
AT4G32590
AT4G10090
AT4G01995
AT4G12870
AT2G24645
AT2G24762
AT2G42150
AT2G38465
AT5G20990
AT3G47030
AT3G06950
AT5G26200
AT3G20450
AT3G21610
AT4G25590
AT5G65080
AT3G56030
AT3G55350
AT2G05580
AT5G13080
AT3G58990
AT4G24370
AT1G10480
AT3G54085
AT5G07590
AT1G50910
AT4G02610
AT1G59580
AT2G16800
AT5G54900
AT1G62240
AT1G17730
AT1G22200
AT4G31380
AT4G25440
AT3G62140
AT4G29540
AT4G24175
AT1G05970
AT1G67760
AT1G23060
AT5G27930
AT3G49307
AT1G68850
AT1G16410
AT1G48750
AT1G15210
AT2G30530
AT5G42810
AT1G14870
AT5G52250
AT3G02820
AT4G23020
AT2G21930
AT3G52390
AT4G19120
AT5G05080
AT1G65113
AT4G29660
AT5G51020
AT3G53710
AT3G08740
AT1G48600
AT3G24020
AT5G60980
AT5G52880
AT5G67460
AT1G29750
AT4G37130
AT2G41150
AT2G34780
AT1G05880
AT1G73590
AT5G13320
AT1G13410
AT4G18480
AT3G27180
AT1G61520
AT3G06960
AT1G65590
AT4G13010
AT4G26130
AT1G48598
AT5G45330
AT3G48550
AT5G53960
AT5G06430
AT4G03280
AT5G43745
AT5G02240
AT1G73990
AT1G75370
AT3G17609
AT1G31230
AT1G48320
AT5G06910
AT3G46520
AT1G28200
AT1G34340
AT5G52840
AT2G43640
AT3G06060
AT2G36840
AT5G04347
AT4G19540
AT2G21150
AT5G44060
AT3G48420
AT1G51510
AT3G24030
AT5G14140
AT1G02560
AT5G28646
AT5G11412
AT2G34730
AT3G06240
AT2G42210
AT3G07850
AT4G02620
AT3G49790
AT4G37700
AT5G66180
AT1G03340
AT1G64400
AT1G20190
AT1G48030
AT3G53930
AT2G17820
AT4G39690
AT3G63480
AT1G32950
AT4G34970
AT3G18170
AT1G75670
AT4G30960
AT4G38430
AT1G07970
AT2G16510
AT5G60800
AT1G08480
AT5G15180
AT1G30120
AT3G13870
AT4G23690
AT4G08300
AT5G08535
AT2G42430
AT3G63210
AT1G65490
AT5G20390
AT5G61060
AT4G28330
AT5G05070
AT1G56045
AT2G38270
AT4G00220
AT5G07140
AT2G16300
AT1G56290
AT1G33560
AT4G36945
AT4G01990
AT5G15030
AT5G05060
AT5G61600
AT2G42720
AT3G50140
AT4G20800
AT3G60245
AT1G07010
AT5G26110
AT1G29960
AT2G22230
AT4G28450
AT1G60440
AT5G65280
AT4G12432
AT1G78070
AT2G18670
AT1G26670
AT3G05020
AT5G27760
AT1G74860
AT1G56210
AT1G08970
AT5G35320
AT2G44890
AT3G11120
AT2G07776
AT1G14200
AT4G25692
AT2G20860
AT4G36250
AT4G35620
AT4G31130
AT2G31970
AT5G24500
AT5G57815
AT3G12210
AT1G18620
AT3G59700
AT1G19890
AT4G34610
AT5G12430
AT3G54650
AT3G14395
AT2G25560
AT3G03650
AT5G51105
AT4G22320
AT2G28670
AT1G72940
AT2G20790
AT1G68980
AT5G52300
AT1G52560
AT1G61700
AT3G59190
AT3G53850
AT3G44450
AT3G18390
AT3G54710
AT1G65000
AT5G26210
AT5G48430
AT4G03070
AT4G28080
AT5G64816
AT4G37020
AT3G19050
AT1G19350
AT1G02800
AT1G27050
AT4G09160
AT5G66110
AT5G51450
AT5G64813
AT2G34540
AT5G44620
AT4G32450
AT5G59130
AT5G27820
AT4G02330
AT1G09415
AT4G27540
AT5G64550
AT5G09550
AT1G33260
AT2G32090
AT3G09100
AT4G33460
AT2G40050
AT5G16830
AT2G38110
AT5G35405
AT1G56440
AT3G25290
AT5G53540
AT5G11920
AT5G37670
AT1G75760
AT5G64552
AT4G02130
AT1G21900
AT5G52120
AT5G39570
AT3G17410
AT1G50325
AT5G15440
AT1G50940
AT2G47140
AT3G28150
AT4G12850
AT4G16690
AT5G53480
AT3G20960
AT2G18680
AT1G13020
AT1G52410
AT3G01510
AT1G43160
AT3G12570
AT3G15380
AT3G59490
AT1G44000
AT3G29680
AT2G34630
AT3G54826
AT3G02530
AT3G51820
AT4G14720
AT2G04300
AT1G47240
AT5G13630
AT3G58070
AT2G33630
AT2G23348
AT1G49660
AT1G23760
AT1G10460
AT5G61990
AT1G52710
AT5G63610
AT1G24580
AT5G58050
AT2G07340
AT2G16720
AT3G57760
AT1G65090
AT2G33880
AT3G59200
AT4G26520
AT4G15550
AT5G42630
AT1G20575
AT5G15310
AT2G33220
AT3G19990
AT4G29490
AT5G37415
AT2G15590
AT1G79700
AT1G72950
AT2G41880
AT2G21080
AT3G54340
AT5G03960
AT4G35905
AT3G21360
AT5G24160
AT5G02020
AT1G78880
AT4G35230
AT5G47530
AT4G18810
AT1G11593
AT1G30280
AT4G17790
AT1G26260
AT5G48660
AT4G37710
AT1G72690
AT2G16940
AT1G78970
AT5G13550
AT4G39920
AT3G52430
AT1G08320
AT1G09800
AT4G28340
AT1G10920
AT1G07020
AT2G36810
AT4G24550
AT3G16260
AT3G12587
AT1G73740
AT2G42700
AT3G28940
AT1G31220
AT3G44300
AT4G20040
AT1G78980
AT2G34620
AT4G10360
AT1G55152
AT1G55120
AT2G01755
AT1G56423
AT3G61420
AT1G48920
AT2G02060
AT3G26742
AT3G24510
AT4G27760
AT2G41120
AT1G74710
AT3G25716
AT4G24620
AT1G28100
AT1G23420
AT3G29290
AT1G64090
AT3G45750
AT1G42430
AT2G16770
AT5G14090
AT3G02630
AT2G36370
AT1G16950
AT4G04880
AT1G13900
AT2G33110
AT3G08770
AT5G44310
AT1G36980
AT1G75335
AT1G07920
AT5G42110
AT1G75900
AT3G07920
AT5G24490
AT5G64350
AT4G27880
AT3G62690
AT5G26980
AT1G18190
AT4G00525
AT4G18390
AT4G30060
AT1G60600
AT1G28090
AT4G38940
AT4G22050
AT3G27999
AT4G01915
AT4G13220
AT2G43660
AT2G37560
AT1G56160
AT3G21800
AT1G70540
AT1G77122
```
