## Supplementary material for "A comprehensive map of preferentially located motifs reveals distinct proximal *cis*-regulatory elements in plants": AACATTCT_containing_gene_set.txt

```
#Occurences of AACATTCT between -6 and 117 (positions relative to the transcription start site)
#271 sequences with AACATTCT in this interval
#1.32% of the sequences in promoter set with AACATTCT (set with 20573 sequences)
AT3G24100
AT4G29770
AT4G22745
AT1G22940
AT4G04780
AT3G07850
AT4G18425
AT5G26692
AT5G26200
AT1G48610
AT5G61800
AT3G18860
AT3G28150
AT3G46520
AT4G20030
AT4G29540
AT1G72690
AT5G52120
AT4G11790
AT3G02630
AT3G54085
AT1G13020
AT1G69935
AT5G50050
AT1G19350
AT5G61060
AT3G06950
AT2G30530
AT4G32450
AT5G24210
AT5G02030
AT1G23000
AT2G18670
AT5G52880
AT5G09510
AT5G64816
AT4G25590
AT3G15390
AT1G52560
AT1G16630
AT2G05210
AT2G44890
AT4G28450
AT3G49307
AT5G05070
AT4G00220
AT1G16370
AT4G10360
AT3G19910
AT1G71760
AT1G58100
AT4G20040
AT1G58420
AT3G54610
AT1G54960
AT3G56980
AT2G14110
AT4G36900
AT1G14200
AT4G19006
AT5G05060
AT5G26110
AT1G09415
AT1G51890
AT5G36790
AT1G05970
AT1G16170
AT1G69920
AT2G36340
AT1G31220
AT4G02130
AT5G26210
AT4G18740
AT1G22950
AT1G18620
AT2G43640
AT3G53930
AT4G23180
AT4G10090
AT1G16950
AT1G18950
AT5G17520
AT2G34780
AT5G51450
AT5G44973
AT5G25150
AT1G70220
AT4G38430
AT2G18680
AT3G06960
AT5G37070
AT2G36290
AT3G53710
AT5G04070
AT4G20310
AT1G15140
AT5G25880
AT1G73500
AT1G79700
AT5G18280
AT1G32950
AT1G61566
AT1G25570
AT4G11080
AT4G13590
AT3G59190
AT5G42630
AT5G10560
AT5G24500
AT5G61600
AT1G25550
AT2G43630
AT3G15380
AT2G25810
AT4G34610
AT1G60860
AT5G53540
AT4G14380
AT3G28030
AT5G42110
AT1G78476
AT1G27180
AT5G39040
AT4G13520
AT4G31130
AT2G39290
AT4G02330
AT4G25650
AT1G15970
AT2G18420
AT3G16580
AT3G09010
AT3G16260
AT4G39920
AT3G56210
AT1G23760
AT1G75900
AT5G39570
AT5G49480
AT4G01995
AT3G08740
AT1G02130
AT1G35510
AT3G28840
AT1G71880
AT3G07920
AT5G53480
AT1G75400
AT5G45330
AT3G13870
AT1G30120
AT3G19000
AT1G62240
AT2G27140
AT5G34930
AT1G61520
AT5G18040
AT1G20680
AT3G58800
AT3G61420
AT1G64400
AT4G17790
AT4G18810
AT2G18960
AT1G56290
AT5G13080
AT1G07870
AT1G49230
AT2G18040
AT5G36120
AT4G24620
AT5G11412
AT3G56030
AT4G27760
AT2G40300
AT3G44300
AT5G06760
AT3G32930
AT1G05600
AT5G28646
AT2G33620
AT4G12770
AT4G25440
AT5G51105
AT2G36370
AT5G42080
AT3G56090
AT5G06910
AT4G37710
AT1G24460
AT1G55330
AT4G14720
AT3G62800
AT1G42430
AT3G21610
AT4G28950
AT1G56045
AT4G30240
AT1G55120
AT2G17820
AT2G33860
AT1G52410
AT3G59200
AT1G56440
AT3G52380
AT1G13410
AT4G12850
AT1G18190
AT3G51820
AT1G73740
AT3G54650
AT2G16940
AT1G34340
AT3G09100
AT3G48550
AT4G29660
AT1G05577
AT1G01110
AT5G36700
AT4G30960
AT1G47340
AT3G26742
AT4G37020
AT3G01190
AT3G08770
AT3G11820
AT2G38440
AT5G24490
AT1G79690
AT1G75370
AT5G59140
AT1G23060
AT1G52710
AT5G08780
AT5G18760
AT2G28605
AT1G49660
AT5G09330
AT5G13550
AT3G12400
AT5G14140
AT4G13010
AT2G18193
AT4G19540
AT4G33460
AT3G01510
AT3G05900
AT3G27180
AT2G38410
AT1G11440
AT3G52390
AT1G28100
AT2G07776
AT3G28917
AT4G13580
AT5G06430
AT1G43620
AT2G39750
AT4G25320
AT3G19990
AT4G30060
AT1G05880
AT2G47060
AT1G26700
AT1G51510
AT4G22950
AT1G79090
AT1G31230
AT1G16040
AT4G01915
AT5G26980
```
