## Supplementary material for "A comprehensive map of preferentially located motifs reveals distinct proximal *cis*-regulatory elements in plants": AACATTGT_containing_gene_set.txt

```
#Occurences of AACATTGT between 25 and 75 (positions relative to the transcription start site)
#169 sequences with AACATTGT in this interval
#0.82% of the sequences in promoter set with AACATTGT (set with 20573 sequences)
AT1G13770
AT3G16175
AT2G17820
AT3G57090
AT1G02130
AT1G02850
AT4G13310
AT3G47730
AT1G06570
AT5G58570
AT4G08940
AT3G42630
AT3G47470
AT3G56360
AT5G21950
AT5G05510
AT4G14870
AT5G07530
AT5G17400
AT5G37750
AT1G64290
AT2G30766
AT5G66530
AT1G19240
AT1G01480
AT3G06950
AT5G37940
AT5G13570
AT5G40670
AT4G19560
AT3G60210
AT1G73250
AT5G40630
AT5G58660
AT2G36950
AT1G69490
AT1G32583
AT5G14340
AT3G53780
AT4G37670
AT5G65320
AT5G38000
AT1G74990
AT1G06770
AT3G29575
AT1G05150
AT4G33925
AT5G07980
AT3G22110
AT1G65030
AT4G14103
AT3G60450
AT4G16670
AT1G74720
AT2G33255
AT1G70540
AT5G08520
AT1G13780
AT1G06560
AT1G52440
AT3G47720
AT5G17910
AT3G19390
AT3G52210
AT5G38900
AT5G14710
AT3G10080
AT1G07130
AT3G20580
AT3G23160
AT5G41700
AT4G10480
AT2G02870
AT1G44770
AT2G06050
AT4G19870
AT1G74510
AT4G14104
AT2G07360
AT5G26220
AT1G77490
AT5G62610
AT3G07370
AT1G68990
AT5G13000
AT3G44880
AT4G04630
AT5G62320
AT4G25730
AT3G13570
AT3G05625
AT4G35660
AT1G05380
AT5G14720
AT3G05160
AT2G32550
AT5G07990
AT5G36120
AT4G02650
AT4G26700
AT5G02580
AT1G16090
AT3G49150
AT3G05970
AT5G58130
AT3G02180
AT4G33110
AT4G31240
AT3G12550
AT2G47710
AT2G34750
AT3G58350
AT1G73470
AT5G48530
AT1G19600
AT2G22905
AT4G17600
AT1G79220
AT1G15640
AT3G15080
AT1G61400
AT2G01830
AT4G34980
AT1G05670
AT4G18140
AT5G19560
AT2G32275
AT3G45890
AT5G05320
AT3G12150
AT3G09900
AT1G59900
AT1G48270
AT3G44330
AT2G23790
AT4G13750
AT1G10940
AT5G56360
AT1G10700
AT4G33280
AT4G33980
AT3G42725
AT3G14960
AT5G51390
AT1G06280
AT2G47250
AT4G24500
AT2G44130
AT2G02880
AT2G32820
AT2G31550
AT1G24148
AT2G21530
AT5G47670
AT1G21880
AT1G76580
AT1G74900
AT5G23395
AT5G57840
AT5G38420
AT3G46980
AT4G00850
AT4G17080
AT1G74700
AT1G18620
AT2G39690
AT1G61850
AT1G66250
AT4G02370
```
