## Supplementary material for "A comprehensive map of preferentially located motifs reveals distinct proximal *cis*-regulatory elements in plants": AACATTT_containing_gene_set.txt

```
#Occurences of AACATTT between 6 and 16 (positions relative to the transcription start site)
#260 sequences with AACATTT in this interval
#1.26% of the sequences in promoter set with AACATTT (set with 20573 sequences)
AT5G23100
AT3G25260
AT1G06770
AT1G76570
AT3G43860
AT1G05600
AT5G64390
AT1G17230
AT2G46090
AT3G49080
AT2G25580
AT2G29460
AT3G50940
AT3G11880
AT3G50520
AT3G54930
AT1G73320
AT1G69380
AT1G14150
AT3G54300
AT3G14260
AT3G54460
AT4G15396
AT2G27920
AT5G59740
AT1G52530
AT5G17660
AT5G53970
AT5G16780
AT5G22940
AT4G35550
AT1G71230
AT2G19070
AT3G57670
AT3G51060
AT5G59060
AT1G63900
AT4G14605
AT5G50430
AT4G35210
AT1G71710
AT3G14740
AT1G12350
AT3G62980
AT3G23450
AT3G06750
AT3G63060
AT3G21530
AT4G14096
AT3G14440
AT5G07410
AT4G14290
AT5G51040
AT1G30750
AT5G36001
AT3G62180
AT2G17140
AT4G08330
AT1G70820
AT1G34046
AT1G75690
AT1G60800
AT3G59700
AT1G01550
AT5G39830
AT1G48460
AT4G35950
AT1G74930
AT3G56180
AT3G26790
AT3G01170
AT3G50160
AT5G52430
AT5G41260
AT1G63020
AT2G19880
AT1G23140
AT5G06970
AT2G02350
AT2G26310
AT5G12240
AT2G17790
AT1G78690
AT2G40550
AT5G04490
AT1G54385
AT4G22320
AT4G18140
AT3G50780
AT1G67860
AT3G02760
AT5G45770
AT3G03590
AT5G52390
AT3G47820
AT5G35700
AT2G20340
AT3G17070
AT5G61010
AT2G32950
AT1G69840
AT3G21320
AT5G42310
AT4G39240
AT1G16650
AT3G61740
AT1G09575
AT5G42880
AT3G23480
AT1G52670
AT3G63000
AT5G25190
AT5G65158
AT3G28455
AT3G20320
AT2G19500
AT5G28290
AT4G06598
AT4G03960
AT2G16530
AT5G40720
AT2G27650
AT2G39130
AT2G20870
AT1G24577
AT5G60670
AT3G01330
AT2G06645
AT1G70540
AT3G11250
AT2G33810
AT3G63300
AT5G23280
AT2G04235
AT3G56190
AT5G40710
AT3G23800
AT5G01990
AT3G53100
AT4G27340
AT5G22320
AT5G59720
AT5G16890
AT4G27860
AT3G13990
AT4G09500
AT1G72820
AT3G51100
AT2G36470
AT1G71800
AT1G55500
AT3G23470
AT1G57800
AT1G09830
AT2G43120
AT1G62421
AT5G20820
AT2G02000
AT1G19690
AT1G58290
AT5G45420
AT3G02580
AT5G22970
AT5G06860
AT4G36390
AT1G75090
AT2G37760
AT1G67290
AT2G23890
AT2G20520
AT5G18830
AT4G10250
AT3G45700
AT3G27070
AT1G18490
AT4G36988
AT2G15280
AT4G33030
AT3G16430
AT5G09445
AT1G09530
AT4G31950
AT3G49120
AT3G01570
AT1G69700
AT3G25680
AT3G57380
AT4G15750
AT4G36990
AT1G15610
AT3G03320
AT3G18750
AT3G19180
AT5G65685
AT3G45750
AT2G35820
AT4G25180
AT3G17365
AT1G77530
AT3G20910
AT2G40670
AT2G34530
AT1G24210
AT1G77210
AT5G18390
AT2G21500
AT1G22170
AT3G10585
AT3G13970
AT1G63030
AT5G58720
AT4G22890
AT5G03860
AT5G11860
AT2G31290
AT1G08380
AT2G45610
AT5G17810
AT3G47530
AT1G58025
AT5G45140
AT5G18740
AT5G45890
AT1G22950
AT1G24190
AT1G10417
AT2G38950
AT2G46910
AT4G28360
AT3G21250
AT1G74090
AT2G16710
AT4G35230
AT1G31300
AT1G18990
AT3G11120
AT1G30970
AT2G24440
AT4G34370
AT5G42530
AT4G31670
AT4G25810
AT1G69420
AT1G55740
AT4G13660
AT5G20950
AT5G24530
AT4G03945
AT3G49000
AT5G53895
AT1G05835
AT1G76810
AT4G34500
AT3G08020
AT4G32420
AT1G55230
AT3G01480
AT1G20690
AT1G05490
AT3G51750
```
