## Supplementary material for "A comprehensive map of preferentially located motifs reveals distinct proximal *cis*-regulatory elements in plants": AACATTTA_containing_gene_set.txt

```
#Occurences of AACATTTA between -5 and 57 (positions relative to the transcription start site)
#257 sequences with AACATTTA in this interval
#1.25% of the sequences in promoter set with AACATTTA (set with 20573 sequences)
AT5G22940
AT5G46180
AT3G22400
AT5G14330
AT1G70230
AT2G14846
AT1G76810
AT3G28070
AT4G31670
AT2G29320
AT5G61010
AT2G11810
AT5G58310
AT5G27395
AT4G24090
AT5G16850
AT4G11190
AT5G14070
AT1G72820
AT1G03457
AT1G30170
AT4G10290
AT5G17810
AT5G16840
AT1G23520
AT1G24190
AT5G07280
AT3G28890
AT3G15840
AT5G28290
AT3G19630
AT3G11160
AT1G51740
AT5G20820
AT4G16165
AT5G03860
AT1G22170
AT4G27860
AT4G04830
AT5G12240
AT3G23800
AT3G07870
AT1G10130
AT2G43670
AT3G11880
AT1G26090
AT5G14990
AT5G62500
AT1G47980
AT4G11655
AT2G34590
AT1G58280
AT4G12130
AT1G69840
AT2G41090
AT2G37380
AT2G24450
AT3G04340
AT5G50430
AT5G11200
AT1G21790
AT2G29660
AT4G14605
AT1G53903
AT3G21520
AT5G45770
AT4G23040
AT5G04220
AT4G33030
AT1G44100
AT2G21650
AT5G40420
AT2G43950
AT2G17470
AT2G19070
AT5G37540
AT4G30350
AT1G01550
AT3G63270
AT5G18740
AT1G50170
AT1G60890
AT1G62421
AT3G17620
AT1G12270
AT2G37080
AT5G65685
AT2G19500
AT1G67290
AT2G27860
AT2G42580
AT4G37000
AT3G44200
AT5G07340
AT1G70820
AT2G06255
AT1G56610
AT5G27270
AT2G20520
AT1G73410
AT5G10740
AT3G47800
AT4G17330
AT2G30950
AT5G51100
AT1G54700
AT1G07570
AT3G08020
AT1G06210
AT4G19070
AT4G18240
AT5G01370
AT3G23450
AT3G49120
AT1G12940
AT5G24920
AT2G27535
AT4G13660
AT2G17140
AT4G02920
AT3G56160
AT3G05155
AT5G20360
AT3G50780
AT4G38825
AT4G19210
AT5G01990
AT3G18030
AT1G12930
AT5G05010
AT3G02470
AT3G27690
AT2G04830
AT3G26770
AT1G48350
AT3G15010
AT1G25280
AT4G03960
AT1G08680
AT5G05330
AT5G64300
AT3G51060
AT5G04200
AT2G23790
AT5G03150
AT3G04090
AT2G26310
AT1G63055
AT5G59060
AT1G07240
AT3G01450
AT2G36480
AT5G35700
AT3G09000
AT3G21530
AT1G49660
AT4G15850
AT4G32110
AT1G70830
AT3G59010
AT1G67300
AT1G61620
AT3G54610
AT1G09640
AT1G08380
AT1G57980
AT1G54115
AT2G32950
AT2G23420
AT1G14460
AT4G35210
AT4G28360
AT3G05870
AT5G53760
AT2G04235
AT5G55380
AT3G45750
AT2G40100
AT3G54880
AT3G24760
AT1G74090
AT4G13070
AT5G05250
AT1G01970
AT5G23280
AT2G05632
AT1G68150
AT3G01680
AT5G19510
AT2G45830
AT3G54110
AT3G56310
AT5G47830
AT4G22320
AT3G11320
AT2G28540
AT3G56290
AT3G09270
AT3G25680
AT3G52500
AT1G65980
AT3G26790
AT4G13263
AT2G16300
AT3G06750
AT2G30390
AT1G15772
AT1G74930
AT3G57670
AT3G62980
AT2G05590
AT3G63000
AT2G20815
AT1G13609
AT5G01380
AT4G32080
AT2G22450
AT3G02760
AT3G02468
AT1G09575
AT1G28390
AT4G08790
AT3G02580
AT4G01550
AT2G31810
AT1G31814
AT4G22710
AT4G32105
AT3G10585
AT1G08730
AT3G09380
AT3G48360
AT1G67860
AT1G24570
AT2G15390
AT3G01330
AT5G63620
AT3G54120
AT3G06830
AT2G24440
AT3G56620
AT1G66360
AT5G08450
AT3G13150
AT3G45410
AT2G05160
AT2G36695
AT1G17330
AT1G15880
AT5G09330
AT5G11720
AT3G45700
AT3G26940
AT4G28280
AT3G04640
AT5G45840
AT4G30460
```
