## Supplementary material for "A comprehensive map of preferentially located motifs reveals distinct proximal *cis*-regulatory elements in plants": AACATTTC_containing_gene_set.txt

```
#Occurences of AACATTTC between -33 and 15 (positions relative to the transcription start site)
#132 sequences with AACATTTC in this interval
#0.64% of the sequences in promoter set with AACATTTC (set with 20573 sequences)
AT5G09820
AT5G45890
AT5G55280
AT1G18490
AT1G30480
AT1G54385
AT3G45920
AT5G23830
AT1G01460
AT5G42310
AT3G49000
AT2G27010
AT3G53100
AT1G69840
AT1G49310
AT3G49540
AT2G16676
AT1G67100
AT3G03590
AT3G14740
AT3G63300
AT1G65010
AT5G15630
AT1G15950
AT5G51600
AT5G09445
AT4G09500
AT2G16530
AT3G53350
AT4G03240
AT1G70590
AT2G36870
AT1G71230
AT2G20870
AT5G36925
AT1G16650
AT5G19730
AT3G50190
AT3G46330
AT1G54580
AT4G34500
AT3G10700
AT5G42530
AT3G21250
AT1G77530
AT5G44973
AT5G11860
AT1G48350
AT3G02770
AT3G27999
AT5G40710
AT1G25682
AT5G05670
AT2G37970
AT1G30475
AT2G46450
AT3G55920
AT1G14150
AT3G47450
AT1G68130
AT5G41280
AT3G21320
AT3G10480
AT3G08850
AT3G22230
AT3G13680
AT1G52670
AT4G01995
AT4G31960
AT1G07590
AT2G30290
AT1G32490
AT5G21010
AT5G49460
AT2G20900
AT2G40113
AT2G40670
AT1G78995
AT4G31410
AT4G27340
AT3G53570
AT3G63310
AT1G25530
AT1G74830
AT1G74390
AT2G22510
AT1G15610
AT2G22990
AT5G03280
AT1G10770
AT1G06400
AT4G03945
AT4G39240
AT4G14770
AT1G13470
AT3G20910
AT4G18660
AT5G42830
AT1G15410
AT1G48460
AT4G34131
AT5G23820
AT3G28630
AT1G05600
AT3G06750
AT3G51100
AT1G69420
AT2G34250
AT3G11250
AT4G19380
AT1G18600
AT4G26060
AT4G08790
AT1G05610
AT1G26798
AT1G78690
AT3G01570
AT5G65158
AT4G15396
AT4G30370
AT4G02920
AT3G15510
AT4G30410
AT5G03630
AT5G40830
AT3G20920
AT3G01480
AT4G35550
AT1G27670
AT4G20310
AT3G22560
AT1G14170
```
