## Supplementary material for "A comprehensive map of preferentially located motifs reveals distinct proximal *cis*-regulatory elements in plants": AACATTTT_containing_gene_set.txt

```
#Occurences of AACATTTT between -16 and 58 (positions relative to the transcription start site)
#520 sequences with AACATTTT in this interval
#2.53% of the sequences in promoter set with AACATTTT (set with 20573 sequences)
AT3G61240
AT1G22470
AT1G72170
AT1G69710
AT2G02350
AT1G31130
AT2G19570
AT5G63120
AT1G20930
AT5G51910
AT1G30050
AT3G25800
AT1G18180
AT5G16320
AT1G62640
AT1G80780
AT3G25830
AT1G45215
AT3G09660
AT5G54165
AT1G05880
AT5G54270
AT4G32830
AT5G02290
AT2G27370
AT5G42960
AT3G05625
AT1G19880
AT5G26260
AT3G20530
AT3G21280
AT3G25050
AT1G23350
AT1G45000
AT5G07410
AT4G23060
AT4G00231
AT4G22666
AT2G25530
AT5G54980
AT2G40550
AT1G52720
AT2G47410
AT2G35350
AT5G53480
AT3G08970
AT1G05060
AT5G63500
AT2G01180
AT5G50050
AT4G34730
AT4G29140
AT5G13660
AT1G28240
AT2G38540
AT5G22790
AT1G07420
AT1G26550
AT5G07590
AT5G51850
AT2G35820
AT5G23580
AT1G09530
AT3G01170
AT3G07195
AT2G38185
AT4G28600
AT5G46400
AT5G16780
AT2G25660
AT4G08330
AT5G65520
AT5G55960
AT1G66890
AT3G24450
AT5G40540
AT5G23575
AT1G55550
AT3G15630
AT5G16500
AT5G26692
AT2G46090
AT4G35680
AT3G11410
AT1G31850
AT1G69420
AT5G06180
AT5G25150
AT5G15080
AT1G75920
AT3G47070
AT5G45140
AT5G64390
AT2G33855
AT5G57330
AT2G25280
AT3G61740
AT3G52560
AT4G22910
AT3G26590
AT5G66760
AT1G78080
AT2G15280
AT1G08230
AT2G41451
AT2G04520
AT4G14096
AT2G16730
AT2G43900
AT1G61000
AT5G63560
AT3G54930
AT2G25310
AT1G56500
AT5G67260
AT3G22968
AT2G24645
AT1G63030
AT5G27850
AT3G15770
AT1G55870
AT2G37760
AT1G08880
AT5G01240
AT2G17790
AT5G49448
AT3G16560
AT1G24210
AT1G10450
AT4G16110
AT3G09650
AT3G04360
AT1G54490
AT5G36180
AT3G10960
AT4G02425
AT2G36470
AT1G17230
AT5G16270
AT5G54170
AT2G25430
AT4G20230
AT2G45650
AT1G08920
AT3G55450
AT4G36988
AT2G28000
AT4G23470
AT1G06520
AT5G49450
AT2G40940
AT5G11070
AT3G57380
AT1G44960
AT5G16890
AT4G15260
AT2G33510
AT2G35200
AT5G02050
AT2G40690
AT2G30360
AT5G57565
AT1G68920
AT4G06599
AT3G50170
AT5G16870
AT1G18990
AT5G50860
AT4G10890
AT1G71710
AT5G15570
AT3G47820
AT1G11270
AT1G74770
AT2G22760
AT5G17280
AT1G11630
AT1G24577
AT3G50940
AT5G16220
AT3G03380
AT5G52470
AT1G45145
AT4G39770
AT2G13560
AT4G31860
AT1G71800
AT1G12600
AT3G16450
AT5G22320
AT3G25260
AT5G05820
AT4G27070
AT1G04870
AT2G46980
AT3G20410
AT3G60140
AT5G59540
AT2G22080
AT2G37410
AT5G25070
AT5G57220
AT2G38180
AT1G67150
AT1G59610
AT2G47210
AT1G10417
AT1G55230
AT2G06645
AT1G70170
AT2G27920
AT3G59700
AT1G63020
AT5G58970
AT5G50530
AT1G68238
AT4G32030
AT3G13440
AT4G04450
AT4G10100
AT1G23140
AT2G29460
AT1G15620
AT3G57062
AT1G63900
AT5G09890
AT1G25340
AT1G71020
AT1G01470
AT5G67360
AT4G07670
AT1G09830
AT4G22890
AT1G80110
AT3G55000
AT1G26680
AT4G15215
AT1G76570
AT2G15290
AT2G27500
AT2G34530
AT5G52430
AT1G06710
AT2G42850
AT3G60940
AT4G02733
AT2G37035
AT2G42500
AT3G04730
AT1G19690
AT3G22160
AT4G15750
AT1G66070
AT1G25083
AT1G33940
AT2G19900
AT2G47340
AT4G33030
AT5G15900
AT2G19990
AT2G31290
AT2G24610
AT1G20770
AT1G75090
AT1G57775
AT3G08590
AT3G20070
AT3G25920
AT5G62850
AT2G01930
AT4G10490
AT3G05150
AT5G20935
AT4G14615
AT1G69700
AT1G31810
AT3G63280
AT5G04890
AT1G76710
AT3G23470
AT4G16850
AT4G14305
AT5G67050
AT1G17510
AT3G63210
AT3G14260
AT3G55850
AT4G14290
AT4G36210
AT5G40500
AT4G29910
AT1G78040
AT3G47530
AT4G01660
AT2G24280
AT5G25270
AT3G57540
AT4G34280
AT3G10360
AT3G54720
AT3G14080
AT5G62340
AT4G36040
AT5G56870
AT1G66150
AT3G13990
AT2G45610
AT2G38950
AT2G18150
AT3G06690
AT4G25170
AT4G36390
AT1G11100
AT2G46920
AT3G13420
AT1G53050
AT5G64790
AT3G44300
AT2G01275
AT3G14440
AT4G01670
AT5G40780
AT5G01030
AT5G51040
AT5G40660
AT3G25910
AT5G53970
AT4G39120
AT5G57030
AT3G54300
AT5G51190
AT4G18060
AT5G60700
AT1G80610
AT2G47700
AT5G39830
AT3G18730
AT3G18750
AT1G77210
AT1G09640
AT4G04885
AT1G69780
AT1G22940
AT3G02810
AT3G49080
AT5G57660
AT4G36290
AT3G18660
AT5G06860
AT2G41590
AT4G22430
AT5G62650
AT4G10210
AT1G05490
AT5G05080
AT5G04060
AT2G20340
AT3G22760
AT3G13610
AT1G30970
AT1G42990
AT2G25100
AT1G60800
AT3G17365
AT5G52420
AT1G04390
AT5G58830
AT2G37040
AT2G44930
AT1G54220
AT2G16200
AT2G13610
AT1G73320
AT4G25560
AT5G60670
AT5G15580
AT1G02410
AT1G33360
AT1G22110
AT1G13150
AT4G31850
AT1G12410
AT1G55140
AT5G27270
AT5G13825
AT5G44660
AT1G11130
AT4G20960
AT4G10250
AT5G55570
AT1G22950
AT3G21710
AT5G03140
AT5G59740
AT4G06598
AT2G01270
AT2G02000
AT4G02940
AT1G69270
AT4G31805
AT1G12350
AT3G19895
AT3G54460
AT2G46490
AT4G15380
AT3G44115
AT2G41400
AT1G68020
AT5G36001
AT1G05835
AT4G36990
AT1G09520
AT2G25090
AT3G55470
AT5G42870
AT1G47570
AT4G33560
AT5G60690
AT5G48760
AT1G55740
AT4G18530
AT2G21370
AT5G40370
AT4G18740
AT2G43120
AT5G65310
AT5G56210
AT2G19680
AT1G28540
AT1G33480
AT1G20690
AT4G11570
AT1G48280
AT5G39650
AT4G06634
AT3G58650
AT4G23980
AT2G01710
AT2G16710
AT3G51140
AT5G52240
AT2G37450
AT4G35970
AT2G03520
AT5G38430
AT3G22970
AT3G03110
AT3G20320
AT1G76580
AT3G18510
AT1G60730
AT1G55500
AT3G43860
AT2G39130
AT2G29340
AT3G48310
AT5G45420
AT5G48030
AT2G24600
AT1G05250
AT5G37750
AT3G58900
AT5G17660
AT5G38460
AT1G43666
AT4G02400
AT3G51750
AT5G50175
AT1G12840
AT2G17930
AT2G41231
AT5G52390
AT2G46910
AT4G14990
AT5G09770
AT3G54450
AT5G04240
AT1G22015
AT3G51830
AT3G57420
AT2G29050
AT3G27070
AT3G10490
AT1G17800
AT1G18880
AT3G21780
AT3G62180
AT1G31120
AT2G23890
AT1G55750
AT1G69670
AT3G44735
AT3G57760
AT3G43430
AT3G60540
AT5G03110
AT3G03320
AT2G03310
AT3G42150
AT5G63940
AT5G08160
AT5G25190
AT3G16630
AT4G25180
AT5G11950
AT3G28070
AT5G55640
AT5G05730
AT3G13970
AT1G56430
AT5G18390
AT5G40720
AT1G03680
AT3G07080
AT5G24530
AT3G53120
AT4G25960
AT3G22290
AT2G47690
AT4G26990
```
