## Supplementary material for "A comprehensive map of preferentially located motifs reveals distinct proximal *cis*-regulatory elements in plants": AACCA_containing_gene_set.txt

```
#Occurences of AACCA between 3 and 7 (positions relative to the transcription start site)
#565 sequences with AACCA in this interval
#2.75% of the sequences in promoter set with AACCA (set with 20573 sequences)
AT1G28060
AT5G50830
AT1G12090
AT1G09160
AT5G12280
AT3G10980
AT1G07830
AT3G06060
AT3G56070
AT3G56940
AT4G04640
AT5G05320
AT5G52940
AT2G16920
AT1G48520
AT1G53460
AT1G14180
AT2G28590
AT4G05000
AT5G15948
AT3G01910
AT4G14700
AT3G17900
AT5G40150
AT1G32730
AT4G31720
AT1G08510
AT3G17080
AT5G53760
AT3G55950
AT3G63060
AT4G14270
AT2G42700
AT4G24530
AT1G48490
AT3G26070
AT5G51030
AT3G33520
AT5G52580
AT1G66400
AT1G51450
AT5G64540
AT4G37110
AT3G55160
AT2G43140
AT4G21120
AT2G44350
AT1G21395
AT5G51750
AT4G39800
AT4G01120
AT1G29965
AT3G46810
AT4G36570
AT4G32020
AT4G21380
AT5G09720
AT2G02630
AT3G44100
AT2G35150
AT1G06210
AT3G16940
AT5G26000
AT3G60420
AT4G30330
AT4G32480
AT5G23395
AT1G29530
AT3G11945
AT4G34180
AT4G36770
AT3G14260
AT5G63890
AT5G47800
AT4G23420
AT3G14900
AT1G24540
AT1G21890
AT4G12760
AT2G34450
AT5G62540
AT2G15860
AT5G24500
AT4G02620
AT3G59680
AT1G16920
AT2G01420
AT4G34650
AT3G63290
AT2G45690
AT2G42860
AT4G08390
AT3G53710
AT3G54960
AT1G51310
AT3G14930
AT1G07360
AT5G65110
AT3G07580
AT1G68720
AT5G65350
AT5G07940
AT1G06570
AT5G53486
AT4G13780
AT3G03773
AT5G38344
AT3G23940
AT1G79510
AT2G29780
AT4G35220
AT4G28950
AT4G14965
AT3G22200
AT5G06230
AT3G11420
AT5G66870
AT3G49030
AT4G19550
AT4G31900
AT1G52320
AT1G26665
AT4G32010
AT4G13290
AT3G27530
AT4G34200
AT3G17620
AT4G11090
AT3G46000
AT2G04630
AT3G61980
AT1G04040
AT1G02880
AT1G54490
AT5G59950
AT5G44730
AT2G20790
AT5G50490
AT1G65390
AT2G39280
AT1G02065
AT2G47350
AT5G46030
AT4G13260
AT1G09800
AT1G66860
AT3G61250
AT1G31430
AT1G52680
AT5G15950
AT1G10220
AT3G27270
AT1G63080
AT3G09580
AT5G43990
AT4G39850
AT4G14600
AT3G22510
AT4G29550
AT3G12650
AT2G17760
AT4G17490
AT4G27110
AT2G20725
AT1G16860
AT1G05770
AT5G47720
AT3G59280
AT5G58860
AT5G67380
AT3G45010
AT3G24430
AT5G12310
AT2G31970
AT4G18910
AT5G46860
AT3G55660
AT3G12580
AT5G10600
AT3G22230
AT1G16610
AT2G38810
AT3G04860
AT3G42150
AT1G52330
AT3G51690
AT1G51360
AT1G54460
AT3G13857
AT3G09270
AT5G04870
AT5G27610
AT4G01590
AT3G55050
AT3G57860
AT3G19420
AT1G22610
AT4G19540
AT5G50260
AT5G49100
AT3G18215
AT1G44446
AT4G18970
AT4G31500
AT4G31610
AT4G30930
AT2G39980
AT1G14630
AT1G27480
AT5G48250
AT4G33960
AT5G13310
AT1G20030
AT5G42140
AT1G36280
AT1G32100
AT1G68560
AT5G26790
AT1G74320
AT1G72060
AT4G29730
AT4G09300
AT5G55590
AT2G36640
AT5G23550
AT1G25570
AT5G40820
AT4G26410
AT5G27750
AT3G20560
AT5G44060
AT5G46330
AT4G19130
AT3G20780
AT3G01650
AT5G16300
AT1G16480
AT3G02460
AT1G20730
AT3G19260
AT5G36228
AT4G39270
AT4G10100
AT5G33390
AT1G77590
AT4G00520
AT3G05070
AT1G05580
AT5G20990
AT4G37010
AT4G10320
AT1G75250
AT5G47930
AT5G42320
AT2G17270
AT5G41910
AT4G23100
AT3G06150
AT2G25100
AT5G03415
AT3G27180
AT2G45890
AT1G80630
AT1G67148
AT1G72160
AT2G31425
AT5G09370
AT5G41210
AT5G07870
AT5G35926
AT3G48090
AT2G29670
AT5G26731
AT2G43290
AT2G06040
AT2G19610
AT2G44450
AT1G06050
AT3G44150
AT2G23640
AT2G14045
AT3G26570
AT2G17670
AT1G51100
AT4G11830
AT3G30390
AT2G19760
AT3G60970
AT1G71470
AT2G42560
AT4G20880
AT3G46530
AT1G22090
AT4G36910
AT1G69560
AT3G07180
AT1G80900
AT2G20100
AT1G74920
AT5G02470
AT2G16780
AT3G47440
AT1G45160
AT5G17650
AT5G18410
AT5G48500
AT2G24260
AT4G27540
AT1G60900
AT5G20810
AT4G27380
AT1G08570
AT2G39855
AT2G36240
AT3G09540
AT3G19170
AT1G13950
AT4G35090
AT2G22670
AT2G25790
AT1G22490
AT1G68290
AT1G04690
AT3G02530
AT2G27510
AT2G23980
AT2G32840
AT2G47990
AT4G15140
AT5G56160
AT1G19720
AT1G02110
AT2G41330
AT3G07940
AT1G65820
AT1G11680
AT1G05440
AT5G16340
AT2G32487
AT4G35850
AT1G77630
AT4G21310
AT1G06560
AT1G47395
AT2G20050
AT1G65220
AT3G16250
AT2G19350
AT1G35255
AT1G31120
AT1G18710
AT4G31660
AT4G14145
AT1G54730
AT3G24550
AT1G26740
AT4G10450
AT3G07270
AT5G16715
AT5G60610
AT1G53580
AT1G31250
AT1G68220
AT5G03650
AT3G45620
AT1G20900
AT2G02020
AT4G22260
AT5G48410
AT2G41225
AT1G10500
AT3G02360
AT5G25500
AT3G18790
AT1G62540
AT1G09620
AT1G60700
AT1G34350
AT3G16560
AT4G35470
AT2G37620
AT1G10610
AT3G23890
AT5G24490
AT2G30615
AT1G31010
AT3G57500
AT2G16090
AT3G03000
AT5G06510
AT3G21180
AT1G48410
AT3G57340
AT3G47550
AT2G05830
AT5G59560
AT4G24060
AT2G39480
AT5G13360
AT5G65360
AT3G14430
AT5G48590
AT1G06720
AT5G45670
AT2G47400
AT5G07080
AT2G18740
AT5G41800
AT4G01915
AT1G33810
AT4G01500
AT1G53645
AT1G77030
AT2G02230
AT4G00540
AT2G26000
AT3G19220
AT1G26260
AT5G18120
AT2G27790
AT1G29040
AT5G17840
AT1G75900
AT5G66810
AT2G29770
AT2G19970
AT5G57260
AT5G07420
AT3G48080
AT5G65540
AT4G32170
AT1G53040
AT3G53210
AT2G23900
AT1G03740
AT2G29310
AT4G28290
AT2G17010
AT2G38620
AT2G23450
AT2G28810
AT5G48160
AT3G10480
AT1G12920
AT5G11310
AT4G38680
AT2G19580
AT5G47860
AT5G64220
AT4G33380
AT3G27250
AT5G41010
AT5G42200
AT2G27080
AT2G27770
AT5G54530
AT3G50970
AT2G22140
AT1G35720
AT5G13730
AT3G53040
AT5G01430
AT2G21060
AT5G02290
AT1G06040
AT3G04740
AT1G70580
AT3G05940
AT1G29041
AT3G10690
AT4G39010
AT3G23310
AT1G01770
AT4G17760
AT3G54980
AT2G01880
AT5G08440
AT3G62070
AT4G21660
AT3G51480
AT3G10150
AT5G43940
AT5G54610
AT1G67970
AT1G01710
AT4G21390
AT3G57010
AT1G14200
AT3G05880
AT1G64880
AT3G02180
AT3G58150
AT5G56950
AT3G01370
AT5G49970
AT2G17570
AT2G30700
AT4G30340
AT2G25640
AT2G25170
AT1G22530
AT5G57550
AT1G18810
AT1G04450
AT2G33440
AT2G04410
AT3G04240
AT1G71270
AT4G09160
AT4G16780
AT3G57880
AT1G79930
AT5G09900
AT3G60310
AT3G50520
AT1G32440
AT1G74200
AT1G78000
AT2G38430
AT5G65120
AT5G54430
AT3G18620
AT4G21870
AT5G63780
AT1G09625
AT1G29050
AT4G10240
AT1G21920
AT5G23670
AT2G29680
AT4G25570
AT2G38240
AT4G18130
AT3G16870
AT5G11790
AT3G06680
AT3G22460
AT1G04710
AT3G54610
AT3G16990
AT4G27270
AT1G70180
AT5G66000
AT5G15600
AT5G53480
AT5G14030
AT2G03410
AT1G75350
AT5G63080
AT1G16858
AT1G16680
AT5G54260
AT5G24680
AT1G28815
AT3G51760
AT4G25140
AT4G26510
AT1G64660
AT3G28200
AT1G16570
AT2G23460
AT2G17990
AT4G29250
AT2G25580
AT5G58420
```
