## Supplementary material for "A comprehensive map of preferentially located motifs reveals distinct proximal *cis*-regulatory elements in plants": AACCAA_containing_gene_set.txt

```
#Occurences of AACCAA between 3 and 7 (positions relative to the transcription start site)
#317 sequences with AACCAA in this interval
#1.54% of the sequences in promoter set with AACCAA (set with 20573 sequences)
AT1G68560
AT3G46530
AT1G31250
AT5G54430
AT5G18410
AT1G74320
AT3G51480
AT1G06720
AT3G03000
AT5G63080
AT2G39980
AT5G65350
AT3G23890
AT1G14200
AT1G75250
AT5G38344
AT2G44350
AT3G22200
AT2G20725
AT3G02180
AT1G64880
AT1G26260
AT5G48590
AT4G32170
AT1G29050
AT4G21310
AT1G18810
AT1G29041
AT1G09800
AT3G17900
AT1G27480
AT4G29550
AT1G01770
AT5G49100
AT3G07580
AT3G16560
AT1G29040
AT3G11945
AT5G54260
AT4G33960
AT2G41225
AT2G17760
AT5G27610
AT1G66400
AT2G19610
AT5G07080
AT1G16570
AT4G20880
AT1G09620
AT1G68290
AT2G23460
AT5G23395
AT4G37110
AT2G16090
AT4G27110
AT2G23640
AT1G16480
AT3G55050
AT2G32487
AT5G43990
AT1G06040
AT1G32100
AT2G16920
AT4G26410
AT4G19130
AT1G03740
AT2G02630
AT3G42150
AT5G13730
AT3G04740
AT3G06060
AT2G35150
AT3G45010
AT1G79930
AT3G26570
AT5G57260
AT5G48250
AT1G05770
AT1G20900
AT1G74920
AT5G48160
AT3G01370
AT4G21380
AT2G16780
AT1G51100
AT1G75350
AT3G28200
AT2G41330
AT4G34200
AT2G39480
AT5G24490
AT3G07940
AT5G48410
AT5G02470
AT5G67380
AT1G06210
AT1G09160
AT1G09625
AT3G01650
AT4G14270
AT5G07870
AT5G42320
AT2G26000
AT3G07270
AT4G14600
AT3G19220
AT4G31900
AT3G10690
AT1G29530
AT2G23980
AT1G29965
AT3G04240
AT1G04710
AT5G46330
AT3G12650
AT1G25570
AT5G53760
AT1G44446
AT1G33810
AT5G05320
AT1G14180
AT2G17570
AT5G41910
AT4G35090
AT3G20780
AT5G65110
AT1G04040
AT4G29730
AT2G29670
AT5G66000
AT2G29770
AT2G43290
AT4G01500
AT5G48500
AT3G46810
AT2G27510
AT1G77630
AT1G77030
AT2G47990
AT3G56070
AT1G69560
AT5G50830
AT1G72160
AT2G14045
AT3G47550
AT2G36240
AT3G05070
AT2G36640
AT5G35926
AT4G13260
AT1G22090
AT4G31660
AT3G27270
AT5G15950
AT3G53710
AT3G07180
AT5G63890
AT5G65540
AT1G05440
AT1G07360
AT4G09160
AT5G58860
AT3G51690
AT5G56950
AT1G70180
AT5G17650
AT3G54610
AT5G08440
AT5G47930
AT1G06560
AT2G03410
AT2G37620
AT4G15140
AT4G28290
AT1G14630
AT5G09720
AT1G65220
AT3G19420
AT2G19760
AT3G48080
AT2G04630
AT3G11420
AT2G25100
AT3G14260
AT3G10150
AT2G18740
AT5G16300
AT1G68220
AT1G20730
AT1G28060
AT1G31010
AT1G05580
AT3G51760
AT3G24550
AT4G24060
AT3G10480
AT4G16780
AT1G31430
AT1G53460
AT5G51750
AT3G05940
AT2G17010
AT5G12280
AT2G05830
AT5G41800
AT1G10610
AT5G64540
AT1G68720
AT2G30700
AT2G24260
AT1G06050
AT4G36910
AT5G11310
AT3G16870
AT2G25580
AT3G14430
AT1G02065
AT1G32730
AT1G21890
AT1G06570
AT3G33520
AT4G17490
AT5G47860
AT2G47400
AT1G11680
AT3G19170
AT4G39800
AT1G22610
AT5G15600
AT1G54730
AT4G14965
AT4G35470
AT3G04860
AT2G30615
AT2G42700
AT5G62540
AT5G26731
AT3G60310
AT2G27790
AT2G27770
AT3G63060
AT3G02360
AT2G19970
AT3G57860
AT3G44150
AT3G57500
AT4G28950
AT2G31425
AT5G15948
AT2G21060
AT3G23310
AT1G45160
AT1G66860
AT4G04640
AT2G28810
AT1G51450
AT5G46030
AT3G48090
AT1G71270
AT3G45620
AT4G34650
AT1G21920
AT2G17670
AT3G16250
AT1G16610
AT3G30390
AT4G35850
AT3G44100
AT1G10220
AT1G48490
AT3G55660
AT1G74200
AT5G55590
AT5G58420
AT5G06230
AT4G11090
AT1G26665
AT4G27270
AT5G56160
AT2G38810
AT1G07830
AT4G35220
AT3G17620
AT3G55950
AT3G26070
AT5G20990
AT5G09900
AT4G11830
AT5G65120
AT2G19350
AT3G55160
AT4G30330
AT2G19580
AT5G11790
AT4G31610
AT5G33390
AT2G25170
AT5G57550
AT2G39855
AT1G54490
AT4G32010
AT3G61980
AT5G46860
AT4G09300
AT4G05000
AT1G78000
AT5G27750
AT3G53210
AT4G08390
AT4G00540
AT1G62540
AT2G45890
AT5G44730
AT2G29780
AT5G09370
AT5G26000
AT1G08510
```
