## Supplementary material for "A comprehensive map of preferentially located motifs reveals distinct proximal *cis*-regulatory elements in plants": AACCAAA_containing_gene_set.txt

```
#Occurences of AACCAAA between 0 and 6 (positions relative to the transcription start site)
#243 sequences with AACCAAA in this interval
#1.18% of the sequences in promoter set with AACCAAA (set with 20573 sequences)
AT5G54870
AT4G39800
AT3G14260
AT2G04800
AT1G53190
AT1G09160
AT5G08460
AT3G12010
AT5G45840
AT1G77030
AT4G13260
AT2G29770
AT5G67380
AT2G30615
AT4G15140
AT3G56070
AT1G70180
AT3G17900
AT5G18120
AT3G33520
AT1G65700
AT3G05940
AT1G72930
AT5G42320
AT5G58070
AT2G39980
AT5G61040
AT2G23640
AT4G19130
AT3G11945
AT3G02990
AT1G23480
AT1G55390
AT3G22200
AT2G19760
AT3G48080
AT4G29550
AT4G28950
AT2G17010
AT2G19610
AT5G23395
AT5G54430
AT3G04240
AT5G02470
AT1G09625
AT3G46810
AT1G45249
AT4G05000
AT5G16300
AT2G30700
AT1G67430
AT3G26570
AT1G68560
AT3G54610
AT1G78610
AT3G01170
AT2G03410
AT5G04930
AT1G66860
AT1G26260
AT5G53760
AT2G04630
AT3G48090
AT1G10220
AT4G01690
AT4G31610
AT3G63060
AT3G51690
AT3G23310
AT4G26100
AT3G11420
AT5G17780
AT1G16570
AT5G64540
AT2G38950
AT5G15948
AT1G54730
AT5G15950
AT1G53460
AT3G46530
AT1G48490
AT1G68720
AT5G41800
AT3G61980
AT1G68220
AT3G17620
AT5G23760
AT5G46030
AT4G31900
AT3G12345
AT3G23890
AT4G23160
AT3G57500
AT2G02630
AT5G48100
AT5G55590
AT3G10690
AT5G43260
AT4G37110
AT3G52180
AT5G46330
AT5G33390
AT1G22610
AT2G28350
AT4G09300
AT3G20780
AT5G20190
AT4G30330
AT1G13195
AT1G64880
AT3G06060
AT4G18740
AT5G06300
AT1G08510
AT5G06100
AT3G46180
AT5G64670
AT1G54790
AT5G26000
AT5G56010
AT5G64330
AT4G17770
AT3G61990
AT3G16870
AT3G53440
AT5G20990
AT5G52100
AT2G28780
AT2G25170
AT3G48870
AT1G21890
AT2G29780
AT5G40330
AT5G03910
AT5G56580
AT5G38344
AT1G31250
AT5G07870
AT1G79070
AT1G45160
AT1G01770
AT1G04040
AT1G04710
AT3G01370
AT1G06210
AT5G57260
AT1G71270
AT3G27270
AT3G09920
AT3G02140
AT4G11090
AT5G09900
AT2G36240
AT3G55030
AT5G46860
AT3G53710
AT5G49610
AT4G27110
AT1G10130
AT1G52905
AT5G24490
AT1G32100
AT1G01240
AT3G49910
AT5G18410
AT1G28200
AT4G20880
AT5G62540
AT2G27790
AT1G79360
AT1G32730
AT2G24270
AT1G07700
AT5G27750
AT3G48520
AT4G32170
AT5G65350
AT1G79930
AT3G47550
AT1G25570
AT1G01070
AT3G18520
AT1G56060
AT1G47270
AT1G70800
AT4G14965
AT5G10330
AT2G16920
AT3G44150
AT1G70810
AT5G08440
AT3G51480
AT4G33960
AT1G14180
AT3G02360
AT4G07670
AT3G12012
AT3G07580
AT1G68790
AT4G14720
AT2G27580
AT1G63470
AT4G01140
AT1G04230
AT1G73430
AT3G10480
AT3G26115
AT1G77090
AT3G53210
AT1G75350
AT1G28250
AT5G58860
AT3G07180
AT4G04640
AT3G01650
AT3G62370
AT4G26690
AT5G09720
AT4G36910
AT1G36160
AT3G57860
AT2G16090
AT3G16560
AT4G28290
AT5G05320
AT4G24480
AT1G21920
AT2G37620
AT2G45650
AT3G55160
AT3G52580
AT5G63890
AT3G16250
AT1G27480
AT4G14270
AT5G44730
AT2G29490
AT5G26731
AT1G33060
AT1G51100
AT2G35150
AT1G78000
AT1G66400
```
