## Supplementary material for "A comprehensive map of preferentially located motifs reveals distinct proximal *cis*-regulatory elements in plants": AACCACGG_containing_gene_set.txt

```
#Occurences of AACCACGG between 292 and 425 (positions relative to the transcription start site)
#65 sequences with AACCACGG in this interval
#0.32% of the sequences in promoter set with AACCACGG (set with 20573 sequences)
AT3G27809
AT4G32770
AT2G02498
AT5G04080
AT4G25845
AT2G44270
AT3G10815
AT1G74330
AT1G02530
AT2G44578
AT3G09035
AT1G49640
AT1G29410
AT5G27720
AT5G06450
AT1G79220
AT2G05050
AT2G22310
AT2G26690
AT3G13226
AT1G04090
AT5G04990
AT4G09800
AT2G04340
AT1G31840
AT3G25490
AT4G24830
AT4G21400
AT3G47050
AT3G12930
AT4G37540
AT1G48590
AT3G12360
AT4G28400
AT1G35710
AT2G32500
AT1G17120
AT3G54940
AT3G11770
AT2G23460
AT1G04490
AT5G59040
AT1G17420
AT5G43950
AT1G09010
AT1G06780
AT5G37510
AT4G16270
AT5G03040
AT3G62660
AT1G09530
AT5G26330
AT2G31345
AT4G21120
AT5G51490
AT1G07810
AT1G79490
AT2G33850
AT1G11810
AT1G52260
AT1G76070
AT1G49650
AT3G10080
AT3G55320
AT2G39480
```
