## Supplementary material for "A comprehensive map of preferentially located motifs reveals distinct proximal *cis*-regulatory elements in plants": AACCCG_containing_gene_set.txt

```
#Occurences of AACCCG between 265 and 397 (positions relative to the transcription start site)
#899 sequences with AACCCG in this interval
#4.37% of the sequences in promoter set with AACCCG (set with 20573 sequences)
AT3G19540
AT5G62710
AT1G62780
AT4G04620
AT5G24310
AT5G35330
AT2G38740
AT1G74930
AT1G22180
AT2G15220
AT1G02813
AT4G22070
AT1G48110
AT5G11770
AT1G24050
AT1G51890
AT1G75720
AT5G57990
AT4G23550
AT4G14723
AT3G18370
AT4G29420
AT5G12140
AT3G19510
AT2G37130
AT2G42880
AT5G15080
AT3G47520
AT3G51050
AT3G03490
AT2G15310
AT2G36870
AT3G05800
AT2G38240
AT1G53310
AT4G05450
AT5G47750
AT5G04930
AT1G54990
AT1G27770
AT4G00800
AT1G06360
AT3G15810
AT1G63500
AT4G39350
AT1G55630
AT3G51980
AT1G18660
AT4G17950
AT5G22020
AT5G10410
AT2G28350
AT2G04280
AT5G08450
AT1G49160
AT1G17270
AT1G16520
AT3G01450
AT1G24090
AT5G41800
AT1G73820
AT1G52520
AT3G47420
AT1G05250
AT2G26650
AT1G14730
AT4G09340
AT4G29380
AT5G43920
AT3G06460
AT3G50260
AT2G17525
AT4G31410
AT3G05100
AT1G53240
AT5G61130
AT1G69120
AT3G60050
AT1G69270
AT5G20130
AT4G34390
AT3G22250
AT3G01620
AT4G21180
AT3G29200
AT1G14080
AT4G02100
AT5G39180
AT5G62650
AT5G13530
AT2G16280
AT5G04890
AT4G15640
AT2G25737
AT3G61130
AT2G44050
AT2G47760
AT5G42825
AT1G01640
AT5G64280
AT4G32980
AT3G48480
AT2G02570
AT1G47380
AT3G26270
AT1G01120
AT3G23050
AT4G24830
AT3G58560
AT4G29850
AT5G06580
AT5G49540
AT5G08430
AT5G08335
AT1G20060
AT5G37980
AT2G21385
AT2G17840
AT5G51160
AT5G13400
AT4G23930
AT2G21050
AT5G37070
AT3G05390
AT5G45940
AT3G07600
AT2G38940
AT5G27920
AT1G30475
AT5G63610
AT1G22700
AT1G18860
AT4G13690
AT1G14910
AT1G61170
AT3G45010
AT5G63570
AT3G26410
AT1G31580
AT3G21270
AT5G21430
AT2G14740
AT1G18650
AT4G13395
AT1G35140
AT5G14450
AT1G34360
AT5G47560
AT5G21140
AT3G59010
AT2G31510
AT1G35490
AT3G60800
AT1G03457
AT5G35732
AT2G37940
AT5G16620
AT4G35800
AT5G03905
AT2G19990
AT2G46535
AT1G76550
AT1G01460
AT5G43270
AT3G62580
AT1G12440
AT4G17230
AT3G08930
AT2G20230
AT2G43480
AT4G37090
AT5G20350
AT1G66260
AT1G09700
AT5G40700
AT2G47840
AT4G23500
AT3G02770
AT5G38630
AT1G18190
AT1G08310
AT5G54440
AT5G20950
AT5G37720
AT5G12080
AT2G34140
AT2G38650
AT2G01600
AT3G06700
AT5G46780
AT3G27260
AT5G46800
AT1G78650
AT3G02970
AT3G62110
AT3G22820
AT2G44150
AT3G27540
AT2G19460
AT1G03150
AT1G06950
AT5G10990
AT4G39070
AT5G19940
AT1G25083
AT4G18770
AT2G18940
AT3G06670
AT2G34650
AT5G02550
AT1G70660
AT1G03650
AT5G60760
AT5G04160
AT4G37040
AT4G22200
AT3G54410
AT1G62330
AT3G14610
AT5G11580
AT5G67540
AT2G26920
AT1G55310
AT1G09730
AT1G26390
AT2G20810
AT5G03250
AT3G58660
AT4G22890
AT1G22860
AT5G62050
AT5G35590
AT1G47265
AT5G40150
AT4G02485
AT3G26440
AT2G35480
AT1G01040
AT1G29410
AT2G28120
AT4G08690
AT2G39530
AT1G11910
AT4G32060
AT1G26930
AT5G39090
AT4G02440
AT1G77440
AT4G08500
AT2G19870
AT1G30750
AT5G39150
AT4G30720
AT2G22910
AT5G64380
AT3G12350
AT1G21790
AT3G12400
AT1G53840
AT5G41810
AT1G77690
AT2G27430
AT5G12180
AT1G64810
AT4G26370
AT1G06790
AT5G06270
AT5G26610
AT2G35605
AT1G55680
AT1G04420
AT5G42090
AT1G69800
AT5G65800
AT2G34590
AT5G55480
AT2G31083
AT5G15230
AT5G61840
AT3G03240
AT4G15396
AT4G38480
AT1G23870
AT3G60680
AT3G47810
AT1G13290
AT1G62830
AT5G23780
AT5G38565
AT4G05150
AT5G26880
AT1G51710
AT5G52890
AT1G12750
AT3G56900
AT1G75870
AT5G44210
AT3G62360
AT2G45480
AT2G17787
AT3G06960
AT3G06500
AT3G50410
AT1G59124
AT1G10770
AT3G03910
AT3G13880
AT3G51990
AT1G20823
AT4G34510
AT3G50070
AT1G63090
AT3G10700
AT3G15518
AT2G36680
AT1G53025
AT1G12530
AT3G16370
AT4G11350
AT4G36830
AT3G44190
AT4G32750
AT3G23160
AT5G60370
AT2G13100
AT1G28080
AT4G29150
AT2G28080
AT1G56200
AT1G04680
AT4G15690
AT1G23900
AT1G54150
AT5G35750
AT5G43400
AT5G63090
AT2G37880
AT5G63230
AT2G19340
AT1G78510
AT3G21865
AT4G23730
AT2G23780
AT4G08540
AT3G22780
AT1G07210
AT2G35230
AT5G20150
AT3G17040
AT4G09730
AT1G24010
AT1G03830
AT1G13360
AT2G39650
AT5G38690
AT5G41760
AT4G33565
AT5G47670
AT4G30360
AT4G17500
AT3G02800
AT2G33440
AT3G11590
AT4G29240
AT1G35220
AT1G72290
AT1G26420
AT3G26500
AT1G23950
AT2G24520
AT1G70270
AT1G05190
AT1G50730
AT1G02810
AT4G14720
AT5G06960
AT3G16060
AT4G02610
AT1G18485
AT3G25640
AT1G47330
AT1G12620
AT3G44260
AT5G48150
AT5G10310
AT2G44590
AT4G40070
AT5G11110
AT5G38220
AT1G74470
AT1G73390
AT1G12710
AT1G47720
AT1G29340
AT2G20835
AT3G18290
AT4G09000
AT3G01990
AT5G19760
AT5G15680
AT5G08660
AT4G33940
AT1G56710
AT3G16440
AT1G19240
AT1G49750
AT4G35165
AT3G20015
AT1G31330
AT1G77300
AT4G00200
AT4G01570
AT3G22640
AT1G13130
AT1G02360
AT1G21360
AT1G19650
AT1G03890
AT3G27320
AT1G12330
AT5G40820
AT3G46550
AT5G56990
AT2G39720
AT4G36880
AT3G19950
AT2G46225
AT1G16490
AT5G08350
AT2G32560
AT3G12010
AT3G11397
AT2G30350
AT4G11300
AT5G10180
AT3G27200
AT3G16650
AT3G44530
AT1G67480
AT3G27750
AT1G06130
AT4G14880
AT5G35370
AT5G09630
AT3G49220
AT2G33430
AT5G58860
AT1G05260
AT3G12610
AT4G09640
AT5G19120
AT5G38510
AT3G01650
AT1G18070
AT4G31000
AT1G17110
AT5G22010
AT5G56260
AT5G46770
AT4G35770
AT1G26580
AT2G02710
AT1G36060
AT4G27460
AT1G52890
AT2G05320
AT4G34770
AT4G10750
AT5G23200
AT1G78530
AT1G42970
AT5G65020
AT4G14660
AT2G40200
AT2G35030
AT5G05270
AT5G42480
AT1G11190
AT1G79970
AT4G20050
AT2G36480
AT2G35340
AT1G03260
AT2G44680
AT4G39050
AT1G26380
AT1G52510
AT1G17160
AT1G13410
AT2G42200
AT4G28580
AT2G19700
AT3G47295
AT3G18820
AT3G28430
AT5G10910
AT1G72030
AT4G05018
AT5G56460
AT1G56590
AT4G02580
AT3G10985
AT1G23530
AT4G38240
AT5G12970
AT5G59450
AT3G02110
AT3G10550
AT4G27320
AT4G08555
AT5G05980
AT5G54060
AT5G65110
AT1G18440
AT3G27820
AT1G26600
AT5G50770
AT1G47240
AT5G16790
AT3G29290
AT2G20820
AT1G70720
AT1G64450
AT4G32530
AT3G03230
AT1G62380
AT2G25610
AT3G27050
AT1G53120
AT1G46768
AT5G02040
AT5G61190
AT3G25730
AT5G06290
AT3G23340
AT2G32790
AT5G66460
AT2G45440
AT5G42560
AT1G71940
AT2G20390
AT1G19700
AT3G24503
AT5G67020
AT5G39520
AT5G58170
AT5G01370
AT5G43700
AT5G47450
AT1G04240
AT2G15580
AT4G27860
AT4G31640
AT5G47330
AT2G05120
AT1G66540
AT4G37440
AT3G11402
AT3G01150
AT4G22790
AT5G04330
AT3G03690
AT2G33780
AT1G67700
AT4G30920
AT3G26220
AT4G16190
AT5G18820
AT4G18610
AT3G62390
AT1G64960
AT1G77760
AT1G35340
AT2G39518
AT2G32120
AT5G44370
AT2G14850
AT1G54500
AT1G75680
AT1G48590
AT1G80240
AT3G62680
AT2G25870
AT2G24580
AT5G23170
AT3G49300
AT1G21060
AT1G78460
AT5G46220
AT5G04660
AT4G01120
AT1G15810
AT5G22620
AT4G04350
AT5G04960
AT1G03530
AT5G27980
AT1G67830
AT3G28455
AT5G61060
AT4G19540
AT1G54160
AT3G50900
AT1G08400
AT1G35560
AT3G22890
AT2G01190
AT1G01470
AT5G15410
AT5G07240
AT5G09440
AT4G12020
AT5G54260
AT4G34930
AT2G45560
AT3G18520
AT5G58240
AT3G49880
AT3G61820
AT5G59080
AT1G05055
AT2G02360
AT5G13550
AT3G20190
AT3G09910
AT4G00430
AT3G28050
AT4G13360
AT4G02700
AT1G80360
AT1G30440
AT2G20880
AT4G14340
AT4G00810
AT3G43520
AT5G17890
AT1G62930
AT4G09650
AT3G55430
AT4G30260
AT1G19270
AT5G55300
AT2G31425
AT3G21870
AT4G15660
AT4G22730
AT2G37440
AT5G66330
AT1G03100
AT3G10230
AT1G69526
AT1G54220
AT2G16200
AT3G04910
AT5G13950
AT4G39170
AT5G47780
AT5G16190
AT1G11940
AT3G55410
AT1G72790
AT3G09735
AT5G19630
AT5G39865
AT5G08050
AT3G27890
AT1G61620
AT2G29350
AT2G01980
AT4G37460
AT4G36160
AT5G07540
AT1G69935
AT1G19190
AT5G21970
AT1G78340
AT2G04890
AT1G26410
AT1G32750
AT4G02500
AT4G20910
AT1G79910
AT5G47350
AT1G58807
AT1G59670
AT3G53480
AT4G38120
AT1G49030
AT1G51380
AT4G02350
AT1G79180
AT4G36070
AT5G11310
AT1G49000
AT5G52230
AT3G18470
AT2G26560
AT1G14205
AT1G21950
AT5G19580
AT1G75640
AT1G29330
AT2G37520
AT4G26050
AT2G34090
AT5G45330
AT5G66530
AT5G57640
AT5G65540
AT2G18390
AT1G61255
AT1G64510
AT4G29140
AT4G19040
AT3G49080
AT1G58602
AT1G76680
AT5G26050
AT2G15025
AT2G38130
AT2G34790
AT3G02660
AT2G47370
AT4G37780
AT3G45890
AT3G22620
AT2G39440
AT1G62305
AT3G16510
AT1G12600
AT3G25573
AT2G25460
AT3G17240
AT2G36240
AT5G39960
AT1G49580
AT1G62070
AT5G41720
AT3G44680
AT3G54110
AT2G16910
AT4G18350
AT1G01300
AT1G43580
AT1G63490
AT4G15290
AT4G25433
AT3G52970
AT4G04790
AT1G63206
AT5G12900
AT1G04860
AT2G22670
AT3G06170
AT1G74550
AT1G68990
AT1G69200
AT4G04450
AT2G47190
AT5G62350
AT4G08290
AT1G67880
AT4G32710
AT5G07710
AT5G06300
AT2G34340
AT3G12500
AT3G01085
AT5G25160
AT2G25690
AT1G12730
AT5G63790
AT3G24430
AT1G29640
AT1G32310
AT2G34250
AT3G47850
AT3G19920
AT1G35510
AT2G04378
AT3G45310
AT1G13710
AT1G20810
AT4G23570
AT1G09280
AT5G51800
AT5G37020
AT1G49990
AT3G15540
AT2G48121
AT1G04050
AT5G05890
AT3G22980
AT5G06000
AT5G20870
AT4G28180
AT1G06960
AT1G04770
AT2G37230
AT1G55205
AT5G62610
AT5G17660
AT4G39770
AT5G56270
AT3G11270
AT2G39970
AT5G11790
AT3G61420
AT2G05630
AT4G28485
AT4G18400
AT2G38960
AT4G37670
AT1G51430
AT5G15900
AT1G73480
AT4G23490
AT1G18360
AT3G18140
AT4G10030
AT3G18770
AT5G44060
AT1G03475
AT4G26180
AT2G27190
AT1G01650
AT3G03460
AT1G47128
AT2G27820
AT5G64260
AT1G52930
AT3G11900
AT4G00630
AT3G02680
AT5G55130
AT4G27170
AT4G18520
AT1G06560
AT3G06740
AT3G58500
AT3G06420
AT5G26760
AT2G16370
AT3G12012
AT3G52280
AT3G06130
AT2G26440
AT3G06470
AT1G15550
AT2G44070
AT4G17340
AT1G65700
AT4G26500
AT2G42660
AT1G80420
AT1G73150
AT1G18980
AT2G27680
AT1G34340
AT1G04280
AT4G25050
AT1G04140
AT1G30380
AT3G50700
AT3G54140
AT1G11760
AT1G05060
AT3G26240
AT3G20830
AT5G08000
AT1G78020
AT1G26970
AT1G50430
AT5G53900
AT5G66290
AT2G35600
AT1G32760
AT4G36900
AT2G29660
AT1G12370
AT4G32520
AT1G60930
AT5G63030
AT3G13510
AT4G07390
AT5G10360
AT3G49810
AT5G38344
AT5G17300
AT1G22460
AT2G25190
AT1G30120
AT3G09440
AT4G09160
AT4G13780
AT1G47310
AT4G14850
AT3G54350
AT5G15140
```
