## Supplementary material for "A comprehensive map of preferentially located motifs reveals distinct proximal *cis*-regulatory elements in plants": AACCCGA_containing_gene_set.txt

```
#Occurences of AACCCGA between 346 and 354 (positions relative to the transcription start site)
#46 sequences with AACCCGA in this interval
#0.22% of the sequences in promoter set with AACCCGA (set with 20573 sequences)
AT1G26390
AT5G21430
AT3G55430
AT2G38940
AT1G72030
AT2G17787
AT4G09650
AT2G45440
AT1G63490
AT5G19760
AT3G21865
AT1G58807
AT1G16520
AT3G05100
AT2G38240
AT2G34790
AT4G39770
AT5G47330
AT3G60050
AT5G65110
AT3G50410
AT1G30440
AT2G19460
AT2G40200
AT1G59124
AT1G11910
AT3G25730
AT4G30260
AT3G02110
AT3G20190
AT1G26420
AT1G74930
AT3G62110
AT1G09280
AT1G73390
AT4G37440
AT2G25610
AT1G04420
AT1G58602
AT4G23570
AT3G03690
AT5G38344
AT1G71940
AT4G32710
AT5G10410
AT1G28080
```
