## Supplementary material for "A comprehensive map of preferentially located motifs reveals distinct proximal *cis*-regulatory elements in plants": AACCCTGG_containing_gene_set.txt

```
#Occurences of AACCCTGG between 204 and 314 (positions relative to the transcription start site)
#33 sequences with AACCCTGG in this interval
#0.16% of the sequences in promoter set with AACCCTGG (set with 20573 sequences)
AT1G33670
AT2G15340
AT4G31940
AT4G23160
AT5G24040
AT3G15000
AT1G08960
AT1G09320
AT4G14080
AT4G23140
AT5G20740
AT3G23400
AT5G55940
AT4G28750
AT4G29620
AT1G20160
AT3G51350
AT3G48195
AT1G77270
AT5G13460
AT2G26880
AT2G37620
AT4G11910
AT3G12820
AT5G45710
AT4G23230
AT5G40960
AT5G38940
AT1G10090
AT3G18890
AT2G45220
AT2G30440
AT5G15580
```
