## Supplementary material for "A comprehensive map of preferentially located motifs reveals distinct proximal *cis*-regulatory elements in plants": AACCGGA_containing_gene_set.txt

```
#Occurences of AACCGGA between 217 and 313 (positions relative to the transcription start site)
#399 sequences with AACCGGA in this interval
#1.94% of the sequences in promoter set with AACCGGA (set with 20573 sequences)
AT3G13740
AT5G04770
AT3G17120
AT3G19570
AT4G15440
AT2G27228
AT1G06710
AT1G25350
AT2G40280
AT1G19270
AT3G16520
AT3G26510
AT3G01460
AT3G18370
AT2G47550
AT1G55740
AT3G28290
AT4G00370
AT5G15710
AT2G32980
AT3G01310
AT2G47010
AT5G62610
AT1G58230
AT5G45850
AT3G56370
AT4G32000
AT4G08920
AT4G32040
AT4G00700
AT4G05018
AT1G08040
AT3G62980
AT5G44600
AT4G20040
AT4G38910
AT5G01560
AT3G16000
AT2G38420
AT5G40300
AT5G23100
AT1G43580
AT3G10870
AT4G17520
AT5G63860
AT3G59610
AT1G28375
AT1G11210
AT5G15290
AT3G16280
AT3G15760
AT5G02790
AT3G06850
AT3G26810
AT5G63450
AT2G14540
AT5G12210
AT2G30270
AT5G45650
AT1G21930
AT5G10740
AT5G54390
AT2G31990
AT5G43830
AT3G48760
AT5G42800
AT4G14230
AT3G62270
AT1G28520
AT3G01710
AT1G05760
AT5G63300
AT1G21170
AT1G17530
AT3G11740
AT3G11450
AT4G21760
AT4G37510
AT1G33480
AT4G29050
AT5G25470
AT5G57460
AT1G73540
AT2G32190
AT4G38580
AT2G34660
AT3G03773
AT5G60520
AT4G18350
AT3G08710
AT2G04780
AT5G12470
AT1G35430
AT3G14660
AT5G09490
AT3G57630
AT1G75790
AT3G48425
AT5G15070
AT5G23903
AT5G18640
AT3G15210
AT5G02620
AT1G09910
AT1G67080
AT3G52400
AT1G07650
AT3G08920
AT3G06550
AT1G63650
AT4G17530
AT3G60310
AT1G76400
AT1G20480
AT1G35580
AT1G62640
AT1G54100
AT3G22400
AT5G57940
AT1G73640
AT1G13830
AT5G05460
AT2G20050
AT1G54050
AT1G23965
AT1G19370
AT3G22490
AT4G37730
AT2G01600
AT2G07560
AT4G02070
AT4G39980
AT2G28450
AT5G16170
AT5G41590
AT2G03667
AT3G45590
AT1G14630
AT5G07220
AT5G22790
AT1G31880
AT4G13580
AT5G23720
AT5G22120
AT2G19480
AT4G31100
AT5G05282
AT3G12970
AT1G35510
AT5G14390
AT1G75260
AT4G21270
AT4G32570
AT2G47490
AT1G78950
AT5G53550
AT2G47000
AT4G15650
AT1G22270
AT3G53010
AT1G02690
AT4G13520
AT3G06778
AT3G16857
AT4G29240
AT2G27370
AT1G09420
AT4G29560
AT5G39420
AT4G01700
AT2G33840
AT1G66240
AT1G68670
AT1G26750
AT5G07540
AT1G52415
AT5G55830
AT4G10380
AT3G12880
AT4G34610
AT5G10910
AT1G52310
AT1G55675
AT5G11480
AT3G62880
AT1G20330
AT5G53940
AT5G43770
AT1G31180
AT1G52290
AT3G52870
AT3G50820
AT5G21140
AT1G06760
AT1G02460
AT4G01500
AT5G36250
AT5G56890
AT5G05950
AT4G17560
AT4G35310
AT5G13590
AT5G67570
AT2G01710
AT2G34080
AT3G01090
AT4G00170
AT2G47250
AT2G24090
AT5G53830
AT4G22758
AT5G53490
AT1G70470
AT5G19170
AT3G28300
AT4G37390
AT1G16510
AT2G33310
AT2G28570
AT1G08980
AT4G02620
AT3G12070
AT1G12710
AT1G11660
AT5G55790
AT5G52030
AT5G56100
AT5G46470
AT4G02330
AT3G10340
AT5G40350
AT3G60500
AT1G50020
AT3G61910
AT2G16650
AT5G11270
AT3G43600
AT3G62310
AT3G62540
AT1G47600
AT1G51470
AT2G39670
AT5G04610
AT2G42430
AT2G32680
AT3G12977
AT1G52600
AT2G15590
AT3G23070
AT1G45165
AT4G16510
AT3G54080
AT2G35330
AT5G25250
AT4G26490
AT4G11570
AT5G04820
AT4G26660
AT5G48950
AT5G43290
AT2G37330
AT2G28350
AT1G13740
AT3G09560
AT4G13790
AT3G01430
AT3G01480
AT4G11370
AT3G01890
AT1G67920
AT3G48340
AT1G02660
AT4G02130
AT3G02350
AT3G50320
AT3G19530
AT3G50750
AT2G22905
AT1G05260
AT4G27740
AT1G76440
AT4G02730
AT1G49910
AT3G05165
AT5G50490
AT1G55930
AT4G02100
AT1G67320
AT1G50740
AT5G11500
AT1G68450
AT5G58860
AT1G49240
AT3G25540
AT4G01790
AT2G42830
AT4G18920
AT1G72220
AT5G55470
AT5G14170
AT4G14103
AT3G63040
AT5G42000
AT1G54650
AT5G25260
AT2G36145
AT5G64780
AT2G27050
AT4G01610
AT5G61830
AT3G19590
AT4G23740
AT1G56020
AT4G12825
AT5G54920
AT5G07340
AT1G10570
AT1G19394
AT5G15650
AT3G27390
AT1G03457
AT2G17972
AT5G66820
AT5G42090
AT1G11608
AT1G80530
AT1G34650
AT2G23980
AT5G63135
AT5G09510
AT1G59650
AT4G18950
AT2G25060
AT4G11211
AT5G52420
AT5G02780
AT4G28750
AT3G60420
AT5G52720
AT1G28410
AT1G10180
AT2G40080
AT1G11960
AT1G29640
AT4G39950
AT4G04840
AT5G56880
AT2G24780
AT3G47810
AT5G06710
AT5G44210
AT2G33440
AT5G66600
AT1G72940
AT4G31110
AT5G18630
AT4G15390
AT1G78200
AT2G42310
AT4G18930
AT1G56160
AT4G34680
AT3G02120
AT5G02940
AT5G57030
AT4G36240
AT2G27230
AT1G32690
AT5G05280
AT1G62170
AT1G66830
AT1G52565
AT3G29400
AT3G59455
AT4G10590
AT3G58500
AT2G38480
AT5G46790
AT1G64065
AT4G26100
AT4G00800
AT3G05330
AT4G09650
AT2G33847
AT3G60440
AT1G04220
AT2G39260
AT3G29290
AT3G62470
AT5G49570
AT1G18280
AT5G28020
AT3G10670
AT3G10210
AT4G28660
AT1G30260
AT4G35740
AT1G61240
AT3G43150
```
