## Supplementary material for "A comprehensive map of preferentially located motifs reveals distinct proximal *cis*-regulatory elements in plants": AACCGGTA_containing_gene_set.txt

```
#Occurences of AACCGGTA between -276 and -214 (positions relative to the transcription start site)
#47 sequences with AACCGGTA in this interval
#0.23% of the sequences in promoter set with AACCGGTA (set with 20573 sequences)
AT2G22905
AT5G45420
AT1G62720
AT1G63310
AT4G14490
AT1G22740
AT5G03650
AT5G47450
AT5G05220
AT2G24140
AT1G69320
AT2G41905
AT2G16990
AT1G17280
AT1G21880
AT5G18475
AT1G36050
AT1G23230
AT5G03870
AT5G15250
AT1G31440
AT1G75100
AT1G66730
AT1G05310
AT1G03180
AT3G54900
AT1G07870
AT1G77260
AT2G30110
AT4G28365
AT2G05260
AT3G56600
AT4G28740
AT4G15840
AT2G24830
AT1G02820
AT1G12760
AT1G50730
AT1G22330
AT1G64065
AT4G38900
AT3G29185
AT3G47965
AT2G34660
AT4G34555
AT4G12840
AT1G52910
```
