## Supplementary material for "A comprehensive map of preferentially located motifs reveals distinct proximal *cis*-regulatory elements in plants": AACCGT_containing_gene_set.txt

```
#Occurences of AACCGT between 292 and 405 (positions relative to the transcription start site)
#919 sequences with AACCGT in this interval
#4.47% of the sequences in promoter set with AACCGT (set with 20573 sequences)
AT2G30105
AT1G12570
AT1G71240
AT1G13730
AT4G32290
AT5G24140
AT5G51490
AT5G02390
AT1G08620
AT4G09890
AT1G26390
AT4G14740
AT5G60160
AT5G63060
AT3G63200
AT5G26940
AT1G67265
AT3G23570
AT2G46950
AT5G41390
AT1G80300
AT3G03220
AT2G04795
AT1G63650
AT3G53220
AT1G19230
AT5G19210
AT1G52280
AT5G23090
AT2G31081
AT4G01400
AT3G54140
AT3G49270
AT3G11820
AT3G54210
AT3G47965
AT2G32800
AT4G12700
AT1G34580
AT5G03140
AT1G32940
AT3G14700
AT5G23280
AT2G28460
AT2G18196
AT1G65420
AT4G39830
AT4G13000
AT1G52310
AT1G71880
AT4G37520
AT1G29460
AT3G28180
AT1G80110
AT3G48510
AT1G50940
AT2G27650
AT1G76450
AT3G13433
AT2G05185
AT1G01440
AT3G62460
AT5G56860
AT4G08810
AT1G02110
AT1G13770
AT5G37550
AT4G30140
AT3G58120
AT5G66330
AT3G42950
AT1G19310
AT1G11930
AT2G02780
AT2G30440
AT3G43810
AT1G58330
AT3G57080
AT1G16970
AT3G05430
AT5G22120
AT1G15710
AT1G55450
AT1G49960
AT5G51850
AT2G41800
AT1G04420
AT2G18970
AT5G65220
AT1G23090
AT1G47840
AT1G42990
AT5G18490
AT5G67320
AT1G33170
AT3G49260
AT1G66830
AT2G19780
AT5G26690
AT4G14540
AT1G24330
AT3G09162
AT2G40860
AT3G22410
AT3G17090
AT2G17360
AT1G68410
AT1G77110
AT1G18550
AT5G38280
AT5G59100
AT3G55920
AT1G20270
AT3G20580
AT5G42770
AT1G29350
AT1G20630
AT1G31835
AT5G55480
AT3G51632
AT3G55260
AT3G20560
AT1G14320
AT5G40645
AT1G32950
AT5G25415
AT5G45095
AT2G19146
AT3G45010
AT2G34490
AT4G00340
AT1G07010
AT1G70610
AT2G28690
AT1G63030
AT3G16530
AT4G35600
AT5G65430
AT4G16640
AT2G25170
AT1G61340
AT3G44380
AT3G24760
AT3G27570
AT1G52640
AT1G12140
AT5G58340
AT4G25550
AT5G44190
AT4G15680
AT4G15210
AT5G46420
AT1G51520
AT5G46370
AT1G65920
AT5G43130
AT4G31660
AT4G23060
AT5G56800
AT2G40730
AT5G48440
AT3G54480
AT1G74330
AT5G61270
AT4G01750
AT5G15740
AT1G66820
AT5G27840
AT3G27870
AT5G63350
AT5G14910
AT4G32040
AT3G25855
AT3G61480
AT2G46650
AT4G02040
AT3G02460
AT5G01970
AT3G62990
AT5G45310
AT3G07420
AT1G26930
AT1G43171
AT4G22960
AT1G62225
AT3G59290
AT2G26070
AT5G48680
AT2G03500
AT2G46140
AT1G76952
AT2G32120
AT4G37540
AT3G58840
AT1G65520
AT4G34930
AT4G11140
AT5G18770
AT4G25850
AT1G74950
AT1G13980
AT5G14000
AT5G41620
AT4G12030
AT3G06190
AT3G10580
AT3G56970
AT4G37640
AT2G41705
AT5G09410
AT4G02330
AT5G61970
AT3G23150
AT3G15360
AT3G23430
AT5G56460
AT2G28085
AT1G57600
AT2G35860
AT5G20190
AT5G55550
AT4G31000
AT3G55250
AT1G15960
AT5G16570
AT4G32330
AT1G74660
AT3G60950
AT2G17470
AT3G24150
AT1G14315
AT2G02400
AT5G54500
AT5G39150
AT3G04470
AT1G27200
AT2G22170
AT2G02498
AT1G53620
AT2G35600
AT4G03090
AT3G47010
AT5G23210
AT1G68430
AT2G26440
AT1G11960
AT2G31810
AT5G61380
AT4G12580
AT5G39610
AT1G12010
AT4G25010
AT3G51630
AT2G47500
AT1G73530
AT5G41060
AT3G61150
AT1G49730
AT3G62660
AT5G58630
AT1G69850
AT1G54790
AT5G64930
AT1G69170
AT3G18630
AT2G03460
AT4G32940
AT3G08960
AT3G13677
AT1G66430
AT4G38430
AT3G61820
AT1G72340
AT3G11090
AT2G24050
AT3G46580
AT3G11760
AT4G18480
AT1G27340
AT2G23780
AT1G09625
AT4G01335
AT2G17220
AT2G37200
AT5G17165
AT1G52000
AT5G42440
AT1G54095
AT5G37750
AT1G52340
AT3G56620
AT2G29350
AT3G25620
AT4G30650
AT1G33250
AT1G09460
AT2G41110
AT1G77855
AT4G02820
AT3G52010
AT5G16390
AT5G64190
AT4G04330
AT1G76090
AT1G29300
AT2G30960
AT4G34260
AT3G53980
AT3G49910
AT3G02870
AT2G17980
AT5G44160
AT4G38000
AT1G67920
AT4G22200
AT5G11510
AT4G11910
AT5G62940
AT2G18162
AT1G02070
AT4G00420
AT1G22790
AT1G64440
AT3G28730
AT1G22060
AT1G57540
AT1G51350
AT5G50650
AT5G09800
AT4G34320
AT4G37250
AT5G03070
AT1G27180
AT1G53380
AT1G62830
AT3G14260
AT5G64600
AT4G16700
AT2G26370
AT4G01360
AT5G13500
AT3G44610
AT1G69935
AT4G02350
AT3G19680
AT5G47950
AT2G31570
AT2G21950
AT5G52030
AT2G30910
AT3G58190
AT2G40190
AT3G46100
AT3G16260
AT5G23170
AT1G76900
AT3G09410
AT3G24503
AT1G13540
AT1G67420
AT1G01453
AT3G20395
AT5G05790
AT3G07930
AT4G11120
AT3G43430
AT2G03240
AT3G23200
AT3G16010
AT5G27150
AT5G62600
AT5G09970
AT3G57280
AT5G37530
AT3G44716
AT4G27310
AT1G61550
AT3G43110
AT2G43950
AT3G21460
AT3G12630
AT4G24026
AT1G17744
AT1G70290
AT1G58420
AT4G11350
AT3G15590
AT5G41130
AT3G06770
AT4G10810
AT2G22500
AT1G10690
AT1G14755
AT4G07990
AT3G22600
AT2G37820
AT2G32180
AT5G64905
AT3G48170
AT5G57710
AT3G52560
AT5G02840
AT1G66580
AT4G10480
AT5G50550
AT4G26900
AT2G19880
AT3G56340
AT3G53800
AT5G04760
AT4G21340
AT2G18160
AT4G20370
AT5G63010
AT1G60800
AT4G23610
AT1G26920
AT2G29600
AT3G24310
AT2G28290
AT1G62780
AT3G16510
AT3G11830
AT3G06150
AT3G05100
AT5G63260
AT3G22300
AT5G47550
AT5G40150
AT3G08850
AT4G14630
AT5G03200
AT1G76185
AT1G26380
AT1G73960
AT5G65270
AT5G56340
AT5G59700
AT1G30800
AT5G34940
AT5G24600
AT1G76600
AT2G32100
AT5G58840
AT3G23170
AT2G26800
AT1G13900
AT3G59580
AT5G27320
AT5G42910
AT5G52190
AT5G49320
AT1G74300
AT1G56670
AT5G03670
AT3G55620
AT5G01990
AT3G17580
AT1G24310
AT3G17770
AT3G56240
AT3G23750
AT5G57620
AT5G13170
AT5G39100
AT2G29200
AT3G12500
AT2G22900
AT1G69940
AT3G06860
AT1G35470
AT5G64970
AT1G21840
AT2G21237
AT1G18330
AT1G70895
AT5G48530
AT5G02710
AT3G19370
AT1G18580
AT5G17520
AT1G03457
AT1G56345
AT1G45110
AT5G23130
AT3G50760
AT1G11590
AT1G67840
AT1G69370
AT1G07615
AT1G05270
AT5G10570
AT5G35690
AT3G03040
AT5G51110
AT3G45040
AT4G39950
AT5G25330
AT2G28870
AT4G30662
AT1G63120
AT4G18120
AT5G45770
AT3G49930
AT2G45600
AT1G75990
AT3G18040
AT4G23940
AT4G04720
AT5G59550
AT4G34020
AT5G06780
AT3G04890
AT1G69240
AT3G16230
AT2G27060
AT5G47960
AT1G16510
AT2G44840
AT2G01970
AT5G48540
AT1G26410
AT2G25250
AT3G17250
AT1G73630
AT2G48130
AT1G77750
AT4G11370
AT1G13210
AT3G03000
AT5G56280
AT5G02560
AT3G21180
AT5G04160
AT1G19210
AT5G52420
AT3G20410
AT1G76280
AT3G52370
AT1G20910
AT4G25450
AT2G27690
AT3G24040
AT2G26260
AT5G49880
AT1G68660
AT1G23240
AT5G22570
AT4G09010
AT1G21560
AT3G17600
AT1G18700
AT3G56360
AT2G47070
AT5G59460
AT5G04830
AT5G40210
AT5G28350
AT2G01760
AT3G02350
AT5G38490
AT4G16780
AT2G46920
AT3G17465
AT3G22890
AT4G37530
AT1G13605
AT2G34500
AT1G30100
AT5G45900
AT4G01700
AT2G40830
AT3G51420
AT3G27810
AT5G24310
AT3G50080
AT5G11390
AT5G54060
AT2G24030
AT5G09220
AT5G50840
AT5G01650
AT5G10930
AT4G39460
AT4G16410
AT2G43270
AT3G47400
AT2G26250
AT1G32560
AT1G68530
AT5G65800
AT3G09980
AT5G23070
AT4G09650
AT1G68060
AT4G21410
AT5G16040
AT3G49580
AT5G59130
AT1G03190
AT1G09010
AT5G10710
AT3G49120
AT2G37585
AT5G27238
AT5G07060
AT4G30340
AT5G43330
AT1G76400
AT3G18950
AT1G04450
AT1G21650
AT3G25882
AT2G25720
AT5G53650
AT3G07550
AT5G54148
AT2G19430
AT2G17110
AT3G04740
AT5G37510
AT2G32650
AT1G76430
AT3G27190
AT3G24500
AT3G50120
AT4G21780
AT1G60710
AT1G58360
AT3G50050
AT2G38800
AT4G13260
AT4G39720
AT1G72520
AT5G41000
AT1G64105
AT5G24930
AT5G60050
AT3G16940
AT4G09730
AT3G18220
AT5G62560
AT3G52400
AT2G28600
AT1G05580
AT5G19240
AT3G25600
AT1G53120
AT2G41200
AT3G51970
AT2G33150
AT2G46960
AT4G36640
AT5G58830
AT2G30530
AT5G10410
AT2G36885
AT1G72200
AT5G65700
AT1G71970
AT5G08410
AT1G14910
AT5G45100
AT3G30841
AT3G20330
AT5G59150
AT1G05960
AT5G14230
AT1G71800
AT1G05170
AT1G78880
AT1G02530
AT1G06660
AT1G49990
AT2G26880
AT2G44270
AT3G28720
AT1G06770
AT5G54380
AT1G14270
AT5G21140
AT1G17760
AT1G66190
AT1G08770
AT4G22930
AT4G17100
AT2G28080
AT2G39660
AT4G20960
AT5G35590
AT3G12970
AT3G22260
AT5G66880
AT5G19090
AT3G11690
AT1G80950
AT3G56310
AT3G63160
AT3G06130
AT5G04430
AT2G31660
AT1G78882
AT5G55950
AT2G18860
AT2G16200
AT1G06160
AT1G54780
AT1G12330
AT2G31610
AT5G03350
AT1G15290
AT2G32150
AT2G19340
AT1G27660
AT5G56040
AT1G48840
AT2G37720
AT3G62360
AT3G24093
AT5G02190
AT3G47160
AT1G27100
AT1G24560
AT1G70800
AT5G44680
AT2G23150
AT3G27820
AT1G09400
AT5G03450
AT5G46790
AT3G02530
AT5G02680
AT4G34080
AT2G45130
AT3G14380
AT5G37690
AT5G65140
AT5G39890
AT1G50660
AT2G17760
AT3G16060
AT4G04632
AT5G58420
AT1G73360
AT2G03520
AT3G09930
AT5G39180
AT5G04310
AT2G45480
AT4G24310
AT4G33920
AT5G65205
AT1G10230
AT2G28100
AT3G47370
AT4G23140
AT1G66410
AT2G28370
AT2G30615
AT5G60570
AT5G10350
AT5G52480
AT2G29320
AT5G44005
AT1G52040
AT5G01750
AT1G04645
AT5G17990
AT5G60960
AT1G75200
AT5G37600
AT3G49530
AT3G47610
AT3G56930
AT3G13720
AT4G12040
AT5G21280
AT5G23740
AT3G10190
AT2G12940
AT4G24010
AT3G60630
AT1G16480
AT4G08790
AT3G27060
AT3G47000
AT2G40700
AT5G56540
AT5G41880
AT1G16250
AT5G06110
AT3G54620
AT5G04490
AT2G34355
AT5G40640
AT4G34980
AT2G30160
AT1G60590
AT4G15240
AT1G69540
AT4G27000
AT3G21770
AT1G30080
AT5G47520
AT1G06680
AT1G61215
AT5G54585
AT2G37330
AT2G47030
AT5G50290
AT4G36830
AT1G08250
AT3G26085
AT3G21730
AT5G11490
AT3G23633
AT2G28420
AT2G18350
AT5G13630
AT4G35240
AT4G31450
AT5G60210
AT1G43700
AT2G20020
AT3G47050
AT1G55190
AT1G27130
AT5G43770
AT2G34170
AT1G62420
AT5G64220
AT2G31345
AT5G22608
AT4G21820
AT5G26780
AT2G31990
AT1G26420
AT4G37890
AT3G17820
AT5G13380
AT4G21020
AT1G72280
AT1G21150
AT3G13580
AT4G20110
AT4G22920
AT1G75160
AT5G65440
AT5G35220
AT2G27830
AT1G20090
AT5G41120
AT2G38270
AT1G14140
AT4G03965
AT4G35870
AT1G18840
AT4G37090
AT5G16260
AT1G14300
AT5G47080
AT2G31400
AT1G71190
AT3G14240
AT4G25080
AT2G17970
AT1G59870
AT2G26990
AT2G04025
AT4G38730
AT4G13290
AT3G52490
AT4G18990
AT1G43640
AT5G57130
AT1G79160
AT2G32010
AT4G27460
AT5G19040
AT4G02405
AT5G37780
AT4G38160
AT5G07220
AT1G80240
AT5G45350
AT2G22680
AT5G43260
AT5G23010
AT3G51040
AT1G55050
AT1G29860
AT3G20930
AT4G24780
AT2G39805
AT5G38610
AT5G01760
AT5G64640
AT1G10250
AT1G68050
AT1G26110
AT3G01516
AT5G64870
AT5G63850
AT2G04230
AT5G03406
AT5G23390
AT3G51670
AT3G26782
AT5G18580
AT5G39650
AT4G05150
AT3G01770
AT3G56650
AT5G49215
AT1G79900
AT4G22790
AT2G03220
AT5G43450
AT1G26750
```
