## Supplementary material for "A comprehensive map of preferentially located motifs reveals distinct proximal *cis*-regulatory elements in plants": AACCGTAA_containing_gene_set.txt

```
#Occurences of AACCGTAA between -270 and -187 (positions relative to the transcription start site)
#64 sequences with AACCGTAA in this interval
#0.31% of the sequences in promoter set with AACCGTAA (set with 20573 sequences)
AT5G21160
AT4G05200
AT1G72090
AT5G21150
AT5G25450
AT5G14390
AT1G69550
AT1G01550
AT4G01510
AT5G63085
AT2G45450
AT1G59840
AT3G60200
AT1G06650
AT5G36810
AT4G19003
AT4G32105
AT3G59930
AT3G62180
AT1G72360
AT5G42740
AT4G18270
AT1G19500
AT5G18280
AT5G58000
AT4G35920
AT4G21590
AT5G52430
AT5G19920
AT3G14220
AT4G30400
AT2G35480
AT5G04900
AT3G03300
AT3G62700
AT5G37360
AT1G79940
AT1G30814
AT1G05240
AT2G46880
AT5G64420
AT3G51430
AT1G09470
AT2G07170
AT1G17147
AT2G45980
AT4G20230
AT2G31560
AT5G39830
AT2G39660
AT3G13470
AT2G16980
AT2G18500
AT1G49160
AT1G43640
AT4G04320
AT5G40640
AT3G03860
AT5G53770
AT5G27610
AT1G76470
AT4G10910
AT2G29180
AT2G02450
```
