## Supplementary material for "A comprehensive map of preferentially located motifs reveals distinct proximal *cis*-regulatory elements in plants": AACCTCCT_containing_gene_set.txt

```
#Occurences of AACCTCCT between 226 and 284 (positions relative to the transcription start site)
#64 sequences with AACCTCCT in this interval
#0.31% of the sequences in promoter set with AACCTCCT (set with 20573 sequences)
AT1G09155
AT3G52430
AT3G52561
AT2G32690
AT3G14290
AT1G23050
AT5G24230
AT5G65430
AT5G42760
AT3G27340
AT2G18193
AT5G13560
AT3G50800
AT2G39830
AT2G33410
AT5G54830
AT2G30870
AT5G42780
AT1G17810
AT4G02920
AT1G22370
AT5G18630
AT5G44568
AT5G10580
AT1G73720
AT4G26200
AT1G13770
AT5G20080
AT2G29590
AT3G04830
AT1G02910
AT2G17990
AT4G05330
AT5G24300
AT5G47040
AT1G54490
AT3G09100
AT3G17530
AT2G43820
AT1G15130
AT2G01860
AT2G21660
AT2G22970
AT5G44900
AT1G64910
AT2G45640
AT5G15700
AT5G14850
AT1G68250
AT5G53990
AT3G46230
AT5G16590
AT1G53540
AT4G15480
AT3G53800
AT5G01290
AT4G16270
AT4G15120
AT1G21280
AT2G03120
AT3G01230
AT1G72310
AT1G26090
AT3G15750
```
