## Supplementary material for "A comprehensive map of preferentially located motifs reveals distinct proximal *cis*-regulatory elements in plants": AACCTGGC_containing_gene_set.txt

```
#Occurences of AACCTGGC between -389 and -360 (positions relative to the transcription start site)
#12 sequences with AACCTGGC in this interval
#0.06% of the sequences in promoter set with AACCTGGC (set with 20573 sequences)
AT4G00750
AT1G35430
AT5G38860
AT4G30800
AT1G53490
AT3G12810
AT1G80950
AT5G55280
AT1G04300
AT1G73340
AT3G21210
AT3G22942
```
