## Supplementary material for "A comprehensive map of preferentially located motifs reveals distinct proximal *cis*-regulatory elements in plants": AACCTTGG_containing_gene_set.txt

```
#Occurences of AACCTTGG between 179 and 272 (positions relative to the transcription start site)
#77 sequences with AACCTTGG in this interval
#0.37% of the sequences in promoter set with AACCTTGG (set with 20573 sequences)
AT1G11130
AT5G59105
AT1G12180
AT2G45650
AT4G12310
AT1G76750
AT3G56800
AT1G58007
AT5G05080
AT1G71692
AT1G61990
AT3G15030
AT4G15360
AT3G26470
AT2G20000
AT5G44380
AT1G08880
AT1G52695
AT1G14570
AT4G28290
AT2G37435
AT5G39450
AT5G61840
AT1G58380
AT2G45940
AT2G19610
AT3G63250
AT2G45340
AT3G05150
AT3G18240
AT2G30000
AT2G26360
AT5G63240
AT4G15560
AT1G29790
AT3G06610
AT1G18810
AT1G47260
AT5G48160
AT4G17895
AT1G67710
AT4G23350
AT5G07870
AT3G21740
AT4G32860
AT1G80950
AT3G63340
AT4G22690
AT2G19750
AT3G07330
AT1G51720
AT5G67350
AT3G53470
AT1G10130
AT1G69120
AT2G26700
AT2G16030
AT5G08740
AT3G17930
AT2G16500
AT5G38530
AT1G59359
AT5G04550
AT4G24805
AT2G28240
AT5G63250
AT1G76270
AT4G21190
AT1G49750
AT4G08320
AT5G43130
AT4G29720
AT5G61420
AT5G17630
AT1G80090
AT1G68840
AT2G35130
```
