## Supplementary material for "A comprehensive map of preferentially located motifs reveals distinct proximal *cis*-regulatory elements in plants": AACCTTT_containing_gene_set.txt

```
#Occurences of AACCTTT between -50 and 62 (positions relative to the transcription start site)
#700 sequences with AACCTTT in this interval
#3.40% of the sequences in promoter set with AACCTTT (set with 20573 sequences)
AT2G41950
AT2G40610
AT3G60240
AT2G35680
AT1G50110
AT4G10730
AT1G56680
AT1G66600
AT2G18680
AT5G20200
AT5G19840
AT5G04110
AT5G27290
AT1G31970
AT5G61120
AT4G23493
AT2G20725
AT2G05100
AT1G55500
AT4G24200
AT2G41480
AT4G33510
AT2G45790
AT2G47480
AT5G19850
AT2G40180
AT2G34355
AT4G04670
AT2G40840
AT5G07400
AT1G71280
AT2G45970
AT2G40600
AT2G26590
AT1G06710
AT2G26550
AT1G43560
AT1G16820
AT1G03200
AT5G08680
AT1G64355
AT1G01730
AT4G30660
AT3G59000
AT4G33050
AT4G28230
AT1G01550
AT3G16230
AT5G21090
AT1G63855
AT1G27710
AT2G27990
AT2G20770
AT4G00950
AT2G37980
AT2G04410
AT5G49510
AT1G06440
AT1G12530
AT4G02660
AT4G39730
AT5G35375
AT2G27000
AT3G13330
AT1G03340
AT2G15890
AT2G31990
AT2G22900
AT5G55410
AT1G32760
AT1G22410
AT5G01190
AT1G05760
AT1G16810
AT4G26980
AT3G06760
AT2G18915
AT5G09450
AT4G11920
AT1G55160
AT1G53580
AT5G37490
AT2G17790
AT1G66400
AT2G40320
AT1G03687
AT4G14130
AT2G16210
AT2G43620
AT5G57010
AT3G58030
AT5G66060
AT1G80310
AT5G10290
AT4G28210
AT5G07240
AT5G03870
AT4G39403
AT1G76110
AT2G01970
AT3G59630
AT5G65640
AT2G41960
AT3G24420
AT1G23440
AT5G13690
AT1G03470
AT1G10360
AT5G56460
AT2G23090
AT1G62200
AT4G26220
AT1G69570
AT1G30000
AT2G38270
AT1G29310
AT1G68460
AT2G22370
AT3G50850
AT3G19184
AT1G08480
AT3G06868
AT4G28220
AT4G21070
AT3G03440
AT1G04810
AT1G65380
AT4G29380
AT5G43670
AT1G04260
AT1G16300
AT5G11260
AT2G24550
AT3G06435
AT1G08660
AT5G60860
AT5G22430
AT1G05120
AT4G14000
AT3G25870
AT2G28210
AT2G17220
AT1G72050
AT4G33200
AT2G36530
AT4G22470
AT4G08470
AT4G05180
AT4G38350
AT1G26670
AT1G62210
AT1G76920
AT4G26310
AT4G34490
AT3G45880
AT2G04790
AT2G20650
AT3G07190
AT4G19880
AT3G58590
AT5G02480
AT3G46620
AT2G18020
AT1G22120
AT1G71070
AT3G49100
AT4G19200
AT4G31300
AT3G20557
AT5G44280
AT1G74210
AT3G27610
AT1G53670
AT5G04710
AT1G33390
AT1G55370
AT5G47810
AT3G47060
AT5G11610
AT5G35630
AT4G39650
AT5G51700
AT5G04200
AT2G45280
AT2G29550
AT1G53230
AT1G26797
AT5G63540
AT4G31590
AT3G58210
AT2G31985
AT1G16430
AT5G05800
AT4G21680
AT5G59530
AT3G28700
AT2G38050
AT4G19570
AT1G66510
AT3G03210
AT5G48240
AT5G61650
AT3G28200
AT4G01883
AT3G53170
AT5G50250
AT3G45870
AT1G66740
AT3G05510
AT5G52050
AT1G19025
AT3G04650
AT1G07020
AT4G18770
AT3G52155
AT1G19440
AT5G12150
AT4G15350
AT5G18380
AT1G72170
AT1G17420
AT1G70880
AT5G19580
AT2G26560
AT3G56860
AT2G19830
AT4G30620
AT4G17010
AT5G10350
AT4G34150
AT3G21240
AT3G49350
AT1G34170
AT5G58480
AT5G16910
AT2G17480
AT5G02970
AT5G65440
AT3G01690
AT1G77530
AT5G11560
AT5G09462
AT3G29350
AT1G58235
AT1G01250
AT5G04130
AT1G23830
AT5G10140
AT3G11210
AT1G07130
AT1G45150
AT5G17930
AT1G77770
AT5G30510
AT3G21600
AT3G53280
AT3G26040
AT2G38040
AT3G20015
AT2G22690
AT2G31740
AT5G59250
AT2G17410
AT3G45280
AT5G39320
AT1G01370
AT1G79230
AT5G63130
AT1G14130
AT5G47830
AT5G37980
AT4G15640
AT5G20050
AT1G76100
AT3G54670
AT1G70210
AT5G13160
AT3G32040
AT3G61570
AT5G25520
AT2G26970
AT4G25770
AT3G12360
AT4G16880
AT1G31150
AT3G54860
AT1G04040
AT3G55490
AT5G03495
AT4G32208
AT2G02500
AT5G05460
AT2G43840
AT5G07250
AT4G19530
AT5G23670
AT5G26360
AT2G20400
AT2G43390
AT2G24762
AT5G22740
AT1G18280
AT2G18640
AT5G05810
AT1G53850
AT2G32370
AT2G42005
AT5G61070
AT5G14450
AT1G52590
AT4G30610
AT4G25680
AT5G64470
AT3G61415
AT4G30470
AT1G80620
AT2G45130
AT2G34470
AT1G09660
AT3G14930
AT1G23820
AT1G32550
AT3G14390
AT3G15950
AT4G23460
AT1G10417
AT4G11190
AT4G01040
AT4G12880
AT3G06670
AT1G55915
AT5G67530
AT5G52650
AT3G54970
AT2G03470
AT1G79570
AT1G44835
AT3G55750
AT5G48060
AT5G23680
AT2G01330
AT5G23790
AT1G36370
AT5G56220
AT3G04520
AT4G14210
AT1G54390
AT3G29290
AT5G19370
AT4G14960
AT5G50100
AT2G32170
AT4G39120
AT1G47740
AT4G36910
AT4G01050
AT3G26744
AT5G66630
AT3G57290
AT4G10640
AT1G48000
AT1G14750
AT5G47500
AT5G39180
AT1G16680
AT5G22860
AT3G51230
AT1G10150
AT3G55950
AT5G42970
AT5G44574
AT1G03060
AT5G55120
AT5G55040
AT4G32680
AT5G48000
AT3G52070
AT3G45260
AT1G36980
AT1G08080
AT4G16990
AT4G18100
AT3G09950
AT3G57810
AT5G65170
AT2G42880
AT4G19830
AT3G28670
AT1G11130
AT1G54095
AT5G56360
AT5G42460
AT5G56370
AT3G07680
AT5G07450
AT5G24330
AT1G71150
AT3G08590
AT3G53090
AT5G17570
AT1G06090
AT1G09010
AT3G47630
AT1G28180
AT2G26490
AT1G02640
AT4G22217
AT2G34480
AT4G10265
AT1G77540
AT5G50800
AT3G54890
AT1G80170
AT5G09350
AT1G68190
AT4G35987
AT2G26900
AT2G41160
AT4G39550
AT1G08490
AT5G40950
AT5G06330
AT4G08390
AT4G27350
AT5G48250
AT3G29310
AT5G07830
AT5G44300
AT3G26840
AT2G42560
AT2G42770
AT5G16260
AT5G51060
AT2G41945
AT2G41210
AT2G23080
AT3G47670
AT1G04890
AT2G19780
AT5G18940
AT1G20693
AT1G20823
AT3G20800
AT3G59040
AT3G09540
AT1G69790
AT1G14620
AT2G05160
AT4G11260
AT5G55720
AT3G58660
AT5G45330
AT2G30350
AT4G09490
AT5G55050
AT3G60480
AT1G15910
AT5G06350
AT4G33220
AT1G08650
AT1G79560
AT3G53520
AT1G70300
AT3G47870
AT1G62190
AT2G04700
AT2G02620
AT5G19480
AT3G61040
AT3G44340
AT5G67540
AT3G58110
AT3G20550
AT2G31260
AT3G22190
AT5G62700
AT5G37130
AT4G34670
AT5G08790
AT1G13950
AT5G43870
AT5G55100
AT4G00570
AT1G55600
AT1G17870
AT3G17910
AT4G18340
AT3G15354
AT2G36330
AT4G37400
AT3G48780
AT3G54580
AT3G60910
AT3G19310
AT5G62230
AT1G01380
AT3G03050
AT2G01960
AT1G47720
AT1G12860
AT2G40960
AT5G27100
AT2G21880
AT2G40200
AT3G45490
AT3G45840
AT2G06000
AT3G25410
AT2G43850
AT2G37720
AT5G45070
AT2G45400
AT2G25270
AT1G09000
AT5G67250
AT4G18730
AT2G22670
AT5G19680
AT1G14380
AT5G12050
AT5G64430
AT5G50240
AT5G52300
AT2G03340
AT1G75220
AT5G56010
AT1G53650
AT3G15350
AT5G04940
AT1G07080
AT5G54280
AT1G13370
AT5G13680
AT3G02350
AT2G39840
AT5G07840
AT1G27850
AT4G10620
AT5G13570
AT5G40690
AT1G69526
AT5G66860
AT3G49990
AT2G29500
AT2G40010
AT5G18750
AT5G37070
AT3G17810
AT5G03406
AT2G41150
AT5G13110
AT5G55190
AT4G39860
AT3G44740
AT5G45410
AT4G02810
AT4G01370
AT1G05030
AT5G09460
AT3G61210
AT3G20310
AT4G18270
AT1G17100
AT3G43110
AT1G09530
AT1G28010
AT2G44860
AT3G50930
AT1G26320
AT5G43860
AT1G32500
AT5G02020
AT1G70030
AT4G06634
AT5G39150
AT4G32850
AT1G62340
AT3G01670
AT5G23250
AT1G62660
AT3G54900
AT2G27220
AT5G45170
AT2G40520
AT3G61530
AT4G39753
AT5G09461
AT2G23620
AT1G10220
AT3G50260
AT2G03220
AT4G31000
AT5G10410
AT4G39570
AT4G21445
AT2G43260
AT1G61360
AT4G30110
AT1G11440
AT5G42770
AT3G58050
AT5G10760
AT3G53690
AT1G47750
AT3G53240
AT3G03330
AT1G72880
AT4G14100
AT5G09580
AT5G18970
AT2G36070
AT1G13830
AT1G09540
AT5G55950
AT1G14740
AT3G63450
AT5G55290
AT5G11412
AT1G62360
AT5G40710
AT2G34680
AT2G20520
AT5G16040
AT2G38690
AT1G14600
AT1G55820
AT2G20780
AT4G14420
AT1G19720
AT1G79380
AT5G55710
AT1G04350
AT2G32160
AT3G61790
AT4G09040
AT5G25440
AT4G14290
AT3G02910
AT3G47850
AT2G34830
AT4G32390
AT1G26310
AT1G61150
AT4G02780
AT3G23480
AT2G42460
AT2G44230
AT2G47040
AT2G23070
AT3G49500
AT2G45800
AT5G59105
AT1G55130
AT5G57330
AT1G52580
AT3G23530
AT1G49390
AT1G11475
AT1G26460
AT4G14360
AT3G51090
AT2G05632
AT1G78920
AT5G13480
AT2G31425
AT5G05110
AT3G11010
AT1G76740
AT4G18740
AT2G30740
AT3G12100
AT4G39675
AT2G40095
AT1G17650
AT1G20920
AT1G68862
AT4G09770
AT4G09140
AT5G22950
AT5G19340
AT1G75910
AT5G59120
AT1G12020
AT2G23600
AT2G20680
AT4G17890
AT1G74500
AT5G42450
AT3G21480
AT1G71160
AT5G09463
AT1G16780
AT5G17870
AT5G09790
AT3G47590
AT3G17040
AT5G05540
AT5G20850
AT5G25510
AT4G37880
```
