## Supplementary material for "A comprehensive map of preferentially located motifs reveals distinct proximal *cis*-regulatory elements in plants": AACCTTTG_containing_gene_set.txt

```
#Occurences of AACCTTTG between 7 and 124 (positions relative to the transcription start site)
#173 sequences with AACCTTTG in this interval
#0.84% of the sequences in promoter set with AACCTTTG (set with 20573 sequences)
AT2G34680
AT5G55050
AT1G50110
AT5G14640
AT5G67250
AT1G67800
AT5G06290
AT5G67530
AT4G19160
AT3G54850
AT3G02910
AT3G21351
AT1G20080
AT2G29500
AT5G11610
AT5G15200
AT3G48150
AT5G47500
AT5G14420
AT4G21670
AT5G17570
AT2G25270
AT4G39550
AT2G47050
AT5G40950
AT4G30620
AT4G16880
AT2G26590
AT4G01883
AT5G07842
AT3G47850
AT4G33200
AT3G58030
AT5G56490
AT2G07340
AT2G13290
AT1G16040
AT5G23110
AT4G19880
AT4G18100
AT3G26780
AT5G20250
AT5G18820
AT2G18690
AT4G18770
AT1G14370
AT4G30610
AT2G20770
AT2G32380
AT4G30630
AT2G23950
AT5G27100
AT5G14320
AT2G24030
AT1G71070
AT1G11270
AT5G64160
AT1G14380
AT3G56630
AT2G21620
AT2G46470
AT2G18640
AT1G49650
AT4G22350
AT2G43810
AT1G18880
AT1G72880
AT3G12100
AT1G55130
AT5G04130
AT5G13160
AT5G62230
AT4G03090
AT1G70580
AT3G12360
AT1G35780
AT5G35630
AT1G54390
AT1G19130
AT2G38040
AT5G19010
AT5G56010
AT3G16000
AT1G75220
AT5G62700
AT1G07050
AT4G22470
AT5G20050
AT1G05460
AT3G62300
AT5G60870
AT5G25520
AT5G23900
AT4G02230
AT5G35375
AT5G05800
AT3G19310
AT5G13790
AT4G26970
AT1G29310
AT4G28880
AT5G41210
AT3G14930
AT5G20620
AT1G74490
AT2G15025
AT3G51620
AT5G07840
AT2G26970
AT5G37730
AT5G09590
AT1G75460
AT2G26550
AT2G16200
AT5G37490
AT1G62210
AT3G15950
AT5G19340
AT5G22740
AT3G58210
AT1G66200
AT5G03420
AT5G03406
AT3G04510
AT2G30540
AT2G20780
AT5G22860
AT4G39570
AT4G31590
AT1G47820
AT3G24120
AT3G13229
AT3G61040
AT1G12860
AT5G08400
AT4G27740
AT3G13845
AT3G55610
AT5G11110
AT5G16030
AT4G29380
AT1G60160
AT2G42005
AT1G26460
AT4G28397
AT1G54740
AT3G27640
AT2G19780
AT5G67540
AT4G21410
AT4G17370
AT2G41280
AT1G05720
AT4G09490
AT5G61830
AT2G29780
AT3G54230
AT4G01370
AT3G29430
AT3G63440
AT2G40520
AT3G11710
AT4G32208
AT5G17040
AT2G45180
AT5G03740
AT1G66530
AT2G40970
AT4G39780
AT4G11420
AT1G66740
AT1G07630
AT2G18630
```
