## Supplementary material for "A comprehensive map of preferentially located motifs reveals distinct proximal *cis*-regulatory elements in plants": AACGAAA_containing_gene_set.txt

```
#Occurences of AACGAAA between 0 and 3 (positions relative to the transcription start site)
#55 sequences with AACGAAA in this interval
#0.27% of the sequences in promoter set with AACGAAA (set with 20573 sequences)
AT1G30630
AT1G30870
AT4G30170
AT2G47410
AT5G47780
AT5G23420
AT4G30200
AT3G55770
AT3G61950
AT5G61820
AT4G22590
AT1G77770
AT2G38660
AT2G28190
AT4G21470
AT5G42990
AT3G21840
AT5G65690
AT3G47820
AT4G33680
AT4G12400
AT4G30460
AT5G46280
AT1G26920
AT1G23400
AT4G22592
AT5G10625
AT4G22150
AT2G39640
AT3G55040
AT5G36960
AT2G27000
AT2G21210
AT1G07725
AT2G38010
AT5G40830
AT4G10760
AT2G17320
AT1G12700
AT5G04410
AT2G29525
AT5G61790
AT4G30580
AT3G50970
AT3G05260
AT4G38920
AT2G30105
AT3G45070
AT4G33585
AT5G63800
AT3G25560
AT4G24380
AT1G30490
AT3G04060
AT5G58470
```
