## Supplementary material for "A comprehensive map of preferentially located motifs reveals distinct proximal *cis*-regulatory elements in plants": AACGCGAC_containing_gene_set.txt

```
#Occurences of AACGCGAC between 396 and 438 (positions relative to the transcription start site)
#14 sequences with AACGCGAC in this interval
#0.07% of the sequences in promoter set with AACGCGAC (set with 20573 sequences)
AT1G18520
AT3G27080
AT1G12760
AT1G08990
AT1G51700
AT4G27040
AT3G04570
AT3G25950
AT1G69700
AT3G26760
AT1G22740
AT2G47340
AT3G14650
AT1G58766
```
