## Supplementary material for "A comprehensive map of preferentially located motifs reveals distinct proximal *cis*-regulatory elements in plants": AACGCTA_containing_gene_set.txt

```
#Occurences of AACGCTA between 242 and 350 (positions relative to the transcription start site)
#154 sequences with AACGCTA in this interval
#0.75% of the sequences in promoter set with AACGCTA (set with 20573 sequences)
AT2G13690
AT3G57750
AT1G23850
AT1G67870
AT2G28570
AT5G59060
AT5G20450
AT5G26680
AT3G54950
AT3G45170
AT3G07270
AT3G10610
AT5G58900
AT3G25250
AT4G37400
AT2G31600
AT2G15170
AT1G78170
AT3G63010
AT4G24550
AT2G34600
AT2G19780
AT3G05120
AT3G46300
AT2G02450
AT3G17450
AT4G28340
AT3G15240
AT4G22190
AT5G38830
AT2G01950
AT1G01780
AT1G07110
AT4G19360
AT4G27380
AT1G71880
AT2G30360
AT1G18190
AT5G54610
AT5G50810
AT2G28490
AT3G61415
AT3G54140
AT5G56540
AT1G61920
AT1G78230
AT1G52770
AT2G01860
AT5G25510
AT2G27990
AT5G44000
AT1G49840
AT5G17990
AT3G24310
AT5G19630
AT1G51660
AT3G61870
AT3G26920
AT2G26260
AT4G32590
AT3G24520
AT1G56460
AT5G42250
AT4G34280
AT5G56570
AT4G24275
AT3G01200
AT4G08300
AT4G13940
AT2G03780
AT1G59970
AT5G10770
AT5G63930
AT4G21520
AT3G13225
AT1G22250
AT4G30750
AT4G30580
AT5G02660
AT1G47540
AT5G18690
AT1G55207
AT5G40020
AT2G17250
AT4G00030
AT5G62460
AT5G36800
AT5G50570
AT5G44500
AT1G28710
AT2G40900
AT2G39570
AT3G63050
AT5G25540
AT5G36710
AT1G56150
AT3G25900
AT1G15100
AT3G52630
AT4G17030
AT3G25040
AT5G21140
AT5G56490
AT2G26140
AT5G47060
AT3G56310
AT2G02103
AT2G34920
AT2G16990
AT1G43790
AT4G13950
AT2G23980
AT4G09490
AT2G36295
AT2G47380
AT3G23770
AT2G41590
AT2G40110
AT1G71890
AT5G67500
AT2G17920
AT3G54450
AT5G60870
AT3G57120
AT4G37410
AT5G13960
AT2G46740
AT1G70680
AT3G12530
AT5G10130
AT5G42030
AT5G09270
AT1G27930
AT3G03740
AT5G45275
AT1G64810
AT4G35520
AT1G64110
AT2G12400
AT4G27630
AT3G06390
AT3G12760
AT5G54710
AT4G18150
AT2G38160
AT2G31960
AT5G03510
AT5G44160
AT1G22500
AT5G57500
AT5G13310
AT3G57760
AT2G20940
AT1G48270
```
