## Supplementary material for "A comprehensive map of preferentially located motifs reveals distinct proximal *cis*-regulatory elements in plants": AACGGCC_containing_gene_set.txt

```
#Occurences of AACGGCC between 220 and 255 (positions relative to the transcription start site)
#50 sequences with AACGGCC in this interval
#0.24% of the sequences in promoter set with AACGGCC (set with 20573 sequences)
AT4G23790
AT5G15930
AT4G13580
AT1G78450
AT1G04420
AT5G12470
AT5G66400
AT1G17990
AT4G30980
AT1G07950
AT2G19670
AT3G26520
AT5G63840
AT1G68660
AT2G41010
AT4G27130
AT5G63440
AT3G59280
AT4G30280
AT4G33355
AT3G50860
AT3G57010
AT4G11090
AT4G20140
AT2G35635
AT4G25870
AT3G10815
AT1G49750
AT1G02180
AT1G72800
AT5G50360
AT1G68040
AT4G39320
AT4G14780
AT3G53232
AT4G34588
AT2G42780
AT2G32300
AT4G27180
AT1G05970
AT2G18900
AT2G12462
AT4G26400
AT2G23150
AT4G26700
AT4G34590
AT4G04340
AT5G08650
AT5G58003
AT5G01010
```
