## Supplementary material for "A comprehensive map of preferentially located motifs reveals distinct proximal *cis*-regulatory elements in plants": AACGGCCG_containing_gene_set.txt

```
#Occurences of AACGGCCG between 127 and 252 (positions relative to the transcription start site)
#27 sequences with AACGGCCG in this interval
#0.13% of the sequences in promoter set with AACGGCCG (set with 20573 sequences)
AT1G65890
AT1G06800
AT1G77510
AT1G17990
AT3G63200
AT2G18900
AT3G52720
AT1G67860
AT1G18020
AT1G73620
AT2G45760
AT2G04380
AT2G32300
AT2G41010
AT4G14780
AT2G44560
AT5G45910
AT5G67470
AT3G57010
AT1G02180
AT4G31115
AT1G06790
AT1G68040
AT1G04420
AT4G20140
AT4G23750
AT1G71380
```
