## Supplementary material for "A comprehensive map of preferentially located motifs reveals distinct proximal *cis*-regulatory elements in plants": AACGGGCA_containing_gene_set.txt

```
#Occurences of AACGGGCA between 243 and 390 (positions relative to the transcription start site)
#28 sequences with AACGGGCA in this interval
#0.14% of the sequences in promoter set with AACGGGCA (set with 20573 sequences)
AT1G12470
AT2G17410
AT2G34600
AT1G16910
AT4G25730
AT3G27110
AT4G17710
AT2G38890
AT5G54280
AT2G33550
AT2G33410
AT4G14160
AT2G38840
AT1G05500
AT5G15080
AT3G13660
AT1G53633
AT2G37975
AT1G30600
AT2G34357
AT3G26670
AT1G32740
AT4G25390
AT3G01300
AT3G51130
AT1G43700
AT1G24440
AT1G13195
```
