## Supplementary material for "A comprehensive map of preferentially located motifs reveals distinct proximal *cis*-regulatory elements in plants": AACGTATA_containing_gene_set.txt

```
#Occurences of AACGTATA between 14 and 87 (positions relative to the transcription start site)
#64 sequences with AACGTATA in this interval
#0.31% of the sequences in promoter set with AACGTATA (set with 20573 sequences)
AT4G21390
AT1G13360
AT5G22620
AT4G23630
AT2G41300
AT1G56600
AT1G12064
AT3G04000
AT3G61440
AT1G32220
AT5G63600
AT4G15260
AT1G76590
AT3G02430
AT1G05820
AT4G26180
AT1G65800
AT4G01320
AT2G22190
AT4G34940
AT5G38310
AT2G32290
AT3G09400
AT3G15810
AT3G48590
AT1G08890
AT5G03540
AT3G56930
AT1G68690
AT5G53190
AT5G53710
AT5G16730
AT5G13850
AT5G24680
AT2G21090
AT3G49760
AT4G23430
AT1G10070
AT5G59330
AT1G15350
AT3G13300
AT3G07910
AT2G38820
AT3G23605
AT4G12880
AT1G52830
AT5G41390
AT5G07070
AT2G33793
AT2G18240
AT1G61110
AT2G47360
AT4G18570
AT5G55410
AT5G66300
AT3G49690
AT3G61300
AT2G34240
AT3G19615
AT1G10820
AT5G54430
AT3G24760
AT1G01600
AT4G30260
```
