## Supplementary material for "A comprehensive map of preferentially located motifs reveals distinct proximal *cis*-regulatory elements in plants": AACT_containing_gene_set.txt

```
#Occurences of AACT between -101 and 15 (positions relative to the transcription start site)
#16198 sequences with AACT in this interval
#78.73% of the sequences in promoter set with AACT (set with 20573 sequences)
AT5G26010
AT1G29500
AT3G63030
AT3G50670
AT5G40530
AT1G04950
AT4G33920
AT5G52370
AT5G12940
AT1G78870
AT3G43240
AT5G04160
AT1G48110
AT2G21210
AT5G24670
AT1G20180
AT3G47040
AT5G21100
AT3G49360
AT5G53290
AT1G23350
AT5G67220
AT1G07860
AT4G17750
AT1G54240
AT5G44560
AT3G53970
AT3G21770
AT2G20180
AT3G44735
AT5G23300
AT5G44240
AT2G20530
AT1G71450
AT1G35680
AT1G48325
AT4G24230
AT1G74210
AT5G36810
AT1G74260
AT1G22140
AT5G25250
AT1G23950
AT5G33330
AT1G74560
AT1G76705
AT5G62920
AT1G23600
AT4G10060
AT1G15980
AT3G53760
AT1G67785
AT5G19190
AT2G39080
AT5G05340
AT2G45650
AT3G09090
AT3G03210
AT2G17420
AT5G65480
AT3G30180
AT1G12930
AT3G04720
AT5G02110
AT3G61460
AT1G49470
AT5G40980
AT5G09500
AT1G11470
AT3G03020
AT3G18730
AT1G78450
AT4G04450
AT1G52695
AT4G38290
AT1G51100
AT3G26730
AT3G23060
AT2G02020
AT1G06990
AT1G09810
AT4G27040
AT5G09760
AT4G30850
AT5G25140
AT3G51820
AT4G36730
AT5G06970
AT2G29020
AT1G62590
AT2G23200
AT2G05160
AT1G33750
AT5G62490
AT1G33140
AT4G35490
AT1G78370
AT4G26260
AT1G29800
AT2G21237
AT2G26560
AT3G55260
AT2G24420
AT3G60520
AT2G30230
AT4G27070
AT1G80770
AT1G11110
AT3G24070
AT5G04960
AT1G07640
AT1G04410
AT5G07410
AT1G28120
AT4G25620
AT5G53450
AT2G28580
AT1G72840
AT4G18160
AT5G02100
AT5G35730
AT2G40880
AT5G17010
AT3G09970
AT4G10670
AT2G23030
AT4G15550
AT3G02830
AT2G02500
AT2G47590
AT1G09520
AT5G50560
AT4G22930
AT5G07130
AT5G03320
AT5G15980
AT5G47310
AT3G17668
AT1G78910
AT5G16380
AT1G62390
AT5G25840
AT3G58200
AT2G21045
AT3G23190
AT1G42560
AT1G78170
AT3G07310
AT4G38030
AT5G24310
AT1G34130
AT4G13170
AT4G07670
AT5G23680
AT3G13062
AT1G15870
AT3G59780
AT1G30840
AT2G39810
AT4G25550
AT5G02550
AT5G25050
AT2G22425
AT3G21340
AT3G27020
AT1G30050
AT5G52120
AT4G26990
AT2G05530
AT2G34680
AT3G05810
AT3G23340
AT1G10830
AT1G18990
AT1G52825
AT4G08810
AT4G34750
AT1G49975
AT5G35170
AT3G23800
AT1G23170
AT2G42170
AT2G28590
AT4G09560
AT2G37570
AT2G39380
AT3G26934
AT3G03570
AT3G50950
AT4G18440
AT1G06910
AT4G27740
AT5G24850
AT5G65770
AT5G10450
AT3G04320
AT4G24340
AT3G15210
AT1G55550
AT3G51250
AT1G17230
AT5G19140
AT2G25160
AT1G30620
AT5G64930
AT1G12260
AT5G57565
AT5G19240
AT4G27652
AT3G06250
AT2G37195
AT1G79200
AT5G61010
AT2G22430
AT3G17580
AT1G64105
AT2G41225
AT3G60590
AT2G26810
AT4G12510
AT5G43150
AT3G54630
AT1G68190
AT2G07806
AT3G27120
AT4G22640
AT2G40550
AT1G24240
AT2G17040
AT3G55820
AT4G15010
AT4G30000
AT4G34090
AT2G17700
AT2G45290
AT2G32520
AT4G22580
AT4G30290
AT1G68920
AT1G66360
AT3G01060
AT4G22740
AT5G63780
AT4G18205
AT5G65760
AT1G65260
AT4G34960
AT4G23400
AT2G29060
AT3G46660
AT5G25330
AT4G26540
AT3G07100
AT3G44770
AT3G20380
AT2G21470
AT5G41761
AT1G49860
AT5G11270
AT2G31957
AT3G56080
AT1G17020
AT1G52000
AT4G05000
AT1G07010
AT5G57560
AT5G24190
AT1G44920
AT1G04040
AT2G30810
AT5G56180
AT1G16960
AT4G14930
AT3G17880
AT1G04230
AT3G57350
AT1G26550
AT3G20170
AT5G07560
AT4G25320
AT4G28680
AT1G53690
AT4G03965
AT4G14000
AT3G06700
AT2G46990
AT1G74280
AT1G28350
AT1G03920
AT1G16500
AT2G21050
AT1G74458
AT1G76090
AT5G66450
AT1G48920
AT4G25260
AT5G15830
AT3G53950
AT5G01180
AT4G11300
AT2G02710
AT3G56370
AT3G45880
AT5G45490
AT1G49050
AT1G67150
AT3G16760
AT1G05890
AT3G57230
AT1G48620
AT3G16895
AT1G11940
AT1G72750
AT5G23140
AT1G30270
AT3G27850
AT1G18460
AT5G18475
AT5G48440
AT3G13740
AT3G56970
AT1G77480
AT2G02040
AT5G66400
AT5G48390
AT1G04330
AT4G11160
AT5G39880
AT3G02875
AT4G38850
AT2G48080
AT1G69620
AT2G42885
AT4G21230
AT3G13227
AT1G31163
AT4G18820
AT4G27310
AT1G49640
AT2G31060
AT4G12010
AT4G18596
AT1G52410
AT5G05460
AT2G47115
AT5G60250
AT4G22212
AT1G60950
AT2G25930
AT4G11570
AT1G77890
AT4G29860
AT5G05520
AT1G21730
AT5G60390
AT4G38260
AT2G41010
AT2G16810
AT2G36500
AT1G64000
AT5G01820
AT1G02140
AT1G07476
AT2G31450
AT3G04530
AT2G47750
AT3G61680
AT5G45380
AT4G05060
AT1G67590
AT3G20250
AT1G56320
AT3G23760
AT3G28880
AT5G50940
AT2G44760
AT2G38490
AT5G44350
AT3G26660
AT3G12110
AT1G61720
AT5G41350
AT1G28650
AT3G09010
AT4G17330
AT5G44070
AT2G41110
AT4G01935
AT2G27080
AT5G18760
AT2G36380
AT4G02530
AT3G24982
AT5G35090
AT4G01560
AT2G13650
AT3G22690
AT3G30775
AT2G45190
AT1G09050
AT5G13180
AT3G04440
AT3G49500
AT1G25570
AT5G60230
AT3G17700
AT2G29800
AT2G34910
AT4G18593
AT3G11700
AT5G18020
AT5G07330
AT5G64600
AT1G70230
AT3G03830
AT1G64340
AT3G48280
AT1G07300
AT1G20405
AT1G51130
AT4G16660
AT1G80500
AT1G30590
AT5G17630
AT1G74390
AT5G08380
AT4G11890
AT3G11170
AT5G57120
AT1G18480
AT1G47710
AT4G13950
AT1G03457
AT4G03205
AT2G45280
AT3G11690
AT5G67240
AT3G24310
AT5G08450
AT3G22980
AT5G01630
AT3G29110
AT2G27389
AT1G73930
AT3G21090
AT3G14205
AT5G53980
AT5G24790
AT5G45800
AT1G27360
AT5G42180
AT1G07705
AT2G29630
AT5G23900
AT5G07290
AT5G34940
AT3G25250
AT5G12430
AT1G19300
AT5G43700
AT3G56430
AT1G12140
AT5G13020
AT5G10840
AT4G26780
AT4G19670
AT3G15710
AT1G60070
AT5G05960
AT5G59610
AT2G31980
AT5G23290
AT4G37608
AT4G39940
AT1G72010
AT1G10640
AT1G15550
AT5G20580
AT5G35210
AT2G47780
AT5G13030
AT2G17410
AT5G43690
AT1G29070
AT4G28550
AT3G62040
AT5G22970
AT4G21440
AT3G19990
AT5G43720
AT1G12770
AT2G21770
AT2G02955
AT5G22340
AT1G49300
AT2G45960
AT2G03880
AT1G33670
AT5G40950
AT3G12050
AT3G51090
AT5G02230
AT2G40640
AT4G34990
AT3G01430
AT2G35970
AT4G14020
AT5G28220
AT5G16240
AT1G55475
AT4G17530
AT5G27550
AT1G61100
AT2G42395
AT5G02580
AT1G55090
AT5G66650
AT1G74870
AT5G49880
AT3G62890
AT4G37220
AT1G77230
AT5G49840
AT5G13520
AT3G13730
AT1G13320
AT5G55170
AT5G41960
AT3G21480
AT1G73430
AT4G14720
AT1G72800
AT1G24010
AT3G22210
AT2G38820
AT4G38810
AT5G14530
AT3G05930
AT1G55920
AT3G10520
AT3G25470
AT4G01000
AT4G08360
AT5G61030
AT4G28980
AT1G02050
AT4G02140
AT3G02800
AT3G52960
AT2G32060
AT1G13150
AT1G54790
AT1G56310
AT4G11910
AT1G14770
AT4G33110
AT5G64160
AT1G48690
AT1G26610
AT3G55005
AT1G80950
AT3G53280
AT3G51280
AT3G27350
AT1G54700
AT2G06925
AT5G42970
AT2G38890
AT4G09040
AT5G44400
AT1G72620
AT2G30110
AT5G65830
AT5G25950
AT2G04880
AT2G26170
AT5G59970
AT2G16200
AT4G38225
AT5G04885
AT5G23370
AT1G24390
AT4G02690
AT5G53580
AT1G49890
AT1G16310
AT1G23380
AT1G51340
AT3G02610
AT4G03520
AT1G29330
AT2G28790
AT2G24945
AT3G47870
AT5G55950
AT2G21185
AT5G59380
AT3G27906
AT1G02080
AT5G61390
AT2G44240
AT3G05900
AT4G37550
AT1G76180
AT5G59070
AT2G02170
AT3G27470
AT1G54650
AT1G79970
AT5G53340
AT5G59520
AT3G57440
AT5G10860
AT3G29280
AT4G00800
AT1G32780
AT2G26160
AT1G18020
AT3G53670
AT4G17350
AT1G52510
AT3G11470
AT5G14200
AT1G03760
AT4G31930
AT5G39580
AT4G22720
AT5G43780
AT5G09530
AT5G35200
AT1G78300
AT2G24540
AT5G12140
AT1G20700
AT3G26200
AT3G16780
AT4G18030
AT2G13900
AT1G71260
AT4G26850
AT3G08950
AT1G69980
AT2G25530
AT2G30590
AT5G52190
AT2G32200
AT3G16040
AT3G57410
AT5G41992
AT1G63180
AT5G14600
AT1G70980
AT5G52600
AT4G34590
AT4G39320
AT3G05290
AT1G78210
AT3G46810
AT2G24630
AT2G31160
AT3G01345
AT1G02960
AT4G09750
AT5G65470
AT5G23940
AT4G25070
AT4G23800
AT3G13510
AT3G54650
AT2G19080
AT5G12420
AT3G20780
AT4G16340
AT5G13610
AT2G47890
AT1G13340
AT2G43750
AT3G22500
AT3G46740
AT3G09930
AT3G58990
AT4G02580
AT1G60560
AT5G54510
AT5G08391
AT1G47128
AT1G60740
AT3G14740
AT1G79480
AT5G27210
AT3G59290
AT5G04045
AT1G71270
AT1G68430
AT5G59020
AT2G05810
AT3G06330
AT4G25970
AT1G14370
AT5G15580
AT3G54680
AT4G22590
AT4G33250
AT1G59510
AT3G48810
AT1G76140
AT3G27200
AT3G25030
AT1G75180
AT4G32720
AT5G57790
AT3G47180
AT5G63750
AT4G39570
AT3G09880
AT3G43210
AT2G31040
AT4G23110
AT1G80730
AT4G36040
AT1G08640
AT1G53390
AT2G23660
AT2G46510
AT5G47630
AT3G23740
AT1G07810
AT3G04870
AT2G24190
AT1G60990
AT2G47980
AT2G17140
AT1G76730
AT3G21295
AT1G64700
AT5G28540
AT1G06340
AT1G19180
AT2G23320
AT3G05327
AT5G40870
AT3G07380
AT1G73820
AT3G21300
AT1G61667
AT5G16790
AT1G61566
AT1G32470
AT1G75460
AT3G22260
AT1G12340
AT1G64850
AT5G17520
AT1G54460
AT3G03940
AT3G07670
AT3G59640
AT5G44568
AT2G45720
AT3G02230
AT1G10750
AT5G53880
AT5G26660
AT5G37480
AT3G58630
AT2G22190
AT5G64410
AT1G55600
AT1G09710
AT5G44610
AT1G71020
AT2G19760
AT1G05180
AT4G09510
AT5G57150
AT3G27503
AT3G07330
AT4G17640
AT4G15900
AT4G21990
AT5G57710
AT2G47600
AT2G45860
AT1G44170
AT5G24352
AT1G72690
AT2G32600
AT5G04810
AT1G18030
AT1G24600
AT4G22840
AT3G47910
AT5G19740
AT5G02950
AT5G16230
AT3G13880
AT3G09140
AT5G63280
AT2G39518
AT2G02450
AT1G09800
AT1G49920
AT1G51355
AT4G16165
AT4G24670
AT4G09930
AT4G30600
AT1G29690
AT4G37910
AT2G18050
AT2G43240
AT1G60140
AT3G51780
AT4G14200
AT2G21990
AT5G12080
AT3G19700
AT2G27730
AT5G13290
AT5G10950
AT1G16490
AT4G17950
AT5G07710
AT3G05830
AT3G15120
AT3G09860
AT5G09270
AT3G12710
AT1G72880
AT5G46550
AT3G15980
AT1G14560
AT4G20040
AT4G16430
AT1G75370
AT1G64520
AT4G40060
AT5G64080
AT3G54826
AT1G80900
AT1G07340
AT2G23790
AT5G11010
AT2G31670
AT2G33700
AT2G32820
AT3G23580
AT5G66055
AT3G16840
AT4G28750
AT3G16230
AT2G46590
AT4G26830
AT2G22330
AT2G05642
AT2G16650
AT4G19960
AT3G18040
AT1G28670
AT5G43460
AT5G66052
AT3G24320
AT5G48870
AT3G44115
AT5G28650
AT1G25211
AT5G64000
AT5G64150
AT2G23670
AT4G16146
AT3G08930
AT5G28900
AT5G63540
AT1G10900
AT2G42460
AT3G49230
AT3G03860
AT5G45900
AT3G06750
AT1G54770
AT3G58570
AT4G37235
AT2G22120
AT5G01890
AT4G23770
AT5G65360
AT2G40660
AT3G06145
AT5G27620
AT4G29540
AT1G79470
AT1G27730
AT5G09910
AT5G59050
AT2G04170
AT1G44810
AT4G20150
AT3G43520
AT1G74790
AT5G01010
AT4G25515
AT5G59410
AT5G40660
AT2G45530
AT5G28610
AT5G41685
AT3G55350
AT3G58790
AT1G09580
AT1G03970
AT1G05100
AT4G05190
AT4G14147
AT2G24570
AT5G58380
AT4G21110
AT1G55740
AT4G31490
AT3G59110
AT2G04100
AT3G11420
AT5G21140
AT1G52030
AT1G33560
AT1G44000
AT4G32930
AT5G67620
AT3G62910
AT4G15215
AT1G63710
AT4G32750
AT5G45770
AT3G18050
AT3G56620
AT5G59990
AT5G62850
AT5G35405
AT4G04360
AT5G59330
AT1G06890
AT3G11550
AT3G01500
AT5G48485
AT3G17940
AT1G67250
AT1G22260
AT4G28040
AT1G11410
AT1G08760
AT4G22280
AT5G09680
AT4G40070
AT5G42630
AT1G18150
AT3G62530
AT1G71820
AT5G48010
AT3G52850
AT3G09640
AT4G03600
AT1G29041
AT1G15000
AT3G14050
AT5G64905
AT1G25155
AT5G54770
AT2G44745
AT4G17895
AT5G67470
AT3G53830
AT1G30650
AT5G41520
AT3G18270
AT3G20410
AT1G48850
AT2G35130
AT4G28230
AT4G28890
AT5G23535
AT1G64840
AT1G11190
AT5G11360
AT3G50930
AT5G66930
AT4G38770
AT1G04880
AT3G49400
AT1G51650
AT5G66720
AT2G03510
AT5G40330
AT3G19600
AT3G13175
AT1G79500
AT1G17990
AT5G03100
AT5G02590
AT5G26260
AT4G21192
AT4G16970
AT1G17050
AT4G01070
AT2G20210
AT1G11890
AT3G10230
AT3G12690
AT1G60550
AT5G09510
AT5G56370
AT4G35650
AT2G17972
AT1G65040
AT4G16700
AT2G31660
AT1G52920
AT1G77450
AT4G12340
AT5G26980
AT4G36180
AT3G49840
AT5G03495
AT1G14310
AT3G16520
AT5G40060
AT2G01140
AT2G39840
AT3G08947
AT1G61820
AT1G24580
AT4G27840
AT1G49260
AT2G41590
AT3G48890
AT4G28660
AT5G61930
AT3G55010
AT5G07180
AT2G01590
AT1G69510
AT4G25340
AT4G33467
AT2G36430
AT4G34138
AT1G50520
AT3G33530
AT5G22250
AT3G02870
AT4G30720
AT1G60230
AT1G23750
AT4G33565
AT3G17830
AT4G29030
AT4G03090
AT3G54930
AT5G05730
AT4G31350
AT2G01800
AT5G55507
AT4G13075
AT4G36710
AT5G09590
AT4G03100
AT3G02540
AT2G41520
AT1G01880
AT1G75620
AT5G65430
AT4G27870
AT1G26360
AT4G10340
AT2G32500
AT1G70410
AT3G28070
AT4G19500
AT4G28060
AT3G03070
AT1G20380
AT1G05450
AT1G06240
AT2G02800
AT1G01050
AT4G07960
AT2G44620
AT5G19220
AT1G19730
AT4G15415
AT3G44940
AT3G43920
AT3G03840
AT5G51230
AT2G13800
AT3G25150
AT3G06710
AT5G41970
AT3G02750
AT2G41350
AT4G25400
AT4G23890
AT4G24040
AT5G19510
AT1G60160
AT4G26470
AT3G11730
AT1G47395
AT3G54020
AT3G20630
AT2G43630
AT5G01340
AT3G18160
AT2G19620
AT3G17152
AT5G65540
AT3G21310
AT5G40590
AT1G54090
AT2G47190
AT5G47090
AT5G62950
AT2G24780
AT2G43220
AT1G17285
AT3G48360
AT5G44973
AT2G04235
AT1G75590
AT2G19630
AT3G57260
AT2G24610
AT4G35690
AT3G26380
AT1G51680
AT5G61270
AT1G20910
AT5G57630
AT5G64500
AT2G48121
AT3G10585
AT2G34740
AT5G39050
AT1G19396
AT3G25940
AT4G34150
AT2G28490
AT5G11450
AT5G57460
AT2G26000
AT1G47500
AT5G48720
AT2G19800
AT3G24670
AT3G12020
AT5G62480
AT5G58480
AT5G25620
AT2G40570
AT1G75630
AT3G08670
AT1G66020
AT1G10480
AT5G61560
AT3G63510
AT1G58037
AT1G55350
AT1G80920
AT1G47620
AT3G18350
AT2G27229
AT5G49010
AT5G09995
AT5G47040
AT3G52155
AT3G27170
AT3G07525
AT1G61870
AT2G34520
AT4G09500
AT1G05780
AT1G24050
AT3G46600
AT4G02020
AT4G12100
AT2G03370
AT2G15960
AT2G45120
AT5G15880
AT5G56890
AT3G58670
AT2G40745
AT1G24880
AT3G48970
AT3G20310
AT5G46340
AT5G44780
AT5G03560
AT4G30845
AT5G61865
AT3G09360
AT1G04340
AT4G33000
AT4G04350
AT2G30200
AT2G15340
AT1G80890
AT2G02320
AT3G17800
AT2G28930
AT2G33810
AT1G64910
AT2G37000
AT5G62240
AT1G69960
AT3G45577
AT1G68440
AT1G30230
AT1G11790
AT2G28190
AT1G09390
AT3G03960
AT2G40510
AT3G58940
AT1G55790
AT5G49950
AT3G13230
AT4G05320
AT1G08465
AT3G47780
AT4G02820
AT1G33600
AT4G39030
AT1G01420
AT5G44370
AT1G08460
AT1G44770
AT3G52540
AT3G24440
AT1G49940
AT2G33600
AT3G02600
AT1G02680
AT4G14120
AT2G06255
AT3G53980
AT3G25585
AT3G17840
AT5G58860
AT1G78900
AT5G03130
AT4G35310
AT5G04240
AT5G48130
AT5G50240
AT4G16720
AT5G09620
AT1G69910
AT2G37690
AT2G46170
AT4G35640
AT2G46770
AT3G54180
AT4G39160
AT3G58140
AT5G65970
AT1G07030
AT4G35270
AT1G48100
AT3G52970
AT5G49410
AT5G05410
AT3G58070
AT4G35430
AT1G32900
AT3G47820
AT5G17220
AT1G19100
AT3G10360
AT1G66050
AT2G28910
AT3G01325
AT4G32350
AT2G25810
AT2G37460
AT2G36790
AT3G63000
AT5G10430
AT1G06230
AT4G13770
AT3G15890
AT3G15300
AT2G46960
AT4G10570
AT4G10390
AT3G13430
AT2G22780
AT3G19210
AT3G25210
AT2G16595
AT5G52530
AT5G52900
AT3G28600
AT1G74090
AT3G20760
AT5G36250
AT5G06820
AT3G59710
AT1G74950
AT2G13295
AT3G03990
AT2G44820
AT5G14120
AT2G42330
AT5G40510
AT2G35380
AT3G15150
AT2G05185
AT2G17705
AT1G78420
AT1G68250
AT5G39190
AT4G00430
AT1G80490
AT1G12830
AT5G41950
AT5G46700
AT5G03510
AT5G40670
AT5G50790
AT1G16320
AT2G18770
AT3G27520
AT2G20070
AT5G19250
AT1G55130
AT1G53500
AT4G25835
AT1G73965
AT2G24090
AT2G34357
AT3G26430
AT2G47240
AT5G02960
AT3G55605
AT4G04632
AT2G31570
AT2G22730
AT5G61530
AT1G21270
AT4G24390
AT3G58380
AT3G48760
AT2G12940
AT3G20510
AT4G16610
AT2G34770
AT2G24060
AT4G20230
AT1G75230
AT4G11010
AT5G66920
AT5G37680
AT5G64560
AT5G58680
AT4G10430
AT3G59040
AT2G41800
AT2G40190
AT4G33240
AT4G31880
AT1G62810
AT1G62680
AT5G18110
AT2G29290
AT5G26731
AT3G27180
AT5G17540
AT5G37720
AT2G46915
AT2G47580
AT4G24960
AT1G51390
AT4G17486
AT2G43465
AT1G01020
AT1G24405
AT4G08230
AT5G65040
AT5G42680
AT1G22040
AT5G54860
AT3G02310
AT1G35290
AT5G43070
AT2G20875
AT2G32020
AT1G68330
AT1G67710
AT1G16460
AT1G33360
AT1G48530
AT2G17950
AT3G20440
AT2G30720
AT4G27270
AT3G08510
AT5G49540
AT1G45230
AT5G15440
AT5G66800
AT1G29465
AT1G68260
AT4G24450
AT4G11110
AT4G24700
AT3G28290
AT3G05530
AT2G19430
AT2G41780
AT2G22122
AT1G67090
AT4G20050
AT3G17155
AT2G19790
AT4G25870
AT1G65700
AT5G42110
AT2G25610
AT4G19680
AT4G35190
AT5G58550
AT1G34200
AT3G56740
AT1G06800
AT5G62050
AT1G67350
AT5G46220
AT1G80670
AT4G31200
AT1G21395
AT5G51950
AT1G08400
AT4G27980
AT2G42230
AT1G19670
AT2G28320
AT3G43790
AT2G17870
AT2G37510
AT5G53830
AT1G10630
AT1G59640
AT1G07485
AT4G39400
AT4G36850
AT2G37678
AT3G16800
AT5G18930
AT3G18830
AT1G28390
AT1G49310
AT5G48350
AT2G32295
AT5G50430
AT5G36925
AT1G05410
AT2G17265
AT2G24840
AT2G32090
AT1G28110
AT4G13790
AT1G22480
AT3G63530
AT3G07020
AT4G14790
AT3G05340
AT3G22780
AT5G22410
AT4G24350
AT2G44090
AT2G29330
AT1G14230
AT1G22800
AT5G55540
AT3G27060
AT5G57035
AT3G06740
AT1G22015
AT2G33060
AT2G45500
AT5G08335
AT4G39140
AT1G54575
AT5G55200
AT1G77580
AT1G55140
AT5G18010
AT1G78060
AT2G07725
AT2G39930
AT1G73230
AT1G20200
AT1G65481
AT3G60320
AT4G22130
AT1G65090
AT3G63520
AT1G48610
AT1G45180
AT1G14020
AT3G47460
AT3G10560
AT5G56490
AT4G31040
AT1G30972
AT5G48790
AT1G69280
AT1G06148
AT3G45410
AT5G15410
AT5G61880
AT5G16930
AT1G48970
AT1G54300
AT4G11370
AT5G62190
AT1G69570
AT2G20850
AT1G75340
AT5G25520
AT1G19110
AT4G17250
AT2G46220
AT5G63650
AT2G26740
AT5G35370
AT5G11950
AT5G07790
AT1G17400
AT5G07780
AT1G72610
AT5G60340
AT2G25850
AT5G05630
AT5G62580
AT4G26570
AT3G13380
AT3G57580
AT4G16490
AT5G22370
AT1G19010
AT1G75720
AT1G23670
AT1G26798
AT1G52720
AT4G24830
AT1G15930
AT1G21930
AT5G42150
AT4G02050
AT1G07630
AT5G11030
AT2G02350
AT4G25000
AT3G50840
AT1G67855
AT4G34460
AT2G07599
AT1G19800
AT3G59520
AT3G22530
AT1G50690
AT3G06390
AT3G16120
AT2G25670
AT1G21160
AT5G06280
AT1G49840
AT2G44180
AT1G44100
AT5G43930
AT4G26970
AT4G28405
AT2G20320
AT1G23090
AT4G22820
AT3G19690
AT3G07300
AT1G75670
AT2G28450
AT1G68450
AT2G07798
AT5G20850
AT2G27385
AT2G10950
AT5G03310
AT5G47240
AT1G78810
AT2G43235
AT2G23740
AT1G48370
AT1G17040
AT3G25230
AT3G16090
AT3G57240
AT1G64770
AT2G18100
AT1G15840
AT1G73603
AT5G58640
AT3G49530
AT2G07815
AT3G11160
AT5G02890
AT5G13580
AT4G21090
AT3G20865
AT3G61060
AT3G59550
AT2G36885
AT1G49230
AT2G23950
AT5G08530
AT3G14390
AT3G12012
AT5G01430
AT2G39500
AT3G61150
AT1G04380
AT4G02070
AT3G13898
AT2G45770
AT1G76590
AT4G35630
AT5G67300
AT1G28490
AT2G26490
AT5G56120
AT2G43320
AT5G53110
AT2G06010
AT3G03750
AT1G02820
AT5G24290
AT1G02450
AT1G69060
AT4G24660
AT5G37630
AT5G40830
AT3G21280
AT1G24530
AT3G58900
AT1G15120
AT1G64970
AT4G15420
AT5G18970
AT3G12270
AT5G14250
AT3G59140
AT2G32700
AT1G47240
AT5G46240
AT3G59300
AT4G04614
AT4G01883
AT5G38344
AT3G27390
AT5G42840
AT4G27657
AT5G01870
AT1G35250
AT5G47710
AT1G03230
AT5G46840
AT1G30040
AT4G34320
AT1G19240
AT2G43510
AT5G40230
AT3G52290
AT5G13890
AT1G45221
AT2G43910
AT5G44050
AT1G09310
AT5G55270
AT1G20620
AT2G22890
AT5G57220
AT1G67660
AT2G34430
AT3G55250
AT4G34660
AT2G44590
AT5G57370
AT5G04660
AT1G66980
AT1G72320
AT2G32030
AT4G27610
AT2G14285
AT3G02260
AT5G13800
AT4G00810
AT5G66090
AT5G59840
AT4G32500
AT2G36870
AT3G29200
AT5G60710
AT2G25820
AT5G08410
AT2G23000
AT3G60286
AT2G03820
AT1G29810
AT2G05270
AT2G14060
AT1G70400
AT1G78090
AT4G29390
AT1G51570
AT5G66240
AT3G59580
AT5G02460
AT4G14965
AT4G18740
AT1G52565
AT1G72340
AT2G40890
AT4G11020
AT1G13609
AT2G14095
AT1G64380
AT2G39870
AT5G53940
AT3G57890
AT1G78620
AT1G03610
AT4G01037
AT4G20400
AT3G53090
AT5G19680
AT1G69180
AT3G03580
AT1G62950
AT5G54730
AT2G36485
AT4G17470
AT5G65520
AT4G05100
AT3G10470
AT2G30105
AT3G55150
AT2G21580
AT1G69830
AT1G16750
AT1G49200
AT1G34210
AT5G56910
AT3G58130
AT5G56600
AT5G55810
AT1G57660
AT5G55560
AT3G06490
AT1G34650
AT1G54220
AT2G34170
AT5G25900
AT1G36940
AT4G15780
AT1G76340
AT1G23970
AT2G37210
AT4G24480
AT1G17345
AT4G10600
AT4G35600
AT5G60640
AT3G44670
AT3G49650
AT2G36410
AT3G22800
AT5G42890
AT3G12400
AT3G48750
AT3G49030
AT2G39940
AT5G66080
AT4G39830
AT1G20560
AT5G22010
AT2G15400
AT5G62320
AT4G17080
AT3G30350
AT2G03640
AT4G37260
AT5G48800
AT5G43710
AT1G23540
AT5G24165
AT1G66460
AT4G38980
AT2G26890
AT5G40500
AT4G18380
AT3G23890
AT3G17160
AT3G52760
AT3G57430
AT3G53300
AT3G08970
AT3G18490
AT1G67210
AT2G43310
AT1G60810
AT4G27050
AT3G21070
AT5G44565
AT5G24130
AT1G44160
AT2G36810
AT1G17090
AT1G07550
AT3G54850
AT2G42975
AT2G32487
AT1G69680
AT5G20590
AT5G41380
AT3G61160
AT4G28050
AT1G53760
AT3G53420
AT2G18030
AT1G15385
AT2G30780
AT5G41920
AT3G24810
AT1G79180
AT2G37970
AT3G45960
AT1G72270
AT2G21640
AT1G21360
AT4G11860
AT1G20890
AT3G55270
AT3G06860
AT3G57380
AT4G37430
AT5G45440
AT2G36850
AT2G46860
AT3G25545
AT5G47740
AT1G55570
AT2G45360
AT4G00830
AT1G21760
AT4G15396
AT1G80100
AT3G17120
AT3G23300
AT3G24660
AT5G36470
AT1G03550
AT4G15490
AT2G18230
AT2G23380
AT3G27210
AT3G07660
AT5G57123
AT4G17730
AT1G77420
AT3G56310
AT1G58440
AT3G49410
AT1G03110
AT1G70770
AT2G19490
AT2G38780
AT1G09460
AT5G11080
AT2G07696
AT4G12735
AT1G68690
AT3G10840
AT5G60210
AT3G24120
AT1G80640
AT1G80970
AT5G65060
AT4G17510
AT2G17990
AT4G22200
AT1G56650
AT2G02390
AT1G52440
AT3G20460
AT5G48230
AT5G20570
AT1G51740
AT4G15470
AT3G44220
AT1G80420
AT2G32680
AT1G68945
AT1G73180
AT2G47210
AT3G61570
AT1G61240
AT1G80130
AT5G66290
AT2G29970
AT2G36720
AT1G13780
AT5G07190
AT2G31083
AT5G18680
AT2G16910
AT5G08320
AT1G24148
AT2G35710
AT4G26840
AT1G61215
AT3G02690
AT3G22240
AT4G34500
AT5G64690
AT3G07860
AT4G15880
AT1G65190
AT4G04970
AT4G15393
AT1G71015
AT5G04530
AT1G27690
AT3G27110
AT1G52630
AT3G42150
AT1G08090
AT2G25510
AT1G12320
AT2G40130
AT2G32970
AT2G47370
AT5G57815
AT4G15140
AT5G60840
AT2G44530
AT4G00590
AT5G10070
AT5G48840
AT2G21540
AT1G74800
AT4G09000
AT1G75200
AT5G48120
AT5G48690
AT4G29110
AT1G29320
AT3G26115
AT3G15090
AT1G69880
AT1G75450
AT3G17205
AT5G45760
AT3G16270
AT5G13310
AT4G03240
AT5G27450
AT2G38790
AT1G58848
AT1G20065
AT5G61130
AT3G56410
AT5G59710
AT2G11851
AT1G53190
AT4G17090
AT1G70640
AT5G43770
AT4G33710
AT3G18880
AT1G25280
AT2G32940
AT3G62960
AT1G24490
AT3G04181
AT5G54430
AT2G05440
AT1G61740
AT2G16900
AT3G51580
AT1G75360
AT5G45360
AT5G15850
AT1G76200
AT3G05675
AT1G58470
AT5G24980
AT5G62270
AT4G13390
AT4G24090
AT1G70782
AT1G78610
AT3G26560
AT1G15520
AT4G23610
AT3G13610
AT4G23100
AT2G40010
AT1G73060
AT3G02860
AT3G63430
AT2G46360
AT5G11110
AT5G48500
AT5G37670
AT3G20340
AT2G21500
AT5G50440
AT2G35170
AT4G23840
AT1G12160
AT3G01200
AT2G04030
AT1G60960
AT4G30140
AT3G44010
AT2G05210
AT2G37120
AT1G09500
AT1G08930
AT1G72430
AT3G10050
AT2G15900
AT3G54780
AT3G50960
AT5G05180
AT3G61790
AT3G12587
AT4G23493
AT1G59830
AT3G27360
AT1G71760
AT1G04635
AT4G27150
AT4G37540
AT1G16420
AT4G23340
AT2G25270
AT1G06515
AT3G48190
AT2G41945
AT2G20590
AT5G26740
AT3G21055
AT4G22560
AT3G06270
AT3G16990
AT5G57240
AT1G09240
AT4G11190
AT5G59950
AT2G34590
AT3G11290
AT1G21651
AT1G14950
AT5G07050
AT5G36910
AT4G23230
AT1G18040
AT1G13270
AT2G21160
AT2G30350
AT2G34440
AT4G12420
AT5G03300
AT3G61820
AT4G02080
AT2G46210
AT5G48180
AT2G01060
AT1G09940
AT1G13170
AT4G12680
AT3G13050
AT2G04270
AT4G14750
AT2G04350
AT3G16750
AT1G70600
AT5G23405
AT1G73460
AT1G34770
AT1G55890
AT1G06730
AT2G36530
AT5G48820
AT3G22425
AT3G06110
AT4G01660
AT5G08050
AT4G31370
AT5G64470
AT2G44080
AT4G11330
AT5G67450
AT5G14640
AT2G38670
AT2G31940
AT1G20870
AT1G34020
AT5G44800
AT1G74910
AT3G53410
AT5G37510
AT1G78960
AT2G47270
AT5G56500
AT2G27050
AT3G30210
AT2G34470
AT5G46070
AT2G43940
AT4G39690
AT3G09380
AT1G80860
AT5G60960
AT1G18680
AT5G11440
AT3G07410
AT1G53250
AT4G22770
AT1G26250
AT2G27430
AT2G29980
AT2G32580
AT3G30247
AT5G39250
AT3G16670
AT4G12390
AT1G77320
AT4G39350
AT4G17070
AT5G15060
AT2G22050
AT5G20280
AT1G54260
AT1G69750
AT4G38495
AT1G48210
AT3G26950
AT2G34630
AT1G18210
AT4G29150
AT5G01210
AT5G17160
AT5G26710
AT3G47530
AT1G52370
AT3G07470
AT5G55470
AT4G08290
AT4G33600
AT4G13020
AT3G56140
AT5G08535
AT3G03050
AT5G58030
AT5G44090
AT3G28670
AT2G36050
AT1G79510
AT1G01120
AT3G23610
AT1G29025
AT1G29240
AT5G05090
AT1G55460
AT3G23430
AT1G78530
AT2G47440
AT2G25540
AT1G61620
AT2G40900
AT5G27330
AT3G62900
AT3G18620
AT5G62360
AT4G26790
AT2G16980
AT3G09070
AT1G64790
AT5G14080
AT2G42005
AT2G46910
AT1G66470
AT1G05960
AT4G35970
AT3G14170
AT5G08180
AT4G26500
AT1G47380
AT3G07570
AT5G47590
AT5G03190
AT1G13350
AT3G47600
AT3G01690
AT3G54110
AT2G40840
AT5G50720
AT1G17360
AT5G21150
AT5G17340
AT3G12830
AT5G23450
AT3G58700
AT1G78260
AT2G01110
AT4G04460
AT2G23890
AT4G09830
AT1G32580
AT4G20320
AT1G51630
AT1G35620
AT5G58870
AT3G10490
AT1G04890
AT4G15715
AT3G09500
AT2G28560
AT1G07615
AT2G37820
AT4G02700
AT2G16570
AT3G11600
AT2G02410
AT1G28370
AT2G33385
AT2G29440
AT2G41630
AT5G15330
AT3G11620
AT3G26980
AT2G04240
AT2G44260
AT1G31280
AT3G18990
AT5G19750
AT5G52390
AT2G23100
AT5G46720
AT2G35635
AT5G41720
AT1G72490
AT3G27530
AT5G22660
AT1G10350
AT3G24190
AT1G70920
AT2G25080
AT1G27950
AT1G28630
AT5G52810
AT5G57170
AT3G04960
AT5G44340
AT2G38220
AT4G39560
AT5G48175
AT1G60783
AT1G60800
AT5G56930
AT5G24314
AT4G02500
AT5G49570
AT5G61360
AT1G73440
AT3G25820
AT3G61600
AT2G19950
AT5G49740
AT4G25950
AT1G05770
AT2G44450
AT3G28040
AT2G17360
AT4G40040
AT5G43750
AT3G03420
AT3G56160
AT2G23985
AT1G80340
AT5G06790
AT4G39040
AT1G01990
AT3G04350
AT2G33730
AT5G62770
AT3G14120
AT3G01420
AT4G09670
AT2G27470
AT2G05910
AT3G43960
AT2G43290
AT2G20100
AT3G51632
AT1G79840
AT5G63905
AT1G11060
AT5G25040
AT5G47640
AT2G19720
AT1G72310
AT3G55730
AT5G35940
AT5G19000
AT4G11560
AT3G26930
AT3G05741
AT5G42130
AT1G10370
AT2G03070
AT1G53285
AT4G02340
AT1G26710
AT2G30160
AT1G65060
AT4G16180
AT2G14860
AT1G01010
AT2G41860
AT5G53280
AT2G21560
AT4G19560
AT5G15890
AT3G60410
AT3G07170
AT3G48630
AT1G51710
AT5G51850
AT3G16620
AT5G01600
AT5G11730
AT4G39795
AT2G32320
AT1G48760
AT2G20740
AT1G67420
AT4G33510
AT5G13790
AT5G58140
AT4G14500
AT2G05540
AT1G67340
AT3G06620
AT5G20540
AT4G30990
AT1G69320
AT3G21400
AT1G12240
AT1G59560
AT2G28140
AT4G00100
AT1G05140
AT1G47980
AT3G59680
AT1G80620
AT1G23880
AT5G08260
AT1G80780
AT1G51745
AT3G11830
AT2G07698
AT3G54470
AT5G66630
AT3G47833
AT5G64440
AT5G44670
AT3G42170
AT4G38350
AT5G57270
AT2G14835
AT3G21530
AT3G15420
AT5G64950
AT1G15885
AT1G29560
AT3G22270
AT1G22680
AT5G50160
AT1G51402
AT4G10920
AT1G70420
AT3G51160
AT5G17410
AT5G59350
AT4G24175
AT4G21410
AT1G14240
AT5G01330
AT5G42050
AT3G17150
AT3G16850
AT1G33280
AT1G24120
AT3G54670
AT1G63660
AT5G02410
AT4G38130
AT1G43710
AT2G30530
AT4G37150
AT1G73940
AT2G25190
AT5G27860
AT3G01240
AT3G20670
AT1G80230
AT3G14660
AT5G04430
AT2G30270
AT4G02075
AT5G66985
AT4G18425
AT4G18422
AT1G21580
AT1G31770
AT5G56850
AT5G56650
AT1G67980
AT4G25540
AT3G07770
AT3G04000
AT3G23790
AT5G26790
AT3G62920
AT1G79130
AT5G24920
AT2G02080
AT1G68870
AT3G11150
AT4G02195
AT3G15510
AT1G22180
AT4G35830
AT1G49720
AT1G51020
AT2G27020
AT5G46680
AT3G03630
AT5G47230
AT5G45560
AT5G52552
AT1G50500
AT1G01960
AT4G14380
AT5G41010
AT2G26540
AT5G64420
AT3G26570
AT3G01230
AT4G36670
AT4G09140
AT3G21840
AT4G23150
AT3G04560
AT4G02730
AT2G31510
AT5G33320
AT1G16110
AT3G57920
AT5G19690
AT5G60270
AT1G54320
AT1G07920
AT1G14450
AT3G01650
AT1G49480
AT5G08139
AT5G04120
AT1G61310
AT1G70570
AT3G26840
AT5G07720
AT3G24490
AT1G20070
AT5G52970
AT2G23820
AT5G46030
AT2G42390
AT5G24630
AT3G28360
AT3G63300
AT1G79160
AT1G29860
AT3G10350
AT1G08730
AT1G09070
AT1G17600
AT1G14455
AT4G34260
AT5G43290
AT2G25580
AT1G08910
AT1G43170
AT4G24820
AT4G17740
AT1G70900
AT3G46540
AT3G12040
AT5G49620
AT4G17020
AT1G34470
AT1G50950
AT3G57220
AT4G32530
AT4G35110
AT1G13030
AT5G53020
AT5G06190
AT5G53710
AT2G46790
AT4G11290
AT4G29700
AT3G54960
AT1G07700
AT1G64690
AT5G53480
AT1G76410
AT2G20450
AT1G30220
AT1G54200
AT5G35700
AT1G16705
AT1G32410
AT3G17770
AT2G34420
AT1G23800
AT3G06420
AT1G68185
AT3G23750
AT3G17520
AT3G05165
AT5G11040
AT2G20142
AT1G02160
AT1G02100
AT2G44510
AT4G34060
AT5G26240
AT3G13210
AT5G07572
AT5G16840
AT1G64628
AT5G06120
AT5G40240
AT3G61520
AT5G22210
AT5G53870
AT1G51110
AT1G72130
AT3G29170
AT5G19960
AT2G10970
AT1G16840
AT4G27240
AT5G13825
AT1G23230
AT4G39640
AT4G15720
AT5G22770
AT5G42750
AT2G04515
AT4G29940
AT1G73602
AT4G08280
AT3G54000
AT5G27890
AT1G24180
AT1G32400
AT1G76680
AT1G06010
AT4G30010
AT5G57090
AT1G75250
AT4G17370
AT1G59540
AT5G63670
AT5G64640
AT3G16730
AT4G31450
AT4G39753
AT1G19200
AT1G59710
AT5G28830
AT2G42790
AT2G45730
AT5G17050
AT3G51300
AT3G61960
AT5G20045
AT2G33500
AT1G07530
AT2G39795
AT3G48450
AT1G10850
AT1G25375
AT5G61980
AT5G10510
AT4G18660
AT2G19146
AT3G13530
AT5G06760
AT1G03960
AT2G01410
AT5G20120
AT2G45250
AT5G53470
AT5G08280
AT3G54060
AT2G25210
AT5G61600
AT2G01820
AT3G62980
AT4G32915
AT5G17210
AT5G25880
AT3G14550
AT5G42090
AT3G17090
AT1G20470
AT5G07260
AT2G17750
AT5G39210
AT5G46190
AT4G24430
AT5G35560
AT5G37590
AT5G51080
AT1G54115
AT3G19820
AT1G48350
AT4G14350
AT4G29590
AT5G14270
AT1G75210
AT5G07340
AT1G54550
AT5G05540
AT5G19050
AT1G48840
AT2G28950
AT2G04790
AT2G33540
AT2G19510
AT1G52050
AT1G02860
AT4G14100
AT4G39850
AT3G06810
AT3G61898
AT1G69240
AT3G59890
AT3G58710
AT4G11845
AT1G55480
AT4G18130
AT1G23760
AT3G08860
AT1G54520
AT5G48910
AT4G14385
AT4G23060
AT5G50960
AT3G05430
AT5G14060
AT4G10400
AT5G23330
AT1G04930
AT1G72890
AT3G20530
AT1G27461
AT2G25830
AT3G56730
AT5G37750
AT4G21930
AT1G75500
AT4G27990
AT4G00110
AT3G18290
AT5G57260
AT5G58620
AT4G38900
AT1G17560
AT2G17440
AT1G33270
AT5G36300
AT1G10747
AT4G27654
AT3G26630
AT4G31730
AT2G42450
AT5G11590
AT1G26850
AT3G58620
AT5G21940
AT1G53750
AT3G08770
AT1G74410
AT4G33800
AT5G13220
AT3G57760
AT4G30690
AT5G65180
AT4G23630
AT3G21390
AT1G65970
AT2G24290
AT3G52300
AT1G73010
AT5G02180
AT5G37780
AT5G59010
AT5G41070
AT3G54410
AT1G70560
AT1G76890
AT1G03200
AT5G10280
AT2G43230
AT3G54085
AT1G17780
AT2G42850
AT4G05050
AT4G39970
AT1G32340
AT1G75330
AT5G44785
AT4G04830
AT3G47640
AT3G02840
AT1G48460
AT3G53960
AT3G19500
AT3G03140
AT1G03410
AT5G10400
AT2G39340
AT5G27740
AT3G05350
AT2G27960
AT2G43920
AT1G03280
AT4G05150
AT2G04040
AT3G24830
AT3G02570
AT3G28700
AT3G06130
AT1G12230
AT3G02670
AT5G63920
AT2G45060
AT5G35660
AT2G30950
AT5G63040
AT5G14430
AT2G23900
AT5G48470
AT1G76850
AT1G26760
AT3G59980
AT1G14315
AT2G03750
AT5G14720
AT1G66270
AT3G54460
AT4G19870
AT5G15810
AT1G53210
AT5G63400
AT5G14580
AT5G53770
AT3G13940
AT1G31170
AT4G32590
AT3G22200
AT3G04130
AT3G61920
AT5G64790
AT3G57730
AT2G41360
AT1G67730
AT3G17330
AT2G46710
AT4G29080
AT4G12310
AT4G26701
AT1G14430
AT1G48745
AT3G21250
AT1G10340
AT5G06440
AT1G54170
AT1G50570
AT2G36145
AT3G12630
AT4G03150
AT3G23910
AT3G03380
AT1G55210
AT3G49690
AT5G37290
AT1G62290
AT1G20980
AT4G11800
AT4G16570
AT5G58700
AT1G29040
AT1G02510
AT1G48470
AT1G29880
AT1G68140
AT1G71720
AT5G51750
AT3G13630
AT5G56150
AT1G04050
AT3G62250
AT1G30510
AT1G06250
AT4G18770
AT4G18910
AT1G64760
AT3G48770
AT2G37130
AT4G38540
AT4G25910
AT1G25150
AT3G01290
AT2G40430
AT3G63110
AT2G14210
AT3G45260
AT5G54200
AT3G50650
AT2G43670
AT5G14740
AT2G41120
AT1G04070
AT5G64667
AT3G17000
AT5G26570
AT3G43800
AT4G03200
AT5G18580
AT2G31090
AT1G14810
AT1G69380
AT1G74330
AT1G02290
AT1G28680
AT3G27700
AT4G25860
AT5G22380
AT5G03860
AT3G45230
AT1G08130
AT1G31440
AT1G01620
AT5G06265
AT5G53090
AT1G77130
AT2G17280
AT3G47850
AT1G13810
AT2G26660
AT5G66600
AT4G34600
AT2G23010
AT4G15955
AT3G23710
AT5G42650
AT5G39530
AT3G17010
AT4G05210
AT4G04880
AT3G58590
AT2G20240
AT2G38590
AT1G07570
AT1G48520
AT1G04220
AT3G10460
AT1G62010
AT1G22500
AT1G04090
AT1G47540
AT5G06930
AT4G36090
AT5G64260
AT3G24840
AT3G03150
AT4G17000
AT2G35765
AT2G47380
AT5G22280
AT1G48120
AT2G36920
AT5G14930
AT5G04070
AT1G22250
AT1G02340
AT2G29620
AT2G14610
AT5G14230
AT3G06260
AT1G63080
AT3G07750
AT4G16515
AT2G22460
AT2G46970
AT5G66710
AT1G65890
AT3G53220
AT2G01755
AT1G08570
AT1G30860
AT3G19830
AT1G11000
AT1G22410
AT5G22070
AT1G36310
AT1G76900
AT3G14620
AT2G33000
AT4G19130
AT3G09390
AT4G39470
AT3G18140
AT1G69480
AT3G46000
AT1G09660
AT1G22610
AT5G50010
AT3G55220
AT1G22550
AT3G52240
AT2G20370
AT5G51260
AT1G69850
AT5G51630
AT3G58280
AT3G10580
AT5G03170
AT3G07340
AT1G08580
AT4G26690
AT1G11593
AT3G51990
AT1G05030
AT5G46160
AT5G48810
AT5G01490
AT3G58580
AT1G56610
AT1G22650
AT5G08580
AT5G15610
AT1G63860
AT1G15430
AT3G59600
AT5G58787
AT1G27970
AT5G17640
AT3G14810
AT2G45470
AT3G05210
AT4G01510
AT4G03400
AT5G05920
AT1G14687
AT2G41705
AT1G24267
AT3G24800
AT5G09790
AT5G60680
AT1G50280
AT2G26850
AT4G16980
AT2G21430
AT4G00335
AT2G30620
AT5G55610
AT5G46210
AT4G01350
AT4G20890
AT2G32710
AT4G19190
AT4G29130
AT5G18660
AT3G44150
AT1G14970
AT1G34550
AT1G68800
AT1G17470
AT5G58575
AT2G19160
AT1G04260
AT5G54580
AT5G54310
AT2G43900
AT4G37300
AT1G11070
AT2G36010
AT5G04480
AT1G72510
AT3G23780
AT2G14710
AT3G21870
AT5G12240
AT1G70220
AT3G19030
AT4G26090
AT4G30662
AT3G48320
AT3G52630
AT5G45660
AT4G30060
AT4G04850
AT3G63140
AT1G23360
AT4G28330
AT5G30495
AT1G69526
AT4G34881
AT3G17820
AT1G61040
AT3G21330
AT3G43300
AT2G41905
AT1G51500
AT5G22400
AT4G01600
AT2G31340
AT1G04500
AT2G34380
AT4G31570
AT3G11400
AT1G62350
AT2G07340
AT3G49680
AT2G32010
AT3G60850
AT4G25030
AT1G66100
AT5G57180
AT3G27999
AT3G20395
AT3G13660
AT5G07540
AT4G30450
AT3G48050
AT1G14688
AT1G68880
AT5G15180
AT1G76970
AT1G73550
AT2G03630
AT2G18260
AT2G28480
AT2G19680
AT5G13450
AT2G46040
AT5G58260
AT1G69800
AT5G49320
AT5G43270
AT1G22210
AT2G37330
AT4G13990
AT5G03380
AT1G13670
AT3G05860
AT3G11210
AT4G01250
AT3G10195
AT1G75780
AT2G26800
AT5G19170
AT5G11790
AT5G27830
AT4G33130
AT4G36920
AT4G20430
AT1G10060
AT3G15400
AT4G33260
AT3G23280
AT2G24765
AT4G37030
AT2G31530
AT2G42700
AT5G09890
AT3G54920
AT5G40820
AT3G20820
AT3G43610
AT2G27035
AT1G74730
AT5G63030
AT1G48490
AT4G02380
AT3G26010
AT5G42860
AT3G57550
AT4G28200
AT5G53190
AT2G31740
AT1G48630
AT3G62160
AT5G53050
AT5G17100
AT4G25990
AT4G36120
AT5G53592
AT4G04040
AT1G22885
AT3G24820
AT3G14160
AT5G35320
AT1G09730
AT3G43150
AT5G45630
AT4G27520
AT5G51810
AT5G45130
AT5G50420
AT2G34610
AT5G43910
AT1G46264
AT2G03821
AT1G15780
AT2G24640
AT1G03103
AT4G23500
AT3G13550
AT3G19190
AT4G21760
AT3G20960
AT1G69200
AT4G05400
AT1G27450
AT1G69870
AT2G39851
AT4G18830
AT1G43666
AT3G07640
AT5G22850
AT5G67060
AT4G14716
AT3G12610
AT2G32150
AT4G16640
AT3G01700
AT5G58950
AT1G77610
AT3G28130
AT4G04620
AT3G50430
AT5G52650
AT3G50170
AT1G07840
AT5G01120
AT2G27535
AT2G14560
AT3G19340
AT1G60240
AT3G45210
AT2G01970
AT2G13560
AT3G23670
AT1G76980
AT5G13700
AT4G18430
AT1G03687
AT5G10380
AT1G72770
AT5G07550
AT1G53885
AT2G03440
AT5G38520
AT2G23348
AT4G01080
AT1G33940
AT1G32240
AT2G46110
AT2G33550
AT4G21600
AT2G42950
AT1G29310
AT5G61820
AT4G36800
AT3G05080
AT5G51840
AT3G53620
AT3G20360
AT3G03930
AT5G61960
AT1G09830
AT5G05370
AT1G67860
AT5G12480
AT1G21680
AT4G16510
AT1G75130
AT5G11970
AT2G20950
AT3G29410
AT2G30340
AT1G12640
AT1G78290
AT1G49400
AT2G15860
AT1G48880
AT2G32260
AT4G35890
AT5G08750
AT4G23700
AT3G18190
AT4G17550
AT3G23160
AT1G32100
AT2G04890
AT1G29910
AT2G24260
AT3G61390
AT5G10240
AT3G48560
AT1G56450
AT2G41790
AT2G44480
AT4G25940
AT3G06440
AT1G68795
AT5G12840
AT1G11360
AT5G16300
AT4G17410
AT5G57655
AT3G29350
AT4G04780
AT5G12350
AT1G02570
AT3G07010
AT3G59440
AT3G01250
AT2G37260
AT2G47730
AT3G61830
AT2G46450
AT3G49220
AT3G09440
AT2G14850
AT3G47500
AT2G38740
AT3G02000
AT2G36695
AT2G44220
AT4G03280
AT4G00390
AT1G35470
AT3G05020
AT3G28560
AT5G13590
AT3G09260
AT2G25310
AT2G07050
AT1G54730
AT3G15840
AT4G34555
AT4G34380
AT5G28450
AT3G28760
AT5G09770
AT4G33890
AT4G19950
AT4G23190
AT2G30100
AT1G14760
AT1G09245
AT1G23180
AT3G10040
AT5G62520
AT5G65340
AT2G35155
AT3G60660
AT4G31960
AT5G11640
AT1G12845
AT3G45710
AT2G37590
AT3G14410
AT3G16170
AT1G10090
AT4G25680
AT1G30750
AT5G12400
AT3G25760
AT3G18710
AT3G19930
AT1G17830
AT1G56145
AT1G73840
AT1G62981
AT2G38730
AT5G51370
AT1G26640
AT5G56540
AT3G57090
AT3G30841
AT1G68310
AT3G09780
AT4G00670
AT5G20070
AT3G61550
AT1G67100
AT5G57640
AT3G16920
AT5G54980
AT5G19160
AT3G52280
AT3G24010
AT3G51670
AT1G28570
AT3G12170
AT1G10820
AT1G69588
AT3G57600
AT5G35490
AT5G59700
AT4G38360
AT2G44520
AT5G45470
AT1G04030
AT3G06690
AT1G22930
AT4G27910
AT1G09300
AT1G66970
AT5G08240
AT4G17990
AT5G05987
AT1G57590
AT3G26640
AT3G54320
AT5G43960
AT2G36780
AT2G15345
AT1G30530
AT4G25580
AT5G22220
AT5G07970
AT5G52470
AT1G56250
AT3G11090
AT2G13610
AT2G31985
AT4G21680
AT3G19850
AT2G25710
AT3G23480
AT2G22650
AT5G02800
AT5G53390
AT1G34320
AT5G11430
AT3G46630
AT2G04190
AT4G33150
AT1G08590
AT1G72820
AT2G03410
AT4G24740
AT5G11050
AT1G60260
AT5G47450
AT5G01970
AT5G02130
AT1G29460
AT1G78850
AT3G59420
AT1G48175
AT4G36990
AT5G11310
AT3G03680
AT5G36790
AT2G03590
AT5G52020
AT4G14410
AT3G02200
AT3G21380
AT1G67480
AT5G05760
AT5G14140
AT4G26020
AT1G65000
AT5G64310
AT2G34860
AT4G27950
AT3G16060
AT5G39570
AT5G52910
AT1G64500
AT4G19880
AT3G48210
AT4G34180
AT5G25120
AT1G25500
AT5G48220
AT5G39940
AT4G11130
AT1G48900
AT1G15880
AT5G11520
AT4G39730
AT2G37680
AT2G23800
AT1G04020
AT1G31160
AT3G01910
AT5G03555
AT5G36710
AT3G48780
AT3G29130
AT2G41290
AT1G10490
AT5G38480
AT2G21820
AT5G61720
AT1G71080
AT3G45780
AT3G20770
AT3G25870
AT2G20610
AT2G36950
AT5G40930
AT3G08820
AT2G21240
AT5G65320
AT5G08760
AT3G03320
AT5G24610
AT5G20550
AT3G51630
AT3G54510
AT1G61900
AT1G14610
AT5G44640
AT4G16520
AT1G80680
AT4G22730
AT3G13857
AT4G08930
AT5G50850
AT5G49520
AT4G35750
AT1G67300
AT3G62660
AT1G62430
AT3G49310
AT5G11420
AT1G54130
AT1G07135
AT4G23020
AT1G21890
AT3G51140
AT2G42290
AT1G70550
AT1G29350
AT4G18340
AT5G38980
AT1G62340
AT2G21140
AT5G12100
AT3G59330
AT4G17340
AT2G29760
AT1G10950
AT4G20850
AT1G59860
AT4G22270
AT1G24764
AT5G62150
AT1G59720
AT1G08010
AT1G76490
AT3G53700
AT4G12360
AT5G16190
AT1G50260
AT3G47510
AT2G40100
AT1G10120
AT5G36220
AT2G15440
AT1G51600
AT1G21980
AT3G01190
AT3G24100
AT5G62890
AT2G40610
AT2G32300
AT3G58740
AT1G45015
AT1G51450
AT3G59030
AT5G02670
AT5G09460
AT1G20693
AT3G50700
AT5G26210
AT5G10320
AT1G29090
AT1G79710
AT3G63440
AT1G01470
AT4G38410
AT1G56200
AT3G58510
AT3G19310
AT2G25900
AT1G01080
AT3G27830
AT2G20770
AT4G33270
AT2G29320
AT2G47040
AT3G61930
AT5G44860
AT1G63150
AT1G16610
AT3G20040
AT5G59220
AT1G03050
AT1G63830
AT2G26650
AT3G57040
AT3G05170
AT4G08510
AT5G14310
AT5G57670
AT3G25710
AT1G17510
AT2G35200
AT2G25060
AT2G47110
AT1G01650
AT4G01650
AT1G79680
AT5G44380
AT5G22820
AT1G29530
AT1G12400
AT3G15500
AT5G57360
AT4G29270
AT1G79280
AT1G03820
AT4G00400
AT5G50930
AT1G05860
AT1G04080
AT5G51020
AT1G62070
AT2G32730
AT3G29250
AT2G25100
AT4G26610
AT2G27460
AT3G48550
AT2G17033
AT1G27750
AT3G02250
AT2G35010
AT5G44740
AT5G20180
AT1G45976
AT4G27900
AT4G31230
AT3G53850
AT3G30340
AT2G29380
AT1G19690
AT1G69020
AT2G16030
AT3G06670
AT4G11120
AT5G35590
AT4G24920
AT5G04140
AT1G70190
AT2G20310
AT5G14960
AT2G45560
AT5G19860
AT2G36770
AT3G45130
AT1G13245
AT3G08960
AT4G22790
AT4G04330
AT3G01680
AT1G55870
AT1G32440
AT4G28110
AT5G04270
AT1G11530
AT1G53890
AT4G14900
AT1G62080
AT2G17230
AT3G49950
AT5G18500
AT3G52115
AT2G28660
AT3G26550
AT1G14900
AT3G52010
AT2G31580
AT1G26940
AT3G04630
AT5G44574
AT4G35780
AT3G07050
AT5G04390
AT5G59370
AT4G21903
AT5G07940
AT5G66550
AT2G45240
AT3G55630
AT5G52040
AT4G20270
AT4G14520
AT5G59290
AT4G22300
AT2G37550
AT2G40460
AT1G10470
AT5G23820
AT1G01720
AT5G62070
AT2G20050
AT5G62550
AT2G17520
AT1G24340
AT2G01620
AT5G64920
AT4G31340
AT5G56090
AT5G50565
AT1G21920
AT5G22875
AT3G07850
AT3G25800
AT5G15840
AT4G32140
AT3G26830
AT5G28040
AT4G33610
AT1G73110
AT4G29340
AT1G07590
AT1G61400
AT1G63450
AT4G29050
AT5G14450
AT5G02150
AT1G07795
AT1G21650
AT4G35165
AT4G25600
AT4G23760
AT3G04600
AT2G39440
AT2G36080
AT1G40087
AT3G02390
AT2G28870
AT1G08080
AT1G36622
AT5G64220
AT4G19410
AT1G74520
AT4G00380
AT4G09960
AT2G42210
AT5G53400
AT1G29660
AT2G26750
AT1G76950
AT1G15470
AT2G34700
AT1G20580
AT4G30980
AT2G37400
AT3G22990
AT4G02100
AT2G38550
AT5G19340
AT1G52140
AT1G15220
AT2G18570
AT4G15330
AT2G43030
AT4G34220
AT3G61110
AT2G32980
AT1G21750
AT5G50520
AT3G57390
AT3G45490
AT3G50110
AT4G33840
AT4G32208
AT3G10080
AT3G60150
AT5G61150
AT4G35160
AT2G42120
AT1G49850
AT1G02790
AT5G37020
AT5G15710
AT1G16790
AT4G09080
AT1G22890
AT3G53030
AT5G59300
AT4G39880
AT5G26670
AT4G28030
AT2G44360
AT5G08430
AT5G53650
AT3G26370
AT5G05320
AT5G11710
AT4G39380
AT1G48200
AT1G15380
AT1G31730
AT1G72730
AT1G55928
AT4G24890
AT1G75490
AT2G31680
AT2G18910
AT1G08980
AT4G26940
AT5G40170
AT1G08450
AT1G73730
AT5G10160
AT5G17870
AT5G04620
AT1G26762
AT1G34360
AT4G21790
AT4G31050
AT1G71430
AT1G69040
AT3G46830
AT4G36360
AT3G43930
AT1G23610
AT3G54420
AT2G24320
AT1G34780
AT5G47020
AT5G03910
AT5G28290
AT3G10760
AT3G22400
AT4G01400
AT5G18700
AT4G04957
AT5G54850
AT1G09795
AT5G10410
AT4G14150
AT2G39220
AT5G60160
AT3G10800
AT5G44980
AT5G12260
AT1G24460
AT5G16130
AT5G58420
AT5G56320
AT1G67650
AT1G21350
AT5G65930
AT4G38092
AT4G10610
AT1G67600
AT1G02870
AT3G13180
AT3G16420
AT1G61320
AT3G15520
AT1G29440
AT2G19670
AT1G31600
AT1G43770
AT5G22730
AT3G11945
AT1G17160
AT5G43420
AT2G19560
AT3G02660
AT5G19670
AT4G38510
AT3G55240
AT3G10420
AT5G56360
AT2G16070
AT1G48260
AT1G79610
AT3G10060
AT3G54090
AT3G17950
AT2G43460
AT4G13270
AT5G09880
AT1G01390
AT3G21210
AT4G33030
AT1G79550
AT2G25410
AT5G52760
AT2G18240
AT2G30280
AT5G16250
AT5G45030
AT5G50810
AT1G32200
AT2G29660
AT3G61580
AT1G54690
AT3G51550
AT1G53140
AT2G32450
AT4G33410
AT4G13540
AT1G20030
AT1G68180
AT4G22050
AT3G56870
AT3G50860
AT2G35550
AT5G56130
AT4G36220
AT4G30470
AT1G56010
AT1G67810
AT1G23030
AT5G45710
AT5G13360
AT3G55646
AT5G11670
AT2G38110
AT2G07719
AT1G74720
AT2G22125
AT5G49350
AT5G48360
AT1G17190
AT3G57560
AT4G35420
AT1G74510
AT4G11420
AT1G11020
AT2G44600
AT5G57850
AT1G13280
AT3G27630
AT3G63080
AT5G49630
AT5G37530
AT4G28950
AT4G08480
AT1G08550
AT1G76185
AT5G67270
AT5G48880
AT2G33420
AT1G53120
AT1G50930
AT5G61410
AT3G28920
AT2G07000
AT3G18535
AT3G05730
AT1G15110
AT4G21895
AT2G13550
AT3G61700
AT3G48570
AT1G67410
AT2G41610
AT2G16370
AT4G16745
AT3G19390
AT1G61970
AT1G52530
AT1G55850
AT5G61520
AT5G13010
AT4G24330
AT5G08330
AT3G46960
AT1G69920
AT2G03620
AT2G29670
AT3G23325
AT1G75335
AT3G57470
AT3G13040
AT3G51110
AT5G61060
AT3G24860
AT3G20120
AT2G36190
AT4G00270
AT1G74050
AT5G58100
AT4G28540
AT1G27100
AT3G17890
AT5G54900
AT1G30440
AT1G79190
AT4G19170
AT1G03860
AT3G22790
AT5G61990
AT1G17100
AT5G62680
AT1G11270
AT1G02110
AT5G08470
AT1G72410
AT1G73100
AT5G37830
AT3G04210
AT1G14755
AT5G56250
AT4G00700
AT3G60100
AT4G10350
AT3G27250
AT5G61550
AT1G18180
AT1G61070
AT3G61540
AT3G50220
AT1G63970
AT5G64370
AT5G64240
AT4G38660
AT1G20220
AT5G04840
AT2G43550
AT3G04520
AT1G50450
AT3G07370
AT2G27210
AT1G52270
AT3G61100
AT3G21945
AT2G17740
AT3G05060
AT5G39990
AT5G52300
AT1G27595
AT5G57740
AT5G15030
AT1G22090
AT1G47570
AT1G50440
AT1G73330
AT2G36835
AT1G71480
AT3G55750
AT1G03445
AT4G12870
AT2G02550
AT1G09590
AT5G40740
AT2G34930
AT1G72900
AT5G63000
AT5G37490
AT1G74170
AT4G36700
AT5G27630
AT5G44575
AT1G66740
AT3G08505
AT4G02940
AT1G73490
AT1G18010
AT3G60750
AT2G37290
AT2G46500
AT3G22460
AT1G36070
AT3G55360
AT5G07120
AT5G03120
AT2G25660
AT5G50600
AT5G38420
AT3G13920
AT2G17840
AT1G34160
AT3G09480
AT1G74490
AT1G70890
AT3G57520
AT1G80745
AT5G41180
AT3G01435
AT5G51940
AT4G30440
AT5G07440
AT2G33840
AT4G09090
AT3G22930
AT1G42970
AT1G62930
AT2G12400
AT3G50990
AT1G61550
AT5G15950
AT3G45610
AT1G62780
AT3G61610
AT2G36895
AT5G57300
AT1G09130
AT1G09190
AT1G64620
AT3G51590
AT1G24210
AT5G08780
AT3G43600
AT5G58340
AT5G07270
AT5G24460
AT1G24440
AT2G29740
AT2G34060
AT2G28710
AT3G07980
AT5G42440
AT5G54530
AT5G53800
AT1G22030
AT4G11280
AT5G56210
AT5G42900
AT1G11770
AT2G24860
AT3G28080
AT3G04830
AT1G51700
AT1G65510
AT5G66910
AT5G11160
AT2G33510
AT5G02680
AT1G56440
AT4G13000
AT1G06210
AT1G29550
AT1G20260
AT4G34570
AT2G41040
AT3G32040
AT4G10845
AT4G03550
AT5G62350
AT3G46580
AT3G54620
AT4G13620
AT4G23490
AT1G47210
AT5G17523
AT3G08040
AT1G77740
AT4G33450
AT2G17790
AT1G48195
AT2G33640
AT2G34340
AT1G54290
AT4G12030
AT1G64880
AT1G73410
AT1G67560
AT3G25830
AT4G18280
AT3G30300
AT5G25760
AT3G53180
AT3G63540
AT1G23870
AT1G15890
AT5G06150
AT3G49550
AT5G62960
AT2G31480
AT1G19835
AT3G62770
AT5G09410
AT5G60660
AT4G26180
AT3G01830
AT3G52660
AT5G54280
AT1G50732
AT1G51760
AT5G03140
AT2G37150
AT2G29650
AT5G08360
AT3G10540
AT1G26660
AT4G01200
AT2G15790
AT4G00070
AT4G12800
AT5G55790
AT5G17510
AT2G15170
AT5G19875
AT4G11720
AT3G18440
AT5G06860
AT5G47730
AT1G80280
AT2G15042
AT4G06676
AT1G64150
AT1G04940
AT5G64010
AT3G19160
AT4G22880
AT1G77800
AT5G19900
AT4G24100
AT2G24590
AT3G12810
AT3G48820
AT5G20030
AT3G06580
AT3G07900
AT3G18300
AT4G12080
AT2G46830
AT2G24790
AT2G24700
AT5G38120
AT1G29540
AT4G38825
AT2G20490
AT2G18280
AT3G01410
AT1G45010
AT2G01300
AT1G53050
AT1G14350
AT5G02390
AT5G45690
AT4G21470
AT1G10560
AT5G13780
AT3G13030
AT5G57700
AT5G15270
AT5G27560
AT1G76270
AT1G23200
AT3G11530
AT3G17710
AT3G13400
AT2G34185
AT1G33410
AT3G46670
AT4G36880
AT5G28630
AT3G24530
AT3G28180
AT3G03490
AT5G37890
AT1G67930
AT4G21280
AT1G54380
AT2G01670
AT5G40200
AT2G47310
AT5G65700
AT5G65900
AT4G00520
AT2G07795
AT2G33490
AT2G32190
AT4G16580
AT1G47720
AT5G20290
AT1G78915
AT1G59660
AT4G12000
AT4G22340
AT2G31600
AT3G61880
AT1G52700
AT1G07000
AT1G18850
AT1G13180
AT3G48240
AT4G16350
AT5G54240
AT1G31920
AT3G63280
AT2G35360
AT4G03960
AT4G02733
AT4G01710
AT1G80245
AT3G59310
AT4G25480
AT4G33905
AT1G80070
AT2G28720
AT5G22350
AT5G61830
AT3G05935
AT3G43110
AT1G19130
AT1G11260
AT4G01220
AT5G24800
AT1G27960
AT4G02450
AT3G01720
AT2G46890
AT3G08850
AT3G51480
AT1G30580
AT1G36370
AT1G51140
AT5G16200
AT3G53270
AT4G09620
AT4G30890
AT3G49740
AT1G02470
AT4G16530
AT5G44620
AT3G61723
AT1G45474
AT4G13200
AT5G08610
AT5G25980
AT3G01320
AT4G26455
AT1G68000
AT1G11450
AT2G42910
AT5G57567
AT3G08490
AT2G20495
AT4G21900
AT5G01290
AT5G66005
AT3G28455
AT5G45480
AT1G07820
AT1G36060
AT3G59400
AT5G05360
AT2G31085
AT2G28510
AT1G07220
AT1G15015
AT1G52342
AT4G31720
AT1G03530
AT5G40780
AT1G64400
AT4G17230
AT1G01910
AT3G49150
AT1G08960
AT2G25130
AT3G48020
AT5G03905
AT2G33400
AT5G48520
AT4G39460
AT3G25120
AT5G58180
AT3G21080
AT1G71010
AT2G28410
AT2G42660
AT2G47840
AT4G33200
AT4G37490
AT3G07950
AT4G27410
AT4G00170
AT5G28300
AT3G14530
AT2G38650
AT3G27660
AT1G06220
AT3G09150
AT1G61050
AT4G30935
AT4G37440
AT5G09820
AT4G04770
AT1G51310
AT4G27600
AT4G21320
AT1G20130
AT1G66480
AT3G52230
AT2G01450
AT4G21445
AT4G18140
AT2G40770
AT1G25230
AT2G28840
AT1G08110
AT1G06420
AT2G38470
AT5G19855
AT4G22890
AT5G37130
AT5G58330
AT2G01530
AT5G45670
AT2G24100
AT1G20120
AT5G44300
AT3G09320
AT4G26490
AT1G63130
AT4G04720
AT4G34412
AT1G51780
AT4G11230
AT1G52220
AT2G15310
AT5G23910
AT4G32660
AT1G73150
AT3G12130
AT2G27130
AT5G44190
AT2G39450
AT5G56740
AT1G13300
AT2G43580
AT1G11540
AT2G48075
AT1G02335
AT3G03690
AT3G02490
AT1G02850
AT1G15920
AT4G01870
AT3G47730
AT3G23290
AT1G22840
AT2G37925
AT4G08550
AT1G53035
AT5G11550
AT5G50335
AT3G22740
AT3G42473
AT1G79040
AT5G58760
AT2G18370
AT5G53820
AT4G10710
AT5G19870
AT3G06760
AT4G12980
AT2G04230
AT4G11050
AT5G27660
AT5G65080
AT4G23740
AT3G51220
AT1G09510
AT3G05140
AT2G24440
AT1G30890
AT2G36880
AT1G70020
AT3G63460
AT3G53740
AT5G66170
AT2G44290
AT2G24940
AT1G34046
AT2G45540
AT3G08010
AT1G16740
AT1G14930
AT2G07690
AT1G72650
AT5G42720
AT3G47080
AT5G51660
AT4G32600
AT1G61670
AT4G15390
AT5G65840
AT4G25800
AT1G63855
AT5G15550
AT5G02970
AT1G29520
AT5G62530
AT5G19460
AT1G28180
AT2G20750
AT4G02150
AT1G10450
AT2G27060
AT1G16590
AT2G04700
AT5G39670
AT5G55590
AT1G72980
AT1G73770
AT5G13840
AT5G44005
AT5G15220
AT1G06850
AT5G54220
AT4G34770
AT1G67325
AT3G61990
AT5G02502
AT2G14045
AT3G30720
AT5G63960
AT1G72950
AT1G77660
AT4G23080
AT2G43650
AT5G23580
AT4G26160
AT3G21430
AT1G68660
AT2G01505
AT3G17390
AT5G53895
AT1G02000
AT1G55675
AT5G42560
AT5G46920
AT1G18190
AT5G10960
AT2G40116
AT4G03080
AT2G34010
AT2G42340
AT2G44610
AT3G55690
AT1G43700
AT1G10670
AT1G56345
AT1G05920
AT3G01090
AT1G08060
AT1G78460
AT4G02350
AT3G46430
AT5G16450
AT3G53400
AT1G07720
AT1G13195
AT3G54710
AT3G45700
AT5G47750
AT4G24420
AT2G42580
AT5G21090
AT5G10920
AT4G01450
AT1G51080
AT5G12980
AT3G06980
AT4G33650
AT5G39900
AT5G20930
AT4G23420
AT1G18910
AT1G19980
AT1G56580
AT1G23490
AT2G02130
AT3G19680
AT1G19190
AT2G33390
AT3G19550
AT1G08410
AT3G54770
AT5G07390
AT5G51590
AT5G67330
AT2G42730
AT5G11650
AT1G54870
AT5G14680
AT3G53260
AT4G33666
AT3G26060
AT5G48570
AT1G01240
AT3G27950
AT1G35710
AT3G02290
AT3G13100
AT1G25580
AT2G27402
AT2G43040
AT3G15810
AT5G50130
AT3G03340
AT5G37930
AT1G33500
AT2G27170
AT1G50360
AT5G24400
AT1G44830
AT2G32170
AT1G60440
AT5G48270
AT2G31400
AT5G49450
AT1G50030
AT3G62280
AT5G01440
AT5G38460
AT1G65390
AT1G71930
AT5G55480
AT2G03310
AT4G30910
AT2G22630
AT1G72740
AT4G01680
AT3G21350
AT5G61780
AT5G52030
AT2G23340
AT5G45410
AT4G01720
AT1G66550
AT3G16480
AT2G44270
AT1G30000
AT3G47070
AT1G04830
AT3G09180
AT1G63420
AT5G25752
AT2G07280
AT1G76430
AT2G45940
AT4G20330
AT5G60040
AT3G04880
AT5G44660
AT3G19490
AT1G27030
AT4G27390
AT3G22490
AT3G44310
AT4G19530
AT4G27620
AT5G12290
AT3G59845
AT5G32440
AT4G31900
AT3G57450
AT1G15240
AT1G69430
AT4G35080
AT2G20900
AT3G10090
AT3G27670
AT4G36945
AT2G03270
AT4G13130
AT2G36960
AT4G27140
AT4G15500
AT2G37940
AT1G31930
AT3G09830
AT5G05640
AT1G01610
AT3G02810
AT2G39090
AT1G23040
AT1G30790
AT5G42370
AT5G55990
AT4G36010
AT1G34460
AT5G54370
AT5G05170
AT4G13240
AT5G07320
AT5G15510
AT4G27250
AT2G28100
AT5G09445
AT1G23530
AT4G37450
AT5G26280
AT5G54610
AT2G47990
AT1G70850
AT1G04430
AT5G26780
AT5G15900
AT5G44420
AT1G79590
AT5G49960
AT2G25420
AT5G50820
AT2G25890
AT5G02660
AT4G10330
AT5G38380
AT4G35910
AT5G13410
AT2G48130
AT1G06520
AT1G15670
AT4G36030
AT5G05365
AT2G16405
AT2G03780
AT3G49600
AT3G60340
AT5G06310
AT1G06630
AT4G39910
AT3G52900
AT5G38880
AT5G13470
AT4G29670
AT5G17370
AT3G22104
AT5G18840
AT4G34970
AT5G49270
AT1G10840
AT2G44630
AT5G55440
AT1G02720
AT1G53770
AT1G14860
AT1G35510
AT1G68490
AT4G22390
AT1G78310
AT3G55450
AT1G15800
AT2G30695
AT5G60950
AT4G22750
AT1G75190
AT2G20840
AT5G23860
AT4G14710
AT3G15900
AT5G67520
AT1G66190
AT3G10985
AT4G09320
AT2G37860
AT1G51470
AT3G09840
AT5G56790
AT5G45820
AT5G07250
AT5G45095
AT5G67320
AT5G35840
AT5G03450
AT3G53010
AT1G34270
AT1G54150
AT5G37840
AT3G56390
AT5G54140
AT1G71866
AT4G08870
AT1G30800
AT1G32500
AT1G73450
AT1G53590
AT1G23550
AT5G40650
AT3G48160
AT3G05870
AT4G24020
AT1G22990
AT1G60640
AT3G03660
AT3G27870
AT3G26110
AT5G50580
AT1G24020
AT5G45775
AT3G23660
AT5G65260
AT1G65440
AT2G31560
AT4G33400
AT1G06560
AT3G28857
AT3G46040
AT5G60590
AT4G32670
AT1G53780
AT2G46200
AT3G51600
AT3G09940
AT2G41170
AT1G76020
AT4G16480
AT3G03000
AT3G10915
AT1G73240
AT4G24275
AT5G59980
AT1G08220
AT5G22608
AT3G54700
AT5G51890
AT1G61563
AT1G54370
AT3G26440
AT5G07600
AT1G66390
AT3G29180
AT5G39080
AT5G07370
AT5G59870
AT2G15220
AT2G28120
AT3G45830
AT3G02640
AT5G48670
AT5G38290
AT5G39150
AT3G18090
AT4G22540
AT1G08280
AT4G18100
AT3G53440
AT1G33810
AT1G32760
AT3G55050
AT4G38790
AT5G65730
AT1G18580
AT2G47640
AT3G57480
AT5G44530
AT3G59220
AT2G37160
AT1G27650
AT4G29040
AT3G52560
AT1G62045
AT3G19760
AT3G01130
AT5G17580
AT4G33590
AT1G69390
AT4G02560
AT2G34080
AT3G15830
AT5G65440
AT3G12290
AT5G42800
AT4G39680
AT5G67400
AT3G61760
AT4G17085
AT1G63550
AT5G61570
AT5G12200
AT4G29660
AT1G29510
AT3G02110
AT1G78380
AT1G24540
AT3G13350
AT5G26680
AT4G19003
AT4G23790
AT1G74850
AT3G61230
AT1G52160
AT2G32640
AT1G31910
AT2G34190
AT5G10360
AT5G67490
AT4G24530
AT1G54230
AT5G10690
AT1G77870
AT1G14820
AT2G25180
AT1G61093
AT5G59770
AT1G06590
AT2G24310
AT5G24410
AT1G71500
AT4G32410
AT1G18670
AT3G06220
AT3G49900
AT5G10050
AT2G47280
AT1G49570
AT1G49980
AT5G63160
AT3G57050
AT3G08943
AT1G75830
AT1G68760
AT4G12960
AT5G41210
AT1G67265
AT1G07950
AT2G20190
AT5G58300
AT1G49530
AT5G39040
AT2G36930
AT5G62130
AT3G27690
AT3G59930
AT2G22480
AT3G05770
AT5G50260
AT3G02550
AT3G13680
AT4G17830
AT2G32100
AT4G15770
AT1G55040
AT5G49220
AT5G13000
AT4G24760
AT5G63380
AT5G45500
AT3G10730
AT1G21460
AT3G06240
AT4G20370
AT1G79430
AT5G53140
AT1G62900
AT4G11260
AT5G60720
AT3G57870
AT3G05740
AT3G50530
AT5G55900
AT5G37360
AT2G21655
AT4G35335
AT3G52940
AT1G48160
AT1G27670
AT3G59670
AT4G12430
AT4G40090
AT5G56340
AT5G53760
AT5G25475
AT1G12030
AT1G11700
AT1G59620
AT4G36410
AT1G50600
AT1G29120
AT4G39190
AT1G03260
AT3G55700
AT1G08830
AT5G42340
AT3G07260
AT3G55710
AT2G23690
AT3G54790
AT5G10870
AT3G57710
AT1G67430
AT5G01960
AT5G41890
AT5G12870
AT2G32560
AT1G17300
AT3G20620
AT2G19970
AT3G58720
AT3G27160
AT2G42940
AT5G12320
AT4G10180
AT2G18660
AT3G27270
AT5G24990
AT3G26170
AT3G06140
AT3G11580
AT1G07660
AT2G47360
AT2G23755
AT3G55030
AT3G52160
AT3G16410
AT5G33210
AT5G42930
AT3G21970
AT2G39710
AT4G34410
AT3G13229
AT5G22950
AT1G73090
AT5G56940
AT1G80790
AT1G17750
AT1G24510
AT4G13670
AT3G18970
AT1G22120
AT1G13470
AT1G49710
AT2G26210
AT5G03610
AT1G17620
AT5G11980
AT5G54010
AT1G09560
AT4G02390
AT1G52540
AT3G12370
AT2G36240
AT5G62865
AT1G77720
AT2G02780
AT1G62640
AT3G06780
AT4G29720
AT1G06550
AT5G56670
AT1G27090
AT1G11950
AT2G02730
AT5G44710
AT2G26110
AT4G27435
AT1G65010
AT2G17920
AT3G18520
AT1G77530
AT5G11700
AT2G35260
AT4G39590
AT4G34390
AT5G50490
AT1G52155
AT3G03450
AT4G39650
AT5G03530
AT4G33210
AT2G47420
AT2G43420
AT5G55600
AT1G08700
AT1G45190
AT3G51610
AT2G39210
AT1G78550
AT2G26260
AT5G50250
AT4G18230
AT2G41020
AT2G30860
AT1G15250
AT1G08880
AT1G64980
AT1G24170
AT2G01830
AT3G54400
AT1G72420
AT2G25625
AT2G22200
AT1G30380
AT2G33450
AT3G01015
AT2G44350
AT3G59900
AT2G02590
AT5G48100
AT1G43171
AT1G03090
AT4G24770
AT3G26040
AT1G53625
AT5G17790
AT5G55850
AT1G70650
AT2G11910
AT3G12540
AT2G20570
AT5G52780
AT4G39670
AT5G60760
AT1G13610
AT5G63880
AT1G67370
AT5G09300
AT1G43020
AT2G20500
AT5G47200
AT5G08650
AT1G62280
AT4G25050
AT1G02475
AT3G63340
AT1G70950
AT1G20960
AT3G06610
AT1G20010
AT2G46000
AT2G31955
AT1G19480
AT4G10910
AT1G06540
AT4G35500
AT4G29330
AT2G35160
AT2G35035
AT5G03570
AT2G43795
AT1G15320
AT1G75770
AT1G76010
AT5G01190
AT2G34390
AT4G10010
AT1G06870
AT4G13260
AT3G60680
AT5G59170
AT2G16586
AT1G55760
AT4G26770
AT5G63020
AT1G02150
AT2G46800
AT2G43190
AT1G03130
AT2G22080
AT4G13920
AT3G12470
AT5G17040
AT5G14650
AT3G48060
AT5G24010
AT1G05430
AT1G19115
AT2G38823
AT4G25500
AT3G11820
AT2G20562
AT4G13750
AT4G33560
AT1G75150
AT5G58120
AT2G39770
AT5G51440
AT5G46560
AT3G22840
AT3G14172
AT3G01140
AT5G55220
AT5G13320
AT4G01595
AT4G27580
AT2G36740
AT2G20880
AT3G16530
AT3G28480
AT1G16890
AT4G12850
AT1G79380
AT3G07190
AT3G55320
AT5G10745
AT1G07200
AT4G17240
AT1G01730
AT2G19820
AT2G23560
AT2G19860
AT4G15240
AT1G12250
AT5G61790
AT1G36078
AT5G46770
AT1G68050
AT3G60400
AT1G63140
AT1G67110
AT1G02360
AT3G09162
AT4G03120
AT5G57410
AT5G05610
AT4G13350
AT3G48600
AT3G05610
AT1G35255
AT2G32850
AT2G41660
AT3G03170
AT3G49307
AT1G61010
AT1G26390
AT5G12300
AT1G21710
AT2G15080
AT2G38540
AT5G49970
AT1G75090
AT2G04865
AT2G33630
AT1G11750
AT5G46060
AT4G33430
AT5G25630
AT2G38160
AT4G13395
AT3G25110
AT4G36930
AT1G12730
AT2G23070
AT2G01960
AT5G47060
AT1G77780
AT5G40250
AT3G54730
AT1G54440
AT1G02900
AT1G64530
AT3G47700
AT5G53150
AT3G28710
AT2G04045
AT1G35780
AT5G46810
AT5G65990
AT1G10865
AT4G35060
AT2G05250
AT2G29720
AT3G44050
AT4G13615
AT1G19250
AT3G07880
AT5G52660
AT1G69560
AT1G66590
AT1G60989
AT3G27710
AT4G21820
AT5G03390
AT5G60990
AT4G29910
AT5G40760
AT1G04710
AT3G06350
AT5G22570
AT3G02160
AT1G34030
AT4G14560
AT4G13150
AT1G13590
AT1G72416
AT5G02810
AT3G23870
AT1G69485
AT4G14290
AT3G44320
AT4G36740
AT5G18120
AT1G03880
AT4G03070
AT2G45140
AT5G41650
AT4G16460
AT4G32900
AT5G61340
AT5G55860
AT4G01897
AT2G46180
AT4G36970
AT4G28775
AT1G70780
AT3G62610
AT2G21195
AT3G11030
AT4G08980
AT4G31940
AT4G21020
AT5G52110
AT4G01460
AT1G66130
AT5G35735
AT1G70310
AT3G10572
AT4G06598
AT1G09280
AT5G04340
AT5G63800
AT3G12960
AT3G53860
AT4G13220
AT2G39780
AT2G27740
AT4G04200
AT2G39820
AT5G54750
AT4G32285
AT4G21540
AT1G54830
AT5G66750
AT1G36320
AT1G11910
AT2G14120
AT3G48340
AT1G59890
AT5G46115
AT5G47980
AT4G24015
AT5G25060
AT2G31345
AT5G54070
AT5G41910
AT2G18330
AT1G50060
AT3G17530
AT1G11545
AT5G38110
AT1G57770
AT5G63260
AT3G58450
AT2G43130
AT2G17290
AT1G09840
AT5G03110
AT2G40420
AT1G06490
AT2G44195
AT4G33860
AT3G57010
AT1G29250
AT3G16650
AT2G46280
AT1G19520
AT5G48310
AT3G11480
AT3G09922
AT3G53232
AT3G22380
AT1G80190
AT3G44480
AT1G53400
AT2G26230
AT4G28100
AT5G50700
AT5G41190
AT3G22540
AT5G11220
AT3G16640
AT5G26742
AT1G75240
AT1G77950
AT1G10580
AT4G24790
AT1G73720
AT4G24190
AT1G04790
AT4G10160
AT4G26580
AT3G06910
AT3G03850
AT5G63760
AT5G38800
AT5G55140
AT3G19100
AT2G16090
AT5G46510
AT5G28060
AT3G18580
AT1G28050
AT4G15680
AT5G06000
AT5G02940
AT3G25717
AT3G04090
AT2G29200
AT1G11580
AT5G03990
AT5G09490
AT3G11930
AT1G68220
AT5G06580
AT2G26860
AT2G27540
AT1G66090
AT3G62390
AT1G60170
AT3G53530
AT3G57940
AT5G23660
AT2G29600
AT1G07930
AT2G05230
AT5G53070
AT1G63120
AT3G23130
AT1G05940
AT1G58070
AT5G55410
AT1G15270
AT3G56340
AT2G36460
AT3G45010
AT4G02860
AT3G60690
AT1G05010
AT4G09760
AT2G38290
AT1G14600
AT5G03210
AT3G56400
AT3G15220
AT5G15170
AT5G20510
AT2G33180
AT2G35215
AT1G02220
AT5G58800
AT4G31770
AT3G03100
AT4G32970
AT5G46580
AT4G32820
AT3G21960
AT1G60460
AT3G23310
AT5G26860
AT2G37750
AT3G12920
AT2G24390
AT5G20090
AT1G05805
AT2G45740
AT2G03850
AT3G45443
AT5G23880
AT2G47330
AT5G45140
AT3G62330
AT4G10465
AT2G30395
AT5G59890
AT3G10550
AT3G14780
AT5G17090
AT1G68520
AT3G56210
AT4G31420
AT2G37650
AT1G32090
AT2G04220
AT1G48140
AT1G09230
AT2G28670
AT5G39180
AT1G09760
AT1G08920
AT3G05858
AT1G31190
AT5G44170
AT2G30050
AT4G26950
AT2G19600
AT1G61030
AT5G24380
AT3G47160
AT5G41240
AT3G54760
AT2G30390
AT2G17120
AT1G18070
AT1G09850
AT4G23260
AT5G52720
AT1G74300
AT1G72720
AT3G63200
AT4G35050
AT3G14110
AT1G47820
AT1G16270
AT2G33110
AT3G22970
AT2G02510
AT1G23190
AT5G44360
AT2G01880
AT1G07090
AT5G51180
AT4G35770
AT2G18950
AT1G59700
AT5G59430
AT5G62100
AT5G63120
AT2G40810
AT1G77260
AT2G13820
AT2G02103
AT5G42390
AT3G49560
AT5G43100
AT1G28260
AT1G23840
AT3G62580
AT3G18280
AT3G19440
AT1G36990
AT3G01070
AT2G03600
AT2G19385
AT2G22570
AT2G22610
AT5G58840
AT1G05160
AT3G19380
AT5G13640
AT5G42146
AT4G36580
AT5G67630
AT1G56520
AT4G30930
AT4G00720
AT3G18870
AT1G62030
AT4G35790
AT1G01160
AT3G17100
AT5G57570
AT3G54810
AT5G64280
AT5G38830
AT1G48700
AT1G21080
AT2G42240
AT2G29900
AT5G61660
AT4G39520
AT5G02190
AT2G39855
AT2G20597
AT1G14850
AT5G08560
AT3G53930
AT3G59480
AT1G75260
AT2G45800
AT3G49050
AT1G27760
AT4G24490
AT5G15490
AT4G39240
AT4G09820
AT3G06120
AT5G04540
AT4G37460
AT2G45750
AT1G02145
AT4G18370
AT5G27420
AT5G03840
AT5G06850
AT4G09300
AT2G37435
AT1G62050
AT1G11610
AT3G54560
AT1G68862
AT4G31250
AT1G50200
AT2G37180
AT1G31020
AT5G35180
AT5G44110
AT5G48990
AT3G07740
AT2G26340
AT2G35480
AT5G48210
AT3G26070
AT5G13870
AT5G19760
AT5G38180
AT2G05830
AT5G64620
AT1G68040
AT1G64550
AT2G43700
AT2G37390
AT4G00620
AT4G13070
AT3G23450
AT1G15420
AT1G23010
AT5G59670
AT2G16505
AT5G52547
AT5G35995
AT1G61990
AT5G27120
AT2G22070
AT2G34300
AT4G13100
AT5G06730
AT4G08700
AT1G79120
AT5G49930
AT2G19870
AT4G37670
AT2G21080
AT5G63250
AT4G01950
AT5G55920
AT1G70880
AT2G32885
AT2G20960
AT1G21090
AT3G17860
AT2G32275
AT1G80840
AT5G05950
AT2G42070
AT5G02030
AT5G26110
AT2G18520
AT1G17455
AT5G09540
AT3G14600
AT5G43760
AT4G39510
AT5G13240
AT1G03770
AT4G29550
AT2G33370
AT4G20880
AT3G16500
AT3G15410
AT4G10750
AT5G23570
AT3G53490
AT3G56460
AT1G25390
AT2G01850
AT5G62090
AT4G17880
AT1G10200
AT3G20730
AT4G11380
AT2G20000
AT5G10480
AT2G37540
AT5G56000
AT1G62830
AT5G17660
AT4G26320
AT3G22850
AT1G03010
AT5G42770
AT2G47000
AT1G12980
AT3G47860
AT5G54585
AT2G02560
AT1G29195
AT3G28430
AT3G56840
AT1G59124
AT2G01400
AT1G80940
AT1G27350
AT2G28400
AT3G07610
AT2G37170
AT1G74930
AT5G16453
AT1G15772
AT3G05670
AT1G20100
AT1G71100
AT4G31400
AT3G02650
AT2G03290
AT5G35450
AT3G19540
AT2G35750
AT4G38740
AT5G57760
AT3G19220
AT5G54400
AT1G76920
AT1G62710
AT5G45190
AT1G78340
AT2G03150
AT5G51280
AT4G39900
AT4G05460
AT3G47940
AT2G36070
AT5G41080
AT1G03040
AT3G23620
AT5G08350
AT3G53690
AT2G35840
AT1G66750
AT5G16940
AT1G68580
AT2G33740
AT5G45980
AT1G73560
AT5G15210
AT1G47230
AT2G27880
AT4G18630
AT4G12600
AT4G24440
AT3G24210
AT1G07060
AT4G21430
AT4G33145
AT2G02090
AT5G07110
AT5G63420
AT1G32920
AT5G54960
AT5G54180
AT1G47970
AT4G01026
AT1G29890
AT4G14770
AT5G40480
AT2G38710
AT2G47820
AT2G39850
AT5G45340
AT1G10522
AT5G38850
AT5G18790
AT1G77020
AT4G23850
AT1G45207
AT1G12840
AT1G24575
AT5G39790
AT2G18328
AT3G44750
AT2G22990
AT1G07680
AT3G09560
AT1G21720
AT4G21215
AT1G64660
AT5G07830
AT3G33520
AT5G15860
AT5G01015
AT5G25410
AT3G22053
AT3G06600
AT5G08340
AT5G16680
AT5G39400
AT2G29480
AT4G24680
AT2G47760
AT3G26810
AT5G37770
AT1G66500
AT2G44650
AT3G06300
AT5G49850
AT2G32660
AT5G01300
AT1G02305
AT3G26750
AT5G04860
AT3G20060
AT1G77290
AT2G19530
AT5G14440
AT2G35340
AT4G22970
AT1G05620
AT2G29140
AT4G32880
AT5G40300
AT3G02350
AT3G50900
AT3G07195
AT2G06520
AT4G30550
AT4G14730
AT2G18245
AT5G57020
AT4G01060
AT5G46590
AT2G40530
AT5G57230
AT1G73990
AT1G26170
AT4G26520
AT5G55490
AT3G24730
AT1G67740
AT3G18410
AT1G05820
AT3G28150
AT1G74380
AT5G03370
AT2G41500
AT1G62333
AT1G74710
AT4G14365
AT1G76670
AT3G03970
AT5G14610
AT1G51440
AT5G09978
AT1G12050
AT2G28470
AT4G34520
AT3G18030
AT3G20210
AT5G48070
AT4G31790
AT4G09770
AT3G16360
AT5G21105
AT5G18030
AT1G32150
AT1G58180
AT1G71692
AT2G33775
AT3G57750
AT3G19615
AT5G08550
AT2G37530
AT2G18990
AT2G19110
AT1G43160
AT5G09740
AT1G20690
AT1G67060
AT3G13228
AT1G01030
AT3G51720
AT1G22780
AT1G32960
AT5G45950
AT5G61040
AT3G47490
AT1G29960
AT5G14070
AT3G14900
AT1G16710
AT4G14680
AT3G48290
AT5G09290
AT5G65390
AT3G50080
AT4G23210
AT1G15280
AT1G21520
AT1G63430
AT4G29460
AT5G20190
AT3G23840
AT3G52490
AT1G05500
AT1G07040
AT5G56840
AT5G50840
AT4G35860
AT4G23140
AT1G26750
AT5G65220
AT3G10770
AT4G28150
AT3G60961
AT1G34830
AT2G03980
AT5G23810
AT1G79520
AT5G05000
AT5G47420
AT5G09976
AT2G23760
AT3G21610
AT3G62630
AT2G39310
AT4G15790
AT4G33580
AT5G09720
AT2G43560
AT3G52220
AT2G35680
AT1G80300
AT5G01770
AT4G14430
AT5G25390
AT4G25250
AT3G25590
AT2G16300
AT4G00840
AT1G24360
AT1G69740
AT5G47120
AT2G30840
AT1G18620
AT4G38940
AT2G05630
AT3G52140
AT3G61290
AT3G56110
AT3G15430
AT1G71695
AT2G45980
AT5G42880
AT2G35585
AT1G76570
AT3G51880
AT3G53130
AT3G10300
AT5G58240
AT1G02950
AT3G26500
AT3G14560
AT1G33490
AT3G13750
AT3G25180
AT2G26190
AT3G16220
AT1G25422
AT5G46370
AT3G21560
AT1G17280
AT5G50920
AT2G30615
AT5G42000
AT1G31840
AT5G26910
AT5G09250
AT3G45030
AT1G78490
AT3G44340
AT5G20110
AT1G52680
AT1G34190
AT5G48590
AT1G55230
AT1G75120
AT1G26300
AT5G48940
AT1G64900
AT1G02500
AT1G11230
AT2G28940
AT3G54170
AT5G43190
AT1G72175
AT2G41300
AT5G66070
AT1G22590
AT2G31081
AT1G54610
AT3G12410
AT3G09220
AT5G13570
AT2G32800
AT5G15050
AT3G62060
AT2G33710
AT2G21320
AT3G19900
AT3G20650
AT5G63010
AT1G13740
AT2G01170
AT1G79910
AT1G77600
AT1G61770
AT1G27400
AT3G15920
AT2G05753
AT1G36922
AT3G05250
AT4G16650
AT5G44450
AT1G10780
AT2G03390
AT5G65200
AT5G22790
AT4G37310
AT4G26640
AT3G04180
AT3G23410
AT4G32810
AT1G52640
AT3G63010
AT3G03060
AT3G50410
AT3G21630
AT2G39190
AT2G03050
AT2G45520
AT3G46510
AT4G15430
AT1G12530
AT1G03475
AT5G60490
AT5G65205
AT1G19050
AT3G48120
AT1G71860
AT2G25970
AT5G18290
AT4G36490
AT5G04047
AT5G53130
AT4G36690
AT5G11900
AT1G73670
AT1G27470
AT3G57720
AT1G34750
AT2G40630
AT1G27440
AT1G52190
AT1G75980
AT1G72360
AT1G45231
AT1G43650
AT4G19830
AT2G35980
AT4G12910
AT4G30710
AT4G24520
AT2G29990
AT1G47485
AT3G60730
AT1G27530
AT2G42520
AT5G22130
AT5G50450
AT5G15960
AT1G14340
AT4G28740
AT4G20240
AT4G27230
AT2G46020
AT1G34640
AT1G09340
AT5G16590
AT1G67220
AT5G12230
AT3G04420
AT3G61450
AT5G52420
AT4G37820
AT4G36830
AT5G25757
AT2G15910
AT2G02010
AT2G25280
AT2G38080
AT5G62900
AT1G03350
AT5G28850
AT5G39560
AT3G23200
AT2G33100
AT2G20790
AT4G00755
AT5G51830
AT2G33585
AT4G11820
AT1G01360
AT3G44610
AT4G38370
AT1G56270
AT1G64090
AT2G41220
AT2G28460
AT1G69670
AT4G26720
AT4G24270
AT4G13650
AT1G19150
AT1G28270
AT1G76710
AT4G11521
AT5G48680
AT2G35350
AT5G47250
AT5G07100
AT3G58170
AT2G32370
AT1G67635
AT3G15780
AT1G05577
AT3G53750
AT4G08455
AT3G25580
AT1G26440
AT1G25145
AT1G47310
AT3G19080
AT4G04890
AT2G04550
AT3G60310
AT5G04200
AT1G18270
AT2G46375
AT4G21190
AT1G32190
AT5G20200
AT3G21240
AT1G70670
AT5G50900
AT1G70040
AT1G56460
AT5G54760
AT5G07840
AT5G41770
AT3G12390
AT2G35410
AT1G15150
AT2G05850
AT5G11240
AT1G24793
AT2G24180
AT4G27470
AT4G01920
AT5G54160
AT3G51370
AT2G47450
AT2G02180
AT5G59540
AT5G07530
AT2G21960
AT1G49130
AT1G13210
AT2G45790
AT3G18750
AT1G10030
AT5G39360
AT1G48590
AT2G43440
AT4G14270
AT5G41880
AT4G34190
AT3G51230
AT4G16750
AT2G43520
AT2G03460
AT5G12960
AT2G37450
AT3G57000
AT1G48980
AT1G61930
AT3G58930
AT2G44930
AT1G12390
AT1G69610
AT4G11630
AT2G15680
AT3G10110
AT1G37150
AT4G14250
AT1G71970
AT3G61690
AT5G42350
AT5G46850
AT5G58410
AT1G51850
AT4G27760
AT2G43360
AT1G15590
AT4G22753
AT3G13470
AT4G14400
AT5G66500
AT3G29185
AT1G48380
AT2G27200
AT1G68110
AT5G64380
AT4G10450
AT4G34120
AT4G16380
AT4G19900
AT5G48660
AT4G16370
AT4G33300
AT5G41040
AT3G24180
AT5G48000
AT1G10720
AT1G53160
AT2G25090
AT5G18260
AT5G23170
AT2G05580
AT1G12090
AT3G26600
AT2G17590
AT1G55670
AT3G04260
AT5G14550
AT5G34885
AT1G73480
AT4G08691
AT1G22300
AT5G26060
AT3G57020
AT2G32650
AT2G39100
AT2G25110
AT5G26180
AT3G15580
AT3G45750
AT3G10670
AT1G59980
AT1G22510
AT2G40120
AT2G37200
AT5G61070
AT3G25790
AT1G32540
AT2G32440
AT2G21620
AT1G08370
AT3G50350
AT4G37510
AT5G21920
AT3G12940
AT2G41450
AT5G15400
AT2G35040
AT5G03070
AT4G14160
AT4G23885
AT5G16110
AT3G15140
AT1G33470
AT3G05937
AT3G20270
AT1G53710
AT5G65660
AT2G24580
AT2G40540
AT5G11840
AT1G61800
AT2G43760
AT2G31610
AT5G58290
AT3G26690
AT5G43630
AT5G67130
AT5G10750
AT3G51650
AT2G21850
AT4G24370
AT5G59030
AT1G01300
AT3G10930
AT5G41800
AT5G47510
AT5G55970
AT1G50040
AT5G47960
AT2G31710
AT3G06660
AT5G01670
AT4G13500
AT3G22320
AT2G38050
AT5G20920
AT1G35310
AT5G58130
AT5G57130
AT3G11500
AT4G11650
AT5G10760
AT4G23470
AT4G36130
AT4G21620
AT3G05000
AT1G68670
AT3G47190
AT5G57100
AT3G03600
AT5G58750
AT5G20270
AT3G51410
AT2G26830
AT5G06839
AT1G44110
AT5G18570
AT5G50630
AT5G51690
AT2G01910
AT1G73690
AT5G64100
AT4G19610
AT2G02470
AT3G44380
AT2G47520
AT5G59880
AT2G32530
AT3G28980
AT1G70170
AT2G21120
AT4G22570
AT4G27440
AT5G12850
AT1G25425
AT4G18195
AT3G28940
AT3G14590
AT3G59410
AT1G11400
AT2G02930
AT3G28750
AT4G23440
AT2G42350
AT3G45740
AT1G56340
AT1G68740
AT5G02010
AT2G20330
AT3G50270
AT2G16580
AT5G19040
AT4G16690
AT5G10110
AT1G53130
AT5G27410
AT1G66160
AT2G21780
AT1G68825
AT4G31750
AT2G39200
AT4G29950
AT3G09800
AT2G23610
AT2G03060
AT2G22040
AT3G03260
AT5G09660
AT2G46380
AT3G01180
AT3G03530
AT5G10980
AT5G15520
AT2G02620
AT3G46090
AT1G26460
AT1G01480
AT3G02150
AT3G20020
AT3G59530
AT2G45695
AT1G10910
AT1G70760
AT5G15930
AT5G16310
AT4G38950
AT5G57060
AT2G01280
AT5G46950
AT3G11050
AT4G34215
AT1G76370
AT5G18170
AT1G60610
AT4G33770
AT5G24430
AT5G09230
AT4G00420
AT4G36780
AT5G18620
AT3G23955
AT2G29950
AT5G08390
AT5G61140
AT2G30630
AT4G29820
AT3G04230
AT1G18900
AT4G19120
AT3G10530
AT2G31360
AT1G77980
AT2G23310
AT1G65320
AT3G01340
AT3G02730
AT1G62262
AT1G20350
AT1G64583
AT1G24881
AT1G49210
AT3G59810
AT3G13224
AT3G10290
AT3G28050
AT5G60800
AT5G16640
AT1G73020
AT1G19700
AT1G35430
AT1G01250
AT1G25290
AT2G25409
AT5G46130
AT5G55430
AT2G16780
AT5G36001
AT2G30820
AT5G09462
AT1G79020
AT5G35460
AT1G04960
AT3G15450
AT2G18196
AT1G04550
AT5G25210
AT1G17960
AT5G54800
AT2G44810
AT2G14846
AT5G20910
AT5G03520
AT2G21970
AT2G27490
AT3G02940
AT3G23600
AT1G25083
AT1G17420
AT1G34245
AT5G03230
AT1G21630
AT5G05550
AT1G01290
AT5G58490
AT5G63140
AT1G31550
AT3G55500
AT3G20800
AT2G17010
AT5G48460
AT2G46670
AT5G66560
AT4G29740
AT1G32550
AT1G26945
AT2G29120
AT2G42510
AT5G46600
AT2G37620
AT4G26010
AT5G23840
AT5G67440
AT2G43390
AT3G63060
AT2G13660
AT1G22110
AT5G27150
AT4G37470
AT4G00990
AT3G04790
AT1G49800
AT1G74540
AT5G06950
AT1G08600
AT3G13670
AT3G04030
AT3G28340
AT3G52790
AT1G66260
AT1G09820
AT1G77410
AT2G25560
AT1G14300
AT1G06090
AT3G20150
AT4G20095
AT5G04800
AT4G03330
AT5G24360
AT5G56880
AT1G05785
AT5G59180
AT4G28395
AT5G66270
AT3G58730
AT5G58510
AT3G10815
AT3G01330
AT1G04690
AT3G44430
AT1G08650
AT5G14690
AT4G13660
AT3G10630
AT2G16365
AT5G19580
AT3G18010
AT1G69295
AT2G10940
AT4G13263
AT1G78476
AT4G28630
AT3G14720
AT2G28200
AT2G45410
AT3G14770
AT3G05820
AT4G20860
AT1G48000
AT2G23120
AT1G04680
AT4G22505
AT2G04795
AT1G45130
AT4G35800
AT3G28500
AT1G21864
AT2G15230
AT3G14680
AT2G01610
AT4G27820
AT5G64490
AT3G59630
AT4G29690
AT1G09020
AT5G05930
AT5G44410
AT1G57820
AT1G14960
AT3G45600
AT4G07950
AT4G29140
AT5G11380
AT2G38900
AT3G50370
AT5G03415
AT1G34170
AT1G26920
AT1G09140
AT1G10460
AT1G50830
AT1G54780
AT4G27800
AT2G34570
AT3G46130
AT1G70270
AT2G21200
AT4G02680
AT3G02470
AT3G45680
AT1G74550
AT4G27460
AT1G53785
AT1G74230
AT4G30460
AT4G40050
AT3G12740
AT5G58650
AT2G33050
AT1G31180
AT1G23400
AT1G12580
AT5G66050
AT1G21310
AT3G06450
AT1G21390
AT5G47930
AT4G16695
AT3G57270
AT4G00850
AT3G47060
AT5G60670
AT2G47540
AT2G27950
AT4G34350
AT4G08940
AT4G21850
AT2G41490
AT1G49780
AT4G17890
AT4G02830
AT1G61380
AT4G19150
AT2G39950
AT4G29350
AT5G46570
AT1G53200
AT5G47320
AT5G24650
AT1G06900
AT5G38000
AT5G60530
AT4G29510
AT5G42420
AT3G61415
AT5G03740
AT3G02020
AT1G17665
AT2G39390
AT2G22930
AT1G15390
AT1G26410
AT3G09960
AT4G14695
AT5G28640
AT2G39560
AT5G50150
AT5G64530
AT1G48070
AT3G27415
AT1G74370
AT4G13160
AT5G16610
AT2G20980
AT3G21060
AT1G06390
AT2G43150
AT2G24350
AT3G25430
AT1G32990
AT4G36790
AT1G76700
AT5G52010
AT5G42830
AT4G26230
AT1G05370
AT2G03680
AT5G55520
AT3G13640
AT4G08180
AT5G21040
AT4G00870
AT2G34620
AT5G28690
AT1G71250
AT2G46820
AT3G19300
AT3G54970
AT2G33835
AT5G05200
AT1G64950
AT5G15420
AT1G79940
AT1G44575
AT2G03690
AT2G14247
AT5G46800
AT3G19460
AT5G07490
AT4G10170
AT5G40580
AT5G64680
AT3G62080
AT2G45670
AT5G41390
AT3G05560
AT3G11590
AT4G35040
AT5G16350
AT3G57620
AT3G55120
AT3G08720
AT5G63225
AT1G03000
AT2G16190
AT2G19460
AT5G54165
AT5G55510
AT1G32930
AT5G66880
AT1G23820
AT2G27830
AT1G49110
AT4G10970
AT1G51660
AT5G27470
AT5G53810
AT1G70200
AT3G04490
AT5G54170
AT2G14680
AT1G22220
AT2G32310
AT5G21970
AT2G21860
AT1G70000
AT1G52150
AT3G49200
AT3G24506
AT3G12090
AT5G22470
AT1G68320
AT3G12120
AT4G14170
AT3G05490
AT5G22290
AT2G26060
AT1G25400
AT4G28397
AT4G32920
AT3G57770
AT1G27330
AT1G63910
AT4G09730
AT1G14840
AT3G52150
AT3G46790
AT1G13290
AT1G54890
AT4G39990
AT5G44020
AT5G46790
AT5G27710
AT5G20170
AT5G12920
AT2G43660
AT4G30510
AT2G44680
AT2G40004
AT2G06850
AT4G03390
AT2G19060
AT2G01900
AT2G20670
AT5G05890
AT5G09370
AT5G02910
AT1G18140
AT5G01910
AT1G15290
AT1G72090
AT3G52390
AT3G16910
AT5G04900
AT1G52343
AT4G38550
AT1G77380
AT4G37610
AT1G65290
AT4G36890
AT3G24550
AT2G26440
AT3G22590
AT3G53380
AT2G15090
AT1G75520
AT2G35930
AT3G59840
AT1G61850
AT5G13510
AT3G60130
AT5G64870
AT5G48330
AT2G42600
AT2G40205
AT1G72160
AT4G24060
AT5G14920
AT3G12977
AT1G15950
AT5G44720
AT1G08350
AT5G55180
AT1G26580
AT5G17000
AT2G45570
AT4G23130
AT1G55810
AT2G28690
AT3G07600
AT1G33230
AT4G18905
AT2G27150
AT2G42280
AT5G12250
AT2G38695
AT4G32470
AT2G23420
AT4G23660
AT2G25460
AT2G47830
AT5G46360
AT4G36720
AT5G66760
AT5G67290
AT4G31590
AT4G31620
AT5G42480
AT1G76320
AT3G62260
AT5G10820
AT2G45710
AT1G74650
AT4G08590
AT5G25754
AT3G08640
AT1G80720
AT3G03300
AT3G17020
AT1G47490
AT5G56680
AT1G58290
AT3G13000
AT3G61380
AT1G49010
AT2G16760
AT2G22750
AT5G66540
AT5G42500
AT5G47720
AT5G01030
AT5G57950
AT1G18300
AT1G35720
AT2G40711
AT4G35440
AT5G63610
AT4G32520
AT1G59820
AT5G56580
AT5G65300
AT4G35260
AT5G20390
AT5G46730
AT1G26740
AT5G53540
AT2G22690
AT5G11860
AT5G56980
AT2G24820
AT3G17080
AT4G12500
AT4G30490
AT1G62990
AT2G38995
AT5G40840
AT1G62570
AT5G14800
AT5G59800
AT2G29430
AT1G49450
AT3G47580
AT3G50940
AT2G37190
AT5G04920
AT2G31725
AT3G17350
AT1G10530
AT5G45050
AT5G62030
AT1G64200
AT3G08610
AT5G17900
AT1G78815
AT2G16592
AT2G38210
AT2G20690
AT2G36620
AT3G25400
AT1G69330
AT5G16820
AT5G09240
AT2G23060
AT1G16540
AT1G52070
AT2G22830
AT2G02400
AT5G62210
AT3G15690
AT2G04032
AT4G13850
AT4G25490
AT3G47400
AT3G44590
AT1G16240
AT5G27020
AT4G30090
AT1G73590
AT2G19690
AT1G50730
AT2G30370
AT1G14250
AT2G20830
AT3G58750
AT4G38090
AT5G62340
AT1G20930
AT3G56170
AT1G17340
AT3G59830
AT5G57900
AT5G36890
AT1G11850
AT4G14110
AT3G61140
AT4G12330
AT2G18500
AT1G14080
AT2G19350
AT4G00026
AT2G47880
AT1G47560
AT2G44065
AT1G62180
AT2G45160
AT4G07515
AT5G06450
AT3G01790
AT4G12760
AT1G02070
AT2G19770
AT1G77030
AT3G07350
AT3G48330
AT5G18910
AT2G07732
AT1G67050
AT2G25300
AT2G43470
AT3G61940
AT5G43900
AT3G56720
AT3G06510
AT2G45330
AT4G28260
AT5G55930
AT2G30600
AT2G36580
AT1G51160
AT3G57990
AT2G46540
AT2G44525
AT2G23550
AT4G04210
AT3G20300
AT2G30570
AT4G31460
AT1G21770
AT1G51890
AT1G14120
AT1G52460
AT1G12010
AT1G51250
AT3G03272
AT1G44010
AT3G17240
AT1G73790
AT1G72940
AT5G39950
AT4G14310
AT1G02610
AT5G44440
AT4G31170
AT3G01530
AT2G15620
AT5G59730
AT1G11170
AT1G10210
AT5G63110
AT5G47370
AT4G25420
AT5G41860
AT4G32785
AT2G23410
AT4G34640
AT2G06040
AT1G12610
AT1G79250
AT3G02300
AT2G43050
AT1G52940
AT2G38630
AT1G65032
AT3G03810
AT5G52410
AT5G49020
AT4G14103
AT3G59660
AT5G02220
AT5G54300
AT5G51010
AT2G42760
AT4G36980
AT1G55805
AT5G22390
AT5G10605
AT3G11000
AT3G52640
AT5G16510
AT3G61770
AT3G49490
AT3G13960
AT1G01320
AT4G16765
AT1G63630
AT1G02020
AT1G23020
AT1G16390
AT1G30720
AT5G11630
AT2G20725
AT3G49270
AT3G49420
AT5G47900
AT1G19450
AT1G79620
AT5G45910
AT2G41160
AT3G12150
AT3G03220
AT3G55830
AT5G13400
AT5G19880
AT5G18000
AT2G47220
AT1G31220
AT3G57650
AT2G28040
AT1G30140
AT1G10390
AT2G43080
AT3G20830
AT3G21110
AT3G04690
AT1G72830
AT3G02990
AT3G16460
AT3G19430
AT3G52561
AT5G06690
AT2G20360
AT3G27310
AT2G20060
AT1G09470
AT5G28020
AT5G09600
AT5G50290
AT3G26230
AT3G17410
AT3G50010
AT3G55580
AT2G22060
AT5G24840
AT1G48860
AT5G63940
AT3G12600
AT5G16720
AT1G34825
AT3G52130
AT3G13110
AT2G04500
AT1G19025
AT5G61250
AT3G47440
AT4G34860
AT4G18870
AT1G32583
AT5G11290
AT5G13380
AT5G10790
AT1G47740
AT1G68620
AT1G02740
AT4G02880
AT4G39010
AT1G75990
AT2G38185
AT3G02680
AT4G21830
AT5G14620
AT1G54990
AT1G08800
AT4G17420
AT5G50423
AT5G24110
AT3G57420
AT4G02520
AT3G47380
AT1G08040
AT1G17550
AT3G17380
AT2G38770
AT1G71980
AT1G28070
AT5G57960
AT2G17430
AT2G25050
AT1G35670
AT4G03945
AT3G15850
AT3G50050
AT1G07280
AT3G26680
AT3G18820
AT3G17740
AT5G48560
AT1G55915
AT1G67030
AT5G01710
AT3G48730
AT5G54500
AT1G10710
AT2G39920
AT4G21610
AT1G24160
AT3G14830
AT5G16050
AT1G53090
AT5G54230
AT5G18650
AT4G35700
AT2G43060
AT3G57070
AT1G77960
AT1G60190
AT4G37700
AT3G17430
AT2G30290
AT2G43960
AT1G04000
AT3G63210
AT5G39220
AT5G10900
AT1G01540
AT2G48090
AT1G18560
AT5G58790
AT4G29930
AT3G14470
AT3G62990
AT5G51720
AT2G24450
AT4G23050
AT1G24062
AT5G47840
AT1G75440
AT3G02910
AT3G12010
AT1G06170
AT1G14830
AT5G43310
AT5G38195
AT2G43400
AT5G18800
AT2G21830
AT4G21150
AT1G72050
AT3G59610
AT2G39060
AT1G55820
AT2G26370
AT5G08060
AT1G15230
AT3G56320
AT2G38340
AT3G50390
AT4G28280
AT3G53050
AT2G04400
AT5G51130
AT5G22060
AT2G23540
AT4G23450
AT4G26480
AT1G71790
AT3G20280
AT3G52080
AT1G26761
AT1G60870
AT1G45332
AT1G77080
AT1G36050
AT1G48830
AT1G32490
AT3G01400
AT3G19184
AT5G57040
AT5G52440
AT3G11660
AT1G58410
AT5G60920
AT1G77440
AT5G58310
AT5G10190
AT1G29900
AT1G73177
AT4G15450
AT1G71310
AT1G55620
AT1G74430
AT3G52870
AT2G28605
AT4G18590
AT3G20570
AT1G26770
AT3G14990
AT4G25230
AT5G02530
AT2G34870
AT1G14650
AT5G06750
AT4G39050
AT4G31310
AT4G22120
AT3G49100
AT5G35670
AT1G49600
AT3G01370
AT1G20670
AT4G13420
AT1G64470
AT3G53800
AT1G79580
AT3G18450
AT5G37370
AT5G61240
AT5G06290
AT3G19010
AT3G03370
AT3G14100
AT3G48490
AT3G55600
AT4G30350
AT3G29020
AT2G26070
AT1G51640
AT2G25200
AT1G79790
AT4G26900
AT3G28420
AT1G69790
AT2G42560
AT1G27840
AT1G31480
AT5G26820
AT2G25150
AT1G06280
AT1G12810
AT5G11530
AT2G47130
AT5G13120
AT1G24480
AT1G17140
AT5G64200
AT1G22290
AT4G10260
AT3G17450
AT2G23140
AT1G21590
AT2G21390
AT2G26990
AT5G50030
AT4G22700
AT1G56190
AT3G48230
AT3G48410
AT3G08600
AT2G36980
AT1G63170
AT2G14255
AT4G19010
AT1G57980
AT1G53560
AT1G74088
AT3G10070
AT5G06570
AT5G56870
AT1G07473
AT3G10910
AT5G61450
AT4G26810
AT4G36540
AT4G37200
AT1G02330
AT4G33050
AT5G61800
AT1G79930
AT1G17480
AT2G23180
AT1G72550
AT2G41230
AT5G35220
AT1G67400
AT5G48930
AT3G01850
AT4G11220
AT5G05670
AT4G39090
AT2G46520
AT2G28000
AT4G32105
AT2G20410
AT5G27230
AT5G37350
AT1G48560
AT4G21720
AT1G58225
AT1G17450
AT5G40190
AT1G19380
AT1G43640
AT2G20990
AT4G32610
AT5G61470
AT1G69935
AT2G38800
AT4G21480
AT1G28360
AT5G05800
AT3G22220
AT3G48580
AT2G47410
AT1G52930
AT1G79210
AT4G34270
AT1G51090
AT5G18600
AT3G52780
AT5G15250
AT3G25190
AT4G04860
AT3G07140
AT1G54250
AT4G03140
AT1G52827
AT2G42800
AT4G33460
AT2G42710
AT5G34930
AT1G62840
AT3G24510
AT3G07320
AT5G13750
AT3G54600
AT1G20360
AT1G02880
AT2G07040
AT1G54040
AT2G31300
AT2G37480
AT2G14460
AT5G50180
AT1G05570
AT5G66590
AT4G28400
AT5G01280
AT4G27700
AT3G46020
AT2G38365
AT1G61580
AT3G07920
AT3G21780
AT1G68890
AT5G04370
AT3G26670
AT2G46780
AT5G51451
AT3G61040
AT3G54910
AT2G30010
AT5G58250
AT4G29380
AT4G14630
AT2G46505
AT4G32060
AT1G14670
AT1G22760
AT3G18740
AT1G16910
AT4G16143
AT1G30970
AT1G67750
AT4G04180
AT1G65950
AT1G49900
AT1G77370
AT3G51260
AT1G70895
AT5G11260
AT1G55207
AT3G03280
AT4G08330
AT1G25320
AT2G30575
AT2G30070
AT5G41940
AT3G22880
AT4G25790
AT3G15351
AT3G47010
AT1G09180
AT2G23780
AT3G05410
AT4G09680
AT5G61020
AT1G48130
AT2G33350
AT5G45330
AT4G12700
AT2G17630
AT4G38270
AT3G45400
AT1G08180
AT1G29952
AT3G42790
AT5G55730
AT2G38860
AT4G27570
AT1G76990
AT5G50570
AT4G02430
AT1G65150
AT5G42910
AT5G20100
AT3G14840
AT5G52670
AT1G50700
AT1G80310
AT4G25225
AT3G01810
AT3G18790
AT5G50530
AT3G62050
AT5G49480
AT3G15750
AT5G38900
AT5G04890
AT3G09710
AT3G25140
AT5G20310
AT1G76510
AT3G08940
AT4G29730
AT4G23900
AT1G77680
AT3G51850
AT2G17510
AT5G04870
AT5G04320
AT4G12480
AT1G03360
AT5G38060
AT1G63310
AT1G06360
AT1G31812
AT3G54270
AT4G12825
AT4G20760
AT3G48990
AT4G34230
AT5G15430
AT4G30790
AT3G14230
AT3G60240
AT3G12590
AT5G06510
AT4G00980
AT2G40380
AT5G01170
AT3G11100
AT4G24690
AT1G70620
AT5G59600
AT2G14365
AT2G43100
AT1G13700
AT1G11220
AT2G26270
AT2G32860
AT3G03560
AT1G16870
AT5G41480
AT3G55640
AT1G06460
AT2G31870
AT2G13290
AT1G13580
AT2G20550
AT2G16790
AT3G63470
AT4G39610
AT4G29800
AT5G49690
AT4G19985
AT4G08690
AT1G54450
AT1G24150
AT4G35030
AT3G28970
AT3G51510
AT1G67035
AT2G34660
AT1G13330
AT3G51150
AT1G05590
AT1G70810
AT2G37630
AT1G74940
AT3G45050
AT2G42830
AT5G52580
AT1G23780
AT5G07810
AT1G71840
AT5G04420
AT1G78830
AT1G68370
AT2G26200
AT3G02120
AT3G52090
AT5G32470
AT5G49990
AT4G18372
AT4G17610
AT3G04480
AT2G02850
AT4G15920
AT2G35290
AT5G01460
AT5G08460
AT1G17030
AT1G30670
AT4G09840
AT5G60650
AT1G24310
AT3G03120
AT1G18800
AT5G61650
AT3G60720
AT4G34370
AT3G04910
AT4G07825
AT4G19180
AT5G50330
AT1G80260
AT2G27820
AT1G60650
AT5G24770
AT4G16162
AT4G13210
AT2G45220
AT5G11920
AT5G10990
AT5G35160
AT1G62610
AT1G22530
AT3G55660
AT2G04039
AT1G61340
AT5G51390
AT5G52840
AT2G11810
AT1G19397
AT4G11310
AT1G65980
AT3G21640
AT3G45310
AT1G14590
AT3G22550
AT3G05625
AT2G36470
AT5G53370
AT1G26600
AT1G06310
AT1G43560
AT1G09870
AT2G43500
AT1G56110
AT5G49420
AT1G05730
AT5G45350
AT2G19900
AT4G35390
AT3G13130
AT2G02480
AT3G13480
AT4G17600
AT5G44680
AT1G13930
AT3G08780
AT4G12460
AT2G31390
AT1G32230
AT3G22120
AT5G15260
AT1G22900
AT4G36250
AT3G03740
AT4G16630
AT3G19740
AT2G15530
AT2G20930
AT5G11960
AT1G13680
AT5G35732
AT2G29700
AT1G65484
AT1G42470
AT1G12940
AT1G04140
AT1G13430
AT3G47220
AT5G57610
AT5G35530
AT5G24450
AT2G42160
AT4G27490
AT5G56630
AT3G20880
AT3G28470
AT5G44930
AT4G31110
AT4G16120
AT4G28580
AT5G59320
AT3G47630
AT5G01445
AT1G14270
AT3G03700
AT1G30845
AT5G20080
AT2G43970
AT5G08030
AT2G02840
AT1G50400
AT3G06320
AT1G26796
AT3G21580
AT1G09815
AT4G17540
AT5G02830
AT4G36160
AT3G44160
AT3G59540
AT3G23690
AT2G30130
AT4G10640
AT1G47497
AT2G35320
AT5G16440
AT3G24650
AT3G47390
AT3G17470
AT1G12950
AT1G30260
AT5G01712
AT1G05720
AT1G69550
AT5G36290
AT1G21200
AT5G60050
AT1G21695
AT5G08510
AT3G18380
AT4G19360
AT3G55110
AT4G18950
AT3G24160
AT4G20480
AT3G13275
AT4G24570
AT4G23290
AT2G19500
AT3G12930
AT3G13310
AT5G24750
AT3G29670
AT4G08900
AT2G02610
AT5G52710
AT1G77682
AT1G66400
AT2G35658
AT3G59800
AT3G10974
AT1G07745
AT3G23210
AT5G61810
AT3G26935
AT4G14090
AT5G40600
AT1G30974
AT3G07560
AT2G14720
AT2G27775
AT2G30960
AT4G30830
AT2G38270
AT1G72860
AT2G43710
AT5G35410
AT3G22760
AT1G66150
AT4G36988
AT4G35760
AT3G50630
AT3G26330
AT1G08480
AT5G58780
AT5G53700
AT2G43445
AT1G17650
AT5G50460
AT5G39680
AT3G59880
AT1G08030
AT1G21170
AT5G01570
AT2G39480
AT1G05150
AT2G01660
AT4G13280
AT1G78440
AT2G22860
AT4G01770
AT1G61920
AT1G24140
AT4G16440
AT2G26980
AT1G24706
AT5G15240
AT5G58110
AT3G43810
AT5G18920
AT1G34370
AT5G17840
AT1G38065
AT5G43850
AT3G11280
AT3G60350
AT3G13060
AT5G14105
AT2G26840
AT1G10650
AT3G54870
AT2G36680
AT5G14890
AT1G19610
AT2G47260
AT1G80460
AT2G43745
AT1G79760
AT5G23310
AT3G01390
AT1G70340
AT1G63300
AT4G23540
AT1G09575
AT5G22555
AT4G02660
AT4G08500
AT1G06570
AT1G64670
AT5G42810
AT2G01090
AT1G04520
AT4G32360
AT1G29970
AT4G14700
AT1G13560
AT3G11630
AT5G57780
AT2G20340
AT4G02270
AT5G62600
AT1G25380
AT1G11130
AT1G06149
AT1G01630
AT5G10625
AT3G25597
AT5G63350
AT5G03800
AT5G66030
AT3G43660
AT3G49940
AT3G18510
AT1G71130
AT3G04040
AT3G26420
AT1G02920
AT4G29420
AT2G42080
AT5G11740
AT5G43790
AT1G67840
AT5G57380
AT2G40910
AT5G27350
AT3G56990
AT2G34410
AT3G54140
AT1G72290
AT4G31985
AT1G18890
AT1G09220
AT3G53100
AT1G33780
AT2G34250
AT1G02750
AT3G24240
AT5G54550
AT5G20020
AT4G11410
AT3G48231
AT1G31300
AT1G42960
AT3G25882
AT1G67920
AT5G05160
AT3G17900
AT1G19850
AT1G75020
AT3G57360
AT1G47420
AT5G47910
AT3G51120
AT5G65780
AT2G04300
AT3G20810
AT2G33340
AT1G08190
AT4G25434
AT4G14540
AT3G61210
AT5G37740
AT4G15080
AT3G10860
AT3G08030
AT5G43170
AT2G40980
AT4G37530
AT1G26795
AT5G57050
AT2G04630
AT1G54680
AT5G64540
AT4G30120
AT3G02510
AT1G66760
AT3G18660
AT3G60540
AT1G67440
AT2G40085
AT3G23990
AT3G47350
AT5G47390
AT5G53200
AT1G54850
AT1G63020
AT5G05510
AT5G06430
AT4G14880
AT5G63950
AT3G50190
AT1G14520
AT3G25690
AT1G80550
AT1G03140
AT1G74680
AT4G34250
AT3G11325
AT3G29290
AT5G05860
AT1G02270
AT1G77500
AT2G21250
AT5G21222
AT3G13882
AT2G45270
AT5G46860
AT5G20060
AT2G30920
AT1G78110
AT5G23010
AT5G22650
AT5G42950
AT5G14340
AT5G56100
AT2G20140
AT5G06530
AT1G53870
AT1G07610
AT5G57770
AT2G40780
AT1G60430
AT3G20370
AT3G09720
AT3G54080
AT2G42820
AT1G50380
AT5G42955
AT4G13510
AT4G10730
AT2G47920
AT1G47550
AT4G11100
AT4G17620
AT3G53430
AT3G26770
AT4G34135
AT2G34050
AT1G67620
AT5G62910
AT1G07650
AT2G46150
AT3G47670
AT5G60460
AT2G47670
AT2G01100
AT5G23550
AT3G02890
AT3G47210
AT1G78660
AT5G57785
AT2G37720
AT4G14320
AT2G18300
AT5G04170
AT1G05205
AT5G38220
AT3G53140
AT5G28646
AT4G12900
AT2G47020
AT2G21280
AT3G59200
AT1G31540
AT5G07960
AT3G07700
AT4G03820
AT1G13540
AT1G10870
AT1G27340
AT3G17300
AT2G01175
AT5G54095
AT5G23730
AT4G37950
AT1G76030
AT5G41990
AT5G44310
AT3G62420
AT1G67910
AT3G02040
AT1G73340
AT3G55140
AT1G80700
AT4G23430
AT5G58930
AT2G38570
AT3G15190
AT5G40155
AT5G05690
AT4G12400
AT1G21060
AT3G23510
AT1G15210
AT2G24020
AT1G53900
AT1G54630
AT1G08490
AT5G51870
AT1G58245
AT5G08200
AT5G45110
AT3G26850
AT3G25290
AT2G17880
AT1G79670
AT5G60600
AT1G19790
AT5G16850
AT1G35260
AT2G40080
AT3G61420
AT5G06180
AT1G49140
AT5G46295
AT5G40450
AT5G23120
AT2G02300
AT4G00165
AT5G11150
AT2G23834
AT1G77655
AT2G40240
AT1G32120
AT3G54900
AT5G64520
AT4G29830
AT2G25840
AT5G14910
AT3G25080
AT5G39320
AT2G18510
AT2G05620
AT4G25390
AT1G67890
AT5G62430
AT4G16845
AT1G65113
AT1G80690
AT1G72440
AT3G20560
AT1G55730
AT5G07630
AT4G33010
AT4G13430
AT4G34710
AT1G79690
AT1G15030
AT1G76960
AT3G17040
AT3G56830
AT1G22470
AT1G31835
AT5G61220
AT2G32690
AT4G27110
AT5G07920
AT5G22460
AT1G63000
AT2G37110
AT3G21200
AT2G46490
AT1G72120
AT2G31540
AT3G61080
AT2G35940
AT4G02770
AT3G05700
AT3G09400
AT4G25080
AT3G44330
AT5G58320
AT4G17500
AT3G44510
AT1G24040
AT4G37390
AT5G14410
AT2G17260
AT4G19810
AT5G52450
AT3G60910
AT2G45950
AT4G10613
AT1G51790
AT1G31410
AT1G15730
AT1G62620
AT1G33980
AT1G55270
AT5G64480
AT1G72580
AT4G39410
AT1G52100
AT5G05110
AT3G49390
AT5G06910
AT3G23770
AT2G41070
AT1G06070
AT2G39280
AT1G18860
AT4G20360
AT1G20650
AT4G32170
AT5G64130
AT1G14480
AT5G59570
AT1G01510
AT1G15360
AT1G77940
AT3G28850
AT3G20490
AT3G18640
AT1G58370
AT5G36940
AT2G43730
AT3G13620
AT1G26420
AT1G14205
AT5G41460
AT4G22010
AT1G11080
AT1G54080
AT4G00710
AT2G47950
AT1G66230
AT1G19440
AT5G14170
AT5G57830
AT5G55190
AT1G53910
AT4G15180
AT2G33300
AT5G57910
AT5G18560
AT5G12010
AT1G68720
AT1G66860
AT4G18640
AT5G38510
AT2G04280
AT3G13460
AT1G53800
AT1G29200
AT1G14420
AT1G11755
AT3G17712
AT3G19130
AT5G60540
AT3G15370
AT3G28030
AT1G19170
AT2G21520
AT5G65210
AT5G65630
AT3G20540
AT1G65490
AT3G16100
AT3G18630
AT4G32790
AT1G62690
AT4G30130
AT5G20150
AT4G16080
AT1G12800
AT5G23020
AT4G11920
AT4G32120
AT5G38435
AT4G05018
AT2G19750
AT2G37090
AT1G62500
AT1G06410
AT2G40290
AT3G19870
AT1G17690
AT3G49350
AT5G59490
AT3G21670
AT3G58210
AT5G27400
AT3G29760
AT1G32630
AT4G32440
AT1G02620
AT4G11980
AT1G19830
AT1G03100
AT2G44670
AT5G49900
AT2G44140
AT1G05894
AT5G55910
AT5G58530
AT1G17920
AT3G57630
AT1G73250
AT5G11350
AT2G37230
AT5G13170
AT1G20410
AT2G41231
AT3G26460
AT2G41370
AT1G55590
AT5G40640
AT5G67570
AT2G13840
AT3G11180
AT2G38560
AT2G35620
AT1G70320
AT3G58690
AT1G53460
AT2G25920
AT1G61350
AT5G48300
AT2G36985
AT1G74130
AT1G80240
AT4G22990
AT2G33210
AT4G04740
AT1G56290
AT3G10720
AT4G13180
AT2G47860
AT2G45070
AT3G26910
AT3G55950
AT4G25760
AT1G22980
AT1G57620
AT1G57560
AT3G25530
AT2G18960
AT4G17940
AT4G21510
AT2G35810
AT5G64110
AT4G01500
AT3G56490
AT5G11720
AT1G63720
AT1G13420
AT1G01930
AT2G28740
AT5G66160
AT5G08130
AT1G08380
AT3G22415
AT2G41250
AT3G49640
AT5G35900
AT3G45850
AT3G23080
AT1G27460
AT1G26665
AT1G04240
AT3G51800
AT2G34810
AT3G09030
AT5G10620
AT4G32830
AT5G20700
AT5G06330
AT1G49560
AT4G17670
AT3G15470
AT3G58680
AT3G53940
AT1G68390
AT5G25070
AT5G44585
AT4G30760
AT5G50915
AT1G51230
AT2G35760
AT5G04310
AT5G59240
AT5G49830
AT3G60810
AT4G07410
AT2G38430
AT4G10620
AT3G47836
AT5G25310
AT2G34940
AT1G04970
AT5G62880
AT1G76500
AT2G17380
AT3G14420
AT1G23149
AT2G31110
AT5G47455
AT4G08170
AT1G30814
AT4G20390
AT4G39270
AT1G13260
AT5G16920
AT5G34869
AT2G41835
AT3G15650
AT3G48100
AT1G08165
AT4G00238
AT3G22660
AT1G53490
AT5G20000
AT5G49100
AT1G06110
AT3G15358
AT2G34310
AT1G67280
AT5G36210
AT4G30880
AT1G61300
AT1G05210
AT1G07320
AT1G12220
AT1G67830
AT4G37160
AT5G63830
AT2G12462
AT1G71990
AT4G10130
AT3G51950
AT5G25360
AT3G12360
AT5G57870
AT4G38440
AT5G43740
AT1G76280
AT5G66460
AT1G69780
AT5G64940
AT3G57060
AT4G28610
AT5G19280
AT3G24500
AT3G10340
AT1G22170
AT3G28345
AT5G58050
AT5G38940
AT5G60610
AT5G09900
AT3G03760
AT5G03730
AT2G42610
AT5G44570
AT4G14570
AT2G34920
AT4G02720
AT4G12620
AT2G31280
AT5G43500
AT1G10990
AT5G63450
AT5G16710
AT1G53903
AT3G01630
AT3G08740
AT5G46780
AT3G22300
AT3G06650
AT2G46330
AT1G26370
AT5G46150
AT5G47780
AT1G48090
AT4G29100
AT2G02120
AT2G29690
AT2G43540
AT3G22370
AT4G18570
AT5G43400
AT3G23370
AT3G06370
AT3G19370
AT4G00760
AT1G75920
AT1G19920
AT1G22160
AT2G41050
AT1G74450
AT5G43990
AT5G33340
AT4G35180
AT2G34900
AT1G29410
AT1G11090
AT1G29680
AT3G29370
AT5G47080
AT5G23780
AT5G55720
AT5G20600
AT3G52060
AT5G23210
AT4G10895
AT5G48830
AT5G18250
AT4G33530
AT2G26580
AT1G76600
AT5G13760
AT2G42380
AT3G18800
AT1G48510
AT1G16030
AT3G19260
AT3G53350
AT1G54020
AT1G67850
AT2G03200
AT5G63620
AT4G22980
AT2G17305
AT2G35240
AT3G56690
AT2G01440
AT1G77060
AT1G49760
AT1G11680
AT2G18350
AT5G60750
AT3G15170
AT2G45310
AT4G00440
AT1G26330
AT4G16190
AT4G36515
AT4G19490
AT5G40360
AT2G41850
AT4G14330
AT1G30100
AT5G22120
AT5G19390
AT4G04020
AT1G71030
AT1G66940
AT2G45910
AT5G64830
AT4G17785
AT4G19030
AT4G28485
AT4G24940
AT2G20260
AT4G15802
AT3G23090
AT2G44470
AT4G15030
AT3G24590
AT5G41470
AT5G09220
AT4G28860
AT3G23820
AT2G03870
AT2G33670
AT5G23270
AT4G33060
AT1G50430
AT2G44640
AT3G44820
AT5G04220
AT3G13160
AT1G21140
AT3G60470
AT3G50240
AT4G28340
AT4G38820
AT3G06950
AT5G13430
AT2G32160
AT2G22920
AT1G77990
AT4G37682
AT5G22355
AT1G65310
AT1G78140
AT1G64810
AT4G21745
AT3G15250
AT5G40380
AT3G20230
AT2G17500
AT3G04570
AT2G03500
AT5G28050
AT4G36110
AT1G13820
AT1G53100
AT3G23150
AT2G37240
AT3G11720
AT4G20380
AT5G17170
AT5G01410
AT5G50665
AT5G46400
AT4G14940
AT5G12190
AT2G14635
AT3G11670
AT3G09300
AT1G44750
AT4G10040
AT3G11410
AT4G03190
AT5G25280
AT4G34980
AT2G42000
AT1G65900
AT4G18930
AT5G02320
AT1G55540
AT1G11475
AT3G04380
AT1G65120
AT5G03880
AT5G11330
AT2G38610
AT1G59865
AT2G24850
AT2G27140
AT3G48850
AT1G19860
AT3G10500
AT1G49730
AT1G15790
AT3G44260
AT1G67940
AT5G05210
AT5G64710
AT2G42260
AT4G28320
AT5G46170
AT5G13370
AT4G30310
AT3G14180
AT5G61910
AT4G36020
AT2G01950
AT1G48030
AT1G75760
AT3G24750
AT3G23070
AT4G24240
AT4G22080
AT5G64190
AT4G27690
AT4G32030
AT2G40580
AT5G03020
AT3G19290
AT5G55840
AT3G01970
AT2G45010
AT4G29220
AT1G20550
AT1G71691
AT2G44100
AT1G62790
AT5G54840
AT1G12410
AT1G77400
AT4G18920
AT5G44600
AT2G20580
AT5G56325
AT1G27120
AT2G16380
AT1G19660
AT2G31810
AT1G43190
AT5G66790
AT3G21351
AT1G17730
AT5G14850
AT4G33865
AT4G25810
AT3G46970
AT1G09950
AT4G26620
AT5G02850
AT1G62730
AT1G26890
AT5G37850
AT2G37070
AT3G54190
AT5G21010
AT1G26690
AT2G42670
AT1G64561
AT1G11905
AT4G13266
AT1G08470
AT1G79640
AT5G45750
AT3G08840
AT5G23960
AT5G57840
AT3G21150
AT1G61415
AT5G22690
AT4G11830
AT2G35490
AT5G52750
AT1G26270
AT1G45063
AT2G38450
AT5G27440
AT5G16570
AT5G56750
AT1G11210
AT4G37180
AT4G03000
AT2G47090
AT5G64350
AT5G40400
AT1G61795
AT1G76240
AT2G01290
AT1G70740
AT2G22475
AT2G38960
AT1G45191
AT3G01540
AT2G18640
AT4G20260
AT4G16830
AT1G79060
AT4G13550
AT1G08660
AT3G51080
AT5G01470
AT1G54510
AT1G34150
AT1G31120
AT3G62070
AT3G03040
AT1G29150
AT5G50210
AT2G27270
AT1G19086
AT1G78560
AT1G26130
AT4G24972
AT1G05230
AT3G06455
AT1G61420
AT1G10430
AT2G36060
AT5G65870
AT4G20140
AT2G14520
AT4G33680
AT1G24330
AT3G51700
AT2G35120
AT5G23760
AT4G35290
AT4G09640
AT5G16630
AT5G48740
AT2G31830
AT2G35900
AT4G25530
AT1G77710
AT2G21660
AT5G56300
AT3G06080
AT3G47675
AT3G60960
AT2G24230
AT5G49710
AT1G73130
AT1G33720
AT1G33060
AT3G15340
AT2G07560
AT1G13120
AT3G28223
AT1G62170
AT3G25620
AT4G13810
AT1G33700
AT1G43890
AT5G53660
AT3G11810
AT2G35600
AT5G38890
AT1G73080
AT1G49030
AT4G09600
AT1G17610
AT5G17820
AT5G67610
AT3G21620
AT3G58540
AT3G44110
AT4G00290
AT1G15415
AT2G21440
AT3G08800
AT3G63120
AT2G39510
AT5G14500
AT4G19640
AT4G28020
AT4G27630
AT3G18230
AT1G20270
AT5G02450
AT4G09464
AT3G29330
AT3G43720
AT3G12970
AT4G19645
AT4G32280
AT1G04610
AT5G27970
AT3G54300
AT4G22190
AT3G21740
AT5G61580
AT5G67050
AT2G33470
AT3G61010
AT4G12840
AT5G19151
AT2G32140
AT4G36500
AT3G11900
AT4G38780
AT1G06720
AT2G40950
AT2G20710
AT3G09730
AT3G03770
AT5G56950
AT5G04050
AT3G59700
AT3G47650
AT1G15910
AT4G04800
AT3G49780
AT1G69250
AT1G61250
AT3G54890
AT5G18140
AT5G62840
AT3G13445
AT1G65660
AT5G47600
AT4G11970
AT2G25720
AT2G24070
AT2G42490
AT5G18590
AT1G56080
AT5G24470
AT1G64110
AT1G20780
AT1G65985
AT2G29910
AT2G45040
AT5G14602
AT4G12650
AT5G03220
AT5G64030
AT1G68630
AT3G56030
AT5G18210
AT2G28390
AT5G40720
AT5G07730
AT5G08570
AT2G46580
AT1G27500
AT2G19170
AT5G55380
AT1G09040
AT1G79030
AT4G23460
AT1G17790
AT3G50760
AT4G29900
AT3G61410
AT3G46100
AT2G38380
AT4G03635
AT3G52170
AT1G76070
AT2G41720
AT1G49510
AT5G35550
AT5G13950
AT3G11840
AT5G28030
AT1G26650
AT4G36750
AT4G17310
AT5G46630
AT5G05010
AT5G18470
AT3G27400
AT3G01120
AT5G10946
AT1G76250
AT2G31862
AT1G26960
AT2G30470
AT1G47340
AT2G36160
AT4G29360
AT1G77180
AT4G32800
AT1G28090
AT1G78980
AT1G05250
AT4G29285
AT1G58007
AT3G06820
AT3G01520
AT4G37740
AT2G15270
AT1G63780
AT1G49410
AT1G52880
AT2G28350
AT5G52930
AT2G05710
AT2G41700
AT5G27540
AT3G56950
AT5G19320
AT1G21700
AT5G05990
AT3G01100
AT3G50180
AT5G52100
AT1G67140
AT4G39260
AT1G07740
AT4G16155
AT1G26800
AT3G25573
AT5G49440
AT5G08040
AT3G47430
AT4G03050
AT3G22070
AT4G39630
AT3G28540
AT5G50100
AT3G57640
AT2G34355
AT1G22985
AT1G56500
AT4G35370
AT2G01710
AT2G01350
AT3G23050
AT1G30010
AT3G02770
AT3G26940
AT4G15730
AT3G61890
AT3G23000
AT2G14740
AT3G47810
AT5G12860
AT5G05190
AT1G26160
AT3G50360
AT2G14910
AT4G31080
AT4G29120
AT1G12570
AT3G59690
AT5G03340
AT1G07180
AT4G17710
AT3G07590
AT4G17170
AT4G24860
AT4G33630
AT1G09995
AT1G69230
AT4G00340
AT5G15020
AT3G47720
AT3G26740
AT1G12900
AT1G62520
AT2G24530
AT3G54980
AT5G51570
AT4G09060
AT4G14746
AT5G50230
AT4G18480
AT5G19770
AT5G17910
AT4G25610
AT1G57870
AT1G31140
AT5G51780
AT1G63880
AT3G24640
AT3G25680
AT1G16060
AT4G37790
AT5G19440
AT4G26980
AT1G71780
AT4G40045
AT3G11250
AT5G17330
AT1G33170
AT5G05240
AT3G44540
AT1G32130
AT2G30540
AT5G15750
AT1G28305
AT3G14310
AT3G15720
AT5G24100
AT5G39740
AT4G37940
AT5G09350
AT1G63206
AT3G62030
AT5G05850
AT5G60190
AT5G41980
AT2G21190
AT2G43640
AT5G39600
AT1G56670
AT1G59910
AT1G53025
AT3G15770
AT3G53668
AT2G27790
AT5G37415
AT5G43620
AT2G19650
AT4G14605
AT4G36900
AT1G30250
AT3G50790
AT2G18162
AT3G52860
AT5G46080
AT5G19590
AT3G62310
AT2G31290
AT3G07180
AT4G32890
AT2G32390
AT5G56170
AT2G25740
AT1G47330
AT1G80120
AT2G27220
AT3G05320
AT4G37710
AT3G22480
AT2G36480
AT3G62690
AT3G05680
AT5G45960
AT1G07260
AT1G08900
AT5G62290
AT3G21180
AT1G50640
AT3G54360
AT5G67250
AT3G13120
AT5G25270
AT3G53170
AT1G26120
AT3G20475
AT4G02600
AT5G46020
AT1G15960
AT4G36840
AT2G32180
AT4G21390
AT5G10130
AT3G03270
AT1G69080
AT4G25700
AT2G09970
AT2G25240
AT4G35680
AT5G61605
AT5G26720
AT3G62460
AT4G24810
AT3G51270
AT1G54000
AT1G15610
AT3G53810
AT3G49960
AT4G03030
AT2G45890
AT5G06370
AT3G15356
AT5G46430
AT5G09550
AT3G27325
AT5G60170
AT1G35550
AT1G32210
AT3G27050
AT5G57440
AT3G15355
AT3G26270
AT4G16710
AT5G56290
AT3G06590
AT1G23980
AT5G62165
AT2G36370
AT1G36640
AT1G64142
AT3G49580
AT1G03160
AT2G33735
AT3G12380
AT3G45460
AT5G46640
AT1G05340
AT5G63085
AT5G12040
AT3G51920
AT4G31540
AT2G39010
AT2G32840
AT3G22640
AT2G02910
AT3G21360
AT3G03190
AT3G53390
AT5G45310
AT1G54820
AT5G17030
AT4G37210
AT5G57010
AT4G16280
AT2G47390
AT5G23460
AT4G16144
AT5G05500
AT4G36770
AT3G22090
AT3G48170
AT2G02810
AT5G01500
AT3G53402
AT5G01850
AT5G62760
AT2G44370
AT5G16140
AT1G48740
AT1G20480
AT3G10525
AT5G23770
AT3G09085
AT4G31910
AT5G11490
AT3G62640
AT1G20680
AT4G38700
AT2G22800
AT1G11050
AT5G14360
AT5G37320
AT2G30970
AT3G27840
AT4G35410
AT2G28600
AT1G33120
AT2G46680
AT3G25640
AT1G27180
AT3G29390
AT4G13590
AT1G65610
AT4G15210
AT5G36120
AT1G30450
AT5G49230
AT5G39785
AT5G48600
AT5G56452
AT2G42880
AT5G46710
AT2G24240
AT5G15730
AT4G38910
AT5G43830
AT3G29000
AT2G27940
AT4G30150
AT1G29640
AT1G21120
AT5G48900
AT3G26790
AT5G41680
AT3G13540
AT2G34670
AT5G62810
AT4G14040
AT5G52980
AT5G35330
AT3G12030
AT1G33790
AT4G37630
AT4G25010
AT5G61770
AT3G26240
AT3G51840
AT1G80360
AT5G59740
AT1G27170
AT5G24150
AT1G50120
AT3G45620
AT1G14890
AT1G62300
AT5G28920
AT3G21750
AT5G58000
AT5G41000
AT1G67990
AT1G65470
AT1G05000
AT3G59920
AT3G01710
AT3G18420
AT1G08680
AT1G66250
AT3G47680
AT2G41670
AT3G14270
AT2G03740
AT5G52070
AT1G66900
AT3G55230
AT5G65310
AT5G43810
AT3G60450
AT1G36980
AT2G30880
AT5G62940
AT4G25770
AT1G28250
AT5G42690
AT5G07690
AT1G56180
AT3G27280
AT1G71950
AT4G09990
AT2G29960
AT2G02880
AT2G35770
AT1G66140
AT3G63070
AT1G48240
AT1G68470
AT4G34670
AT4G29430
AT1G01950
AT4G27880
AT3G32930
AT4G26710
AT2G17560
AT3G25572
AT2G01080
AT1G06840
AT1G11760
AT5G48545
AT5G01400
AT4G34360
AT5G41660
AT5G11800
AT3G01470
AT3G17760
AT2G41310
AT3G18550
AT5G42940
AT2G09990
AT3G10260
AT3G05640
AT2G40360
AT4G01550
AT5G67510
AT1G15370
AT2G13810
AT3G49140
AT5G48090
AT3G11980
AT4G13710
AT1G49750
AT4G22140
AT5G12470
AT3G25920
AT4G02280
AT5G25415
AT5G48550
AT4G29810
AT1G15310
AT1G71865
AT2G25570
AT4G28590
AT2G36000
AT5G40210
AT2G18390
AT5G16560
AT2G15695
AT5G54080
AT1G06620
AT1G02130
AT1G72390
AT5G52140
AT4G22690
AT4G22710
AT5G05530
AT5G05270
AT3G26290
AT2G36670
AT5G62180
AT3G05260
AT5G44130
AT4G03115
AT5G05470
AT3G52570
AT3G60970
AT1G46480
AT2G29050
AT2G45420
AT1G02970
AT2G39580
AT5G16320
AT3G47470
AT5G26050
AT4G34610
AT4G32860
AT5G25580
AT4G29190
AT3G06035
AT3G47890
AT5G54880
AT5G23440
AT4G17390
AT2G40320
AT1G63700
AT2G27500
AT5G06610
AT2G02370
AT3G10650
AT5G06420
AT1G65640
AT5G05490
AT5G55390
AT5G23340
AT5G42140
AT2G31370
AT5G61920
AT1G17745
AT4G30270
AT5G48030
AT3G21570
AT1G60710
AT3G18773
AT4G00500
AT1G48570
AT5G23510
AT2G38880
AT2G18730
AT1G16820
AT5G01020
AT3G21710
AT5G42030
AT2G26920
AT2G38060
AT1G62480
AT3G56360
AT2G44925
AT4G18150
AT5G50375
AT1G09980
AT5G40890
AT5G50870
AT1G18640
AT3G52260
AT5G66780
AT1G70710
AT1G68410
AT4G04790
AT3G16340
AT4G14340
AT5G15120
AT4G39540
AT4G15830
AT3G11520
AT5G42520
AT1G55300
AT4G18650
AT1G49390
AT1G72600
AT2G24170
AT4G38470
AT5G04260
AT2G45760
AT1G30820
AT2G38750
AT5G57685
AT1G71040
AT1G27190
AT4G12545
AT1G01690
AT2G39910
AT2G17020
AT1G65720
AT1G29700
AT3G55380
AT5G06770
AT2G40730
AT3G44860
AT1G32750
AT4G14080
AT4G37120
AT2G28060
AT5G55630
AT1G15040
AT5G18810
AT4G23920
AT5G18750
AT4G21590
AT3G29680
AT1G53165
AT1G79830
AT1G80910
AT1G10220
AT5G23030
AT2G33790
AT3G19720
AT3G06790
AT1G29730
AT2G32380
AT3G54010
AT5G48980
AT4G15380
AT4G08390
AT1G49475
AT5G50800
AT1G27110
AT1G16780
AT1G20610
AT1G30350
AT5G50380
AT5G64020
AT3G11650
AT1G74740
AT3G50260
AT2G35190
AT3G48520
AT2G47610
AT1G23560
AT2G38320
AT4G02780
AT3G25805
AT5G15200
AT4G38000
AT4G23710
AT3G09405
AT2G21180
AT4G27350
AT2G28550
AT4G33910
AT3G55254
AT5G52210
AT1G22460
AT5G58090
AT5G54110
AT3G49601
AT1G50575
AT5G03795
AT4G32160
AT4G28470
AT1G03240
AT1G17520
AT5G37340
AT1G02640
AT2G11890
AT3G55310
AT3G46180
AT3G05230
AT2G16280
AT2G35090
AT5G07950
AT3G07940
AT1G75690
AT1G16250
AT4G39370
AT5G64890
AT2G05380
AT4G09490
AT5G58710
AT2G04420
AT5G42740
AT1G16290
AT2G45830
AT3G29810
AT3G13674
AT3G57690
AT1G75510
AT5G56795
AT2G27630
AT1G56710
AT1G05540
AT1G67170
AT3G52910
AT5G07870
AT1G13880
AT3G16440
AT5G48760
AT3G26610
AT1G74140
AT4G16270
AT4G17720
AT1G22790
AT3G02500
AT5G17190
AT1G70580
AT2G29470
AT1G57720
AT2G48030
AT4G08320
AT1G61450
AT2G46030
AT4G27730
AT2G20700
AT1G76520
AT3G60830
AT4G14145
AT1G65410
AT5G40970
AT2G46900
AT2G34450
AT4G04610
AT2G30770
AT1G17440
AT3G59190
AT4G23410
AT3G05980
AT1G43800
AT1G32370
AT2G38810
AT4G01140
AT3G18690
AT1G47280
AT4G36860
AT1G78040
AT1G30475
AT1G76040
AT5G65158
AT1G64040
AT3G09950
AT5G66410
AT1G04400
AT3G04640
AT2G16210
AT3G03590
AT4G29020
AT5G17020
AT1G52770
AT5G17360
AT1G62400
AT1G18080
AT1G53860
AT1G09970
AT3G07830
AT4G26250
AT1G14530
AT1G20810
AT4G22900
AT4G37240
AT3G47950
AT1G24560
AT4G33070
AT4G28490
AT3G20110
AT2G37320
AT5G45370
AT3G50000
AT1G09195
AT1G49770
AT2G44850
AT5G08600
AT1G15720
AT4G07820
AT2G32080
AT3G21460
AT1G10920
AT5G60300
AT1G43620
AT5G19090
AT2G01420
AT3G44880
AT1G10550
AT5G38970
AT1G14130
AT2G47340
AT1G54360
AT1G61960
AT2G22450
AT5G46900
AT2G43270
AT2G16990
AT1G72560
AT2G47700
AT4G12640
AT3G07420
AT1G05790
AT1G76050
AT5G63087
AT1G53480
AT1G30360
AT4G33520
AT4G18197
AT1G62970
AT3G15095
AT2G38070
AT3G05330
AT1G68910
AT1G60200
AT3G47050
AT5G49330
AT3G56040
AT3G27740
AT5G22360
AT5G22430
AT2G32280
AT2G07785
AT1G72810
AT1G51730
AT5G39660
AT1G66530
AT1G31580
AT2G14960
AT2G41870
AT2G26640
AT2G41770
AT2G41460
AT5G12000
AT4G35530
AT4G30900
AT3G49860
AT3G56850
AT2G21490
AT1G54580
AT4G17616
AT3G61440
AT3G17060
AT5G16880
AT1G17720
AT1G73805
AT5G40280
AT5G17930
AT3G50750
AT1G22620
AT3G09540
AT1G80870
AT4G00050
AT5G42760
AT2G30500
AT5G03670
AT4G02760
AT1G49740
AT4G27720
AT5G47500
AT5G19520
AT4G12530
AT5G37980
AT1G22065
AT5G47435
AT3G01516
AT1G49990
AT1G62200
AT1G30680
AT1G12650
AT1G07360
AT2G29500
AT5G16620
AT2G14170
AT4G17260
AT3G26650
AT3G45970
AT4G04340
AT1G75840
AT5G45890
AT5G16810
AT3G04360
AT3G13410
AT5G55000
AT5G44000
AT4G30840
AT5G63550
AT2G40170
AT2G31930
AT3G48590
AT1G22450
AT2G39330
AT5G35430
AT5G46740
AT1G53633
AT3G48980
AT1G30880
AT5G44900
AT4G33040
AT2G26250
AT3G03460
AT3G58520
AT4G31480
AT4G28556
AT3G06720
AT4G29530
AT4G02400
AT5G52050
AT2G26975
AT2G39550
AT1G22270
AT1G32730
AT2G47480
AT3G02420
AT4G31150
AT1G35140
AT2G32120
AT4G13630
AT3G20450
AT1G60890
AT4G17100
AT3G27590
AT5G28150
AT1G02560
AT1G18160
AT3G15610
AT2G43740
AT3G19330
AT1G28420
AT5G62470
AT3G08980
AT5G25080
AT4G10590
AT5G24060
AT1G14160
AT2G40070
AT2G21450
AT2G15390
AT4G05420
AT5G49720
AT4G39480
AT3G57180
AT3G20010
AT1G16650
AT4G17215
AT5G01990
AT3G51325
AT1G24735
AT4G16390
AT5G48970
AT2G40180
AT4G11610
AT5G42020
AT5G17300
AT4G16141
AT4G25100
AT3G49320
AT5G50300
AT5G19110
AT1G27480
AT1G57760
AT3G02950
AT1G73810
AT5G58430
AT4G28440
AT4G01290
AT4G20830
AT5G12880
AT1G19740
AT5G08540
AT1G12360
AT5G06870
AT5G58540
AT5G43470
AT4G20720
AT4G27130
AT4G26220
AT1G16850
AT3G48680
AT5G52480
AT3G50590
AT4G26270
AT2G01275
AT1G53635
AT2G01570
AT1G16510
AT1G72970
AT2G41840
AT1G65850
AT5G48335
AT2G16430
AT4G09350
AT5G55340
AT2G26550
AT3G15730
AT1G27310
AT3G11570
AT3G58150
AT1G51915
AT3G55000
AT3G56100
AT5G42290
AT4G10950
AT2G21220
AT4G39800
AT3G04740
AT2G27285
AT2G26330
AT1G71850
AT1G16670
AT3G44020
AT4G05330
AT1G17950
AT5G15140
AT3G58650
AT2G35070
AT5G19473
AT3G61560
AT2G34960
AT5G57110
AT5G15470
AT2G30060
AT4G28140
AT2G35430
AT3G01750
AT3G20550
AT2G17780
AT1G54920
AT1G77210
AT1G31490
AT3G24542
AT1G63030
AT1G07210
AT2G38950
AT5G05810
AT3G18600
AT3G10740
AT3G51010
AT5G01530
AT5G48240
AT3G62000
AT1G55050
AT1G19400
AT4G10310
AT5G49030
AT5G59130
AT5G03630
AT3G05050
AT3G27580
AT4G15940
AT1G17220
AT1G66170
AT1G12020
AT5G17690
AT1G67900
AT1G31760
AT5G43822
AT4G26430
AT3G19650
AT5G11870
AT1G25440
AT4G13010
AT2G46080
AT2G18460
AT3G11260
AT2G02220
AT3G43190
AT1G68300
AT3G05180
AT5G05020
AT5G51340
AT2G17250
AT2G17190
AT2G26500
AT5G54710
AT3G03010
AT4G11180
AT5G41620
AT5G22940
AT5G01920
AT5G66810
AT5G43210
AT3G62930
AT1G28380
AT5G07820
AT1G80440
AT3G12685
AT2G39670
AT3G57190
AT4G16140
AT4G31875
AT5G51920
AT2G19310
AT1G10050
AT3G16240
AT3G10870
AT1G29830
AT2G22620
AT1G01350
AT4G36600
AT3G19710
AT4G15350
AT1G07420
AT2G27290
AT5G43160
AT1G52730
AT3G48900
AT5G66420
AT5G03150
AT1G30810
AT5G15350
AT5G03770
AT4G39620
AT1G76440
AT5G43185
AT1G66855
AT5G09330
AT5G10650
AT1G58220
AT2G10931
AT2G03830
AT3G12490
AT5G42380
AT5G10740
AT1G15750
AT1G67360
AT1G52400
AT1G64450
AT1G65030
AT5G13710
AT1G79600
AT5G47440
AT4G37295
AT2G05920
AT5G58770
AT3G11240
AT5G18780
AT4G28640
AT2G44970
AT1G56060
AT4G14104
AT4G17150
AT3G28950
AT5G54830
AT5G02640
AT1G04800
AT3G27070
AT1G66840
AT2G34720
AT5G12370
AT3G51470
AT4G14370
AT2G36660
AT2G29300
AT5G16390
AT4G14010
AT5G23540
AT5G40550
AT1G06290
AT2G46070
AT4G18070
AT1G34260
AT3G06500
AT3G53580
AT5G14790
AT3G20200
AT3G06040
AT2G03550
AT5G47870
AT4G36420
AT2G32230
AT1G16690
AT5G48920
AT2G38530
AT3G06640
AT1G02390
AT3G09270
AT4G25780
AT1G79390
AT4G29990
AT2G29310
AT2G35860
AT4G34080
AT4G35380
AT5G20140
AT3G12800
AT2G36890
AT4G24540
AT3G04170
AT5G21070
AT3G20220
AT3G50140
AT4G28390
AT5G09580
AT1G30755
AT4G32551
AT3G59360
AT1G13635
AT2G32765
AT5G53560
AT3G57120
AT4G26410
AT4G32580
AT3G04140
AT1G78995
AT4G12770
AT2G21710
AT3G48930
AT1G13460
AT1G67960
AT2G07749
AT4G30820
AT3G52040
AT1G76400
AT3G51130
AT3G03350
AT5G58740
AT5G17250
AT5G50090
AT3G59490
AT1G73360
AT4G09450
AT1G26970
AT5G54390
AT5G47670
AT5G51820
AT3G55800
AT1G24909
AT1G69120
AT2G40316
AT4G21130
AT3G50470
AT5G13670
AT4G15020
AT2G21270
AT1G02205
AT5G07680
AT1G74060
AT1G06830
AT1G10890
AT5G52520
AT3G45770
AT4G08580
AT4G34900
AT5G24930
AT1G31720
AT4G01090
AT3G54100
AT3G05920
AT5G19130
AT5G49180
AT1G77510
AT3G56750
AT3G17650
AT2G18110
AT5G67370
AT1G67330
AT3G01770
AT5G63410
AT3G54380
AT1G80960
AT5G11400
AT3G17250
AT1G79570
AT4G15165
AT5G24420
AT2G41640
AT4G38250
AT3G07820
AT5G48530
AT3G02380
AT1G23790
AT1G32520
AT5G13300
AT5G43350
AT3G03470
AT5G37730
AT5G26360
AT1G23310
AT5G15150
AT2G33520
AT1G71800
AT4G36380
AT1G69820
AT5G38780
AT1G33090
AT1G74500
AT1G16400
AT2G31425
AT3G53720
AT5G66950
AT2G30870
AT1G61780
AT5G65120
AT3G54230
AT3G14360
AT4G12550
AT1G65620
AT3G07960
AT5G10150
AT4G39675
AT5G53240
AT5G06300
AT3G01260
AT2G32890
AT3G56270
AT1G54390
AT4G31210
AT1G44835
AT5G10610
AT2G03220
AT3G20557
AT3G24020
AT3G48140
AT2G28090
AT5G55160
AT1G30110
AT2G42720
AT4G17460
AT4G20460
AT5G02440
AT3G21600
AT3G50580
AT4G30610
AT5G16890
AT5G63240
AT2G39260
AT4G00780
AT4G10470
AT5G62540
AT4G27660
AT1G80510
AT4G00370
AT4G00231
AT5G38010
AT4G33540
AT4G06599
AT3G04890
AT1G13630
AT5G06340
AT2G17580
AT4G17570
AT4G28025
AT1G78922
AT3G14540
AT3G53040
AT2G48150
AT2G39430
AT3G12950
AT3G03773
AT2G18150
AT4G39235
AT5G25780
AT4G15480
AT1G26290
AT2G24250
AT3G21220
AT1G01970
AT3G14080
AT3G52905
AT3G55060
AT3G56120
AT5G62630
AT3G07565
AT4G37890
AT3G61340
AT1G18490
AT1G75220
AT5G51380
AT5G18310
AT4G30750
AT2G21400
AT4G26340
AT3G47550
AT3G10570
AT4G40080
AT3G03250
AT2G39570
AT3G10880
AT1G74590
AT2G40970
AT3G29035
AT1G67680
AT1G08940
AT3G51980
AT3G58040
AT4G18290
AT5G20620
AT1G60985
AT5G53486
AT2G29410
AT1G25550
AT4G34490
AT4G20420
AT5G36260
AT5G64700
AT4G09890
AT2G15690
AT5G17770
AT5G49460
AT1G50740
AT1G63295
AT3G51030
AT3G11397
AT5G45680
AT5G18270
AT1G01430
AT1G26150
AT4G26000
AT1G31860
AT4G31300
AT5G67230
AT2G31865
AT4G02370
AT4G31950
AT3G29152
AT3G08000
AT1G03590
AT4G13480
AT5G10460
AT3G09910
AT3G16700
AT4G35550
AT1G75110
AT1G23850
AT2G27330
AT3G19970
AT3G28715
AT4G28370
AT4G28780
AT1G17350
AT3G50150
AT5G24580
AT5G41150
AT2G44860
AT4G35720
AT1G51913
AT1G32480
AT2G47930
AT1G52420
AT5G54380
AT1G30070
AT4G19006
AT2G04340
AT5G51160
AT5G22890
AT2G40930
AT2G32720
AT1G33240
AT2G44750
AT3G28630
AT5G54250
AT5G60850
AT3G25480
AT1G13620
AT3G62220
AT5G63930
AT5G06800
AT1G52340
AT5G50540
AT2G45110
AT5G62410
AT1G16970
AT1G18350
AT5G52380
AT2G32290
AT2G20720
AT2G46700
AT2G24645
AT4G28520
AT2G35000
AT2G21840
AT3G49370
AT1G03600
AT1G29920
AT1G28240
AT3G05200
AT2G47060
AT2G35990
AT3G05940
AT4G26760
AT1G05850
AT1G67460
AT4G33880
AT5G10560
AT3G61300
AT3G15990
AT4G19020
AT2G02950
AT1G08890
AT3G55470
AT4G09630
AT5G28750
AT1G50940
AT1G53290
AT4G38240
AT4G16060
AT2G18740
AT1G45145
AT2G25690
AT5G51120
AT1G59900
AT4G01970
AT2G27230
AT3G58120
AT5G08250
AT4G20940
AT3G46870
AT4G02800
AT1G54120
AT4G14240
AT1G35490
AT3G23630
AT5G14950
AT5G58900
AT1G33800
AT4G30074
AT5G40420
AT5G24680
AT1G07400
AT1G03250
AT5G17760
AT3G05630
AT4G15640
AT1G01140
AT5G43730
AT5G50000
AT1G66570
AT1G61410
AT1G65690
AT5G47700
AT2G25770
AT4G13030
AT3G51320
AT5G06660
AT1G52600
AT2G37035
AT5G65005
AT5G17060
AT3G08590
AT2G44490
AT4G01335
AT4G34630
AT5G58830
AT5G43600
AT5G01075
AT3G50820
AT1G64080
AT4G16880
AT1G71180
AT3G55840
AT4G36390
AT3G04470
AT3G24230
AT1G59600
AT2G17450
AT2G42690
AT3G15260
AT4G02060
AT3G44190
AT1G50270
AT1G45249
AT1G64060
AT2G27550
AT4G30240
AT2G01270
AT5G07280
AT5G16600
AT5G01830
AT3G58220
AT1G70610
AT4G24510
AT3G56010
AT5G66530
AT4G24160
AT4G09900
AT5G51700
AT1G21500
AT3G55200
AT1G17700
AT5G62020
AT3G27300
AT3G46590
AT1G31830
AT4G01440
AT2G42440
AT1G47400
AT3G60290
AT4G09800
AT1G65020
AT1G50560
AT5G13140
AT4G31660
AT1G32640
AT1G03430
AT1G25470
AT2G38440
AT3G18170
AT5G01100
AT1G27590
AT4G19045
AT1G05810
AT5G42080
AT1G78882
AT1G77525
AT3G02170
AT5G10470
AT4G39170
AT3G22060
AT1G02030
AT5G19600
AT5G02470
AT2G22970
AT4G10020
AT5G57580
AT2G45990
AT1G22640
AT4G27090
AT5G22640
AT2G20080
AT4G10380
AT4G38690
AT5G46230
AT1G68840
AT5G61170
AT2G37470
AT4G35240
AT5G50830
AT1G12760
AT2G28680
AT2G22590
AT1G49320
AT5G11280
AT5G54260
AT4G16050
AT5G10910
AT3G57860
AT4G22160
AT3G51490
AT5G60580
AT2G35100
AT2G33250
AT1G09090
AT4G30390
AT5G58150
AT1G68600
AT5G41050
AT3G56350
AT2G47850
AT5G59500
AT2G01980
AT1G04870
AT5G56030
AT4G30870
AT2G34510
AT1G28410
AT2G38180
AT2G30800
AT1G23510
AT1G77930
AT3G61620
AT1G33290
AT3G09810
AT5G08420
AT2G40050
AT1G16630
AT3G20640
AT2G06025
AT5G66200
AT1G17147
AT1G72930
AT4G03110
AT4G28160
AT2G22140
AT3G54840
AT1G61640
AT5G25790
AT3G12140
AT5G53970
AT1G08620
AT1G26090
AT4G16840
AT2G32550
AT5G10170
AT5G62230
AT3G56860
AT1G68290
AT2G18940
AT3G52420
AT1G18400
AT4G04080
AT3G02700
AT3G01510
AT2G46240
AT1G60900
AT5G10220
AT1G32740
AT2G37440
AT2G38830
AT4G29750
AT5G33390
AT1G36380
AT3G47960
AT5G49160
AT5G45290
AT4G25845
AT3G61740
AT2G25010
AT2G02960
AT1G15340
AT4G35170
AT2G22170
AT2G19480
AT2G27030
AT5G49400
AT1G66510
AT5G57550
AT4G23300
AT1G77540
AT5G18060
AT1G06645
AT1G21910
AT2G25605
AT1G62240
AT5G44200
AT4G25130
AT3G09900
AT5G60630
AT3G05380
AT4G01670
AT3G43420
AT5G23830
AT1G25055
AT5G51150
AT1G34065
AT2G43280
AT5G51190
AT2G23580
AT1G14345
AT3G10320
AT2G35880
AT1G77460
AT4G35850
AT3G08990
AT2G18400
AT4G33760
AT5G11580
AT2G28610
AT4G15950
AT2G45080
AT2G01120
AT4G10280
AT3G62300
AT1G16515
AT4G26190
AT5G57620
AT3G44100
AT5G48610
AT3G17210
AT1G62740
AT1G69260
AT2G05990
AT1G79050
AT3G02130
AT1G17380
AT4G04470
AT1G21950
AT1G80050
AT3G11640
AT5G16400
AT4G24880
AT1G25472
AT2G43820
AT2G34200
AT2G40370
AT4G31115
AT1G77885
AT1G58055
AT1G78150
AT5G45780
AT5G16760
AT4G08620
AT4G09720
AT3G29360
AT1G22540
AT5G20450
AT2G47200
AT5G24300
AT4G35070
AT1G49500
AT2G39320
AT2G36350
AT1G13090
AT4G14230
AT5G14380
AT4G25830
AT1G06750
AT1G18370
AT1G08140
AT1G13990
AT5G60790
AT4G25740
AT5G28463
AT1G71810
AT5G49280
AT5G61640
AT5G59780
AT2G33610
AT1G56160
AT5G26650
AT3G52050
AT3G07000
AT1G08530
AT5G19820
AT4G24050
AT2G30490
AT5G40810
AT5G08640
AT5G41140
AT1G11180
AT1G50170
AT3G45590
AT2G41900
AT2G30250
AT4G33080
AT1G72070
AT2G30040
AT1G48550
AT2G18360
AT4G21740
AT4G01030
AT5G43880
AT4G27710
AT2G42140
AT2G22300
AT3G07500
AT2G30505
AT3G15870
AT4G24500
AT3G28300
AT4G39360
AT4G28170
AT2G36630
AT1G13710
AT2G47010
AT1G75080
AT1G21900
AT3G14415
AT5G22300
AT3G18980
AT3G28270
AT1G04170
AT1G08120
AT1G30870
AT4G32630
AT2G20680
AT2G28250
AT3G44400
AT4G21670
AT5G64760
AT5G64270
AT1G76110
AT5G03250
AT1G73850
AT4G27080
AT3G26020
AT1G63470
AT1G72150
AT3G16110
AT3G24890
AT4G37690
AT1G48790
AT5G62440
AT5G24590
AT2G42310
AT3G12550
AT3G10912
AT2G34500
AT1G03170
AT2G01460
AT1G71370
AT4G00820
AT1G10810
AT1G04910
AT5G46490
AT2G04900
AT1G47278
AT1G73350
AT5G54630
AT1G60986
AT3G56220
AT3G42630
AT1G06790
AT5G11780
AT3G50040
AT5G01090
AT5G47680
AT4G34740
AT1G64650
AT5G20480
AT4G12382
AT4G33640
AT1G23890
AT2G16850
AT3G63240
AT4G14342
AT5G42210
AT2G14100
AT1G73000
AT5G28910
AT1G09155
AT4G31160
AT3G11960
AT5G52230
AT1G77250
AT3G07910
AT3G45080
AT5G07590
AT1G34340
AT4G08950
AT2G28520
AT4G37560
AT3G54520
AT2G31750
AT5G22560
AT5G05750
AT2G41830
AT2G39110
AT4G21870
AT5G42220
AT4G32710
AT5G19300
AT3G60670
AT4G22960
AT1G43630
AT2G29460
AT4G35520
AT1G17430
AT5G54062
AT1G32700
AT1G43850
AT4G12070
AT1G09570
AT5G65750
AT1G20160
AT1G60010
AT1G67025
AT5G18740
AT2G40330
AT3G49570
AT2G23680
AT4G15563
AT5G42660
AT2G35280
AT5G24340
AT1G32050
AT5G04560
AT5G48250
AT2G35030
AT5G41570
AT3G45240
AT5G59750
AT5G23350
AT4G21560
AT4G18360
AT3G62720
AT1G55500
AT5G04080
AT4G10320
AT1G49880
AT5G44580
AT1G09530
AT5G55040
AT2G26280
AT1G58270
AT3G01860
AT2G41940
AT1G06200
AT1G44780
AT3G14860
AT5G51560
AT5G43380
AT3G12500
AT3G14250
AT5G54067
AT1G48600
AT1G30730
AT4G01700
AT1G58100
AT5G17670
AT5G47550
AT1G25210
AT3G04500
AT5G64050
AT4G31810
AT4G12590
AT1G07310
AT5G67020
AT3G06890
AT2G36290
AT1G25450
AT2G27650
AT3G10010
AT1G65820
AT5G26751
AT5G60940
AT3G59080
AT1G53240
AT3G13360
AT2G01008
AT3G25520
AT5G60520
AT3G55420
AT3G62950
AT2G45870
AT2G21300
AT1G47610
AT2G16400
AT3G01640
AT1G66540
AT2G01905
AT1G18485
AT4G16760
AT1G30710
AT1G32380
AT4G17790
AT3G09430
AT1G54840
AT5G02520
AT2G27340
AT2G31350
AT1G60095
AT2G22310
AT4G22550
AT4G32540
AT3G50500
AT1G73740
AT1G13730
AT1G05400
AT4G24200
AT4G32010
AT1G61065
AT1G05510
AT5G61430
AT5G07060
AT2G43070
AT4G23220
AT5G63220
AT5G43140
AT3G13810
AT1G44970
AT1G74860
AT1G04350
AT1G70290
AT5G05965
AT1G77490
AT5G44120
AT2G22680
AT2G38465
AT2G22470
AT1G72030
AT3G20330
AT2G27090
AT1G05580
AT4G28300
AT2G35605
AT4G29060
AT2G36724
AT2G44300
AT5G08110
AT4G18020
AT3G27890
AT4G22530
AT1G36732
AT4G38840
AT2G46640
AT4G14450
AT2G27420
AT5G65070
AT2G38410
AT1G03190
AT4G10360
AT3G44890
AT5G63200
AT2G32210
AT1G63522
AT4G35320
AT5G13860
AT3G16810
AT1G15660
AT1G04920
AT1G26450
AT1G53887
AT4G33470
AT1G31750
AT1G68500
AT2G22230
AT2G33980
AT1G48280
AT1G33680
AT3G53190
AT3G17790
AT5G59580
AT2G38010
AT1G16730
AT1G70520
AT1G71900
AT2G24255
AT5G18540
AT2G29560
AT2G04560
AT3G59470
AT3G27820
AT1G24570
AT2G31945
AT5G07580
AT5G60550
AT1G25330
AT3G21510
AT2G28240
AT4G22756
AT3G55370
AT3G55520
AT4G02030
AT5G57820
AT1G56140
AT5G12020
AT1G64355
AT5G49525
AT3G16470
AT3G49170
AT5G39090
AT5G55240
AT5G57500
AT3G66654
AT5G15725
AT4G28820
AT1G66120
AT1G22020
AT1G30540
AT2G40860
AT2G37410
AT5G67150
AT2G41200
AT1G47900
AT1G17070
AT3G10980
AT5G56780
AT1G35460
AT5G09876
AT1G03055
AT5G26200
AT3G56510
AT5G05940
AT1G07510
AT5G63810
AT4G05390
AT2G28380
AT1G60500
AT5G64610
AT1G27900
AT5G61670
AT1G23580
AT2G41451
AT2G39890
AT1G16350
AT1G21880
AT1G24620
AT5G53990
AT5G38130
AT2G01180
AT1G52260
AT1G48180
AT5G42330
AT2G38040
AT4G37870
AT2G38120
AT5G56660
AT3G12820
AT1G15400
AT1G75950
AT2G19590
AT3G25860
AT2G27180
AT5G22090
AT1G30795
AT1G07890
AT4G15130
AT3G52500
AT1G78430
AT3G15970
AT3G51000
AT3G16280
AT1G17080
AT5G65550
AT5G42920
AT1G77770
AT5G64460
AT1G64510
AT5G47570
AT5G53180
AT1G64630
AT5G58370
AT3G63410
AT1G55900
AT4G37060
AT5G49530
AT1G35560
AT1G78630
AT4G31580
AT5G53500
AT1G14200
AT4G36660
AT3G62560
AT4G14220
AT1G73530
AT3G22960
AT1G50020
AT2G39360
AT4G36080
AT2G27510
AT4G31560
AT2G37270
AT1G68935
AT3G20430
AT4G38180
AT5G14390
AT5G14520
AT1G15710
AT1G63820
AT3G25440
AT1G19330
AT5G20820
AT4G16030
AT4G32760
AT4G13290
AT1G64960
AT1G09910
AT1G44542
AT5G22320
AT1G47830
AT3G60600
AT1G15500
AT2G45490
AT4G39790
AT4G22350
AT5G36180
AT1G23420
AT3G28690
AT3G18370
AT2G25620
AT1G08000
AT2G04390
AT5G35400
AT1G63990
AT5G66230
AT5G13990
AT4G32260
AT1G68765
AT2G06200
AT1G04310
AT3G53200
AT1G48230
AT1G58807
AT3G02065
AT3G20910
AT4G27500
AT1G53620
AT5G59960
AT3G01950
AT5G39850
AT4G39860
AT4G24204
AT3G20720
AT2G37100
AT1G30520
AT4G09030
AT3G52840
AT4G27430
AT5G18065
AT2G27990
AT3G28550
AT2G39980
AT3G15880
AT3G25890
AT1G74640
AT1G54740
AT1G71890
AT5G20630
AT2G14540
AT1G09450
AT2G47510
AT3G25990
AT5G13930
AT2G17620
AT5G50340
AT2G42130
AT5G11480
AT1G11320
AT1G09920
AT4G36440
AT1G64890
AT1G56423
AT3G28120
AT1G66430
AT5G07990
AT1G52980
AT5G37475
AT5G06140
AT2G07170
AT3G45290
AT2G41410
AT3G45242
AT4G08910
AT5G19530
AT3G01020
AT3G17310
AT1G26320
AT3G08690
AT1G79000
AT1G13480
AT1G05190
AT5G63850
AT2G02160
AT5G57280
AT2G43720
AT2G20825
AT5G61210
AT3G13200
AT5G41760
AT3G21950
AT2G03430
AT5G42850
AT2G16676
AT5G11850
AT2G33990
AT1G04270
AT5G13690
AT2G38870
AT5G59530
AT1G18340
AT5G45940
AT1G10290
AT2G42040
AT1G52650
AT5G03240
AT1G02380
AT1G55680
AT5G45170
AT3G54940
AT4G08530
AT3G25900
AT3G19520
AT2G27680
AT1G09150
AT1G72480
AT1G02890
AT1G49240
AT3G55390
AT1G63800
AT1G08420
AT2G43610
AT1G34430
AT5G65400
AT2G33330
AT1G75540
AT3G13437
AT3G06960
AT4G37190
AT2G24970
AT5G21160
AT4G14713
AT2G11520
AT4G21550
AT2G20835
AT1G05350
AT4G39770
AT5G59830
AT2G26870
AT3G26922
AT4G39210
AT5G45620
AT5G58270
AT2G32480
AT2G02820
AT5G29000
AT1G54010
AT1G58350
AT3G03780
AT5G60548
AT1G20450
AT5G20165
AT5G39260
AT5G60910
AT4G25840
AT1G50320
AT1G08290
AT5G65140
AT3G02820
AT5G10390
AT1G11870
AT4G29980
AT5G48140
AT4G28650
AT1G48598
AT2G43140
AT5G01950
AT1G16070
AT5G43870
AT3G52525
AT3G63130
AT2G17830
AT5G59810
AT5G47520
AT3G57800
AT5G63700
AT5G18490
AT5G53490
AT1G24095
AT5G03290
AT1G12080
AT1G57765
AT4G23560
AT3G10450
AT1G64350
AT1G12880
AT1G02400
AT2G17720
AT5G40080
AT1G58766
AT2G33120
AT3G18282
AT5G63870
AT1G31175
AT5G55125
AT5G17610
AT5G10730
AT1G06040
AT2G18880
AT3G50810
AT2G41730
AT3G09350
AT5G19790
AT5G23395
AT2G43865
AT2G48070
AT1G15740
AT3G09820
AT3G59430
AT1G14490
AT2G41060
AT5G05440
AT4G27960
AT3G60580
AT1G45160
AT1G78180
AT5G06380
AT5G37010
AT1G26630
AT3G24870
AT3G26120
AT5G43430
AT3G13290
AT5G16280
AT5G50550
AT1G54110
AT5G07842
AT5G63150
AT1G22880
AT5G39960
AT3G63390
AT2G19450
AT2G31500
AT1G77122
AT1G57800
AT3G56760
AT2G14580
AT1G08065
AT5G05310
AT2G42320
AT1G58235
AT1G01460
AT1G27050
AT5G16500
AT2G28160
AT1G02930
AT1G51350
AT3G24360
AT4G28210
AT3G21320
AT5G05230
AT5G46050
AT5G44290
AT5G57330
AT3G17609
AT5G47070
AT4G03210
AT1G14180
AT3G51290
AT5G03760
AT4G10110
AT1G09350
AT2G41475
AT1G60987
AT5G20010
AT1G21540
AT5G05250
AT3G56090
AT5G01150
AT1G04670
AT1G52320
AT3G04930
AT4G36950
AT2G35630
AT1G61950
AT3G02560
AT4G37925
AT4G39180
AT5G26160
AT1G25370
AT3G27570
AT5G35520
AT4G08350
AT1G08160
AT1G64600
AT1G03910
AT2G29880
AT2G32430
AT1G67000
AT1G30300
AT3G26710
AT3G60820
AT5G54145
AT2G48060
AT5G02040
AT3G19000
AT4G23750
AT3G06430
AT2G38140
AT5G20940
AT4G11450
AT4G38080
AT2G26350
AT5G07070
AT3G08880
AT1G80410
AT5G63520
AT4G20030
AT2G28650
AT3G54150
AT2G30980
AT4G32605
AT5G18460
AT5G27930
AT3G50845
AT3G27770
AT1G79870
AT3G24560
AT3G44120
AT2G25520
AT5G42610
AT1G22050
AT2G33480
AT5G56590
AT1G14280
AT3G50510
AT4G35880
AT3G12520
AT1G63610
AT3G50560
AT2G16730
AT4G20000
AT1G20370
AT5G65207
AT1G74830
AT5G07475
AT4G23496
AT1G64680
AT1G58330
AT1G72040
AT3G56650
AT3G54490
AT3G45100
AT1G76610
AT3G52470
AT5G55565
AT1G51670
AT3G03550
AT4G11080
AT1G07970
AT1G53720
AT5G65740
AT1G27380
AT4G34310
AT5G60450
AT4G11660
AT3G07110
AT2G18170
AT4G19440
AT5G11340
AT5G63190
AT5G18820
AT1G80080
AT3G42670
AT1G09620
AT5G43240
AT1G74900
AT4G07390
AT1G02816
AT1G22080
AT4G05200
AT4G33090
AT3G14960
AT3G57290
AT5G59400
AT1G27020
AT2G29340
AT3G44630
AT1G16360
AT4G28080
AT4G32380
AT1G71730
AT2G21600
AT5G18037
AT3G58030
AT3G14362
AT1G79450
AT5G53460
AT5G24830
AT5G08400
AT5G26749
AT5G43940
AT1G71220
AT1G21400
AT2G22090
AT5G09320
AT3G46690
AT5G64120
AT1G06700
AT3G19150
AT4G33660
AT3G51040
AT4G21570
AT5G53420
AT1G56260
AT5G07980
AT4G12432
AT5G10290
AT3G28007
AT3G51171
AT2G07671
AT5G48630
AT1G04630
AT5G60410
AT2G15280
AT2G34020
AT5G42240
AT5G66570
AT5G05140
AT3G51240
AT4G25410
AT5G62640
AT4G13930
AT2G42400
AT3G27880
AT2G34830
AT4G02650
AT5G27395
AT1G25560
AT4G26240
AT5G06480
AT3G56240
AT1G23960
AT1G03830
AT5G45460
AT4G40000
AT5G64430
AT5G65890
AT1G12380
AT4G35300
AT1G31780
AT1G32928
AT4G02590
AT5G37540
AT2G37770
AT5G41580
AT5G07200
AT5G37070
AT1G26815
AT2G04780
AT2G36570
AT1G79010
AT3G20130
AT1G17800
AT1G06960
AT4G05070
AT3G46230
AT1G20430
AT1G65080
AT1G29940
AT2G29570
AT5G15802
AT3G09120
AT4G21865
AT4G22330
AT2G15830
AT1G60790
AT2G19640
AT3G51180
AT3G25905
AT5G14700
AT1G71360
AT5G46690
AT5G16715
AT5G02420
AT1G70180
AT2G45170
AT5G16290
AT4G26910
AT4G35510
AT1G26100
AT5G56420
AT3G11270
AT5G64040
AT2G32070
AT5G57970
AT1G55110
AT5G14000
AT1G18590
AT1G72250
AT5G12180
AT1G33040
AT1G68020
AT4G18550
AT4G16670
AT3G51310
AT1G65420
AT2G16880
AT5G01510
AT5G54890
AT3G01980
AT3G03910
AT1G72920
AT3G52450
AT5G19830
AT1G75600
AT4G32320
AT4G19210
AT2G37025
AT4G28850
AT1G21830
AT4G25640
AT1G53310
AT3G09670
AT2G28310
AT1G03680
AT2G17150
AT5G50860
AT4G17960
AT1G56230
AT4G18120
AT1G59670
AT4G13370
AT4G32400
AT2G20170
AT1G12290
AT4G02980
AT3G61240
AT1G29720
AT2G15130
AT2G10608
AT3G15070
AT5G23130
AT2G20150
AT4G21800
AT4G18780
AT1G10270
AT5G42700
AT5G28770
AT2G44460
AT5G09980
AT5G05970
AT2G38230
AT1G70470
AT5G51540
AT3G63490
AT2G29890
AT3G42640
AT3G14690
AT1G76800
AT3G21690
AT1G04590
AT1G23260
AT3G06480
AT4G30670
AT5G09461
AT2G37580
AT2G36650
AT1G31070
AT3G62010
AT4G30340
AT1G80850
AT5G45600
AT5G62750
AT3G47290
AT1G74530
AT5G16410
AT5G19260
AT4G29300
AT3G04160
AT5G55670
AT5G66350
AT4G34450
AT1G09610
AT3G60620
AT5G57070
AT5G66480
AT2G06530
AT2G41680
AT3G03620
AT4G26700
AT1G09060
AT5G66390
AT4G28460
AT1G08750
AT3G09770
AT4G19450
AT3G20920
AT1G75800
AT2G42990
AT1G67530
AT4G30540
AT4G12890
AT5G64290
AT1G05270
AT3G46520
AT5G60620
AT2G40270
AT1G18835
AT1G29418
AT4G19860
AT5G13550
AT2G41810
AT2G43430
AT5G20660
AT2G19700
AT3G62422
AT1G54410
AT5G11070
AT2G36120
AT3G01472
AT5G39590
AT2G22770
AT2G04495
AT5G64840
AT2G02870
AT5G02920
AT3G54540
AT5G40700
AT1G10140
AT3G58840
AT5G56990
AT1G44030
AT5G59470
AT4G32850
AT1G10660
AT1G55450
AT5G25150
AT1G02580
AT2G37500
AT2G36295
AT5G15190
AT1G64300
AT1G52360
AT4G23730
AT3G20050
AT2G23150
AT1G20880
AT5G60120
AT1G19485
AT3G26140
AT3G03360
AT4G33740
AT1G23900
AT5G17400
AT1G68080
AT3G50440
AT1G22190
AT3G28140
AT2G44000
AT2G24600
AT1G57990
AT2G01760
AT1G10170
AT1G69410
AT3G61030
AT4G35740
AT3G60140
AT2G01650
AT3G16785
AT5G42010
AT4G08470
AT2G25355
AT5G62820
AT1G50890
AT5G10310
AT2G20920
AT1G24190
AT5G02250
AT4G35230
AT2G36220
AT2G16710
AT5G04110
AT2G07738
AT1G13650
AT3G47300
AT1G10760
AT5G49945
AT1G75140
AT2G33220
AT2G09840
AT1G51270
AT2G40030
AT5G24860
AT2G26460
AT2G46225
AT1G05910
AT1G26797
AT1G69770
AT3G11070
AT1G70370
AT5G43560
AT1G06760
AT1G63250
AT2G40020
AT1G51620
AT3G46560
AT3G49160
AT2G45850
AT5G61370
AT3G13790
AT3G49000
AT2G21370
AT2G17695
AT4G24800
AT5G39980
AT1G09700
AT4G19160
AT1G08560
AT5G53730
AT5G60570
AT5G67420
AT4G28360
AT1G72645
AT2G22530
AT3G47980
AT3G06778
AT5G13740
AT2G35330
AT3G07130
AT5G63300
AT3G19630
AT1G65520
AT5G58390
AT2G02140
AT1G76940
AT4G19060
AT5G51140
AT2G41430
AT5G58920
AT1G06510
AT5G06130
AT1G05490
AT4G34720
AT5G25110
AT3G24140
AT5G43670
AT5G24570
AT3G05760
AT4G17270
AT4G22220
AT1G51550
AT3G21800
AT2G27410
AT3G51350
AT4G31805
AT3G21370
AT1G58080
AT4G32210
AT1G11160
AT3G27150
AT1G26560
AT5G39420
AT1G18280
AT2G41950
AT4G09580
AT4G17220
AT1G76100
AT1G44608
AT4G10250
AT2G27810
AT3G02780
AT1G11430
AT1G43860
AT1G42980
AT5G24140
AT3G53080
AT1G71410
AT4G13560
AT4G32150
AT3G03640
AT2G28230
AT1G48430
AT3G56050
AT5G25800
AT5G59850
AT3G15060
AT3G22470
AT5G65790
AT3G12280
AT5G15070
AT4G21220
AT2G21385
AT1G12330
AT1G73870
AT1G22700
AT4G22370
AT5G50970
AT1G58380
AT1G48930
AT1G68650
AT5G15720
AT4G37070
AT1G13060
AT1G48360
AT2G26970
AT3G49800
AT3G49645
AT1G78200
AT5G07571
AT1G19950
AT4G17300
AT4G13840
AT1G32690
AT3G12180
AT4G27330
AT3G15357
AT1G74100
AT4G18800
AT5G53220
AT1G10020
AT4G16360
AT4G26550
AT5G39330
AT1G69440
AT5G43970
AT1G57777
AT5G35980
AT3G02340
AT2G37760
AT4G18210
AT2G01630
AT1G11930
AT5G23903
AT5G27940
AT1G66580
AT3G19860
AT1G28200
AT2G17800
AT5G02170
AT2G48160
AT1G03400
AT1G05550
AT1G31850
AT5G47330
AT1G66340
AT3G29780
AT5G01740
AT3G26744
AT4G01990
AT5G04010
AT1G55360
AT2G44440
AT1G28960
AT1G48450
AT2G45810
AT1G60490
AT1G14320
AT5G01160
AT2G17130
AT2G13960
AT4G28770
AT5G47350
AT2G28630
AT3G14610
AT1G13360
AT5G58200
AT5G58470
AT1G73830
AT2G18040
AT3G63290
AT1G07170
AT3G59210
AT5G21130
AT5G25190
AT1G55160
AT5G23850
AT1G55250
AT1G26930
AT1G11280
AT1G71240
AT4G24220
AT2G44690
AT4G33180
AT3G44600
AT3G56880
AT3G52740
AT5G63910
AT3G60180
AT1G54060
AT3G53520
AT1G49670
AT4G25150
AT4G19970
AT4G28430
AT2G15610
AT2G25880
AT3G05370
AT5G08690
AT1G10570
AT5G49210
AT5G10780
AT1G68640
AT4G10140
AT5G59000
AT3G03330
AT2G06555
AT5G09870
AT1G04490
AT1G23110
AT4G39300
AT3G12770
AT4G18580
AT3G25070
AT2G38020
AT5G04610
AT1G79110
AT1G19120
AT5G49820
AT1G71050
AT3G57330
AT4G34430
AT5G27430
AT3G22570
AT1G28470
AT1G14990
AT5G02600
AT3G12300
AT3G48000
AT3G63500
AT1G14570
AT1G33970
AT3G27190
AT2G04540
AT3G09020
AT5G63990
AT4G04885
AT3G15760
AT1G56560
AT2G39720
AT3G03240
AT3G56480
AT5G19180
AT2G31790
AT1G64390
AT5G64630
AT4G25900
AT1G44900
AT1G05670
AT1G62190
AT4G12300
AT2G37370
AT5G60370
AT1G52820
AT5G60700
AT2G39020
AT2G46535
AT2G29530
AT1G28440
AT4G27920
AT3G16350
AT3G63260
AT4G28790
AT5G67385
AT3G44530
AT3G21730
AT5G06070
AT1G53282
AT3G45040
AT3G21890
AT3G27930
AT1G13190
AT1G79880
AT5G61440
AT3G47690
AT2G23390
AT2G04530
AT2G26010
AT5G01420
AT3G53020
AT3G25160
AT5G51460
AT4G23550
AT1G69840
AT1G68010
AT5G21910
AT5G04500
AT4G16950
AT4G14890
AT2G24220
AT1G17010
AT3G15518
AT4G23910
AT3G61220
AT2G07681
AT3G06310
AT1G29980
AT1G05970
AT2G39660
AT5G01790
AT3G57785
AT3G28730
AT4G19840
AT2G18780
AT2G02750
AT5G57520
AT3G49080
AT4G11090
AT4G13460
AT5G15460
AT5G03995
AT3G07650
AT4G25120
AT1G01980
AT4G38570
AT2G30933
AT1G54030
AT4G13230
AT5G24210
AT1G18260
AT1G09630
AT5G35100
AT3G52580
AT1G67260
AT5G51170
AT4G29770
AT2G40830
AT4G35360
AT5G41370
AT3G52180
AT3G02480
AT1G31470
AT2G45920
AT5G47880
AT3G20680
AT1G13640
AT5G46300
AT5G43020
AT2G34600
AT5G35525
AT5G05600
AT2G34710
AT1G26380
AT5G60730
AT5G47890
AT2G28570
AT3G29160
AT2G01580
AT3G07690
AT3G18060
AT1G56553
AT2G35780
AT2G37560
AT1G13410
AT2G17940
AT1G51940
AT4G33980
AT5G38320
AT1G12600
AT4G38190
AT3G55760
AT1G21640
AT1G71750
AT1G22950
AT5G45510
AT1G01070
AT2G34640
AT1G27320
AT5G24080
AT4G01880
AT1G26700
AT1G07160
AT5G53160
AT5G61200
AT2G45590
AT1G18630
AT2G17930
AT5G63090
AT2G28110
AT3G56980
AT1G61890
AT3G19508
AT4G34419
AT5G42785
AT5G47970
AT2G31730
AT2G40920
AT5G04020
AT5G51760
AT3G18250
AT1G18440
AT5G52890
AT2G18465
AT3G18940
AT5G14010
AT1G09200
AT3G14940
AT4G39550
AT4G31390
AT5G17830
AT5G55070
AT1G11125
AT5G63460
AT2G06990
AT4G35840
AT2G44060
AT2G31190
AT1G63520
AT3G05570
AT5G56520
AT1G32460
AT1G14870
AT4G21750
AT5G45550
AT5G54600
AT5G37190
AT5G63970
AT5G56020
AT3G10140
AT3G11780
AT5G24318
AT3G16050
AT4G09020
AT1G64330
AT1G79530
AT5G18860
AT5G27980
AT2G23600
AT4G12790
AT1G12040
AT3G55280
AT2G31410
AT1G08510
AT5G57940
AT1G21010
AT5G02290
AT1G69160
AT1G27520
AT1G10540
AT1G45223
AT5G55130
AT5G51430
AT1G21480
AT5G59590
AT1G11480
AT1G66280
AT4G13570
AT1G31880
AT3G18860
AT1G65380
AT1G02700
AT5G50650
AT3G25577
AT1G01860
AT5G58450
AT3G02790
AT3G46290
AT1G61680
AT2G37710
AT5G14710
AT4G26800
AT5G59613
AT1G10600
AT1G19640
AT2G23640
AT2G37380
AT5G33290
AT4G23270
AT1G09645
AT1G69450
AT5G61630
AT2G17787
AT3G56820
AT5G20730
AT3G17420
AT5G10630
AT1G04750
AT4G22810
AT5G17230
AT4G26420
AT4G01690
AT5G55280
AT4G23600
AT4G19230
AT5G20840
AT2G38970
AT2G25450
AT5G46795
AT1G57540
AT1G13790
AT4G37370
AT2G02380
AT1G69730
AT2G21940
AT4G26080
AT1G64720
AT5G66640
AT3G49470
AT2G41000
AT1G80170
AT5G07930
AT5G67200
AT3G49210
AT3G61028
AT3G07890
AT3G04620
AT5G16490
AT3G05520
AT1G14690
AT3G13910
AT5G47220
AT3G54880
AT5G07500
AT4G21105
AT5G62620
AT3G02210
AT3G60280
AT4G32080
AT2G05510
AT1G29270
AT5G51620
AT4G25170
AT3G47030
AT3G10410
AT2G32400
AT3G19920
AT1G01340
AT5G16370
AT3G45980
AT1G77220
AT1G72140
AT3G12640
AT4G14130
AT3G15240
AT3G07790
AT1G60420
AT3G18890
AT5G03780
AT4G13360
AT4G34265
AT2G36560
AT1G11800
AT3G24350
AT4G38100
AT5G01980
AT1G06690
AT3G09750
AT5G46470
AT3G58610
AT5G07510
AT2G42360
AT3G19553
AT1G10070
AT5G60880
AT5G49448
AT1G07780
AT5G16910
AT2G41820
AT4G33350
AT5G27600
AT4G17010
AT4G01985
AT2G41880
AT2G41970
AT5G01250
AT3G57910
AT1G72670
AT3G54860
AT3G61260
AT5G66815
AT5G13500
AT5G02370
AT5G66850
AT5G18980
AT4G18730
AT2G34690
AT5G60690
AT2G40850
AT3G53510
AT1G64290
AT4G13050
AT1G02310
AT1G15940
AT3G57160
AT3G23240
AT3G59320
AT5G63640
AT5G02740
AT2G37840
AT1G11570
AT3G14760
AT4G34830
AT2G45320
AT1G27910
AT1G04700
AT1G09490
AT2G39000
AT3G18110
AT4G35620
AT3G54210
AT1G55660
AT1G12470
AT5G42320
AT1G67760
AT4G36810
AT2G36330
AT1G22810
AT5G05330
AT1G09790
AT1G03340
AT2G43370
AT5G22080
AT2G41620
AT5G38470
AT2G29180
AT1G02630
AT1G53850
AT4G34280
AT3G55677
AT2G17442
AT4G26110
AT3G18570
AT4G32020
AT1G52080
AT2G26930
AT5G23720
AT1G05310
AT1G67230
AT3G47250
AT1G67320
AT5G61540
AT1G67950
AT2G39250
AT2G35830
AT1G07110
AT1G15330
AT3G24300
AT5G23260
AT4G33500
AT3G09980
AT1G73170
AT2G27228
AT2G29510
AT5G07860
AT2G26290
AT1G05520
AT3G23530
AT4G14980
AT5G64816
AT3G11010
AT5G54590
AT2G45480
AT3G13222
AT2G30420
AT4G11320
AT4G13530
AT1G50660
AT3G44710
AT5G48655
AT2G27970
AT1G04440
AT1G77750
AT1G14260
AT2G41480
AT5G58940
AT1G48540
AT3G10270
AT5G52220
AT4G34650
AT1G06440
AT1G06780
AT3G18500
AT2G03810
AT1G65070
AT4G09466
AT1G12000
AT1G29170
AT4G17360
AT1G62210
AT1G25490
AT1G15970
AT1G15440
AT3G62110
AT1G77630
AT2G37585
AT1G08250
AT3G19180
AT2G33290
AT1G07620
AT2G15320
AT5G39100
AT3G55490
AT3G51830
AT3G15115
AT2G46440
AT1G71696
AT5G13090
AT1G71350
AT4G30650
AT1G78130
AT1G13140
AT2G37050
AT1G15630
AT3G06680
AT1G62770
AT1G63460
AT2G07715
AT1G63055
AT4G14640
AT2G07787
AT4G23720
AT5G48780
AT4G23870
AT1G30080
AT3G48530
AT4G00880
AT5G03080
AT2G38660
AT3G49620
AT1G27000
AT4G20930
AT5G42060
AT5G42270
AT1G71150
AT5G08010
AT5G40410
AT1G32530
AT5G66330
AT2G37340
AT3G42180
AT2G26080
AT4G23330
AT3G14750
AT2G38370
AT2G38330
AT3G25560
AT3G28460
AT4G39960
AT4G19040
AT3G06930
AT3G54450
AT5G66130
AT2G46650
AT2G21630
AT1G19500
AT2G34840
AT4G26100
AT5G08695
AT1G22730
AT2G22490
AT5G53530
AT5G11510
AT4G25520
AT3G06210
AT2G04740
AT5G63320
AT2G18876
AT3G45730
AT3G04820
AT5G01700
AT1G28335
AT1G01200
AT2G44560
AT1G55310
AT4G28600
AT3G62570
AT2G33750
AT5G59450
AT1G49620
AT3G51810
AT5G56550
AT3G62600
AT4G29735
AT1G60390
AT3G63090
AT1G09960
AT3G06360
AT1G34060
AT3G04970
AT5G26120
AT2G28880
AT5G55660
AT1G26840
AT1G67120
AT3G17510
AT1G76760
AT2G20010
AT2G34330
AT1G04280
AT1G57790
AT3G04010
AT3G54120
AT1G21250
AT5G20300
AT3G50660
AT1G06770
AT5G39510
AT2G28360
AT3G53870
AT3G63420
AT3G04850
AT4G18395
AT3G09110
AT2G44160
AT2G23093
AT2G28080
AT1G73390
AT4G14819
AT1G03560
AT1G48330
AT5G20810
AT3G10370
AT4G13110
AT2G18560
AT4G15660
AT2G37520
AT5G05700
AT1G08070
AT2G44790
AT1G70460
AT1G22310
AT5G47480
AT5G22330
AT3G54130
AT2G43530
AT1G63560
AT5G62720
AT3G60245
AT2G39490
AT5G23400
AT5G52430
AT5G25510
AT4G16400
AT5G63500
AT1G04480
AT5G65910
AT2G22370
AT1G05260
AT1G27435
AT5G43300
AT3G14067
AT5G42470
AT3G19640
AT3G46990
AT5G41560
AT1G12710
AT5G62740
AT5G62300
AT2G48100
AT2G43680
AT5G27030
AT5G45320
AT1G67080
AT3G15030
AT5G23110
AT5G20040
AT5G66440
AT4G24750
AT2G40590
AT5G62000
AT5G20320
AT3G52930
AT3G48670
AT5G26830
AT5G45300
AT5G15948
AT5G09440
AT5G59910
AT1G61095
AT4G27530
AT2G13360
AT3G57100
AT1G18330
AT1G07980
AT3G59250
AT2G26900
AT3G08680
AT3G27090
AT4G21980
AT3G10000
AT2G19990
AT2G02860
AT2G30740
AT2G39400
AT5G40260
AT1G25530
AT2G46290
AT4G15248
AT1G33475
AT4G19370
AT5G11000
AT5G19200
AT2G42890
AT5G16260
AT1G70260
AT3G24150
AT5G64650
AT4G30780
AT5G10420
AT2G39130
AT5G48657
AT1G22400
AT5G16120
AT3G15040
AT5G24230
AT4G34050
AT1G18000
AT3G24770
AT2G23910
AT2G28700
AT1G79150
AT1G76160
AT2G39050
AT3G52590
AT1G59940
AT5G09450
AT5G52870
AT1G30600
AT3G53230
AT1G18470
AT3G60370
AT5G10140
AT4G15975
AT5G59720
AT3G10920
AT4G04940
AT5G48730
AT5G58170
AT5G56800
AT2G24762
AT3G05510
AT5G02090
AT1G35210
AT2G40340
AT1G78410
AT1G66610
AT5G45880
AT5G37940
AT3G11220
AT1G31817
AT3G14910
AT2G27360
AT4G35930
AT3G13330
AT1G10190
AT5G20890
AT5G01590
AT1G35180
AT2G20270
AT5G50120
AT1G53110
AT3G60160
AT5G07360
AT1G11880
AT1G54340
AT5G58060
AT4G17180
AT1G32160
AT3G57540
AT3G14700
AT4G02460
AT1G56550
AT1G31940
AT5G09920
AT3G16080
AT3G19590
AT1G56590
AT3G04460
AT5G01730
AT4G33280
AT3G61180
AT5G18130
AT5G10060
AT1G09640
AT5G11412
AT1G05760
AT5G06630
AT2G33720
AT5G19990
AT1G77690
AT3G12915
AT4G21400
AT1G79460
AT3G23100
AT5G39130
AT2G29130
AT2G40475
AT5G09463
AT5G24030
AT2G33170
AT4G08460
AT1G01560
AT5G55460
AT5G19210
AT4G31290
AT4G25210
AT4G19520
AT3G24050
AT1G20490
AT3G04810
AT5G36950
AT3G24450
AT1G76860
AT1G63490
AT4G24010
AT2G23110
AT1G77920
AT3G10700
AT4G37445
AT5G47490
AT1G44890
AT5G17420
AT1G45050
AT3G15180
AT2G35670
AT3G52720
AT3G04590
AT2G16050
AT5G47000
AT1G34760
AT5G26040
AT1G44760
AT4G12240
AT5G22500
AT5G25590
AT5G41100
AT1G80110
AT1G30130
AT3G18390
AT1G19970
AT1G19490
AT4G39130
AT1G45688
AT1G08340
AT5G11020
AT1G17680
AT1G67856
AT2G36490
AT5G09630
AT3G03230
AT4G26660
AT2G41340
AT1G64370
AT5G14660
AT2G30942
AT1G21380
AT1G48440
AT4G13970
AT5G42540
AT5G08000
AT2G28210
AT1G05060
AT2G16390
AT5G65650
AT5G26880
AT3G56150
AT2G36990
AT1G62720
AT4G35785
AT5G42780
AT3G57530
AT1G48635
AT1G34120
AT1G72790
AT1G27040
AT2G32000
AT5G04740
AT3G07580
AT2G38480
AT4G32910
AT1G21110
AT5G24390
AT4G31140
AT1G30910
AT5G16360
AT2G15560
AT1G68710
AT1G42990
AT3G09310
AT1G47530
AT1G80530
AT5G17800
AT5G08590
AT5G42280
AT1G31335
AT5G22440
AT2G35520
AT3G04400
AT1G23060
AT3G22275
AT5G54690
AT3G01610
AT1G22690
AT5G40645
AT2G01130
AT4G39710
AT4G13345
AT3G62970
AT3G23490
AT3G27416
AT3G52810
AT4G18960
AT3G62360
AT5G04770
AT1G66410
AT2G31210
AT1G08050
AT3G28930
AT1G16170
AT3G62790
AT3G03670
AT5G63710
AT5G26920
AT1G17810
AT4G30920
AT2G16860
AT3G06340
AT1G05835
AT1G74070
AT2G41210
AT4G05180
AT5G62200
AT2G17660
AT1G14920
AT2G33830
AT1G55390
AT5G25470
AT5G08170
AT1G24265
AT4G34000
AT3G43740
AT3G10660
AT5G14320
AT5G03160
AT1G16130
AT3G09490
AT1G54140
AT4G32940
AT3G26700
AT4G38420
AT5G12410
AT1G69420
AT5G20740
AT1G30120
AT1G76210
AT1G73860
AT4G12060
AT5G30490
AT5G17570
AT4G38430
AT3G51930
AT3G56630
AT4G25660
AT5G49870
AT3G24080
AT1G03180
AT2G41280
AT5G56760
AT1G27880
AT2G39140
AT2G43490
AT1G29965
AT5G54920
AT1G05470
AT1G70210
AT5G08565
AT5G05680
AT2G16750
AT5G25540
AT1G55200
AT2G47650
AT1G31240
AT3G53780
AT1G29670
AT3G08910
AT2G38700
AT3G09890
AT2G20630
AT4G21060
AT3G01820
AT2G31230
AT4G11070
AT4G35210
AT2G41390
AT4G36610
AT4G32980
AT1G79700
AT5G08120
AT1G31430
AT5G27840
AT1G11655
AT1G69210
AT3G13300
AT5G10520
AT5G39450
AT1G31870
AT5G10710
AT3G19960
AT3G46440
AT3G57510
AT5G53310
AT2G04830
AT1G74690
AT1G61688
AT1G48040
AT5G60020
AT4G36430
AT2G41550
AT5G26700
AT1G67540
AT3G22600
AT2G17200
AT1G65730
AT1G01580
AT3G18295
AT1G07940
AT5G17920
AT1G61590
AT5G66580
AT3G01440
AT2G37600
AT1G05385
AT4G24560
AT3G24630
AT2G46400
AT4G33625
AT3G22620
AT1G75730
AT3G57030
AT1G35580
AT4G10030
AT5G37600
AT5G63510
AT3G09790
AT2G34150
AT3G24255
AT5G16070
AT3G63380
AT1G49520
AT1G76470
AT4G23160
AT3G54350
AT3G25420
AT2G39800
AT2G16660
AT4G37020
AT5G10040
AT3G49060
AT4G00030
AT5G49665
AT5G05710
AT5G15570
AT1G70700
AT5G64770
AT1G60930
AT5G08500
AT4G36680
AT1G03750
AT5G37400
AT5G18430
AT4G02850
AT1G12460
AT2G46810
AT3G12760
AT1G72630
AT2G37975
AT1G60660
AT2G47800
AT3G27810
AT5G04550
AT3G17690
AT5G13100
AT3G06060
AT2G40480
AT3G57210
AT2G44150
AT2G17220
AT1G61097
AT4G29905
AT2G34560
AT5G06350
AT2G34730
AT2G18340
AT2G22850
AT5G61330
AT1G74970
AT2G28305
AT5G46110
AT4G00560
AT5G21930
AT2G32920
AT5G10800
AT2G46060
AT3G47930
AT5G21020
AT5G65020
AT4G00860
AT5G17710
AT1G06475
AT3G08620
AT1G67870
AT1G02840
AT1G76540
AT1G22200
AT3G45300
AT3G23605
AT3G12480
AT2G03670
AT1G03030
AT3G60966
AT5G13080
AT3G61530
AT1G72240
AT5G62790
AT5G24020
AT1G70860
AT1G58280
AT4G24610
AT1G55150
AT5G06230
AT1G52200
AT2G44380
AT3G25716
AT2G28671
AT2G44830
AT4G22780
AT3G14060
AT2G27660
AT5G24690
AT1G76740
AT5G50110
AT1G22830
AT3G62270
AT5G66510
AT1G14540
AT4G34840
AT3G62940
AT1G44820
AT4G20325
AT3G43540
AT2G29420
AT5G47560
AT5G65925
AT4G36640
AT1G06930
AT1G10700
AT1G06000
AT2G26670
AT5G57890
AT3G23980
AT1G77855
AT1G24800
AT4G37990
AT3G62290
AT4G14440
AT1G56680
AT1G28330
AT3G06540
AT1G01440
AT4G01280
AT1G06923
AT3G18960
AT5G25940
AT3G25410
AT1G53730
AT5G61900
AT5G14540
AT5G57450
AT1G62960
AT4G27650
AT2G32270
AT2G20250
AT2G47500
AT1G69523
AT2G04450
AT1G51950
AT1G27850
AT1G21600
AT5G38450
AT2G35960
AT3G10405
AT1G76360
AT4G28530
AT5G26940
AT2G38940
AT5G45930
AT3G26620
AT1G35400
AT3G53340
AT5G42870
AT5G12330
AT5G47770
AT1G06160
AT1G01770
AT3G10220
AT4G21460
AT3G22750
AT1G16810
AT2G03450
AT2G29090
AT2G44020
AT4G05020
AT4G24130
AT5G52280
AT2G35790
AT1G29951
AT5G57490
AT3G24200
AT2G22510
AT4G08867
AT1G53000
AT1G05380
AT4G19920
AT5G54870
AT3G22968
AT1G76810
AT4G01590
AT5G19470
AT3G53730
AT4G16740
AT2G33560
AT4G32430
AT2G34655
AT3G16370
AT2G03110
AT1G28140
AT3G18780
AT1G76750
AT4G02480
AT5G45720
AT1G19870
AT3G52105
AT5G22860
AT1G53040
AT4G18700
AT1G01220
AT4G22830
AT5G19840
AT4G38120
AT2G26300
AT2G25490
AT1G51540
AT1G16090
AT2G44570
AT5G61160
AT4G29170
AT5G13530
AT4G08310
AT1G33612
AT1G15020
AT3G07425
AT1G16020
AT2G21590
AT3G02740
AT2G33690
AT3G51640
AT3G05590
AT1G15100
AT2G13540
AT5G57530
AT1G77570
AT5G24170
AT1G22440
AT2G43590
AT1G59520
AT4G29520
AT1G59590
AT5G39340
AT4G02010
AT3G58470
AT1G60630
AT1G07750
AT1G76480
AT3G54390
AT5G12130
AT2G47960
AT5G48160
AT2G36750
AT5G43745
AT5G59560
AT4G18670
AT3G10120
AT2G29400
AT1G75750
AT4G34940
AT1G59970
AT1G78680
AT4G18980
AT1G12370
AT5G16460
AT1G68980
AT4G35660
AT4G18010
AT2G42590
AT5G18730
AT1G76820
AT2G29360
AT1G72910
AT2G02100
AT1G69818
AT4G14190
AT2G33620
AT1G19940
AT1G34010
AT3G52430
AT2G40160
AT2G15970
AT3G06530
AT4G32730
AT5G56010
AT5G23390
AT2G29370
AT1G73620
AT2G27040
AT2G04160
AT5G36700
AT1G20830
AT1G75388
AT5G49980
AT3G55410
AT3G21420
AT3G46220
AT4G18400
AT5G23790
AT4G06634
AT2G41650
AT3G03790
AT5G14570
AT3G58850
AT4G15735
AT2G38310
AT2G47400
AT5G56280
AT1G78600
AT3G02710
AT3G22942
AT3G05190
AT1G27752
AT5G35790
AT1G11390
AT5G43518
AT5G25820
AT1G47580
AT4G35905
AT3G50685
AT1G72680
AT2G05755
AT1G68460
AT3G16980
AT4G27360
AT1G32225
AT5G14210
AT3G48420
AT2G40600
AT1G01453
AT5G13280
AT1G08720
AT2G35610
AT2G02630
AT1G16530
AT2G26780
AT5G20400
AT5G41790
AT1G16260
AT2G43020
AT5G50750
AT2G19340
AT1G10230
AT4G21500
AT1G04580
AT1G11362
AT5G18090
AT2G32340
AT2G36250
AT3G15680
AT1G79990
AT1G16570
AT3G15480
AT5G12360
AT3G14090
AT1G21790
AT4G37850
AT2G25990
AT1G56660
AT2G40750
AT1G68960
AT2G29125
AT1G32260
AT1G03440
AT3G03920
AT2G02990
AT5G42360
AT5G02160
AT4G14455
AT4G31670
AT5G61500
AT5G03830
AT5G12220
AT3G27460
AT2G36260
AT3G19170
AT2G26730
AT1G78540
AT2G40940
AT2G15025
AT1G13380
AT5G19550
AT2G32830
AT2G25980
AT3G47200
AT5G66140
AT1G52310
AT1G78780
AT3G27540
AT1G20300
AT4G36240
AT4G22610
AT4G29960
AT3G04070
AT5G05740
AT1G28375
AT5G09690
AT4G11670
AT2G17570
AT1G51520
AT5G03180
AT1G16340
AT2G26530
AT1G70590
AT3G51430
AT3G49010
AT1G23130
AT1G48990
AT4G29840
AT2G35795
AT1G24470
AT4G18530
AT5G45650
AT5G64900
AT3G13870
AT2G02515
AT2G25140
AT1G66080
AT1G28290
AT5G02870
AT1G80980
AT2G27190
AT1G13980
AT3G14440
AT5G16690
AT1G49660
AT4G34560
AT3G06190
AT5G23490
AT2G26480
AT5G41750
AT1G05300
AT5G24780
AT3G11773
AT4G30860
AT1G53790
AT2G23090
AT3G49430
AT1G50370
AT3G58190
AT1G53570
AT4G28365
AT3G11800
AT2G40620
AT2G38195
AT2G22400
AT3G46950
AT5G51200
AT1G01370
AT3G03650
AT3G08650
AT5G49760
AT5G19350
AT1G08270
AT1G65580
AT1G21070
AT4G37880
AT1G48170
AT5G52640
AT1G75160
AT5G19172
AT2G45700
AT2G35050
AT4G29570
AT1G51420
AT4G10265
AT1G18610
AT3G11430
AT1G20060
AT3G16940
AT1G30280
AT4G30050
AT2G01490
AT4G21705
AT1G45215
AT5G05130
AT5G20935
AT1G06580
AT3G54500
AT3G23640
AT2G39730
AT3G49870
AT5G39760
AT2G43770
AT4G26288
AT5G13880
AT1G52580
AT3G29240
AT1G78470
AT5G66700
AT5G12170
AT4G37800
AT2G41510
AT1G73380
AT4G01610
AT5G40630
AT3G22110
AT2G05070
AT4G20110
AT5G07080
AT1G30400
AT1G78670
AT1G49380
AT4G15510
AT5G47140
AT5G35580
AT3G52800
AT2G39180
AT4G31610
AT2G24520
AT4G25110
AT2G20465
AT3G18770
AT2G19802
AT1G13607
AT5G53250
AT5G05820
AT2G29525
AT3G26782
AT5G04510
AT5G41360
AT3G48720
AT1G55260
AT2G48110
AT2G39830
AT1G71400
AT1G19210
AT2G27600
AT5G03050
AT3G04370
AT5G53300
AT1G64180
AT2G36130
AT1G70690
AT3G30390
AT2G36640
AT5G67430
AT1G18265
AT3G17170
AT2G03710
AT4G24974
AT5G48580
AT1G56100
AT5G11600
AT3G05750
AT1G03982
AT5G52880
AT4G04955
AT1G35190
AT3G58640
AT1G76930
AT1G77470
AT4G12290
AT5G27670
AT5G13480
AT4G22680
AT5G27730
AT4G32680
AT1G05680
AT5G06060
AT3G24093
AT3G59910
AT4G04030
AT4G37290
AT3G05910
AT1G32360
AT1G13390
AT4G15700
AT2G26430
AT3G48425
AT3G45160
AT2G12646
AT1G22740
AT2G27370
AT1G56220
AT1G09415
AT2G16440
AT1G09290
AT3G49880
AT1G56300
AT1G58230
AT2G47530
AT1G79560
AT4G34480
AT1G29930
AT1G66330
AT1G69700
AT1G73600
AT1G12775
AT5G50012
AT5G56040
AT3G46890
AT2G28500
AT3G28220
AT3G04190
AT1G72190
AT2G12480
AT1G33350
AT5G13420
AT3G23880
AT1G28560
AT5G26610
AT3G45280
AT4G00895
AT5G49470
AT2G41600
AT1G15580
AT3G06895
AT3G48350
AT1G70800
AT3G13404
AT2G28085
AT5G63180
AT3G51970
AT1G58360
AT5G46940
AT3G26210
AT1G17240
AT3G19200
AT2G39700
AT5G66770
AT3G43430
AT1G75390
AT1G28580
AT4G29400
AT5G53360
AT3G12200
AT3G13570
AT4G28290
AT2G44840
AT2G46455
AT5G32619
AT3G17620
AT1G13450
AT3G04110
AT1G53650
AT1G30825
AT3G51770
AT5G04000
AT2G34090
AT4G27100
AT3G23560
AT2G21790
AT2G25430
AT4G11600
AT5G19330
AT5G42590
AT5G11500
AT1G17980
AT2G05590
AT2G38240
AT1G62110
AT2G45660
AT3G48460
AT4G16110
AT4G12320
AT5G07380
AT1G75100
AT5G51600
AT1G27930
AT4G22070
AT3G47800
AT3G05030
AT5G22880
AT2G45690
AT5G01760
AT3G21290
AT5G66900
AT2G01735
AT3G16260
AT2G45820
AT5G58730
AT5G43650
AT5G18050
AT1G68120
AT1G60700
AT2G01470
AT3G50380
AT1G53708
AT5G64300
AT5G08630
AT1G08610
AT4G11040
AT3G02620
AT5G01800
AT4G21100
AT2G38580
AT5G24970
AT5G28237
AT3G11120
AT1G51070
AT5G61300
AT1G35230
AT5G44390
AT5G26805
AT4G12450
AT3G24280
AT5G21900
AT5G25810
AT1G63090
AT3G46980
AT5G60510
AT1G77090
AT1G06500
AT2G47230
AT4G23390
AT4G30993
AT3G17930
AT3G27010
AT1G21810
AT4G35350
AT3G13190
AT3G21190
AT1G20730
AT1G31710
AT3G55910
AT3G07210
AT3G20898
AT1G33520
AT5G59210
AT3G19910
AT4G31820
AT3G50870
AT2G47550
AT1G21560
AT1G62040
AT3G13080
AT5G47990
AT5G22794
AT5G17165
AT5G04895
AT5G04940
AT5G19070
AT4G18610
AT1G24350
AT5G63490
AT2G35920
AT5G39610
AT1G71880
AT3G49910
AT3G05950
AT1G49540
AT3G01730
AT1G65930
AT5G50370
AT5G45280
AT3G56900
AT4G17700
AT4G19095
AT1G01110
AT5G21170
AT2G14660
AT1G05055
AT3G05090
AT1G49190
AT2G20280
AT5G11760
AT3G11990
AT1G17710
AT2G03505
AT5G58230
AT3G03950
AT4G10840
AT5G02780
AT2G03470
AT3G32940
AT4G37970
AT2G42620
AT2G04570
AT5G01620
AT1G61690
AT5G16000
AT4G21860
AT1G14700
AT2G32990
AT2G25910
AT4G13250
AT3G54220
AT2G43120
AT4G18170
AT2G02000
AT5G67360
AT1G75940
AT1G72125
AT1G50510
AT1G28320
AT3G26470
AT2G05260
AT1G20510
AT5G10010
AT4G28910
AT3G47570
AT2G17975
AT4G30210
AT3G18910
AT1G11380
AT1G78030
AT1G64140
AT1G63290
AT4G34890
AT4G35870
AT5G39550
AT4G36070
AT1G34350
AT5G57625
AT1G11600
AT4G12020
AT5G41690
AT5G16550
AT3G04280
AT5G51410
AT4G36290
AT4G15475
AT5G65290
AT1G51360
AT4G22217
AT5G38490
AT5G12150
AT4G37830
AT1G06380
AT5G46140
AT1G75410
AT2G42180
AT2G19520
AT4G21840
AT2G37960
AT1G28300
AT1G07070
AT1G55690
AT1G79350
AT1G06120
AT3G47295
AT3G60490
AT3G60220
AT2G02980
AT4G25330
AT1G55120
AT3G49750
AT5G23575
AT3G57400
AT2G46600
AT5G25500
AT5G38710
AT5G12930
AT3G09570
AT5G51030
AT3G58460
AT5G08520
AT3G18260
AT5G22980
AT5G67110
AT1G54330
AT1G47600
AT4G10790
AT1G76460
AT2G15430
AT1G78080
AT4G22950
AT1G19570
AT3G23900
AT5G50175
AT3G44760
AT3G13650
AT2G33590
AT1G22430
AT1G77620
AT1G78690
AT5G09850
AT4G15760
AT4G22320
AT1G21970
AT1G74660
AT5G26690
AT2G30210
AT2G02970
AT3G56290
AT1G14730
AT2G34040
AT3G62170
AT4G15090
AT1G79860
AT5G49000
AT4G32190
AT2G27450
AT3G02880
AT1G58110
AT3G02930
AT5G66470
AT3G18220
AT2G21380
AT5G34850
AT5G22580
AT4G00570
AT5G38990
AT2G37478
AT5G15600
AT4G09180
AT3G22440
AT5G56270
AT1G51400
AT1G07250
AT2G32240
AT1G44800
AT1G26570
AT1G14642
AT1G59750
AT2G19830
AT3G06380
AT5G28740
AT5G47190
AT5G41170
AT4G35980
AT1G70440
AT4G15750
AT3G47450
AT5G66670
AT2G40470
AT2G20120
AT1G55940
AT4G36060
AT4G25730
AT5G57660
AT1G60000
AT1G55340
AT2G16530
AT3G08870
AT1G07080
AT3G27080
AT1G30240
AT2G04360
AT3G21550
AT3G54610
AT1G50840
AT3G16580
AT2G03280
AT3G24503
AT4G22150
AT4G00900
AT1G65590
AT3G13560
AT4G13730
AT1G16858
AT1G01600
AT5G09800
AT5G25830
AT5G56160
AT5G54050
AT3G26590
AT2G46610
AT3G29400
AT1G30410
AT2G36400
AT5G44730
AT1G01830
AT5G41740
AT2G31440
AT4G34870
AT2G41090
AT5G24760
AT4G04510
AT1G72370
AT5G23160
AT4G17870
AT2G34650
AT3G62470
AT4G30800
AT1G80650
AT4G11655
AT4G19460
AT2G05940
AT2G32040
AT5G54790
AT3G02493
AT2G29770
AT5G43570
AT1G43900
AT1G25540
AT5G27990
AT3G13850
AT2G37930
AT5G25490
AT2G24300
AT3G53880
AT4G38560
AT4G35090
AT2G42030
AT4G32390
AT5G53060
AT1G49032
AT4G25630
AT1G29030
AT3G50400
AT5G47010
AT1G05950
AT5G08370
AT4G10810
AT4G14910
AT5G23920
AT5G63100
AT4G26150
AT1G56330
AT4G27790
AT1G69490
AT4G19380
AT1G23440
AT1G09740
AT2G28625
AT5G51730
AT2G20020
AT3G60330
AT2G35730
AT3G45480
AT1G67880
AT1G16300
AT2G30460
AT5G55060
AT5G26930
AT3G56610
AT3G47370
AT1G19710
AT2G38280
AT5G13050
AT2G24210
AT2G41240
AT1G78000
AT1G38131
AT5G20490
AT5G13440
AT3G21215
AT4G14960
AT1G01280
AT3G57930
AT1G74420
AT5G48430
AT4G12750
AT3G52480
AT4G10000
AT5G52545
AT1G21450
AT3G54720
AT2G44500
AT4G30520
AT2G39970
AT5G38610
AT1G18970
AT1G46768
AT1G71170
AT1G60410
AT1G08845
AT2G42200
AT1G05170
AT3G11020
AT4G23950
AT5G39160
AT5G32450
AT1G76620
AT5G02260
AT2G38905
AT1G49430
AT3G47965
AT1G69760
AT4G00330
AT3G06400
AT2G44920
AT1G33610
AT1G21550
AT4G27830
AT3G48430
AT5G35570
AT1G10040
AT2G01730
AT4G23680
AT3G18100
AT4G32272
AT5G10660
AT2G46270
AT5G26000
AT5G28490
AT5G57720
AT4G30630
AT3G24880
AT3G45170
AT5G13200
AT5G42460
AT3G60480
AT2G42870
AT3G49660
AT3G16250
AT2G04650
AT1G69030
AT5G58375
AT3G20520
AT2G36310
AT1G03495
AT2G30910
AT1G55970
AT4G09850
AT5G05100
AT3G07930
AT5G63370
AT2G15730
AT5G43130
AT4G16150
AT1G01750
AT2G35650
AT5G12970
AT1G14710
AT5G38895
AT5G19030
AT2G36100
AT2G39805
AT2G46100
AT5G20870
AT2G24550
AT3G63270
AT1G04900
AT3G57570
AT1G12300
AT5G07300
AT2G20362
AT5G47860
AT3G02360
AT1G68560
AT4G30660
AT1G62750
AT2G47140
AT5G17150
AT4G33355
AT4G31060
AT3G58970
AT1G03870
AT4G04745
AT2G16640
AT1G16000
AT3G27420
AT2G47630
AT4G23980
AT2G30710
AT5G42960
AT2G27160
AT1G20050
AT1G31420
AT2G03530
AT2G02360
AT1G15260
AT2G41342
AT4G29310
AT1G17580
AT3G03720
AT4G24400
AT2G29065
AT4G07990
AT5G35910
AT1G51430
AT5G50020
AT4G15200
AT5G04190
AT4G10240
AT5G18520
AT3G59350
AT5G58970
AT1G09000
AT3G62210
AT1G78240
AT3G60900
AT3G52370
AT5G19120
AT2G24693
AT3G58490
AT2G05430
AT4G25280
AT4G10080
AT1G45110
AT3G03341
AT1G52040
AT4G24780
AT5G60400
AT5G06460
AT1G48960
AT1G32310
AT3G61630
AT2G23240
AT4G14305
AT5G55550
AT5G24810
AT1G58190
AT2G34780
AT3G21140
AT1G44910
AT1G03330
AT4G19865
AT3G20390
AT3G55920
AT1G01490
AT5G08290
AT1G05870
AT4G19510
AT3G08900
AT1G22280
AT1G80270
AT4G34140
AT1G12350
AT2G23700
AT4G16620
AT2G44430
AT3G13930
AT3G21260
AT1G61575
AT5G58570
AT4G22214
AT1G65500
AT1G14780
AT5G12030
AT1G64640
AT1G74670
AT1G13130
AT5G38410
AT2G37950
AT2G17240
AT1G23720
AT1G23710
AT4G34510
AT1G26180
AT1G17970
AT2G20760
AT3G16330
AT3G01326
AT5G06830
AT3G56440
AT1G50710
AT1G70150
AT1G05840
AT4G21810
AT5G59040
AT4G12690
AT4G25020
AT5G59440
AT5G25570
AT5G08185
AT4G12970
AT4G36530
AT1G12120
AT2G39630
AT3G23930
AT2G04660
AT1G09100
AT5G01260
AT1G55000
AT4G38680
AT1G18720
AT5G14150
AT3G58550
AT3G01210
AT3G18470
AT3G16130
AT1G68780
AT5G06210
AT5G58003
AT3G23175
AT5G20640
AT4G30700
AT2G02070
AT1G29400
AT2G39170
AT5G27000
AT1G32080
AT2G32670
AT3G26340
AT5G53920
AT5G15820
AT2G26240
AT1G23330
AT3G08580
AT5G05830
AT5G59305
AT2G35690
AT1G29060
AT4G20440
AT2G26590
AT5G50350
AT3G04680
AT2G02770
AT3G62710
AT5G18190
AT2G35150
AT5G04130
AT1G55170
AT3G11510
AT4G09610
AT3G01310
AT4G21270
AT2G19780
AT1G64405
AT1G76380
AT5G04720
AT2G04380
AT3G58350
AT4G29870
AT1G24300
AT3G16770
AT2G43945
AT1G63650
AT2G17030
AT3G12990
AT5G26030
AT3G15570
AT5G14110
AT1G16825
AT5G36170
AT1G74240
AT5G59080
AT2G17550
AT4G26750
AT4G10050
AT2G41440
AT3G28780
AT3G07720
AT5G01200
AT5G06960
AT3G07440
AT1G13570
AT3G54690
AT1G78730
AT4G38480
AT5G46330
AT1G49000
AT5G51710
AT3G18000
AT1G74880
AT2G01340
AT1G07990
AT1G21866
AT3G55440
AT5G26330
AT3G16830
AT3G52710
AT4G37270
AT5G11690
AT4G24805
AT3G62230
AT4G15610
AT3G45090
AT5G64990
AT4G33490
AT4G02540
AT5G15910
AT3G09160
AT2G12280
AT1G59760
AT1G01210
AT2G18020
AT3G50330
AT3G12670
AT4G19690
AT1G12750
AT5G07140
AT5G52180
AT5G03690
AT1G68240
AT3G20790
AT3G27340
AT5G14970
AT3G12980
AT5G45830
AT4G18510
AT3G63040
AT1G52280
AT1G29430
AT4G11240
AT5G14370
AT5G48060
AT2G25800
AT1G11785
AT5G23150
AT3G52620
AT2G32930
AT3G11320
AT1G53163
AT2G21930
AT1G32610
AT3G46750
AT3G25100
AT2G01480
AT1G17290
AT1G72210
AT1G19090
AT1G20132
AT2G18410
AT3G58600
AT5G52260
AT1G27370
AT4G27640
AT2G22520
AT3G51740
AT1G52470
AT3G04700
AT3G14340
AT1G75860
AT2G01918
AT5G54930
AT5G05570
AT2G28020
AT4G14830
AT1G16720
AT1G65240
AT3G21160
AT1G32450
AT1G28060
AT1G68380
AT1G68552
AT1G11710
AT4G38710
AT3G63180
AT2G27480
AT1G75350
AT3G12570
AT3G15352
AT1G60780
AT1G12500
AT2G25480
AT1G52560
AT1G68400
AT2G32460
AT3G14790
AT3G11340
AT1G66060
AT3G53610
AT2G23840
AT4G39780
AT5G02790
AT4G04950
AT4G01270
AT5G12210
AT3G53900
AT5G62930
AT3G60420
AT3G01460
AT1G76405
AT3G25780
AT1G71110
AT2G41540
AT1G32560
AT1G11240
AT1G15490
AT4G31530
AT1G27150
AT1G20816
AT3G17670
AT1G10380
AT1G76955
AT5G67140
AT2G32235
AT3G43550
AT3G05280
AT4G26740
AT2G43840
AT5G04750
AT5G13490
AT1G25220
AT3G55510
AT1G29490
AT1G04300
AT1G60220
AT4G28310
AT4G27120
AT5G08620
AT5G16540
AT1G51060
AT3G57810
AT5G02050
AT1G06950
AT1G24145
AT1G75280
AT3G19120
AT3G13390
AT4G08960
AT3G56910
AT3G14190
AT5G64230
AT4G12580
AT5G53890
AT5G07640
AT1G33960
AT1G03710
AT1G07350
AT1G80380
AT1G29590
AT2G20300
AT1G09320
AT2G30700
AT4G21120
AT4G29180
AT5G54520
AT1G16445
AT3G03828
AT4G14690
AT1G78580
AT3G56810
AT4G11880
AT4G32300
AT4G31600
AT1G30515
AT1G73066
AT1G02410
AT1G27510
AT4G10930
AT2G40800
AT2G24120
AT1G18450
AT3G62100
AT3G14130
AT3G61490
AT5G10490
AT1G52618
AT1G10585
AT1G17760
AT2G04520
AT3G52700
AT5G03540
AT2G23050
AT5G58960
AT2G45630
AT1G28210
AT5G20520
AT1G20850
AT5G35690
AT2G03090
AT4G15890
AT5G25610
AT4G36470
AT5G46750
AT4G39720
AT2G23210
AT4G37330
AT3G21650
AT2G22410
AT1G11720
AT4G33160
AT1G33080
AT3G19515
AT1G50300
AT4G32200
AT3G61120
AT1G79270
AT1G03900
AT3G59820
AT4G15620
AT3G52820
AT4G32640
AT3G48310
AT5G64970
AT1G06820
AT2G31070
AT5G52310
AT2G19470
AT1G20440
AT1G01940
AT4G00540
AT3G04120
AT3G51660
AT1G47260
AT5G49070
AT4G11740
AT1G16680
AT2G21870
AT1G77340
AT4G15400
AT5G08740
AT5G53030
AT1G27390
AT4G27160
AT4G12050
AT5G61290
AT1G18550
AT1G77145
AT3G53990
AT5G03200
AT2G32870
AT3G26450
AT3G14890
AT2G04080
AT1G71190
AT3G05070
AT2G24830
AT4G37400
AT1G77765
AT4G32180
AT4G00080
AT1G62130
AT1G80710
AT5G17290
AT3G53120
AT3G46060
AT3G07080
AT1G29260
AT5G41060
AT1G78880
AT2G35470
AT3G01185
AT3G48690
AT1G77760
AT2G31150
AT3G17910
AT4G18390
AT2G28420
AT5G63890
AT4G20010
AT3G25050
AT4G17910
AT2G36840
AT5G59845
AT1G17330
AT2G46420
AT4G04930
AT3G04670
AT4G10890
AT5G56530
AT2G16018
AT3G55330
AT1G25420
AT1G79630
AT5G04180
AT1G29179
AT1G80660
AT2G40960
AT1G18740
AT5G04470
AT1G61860
AT3G05160
AT3G04510
AT5G13330
AT1G01790
AT3G62550
AT2G17530
AT2G36590
AT5G47950
AT5G49610
AT1G14000
AT3G42960
AT3G24068
AT4G18501
AT2G36320
AT1G25350
AT1G69710
AT3G02030
AT5G49170
AT1G68238
AT4G02840
AT5G61970
AT1G70300
AT2G28540
AT2G05170
AT1G04420
AT1G43790
AT5G58440
AT5G66010
AT1G70720
AT2G35310
AT1G69890
AT3G09700
AT1G31310
AT2G36355
AT3G09032
AT5G48150
AT5G58990
AT5G02760
AT3G49120
AT3G07800
AT1G78650
AT2G04115
AT5G52882
AT1G54970
AT1G49360
AT1G79660
AT3G06290
AT1G04010
AT3G22231
AT2G47940
AT4G15340
AT3G56600
AT4G30570
AT4G14870
AT1G80290
AT1G61110
AT4G26590
AT5G43860
AT5G18850
AT2G23980
AT5G65110
AT1G73950
AT4G30160
AT5G59150
AT3G22410
AT3G27510
AT4G11760
AT5G26340
AT3G22350
AT5G12050
AT2G30750
AT5G55830
AT1G52670
AT3G61860
AT5G61460
AT5G50645
AT1G63840
AT5G59460
AT2G47710
AT5G20360
AT5G64860
AT5G54970
AT2G23170
AT2G01680
AT3G01780
AT2G39370
AT5G53860
AT4G14950
AT3G19580
AT5G25460
AT3G13672
AT1G79220
AT4G18520
AT4G00310
AT4G13820
AT3G23805
AT3G12650
AT5G45160
AT5G08415
AT2G26140
AT5G39520
AT2G40300
AT5G04680
AT4G22513
AT5G40540
AT4G34588
AT2G27840
AT5G67500
AT1G21660
AT2G41420
AT2G47560
AT4G30590
AT5G15940
AT3G18200
AT1G22070
AT5G61760
AT5G14460
AT4G15233
AT4G14510
AT3G55610
AT2G36020
AT4G35540
AT5G59310
AT1G04130
AT1G79410
AT1G51580
AT1G33480
AT3G04290
AT2G38920
AT5G27390
AT5G19630
AT1G23965
AT3G27100
AT3G27620
AT1G29380
AT3G58760
AT2G38690
AT5G40710
AT1G17370
AT5G04090
AT3G62130
AT4G19430
AT3G29090
AT4G27420
AT3G44460
AT5G56240
AT5G48320
AT5G03440
AT3G51890
AT3G53210
AT5G38700
AT1G20823
AT3G05800
AT3G49720
AT1G20970
AT3G02970
AT1G54860
AT5G23670
AT1G07290
AT2G20780
AT2G47690
AT2G32900
AT2G17110
AT2G39290
AT5G46410
AT1G12910
AT1G78970
AT5G40880
AT2G19850
AT5G09310
AT1G70330
AT3G20155
AT5G05790
AT5G42530
AT1G56700
AT3G15390
AT5G53900
AT1G01840
AT4G00730
AT5G11470
AT4G29410
AT5G09570
AT5G03930
AT1G16080
AT5G54810
AT1G16560
AT1G48420
AT3G44370
AT3G63450
AT5G65000
AT4G26070
AT2G47770
AT1G05200
AT1G54350
AT1G58200
AT3G02630
AT4G00695
AT2G41920
AT5G45590
AT3G09230
AT5G67540
AT3G50830
AT2G37920
AT2G06005
AT5G33370
AT2G33070
AT3G16950
AT3G09760
AT4G04190
AT2G40435
AT5G40470
AT2G01940
AT4G27890
AT4G09010
AT1G53510
AT4G29490
AT4G12880
AT5G23190
AT1G06180
AT1G76660
AT2G42220
AT3G09690
AT5G26622
AT2G02570
AT2G26680
AT5G06720
AT4G18350
AT3G02885
AT1G64190
AT4G09467
AT3G48480
AT2G27920
AT3G46300
AT3G44550
AT4G16500
AT1G08670
AT5G19570
AT4G05160
AT1G30690
AT2G29490
AT1G04510
AT1G52590
AT1G04200
AT1G12440
AT3G09200
AT4G33960
AT5G44500
AT3G56580
AT5G35080
AT4G23640
AT2G24330
AT1G23520
AT1G22750
AT5G58520
AT3G13226
AT5G28500
AT5G56310
AT1G03220
AT5G15780
AT1G04990
AT5G13660
AT4G15800
AT1G18773
AT5G02380
AT2G14690
AT1G73190
AT5G01560
AT3G01280
AT1G13830
AT5G52320
AT5G53750
AT3G50970
AT3G04300
AT3G19800
AT3G04780
AT1G14510
AT1G49160
AT5G65280
AT2G44040
AT1G68350
AT3G29034
AT3G18210
AT5G41700
AT4G20020
AT5G04440
AT1G71520
AT1G68680
AT3G48470
AT2G27690
AT4G13780
AT4G12710
AT5G65850
AT1G28327
AT5G20790
AT5G44460
AT5G42300
AT5G04760
AT5G55120
AT2G43850
AT5G63130
AT1G29370
AT5G63470
AT4G10770
AT3G60700
AT4G04840
AT3G52310
AT2G30985
AT2G23930
AT2G27350
AT3G12260
AT4G31780
AT5G10330
AT1G75560
AT2G45130
AT5G36930
AT2G05840
AT4G15270
AT1G80480
AT3G19420
AT1G75420
AT1G14740
AT3G27925
AT5G16800
AT5G26990
AT3G51420
AT5G03850
AT5G02710
AT2G31490
AT1G44446
AT4G20870
AT5G64850
AT4G33480
AT1G22940
AT5G35050
AT1G17890
AT1G65430
AT3G56710
AT5G57810
AT1G34110
AT4G29070
AT2G32960
AT1G41830
AT1G65845
AT1G18500
AT4G00890
AT5G38640
AT3G09680
AT4G17900
AT2G36200
AT4G23570
AT5G01040
AT5G43180
AT3G12890
AT5G60360
AT4G38890
AT1G55152
AT4G19390
AT4G39660
AT1G25275
AT1G12200
AT3G52030
AT3G07990
AT3G26100
AT5G08300
AT1G67550
AT5G63230
AT5G23060
AT3G46010
AT1G13520
AT1G06430
AT2G43800
AT1G57860
AT1G12740
AT1G79770
AT3G59650
AT1G01550
AT2G45930
AT4G10550
AT5G16780
AT5G53550
AT1G74340
AT1G55560
AT2G44310
AT3G25770
AT5G03260
AT1G80000
AT5G43580
AT2G30580
AT2G40095
AT5G65165
AT3G59870
AT1G76130
AT2G23370
AT3G25040
AT2G37080
AT1G36160
AT4G08540
AT3G51390
AT3G14200
AT5G07350
AT3G26720
AT3G04860
AT3G11591
AT2G30790
AT5G30510
AT3G15110
AT4G36105
AT1G55860
AT1G09010
AT4G09340
AT5G60980
AT2G16060
AT4G32110
AT2G47170
AT1G29340
AT5G39830
AT3G48610
AT5G43390
AT2G39270
AT3G08550
AT2G37020
AT4G19700
AT4G15840
AT5G45070
AT5G17890
AT4G34400
AT5G52920
AT3G24315
AT4G35470
AT3G18900
AT2G18290
AT1G33430
AT4G10480
AT5G23220
AT2G25220
AT5G05380
AT4G14420
AT3G66658
AT4G36570
AT3G43670
AT1G29300
AT4G37980
AT1G64740
AT5G27650
AT1G34570
AT3G09550
AT4G34290
AT5G17990
AT4G32840
AT5G22050
AT4G28220
AT2G27710
AT4G09650
AT1G58340
AT2G19710
AT3G23633
AT3G12070
AT3G49810
AT4G28450
AT4G00160
AT4G31640
AT1G06470
AT5G42790
AT3G16010
AT2G33780
AT2G29590
AT1G54210
AT2G30520
AT1G13160
AT4G12040
AT1G77590
AT2G18970
AT1G68130
AT3G50060
AT4G21770
AT3G48150
AT1G02010
AT3G46780
AT5G55710
AT1G65960
AT4G10500
AT5G66040
AT4G28730
AT2G03800
AT1G47960
AT1G77350
AT4G34910
AT4G22666
AT5G51880
AT3G14380
AT1G30960
AT5G64390
AT1G07520
AT3G15460
AT1G49435
AT1G20080
AT3G23920
AT5G42310
AT5G09650
AT2G33040
AT5G55450
AT2G29710
AT5G18830
AT5G64813
AT3G51100
AT5G37690
AT5G24910
AT5G64320
AT4G15670
AT3G01670
AT1G47870
AT1G23150
AT3G57150
AT5G02020
AT1G18600
AT1G71230
AT3G03180
AT2G39690
AT2G45210
AT4G27745
AT5G48950
AT3G15080
AT5G55100
AT5G54440
AT1G07645
AT3G56940
AT1G68850
AT1G22380
AT1G54095
AT4G00200
AT5G18670
AT5G13810
AT2G01320
AT4G15630
AT1G06080
AT2G47970
AT1G74320
AT5G43330
AT3G06150
AT1G07230
AT5G54680
AT5G07740
AT5G66680
AT5G24330
AT1G65370
AT1G32060
AT3G17750
AT1G58250
AT1G32070
AT3G61370
AT5G44320
AT5G59360
AT1G67700
AT1G18840
AT1G51170
AT5G14240
AT5G13460
AT3G13450
AT5G28460
AT1G43690
AT4G17140
AT3G28490
AT2G45260
AT4G18690
AT4G38920
AT4G24290
AT4G06744
AT5G05280
AT3G11540
AT2G29260
AT1G62510
AT5G23690
AT2G13370
AT3G11402
AT2G37040
AT5G18230
AT1G37130
AT1G52910
AT3G57280
AT4G25433
AT4G39740
AT1G50920
AT3G04450
AT1G06130
AT5G05560
AT5G58220
AT3G46610
AT2G07180
AT5G38590
AT1G49970
AT4G39280
AT5G05350
AT4G23940
AT4G27400
AT2G33845
AT5G39860
AT3G10020
AT1G09080
AT2G41180
AT2G01818
AT5G16970
AT5G59690
AT1G05630
AT5G12390
AT1G73660
AT5G56450
AT3G44326
AT3G47590
AT2G15570
AT3G20015
AT5G14760
AT4G11140
AT1G35660
AT4G24310
AT5G07770
AT1G58430
AT5G64750
AT5G26770
AT5G20350
AT3G13420
AT1G18710
AT3G06160
AT5G25220
AT1G62660
AT3G49790
AT5G51300
AT5G03460
AT3G26760
AT2G17350
AT4G01850
AT2G22795
AT4G39980
AT5G40570
AT5G38310
AT4G04670
AT1G33265
AT1G12420
AT5G48410
AT1G61170
AT4G31410
AT5G24530
AT1G04860
AT1G59730
AT4G31360
AT5G41330
AT3G60360
AT3G24430
AT1G14210
AT1G29630
AT3G56070
AT3G27220
AT1G33030
AT1G13550
AT5G53570
AT5G65800
AT3G29310
AT5G35375
AT4G10290
AT2G42740
AT3G59390
AT1G23690
AT5G67180
AT4G24026
AT1G31350
AT3G58830
AT3G02850
AT3G09920
AT5G47610
AT4G18710
AT4G02510
AT5G06240
AT1G70630
AT1G11310
AT4G22592
AT2G26760
AT5G24620
AT1G72220
AT5G18280
AT3G45020
AT1G49590
AT1G19370
AT5G07240
AT3G49670
AT1G58025
AT1G20640
AT3G13980
AT1G50420
AT4G39080
AT1G19750
AT4G05120
AT3G10610
AT4G32420
AT5G18407
AT3G04710
AT5G51330
AT5G41315
AT5G42600
AT1G61150
AT1G32790
AT3G56200
AT4G01900
AT2G44770
AT1G07370
AT1G48480
AT5G44250
AT5G64400
AT5G19450
AT3G07780
AT2G26910
AT5G06360
AT2G40790
AT4G35480
AT1G28660
AT1G74920
AT4G24620
AT3G51730
AT4G16310
AT1G67970
AT3G13433
AT3G19670
AT5G64552
AT3G46460
AT3G62700
AT2G04025
AT3G50520
AT3G07230
AT5G16650
AT4G25090
AT4G25200
AT2G27760
AT1G59960
AT5G22100
AT5G41130
AT3G48500
AT4G36480
AT2G31010
AT1G48020
AT1G09250
AT1G20020
AT1G26190
AT1G33440
AT2G15240
AT2G22250
AT3G50640
AT1G27630
AT2G28370
AT1G68790
AT2G45300
AT1G52890
AT1G67190
AT1G74030
AT2G16835
AT4G10270
AT3G13435
AT2G05120
AT2G31970
AT1G21000
AT5G53850
AT2G21410
AT5G08190
AT2G38400
AT1G47510
AT4G34131
AT2G48020
AT5G51070
AT1G78270
AT4G30200
AT1G56170
AT5G24870
AT4G13580
AT3G20840
AT3G50210
AT4G21210
AT4G33925
AT1G02405
AT3G10190
AT1G58420
AT1G61730
AT3G60770
AT2G25250
AT3G10820
AT2G18420
AT5G22270
AT2G24140
AT3G06770
AT1G55240
AT3G04200
AT2G47180
AT1G24100
AT5G46290
AT5G17780
AT1G34047
AT4G33120
AT1G79420
AT5G15800
AT1G71940
AT1G79360
AT5G39890
AT3G21465
AT5G60740
AT4G36760
AT2G05220
AT5G02540
AT5G19500
AT1G32361
AT5G56570
AT4G11790
AT2G43260
AT3G28890
AT1G26880
AT1G72020
AT3G58090
AT5G53930
AT4G25960
AT2G44010
AT1G01180
AT2G02760
AT5G48850
AT2G40140
AT3G51500
AT1G77170
AT5G66320
AT1G49910
AT5G53010
AT5G42235
AT3G28320
AT1G52520
AT5G51100
AT1G19770
AT1G51260
AT1G32330
AT3G19790
AT1G03106
AT2G35210
AT3G09050
AT5G51800
AT2G35910
AT3G07200
AT2G43010
AT2G43210
AT2G47160
AT2G46130
AT5G46390
AT1G06640
AT1G43130
AT1G18090
AT3G03890
AT5G14870
AT5G20500
AT4G20920
AT2G27320
AT2G39460
AT3G14290
AT2G19940
AT5G05657
AT4G33220
AT3G52680
AT1G44960
AT1G61120
AT2G47030
AT4G30100
AT5G41590
AT5G11610
AT3G13225
AT5G15310
AT5G67380
AT1G28610
AT5G67550
AT2G35020
AT2G16920
AT3G59760
AT3G61250
AT1G25340
AT3G49850
AT1G62421
AT3G11230
AT5G57920
AT1G20840
AT4G37730
AT1G71070
AT2G27260
AT1G11350
AT2G40390
AT1G56600
AT1G28340
AT3G49920
AT1G74040
AT1G08390
AT2G46160
AT5G42710
AT1G03930
AT4G39925
AT5G23000
AT4G33140
AT3G05936
AT1G36340
AT2G36800
AT1G25054
AT3G44450
AT2G44410
AT2G19540
AT4G33690
AT5G03030
AT4G17440
AT3G60390
AT1G73500
AT1G67470
AT4G38580
AT1G58030
AT1G07900
AT2G37790
AT4G26555
AT1G34795
AT4G24470
AT5G19620
AT2G39960
AT3G01085
AT3G62140
AT3G24929
AT4G24110
AT1G01760
AT5G67170
AT1G61000
AT5G13150
AT1G72870
AT3G58810
AT3G53470
AT2G29790
AT3G07680
AT4G35730
AT3G22250
AT3G02140
AT3G43860
AT3G17810
AT1G70985
AT5G27520
AT4G12720
AT5G08160
AT1G06450
AT1G13080
AT5G20240
AT3G53500
AT5G49120
AT5G39500
AT5G05590
AT3G17570
AT5G14780
AT4G04640
AT5G40690
AT4G26130
AT4G13800
AT1G61980
AT3G49300
AT2G46390
AT2G01750
AT1G35516
AT2G20595
AT5G23980
AT3G17440
AT5G42230
AT1G28080
AT5G22020
AT5G41670
AT3G27560
AT2G33150
AT1G16880
AT1G79920
AT4G12110
AT1G48500
AT2G37660
AT1G62420
AT4G23860
AT2G05760
AT5G26600
AT1G36730
AT5G53960
AT3G04950
AT5G53620
AT2G25290
AT3G07550
AT4G14315
AT3G01360
AT4G33985
AT1G34380
AT1G48300
AT1G20540
AT2G03120
AT1G73960
AT5G56460
AT5G05282
AT1G53880
AT4G05530
AT5G51980
AT2G29730
AT4G27060
AT1G63530
AT5G08710
AT4G22400
AT3G09190
AT5G24160
AT1G27980
AT4G38400
AT5G41600
AT5G20710
AT5G14990
AT1G29050
AT4G38160
AT5G13900
AT3G21520
AT3G16560
AT4G17840
AT2G07734
AT2G40520
AT2G27010
AT3G06200
AT4G12130
AT1G74055
AT5G27770
AT1G60590
AT3G21865
AT4G04920
AT5G47030
AT1G16520
AT5G42990
AT2G31141
AT4G05450
AT3G19470
AT5G10570
AT4G32490
AT3G50300
AT1G21065
AT3G51870
AT2G46560
AT1G65250
AT4G38060
AT1G07430
AT3G14150
AT5G12890
AT2G37640
AT4G27020
AT4G00220
AT5G36230
AT5G06550
AT3G61070
AT5G55310
AT4G28480
AT5G08270
AT1G02120
AT2G15010
AT5G25090
AT1G05900
AT1G68530
AT1G10770
AT2G18890
AT4G11211
AT2G19610
AT1G15570
AT1G22710
AT5G04280
AT1G50910
AT4G22860
AT3G52120
AT1G08710
AT2G22540
AT5G42200
AT3G24170
AT1G16920
AT5G09860
AT1G03380
AT1G75640
AT1G18980
AT3G21720
AT5G45970
AT3G49290
AT2G33793
AT4G02810
AT4G25140
AT1G44350
AT3G15590
AT2G23440
AT5G25170
AT3G57880
AT4G11350
AT1G79490
AT5G66610
AT2G19880
AT2G01860
AT4G02330
AT2G24400
AT5G19430
AT3G14040
AT5G25450
AT1G30473
AT4G38620
AT4G33585
AT1G26520
AT3G04730
AT5G27270
AT5G10580
AT1G28710
AT5G52240
AT1G78230
AT5G05870
AT5G24500
AT1G62380
AT1G73030
AT2G32130
AT3G02070
AT5G49550
AT2G47250
AT2G27980
AT1G16905
AT5G24200
AT5G59340
AT1G64065
AT5G39720
AT1G64440
AT5G01220
AT1G26220
AT5G55230
AT2G43018
AT4G27000
AT5G26850
AT5G22620
AT1G75270
AT5G57250
AT1G73510
AT4G04570
AT5G66380
AT1G11330
AT4G09520
AT5G07220
AT1G63930
AT5G19230
AT1G66660
AT5G52820
AT5G36800
AT3G60050
AT3G43833
AT2G38420
AT5G48620
AT4G00480
AT1G61660
AT5G22000
AT1G30330
AT1G73370
AT5G10230
AT1G36180
AT5G40350
AT1G27045
AT5G57290
AT1G03070
AT1G16440
AT2G18090
AT4G19990
AT5G66730
AT3G03480
AT2G01770
AT3G05460
AT1G08985
AT3G52400
AT5G47690
AT1G10510
AT1G18060
AT5G22530
AT5G36880
AT1G73040
AT4G36270
AT3G07430
AT3G05360
AT1G10180
AT4G15120
AT5G41900
AT2G42110
AT5G38100
AT4G19140
AT1G78895
AT4G16100
AT1G20225
AT5G27920
AT2G36830
AT4G25160
AT1G24260
AT3G61320
AT4G32250
AT3G49260
AT3G12250
AT4G34200
AT1G64610
AT5G15790
AT2G36210
AT1G05440
AT1G66670
AT5G20610
AT1G59740
AT1G07770
AT4G02440
AT1G29950
AT5G18630
AT1G34300
AT5G06160
AT3G20940
AT3G63190
AT3G42050
AT1G77160
AT1G04620
AT1G33400
AT1G18570
AT5G46200
AT2G22720
AT5G06680
AT5G03470
AT3G21100
AT3G15020
AT5G59160
AT2G17820
AT4G27680
AT1G64710
AT5G13630
AT1G21130
AT3G47340
AT5G37660
AT5G37380
AT5G58005
AT2G46880
AT2G32770
AT4G00250
AT1G19650
AT1G55960
AT5G62570
AT2G03240
AT1G17130
AT1G55330
AT4G00525
AT3G15395
AT4G17770
AT2G04845
AT5G52550
AT3G27290
AT2G36970
AT1G55490
AT3G14520
AT1G70750
AT1G72180
AT2G42840
AT3G54340
AT3G01220
AT1G21780
AT4G05430
AT2G44190
AT2G18120
AT1G11650
AT1G01800
AT2G18193
AT1G76390
AT1G09625
AT1G17060
AT5G55960
AT5G17620
AT3G14210
AT5G22920
AT2G34480
AT4G24650
AT1G65920
AT4G27810
AT1G03365
AT5G03040
AT1G52330
AT2G17680
AT2G37990
AT5G54780
AT4G21580
AT1G17120
AT3G12000
AT1G69540
AT2G31780
AT3G54260
AT4G23350
AT5G58690
AT5G56220
AT4G37090
AT4G19050
AT1G73120
AT2G20870
AT5G43920
AT2G29680
AT1G49650
AT1G18950
AT3G17998
AT1G20950
AT5G37440
AT5G59550
AT2G18690
AT4G38520
AT3G46940
AT1G75910
AT4G25470
AT3G05400
AT4G10300
AT4G29000
AT3G04840
AT4G02040
AT4G21250
AT5G15581
AT3G42950
AT1G28190
AT5G27640
AT4G01800
AT4G24550
AT1G24290
AT5G50345
AT3G10250
AT5G64550
AT1G73680
AT3G22160
AT4G35987
AT1G78320
AT5G03500
AT3G09410
AT4G38460
AT3G51520
AT1G63050
AT2G23470
AT4G30400
AT3G50550
AT5G15680
AT1G76060
AT5G12310
AT3G17680
AT4G13520
AT2G45840
AT5G01810
AT2G47485
AT5G43450
AT4G17060
AT1G64430
AT1G63380
AT2G21260
AT3G62650
AT4G34070
AT1G64860
AT1G44180
AT4G01370
AT1G48580
AT3G18560
AT3G27650
AT5G59820
AT1G11810
AT3G12730
AT1G48950
AT3G13662
AT3G63160
AT2G36300
AT2G42530
AT1G52290
AT1G62870
AT2G40815
AT4G27940
AT3G09650
AT5G10370
AT5G65685
AT1G80060
AT1G75660
AT1G18390
AT1G21610
AT2G29750
AT3G51940
AT5G42980
AT5G20720
AT1G45170
AT1G19510
AT4G01810
AT5G48370
AT5G23610
AT5G48540
AT1G51560
AT1G30135
AT1G56240
AT1G30320
AT1G13110
AT1G53520
AT1G22275
AT3G22820
AT4G26530
AT3G49845
AT1G77300
AT3G53370
AT2G24050
AT3G21270
AT5G26220
AT2G15820
AT3G02320
AT1G01710
AT3G61910
AT5G47540
AT1G69900
AT5G65050
AT1G19910
AT4G34340
AT1G01310
AT2G16485
AT3G06170
AT2G37220
AT1G74270
AT3G13490
AT2G45000
AT4G30620
AT1G03630
AT4G13690
AT3G27730
AT1G12850
AT2G30360
AT3G61350
AT1G68550
AT5G58020
AT4G30410
AT1G10360
AT1G75820
AT1G68990
AT4G33380
AT1G07960
AT3G53460
AT5G63440
AT4G03340
AT4G04500
AT1G27200
AT5G14730
AT2G03340
AT5G15265
AT5G50320
AT1G31150
AT2G36230
AT2G40400
AT1G48320
AT4G18470
AT4G25370
AT1G17540
AT1G13310
AT4G11960
AT1G76690
AT1G75790
AT5G38020
AT2G42920
AT3G52550
AT1G04770
AT1G51720
AT1G56210
AT4G39200
AT5G42570
AT4G02790
AT5G18640
AT1G18100
AT4G00750
AT1G29450
AT3G47990
AT1G04390
AT4G38210
AT2G38360
AT1G64490
AT4G37650
AT4G27510
AT1G29290
AT1G16370
AT2G20585
AT1G72060
AT2G23270
AT5G55940
AT1G05610
AT5G18100
AT3G44720
AT2G41100
AT5G44150
AT4G22745
AT1G19430
AT5G15740
AT5G14590
AT3G48200
AT2G37310
AT3G49190
AT3G02720
AT2G21070
AT5G42670
AT1G30700
AT3G22950
AT2G22420
AT2G28860
AT1G12430
AT3G09660
AT4G18375
AT5G62610
AT1G28510
AT2G29190
AT3G14370
AT2G15290
AT5G41220
AT1G70820
AT1G20190
AT3G53480
AT5G25130
AT1G01640
AT1G62150
AT5G43680
AT5G23250
AT5G46620
AT1G24485
AT4G33330
AT4G28760
AT4G00770
AT3G62830
AT2G04430
AT1G23240
AT5G55210
AT2G42190
AT2G40410
AT5G63860
AT2G29930
AT3G19570
AT3G53920
AT4G14368
AT2G22000
AT5G63135
AT1G23140
AT5G43010
AT5G22780
AT1G24625
AT2G25737
AT3G26890
AT4G24840
AT3G08760
AT1G63060
AT5G24090
AT1G16860
AT1G20330
AT3G61980
AT2G18860
AT5G56900
AT5G42765
AT1G42550
AT4G32650
AT1G35420
AT1G14980
AT1G66070
AT3G18310
AT5G37500
AT4G09160
AT1G62120
AT4G17810
AT1G67865
AT4G33700
AT1G24270
AT1G24430
AT2G23350
AT4G38650
AT1G74960
AT3G16320
AT2G29350
AT4G17483
AT3G56020
AT1G10110
AT5G64670
AT3G01620
AT5G04850
AT2G35510
AT4G01360
AT1G48410
AT3G04020
AT5G33300
AT4G12005
AT3G18215
AT2G20860
AT4G30430
AT3G26580
AT2G17370
AT5G40610
AT1G66000
AT1G03150
AT1G69190
AT2G36090
AT1G69930
AT1G27620
AT1G74080
AT5G63600
AT3G60640
AT3G14430
AT5G23870
AT5G17560
AT5G26250
AT2G44540
AT1G71920
AT1G26670
AT4G37680
AT5G07230
AT2G21800
AT2G43000
AT5G40770
AT1G62305
AT2G46250
AT5G22830
AT4G02655
AT3G12580
AT3G21920
AT1G51800
AT1G68585
AT1G69400
AT2G31800
AT1G14360
AT1G08500
AT5G21950
AT3G53560
AT5G08440
AT3G01660
AT5G50011
AT3G47000
AT1G14440
AT5G67560
AT1G75400
AT3G12510
AT5G22480
AT5G23200
AT5G50680
AT3G45840
AT4G15290
AT1G11200
AT3G22310
AT5G41610
AT2G44110
AT3G23030
AT1G16640
AT1G63230
AT4G37590
AT5G16080
AT4G30560
AT3G18610
AT1G11670
AT2G18160
AT4G15650
AT1G05880
AT1G12520
AT5G20635
AT2G38390
AT3G05650
AT2G04680
AT2G16630
AT2G25170
AT5G18380
AT4G13640
AT4G01020
AT4G27280
AT4G01430
AT3G19450
AT3G45060
AT2G12550
AT2G38460
AT1G09750
AT4G30810
AT4G02360
AT5G63680
AT2G13440
AT4G21780
AT3G27320
AT4G15765
AT4G27560
AT3G55070
AT5G51970
AT4G08570
AT1G53280
AT1G31500
AT3G09735
AT5G04490
AT1G11925
AT5G48020
AT2G21060
AT5G58400
AT4G10800
AT4G03298
AT3G59455
AT1G62820
AT3G20190
AT5G38280
AT5G15390
AT2G20810
AT3G01740
AT5G15970
AT1G14030
AT3G03710
AT1G22520
AT5G24040
AT3G17340
AT1G74120
AT1G63770
AT1G53260
AT5G19380
AT3G54800
AT1G78570
AT5G14220
AT2G29940
AT5G14050
AT4G16230
AT1G54160
AT5G15640
AT4G23820
AT5G24520
AT3G19350
AT5G61840
AT5G11200
AT3G26080
AT2G32760
AT1G02190
AT5G38160
AT2G42810
AT1G14660
AT2G44730
AT3G17970
AT1G19890
AT5G44582
AT5G20230
AT5G07450
AT5G03940
AT5G65250
AT1G13250
AT2G04850
AT2G41260
AT3G04550
```
