## Supplementary material for "A comprehensive map of preferentially located motifs reveals distinct proximal *cis*-regulatory elements in plants": AACTAATT_containing_gene_set.txt

```
#Occurences of AACTAATT between -108 and 5 (positions relative to the transcription start site)
#350 sequences with AACTAATT in this interval
#1.70% of the sequences in promoter set with AACTAATT (set with 20573 sequences)
AT1G23149
AT4G27950
AT5G46550
AT4G28300
AT3G24450
AT5G63640
AT1G16540
AT5G63370
AT3G14780
AT2G17830
AT2G05642
AT2G47560
AT3G26290
AT3G51030
AT2G31870
AT3G09750
AT2G38060
AT4G13075
AT3G59250
AT2G41900
AT2G21500
AT1G14590
AT1G70700
AT3G59610
AT5G54140
AT5G61170
AT4G21745
AT1G78420
AT1G20030
AT1G66360
AT4G34120
AT2G24060
AT1G29290
AT2G24070
AT4G21720
AT1G18160
AT2G35990
AT2G15345
AT5G49830
AT2G40540
AT1G21580
AT3G46830
AT2G17010
AT4G02500
AT2G27790
AT2G15080
AT3G18270
AT2G47500
AT2G33670
AT5G24920
AT3G16770
AT4G32440
AT1G62990
AT1G23610
AT2G22122
AT1G19100
AT1G20020
AT5G12870
AT2G26860
AT3G61150
AT5G07572
AT3G18470
AT1G53390
AT5G62190
AT1G75540
AT2G01620
AT3G44260
AT5G48550
AT1G51100
AT3G26580
AT2G03440
AT5G12100
AT5G15550
AT1G65700
AT1G61065
AT3G02230
AT1G01300
AT1G53903
AT1G69240
AT5G06160
AT1G04480
AT5G49280
AT4G23700
AT4G36750
AT1G02080
AT5G66005
AT1G30050
AT4G02730
AT1G05960
AT1G20490
AT4G13770
AT1G14755
AT5G48010
AT2G32660
AT5G12330
AT3G18740
AT2G24300
AT1G45180
AT4G19430
AT5G57780
AT1G74650
AT4G10250
AT5G09980
AT4G22214
AT1G74130
AT1G54090
AT4G10260
AT4G22880
AT1G09750
AT2G32670
AT1G55890
AT3G11150
AT4G39200
AT4G02530
AT3G15518
AT4G18610
AT1G61930
AT4G18510
AT4G34050
AT3G23633
AT1G03982
AT5G05490
AT4G10845
AT5G04220
AT5G54165
AT1G21980
AT1G04610
AT4G38890
AT1G45191
AT4G16400
AT1G67400
AT2G41040
AT3G47000
AT1G17380
AT2G17700
AT3G46790
AT5G08391
AT3G14810
AT2G01750
AT5G48390
AT2G38410
AT2G47800
AT1G76070
AT3G63080
AT1G77230
AT5G47960
AT4G14520
AT2G27170
AT3G20680
AT4G09850
AT4G24780
AT2G20875
AT1G74900
AT4G36760
AT1G48500
AT1G33410
AT2G19146
AT4G14385
AT1G13180
AT1G12650
AT1G77630
AT1G03280
AT1G53885
AT1G61566
AT4G13263
AT2G29740
AT1G22530
AT3G54720
AT5G65158
AT5G42280
AT4G04920
AT5G17580
AT5G23130
AT5G28030
AT5G55510
AT5G66720
AT3G47675
AT1G24540
AT4G01770
AT2G23580
AT3G27200
AT2G31985
AT1G14080
AT1G33060
AT1G18840
AT4G05070
AT4G26850
AT5G05240
AT1G52930
AT1G09730
AT5G55120
AT4G26480
AT3G01090
AT5G47310
AT5G07320
AT3G18750
AT5G25390
AT5G17170
AT1G26290
AT4G00290
AT1G02950
AT5G59010
AT2G44745
AT1G28300
AT2G45210
AT2G39970
AT2G14560
AT2G37840
AT1G54450
AT1G48850
AT4G02520
AT1G20620
AT3G18350
AT3G09670
AT3G24150
AT2G40800
AT1G08660
AT4G12420
AT1G05210
AT4G17220
AT3G47180
AT1G72660
AT3G15840
AT4G15620
AT5G02220
AT5G12320
AT3G25030
AT4G17470
AT2G27270
AT1G25340
AT2G34870
AT4G39410
AT5G22500
AT5G52760
AT5G08120
AT1G02145
AT2G19670
AT4G24060
AT5G43600
AT3G27670
AT3G51720
AT1G12330
AT2G26890
AT5G25980
AT4G35770
AT1G67090
AT1G11540
AT5G43270
AT3G51520
AT1G13470
AT2G35240
AT2G41970
AT1G60500
AT3G08780
AT1G80870
AT5G03380
AT1G74270
AT4G23770
AT1G31720
AT4G00780
AT1G68130
AT1G30260
AT4G31900
AT1G59670
AT4G39800
AT1G14760
AT4G39910
AT1G68020
AT2G43710
AT1G09960
AT4G13640
AT1G10750
AT3G06040
AT5G01560
AT1G26750
AT4G22666
AT1G22640
AT1G62400
AT2G44810
AT1G23060
AT5G46710
AT2G41480
AT2G19160
AT2G18660
AT2G37470
AT5G14330
AT2G36800
AT1G73965
AT1G04970
AT4G34910
AT2G30750
AT1G09645
AT3G62960
AT5G46580
AT1G76200
AT5G53480
AT5G64120
AT2G47340
AT1G11700
AT3G48310
AT4G14370
AT3G05610
AT5G66240
AT5G66270
AT5G54530
AT4G31780
AT5G48140
AT2G42760
AT4G19700
AT1G09510
AT4G17650
AT3G25290
AT4G02733
AT4G39900
AT5G04260
AT5G10170
AT3G16330
AT5G23060
AT2G16580
AT2G31081
AT5G55600
AT1G01210
AT1G77600
AT3G01340
AT5G32619
AT1G05840
AT5G20820
AT4G16950
AT1G14230
AT5G21950
AT2G01755
AT5G05230
AT5G62165
AT2G21850
AT4G00231
AT4G22570
AT4G29990
AT1G09520
AT3G44750
AT1G74030
AT1G23150
AT1G22480
AT5G13710
AT4G29020
AT5G55730
AT3G50700
AT1G70570
AT1G26410
AT4G16740
AT2G42890
```
