## Supplementary material for "A comprehensive map of preferentially located motifs reveals distinct proximal *cis*-regulatory elements in plants": AACTACA_containing_gene_set.txt

```
#Occurences of AACTACA between 35 and 115 (positions relative to the transcription start site)
#551 sequences with AACTACA in this interval
#2.68% of the sequences in promoter set with AACTACA (set with 20573 sequences)
AT1G61240
AT5G66110
AT2G20250
AT3G15370
AT3G16980
AT1G01090
AT5G02010
AT1G15690
AT5G48020
AT1G35230
AT1G64330
AT2G38010
AT1G47340
AT3G58800
AT5G35930
AT1G50270
AT3G59040
AT3G53720
AT3G44540
AT2G02850
AT1G58037
AT1G76350
AT3G06180
AT4G34960
AT2G22870
AT2G03390
AT1G22310
AT4G33650
AT1G52330
AT1G70820
AT1G20960
AT1G29010
AT5G51105
AT1G22600
AT1G15340
AT2G26890
AT1G47980
AT1G26410
AT1G19210
AT1G29950
AT5G24470
AT5G53110
AT3G04600
AT4G20350
AT1G62262
AT4G00810
AT3G44330
AT3G47040
AT1G51130
AT5G46340
AT2G15290
AT4G16460
AT1G52340
AT3G52230
AT4G15850
AT1G10180
AT1G11060
AT1G53200
AT4G29490
AT3G15395
AT4G21800
AT5G23420
AT4G14120
AT4G10160
AT5G05000
AT1G43171
AT5G63520
AT4G38970
AT1G73530
AT3G10320
AT1G19520
AT1G19010
AT4G01270
AT2G18750
AT4G13940
AT3G20050
AT3G02230
AT5G05220
AT5G63320
AT1G08590
AT5G56290
AT1G61740
AT5G48830
AT4G21105
AT1G24010
AT5G55950
AT1G37150
AT3G08680
AT1G70270
AT3G56460
AT5G46750
AT1G29952
AT5G27150
AT5G09461
AT3G08530
AT1G18490
AT4G12130
AT1G03920
AT3G59670
AT2G20310
AT2G27250
AT3G62720
AT1G26090
AT4G26540
AT3G25520
AT2G35690
AT5G13840
AT3G57230
AT5G05550
AT1G54700
AT4G31810
AT1G29951
AT1G12900
AT1G21840
AT5G55120
AT2G24290
AT2G21620
AT1G49480
AT1G60220
AT4G11100
AT4G08290
AT4G30996
AT1G68250
AT1G33610
AT2G18950
AT1G07960
AT5G56000
AT4G14465
AT1G68870
AT2G07715
AT1G72430
AT2G41160
AT1G53625
AT1G19115
AT4G12005
AT5G47750
AT2G25780
AT1G10250
AT1G12600
AT1G12730
AT3G11397
AT5G46020
AT1G26940
AT2G34230
AT4G30590
AT1G06250
AT5G15850
AT3G61700
AT1G23205
AT3G18170
AT5G53870
AT4G26620
AT2G35030
AT4G00620
AT3G29760
AT1G05590
AT1G04290
AT5G18660
AT3G48490
AT5G09460
AT4G23880
AT4G30935
AT4G37510
AT4G38430
AT1G05550
AT3G02570
AT4G31390
AT3G55360
AT1G79680
AT1G23550
AT1G21190
AT4G01950
AT1G30680
AT3G25190
AT1G25275
AT1G78570
AT2G36370
AT4G02460
AT2G04030
AT1G35260
AT5G18760
AT1G73260
AT4G15480
AT5G51340
AT2G20370
AT4G35680
AT5G10370
AT5G52880
AT5G24590
AT2G43970
AT5G14600
AT3G28560
AT4G23110
AT4G01860
AT5G55670
AT3G54810
AT2G35770
AT4G05590
AT3G08730
AT4G29220
AT2G31650
AT1G04690
AT5G62210
AT1G16910
AT2G26180
AT3G15160
AT5G40400
AT5G09463
AT2G35960
AT4G38190
AT3G60140
AT1G75900
AT2G14110
AT3G45700
AT2G37970
AT3G27500
AT1G23560
AT2G37410
AT1G48310
AT5G10380
AT3G21840
AT1G07820
AT1G74320
AT2G35600
AT3G22510
AT3G25930
AT5G53060
AT5G11430
AT5G16460
AT4G39675
AT1G09710
AT2G24240
AT4G37440
AT2G46560
AT1G63380
AT3G50510
AT1G51340
AT1G11950
AT5G52360
AT5G55490
AT4G18890
AT2G35730
AT1G66340
AT5G53070
AT4G30610
AT5G63970
AT4G01020
AT5G44980
AT4G27490
AT5G13240
AT1G23170
AT3G53440
AT3G16940
AT1G32225
AT1G59860
AT4G07390
AT1G62220
AT3G19280
AT1G30600
AT1G18480
AT5G26990
AT1G12010
AT5G27395
AT4G30780
AT4G35740
AT3G44260
AT5G26660
AT1G12880
AT2G41520
AT3G09010
AT2G32700
AT2G34220
AT2G41945
AT3G46530
AT5G61770
AT2G30480
AT1G75340
AT2G40340
AT5G23870
AT4G34030
AT1G76990
AT4G22220
AT1G11608
AT1G13750
AT5G54190
AT5G06340
AT2G01660
AT3G27700
AT1G11070
AT5G28500
AT5G60160
AT1G04140
AT4G23530
AT5G45100
AT1G13910
AT4G15790
AT5G43518
AT5G08600
AT2G36305
AT1G26160
AT5G44660
AT1G04945
AT2G45000
AT4G29940
AT4G26050
AT5G58480
AT5G39990
AT5G16870
AT2G15960
AT1G30630
AT4G27760
AT5G63610
AT3G47675
AT1G08220
AT5G51710
AT2G28085
AT2G28880
AT1G55890
AT2G01820
AT1G23090
AT4G26555
AT5G50011
AT3G03460
AT4G11960
AT1G56520
AT5G09462
AT3G21370
AT1G77420
AT4G31560
AT5G27520
AT4G09630
AT3G05290
AT4G25990
AT3G54826
AT3G48231
AT1G12610
AT2G42940
AT4G03180
AT4G12960
AT2G39640
AT2G24320
AT3G50850
AT3G10190
AT1G21790
AT4G28370
AT5G22630
AT1G70200
AT5G43680
AT2G40711
AT1G18570
AT1G55140
AT3G61040
AT5G58180
AT4G16780
AT5G41950
AT3G05060
AT5G06280
AT1G76010
AT1G66080
AT1G31880
AT3G54440
AT5G36950
AT1G71910
AT5G50012
AT1G74560
AT5G60210
AT2G37975
AT1G76240
AT5G54910
AT2G25625
AT5G57090
AT4G14230
AT1G16870
AT2G47440
AT5G65650
AT4G29130
AT5G53420
AT2G47900
AT1G22860
AT5G14200
AT5G21070
AT1G48120
AT3G10974
AT2G01490
AT5G16610
AT2G02000
AT5G06530
AT5G53920
AT5G50010
AT3G48550
AT2G38650
AT1G66000
AT1G45145
AT3G58090
AT3G62910
AT5G22875
AT5G57400
AT5G52882
AT2G40130
AT1G29450
AT2G34100
AT1G55690
AT2G30860
AT1G34130
AT4G36540
AT5G63550
AT1G75100
AT1G46480
AT2G28490
AT1G11572
AT1G48300
AT1G63720
AT4G05018
AT2G45700
AT4G22300
AT2G39730
AT2G42290
AT4G22640
AT2G28660
AT1G43910
AT2G41220
AT1G74780
AT2G45740
AT1G69560
AT3G57520
AT1G14850
AT5G04830
AT5G08695
AT1G55130
AT4G14400
AT4G04910
AT1G07980
AT1G60970
AT5G18130
AT3G06600
AT3G07310
AT5G61450
AT3G47510
AT3G18560
AT1G27910
AT5G10460
AT1G22190
AT1G35210
AT5G20150
AT5G22980
AT1G32480
AT3G25160
AT1G01510
AT3G06455
AT3G22150
AT1G15700
AT2G17250
AT4G32710
AT5G15280
AT1G71240
AT4G18360
AT3G07195
AT5G48150
AT3G09150
AT5G17410
AT1G06190
AT4G29210
AT3G04260
AT1G79730
AT3G25882
AT1G74550
AT3G59030
AT5G50840
AT5G66200
AT3G17770
AT5G25840
AT2G34520
AT5G17570
AT1G74720
AT1G15730
AT3G16650
AT5G63760
AT2G45380
AT3G49530
AT2G38070
AT2G42260
AT5G01810
AT3G59200
AT1G08510
AT3G25770
AT4G21870
AT3G18524
AT4G15393
AT5G18200
AT1G21890
AT3G07200
AT3G61380
AT3G61060
AT4G23060
AT3G18470
AT5G24080
AT3G61370
AT2G40765
AT4G25740
AT5G01890
AT4G33590
AT3G23250
AT3G47910
AT1G55960
AT1G72140
AT1G52150
AT2G44200
AT4G14965
AT4G02040
AT2G48030
AT5G62320
AT5G56795
AT4G11060
AT2G34770
AT1G65720
AT1G17460
AT1G61215
AT1G34380
AT5G48730
AT2G14720
AT1G17880
AT1G15720
AT4G29850
AT2G42650
AT2G44010
AT3G22250
AT1G24400
AT5G07540
AT2G18560
AT1G75335
AT5G66985
AT5G07710
AT5G56740
AT5G65440
AT4G15630
AT1G16110
AT3G54500
AT1G08340
AT1G32580
AT1G52420
AT3G13845
AT5G27330
AT3G27300
AT5G59420
AT1G26220
AT5G13200
AT5G47100
AT2G46210
AT4G18480
AT5G20600
AT4G03298
```
