## Supplementary material for "A comprehensive map of preferentially located motifs reveals distinct proximal *cis*-regulatory elements in plants": AACTACAA_containing_gene_set.txt

```
#Occurences of AACTACAA between 16 and 117 (positions relative to the transcription start site)
#298 sequences with AACTACAA in this interval
#1.45% of the sequences in promoter set with AACTACAA (set with 20573 sequences)
AT5G44980
AT2G05520
AT5G35930
AT2G42290
AT5G62210
AT1G47980
AT5G16610
AT5G17570
AT1G08510
AT1G50270
AT5G22875
AT2G30860
AT3G51960
AT1G29450
AT1G19210
AT2G14110
AT1G59860
AT3G48550
AT1G60230
AT5G23740
AT5G16720
AT1G74780
AT1G34380
AT5G47100
AT1G16110
AT2G34220
AT5G66985
AT4G11100
AT1G71240
AT5G44660
AT3G44260
AT2G02850
AT4G23880
AT3G47040
AT5G09461
AT4G10160
AT2G27250
AT1G06250
AT1G34130
AT5G27395
AT1G26160
AT5G06530
AT5G18760
AT2G35690
AT1G73260
AT5G53420
AT1G11608
AT4G02040
AT1G09310
AT4G12080
AT1G18480
AT1G79680
AT5G09460
AT3G04600
AT1G78570
AT3G59200
AT4G34030
AT4G16460
AT1G43171
AT5G24590
AT2G42260
AT5G22980
AT4G26050
AT4G32710
AT4G29220
AT2G01660
AT1G13910
AT5G61770
AT1G24400
AT5G08695
AT3G25770
AT2G34770
AT1G22600
AT3G61370
AT5G01810
AT3G13290
AT5G45100
AT3G49530
AT3G55005
AT3G44330
AT5G23420
AT2G26890
AT4G12960
AT3G52230
AT4G13940
AT3G05060
AT5G24080
AT1G08590
AT1G04820
AT1G12600
AT1G17880
AT5G35410
AT4G30610
AT1G10180
AT1G12730
AT3G61320
AT3G29360
AT5G46750
AT1G06475
AT5G53870
AT5G06340
AT1G12900
AT4G28370
AT1G60220
AT2G41945
AT5G56795
AT1G60970
AT1G62220
AT1G33610
AT4G18890
AT2G14720
AT1G66080
AT4G31560
AT2G42940
AT5G48830
AT1G23170
AT3G27500
AT3G62410
AT4G14120
AT4G09630
AT1G79730
AT2G35030
AT1G64330
AT5G51340
AT4G29210
AT3G18170
AT2G41220
AT3G22150
AT5G20150
AT1G12010
AT1G47340
AT5G09462
AT2G38010
AT3G27300
AT1G15340
AT1G75335
AT4G30780
AT2G41160
AT1G19115
AT1G21890
AT4G21105
AT5G15840
AT4G15480
AT5G20600
AT2G38070
AT1G61215
AT3G58800
AT1G26940
AT2G07715
AT1G05590
AT5G20900
AT1G65720
AT2G48030
AT5G54190
AT2G34230
AT3G15370
AT1G55140
AT5G14200
AT1G77450
AT3G22510
AT5G63970
AT2G44010
AT4G35740
AT4G38690
AT1G15720
AT5G22630
AT2G42395
AT1G09710
AT1G76010
AT4G29130
AT1G05550
AT5G04830
AT1G29951
AT2G22870
AT4G03070
AT1G22190
AT3G59670
AT3G54810
AT5G11430
AT1G14490
AT1G56520
AT5G23870
AT5G06610
AT1G51130
AT5G66200
AT3G22250
AT3G54826
AT5G35460
AT2G25570
AT3G44540
AT1G01090
AT1G21840
AT1G75900
AT4G38970
AT1G46480
AT3G57520
AT5G53060
AT3G07200
AT3G18524
AT1G32580
AT2G45700
AT3G16650
AT1G04140
AT5G56290
AT5G36950
AT4G35680
AT5G53070
AT1G11950
AT5G57090
AT1G55130
AT1G35210
AT1G07980
AT1G67600
AT2G34520
AT1G20960
AT5G63520
AT1G17460
AT2G37970
AT5G58210
AT3G06455
AT2G21620
AT2G17250
AT3G25882
AT4G00810
AT1G15730
AT1G30600
AT4G23060
AT4G20350
AT3G45700
AT2G35600
AT4G01270
AT5G21070
AT1G29010
AT1G71910
AT3G25930
AT1G18490
AT1G12880
AT3G62910
AT4G05018
AT3G08680
AT5G55120
AT1G12610
AT3G11397
AT5G13200
AT1G55960
AT1G04945
AT1G51340
AT5G39990
AT1G23090
AT1G21520
AT4G12130
AT4G08290
AT1G16910
AT3G16940
AT4G02460
AT3G63010
AT2G24320
AT2G45000
AT3G08530
AT1G05520
AT5G48020
AT1G29952
AT3G09150
AT3G61700
AT3G58090
AT5G09463
AT4G23110
AT1G75100
AT1G70270
AT2G47440
AT3G10974
AT4G39675
AT2G37975
AT5G53110
AT1G11060
AT1G47570
AT3G25160
AT5G50840
AT1G29950
AT1G53200
AT2G04030
AT3G50850
AT3G62720
AT2G47900
AT1G52150
AT5G58480
AT1G04690
AT5G16460
AT1G16870
AT2G45380
AT5G65830
AT4G22300
AT2G24310
AT4G14465
AT4G01950
AT3G28560
AT4G04910
AT1G35260
```
