## Supplementary material for "A comprehensive map of preferentially located motifs reveals distinct proximal *cis*-regulatory elements in plants": AACTAGTT_containing_gene_set.txt

```
#Occurences of AACTAGTT between -144 and -29 (positions relative to the transcription start site)
#96 sequences with AACTAGTT in this interval
#0.47% of the sequences in promoter set with AACTAGTT (set with 20573 sequences)
AT3G09820
AT2G38040
AT1G69820
AT4G33330
AT5G41790
AT4G30760
AT1G19380
AT3G54800
AT1G13120
AT5G41580
AT3G51220
AT1G59540
AT4G14750
AT4G13030
AT2G31930
AT5G42980
AT5G60170
AT5G18780
AT5G16000
AT2G40380
AT2G30432
AT2G02710
AT1G52160
AT3G21430
AT1G22610
AT4G23895
AT2G35620
AT1G69818
AT2G32930
AT3G09920
AT5G41180
AT5G26622
AT4G31805
AT3G28715
AT2G36650
AT3G49220
AT3G60720
AT1G65080
AT5G58270
AT5G37980
AT4G34540
AT5G19250
AT5G24530
AT2G45110
AT5G12320
AT3G07195
AT1G77870
AT5G47490
AT3G13228
AT2G36724
AT5G42990
AT4G11655
AT1G29830
AT1G60783
AT3G29810
AT4G08300
AT4G23900
AT5G42860
AT3G04040
AT5G60570
AT2G14170
AT3G63180
AT3G54085
AT4G34960
AT2G34510
AT5G62840
AT3G60160
AT5G36260
AT2G32150
AT1G14455
AT1G72970
AT5G27395
AT1G02640
AT5G55610
AT2G37450
AT4G11230
AT1G62340
AT5G37890
AT4G17510
AT2G27680
AT5G59770
AT5G62930
AT1G12440
AT5G64480
AT3G05935
AT4G16140
AT3G26680
AT3G45310
AT5G47500
AT2G02930
AT3G13229
AT5G58590
AT4G08460
AT5G10010
AT1G28510
AT4G30490
```
