## Supplementary material for "A comprehensive map of preferentially located motifs reveals distinct proximal *cis*-regulatory elements in plants": AACTATAA_containing_gene_set.txt

```
#Occurences of AACTATAA between -68 and 1 (positions relative to the transcription start site)
#159 sequences with AACTATAA in this interval
#0.77% of the sequences in promoter set with AACTATAA (set with 20573 sequences)
AT1G13160
AT2G42210
AT4G09770
AT4G17960
AT5G47390
AT1G51800
AT3G05700
AT1G33475
AT5G53110
AT2G26160
AT1G49435
AT2G13560
AT5G07530
AT3G02390
AT1G25380
AT1G55805
AT5G48670
AT1G67265
AT1G02205
AT2G21870
AT4G26270
AT1G20080
AT4G17330
AT2G30500
AT1G17920
AT3G23530
AT3G29152
AT5G24580
AT3G49140
AT2G45110
AT5G44785
AT5G25840
AT4G08510
AT5G10160
AT2G43940
AT5G35840
AT2G40370
AT1G48300
AT1G74680
AT3G57510
AT1G03710
AT2G35320
AT3G12270
AT3G48230
AT1G76510
AT1G70860
AT1G02405
AT1G42550
AT5G42480
AT4G12400
AT5G63180
AT2G36080
AT4G24275
AT1G73500
AT5G61970
AT3G53460
AT2G18170
AT5G16410
AT2G48090
AT1G74690
AT5G35490
AT5G36290
AT3G22980
AT4G32580
AT1G64290
AT4G21560
AT3G47570
AT3G14360
AT1G28060
AT1G60870
AT1G55730
AT5G53830
AT1G29410
AT1G02620
AT3G24503
AT3G61240
AT1G10840
AT4G23340
AT2G43445
AT5G01560
AT1G59750
AT5G16400
AT3G10070
AT5G44930
AT1G22190
AT5G48300
AT5G55920
AT3G14810
AT1G10750
AT5G24110
AT5G19550
AT2G40380
AT5G19680
AT2G22860
AT3G12280
AT5G23535
AT4G32208
AT5G60210
AT1G17147
AT1G11060
AT1G53633
AT3G07700
AT5G59310
AT5G43900
AT4G37330
AT2G47690
AT1G06280
AT5G43670
AT1G32450
AT1G32440
AT1G25275
AT2G04190
AT1G33470
AT4G28790
AT3G24240
AT4G17500
AT1G33410
AT1G51790
AT3G45460
AT3G49880
AT1G71350
AT5G14240
AT5G60020
AT4G16100
AT2G21220
AT1G47970
AT4G02770
AT3G51920
AT5G20070
AT2G47420
AT1G30450
AT2G28510
AT3G51950
AT4G34840
AT5G17870
AT1G55270
AT1G62130
AT4G27510
AT2G23560
AT3G26580
AT1G70400
AT3G10450
AT1G63180
AT2G47110
AT5G66900
AT2G26800
AT2G20320
AT4G21550
AT5G14550
AT3G11620
AT1G24485
AT2G35650
AT2G16300
AT2G35920
AT4G19985
AT1G63170
AT5G44780
AT1G05835
AT4G23550
```
