## Supplementary material for "A comprehensive map of preferentially located motifs reveals distinct proximal *cis*-regulatory elements in plants": AACTATAT_containing_gene_set.txt

```
#Occurences of AACTATAT between -13 and 50 (positions relative to the transcription start site)
#219 sequences with AACTATAT in this interval
#1.06% of the sequences in promoter set with AACTATAT (set with 20573 sequences)
AT4G09350
AT5G16453
AT4G25020
AT5G45440
AT4G24200
AT2G20710
AT1G76065
AT4G14500
AT1G64710
AT4G14723
AT3G19910
AT3G16895
AT3G26710
AT4G06746
AT5G26330
AT4G38600
AT3G49960
AT2G40900
AT3G16250
AT5G60270
AT1G03030
AT4G08920
AT1G50660
AT5G54840
AT2G39690
AT5G01840
AT2G34870
AT3G26330
AT5G17760
AT2G31425
AT2G02990
AT2G44920
AT1G20890
AT4G07990
AT1G77710
AT1G29090
AT4G23560
AT5G62200
AT3G17530
AT5G02670
AT1G43620
AT2G24790
AT3G03830
AT4G01560
AT5G07030
AT2G16300
AT3G27050
AT1G69780
AT4G22950
AT1G01360
AT3G12950
AT5G42670
AT1G64628
AT4G09200
AT5G24350
AT4G04840
AT2G30050
AT1G65850
AT3G09950
AT5G59070
AT2G02970
AT4G16640
AT2G27290
AT4G40090
AT2G04660
AT3G03770
AT3G53920
AT1G65985
AT1G61340
AT1G69400
AT5G16230
AT2G17340
AT1G64640
AT1G51500
AT3G14000
AT3G11730
AT4G16080
AT5G63990
AT4G21110
AT2G26510
AT3G27620
AT5G55940
AT1G17430
AT5G63240
AT3G26550
AT1G67000
AT1G28590
AT3G21110
AT1G19800
AT1G12064
AT5G59100
AT3G48590
AT3G49790
AT2G26370
AT1G71130
AT2G05630
AT1G79180
AT3G20440
AT5G47510
AT1G22990
AT3G22090
AT4G04770
AT3G61220
AT3G11540
AT1G70630
AT2G28370
AT3G15115
AT4G12890
AT5G66040
AT3G61790
AT5G56452
AT2G02850
AT3G04570
AT1G65380
AT3G18550
AT5G42810
AT4G11960
AT1G35560
AT2G01940
AT3G59930
AT1G70000
AT5G24870
AT3G11670
AT1G62480
AT5G48460
AT3G25716
AT1G51420
AT3G11840
AT1G79190
AT2G16405
AT2G24610
AT4G23920
AT5G60950
AT2G37940
AT1G17440
AT3G07140
AT2G02930
AT1G74055
AT1G56560
AT1G68880
AT1G09350
AT1G73480
AT5G20580
AT4G03050
AT1G21540
AT1G15930
AT3G16360
AT2G27130
AT1G24040
AT3G24510
AT4G11350
AT3G62110
AT5G06610
AT3G04180
AT4G16370
AT3G12685
AT4G24800
AT4G00220
AT4G33030
AT1G53880
AT2G10931
AT4G15800
AT3G10690
AT1G64630
AT2G44820
AT1G56600
AT5G39250
AT4G33360
AT5G07380
AT3G18140
AT3G63120
AT5G27420
AT4G02550
AT5G22750
AT1G23560
AT5G22940
AT1G24320
AT4G10890
AT3G04940
AT2G24520
AT5G16710
AT5G63250
AT5G20630
AT3G02880
AT1G64900
AT3G25250
AT4G33790
AT3G52810
AT5G57610
AT5G41040
AT1G05680
AT1G48170
AT4G27890
AT5G52870
AT1G16440
AT3G47890
AT5G50450
AT4G36950
AT5G60530
AT2G20720
AT4G02430
AT4G09310
AT2G19500
AT1G67910
AT4G01720
AT1G60590
AT1G72125
AT5G61970
AT2G30575
AT1G08500
AT2G28080
AT3G18510
AT1G53900
AT5G48410
AT1G80410
AT5G22340
AT5G40210
AT1G01030
AT2G19070
```
