## Supplementary material for "A comprehensive map of preferentially located motifs reveals distinct proximal *cis*-regulatory elements in plants": AACTATCG_containing_gene_set.txt

```
#Occurences of AACTATCG between -127 and -37 (positions relative to the transcription start site)
#36 sequences with AACTATCG in this interval
#0.17% of the sequences in promoter set with AACTATCG (set with 20573 sequences)
AT2G01290
AT2G47210
AT1G54550
AT5G18910
AT4G39360
AT2G34650
AT1G17160
AT1G24265
AT5G01970
AT1G25400
AT5G59810
AT3G17240
AT1G54780
AT1G31880
AT1G12430
AT2G07690
AT3G57920
AT2G18660
AT5G24430
AT1G64700
AT4G28540
AT5G44400
AT1G66410
AT2G37585
AT1G27090
AT4G19370
AT3G53500
AT3G19000
AT4G38950
AT1G16920
AT2G15820
AT1G20960
AT5G18260
AT1G48370
AT1G04210
AT4G33860
```
