## Supplementary material for "A comprehensive map of preferentially located motifs reveals distinct proximal *cis*-regulatory elements in plants": AACTATT_containing_gene_set.txt

```
#Occurences of AACTATT between -75 and 18 (positions relative to the transcription start site)
#695 sequences with AACTATT in this interval
#3.38% of the sequences in promoter set with AACTATT (set with 20573 sequences)
AT2G33980
AT1G19170
AT3G02810
AT2G22060
AT5G25250
AT1G07615
AT5G66920
AT4G24240
AT3G43920
AT1G23710
AT3G30210
AT3G11960
AT1G63560
AT1G64660
AT3G05490
AT2G43795
AT3G15260
AT4G12880
AT3G50840
AT5G10910
AT5G38120
AT2G26830
AT3G49320
AT1G34030
AT1G64630
AT5G43730
AT5G12030
AT5G59010
AT3G15720
AT5G11690
AT5G01020
AT3G17155
AT5G42080
AT3G04190
AT1G10030
AT2G22000
AT1G21640
AT4G22280
AT2G15910
AT2G02103
AT4G26640
AT4G30150
AT3G10860
AT3G05330
AT4G21210
AT5G50330
AT3G02120
AT5G19570
AT1G02305
AT1G75600
AT1G27310
AT4G12720
AT1G09660
AT2G46970
AT5G67570
AT2G42360
AT1G04620
AT5G05110
AT3G55605
AT2G32530
AT1G11910
AT1G31540
AT1G12640
AT3G55710
AT4G15610
AT5G38510
AT3G15357
AT4G00820
AT3G54670
AT1G19115
AT5G63990
AT5G07220
AT5G05600
AT3G44160
AT1G28440
AT4G04340
AT5G53290
AT5G20580
AT1G47900
AT4G09900
AT1G15030
AT2G02990
AT5G03140
AT1G16020
AT1G61800
AT1G16250
AT2G16710
AT2G02020
AT4G22990
AT1G62050
AT4G30910
AT5G07840
AT5G59890
AT1G77850
AT5G36880
AT3G50180
AT3G45242
AT3G55370
AT4G37290
AT1G64490
AT2G15820
AT1G55850
AT5G45800
AT1G04910
AT5G37740
AT5G02470
AT3G12020
AT5G12430
AT4G08510
AT5G65780
AT5G17840
AT3G57520
AT2G46500
AT5G33340
AT1G08650
AT3G28040
AT3G28760
AT3G29250
AT5G46920
AT2G34860
AT1G32240
AT3G10525
AT1G28190
AT3G20840
AT5G67420
AT4G11410
AT3G01680
AT1G07290
AT4G01610
AT1G22840
AT2G44430
AT2G17430
AT5G06830
AT1G34160
AT3G47400
AT2G32660
AT1G35420
AT2G26840
AT5G50840
AT2G38120
AT3G29410
AT1G06870
AT5G42470
AT1G20680
AT1G22890
AT5G52660
AT1G49160
AT3G50080
AT1G03180
AT1G07070
AT3G45240
AT5G49350
AT2G31190
AT5G59320
AT5G51570
AT5G43500
AT3G47220
AT1G27330
AT5G45750
AT5G18030
AT5G45820
AT5G08470
AT1G31300
AT1G16500
AT3G14910
AT1G21090
AT5G17910
AT5G11040
AT1G70230
AT5G54062
AT1G51560
AT5G59613
AT1G78570
AT1G75720
AT4G16146
AT4G30900
AT1G60490
AT5G05700
AT2G13800
AT2G40580
AT1G36340
AT1G03030
AT5G20320
AT5G15725
AT5G64120
AT3G22820
AT1G79020
AT1G24490
AT4G20330
AT3G17170
AT3G43833
AT5G46630
AT5G19172
AT5G22400
AT3G15710
AT5G17830
AT1G13480
AT1G28560
AT2G13810
AT5G62940
AT2G23000
AT4G00710
AT1G42560
AT3G16360
AT5G38130
AT3G19150
AT5G23010
AT5G26990
AT3G57120
AT5G05970
AT5G05690
AT5G55940
AT1G55590
AT1G04520
AT4G02020
AT2G17020
AT3G07420
AT1G76800
AT2G03530
AT1G73603
AT5G67250
AT4G01920
AT3G28007
AT5G20310
AT1G03860
AT1G29450
AT1G03040
AT2G42040
AT5G02410
AT1G23840
AT1G62350
AT5G05680
AT5G48020
AT5G59050
AT4G27410
AT3G12740
AT4G01335
AT1G17285
AT3G13898
AT5G54180
AT3G52710
AT3G25040
AT1G76090
AT4G01985
AT3G52470
AT5G55210
AT1G05170
AT5G20270
AT1G50400
AT3G50970
AT2G37150
AT1G20160
AT2G18193
AT4G10380
AT4G11300
AT4G02350
AT3G44020
AT2G26200
AT5G49620
AT4G23850
AT1G06540
AT1G33500
AT5G20680
AT1G70560
AT1G35620
AT2G39910
AT2G34300
AT3G05730
AT1G32900
AT5G58930
AT3G58030
AT3G45300
AT4G14630
AT5G11900
AT1G02500
AT3G44310
AT2G27690
AT5G48175
AT4G32720
AT3G05060
AT5G43180
AT1G76410
AT3G09980
AT4G11010
AT3G18740
AT5G47540
AT1G24360
AT5G58920
AT5G52910
AT3G62110
AT5G62900
AT5G48590
AT3G17000
AT1G25054
AT3G62790
AT1G14250
AT5G32470
AT4G18501
AT5G07842
AT2G07725
AT5G39890
AT2G44440
AT3G20020
AT4G12680
AT2G19690
AT5G17020
AT4G36060
AT4G39753
AT5G35090
AT1G73060
AT1G65040
AT5G12050
AT4G34280
AT3G19580
AT2G48150
AT1G64670
AT2G21870
AT1G23780
AT3G25230
AT1G10490
AT2G25420
AT4G21865
AT3G05940
AT4G17310
AT2G40116
AT1G02510
AT2G33835
AT1G64628
AT4G35740
AT4G24540
AT2G34355
AT5G06290
AT1G16440
AT5G04170
AT1G54000
AT4G23860
AT3G54620
AT3G50110
AT1G49360
AT1G70630
AT1G77800
AT5G01075
AT2G29120
AT5G54170
AT4G18195
AT5G39990
AT2G34200
AT3G51820
AT5G20630
AT1G72670
AT5G59380
AT5G42030
AT4G37590
AT2G17420
AT1G06490
AT1G21010
AT3G23325
AT5G42600
AT5G63920
AT2G04190
AT5G44640
AT3G50810
AT3G14600
AT4G19670
AT2G38490
AT4G35050
AT1G09625
AT3G22942
AT1G27120
AT2G36190
AT5G64870
AT2G37680
AT3G46980
AT4G33180
AT3G06720
AT1G28680
AT4G32250
AT5G55190
AT3G24800
AT2G32550
AT3G54270
AT3G06160
AT1G16260
AT5G51410
AT1G27090
AT5G20840
AT1G25490
AT5G11910
AT3G51040
AT1G07485
AT2G17580
AT1G19380
AT3G18780
AT1G24880
AT3G52090
AT5G08120
AT1G22590
AT4G18425
AT1G10040
AT2G27500
AT4G11180
AT3G04070
AT1G56190
AT1G53887
AT1G32730
AT2G29660
AT2G04630
AT3G45480
AT5G56660
AT5G48657
AT1G78530
AT4G33690
AT3G07140
AT5G04310
AT4G17390
AT1G70260
AT1G62421
AT4G15490
AT3G50560
AT2G06850
AT2G41920
AT3G01260
AT1G65440
AT5G02440
AT3G10520
AT4G13070
AT3G20730
AT1G23960
AT3G59840
AT3G49780
AT1G16080
AT1G74340
AT2G19540
AT3G05740
AT3G44150
AT1G58360
AT2G45750
AT1G09460
AT5G25060
AT4G29080
AT3G02190
AT3G55310
AT1G25145
AT2G19720
AT1G13609
AT2G31110
AT3G51770
AT3G06650
AT3G27210
AT4G36900
AT4G29070
AT1G70980
AT4G24974
AT2G26740
AT1G42550
AT4G30620
AT5G49970
AT3G52500
AT4G08870
AT4G25835
AT4G16140
AT5G42900
AT2G01290
AT4G36270
AT4G17250
AT2G40160
AT1G74140
AT2G28650
AT1G67150
AT1G47340
AT3G27390
AT5G60690
AT5G08535
AT1G22440
AT3G16270
AT4G35335
AT1G22985
AT3G22410
AT1G45050
AT5G51200
AT3G07000
AT4G15630
AT3G02770
AT2G35210
AT1G25210
AT1G65090
AT1G12300
AT3G18660
AT2G02480
AT2G16505
AT3G08490
AT2G24970
AT5G59570
AT2G22800
AT1G21540
AT5G43690
AT2G07690
AT5G46130
AT4G04840
AT1G27380
AT4G02820
AT1G12470
AT5G52760
AT2G01660
AT5G24360
AT5G53540
AT1G48360
AT2G26340
AT3G56480
AT4G28485
AT1G54680
AT2G16380
AT5G06150
AT2G46070
AT1G02310
AT3G63120
AT2G47500
AT2G32130
AT3G58120
AT1G70520
AT4G23720
AT5G25415
AT3G12030
AT1G71430
AT3G50150
AT1G58080
AT1G24510
AT5G02640
AT5G59300
AT1G59860
AT3G05860
AT1G22210
AT3G12510
AT2G37435
AT4G32605
AT5G28770
AT2G19520
AT2G39130
AT5G45620
AT1G49350
AT2G39450
AT5G19170
AT1G58410
AT2G39700
AT4G23840
AT3G58090
AT5G07070
AT1G27000
AT3G57630
AT5G64410
AT5G02850
AT3G59680
AT1G21200
AT5G57120
AT3G19180
AT1G62030
AT1G01490
AT1G78815
AT1G69330
AT4G15760
AT1G48530
AT2G03200
AT4G02100
AT1G51720
AT3G47836
AT3G47675
AT5G65400
AT5G54920
AT1G29440
AT3G53960
AT1G50360
AT1G59865
AT1G33590
AT1G61900
AT2G25090
AT4G36430
AT2G46600
AT1G56670
AT5G53592
AT4G01770
AT4G29300
AT3G18710
AT1G73740
AT2G40590
AT3G13300
AT1G47980
AT4G24230
AT5G48600
AT4G25845
AT4G25610
AT5G01760
AT5G52750
AT4G11450
AT2G04039
AT2G44270
AT1G24625
AT4G39650
AT4G23980
AT5G20170
AT3G06310
AT4G36070
AT2G30790
AT1G13640
AT1G04900
AT1G29380
AT1G67980
AT5G09270
AT2G47520
AT4G33840
AT2G41070
AT3G12520
AT3G17160
AT3G07860
AT4G30540
AT1G11180
AT1G18390
AT5G63460
AT2G46510
AT3G01820
AT5G58520
AT1G80070
AT4G02150
AT2G16530
AT3G53830
AT3G46130
AT1G27340
AT5G26700
AT4G34740
AT5G61810
AT5G43720
AT2G41010
AT2G02470
AT5G25050
AT3G01250
AT3G25160
AT1G15470
AT1G21910
AT4G27130
AT5G13760
AT3G18370
AT2G37170
AT5G20100
AT2G06005
AT1G14770
AT4G27640
AT4G31480
AT5G43430
AT4G14450
AT2G35795
AT3G18350
AT5G23660
AT5G49210
AT1G26890
AT1G24793
AT1G80730
AT5G15600
AT1G01830
AT1G51390
AT1G48040
AT3G18750
AT3G48200
AT2G41610
AT1G54575
AT1G53760
AT5G46850
AT5G44680
AT3G20640
AT5G66200
AT3G52820
AT2G37930
AT4G28910
AT3G60720
AT1G50270
AT3G14310
AT3G53610
AT2G22120
AT1G18330
AT1G05910
AT3G09405
AT4G39630
AT4G32200
AT1G62300
AT1G70985
AT1G52730
AT5G53470
AT1G02290
AT3G25710
AT4G35620
AT4G03635
AT1G32380
AT4G18150
AT5G13090
AT5G49900
AT2G44090
AT2G47270
```
