## Supplementary material for "A comprehensive map of preferentially located motifs reveals distinct proximal *cis*-regulatory elements in plants": AACTCATA_containing_gene_set.txt

```
#Occurences of AACTCATA between -48 and 58 (positions relative to the transcription start site)
#183 sequences with AACTCATA in this interval
#0.89% of the sequences in promoter set with AACTCATA (set with 20573 sequences)
AT3G60850
AT2G40950
AT3G23700
AT5G35410
AT5G62210
AT5G37320
AT1G77880
AT1G73630
AT3G08990
AT3G58530
AT1G64300
AT5G61210
AT5G40930
AT5G55590
AT3G05830
AT1G65580
AT1G32640
AT5G09490
AT1G51940
AT5G65640
AT5G62630
AT1G13540
AT3G06400
AT1G05850
AT5G46220
AT5G52975
AT2G32820
AT4G14690
AT2G19460
AT3G29280
AT3G23160
AT4G17030
AT2G42330
AT3G62310
AT1G10670
AT2G29680
AT2G34730
AT2G42320
AT5G65780
AT4G24530
AT5G27440
AT3G05250
AT3G23710
AT5G12040
AT5G59700
AT1G78380
AT1G06790
AT5G45780
AT5G15140
AT4G34960
AT4G28280
AT1G12750
AT2G40530
AT4G33180
AT5G52230
AT5G05710
AT2G11810
AT3G45700
AT2G05642
AT1G64105
AT2G36130
AT4G32470
AT5G05680
AT4G24190
AT4G06598
AT2G01820
AT1G78410
AT1G36078
AT4G18870
AT5G61220
AT3G18010
AT1G50440
AT3G43740
AT1G08800
AT2G46710
AT2G34520
AT5G21020
AT3G57530
AT2G34670
AT5G08320
AT3G54630
AT5G01720
AT1G76930
AT3G60910
AT1G64970
AT2G41860
AT5G02390
AT3G26650
AT2G30120
AT5G06160
AT5G42600
AT4G17540
AT1G69540
AT4G38950
AT1G57860
AT1G64770
AT2G42530
AT1G71750
AT2G26580
AT2G33300
AT4G19095
AT3G02250
AT4G22610
AT1G01420
AT4G27350
AT1G03140
AT5G45910
AT3G29200
AT4G37180
AT4G16900
AT4G21160
AT1G12460
AT5G12330
AT2G17530
AT1G14570
AT1G16720
AT1G05060
AT4G12382
AT4G11370
AT1G27400
AT4G06599
AT4G27620
AT2G34660
AT5G08540
AT5G10760
AT5G13800
AT4G20270
AT1G29030
AT4G14410
AT4G37608
AT2G18880
AT5G48360
AT4G12870
AT1G72140
AT1G66630
AT4G14290
AT4G00880
AT3G23930
AT3G60250
AT1G77960
AT3G26680
AT5G55600
AT2G04845
AT1G72580
AT2G35585
AT5G08550
AT4G38410
AT2G01420
AT1G22275
AT1G68250
AT5G53940
AT5G40020
AT1G24430
AT2G16900
AT4G03320
AT3G26690
AT5G41040
AT1G50500
AT1G15440
AT1G63855
AT2G33350
AT1G67260
AT2G27920
AT5G15750
AT4G03150
AT1G16920
AT1G27461
AT5G05690
AT1G51430
AT3G56080
AT3G53530
AT3G24506
AT2G42690
AT5G42955
AT5G40540
AT5G41050
AT4G03450
AT5G07340
AT4G25130
AT1G25450
AT3G50530
AT1G16850
AT4G01460
```
