## Supplementary material for "A comprehensive map of preferentially located motifs reveals distinct proximal *cis*-regulatory elements in plants": AACTCTCA_containing_gene_set.txt

```
#Occurences of AACTCTCA between 26 and 160 (positions relative to the transcription start site)
#198 sequences with AACTCTCA in this interval
#0.96% of the sequences in promoter set with AACTCTCA (set with 20573 sequences)
AT5G44410
AT2G14110
AT3G44460
AT2G28250
AT5G47650
AT1G75190
AT5G07260
AT3G53990
AT1G66140
AT3G60310
AT5G05640
AT1G20225
AT3G51010
AT3G48425
AT2G41700
AT2G43460
AT1G68585
AT5G63090
AT1G63470
AT3G11010
AT4G04350
AT1G68590
AT2G48080
AT2G20720
AT1G34650
AT1G77550
AT3G53110
AT1G71697
AT1G13540
AT3G49120
AT1G13550
AT5G66820
AT1G06360
AT5G14780
AT2G38365
AT5G17523
AT5G22750
AT2G17980
AT1G53670
AT2G42770
AT5G07280
AT5G24020
AT1G65490
AT2G27960
AT4G11020
AT1G20300
AT1G27880
AT4G24680
AT4G11720
AT4G00810
AT1G33811
AT1G74590
AT5G57460
AT5G25630
AT1G29840
AT5G20060
AT3G10320
AT2G30590
AT4G36950
AT1G21510
AT1G22882
AT5G65760
AT4G25530
AT5G37400
AT3G48330
AT1G66430
AT2G25640
AT1G15130
AT1G30240
AT5G50000
AT2G22780
AT4G37180
AT1G55040
AT1G73130
AT1G62770
AT2G28500
AT5G44080
AT4G39170
AT3G46940
AT1G47720
AT1G69690
AT1G07320
AT5G63200
AT3G23200
AT2G03430
AT1G70320
AT3G07430
AT1G62290
AT4G31750
AT1G29560
AT3G61480
AT3G45443
AT1G79260
AT5G49945
AT5G03240
AT1G16610
AT1G23070
AT5G14105
AT5G12140
AT4G26590
AT1G50940
AT5G54585
AT1G64530
AT3G50190
AT3G51610
AT1G61410
AT3G11100
AT4G12500
AT5G35590
AT3G44450
AT2G19310
AT3G22320
AT5G03900
AT5G66550
AT2G46310
AT1G15772
AT3G23240
AT4G38260
AT2G25740
AT5G63650
AT5G49555
AT5G66910
AT1G16570
AT3G13910
AT3G03450
AT2G04650
AT5G13690
AT5G54530
AT2G16070
AT4G38250
AT3G21465
AT5G17170
AT1G17490
AT1G07300
AT1G27730
AT5G50970
AT3G19760
AT3G18830
AT4G15260
AT3G26920
AT2G04070
AT2G23580
AT5G15450
AT5G09760
AT4G38190
AT5G37130
AT4G27260
AT3G61160
AT1G16370
AT4G10920
AT1G60670
AT4G25590
AT5G21990
AT1G29400
AT1G30814
AT2G13360
AT5G01590
AT2G42010
AT3G17770
AT4G40000
AT2G16790
AT5G51890
AT3G42790
AT4G29800
AT5G23210
AT2G28100
AT2G03350
AT1G53260
AT2G32480
AT2G37880
AT4G39860
AT1G32330
AT1G55860
AT5G01460
AT1G61560
AT1G14650
AT4G36930
AT4G00630
AT1G08710
AT1G50140
AT4G13260
AT4G33530
AT1G72700
AT3G27320
AT4G28910
AT4G31730
AT5G65120
AT1G10180
AT5G41350
AT3G12260
AT5G59910
AT2G44310
AT1G53285
AT1G13440
AT4G16444
AT3G26744
AT1G28140
AT5G45500
```
