## Supplementary material for "A comprehensive map of preferentially located motifs reveals distinct proximal *cis*-regulatory elements in plants": AACTGAAT_containing_gene_set.txt

```
#Occurences of AACTGAAT between -94 and 29 (positions relative to the transcription start site)
#281 sequences with AACTGAAT in this interval
#1.37% of the sequences in promoter set with AACTGAAT (set with 20573 sequences)
AT4G13820
AT2G01905
AT1G71691
AT2G29260
AT3G05937
AT3G07770
AT2G23440
AT4G15215
AT5G12150
AT5G20350
AT1G47980
AT5G52050
AT5G44800
AT2G44360
AT5G53060
AT2G04515
AT4G16165
AT4G02700
AT2G04032
AT5G48980
AT1G12290
AT3G06670
AT3G01185
AT1G02810
AT1G56270
AT5G43970
AT3G03760
AT1G20540
AT5G38520
AT1G35430
AT4G36470
AT4G00335
AT5G37020
AT1G05900
AT4G22050
AT2G38290
AT1G54115
AT3G56080
AT5G59740
AT5G59360
AT1G05310
AT1G09920
AT3G28480
AT5G52430
AT5G06960
AT3G13180
AT2G46600
AT1G24160
AT3G47250
AT4G39520
AT5G42235
AT2G04400
AT2G37195
AT1G06890
AT1G13760
AT1G55490
AT4G27580
AT1G75690
AT5G05780
AT1G20610
AT5G10270
AT2G40240
AT4G36790
AT4G27460
AT3G51890
AT1G72820
AT3G45830
AT1G70270
AT1G17300
AT5G46470
AT1G33410
AT4G37510
AT5G66630
AT3G01190
AT3G05165
AT4G23100
AT4G39210
AT5G27630
AT1G28580
AT3G42790
AT1G08880
AT1G80650
AT3G55110
AT1G31430
AT1G29660
AT1G48745
AT1G30270
AT1G79200
AT3G54120
AT1G75660
AT5G44610
AT1G44835
AT5G39720
AT1G67920
AT3G21720
AT2G04410
AT1G35470
AT5G24210
AT3G56410
AT3G58040
AT5G50700
AT3G12300
AT5G20400
AT5G50600
AT3G61610
AT4G34570
AT1G55040
AT5G46720
AT1G52540
AT1G07340
AT1G23350
AT5G19390
AT1G74710
AT5G61020
AT5G65480
AT3G02070
AT1G20130
AT3G03490
AT3G45230
AT3G55380
AT2G15080
AT2G46510
AT1G54840
AT4G12750
AT2G39730
AT4G15396
AT2G43865
AT4G18800
AT4G25330
AT5G19740
AT4G19410
AT3G01323
AT3G55490
AT3G11630
AT4G38430
AT3G50140
AT1G50200
AT2G23290
AT5G48250
AT5G22470
AT1G65690
AT5G05610
AT1G31420
AT1G76270
AT5G62570
AT1G48880
AT5G58300
AT1G57800
AT2G27775
AT4G15520
AT3G22410
AT2G30770
AT1G66855
AT5G39250
AT4G25480
AT2G33710
AT5G05920
AT5G57123
AT3G49230
AT2G04520
AT5G23290
AT2G17790
AT5G01120
AT1G24620
AT2G45410
AT1G54380
AT3G15480
AT1G49510
AT2G36960
AT2G39380
AT1G11090
AT1G67930
AT5G42060
AT5G17830
AT2G33450
AT3G62220
AT5G53070
AT3G11150
AT4G21280
AT4G03210
AT5G35520
AT1G27380
AT3G60970
AT1G50020
AT5G17060
AT2G04495
AT3G03620
AT5G43745
AT1G28375
AT3G57480
AT5G13790
AT2G37478
AT1G07310
AT4G14750
AT3G53950
AT3G51670
AT4G25760
AT4G17350
AT2G36240
AT3G61490
AT3G51010
AT3G07340
AT1G14980
AT4G23300
AT3G09940
AT3G23150
AT5G47570
AT3G13870
AT5G43830
AT3G52170
AT2G36250
AT2G32960
AT1G26770
AT5G21040
AT3G56870
AT5G28300
AT2G41780
AT5G17570
AT2G32450
AT5G45960
AT3G56310
AT1G48380
AT3G61100
AT5G61270
AT5G02850
AT1G03170
AT2G39180
AT5G27640
AT4G24560
AT1G12340
AT1G21600
AT4G14365
AT5G56160
AT2G39170
AT2G37480
AT2G46610
AT5G43580
AT4G10895
AT3G51740
AT3G61620
AT5G53880
AT4G09820
AT5G47720
AT5G24620
AT1G75950
AT3G58750
AT3G12290
AT2G34150
AT5G04680
AT4G24040
AT5G44785
AT1G10585
AT1G76200
AT1G73090
AT5G61810
AT4G06598
AT3G56320
AT1G64810
AT3G03050
AT1G78610
AT1G28960
AT2G44310
AT5G57655
AT1G20730
AT4G17020
AT1G14160
AT5G49000
AT2G16050
AT4G10890
AT4G13240
AT2G28000
AT4G15955
AT3G01345
AT5G39360
AT1G53890
AT4G39830
AT4G02200
AT1G07170
AT1G69550
AT2G01730
AT4G23950
```
