## Supplementary material for "A comprehensive map of preferentially located motifs reveals distinct proximal *cis*-regulatory elements in plants": AACTGCGA_containing_gene_set.txt

```
#Occurences of AACTGCGA between 269 and 331 (positions relative to the transcription start site)
#44 sequences with AACTGCGA in this interval
#0.21% of the sequences in promoter set with AACTGCGA (set with 20573 sequences)
AT2G42530
AT1G13607
AT5G02310
AT1G08940
AT1G44960
AT1G16040
AT3G56090
AT2G40190
AT5G61900
AT5G35410
AT1G49570
AT4G27420
AT3G55620
AT4G08620
AT3G02530
AT3G13440
AT4G29620
AT1G11470
AT1G34150
AT4G21926
AT4G35920
AT1G12450
AT2G29960
AT5G15800
AT1G53090
AT3G25577
AT4G23110
AT1G34000
AT4G32170
AT1G65410
AT5G19960
AT5G10730
AT2G02120
AT2G11810
AT1G14620
AT1G65260
AT2G21230
AT1G26090
AT3G20380
AT1G11590
AT4G17730
AT3G16410
AT5G45360
AT1G62600
```
