## Supplementary material for "A comprehensive map of preferentially located motifs reveals distinct proximal *cis*-regulatory elements in plants": AACTGT_containing_gene_set.txt

```
#Occurences of AACTGT between 14 and 138 (positions relative to the transcription start site)
#1701 sequences with AACTGT in this interval
#8.27% of the sequences in promoter set with AACTGT (set with 20573 sequences)
AT1G09870
AT4G18590
AT1G17730
AT1G14830
AT4G36270
AT4G08930
AT3G19300
AT2G43745
AT1G70560
AT1G51110
AT3G19740
AT5G37540
AT4G39480
AT1G06960
AT1G73805
AT1G73177
AT3G61800
AT1G61520
AT5G22120
AT3G58940
AT5G10980
AT2G02040
AT5G47100
AT4G33600
AT5G27830
AT4G22060
AT2G39090
AT5G10770
AT5G56300
AT5G03100
AT5G10110
AT2G22870
AT5G18950
AT1G53903
AT4G15840
AT5G38010
AT5G61270
AT3G54800
AT5G01590
AT1G56710
AT1G06560
AT3G24030
AT4G26980
AT1G29440
AT3G10960
AT5G55310
AT4G11670
AT1G48980
AT2G25540
AT1G55810
AT2G22990
AT1G70850
AT4G26590
AT2G37025
AT4G03420
AT5G57370
AT1G03340
AT5G08450
AT1G60985
AT4G03566
AT5G11200
AT5G54100
AT2G17120
AT1G25350
AT5G55060
AT1G21920
AT1G04420
AT2G29900
AT5G11480
AT3G44280
AT1G18270
AT2G19560
AT5G58575
AT4G24120
AT1G33230
AT3G25870
AT2G26190
AT2G22660
AT3G60970
AT1G49900
AT2G44680
AT4G00780
AT5G16060
AT5G22600
AT2G28830
AT2G18410
AT3G54210
AT3G24080
AT1G61980
AT1G73180
AT1G53710
AT4G20130
AT3G21060
AT3G62900
AT3G24515
AT2G44310
AT3G27170
AT2G47500
AT5G04140
AT2G33750
AT3G04170
AT2G14100
AT1G49870
AT3G26090
AT1G05960
AT5G57785
AT4G11160
AT1G33670
AT2G44510
AT5G66490
AT5G47635
AT1G51400
AT3G04030
AT4G39420
AT3G27110
AT1G05870
AT1G64860
AT5G66350
AT1G74650
AT1G12650
AT3G27310
AT2G36340
AT4G18197
AT4G10010
AT2G22080
AT1G11380
AT1G11650
AT3G60820
AT3G11020
AT1G26940
AT5G54310
AT1G72630
AT4G09560
AT3G06690
AT4G19060
AT3G22510
AT4G11970
AT5G66950
AT1G43890
AT4G21670
AT5G41120
AT5G63810
AT3G06670
AT4G13510
AT3G28470
AT2G02590
AT1G49230
AT2G21230
AT4G09670
AT3G15358
AT1G68070
AT5G59105
AT2G32770
AT1G34350
AT1G80780
AT4G20880
AT4G29850
AT2G32670
AT1G05460
AT3G43430
AT5G51560
AT4G04510
AT1G73980
AT1G34047
AT3G11960
AT1G04440
AT1G78910
AT5G66880
AT3G26440
AT4G17910
AT2G36724
AT3G06340
AT1G10090
AT1G18660
AT1G49620
AT5G07350
AT3G51150
AT5G65205
AT2G35610
AT2G16980
AT3G48890
AT1G61415
AT2G39470
AT4G26970
AT5G65440
AT5G52250
AT4G33710
AT1G32150
AT4G25950
AT4G11230
AT5G37670
AT3G45880
AT2G22060
AT4G27500
AT3G14560
AT3G44340
AT1G72790
AT2G46225
AT3G62790
AT3G50620
AT3G58460
AT5G53050
AT5G45480
AT3G47930
AT1G30090
AT2G34090
AT1G33612
AT3G16360
AT3G26890
AT1G76880
AT5G02710
AT4G15240
AT3G62830
AT1G01070
AT2G17590
AT4G27890
AT3G14940
AT1G12390
AT2G37690
AT4G28100
AT2G40960
AT1G11880
AT4G38470
AT3G05710
AT4G17830
AT4G28020
AT2G47960
AT5G63910
AT5G63220
AT1G54520
AT3G12145
AT4G21130
AT3G12977
AT5G27990
AT4G38220
AT4G18030
AT4G25650
AT4G14710
AT1G74210
AT5G08390
AT5G22500
AT3G12280
AT5G57170
AT3G62710
AT3G16290
AT3G26618
AT1G64150
AT4G19050
AT4G17300
AT3G19190
AT5G54960
AT4G39850
AT5G64600
AT1G31180
AT1G53400
AT3G07990
AT5G35660
AT3G09035
AT4G35785
AT2G46360
AT5G66750
AT1G19130
AT3G44740
AT1G44446
AT5G49030
AT2G45810
AT2G19640
AT2G30470
AT3G07010
AT1G15030
AT1G21550
AT1G17800
AT1G44960
AT1G73370
AT1G72970
AT2G20820
AT4G30000
AT4G27520
AT1G08130
AT5G22750
AT2G21150
AT4G32470
AT1G07570
AT3G07890
AT1G11060
AT3G12740
AT1G18010
AT1G73510
AT5G23040
AT4G02140
AT5G45850
AT5G49410
AT3G20350
AT5G32440
AT1G14860
AT5G15700
AT2G27010
AT4G09600
AT2G18196
AT1G30730
AT2G27730
AT3G09810
AT1G20225
AT5G63000
AT4G27160
AT5G45070
AT3G06610
AT1G48950
AT5G59080
AT3G10130
AT5G43470
AT5G44380
AT1G07400
AT2G27460
AT3G20940
AT4G38280
AT4G27750
AT3G01910
AT4G13970
AT4G10020
AT5G48990
AT3G54900
AT5G44000
AT2G19385
AT5G36180
AT3G44310
AT1G06380
AT2G34310
AT5G25040
AT1G24706
AT1G79510
AT3G26240
AT1G79830
AT5G18270
AT1G01420
AT2G38780
AT1G71490
AT1G19025
AT5G47020
AT1G60783
AT3G21160
AT3G13690
AT3G20260
AT5G62840
AT2G42660
AT2G18500
AT2G18245
AT1G59540
AT1G33330
AT2G22530
AT1G63810
AT5G56650
AT3G49880
AT5G13780
AT1G77220
AT5G49720
AT3G19700
AT3G09500
AT1G55850
AT5G01160
AT3G28970
AT1G30840
AT3G59540
AT4G18370
AT1G78476
AT1G02690
AT5G59290
AT5G19180
AT1G24793
AT4G39470
AT5G59410
AT1G20470
AT5G40640
AT3G06080
AT2G30840
AT4G01710
AT5G57655
AT4G23620
AT5G54260
AT2G36390
AT5G44582
AT2G33640
AT5G03080
AT5G42760
AT1G53770
AT3G22120
AT3G21430
AT3G10572
AT3G05180
AT3G56040
AT2G45340
AT1G79580
AT5G20850
AT4G28730
AT1G32870
AT3G49640
AT3G12030
AT3G16770
AT4G33160
AT3G51460
AT2G32410
AT5G16760
AT4G16810
AT4G14980
AT1G48380
AT2G16505
AT1G62720
AT4G32520
AT3G60250
AT5G45510
AT5G63320
AT5G42680
AT4G38620
AT3G20510
AT5G39410
AT2G21190
AT3G19760
AT3G19050
AT5G59400
AT2G17550
AT5G63500
AT4G12760
AT1G26230
AT1G21480
AT1G11070
AT3G59320
AT1G10580
AT1G67460
AT1G13030
AT2G43720
AT2G19160
AT5G43620
AT4G27450
AT2G15570
AT5G50100
AT5G45430
AT5G10940
AT1G72660
AT4G14190
AT3G11030
AT1G06570
AT4G32000
AT4G02425
AT1G72310
AT5G60700
AT1G12840
AT1G76952
AT5G60750
AT5G43600
AT2G29890
AT2G27550
AT3G04630
AT2G16910
AT5G53570
AT5G18520
AT3G59490
AT1G70170
AT5G63140
AT5G65950
AT4G33985
AT4G19030
AT3G11850
AT1G18390
AT2G38210
AT1G73750
AT4G15340
AT1G29470
AT3G05810
AT5G40645
AT2G21430
AT1G56440
AT4G01200
AT1G18990
AT3G43230
AT4G35290
AT2G40190
AT3G06830
AT2G40850
AT1G54450
AT4G30662
AT2G19170
AT4G27980
AT1G32500
AT4G08480
AT5G37340
AT2G23550
AT1G24460
AT1G63450
AT5G20610
AT3G17330
AT3G03150
AT5G64610
AT1G30795
AT2G23620
AT5G58130
AT2G21340
AT2G03310
AT2G32940
AT1G13750
AT5G55850
AT3G24730
AT2G37960
AT5G04050
AT4G29100
AT2G27060
AT5G38480
AT2G02470
AT1G13195
AT1G60030
AT1G74960
AT1G23340
AT4G31570
AT2G03810
AT3G05545
AT3G13610
AT1G11680
AT3G59780
AT4G29890
AT1G31835
AT2G34230
AT5G16410
AT4G15010
AT1G65390
AT2G28580
AT3G48480
AT5G58770
AT5G10520
AT2G38320
AT5G56140
AT5G63620
AT4G04360
AT1G49350
AT1G18260
AT4G11600
AT3G44020
AT3G21190
AT1G67785
AT1G16290
AT3G46660
AT5G62750
AT1G13880
AT1G36160
AT3G46290
AT1G23260
AT3G59600
AT5G03740
AT4G26540
AT4G35780
AT5G58100
AT5G23670
AT5G10220
AT2G37560
AT1G06540
AT4G11560
AT4G24510
AT1G27700
AT4G14096
AT5G41170
AT2G46830
AT4G04800
AT1G67900
AT5G46620
AT5G20400
AT4G14305
AT2G26810
AT3G54460
AT5G17300
AT2G20010
AT3G10370
AT4G02860
AT2G35410
AT4G26620
AT5G63860
AT1G11905
AT2G17320
AT1G66580
AT5G11970
AT3G12970
AT5G45500
AT3G59360
AT1G72650
AT4G24700
AT1G12530
AT5G26270
AT4G02810
AT2G46210
AT4G15765
AT1G65690
AT1G74880
AT1G76170
AT2G17970
AT5G56870
AT5G45290
AT5G17640
AT5G47730
AT1G70770
AT1G69170
AT2G37520
AT2G47770
AT5G19770
AT1G79430
AT2G37620
AT3G25740
AT5G13070
AT4G15563
AT5G66052
AT2G17240
AT1G57980
AT4G21780
AT4G37300
AT2G35800
AT1G29330
AT5G67550
AT5G47720
AT5G03340
AT4G26520
AT2G09990
AT5G63990
AT5G23550
AT1G12330
AT4G10330
AT2G46150
AT5G47990
AT4G17080
AT5G63530
AT4G12550
AT5G47750
AT4G00895
AT1G02300
AT2G33220
AT1G01725
AT1G52380
AT5G55630
AT4G17090
AT2G28590
AT3G28720
AT3G02850
AT4G09140
AT5G18390
AT3G48380
AT1G49480
AT2G31450
AT5G10900
AT1G17620
AT1G59124
AT2G23460
AT5G54770
AT5G15710
AT2G30130
AT5G25110
AT2G40810
AT4G16850
AT2G29910
AT2G37290
AT4G32720
AT5G05080
AT2G38970
AT1G27750
AT5G44585
AT1G43620
AT1G68920
AT1G47600
AT1G02810
AT1G62800
AT1G78800
AT1G02910
AT4G23450
AT4G13350
AT5G12260
AT4G02405
AT4G19880
AT3G48770
AT2G02230
AT3G53540
AT1G07920
AT1G73760
AT1G79660
AT1G09840
AT3G16220
AT1G20340
AT1G32440
AT1G53280
AT2G23360
AT1G64910
AT2G29660
AT4G18880
AT5G51280
AT5G60520
AT3G50880
AT2G33835
AT5G55190
AT3G14680
AT1G55730
AT1G78890
AT5G03070
AT1G30250
AT1G70000
AT3G15530
AT4G34680
AT5G22410
AT2G26280
AT1G63080
AT5G04550
AT2G21210
AT1G12860
AT2G37360
AT5G38470
AT5G55670
AT4G18700
AT1G62510
AT1G78915
AT3G07700
AT1G73100
AT5G52410
AT1G71730
AT4G33905
AT1G54680
AT1G09130
AT5G11860
AT5G67200
AT1G60410
AT3G62840
AT1G78080
AT3G30460
AT4G36195
AT2G03850
AT5G10230
AT5G33320
AT1G02340
AT1G31790
AT4G35360
AT5G58290
AT1G73660
AT2G22125
AT2G03440
AT4G32560
AT5G16610
AT5G10100
AT1G77260
AT1G09155
AT4G25080
AT1G26820
AT5G05730
AT1G09150
AT5G59520
AT4G19710
AT5G23535
AT1G19440
AT2G21710
AT5G41750
AT3G44120
AT4G33910
AT1G06350
AT1G32070
AT1G74310
AT3G53710
AT4G03150
AT5G06100
AT3G13350
AT1G71400
AT1G44970
AT2G36930
AT5G07140
AT5G09720
AT3G15630
AT4G39010
AT1G54550
AT1G64750
AT3G01610
AT3G12012
AT2G41760
AT3G02970
AT5G61390
AT1G17790
AT5G63870
AT4G18372
AT1G31163
AT1G36078
AT4G36420
AT3G17860
AT1G77460
AT1G70090
AT1G68190
AT1G33680
AT4G34250
AT2G26140
AT3G12770
AT1G07120
AT4G12430
AT4G00730
AT3G12750
AT3G47470
AT1G19520
AT1G17744
AT4G12700
AT1G31870
AT1G29630
AT2G39000
AT3G48110
AT4G19006
AT5G48960
AT1G64740
AT5G58970
AT5G52480
AT4G27070
AT5G03120
AT2G42320
AT1G03780
AT2G29410
AT2G17290
AT3G54410
AT5G64950
AT5G19850
AT1G63800
AT3G20060
AT1G37150
AT1G61580
AT3G51250
AT2G37920
AT3G20920
AT5G24930
AT3G53750
AT2G35170
AT3G30340
AT2G35470
AT1G20780
AT1G55080
AT1G25145
AT3G03930
AT1G71697
AT4G01210
AT3G44430
AT1G03760
AT3G11670
AT5G23230
AT1G30845
AT1G29320
AT1G26830
AT3G01690
AT1G64780
AT1G10870
AT1G18265
AT5G57820
AT2G26230
AT5G05320
AT5G09760
AT3G51130
AT5G36960
AT1G48580
AT1G50940
AT3G21270
AT5G56460
AT2G17870
AT3G19780
AT5G24090
AT3G27080
AT1G29380
AT2G43030
AT3G18370
AT1G34470
AT5G50240
AT3G62940
AT3G10550
AT1G05310
AT4G30520
AT3G03770
AT5G02410
AT5G63790
AT2G21520
AT3G27610
AT3G14230
AT5G02920
AT4G00850
AT1G16540
AT2G26700
AT5G24000
AT5G07780
AT1G67480
AT1G10070
AT1G10340
AT3G22640
AT1G03360
AT5G04440
AT5G58400
AT1G47290
AT4G08980
AT5G60040
AT3G08620
AT2G47360
AT3G07470
AT1G01690
AT3G16830
AT4G35910
AT3G66658
AT4G35570
AT1G80740
AT2G22310
AT1G77180
AT2G46230
AT5G19350
AT1G23490
AT1G06190
AT5G55290
AT1G73220
AT1G27680
AT5G26930
AT2G47610
AT5G47870
AT1G23900
AT1G78660
AT2G34410
AT3G54610
AT1G26910
AT1G70940
AT3G17611
AT2G24700
AT1G52340
AT4G30020
AT1G75500
AT2G01120
AT3G54110
AT5G01540
AT5G13130
AT5G14640
AT4G25620
AT4G23940
AT3G59370
AT1G80930
AT3G18440
AT5G55125
AT1G07140
AT5G19110
AT5G08420
AT2G29525
AT5G13810
AT1G22410
AT1G15520
AT1G17890
AT5G42960
AT4G17483
AT5G52970
AT5G55470
AT2G13840
AT3G58050
AT4G36120
AT3G63220
AT4G25880
AT1G02370
AT5G59020
AT3G05690
AT4G30070
AT5G03520
AT5G06770
AT5G49710
AT1G24090
AT5G12130
AT4G13263
AT3G50360
AT1G78100
AT4G30910
AT2G43670
AT5G63980
AT1G76160
AT1G05220
AT2G32450
AT4G28490
AT2G47160
AT5G60190
AT3G23340
AT5G65400
AT1G71040
AT5G62200
AT1G20810
AT3G46090
AT4G26910
AT5G65920
AT5G46920
AT2G38050
AT1G23965
AT1G36730
AT5G45670
AT1G49590
AT5G09890
AT4G08555
AT3G61260
AT4G03290
AT4G26580
AT1G32450
AT5G10510
AT3G49810
AT4G08500
AT1G22970
AT1G02700
AT1G12730
AT1G01020
AT2G15530
AT4G17510
AT3G27270
AT1G03750
AT3G46600
AT5G63040
AT2G42310
AT1G49010
AT5G47860
AT2G28410
AT3G13420
AT5G54780
AT1G30870
AT5G51460
AT5G39940
AT1G24160
AT5G47000
AT5G21170
AT5G58390
AT5G16710
AT3G61690
AT1G05180
AT1G23050
AT2G35430
AT1G51460
AT5G62630
AT1G48960
AT1G78460
AT4G31590
AT1G60440
AT1G78450
AT3G26400
AT1G50930
AT4G05410
AT3G14750
AT4G27350
AT5G01450
AT2G16940
AT1G13340
AT2G05910
AT1G03260
AT4G18750
AT5G58480
AT5G24380
AT3G62980
AT2G38730
AT3G26790
AT3G15355
AT5G15120
AT4G10490
AT5G27680
AT5G61150
AT5G66540
AT2G36670
AT1G54030
AT1G19000
AT5G63260
AT3G24810
AT5G59180
AT4G30050
AT3G16690
AT4G11010
AT2G22610
AT3G06030
AT4G32830
AT2G24830
AT1G74230
AT1G18190
AT3G27700
AT5G58180
AT4G38020
AT3G55990
AT2G01320
AT5G47850
AT2G36835
AT2G43330
AT3G55600
AT5G26667
AT3G48730
AT5G25630
AT3G60110
AT1G02380
AT1G17050
AT5G01740
AT1G64510
AT2G34260
AT4G26530
AT5G24030
AT1G20880
AT3G16350
AT1G25054
AT1G32340
AT3G22270
AT1G20490
AT1G77510
AT3G02070
AT3G63030
AT1G53760
AT5G55120
AT5G03390
AT5G35630
AT1G63970
AT3G15460
AT4G30110
AT1G62930
AT3G18260
AT1G26250
AT2G26860
AT5G20250
AT2G02510
AT5G44350
AT5G44570
AT5G35450
AT1G74160
AT4G21590
AT3G06050
AT5G47120
AT1G05760
AT2G04690
AT1G10522
AT2G40620
AT1G12640
AT1G05860
AT5G09770
AT2G39750
AT4G26965
AT1G72440
AT5G26030
AT1G63010
AT1G19430
AT5G06050
AT3G51880
AT1G23360
AT1G16480
AT1G30410
AT2G38890
AT5G35320
AT2G40830
AT2G39810
AT2G35040
AT5G45780
AT1G13570
AT5G15530
AT1G45229
AT5G18660
AT2G16300
AT2G39580
AT3G01040
AT4G25640
AT5G24105
AT4G28395
AT1G60989
AT1G76440
AT5G13980
AT1G51980
AT4G39860
AT3G07120
AT4G29540
AT1G30690
AT1G03980
AT5G15050
AT4G18580
AT1G61140
AT2G32160
AT1G55205
AT2G36780
AT3G03650
AT2G19700
AT5G51870
AT2G34250
AT4G28370
AT1G78995
AT1G12610
AT3G51500
AT1G69330
AT4G16070
AT1G57700
AT1G05810
AT1G51740
AT4G24020
AT5G44460
AT2G29930
AT2G02810
AT4G02733
AT2G21490
AT3G54100
AT2G31410
AT1G70150
AT2G20650
AT4G16530
AT2G05810
AT3G58840
AT1G60600
AT1G03930
AT1G30910
AT2G43290
AT4G37050
AT1G66920
AT2G18780
AT4G34360
AT2G03820
AT1G04490
AT3G46010
AT4G18400
AT5G64770
AT4G18380
AT3G22231
AT4G21790
AT2G21880
AT1G78960
AT3G03380
AT1G22740
AT5G05360
AT3G10585
AT3G22740
AT3G12410
AT3G01400
AT5G57250
AT5G16360
AT5G52420
AT1G61480
AT5G14230
AT3G32930
AT5G49170
AT2G47790
AT2G02570
AT2G40815
AT1G77320
AT1G70290
AT3G23310
AT2G01070
AT2G25760
AT5G38650
AT5G53400
AT3G05520
AT5G50020
AT1G07476
AT3G17020
AT2G44610
AT3G50910
AT3G45750
AT1G18000
AT4G20850
AT1G24270
AT1G20020
AT4G34200
AT2G17760
AT5G39660
AT5G47490
AT4G38120
AT1G17680
AT1G04810
AT1G01250
AT1G19340
AT5G24360
AT1G14620
AT2G17390
AT4G16210
AT5G65300
AT4G37520
AT1G69390
AT3G55410
AT2G04390
AT1G71220
AT4G21750
AT5G19290
AT5G67480
AT5G28220
AT5G64360
AT2G38465
AT3G19120
AT5G05960
AT4G31560
AT5G14000
AT5G53550
AT5G18420
AT4G34430
AT4G36180
AT1G13310
AT1G28140
AT2G29260
AT2G36660
AT1G74320
AT2G22500
AT3G23240
AT1G14920
AT2G18510
AT3G25780
AT4G14700
AT1G79450
AT5G33406
AT5G51840
AT1G71150
AT2G32460
AT5G46800
AT1G06760
AT3G04890
AT5G60540
AT5G14150
AT5G58670
AT3G15710
AT1G80650
AT5G10040
AT5G41890
AT1G32380
AT4G09640
AT1G07300
AT3G25520
AT5G21120
AT2G43110
AT5G43750
AT5G11750
AT1G25210
AT5G13010
AT1G50575
AT3G53170
AT2G17980
AT4G25120
AT1G68710
AT5G56750
AT1G31814
AT5G05370
AT1G18320
AT1G10740
AT4G39970
AT3G46940
AT5G43380
AT3G12210
AT4G10450
AT1G66820
AT3G15040
AT1G04090
AT3G17100
AT1G48970
AT4G19140
AT2G21470
AT1G17410
AT5G17890
AT1G28680
AT1G47280
AT5G24620
AT1G79530
AT5G02440
AT2G20210
AT5G22620
AT2G19110
AT5G42200
AT4G30350
AT2G16405
AT4G28640
AT2G17710
AT3G04260
AT4G07960
AT2G20590
AT1G33470
AT3G27850
AT1G51780
AT4G30310
AT5G53592
AT3G60700
AT5G11170
AT1G80180
AT1G12740
AT2G22570
AT4G26720
AT1G31300
AT3G59670
AT2G37160
AT3G15670
AT3G62260
AT1G55520
AT3G51890
AT5G58430
AT5G06610
AT1G61860
AT1G03880
AT3G25545
AT4G34540
AT3G30300
AT3G23820
AT4G12620
AT5G38780
AT1G53885
AT4G40000
AT5G01700
AT1G12340
AT3G04560
AT1G01390
AT1G30860
AT3G26934
AT3G07640
AT1G58037
AT3G52110
AT3G66654
AT3G28150
AT2G02980
AT3G21180
AT3G04810
AT1G71930
AT5G60050
AT5G45428
AT3G55620
AT3G04420
AT3G45630
AT1G73470
AT1G78440
AT5G34940
AT2G22830
AT4G23496
AT4G29900
AT4G32500
AT4G00070
AT1G76920
AT2G29990
AT5G07090
AT5G04110
AT5G58010
AT3G13620
AT1G27930
AT2G25530
AT5G67320
AT1G58370
AT3G08930
AT1G12580
AT4G16380
AT1G31812
AT1G26660
AT2G37180
AT4G16155
AT3G17940
AT4G30940
AT4G02700
AT1G05230
AT5G13990
AT3G20720
AT5G54870
AT5G43170
AT2G30942
AT2G14095
AT3G58490
AT4G29330
AT3G03840
AT3G16090
AT1G35290
AT1G51520
AT1G33490
AT4G22380
AT5G61990
AT4G01900
AT5G64050
AT2G26030
AT2G15590
AT3G19840
AT5G51340
AT5G66630
AT5G67340
AT4G12432
AT4G35940
AT2G30960
AT5G58520
AT5G14460
AT3G12360
AT2G21080
AT1G29060
AT3G59880
AT3G50050
AT1G11608
AT1G17600
AT2G19690
AT3G14220
AT5G05520
AT4G32810
AT5G18680
AT5G35970
AT4G22160
AT1G08100
AT1G53190
AT3G15940
AT3G53530
AT5G49570
AT4G38540
AT1G50120
AT1G24625
AT1G52880
AT3G61140
AT4G23210
AT2G26110
AT3G13950
AT5G25340
AT5G52920
AT4G02400
AT1G20575
AT4G39910
AT4G12100
AT1G36390
AT4G22790
AT1G79280
AT2G14635
AT3G27540
AT2G22730
AT3G49050
AT3G27320
AT4G29520
AT3G26430
AT4G26810
AT5G59210
AT4G24820
AT5G45630
AT4G24640
AT2G01590
AT4G22770
AT5G38630
AT2G41280
AT2G25000
AT4G11860
AT5G26680
AT5G06060
AT1G52370
AT5G37300
AT2G34690
AT5G22840
AT5G56795
AT2G19450
AT3G60340
AT3G23480
AT4G15130
AT1G22860
AT3G24190
AT3G10070
AT4G04210
AT2G33847
AT1G54830
AT1G05920
AT2G42260
AT4G25030
AT3G14920
AT5G65420
AT3G10060
AT5G35170
AT1G72370
AT1G05894
AT4G15210
AT3G46300
AT1G28060
AT3G22950
AT2G23470
AT5G09290
AT1G42960
AT4G22740
AT2G27080
AT3G63270
AT2G27020
AT3G21400
AT4G26710
AT2G01980
AT1G24050
AT2G37585
AT1G66500
AT1G13580
AT3G14600
AT5G05550
AT4G28260
AT1G58807
AT2G21660
AT4G19045
AT1G61820
AT3G32920
AT1G52550
AT3G27220
AT4G24210
AT1G09960
AT1G12710
AT2G31960
AT2G29630
AT4G31930
AT4G29360
AT3G18110
AT3G10850
AT1G03000
AT3G12010
AT4G28990
AT4G18195
AT2G41260
AT4G28010
AT4G19610
AT3G49270
AT3G53890
AT1G73655
AT4G13710
AT4G23440
AT3G11325
AT3G19895
AT3G17680
AT3G58630
AT1G60770
AT1G32060
AT2G35020
AT1G27120
AT3G62820
AT1G35516
AT1G18690
AT1G71866
AT4G37450
AT2G40490
AT5G59170
AT3G20280
AT2G44350
AT2G33400
AT1G54770
AT5G44530
AT2G48010
AT2G02780
AT2G39380
AT1G16840
AT5G50150
AT3G06430
AT4G00026
AT1G03050
AT5G64120
AT3G45900
AT3G24010
AT1G52290
AT2G40004
AT4G19200
AT1G73020
AT4G19600
AT5G23110
AT1G72360
AT1G47820
AT2G25770
AT3G07830
AT1G36732
AT1G78050
AT4G26020
AT4G15140
AT1G65820
AT5G22020
AT4G18040
AT5G16570
AT5G01750
AT2G20880
AT2G30070
AT4G35770
AT4G00340
AT2G27760
AT1G48230
AT5G53460
AT2G18520
AT5G56020
AT2G20770
AT2G28930
AT4G28320
AT5G42530
AT3G59060
AT4G24520
AT4G21340
AT5G35460
AT1G27590
AT3G12830
AT5G48900
AT5G07810
AT4G20030
AT1G76010
AT3G14200
AT4G32920
AT3G61060
AT3G20550
AT4G31490
AT1G63530
AT1G06620
AT1G15740
AT1G76280
AT3G12930
AT1G07630
AT2G19320
AT2G27900
AT2G19500
AT3G19830
AT1G71865
AT3G05770
AT5G64650
AT1G10290
AT5G24350
AT1G79900
AT2G36325
AT1G17610
AT5G57300
AT2G44195
AT1G50900
AT4G12310
AT3G52140
AT2G01250
AT5G07790
AT3G19500
AT1G15040
AT4G07410
AT2G34420
AT3G04790
AT4G28600
AT1G06410
AT1G77140
AT1G04260
AT3G27470
AT4G39380
AT3G08970
AT1G19960
```
