## Supplementary material for "A comprehensive map of preferentially located motifs reveals distinct proximal *cis*-regulatory elements in plants": AACTGTGT_containing_gene_set.txt

```
#Occurences of AACTGTGT between -6 and 131 (positions relative to the transcription start site)
#167 sequences with AACTGTGT in this interval
#0.81% of the sequences in promoter set with AACTGTGT (set with 20573 sequences)
AT2G34410
AT1G52380
AT1G54680
AT1G78660
AT3G22600
AT2G46225
AT1G72970
AT1G02300
AT4G26530
AT4G08500
AT1G33230
AT2G29525
AT4G28100
AT5G63810
AT3G22740
AT1G57980
AT5G01740
AT2G16405
AT4G12100
AT1G32150
AT3G51810
AT5G26270
AT2G38970
AT5G13810
AT4G28600
AT1G32070
AT3G10070
AT1G71400
AT1G51740
AT3G11325
AT1G45229
AT4G20880
AT2G33220
AT2G18245
AT4G33600
AT4G14710
AT5G32440
AT2G37025
AT2G31410
AT4G30662
AT5G43470
AT5G54870
AT1G58037
AT1G11650
AT3G14200
AT5G21120
AT1G76010
AT2G04240
AT1G44970
AT3G10130
AT1G04090
AT4G21750
AT5G38650
AT2G35430
AT4G32350
AT3G12030
AT2G24700
AT4G14980
AT3G26400
AT1G28140
AT5G54310
AT3G57430
AT1G10340
AT1G61480
AT2G32160
AT4G24640
AT2G33847
AT3G53750
AT3G49880
AT1G07090
AT3G20940
AT3G19895
AT1G73490
AT1G67460
AT1G74210
AT2G27460
AT2G20650
AT3G15460
AT1G62800
AT3G22231
AT3G61060
AT1G17600
AT1G51520
AT3G60110
AT2G01070
AT2G41760
AT5G35450
AT1G72310
AT5G48840
AT4G18590
AT3G62940
AT2G44195
AT1G18660
AT4G14700
AT3G51890
AT2G22080
AT2G37560
AT2G46230
AT1G19960
AT5G46800
AT2G19170
AT1G50740
AT4G00895
AT4G25080
AT2G02980
AT3G22950
AT3G21400
AT2G27730
AT1G27840
AT3G43230
AT5G64950
AT2G34310
AT5G25110
AT1G02910
AT3G45900
AT1G51980
AT2G02360
AT2G22125
AT2G17970
AT3G12930
AT1G16290
AT1G63970
AT3G12280
AT4G12550
AT2G34690
AT3G02970
AT2G21190
AT3G15530
AT4G11600
AT3G09320
AT5G56420
AT5G24620
AT2G19110
AT5G63860
AT3G10060
AT1G64910
AT1G30845
AT3G59670
AT1G79830
AT1G44960
AT1G73100
AT2G30395
AT5G26930
AT1G73110
AT4G03566
AT4G37300
AT4G12620
AT3G24200
AT3G44120
AT5G01160
AT2G25410
AT2G21230
AT1G76280
AT3G24190
AT4G00026
AT1G32440
AT2G37180
AT5G38010
AT1G24050
AT1G63010
AT2G38040
AT2G22730
AT2G34420
AT5G44460
AT3G15940
AT2G38050
AT4G19050
```
