## Supplementary material for "A comprehensive map of preferentially located motifs reveals distinct proximal *cis*-regulatory elements in plants": AACTT_containing_gene_set.txt

```
#Occurences of AACTT between 5 and 16 (positions relative to the transcription start site)
#1724 sequences with AACTT in this interval
#8.38% of the sequences in promoter set with AACTT (set with 20573 sequences)
AT1G75830
AT5G47120
AT2G30010
AT5G11490
AT1G12760
AT1G12845
AT4G19006
AT3G25160
AT1G30960
AT2G47880
AT5G43570
AT4G01590
AT5G39130
AT5G44090
AT5G01850
AT5G22480
AT4G11100
AT3G55060
AT4G24840
AT2G26930
AT3G09560
AT4G10030
AT1G48745
AT1G70410
AT5G04160
AT3G62230
AT1G29590
AT2G27420
AT3G44540
AT2G05530
AT5G62850
AT1G22250
AT2G27550
AT3G11660
AT5G42670
AT2G18328
AT4G02480
AT2G20960
AT2G31970
AT1G53730
AT2G24645
AT4G13640
AT3G48630
AT2G47010
AT4G34520
AT5G23540
AT3G13300
AT4G11380
AT1G10850
AT1G01350
AT3G50790
AT1G29500
AT5G40645
AT1G11410
AT3G63450
AT1G52310
AT1G64770
AT5G04260
AT5G03800
AT3G06710
AT2G40745
AT1G19440
AT4G37445
AT3G58590
AT2G42120
AT4G35090
AT4G17350
AT1G04940
AT3G57770
AT1G33940
AT5G55520
AT2G46540
AT1G10780
AT1G14315
AT1G55560
AT3G48760
AT5G60750
AT1G29670
AT2G26060
AT2G31750
AT1G70650
AT2G16390
AT1G22830
AT2G38365
AT5G02390
AT2G44680
AT3G22320
AT5G27395
AT2G21190
AT3G10660
AT1G61065
AT5G48540
AT3G11230
AT4G39090
AT4G18372
AT1G80530
AT1G70880
AT1G06450
AT3G13435
AT4G36860
AT2G47610
AT3G27850
AT2G39970
AT5G37630
AT5G55565
AT3G25640
AT4G35440
AT3G28430
AT5G63940
AT5G24020
AT5G52980
AT5G11710
AT5G49400
AT3G04910
AT2G23760
AT1G32480
AT5G42540
AT2G45170
AT4G29730
AT1G50570
AT2G46375
AT4G24610
AT1G28327
AT2G31500
AT1G53140
AT5G08565
AT5G45310
AT4G02340
AT1G51780
AT1G68530
AT3G23640
AT5G53700
AT5G17790
AT1G73730
AT2G17550
AT2G30505
AT5G55460
AT1G53635
AT4G38710
AT2G04270
AT2G36530
AT4G15880
AT3G07590
AT5G15900
AT5G65250
AT4G35987
AT1G66150
AT2G28410
AT3G61570
AT5G48610
AT1G12360
AT1G12030
AT5G04110
AT4G24040
AT1G01830
AT1G19940
AT3G53402
AT2G43440
AT5G67200
AT3G03230
AT3G51980
AT1G66230
AT2G03060
AT1G02700
AT2G42885
AT1G58225
AT4G17360
AT1G33680
AT5G38110
AT5G49570
AT2G01320
AT3G02660
AT4G35040
AT2G25460
AT3G26070
AT1G12270
AT2G01760
AT2G36560
AT5G07790
AT5G43420
AT1G75990
AT1G12390
AT4G23300
AT2G26330
AT5G13530
AT4G22400
AT3G28270
AT5G41560
AT3G60340
AT1G46768
AT1G29418
AT5G51200
AT1G65190
AT5G39950
AT5G50665
AT5G57460
AT5G05630
AT3G50360
AT4G25790
AT2G23140
AT1G70200
AT5G56490
AT1G24560
AT2G46800
AT5G09860
AT5G52780
AT1G53460
AT2G47820
AT3G15830
AT1G28210
AT4G32540
AT2G17750
AT3G03650
AT3G26922
AT1G72830
AT3G57270
AT3G53490
AT3G52050
AT4G27330
AT2G32210
AT4G21470
AT3G53690
AT1G08980
AT5G10750
AT2G27290
AT1G80620
AT3G19970
AT5G56790
AT2G01570
AT5G62820
AT5G14080
AT3G54910
AT5G22060
AT2G30210
AT5G14320
AT3G18535
AT5G04885
AT4G05000
AT3G01750
AT3G06145
AT1G27530
AT1G52070
AT2G35190
AT2G47260
AT3G53800
AT1G14770
AT4G08620
AT3G15900
AT3G25830
AT5G50560
AT5G26930
AT1G71050
AT3G21295
AT5G42500
AT1G73990
AT1G68450
AT1G48620
AT5G36890
AT2G39890
AT2G46820
AT2G29910
AT4G32900
AT5G46580
AT2G40950
AT5G41570
AT3G22930
AT5G60660
AT1G75640
AT5G52260
AT3G09720
AT3G21920
AT5G05310
AT5G40330
AT2G43340
AT1G17170
AT3G48600
AT3G01070
AT4G08550
AT5G48545
AT3G51470
AT1G67170
AT4G01400
AT5G22120
AT2G17290
AT5G06180
AT1G73360
AT2G01770
AT2G27450
AT3G56290
AT5G65005
AT4G29980
AT1G65690
AT5G63860
AT5G36470
AT3G47190
AT5G41690
AT4G20880
AT5G46795
AT1G52540
AT3G51430
AT5G09350
AT5G53070
AT2G20150
AT2G29440
AT4G39940
AT3G06060
AT5G18910
AT3G15070
AT5G07380
AT1G55300
AT3G16080
AT1G08910
AT3G62690
AT2G36320
AT1G76410
AT5G59610
AT5G40700
AT1G31800
AT1G75950
AT3G25100
AT5G15750
AT3G15260
AT2G16570
AT5G42760
AT1G74120
AT1G61730
AT1G51540
AT2G02040
AT5G26622
AT3G04120
AT1G29330
AT1G64910
AT4G26080
AT4G17500
AT4G34900
AT4G03205
AT4G14410
AT3G16050
AT1G53260
AT1G13820
AT1G29520
AT1G12220
AT2G05642
AT5G59530
AT1G01880
AT5G17020
AT5G40830
AT3G13860
AT4G19460
AT3G16320
AT5G53890
AT4G24440
AT1G50450
AT3G02600
AT3G57470
AT1G75490
AT3G03770
AT1G02205
AT1G66120
AT1G07530
AT3G09230
AT5G54930
AT1G75210
AT5G08420
AT4G24490
AT5G10710
AT4G38810
AT2G33500
AT5G23330
AT3G07300
AT3G25900
AT1G22940
AT4G00860
AT2G44480
AT1G16490
AT5G08139
AT5G61340
AT1G15885
AT1G65484
AT1G34760
AT1G18280
AT1G80950
AT3G61110
AT3G02970
AT2G28950
AT3G12970
AT5G66880
AT5G42570
AT5G19200
AT5G24780
AT2G30470
AT3G51660
AT1G44160
AT5G48070
AT1G71360
AT5G39580
AT1G27150
AT4G00030
AT1G52720
AT2G47560
AT1G22980
AT5G26650
AT4G36240
AT2G37680
AT4G01880
AT2G04360
AT5G60600
AT5G42110
AT3G27820
AT1G13080
AT1G09580
AT4G22214
AT3G28540
AT1G51850
AT2G34655
AT5G08360
AT3G53420
AT5G47500
AT4G35430
AT5G27770
AT5G58250
AT5G60910
AT1G56460
AT3G60810
AT5G48790
AT1G34047
AT1G80870
AT1G45180
AT1G23149
AT1G01240
AT3G45230
AT3G05500
AT5G03630
AT1G52590
AT5G15720
AT5G15240
AT5G62740
AT1G20950
AT2G45940
AT3G26380
AT1G66760
AT1G70890
AT4G26580
AT1G73240
AT5G06870
AT3G49320
AT2G25770
AT4G23050
AT1G12610
AT3G53370
AT5G07330
AT2G31725
AT5G05820
AT5G57630
AT1G11360
AT5G50860
AT2G38530
AT4G38000
AT5G19280
AT4G14420
AT5G57700
AT2G36145
AT1G60990
AT5G44170
AT5G27450
AT4G35905
AT2G20700
AT1G05730
AT2G40730
AT3G02690
AT2G23060
AT1G49480
AT1G75250
AT2G14846
AT3G60350
AT1G53510
AT1G66130
AT1G71260
AT5G46860
AT5G08500
AT5G51140
AT3G15351
AT5G53750
AT5G07060
AT5G46700
AT3G44190
AT4G38410
AT4G28200
AT4G09770
AT5G28540
AT1G52930
AT2G13360
AT3G26610
AT1G77350
AT1G31910
AT5G23900
AT1G36732
AT1G20640
AT5G22130
AT5G13240
AT5G25757
AT1G04270
AT5G66480
AT1G06690
AT2G38400
AT3G27700
AT3G18880
AT4G04920
AT3G47470
AT4G29150
AT3G12480
AT5G53060
AT2G07696
AT3G23490
AT3G51260
AT3G53140
AT4G14385
AT3G05490
AT5G39190
AT4G12070
AT5G23810
AT1G06360
AT4G12110
AT3G54320
AT3G06390
AT5G58540
AT4G33010
AT1G17480
AT2G04100
AT4G14170
AT5G24410
AT5G37475
AT4G23760
AT5G43780
AT4G14790
AT1G11380
AT1G74490
AT5G41380
AT5G22440
AT5G64600
AT3G49360
AT4G30410
AT1G23490
AT3G07010
AT1G22450
AT3G24320
AT3G45410
AT1G55915
AT4G38420
AT2G03590
AT2G34710
AT2G40420
AT3G23900
AT1G59520
AT4G14240
AT5G46850
AT1G67700
AT3G17790
AT1G29370
AT1G56220
AT4G29940
AT3G26370
AT3G22460
AT5G42420
AT4G13800
AT2G33830
AT4G33840
AT2G40960
AT5G17870
AT3G19350
AT2G05580
AT4G25110
AT1G77760
AT1G01420
AT3G01220
AT4G22513
AT1G75670
AT2G14860
AT5G35840
AT5G53480
AT4G37820
AT5G44020
AT2G04700
AT4G09720
AT1G22700
AT3G59830
AT3G52640
AT1G26270
AT2G14850
AT5G24670
AT5G07050
AT5G11340
AT1G27435
AT1G56553
AT1G66080
AT5G63700
AT3G10450
AT5G50180
AT1G67250
AT5G09320
AT3G47370
AT1G63970
AT5G09850
AT4G18030
AT3G09490
AT1G01160
AT1G18300
AT5G07980
AT1G25370
AT3G44735
AT4G39280
AT4G19860
AT1G35670
AT5G66850
AT2G37500
AT1G72870
AT3G15890
AT5G57670
AT2G34185
AT4G05200
AT1G44010
AT1G61990
AT1G32310
AT4G17240
AT1G56330
AT5G37010
AT3G14780
AT4G37260
AT2G40340
AT5G23820
AT4G15950
AT1G29060
AT1G07745
AT1G27650
AT5G52545
AT1G75120
AT3G13180
AT2G28460
AT1G35660
AT1G63300
AT1G62040
AT1G17650
AT1G61930
AT3G19190
AT5G10220
AT2G30695
AT1G15500
AT1G65410
AT3G47950
AT3G20960
AT3G63400
AT4G12840
AT1G64400
AT3G13980
AT5G03830
AT4G33140
AT3G61910
AT1G77290
AT1G53130
AT1G20410
AT5G38435
AT1G05860
AT5G20140
AT1G62680
AT4G31560
AT5G28630
AT4G02380
AT3G54600
AT3G62000
AT1G23690
AT1G69120
AT1G23170
AT1G14360
AT3G53668
AT2G27160
AT5G26850
AT1G13520
AT5G10390
AT4G27700
AT1G72480
AT1G76100
AT3G43150
AT5G51120
AT1G62305
AT1G47820
AT2G28080
AT1G80960
AT3G14430
AT2G16860
AT3G53390
AT1G74430
AT4G28770
AT1G18740
AT4G23800
AT3G49230
AT2G03050
AT1G73810
AT5G45140
AT2G03800
AT2G30920
AT1G04870
AT3G10720
AT4G16050
AT5G44440
AT3G02875
AT1G69490
AT3G20110
AT1G22985
AT4G23940
AT5G14970
AT5G19030
AT1G54870
AT3G24560
AT5G28060
AT2G32930
AT5G44670
AT4G17610
AT2G31980
AT4G37490
AT3G16530
AT1G45976
AT1G11925
AT1G32490
AT2G25800
AT1G28360
AT5G18140
AT1G14310
AT3G23990
AT5G53050
AT1G25550
AT2G44850
AT1G28440
AT2G44530
AT2G39010
AT3G08780
AT1G58430
AT2G36190
AT2G26250
AT2G18970
AT3G53950
AT4G26790
AT1G36730
AT4G10640
AT3G49470
AT1G54830
AT5G54880
AT3G57910
AT1G66330
AT5G04850
AT1G42470
AT4G09610
AT3G47810
AT3G57930
AT5G39160
AT3G61415
AT1G60660
AT5G25470
AT1G72240
AT5G27730
AT1G61300
AT2G36770
AT1G74950
AT5G38120
AT1G63150
AT2G17830
AT3G16750
AT1G72750
AT4G26240
AT1G73820
AT3G50630
AT5G58100
AT2G20840
AT5G46340
AT1G58245
AT1G51070
AT1G15040
AT2G02955
AT3G18770
AT3G07580
AT4G24470
AT5G52320
AT1G19950
AT3G26935
AT3G19920
AT5G53970
AT4G13395
AT3G11240
AT2G02360
AT1G54740
AT5G11270
AT1G49475
AT4G13810
AT5G57123
AT1G42980
AT2G20270
AT3G12580
AT1G04020
AT4G10310
AT5G53930
AT2G22480
AT1G55760
AT4G36430
AT3G13228
AT3G27090
AT5G15490
AT5G11470
AT5G67170
AT5G56320
AT5G20390
AT2G20020
AT2G35120
AT3G08590
AT5G23190
AT1G80640
AT3G24860
AT5G65340
AT2G22680
AT5G26670
AT1G80940
AT5G42940
AT4G38180
AT2G44650
AT2G42910
AT5G11650
AT5G48300
AT1G76390
AT4G15680
AT5G43910
AT4G01650
AT5G40840
AT3G15395
AT2G02080
AT1G71015
AT5G56800
AT2G40910
AT3G05670
AT2G16650
AT5G61290
AT3G45610
AT1G62400
AT4G02030
AT1G23020
AT1G52420
AT5G28770
AT5G19960
AT3G22880
AT1G31970
AT4G18700
AT1G22520
AT3G24300
AT5G65140
AT3G61550
AT5G14370
AT1G27752
AT3G03890
AT2G38310
AT4G08590
AT3G26230
AT1G30530
AT2G03310
AT3G45040
AT1G02820
AT1G28300
AT1G49820
AT1G47980
AT3G47836
AT3G09360
AT3G03305
AT5G17160
AT1G26190
AT2G27410
AT1G30890
AT5G48180
AT3G21215
AT1G50520
AT5G66630
AT2G01900
AT1G78600
AT2G43660
AT5G42460
AT1G51400
AT1G25054
AT3G49140
AT3G25420
AT5G60630
AT1G78810
AT5G59500
AT4G08180
AT2G16630
AT3G16060
AT3G47350
AT4G32420
AT2G23470
AT4G17530
AT1G51600
AT4G35180
AT5G58860
AT1G14480
AT5G23405
AT1G67430
AT4G34710
AT1G49760
AT3G24490
AT5G15790
AT4G17550
AT3G47580
AT3G04890
AT1G09960
AT1G20550
AT3G62770
AT5G64240
AT4G26940
AT4G11020
AT4G32410
AT1G72650
AT5G23570
AT3G13175
AT4G36480
AT2G02515
AT2G31780
AT4G32730
AT1G17370
AT1G71070
AT3G56760
AT1G52280
AT5G52890
AT1G67350
AT4G39710
AT3G14050
AT1G54060
AT5G51260
AT1G78780
AT4G16580
AT1G29630
AT5G12320
AT5G15710
AT1G29720
AT3G54100
AT1G25211
AT4G27420
AT5G13640
AT3G11090
AT1G78150
AT4G21780
AT1G03530
AT5G41080
AT5G60990
AT5G19250
AT1G56650
AT5G21120
AT4G16515
AT1G17600
AT2G34590
AT5G64310
AT5G62530
AT1G66460
AT1G11320
AT1G06240
AT1G71970
AT5G04610
AT1G53280
AT3G24070
AT2G17120
AT4G16765
AT2G04540
AT5G01110
AT4G11240
AT3G04380
AT3G21320
AT2G24060
AT4G35720
AT5G62350
AT1G62830
AT5G18407
AT1G20200
AT1G48090
AT1G80770
AT1G07030
AT1G27670
AT3G06240
AT3G55120
AT3G24870
AT5G16410
AT5G55200
AT5G50800
AT2G31540
AT4G09090
AT1G23760
AT1G09320
AT1G12050
AT3G18295
AT1G11655
AT1G25210
AT1G60000
AT1G21651
AT1G55810
AT3G27310
AT1G12230
AT2G32580
AT5G07950
AT4G21770
AT2G04032
AT1G20132
AT2G23380
AT2G43820
AT3G27840
AT1G74910
AT5G45590
AT5G13400
AT3G46810
AT2G33710
AT1G31220
AT5G67140
AT5G59870
AT1G80680
AT5G65990
AT1G13880
AT3G46690
AT5G55560
AT5G63110
AT4G33490
AT5G66550
AT4G33410
AT1G72250
AT1G08370
AT5G25880
AT5G01340
AT1G77940
AT5G25520
AT3G26110
AT2G21440
AT2G32180
AT5G52880
AT5G65840
AT1G05590
AT5G17060
AT2G27990
AT3G21710
AT5G40810
AT1G67620
AT4G19610
AT1G68410
AT2G42200
AT3G47800
AT4G18780
AT5G14010
AT5G26120
AT2G14120
AT3G02800
AT1G24145
AT4G22756
AT5G15970
AT3G05920
AT1G11680
AT1G02860
AT3G23805
AT5G67520
AT1G14450
AT1G33810
AT3G56150
AT5G62430
AT1G10200
AT1G55000
AT3G01470
AT4G25150
AT5G65900
AT1G01560
AT5G27610
AT5G40670
AT5G59780
AT5G16640
AT3G02790
AT2G40630
AT2G39930
AT4G33910
AT5G54770
AT3G56490
AT4G22710
AT4G28260
AT4G32320
AT5G12020
AT3G22800
AT4G14440
AT1G04380
AT1G73965
AT3G03100
AT3G51990
AT1G04350
AT3G05740
AT3G46870
AT2G47600
AT5G13670
AT1G47260
AT4G34190
AT4G36760
AT4G10790
AT1G77460
AT2G46810
AT2G45830
AT3G18030
AT3G43110
AT5G03990
AT5G40200
AT2G22590
AT5G51760
AT5G01810
AT3G25790
AT3G55030
AT4G08580
AT4G31530
AT5G63140
AT3G04510
AT2G43400
AT5G14920
AT2G40370
AT1G20450
AT3G13630
AT1G15210
AT4G18290
AT1G08420
AT3G10525
AT5G43460
AT1G49300
AT1G23150
AT3G59880
AT5G54870
AT1G11180
AT4G30810
AT1G06720
AT5G62630
AT2G16018
AT1G13810
AT3G03210
AT1G01470
AT5G45880
AT5G38010
AT5G13050
AT1G20190
AT1G16060
AT2G32650
AT1G60783
AT5G56370
AT5G35560
AT1G49975
AT3G23780
AT4G39050
AT1G80270
AT5G08320
AT2G19950
AT2G17590
AT1G68660
AT3G57280
AT1G26580
AT2G03620
AT3G44480
AT2G02300
AT2G25190
AT1G60989
AT3G26010
AT1G25145
AT3G22104
AT1G20440
AT3G51180
AT3G61540
AT4G30690
AT4G20460
AT2G07170
AT1G59590
AT2G39630
AT3G09760
AT3G24050
AT1G74510
AT1G53090
AT4G37690
AT2G25720
AT1G65960
AT5G58750
AT5G35900
AT2G35990
AT4G35910
AT4G32680
AT4G22505
AT3G08740
AT1G10810
AT2G24140
AT5G19140
AT5G38980
AT1G53163
AT1G60390
AT1G65420
AT1G56180
AT3G19184
AT3G07700
AT1G47580
AT1G01460
AT1G79040
AT1G17090
AT5G24990
AT1G50560
AT4G21480
AT5G46115
AT4G01560
AT5G01950
AT4G38240
AT4G39320
AT3G46580
AT5G16850
AT1G07860
AT1G60440
AT4G00840
AT1G24485
AT4G32760
AT5G06420
AT4G20440
AT5G48940
AT4G18197
AT3G51840
AT5G25570
AT1G08720
AT1G56250
AT4G02150
AT2G39770
AT3G22090
AT3G19860
AT3G53190
AT2G17033
AT4G10180
AT1G30860
AT4G14680
AT1G73430
AT4G39460
AT1G61120
AT3G16340
AT4G05150
AT1G23580
AT1G01453
AT3G05640
AT4G22820
AT4G10260
AT5G47900
AT5G11412
AT3G49590
AT1G74210
AT5G64400
AT2G26510
AT1G80790
AT2G39795
AT1G04220
AT5G62470
AT3G07230
AT2G28450
AT5G20010
AT2G41970
AT1G21760
AT5G56120
AT4G35680
AT1G68350
AT3G04720
AT1G02920
AT3G47460
AT3G45460
AT3G04870
AT5G27120
AT1G54510
AT3G45490
AT1G52040
AT1G54240
AT1G18470
AT2G27090
AT1G80245
AT5G13870
AT3G04790
AT3G04370
AT3G04830
AT4G08360
AT1G66855
AT3G55350
AT1G06170
AT2G05840
AT5G07200
AT5G58730
AT3G52030
AT2G21120
AT2G21410
AT4G14320
AT1G23790
AT3G63080
AT4G25320
AT2G40190
AT1G80410
AT3G22500
AT5G01890
AT2G30820
AT1G21000
AT4G08867
AT5G21930
AT3G18690
AT3G22070
AT4G16162
AT1G76040
AT4G31290
AT3G44530
AT1G16020
AT3G54760
AT1G63170
AT4G27690
AT1G67100
AT5G53800
AT2G01270
AT4G12030
AT1G72580
AT4G05180
AT1G56500
AT1G60140
AT1G15000
AT3G18290
AT4G15390
AT1G28110
AT2G05910
AT2G23000
AT1G10550
AT3G47833
AT5G48950
AT1G17380
AT1G80000
AT1G08190
AT1G03010
AT3G17580
AT3G18600
AT2G35930
AT2G39490
AT3G49050
AT4G35520
AT1G72020
AT1G77380
AT5G19470
AT2G46970
AT4G28890
AT1G50400
AT1G10180
AT5G16760
AT1G29430
AT4G24920
AT4G32605
AT5G42610
AT1G51570
AT5G64150
AT3G48410
AT2G21560
AT4G29460
AT4G18670
AT4G15210
AT5G10170
AT3G23770
AT1G20350
AT3G50820
AT2G02750
AT5G20400
AT3G50300
AT5G42440
AT2G44140
AT5G42630
AT2G07795
AT1G12710
AT1G32500
AT1G16970
AT1G60610
AT3G20920
AT3G10470
AT1G19700
AT3G19470
AT1G66660
AT1G12010
AT2G24230
AT3G23740
AT5G26360
AT1G27310
AT3G53410
AT4G02500
AT3G62100
AT3G49210
AT1G65510
AT2G38960
AT5G65380
AT3G50080
AT5G50940
AT4G13430
AT5G13370
AT1G79660
AT4G17895
AT5G35090
AT5G20710
AT1G78980
AT4G23020
AT5G23670
AT1G71695
AT1G65700
AT1G15385
AT3G50670
AT2G04430
AT1G25580
AT4G13950
AT4G29070
AT2G34060
AT5G43185
AT5G46620
AT1G72420
AT4G03140
AT1G26815
AT3G26770
AT2G13560
AT4G09000
AT2G38210
AT5G06130
AT5G59690
AT5G65240
AT1G74680
AT5G09978
AT1G15390
AT3G54800
AT1G28260
AT1G30473
AT1G29195
AT2G41640
AT1G22750
AT2G36100
AT3G47960
AT1G74270
AT1G17147
AT3G08990
AT1G77600
AT5G21100
AT3G05350
AT1G79520
AT3G05741
AT5G11330
AT3G11290
AT2G03120
AT2G13960
AT1G24793
AT4G22880
AT5G19460
AT1G15820
AT1G28240
AT5G39570
AT2G42330
AT1G06010
AT2G35360
AT1G25350
AT3G50930
AT3G50550
AT2G33735
AT3G16220
AT5G01400
AT3G24750
AT5G37540
AT5G10480
AT2G22795
AT3G21690
AT5G48920
AT1G76940
AT2G03680
AT3G20500
AT3G47650
AT5G27470
AT5G24800
AT1G75200
AT3G06890
AT3G12470
AT1G22800
AT2G16910
AT5G09760
AT1G34110
AT4G35510
AT1G65000
AT1G26130
AT2G46535
AT1G02890
AT4G04040
AT5G27210
AT2G18110
AT1G31930
AT3G18200
AT5G54510
AT1G49860
AT5G17190
AT3G09910
AT1G53633
AT2G37790
AT4G36080
AT4G31160
AT1G68650
AT3G28150
AT4G39650
AT3G22480
AT3G53860
AT4G36930
AT5G18210
AT1G50380
AT3G46950
AT1G06080
AT1G59540
AT5G10010
AT3G47390
AT5G58680
AT2G27510
AT2G17130
AT3G58690
AT3G01472
AT1G29410
AT1G13180
AT4G15380
AT3G60240
AT3G12490
AT2G35150
AT5G58870
AT1G69910
AT3G12410
AT2G22125
AT1G11362
AT1G17520
AT4G12000
AT3G42960
AT4G39720
AT3G22490
AT1G02816
AT5G35660
AT2G39960
AT2G46830
AT3G21580
AT3G23560
AT1G19086
AT3G17210
AT1G29640
AT4G19985
AT5G57920
AT5G15400
AT4G26230
AT3G20490
AT5G62300
AT2G27050
AT3G21290
AT5G13700
AT1G51080
AT2G37975
AT2G33070
AT3G26270
AT3G03140
AT3G52570
AT3G15980
AT4G01140
AT5G05850
AT1G15670
AT1G42990
AT2G27030
AT2G17950
AT1G62150
AT4G33300
AT4G28450
AT3G44450
AT1G61100
AT3G07650
AT4G34450
AT1G09660
AT5G43670
AT1G29490
AT3G10760
AT1G05370
AT4G14100
AT5G04080
AT1G66140
AT3G53990
AT1G80440
AT4G37940
AT4G36680
AT5G54240
AT3G19870
AT1G62840
AT2G24780
AT1G78110
AT4G25130
AT4G18340
AT3G21080
AT1G61720
AT1G16670
AT1G54230
AT5G65630
AT5G14390
AT2G24970
AT1G79470
AT2G36620
AT5G25620
AT5G41970
AT1G14820
AT2G16750
AT1G69190
AT2G34170
AT2G37210
AT2G31670
AT2G37435
AT1G73840
AT5G44340
AT1G19100
AT3G49490
AT1G77080
AT5G25460
AT4G25030
AT2G26210
AT5G07370
AT4G30980
AT1G76510
AT2G27402
AT1G23260
AT2G18570
AT2G41500
AT3G03640
AT3G18790
AT5G22370
AT2G03430
AT1G79340
AT3G49900
AT3G62040
AT4G15430
AT2G26990
AT5G12360
AT5G61470
AT5G55340
AT5G49220
AT5G13990
AT3G16110
AT2G35490
AT2G30100
AT3G61150
AT3G06040
AT5G11440
AT4G28790
AT2G25310
AT5G24030
AT3G15410
AT2G38730
AT3G09840
AT2G18910
AT5G07290
AT3G28930
AT5G67490
AT2G37370
AT3G26850
AT5G52040
AT1G79190
AT1G69850
AT2G34960
AT5G46295
AT1G07476
AT5G65930
AT1G71696
AT4G02140
AT4G02040
AT1G44890
AT5G48560
AT3G29360
AT4G34970
AT4G24290
AT4G24020
AT2G38690
AT4G14540
AT3G24140
AT1G63830
AT5G43830
AT5G51410
AT4G34138
AT2G14680
AT2G25920
AT3G48520
AT1G77410
AT5G10450
AT1G21880
AT5G03170
AT1G63660
AT3G63210
AT3G52115
AT5G14650
AT2G37330
AT1G05820
AT3G42950
AT1G63180
AT3G14230
AT1G61980
AT5G65750
AT4G18740
AT4G15550
AT3G10360
AT1G62340
AT4G02560
AT2G44930
AT3G05590
AT4G22690
AT2G23150
AT1G32190
AT1G07040
AT1G59620
AT3G04950
AT3G53130
AT4G34150
AT2G43500
AT3G56880
AT3G44600
AT2G20180
AT4G12050
AT1G32260
AT5G62950
AT3G53400
AT5G13280
AT1G79610
AT2G47700
AT5G64440
AT5G14740
AT5G23770
AT4G39925
AT3G55610
AT1G27470
AT1G53760
AT1G78620
AT5G17760
AT2G17820
```
