## Supplementary material for "A comprehensive map of preferentially located motifs reveals distinct proximal *cis*-regulatory elements in plants": AACTTA_containing_gene_set.txt

```
#Occurences of AACTTA between 2 and 14 (positions relative to the transcription start site)
#392 sequences with AACTTA in this interval
#1.91% of the sequences in promoter set with AACTTA (set with 20573 sequences)
AT5G59370
AT5G58750
AT1G12360
AT1G27620
AT3G15020
AT5G37010
AT4G14420
AT1G62040
AT2G03620
AT4G28890
AT1G78620
AT4G22400
AT4G22756
AT3G48980
AT2G05530
AT5G57460
AT1G53090
AT3G51840
AT5G26650
AT5G18210
AT2G01320
AT4G00160
AT2G31725
AT5G43830
AT2G16750
AT4G28470
AT2G26280
AT5G57670
AT1G14770
AT5G26930
AT1G66140
AT1G32490
AT5G02550
AT5G07050
AT3G05740
AT5G52320
AT3G46870
AT2G40840
AT2G27510
AT5G10390
AT1G52930
AT1G10780
AT2G30820
AT3G09150
AT1G45180
AT4G13950
AT4G12000
AT2G39960
AT3G18790
AT2G24780
AT1G25211
AT3G18690
AT3G47470
AT1G13820
AT1G44890
AT5G47500
AT3G50630
AT1G22750
AT3G59880
AT1G25145
AT2G42910
AT5G14970
AT5G20710
AT5G19280
AT3G63080
AT4G33410
AT3G53130
AT5G09860
AT2G30505
AT2G01900
AT3G58610
AT4G14440
AT4G24940
AT4G04500
AT3G25900
AT2G41970
AT2G23760
AT5G52890
AT2G21560
AT2G16630
AT5G62630
AT3G03650
AT5G59610
AT3G24490
AT1G33940
AT2G02080
AT1G42470
AT5G27470
AT4G25515
AT5G53930
AT2G32840
AT4G27100
AT4G18197
AT3G03360
AT1G49760
AT3G48520
AT5G07380
AT4G25580
AT5G43420
AT2G47610
AT5G03795
AT1G48070
AT4G12050
AT1G29640
AT2G05642
AT5G15400
AT3G03640
AT2G22795
AT4G25790
AT3G49490
AT1G03445
AT5G46795
AT5G11950
AT3G45230
AT2G22680
AT1G11170
AT1G21651
AT5G04160
AT2G14120
AT3G62040
AT5G03990
AT2G30210
AT4G15550
AT5G05630
AT1G78110
AT5G01340
AT1G28570
AT5G01850
AT4G25150
AT3G17790
AT1G01160
AT3G04950
AT2G37370
AT2G35490
AT1G20980
AT3G63450
AT3G10660
AT3G52570
AT3G05380
AT1G06360
AT4G02690
AT1G50450
AT1G75640
AT3G28540
AT4G08620
AT2G37790
AT1G59590
AT2G44850
AT1G69120
AT3G53370
AT3G10550
AT3G26270
AT1G22700
AT4G26500
AT5G54510
AT2G26330
AT5G05250
AT4G26240
AT3G16220
AT4G26230
AT5G23570
AT4G01140
AT1G34047
AT4G34150
AT5G53070
AT1G11680
AT1G71720
AT4G35510
AT5G57700
AT1G65040
AT1G65420
AT3G10000
AT5G55520
AT3G54910
AT5G10010
AT2G40745
AT2G24300
AT3G59670
AT5G42910
AT3G27840
AT2G30010
AT3G49140
AT3G54410
AT3G45610
AT5G42440
AT2G18328
AT1G12030
AT1G47820
AT1G35660
AT4G14790
AT1G80620
AT4G32320
AT3G44540
AT1G22520
AT3G12490
AT3G09840
AT2G45190
AT3G49420
AT4G14040
AT1G53760
AT3G50000
AT2G42885
AT1G25210
AT4G34190
AT1G79470
AT3G55610
AT3G02710
AT2G04170
AT1G66130
AT5G23900
AT1G78210
AT1G65690
AT5G40830
AT1G43640
AT3G27870
AT2G34060
AT1G51140
AT3G17860
AT1G62390
AT1G18470
AT1G58430
AT5G14010
AT1G62340
AT5G20010
AT3G53990
AT1G25054
AT1G56460
AT2G38365
AT3G03550
AT3G42950
AT2G35360
AT5G17060
AT4G38000
AT1G14480
AT3G24750
AT4G01400
AT1G02205
AT1G09660
AT1G08420
AT5G44340
AT4G17240
AT5G16760
AT2G05510
AT5G10710
AT4G18290
AT3G08740
AT5G27600
AT3G13175
AT5G50665
AT3G42670
AT2G47030
AT3G25830
AT3G47833
AT3G11230
AT1G78040
AT1G71696
AT3G12580
AT1G23170
AT1G02860
AT3G10760
AT5G27730
AT2G40095
AT2G38210
AT1G28490
AT2G45870
AT3G26010
AT3G15070
AT2G38530
AT5G63190
AT3G24550
AT5G41970
AT4G39940
AT3G10720
AT1G07485
AT4G02480
AT5G27770
AT5G48560
AT4G31560
AT3G47460
AT3G19350
AT1G08720
AT3G16060
AT5G17160
AT1G66660
AT3G46600
AT2G21410
AT3G15300
AT1G79520
AT2G02750
AT1G60140
AT2G36100
AT1G34760
AT3G04870
AT3G48630
AT2G34170
AT4G02040
AT1G78600
AT1G69570
AT3G26230
AT1G12610
AT2G46970
AT2G47560
AT3G45490
AT2G18110
AT1G80770
AT2G47260
AT4G29150
AT3G05741
AT1G69490
AT5G13400
AT1G29418
AT1G72480
AT1G07030
AT5G01810
AT1G50690
AT1G77940
AT3G47950
AT5G53060
AT3G02600
AT1G13520
AT1G72580
AT5G60600
AT3G06240
AT4G25800
AT5G04110
AT3G05640
AT2G36190
AT4G05200
AT1G76040
AT5G07950
AT1G70880
AT2G40960
AT2G45170
AT4G38710
AT2G25160
AT1G76510
AT5G22440
AT1G49860
AT3G56360
AT5G20390
AT3G26380
AT3G11660
AT5G42570
AT5G34885
AT5G37475
AT5G08180
AT1G67025
AT2G25880
AT4G11380
AT5G49220
AT3G01185
AT3G07230
AT3G19860
AT4G01560
AT1G18300
AT2G04100
AT3G18770
AT1G64860
AT5G54880
AT3G56150
AT4G19006
AT5G50800
AT4G23300
AT4G39710
AT3G53140
AT1G75490
AT5G52980
AT4G38420
AT2G17950
AT3G03230
AT5G23670
AT3G13630
AT4G37445
AT3G02875
AT2G27450
AT1G67100
AT1G51570
AT5G10220
AT3G50550
AT1G32790
AT3G51260
AT4G31040
AT2G39140
AT2G33830
AT5G40700
AT3G24070
AT1G30960
AT1G80530
AT1G24793
AT4G12110
AT5G49570
AT2G25800
```
