## Supplementary material for "A comprehensive map of preferentially located motifs reveals distinct proximal *cis*-regulatory elements in plants": AACTTAAT_containing_gene_set.txt

```
#Occurences of AACTTAAT between -23 and 19 (positions relative to the transcription start site)
#116 sequences with AACTTAAT in this interval
#0.56% of the sequences in promoter set with AACTTAAT (set with 20573 sequences)
AT1G08980
AT5G25415
AT5G64030
AT2G46970
AT3G25830
AT3G20390
AT3G12490
AT3G09085
AT3G24500
AT5G46690
AT3G48720
AT1G74210
AT3G51325
AT1G62040
AT5G43680
AT1G18300
AT5G64500
AT1G61970
AT3G01185
AT4G34190
AT1G23170
AT3G09190
AT1G49860
AT4G31940
AT1G14820
AT1G55230
AT3G20380
AT4G10010
AT3G15300
AT3G49000
AT5G37010
AT1G26520
AT3G16860
AT3G01190
AT5G26650
AT5G23670
AT3G51840
AT3G17250
AT5G32619
AT5G44390
AT1G28570
AT5G53930
AT3G56360
AT3G45230
AT1G05860
AT5G56800
AT1G68825
AT4G04040
AT1G70880
AT5G06100
AT2G21410
AT1G69490
AT1G66660
AT2G22780
AT5G08185
AT4G22756
AT3G24070
AT3G06350
AT2G23120
AT3G05380
AT1G24267
AT5G63180
AT2G02320
AT5G05250
AT3G16450
AT3G02600
AT4G13950
AT5G59610
AT2G31725
AT1G40087
AT5G23570
AT4G16400
AT5G09860
AT2G30210
AT1G19210
AT1G14860
AT5G64040
AT1G66140
AT3G49420
AT2G38365
AT1G22700
AT1G04080
AT4G16690
AT5G53860
AT2G28090
AT5G41470
AT2G22170
AT3G51630
AT4G16390
AT3G07230
AT5G40710
AT5G13400
AT3G51632
AT3G13662
AT4G14730
AT5G19250
AT1G69120
AT1G22690
AT5G38010
AT5G27770
AT5G48300
AT1G14455
AT1G48690
AT1G48070
AT1G52280
AT5G08180
AT5G25510
AT5G59370
AT3G03100
AT4G26500
AT3G55490
AT5G62630
AT4G19006
AT1G29510
AT5G54890
AT1G01970
```
