## Supplementary material for "A comprehensive map of preferentially located motifs reveals distinct proximal *cis*-regulatory elements in plants": AACTTACA_containing_gene_set.txt

```
#Occurences of AACTTACA between 21 and 105 (positions relative to the transcription start site)
#199 sequences with AACTTACA in this interval
#0.97% of the sequences in promoter set with AACTTACA (set with 20573 sequences)
AT4G34900
AT3G47490
AT1G73770
AT3G52920
AT4G15540
AT2G26980
AT4G30080
AT2G33780
AT2G37180
AT4G28660
AT2G37040
AT3G20865
AT5G05680
AT2G27810
AT1G76060
AT2G39310
AT5G24600
AT2G42830
AT5G62190
AT1G26540
AT2G37370
AT3G11000
AT4G32260
AT3G46290
AT3G50640
AT1G76955
AT1G10500
AT1G65430
AT2G25605
AT1G08490
AT5G25490
AT5G02580
AT4G14342
AT5G03690
AT4G13200
AT5G41870
AT3G16350
AT1G02300
AT2G18150
AT2G30010
AT3G16770
AT2G31190
AT2G26750
AT1G71280
AT2G37890
AT1G07590
AT2G37210
AT1G31810
AT1G52920
AT5G57887
AT5G18790
AT2G41520
AT1G62930
AT4G40050
AT2G15130
AT5G60580
AT1G77550
AT5G06450
AT1G05410
AT3G03210
AT3G16190
AT1G78670
AT2G47580
AT3G45310
AT4G15010
AT5G66750
AT1G22090
AT4G04210
AT3G25890
AT3G57730
AT5G14240
AT1G68240
AT3G02670
AT5G54855
AT3G16570
AT1G04620
AT5G46250
AT3G08550
AT4G38470
AT5G22510
AT1G60600
AT5G15850
AT1G76050
AT1G01120
AT5G10180
AT3G06340
AT5G07980
AT4G38040
AT1G07630
AT3G52890
AT5G66820
AT3G63090
AT2G38970
AT5G53760
AT5G14100
AT3G58790
AT5G10480
AT3G15060
AT1G22490
AT3G13437
AT3G13180
AT4G35230
AT3G13620
AT4G23750
AT5G25460
AT4G25140
AT2G48000
AT5G08200
AT2G20400
AT3G03950
AT3G19710
AT1G68620
AT3G62860
AT5G19590
AT2G39700
AT2G04530
AT4G33670
AT2G17780
AT1G54830
AT4G27150
AT2G36010
AT3G01740
AT4G13130
AT5G15810
AT3G03170
AT1G61980
AT3G03300
AT3G59910
AT5G13170
AT3G20770
AT3G33520
AT4G01037
AT1G30974
AT5G50960
AT5G24380
AT5G38690
AT4G13530
AT5G56490
AT3G11010
AT4G17000
AT3G01620
AT1G35910
AT5G10980
AT5G05860
AT2G37690
AT3G10405
AT5G38520
AT5G57685
AT5G26040
AT1G08710
AT4G23270
AT5G06770
AT3G56070
AT3G11760
AT1G75810
AT2G15820
AT3G05460
AT5G02160
AT4G32630
AT2G25250
AT2G03120
AT3G46300
AT2G05990
AT4G05180
AT3G01560
AT1G79480
AT4G09600
AT1G55930
AT5G57520
AT3G61160
AT3G16870
AT5G44720
AT2G32080
AT5G37300
AT1G65410
AT3G17611
AT5G10040
AT1G77370
AT5G54290
AT1G54840
AT4G15270
AT5G53550
AT1G31930
AT5G12110
AT3G55270
AT3G06760
AT5G57880
AT2G18910
AT5G61900
AT5G66005
AT2G30950
AT5G65920
AT1G35180
AT5G54180
AT5G35660
AT1G13710
AT5G39590
AT1G03470
AT5G52900
```
