## Supplementary material for "A comprehensive map of preferentially located motifs reveals distinct proximal *cis*-regulatory elements in plants": AACTTAT_containing_gene_set.txt

```
#Occurences of AACTTAT between 3 and 16 (positions relative to the transcription start site)
#174 sequences with AACTTAT in this interval
#0.85% of the sequences in promoter set with AACTTAT (set with 20573 sequences)
AT5G21120
AT3G50550
AT5G53060
AT5G55520
AT2G39140
AT2G16750
AT3G28540
AT2G23760
AT3G50630
AT1G72580
AT1G50380
AT5G07380
AT3G42950
AT5G57700
AT3G47950
AT4G05200
AT1G01160
AT1G10780
AT5G03990
AT3G44480
AT3G47833
AT4G34150
AT5G26930
AT5G23810
AT1G78040
AT5G49220
AT3G18770
AT2G30820
AT5G14080
AT1G43640
AT4G38000
AT5G10390
AT4G02480
AT2G25160
AT2G40745
AT4G28470
AT5G42440
AT1G50690
AT4G18290
AT3G03640
AT3G63080
AT5G50800
AT5G27470
AT1G12030
AT3G03650
AT3G18790
AT1G62340
AT1G34760
AT2G36190
AT1G71050
AT2G17950
AT5G50665
AT3G19350
AT5G16760
AT3G54410
AT1G53260
AT3G53370
AT3G11660
AT3G52570
AT1G71696
AT2G35360
AT5G10220
AT2G01320
AT4G25150
AT4G14440
AT2G25800
AT4G17240
AT5G67490
AT1G53760
AT4G00030
AT3G19860
AT1G08720
AT2G47030
AT3G25900
AT5G01850
AT4G26240
AT5G43830
AT1G08420
AT1G56460
AT1G78780
AT1G32490
AT2G47610
AT5G60600
AT5G63190
AT2G34060
AT3G09910
AT2G03620
AT5G57670
AT3G18690
AT2G41970
AT4G04500
AT4G01140
AT3G14780
AT5G01340
AT1G25211
AT3G53130
AT5G34885
AT2G36530
AT3G09150
AT1G59590
AT2G22680
AT5G37475
AT1G80530
AT2G24300
AT4G25790
AT2G04170
AT5G19280
AT4G14170
AT3G13630
AT4G02040
AT4G18197
AT1G29640
AT1G80770
AT3G53140
AT3G58610
AT2G02750
AT2G30010
AT2G47260
AT3G59880
AT1G49760
AT4G14790
AT4G15550
AT4G13640
AT5G54880
AT4G23300
AT5G10710
AT3G42670
AT1G76040
AT4G26230
AT5G04160
AT3G56150
AT2G18110
AT2G32840
AT1G13520
AT1G64860
AT5G16850
AT3G48980
AT5G17060
AT1G02860
AT3G55610
AT2G36770
AT3G59670
AT1G77940
AT1G51570
AT5G42910
AT2G37370
AT2G45170
AT2G27450
AT2G01900
AT1G45180
AT1G11170
AT4G14420
AT5G53070
AT5G41970
AT1G12360
AT1G14480
AT2G16018
AT5G15400
AT3G10660
AT2G45830
AT4G01560
AT3G62040
AT5G20710
AT3G17790
AT1G77760
AT1G79520
AT3G54910
AT2G42885
AT2G35490
AT3G53990
AT3G46600
AT2G21560
AT2G22795
AT4G08620
```
