## Supplementary material for "A comprehensive map of preferentially located motifs reveals distinct proximal *cis*-regulatory elements in plants": AACTTATA_containing_gene_set.txt

```
#Occurences of AACTTATA between -16 and 49 (positions relative to the transcription start site)
#189 sequences with AACTTATA in this interval
#0.92% of the sequences in promoter set with AACTTATA (set with 20573 sequences)
AT5G09880
AT2G41300
AT4G16120
AT3G57990
AT3G14860
AT3G61920
AT2G21560
AT1G05300
AT5G50570
AT4G28405
AT5G46250
AT2G36770
AT3G14130
AT3G53130
AT5G07572
AT1G20980
AT4G01910
AT1G48830
AT2G13360
AT2G22990
AT1G02860
AT5G18407
AT5G11020
AT3G59630
AT5G43880
AT2G25300
AT3G59880
AT1G12360
AT1G72470
AT1G22530
AT4G18610
AT3G53920
AT5G05440
AT5G54880
AT1G52760
AT2G23760
AT5G07510
AT5G65790
AT5G57700
AT4G09450
AT3G11660
AT5G26720
AT2G42590
AT2G45170
AT3G21200
AT3G22845
AT5G51820
AT5G51350
AT4G18290
AT5G03990
AT4G22060
AT4G08620
AT3G24093
AT1G35180
AT2G26870
AT5G16710
AT5G50665
AT5G27470
AT3G44480
AT2G23090
AT5G16760
AT3G21210
AT1G12030
AT4G25770
AT5G56240
AT5G11010
AT1G03600
AT1G32900
AT2G41970
AT5G44080
AT1G63030
AT2G30010
AT2G29890
AT1G12010
AT5G27000
AT1G41830
AT4G00030
AT5G57450
AT5G01850
AT5G56850
AT3G46130
AT5G35995
AT3G44400
AT1G71730
AT1G46768
AT1G27050
AT5G67330
AT4G04450
AT3G54410
AT1G33970
AT5G55520
AT1G30710
AT1G80530
AT5G15400
AT5G67130
AT5G63250
AT1G27461
AT1G59590
AT4G16190
AT3G57670
AT5G56990
AT3G13224
AT1G27620
AT3G50630
AT1G66820
AT3G63240
AT2G04170
AT1G44830
AT5G35180
AT4G33865
AT1G25211
AT3G18770
AT1G36280
AT2G47610
AT4G15800
AT2G26330
AT5G49220
AT1G02870
AT2G47340
AT4G26455
AT5G48430
AT1G80770
AT2G15560
AT1G05900
AT3G09150
AT2G45830
AT5G01370
AT2G21160
AT5G20110
AT3G03650
AT1G72790
AT2G23610
AT4G39610
AT5G43450
AT3G57430
AT4G12320
AT5G37130
AT5G50915
AT5G17060
AT5G26760
AT1G24480
AT3G17090
AT1G69390
AT1G29640
AT2G39460
AT1G12370
AT1G78780
AT5G12960
AT5G62770
AT1G45180
AT1G07930
AT5G26330
AT4G15550
AT2G35600
AT3G57890
AT3G53140
AT3G48570
AT2G01900
AT5G18460
AT2G42890
AT5G47880
AT5G57815
AT3G21351
AT2G47030
AT1G16010
AT1G54820
AT2G21880
AT2G46200
AT2G02750
AT1G78590
AT1G76130
AT3G19860
AT1G74840
AT5G17030
AT4G30460
AT2G47260
AT3G30210
AT3G62040
AT4G19985
AT5G02960
AT5G65005
AT2G32840
AT5G06370
AT4G01140
AT1G08630
AT5G04550
AT1G04120
AT2G24300
AT3G03640
```
