## Supplementary material for "A comprehensive map of preferentially located motifs reveals distinct proximal *cis*-regulatory elements in plants": AACTTATT_containing_gene_set.txt

```
#Occurences of AACTTATT between 0 and 14 (positions relative to the transcription start site)
#61 sequences with AACTTATT in this interval
#0.30% of the sequences in promoter set with AACTTATT (set with 20573 sequences)
AT3G59670
AT5G57670
AT4G01660
AT3G18690
AT4G23300
AT1G56460
AT1G13520
AT1G14480
AT1G08720
AT3G56150
AT1G78040
AT1G79520
AT1G77940
AT5G43830
AT5G42910
AT4G17240
AT1G49760
AT4G14790
AT4G18197
AT2G25800
AT1G53760
AT5G50800
AT2G03620
AT3G46600
AT1G72580
AT5G42440
AT3G53990
AT5G10220
AT5G20710
AT5G10390
AT4G05200
AT5G53060
AT1G01160
AT3G13630
AT1G32490
AT3G55610
AT4G26240
AT5G41970
AT5G34885
AT2G25160
AT5G53070
AT3G47950
AT2G37370
AT3G48980
AT3G19350
AT3G53370
AT1G11570
AT5G07380
AT2G36190
AT4G38000
AT5G26930
AT4G14420
AT3G63080
AT2G40745
AT4G26230
AT5G01340
AT5G04160
AT3G28540
AT2G17950
AT1G11170
AT5G63190
```
