## Supplementary material for "A comprehensive map of preferentially located motifs reveals distinct proximal *cis*-regulatory elements in plants": AACTTCAT_containing_gene_set.txt

```
#Occurences of AACTTCAT between 4 and 14 (positions relative to the transcription start site)
#42 sequences with AACTTCAT in this interval
#0.20% of the sequences in promoter set with AACTTCAT (set with 20573 sequences)
AT5G07200
AT3G08780
AT3G08590
AT3G45770
AT2G17130
AT2G04032
AT4G38180
AT5G56370
AT4G29070
AT1G61300
AT1G62680
AT1G06080
AT5G21930
AT5G60630
AT5G41570
AT5G08139
AT4G08580
AT1G66120
AT4G08590
AT5G27450
AT4G01880
AT4G24020
AT2G14860
AT5G47900
AT1G30860
AT4G39720
AT5G19470
AT1G23760
AT2G33735
AT1G29670
AT1G02820
AT1G71695
AT5G11490
AT1G75210
AT1G01830
AT2G18970
AT3G23770
AT3G12200
AT5G12020
AT1G62305
AT2G03310
AT5G35900
```
