## Supplementary material for "A comprehensive map of preferentially located motifs reveals distinct proximal *cis*-regulatory elements in plants": AACTTT_containing_gene_set.txt

```
#Occurences of AACTTT between 3 and 18 (positions relative to the transcription start site)
#933 sequences with AACTTT in this interval
#4.54% of the sequences in promoter set with AACTTT (set with 20573 sequences)
AT1G27310
AT2G43340
AT1G17170
AT1G24145
AT5G42110
AT2G40630
AT3G50930
AT2G20020
AT1G15670
AT1G32470
AT5G17020
AT4G23050
AT5G17760
AT4G08180
AT3G49470
AT5G26622
AT1G28260
AT1G32310
AT3G07590
AT1G17830
AT1G78620
AT5G07790
AT3G26370
AT5G39190
AT1G29370
AT1G75670
AT5G27610
AT1G19086
AT1G47980
AT5G13150
AT5G12930
AT2G23470
AT1G09960
AT5G28770
AT3G06710
AT5G50540
AT3G05490
AT4G39280
AT5G58540
AT3G11240
AT1G55760
AT2G47880
AT5G07370
AT4G37690
AT1G76410
AT3G47390
AT5G25757
AT2G22860
AT4G32760
AT2G46375
AT5G03170
AT1G05590
AT4G27420
AT1G31930
AT3G50070
AT4G28397
AT5G58250
AT5G39160
AT3G20460
AT2G40420
AT1G61100
AT5G53970
AT5G09978
AT2G17120
AT1G20550
AT4G12030
AT5G48940
AT4G37260
AT1G01560
AT3G09490
AT1G69850
AT1G75830
AT5G46340
AT1G01453
AT3G61415
AT2G05580
AT1G54830
AT5G45310
AT2G46535
AT5G20930
AT5G67320
AT5G11420
AT5G09350
AT3G07010
AT5G42460
AT1G06450
AT1G70890
AT3G63210
AT3G24510
AT3G13860
AT1G59620
AT3G13300
AT4G05000
AT4G27270
AT2G47820
AT2G44530
AT4G17350
AT4G14240
AT1G55810
AT1G51090
AT2G37500
AT5G53750
AT5G42540
AT5G51200
AT1G12760
AT2G39970
AT5G64600
AT3G60350
AT2G40950
AT5G59530
AT5G46580
AT1G27960
AT1G06430
AT5G43185
AT5G65380
AT5G06870
AT3G53490
AT3G47650
AT1G71900
AT2G19950
AT2G23150
AT5G25470
AT1G23150
AT3G18290
AT5G08565
AT1G55000
AT5G60910
AT3G11630
AT4G30980
AT1G52310
AT5G64440
AT4G12070
AT1G75540
AT5G07980
AT3G20490
AT1G33680
AT2G31500
AT4G35700
AT2G36840
AT5G61470
AT2G44745
AT1G13609
AT4G13395
AT5G43670
AT5G28540
AT4G33140
AT4G34710
AT1G70650
AT3G15900
AT3G58690
AT5G35840
AT1G75200
AT5G50645
AT3G47580
AT3G50670
AT3G61910
AT3G13228
AT5G15720
AT5G28630
AT4G33010
AT1G62400
AT4G24470
AT5G56790
AT4G08550
AT2G20670
AT5G16640
AT1G56553
AT1G49475
AT4G15680
AT1G25370
AT5G22480
AT3G13330
AT2G32210
AT5G37720
AT3G04030
AT4G39090
AT1G08060
AT2G31280
AT1G11655
AT4G35905
AT2G07750
AT5G14390
AT3G18535
AT5G06420
AT3G26110
AT3G07300
AT1G27150
AT1G65150
AT2G24570
AT2G01770
AT4G24920
AT5G46115
AT5G62950
AT1G17147
AT2G05380
AT1G76390
AT1G29590
AT1G64770
AT3G27090
AT1G18340
AT2G20960
AT3G54100
AT5G39130
AT4G24900
AT1G78650
AT1G15330
AT2G43500
AT1G26815
AT1G67970
AT1G10180
AT1G28440
AT5G40330
AT2G21120
AT4G20440
AT5G67140
AT2G37330
AT5G13700
AT5G44020
AT5G08320
AT1G10810
AT1G79860
AT2G47010
AT2G35010
AT3G20110
AT1G77080
AT1G68650
AT1G29270
AT2G38460
AT4G35430
AT5G11960
AT4G32410
AT1G13080
AT1G61065
AT1G07530
AT1G76100
AT5G24030
AT2G44240
AT3G60340
AT2G03430
AT3G48410
AT2G25460
AT5G38610
AT5G19030
AT1G36732
AT1G04870
AT2G28470
AT1G53163
AT3G53190
AT3G15351
AT5G48070
AT1G05550
AT2G20180
AT3G55030
AT2G13360
AT5G13050
AT2G05910
AT4G30690
AT3G10670
AT5G26360
AT2G16570
AT4G01590
AT5G64610
AT5G56490
AT1G04380
AT5G13280
AT1G20410
AT4G20880
AT4G32605
AT1G26270
AT5G25460
AT4G13800
AT2G22090
AT5G39580
AT1G80440
AT2G33710
AT1G29720
AT4G02500
AT1G77290
AT2G16910
AT2G25720
AT4G31290
AT1G74650
AT2G47600
AT4G21230
AT1G56500
AT3G05630
AT3G24870
AT3G42960
AT1G51560
AT4G16050
AT5G58860
AT5G63940
AT2G28100
AT2G24140
AT2G20270
AT1G72020
AT1G62150
AT2G31540
AT1G66855
AT2G16650
AT1G50560
AT3G21295
AT4G16162
AT3G27310
AT2G13960
AT3G23780
AT3G62000
AT4G22505
AT1G48620
AT1G24485
AT1G54300
AT4G33490
AT3G29360
AT5G63140
AT2G14846
AT5G43570
AT1G80870
AT1G49300
AT4G17610
AT4G18700
AT5G10480
AT1G68410
AT4G35680
AT3G28430
AT2G26930
AT2G03060
AT3G25790
AT5G52780
AT5G64520
AT1G36730
AT3G24140
AT5G13530
AT1G31310
AT4G38240
AT3G15980
AT3G18600
AT1G65000
AT1G74430
AT5G11600
AT5G55460
AT1G03010
AT1G46768
AT5G65750
AT4G14320
AT4G11100
AT4G05150
AT3G28150
AT1G80950
AT4G04920
AT3G59630
AT1G27752
AT5G16410
AT3G04370
AT5G48790
AT5G38435
AT2G33070
AT3G04120
AT2G28460
AT3G43150
AT3G24050
AT1G07745
AT3G09360
AT1G55915
AT5G12360
AT1G67170
AT2G04430
AT2G43440
AT3G62230
AT1G27435
AT1G71970
AT4G25320
AT2G46540
AT5G41190
AT2G25310
AT3G47800
AT3G07700
AT1G66330
AT2G46820
AT5G46295
AT3G44600
AT2G16860
AT3G21710
AT2G18910
AT4G29940
AT1G56180
AT3G62690
AT1G64400
AT5G15490
AT5G63700
AT4G24610
AT4G19690
AT4G15390
AT1G54230
AT5G42610
AT5G36001
AT4G22880
AT5G26120
AT3G05350
AT2G17033
AT1G05730
AT1G76020
AT2G33500
AT3G18200
AT1G07860
AT1G19950
AT1G02890
AT3G16320
AT2G20150
AT4G22214
AT1G72830
AT5G15710
AT3G48760
AT1G77350
AT5G59870
AT2G29440
AT5G66850
AT1G56330
AT4G32680
AT5G47600
AT2G46810
AT1G16970
AT5G46560
AT4G23760
AT5G65005
AT3G23290
AT2G25920
AT1G11362
AT5G11710
AT1G72690
AT2G04795
AT1G25550
AT3G46810
AT1G22450
AT3G04870
AT3G23900
AT3G03630
AT5G23770
AT2G44480
AT1G20070
AT1G04220
AT4G22690
AT3G05500
AT5G42500
AT1G12230
AT2G26990
AT3G43110
AT4G12840
AT4G26790
AT1G63180
AT4G28450
AT1G75990
AT3G25640
AT5G52545
AT1G35670
AT3G51180
AT3G02660
AT1G61120
AT5G62350
AT3G47836
AT3G57280
AT3G46870
AT2G40790
AT3G19184
AT3G22460
AT1G47260
AT4G35520
AT5G20400
AT1G30473
AT5G25520
AT1G04940
AT5G23830
AT5G04260
AT3G14050
AT4G02150
AT5G48880
AT4G15880
AT1G13880
AT3G57770
AT3G07650
AT5G23820
AT4G20460
AT1G17380
AT5G58680
AT3G29185
AT3G18030
AT2G47560
AT4G34970
AT4G37270
AT1G66460
AT2G39930
AT3G05670
AT1G59520
AT3G49320
AT5G06130
AT1G11360
AT4G18340
AT3G21215
AT3G54000
AT2G40370
AT5G02390
AT2G27420
AT4G26080
AT1G63150
AT4G02140
AT5G26850
AT3G21290
AT1G80245
AT5G23190
AT2G04700
AT1G78980
AT1G11925
AT1G73810
AT3G62770
AT4G04770
AT4G10310
AT5G42670
AT2G04540
AT5G03800
AT4G24440
AT5G05820
AT3G52115
AT1G19940
AT5G15910
AT5G11270
AT4G24490
AT3G16050
AT3G23660
AT5G65240
AT2G03050
AT5G23330
AT1G11320
AT3G15260
AT2G14850
AT3G26770
AT4G03205
AT3G21920
AT2G21190
AT1G80410
AT3G06890
AT1G31970
AT5G65630
AT5G55810
AT4G35720
AT2G31670
AT2G20250
AT1G01420
AT1G12390
AT2G02040
AT4G18372
AT5G42760
AT3G09720
AT1G16060
AT1G34110
AT1G15210
AT4G14840
AT5G51410
AT4G19610
AT3G26935
AT2G28080
AT2G17550
AT1G52070
AT5G19950
AT4G36480
AT3G49230
AT1G02920
AT3G15010
AT4G21480
AT3G44450
AT1G27040
AT5G35090
AT2G41500
AT4G08360
AT2G27090
AT3G61570
AT1G23149
AT1G54550
AT4G09770
AT3G57270
AT1G15000
AT3G01220
AT5G47970
AT5G22330
AT4G17360
AT1G53635
AT1G12980
AT1G53140
AT5G62430
AT4G04040
AT3G12470
AT2G01350
AT3G47190
AT3G22480
AT1G26190
AT1G69980
AT5G39570
AT5G65930
AT5G41560
AT2G35120
AT4G18670
AT1G15385
AT1G10850
AT3G13150
AT2G18880
AT2G34185
AT3G57910
AT1G73820
AT5G44670
AT2G42330
AT3G19970
AT5G43780
AT3G15890
AT4G23660
AT5G38980
AT5G42350
AT1G12270
AT5G48180
AT1G51600
AT5G65165
AT4G28260
AT3G50080
AT2G28105
AT3G20960
AT1G77600
AT1G54740
AT4G15950
AT1G25350
AT1G71070
AT4G13810
AT2G43820
AT4G21780
AT5G22120
AT4G26580
AT3G14430
AT1G45976
AT5G40810
AT3G53410
AT1G54510
AT4G04190
AT1G65410
AT4G36860
AT3G03770
AT3G23640
AT4G17550
AT5G65250
AT2G38690
AT4G23770
AT4G22710
AT1G74270
AT4G11160
AT1G07880
AT4G14540
AT5G41380
AT1G48745
AT5G65840
AT1G11410
AT1G30890
AT4G36760
AT4G10030
AT3G25160
AT2G23000
AT1G50400
AT3G22880
AT1G66080
AT1G50570
AT2G21870
AT1G49820
AT1G53280
AT5G03100
AT5G24340
AT2G04270
AT4G02340
AT1G20440
AT5G14320
AT1G06690
AT1G20450
AT1G73840
AT3G49210
AT1G22985
AT3G23600
AT1G23690
AT2G23060
AT2G03680
AT5G22370
AT4G30410
AT1G28327
AT1G30530
AT2G28040
AT1G29890
AT3G12410
AT3G18295
AT5G53890
AT1G52540
AT3G23805
AT2G26250
AT1G06720
AT1G14450
AT1G12710
AT5G62470
AT3G52640
AT3G13180
AT5G09680
AT5G56120
AT5G10450
AT1G77410
AT4G17500
AT5G09320
AT1G07090
AT3G02780
AT4G24040
AT2G19385
AT5G22070
AT5G56360
AT5G65760
AT1G44010
AT1G53633
AT2G40910
AT3G59830
AT5G11470
AT5G27210
AT5G43910
AT5G66630
AT4G13220
AT3G22090
AT1G65190
AT1G54095
AT1G30820
AT1G27670
AT3G63240
AT3G49900
AT3G50360
AT2G32580
AT2G16920
AT3G01750
AT5G17790
AT5G58730
AT4G26940
AT1G22980
AT3G45040
AT1G02700
AT3G04790
AT2G17830
AT1G78810
AT5G13240
AT5G36180
AT1G12050
AT3G62560
AT5G63860
AT1G29500
AT4G34900
AT1G74490
AT4G14680
AT1G29430
AT5G39950
AT1G79340
AT4G21470
AT2G43660
AT5G12410
AT1G34630
AT5G64680
AT5G01400
AT1G68660
AT2G34960
AT2G17750
AT5G44440
AT1G17090
AT2G24645
AT3G23490
AT2G23140
AT4G13430
AT2G27990
AT1G06010
AT5G61290
AT1G32190
AT5G25880
AT1G74510
AT1G28300
AT1G22250
AT1G49975
AT3G44190
AT3G03305
AT1G51540
AT3G27820
AT4G19645
AT3G57470
AT3G05920
AT4G39050
AT4G02560
AT4G19985
AT4G09720
AT3G24300
AT2G31780
AT3G06040
AT3G02065
AT5G65340
AT1G29520
AT3G05590
AT1G26130
AT2G24970
AT5G22130
AT4G09850
AT2G46800
AT1G08670
AT4G23800
AT3G61890
AT1G29630
AT2G30470
AT5G61590
AT3G02800
AT4G19460
AT3G45260
AT5G17870
AT4G35987
AT1G21000
AT3G53420
AT5G51760
AT2G26060
AT1G79660
AT5G13640
AT5G18140
AT3G47350
AT5G18407
AT3G09230
AT1G72870
AT5G13870
AT5G61340
AT1G65700
AT1G31910
AT2G34655
AT5G48610
AT3G53390
AT5G11440
AT4G23020
AT2G27030
AT5G01110
AT1G73240
AT5G09760
AT5G11340
AT5G66550
AT2G39630
AT2G41450
AT1G55300
AT2G35150
AT3G21690
AT3G55120
AT1G67250
AT5G25810
AT2G26850
AT2G26210
AT1G68450
AT1G25580
AT1G66230
AT3G49780
AT4G14290
AT5G66530
AT3G19190
AT5G28060
AT5G35560
AT3G47810
AT1G04020
AT5G59150
AT2G27410
AT5G45140
AT1G53130
AT3G51990
AT2G17590
AT5G63110
AT5G51120
AT3G45460
AT3G22490
AT3G21080
AT5G40670
AT2G22070
AT5G18910
AT5G64240
AT4G28650
AT5G07060
AT2G22125
AT3G11290
AT1G60783
AT5G08500
AT5G58100
AT5G10310
AT1G20132
AT2G36560
AT3G07580
AT3G51430
AT3G26850
AT3G55060
AT5G15970
AT2G26880
AT3G10360
AT4G24840
AT4G39925
AT2G33845
AT3G16110
AT3G13050
AT1G20950
AT3G15395
AT1G60000
AT5G50180
AT3G15410
AT1G58225
AT4G39650
AT1G32260
AT3G46580
AT2G02515
AT3G16530
AT1G19100
AT1G72250
AT5G24410
AT3G01070
AT1G69190
AT1G03530
AT2G28410
AT2G36145
AT4G36240
AT3G24860
AT5G54770
AT5G14920
AT4G35440
AT4G38410
AT4G11020
AT4G18740
AT1G60660
AT3G61550
AT2G05840
AT1G78130
AT1G64910
AT5G41080
AT1G49500
AT2G01760
AT1G70410
AT2G31970
```
