## Supplementary material for "A comprehensive map of preferentially located motifs reveals distinct proximal *cis*-regulatory elements in plants": AACTTTA_containing_gene_set.txt

```
#Occurences of AACTTTA between 8 and 15 (positions relative to the transcription start site)
#166 sequences with AACTTTA in this interval
#0.81% of the sequences in promoter set with AACTTTA (set with 20573 sequences)
AT4G35720
AT2G24140
AT3G23780
AT4G36860
AT5G65005
AT1G66230
AT5G38435
AT2G31500
AT5G25460
AT1G02890
AT1G64400
AT2G14846
AT3G62770
AT5G61340
AT5G26850
AT5G38980
AT4G04040
AT3G48760
AT4G39650
AT1G11360
AT3G47580
AT4G30980
AT3G15980
AT4G09770
AT1G76410
AT4G26790
AT1G20550
AT3G53420
AT3G21690
AT1G01453
AT5G23820
AT4G02560
AT1G74430
AT1G77080
AT1G80245
AT2G29440
AT4G01590
AT3G20490
AT4G28450
AT4G22690
AT2G43440
AT3G11240
AT1G56180
AT1G71970
AT3G10360
AT5G28540
AT2G43820
AT1G26190
AT3G20960
AT1G21000
AT1G75200
AT5G48180
AT5G39130
AT2G04430
AT2G21190
AT5G17870
AT5G66630
AT4G26080
AT3G15410
AT2G19950
AT1G66855
AT4G39280
AT2G31780
AT3G22480
AT4G22214
AT3G28430
AT1G77350
AT4G12030
AT4G22880
AT5G25880
AT5G67140
AT5G65250
AT4G09720
AT3G57280
AT5G48940
AT1G80410
AT5G09320
AT2G44480
AT5G42610
AT5G25470
AT1G10850
AT4G33140
AT5G17760
AT2G24645
AT5G42110
AT3G07010
AT1G76100
AT1G49975
AT4G11020
AT3G55120
AT1G29720
AT1G17380
AT3G50360
AT5G20400
AT3G23805
AT2G22125
AT4G14320
AT1G06690
AT2G36145
AT1G45976
AT1G04020
AT4G19460
AT2G01770
AT2G39970
AT5G08320
AT1G01560
AT1G29430
AT5G55460
AT3G22490
AT4G04920
AT3G19190
AT5G08500
AT3G50670
AT1G10180
AT2G04700
AT1G09960
AT5G41560
AT2G27090
AT1G32260
AT1G68660
AT2G46800
AT4G24040
AT1G69190
AT3G13300
AT4G35680
AT2G17590
AT5G08565
AT1G44010
AT5G12360
AT3G07650
AT2G16910
AT3G07300
AT1G75990
AT1G68650
AT5G14920
AT3G48410
AT5G65840
AT1G12760
AT1G80870
AT4G12070
AT1G65000
AT1G63150
AT1G54830
AT5G44020
AT5G56790
AT5G39580
AT5G11270
AT5G09760
AT1G06010
AT5G13530
AT1G31910
AT1G48745
AT1G11925
AT1G59520
AT1G16060
AT5G42460
AT4G32680
AT5G17790
AT1G25370
AT1G73240
AT5G45310
AT1G12230
AT1G63180
AT2G34960
AT5G46580
AT4G32760
```
