## Supplementary material for "A comprehensive map of preferentially located motifs reveals distinct proximal *cis*-regulatory elements in plants": AACTTTAT_containing_gene_set.txt

```
#Occurences of AACTTTAT between 3 and 27 (positions relative to the transcription start site)
#177 sequences with AACTTTAT in this interval
#0.86% of the sequences in promoter set with AACTTTAT (set with 20573 sequences)
AT5G09320
AT5G23830
AT5G18407
AT1G54040
AT3G55120
AT5G13530
AT2G17590
AT3G21350
AT2G37500
AT2G29440
AT5G38435
AT2G45150
AT1G49500
AT5G17870
AT5G48610
AT2G19385
AT3G11240
AT2G04540
AT5G45310
AT1G31910
AT1G45976
AT2G25700
AT2G36145
AT1G68650
AT2G24645
AT4G11560
AT3G13150
AT3G02065
AT1G32260
AT3G28270
AT1G02890
AT5G17790
AT4G39280
AT5G65840
AT5G57710
AT1G51600
AT1G29430
AT1G61065
AT3G55380
AT4G39650
AT4G12070
AT1G48745
AT4G09720
AT5G28540
AT1G54830
AT1G16060
AT3G26440
AT1G08060
AT1G49975
AT3G52115
AT1G74650
AT4G09630
AT4G36030
AT3G19970
AT1G64400
AT1G32470
AT3G22490
AT2G22860
AT5G66420
AT1G22970
AT1G74430
AT1G66850
AT2G12646
AT4G01590
AT5G11270
AT2G39970
AT3G07010
AT4G10310
AT5G23840
AT3G02780
AT1G11925
AT4G12030
AT1G66080
AT5G50645
AT4G15680
AT1G21000
AT5G25460
AT2G27090
AT4G04040
AT3G20960
AT1G27320
AT3G57230
AT2G22125
AT5G56160
AT2G05380
AT1G76410
AT4G22690
AT1G80410
AT5G50540
AT4G13220
AT3G10670
AT5G54980
AT1G74270
AT3G22480
AT5G14320
AT2G34300
AT3G23805
AT1G63180
AT5G42610
AT1G09960
AT3G20490
AT1G78130
AT1G68660
AT1G66230
AT2G24100
AT5G14920
AT2G46800
AT5G55507
AT1G76100
AT3G13490
AT3G28430
AT1G69190
AT1G32460
AT1G65000
AT1G63150
AT5G26850
AT5G25470
AT4G33140
AT1G05620
AT5G42110
AT3G57270
AT1G44010
AT3G59200
AT4G24040
AT5G58350
AT2G20960
AT4G22505
AT3G03720
AT5G42350
AT1G06010
AT1G01453
AT5G12410
AT5G17760
AT3G47580
AT1G19370
AT5G39580
AT5G09760
AT5G26731
AT4G30980
AT5G61340
AT1G75990
AT1G31310
AT2G39930
AT2G30290
AT3G59880
AT4G36860
AT1G10180
AT1G53635
AT3G21710
AT3G15980
AT5G39530
AT5G12360
AT3G23490
AT4G32760
AT4G28450
AT1G05730
AT5G25490
AT3G19190
AT3G62770
AT1G15810
AT4G33090
AT1G59620
AT1G47400
AT4G00300
AT1G63060
AT5G23820
AT3G07650
AT3G01220
AT5G65005
AT4G11020
AT2G27130
AT1G76955
AT3G17840
AT1G26190
AT4G22214
AT4G02560
AT3G18080
```
