## Supplementary material for "A comprehensive map of preferentially located motifs reveals distinct proximal *cis*-regulatory elements in plants": AACTTTCT_containing_gene_set.txt

```
#Occurences of AACTTTCT between -1 and 11 (positions relative to the transcription start site)
#43 sequences with AACTTTCT in this interval
#0.21% of the sequences in promoter set with AACTTTCT (set with 20573 sequences)
AT3G26110
AT4G30410
AT1G33680
AT4G19985
AT3G25160
AT1G06450
AT2G40950
AT4G08180
AT1G71070
AT5G43670
AT1G52310
AT1G78620
AT4G13800
AT5G15720
AT2G46130
AT2G23470
AT3G18295
AT5G60750
AT5G41080
AT2G01350
AT3G47800
AT5G05820
AT5G27210
AT2G05840
AT5G11710
AT2G33070
AT1G61100
AT1G25580
AT4G10030
AT3G21215
AT2G33585
AT1G19100
AT2G14850
AT3G24050
AT1G11362
AT1G62150
AT3G05590
AT4G35440
AT5G40330
AT1G19940
AT1G05550
AT4G35430
AT1G52540
```
