## Supplementary material for "A comprehensive map of preferentially located motifs reveals distinct proximal *cis*-regulatory elements in plants": AACTTTT_containing_gene_set.txt

```
#Occurences of AACTTTT between 5 and 17 (positions relative to the transcription start site)
#332 sequences with AACTTTT in this interval
#1.61% of the sequences in promoter set with AACTTTT (set with 20573 sequences)
AT4G03205
AT1G15670
AT5G53750
AT5G09978
AT5G39160
AT1G22450
AT5G35090
AT1G20450
AT3G53390
AT3G24870
AT3G04030
AT5G63860
AT4G13395
AT1G20950
AT4G14540
AT5G13240
AT4G24470
AT1G27752
AT4G20460
AT1G28440
AT1G69850
AT3G50080
AT2G03680
AT4G35520
AT5G58860
AT4G39050
AT1G04870
AT5G66850
AT1G26815
AT1G77410
AT1G27435
AT5G65240
AT5G47970
AT1G79340
AT1G28327
AT3G47810
AT4G24490
AT2G17750
AT1G19950
AT3G50930
AT5G15490
AT5G07980
AT1G17147
AT5G06420
AT1G30890
AT5G44670
AT3G47190
AT4G29940
AT1G32190
AT5G18910
AT1G26270
AT2G16650
AT2G01760
AT5G04260
AT1G75670
AT1G23149
AT1G56330
AT3G24300
AT1G49820
AT1G01420
AT3G27310
AT5G01400
AT2G37330
AT4G28260
AT3G49210
AT1G70650
AT1G53163
AT1G55300
AT1G55810
AT5G28060
AT5G35560
AT1G64910
AT2G25310
AT1G31970
AT5G39190
AT5G44440
AT1G56553
AT5G07060
AT1G29370
AT3G18290
AT3G61890
AT5G48070
AT1G27670
AT1G66330
AT3G16320
AT1G22985
AT5G26622
AT3G09490
AT3G47836
AT2G43660
AT3G03630
AT3G25790
AT3G45460
AT5G51200
AT1G68410
AT4G34710
AT1G47980
AT3G04120
AT4G33490
AT1G15385
AT5G51410
AT5G60910
AT2G20270
AT1G11320
AT3G18600
AT2G03430
AT4G23760
AT4G38240
AT2G47880
AT4G18670
AT1G11655
AT1G78980
AT3G49230
AT3G26935
AT2G23000
AT3G02660
AT1G60000
AT2G02040
AT2G16860
AT5G23190
AT4G37260
AT1G27310
AT2G26880
AT2G18910
AT1G75830
AT4G36480
AT4G32410
AT5G61470
AT1G25550
AT5G22480
AT1G50560
AT2G27030
AT1G78650
AT5G42760
AT2G18880
AT5G10480
AT2G28460
AT3G23900
AT3G04370
AT3G51990
AT2G38690
AT5G63940
AT1G54510
AT2G46535
AT4G17350
AT1G72250
AT5G65380
AT5G11340
AT4G16162
AT3G22880
AT1G65700
AT3G53410
AT5G14390
AT3G15890
AT3G06890
AT3G07590
AT4G36240
AT2G27420
AT5G53890
AT4G18740
AT2G03060
AT2G34185
AT3G45040
AT5G09350
AT2G44530
AT3G21295
AT5G62470
AT3G61550
AT4G19690
AT2G20150
AT3G18535
AT4G19610
AT3G50070
AT4G14240
AT4G32605
AT5G54770
AT4G35700
AT5G43185
AT5G25520
AT3G44600
AT3G11630
AT3G60350
AT4G18372
AT1G11410
AT5G63110
AT4G24840
AT1G22980
AT5G06870
AT5G42540
AT5G24030
AT5G58100
AT1G25350
AT3G05670
AT1G03010
AT2G43500
AT3G60340
AT3G54100
AT1G04220
AT3G05920
AT1G23150
AT2G33710
AT1G77290
AT1G12390
AT1G48620
AT4G02340
AT1G10810
AT5G63700
AT1G15210
AT4G02500
AT1G49300
AT2G25920
AT5G51120
AT2G26060
AT4G36760
AT3G23640
AT2G02515
AT3G06710
AT3G20110
AT1G31930
AT1G29500
AT3G27090
AT4G35905
AT4G30690
AT1G20410
AT2G25720
AT3G04790
AT5G52780
AT1G27150
AT1G61120
AT1G13880
AT3G14050
AT5G45140
AT3G11290
AT3G62000
AT2G26930
AT5G41380
AT3G52640
AT4G15950
AT1G67170
AT3G14430
AT2G36560
AT1G15000
AT2G28080
AT5G64440
AT1G07530
AT1G13080
AT1G20132
AT3G09360
AT5G62430
AT3G24860
AT5G13870
AT4G15390
AT4G17500
AT3G18030
AT1G74490
AT3G26370
AT5G61290
AT1G54230
AT5G11470
AT2G17830
AT3G16050
AT1G52070
AT3G45260
AT3G07700
AT5G65630
AT4G05150
AT3G15395
AT1G16970
AT2G44240
AT4G38410
AT1G65410
AT5G48880
AT3G49900
AT4G13430
AT2G42330
AT2G30470
AT5G65930
AT4G26940
AT3G46810
AT1G72870
AT3G24140
AT1G51560
AT1G53140
AT2G20020
AT2G46540
AT2G21870
AT1G80950
AT3G15900
AT1G35670
AT3G53190
AT5G10450
AT3G01070
AT4G17360
AT2G35120
AT4G21780
AT1G06720
AT2G40420
AT5G18140
AT4G14680
AT2G46810
AT1G76390
AT4G23050
AT1G07860
AT3G21080
AT3G61910
AT1G14450
AT1G20440
AT1G04940
AT5G58730
AT3G25640
AT3G61415
AT3G05500
AT2G07750
AT5G40810
AT5G28630
AT5G58540
AT5G66530
AT1G73810
AT4G04190
AT3G05350
AT4G34970
AT2G21120
AT1G77600
AT3G58690
AT4G16050
AT5G51760
AT5G52545
AT5G03170
AT1G30473
AT5G25757
AT1G79660
AT3G49320
```
