## Supplementary material for "A comprehensive map of preferentially located motifs reveals distinct proximal *cis*-regulatory elements in plants": AACTTTTA_containing_gene_set.txt

```
#Occurences of AACTTTTA between 6 and 16 (positions relative to the transcription start site)
#80 sequences with AACTTTTA in this interval
#0.39% of the sequences in promoter set with AACTTTTA (set with 20573 sequences)
AT3G06890
AT5G35560
AT4G38240
AT2G47880
AT2G37330
AT2G38690
AT1G22450
AT5G14390
AT1G64910
AT1G55810
AT1G49820
AT1G11320
AT1G31970
AT4G24840
AT1G48620
AT4G18740
AT3G61415
AT5G58730
AT5G63940
AT2G46810
AT5G61470
AT1G03010
AT3G27090
AT3G04120
AT3G15890
AT1G15670
AT3G47810
AT4G24490
AT1G61120
AT3G61910
AT1G20132
AT2G36560
AT2G17750
AT3G49900
AT1G79660
AT4G03205
AT5G60910
AT1G32190
AT3G47190
AT3G04370
AT1G17147
AT5G62430
AT2G33710
AT3G05920
AT3G27310
AT5G04260
AT5G15490
AT2G26930
AT3G07700
AT2G03680
AT4G23760
AT5G51410
AT2G43500
AT2G30470
AT3G14430
AT1G52070
AT4G14680
AT3G18535
AT3G50080
AT1G65700
AT3G22880
AT5G66850
AT5G51760
AT3G05350
AT1G54510
AT1G75830
AT5G52780
AT5G43185
AT1G22985
AT1G35670
AT4G14540
AT1G65410
AT3G15900
AT4G37260
AT5G25520
AT4G21780
AT3G46810
AT1G29500
AT2G27420
AT5G58860
```
