## Supplementary material for "A comprehensive map of preferentially located motifs reveals distinct proximal *cis*-regulatory elements in plants": AACTTTTT_containing_gene_set.txt

```
#Occurences of AACTTTTT between 0 and 15 (positions relative to the transcription start site)
#134 sequences with AACTTTTT in this interval
#0.65% of the sequences in promoter set with AACTTTTT (set with 20573 sequences)
AT3G58690
AT1G68410
AT5G09978
AT1G28440
AT5G06870
AT2G35120
AT2G03430
AT4G28260
AT2G16860
AT3G01070
AT2G04795
AT5G56360
AT2G18910
AT3G15395
AT4G36760
AT3G24140
AT2G42330
AT5G06420
AT3G53190
AT1G75670
AT2G44530
AT1G27435
AT3G45460
AT5G54770
AT5G23190
AT5G65930
AT5G59150
AT4G33490
AT2G25310
AT1G80870
AT5G42540
AT5G42760
AT1G27752
AT3G07590
AT2G02515
AT1G54230
AT3G09360
AT2G43660
AT2G25605
AT1G72690
AT4G13395
AT5G05520
AT3G18600
AT5G63110
AT1G27150
AT1G15330
AT1G10810
AT5G65760
AT4G02500
AT5G10480
AT5G53890
AT3G24860
AT1G01420
AT2G17830
AT2G20270
AT5G13150
AT4G20460
AT3G14050
AT4G32605
AT3G61550
AT3G05670
AT3G23600
AT3G09490
AT3G23900
AT4G17360
AT2G27030
AT2G40420
AT5G11470
AT3G26935
AT1G67590
AT4G34710
AT4G16162
AT3G18290
AT5G15910
AT3G54100
AT4G30690
AT1G29370
AT3G49210
AT4G36480
AT4G05150
AT5G25757
AT1G67970
AT1G15210
AT2G28080
AT4G24470
AT5G58540
AT5G18910
AT5G53710
AT1G20950
AT2G34185
AT1G67170
AT5G03170
AT3G52640
AT3G06710
AT1G04870
AT2G20150
AT3G20110
AT4G23050
AT1G14450
AT1G47980
AT2G25920
AT1G15385
AT4G17500
AT1G77600
AT1G25550
AT1G74490
AT3G24870
AT4G35905
AT4G32410
AT4G17350
AT5G47600
AT1G20440
AT4G34970
AT1G19950
AT2G23000
AT3G21080
AT4G14455
AT3G60350
AT5G13240
AT1G30890
AT5G47890
AT3G45040
AT2G26060
AT5G41380
AT1G56330
AT5G24030
AT1G31930
AT3G60340
AT3G50930
AT5G40810
AT5G64440
AT1G12390
AT3G21295
AT2G15240
```
