## Supplementary material for "A comprehensive map of preferentially located motifs reveals distinct proximal *cis*-regulatory elements in plants": AAGAAAA_containing_gene_set.txt

```
#Occurences of AAGAAAA between -2 and 3 (positions relative to the transcription start site)
#336 sequences with AAGAAAA in this interval
#1.63% of the sequences in promoter set with AAGAAAA (set with 20573 sequences)
AT1G20450
AT3G01520
AT2G22080
AT4G21410
AT3G49220
AT2G15090
AT1G04880
AT5G15310
AT5G52060
AT3G12587
AT4G25910
AT5G57350
AT2G18245
AT2G26350
AT1G23390
AT5G56950
AT1G62830
AT2G37040
AT1G12620
AT4G15955
AT3G19184
AT3G18040
AT2G44600
AT2G40550
AT3G16760
AT4G17900
AT5G51060
AT1G10417
AT4G32080
AT1G52030
AT5G16360
AT1G49170
AT5G41280
AT5G25510
AT1G30110
AT3G50890
AT4G20780
AT5G55240
AT2G27310
AT4G23540
AT2G42950
AT4G13540
AT4G35900
AT1G53180
AT3G15950
AT1G73170
AT3G12780
AT1G79180
AT2G41210
AT2G34500
AT5G09790
AT1G15780
AT5G23250
AT5G64020
AT4G30050
AT2G22590
AT3G24450
AT4G13520
AT4G18020
AT1G72750
AT5G54840
AT1G25390
AT1G62680
AT3G11250
AT4G24340
AT2G32480
AT5G50335
AT5G62890
AT2G28460
AT4G33790
AT5G13825
AT4G21445
AT5G51810
AT2G04660
AT1G56500
AT3G54810
AT3G27350
AT4G27380
AT4G00270
AT1G04260
AT1G73360
AT1G17455
AT5G04690
AT5G10500
AT4G30140
AT2G27770
AT2G30590
AT4G17215
AT2G34710
AT5G10450
AT5G18830
AT5G25210
AT3G08040
AT4G18150
AT5G48550
AT4G36490
AT2G01930
AT2G28360
AT4G01600
AT5G57130
AT4G01080
AT5G15940
AT4G36960
AT4G21590
AT1G53490
AT5G66815
AT1G04440
AT4G15610
AT3G20970
AT1G29030
AT4G04790
AT1G75390
AT4G05020
AT5G42750
AT2G37870
AT2G42910
AT4G39590
AT5G57340
AT1G67220
AT1G80510
AT5G15760
AT2G22840
AT5G42825
AT1G24577
AT5G13590
AT2G04220
AT3G03260
AT1G64670
AT5G27320
AT2G43100
AT5G02090
AT1G77330
AT1G56420
AT4G34430
AT2G34960
AT2G46180
AT2G27250
AT2G44970
AT1G44830
AT3G07220
AT2G17190
AT3G20560
AT5G18460
AT3G15640
AT3G10815
AT5G04110
AT3G18480
AT1G65610
AT1G55152
AT3G57280
AT3G63270
AT2G31180
AT3G02610
AT3G16175
AT5G08000
AT1G23870
AT4G26980
AT3G20000
AT3G45300
AT1G01880
AT1G32950
AT3G25577
AT5G42280
AT3G22570
AT3G43740
AT3G23660
AT1G54650
AT2G46950
AT5G05282
AT5G27840
AT4G11150
AT5G54750
AT2G03760
AT2G15690
AT5G67200
AT2G46540
AT5G03330
AT4G34000
AT5G11430
AT1G15080
AT1G13420
AT3G05530
AT5G64300
AT1G52150
AT5G14780
AT1G78260
AT5G06690
AT3G51140
AT4G39040
AT1G66730
AT4G26940
AT4G18197
AT4G15340
AT2G38320
AT2G39950
AT5G10870
AT1G47330
AT3G05410
AT4G33000
AT3G18620
AT4G31020
AT5G61605
AT1G31750
AT4G17500
AT4G18340
AT2G32640
AT1G20910
AT1G08910
AT1G17790
AT2G04540
AT3G03000
AT3G20480
AT5G04440
AT5G28840
AT5G11050
AT1G07430
AT3G28950
AT1G26830
AT1G22330
AT5G41900
AT1G44000
AT3G23690
AT3G54740
AT3G14940
AT3G02880
AT1G52730
AT2G03110
AT2G43060
AT4G11860
AT3G24420
AT3G57640
AT4G39010
AT5G03530
AT1G69430
AT3G58640
AT3G47530
AT3G13430
AT1G30300
AT4G37550
AT1G75388
AT1G63680
AT3G18010
AT4G37390
AT1G62520
AT1G65800
AT2G28670
AT5G21280
AT3G21640
AT1G12350
AT4G30180
AT5G23220
AT3G02650
AT1G50480
AT5G24290
AT2G17780
AT1G73130
AT1G49010
AT3G47640
AT4G32285
AT2G31920
AT1G09960
AT5G13980
AT5G62090
AT3G10140
AT4G00360
AT4G32640
AT3G51080
AT5G16110
AT1G49990
AT1G28330
AT1G53165
AT5G13290
AT3G51750
AT5G37010
AT5G63130
AT1G48745
AT5G53960
AT1G50600
AT1G72940
AT2G20330
AT4G17790
AT4G38060
AT5G39570
AT3G11320
AT4G23920
AT3G15290
AT2G41475
AT2G31305
AT3G44300
AT1G69420
AT2G03620
AT5G51600
AT4G12825
AT1G49780
AT4G32300
AT1G51520
AT1G25260
AT3G03130
AT1G06410
AT4G10500
AT3G11070
AT1G25370
AT4G28370
AT3G13290
AT3G52115
AT3G21730
AT3G03380
AT1G55850
AT1G52920
AT1G20640
AT3G59780
AT4G00170
AT2G03470
AT5G50800
AT5G05280
AT3G30775
AT5G46740
AT4G01290
AT5G10440
AT2G06210
AT3G05890
AT1G28960
AT1G21790
AT5G03770
AT3G49570
AT3G22345
AT5G47850
AT2G34100
AT3G46220
AT4G18596
AT2G21050
AT1G52410
AT3G23730
AT5G50150
AT3G27785
AT1G16820
```
