## Supplementary material for "A comprehensive map of preferentially located motifs reveals distinct proximal *cis*-regulatory elements in plants": AAGAAAAC_containing_gene_set.txt

```
#Occurences of AAGAAAAC between 17 and 111 (positions relative to the transcription start site)
#584 sequences with AAGAAAAC in this interval
#2.84% of the sequences in promoter set with AAGAAAAC (set with 20573 sequences)
AT3G25120
AT5G14910
AT5G10110
AT3G01450
AT2G26160
AT2G30790
AT2G04031
AT4G21910
AT5G09510
AT1G76750
AT1G07476
AT1G52370
AT1G20700
AT1G17810
AT2G26010
AT2G38460
AT5G61790
AT4G27130
AT3G52970
AT1G13460
AT2G21450
AT1G49435
AT4G23560
AT1G02580
AT1G74770
AT3G01190
AT1G03150
AT2G47430
AT1G77940
AT5G18860
AT4G16630
AT2G07798
AT4G30750
AT3G44720
AT3G18980
AT4G19112
AT1G49390
AT5G38380
AT2G15690
AT3G56070
AT5G11910
AT1G09020
AT1G02330
AT4G26200
AT1G17290
AT4G22860
AT5G24080
AT3G15110
AT3G01220
AT3G62330
AT3G26590
AT2G39750
AT4G13395
AT4G28556
AT2G41540
AT5G55280
AT3G13062
AT5G42330
AT5G19580
AT5G42950
AT1G53635
AT5G56100
AT1G74380
AT3G09710
AT5G39380
AT5G05350
AT2G28680
AT5G39600
AT1G65486
AT3G54540
AT3G18900
AT3G62800
AT4G32410
AT4G27360
AT3G45870
AT1G45150
AT1G17820
AT2G03460
AT1G02140
AT2G30660
AT4G28790
AT4G03150
AT3G53310
AT5G06560
AT2G02860
AT3G04150
AT5G42500
AT3G57890
AT5G59600
AT3G61260
AT4G19690
AT3G28460
AT1G03470
AT2G44270
AT5G55550
AT5G41360
AT4G02270
AT4G34265
AT2G29960
AT1G06680
AT4G02400
AT1G67420
AT1G68580
AT5G18070
AT1G07370
AT1G08930
AT5G16720
AT4G32210
AT5G08000
AT2G19640
AT3G46690
AT1G33970
AT3G07210
AT2G44600
AT1G31310
AT3G26810
AT1G02070
AT1G76920
AT4G17140
AT4G17940
AT1G62290
AT4G27840
AT4G22217
AT1G07740
AT1G13755
AT5G65480
AT1G06030
AT3G08900
AT3G07480
AT4G27590
AT3G48480
AT2G28480
AT1G72430
AT3G61415
AT3G13845
AT3G17670
AT5G38360
AT2G45640
AT2G21260
AT2G02820
AT1G20693
AT1G11060
AT5G18410
AT4G18270
AT1G26210
AT4G17720
AT5G55290
AT1G33290
AT1G29240
AT2G37750
AT1G01640
AT3G03305
AT5G08570
AT4G29620
AT1G70000
AT3G11950
AT1G70950
AT1G18520
AT4G15690
AT5G19180
AT3G11280
AT5G23040
AT5G43880
AT2G39820
AT5G16760
AT4G32080
AT5G66360
AT4G07670
AT1G51260
AT2G29620
AT3G60540
AT1G61120
AT1G27510
AT5G58070
AT1G24190
AT5G17460
AT2G37820
AT1G15920
AT2G42005
AT2G01918
AT4G01040
AT2G33000
AT1G72010
AT5G46530
AT1G71460
AT5G62620
AT3G01120
AT1G67930
AT1G75690
AT1G17510
AT3G05580
AT3G15760
AT5G07890
AT1G21240
AT3G51110
AT5G44160
AT4G40030
AT4G16610
AT3G54580
AT4G02655
AT4G23980
AT1G21730
AT3G12780
AT1G76820
AT3G48070
AT2G01540
AT2G39370
AT1G79560
AT3G20450
AT3G43520
AT1G77930
AT1G37150
AT1G67100
AT3G58460
AT4G08520
AT4G16130
AT2G41010
AT2G37150
AT1G16515
AT5G03380
AT1G67148
AT5G57520
AT5G25450
AT1G72030
AT2G33430
AT4G27390
AT4G14570
AT4G14368
AT2G31081
AT2G35820
AT4G28860
AT4G26570
AT1G70040
AT5G50550
AT5G44250
AT3G59640
AT2G04925
AT2G32180
AT3G47910
AT1G15280
AT5G54920
AT1G09630
AT2G21930
AT5G40720
AT3G23870
AT1G65020
AT3G28560
AT1G14250
AT2G03590
AT4G02520
AT1G79230
AT5G40080
AT4G34380
AT5G56140
AT2G29525
AT1G23040
AT5G53540
AT1G08980
AT5G16750
AT1G70540
AT4G37370
AT5G19240
AT5G60680
AT5G54660
AT5G46740
AT3G45577
AT5G54290
AT3G07380
AT1G09130
AT2G47550
AT5G65490
AT1G72290
AT3G55700
AT5G60760
AT2G32670
AT1G10350
AT1G51745
AT5G20620
AT2G26150
AT3G54690
AT2G22840
AT5G06790
AT3G25100
AT1G71280
AT5G23200
AT1G53690
AT1G77120
AT2G33570
AT3G61540
AT4G02405
AT4G03430
AT3G15450
AT1G64760
AT3G60340
AT2G32260
AT1G50560
AT1G33102
AT3G01260
AT1G20180
AT5G43518
AT2G37640
AT1G22400
AT1G71730
AT4G10490
AT3G04181
AT3G04180
AT3G51770
AT4G26810
AT1G76350
AT4G01250
AT4G33780
AT5G50650
AT3G09890
AT5G63540
AT1G05470
AT5G13970
AT2G33410
AT5G67385
AT4G37030
AT1G04340
AT1G74590
AT1G78890
AT3G46970
AT2G47280
AT5G47920
AT4G31770
AT1G50500
AT4G36890
AT3G45710
AT4G36160
AT3G03530
AT5G48380
AT4G34588
AT3G25840
AT4G39660
AT3G21340
AT5G06690
AT1G50240
AT5G27520
AT1G69360
AT1G54030
AT5G23405
AT5G48270
AT5G24150
AT3G20090
AT4G18290
AT3G22104
AT2G02410
AT4G25840
AT3G45240
AT2G32650
AT3G16895
AT4G31840
AT1G50000
AT3G19340
AT5G04810
AT5G25220
AT1G11080
AT3G11397
AT4G05070
AT1G56020
AT2G40230
AT2G21830
AT1G67760
AT2G41060
AT4G28390
AT1G66210
AT1G13609
AT4G37450
AT5G11950
AT2G37050
AT5G48680
AT4G28980
AT3G58570
AT1G79270
AT1G42550
AT4G28640
AT2G46150
AT3G02430
AT5G01150
AT2G41620
AT1G73210
AT3G23240
AT1G77530
AT1G47570
AT3G12070
AT3G10920
AT4G32390
AT4G21720
AT5G53960
AT5G57100
AT3G17710
AT2G44620
AT5G43185
AT3G14590
AT1G27752
AT4G01210
AT3G61690
AT1G28070
AT5G17990
AT2G20070
AT5G17810
AT1G52830
AT2G25240
AT4G34450
AT2G27320
AT1G67030
AT1G55830
AT1G30515
AT1G43650
AT1G56440
AT2G27402
AT3G05230
AT5G03800
AT2G28610
AT5G38170
AT3G10190
AT1G53320
AT1G67520
AT5G54300
AT4G01060
AT5G19530
AT5G11220
AT2G17550
AT2G41040
AT5G20310
AT1G73260
AT1G30230
AT5G60650
AT1G76480
AT5G53350
AT5G02280
AT2G31450
AT1G72820
AT5G63230
AT2G47560
AT2G35200
AT3G55000
AT1G06390
AT2G45290
AT4G16830
AT4G10270
AT2G16980
AT2G36695
AT1G15030
AT4G08510
AT4G25760
AT1G17330
AT2G20230
AT3G30460
AT4G35390
AT1G49030
AT1G52780
AT5G14530
AT4G12230
AT3G27300
AT5G04010
AT4G22710
AT3G10960
AT3G05260
AT4G19110
AT3G21080
AT3G48600
AT4G27890
AT3G05600
AT3G53390
AT1G49300
AT1G02460
AT5G24314
AT1G73950
AT2G34170
AT5G26280
AT3G06820
AT5G24350
AT2G41260
AT3G19500
AT2G20130
AT3G59880
AT1G49870
AT5G50430
AT5G42860
AT1G48630
AT4G32295
AT1G22450
AT4G10050
AT5G64050
AT5G67440
AT1G12780
AT2G17190
AT3G13100
AT1G79900
AT1G52910
AT5G26650
AT4G12690
AT5G02440
AT2G30970
AT1G74010
AT5G56630
AT3G18630
AT5G20850
AT2G04039
AT3G03970
AT2G43390
AT5G03320
AT5G50800
AT3G57340
AT1G12320
AT5G01400
AT3G23560
AT1G71691
AT5G12370
AT3G08600
AT1G70750
AT4G29100
AT1G31335
AT2G28720
AT3G46030
AT5G60050
AT5G14220
AT2G23680
AT1G11915
AT2G19720
AT5G62300
AT3G44530
AT2G05160
AT4G27570
AT5G09600
AT3G28345
AT5G56800
AT5G23900
AT5G26680
AT5G04000
AT5G17690
AT1G72630
AT3G45242
AT3G51500
AT5G49540
AT5G37670
AT1G58007
AT4G29820
AT3G07350
AT1G13700
AT4G00300
AT4G35790
AT4G16060
AT4G28070
AT3G20510
AT2G27060
AT2G34700
AT2G42000
AT5G52450
AT2G25180
AT5G22580
AT5G67510
AT1G17300
AT4G01790
AT1G74680
AT3G09190
AT4G34590
AT2G45010
AT3G26400
AT1G76510
AT4G01800
AT5G53030
AT4G01995
AT3G27660
AT5G57110
AT1G20080
AT4G36870
AT4G28750
AT3G57390
AT4G38530
AT3G03040
AT2G01760
AT3G08730
AT3G26935
AT5G60040
AT4G35920
AT3G56190
AT5G53200
AT1G47395
AT2G38370
AT5G53580
AT3G55677
```
