## Supplementary material for "A comprehensive map of preferentially located motifs reveals distinct proximal *cis*-regulatory elements in plants": AAGAAAAT_containing_gene_set.txt

```
#Occurences of AAGAAAAT between -36 and 24 (positions relative to the transcription start site)
#559 sequences with AAGAAAAT in this interval
#2.72% of the sequences in promoter set with AAGAAAAT (set with 20573 sequences)
AT1G69670
AT1G51690
AT1G55860
AT3G27320
AT1G54260
AT1G23310
AT1G48880
AT1G64050
AT5G17410
AT1G77290
AT5G20350
AT4G19610
AT5G40200
AT4G36630
AT3G61570
AT5G55180
AT1G07615
AT5G44670
AT2G40160
AT4G17870
AT1G76140
AT2G14890
AT5G13500
AT1G53290
AT4G33430
AT4G32930
AT4G39390
AT4G32820
AT5G19750
AT1G50400
AT1G03365
AT2G17760
AT3G61460
AT5G03330
AT1G60800
AT2G37040
AT1G09380
AT1G67340
AT2G24120
AT2G24070
AT5G01600
AT1G25340
AT2G04790
AT4G33790
AT3G52550
AT2G31280
AT4G14368
AT3G50950
AT1G80480
AT4G22580
AT5G62850
AT4G24265
AT2G27310
AT3G54150
AT2G38070
AT3G59680
AT2G34160
AT4G30140
AT3G26370
AT2G44200
AT4G30050
AT3G15290
AT3G46900
AT1G49880
AT4G32640
AT4G32080
AT5G20040
AT3G22160
AT3G16760
AT4G18970
AT1G56180
AT5G59010
AT5G37830
AT5G20330
AT3G43740
AT5G05320
AT1G23220
AT3G58460
AT1G61215
AT3G50240
AT3G58180
AT1G56550
AT5G23220
AT4G22680
AT2G31360
AT4G14550
AT3G12110
AT1G10740
AT3G49490
AT3G19420
AT2G32460
AT3G55150
AT5G53430
AT3G04920
AT3G20480
AT4G20960
AT3G57390
AT4G15440
AT4G35270
AT4G07410
AT5G13130
AT5G57880
AT3G15510
AT5G61560
AT5G38360
AT1G02780
AT5G07890
AT1G55265
AT4G23710
AT5G63540
AT4G31020
AT1G79410
AT5G53030
AT5G17830
AT4G37120
AT1G34010
AT3G21230
AT5G26010
AT2G25625
AT1G60500
AT2G41210
AT1G05270
AT4G19210
AT5G39570
AT5G13850
AT4G24750
AT5G06270
AT3G21730
AT2G24630
AT1G29418
AT5G02090
AT2G31305
AT3G47420
AT5G14370
AT2G20330
AT3G14740
AT5G44260
AT1G29170
AT4G31910
AT1G51140
AT2G41350
AT5G50335
AT1G20450
AT1G75060
AT1G56420
AT1G60950
AT3G11070
AT4G10500
AT4G33880
AT3G54930
AT5G56640
AT1G27620
AT2G26350
AT1G79180
AT4G23300
AT5G19172
AT5G18525
AT2G23910
AT3G05020
AT1G55740
AT1G56170
AT3G49740
AT5G22940
AT1G32410
AT3G22104
AT4G01080
AT3G51980
AT1G31500
AT4G34570
AT4G33030
AT5G16350
AT5G56460
AT5G16120
AT1G09960
AT4G32030
AT1G56650
AT2G19000
AT5G49470
AT5G13825
AT2G22990
AT5G50320
AT1G01280
AT1G75390
AT3G58450
AT1G62520
AT1G66980
AT3G19170
AT3G15630
AT3G05330
AT5G19870
AT1G78970
AT4G25080
AT4G14650
AT4G37390
AT5G44575
AT1G28140
AT5G24120
AT3G47400
AT5G29000
AT3G54680
AT2G25810
AT3G55880
AT5G16830
AT4G26980
AT5G65005
AT5G16360
AT5G62100
AT2G42740
AT5G50160
AT3G48550
AT5G19780
AT5G01712
AT3G27950
AT1G53310
AT4G24780
AT2G37870
AT2G30860
AT2G43060
AT5G39560
AT3G01323
AT5G28690
AT1G56190
AT1G29290
AT5G57010
AT1G52820
AT1G16820
AT1G76880
AT2G44230
AT1G26450
AT2G30050
AT1G22490
AT4G33420
AT4G00080
AT5G67340
AT4G20325
AT1G02910
AT4G25370
AT1G03000
AT3G21865
AT3G57480
AT5G34885
AT3G55620
AT5G59570
AT3G57640
AT2G46420
AT1G19900
AT4G18596
AT3G48231
AT1G80270
AT3G02530
AT4G33800
AT5G23660
AT3G02650
AT3G04450
AT3G55310
AT3G10160
AT5G57350
AT1G62200
AT2G15220
AT5G66100
AT1G10050
AT5G38410
AT4G23270
AT3G06868
AT1G29120
AT4G15850
AT1G13960
AT1G75388
AT4G27460
AT1G50250
AT1G50460
AT4G17900
AT1G09415
AT4G23110
AT5G04710
AT1G71350
AT1G80280
AT3G11800
AT2G43100
AT1G13609
AT4G04330
AT4G18600
AT1G20540
AT1G80310
AT3G54650
AT5G21990
AT3G07220
AT2G47115
AT1G72600
AT3G28830
AT1G29350
AT3G15640
AT4G23430
AT1G30120
AT5G27320
AT2G15590
AT5G53960
AT2G41150
AT4G04790
AT1G66390
AT1G55850
AT2G04630
AT2G32480
AT1G65486
AT5G63580
AT3G48120
AT3G51970
AT5G07740
AT4G19060
AT4G37020
AT4G25170
AT1G66850
AT3G53900
AT1G63560
AT1G29010
AT5G10240
AT3G29760
AT3G05920
AT1G11780
AT3G52780
AT3G10815
AT3G16175
AT2G17020
AT4G10050
AT1G56270
AT1G76690
AT3G25013
AT2G33670
AT5G62580
AT3G30775
AT1G35210
AT1G55080
AT3G47950
AT5G56710
AT2G22590
AT1G43667
AT1G67900
AT3G56470
AT2G13100
AT1G49010
AT3G02660
AT4G17750
AT5G27238
AT1G64740
AT1G12600
AT5G41080
AT5G15350
AT2G01930
AT2G40600
AT4G29180
AT1G70170
AT5G01800
AT5G43680
AT2G16586
AT2G02120
AT5G64650
AT5G43560
AT1G47720
AT1G69420
AT2G43018
AT5G27830
AT4G38210
AT5G11450
AT2G10930
AT4G38230
AT3G03380
AT1G49580
AT4G38540
AT4G22490
AT5G07330
AT5G37010
AT1G31120
AT3G43550
AT1G48590
AT3G17380
AT1G50240
AT1G61400
AT5G61810
AT2G05430
AT3G03960
AT1G49032
AT3G19490
AT1G02510
AT1G19485
AT2G21390
AT4G36490
AT4G32730
AT1G43666
AT1G04778
AT3G06740
AT5G47850
AT1G48700
AT4G38200
AT1G30300
AT5G57887
AT5G07090
AT5G38590
AT1G12700
AT1G29680
AT4G32960
AT1G11070
AT1G58410
AT3G58110
AT2G17880
AT2G43020
AT3G13430
AT5G06120
AT3G23690
AT1G30700
AT4G13940
AT4G01370
AT4G13040
AT2G07040
AT4G26550
AT2G17972
AT2G28560
AT4G27654
AT4G01970
AT1G22110
AT5G11610
AT1G12350
AT3G08040
AT1G22510
AT4G29620
AT5G46780
AT4G31240
AT2G44810
AT5G50240
AT2G40660
AT2G17340
AT5G25100
AT1G17690
AT1G58007
AT5G26960
AT5G24910
AT2G32940
AT3G19450
AT4G39756
AT5G43060
AT1G58122
AT5G56540
AT1G49720
AT1G76120
AT5G27840
AT4G23700
AT3G24542
AT1G03560
AT3G26460
AT1G13870
AT5G54470
AT3G22345
AT5G62760
AT2G15090
AT3G55910
AT1G30110
AT4G15340
AT5G14050
AT3G28450
AT1G67090
AT3G03370
AT2G39440
AT3G50190
AT2G01660
AT4G13540
AT5G57820
AT2G23700
AT5G26742
AT2G30000
AT2G43465
AT1G80350
AT5G54840
AT4G32280
AT5G53750
AT4G39260
AT5G18440
AT1G28010
AT1G05160
AT5G62900
AT5G04500
AT1G35220
AT3G05800
AT4G13520
AT5G62650
AT1G77020
AT2G39950
AT2G02090
AT2G44840
AT3G04290
AT3G05420
AT3G10130
AT4G01600
AT1G22310
AT3G52115
AT3G58930
AT3G05900
AT4G06744
AT5G41890
AT3G54920
AT4G28365
AT2G35350
AT3G56130
AT3G62540
AT1G06660
AT3G48330
AT5G26760
AT1G50320
AT5G09410
AT3G12810
AT2G42975
AT1G30670
AT1G32950
AT5G10690
AT1G43190
AT3G62470
AT5G40150
AT2G26520
AT3G60970
AT3G03420
AT1G15780
AT4G01290
AT3G49570
AT5G60520
AT5G25280
AT5G45490
AT3G19430
AT3G15160
AT3G07660
AT1G09575
AT1G76260
AT5G15170
AT4G25180
AT1G31780
AT5G03690
AT5G55290
AT3G57280
AT1G14440
AT3G62530
AT1G58120
AT5G05890
AT5G26717
AT4G13020
AT1G28310
AT5G52840
AT1G79830
AT5G01710
AT3G60140
AT2G36460
AT2G27000
AT4G21840
AT2G39560
AT5G07820
AT5G21160
AT1G11270
AT4G16080
AT3G16410
AT1G63020
AT5G38020
AT3G02940
AT4G34540
```
