## Supplementary material for "A comprehensive map of preferentially located motifs reveals distinct proximal *cis*-regulatory elements in plants": AAGAAAGA_containing_gene_set.txt

```
#Occurences of AAGAAAGA between 62 and 154 (positions relative to the transcription start site)
#703 sequences with AAGAAAGA in this interval
#3.42% of the sequences in promoter set with AAGAAAGA (set with 20573 sequences)
AT2G26490
AT3G19980
AT2G27775
AT1G63840
AT2G26880
AT1G55920
AT2G16630
AT1G06850
AT1G03470
AT4G24420
AT5G46840
AT5G63040
AT5G25754
AT1G15385
AT4G14560
AT5G05180
AT2G33180
AT5G38560
AT4G10040
AT1G32130
AT4G13345
AT2G43070
AT1G51710
AT1G69850
AT3G52070
AT4G34450
AT4G32830
AT4G39955
AT4G37450
AT1G60940
AT5G57130
AT5G63030
AT2G20562
AT5G67560
AT2G41050
AT4G33160
AT4G01220
AT5G55580
AT1G18950
AT5G19950
AT3G61080
AT5G56020
AT2G28230
AT3G04460
AT5G52440
AT1G26580
AT1G01600
AT3G06420
AT1G53885
AT3G01090
AT3G02880
AT4G24610
AT3G48050
AT3G12955
AT2G01900
AT3G44990
AT3G60160
AT2G40110
AT5G67280
AT5G06210
AT1G22600
AT3G02540
AT1G63520
AT1G68580
AT2G45820
AT4G37740
AT3G21840
AT4G28490
AT5G66470
AT2G21280
AT2G35920
AT5G02100
AT2G30820
AT3G19540
AT5G15350
AT2G38823
AT1G15660
AT1G08380
AT3G52730
AT5G67600
AT5G59570
AT1G12390
AT3G22540
AT5G02560
AT3G03341
AT4G34390
AT1G07000
AT3G55220
AT5G11680
AT1G13930
AT3G55380
AT2G28940
AT5G62090
AT3G56630
AT1G32170
AT5G65420
AT2G01540
AT1G67148
AT3G13750
AT5G45550
AT4G33240
AT1G05835
AT2G47500
AT5G63830
AT4G00165
AT1G18980
AT4G21760
AT1G71360
AT4G28440
AT1G34047
AT3G29280
AT3G02130
AT1G36730
AT4G36750
AT3G09550
AT2G06520
AT3G10960
AT3G55730
AT3G26210
AT1G78620
AT5G14990
AT3G09230
AT1G62380
AT5G48090
AT1G76065
AT2G32840
AT1G71500
AT5G25620
AT4G07825
AT1G76350
AT1G76090
AT3G61030
AT3G10420
AT3G03650
AT1G09710
AT4G08590
AT5G24580
AT5G15880
AT3G18290
AT3G66654
AT3G12345
AT5G15830
AT5G27630
AT5G15210
AT2G37980
AT2G46375
AT5G18790
AT1G15100
AT1G44030
AT2G20240
AT5G66250
AT5G67570
AT1G35580
AT3G06550
AT3G14430
AT2G44060
AT3G07990
AT5G57810
AT5G66080
AT3G23760
AT2G36840
AT2G22500
AT4G36400
AT4G18240
AT5G02060
AT2G28315
AT1G66680
AT2G35610
AT5G07800
AT2G01918
AT5G10130
AT5G59530
AT3G59540
AT5G38830
AT3G19200
AT4G36540
AT2G07698
AT2G25660
AT2G36800
AT5G49830
AT1G20140
AT3G24440
AT3G57500
AT1G12920
AT4G11280
AT4G16845
AT4G17380
AT2G20790
AT2G02590
AT1G30720
AT4G16146
AT4G21903
AT1G53650
AT3G10200
AT1G25370
AT3G06030
AT1G49780
AT1G12780
AT5G04390
AT3G05910
AT3G51600
AT3G06670
AT1G79160
AT3G58680
AT2G32940
AT5G50760
AT3G43190
AT1G14260
AT1G19835
AT2G07560
AT1G02280
AT1G67900
AT3G60590
AT2G30410
AT3G55490
AT3G27590
AT3G54950
AT2G34350
AT3G10770
AT3G25572
AT3G53390
AT2G15560
AT1G16590
AT3G17609
AT5G48530
AT3G42860
AT5G52790
AT5G50915
AT5G63680
AT5G19060
AT1G07770
AT2G32990
AT3G10410
AT3G15660
AT1G20610
AT2G13360
AT1G64740
AT1G61667
AT3G63170
AT2G33050
AT2G05185
AT5G52560
AT3G11400
AT5G48060
AT4G26000
AT4G33600
AT2G29390
AT1G74780
AT3G50180
AT5G57700
AT5G50330
AT2G32275
AT5G47100
AT3G26010
AT3G63150
AT1G61030
AT3G15520
AT4G22340
AT5G23260
AT2G19590
AT4G13770
AT1G80080
AT1G15620
AT4G12340
AT5G54850
AT3G17580
AT5G07842
AT5G27680
AT5G45960
AT3G10450
AT2G03280
AT1G02890
AT2G35970
AT5G60980
AT3G05741
AT1G71160
AT2G17020
AT1G32060
AT3G26618
AT5G44380
AT3G47500
AT5G07840
AT4G28650
AT1G05055
AT1G33390
AT2G45420
AT2G32030
AT3G03250
AT5G20130
AT3G52870
AT5G52882
AT4G37409
AT1G76980
AT4G11040
AT5G35732
AT3G63410
AT2G01980
AT5G14110
AT5G18420
AT4G18520
AT3G58380
AT1G21090
AT4G11080
AT1G21450
AT2G33060
AT1G16080
AT1G30690
AT1G80610
AT1G33260
AT1G62080
AT4G28405
AT3G47180
AT2G38060
AT1G23380
AT1G76160
AT1G19510
AT2G46510
AT5G42880
AT1G51060
AT1G03730
AT1G14590
AT5G50200
AT1G20950
AT2G05220
AT2G27480
AT3G14240
AT2G02160
AT4G01660
AT4G12110
AT3G61610
AT5G46630
AT3G53668
AT1G62750
AT1G10710
AT4G28290
AT3G50480
AT2G45840
AT5G56040
AT3G18480
AT5G54600
AT1G67785
AT4G24050
AT5G51590
AT1G31280
AT2G30110
AT2G04390
AT1G72470
AT3G25440
AT3G14920
AT3G55500
AT1G30810
AT3G14420
AT3G11130
AT1G16560
AT4G19630
AT3G52130
AT3G17930
AT2G18420
AT3G13410
AT5G38760
AT2G44670
AT2G20530
AT1G67960
AT5G25900
AT5G08030
AT5G09400
AT2G24350
AT4G01940
AT2G25060
AT1G69800
AT3G27090
AT4G14160
AT1G07700
AT1G67430
AT5G07670
AT4G29520
AT3G51620
AT1G56045
AT3G59890
AT2G15270
AT5G63290
AT5G51550
AT4G36950
AT4G27780
AT4G36490
AT2G21380
AT3G14010
AT3G03270
AT1G58470
AT2G31160
AT1G05360
AT3G24160
AT4G18820
AT4G30000
AT1G71270
AT2G02220
AT1G60870
AT5G05820
AT2G27770
AT5G40570
AT1G54390
AT4G35350
AT1G65860
AT5G64020
AT5G16780
AT4G32870
AT1G62810
AT3G25660
AT1G12050
AT5G25475
AT2G41780
AT2G27410
AT5G66658
AT3G12730
AT5G66850
AT2G02350
AT3G12110
AT4G36470
AT5G60700
AT2G20760
AT1G72750
AT4G25700
AT5G13990
AT2G37110
AT5G60390
AT1G15310
AT1G09795
AT5G49800
AT4G13270
AT4G30500
AT2G20340
AT5G27980
AT3G56000
AT2G26760
AT5G59610
AT4G02075
AT1G62640
AT5G06970
AT2G31920
AT1G06770
AT5G02040
AT3G19930
AT1G15250
AT5G26720
AT1G22330
AT3G54120
AT1G07340
AT1G25400
AT1G10340
AT5G58690
AT5G09260
AT2G42740
AT2G36620
AT5G06700
AT4G26800
AT3G49160
AT5G65630
AT5G40230
AT2G42580
AT5G07720
AT4G21500
AT3G48530
AT5G01260
AT2G07715
AT5G65925
AT4G27310
AT1G29395
AT5G11930
AT3G52190
AT2G37230
AT1G21410
AT1G77850
AT1G05030
AT4G27330
AT2G15025
AT3G58540
AT4G22130
AT5G07530
AT3G58100
AT3G54930
AT1G22015
AT3G09440
AT1G55170
AT3G11050
AT4G15080
AT2G29780
AT3G21140
AT1G33290
AT4G11420
AT5G16510
AT5G10650
AT5G13710
AT1G06000
AT1G80740
AT3G50140
AT1G29400
AT5G08620
AT3G23560
AT3G14840
AT2G14890
AT4G28110
AT5G10160
AT4G11360
AT3G52550
AT5G05660
AT5G04500
AT2G44630
AT2G04170
AT5G02740
AT1G53730
AT3G22460
AT2G32760
AT4G25820
AT1G74370
AT2G28110
AT1G61040
AT2G37050
AT1G09932
AT3G11150
AT1G01970
AT2G42030
AT2G33385
AT2G28670
AT3G26950
AT4G24830
AT1G63640
AT3G13050
AT5G05700
AT5G47180
AT5G25540
AT1G19086
AT2G41510
AT1G14150
AT3G02065
AT1G01500
AT1G28400
AT2G34670
AT4G22290
AT4G36440
AT1G49770
AT4G32030
AT1G52240
AT4G08300
AT5G26670
AT5G06690
AT2G01140
AT5G19830
AT4G24690
AT1G07740
AT1G64400
AT3G01710
AT1G26560
AT5G64310
AT2G31250
AT3G14205
AT2G47580
AT4G36880
AT3G57480
AT5G16340
AT4G19160
AT3G52280
AT1G53903
AT2G20740
AT2G31010
AT1G68870
AT3G14280
AT2G34510
AT1G68185
AT2G28330
AT1G10640
AT5G27840
AT5G18540
AT4G09630
AT3G28540
AT1G07980
AT1G64390
AT5G12950
AT3G15020
AT1G21900
AT4G30170
AT1G74650
AT3G63440
AT2G34380
AT3G63460
AT3G46550
AT3G15060
AT1G75950
AT3G46750
AT2G37300
AT1G27970
AT1G77120
AT4G32410
AT5G50770
AT3G26730
AT5G65990
AT2G02010
AT1G49110
AT5G43430
AT4G14960
AT5G20670
AT1G72640
AT5G15200
AT1G28815
AT2G27740
AT1G52140
AT5G35160
AT3G59350
AT1G67170
AT3G23300
AT5G59170
AT1G05270
AT1G12760
AT1G17510
AT1G22500
AT2G10608
AT5G22608
AT5G10440
AT1G27750
AT3G05040
AT4G11020
AT1G04900
AT5G19000
AT5G54730
AT5G45560
AT2G45960
AT3G48900
AT4G39270
AT3G01230
AT1G54217
AT4G25200
AT5G62680
AT3G53570
AT4G19645
AT2G39990
AT1G54580
AT5G56050
AT3G27500
AT3G16230
AT1G08180
AT1G11270
AT1G55820
AT4G30360
AT1G26830
AT2G39050
AT2G41070
AT1G52270
AT5G44820
AT2G24410
AT1G68850
AT4G14358
AT2G33480
AT3G25570
AT4G01920
AT5G50310
AT5G59710
AT5G02550
AT2G42170
AT1G70290
AT5G24800
AT2G27360
AT5G21170
AT1G30814
AT5G60250
AT5G03340
AT1G11020
AT5G42785
AT1G20380
AT1G53210
AT3G61415
AT2G41160
AT4G38640
AT1G06580
AT5G62550
AT4G31170
AT3G21510
AT1G65220
AT1G73965
AT5G67500
AT3G43520
AT3G24890
AT2G28305
AT4G30790
AT3G02950
AT4G27720
AT1G80820
AT3G13640
AT2G46270
AT4G02610
AT1G79940
AT2G27950
AT5G42210
AT1G19890
AT4G31120
AT3G01150
AT1G61580
AT3G55200
AT5G15470
AT5G02010
AT1G55930
AT1G36732
AT5G11970
AT5G13120
AT3G03790
```
