## Supplementary material for "A comprehensive map of preferentially located motifs reveals distinct proximal *cis*-regulatory elements in plants": AAGAAAT_containing_gene_set.txt

```
#Occurences of AAGAAAT between -9 and 44 (positions relative to the transcription start site)
#990 sequences with AAGAAAT in this interval
#4.81% of the sequences in promoter set with AAGAAAT (set with 20573 sequences)
AT5G51810
AT5G63620
AT5G52280
AT1G14790
AT4G08300
AT5G41080
AT2G39820
AT2G22420
AT3G19420
AT5G25130
AT2G38185
AT5G54940
AT5G02490
AT5G14480
AT1G80120
AT1G09750
AT5G07260
AT3G26380
AT3G63070
AT5G03180
AT3G20460
AT5G26570
AT1G73805
AT5G24170
AT4G14746
AT4G35550
AT1G70300
AT5G12980
AT3G58630
AT3G06540
AT1G34260
AT1G67220
AT3G27240
AT5G02760
AT3G02790
AT5G04360
AT1G07750
AT3G54660
AT4G20000
AT5G06220
AT2G06010
AT4G18593
AT1G51700
AT3G21640
AT2G36200
AT2G32230
AT5G23350
AT5G41350
AT3G19680
AT1G55590
AT2G45300
AT1G13350
AT1G30710
AT5G58940
AT2G41180
AT3G47640
AT2G42600
AT1G07260
AT5G40400
AT4G03070
AT4G25220
AT5G22630
AT4G03080
AT1G30800
AT1G15190
AT3G18230
AT2G30140
AT2G42220
AT1G61800
AT5G63860
AT1G67320
AT1G69160
AT3G62090
AT1G77530
AT5G41560
AT2G44890
AT2G46640
AT3G50480
AT2G27310
AT3G56100
AT5G08670
AT2G39430
AT3G07660
AT5G62410
AT2G21430
AT4G34590
AT5G23450
AT5G35740
AT3G58090
AT1G11655
AT2G32430
AT4G15563
AT5G63980
AT4G04870
AT4G32450
AT5G16220
AT5G59710
AT2G19190
AT1G06390
AT1G16870
AT1G64090
AT3G55080
AT1G05780
AT3G51830
AT4G00500
AT1G66320
AT4G28811
AT5G28350
AT2G33880
AT2G35360
AT1G67035
AT2G30810
AT5G18630
AT3G52620
AT5G17790
AT1G12110
AT3G44200
AT1G31870
AT4G15030
AT1G70760
AT3G02730
AT1G12330
AT2G40670
AT2G21660
AT5G06850
AT1G17920
AT1G02870
AT1G79700
AT1G72740
AT3G11740
AT3G62380
AT1G03520
AT1G75388
AT1G25682
AT5G22800
AT4G00090
AT3G48470
AT5G56325
AT1G35670
AT1G24050
AT5G48170
AT5G56350
AT3G56350
AT3G18240
AT3G52420
AT2G42580
AT1G26570
AT4G37280
AT4G17695
AT5G02030
AT3G16520
AT2G32235
AT3G12950
AT4G29430
AT1G03840
AT2G39200
AT3G50320
AT4G09890
AT1G02930
AT2G28400
AT5G03280
AT2G02170
AT1G20680
AT1G25550
AT1G50732
AT2G45700
AT3G25640
AT2G39310
AT5G54770
AT3G11591
AT3G21500
AT4G30800
AT1G63770
AT4G33865
AT1G17420
AT2G37540
AT2G39410
AT5G39220
AT1G68800
AT5G48140
AT1G75140
AT4G33980
AT2G06990
AT2G39930
AT5G10390
AT5G46290
AT1G52380
AT3G54440
AT2G33210
AT1G02570
AT2G44080
AT4G25780
AT4G18940
AT3G46030
AT3G14420
AT4G34710
AT4G23450
AT5G60600
AT4G23080
AT5G25630
AT5G08300
AT3G25950
AT4G35540
AT5G60640
AT5G01210
AT3G45400
AT4G36420
AT4G05460
AT2G30070
AT2G48075
AT3G50430
AT2G12190
AT4G16490
AT3G27310
AT5G05890
AT5G08280
AT3G02950
AT5G66410
AT3G54360
AT3G24530
AT2G45690
AT3G58110
AT1G05960
AT4G34500
AT3G09020
AT1G27040
AT3G49750
AT1G59600
AT1G69420
AT2G36260
AT1G66470
AT1G56310
AT2G05185
AT3G15830
AT2G04420
AT1G56510
AT1G08040
AT5G24530
AT2G33470
AT5G64240
AT5G16400
AT1G07000
AT4G11640
AT1G29030
AT5G46800
AT3G48170
AT1G09920
AT1G50360
AT2G20440
AT1G57620
AT1G70640
AT4G10840
AT4G26940
AT2G22140
AT4G24960
AT5G05710
AT1G55450
AT3G50760
AT1G10040
AT2G36020
AT5G08710
AT3G13404
AT5G67470
AT2G42885
AT2G31220
AT1G18480
AT3G29330
AT4G11990
AT3G15710
AT5G64930
AT2G45310
AT5G37340
AT3G20270
AT4G21020
AT5G37190
AT5G03250
AT3G60310
AT1G02790
AT3G61480
AT1G68765
AT4G15396
AT4G09466
AT4G27260
AT5G03630
AT1G68000
AT2G21150
AT5G07820
AT4G34588
AT1G63650
AT5G38720
AT2G39435
AT2G05230
AT4G37660
AT5G61810
AT1G70690
AT5G23070
AT3G16320
AT3G04280
AT4G26220
AT2G39810
AT3G23920
AT3G20920
AT1G09610
AT2G38960
AT3G55740
AT3G63300
AT2G45440
AT4G27670
AT3G26750
AT4G02390
AT5G47550
AT4G39190
AT5G17640
AT3G17780
AT1G22015
AT4G39980
AT5G60750
AT5G42250
AT5G59350
AT5G45100
AT5G26050
AT2G32220
AT4G16980
AT5G39900
AT4G19390
AT3G25830
AT5G05180
AT2G46650
AT5G01040
AT4G19700
AT5G38310
AT1G34210
AT5G14060
AT2G21850
AT1G13130
AT3G15750
AT1G33520
AT3G04960
AT5G26710
AT4G33640
AT3G20810
AT5G58375
AT5G58230
AT3G14370
AT1G54575
AT1G24340
AT3G56950
AT3G43720
AT2G35810
AT2G42840
AT4G10250
AT1G34792
AT4G02570
AT5G14970
AT3G07270
AT4G14723
AT1G30500
AT1G09760
AT2G30930
AT5G45650
AT5G08350
AT3G58140
AT1G03290
AT5G17630
AT5G45900
AT3G07568
AT2G23600
AT3G25013
AT3G44020
AT5G49610
AT1G34020
AT3G01540
AT3G51930
AT1G66280
AT1G22310
AT2G36100
AT1G72130
AT4G17140
AT3G48390
AT1G03550
AT3G05580
AT3G55870
AT1G33280
AT4G18520
AT1G71900
AT3G57062
AT5G42810
AT3G07330
AT4G28703
AT1G05810
AT3G48380
AT2G22200
AT1G80740
AT2G35690
AT5G10695
AT1G10850
AT3G20910
AT4G33100
AT5G55600
AT2G15610
AT2G21940
AT4G33630
AT5G51820
AT4G34980
AT4G11260
AT3G41762
AT3G28760
AT2G46455
AT4G31960
AT4G32060
AT2G43330
AT5G58830
AT1G23205
AT4G00070
AT3G13674
AT3G07820
AT2G23410
AT3G23633
AT2G43865
AT5G16830
AT3G62650
AT4G17540
AT5G01230
AT2G15620
AT1G25450
AT5G20150
AT5G24990
AT3G17350
AT2G46440
AT1G20760
AT1G50830
AT1G23050
AT5G20200
AT1G72640
AT4G37930
AT1G03980
AT3G55340
AT2G18860
AT4G25450
AT5G08680
AT4G09464
AT5G19210
AT1G10720
AT5G05630
AT2G48110
AT4G21860
AT3G18250
AT3G16170
AT1G47270
AT5G63590
AT1G15720
AT1G77930
AT1G56210
AT3G12550
AT5G55430
AT4G26690
AT5G55520
AT3G24590
AT3G25572
AT4G35980
AT3G50390
AT5G07070
AT3G20260
AT5G20290
AT1G71230
AT5G49215
AT3G54250
AT3G28780
AT1G32920
AT1G10280
AT5G57740
AT1G23550
AT2G18970
AT3G06910
AT3G11290
AT1G19310
AT1G26710
AT2G24100
AT1G54150
AT4G38170
AT5G43290
AT5G24930
AT1G27690
AT1G60970
AT1G30790
AT3G14080
AT3G02740
AT5G19220
AT1G53860
AT4G08460
AT2G43740
AT4G38370
AT2G33775
AT5G07600
AT3G13960
AT3G20210
AT1G74700
AT3G49570
AT3G12520
AT4G01220
AT4G15393
AT5G59430
AT1G68100
AT2G31985
AT5G26670
AT2G17420
AT1G74310
AT5G57110
AT1G70230
AT1G15220
AT3G12110
AT4G10400
AT2G20120
AT1G27290
AT1G30330
AT2G31230
AT5G20960
AT1G21790
AT5G66420
AT2G47490
AT4G11160
AT2G05250
AT4G13195
AT3G08760
AT4G04860
AT1G72980
AT1G15820
AT4G28610
AT3G50150
AT3G01090
AT5G67200
AT1G15950
AT1G69070
AT2G31350
AT5G35550
AT5G61220
AT3G13070
AT5G06700
AT5G58380
AT1G45231
AT5G65700
AT2G03620
AT2G22490
AT1G64980
AT1G28090
AT2G13290
AT3G20360
AT4G13220
AT2G24240
AT4G17300
AT1G55620
AT1G33120
AT1G79430
AT2G46610
AT2G24790
AT1G03330
AT4G09467
AT3G21270
AT4G15410
AT2G26570
AT1G50140
AT5G64690
AT2G44460
AT3G61680
AT5G55300
AT5G51060
AT5G39050
AT1G34795
AT3G52905
AT2G46040
AT1G69930
AT5G23110
AT5G66540
AT5G57380
AT3G54680
AT4G23500
AT1G22760
AT1G66060
AT1G05190
AT4G15955
AT1G79690
AT2G39420
AT1G80970
AT3G62530
AT1G75250
AT1G08985
AT5G61420
AT4G05320
AT1G29550
AT3G18190
AT2G24350
AT5G40730
AT3G58640
AT5G54070
AT5G65620
AT2G32700
AT3G47290
AT5G04990
AT3G48610
AT2G38860
AT1G52680
AT4G26000
AT5G63570
AT2G26100
AT4G24840
AT4G32630
AT3G57120
AT3G54600
AT5G02420
AT3G18450
AT5G22608
AT5G65140
AT5G03860
AT3G25920
AT5G10980
AT4G05450
AT3G09085
AT3G56010
AT5G06690
AT1G13410
AT1G52565
AT2G28120
AT1G80710
AT3G09090
AT2G28680
AT1G11820
AT5G11320
AT1G16730
AT3G09110
AT5G07950
AT5G23430
AT2G30766
AT5G66820
AT1G20850
AT1G65520
AT5G57850
AT5G27490
AT1G75040
AT4G13890
AT4G00585
AT4G36880
AT2G20208
AT1G75390
AT1G54050
AT4G31340
AT3G54270
AT1G55970
AT2G33120
AT1G48440
AT5G19820
AT5G44090
AT2G21620
AT3G61520
AT5G63790
AT4G35840
AT1G70900
AT3G48140
AT5G38344
AT5G64980
AT1G03710
AT5G38970
AT4G26010
AT1G74830
AT2G14530
AT2G18876
AT5G17600
AT4G23760
AT5G16160
AT3G15010
AT4G38860
AT4G12060
AT4G39130
AT4G22120
AT5G22050
AT5G01050
AT5G42930
AT1G07705
AT4G23440
AT1G50320
AT5G45020
AT5G55000
AT1G67090
AT3G13850
AT3G63150
AT1G31500
AT1G20693
AT5G16360
AT1G20130
AT1G63030
AT3G47420
AT2G37450
AT1G26410
AT2G17710
AT2G26310
AT3G58680
AT3G11745
AT2G46600
AT4G34050
AT1G12500
AT1G06475
AT5G66470
AT1G67410
AT3G11440
AT5G13880
AT2G27340
AT4G16180
AT4G38670
AT4G22400
AT3G15160
AT2G01180
AT5G64180
AT2G40004
AT2G29710
AT1G67680
AT4G37630
AT1G62870
AT1G72680
AT3G04450
AT5G01270
AT4G12470
AT5G02310
AT4G35310
AT2G45560
AT4G25630
AT2G04450
AT5G05440
AT5G04020
AT2G44100
AT1G76890
AT2G03350
AT1G07135
AT4G30996
AT5G03260
AT5G02040
AT3G06455
AT1G08980
AT4G17020
AT5G35490
AT3G45750
AT1G08100
AT4G16750
AT3G10480
AT3G16480
AT5G17490
AT2G30460
AT3G49390
AT3G14060
AT4G33400
AT5G24600
AT5G02390
AT5G47510
AT1G34825
AT3G20190
AT1G13120
AT4G13690
AT3G06450
AT1G65620
AT1G24530
AT1G28270
AT5G03960
AT3G47220
AT3G09720
AT3G15395
AT2G30000
AT2G44090
AT4G31550
AT1G20180
AT1G04330
AT3G17250
AT5G27280
AT5G16940
AT3G24420
AT3G01740
AT5G08460
AT1G77960
AT3G59440
AT4G29140
AT2G37980
AT4G24275
AT3G48460
AT3G15460
AT3G46750
AT1G77470
AT2G19460
AT2G32440
AT1G08540
AT1G75020
AT1G64810
AT4G37890
AT5G54062
AT2G21470
AT5G61460
AT3G25930
AT1G35255
AT3G52640
AT4G03298
AT4G01995
AT5G57400
AT1G04930
AT2G06200
AT2G07687
AT5G63870
AT4G36710
AT2G17975
AT4G11330
AT5G51105
AT5G01445
AT2G33640
AT4G25940
AT5G45280
AT1G19025
AT1G79110
AT5G58150
AT5G24640
AT1G02630
AT1G56350
AT1G23350
AT1G53110
AT5G53980
AT2G13440
AT4G18905
AT5G47030
AT3G15450
AT2G01570
AT1G26170
AT1G11050
AT4G16141
AT5G03020
AT2G46540
AT3G21750
AT4G11610
AT1G31360
AT1G14850
AT2G19450
AT2G43261
AT5G63905
AT3G52900
AT3G16330
AT5G10200
AT1G48740
AT1G11810
AT2G37160
AT1G06400
AT2G36090
AT3G15357
AT5G05290
AT3G24300
AT1G49660
AT2G40970
AT1G62720
AT1G11780
AT4G36660
AT3G61970
AT5G60230
AT1G26440
AT5G54160
AT5G24100
AT1G63000
AT1G71030
AT3G14740
AT1G34830
AT5G10800
AT4G27120
AT1G31860
AT1G70790
AT2G02070
AT5G47880
AT5G22950
AT5G23080
AT3G48425
AT2G27260
AT3G26618
AT1G02730
AT5G52390
AT2G09990
AT1G52825
AT2G17830
AT3G47160
AT2G39270
AT2G35550
AT1G71980
AT3G54060
AT1G09300
AT5G66120
AT1G77520
AT5G42530
AT4G29010
AT1G45015
AT5G25310
AT4G28240
AT3G03590
AT5G66050
AT2G36580
AT2G28605
AT2G36060
AT5G45980
AT3G63060
AT4G38890
AT4G11310
AT1G51890
AT5G50915
AT4G35010
AT5G63760
AT1G05260
AT5G51280
AT2G32885
AT2G32730
AT3G23070
AT4G27530
AT5G02690
AT3G11250
AT3G13520
AT2G41730
AT3G54500
AT1G49430
AT3G16110
AT1G74800
AT1G58060
AT1G16820
AT3G16140
AT1G58350
AT3G24250
AT2G42200
AT3G50650
AT3G57440
AT4G38360
AT4G22920
AT3G59455
AT1G08800
AT5G07475
AT2G36010
AT2G33835
AT4G33565
AT5G42460
AT5G54790
AT2G20610
AT3G18730
AT3G44460
AT2G32880
AT5G23340
AT5G64570
AT1G67750
AT1G31240
AT5G16820
AT3G27503
AT5G34850
AT3G54320
AT3G52920
AT4G13850
AT5G61900
AT1G07660
AT5G25480
AT2G34510
AT4G08500
AT5G12870
AT2G21510
AT5G64250
AT1G71300
AT1G19115
AT3G07565
AT5G41340
AT5G18670
AT1G30480
AT3G57560
AT4G34530
AT5G27750
AT3G10090
AT5G28460
AT5G41400
AT2G26990
AT3G06850
AT4G35420
AT1G07310
AT5G09980
AT2G39740
AT2G43570
AT1G29380
AT4G36130
AT4G22330
AT4G29735
AT1G75120
AT4G00490
AT2G31070
AT5G39790
AT5G20710
AT3G52150
AT5G22794
AT4G21010
AT5G06300
AT3G62290
```
