## Supplementary material for "A comprehensive map of preferentially located motifs reveals distinct proximal *cis*-regulatory elements in plants": AAGAAATA_containing_gene_set.txt

```
#Occurences of AAGAAATA between -43 and 68 (positions relative to the transcription start site)
#560 sequences with AAGAAATA in this interval
#2.72% of the sequences in promoter set with AAGAAATA (set with 20573 sequences)
AT5G52420
AT5G63790
AT5G39330
AT3G23633
AT3G01390
AT4G28420
AT4G36880
AT5G52660
AT1G45015
AT5G39050
AT4G39190
AT5G20070
AT2G40970
AT2G43700
AT1G08530
AT2G20520
AT1G02360
AT4G34530
AT1G09270
AT1G20770
AT1G59620
AT4G15740
AT5G59430
AT5G27030
AT1G80740
AT3G28760
AT1G29560
AT2G32430
AT1G28270
AT2G28680
AT2G37540
AT2G23410
AT1G20670
AT3G50670
AT4G32630
AT3G41762
AT2G41730
AT1G23205
AT5G38310
AT2G39950
AT1G72980
AT1G49010
AT5G03030
AT5G46210
AT4G19700
AT5G08510
AT5G03020
AT4G15417
AT4G35540
AT1G31240
AT4G17695
AT5G38970
AT4G13930
AT2G31985
AT2G39410
AT5G07260
AT1G69930
AT1G29380
AT5G35490
AT1G70790
AT2G31440
AT2G44100
AT1G15215
AT3G61970
AT2G31220
AT1G25540
AT5G27770
AT1G50360
AT1G21710
AT5G47050
AT5G39220
AT3G15395
AT5G58830
AT3G20220
AT1G27690
AT5G47030
AT2G32880
AT5G38490
AT2G23260
AT1G53230
AT2G39480
AT3G09200
AT1G15140
AT2G22570
AT5G19660
AT3G24530
AT4G34710
AT1G25350
AT3G28790
AT2G14530
AT5G56800
AT1G54050
AT2G41780
AT1G12330
AT5G17670
AT1G64810
AT3G02920
AT1G05320
AT3G16100
AT5G65660
AT1G10980
AT2G39200
AT4G36690
AT1G76890
AT4G13720
AT3G60310
AT3G43600
AT3G01980
AT5G63780
AT4G00090
AT1G66060
AT1G72280
AT1G66280
AT2G04280
AT5G39830
AT5G01210
AT5G05290
AT4G15955
AT2G45690
AT2G13440
AT5G01960
AT3G43720
AT3G13810
AT1G08040
AT4G14520
AT1G03687
AT5G43420
AT5G16830
AT2G30930
AT1G19500
AT1G05260
AT2G30310
AT3G15010
AT5G20710
AT1G75140
AT3G05990
AT1G19310
AT2G27660
AT1G79690
AT4G21020
AT4G14746
AT2G46790
AT1G73550
AT5G59890
AT4G03080
AT3G27503
AT5G08350
AT1G47400
AT4G26640
AT3G48610
AT1G02930
AT3G54820
AT3G44020
AT2G28100
AT5G55000
AT3G18535
AT2G17420
AT1G08800
AT1G28327
AT5G64740
AT1G51700
AT3G55870
AT1G75390
AT2G41180
AT1G02390
AT1G62300
AT5G37890
AT4G35310
AT5G35550
AT2G15620
AT2G27220
AT2G43261
AT2G40090
AT1G79700
AT3G01800
AT5G43290
AT3G54700
AT1G79480
AT4G24560
AT5G01650
AT1G79430
AT5G08460
AT1G80040
AT3G55340
AT4G23760
AT2G13290
AT3G62650
AT1G16820
AT1G66320
AT5G37780
AT1G70230
AT3G15460
AT4G15540
AT2G20440
AT4G03298
AT5G44170
AT2G06255
AT1G61065
AT5G20980
AT2G37920
AT5G16820
AT2G36130
AT3G29250
AT3G20290
AT4G28980
AT3G55880
AT5G64270
AT1G03730
AT3G18290
AT1G45231
AT1G77930
AT5G25310
AT4G37030
AT3G27930
AT4G36710
AT2G28040
AT3G55130
AT2G43160
AT5G61410
AT3G47420
AT2G06200
AT5G57655
AT5G40200
AT1G22680
AT2G21620
AT3G59455
AT3G13850
AT2G28940
AT5G25630
AT3G54500
AT1G09280
AT3G12520
AT3G02950
AT1G65520
AT4G28210
AT4G29430
AT5G57850
AT5G51280
AT1G63030
AT5G52790
AT4G33240
AT5G03860
AT2G02840
AT3G02790
AT5G63980
AT1G55830
AT1G23350
AT1G31860
AT4G00070
AT1G67410
AT1G56510
AT3G20270
AT1G75040
AT5G25830
AT2G25800
AT1G18480
AT4G27500
AT4G19390
AT4G14370
AT2G35690
AT2G26850
AT3G21500
AT5G02310
AT3G54320
AT1G28480
AT1G77000
AT5G51380
AT1G12380
AT3G49050
AT5G19740
AT3G63070
AT2G01180
AT3G52450
AT5G46800
AT4G13195
AT1G75150
AT1G77520
AT1G71980
AT4G03070
AT2G18150
AT3G48170
AT1G58350
AT1G02290
AT3G20210
AT1G20900
AT2G21470
AT3G17780
AT1G03190
AT5G55300
AT1G22015
AT3G56350
AT1G74450
AT1G24390
AT5G22630
AT5G03760
AT1G15950
AT5G41080
AT1G20680
AT4G39980
AT3G29330
AT1G25520
AT5G03960
AT5G45100
AT5G63870
AT4G15650
AT5G56350
AT1G15720
AT4G28703
AT3G23210
AT3G26380
AT1G16730
AT2G04450
AT1G62870
AT4G28240
AT4G24960
AT1G54270
AT3G62290
AT1G72440
AT4G28811
AT5G41660
AT4G37930
AT5G14060
AT5G66190
AT5G37980
AT5G61420
AT3G20230
AT1G04680
AT2G32160
AT1G58060
AT4G18520
AT4G23500
AT4G05020
AT2G21430
AT5G20045
AT3G24300
AT1G34220
AT1G80600
AT5G53430
AT3G23070
AT4G25530
AT5G63570
AT5G20960
AT5G54070
AT1G15220
AT3G62090
AT3G58110
AT3G62610
AT1G25550
AT2G40004
AT2G16190
AT5G56325
AT4G22400
AT1G06820
AT3G13100
AT2G28400
AT3G15750
AT4G27510
AT3G25640
AT1G16340
AT2G42080
AT1G10040
AT1G17960
AT5G54790
AT1G75388
AT2G38860
AT4G18593
AT4G15393
AT4G27540
AT3G48200
AT3G63150
AT5G28740
AT1G25530
AT5G34850
AT5G03180
AT4G10790
AT3G03190
AT3G16110
AT3G21865
AT5G63905
AT4G16490
AT5G62520
AT2G30000
AT1G14455
AT4G28780
AT2G36485
AT5G66120
AT5G09980
AT3G16170
AT5G51680
AT1G05780
AT5G52390
AT2G44590
AT3G61480
AT4G27530
AT5G16390
AT4G33565
AT1G25450
AT3G20360
AT2G48075
AT2G09990
AT3G19590
AT2G35360
AT3G06540
AT1G48740
AT3G55080
AT5G01445
AT5G07950
AT1G79110
AT4G19570
AT1G14980
AT2G26370
AT1G75020
AT5G41560
AT5G06700
AT4G36660
AT3G13380
AT1G26520
AT2G06010
AT2G18970
AT5G05440
AT2G30770
AT5G38720
AT1G18810
AT4G11260
AT4G09890
AT1G36920
AT4G35420
AT3G16140
AT2G27680
AT5G08300
AT5G17790
AT4G17300
AT1G55920
AT5G54220
AT5G03630
AT2G37880
AT1G16810
AT4G27100
AT3G07110
AT1G14750
AT3G60600
AT4G06599
AT1G56310
AT5G01040
AT4G11320
AT4G30800
AT3G50150
AT4G33910
AT1G07940
AT4G28395
AT2G44410
AT4G19010
AT1G63770
AT5G01050
AT5G45650
AT1G69420
AT2G30460
AT5G04020
AT5G05520
AT5G36925
AT5G61190
AT3G15830
AT3G12950
AT1G16840
AT3G50430
AT4G12510
AT5G39960
AT4G34190
AT1G65620
AT1G23540
AT5G15180
AT3G49390
AT1G05470
AT3G15450
AT3G51250
AT5G61630
AT3G13235
AT4G14310
AT1G60080
AT1G73180
AT1G79010
AT3G54360
AT1G54575
AT5G63050
AT2G47115
AT1G69530
AT1G24530
AT2G45440
AT1G62730
AT1G77080
AT4G11160
AT2G47390
AT1G62720
AT1G20760
AT1G49660
AT3G17380
AT2G39470
AT1G55970
AT2G47860
AT1G70760
AT2G23120
AT1G24050
AT1G21790
AT1G72510
AT2G19530
AT3G18190
AT3G25950
AT1G53800
AT2G41460
AT2G38130
AT2G31070
AT4G32770
AT2G22490
AT5G24530
AT3G58630
AT1G54010
AT5G19440
AT4G02390
AT5G54750
AT3G01090
AT3G02730
AT2G23600
AT4G15410
AT4G35550
AT5G51390
AT2G02170
AT2G38650
AT5G18700
AT3G42180
AT5G66950
AT3G50760
AT1G23050
AT4G29740
AT3G24420
AT1G17920
AT3G07820
AT1G01980
AT5G66820
AT5G40240
AT1G08985
AT2G22200
AT3G26750
AT5G12870
AT3G12510
AT2G24860
AT5G06850
AT5G01030
AT1G32920
AT2G03620
AT5G54940
AT5G56540
AT4G37890
AT4G20000
AT1G71300
AT1G17090
AT3G62380
AT1G11210
AT1G68000
AT3G01540
AT3G51090
```
