## Supplementary material for "A comprehensive map of preferentially located motifs reveals distinct proximal *cis*-regulatory elements in plants": AAGAAATG_containing_gene_set.txt

```
#Occurences of AAGAAATG between -26 and 50 (positions relative to the transcription start site)
#285 sequences with AAGAAATG in this interval
#1.39% of the sequences in promoter set with AAGAAATG (set with 20573 sequences)
AT4G27120
AT1G06390
AT5G45900
AT3G50340
AT5G41400
AT1G04410
AT1G11810
AT3G05580
AT2G47490
AT1G69420
AT1G71230
AT3G56970
AT3G19680
AT3G09020
AT5G66410
AT3G09090
AT2G45700
AT5G08350
AT3G21160
AT3G20910
AT2G33835
AT1G27290
AT1G13120
AT1G11820
AT1G47260
AT4G09467
AT1G04645
AT4G13340
AT4G21860
AT3G23920
AT5G06300
AT2G32220
AT5G03250
AT4G21310
AT5G53980
AT5G02770
AT5G45020
AT1G64440
AT3G20810
AT5G47220
AT1G75120
AT2G40670
AT4G12060
AT2G07671
AT5G16940
AT5G19630
AT3G52860
AT1G56210
AT5G57400
AT2G32230
AT2G26310
AT1G12110
AT2G30070
AT3G11250
AT4G34500
AT2G34510
AT4G04860
AT1G71480
AT1G17130
AT3G16320
AT3G62530
AT3G25572
AT3G20920
AT5G60230
AT3G06455
AT3G02740
AT3G63300
AT1G55590
AT2G36060
AT3G48425
AT4G30510
AT3G16330
AT4G30996
AT5G51820
AT2G39435
AT5G21010
AT1G67035
AT3G04280
AT1G26440
AT3G11745
AT3G15150
AT1G30330
AT1G77530
AT2G43740
AT5G23450
AT1G07310
AT1G61800
AT5G02040
AT3G07568
AT4G10250
AT4G11310
AT4G25780
AT3G08760
AT3G55910
AT3G21640
AT1G80970
AT5G66050
AT3G57440
AT5G47510
AT5G63860
AT5G45980
AT1G25425
AT1G13080
AT1G15820
AT1G74800
AT2G24240
AT2G26570
AT2G21940
AT3G17250
AT2G36080
AT1G26170
AT2G46535
AT5G26710
AT1G24210
AT1G64980
AT5G01180
AT4G04870
AT3G18240
AT2G17830
AT5G24640
AT5G22800
AT5G54770
AT5G40270
AT3G63310
AT3G01330
AT4G01995
AT5G02030
AT1G56050
AT3G54270
AT4G09466
AT3G57120
AT3G14370
AT4G38860
AT4G25650
AT5G64980
AT5G02760
AT2G17975
AT4G32050
AT3G58640
AT5G42930
AT5G39580
AT3G21890
AT1G15385
AT5G61810
AT3G03860
AT5G42460
AT3G19640
AT1G08100
AT3G26618
AT3G09085
AT3G47160
AT4G33100
AT4G32810
AT1G12930
AT5G18670
AT2G38320
AT3G21540
AT1G10280
AT5G42830
AT2G27310
AT4G27670
AT2G24100
AT1G15380
AT3G18250
AT5G03260
AT1G08800
AT4G15390
AT3G10480
AT1G35670
AT1G30790
AT4G15396
AT3G19740
AT2G46040
AT3G14740
AT1G74830
AT3G03590
AT2G20208
AT4G11640
AT5G61460
AT3G07565
AT1G06640
AT3G20190
AT5G19820
AT5G66470
AT3G50500
AT1G48440
AT1G67680
AT1G34210
AT2G46540
AT1G54700
AT2G37450
AT1G63000
AT5G41790
AT1G03550
AT4G35840
AT2G05230
AT4G13850
AT3G55920
AT3G18230
AT3G50480
AT1G50320
AT5G60400
AT5G06220
AT3G07330
AT1G49770
AT3G52400
AT1G52825
AT5G42530
AT1G25682
AT2G42840
AT5G58150
AT3G12550
AT1G74390
AT3G56100
AT1G71900
AT2G40330
AT1G65480
AT5G64180
AT2G17950
AT5G42810
AT5G66420
AT5G40410
AT5G28350
AT3G10090
AT3G11440
AT1G18980
AT2G19450
AT1G80710
AT2G07687
AT4G02920
AT5G47550
AT5G59710
AT2G42580
AT1G11655
AT5G66080
AT1G29550
AT3G06730
AT3G50320
AT1G12120
AT4G31960
AT3G27240
AT3G44460
AT5G51105
AT2G32885
AT4G22330
AT4G35980
AT5G48140
AT5G10260
AT4G09464
AT1G06400
AT5G51110
AT2G05250
AT3G63080
AT3G21750
AT3G49540
AT3G57560
AT5G17490
AT1G20693
AT3G61680
AT4G11990
AT1G03950
AT4G25220
AT3G51990
AT2G28680
AT4G05320
AT4G16141
AT5G02490
AT2G27340
AT2G35720
AT2G35550
AT5G42960
AT3G12120
AT1G07705
AT1G48450
AT5G05710
AT5G24100
AT1G66470
AT3G06450
AT3G46870
AT2G29710
AT1G68800
AT5G10200
AT4G38170
AT3G48470
AT1G30480
```
