## Supplementary material for "A comprehensive map of preferentially located motifs reveals distinct proximal *cis*-regulatory elements in plants": AAGAAATT_containing_gene_set.txt

```
#Occurences of AAGAAATT between -6 and 28 (positions relative to the transcription start site)
#225 sequences with AAGAAATT in this interval
#1.09% of the sequences in promoter set with AAGAAATT (set with 20573 sequences)
AT5G39900
AT1G07135
AT1G02570
AT5G61220
AT3G24250
AT1G51890
AT5G61900
AT3G18730
AT2G02070
AT3G04960
AT3G58140
AT5G62410
AT5G58380
AT4G26690
AT1G52565
AT1G34830
AT1G10720
AT4G14723
AT3G48390
AT4G17140
AT5G17630
AT4G37660
AT5G07070
AT3G15160
AT4G01220
AT4G37280
AT5G24600
AT3G12110
AT2G20120
AT1G34792
AT4G23080
AT4G12470
AT3G09085
AT3G02950
AT1G03290
AT1G69160
AT3G11290
AT2G38960
AT4G24840
AT3G06850
AT1G26570
AT1G05810
AT2G32440
AT3G47640
AT2G32700
AT1G05190
AT1G12500
AT5G65140
AT5G46290
AT3G49750
AT4G23450
AT3G54660
AT5G55430
AT3G06910
AT5G19210
AT1G50830
AT3G47290
AT5G10800
AT2G46640
AT2G45300
AT2G05185
AT5G02390
AT2G39820
AT1G53110
AT5G63590
AT4G34050
AT1G69070
AT5G25130
AT5G64690
AT3G56010
AT3G01740
AT4G25450
AT2G33210
AT1G68100
AT5G26050
AT2G21510
AT1G11050
AT5G13880
AT1G31360
AT3G48460
AT1G34020
AT1G13130
AT3G61520
AT3G13674
AT2G33120
AT3G18450
AT2G37160
AT2G04420
AT1G70900
AT3G21270
AT2G33640
AT1G70640
AT1G19025
AT5G58375
AT5G60640
AT1G54150
AT2G44090
AT1G72740
AT2G39270
AT4G26010
AT1G34795
AT2G33775
AT1G63650
AT1G06475
AT3G52905
AT4G22120
AT5G02420
AT4G11610
AT4G39130
AT1G02630
AT1G59600
AT1G22310
AT5G20290
AT4G10400
AT5G26670
AT1G13350
AT4G17020
AT5G25480
AT2G20610
AT4G08300
AT1G57620
AT5G35740
AT5G10695
AT1G50732
AT2G46440
AT5G67470
AT1G20130
AT2G06990
AT4G29140
AT5G64570
AT5G63620
AT4G05460
AT3G59440
AT1G03710
AT1G55450
AT1G75250
AT1G04930
AT2G19190
AT5G23070
AT3G25920
AT1G30710
AT4G37630
AT5G45280
AT1G15190
AT3G16480
AT1G53860
AT1G07260
AT3G24590
AT1G14850
AT5G54062
AT3G50390
AT4G33400
AT4G31340
AT3G20260
AT5G17640
AT5G51810
AT2G39810
AT5G65700
AT5G24930
AT3G25930
AT4G05450
AT4G15030
AT1G72640
AT1G33520
AT1G02730
AT5G42250
AT3G14080
AT5G07600
AT5G58230
AT1G64090
AT2G21850
AT3G58090
AT5G28460
AT5G40400
AT4G34980
AT4G21010
AT4G33980
AT5G27490
AT2G45560
AT5G63760
AT3G11591
AT3G55740
AT1G79700
AT5G47030
AT1G07750
AT2G30810
AT5G22608
AT2G33470
AT1G31500
AT4G36130
AT5G22950
AT1G71030
AT3G04450
AT3G52900
AT3G28780
AT3G25013
AT1G63770
AT2G18860
AT1G03520
AT2G46650
AT4G24275
AT1G08540
AT1G28090
AT1G23550
AT5G16360
AT5G06690
AT3G15357
AT5G02690
AT5G23080
AT5G26570
AT3G54680
AT2G28120
AT2G36090
AT1G31870
AT5G16400
AT2G30140
AT1G13410
AT5G64250
AT1G08985
AT5G58940
AT2G39420
AT2G17710
AT4G00490
AT4G11160
AT1G34825
```
