## Supplementary material for "A comprehensive map of preferentially located motifs reveals distinct proximal *cis*-regulatory elements in plants": AAGAAGGA_containing_gene_set.txt

```
#Occurences of AAGAAGGA between 219 and 288 (positions relative to the transcription start site)
#294 sequences with AAGAAGGA in this interval
#1.43% of the sequences in promoter set with AAGAAGGA (set with 20573 sequences)
AT3G20910
AT3G15920
AT1G76890
AT1G70160
AT5G24890
AT3G52905
AT1G59980
AT2G26290
AT1G61095
AT2G05430
AT1G06500
AT3G07920
AT2G34640
AT2G36790
AT4G07515
AT3G08850
AT2G17650
AT1G15710
AT1G51370
AT2G36750
AT2G01400
AT5G28610
AT2G14170
AT5G40040
AT5G60548
AT5G60530
AT3G52430
AT3G27500
AT3G08040
AT1G66950
AT3G22060
AT1G22230
AT5G54770
AT1G27290
AT4G33500
AT4G35010
AT1G75520
AT5G45110
AT3G16800
AT1G11880
AT1G63230
AT1G51850
AT2G01370
AT3G14410
AT4G03205
AT2G34650
AT2G24610
AT1G11740
AT1G26290
AT2G01818
AT3G28210
AT5G60650
AT3G20190
AT2G14690
AT2G47370
AT4G38630
AT4G38670
AT2G21220
AT4G28180
AT4G18610
AT4G04350
AT5G59590
AT5G01075
AT5G53880
AT2G38110
AT4G31640
AT3G01160
AT1G53690
AT5G03610
AT2G37090
AT1G11220
AT5G41330
AT1G57775
AT5G35900
AT5G24310
AT5G22260
AT1G51230
AT2G40750
AT3G54010
AT4G18290
AT5G20640
AT1G75260
AT2G44380
AT4G18740
AT5G50260
AT3G09550
AT2G20320
AT3G16350
AT3G52960
AT5G25050
AT1G02130
AT4G30050
AT1G28600
AT4G26650
AT5G13300
AT2G25830
AT5G55850
AT3G09050
AT2G01910
AT5G17280
AT5G63610
AT1G31440
AT3G60910
AT1G62060
AT5G14510
AT5G20130
AT3G09910
AT4G32260
AT2G04660
AT3G19460
AT5G42980
AT1G18540
AT1G22490
AT3G22480
AT1G34630
AT1G24290
AT3G21340
AT5G41600
AT5G45010
AT4G28250
AT5G28630
AT5G10310
AT5G65550
AT4G10810
AT2G23260
AT5G11290
AT5G14105
AT1G50890
AT1G63055
AT1G03365
AT1G58420
AT1G35430
AT4G00231
AT3G61220
AT2G22000
AT2G22590
AT2G38780
AT3G61190
AT1G14060
AT1G48560
AT1G21150
AT2G45580
AT2G36910
AT1G68540
AT2G18193
AT1G45215
AT5G63085
AT5G54760
AT5G02960
AT2G30350
AT3G27000
AT3G04960
AT2G02950
AT1G27540
AT3G54300
AT4G15830
AT3G55060
AT2G15910
AT1G31150
AT4G11060
AT3G10670
AT3G14560
AT2G32240
AT5G21020
AT5G04960
AT1G57760
AT1G45221
AT5G60550
AT3G14610
AT5G48830
AT5G45660
AT5G24650
AT3G17170
AT4G16760
AT1G56345
AT1G61090
AT3G11780
AT5G40530
AT5G17700
AT3G62300
AT5G26690
AT4G27090
AT4G36290
AT3G09500
AT3G61850
AT1G29050
AT1G75200
AT5G43190
AT1G14280
AT5G23760
AT2G44060
AT2G34840
AT3G56480
AT1G36060
AT1G09625
AT2G37990
AT1G03680
AT3G51950
AT1G52342
AT3G06850
AT3G52220
AT1G62080
AT3G09930
AT3G48970
AT1G52520
AT1G48840
AT4G38330
AT1G72240
AT3G44115
AT3G10850
AT4G39910
AT5G65360
AT5G26060
AT2G20140
AT3G26690
AT2G46330
AT5G04890
AT5G24920
AT2G45250
AT3G57130
AT2G38290
AT3G57260
AT3G46650
AT5G63490
AT1G07750
AT5G43710
AT5G27120
AT3G05390
AT4G38280
AT5G55430
AT1G07050
AT1G19485
AT3G25577
AT3G25855
AT2G44525
AT1G58060
AT3G06570
AT3G04360
AT3G52790
AT2G24630
AT4G22080
AT4G00300
AT2G04300
AT3G14680
AT1G45223
AT4G16265
AT2G26280
AT3G16630
AT5G37670
AT5G40390
AT3G01435
AT4G11220
AT2G41870
AT5G59350
AT2G36770
AT4G29470
AT4G32030
AT3G60500
AT5G41920
AT1G50400
AT3G23610
AT1G66280
AT1G54290
AT4G33090
AT3G50690
AT1G24190
AT1G73230
AT5G47770
AT3G46660
AT1G72600
AT5G06990
AT5G58310
AT1G51020
AT3G16460
AT1G77460
AT3G55700
AT1G14670
AT3G29075
AT5G62410
AT5G13280
AT2G29550
AT2G33835
AT2G32270
AT3G13510
AT4G34135
AT3G07310
AT1G73340
AT1G72430
AT4G22970
AT4G34138
AT5G53470
AT5G08320
AT3G59800
AT4G37760
```
