## Supplementary material for "A comprehensive map of preferentially located motifs reveals distinct proximal *cis*-regulatory elements in plants": AAGAAGGC_containing_gene_set.txt

```
#Occurences of AAGAAGGC between 169 and 265 (positions relative to the transcription start site)
#171 sequences with AAGAAGGC in this interval
#0.83% of the sequences in promoter set with AAGAAGGC (set with 20573 sequences)
AT4G28070
AT3G47070
AT3G62410
AT1G04570
AT5G45820
AT5G66390
AT4G03600
AT5G27670
AT1G50570
AT3G48425
AT5G35670
AT5G14060
AT4G27500
AT1G24440
AT1G76260
AT4G29270
AT4G39840
AT3G25520
AT3G12380
AT3G19515
AT5G49930
AT2G21200
AT3G12480
AT5G36710
AT5G27450
AT5G58130
AT3G19520
AT1G64850
AT2G46510
AT3G14990
AT3G20865
AT1G73090
AT5G39740
AT3G24640
AT1G70650
AT3G02850
AT2G18050
AT5G10280
AT3G19640
AT4G10810
AT1G51460
AT4G25250
AT5G12890
AT1G74340
AT3G22600
AT3G55280
AT5G45950
AT5G24380
AT4G10270
AT3G58740
AT1G26760
AT4G06746
AT5G57655
AT4G28650
AT1G10850
AT4G25770
AT2G26310
AT4G38260
AT3G59780
AT3G16950
AT2G36160
AT5G55200
AT1G07615
AT2G36770
AT5G37440
AT5G36800
AT3G20475
AT1G55360
AT1G14350
AT5G64070
AT1G61730
AT1G75060
AT3G03110
AT4G12530
AT1G65730
AT3G11980
AT3G52220
AT2G39970
AT1G23670
AT1G56290
AT4G03100
AT4G28280
AT1G56200
AT4G27740
AT1G07705
AT3G10120
AT1G07400
AT3G56000
AT4G00670
AT2G42005
AT5G06370
AT2G17265
AT2G29500
AT2G36750
AT1G63170
AT5G54640
AT5G53930
AT4G03240
AT3G03520
AT5G22440
AT3G59200
AT2G23890
AT1G73970
AT4G36610
AT5G59010
AT1G28140
AT1G06820
AT2G35650
AT1G18773
AT3G02020
AT5G62740
AT5G37530
AT2G20480
AT4G29040
AT1G79880
AT1G18950
AT1G17620
AT1G20180
AT4G27230
AT2G47430
AT3G14830
AT1G27680
AT1G46264
AT5G25360
AT2G34570
AT3G19400
AT4G30930
AT1G64490
AT5G59610
AT3G46100
AT2G48090
AT2G26910
AT1G62500
AT1G59860
AT1G20020
AT5G24630
AT1G53163
AT1G03870
AT1G69570
AT3G02460
AT1G02990
AT2G04070
AT4G17830
AT1G64740
AT4G28880
AT5G58840
AT2G03670
AT2G29180
AT3G25530
AT5G05130
AT3G58520
AT5G56325
AT1G17380
AT1G23520
AT1G12120
AT2G44590
AT2G12170
AT4G12510
AT3G19530
AT5G45920
AT4G00660
AT4G29460
AT4G31840
AT3G49500
AT3G22290
AT3G03310
AT1G03600
AT4G14713
AT3G16690
AT5G03406
AT1G65000
```
