## Supplementary material for "A comprehensive map of preferentially located motifs reveals distinct proximal *cis*-regulatory elements in plants": AAGAATAA_containing_gene_set.txt

```
#Occurences of AAGAATAA between -19 and 53 (positions relative to the transcription start site)
#311 sequences with AAGAATAA in this interval
#1.51% of the sequences in promoter set with AAGAATAA (set with 20573 sequences)
AT3G01470
AT1G72950
AT1G64450
AT4G26750
AT5G13190
AT3G24210
AT4G25870
AT4G12620
AT2G40880
AT4G26110
AT1G31810
AT4G27810
AT4G13790
AT4G24460
AT5G65158
AT1G72180
AT4G20930
AT1G76530
AT5G63080
AT1G73850
AT2G25970
AT2G31790
AT1G25450
AT4G31830
AT2G37310
AT3G17090
AT3G04010
AT3G53830
AT3G24080
AT5G23760
AT5G65280
AT1G79680
AT1G64660
AT2G20180
AT3G01950
AT3G01800
AT2G07798
AT5G04390
AT2G45150
AT1G78100
AT2G35630
AT5G22760
AT5G66380
AT5G13280
AT5G13870
AT4G38400
AT1G73980
AT4G13580
AT1G71460
AT1G72430
AT5G38140
AT5G20920
AT1G15170
AT5G38560
AT5G19280
AT3G60280
AT4G34588
AT4G36160
AT3G03000
AT4G22380
AT1G34795
AT2G47670
AT4G19200
AT2G26330
AT4G31610
AT5G14602
AT2G43480
AT1G51940
AT1G02180
AT2G19190
AT1G17345
AT5G52190
AT4G32285
AT3G02840
AT1G08730
AT5G13290
AT2G44480
AT2G30740
AT5G42960
AT1G04070
AT5G48070
AT5G06730
AT3G27120
AT5G57340
AT3G09370
AT1G70940
AT1G16060
AT5G25240
AT1G54390
AT3G01472
AT3G29670
AT3G09730
AT3G56840
AT1G74330
AT1G71450
AT3G59700
AT1G56060
AT2G34500
AT1G76540
AT4G34620
AT2G37360
AT2G46330
AT3G02468
AT1G13080
AT4G29310
AT1G54210
AT1G80860
AT2G31400
AT1G11170
AT5G40840
AT2G18410
AT5G48100
AT5G18140
AT4G37990
AT2G27920
AT1G55170
AT3G46280
AT3G62070
AT3G10000
AT3G09440
AT5G20670
AT3G12040
AT3G22850
AT3G01490
AT5G11500
AT5G16550
AT3G03310
AT4G32680
AT3G17150
AT2G29710
AT1G02170
AT3G44730
AT3G57690
AT4G35940
AT5G39530
AT2G45290
AT1G59900
AT2G06850
AT4G24750
AT4G19440
AT5G17340
AT2G25780
AT4G02680
AT1G74090
AT4G17640
AT5G10750
AT4G34590
AT2G44578
AT3G44750
AT5G38530
AT2G20120
AT1G28335
AT1G61420
AT3G07910
AT2G29490
AT3G09570
AT4G23885
AT2G31800
AT4G27130
AT4G22490
AT3G06035
AT2G39960
AT3G06690
AT3G09032
AT5G22545
AT1G21720
AT1G51140
AT5G15260
AT5G16560
AT4G19038
AT2G43490
AT2G38080
AT5G03430
AT3G50330
AT5G56950
AT1G29890
AT4G29690
AT2G09970
AT4G17460
AT1G13195
AT4G34250
AT1G30750
AT1G10170
AT1G68600
AT1G18000
AT5G24200
AT5G06530
AT1G01440
AT2G24400
AT5G15581
AT5G48470
AT4G28370
AT2G27810
AT1G34825
AT1G50480
AT1G06110
AT5G57230
AT4G12250
AT1G56345
AT4G25790
AT1G11160
AT4G28390
AT3G61410
AT1G54260
AT5G37020
AT5G04750
AT4G12240
AT3G12350
AT5G09330
AT1G35560
AT4G01595
AT4G14147
AT1G58340
AT5G64890
AT5G07870
AT5G48020
AT5G20190
AT1G20080
AT2G40890
AT3G18380
AT1G34830
AT5G11040
AT1G13640
AT1G67300
AT1G29840
AT5G54500
AT1G74510
AT5G40850
AT5G26250
AT1G15420
AT1G68890
AT1G78790
AT5G04820
AT2G29995
AT5G08360
AT4G11655
AT4G34881
AT2G38650
AT5G47330
AT1G13190
AT3G09400
AT5G62300
AT5G13140
AT3G18970
AT3G19010
AT4G01280
AT5G21960
AT4G30200
AT1G16540
AT1G52695
AT1G34792
AT4G20370
AT4G37210
AT1G33330
AT1G66680
AT3G26950
AT5G47430
AT1G48180
AT5G38565
AT2G27420
AT1G58100
AT4G29240
AT2G45750
AT2G44070
AT3G09780
AT1G55050
AT1G28130
AT3G14362
AT1G08010
AT4G29905
AT3G07425
AT2G36580
AT5G26310
AT4G26680
AT1G12064
AT1G11590
AT2G34340
AT1G56280
AT2G29720
AT3G62890
AT1G31130
AT1G29830
AT3G47980
AT3G01460
AT5G66070
AT1G54470
AT3G18930
AT3G02430
AT4G19003
AT3G20480
AT1G18010
AT4G03400
AT3G54050
AT2G25150
AT3G02800
AT3G02470
AT4G19020
AT3G46620
AT5G11200
AT1G49760
AT2G27000
AT5G13650
AT1G48745
AT3G19780
AT1G24340
AT5G55860
AT1G08230
AT1G59760
AT3G28220
AT2G43220
AT2G28790
```
