## Supplementary material for "A comprehensive map of preferentially located motifs reveals distinct proximal *cis*-regulatory elements in plants": AAGAATC_containing_gene_set.txt

```
#Occurences of AAGAATC between 81 and 229 (positions relative to the transcription start site)
#1322 sequences with AAGAATC in this interval
#6.43% of the sequences in promoter set with AAGAATC (set with 20573 sequences)
AT2G33845
AT3G25655
AT3G03300
AT1G17490
AT5G11620
AT2G45740
AT4G31490
AT5G24090
AT2G34140
AT2G21470
AT2G24190
AT2G14560
AT4G38400
AT2G01150
AT5G26920
AT5G16450
AT1G18480
AT3G19910
AT2G32170
AT5G27490
AT2G47650
AT1G74240
AT3G15950
AT1G66050
AT4G19940
AT5G47490
AT1G75880
AT1G12740
AT1G50020
AT2G40150
AT1G03340
AT1G79060
AT3G30160
AT4G04610
AT3G59690
AT5G41050
AT1G19430
AT4G37550
AT5G51070
AT5G15430
AT1G13750
AT2G33610
AT3G23930
AT1G77290
AT1G32940
AT3G10560
AT5G12010
AT2G29460
AT1G17830
AT4G11120
AT1G16430
AT1G53380
AT4G34190
AT4G34640
AT1G05400
AT1G76090
AT1G51060
AT5G03450
AT3G15060
AT1G02000
AT2G18340
AT1G05170
AT1G26960
AT3G55890
AT1G78850
AT3G02600
AT4G19010
AT5G07450
AT4G00755
AT1G16060
AT1G19580
AT3G04440
AT1G75490
AT1G11790
AT1G11760
AT3G14590
AT4G29540
AT2G27430
AT1G18835
AT5G43970
AT5G26850
AT5G60920
AT3G16310
AT1G54820
AT3G16857
AT3G57060
AT3G14390
AT1G66940
AT3G49750
AT1G55550
AT1G29770
AT1G33340
AT1G02730
AT3G12520
AT2G30410
AT2G31170
AT2G40800
AT1G32540
AT2G38800
AT2G44080
AT5G20980
AT5G56490
AT4G22700
AT5G61410
AT5G23670
AT5G49555
AT1G27630
AT3G10340
AT5G01320
AT1G53100
AT5G65110
AT3G15420
AT1G11610
AT3G62590
AT3G09035
AT2G26650
AT3G12685
AT5G13070
AT4G16640
AT3G53320
AT5G50350
AT4G03550
AT3G13040
AT1G28130
AT3G02420
AT4G19150
AT2G26695
AT4G31800
AT5G61930
AT4G28650
AT2G26990
AT1G05630
AT1G26320
AT5G07770
AT1G31780
AT3G47650
AT1G30090
AT3G13740
AT1G19700
AT3G07080
AT3G23580
AT1G17270
AT1G11070
AT3G51530
AT1G78000
AT3G53760
AT1G11310
AT3G24860
AT1G62950
AT5G07790
AT1G23530
AT4G22550
AT1G24170
AT1G12350
AT5G42630
AT3G54880
AT4G18630
AT1G12700
AT3G60970
AT2G02090
AT3G63120
AT2G30880
AT2G24030
AT3G19970
AT1G51530
AT1G72390
AT3G23100
AT5G50170
AT1G14970
AT2G41540
AT1G17300
AT5G53560
AT1G78210
AT3G44510
AT5G44620
AT4G38540
AT5G57520
AT4G09930
AT5G25160
AT1G07080
AT5G25140
AT1G10580
AT3G50430
AT1G75590
AT1G74360
AT5G49000
AT1G30480
AT2G37678
AT1G75780
AT2G31500
AT3G24820
AT2G01760
AT1G76410
AT2G42240
AT3G19180
AT1G22120
AT4G02630
AT2G21870
AT1G15940
AT1G49970
AT5G26720
AT3G23340
AT1G65030
AT5G27550
AT1G49430
AT4G05430
AT3G48160
AT5G60640
AT1G30280
AT2G39400
AT4G29940
AT2G41740
AT3G49870
AT1G63295
AT5G37840
AT3G05040
AT1G08580
AT1G69280
AT5G65420
AT4G17500
AT3G11830
AT1G31540
AT5G25130
AT1G63180
AT5G25120
AT1G08730
AT5G24680
AT1G63380
AT4G15730
AT3G52960
AT1G22275
AT3G01270
AT5G44930
AT5G51130
AT4G13195
AT3G61600
AT4G01790
AT4G37250
AT5G37740
AT3G07960
AT3G22990
AT1G21651
AT2G03550
AT2G24610
AT5G65690
AT4G09830
AT5G58250
AT1G17120
AT1G32400
AT2G07732
AT1G23440
AT3G60730
AT5G48790
AT4G01970
AT2G39370
AT3G46280
AT1G08970
AT3G14910
AT2G17670
AT5G43130
AT1G51800
AT3G11280
AT3G10060
AT2G20680
AT3G62100
AT1G17200
AT5G38110
AT2G17630
AT3G24550
AT4G28060
AT3G43220
AT1G70800
AT5G17290
AT5G54770
AT4G31240
AT2G35658
AT4G21390
AT5G54060
AT5G03510
AT2G38140
AT5G25480
AT5G18280
AT3G18770
AT3G54390
AT5G61670
AT5G66230
AT2G19470
AT2G33440
AT1G02430
AT4G27750
AT5G56800
AT1G06420
AT1G76480
AT3G63260
AT3G22470
AT2G36080
AT1G03140
AT4G05090
AT2G26870
AT4G28230
AT1G15390
AT4G11570
AT1G80190
AT1G11820
AT4G37750
AT3G02030
AT4G33860
AT3G13210
AT5G24670
AT1G75020
AT4G32140
AT1G73990
AT5G35770
AT4G38290
AT1G56560
AT5G40150
AT2G34830
AT1G13270
AT3G26840
AT5G62980
AT2G16720
AT5G12870
AT2G41880
AT1G16510
AT3G07190
AT2G35390
AT4G33180
AT3G02020
AT1G55675
AT1G02470
AT1G53880
AT5G51950
AT5G64330
AT4G10240
AT3G62060
AT5G18790
AT1G19770
AT5G10750
AT1G66270
AT1G08465
AT5G16790
AT2G39930
AT2G03710
AT1G18580
AT5G25820
AT5G47635
AT3G05220
AT3G48390
AT5G13740
AT1G45165
AT4G33100
AT4G09770
AT5G64010
AT5G65760
AT1G49890
AT5G01800
AT2G21300
AT2G34330
AT1G14345
AT3G18215
AT4G02560
AT4G28540
AT4G36470
AT1G64510
AT1G78590
AT3G58190
AT3G29810
AT1G72450
AT3G55980
AT4G34280
AT3G55170
AT3G18210
AT5G25760
AT3G59940
AT3G13190
AT1G08390
AT1G16090
AT1G23790
AT3G10820
AT5G55380
AT4G33495
AT1G61900
AT1G68945
AT1G28395
AT4G17616
AT4G35660
AT1G26150
AT4G21065
AT1G76490
AT1G03190
AT5G15280
AT4G10265
AT2G42650
AT1G70810
AT1G08940
AT1G27880
AT2G03730
AT4G13340
AT1G53180
AT5G50900
AT2G44500
AT1G58410
AT5G03960
AT4G32580
AT4G18530
AT1G51600
AT5G45940
AT1G80610
AT4G29410
AT2G39990
AT1G73650
AT3G52470
AT5G15440
AT4G11020
AT2G21770
AT1G20880
AT1G03370
AT1G61960
AT3G19220
AT3G15520
AT1G59218
AT3G15518
AT5G05380
AT2G11810
AT4G09840
AT1G74160
AT4G21840
AT5G67130
AT4G02660
AT1G59710
AT1G04040
AT2G17410
AT1G48598
AT4G31100
AT5G07070
AT4G34200
AT5G51670
AT3G27390
AT3G27690
AT3G06150
AT5G27970
AT4G10310
AT5G41150
AT1G67035
AT1G56060
AT5G01510
AT4G34320
AT5G43460
AT1G68410
AT3G33520
AT3G25690
AT5G06265
AT3G11540
AT3G27360
AT5G01370
AT2G46560
AT1G71150
AT1G12820
AT3G13175
AT4G30845
AT1G12850
AT5G64460
AT5G67330
AT3G16690
AT5G24360
AT4G17600
AT4G28600
AT5G07370
AT2G32410
AT1G29418
AT1G76050
AT3G53510
AT5G57100
AT5G40870
AT3G12150
AT2G34310
AT3G58180
AT4G19440
AT3G13420
AT5G23250
AT4G11150
AT5G35926
AT5G54730
AT5G42860
AT3G58110
AT5G05920
AT1G49520
AT3G06830
AT5G63110
AT1G55840
AT3G13380
AT1G17730
AT5G55260
AT1G50930
AT1G73430
AT5G65440
AT3G45050
AT3G57760
AT1G35210
AT4G08540
AT4G27270
AT5G24450
AT3G47675
AT5G25410
AT3G09085
AT1G72510
AT1G19800
AT1G58007
AT3G59700
AT3G22220
AT5G46360
AT2G33000
AT2G24510
AT3G57640
AT1G14830
AT5G54660
AT1G69720
AT4G39170
AT5G01930
AT2G29260
AT5G08000
AT1G66660
AT2G29350
AT5G53045
AT1G71860
AT3G11270
AT3G16860
AT3G55730
AT5G16000
AT1G22530
AT2G43490
AT5G19060
AT2G44260
AT1G30360
AT5G57700
AT5G06320
AT5G66800
AT2G43865
AT3G50850
AT1G10550
AT3G22430
AT5G19820
AT5G23050
AT5G11970
AT4G08590
AT3G23410
AT2G01690
AT5G63310
AT1G68710
AT2G41300
AT5G29000
AT3G44770
AT5G63200
AT5G03650
AT3G28490
AT1G12260
AT4G34750
AT5G06870
AT3G03810
AT3G15080
AT3G47490
AT1G75830
AT1G66800
AT2G26520
AT1G34065
AT4G00525
AT1G61360
AT1G68740
AT3G18140
AT1G32370
AT4G17360
AT4G37200
AT1G13950
AT5G25490
AT1G69820
AT3G61610
AT1G13900
AT5G10050
AT4G32690
AT3G06530
AT1G65120
AT3G13275
AT1G28480
AT4G25050
AT1G66210
AT3G03420
AT3G50340
AT2G02860
AT1G15750
AT5G58620
AT3G48360
AT5G55270
AT3G18535
AT5G53240
AT5G52890
AT3G08820
AT1G47580
AT4G00430
AT4G11270
AT4G16120
AT2G36920
AT1G14490
AT4G21120
AT3G17850
AT2G20690
AT4G12100
AT3G02930
AT5G15420
AT5G16350
AT5G10580
AT1G26610
AT4G02990
AT2G46780
AT3G10160
AT5G64620
AT1G62045
AT5G38650
AT4G40050
AT5G07475
AT2G37410
AT1G74680
AT5G46620
AT4G15430
AT3G21360
AT5G11290
AT3G55100
AT5G06960
AT1G65250
AT5G01560
AT4G10270
AT5G55960
AT2G20270
AT1G48600
AT3G07510
AT5G02130
AT3G09810
AT5G07842
AT3G62210
AT5G54830
AT4G28395
AT1G69040
AT4G05190
AT2G28590
AT3G51110
AT4G21740
AT2G41945
AT3G47610
AT1G69030
AT3G05100
AT2G23890
AT1G53430
AT3G08590
AT1G01260
AT5G06680
AT4G35510
AT5G55580
AT5G02670
AT2G24040
AT5G60860
AT3G17790
AT5G13290
AT1G74730
AT2G06255
AT1G63690
AT5G45300
AT4G13720
AT2G36145
AT3G61140
AT5G16490
AT5G44670
AT3G05165
AT1G30510
AT4G03820
AT3G19615
AT5G61300
AT3G21820
AT2G44420
AT4G21410
AT3G20090
AT1G76185
AT2G07000
AT1G07970
AT5G20730
AT1G73230
AT1G26580
AT5G03530
AT1G48200
AT3G55700
AT1G13245
AT5G05930
AT1G56145
AT1G48880
AT2G24390
AT5G02590
AT1G01040
AT3G27730
AT5G04390
AT1G17720
AT4G39200
AT5G07730
AT5G27770
AT2G19640
AT5G44150
AT5G53800
AT1G80360
AT5G04660
AT5G19780
AT4G17695
AT3G02210
AT4G28485
AT5G55570
AT1G77570
AT4G32190
AT2G26170
AT5G40780
AT5G56450
AT4G05200
AT5G61370
AT3G50330
AT1G13860
AT1G15700
AT4G30490
AT2G12400
AT5G24430
AT5G25770
AT1G66140
AT3G59610
AT2G19860
AT1G21540
AT1G79760
AT1G72610
AT4G05160
AT1G07860
AT5G22400
AT1G76380
AT1G03350
AT4G21830
AT5G57670
AT5G54270
AT1G77480
AT5G37660
AT5G64300
AT1G18590
AT5G59410
AT2G41120
AT1G22830
AT1G78340
AT5G67570
AT4G37670
AT3G49500
AT5G11070
AT2G41620
AT2G29940
AT5G64813
AT4G18240
AT3G06300
AT5G49960
AT5G03130
AT3G06770
AT4G30993
AT4G29950
AT3G02230
AT2G38780
AT1G50890
AT3G59800
AT1G22660
AT5G23870
AT3G05820
AT2G28671
AT3G04910
AT4G12690
AT5G15310
AT5G45930
AT2G17440
AT1G19720
AT5G03795
AT2G46820
AT5G52060
AT1G53900
AT3G49350
AT4G14240
AT1G06135
AT3G01185
AT3G26410
AT4G01000
AT1G10380
AT2G10940
AT3G03110
AT5G04885
AT5G48150
AT4G03410
AT2G46060
AT1G62540
AT2G36724
AT3G03700
AT1G04590
AT1G06670
AT1G64360
AT1G76080
AT1G51610
AT4G33670
AT1G52565
AT4G35230
AT5G47200
AT4G00630
AT4G30850
AT1G63020
AT3G07550
AT4G33625
AT1G01840
AT5G46220
AT5G41000
AT3G54850
AT2G14760
AT2G03450
AT5G55480
AT2G46930
AT1G24120
AT1G78200
AT2G14850
AT3G12070
AT2G29680
AT4G29150
AT5G59470
AT4G01510
AT5G18070
AT1G09650
AT1G12030
AT4G03390
AT3G04090
AT2G47890
AT3G12977
AT5G54630
AT4G28110
AT2G22750
AT3G06220
AT3G29375
AT1G48430
AT3G48860
AT1G03830
AT5G39320
AT5G10980
AT3G22190
AT3G60350
AT2G43230
AT5G35735
AT3G26270
AT3G51230
AT5G38480
AT5G36160
AT3G47530
AT1G78430
AT2G15042
AT3G12770
AT5G53940
AT1G73980
AT5G37415
AT4G05410
AT5G10510
AT3G05050
AT5G38310
AT4G27710
AT1G08400
AT3G18510
AT1G43245
AT2G03500
AT5G20810
AT4G18100
AT4G30290
AT5G05530
AT2G31890
AT4G25890
AT1G15960
AT5G03260
AT5G35090
AT2G47250
AT3G01250
AT5G54880
AT4G01960
AT4G15160
AT3G25700
AT1G10490
AT5G18660
AT2G46290
AT2G20597
AT4G23080
AT5G47770
AT4G00110
AT2G31560
AT2G41830
AT4G14410
AT1G76160
AT1G04880
AT4G27110
AT4G37950
AT1G35140
AT5G50340
AT4G10790
AT2G46470
AT1G12880
AT3G21430
AT2G36250
AT1G78730
AT4G02485
AT2G31810
AT3G60250
AT3G10470
AT1G61480
AT5G07630
AT4G18590
AT5G60160
AT5G53530
AT4G03330
AT4G38960
AT1G64610
AT4G21750
AT3G56880
AT4G38690
AT4G26180
AT4G38920
AT1G30475
AT3G60160
AT4G37040
AT5G64760
AT1G15910
AT1G30590
AT1G66920
AT3G53350
AT5G17350
AT1G50920
AT1G75250
AT1G67550
AT4G10170
AT1G50670
AT2G29050
AT2G41460
AT4G24470
AT4G22285
AT2G22640
AT4G16610
AT4G36105
AT5G18830
AT5G07800
AT3G28930
AT5G57500
AT5G23535
AT3G28550
AT4G39210
AT2G21490
AT5G47760
AT5G24020
AT5G45670
AT5G27920
AT5G15910
AT1G27400
AT1G30473
AT2G41040
AT1G63060
AT3G56650
AT5G16830
AT2G30480
AT1G20610
AT3G60070
AT4G02610
AT4G36400
AT2G30160
AT5G64480
AT5G07840
AT4G33420
AT3G47940
AT2G37230
AT2G45840
AT1G68100
AT5G42380
AT4G30270
AT5G15130
AT2G04690
AT4G01660
AT3G02840
AT3G44620
AT3G07910
AT1G32990
AT2G16400
AT1G63010
AT4G17720
AT4G17510
AT5G40590
AT5G11860
AT3G10840
AT1G15880
AT1G01560
AT4G25870
AT3G57630
AT2G36410
AT1G26260
AT5G64090
AT4G33840
AT3G05430
AT1G22040
AT1G11130
AT5G05540
AT5G18740
AT2G39080
AT5G50320
AT1G72820
AT3G10460
AT5G04070
AT1G48860
AT3G48195
AT2G01480
AT5G18540
AT4G02550
AT1G22260
AT2G05760
AT2G18730
AT1G68350
AT2G21830
AT5G21090
AT3G60670
AT5G63420
AT4G04800
AT1G48480
AT2G17820
AT2G02580
AT5G02370
AT2G46340
AT1G66880
AT3G25950
AT5G67560
AT5G46400
AT4G25360
AT4G01450
AT1G72470
AT1G15860
AT2G23470
AT5G08185
AT5G57010
AT1G54350
AT3G04860
AT4G35987
AT5G53580
AT1G27050
AT5G28770
AT5G25240
AT3G09120
AT3G62860
AT3G10700
AT5G62480
AT3G11070
AT1G16720
AT4G02830
AT2G20610
AT1G09200
AT2G16890
AT5G55550
AT4G30960
AT5G49215
AT5G55840
AT3G23210
AT3G17420
AT1G44160
AT5G17810
AT3G44680
AT3G23200
AT1G50200
AT5G27950
AT2G19600
AT1G47330
AT1G26210
AT4G36880
AT1G75950
AT1G12120
AT2G17220
AT1G16515
AT3G52490
AT3G09580
AT5G66350
AT1G49960
AT1G66400
AT3G05290
AT5G27690
AT3G17660
AT3G32930
AT5G06560
AT1G57980
AT5G58900
AT4G16350
AT3G56120
AT1G55960
AT5G64860
AT5G22580
AT3G61880
AT1G07135
AT1G03982
AT5G54390
AT4G14713
AT5G20390
AT5G60540
AT3G28710
AT1G26290
AT1G63460
AT5G63470
AT2G32920
AT1G15460
AT5G44973
AT4G23980
AT2G45790
AT1G32730
AT2G06025
AT1G10850
AT5G40670
AT1G30810
AT5G51140
AT3G49300
AT5G59305
AT3G14850
AT5G22090
AT2G41630
AT5G25100
AT4G34570
AT5G18630
AT1G23140
AT2G30390
AT3G25900
AT4G12510
AT5G53310
AT1G01800
AT2G45330
AT5G16460
AT2G44430
AT3G15260
AT3G53990
AT3G15770
AT4G12600
AT2G48020
AT1G17980
AT4G25840
AT5G56260
AT4G11820
AT1G67190
AT1G62250
AT4G34870
AT1G14540
AT3G60030
AT2G21530
AT3G53190
AT3G20640
AT1G02460
AT4G35080
AT3G48490
AT1G51420
AT5G43980
AT5G15930
AT5G38660
AT4G22830
AT1G16460
AT4G35450
AT5G59550
AT3G53000
AT4G37440
AT3G09160
AT5G04040
AT1G59890
AT2G33720
AT3G12650
AT3G16060
AT3G09640
AT1G17560
AT3G14200
AT1G36280
AT3G06380
AT4G39770
AT3G50470
AT3G12360
AT3G21590
AT2G30575
AT4G19210
AT4G02680
AT4G08470
AT2G24060
AT5G52440
AT3G44190
AT1G24440
AT3G08550
AT1G17030
AT2G18890
AT1G02405
AT4G37608
AT3G05190
AT5G46330
AT3G50670
AT3G52590
AT5G54370
AT5G45370
AT4G34920
AT2G40710
AT4G26500
AT4G11410
AT4G03260
AT3G61420
AT5G46060
AT5G61210
AT3G53090
AT5G38070
AT3G54800
AT1G79460
AT4G38500
AT4G13830
AT1G17480
AT4G17880
AT4G29670
AT1G76900
AT5G66560
AT1G10070
AT4G20320
AT3G04580
AT5G06060
AT1G13230
AT4G12800
AT3G44490
AT2G42680
AT4G25580
AT1G67060
AT5G44690
AT1G28140
AT2G31990
AT1G55580
AT1G06500
AT3G50580
AT1G49130
AT3G43300
AT1G23965
AT4G14358
AT5G06839
AT5G37490
AT1G65310
AT1G32440
AT3G29035
AT5G48000
AT5G47030
AT5G42750
AT2G41770
AT3G26340
AT1G18350
AT2G19390
AT3G27190
AT1G62610
AT1G53140
AT1G19920
AT1G08770
AT5G41070
AT5G16600
AT5G60700
AT1G14590
AT1G50110
AT5G37850
AT3G26330
AT4G30280
AT5G11412
AT1G73750
AT1G70570
AT4G34850
AT4G17190
AT4G38060
AT1G06780
AT2G47900
AT3G53870
AT5G06860
AT5G23395
AT2G20530
AT1G76730
AT2G45300
AT5G58870
AT5G59580
AT1G60160
AT3G16200
AT3G10740
AT5G40410
AT2G28190
AT2G22910
AT1G30880
AT4G17680
AT2G01730
AT3G09840
AT5G52930
AT1G31020
AT3G19520
AT1G78510
AT2G28040
AT4G24770
AT5G19480
AT5G64020
AT3G02860
AT5G15550
AT1G79810
AT4G16790
AT1G02860
AT3G05340
AT4G27950
AT3G28715
AT5G56540
AT1G30080
AT5G04620
AT1G74740
AT5G44360
AT1G22460
AT1G78630
AT3G45443
AT4G01030
AT4G15850
AT4G39640
AT4G16800
AT3G28140
AT1G52290
AT3G03980
AT1G73760
AT1G05890
AT4G32270
AT1G77250
AT5G61330
AT3G42960
AT4G30340
```
