## Supplementary material for "A comprehensive map of preferentially located motifs reveals distinct proximal *cis*-regulatory elements in plants": AAGAATT_containing_gene_set.txt

```
#Occurences of AAGAATT between -89 and 26 (positions relative to the transcription start site)
#1119 sequences with AAGAATT in this interval
#5.44% of the sequences in promoter set with AAGAATT (set with 20573 sequences)
AT1G70190
AT3G07090
AT1G67800
AT1G12230
AT1G17870
AT1G73510
AT3G29630
AT3G59210
AT1G02813
AT4G35920
AT5G65690
AT5G14020
AT1G27680
AT4G14342
AT5G13140
AT2G47810
AT5G03900
AT5G49830
AT3G57300
AT5G56050
AT5G38590
AT3G61090
AT2G37860
AT5G55380
AT4G37880
AT3G18430
AT5G01490
AT1G47560
AT2G01905
AT1G58190
AT1G62750
AT1G12180
AT5G17380
AT5G38430
AT1G21900
AT5G46340
AT5G51180
AT3G49270
AT2G28100
AT5G51780
AT5G18730
AT3G23100
AT1G05790
AT1G17460
AT4G00490
AT3G04580
AT4G03100
AT3G01780
AT1G50930
AT1G27480
AT3G16290
AT4G09160
AT3G55400
AT5G15350
AT1G01420
AT3G23870
AT3G10530
AT5G19580
AT5G43310
AT5G38980
AT3G55600
AT4G23570
AT1G20200
AT2G33420
AT1G59640
AT2G33070
AT5G09260
AT3G46600
AT5G52190
AT5G49015
AT1G19990
AT5G25930
AT5G42860
AT5G04170
AT3G61290
AT4G22710
AT5G03850
AT1G70880
AT1G53090
AT5G50210
AT5G49760
AT5G45760
AT1G50420
AT3G52105
AT1G23670
AT1G02640
AT3G28290
AT4G31985
AT2G01890
AT3G17070
AT4G26490
AT4G12400
AT5G55630
AT3G21960
AT2G46710
AT5G44300
AT2G30280
AT1G55970
AT2G43920
AT5G61530
AT4G31660
AT5G04810
AT3G29770
AT1G48740
AT3G20350
AT1G67940
AT1G79160
AT1G04080
AT5G54780
AT5G50520
AT1G80680
AT2G25980
AT5G41280
AT5G25940
AT1G11770
AT5G63880
AT1G53100
AT1G76090
AT2G33380
AT4G01610
AT1G24330
AT3G53610
AT1G09230
AT4G18740
AT4G09750
AT1G43020
AT1G51350
AT1G22910
AT3G23805
AT3G20360
AT3G47390
AT4G14510
AT3G48110
AT2G43018
AT2G24060
AT1G15250
AT5G12420
AT5G52570
AT5G54550
AT5G05365
AT1G74170
AT1G10750
AT4G32730
AT3G52710
AT4G25434
AT4G38910
AT4G25640
AT1G14250
AT1G31500
AT5G62920
AT4G27910
AT4G35890
AT2G33690
AT4G08555
AT3G50845
AT3G46330
AT1G61460
AT5G12050
AT1G04330
AT2G42400
AT4G27810
AT5G67160
AT5G54590
AT5G26749
AT4G40042
AT1G79570
AT1G08210
AT3G51830
AT1G05760
AT1G15280
AT1G32990
AT3G50770
AT3G53560
AT5G16390
AT1G61250
AT2G03190
AT5G53140
AT5G07420
AT1G21310
AT2G27680
AT1G60060
AT5G30510
AT2G40780
AT1G64065
AT1G29820
AT3G06470
AT2G39518
AT3G47290
AT3G57260
AT1G02740
AT5G46560
AT3G50820
AT4G11010
AT1G15350
AT2G02870
AT5G47930
AT1G17030
AT2G33060
AT1G31460
AT4G21060
AT1G77130
AT1G09980
AT2G30580
AT1G72420
AT2G46400
AT4G28020
AT3G19550
AT4G32580
AT2G44830
AT1G71300
AT2G18600
AT5G16190
AT4G18520
AT3G19553
AT3G05060
AT3G25050
AT1G18720
AT4G21940
AT4G37520
AT5G24830
AT5G57630
AT5G10810
AT1G01960
AT1G06050
AT3G24510
AT5G56850
AT3G51930
AT1G65490
AT4G20480
AT4G29905
AT2G41900
AT1G72470
AT1G56000
AT2G29140
AT4G26250
AT2G43020
AT2G28310
AT1G73430
AT5G10950
AT3G24100
AT5G40280
AT4G37110
AT5G45550
AT1G17480
AT4G38500
AT1G27380
AT3G21570
AT3G59290
AT2G34490
AT2G47340
AT4G00900
AT4G17340
AT3G21770
AT5G09350
AT5G54310
AT4G03945
AT4G16590
AT1G09920
AT1G80670
AT5G06190
AT5G42290
AT1G21651
AT5G63260
AT5G60100
AT5G18690
AT5G22120
AT1G16470
AT1G62570
AT2G21530
AT3G05741
AT2G15020
AT1G30250
AT1G24030
AT4G12290
AT5G48180
AT5G59550
AT3G44010
AT1G74280
AT4G38225
AT4G28240
AT1G33520
AT5G02050
AT4G38000
AT5G65430
AT1G15600
AT5G01440
AT1G78370
AT5G05800
AT4G30940
AT5G55640
AT1G74160
AT2G42570
AT3G59700
AT1G02260
AT4G14630
AT3G50780
AT5G55310
AT4G23270
AT4G36860
AT2G36885
AT3G15356
AT3G19030
AT3G61200
AT3G57020
AT3G05610
AT3G08770
AT2G31090
AT2G04830
AT4G21810
AT4G27830
AT1G80660
AT1G43130
AT3G44200
AT4G27400
AT5G15430
AT1G53620
AT5G51440
AT2G19600
AT1G69680
AT5G03050
AT4G19180
AT1G03130
AT5G45330
AT4G21930
AT5G24990
AT4G18130
AT5G67050
AT5G57340
AT4G14103
AT3G24080
AT1G56150
AT1G03970
AT1G67090
AT1G60640
AT4G32880
AT5G26050
AT5G23860
AT2G20180
AT3G23880
AT3G26370
AT4G34310
AT1G08070
AT1G27050
AT4G03115
AT2G29680
AT5G42150
AT1G09690
AT5G62580
AT5G05710
AT1G22160
AT1G06780
AT5G43500
AT5G62960
AT2G25850
AT4G12050
AT3G07340
AT1G30400
AT5G18650
AT1G76280
AT5G11980
AT3G11620
AT3G20370
AT3G48870
AT3G20000
AT4G34830
AT2G46180
AT4G04790
AT3G24830
AT4G38810
AT3G23600
AT1G45170
AT2G35110
AT3G55920
AT2G14290
AT1G34120
AT2G30440
AT5G06700
AT3G03780
AT5G67430
AT2G20490
AT1G29070
AT2G25730
AT5G53500
AT4G09680
AT2G14045
AT4G34100
AT2G41560
AT5G41560
AT1G78620
AT2G44270
AT4G15930
AT2G20120
AT3G08890
AT4G16070
AT1G22882
AT5G07110
AT3G62570
AT3G13910
AT1G61320
AT4G22300
AT3G17780
AT5G51350
AT2G26460
AT1G80740
AT3G27210
AT2G36490
AT5G60570
AT5G14450
AT5G07520
AT1G55190
AT4G16950
AT1G60010
AT3G51640
AT2G37890
AT4G38400
AT3G18470
AT5G25080
AT2G41170
AT1G52360
AT4G19500
AT3G59150
AT1G77310
AT1G25240
AT5G03870
AT3G06580
AT1G21890
AT1G52320
AT3G45960
AT3G07570
AT3G25597
AT3G17152
AT3G11520
AT2G03710
AT3G54540
AT2G40935
AT5G45300
AT5G03140
AT2G45890
AT1G50940
AT3G23810
AT2G26730
AT5G61580
AT4G38130
AT1G76170
AT5G43010
AT1G74860
AT3G05150
AT4G38770
AT3G60450
AT5G45900
AT4G33410
AT1G77250
AT3G21230
AT1G74130
AT1G12400
AT1G33240
AT3G55230
AT4G02580
AT5G48335
AT4G19070
AT2G29780
AT5G46890
AT1G52670
AT1G73066
AT3G28630
AT2G22310
AT4G25650
AT4G27610
AT5G18640
AT1G42430
AT4G14280
AT1G12600
AT5G02040
AT2G40280
AT3G55140
AT5G48320
AT1G19396
AT3G59770
AT1G08540
AT2G43080
AT1G11545
AT3G56130
AT5G45840
AT1G29240
AT1G70730
AT2G40940
AT4G19860
AT4G26300
AT1G20130
AT4G35580
AT3G48185
AT4G29240
AT3G55420
AT1G15240
AT3G51840
AT1G43790
AT1G27565
AT5G45050
AT5G03990
AT5G58200
AT1G72520
AT1G30540
AT1G11170
AT1G68180
AT1G01780
AT5G53980
AT5G54050
AT5G19350
AT5G52880
AT2G43990
AT1G11960
AT3G57670
AT1G09740
AT4G05520
AT1G19397
AT5G57210
AT3G63300
AT3G11710
AT4G35190
AT3G06690
AT4G02390
AT1G68980
AT2G15570
AT3G10620
AT5G61030
AT5G54380
AT5G12430
AT3G05327
AT3G45280
AT1G30475
AT5G57950
AT5G04250
AT1G48630
AT5G48910
AT5G26000
AT5G40020
AT2G44010
AT5G07560
AT2G47485
AT4G25400
AT1G68400
AT5G02960
AT2G22360
AT3G02570
AT2G01140
AT3G24150
AT5G40080
AT1G19670
AT2G35610
AT1G44760
AT5G23430
AT2G40600
AT4G15470
AT2G28710
AT1G63420
AT4G23290
AT4G12610
AT1G52400
AT1G32930
AT3G05740
AT3G29780
AT5G54095
AT3G51080
AT5G63960
AT3G48470
AT1G61566
AT1G53025
AT4G30220
AT1G01200
AT5G15790
AT5G50370
AT5G40610
AT1G75500
AT3G18600
AT1G19510
AT4G33700
AT2G15270
AT5G64150
AT5G51750
AT5G23050
AT1G75710
AT2G22470
AT2G17970
AT2G45470
AT1G55490
AT3G20790
AT1G75940
AT1G27752
AT5G19170
AT1G53730
AT1G70160
AT3G51140
AT1G45249
AT3G58670
AT4G33770
AT5G60540
AT4G19150
AT1G75090
AT4G03420
AT2G27830
AT3G47833
AT1G72800
AT2G27389
AT3G20865
AT3G55280
AT3G62470
AT2G31345
AT5G10260
AT1G70290
AT3G45780
AT1G12330
AT1G52160
AT4G30210
AT5G43600
AT5G42850
AT2G38120
AT1G29030
AT2G11000
AT3G63310
AT4G24160
AT5G27150
AT5G63460
AT3G54170
AT5G07890
AT1G62870
AT3G51510
AT5G26731
AT1G61980
AT2G23100
AT2G43110
AT5G62460
AT1G67810
AT2G17680
AT4G30050
AT4G24590
AT1G76010
AT1G28330
AT1G13770
AT3G18215
AT3G23633
AT5G65420
AT4G25630
AT2G32100
AT1G34150
AT5G08560
AT1G06890
AT5G46020
AT3G01060
AT5G23480
AT5G55132
AT1G67635
AT4G25230
AT4G03110
AT1G59830
AT4G02330
AT5G37490
AT4G02400
AT1G26840
AT3G27740
AT2G28660
AT3G08510
AT1G47128
AT2G34070
AT4G16460
AT2G40790
AT1G18040
AT3G21250
AT1G17780
AT5G63510
AT3G12980
AT3G26710
AT5G14700
AT1G16400
AT4G18905
AT1G22780
AT1G62730
AT3G17160
AT4G31200
AT3G22530
AT3G55010
AT1G24450
AT4G22690
AT4G17420
AT3G60330
AT3G02940
AT3G55020
AT2G21710
AT1G55210
AT2G47230
AT3G04380
AT3G45920
AT3G10980
AT5G05850
AT3G54290
AT3G61910
AT2G45750
AT3G54690
AT2G47320
AT5G09870
AT2G23170
AT2G17660
AT4G18060
AT5G50790
AT3G55005
AT2G22840
AT1G53750
AT5G09810
AT2G41210
AT2G46200
AT4G39160
AT1G76430
AT1G44100
AT1G70510
AT3G54940
AT5G59840
AT3G49640
AT5G40590
AT5G06839
AT2G35230
AT4G16610
AT2G32460
AT4G19420
AT5G45720
AT3G33530
AT5G50770
AT1G70060
AT4G25730
AT2G31940
AT5G17890
AT2G24550
AT5G49280
AT5G17580
AT5G52600
AT1G75410
AT4G32460
AT5G47880
AT1G48750
AT3G06870
AT4G00340
AT4G39300
AT1G49470
AT1G64690
AT5G04045
AT1G09625
AT5G53050
AT1G61240
AT2G34820
AT5G42390
AT2G29770
AT5G12150
AT5G05340
AT5G37990
AT1G71010
AT4G14450
AT2G22900
AT5G03020
AT5G25060
AT1G76050
AT1G73010
AT5G34885
AT3G63160
AT1G67100
AT3G18250
AT1G51510
AT3G41762
AT3G23325
AT1G12480
AT4G21480
AT4G36090
AT5G38420
AT2G26080
AT5G55390
AT2G31240
AT3G22990
AT1G15460
AT5G50720
AT5G18660
AT4G20460
AT3G62680
AT1G76320
AT2G40520
AT4G22260
AT1G59840
AT4G31875
AT5G23740
AT3G18440
AT3G54280
AT3G62070
AT5G57590
AT1G06770
AT1G01910
AT1G48170
AT1G05020
AT3G24590
AT1G66470
AT4G22780
AT2G17520
AT4G02620
AT3G29110
AT2G42030
AT3G53100
AT5G64980
AT3G19590
AT4G35270
AT5G19930
AT1G12310
AT1G68990
AT3G09960
AT1G58200
AT1G05320
AT1G14740
AT5G13820
AT4G18050
AT3G42790
AT2G03270
AT3G12590
AT5G19850
AT5G38510
AT1G67280
AT3G29680
AT1G66070
AT2G18980
AT2G47210
AT3G28300
AT3G19200
AT1G21395
AT5G45370
AT4G32490
AT3G07890
AT3G09162
AT4G21380
AT4G18730
AT1G23205
AT5G20650
AT4G30950
AT2G22270
AT2G44130
AT1G50630
AT2G34340
AT1G48130
AT5G57230
AT3G20250
AT2G45790
AT1G04350
AT3G18170
AT3G19860
AT2G26070
AT3G55460
AT5G33210
AT3G25577
AT5G09720
AT3G29030
AT4G11760
AT1G53800
AT1G66240
AT2G30900
AT5G51380
AT1G44010
AT1G77800
AT1G54240
AT5G24340
AT1G47670
AT2G20495
AT3G59000
AT1G19870
AT1G61810
AT4G15770
AT2G21950
AT5G66540
AT1G60800
AT5G58960
AT1G50140
AT1G79310
AT3G48350
AT1G20680
AT4G04080
AT5G45280
AT5G62720
AT2G16030
AT3G02130
AT1G26310
AT1G32928
AT3G57330
AT3G49370
AT5G05870
AT4G34540
AT2G35605
AT1G16920
AT3G18870
AT3G59760
AT3G28050
AT1G15950
AT4G27260
AT2G24680
AT5G56520
AT3G26900
AT2G22970
AT3G09390
AT1G75400
AT2G37880
AT4G19870
AT1G66760
AT1G60260
AT1G62421
AT1G66190
AT5G51190
AT3G54720
AT1G51060
AT3G04780
AT3G01270
AT4G12470
AT1G61090
AT1G60985
AT3G62840
AT1G63970
AT5G37890
AT3G30460
AT1G32160
AT4G16770
AT2G21090
AT1G05055
AT2G36220
AT4G23770
AT5G55507
AT1G19080
AT5G23300
AT5G56040
AT4G26650
AT5G42310
AT5G43910
AT2G44160
AT5G08620
AT3G19830
AT5G44450
AT5G58170
AT4G37450
AT1G76340
AT1G72270
AT5G64380
AT3G50920
AT4G36110
AT3G05370
AT1G08090
AT4G10920
AT1G52905
AT4G23493
AT2G26010
AT2G37680
AT1G53430
AT5G59590
AT2G31305
AT4G14500
AT5G09620
AT5G10270
AT4G27580
AT4G10160
AT5G44260
AT4G33880
AT4G39820
AT1G17070
AT1G62400
AT3G11800
AT5G48545
AT3G22520
AT4G34520
AT3G55970
AT4G34230
AT3G23290
AT4G30690
AT3G01345
AT3G26744
AT5G67510
AT1G15700
AT4G10610
AT1G53165
AT1G22750
AT3G07180
AT4G15960
AT4G35210
AT3G47650
AT1G18140
AT5G18040
AT1G10747
AT5G64410
AT1G09350
AT4G19940
AT3G46610
AT1G80190
AT2G04690
AT1G20810
AT4G13930
AT3G24982
AT3G54130
AT1G14850
AT3G56480
AT1G15320
AT1G74340
AT2G30790
AT5G16480
AT2G47610
AT4G11660
AT3G58150
AT5G28770
AT3G26090
AT2G05380
AT4G12480
AT2G41740
AT5G60750
AT2G23160
AT1G67720
AT2G47630
AT1G44900
AT2G24762
AT3G55330
AT4G31800
AT5G12360
AT4G19600
AT2G27720
AT1G29400
AT2G45200
AT2G39020
AT1G45230
AT5G02950
AT3G06150
AT3G29170
AT2G46260
AT5G48380
AT3G04790
AT5G63570
AT1G19730
AT1G02810
AT1G72330
AT4G27650
AT4G10150
AT2G18938
AT1G80000
AT5G43710
AT2G15660
AT3G14540
AT5G63750
AT4G02090
AT2G45170
AT3G20240
AT5G65540
AT3G52780
AT3G04920
AT4G18593
AT4G32750
AT4G35725
AT2G43560
AT3G03610
AT4G18400
AT2G17990
AT2G45410
AT3G48160
AT5G57070
AT2G34050
AT2G21600
AT5G10110
AT4G01590
AT4G32120
AT1G04610
AT2G14710
AT3G53750
AT5G24060
AT4G12390
AT3G26050
AT1G79560
AT3G26330
AT2G44760
AT3G27000
AT3G48860
AT1G74410
AT1G03610
AT1G21690
AT1G74000
AT1G12790
AT2G04420
AT2G34920
AT3G08640
AT5G43960
AT5G58330
AT1G09450
AT4G34660
AT5G65495
AT3G53940
AT2G47510
AT5G12870
AT4G15330
AT5G45540
AT2G22795
AT1G68585
AT5G47010
AT3G46780
AT5G38280
AT1G18850
AT5G35930
AT1G14430
AT3G54270
AT3G23930
AT5G52020
AT4G15020
AT4G37060
AT2G25840
AT3G45680
AT4G13750
AT1G76660
AT4G34650
AT5G02320
AT4G17520
AT1G24580
AT1G17470
AT2G37530
AT3G07000
AT2G32000
AT5G03290
AT5G44370
AT2G38790
AT4G26150
```
