## Supplementary material for "A comprehensive map of preferentially located motifs reveals distinct proximal *cis*-regulatory elements in plants": AAGAATTT_containing_gene_set.txt

```
#Occurences of AAGAATTT between -49 and 27 (positions relative to the transcription start site)
#307 sequences with AAGAATTT in this interval
#1.49% of the sequences in promoter set with AAGAATTT (set with 20573 sequences)
AT1G52160
AT1G08540
AT1G68980
AT4G19500
AT3G12590
AT1G52905
AT4G14510
AT1G66000
AT1G11170
AT3G45280
AT4G35725
AT2G41170
AT5G52190
AT5G62920
AT1G67800
AT5G64150
AT1G45170
AT5G23860
AT5G14700
AT1G25240
AT2G26460
AT1G62730
AT5G03290
AT5G26749
AT4G31985
AT1G70190
AT1G60010
AT2G42570
AT5G01490
AT5G14020
AT1G79310
AT1G01910
AT5G03900
AT5G42860
AT3G11520
AT5G16390
AT1G67635
AT2G22970
AT5G45760
AT3G28300
AT5G40020
AT5G57340
AT5G08620
AT3G01516
AT5G37990
AT4G38770
AT2G43990
AT2G29140
AT2G34820
AT1G47670
AT3G26900
AT5G12870
AT3G57300
AT1G34150
AT1G53025
AT3G63160
AT5G25930
AT4G30050
AT2G44010
AT2G22795
AT4G00340
AT1G56150
AT3G48185
AT4G30210
AT1G74160
AT1G32928
AT4G36110
AT3G12980
AT4G25630
AT1G05790
AT1G72520
AT1G21395
AT2G25730
AT1G80670
AT1G12600
AT3G47290
AT4G38910
AT2G27830
AT5G65495
AT1G21890
AT5G54550
AT1G30400
AT4G04790
AT1G29030
AT4G12610
AT2G01905
AT2G37530
AT2G20490
AT3G20790
AT5G24990
AT4G37110
AT5G50210
AT4G12470
AT4G21060
AT1G64065
AT3G14540
AT2G40935
AT5G24340
AT5G40080
AT1G03970
AT3G57330
AT4G17520
AT3G20350
AT1G65700
AT5G09620
AT5G05850
AT5G57230
AT3G21250
AT5G43500
AT3G08510
AT4G38225
AT5G23300
AT3G63310
AT5G55507
AT4G37880
AT4G10160
AT3G41762
AT4G38400
AT5G64410
AT4G35920
AT2G41210
AT5G15350
AT5G63750
AT2G23100
AT3G26090
AT4G36860
AT5G19580
AT1G30250
AT1G77250
AT2G37860
AT1G50420
AT1G70160
AT1G79160
AT1G77130
AT3G54130
AT3G27210
AT5G58960
AT2G45890
AT1G27565
AT1G27752
AT1G61320
AT3G58150
AT3G28290
AT5G03850
AT5G56520
AT1G26840
AT5G51440
AT5G45550
AT1G62870
AT3G46780
AT5G45280
AT3G62570
AT2G14710
AT5G37890
AT5G51380
AT5G59550
AT1G72470
AT3G55920
AT3G44010
AT1G09690
AT3G24100
AT5G54380
AT5G12360
AT4G14500
AT2G37880
AT4G20480
AT1G12230
AT1G74410
AT1G02810
AT3G51840
AT3G48110
AT2G41740
AT2G16030
AT5G65420
AT2G04690
AT2G15270
AT5G45900
AT3G09960
AT5G48180
AT1G66470
AT4G35270
AT5G10810
AT2G45790
AT5G07110
AT2G35110
AT1G51060
AT5G25940
AT5G40280
AT3G15356
AT2G46260
AT3G62680
AT4G38000
AT1G15700
AT3G51830
AT1G17870
AT2G37680
AT5G38280
AT1G53730
AT3G61200
AT1G58200
AT1G31460
AT4G15960
AT5G34885
AT4G18520
AT4G23270
AT1G61250
AT3G62840
AT1G72800
AT4G00490
AT4G38810
AT2G22360
AT5G33210
AT2G19600
AT4G25400
AT1G50140
AT4G15770
AT3G24590
AT1G19510
AT2G04830
AT5G45300
AT1G58190
AT3G06690
AT1G44100
AT1G27050
AT3G26744
AT3G63300
AT3G54170
AT4G27610
AT1G74340
AT1G68990
AT1G43790
AT1G32930
AT3G53100
AT5G30510
AT5G03020
AT2G17970
AT4G18905
AT2G40940
AT4G12480
AT1G29240
AT2G36885
AT1G15280
AT2G47510
AT5G19930
AT3G18430
AT1G23670
AT5G44450
AT1G61460
AT2G40600
AT2G47630
AT5G19170
AT3G55400
AT2G22310
AT5G35930
AT3G20360
AT1G70880
AT5G59590
AT4G34100
AT1G05320
AT4G29240
AT2G40520
AT3G18870
AT1G12180
AT1G63420
AT1G11960
AT5G43600
AT1G75090
AT4G19600
AT3G60330
AT4G32880
AT1G67940
AT4G40042
AT2G15570
AT1G21651
AT1G44760
AT1G60800
AT1G03130
AT3G50920
AT5G55380
AT1G77800
AT1G05020
AT3G11800
AT1G50630
AT5G09810
AT1G02740
AT5G17580
AT4G32330
AT5G65430
AT1G75500
AT4G25640
AT1G29025
AT2G47485
AT1G47380
AT2G47610
AT4G10150
AT1G17030
AT1G61980
AT2G14045
AT1G05760
AT3G10530
AT4G28020
AT2G32100
AT2G28310
AT5G66540
AT3G29780
AT2G33380
AT5G51350
```
