## Supplementary material for "A comprehensive map of preferentially located motifs reveals distinct proximal *cis*-regulatory elements in plants": AAGACAAC_containing_gene_set.txt

```
#Occurences of AAGACAAC between 17 and 140 (positions relative to the transcription start site)
#203 sequences with AAGACAAC in this interval
#0.99% of the sequences in promoter set with AAGACAAC (set with 20573 sequences)
AT1G62640
AT3G10300
AT1G08270
AT2G01260
AT5G02450
AT3G07040
AT2G02300
AT3G53750
AT4G27340
AT2G02630
AT1G18620
AT1G12580
AT1G79250
AT4G36840
AT3G62040
AT5G23140
AT4G30330
AT4G22820
AT1G60610
AT1G36310
AT3G15340
AT1G44760
AT4G35560
AT1G67140
AT5G16800
AT2G37180
AT5G04690
AT2G24240
AT1G28070
AT2G11910
AT5G67400
AT1G24520
AT3G51690
AT3G61120
AT5G36880
AT5G38410
AT2G38460
AT4G09770
AT5G18600
AT4G26470
AT3G54230
AT2G30790
AT4G16610
AT5G03555
AT5G22355
AT5G63760
AT4G39870
AT4G01480
AT2G25420
AT3G51160
AT3G03710
AT1G12050
AT3G09190
AT4G30180
AT5G42110
AT4G13180
AT3G18030
AT1G24620
AT2G41760
AT2G32790
AT5G07430
AT4G12040
AT3G26010
AT2G28610
AT3G21110
AT1G03106
AT1G69690
AT4G37150
AT2G34500
AT5G19230
AT3G46010
AT5G45000
AT1G23149
AT2G32487
AT5G19680
AT1G19800
AT1G04300
AT4G25220
AT1G58190
AT1G75350
AT3G19508
AT3G21060
AT2G40630
AT3G04810
AT1G19750
AT1G54080
AT1G69800
AT5G45500
AT3G56730
AT4G35300
AT5G13810
AT5G62550
AT2G20562
AT2G21240
AT5G52660
AT1G55000
AT5G02100
AT2G41330
AT1G53650
AT5G53530
AT5G15390
AT3G59220
AT5G18680
AT1G50040
AT3G07270
AT5G27238
AT4G16840
AT5G19530
AT3G42170
AT5G17520
AT1G74070
AT5G18800
AT2G20362
AT4G36920
AT5G48800
AT2G36790
AT5G45380
AT3G19450
AT5G61200
AT3G56140
AT5G16680
AT3G47100
AT5G02820
AT1G05240
AT1G08460
AT5G34930
AT5G48810
AT2G43650
AT3G26720
AT4G00760
AT2G26710
AT5G42590
AT5G59460
AT5G42310
AT1G50520
AT1G17500
AT1G23150
AT5G66005
AT5G45690
AT1G02690
AT2G17920
AT5G63990
AT1G13740
AT2G44580
AT3G23633
AT3G02530
AT1G36922
AT2G45240
AT1G04945
AT4G23760
AT2G25650
AT5G22300
AT1G22790
AT2G26180
AT5G50490
AT1G67680
AT5G65900
AT2G43510
AT4G31900
AT3G01620
AT1G43580
AT5G16620
AT3G20310
AT1G21580
AT1G14810
AT4G21100
AT5G05410
AT2G30330
AT2G01710
AT3G16230
AT5G59880
AT5G67240
AT4G21650
AT2G07040
AT5G19240
AT2G14720
AT1G64370
AT5G44240
AT5G42320
AT1G56423
AT1G74510
AT4G01270
AT3G27340
AT3G02350
AT3G54040
AT2G22170
AT2G27990
AT1G74160
AT3G19970
AT5G02830
AT3G25210
AT1G15290
AT1G77840
AT4G31290
AT5G06910
AT2G35310
AT1G52120
AT4G13220
AT1G04900
AT1G50560
AT5G24660
AT2G18370
AT1G16590
```
