## Supplementary material for "A comprehensive map of preferentially located motifs reveals distinct proximal *cis*-regulatory elements in plants": AAGACAAT_containing_gene_set.txt

```
#Occurences of AAGACAAT between -42 and 71 (positions relative to the transcription start site)
#258 sequences with AAGACAAT in this interval
#1.25% of the sequences in promoter set with AAGACAAT (set with 20573 sequences)
AT1G66580
AT1G65240
AT1G65230
AT5G58960
AT2G29380
AT3G23780
AT5G09350
AT3G25680
AT5G59990
AT4G35020
AT1G18140
AT4G16620
AT5G51550
AT5G55750
AT5G24165
AT3G61350
AT1G17550
AT5G58970
AT2G28940
AT3G16260
AT5G38900
AT5G50820
AT3G46790
AT4G23570
AT3G51060
AT2G20780
AT2G14260
AT5G58060
AT1G32310
AT1G10020
AT2G02960
AT1G23200
AT1G54510
AT4G37630
AT3G11930
AT4G22950
AT1G52590
AT5G46730
AT1G79460
AT2G03690
AT5G53430
AT5G38760
AT4G14905
AT3G47890
AT3G23255
AT4G05200
AT3G60770
AT5G06560
AT2G02180
AT3G26200
AT5G07990
AT3G21430
AT3G14840
AT1G19050
AT1G78450
AT5G55390
AT5G18380
AT2G37870
AT1G52580
AT2G15620
AT5G10160
AT1G65030
AT2G04378
AT1G07120
AT1G10588
AT1G77570
AT3G23240
AT3G19020
AT1G58160
AT5G65730
AT5G51750
AT3G58180
AT5G46410
AT4G00900
AT3G56470
AT4G20140
AT4G36990
AT5G59730
AT1G03780
AT2G18710
AT1G19240
AT5G08550
AT2G18465
AT5G18230
AT4G25310
AT1G69750
AT2G20495
AT4G30670
AT1G07476
AT2G18110
AT5G52520
AT1G79470
AT2G43920
AT1G17210
AT5G44250
AT1G65032
AT5G64510
AT3G17590
AT4G25610
AT3G25655
AT5G20820
AT5G09880
AT5G17580
AT1G13580
AT1G34760
AT1G47480
AT3G09030
AT3G61940
AT4G31310
AT4G22592
AT1G22680
AT2G36325
AT2G42390
AT2G41490
AT2G41000
AT4G27560
AT3G57200
AT3G26900
AT5G66800
AT2G36350
AT3G49650
AT1G73320
AT1G75950
AT2G18460
AT3G25290
AT5G16800
AT2G22330
AT5G46560
AT5G48360
AT4G24380
AT1G36160
AT1G80030
AT2G25080
AT4G38890
AT1G66940
AT4G13000
AT4G25620
AT2G47940
AT2G35210
AT3G55100
AT1G24706
AT3G12360
AT3G13110
AT4G36988
AT5G48540
AT1G62500
AT5G64140
AT4G18740
AT3G49030
AT3G22880
AT3G16310
AT2G34600
AT2G33570
AT5G17540
AT4G14716
AT3G51760
AT1G04640
AT3G03300
AT2G46950
AT5G54530
AT3G02555
AT3G10640
AT1G65295
AT3G50270
AT2G44195
AT1G02660
AT1G59870
AT3G53730
AT3G19350
AT4G13110
AT2G01870
AT2G45340
AT4G22590
AT4G11890
AT5G38895
AT5G46200
AT2G20770
AT4G14120
AT5G14220
AT1G27330
AT4G14280
AT2G40320
AT1G31350
AT1G22730
AT1G31580
AT4G15520
AT4G15490
AT4G31540
AT1G32700
AT3G11940
AT5G65400
AT5G22210
AT4G36970
AT5G01090
AT4G35850
AT1G33490
AT2G43780
AT2G37550
AT4G00270
AT5G21222
AT1G28070
AT1G24400
AT2G41500
AT1G66590
AT3G14075
AT1G30670
AT5G05330
AT5G60640
AT1G68710
AT2G29470
AT1G16790
AT5G20930
AT1G68130
AT4G39540
AT1G26370
AT5G18920
AT3G15920
AT1G21160
AT2G05430
AT1G70030
AT1G07615
AT5G08540
AT2G19110
AT1G63650
AT4G37930
AT4G13130
AT2G36980
AT4G14710
AT1G80620
AT1G12250
AT3G52570
AT1G69960
AT1G66610
AT4G22505
AT1G14120
AT5G26805
AT2G47520
AT4G02210
AT2G46240
AT1G04050
AT1G62220
AT3G55410
AT5G44240
AT1G13640
AT1G01480
AT1G62740
AT1G80870
AT4G26300
AT5G40040
AT1G58242
AT3G52390
AT1G73540
AT5G47840
AT1G67660
AT3G51280
AT1G13970
AT1G76570
AT5G35940
```
