## Supplementary material for "A comprehensive map of preferentially located motifs reveals distinct proximal *cis*-regulatory elements in plants": AAGACAT_containing_gene_set.txt

```
#Occurences of AAGACAT between 19 and 146 (positions relative to the transcription start site)
#786 sequences with AAGACAT in this interval
#3.82% of the sequences in promoter set with AAGACAT (set with 20573 sequences)
AT1G08090
AT2G36305
AT4G01560
AT1G70260
AT5G15250
AT5G62810
AT3G06870
AT4G28080
AT5G56220
AT2G02950
AT5G16990
AT4G26630
AT2G37790
AT5G15720
AT1G43160
AT1G61670
AT1G62600
AT1G23180
AT1G21360
AT1G50380
AT1G35190
AT5G18110
AT2G41610
AT3G20230
AT5G42100
AT3G56060
AT2G02230
AT5G04950
AT5G10560
AT5G54720
AT5G13980
AT4G18960
AT1G68040
AT1G54370
AT3G24740
AT5G22100
AT3G54430
AT2G35215
AT1G49850
AT5G51105
AT4G26850
AT2G25950
AT2G43330
AT5G38450
AT3G56730
AT3G59520
AT5G54980
AT4G00585
AT1G64490
AT3G11670
AT3G14720
AT3G51850
AT5G44560
AT3G14205
AT5G20910
AT1G80460
AT5G42146
AT5G48990
AT5G62150
AT3G53880
AT4G16860
AT5G63150
AT4G36570
AT3G19290
AT2G15680
AT2G31320
AT5G53050
AT2G09990
AT1G03590
AT1G52100
AT5G50380
AT4G00680
AT4G03290
AT4G11845
AT1G48210
AT5G04800
AT1G74730
AT3G12820
AT3G56870
AT2G24590
AT5G05790
AT5G23230
AT5G67030
AT3G20220
AT1G60060
AT1G50890
AT3G08650
AT4G08150
AT4G28230
AT3G12280
AT1G54700
AT5G05180
AT2G44150
AT3G47780
AT3G03272
AT1G80930
AT3G16560
AT3G09880
AT1G01080
AT1G28560
AT3G53040
AT5G02150
AT3G14700
AT4G17560
AT4G11330
AT2G38450
AT2G27950
AT1G73020
AT3G55250
AT5G18830
AT4G26701
AT3G20310
AT1G67950
AT1G32260
AT3G09430
AT5G24300
AT4G14940
AT1G65270
AT1G53710
AT4G30890
AT5G04010
AT1G75730
AT3G22275
AT3G23550
AT3G51520
AT3G25560
AT3G60470
AT4G31700
AT4G17350
AT2G46225
AT1G66410
AT5G56050
AT3G17350
AT1G64910
AT1G48830
AT5G64120
AT3G19210
AT2G32275
AT1G50560
AT5G01050
AT1G04100
AT1G10360
AT4G21120
AT2G36835
AT5G50370
AT1G09810
AT4G38580
AT2G36110
AT1G19900
AT2G37330
AT3G54320
AT4G39753
AT1G78550
AT1G64780
AT3G13940
AT3G15660
AT2G04400
AT5G60880
AT2G36300
AT3G05800
AT2G28700
AT5G12130
AT3G19780
AT1G44760
AT3G55020
AT2G05642
AT2G23148
AT5G51730
AT3G19840
AT5G65230
AT4G37510
AT4G22370
AT3G19600
AT5G51450
AT2G37210
AT1G69230
AT5G54230
AT5G53390
AT3G17580
AT2G32470
AT4G34555
AT5G15802
AT3G20780
AT1G01780
AT4G19570
AT2G42395
AT3G61340
AT3G08870
AT1G47485
AT5G60540
AT3G50780
AT2G18750
AT2G36750
AT3G55740
AT4G33925
AT3G21530
AT5G22980
AT5G57630
AT5G04990
AT2G36770
AT5G18790
AT5G24690
AT1G29120
AT4G27430
AT4G11630
AT4G27610
AT1G57770
AT4G04570
AT5G24530
AT1G09490
AT4G09580
AT4G19700
AT3G23890
AT3G18240
AT5G01760
AT1G49200
AT5G41685
AT3G30300
AT3G05590
AT3G24120
AT1G42550
AT4G00340
AT1G56260
AT5G03495
AT2G45810
AT5G27280
AT3G44820
AT2G34500
AT3G13050
AT1G69710
AT5G02370
AT5G24390
AT1G51670
AT4G13290
AT1G07350
AT2G34970
AT5G50900
AT5G65810
AT4G28420
AT4G13020
AT2G03620
AT1G48325
AT1G12580
AT3G50700
AT1G62040
AT3G02640
AT2G36885
AT4G14170
AT5G47060
AT3G60966
AT1G64610
AT2G02470
AT3G13520
AT3G09640
AT4G17150
AT3G58040
AT3G49260
AT2G17510
AT4G33905
AT1G50240
AT3G25790
AT1G26760
AT4G34940
AT4G27890
AT1G80900
AT3G15060
AT4G14330
AT4G22517
AT5G56540
AT5G43430
AT5G58710
AT5G06530
AT2G04390
AT1G55520
AT3G13000
AT5G07320
AT3G09810
AT3G08630
AT1G04778
AT3G52905
AT5G27210
AT5G28919
AT3G09580
AT5G26210
AT4G40042
AT3G13150
AT5G42290
AT5G52640
AT2G45000
AT1G53345
AT1G21970
AT1G33420
AT5G20120
AT4G34190
AT5G13990
AT5G07571
AT3G11560
AT4G24470
AT5G10010
AT4G18395
AT3G42725
AT1G21060
AT4G18372
AT1G17980
AT3G19553
AT3G49390
AT1G07390
AT2G42890
AT4G33145
AT4G12980
AT5G27820
AT2G13350
AT5G60950
AT4G19690
AT1G78060
AT5G20170
AT2G46650
AT1G70090
AT3G14090
AT3G13610
AT4G03520
AT1G71270
AT2G38040
AT4G40080
AT1G12450
AT2G46780
AT1G10590
AT3G53920
AT4G18650
AT1G77750
AT2G46290
AT5G50915
AT1G07645
AT5G56320
AT1G72630
AT1G65150
AT3G03000
AT5G13530
AT1G30580
AT1G15600
AT4G37800
AT4G30500
AT3G51600
AT1G48590
AT5G46630
AT1G04390
AT4G31770
AT2G29330
AT4G10000
AT5G10695
AT3G06420
AT4G02080
AT5G08340
AT2G30420
AT5G54650
AT1G17010
AT1G76705
AT5G62550
AT5G59700
AT2G38160
AT2G35110
AT4G19950
AT1G05140
AT5G57760
AT2G34185
AT4G20400
AT1G28100
AT1G10760
AT2G43090
AT4G17100
AT3G09320
AT1G02305
AT3G48820
AT2G35480
AT1G55550
AT4G33980
AT3G01160
AT1G43630
AT1G08810
AT1G77720
AT1G56430
AT5G65700
AT5G40820
AT4G28250
AT5G09810
AT1G78380
AT2G34080
AT4G24430
AT5G64470
AT5G28770
AT4G09520
AT3G15640
AT4G08540
AT3G21760
AT5G67070
AT1G63640
AT1G64740
AT2G42610
AT5G04045
AT5G45500
AT1G14030
AT4G18160
AT2G25650
AT3G24640
AT1G53070
AT1G49260
AT1G06350
AT2G32840
AT2G19500
AT1G05790
AT3G26960
AT1G04880
AT4G22360
AT5G37750
AT3G13235
AT2G28910
AT1G23820
AT3G02350
AT3G48900
AT2G20490
AT1G76480
AT2G38010
AT2G26310
AT3G10770
AT3G50810
AT3G13290
AT5G04860
AT1G13000
AT5G19485
AT1G61720
AT3G57500
AT2G02760
AT3G01480
AT5G50440
AT3G09960
AT1G75350
AT5G35410
AT1G73950
AT3G21690
AT5G17900
AT4G36760
AT3G23570
AT1G08560
AT2G41380
AT4G34850
AT2G34490
AT1G68680
AT1G59750
AT1G14150
AT4G37010
AT5G18475
AT5G07530
AT5G35900
AT4G39970
AT3G20210
AT1G55300
AT2G21195
AT2G14720
AT4G13575
AT2G04115
AT3G24550
AT5G65650
AT3G58380
AT1G14830
AT4G03635
AT3G53140
AT1G76360
AT1G51790
AT1G61795
AT5G38890
AT4G12440
AT5G53486
AT3G47675
AT5G46680
AT3G15680
AT2G29310
AT4G39955
AT3G61970
AT2G26210
AT3G58180
AT1G78490
AT2G30490
AT3G44010
AT5G64360
AT2G34470
AT2G22610
AT5G23200
AT3G24530
AT1G09795
AT4G08160
AT4G14280
AT5G59120
AT4G25260
AT3G13445
AT5G26120
AT1G67560
AT1G11880
AT3G19690
AT5G20520
AT1G26570
AT3G29390
AT3G21600
AT2G13900
AT2G42260
AT3G07810
AT4G25420
AT3G27670
AT3G21090
AT3G52640
AT4G23660
AT4G34860
AT3G12012
AT4G28990
AT3G02730
AT2G28860
AT1G53450
AT4G36840
AT5G38940
AT5G65350
AT4G05460
AT5G17530
AT3G11290
AT4G11190
AT2G47770
AT5G61000
AT4G35490
AT5G57015
AT3G12010
AT5G65620
AT3G56650
AT3G27925
AT1G13830
AT4G38560
AT3G21370
AT1G60960
AT4G31580
AT1G67775
AT3G25710
AT4G32730
AT5G61770
AT3G08030
AT2G16586
AT1G13510
AT5G62575
AT2G40935
AT5G49650
AT1G12040
AT1G22070
AT1G68890
AT1G74520
AT1G24340
AT5G17920
AT1G12390
AT5G18100
AT4G27790
AT2G26920
AT3G08920
AT1G30880
AT4G23840
AT4G27730
AT1G71410
AT5G36210
AT5G35770
AT1G72910
AT2G38170
AT5G48630
AT5G51110
AT1G18140
AT4G19530
AT2G47320
AT3G13660
AT3G63300
AT5G12080
AT2G40840
AT3G04560
AT2G28760
AT3G57750
AT3G49920
AT3G53210
AT2G26330
AT2G17120
AT2G40300
AT1G22000
AT3G09550
AT3G07870
AT3G52290
AT1G54360
AT2G22630
AT1G21810
AT4G28440
AT3G53270
AT5G03730
AT4G23040
AT5G50970
AT1G20910
AT2G48121
AT1G52730
AT5G37600
AT1G20260
AT2G28130
AT1G07700
AT4G15090
AT3G63010
AT4G31850
AT2G28550
AT3G57490
AT2G41760
AT3G61520
AT3G24590
AT5G24620
AT1G78560
AT5G16470
AT4G16770
AT1G71750
AT5G10360
AT2G40815
AT2G05220
AT5G17540
AT4G27360
AT1G27760
AT3G12630
AT2G30130
AT3G02120
AT2G21320
AT1G26750
AT1G48320
AT1G23410
AT3G09000
AT1G09500
AT5G24380
AT2G41990
AT4G34670
AT1G10600
AT5G25190
AT1G43190
AT1G71180
AT2G41070
AT3G30160
AT5G20410
AT2G02770
AT2G32060
AT3G53750
AT2G34170
AT4G37120
AT3G14760
AT4G22513
AT4G35310
AT3G29370
AT3G19170
AT5G38600
AT3G62410
AT3G27060
AT2G24970
AT4G39780
AT2G28410
AT5G48810
AT1G11130
AT3G52890
AT4G34412
AT1G70620
AT5G02960
AT3G02080
AT2G40510
AT1G12650
AT4G39480
AT1G34220
AT3G01120
AT5G03880
AT4G28110
AT1G03000
AT4G13500
AT5G42090
AT3G63070
AT4G19650
AT1G62620
AT1G68910
AT1G72510
AT3G60190
AT2G25670
AT2G32730
AT5G36300
AT2G14290
AT1G33700
AT2G17570
AT1G64600
AT2G19900
AT4G33495
AT2G27330
AT1G71130
AT2G32170
AT4G36430
AT5G40870
AT1G52720
AT3G56810
AT4G26620
AT5G22110
AT5G23840
AT3G01550
AT5G42500
AT2G31570
AT1G65700
AT1G78910
AT3G61120
AT5G40850
AT1G77550
AT5G23820
AT3G24280
AT2G33350
AT4G03050
AT2G32000
AT1G66400
AT1G20950
AT3G02990
AT5G64390
AT1G11220
AT5G09530
AT5G50960
AT1G64530
AT1G21100
AT3G14650
AT4G03450
AT1G66170
AT3G19515
AT5G27700
AT3G07000
AT4G14713
AT5G22730
AT3G15580
AT3G27503
AT1G09510
AT2G32950
AT5G47880
AT5G14570
AT5G64230
AT4G01550
AT4G28020
AT3G54540
AT1G56230
AT5G64540
AT1G34770
AT2G47940
AT3G53130
AT2G45135
AT1G30757
AT3G49960
AT3G54860
AT4G11050
AT1G80310
AT1G69610
AT2G23093
AT3G32930
AT5G65770
AT5G49410
AT1G12340
AT5G55460
AT4G33540
AT4G24700
AT1G55510
AT3G54760
AT1G31710
AT5G28460
AT4G26450
AT1G09290
AT5G19550
AT2G31440
AT5G45660
AT2G33670
AT3G52160
AT1G01240
AT2G47640
AT4G13770
AT2G34930
AT5G38510
AT5G15800
AT2G16880
AT1G78420
AT4G01030
AT1G78150
AT3G23175
AT5G08180
AT2G32550
AT1G51130
AT1G49970
AT1G15790
AT1G07170
AT4G39120
```
