## Supplementary material for "A comprehensive map of preferentially located motifs reveals distinct proximal *cis*-regulatory elements in plants": AAGACATA_containing_gene_set.txt

```
#Occurences of AAGACATA between 94 and 109 (positions relative to the transcription start site)
#43 sequences with AAGACATA in this interval
#0.21% of the sequences in promoter set with AAGACATA (set with 20573 sequences)
AT5G24530
AT3G23175
AT1G65700
AT1G69710
AT2G05220
AT2G32840
AT1G12390
AT1G78490
AT4G28250
AT3G49960
AT3G52290
AT2G36300
AT1G61670
AT2G28410
AT5G16470
AT3G19290
AT2G34490
AT1G61795
AT5G55460
AT5G64540
AT3G13520
AT5G17900
AT2G26310
AT1G48325
AT2G02760
AT3G25790
AT2G28130
AT5G38600
AT1G50560
AT4G39780
AT5G62810
AT1G14150
AT2G46780
AT1G20950
AT2G36750
AT5G13530
AT3G08030
AT1G21970
AT5G04800
AT1G53450
AT5G22980
AT2G41990
AT4G12980
```
