## Supplementary material for "A comprehensive map of preferentially located motifs reveals distinct proximal *cis*-regulatory elements in plants": AAGACTC_containing_gene_set.txt

```
#Occurences of AAGACTC between 177 and 187 (positions relative to the transcription start site)
#69 sequences with AAGACTC in this interval
#0.34% of the sequences in promoter set with AAGACTC (set with 20573 sequences)
AT3G50950
AT5G43650
AT1G17440
AT5G28640
AT2G23010
AT1G78490
AT5G65800
AT3G09940
AT1G56560
AT4G22540
AT1G16570
AT1G56340
AT4G13830
AT3G58750
AT2G22170
AT1G32730
AT4G28610
AT1G16610
AT5G51940
AT5G59040
AT1G56420
AT4G30150
AT5G05520
AT5G39785
AT5G12130
AT1G78730
AT1G04690
AT4G37390
AT2G07180
AT5G45310
AT5G57810
AT2G24070
AT1G72930
AT4G31050
AT5G25570
AT5G08270
AT5G23120
AT3G53720
AT4G01883
AT2G21840
AT3G01590
AT1G01540
AT4G13680
AT2G20870
AT1G44160
AT4G14960
AT3G18290
AT3G06030
AT4G37410
AT1G66090
AT5G63580
AT3G21351
AT2G36170
AT5G67220
AT1G12900
AT1G30610
AT5G05365
AT1G05510
AT3G28345
AT5G52882
AT1G03610
AT5G16620
AT4G05200
AT5G26000
AT4G27590
AT1G05620
AT2G31500
AT1G59840
AT1G07880
```
