## Supplementary material for "A comprehensive map of preferentially located motifs reveals distinct proximal *cis*-regulatory elements in plants": AAGAGA_containing_gene_set.txt

```
#Occurences of AAGAGA between 129 and 235 (positions relative to the transcription start site)
#4058 sequences with AAGAGA in this interval
#19.72% of the sequences in promoter set with AAGAGA (set with 20573 sequences)
AT5G45190
AT3G58280
AT4G21100
AT2G48110
AT5G27430
AT1G35160
AT5G43650
AT3G45980
AT4G35350
AT3G15940
AT5G09880
AT1G33780
AT1G01980
AT5G56570
AT1G08610
AT2G27690
AT5G61000
AT5G55710
AT2G28780
AT1G12600
AT5G16510
AT1G14210
AT5G51100
AT1G08920
AT5G23370
AT1G34180
AT5G40570
AT1G56190
AT2G29420
AT3G62080
AT5G08200
AT1G75110
AT5G64310
AT5G48530
AT2G31130
AT1G15772
AT3G54000
AT1G79040
AT3G24670
AT4G35700
AT1G76110
AT5G63980
AT1G66530
AT1G62200
AT2G41710
AT2G26520
AT1G71190
AT5G01970
AT1G49030
AT5G44070
AT2G34190
AT3G19780
AT5G14020
AT2G36910
AT1G13640
AT5G02150
AT3G53230
AT2G43190
AT4G02880
AT5G03350
AT1G43670
AT5G55310
AT1G17690
AT1G05300
AT3G08590
AT3G17650
AT3G44320
AT2G42840
AT3G54950
AT5G05960
AT4G22290
AT2G29550
AT2G03820
AT2G47060
AT1G30520
AT2G36290
AT3G10090
AT3G54680
AT3G17155
AT2G22490
AT5G25250
AT1G53035
AT2G41905
AT5G46070
AT5G38860
AT1G01010
AT1G07680
AT3G63260
AT4G30510
AT3G63140
AT5G01640
AT1G64200
AT3G28100
AT5G16710
AT4G24880
AT2G33540
AT4G32010
AT2G38700
AT4G38730
AT4G39090
AT1G10670
AT3G10970
AT5G10470
AT1G69410
AT1G21790
AT2G32220
AT3G45830
AT5G11300
AT5G66170
AT3G08550
AT5G51230
AT1G75990
AT1G73220
AT3G02800
AT3G07210
AT4G34400
AT5G63200
AT4G06634
AT1G12380
AT1G21065
AT1G66470
AT4G39200
AT1G08380
AT3G62210
AT3G28917
AT5G11070
AT2G13810
AT3G54820
AT1G60600
AT2G30780
AT5G49940
AT5G51910
AT5G45290
AT3G23600
AT3G07390
AT1G43770
AT5G63400
AT3G07080
AT2G25110
AT4G09980
AT4G33860
AT4G09970
AT2G11000
AT3G48710
AT2G32720
AT3G11340
AT2G26650
AT1G31850
AT2G40420
AT5G63240
AT3G10640
AT3G07690
AT3G51800
AT1G76480
AT3G09700
AT5G19730
AT3G12640
AT3G19800
AT4G24290
AT1G67360
AT5G13630
AT1G66680
AT4G35580
AT3G55380
AT3G10120
AT2G27600
AT1G10350
AT2G38905
AT4G28703
AT2G23660
AT1G02740
AT1G32490
AT3G10220
AT5G07572
AT1G16670
AT1G74800
AT2G36390
AT2G43340
AT1G47480
AT2G20130
AT5G06830
AT1G11470
AT1G75770
AT5G11350
AT1G10095
AT3G20420
AT3G09020
AT1G63295
AT1G80030
AT1G13170
AT3G55330
AT5G19570
AT2G20390
AT4G39780
AT2G01800
AT1G30760
AT4G14960
AT5G51350
AT5G39600
AT4G02540
AT5G03830
AT3G27340
AT1G29750
AT5G06770
AT2G30260
AT1G60160
AT5G56240
AT1G31335
AT1G78540
AT2G27250
AT2G27490
AT3G11330
AT1G76180
AT4G16380
AT2G04360
AT3G12940
AT5G10910
AT1G26840
AT5G27395
AT2G35170
AT2G29080
AT4G27630
AT1G01650
AT5G11090
AT1G75370
AT2G40490
AT1G11200
AT3G17060
AT3G05630
AT2G37678
AT5G37830
AT2G04040
AT2G36620
AT1G07370
AT4G26810
AT5G06970
AT5G08410
AT1G52000
AT3G61980
AT2G13560
AT1G79620
AT4G00290
AT1G11810
AT3G07910
AT1G15820
AT3G53540
AT1G22170
AT3G45242
AT2G36480
AT3G13700
AT2G01818
AT2G32600
AT3G49470
AT1G78260
AT5G67245
AT1G77080
AT1G23960
AT4G39300
AT3G51610
AT5G52810
AT1G03980
AT2G43490
AT5G07860
AT5G65550
AT5G17190
AT1G09300
AT4G04860
AT1G61070
AT2G36090
AT4G38430
AT5G14240
AT3G10200
AT4G14090
AT4G33050
AT1G30690
AT1G04830
AT3G13222
AT1G71710
AT5G37490
AT1G07050
AT2G44150
AT2G23550
AT2G13960
AT1G21950
AT1G11220
AT2G46280
AT4G34560
AT2G46850
AT4G24420
AT1G75840
AT2G32470
AT1G07070
AT5G33320
AT4G16695
AT3G22290
AT2G03821
AT2G24550
AT3G27460
AT5G57330
AT2G20870
AT3G58200
AT1G77460
AT1G75220
AT3G01190
AT1G09415
AT3G18300
AT1G23420
AT1G30350
AT1G26890
AT1G20480
AT3G02493
AT5G12930
AT5G01380
AT1G30330
AT3G02660
AT3G01516
AT4G33890
AT3G07560
AT5G08400
AT1G65390
AT4G21760
AT1G67140
AT5G06839
AT5G59300
AT4G34040
AT1G26340
AT3G01120
AT4G16790
AT4G23720
AT1G03710
AT5G19380
AT3G59630
AT5G65005
AT1G14420
AT1G48440
AT3G21760
AT3G60750
AT5G42190
AT3G02420
AT5G26610
AT5G54810
AT3G11600
AT5G25450
AT1G61950
AT4G18780
AT3G17690
AT5G11440
AT2G33380
AT1G74780
AT5G47060
AT1G56560
AT2G39800
AT4G20860
AT1G04635
AT1G08640
AT2G40190
AT4G27860
AT2G13540
AT5G49640
AT1G07790
AT2G06990
AT3G03450
AT2G41500
AT3G28210
AT4G38800
AT3G16870
AT1G55940
AT2G37570
AT1G67148
AT2G30800
AT5G57850
AT5G24230
AT4G14830
AT5G05370
AT3G14080
AT5G04940
AT4G25030
AT1G35460
AT2G17940
AT3G04680
AT1G54120
AT1G78960
AT5G12390
AT4G11150
AT1G33280
AT1G77300
AT4G28020
AT3G15470
AT1G10586
AT2G28200
AT3G46690
AT5G13000
AT3G24280
AT1G53670
AT4G19530
AT5G18730
AT2G47590
AT1G09940
AT1G03770
AT5G12250
AT1G13650
AT2G37100
AT2G34520
AT4G28610
AT4G01450
AT5G58190
AT2G25940
AT1G68880
AT5G61010
AT3G29390
AT1G78910
AT3G06380
AT2G02000
AT2G24280
AT4G04614
AT3G59470
AT2G35330
AT4G31370
AT4G09900
AT1G20930
AT3G05770
AT5G43930
AT2G45140
AT2G31410
AT1G09780
AT4G13290
AT1G42990
AT4G31350
AT1G80000
AT1G07320
AT5G64140
AT5G63120
AT1G14400
AT4G10790
AT2G45750
AT1G76570
AT4G17615
AT3G27290
AT2G45135
AT4G14710
AT5G40770
AT3G21430
AT1G59124
AT4G02210
AT4G34750
AT1G26610
AT5G13710
AT3G61040
AT5G03020
AT5G15330
AT1G54500
AT1G28630
AT1G29418
AT3G07300
AT4G19640
AT4G18400
AT5G40830
AT2G34690
AT5G13750
AT2G38140
AT2G19400
AT3G49010
AT3G54260
AT2G20020
AT4G22000
AT2G44080
AT5G27230
AT4G22980
AT1G05490
AT4G30993
AT1G47750
AT5G20045
AT1G34065
AT5G54080
AT1G60060
AT5G66600
AT1G58290
AT3G23175
AT1G06990
AT1G01305
AT1G54520
AT1G78370
AT4G20350
AT5G36925
AT3G55280
AT3G04920
AT4G36940
AT4G32260
AT4G38270
AT1G11360
AT1G54970
AT5G56260
AT1G75420
AT3G20390
AT1G10280
AT1G76930
AT3G55040
AT4G24570
AT3G58650
AT2G17950
AT1G69850
AT3G47700
AT2G18876
AT2G29410
AT2G40270
AT5G13510
AT5G64816
AT5G14310
AT1G23100
AT3G06410
AT4G09510
AT1G27620
AT3G52840
AT5G54540
AT2G05220
AT3G58730
AT5G02320
AT4G09420
AT1G61730
AT5G10660
AT3G26000
AT3G50920
AT5G10110
AT5G19050
AT5G52030
AT5G55590
AT3G15355
AT2G28880
AT4G15160
AT1G51402
AT3G16430
AT1G76170
AT3G46780
AT1G64160
AT1G18265
AT2G22980
AT1G53282
AT3G46320
AT2G07360
AT5G19420
AT5G04800
AT1G77140
AT1G73150
AT1G05920
AT5G58003
AT1G56220
AT4G12470
AT2G37160
AT1G13380
AT1G11670
AT4G10150
AT1G24265
AT3G01270
AT5G16890
AT5G13330
AT5G17240
AT1G06230
AT5G11710
AT4G40050
AT5G54910
AT5G54680
AT1G21900
AT4G25620
AT2G37600
AT2G25300
AT1G64470
AT5G47630
AT2G16835
AT1G56045
AT1G63260
AT3G10500
AT3G66654
AT5G35750
AT5G65520
AT3G60310
AT5G63590
AT1G26310
AT1G06240
AT5G58950
AT1G80600
AT4G17570
AT2G44970
AT3G51480
AT1G60010
AT2G33810
AT1G01500
AT5G01320
AT4G11410
AT4G09640
AT1G29179
AT1G78530
AT5G08695
AT4G20890
AT5G35690
AT1G49310
AT2G37090
AT2G05540
AT3G02580
AT1G52380
AT1G77610
AT5G25060
AT1G32900
AT5G66000
AT1G49380
AT1G12370
AT1G51160
AT2G18880
AT1G79450
AT2G07687
AT1G20850
AT1G06220
AT1G55870
AT2G07798
AT1G67570
AT1G11280
AT3G13000
AT1G73510
AT4G36750
AT1G51030
AT3G27870
AT1G64850
AT1G19310
AT5G54900
AT5G50350
AT1G01510
AT2G21790
AT4G38710
AT1G59840
AT5G43600
AT2G22430
AT1G69510
AT1G08050
AT4G16162
AT3G48820
AT3G22970
AT5G10790
AT1G35670
AT1G58360
AT2G42430
AT1G01030
AT1G51400
AT2G46200
AT3G53610
AT3G01910
AT1G08760
AT1G68100
AT3G22750
AT2G07690
AT4G16566
AT2G01500
AT2G18750
AT4G14096
AT4G15790
AT2G27140
AT3G26690
AT3G50530
AT5G14520
AT2G06850
AT5G50540
AT3G55770
AT4G12720
AT1G14840
AT1G32540
AT4G37060
AT4G39410
AT2G33580
AT3G05490
AT3G04550
AT2G34910
AT4G18501
AT4G16580
AT1G69450
AT5G23860
AT3G61890
AT2G02490
AT1G07080
AT1G53620
AT3G20270
AT1G15930
AT1G61010
AT5G38880
AT1G12840
AT1G02950
AT1G53190
AT3G03260
AT3G24050
AT1G49450
AT3G63280
AT3G52620
AT3G44120
AT1G33055
AT2G39430
AT4G27950
AT2G28290
AT1G28815
AT1G21120
AT2G21290
AT1G10500
AT4G14305
AT1G59890
AT1G50930
AT5G48790
AT5G58290
AT3G24860
AT4G21590
AT3G50890
AT3G12830
AT2G32870
AT5G15810
AT4G36770
AT3G63370
AT3G57580
AT1G71990
AT1G03930
AT2G39570
AT5G24000
AT1G36370
AT1G47550
AT1G44790
AT2G32275
AT1G23560
AT3G62660
AT4G23950
AT5G17300
AT5G58380
AT2G25370
AT1G66000
AT1G47230
AT5G13030
AT1G32780
AT1G64060
AT1G43700
AT1G73250
AT3G20440
AT1G50000
AT1G26290
AT2G21580
AT2G18400
AT2G47730
AT3G17520
AT1G54510
AT1G04300
AT5G07820
AT3G21540
AT3G04880
AT1G04000
AT5G15130
AT5G14105
AT2G41300
AT1G09620
AT5G02520
AT2G19610
AT4G02570
AT4G03050
AT1G06030
AT5G50260
AT1G05400
AT1G21360
AT1G30090
AT5G13590
AT4G15180
AT1G34470
AT1G77550
AT5G51380
AT5G07770
AT5G23160
AT2G39700
AT3G24200
AT3G59040
AT1G12940
AT5G40700
AT1G24480
AT5G66658
AT5G61650
AT3G29680
AT2G04390
AT2G28080
AT4G39235
AT5G10560
AT2G19770
AT1G52760
AT3G20220
AT2G30570
AT3G19190
AT3G47080
AT5G05500
AT2G38630
AT2G14710
AT5G66210
AT3G08000
AT4G16880
AT3G58990
AT5G07550
AT2G34700
AT5G60710
AT3G09940
AT1G62660
AT2G28190
AT1G61065
AT5G12050
AT5G23490
AT3G47940
AT3G26010
AT1G70340
AT1G72550
AT5G53480
AT5G38650
AT4G05400
AT1G71520
AT4G34760
AT5G65220
AT2G27170
AT1G31340
AT5G01990
AT5G11870
AT1G33810
AT5G46795
AT3G44590
AT1G80930
AT4G26288
AT5G39500
AT2G34020
AT1G48130
AT4G19490
AT3G23325
AT5G62900
AT5G01075
AT5G16770
AT4G36670
AT5G26780
AT1G63020
AT2G46915
AT5G50810
AT2G36080
AT1G22940
AT1G51250
AT1G59760
AT1G25330
AT5G50440
AT1G11660
AT2G26260
AT4G23890
AT1G22490
AT1G71780
AT2G06200
AT4G04840
AT2G29050
AT2G44630
AT2G32130
AT1G45130
AT1G51610
AT2G47090
AT2G28330
AT1G60260
AT2G29890
AT1G60800
AT1G30540
AT1G70810
AT4G04570
AT4G13160
AT3G50140
AT2G39530
AT3G49000
AT5G50375
AT3G55080
AT3G45900
AT4G15570
AT4G39980
AT5G38970
AT5G23350
AT5G64552
AT1G18710
AT5G43020
AT1G10220
AT1G08165
AT3G54730
AT4G02020
AT3G60860
AT5G61060
AT5G59990
AT3G06390
AT5G25490
AT4G33250
AT3G14900
AT1G43245
AT2G01860
AT2G12170
AT1G05070
AT1G52830
AT2G31350
AT3G51930
AT3G15360
AT3G51160
AT3G50970
AT4G14315
AT2G31210
AT4G23410
AT1G19396
AT5G44340
AT1G66210
AT3G53232
AT3G58620
AT1G02110
AT4G28950
AT3G58050
AT3G20450
AT1G66630
AT4G18050
AT4G19450
AT5G09690
AT3G55840
AT1G65700
AT1G05620
AT1G29410
AT1G01880
AT5G01410
AT2G44160
AT1G48635
AT4G28330
AT5G44250
AT1G24290
AT5G04250
AT3G22190
AT1G03730
AT1G18090
AT4G30700
AT5G52920
AT1G30050
AT3G09760
AT2G04115
AT1G02090
AT3G52770
AT3G17880
AT4G15390
AT1G77670
AT1G64660
AT2G18510
AT2G47160
AT1G65660
AT3G13920
AT3G21865
AT1G22650
AT3G25980
AT3G05750
AT5G55830
AT4G12010
AT1G79550
AT4G27652
AT2G28890
AT5G09540
AT4G00660
AT5G03370
AT2G36190
AT1G12260
AT5G66460
AT3G52230
AT5G52980
AT4G12980
AT5G06430
AT1G65520
AT1G73850
AT4G36190
AT5G59070
AT5G26250
AT1G77690
AT1G47497
AT1G72690
AT2G47690
AT5G24100
AT1G22380
AT4G26680
AT5G64550
AT1G68080
AT3G50320
AT2G03370
AT4G13640
AT2G36885
AT4G14103
AT3G14280
AT4G33590
AT2G46600
AT5G66040
AT4G26160
AT1G27350
AT4G09150
AT1G09794
AT2G26600
AT5G01330
AT5G19230
AT3G11520
AT2G27660
AT2G46040
AT1G11785
AT5G28740
AT1G48230
AT1G69588
AT5G62390
AT1G78420
AT3G16410
AT2G38560
AT3G14010
AT4G25090
AT4G13720
AT2G39480
AT2G17360
AT1G21060
AT5G48230
AT3G16230
AT1G11110
AT5G39410
AT3G13175
AT4G32208
AT2G19850
AT3G46720
AT1G21730
AT3G12587
AT1G57600
AT5G28690
AT1G68550
AT5G66820
AT2G44450
AT1G77510
AT3G47690
AT1G63690
AT1G76200
AT5G46690
AT5G13150
AT1G52640
AT1G33470
AT4G37200
AT2G17975
AT4G08850
AT5G42960
AT2G29440
AT1G66090
AT2G42150
AT3G18510
AT5G02060
AT1G79940
AT3G01490
AT3G29350
AT1G17450
AT5G65990
AT3G54900
AT1G23080
AT4G10970
AT1G49620
AT1G06290
AT1G15960
AT1G12470
AT4G21520
AT3G11120
AT1G47580
AT2G05990
AT1G77570
AT3G46890
AT3G45070
AT1G04030
AT3G14160
AT1G67590
AT3G03773
AT1G69050
AT5G59590
AT1G76070
AT5G19250
AT1G11310
AT4G17240
AT5G02580
AT1G66970
AT3G10050
AT2G20770
AT2G42570
AT4G11680
AT1G54330
AT1G69840
AT1G70470
AT5G01880
AT5G39900
AT5G59770
AT1G17455
AT2G39110
AT4G27910
AT5G23540
AT2G43050
AT2G21710
AT2G36920
AT4G10270
AT1G79720
AT1G55230
AT1G68580
AT2G44370
AT2G38620
AT3G61380
AT1G78980
AT4G37445
AT3G17600
AT3G09085
AT1G23130
AT4G16340
AT2G19470
AT1G05610
AT2G32990
AT2G44350
AT4G05090
AT5G52640
AT3G56100
AT1G21130
AT5G46290
AT5G23610
AT4G19985
AT3G18282
AT1G49990
AT1G13130
AT3G27210
AT1G18840
AT3G62380
AT5G45550
AT1G17810
AT3G59890
AT4G03020
AT3G49601
AT1G59980
AT1G10150
AT5G48980
AT5G27238
AT1G79770
AT3G01130
AT3G53520
AT1G61580
AT4G16008
AT1G26660
AT4G31580
AT2G34750
AT5G44260
AT3G06360
AT4G18750
AT1G27390
AT1G27660
AT2G41750
AT1G70890
AT3G17340
AT1G07476
AT4G39370
AT4G39280
AT5G03900
AT1G27330
AT3G48140
AT1G48330
AT1G64400
AT3G51410
AT5G05130
AT1G11190
AT3G50160
AT3G55420
AT2G04900
AT1G02990
AT5G20230
AT1G67930
AT1G24470
AT5G24620
AT3G16910
AT3G17660
AT5G21482
AT4G16800
AT5G58750
AT1G10770
AT2G26460
AT5G38280
AT2G44860
AT2G47220
AT4G10925
AT3G09035
AT1G48920
AT1G70210
AT4G26840
AT2G31610
AT1G01040
AT4G34140
AT1G68470
AT2G39840
AT2G38365
AT3G57650
AT5G67270
AT3G49540
AT5G40520
AT5G62540
AT3G01390
AT1G67290
AT2G22540
AT2G22040
AT3G54826
AT5G02040
AT2G20710
AT4G32020
AT1G53120
AT4G14465
AT5G16320
AT1G28400
AT4G39360
AT4G30790
AT4G01595
AT4G18270
AT5G23430
AT5G17420
AT3G58570
AT1G71770
AT4G14400
AT2G38370
AT1G65040
AT1G19300
AT4G31730
AT5G42830
AT1G61667
AT5G53570
AT2G42030
AT1G79710
AT3G53280
AT4G24840
AT1G60990
AT3G01410
AT3G07170
AT4G24800
AT1G29320
AT5G42820
AT1G80850
AT1G02475
AT5G42450
AT5G42370
AT5G11240
AT2G20120
AT2G42390
AT3G53570
AT5G42200
AT3G49080
AT5G41140
AT4G19160
AT3G10980
AT2G47860
AT1G69920
AT5G06990
AT3G56430
AT4G38490
AT1G71865
AT2G27310
AT1G23040
AT5G02880
AT5G07690
AT4G34390
AT3G01323
AT3G55390
AT4G35680
AT5G53580
AT5G28020
AT4G22745
AT4G33030
AT5G66360
AT5G11840
AT1G34000
AT2G23740
AT3G18250
AT2G27760
AT1G29070
AT5G07390
AT3G14050
AT2G17110
AT3G19160
AT1G32050
AT4G32340
AT4G13920
AT3G51180
AT4G33080
AT4G03415
AT1G53750
AT1G18740
AT4G37110
AT2G30890
AT2G05840
AT4G36160
AT1G16770
AT5G23450
AT5G41270
AT4G05180
AT1G52415
AT1G68490
AT1G70300
AT4G23130
AT1G26762
AT3G28500
AT5G50011
AT5G21280
AT1G80630
AT3G16565
AT3G43590
AT3G57940
AT3G02000
AT3G04690
AT5G11310
AT4G14713
AT1G13195
AT3G56230
AT2G02220
AT5G01950
AT5G48220
AT3G53200
AT1G68040
AT1G21660
AT3G18050
AT3G07040
AT5G09640
AT2G37720
AT5G05820
AT2G29680
AT4G18920
AT1G48040
AT4G14200
AT1G67120
AT1G04410
AT1G79410
AT5G08510
AT3G62690
AT3G05260
AT1G04080
AT2G25580
AT1G77770
AT3G16370
AT5G53180
AT1G61590
AT4G14500
AT1G03890
AT3G06660
AT4G36760
AT2G26190
AT4G00160
AT1G33400
AT5G13310
AT2G18020
AT4G23180
AT4G17510
AT1G14200
AT4G15900
AT4G32160
AT3G25870
AT5G04885
AT3G13650
AT4G07960
AT3G60320
AT1G16480
AT3G17170
AT3G53900
AT1G10530
AT1G11720
AT4G25520
AT3G50480
AT3G62920
AT2G34170
AT1G69820
AT1G08880
AT5G15520
AT4G03820
AT4G19030
AT2G38570
AT3G02065
AT1G22910
AT1G06960
AT5G50820
AT4G26140
AT5G26120
AT1G77490
AT2G45180
AT2G36360
AT5G57300
AT3G17250
AT1G71460
AT2G47350
AT2G38000
AT1G16080
AT5G21140
AT5G42890
AT4G36515
AT3G09922
AT1G55830
AT1G49530
AT5G51190
AT5G50720
AT1G75240
AT3G14780
AT1G16270
AT3G17090
AT3G27650
AT1G17290
AT5G58320
AT5G01460
AT4G32785
AT1G22230
AT1G55207
AT2G41330
AT5G38710
AT1G20693
AT5G59150
AT3G24870
AT5G02800
AT1G22015
AT1G09340
AT2G01610
AT5G01300
AT2G41120
AT3G09390
AT3G26470
AT1G60850
AT1G52240
AT3G21780
AT2G39460
AT5G53590
AT5G24630
AT1G61050
AT5G56370
AT4G04640
AT1G03100
AT5G05760
AT5G25620
AT4G00030
AT3G01720
AT2G39550
AT5G64290
AT4G29010
AT5G13170
AT5G14150
AT3G03170
AT1G03055
AT3G26830
AT3G10690
AT3G22620
AT4G18380
AT4G21770
AT4G27330
AT5G66130
AT5G57810
AT3G59020
AT5G60020
AT5G58970
AT5G55920
AT1G64520
AT1G05270
AT1G78210
AT4G13650
AT3G46640
AT4G34530
AT5G46610
AT1G60700
AT5G23200
AT2G20140
AT1G72100
AT5G46220
AT1G07970
AT3G13180
AT5G57570
AT3G26680
AT4G39955
AT1G11530
AT1G10490
AT5G13250
AT2G23150
AT3G45240
AT1G20575
AT2G41430
AT2G28520
AT5G39590
AT2G43130
AT5G65690
AT4G00110
AT2G26070
AT3G26200
AT1G34260
AT4G17540
AT5G49540
AT4G24230
AT5G09980
AT3G30390
AT5G07350
AT2G31320
AT1G74520
AT1G10390
AT4G07990
AT5G43130
AT5G19140
AT5G06690
AT5G04260
AT2G40085
AT2G37410
AT3G28780
AT4G21215
AT2G19190
AT3G19130
AT3G58660
AT1G17940
AT5G02380
AT2G44130
AT1G24460
AT2G17800
AT4G25630
AT1G05675
AT1G71070
AT5G19450
AT5G52570
AT5G51670
AT1G56350
AT3G49260
AT1G22882
AT2G25409
AT5G66720
AT1G13150
AT5G01160
AT4G10250
AT1G53730
AT1G65910
AT2G16390
AT5G41750
AT1G09310
AT5G44560
AT3G45280
AT1G26190
AT2G31660
AT1G58602
AT4G17910
AT3G01090
AT2G39510
AT4G19690
AT4G19038
AT2G22670
AT4G04330
AT5G10480
AT3G18890
AT2G18120
AT1G59870
AT5G40630
AT1G15380
AT5G03990
AT5G52560
AT3G15780
AT1G25211
AT1G67810
AT3G05330
AT5G22510
AT2G36110
AT5G54130
AT5G22470
AT5G27380
AT2G45190
AT5G60100
AT1G65710
AT1G25400
AT4G01510
AT4G26200
AT1G67840
AT5G01150
AT1G57620
AT3G12360
AT1G52155
AT1G15250
AT3G58010
AT5G16480
AT2G46110
AT5G55200
AT2G01710
AT4G13800
AT4G36380
AT5G61330
AT3G43420
AT3G28450
AT1G28520
AT2G42820
AT4G15340
AT1G48160
AT1G49560
AT1G17830
AT1G29560
AT5G15060
AT4G34440
AT2G39770
AT2G38120
AT3G26710
AT2G45580
AT5G67060
AT5G27630
AT4G16480
AT4G00120
AT3G55220
AT3G09735
AT1G26170
AT3G52780
AT3G18790
AT2G41050
AT5G41130
AT5G14040
AT4G35140
AT3G28070
AT4G34260
AT3G45460
AT2G16090
AT3G57710
AT4G13590
AT1G07550
AT1G17520
AT1G31330
AT3G09630
AT3G04070
AT5G27820
AT2G42910
AT1G04500
AT2G35155
AT2G42540
AT4G32460
AT4G38690
AT2G21655
AT5G07930
AT1G53163
AT1G01240
AT1G22070
AT2G25570
AT5G08180
AT3G24310
AT3G03620
AT3G16140
AT5G13870
AT5G62280
AT3G44370
AT5G40640
AT5G11600
AT1G76300
AT1G21695
AT5G14340
AT5G12140
AT4G23800
AT1G77590
AT1G55130
AT2G40180
AT3G61723
AT3G04770
AT5G51060
AT2G26660
AT1G76100
AT3G24515
AT4G15380
AT1G74510
AT3G02090
AT2G27320
AT2G27229
AT5G38550
AT4G23050
AT5G06590
AT3G48020
AT2G34350
AT3G04040
AT2G44745
AT5G60850
AT4G01330
AT5G12430
AT1G44575
AT2G43180
AT1G68765
AT2G32810
AT1G07910
AT2G31530
AT5G18760
AT1G06540
AT5G62300
AT2G17750
AT5G67600
AT3G47990
AT2G32440
AT5G14410
AT2G17140
AT4G22010
AT5G62880
AT5G40040
AT5G49460
AT3G47100
AT2G43950
AT3G19930
AT1G45145
AT3G48880
AT1G22740
AT5G01260
AT1G26390
AT3G10740
AT3G02170
AT5G27930
AT2G43840
AT1G51740
AT1G28680
AT5G21170
AT2G43140
AT5G22890
AT3G51720
AT5G67090
AT3G52730
AT3G19100
AT2G46510
AT5G57220
AT3G05250
AT1G51550
AT1G78600
AT3G04290
AT3G15140
AT2G44930
AT2G41420
AT5G41590
AT1G17420
AT4G10670
AT2G01150
AT3G54650
AT2G39690
AT4G38970
AT1G65220
AT5G57887
AT5G20020
AT3G03860
AT1G19860
AT2G16640
AT1G69460
AT3G06680
AT1G55970
AT1G76350
AT5G18570
AT1G31812
AT1G67220
AT5G47900
AT3G55740
AT4G25200
AT3G49050
AT4G24130
AT3G55950
AT5G04750
AT4G03410
AT1G67480
AT1G65370
AT3G52300
AT1G07140
AT1G13350
AT2G36830
AT2G18970
AT5G42710
AT4G34220
AT3G07160
AT5G16220
AT1G04610
AT4G27820
AT5G47790
AT3G60980
AT1G12880
AT1G69030
AT5G12900
AT1G12560
AT2G20740
AT1G70030
AT5G06210
AT3G28580
AT5G61605
AT1G16630
AT3G27325
AT3G20090
AT3G26400
AT4G27810
AT5G18610
AT3G60600
AT3G09920
AT5G41070
AT4G35905
AT3G02770
AT3G63470
AT3G27730
AT5G50160
AT3G51990
AT5G57630
AT3G14362
AT3G60630
AT5G43330
AT1G04040
AT2G31862
AT5G22080
AT5G07450
AT3G58520
AT4G24710
AT3G55120
AT5G26770
AT2G34315
AT2G22170
AT4G26480
AT1G15040
AT2G02750
AT3G18580
AT3G16830
AT3G13520
AT3G15610
AT5G55470
AT3G14172
AT2G47900
AT1G74090
AT2G21260
AT2G10931
AT3G42180
AT1G05680
AT5G52882
AT2G24530
AT2G46330
AT4G29220
AT3G05830
AT3G01700
AT5G06530
AT1G75670
AT1G51310
AT3G17930
AT4G27470
AT3G03270
AT1G73600
AT1G72080
AT5G08530
AT4G02150
AT5G65740
AT3G44860
AT2G17270
AT5G48630
AT4G23760
AT2G27880
AT1G07610
AT3G26440
AT3G20150
AT1G07750
AT3G52880
AT4G01590
AT3G16290
AT5G23390
AT3G02750
AT5G06750
AT3G17360
AT2G30020
AT4G30240
AT5G09420
AT4G03400
AT1G52460
AT4G17140
AT2G03060
AT2G43660
AT4G38740
AT3G45930
AT2G41760
AT5G04990
AT3G54350
AT3G54300
AT1G05840
AT1G31490
AT3G04110
AT1G28130
AT2G46860
AT1G70840
AT2G42010
AT5G15470
AT2G42760
AT5G05380
AT5G65495
AT1G04570
AT1G11112
AT3G49845
AT5G47920
AT2G03150
AT5G10650
AT2G44440
AT5G20320
AT4G27350
AT1G77885
AT5G61190
AT5G05940
AT3G06220
AT3G49580
AT1G04910
AT1G21760
AT3G23510
AT1G24450
AT1G36940
AT4G29340
AT3G63540
AT4G39320
AT1G06680
AT2G42400
AT3G08760
AT3G16650
AT1G75760
AT4G14660
AT4G25080
AT3G44480
AT5G66070
AT4G30990
AT4G18160
AT3G58550
AT2G47330
AT1G51710
AT1G44760
AT5G07980
AT5G39340
AT1G12910
AT2G42380
AT4G36580
AT1G04590
AT1G26740
AT1G77480
AT5G63110
AT2G27420
AT1G21170
AT2G31390
AT4G22430
AT5G16850
AT5G49060
AT1G05560
AT5G52390
AT5G60190
AT1G66070
AT1G06500
AT2G01870
AT5G50010
AT5G07110
AT5G04240
AT4G35650
AT5G46130
AT3G16440
AT5G10745
AT1G73480
AT4G25434
AT3G04300
AT5G48090
AT5G64530
AT4G38170
AT4G38410
AT1G78570
AT3G19540
AT2G32560
AT2G15560
AT1G48170
AT2G31800
AT2G20495
AT5G11750
AT3G14940
AT3G19030
AT2G21650
AT5G02270
AT1G23780
AT5G22820
AT5G47210
AT4G26400
AT5G39650
AT4G28470
AT1G32583
AT1G29420
AT2G13660
AT3G54860
AT3G28750
AT3G45030
AT1G22080
AT1G58120
AT4G15560
AT3G23370
AT1G18400
AT2G04080
AT1G09090
AT1G20450
AT5G23760
AT5G12110
AT2G05270
AT2G22450
AT2G03690
AT5G48300
AT3G62820
AT2G31940
AT5G50645
AT4G27590
AT1G17160
AT4G15360
AT5G17510
AT4G02080
AT1G13570
AT1G03330
AT1G77960
AT1G73470
AT4G13550
AT3G53890
AT1G16370
AT5G51890
AT3G50980
AT2G40700
AT1G17280
AT2G41170
AT2G36145
AT5G38020
AT3G59350
AT1G74490
AT5G19520
AT5G38140
AT1G76880
AT5G53588
AT5G43270
AT5G65910
AT3G52550
AT2G27260
AT2G37620
AT2G26810
AT2G33220
AT5G35900
AT1G64390
AT1G29630
AT5G61340
AT1G70610
AT5G49440
AT5G37350
AT1G71280
AT1G70310
AT3G10195
AT2G43980
AT1G55928
AT5G56452
AT5G09990
AT2G32830
AT3G50370
AT1G66890
AT4G07390
AT5G53000
AT1G66950
AT1G80180
AT2G31340
AT5G09650
AT2G45260
AT4G35900
AT5G57020
AT1G13540
AT1G12230
AT3G24160
AT4G03430
AT3G20870
AT5G23770
AT5G45320
AT1G80620
AT3G24350
AT3G26650
AT5G25050
AT5G63190
AT3G47820
AT1G24310
AT1G02640
AT3G21230
AT4G20800
AT1G73590
AT5G23680
AT2G44750
AT1G61240
AT1G30972
AT2G04515
AT2G10940
AT2G26060
AT1G75780
AT1G25280
AT2G31600
AT1G61410
AT1G08000
AT4G29690
AT5G15265
AT4G16680
AT2G14520
AT2G31305
AT4G10120
AT2G02540
AT3G05460
AT3G58590
AT1G22900
AT5G04110
AT3G26630
AT3G56320
AT4G26470
AT2G40750
AT3G44460
AT1G68700
AT1G18650
AT3G10870
AT1G75270
AT5G55190
AT1G68390
AT1G26440
AT1G02840
AT5G43050
AT3G16630
AT3G57530
AT3G10630
AT5G48060
AT2G13370
AT5G66100
AT4G33880
AT3G22440
AT4G13050
AT3G57540
AT1G04130
AT1G66750
AT5G34850
AT4G34860
AT1G04100
AT5G54760
AT4G09080
AT5G03940
AT1G29025
AT5G23890
AT1G03150
AT5G08620
AT5G11380
AT3G62770
AT5G19040
AT1G06730
AT5G50830
AT1G53290
AT1G70270
AT3G24750
AT5G37590
AT3G28050
AT4G02770
AT5G45590
AT5G42230
AT5G23920
AT3G22420
AT1G09530
AT4G28310
AT3G14700
AT1G33970
AT5G09225
AT4G00070
AT1G31420
AT2G15270
AT1G70490
AT5G27120
AT5G01510
AT1G48630
AT4G02350
AT4G01210
AT5G04560
AT3G04860
AT1G18370
AT5G39970
AT2G03760
AT3G11200
AT5G54750
AT3G12070
AT1G12360
AT5G11720
AT5G45630
AT5G41100
AT2G45560
AT4G36105
AT1G71900
AT5G51920
AT5G53160
AT2G07706
AT2G17320
AT5G38800
AT1G11890
AT4G27580
AT4G27870
AT1G73760
AT5G57380
AT5G53070
AT2G02760
AT3G04350
AT1G68862
AT1G72020
AT4G25180
AT4G14190
AT2G25770
AT1G34210
AT2G32700
AT2G04031
AT1G70220
AT2G21130
AT2G45130
AT3G55800
AT3G08680
AT5G23780
AT3G09950
AT3G27020
AT3G60470
AT2G42710
AT3G56220
AT2G46410
AT5G46870
AT5G58600
AT1G28700
AT5G16540
AT1G11170
AT2G04660
AT5G19690
AT4G26070
AT5G28350
AT5G51850
AT4G11630
AT5G45440
AT3G63410
AT3G53110
AT1G20610
AT5G08110
AT1G49130
AT1G05310
AT4G37000
AT2G36770
AT1G70680
AT5G01400
AT4G15800
AT1G26210
AT1G69310
AT5G54090
AT1G04530
AT4G28100
AT5G27440
AT5G58575
AT1G27680
AT1G30475
AT3G22960
AT5G63510
AT4G16141
AT1G50420
AT1G51520
AT5G38660
AT1G20780
AT5G14170
AT3G19085
AT5G18240
AT4G31700
AT2G25070
AT5G55280
AT1G09750
AT4G25610
AT2G35360
AT4G35100
AT3G05580
AT2G25250
AT1G47510
AT2G33880
AT1G54080
AT2G26490
AT1G10140
AT1G33940
AT4G15920
AT4G23470
AT4G35040
AT2G36380
AT3G10595
AT1G64105
AT5G22860
AT3G13710
AT5G56360
AT5G45275
AT5G50012
AT5G57590
AT1G06400
AT1G18180
AT3G52105
AT2G15050
AT4G16670
AT3G23250
AT5G40480
AT5G09390
AT5G55060
AT5G64160
AT1G04430
AT1G14140
AT5G56780
AT4G17950
AT5G24352
AT1G20310
AT4G11990
AT5G49070
AT5G65650
AT2G31680
AT1G10400
AT3G48480
AT5G28080
AT3G15340
AT2G33410
AT3G25430
AT5G51540
AT3G53670
AT1G03830
AT1G55280
AT4G14455
AT4G08300
AT1G53240
AT5G03870
AT2G02090
AT1G22140
AT4G21580
AT3G48890
AT5G26749
AT2G19820
AT5G01630
AT5G66005
AT3G14290
AT1G08900
AT1G46264
AT1G21750
AT4G30150
AT4G35570
AT1G63450
AT4G02790
AT1G24400
AT1G15080
AT1G24360
AT4G32500
AT5G62760
AT4G35640
AT2G24830
AT5G41360
AT2G38465
AT1G31470
AT3G01740
AT4G28030
AT3G17210
AT3G09440
AT5G20590
AT2G22720
AT1G55820
AT1G52320
AT1G73730
AT1G66020
AT4G35420
AT1G30320
AT3G44890
AT3G05150
AT2G16440
AT2G41540
AT1G76490
AT1G76850
AT5G20910
AT1G67030
AT3G56580
AT4G38080
AT3G07200
AT1G69070
AT1G07430
AT2G37400
AT2G30750
AT2G36650
AT3G57120
AT4G30980
AT5G67260
AT2G25605
AT4G36945
AT5G20630
AT1G53570
AT5G48880
AT1G76550
AT4G39403
AT2G35130
AT5G19473
AT1G27960
AT2G29995
AT5G17150
AT5G04860
AT1G68380
AT1G48110
AT1G32090
AT1G62830
AT3G02640
AT5G44360
AT3G11710
AT5G25780
AT3G58750
AT5G05850
AT1G77655
AT2G40770
AT4G35450
AT5G04480
AT5G06420
AT4G14104
AT3G06030
AT5G38600
AT1G68740
AT3G10920
AT1G52920
AT3G63290
AT1G45249
AT5G09460
AT1G52300
AT2G30432
AT4G28400
AT3G57610
AT4G38060
AT1G45191
AT2G37950
AT3G60190
AT4G28050
AT4G27620
AT2G41660
AT3G63130
AT4G06598
AT1G23965
AT3G28080
AT1G63220
AT3G08650
AT1G10250
AT5G20160
AT1G72800
AT5G45020
AT1G11380
AT3G05050
AT5G18700
AT1G26690
AT3G26020
AT3G16640
AT3G15820
AT2G41780
AT3G06145
AT5G18630
AT2G41640
AT5G58310
AT2G21960
AT1G58200
AT5G54610
AT5G61250
AT5G23575
AT1G51650
AT5G25900
AT4G37810
AT5G06790
AT1G03365
AT4G34588
AT5G56910
AT5G02740
AT5G26990
AT5G43700
AT3G49940
AT4G13450
AT4G14110
AT1G05790
AT4G33200
AT2G14210
AT3G04950
AT1G65481
AT5G47435
AT1G21280
AT2G46400
AT5G40950
AT1G02000
AT3G16420
AT5G40960
AT5G51150
AT3G29035
AT5G57800
AT4G10465
AT5G64480
AT1G07520
AT3G02850
AT5G48680
AT2G33250
AT1G02816
AT1G31817
AT3G55646
AT1G55480
AT5G26820
AT3G60520
AT1G13520
AT2G26170
AT1G50670
AT3G43833
AT2G31260
AT3G16130
AT1G13450
AT1G01370
AT1G54610
AT1G49920
AT5G38010
AT3G18860
AT3G10460
AT2G35310
AT3G19830
AT1G23140
AT4G29840
AT2G28910
AT3G49030
AT3G16680
AT3G59670
AT2G44650
AT1G33240
AT4G09580
AT1G01940
AT3G12012
AT5G52020
AT2G33630
AT2G13360
AT1G10720
AT2G46710
AT2G04850
AT2G26530
AT4G30950
AT3G46110
AT5G38690
AT4G02050
AT2G29360
AT4G38510
AT3G16450
AT2G31920
AT2G23350
AT2G16380
AT1G60900
AT1G63140
AT5G53895
AT3G21090
AT2G47340
AT1G62600
AT5G40155
AT1G51470
AT1G28710
AT4G26700
AT2G43990
AT1G23360
AT5G24410
AT4G29030
AT1G14590
AT2G16018
AT2G37980
AT1G04020
AT3G22400
AT2G36100
AT3G28560
AT1G09860
AT5G46140
AT2G01110
AT3G25655
AT5G39830
AT3G15680
AT3G12180
AT2G04350
AT3G44430
AT4G22970
AT5G43830
AT3G46740
AT3G56080
AT2G43910
AT3G26618
AT5G51690
AT3G08490
AT1G06410
AT1G08990
AT2G39100
AT3G44630
AT3G27740
AT1G09210
AT4G38620
AT4G17000
AT4G25820
AT1G34190
AT3G48860
AT5G16760
AT1G10430
AT3G01220
AT1G68120
AT1G58122
AT5G55640
AT4G29905
AT1G59650
AT4G02230
AT4G01120
AT2G40140
AT1G48270
AT5G18800
AT2G25010
AT5G58390
AT1G56150
AT5G13400
AT5G60800
AT1G51460
AT5G46810
AT1G04770
AT5G59540
AT1G32530
AT5G56710
AT4G20270
AT3G50670
AT2G20490
AT5G44720
AT3G25120
AT1G61520
AT1G73690
AT2G34600
AT3G45230
AT3G20620
AT2G19480
AT1G11860
AT5G50915
AT5G50380
AT1G19130
AT1G78010
AT5G63960
AT5G53760
AT3G09650
AT5G22250
AT5G05480
AT5G02870
AT4G02360
AT4G24140
AT4G34138
AT4G03945
AT1G50260
AT1G52140
AT5G12840
AT3G58630
AT1G19394
AT5G09410
AT2G29940
AT1G16570
AT3G22840
AT1G30480
AT4G25260
AT3G13730
AT1G32870
AT1G52560
AT4G15660
AT1G08220
AT2G28355
AT5G26690
AT2G27970
AT1G55080
AT1G20540
AT4G33690
AT5G07910
AT2G28740
AT5G57880
AT2G35630
AT1G24540
AT3G44400
AT4G25670
AT1G61620
AT4G15093
AT5G11790
AT2G43630
AT2G15280
AT5G65040
AT3G44880
AT5G65020
AT3G21630
AT1G02890
AT1G19240
AT5G55380
AT1G45248
AT4G05450
AT5G03470
AT5G56280
AT2G02148
AT3G60440
AT2G31150
AT2G47250
AT4G03490
AT2G45000
AT3G17670
AT3G16580
AT1G49510
AT4G32130
AT1G67410
AT3G46530
AT5G12080
AT2G32885
AT2G32890
AT2G39518
AT5G03330
AT2G42210
AT4G29480
AT1G12820
AT4G01575
AT2G23390
AT1G03475
AT1G16970
AT3G32040
AT4G20150
AT4G30610
AT3G26932
AT1G65890
AT1G68370
AT5G17700
AT3G06330
AT2G12480
AT5G02240
AT2G38580
AT1G77330
AT5G49950
AT5G66080
AT1G31010
AT5G46490
AT1G19920
AT1G22590
AT1G77030
AT5G27680
AT1G29990
AT5G12260
AT3G25730
AT3G52610
AT1G31300
AT5G22750
AT3G54790
AT1G30400
AT3G16330
AT4G01810
AT5G10450
AT5G49215
AT1G22850
AT2G43210
AT5G23000
AT3G08740
AT2G37440
AT4G36800
AT5G67240
AT5G43190
AT2G03420
AT2G39450
AT5G10740
AT3G26670
AT3G05080
AT3G21070
AT2G32900
AT1G27910
AT2G40120
AT1G68590
AT3G59410
AT2G23370
AT4G12800
AT5G04890
AT1G68990
AT5G09810
AT3G03150
AT5G05840
AT1G25290
AT5G45940
AT3G27260
AT5G60980
AT5G16920
AT5G22640
AT2G43030
AT2G34730
AT5G62290
AT5G08590
AT3G28940
AT5G48655
AT1G49190
AT4G16030
AT3G59440
AT4G34770
AT1G02340
AT2G38280
AT1G11180
AT5G03220
AT4G23540
AT3G23300
AT1G69720
AT4G30090
AT3G54640
AT2G30630
AT2G47640
AT2G27840
AT5G57260
AT5G25470
AT5G43070
AT1G72645
AT5G03040
AT1G18730
AT1G50250
AT2G28150
AT1G27480
AT4G39900
AT1G19950
AT5G35930
AT3G06530
AT4G21270
AT2G41740
AT5G03800
AT3G21920
AT1G03680
AT2G25710
AT1G53500
AT4G14100
AT2G42490
AT1G76810
AT4G20720
AT3G06260
AT4G17280
AT4G21940
AT1G02180
AT5G13110
AT3G07568
AT3G11420
AT3G21400
AT1G20050
AT5G18250
AT3G15550
AT1G74710
AT3G54930
AT3G44110
AT1G49110
AT4G33090
AT3G29770
AT1G73380
AT3G46650
AT4G23530
AT5G13190
AT3G09050
AT5G10440
AT1G64280
AT1G16360
AT1G50940
AT2G21180
AT3G02600
AT1G56720
AT1G01080
AT3G62600
AT4G17440
AT3G10010
AT2G34460
AT1G63240
AT5G40230
AT5G56190
AT4G26965
AT5G44568
AT1G01230
AT4G25580
AT5G44310
AT3G20830
AT4G15233
AT4G27500
AT1G07720
AT1G15100
AT1G23090
AT4G22540
AT2G18690
AT1G71820
AT1G64080
AT3G14000
AT4G08180
AT5G07842
AT2G02770
AT3G60100
AT4G39560
AT5G25757
AT1G70600
AT4G36700
AT2G29130
AT3G47680
AT3G11690
AT5G64667
AT3G03580
AT1G79540
AT5G15090
AT3G22968
AT1G80090
AT1G78120
AT1G07985
AT5G24510
AT1G20600
AT3G50630
AT2G40610
AT5G19930
AT1G65920
AT4G23980
AT3G03110
AT4G36640
AT1G73930
AT2G23940
AT1G71960
AT5G25754
AT1G56080
AT5G22530
AT1G22110
AT1G14650
AT5G58630
AT2G22610
AT1G65230
AT1G73970
AT1G26410
AT4G34110
AT3G21670
AT1G19370
AT5G55290
AT3G20070
AT1G08530
AT4G32420
AT5G61160
AT1G24040
AT5G24610
AT2G07560
AT4G04030
AT5G10510
AT5G20360
AT1G71400
AT1G80380
AT3G61700
AT5G55300
AT3G50845
AT3G27640
AT1G19800
AT2G35110
AT1G06070
AT5G66490
AT4G27310
AT5G65760
AT4G28790
AT2G39810
AT1G48510
AT3G13810
AT5G64880
AT5G48760
AT2G07050
AT2G45080
AT1G10060
AT1G09080
AT3G22415
AT4G35230
AT2G47990
AT3G09400
AT3G12710
AT5G09461
AT1G17460
AT1G08510
AT1G19050
AT3G08970
AT1G49890
AT1G53720
AT2G16270
AT2G19600
AT1G29370
AT5G54260
AT5G50960
AT1G01390
AT2G31500
AT1G51530
AT4G20320
AT2G35060
AT1G71850
AT5G17550
AT2G44180
AT1G75680
AT5G11800
AT4G16442
AT2G39670
AT3G17609
AT4G10110
AT4G26850
AT3G03380
AT3G13910
AT4G02060
AT3G48520
AT5G13180
AT2G06520
AT1G34220
AT5G51210
AT5G60610
AT3G07660
AT1G10585
AT3G60490
AT1G79310
AT1G16610
AT4G01270
AT1G62620
AT4G18890
AT1G03600
AT5G11412
AT4G39510
AT1G28280
AT1G30850
AT5G12950
AT4G02195
AT3G59330
AT5G40200
AT3G19430
AT2G25460
AT5G06280
AT4G30000
AT3G12520
AT5G56750
AT2G43290
AT3G15160
AT5G55580
AT3G25716
AT1G74640
AT1G10690
AT1G31360
AT5G63410
AT3G54940
AT1G79150
AT2G40940
AT1G17110
AT5G62470
AT1G10417
AT1G31280
AT1G26820
AT1G45050
AT1G77760
AT3G28950
AT5G54740
AT5G11560
AT5G42980
AT4G34100
AT5G18420
AT5G42560
AT4G37120
AT2G31110
AT3G56990
AT3G49740
AT4G31240
AT4G28640
AT3G45210
AT1G17860
AT1G25250
AT5G66450
AT1G05030
AT3G12370
AT3G02560
AT3G03460
AT3G44150
AT4G12500
AT1G75180
AT1G61415
AT3G20570
AT3G09370
AT2G44578
AT3G18970
AT3G54100
AT5G45060
AT3G52590
AT5G12890
AT2G14255
AT4G00060
AT5G14420
AT4G14900
AT2G30280
AT3G51740
AT1G32580
AT5G28463
AT5G62560
AT1G62070
AT3G11530
AT1G04950
AT5G66790
AT1G77122
AT4G13615
AT3G53510
AT5G20720
AT2G25680
AT3G52850
AT5G45300
AT1G70880
AT4G39210
AT4G03600
AT2G37290
AT2G01480
AT5G47740
AT4G27750
AT2G30350
AT5G10750
AT1G18030
AT5G09462
AT1G24764
AT1G79590
AT1G28590
AT3G58100
AT2G34630
AT1G49650
AT4G23620
AT1G45207
AT3G61840
AT3G61540
AT3G19310
AT1G01210
AT3G50510
AT5G22660
AT5G42090
AT1G63430
AT4G20830
AT4G37070
AT3G50910
AT1G48830
AT3G26430
AT3G56370
AT3G03720
AT1G06430
AT1G49780
AT1G32340
AT1G71440
AT2G25610
AT2G04070
AT1G76730
AT2G44690
AT3G13898
AT3G61910
AT3G03530
AT1G16520
AT2G20580
AT2G47430
AT4G00355
AT2G37340
AT2G35510
AT2G35770
AT1G14450
AT5G57567
AT2G45980
AT5G53490
AT4G01990
AT2G44820
AT4G19600
AT5G03840
AT3G21720
AT2G26080
AT1G51640
AT5G50920
AT5G42110
AT4G25770
AT4G08160
AT3G23770
AT3G16780
AT3G58970
AT3G58510
AT2G40130
AT1G02330
AT1G08540
AT4G35600
AT3G63500
AT5G22100
AT5G66280
AT1G36180
AT4G13780
AT1G34010
AT1G43890
AT3G22500
AT1G75335
AT3G06740
AT3G16260
AT2G01190
AT3G12685
AT5G45340
AT4G05100
AT3G27400
AT5G64000
AT1G10230
AT5G42070
AT4G34590
AT3G17611
AT2G04450
AT5G19350
AT2G32460
AT2G04690
AT4G17830
AT3G54230
AT3G62580
AT5G55630
AT1G20580
AT5G05690
AT5G61200
AT1G60970
AT3G26930
AT2G03810
AT2G02950
AT3G09910
AT1G67540
AT4G37430
AT4G14880
AT2G38650
AT5G13700
AT5G38700
AT1G22210
AT5G03495
AT3G59820
AT4G21220
AT5G14510
AT5G56800
AT2G46770
AT4G25990
AT1G73602
AT1G59750
AT1G73840
AT1G01560
AT1G49200
AT3G53260
AT1G80110
AT1G14770
AT2G42520
AT1G54130
AT3G24630
AT4G31170
AT4G40045
AT5G57700
AT5G57150
AT5G48850
AT2G47370
AT5G65320
AT5G13410
AT4G00026
AT3G57160
AT2G32480
AT5G48940
AT5G20100
AT4G18060
AT2G25130
AT2G39730
AT3G11620
AT3G45577
AT3G26730
AT3G11773
AT3G06010
AT1G67170
AT3G05840
AT3G10160
AT2G18520
AT1G26520
AT3G19150
AT2G41620
AT1G08550
AT5G45030
AT2G21120
AT1G12440
AT3G21510
AT1G17180
AT5G12860
AT3G27180
AT3G60900
AT5G19400
AT2G35910
AT2G04235
AT3G49690
AT4G26860
AT4G04630
AT3G63170
AT1G13690
AT1G65420
AT3G61420
AT4G00670
AT4G15550
AT1G10660
AT3G03790
AT5G09850
AT5G60350
AT3G10080
AT2G24590
AT5G01370
AT3G20910
AT4G01370
AT2G32020
AT2G39270
AT3G15570
AT4G00980
AT1G35310
AT2G39900
AT4G01280
AT3G08500
AT2G26560
AT4G17090
AT2G26760
AT5G09445
AT1G65113
AT1G69260
AT1G31130
AT3G25400
AT5G59580
AT1G61570
AT5G45110
AT5G05970
AT5G03520
AT5G63990
AT3G09480
AT5G06610
AT5G17910
AT1G75690
AT2G04700
AT2G01760
AT5G58450
AT2G02800
AT5G28220
AT3G46830
AT1G66820
AT5G51950
AT3G56840
AT2G35215
AT1G12270
AT5G50090
AT3G47180
AT5G20270
AT1G05190
AT2G44360
AT2G17340
AT4G05160
AT3G27503
AT4G36500
AT2G40540
AT1G23310
AT2G22260
AT4G01335
AT5G12200
AT2G40520
AT5G50310
AT4G26455
AT1G48490
AT1G15130
AT5G05080
AT3G62640
AT1G72320
AT4G10265
AT3G20210
AT5G59250
AT5G02490
AT3G03930
AT3G62980
AT3G53730
AT4G01580
AT1G07745
AT1G36640
AT5G41690
AT3G20865
AT1G78380
AT5G11640
AT1G09690
AT3G57720
AT4G30270
AT3G07380
AT4G39070
AT5G41960
AT1G69800
AT1G12220
AT3G54780
AT2G01680
AT2G45490
AT1G59590
AT5G59710
AT5G56990
AT2G27370
AT2G28625
AT4G14310
AT5G23810
AT4G02380
AT2G21870
AT4G10500
AT4G37740
AT5G47440
AT5G16080
AT2G25180
AT2G22190
AT1G22885
AT4G31780
AT3G54500
AT3G19600
AT1G60940
AT1G30974
AT3G16200
AT1G55520
AT3G48090
AT3G11100
AT5G17540
AT5G02220
AT2G33385
AT3G21270
AT1G54210
AT5G51800
AT1G58030
AT1G59730
AT2G34355
AT4G35220
AT3G23150
AT4G39740
AT2G02980
AT1G44910
AT1G04750
AT2G43945
AT4G21470
AT5G46110
AT4G38980
AT3G14360
AT1G67460
AT5G15730
AT1G62050
AT5G18170
AT1G71050
AT5G54640
AT1G23260
AT3G60050
AT1G08030
AT5G53560
AT2G44790
AT4G27430
AT3G20960
AT2G31160
AT2G21630
AT5G12960
AT1G59740
AT1G07990
AT1G79500
AT1G03140
AT5G25540
AT3G51510
AT5G05870
AT3G53170
AT5G18780
AT3G45443
AT3G10400
AT5G46210
AT2G30460
AT3G12730
AT5G67610
AT3G43720
AT1G22450
AT5G23820
AT2G40690
AT1G24430
AT1G20620
AT4G30600
AT1G15430
AT1G13870
AT2G34420
AT1G62180
AT5G24020
AT1G53887
AT1G08940
AT4G19390
AT1G79420
AT5G59370
AT2G20930
AT3G53860
AT2G45950
AT3G18820
AT1G64230
AT4G18600
AT4G33945
AT3G28290
AT3G49570
AT3G21295
AT5G62165
AT3G48160
AT1G04520
AT3G51550
AT2G40850
AT5G10150
AT4G15020
AT3G13065
AT3G13030
AT2G35880
AT5G54500
AT4G03290
AT4G24450
AT5G63860
AT3G58020
AT4G31230
AT1G19210
AT1G64720
AT3G13235
AT1G03110
AT5G03440
AT3G53160
AT2G17280
AT5G22070
AT1G70770
AT3G21460
AT3G09900
AT4G27610
AT1G35720
AT2G37840
AT4G30940
AT5G46570
AT2G28870
AT4G37590
AT1G73120
AT4G25110
AT5G19280
AT3G04240
AT3G01290
AT3G20015
AT1G13220
AT5G23900
AT1G22790
AT1G43790
AT1G71350
AT1G01780
AT4G36540
AT4G09500
AT3G58110
AT5G63085
AT5G22690
AT4G10895
AT1G20950
AT5G60580
AT1G75540
AT5G23420
AT1G24270
AT3G42860
AT2G01580
AT4G35860
AT3G60880
AT4G27720
AT3G11000
AT1G18060
AT1G48620
AT1G71930
AT1G62640
AT1G69670
AT3G29330
AT2G47410
AT1G30910
AT1G65930
AT1G04990
AT1G08390
AT1G70460
AT5G59470
AT2G30980
AT4G33770
AT1G68552
AT5G47960
AT4G22120
AT5G01750
AT5G40780
AT3G14100
AT1G74870
AT3G16570
AT2G32390
AT1G08010
AT1G18040
AT1G26460
AT1G61340
AT2G39580
AT4G18372
AT3G56820
AT1G32380
AT1G48530
AT3G28720
AT5G47510
AT1G54385
AT1G49160
AT4G32915
AT1G73360
AT3G19300
AT1G27740
AT1G19960
AT5G25560
AT3G50850
AT5G45670
AT3G46900
AT2G26750
AT2G24290
AT4G24120
AT1G02390
AT1G17880
AT5G08060
AT1G74020
AT2G41451
AT1G04690
AT2G33690
AT4G11655
AT1G01090
AT3G59290
AT1G53310
AT1G18340
AT4G37910
AT1G72270
AT3G59110
AT5G53045
AT5G20935
AT4G16650
AT2G44620
AT2G42610
AT5G54250
AT4G30480
AT2G40470
AT5G03910
AT3G44300
AT1G80780
AT2G03680
AT3G55700
AT3G19270
AT3G11150
AT3G44750
AT4G15110
AT3G02990
AT5G27740
AT3G50870
AT5G50840
AT5G14950
AT3G06290
AT1G44890
AT1G19397
AT5G19370
AT3G07570
AT1G10950
AT3G49550
AT4G22710
AT1G49850
AT1G54490
AT5G58490
AT3G12280
AT3G21870
AT2G38970
AT2G47620
AT3G61670
AT5G61440
AT2G17510
AT3G44310
AT4G17080
AT1G67300
AT5G59000
AT5G16130
AT1G52120
AT5G18210
AT1G20810
AT3G15354
AT3G01750
AT1G51510
AT1G35255
AT1G06980
AT4G16144
AT5G18550
AT5G52880
AT3G59500
AT5G03850
AT2G40205
AT1G13140
AT3G14400
AT5G02610
AT5G45130
AT2G19750
AT3G10730
AT1G04510
AT2G04795
AT1G28410
AT5G04950
AT1G55920
AT1G02220
AT3G52900
AT1G63720
AT4G24190
AT1G60620
AT4G12710
AT1G17730
AT5G62460
AT1G72740
AT1G67150
AT2G01940
AT1G27320
AT5G61580
AT3G21840
AT1G29980
AT2G39320
AT5G42680
AT3G13950
AT1G04980
AT2G41900
AT5G46160
AT1G43020
AT3G13845
AT1G78300
AT1G52160
AT1G09450
AT5G38480
AT4G32690
AT3G10330
AT3G18750
AT1G26560
AT2G40980
AT5G05830
AT3G11540
AT2G36800
AT3G60360
AT5G07670
AT5G48010
AT3G51100
AT2G14620
AT2G40070
AT1G28350
AT1G08190
AT1G50910
AT1G17890
AT1G63310
AT5G28900
AT2G42800
AT1G78476
AT5G09463
AT2G26695
AT2G27730
AT5G48950
AT1G05205
AT1G51540
AT1G11630
AT2G23600
AT1G52230
AT2G34660
AT5G66500
AT2G45660
AT2G23800
AT4G36090
AT3G26840
AT1G10990
AT5G25980
AT2G16676
AT1G72110
AT5G06340
AT2G30130
AT1G04880
AT4G26320
AT4G31450
AT2G33780
AT1G72300
AT3G06870
AT1G27850
AT1G02510
AT4G02430
AT2G22370
AT4G22550
AT2G28590
AT1G76740
AT5G63640
AT1G12320
AT3G57170
AT1G44820
AT2G15310
AT1G31920
AT2G39200
AT5G38530
AT2G01250
AT3G09860
AT4G37610
AT3G51010
AT5G63890
AT5G46295
AT4G01960
AT3G26230
AT5G49840
AT3G12980
AT5G27640
AT5G20290
AT3G14790
AT3G02390
AT1G19380
AT2G35040
AT1G47260
AT2G35620
AT1G60770
AT2G16750
AT3G62250
AT5G09920
AT5G04430
AT2G20370
AT5G41650
AT1G51060
AT1G12064
AT3G04520
AT5G07840
AT1G79350
AT5G23010
AT2G37560
AT4G19540
AT2G26990
AT3G10540
AT3G59210
AT5G48740
AT1G11930
AT3G55200
AT2G06210
AT5G18970
AT2G30720
AT5G51820
AT3G46090
AT4G09650
AT5G24930
AT5G23310
AT1G63250
AT1G19850
AT4G11300
AT5G15350
AT2G45060
AT5G49630
AT1G76705
AT4G17470
AT1G14670
AT5G50670
AT5G59010
AT2G38960
AT1G43580
AT1G15610
AT5G23690
AT3G14660
AT2G40360
AT5G53060
AT1G19870
AT4G09020
AT4G27710
AT1G14480
AT1G27000
AT1G51080
AT5G08050
AT1G06000
AT1G33520
AT4G17215
AT1G55490
AT2G16770
AT5G22370
AT1G24735
AT4G14746
AT1G62210
AT5G03450
AT1G03760
AT2G21370
AT2G34250
AT3G18165
AT1G07880
AT2G32380
AT4G15475
AT1G74700
AT3G23550
AT5G44090
AT1G22540
AT2G29990
AT3G48420
AT1G29250
AT5G56890
AT5G62360
AT1G57540
AT1G19430
AT3G26330
AT4G34280
AT4G24750
AT4G33530
AT1G80160
AT5G56530
AT2G39740
AT5G41120
AT2G28140
AT5G17570
AT1G18950
AT1G28230
AT4G02100
AT4G18375
AT3G28630
AT3G07900
AT1G48280
AT2G32710
AT1G13990
AT4G26740
AT2G24070
AT5G16250
AT4G22670
AT1G04680
AT2G43465
AT2G27480
AT4G09160
AT5G52970
AT4G23810
AT3G23000
AT2G47420
AT3G25560
AT1G64690
AT1G50010
AT1G08620
AT3G08940
AT2G33750
AT5G67390
AT1G70660
AT3G26360
AT1G14560
AT2G14830
AT4G01840
AT2G27530
AT4G26950
AT3G05430
AT5G03420
AT2G30000
AT1G70520
AT1G55300
AT5G58540
AT1G58807
AT1G18150
AT3G01513
AT2G29350
AT3G53100
AT1G78240
AT4G18390
AT3G14395
AT3G56490
AT1G04270
AT2G29190
AT3G19970
AT1G20470
AT5G54310
AT3G16000
AT1G32480
AT5G41370
AT4G19360
AT4G09840
AT5G62140
AT5G60620
AT3G03940
AT4G27790
AT3G07230
AT1G06770
AT4G14520
AT5G55510
AT3G13400
AT5G38470
AT3G04120
AT3G57320
AT3G57890
AT4G24275
AT1G33720
AT2G28110
AT5G41980
AT5G47730
AT5G13730
AT2G11910
AT5G17400
AT3G11910
AT2G34060
AT5G41600
AT1G54140
AT3G63310
AT1G05575
AT1G27040
AT4G25890
AT2G37640
AT2G30520
AT2G29460
AT5G51120
AT2G41960
AT5G56670
AT5G56210
AT2G18910
AT1G67820
AT5G64060
AT2G01505
AT3G15830
AT1G08125
AT3G29575
AT5G41060
AT1G12950
AT2G40320
AT3G27350
AT4G37020
AT1G55600
AT4G01310
AT4G00890
AT2G37360
AT2G32400
AT5G09590
AT2G32415
AT5G08660
AT3G01800
AT2G07170
AT5G62230
AT4G12910
AT3G57920
AT2G43720
AT1G69523
AT1G51560
AT2G40830
AT1G79630
AT2G47830
AT5G40590
AT3G60220
AT1G20690
AT2G38480
AT3G52950
AT5G02950
AT1G32730
AT1G28050
AT3G02610
AT4G02260
AT3G43190
AT4G15640
AT1G58080
AT1G14810
AT5G61570
AT4G16810
AT2G19350
AT3G06690
AT5G60680
AT3G58500
AT5G19960
AT4G26760
AT1G75140
AT4G24370
AT2G44460
AT5G56325
AT1G54350
AT5G24570
AT3G03210
AT2G20170
AT1G27700
AT3G49210
AT1G55270
AT1G71800
AT3G04000
AT3G22480
AT1G47530
AT3G02240
AT1G78040
AT1G02820
AT4G13930
AT1G50320
AT1G11230
AT3G59000
AT4G39220
AT2G43350
AT4G34265
AT1G65010
AT3G59030
AT1G13190
AT4G22700
AT4G23882
AT5G48910
AT1G06923
AT2G30500
AT1G20670
AT5G20130
AT5G41720
AT4G24700
AT1G32630
AT1G52370
AT1G16916
AT3G06880
AT3G25930
AT4G15650
AT5G46860
AT2G22100
AT1G56520
AT3G12010
AT5G66440
AT2G23110
AT4G17730
AT2G37990
AT3G63030
AT1G61150
AT3G18850
AT1G04120
AT5G15500
AT5G45760
AT2G19950
AT5G53530
AT1G14687
AT5G48385
AT3G56850
AT3G09930
AT3G02500
AT2G43970
AT1G11060
AT1G77530
AT3G14760
AT5G56290
AT1G22160
AT5G38610
AT4G15410
AT3G27170
AT4G13070
AT1G59940
AT3G25110
AT1G68320
AT5G53460
AT4G20380
AT3G08505
AT3G28300
AT3G46700
AT2G27285
```
