## Supplementary material for "A comprehensive map of preferentially located motifs reveals distinct proximal *cis*-regulatory elements in plants": AAGAGAAA_containing_gene_set.txt

```
#Occurences of AAGAGAAA between 77 and 150 (positions relative to the transcription start site)
#498 sequences with AAGAGAAA in this interval
#2.42% of the sequences in promoter set with AAGAGAAA (set with 20573 sequences)
AT5G37740
AT3G11070
AT5G51230
AT4G33480
AT1G77510
AT2G39750
AT1G69790
AT1G04950
AT3G14340
AT4G22670
AT5G03850
AT2G43650
AT2G16750
AT5G47040
AT4G22130
AT4G08150
AT5G44980
AT3G24250
AT3G21430
AT1G62680
AT3G24120
AT1G11850
AT3G43120
AT3G26980
AT4G00950
AT1G63090
AT1G67170
AT2G32487
AT2G29510
AT4G15180
AT5G24570
AT2G31010
AT1G09510
AT5G24750
AT3G55390
AT2G04845
AT5G58090
AT1G04470
AT2G36290
AT2G40320
AT2G44560
AT1G75510
AT1G12270
AT1G56070
AT1G23960
AT5G53980
AT5G01330
AT5G38800
AT3G56860
AT2G13360
AT2G31480
AT1G31170
AT3G11330
AT2G30750
AT5G50240
AT5G45428
AT1G78560
AT5G02550
AT5G25940
AT1G03350
AT5G01350
AT5G15265
AT4G05430
AT4G08510
AT4G39240
AT1G77490
AT4G00905
AT2G45940
AT1G72480
AT1G03080
AT2G10931
AT5G18900
AT5G28463
AT1G20910
AT3G16140
AT1G04990
AT5G41390
AT5G50960
AT3G26720
AT5G62150
AT5G10750
AT5G28080
AT4G16695
AT4G35230
AT3G44740
AT2G21790
AT2G03310
AT5G02380
AT4G06744
AT2G41620
AT5G18730
AT4G16340
AT2G16630
AT5G51670
AT3G47610
AT5G58430
AT3G44370
AT3G16630
AT3G45240
AT4G30000
AT5G16030
AT3G09570
AT4G20020
AT4G35860
AT5G62070
AT5G47190
AT5G47140
AT2G34670
AT1G77765
AT1G29770
AT3G50580
AT5G58540
AT3G50320
AT4G28450
AT2G29090
AT4G10330
AT1G21360
AT2G26110
AT1G05620
AT4G29850
AT3G10250
AT2G01818
AT3G27999
AT4G37740
AT3G47990
AT4G12470
AT1G18580
AT1G07080
AT3G48280
AT4G32680
AT5G26120
AT5G06340
AT1G33060
AT5G02740
AT5G15350
AT4G00180
AT1G11380
AT5G03250
AT4G28310
AT4G15630
AT4G11650
AT1G70760
AT1G18630
AT2G41250
AT4G36090
AT1G62620
AT3G52130
AT2G47620
AT1G76350
AT1G03457
AT5G02490
AT1G73360
AT5G57500
AT5G59770
AT5G16510
AT4G35100
AT1G73680
AT5G14580
AT1G78300
AT2G22920
AT1G79870
AT4G22150
AT3G21720
AT2G16190
AT1G63050
AT1G17200
AT1G13610
AT5G55540
AT3G53232
AT3G26230
AT1G34210
AT1G05205
AT3G14000
AT1G75210
AT3G14180
AT3G53010
AT1G76170
AT3G57940
AT1G20140
AT1G05810
AT4G27670
AT1G68510
AT5G66040
AT5G43700
AT4G25672
AT2G46080
AT4G29350
AT5G41670
AT1G63910
AT2G31940
AT1G19950
AT4G26450
AT2G13440
AT1G09040
AT4G13770
AT5G18250
AT2G26270
AT5G18090
AT1G76705
AT2G27410
AT3G16130
AT3G60240
AT2G13560
AT2G28150
AT1G19397
AT3G06145
AT1G08540
AT4G03290
AT1G14850
AT1G22750
AT5G53800
AT3G18450
AT4G19070
AT2G18730
AT1G80840
AT3G23300
AT3G46540
AT3G06030
AT5G11870
AT3G46780
AT3G45242
AT2G35910
AT1G27910
AT5G06580
AT5G35460
AT3G19920
AT4G14103
AT2G22330
AT1G73930
AT5G24352
AT1G68585
AT1G26270
AT4G09200
AT1G08190
AT3G53890
AT3G25870
AT5G23660
AT4G11130
AT5G60570
AT4G31940
AT5G51680
AT3G58280
AT4G16800
AT5G09260
AT5G03840
AT5G41060
AT1G10590
AT2G31340
AT2G30290
AT2G34250
AT5G62900
AT1G33750
AT5G05950
AT2G41640
AT2G21070
AT2G28190
AT2G31450
AT3G58780
AT1G52760
AT1G02690
AT1G74520
AT1G17370
AT5G01260
AT1G62020
AT3G61360
AT5G01290
AT5G48800
AT4G23920
AT1G66020
AT1G05270
AT1G09920
AT1G24800
AT1G01010
AT1G17745
AT2G25580
AT1G80090
AT3G05936
AT4G27870
AT1G63800
AT5G47210
AT5G23310
AT3G13910
AT1G61180
AT1G23000
AT2G40540
AT3G45980
AT2G11810
AT3G19170
AT3G15030
AT5G22630
AT4G22340
AT1G32440
AT5G20120
AT3G49420
AT3G08490
AT5G19730
AT1G18840
AT2G26990
AT4G25940
AT1G24881
AT1G13760
AT1G10390
AT1G72370
AT2G44860
AT4G33690
AT5G11670
AT5G47960
AT5G64310
AT1G10960
AT3G58630
AT4G14650
AT2G46510
AT3G04870
AT5G45840
AT3G06035
AT3G62810
AT1G27880
AT1G13440
AT5G45430
AT5G57850
AT4G20095
AT2G30700
AT1G54610
AT1G54120
AT2G01970
AT5G14200
AT3G53390
AT3G45070
AT3G63310
AT1G77770
AT1G04590
AT5G13710
AT2G42570
AT3G24050
AT5G42450
AT1G49160
AT3G14700
AT4G03280
AT1G74560
AT2G28580
AT2G01250
AT2G28760
AT4G28270
AT1G03870
AT3G04230
AT1G22140
AT1G03600
AT1G44820
AT4G22970
AT4G09310
AT4G00780
AT3G55770
AT2G31390
AT3G26090
AT5G09995
AT1G80745
AT2G27860
AT3G03160
AT1G26890
AT5G17300
AT3G48550
AT3G03490
AT1G10430
AT3G63480
AT3G06190
AT1G62600
AT3G13810
AT2G32210
AT2G21220
AT2G39430
AT3G07080
AT1G67100
AT1G64780
AT2G36080
AT1G20850
AT5G03450
AT1G25150
AT5G63780
AT2G43570
AT1G43710
AT3G17760
AT3G18800
AT4G35500
AT5G25780
AT2G41970
AT5G01910
AT5G46080
AT4G25670
AT3G60050
AT1G65220
AT5G45670
AT2G28240
AT2G44930
AT2G30770
AT3G04620
AT2G18020
AT3G61350
AT4G34500
AT2G33250
AT5G37478
AT2G25700
AT4G03965
AT4G10000
AT2G18970
AT1G19396
AT5G61420
AT1G07990
AT3G10120
AT1G09300
AT1G70990
AT5G50375
AT1G16840
AT4G36540
AT1G14510
AT1G66750
AT3G12750
AT1G53035
AT3G27320
AT5G19080
AT3G47220
AT1G25055
AT3G19050
AT3G02780
AT4G03635
AT3G60750
AT3G07170
AT1G68250
AT3G58020
AT2G33220
AT5G08620
AT4G26200
AT1G07770
AT2G23640
AT1G07370
AT3G55280
AT3G59910
AT5G44900
AT5G54260
AT1G66680
AT2G16600
AT2G42220
AT4G26320
AT2G43465
AT2G06095
AT3G18410
AT4G33200
AT1G20575
AT5G62930
AT3G26650
AT5G63220
AT4G39780
AT5G42830
AT1G72610
AT4G39235
AT3G17090
AT3G13390
AT4G24550
AT3G28730
AT5G59150
AT4G17300
AT3G23940
AT2G14210
AT4G19420
AT4G12230
AT5G59710
AT3G52310
AT3G51160
AT2G28671
AT3G14280
AT1G14590
AT3G10740
AT3G10690
AT2G36325
AT3G47670
AT4G22850
AT5G65020
AT1G29120
AT4G02540
AT2G47650
AT4G00290
AT3G24670
AT4G29470
AT5G13190
AT2G43320
AT5G53180
AT2G17220
AT1G11670
AT5G20710
AT3G29100
AT5G10500
AT2G22430
AT1G71070
AT2G37870
AT5G49870
AT1G18400
AT5G18060
AT5G22555
AT3G08780
```
