## Supplementary material for "A comprehensive map of preferentially located motifs reveals distinct proximal *cis*-regulatory elements in plants": AAGAGTTA_containing_gene_set.txt

```
#Occurences of AAGAGTTA between -34 and 82 (positions relative to the transcription start site)
#259 sequences with AAGAGTTA in this interval
#1.26% of the sequences in promoter set with AAGAGTTA (set with 20573 sequences)
AT1G10240
AT1G49870
AT1G03880
AT5G25280
AT2G03020
AT3G27560
AT5G58240
AT3G11590
AT1G11240
AT5G07410
AT3G19770
AT5G56250
AT2G26760
AT4G02680
AT5G05330
AT1G60220
AT5G58720
AT1G29040
AT3G25110
AT2G31730
AT2G16586
AT5G38430
AT2G45130
AT1G50110
AT4G29210
AT4G18580
AT3G17880
AT4G19003
AT1G08350
AT1G79630
AT2G29600
AT2G32600
AT1G70710
AT4G28760
AT1G11475
AT3G27530
AT4G30993
AT4G28060
AT5G28030
AT4G36780
AT1G16810
AT3G16520
AT5G17170
AT3G07260
AT1G63470
AT1G75180
AT5G02502
AT2G01750
AT2G43290
AT3G24650
AT1G15380
AT4G26610
AT2G30710
AT1G32583
AT1G44800
AT3G01720
AT5G06770
AT5G20680
AT5G25460
AT5G57130
AT4G30650
AT1G07200
AT2G04890
AT1G04550
AT5G63440
AT4G10470
AT5G55290
AT4G09830
AT3G16840
AT5G58710
AT1G05020
AT1G62340
AT5G55900
AT5G57150
AT3G14890
AT3G12690
AT1G72750
AT4G02610
AT5G03050
AT2G01520
AT4G32551
AT5G59830
AT3G57060
AT3G20390
AT2G28250
AT1G60230
AT4G34220
AT2G26650
AT3G53570
AT4G02620
AT5G54750
AT4G16530
AT1G33260
AT2G39020
AT5G01790
AT2G45410
AT5G39100
AT1G06980
AT4G31990
AT5G17620
AT5G02680
AT1G60260
AT3G10915
AT4G32560
AT4G18570
AT4G27657
AT4G22240
AT2G43280
AT2G36470
AT3G56840
AT5G64950
AT5G45600
AT3G61080
AT3G02125
AT3G01270
AT3G26120
AT2G32220
AT2G47610
AT1G12560
AT2G45810
AT5G26200
AT5G63520
AT3G27415
AT3G48530
AT3G61090
AT1G19210
AT5G23720
AT2G05210
AT1G66230
AT1G03380
AT2G35070
AT1G17550
AT5G25470
AT5G01980
AT4G27680
AT4G00165
AT2G33810
AT3G21300
AT1G33612
AT3G16090
AT5G53970
AT1G67340
AT2G29190
AT5G01990
AT1G68180
AT4G30630
AT2G38750
AT5G04130
AT2G25280
AT2G39170
AT1G17790
AT1G75170
AT3G22231
AT5G05640
AT1G22790
AT4G30000
AT4G04830
AT4G34400
AT1G18090
AT1G71692
AT5G02620
AT5G24360
AT5G22350
AT1G14210
AT2G25710
AT4G21560
AT1G58180
AT1G26290
AT1G51130
AT2G29660
AT5G37630
AT1G29370
AT3G04400
AT2G33050
AT1G55520
AT1G29041
AT3G10020
AT5G55630
AT5G08040
AT1G25380
AT1G62170
AT3G03590
AT1G31850
AT4G18650
AT2G32230
AT1G15420
AT1G64105
AT1G59865
AT3G01300
AT3G57540
AT5G13840
AT1G48210
AT1G54770
AT4G18460
AT4G17440
AT5G59840
AT4G23440
AT1G16820
AT5G45780
AT5G09480
AT5G56380
AT4G28330
AT5G50120
AT3G11290
AT1G68260
AT1G09230
AT4G10480
AT5G46600
AT4G09840
AT1G10670
AT5G62480
AT4G40030
AT1G14340
AT4G16180
AT1G26460
AT5G50520
AT4G29480
AT5G22600
AT1G21460
AT4G24840
AT5G58410
AT3G20380
AT4G18820
AT4G07410
AT5G01560
AT2G35720
AT4G20800
AT4G08470
AT4G34370
AT1G08340
AT5G10625
AT5G09620
AT1G13570
AT2G01410
AT5G58420
AT1G08370
AT2G29180
AT3G55330
AT5G58230
AT1G29050
AT1G68740
AT2G02320
AT3G53020
AT2G01505
AT1G02900
AT3G29280
AT4G18470
AT3G09430
AT2G35320
AT1G23480
AT1G21450
AT2G37820
AT2G23660
AT1G77710
AT1G11650
AT1G28590
AT1G31910
AT3G57785
AT5G61060
```
