## Supplementary material for "A comprehensive map of preferentially located motifs reveals distinct proximal *cis*-regulatory elements in plants": AAGATAA_containing_gene_set.txt

```
#Occurences of AAGATAA between -39 and 91 (positions relative to the transcription start site)
#1424 sequences with AAGATAA in this interval
#6.92% of the sequences in promoter set with AAGATAA (set with 20573 sequences)
AT3G10090
AT1G01080
AT1G04930
AT1G66100
AT5G58590
AT1G55590
AT3G49680
AT4G38810
AT5G47450
AT1G18520
AT5G03070
AT4G19985
AT1G09380
AT2G36724
AT3G55160
AT2G20170
AT2G18360
AT5G39790
AT2G18960
AT1G25520
AT2G33070
AT1G07920
AT3G07810
AT5G06310
AT5G62050
AT1G68238
AT5G08720
AT1G31810
AT2G38310
AT4G14620
AT3G28290
AT5G08000
AT3G52490
AT3G04780
AT4G34350
AT5G56000
AT5G63080
AT3G09300
AT5G11930
AT4G16460
AT1G72640
AT2G42070
AT5G67310
AT3G04760
AT3G62650
AT5G09910
AT5G17350
AT3G05210
AT1G71940
AT3G03590
AT3G49110
AT4G13170
AT1G67550
AT4G34020
AT3G26000
AT3G47500
AT5G37850
AT4G10430
AT1G21160
AT2G28560
AT2G47130
AT4G16444
AT1G79520
AT1G07280
AT1G33230
AT1G74310
AT1G49920
AT1G11910
AT3G27110
AT3G49845
AT1G71220
AT1G34780
AT2G32890
AT2G24700
AT5G14320
AT1G71520
AT3G05220
AT5G01380
AT5G22210
AT2G27370
AT1G36370
AT4G15430
AT1G74020
AT1G10380
AT1G09932
AT3G44590
AT1G63900
AT4G24780
AT1G71710
AT1G12000
AT1G10820
AT3G23955
AT1G54250
AT3G13845
AT1G70730
AT3G15580
AT3G57530
AT1G80300
AT1G80620
AT3G14940
AT4G13370
AT1G55510
AT1G33140
AT1G29840
AT1G30845
AT1G59580
AT5G12110
AT4G37200
AT3G26580
AT4G32800
AT1G10170
AT3G50970
AT3G22104
AT1G68560
AT5G37780
AT5G26622
AT4G14455
AT2G38120
AT3G14910
AT2G42570
AT1G33055
AT3G53300
AT4G36010
AT5G24990
AT4G35290
AT4G12070
AT5G19780
AT5G54970
AT5G18440
AT2G15290
AT1G19300
AT1G62680
AT2G31985
AT5G04170
AT1G55150
AT3G07180
AT1G77880
AT2G17830
AT5G06970
AT3G48425
AT4G22790
AT4G13160
AT4G01897
AT3G03990
AT5G15030
AT1G55870
AT5G03250
AT5G60050
AT1G09200
AT2G26210
AT2G27860
AT1G56000
AT1G14450
AT1G19580
AT1G22160
AT2G23093
AT4G39560
AT4G27180
AT3G12800
AT1G06090
AT1G55810
AT1G32870
AT2G03110
AT4G15540
AT3G12370
AT4G26650
AT3G53200
AT5G17650
AT1G10450
AT3G11980
AT4G04950
AT1G21760
AT1G62660
AT3G29780
AT4G24190
AT5G55060
AT3G22330
AT1G55850
AT4G37430
AT5G23070
AT4G22900
AT1G71300
AT5G01760
AT1G78882
AT1G02280
AT2G17840
AT4G11655
AT5G46270
AT1G19450
AT1G20020
AT5G46115
AT4G39550
AT5G18970
AT3G18240
AT5G49330
AT3G25530
AT3G62260
AT3G25050
AT3G18520
AT2G41780
AT3G33520
AT5G23330
AT5G57050
AT1G65800
AT5G58900
AT5G03760
AT3G01400
AT4G15920
AT5G49190
AT3G16100
AT2G43745
AT5G37750
AT5G07130
AT5G27380
AT3G16120
AT3G55290
AT1G10050
AT5G15210
AT5G03900
AT3G46540
AT2G05230
AT5G20390
AT3G11090
AT2G25140
AT5G63540
AT3G53380
AT2G47440
AT5G01260
AT3G44430
AT5G63180
AT5G17560
AT3G45160
AT1G48310
AT1G07660
AT1G43640
AT1G09625
AT1G62010
AT5G44160
AT5G51370
AT2G20830
AT4G37790
AT5G67580
AT5G64560
AT5G56570
AT4G14080
AT1G61380
AT2G45430
AT1G63420
AT4G30130
AT1G77510
AT4G32530
AT3G25470
AT4G26490
AT1G25350
AT3G02700
AT1G65420
AT5G58670
AT2G01600
AT1G32100
AT5G14890
AT1G49820
AT1G17360
AT5G02090
AT1G55860
AT3G27570
AT1G27595
AT5G51380
AT2G18300
AT5G62470
AT1G23740
AT2G33770
AT3G05155
AT4G11240
AT1G31760
AT1G24610
AT3G47610
AT1G50920
AT4G01575
AT5G02380
AT1G27740
AT4G02550
AT1G06160
AT3G14840
AT5G64190
AT1G52770
AT4G16580
AT5G59400
AT5G15710
AT5G67390
AT5G57910
AT3G02690
AT3G26980
AT3G24542
AT2G32270
AT5G37600
AT5G55250
AT1G13970
AT5G62460
AT1G24095
AT1G73660
AT4G36110
AT5G15830
AT4G14630
AT5G25830
AT5G67050
AT4G31170
AT4G22680
AT3G16000
AT1G56210
AT3G23490
AT1G50700
AT4G25040
AT5G03450
AT3G53010
AT2G43770
AT1G06590
AT3G03640
AT4G38960
AT3G15352
AT1G12940
AT4G32340
AT1G10240
AT2G34680
AT5G11520
AT1G25420
AT4G13390
AT2G27285
AT2G25450
AT3G03860
AT5G56860
AT3G06080
AT4G17370
AT3G07910
AT1G60680
AT1G74560
AT5G24460
AT4G21160
AT4G19070
AT2G25760
AT1G63295
AT3G17609
AT1G60783
AT1G15800
AT2G45920
AT2G41370
AT5G19170
AT5G07180
AT3G17950
AT5G01445
AT3G54450
AT1G26770
AT1G58235
AT1G53030
AT4G32390
AT4G02270
AT4G32650
AT5G55230
AT5G61865
AT2G26520
AT5G48960
AT1G42980
AT3G07170
AT2G25000
AT3G15710
AT1G60700
AT1G27770
AT4G16008
AT1G61400
AT1G22440
AT2G21410
AT3G49240
AT1G04400
AT4G18060
AT1G11320
AT2G43310
AT1G04210
AT2G35230
AT4G13430
AT3G55400
AT5G48920
AT5G40880
AT1G54840
AT2G27020
AT3G60280
AT3G59620
AT5G38010
AT1G62980
AT5G18700
AT2G22690
AT5G13150
AT1G04430
AT4G14490
AT4G15165
AT5G17510
AT3G24255
AT5G06910
AT5G16540
AT1G70690
AT1G18660
AT1G10410
AT4G38430
AT3G17668
AT2G22670
AT1G78880
AT1G65560
AT1G51710
AT5G19790
AT5G08240
AT4G14220
AT3G22530
AT1G58190
AT3G51250
AT5G04047
AT1G63855
AT5G64710
AT5G18830
AT2G26160
AT1G45201
AT3G25410
AT1G30300
AT1G76400
AT4G08770
AT1G54100
AT1G54820
AT1G66410
AT1G19750
AT3G26680
AT3G13570
AT3G14870
AT2G40085
AT3G47200
AT5G48430
AT5G61450
AT1G79540
AT3G10230
AT5G19940
AT1G69440
AT3G01790
AT3G61560
AT2G24220
AT3G05560
AT3G55390
AT1G76230
AT3G07230
AT3G52105
AT2G01710
AT4G36530
AT1G49430
AT1G17180
AT2G35110
AT3G19990
AT1G01090
AT1G19860
AT4G32020
AT1G50710
AT5G62560
AT2G15240
AT1G35710
AT5G45350
AT5G11460
AT3G26630
AT3G16110
AT4G22700
AT2G22140
AT4G35250
AT4G16845
AT2G26760
AT3G08670
AT5G24750
AT4G14622
AT2G46060
AT1G76860
AT2G37035
AT3G52110
AT5G56050
AT5G46940
AT5G21326
AT4G32360
AT1G18180
AT3G16350
AT1G77980
AT2G21237
AT4G37910
AT4G33145
AT2G01918
AT2G31085
AT5G60750
AT3G58040
AT1G34770
AT1G12750
AT3G27550
AT1G37150
AT2G45300
AT1G63780
AT1G27460
AT5G55340
AT1G08360
AT1G20560
AT4G28230
AT3G15990
AT2G48070
AT2G31990
AT5G55000
AT2G39040
AT1G22950
AT2G07734
AT1G27670
AT2G45000
AT1G05510
AT1G01820
AT2G40090
AT3G42473
AT1G11840
AT5G20810
AT1G13270
AT5G09590
AT3G03370
AT1G74680
AT1G36078
AT5G54500
AT2G40920
AT3G01890
AT4G36400
AT5G24120
AT2G43760
AT1G13570
AT2G29440
AT1G65481
AT3G23605
AT2G29930
AT5G24165
AT2G45150
AT2G34930
AT5G63950
AT2G46140
AT4G31340
AT1G02130
AT1G68620
AT4G34000
AT1G23850
AT5G21960
AT2G15580
AT5G62000
AT1G80900
AT3G06455
AT5G13370
AT1G72150
AT2G21800
AT1G77210
AT5G47700
AT3G16730
AT1G78210
AT5G48575
AT5G22791
AT2G06040
AT1G52720
AT5G36810
AT5G22530
AT3G44100
AT1G12250
AT1G27600
AT1G24625
AT3G25030
AT5G64880
AT1G80740
AT3G53280
AT2G03760
AT5G59120
AT5G64200
AT3G21730
AT3G53940
AT3G26618
AT1G78850
AT4G34610
AT3G56370
AT3G57190
AT1G80650
AT3G21055
AT3G19920
AT3G48590
AT5G51970
AT3G07900
AT3G21630
AT2G42990
AT5G43970
AT5G54760
AT3G55280
AT1G04300
AT3G47210
AT1G13880
AT1G01770
AT3G50900
AT3G45240
AT2G20260
AT2G41640
AT4G31720
AT1G73750
AT3G61415
AT5G40370
AT1G16970
AT1G03920
AT2G21030
AT4G27650
AT1G01390
AT5G62430
AT4G18975
AT1G72730
AT5G02850
AT4G23860
AT1G77740
AT1G18690
AT2G44210
AT1G31780
AT3G09850
AT1G03820
AT3G62900
AT2G19730
AT3G56690
AT5G24610
AT2G05250
AT2G22970
AT1G67340
AT3G53710
AT3G19540
AT5G38380
AT1G33500
AT1G55330
AT1G79640
AT1G49620
AT2G04740
AT2G22530
AT2G43410
AT1G53750
AT5G56240
AT5G65060
AT4G16350
AT4G31040
AT1G14890
AT5G63905
AT4G24120
AT1G30000
AT2G34250
AT3G19380
AT3G46610
AT3G19760
AT1G05840
AT1G53163
AT5G08300
AT1G03830
AT5G48760
AT3G01650
AT3G49140
AT1G67430
AT2G47490
AT1G14820
AT1G14730
AT5G55290
AT1G77710
AT1G14420
AT2G22250
AT3G21570
AT3G58590
AT3G15210
AT5G19910
AT2G22475
AT5G27820
AT4G21060
AT1G28440
AT3G56600
AT4G34410
AT3G01980
AT4G39403
AT2G11890
AT1G51570
AT1G67370
AT1G48320
AT4G28397
AT3G56130
AT4G24974
AT2G37270
AT3G19220
AT4G03600
AT1G30040
AT1G50840
AT3G09160
AT3G11230
AT3G58350
AT4G20410
AT1G16460
AT5G18250
AT1G29510
AT5G38600
AT5G35320
AT3G23470
AT5G51980
AT5G02030
AT5G06630
AT5G22920
AT5G15200
AT1G01110
AT1G48180
AT1G48700
AT1G69690
AT3G02030
AT2G38185
AT3G52740
AT1G55910
AT5G26850
AT4G24100
AT3G59250
AT1G35550
AT1G67950
AT5G48560
AT1G02335
AT1G21950
AT1G69500
AT1G17720
AT3G44450
AT4G30560
AT2G22480
AT5G35660
AT5G04480
AT5G19680
AT5G04200
AT5G08470
AT5G54530
AT5G09870
AT5G59840
AT1G72700
AT1G26540
AT5G60660
AT3G59880
AT4G36210
AT1G09140
AT1G11362
AT5G65740
AT5G59830
AT5G54100
AT5G59845
AT1G75720
AT5G48300
AT4G16750
AT1G10340
AT1G21750
AT4G31000
AT2G04650
AT2G34330
AT4G15765
AT5G11200
AT2G45960
AT1G31440
AT2G25970
AT4G03100
AT3G26500
AT5G23080
AT3G23790
AT1G65900
AT2G42740
AT3G06710
AT4G14365
AT4G08691
AT1G17020
AT3G61410
AT3G47080
AT3G14680
AT1G31800
AT3G14780
AT3G04790
AT4G28340
AT3G19710
AT4G38790
AT5G08430
AT1G08985
AT4G28220
AT2G46550
AT1G66855
AT1G23070
AT2G05530
AT2G34185
AT3G46270
AT1G21700
AT1G44835
AT3G60390
AT4G22380
AT5G56270
AT2G40290
AT5G01020
AT1G14270
AT1G49770
AT4G09650
AT2G20270
AT5G50530
AT1G06570
AT2G17270
AT2G17360
AT3G54460
AT5G51390
AT2G24060
AT3G25690
AT3G25480
AT1G71697
AT3G22110
AT3G54930
AT2G29720
AT3G19440
AT3G11480
AT4G30150
AT1G29820
AT3G03750
AT3G22415
AT4G04780
AT4G37180
AT5G26690
AT2G17390
AT3G57200
AT4G36710
AT1G12180
AT3G42960
AT5G16320
AT1G48300
AT2G43970
AT1G14300
AT5G54800
AT3G53170
AT1G24600
AT2G43260
AT2G18730
AT5G47770
AT3G45242
AT5G64040
AT2G46230
AT2G29450
AT3G03070
AT3G56680
AT2G24450
AT1G23180
AT1G70040
AT2G46560
AT3G47940
AT3G26830
AT1G66250
AT1G02930
AT1G52600
AT1G62710
AT2G39140
AT1G65440
AT1G27045
AT1G18840
AT5G41060
AT1G62225
AT1G17410
AT1G65720
AT3G23820
AT1G23410
AT3G02340
AT4G02120
AT3G51330
AT3G21330
AT2G45760
AT3G27503
AT2G36790
AT5G64930
AT4G30930
AT3G07720
AT1G31880
AT5G43450
AT1G60490
AT5G14970
AT5G49180
AT2G28330
AT4G10710
AT5G04130
AT2G34580
AT5G61300
AT4G29160
AT2G20130
AT2G40095
AT5G60490
AT1G05580
AT5G67090
AT5G10350
AT5G55500
AT3G57920
AT5G22460
AT3G52770
AT4G34555
AT5G51230
AT1G65850
AT5G03560
AT1G14960
AT5G22760
AT2G38340
AT3G02730
AT2G01990
AT1G53290
AT5G04440
AT5G19460
AT2G26110
AT5G59410
AT1G47395
AT3G50750
AT1G78770
AT1G64700
AT2G27360
AT5G55850
AT4G29830
AT5G09970
AT3G11290
AT2G26440
AT5G42560
AT1G68960
AT4G24270
AT4G11980
AT5G52720
AT3G28857
AT1G75130
AT1G30960
AT5G51460
AT1G02100
AT3G03650
AT1G23750
AT5G48330
AT5G60160
AT3G60350
AT1G67170
AT3G27940
AT1G03170
AT1G28280
AT1G75450
AT2G41110
AT1G69040
AT2G18840
AT1G73880
AT4G11970
AT1G55325
AT3G01015
AT5G17030
AT4G32140
AT3G08890
AT2G16900
AT5G14220
AT1G60670
AT1G68580
AT2G43530
AT5G27550
AT2G32840
AT1G28400
AT2G45170
AT4G27640
AT1G04380
AT4G14370
AT1G09630
AT2G24050
AT5G15860
AT1G53510
AT5G66230
AT2G22870
AT3G45300
AT3G44600
AT3G51590
AT2G01570
AT5G01170
AT4G32980
AT5G54067
AT1G77170
AT3G57910
AT1G53887
AT5G15780
AT5G21274
AT5G07770
AT4G32208
AT2G24270
AT5G14290
AT1G03150
AT3G13060
AT5G03260
AT2G36780
AT2G06420
AT3G05590
AT1G05835
AT4G18910
AT4G11330
AT5G25950
AT5G02220
AT1G16170
AT1G06900
AT3G10585
AT5G45050
AT5G44005
AT3G10870
AT3G46980
AT1G10840
AT2G15025
AT5G07350
AT5G64030
AT5G64980
AT2G25200
AT5G43700
AT3G03620
AT2G20580
AT3G52450
AT5G18410
AT5G59480
AT4G30550
AT5G22430
AT2G43320
AT4G39490
AT1G08590
AT1G65290
AT3G22845
AT3G48900
AT3G12110
AT1G05550
AT4G04190
AT3G60580
AT1G09830
AT5G24130
AT5G51550
AT2G46070
AT5G15580
AT1G09910
AT3G53740
AT5G28919
AT1G20600
AT1G80890
AT1G27840
AT1G20200
AT3G03460
AT4G00250
AT3G22520
AT1G63260
AT2G22170
AT5G22250
AT1G53160
AT3G51600
AT1G05520
AT5G15410
AT1G70280
AT2G38025
AT3G63140
AT3G02530
AT3G09110
AT3G15780
AT4G21150
AT4G10890
AT3G17420
AT1G71950
AT5G55565
AT2G29540
AT5G65050
AT4G12340
AT1G56553
AT2G37340
AT4G05400
AT5G61420
AT1G75210
AT1G47640
AT5G64180
AT5G40240
AT1G04590
AT2G20000
AT2G29380
AT2G26970
AT4G39800
AT3G21510
AT3G23980
AT4G28420
AT1G34030
AT1G27850
AT5G25440
AT1G25530
AT1G23730
AT1G23960
AT5G38720
AT4G19690
AT1G24400
AT3G10250
AT4G12720
AT3G33530
AT1G31470
AT5G58260
AT3G51325
AT1G78420
AT1G59620
AT1G22940
AT4G21850
AT1G69460
AT2G44360
AT4G31880
AT5G14010
AT1G15250
AT3G08580
AT2G21210
AT5G37475
AT4G10895
AT3G18250
AT1G48920
AT3G07000
AT4G24265
AT3G60360
AT2G38110
AT4G01150
AT5G59820
AT3G46440
AT3G21340
AT1G26530
AT1G68410
AT2G28950
AT4G08280
AT3G28300
AT4G25940
AT5G14330
AT2G21560
AT5G42820
AT3G29090
AT4G20390
AT5G63085
AT5G18430
AT4G17890
AT5G07710
AT4G19460
AT4G37740
AT3G48190
AT3G46520
AT2G22460
AT5G05870
AT3G48740
AT1G76952
AT5G16000
AT4G33060
AT2G38465
AT1G26460
AT5G45980
AT4G14147
AT2G01960
AT2G02500
AT3G43240
AT4G00100
AT5G51280
AT2G24840
AT1G32780
AT2G41410
AT5G16270
AT5G45130
AT4G00810
AT1G14290
AT1G21590
AT3G27999
AT4G11300
AT5G14020
AT4G11910
AT2G42975
AT5G60040
AT1G78300
AT1G02910
AT1G05750
AT2G17190
AT1G27960
AT5G46360
AT1G65710
AT2G47270
AT3G50330
AT1G32530
AT3G18230
AT3G10560
AT2G28140
AT1G63860
AT3G10660
AT1G52240
AT1G49032
AT1G26450
AT5G22090
AT4G23020
AT1G03190
AT1G29830
AT1G55790
AT4G15440
AT1G05785
AT5G10130
AT5G15740
AT5G08600
AT5G61530
AT1G18150
AT3G01085
AT3G22960
AT1G58340
AT3G27080
AT1G50420
AT1G61420
AT1G28300
AT2G31670
AT5G63850
AT5G40890
AT5G38100
AT3G48195
AT1G34170
AT3G18910
AT3G56720
AT5G42930
AT5G46430
AT1G75260
AT3G46650
AT3G50040
AT3G24050
AT3G02780
AT4G34380
AT4G27740
AT5G10990
AT2G39060
AT3G15353
AT1G50740
AT3G09190
AT5G47050
AT1G21395
AT3G21160
AT2G12462
AT4G22950
AT1G77525
AT4G25670
AT5G01150
AT2G43255
AT1G34320
AT3G59210
AT4G31700
AT4G22470
AT3G30180
AT1G15330
AT1G23090
AT5G49360
AT1G68910
AT5G05520
AT1G63020
AT2G16390
AT4G25230
AT4G35060
AT4G29820
AT3G22750
AT3G10300
AT1G75780
AT4G33360
AT4G25290
AT2G47200
AT4G12490
AT1G18190
AT1G73740
AT3G14170
AT5G04080
AT2G11910
AT1G52190
AT5G62570
AT1G03100
AT2G22520
AT2G43000
AT2G30790
AT3G06930
AT2G42950
AT3G60770
AT2G23170
AT1G57777
AT1G07740
AT1G33990
AT3G59530
AT1G56010
AT3G15790
AT5G13170
AT3G50080
AT3G46530
AT1G78680
AT1G33490
AT5G16970
AT4G33585
AT3G02900
AT1G55320
AT2G21385
AT5G13300
AT1G21866
AT4G35830
AT3G22290
AT3G24490
AT1G23800
AT4G29840
AT4G24990
AT1G49800
AT5G48175
AT2G17200
AT4G05070
AT5G47980
AT2G44560
AT4G22513
AT4G38800
AT5G03520
AT1G27480
AT3G09140
AT4G38825
AT2G01970
AT5G46130
AT4G25020
AT1G15610
AT5G48180
AT3G13720
AT1G62070
AT2G35980
AT4G30500
AT5G35680
AT4G30800
AT1G17420
AT2G37330
AT4G05410
AT1G67410
AT3G58270
AT1G75830
AT5G08460
AT4G26500
AT5G57240
AT3G03810
AT4G05060
AT1G72130
AT1G13830
AT4G18670
AT1G07135
AT2G24440
AT1G25260
AT3G15300
AT4G34135
AT3G10195
AT3G58520
AT2G44420
AT3G11880
AT1G12340
AT5G45750
AT2G38330
AT4G02720
AT4G13050
AT1G80930
AT1G72340
AT1G14560
AT1G33470
AT3G26750
AT4G23590
AT2G16018
AT5G46220
AT2G29090
AT4G13360
AT3G62000
AT1G62770
AT3G07390
AT4G25672
AT1G02610
AT2G44680
AT2G04700
AT3G14690
AT1G31790
AT2G04270
AT5G43760
AT5G48670
AT1G70620
AT2G44350
AT1G19770
AT3G47870
AT2G33735
AT5G63530
AT4G34560
AT3G45460
AT4G23390
AT2G18940
AT1G06080
AT5G07840
AT5G40270
AT2G43400
AT4G17245
AT1G18450
AT5G36890
AT1G72980
AT2G15280
AT4G25710
AT4G12800
AT2G26290
AT1G24620
AT3G14430
AT1G67940
AT4G39260
AT3G60340
AT3G55410
AT1G13090
AT4G39900
AT1G54340
AT5G41050
AT4G32840
AT1G26910
AT2G01820
AT5G52300
AT4G34480
AT4G35700
AT5G62950
AT3G50370
AT5G37190
AT4G32600
AT5G49390
AT4G17770
AT2G37230
AT3G27350
AT1G68240
AT4G14380
AT4G13040
AT5G08010
AT1G73440
AT2G28790
AT5G64640
AT1G04220
AT3G09310
AT1G26810
AT1G22590
AT4G16080
AT2G31081
AT4G20070
AT3G60200
AT1G06340
AT1G09290
AT1G06410
AT3G06720
AT3G28320
AT4G24620
AT3G26780
AT1G06560
```
