## Supplementary material for "A comprehensive map of preferentially located motifs reveals distinct proximal *cis*-regulatory elements in plants": AAGATAAT_containing_gene_set.txt

```
#Occurences of AAGATAAT between -43 and 29 (positions relative to the transcription start site)
#244 sequences with AAGATAAT in this interval
#1.19% of the sequences in promoter set with AAGATAAT (set with 20573 sequences)
AT1G24095
AT5G62560
AT2G20000
AT5G18700
AT5G62000
AT4G15440
AT3G21630
AT3G26750
AT1G61420
AT4G34480
AT4G11240
AT2G20130
AT3G53710
AT1G58250
AT2G35110
AT1G18840
AT5G15860
AT2G17390
AT2G46230
AT3G02700
AT3G28320
AT3G10195
AT1G23750
AT1G79520
AT2G18960
AT5G17650
AT1G18190
AT2G21385
AT1G35550
AT4G01575
AT1G11362
AT3G01085
AT5G25440
AT1G09140
AT4G36400
AT5G51980
AT4G32208
AT2G38025
AT5G47050
AT1G01080
AT2G41110
AT4G17890
AT5G45050
AT2G03760
AT5G48330
AT5G17560
AT5G19460
AT4G36110
AT3G05155
AT4G23390
AT3G21510
AT1G53030
AT1G15800
AT3G50040
AT2G24270
AT3G23470
AT1G30300
AT4G26490
AT1G62010
AT1G35580
AT4G31000
AT4G10240
AT4G39900
AT1G58190
AT4G24990
AT1G36078
AT3G28300
AT2G39060
AT1G28400
AT1G47640
AT2G22170
AT1G05750
AT1G72150
AT5G03070
AT1G20560
AT5G43760
AT2G21800
AT3G19220
AT1G34320
AT1G02100
AT4G34610
AT5G17510
AT2G43310
AT3G09140
AT5G46940
AT2G18730
AT3G07910
AT5G60160
AT3G50750
AT1G78770
AT2G18940
AT3G52105
AT4G32800
AT1G21590
AT3G03860
AT2G32270
AT2G22670
AT1G08590
AT4G25230
AT1G77980
AT5G63085
AT5G62570
AT3G09110
AT5G06910
AT3G12800
AT1G65560
AT1G76400
AT1G17420
AT2G36724
AT1G02610
AT5G22250
AT4G15430
AT1G69690
AT1G65720
AT2G05250
AT1G63295
AT3G33520
AT5G37750
AT4G36210
AT2G40090
AT1G55320
AT1G48320
AT3G02730
AT5G13300
AT5G11460
AT2G43410
AT3G42473
AT5G46220
AT1G66140
AT3G22330
AT3G56600
AT4G31170
AT1G32100
AT3G48740
AT5G20810
AT2G05230
AT1G22590
AT1G23090
AT1G77210
AT5G22090
AT3G15352
AT5G67090
AT1G55810
AT2G28330
AT1G10410
AT1G21160
AT2G22530
AT5G19780
AT1G27850
AT1G33500
AT2G06420
AT1G05510
AT5G49390
AT5G09590
AT2G24060
AT4G05070
AT1G26530
AT1G09200
AT1G21750
AT1G78680
AT4G18910
AT3G22845
AT4G32840
AT3G06710
AT4G14690
AT1G07370
AT3G48190
AT1G55590
AT5G03900
AT1G78420
AT5G24120
AT1G06900
AT1G70280
AT3G59620
AT5G42820
AT4G24100
AT5G40240
AT1G05580
AT4G32340
AT2G34250
AT1G53160
AT1G54340
AT5G04690
AT2G04740
AT2G40290
AT5G58670
AT4G35250
AT3G46520
AT1G09380
AT1G02910
AT5G21960
AT5G36890
AT2G01990
AT3G03070
AT1G02130
AT1G62980
AT3G27999
AT1G63900
AT2G26160
AT1G01090
AT1G69040
AT1G23410
AT3G51325
AT4G01897
AT2G05530
AT5G64640
AT1G05520
AT5G51970
AT3G47210
AT1G68960
AT1G31470
AT1G68560
AT3G11230
AT5G67580
AT3G24255
AT3G62900
AT4G03100
AT5G08460
AT1G23180
AT1G25420
AT1G18450
AT2G40085
AT4G29870
AT1G32530
AT3G28290
AT2G25450
AT1G80300
AT1G19300
AT1G02335
AT5G14330
AT2G23093
AT1G55870
AT5G01260
AT2G22520
AT3G43240
AT1G21760
AT2G32890
AT1G03150
AT2G27860
AT2G47130
AT1G06090
AT4G25710
AT3G18230
AT1G33470
```
