## Supplementary material for "A comprehensive map of preferentially located motifs reveals distinct proximal *cis*-regulatory elements in plants": AAGATATA_containing_gene_set.txt

```
#Occurences of AAGATATA between 21 and 28 (positions relative to the transcription start site)
#53 sequences with AAGATATA in this interval
#0.26% of the sequences in promoter set with AAGATATA (set with 20573 sequences)
AT1G19180
AT1G19200
AT5G49460
AT4G14010
AT3G07630
AT5G49230
AT1G69410
AT2G21070
AT2G37678
AT4G18780
AT1G05310
AT1G45191
AT2G24020
AT1G43900
AT1G78260
AT4G21710
AT3G06610
AT5G52020
AT4G20260
AT1G10760
AT1G22450
AT2G39660
AT4G18370
AT2G26520
AT3G57800
AT4G30950
AT1G43910
AT5G50210
AT1G51850
AT3G24280
AT3G58020
AT5G63320
AT3G42640
AT2G23580
AT3G05930
AT4G10090
AT3G26690
AT4G34700
AT1G26130
AT4G20830
AT4G16160
AT1G26310
AT3G49850
AT5G38600
AT3G04600
AT4G11370
AT3G06750
AT2G36710
AT4G15380
AT3G18950
AT2G46860
AT5G27238
AT4G23180
```
