## Supplementary material for "A comprehensive map of preferentially located motifs reveals distinct proximal *cis*-regulatory elements in plants": AAGATCAG_containing_gene_set.txt

```
#Occurences of AAGATCAG between 255 and 359 (positions relative to the transcription start site)
#165 sequences with AAGATCAG in this interval
#0.80% of the sequences in promoter set with AAGATCAG (set with 20573 sequences)
AT3G17950
AT5G60540
AT5G57830
AT1G12270
AT5G63010
AT3G57050
AT1G05170
AT1G17500
AT5G06160
AT4G22470
AT3G59320
AT2G47220
AT1G72150
AT4G28530
AT1G53880
AT4G20280
AT4G24265
AT2G34750
AT3G20090
AT3G06760
AT3G22180
AT1G48450
AT3G28720
AT3G57570
AT5G27150
AT2G23800
AT4G32420
AT3G16840
AT1G80510
AT4G30390
AT1G49890
AT4G24020
AT3G22480
AT5G66060
AT3G61200
AT1G29170
AT3G02950
AT3G55310
AT1G19330
AT1G21560
AT5G59240
AT3G06890
AT5G11880
AT2G47730
AT1G02305
AT4G37300
AT3G55290
AT1G08980
AT5G47455
AT5G61510
AT3G53010
AT2G31650
AT2G24255
AT1G65710
AT1G13750
AT1G76690
AT5G22570
AT5G48220
AT1G24170
AT5G11890
AT1G54290
AT4G30060
AT2G33400
AT5G65750
AT5G38490
AT3G08770
AT5G59840
AT2G41590
AT5G50870
AT3G47520
AT4G31230
AT1G17455
AT5G15510
AT5G43620
AT4G16750
AT1G77140
AT2G22680
AT2G45060
AT3G20340
AT5G22820
AT2G34410
AT3G48530
AT1G80600
AT1G79000
AT4G23170
AT4G28480
AT3G10970
AT5G55550
AT4G34120
AT5G47070
AT2G36370
AT4G15360
AT1G04580
AT5G16270
AT3G57785
AT1G08165
AT5G41270
AT4G15350
AT3G01480
AT1G34430
AT2G33580
AT3G28150
AT5G55220
AT1G30610
AT3G46290
AT3G47070
AT4G30190
AT5G44020
AT2G06645
AT5G13130
AT2G40745
AT1G63380
AT1G32060
AT5G11800
AT4G28230
AT5G41330
AT5G60040
AT4G20910
AT3G28220
AT5G48140
AT1G62610
AT4G19360
AT1G07830
AT1G06040
AT4G18596
AT3G01620
AT4G35785
AT5G48580
AT4G11970
AT2G43920
AT1G21090
AT5G03555
AT1G30515
AT5G16000
AT4G20940
AT1G77610
AT5G13310
AT3G57610
AT5G13550
AT4G02520
AT1G17145
AT3G19760
AT2G23450
AT1G66500
AT3G12630
AT1G64180
AT5G13720
AT2G19060
AT4G16162
AT1G11360
AT3G51980
AT4G36780
AT1G24540
AT5G59770
AT2G28090
AT5G15802
AT5G24313
AT1G53900
AT1G65370
AT5G57035
AT5G59950
AT3G17330
AT1G28330
AT5G41620
AT1G74870
```
