## Supplementary material for "A comprehensive map of preferentially located motifs reveals distinct proximal *cis*-regulatory elements in plants": AAGATCCA_containing_gene_set.txt

```
#Occurences of AAGATCCA between 190 and 315 (positions relative to the transcription start site)
#229 sequences with AAGATCCA in this interval
#1.11% of the sequences in promoter set with AAGATCCA (set with 20573 sequences)
AT5G53220
AT3G01326
AT3G20820
AT1G03930
AT2G13295
AT3G10320
AT5G19340
AT4G15260
AT1G17800
AT5G66500
AT1G77850
AT1G15190
AT4G08940
AT5G38380
AT2G29880
AT3G09180
AT1G53170
AT1G03457
AT5G64280
AT5G35480
AT2G36740
AT3G21760
AT4G21745
AT4G27150
AT4G37640
AT3G09930
AT3G52210
AT4G04620
AT4G09030
AT3G54770
AT3G44620
AT1G45230
AT2G28080
AT4G00450
AT5G24620
AT5G06070
AT1G43800
AT3G18230
AT2G43770
AT5G54760
AT1G22000
AT3G21750
AT1G20840
AT4G09467
AT2G26250
AT5G52450
AT2G44830
AT5G44430
AT1G23070
AT5G25330
AT2G04675
AT4G39270
AT3G60400
AT5G20290
AT1G58250
AT4G27890
AT4G14240
AT4G15430
AT1G30580
AT3G04930
AT1G17340
AT3G51450
AT4G36090
AT2G29710
AT5G05230
AT5G51540
AT4G12240
AT3G01400
AT5G16520
AT2G39800
AT5G37550
AT4G02410
AT1G69770
AT1G07220
AT2G30210
AT3G46870
AT3G16740
AT4G31670
AT1G22430
AT1G77140
AT5G03960
AT2G01990
AT5G46130
AT5G64080
AT5G51510
AT1G31910
AT5G15290
AT4G09466
AT5G12940
AT3G56600
AT4G32770
AT2G28200
AT1G36180
AT3G05725
AT3G22425
AT1G76450
AT1G28250
AT1G66870
AT2G14900
AT4G19985
AT1G33250
AT4G27980
AT4G13345
AT1G72830
AT1G54570
AT3G62240
AT5G06460
AT3G55040
AT4G33450
AT4G18130
AT2G30100
AT2G20330
AT4G24350
AT5G52910
AT1G66950
AT1G77540
AT4G18660
AT5G14920
AT2G01760
AT2G44310
AT2G16660
AT3G58490
AT2G36380
AT1G67210
AT5G17190
AT4G38860
AT4G37740
AT3G52200
AT3G28720
AT1G17820
AT2G20990
AT5G26742
AT5G03880
AT4G22340
AT4G13950
AT4G14910
AT5G11900
AT2G20480
AT5G55900
AT1G28180
AT1G80770
AT3G52900
AT2G16030
AT2G37710
AT4G09800
AT1G24062
AT4G16165
AT4G37180
AT3G62970
AT5G35200
AT1G64000
AT1G25275
AT3G43120
AT5G45910
AT3G51270
AT2G17510
AT5G45930
AT5G26360
AT1G34550
AT4G27160
AT5G02600
AT1G73930
AT5G66675
AT5G63020
AT2G26010
AT2G12400
AT1G58160
AT3G16580
AT2G29060
AT5G41010
AT3G17465
AT2G28810
AT1G78200
AT4G12825
AT5G25500
AT5G49940
AT4G09464
AT5G24600
AT5G64760
AT1G33230
AT5G53980
AT1G67325
AT5G01010
AT5G65170
AT4G23400
AT1G07985
AT1G01840
AT3G59200
AT5G59880
AT1G61300
AT1G63160
AT4G23170
AT5G36228
AT5G13890
AT2G40090
AT1G05210
AT1G43670
AT1G15110
AT5G14870
AT1G48180
AT1G06310
AT4G16830
AT1G59820
AT3G59190
AT2G39630
AT5G48480
AT4G18480
AT5G48030
AT3G46890
AT3G57750
AT1G31360
AT1G79280
AT1G61310
AT3G18200
AT4G30520
AT2G29740
AT4G30630
AT4G27130
AT5G24790
AT4G36515
AT1G50440
AT4G09462
AT3G09490
AT4G34860
AT2G27530
AT1G13280
AT4G36250
AT1G63550
AT5G44210
```
