## Supplementary material for "A comprehensive map of preferentially located motifs reveals distinct proximal *cis*-regulatory elements in plants": AAGATCT_containing_gene_set.txt

```
#Occurences of AAGATCT between 187 and 259 (positions relative to the transcription start site)
#427 sequences with AAGATCT in this interval
#2.08% of the sequences in promoter set with AAGATCT (set with 20573 sequences)
AT5G39500
AT3G62470
AT1G34510
AT2G20180
AT4G20800
AT1G55207
AT3G51630
AT4G11960
AT5G03180
AT1G77370
AT2G29450
AT5G50565
AT5G48410
AT1G29660
AT5G48430
AT4G17040
AT5G09260
AT3G47490
AT3G62540
AT1G04380
AT4G31805
AT1G55320
AT3G46320
AT3G58500
AT5G54970
AT1G12570
AT5G16240
AT3G27325
AT2G26710
AT4G37870
AT3G13330
AT4G10000
AT4G19640
AT2G34720
AT2G44640
AT5G42660
AT3G12050
AT3G29240
AT4G04955
AT3G51632
AT5G64860
AT1G09010
AT1G78960
AT4G23650
AT2G25270
AT3G30340
AT2G32645
AT5G02920
AT5G44100
AT1G62333
AT1G09400
AT3G60580
AT3G22330
AT3G22310
AT2G26150
AT3G60940
AT1G25340
AT2G27680
AT2G42360
AT5G53590
AT2G34460
AT5G52220
AT1G55750
AT1G20510
AT1G01380
AT4G14790
AT5G56420
AT4G30800
AT4G07825
AT3G63140
AT5G64560
AT4G16162
AT2G03670
AT1G75730
AT1G74960
AT5G64570
AT1G11280
AT5G40440
AT5G63680
AT3G09220
AT1G05180
AT3G48160
AT4G03520
AT5G15800
AT1G53390
AT1G68520
AT1G15180
AT5G60120
AT1G64390
AT2G23930
AT5G39760
AT1G17040
AT5G27730
AT3G59540
AT3G16810
AT1G73470
AT5G56280
AT5G20710
AT4G20940
AT4G23770
AT5G38860
AT3G50810
AT4G21660
AT1G29700
AT2G43740
AT2G41550
AT2G30520
AT1G17700
AT4G38250
AT5G35790
AT3G29330
AT3G02310
AT5G47540
AT2G16850
AT1G53645
AT1G63130
AT1G80120
AT1G47210
AT2G23100
AT3G24495
AT2G37160
AT5G12120
AT1G17380
AT1G51980
AT5G08500
AT2G14846
AT5G66350
AT4G18197
AT5G63050
AT2G32650
AT5G51820
AT3G19120
AT3G05830
AT5G02220
AT1G03290
AT3G56110
AT1G76570
AT1G52855
AT2G07774
AT4G35335
AT2G35950
AT3G25290
AT4G25920
AT2G17640
AT3G05820
AT5G17520
AT5G66790
AT3G13550
AT5G17620
AT5G05090
AT2G43330
AT3G59470
AT5G50645
AT3G62100
AT3G02360
AT1G26410
AT1G66860
AT1G17620
AT3G12020
AT3G45900
AT4G30850
AT1G02950
AT4G02010
AT4G30190
AT1G49450
AT5G15240
AT5G09920
AT2G45450
AT4G17670
AT1G44446
AT1G72080
AT2G11000
AT5G46230
AT3G28900
AT2G18700
AT2G01760
AT5G02100
AT1G59640
AT1G29810
AT3G22410
AT3G13080
AT1G21370
AT3G47540
AT4G21340
AT1G21200
AT4G18400
AT4G15090
AT4G05410
AT1G69380
AT5G04670
AT2G05050
AT2G47320
AT4G23870
AT2G30630
AT5G44200
AT2G38370
AT4G22890
AT1G70670
AT3G28200
AT4G00550
AT4G28210
AT4G36540
AT3G15040
AT3G13610
AT3G57350
AT2G37940
AT1G69295
AT4G37640
AT1G58350
AT4G19180
AT2G30695
AT3G02080
AT5G05800
AT3G56940
AT4G15950
AT1G23240
AT1G60170
AT5G26000
AT2G45460
AT2G28020
AT5G55970
AT4G17540
AT1G06750
AT4G22910
AT5G65550
AT3G11260
AT2G02955
AT3G16430
AT5G56250
AT5G27270
AT4G11790
AT3G60000
AT1G67800
AT5G23890
AT2G07795
AT3G25800
AT1G10910
AT1G06500
AT3G04280
AT1G67030
AT2G17300
AT1G14920
AT5G54840
AT1G61480
AT3G20540
AT1G33260
AT5G47860
AT5G50330
AT1G70680
AT5G03300
AT3G23250
AT4G19670
AT1G17450
AT3G08850
AT1G16730
AT1G25260
AT2G18890
AT2G06040
AT5G45160
AT3G18730
AT5G54090
AT3G02710
AT3G46590
AT5G41992
AT5G64660
AT3G21390
AT1G18670
AT4G00450
AT4G40030
AT4G30610
AT1G71850
AT5G57970
AT4G37682
AT4G19550
AT1G29850
AT1G65850
AT5G41210
AT3G11500
AT4G10430
AT2G17410
AT5G22700
AT2G30880
AT1G73510
AT4G28860
AT5G09900
AT5G40710
AT1G14060
AT1G59520
AT3G19290
AT3G06680
AT1G10370
AT1G31810
AT5G59910
AT2G19385
AT1G65295
AT1G51380
AT1G14260
AT3G11900
AT1G15240
AT2G40840
AT1G68552
AT5G51450
AT1G79540
AT4G27980
AT1G13580
AT5G15060
AT1G74650
AT4G02610
AT2G21870
AT5G41990
AT5G58720
AT5G02110
AT2G40130
AT1G29450
AT5G51130
AT1G17970
AT1G23520
AT5G56340
AT1G33030
AT4G08330
AT2G38480
AT1G03860
AT5G04710
AT5G02760
AT3G44510
AT3G19850
AT3G54610
AT1G07610
AT2G33110
AT5G47580
AT4G24880
AT5G12030
AT2G47730
AT1G69490
AT2G07725
AT1G47420
AT1G29220
AT3G25680
AT3G01460
AT5G53588
AT5G37720
AT5G61580
AT3G05320
AT1G10747
AT1G77640
AT3G47860
AT1G59700
AT1G76400
AT3G27025
AT5G16490
AT3G59740
AT5G03920
AT5G03555
AT3G63060
AT5G50540
AT1G49190
AT1G75440
AT5G08415
AT2G47300
AT1G16520
AT2G47330
AT4G21070
AT5G06510
AT3G28600
AT2G32950
AT3G49180
AT3G09200
AT3G56970
AT5G66540
AT1G08120
AT1G04770
AT4G19540
AT5G25590
AT5G47770
AT2G38823
AT1G26890
AT3G16480
AT3G43120
AT3G55150
AT5G02960
AT1G68550
AT1G72900
AT5G22860
AT5G06530
AT1G29770
AT5G53310
AT3G54220
AT5G26805
AT2G03730
AT4G17190
AT1G14030
AT4G30360
AT1G64470
AT1G61420
AT4G21270
AT1G14080
AT3G26570
AT4G12050
AT2G46200
AT3G13620
AT2G47780
AT5G55910
AT4G16790
AT3G55370
AT5G49890
AT3G13772
AT1G04410
AT1G05350
AT3G09400
AT3G21370
AT5G14850
AT4G00810
AT4G37850
AT5G15730
AT3G06500
AT5G35360
AT2G32180
AT5G54540
AT5G27440
AT5G02660
AT5G15290
AT5G66710
AT3G09300
AT5G47350
AT3G10330
AT2G31530
AT1G13520
```
