## Supplementary material for "A comprehensive map of preferentially located motifs reveals distinct proximal *cis*-regulatory elements in plants": AAGATT_containing_gene_set.txt

```
#Occurences of AAGATT between -17 and 39 (positions relative to the transcription start site)
#2252 sequences with AAGATT in this interval
#10.95% of the sequences in promoter set with AAGATT (set with 20573 sequences)
AT5G40330
AT3G56180
AT3G01516
AT5G60610
AT2G34940
AT5G19740
AT3G56000
AT1G11915
AT3G25680
AT1G01980
AT2G25355
AT3G50530
AT5G09730
AT3G01070
AT1G67340
AT3G03140
AT1G16750
AT3G50170
AT3G25870
AT4G36120
AT2G48110
AT5G08670
AT5G21940
AT1G45191
AT2G38310
AT1G80910
AT3G10230
AT2G33740
AT4G30920
AT4G17280
AT5G55530
AT5G13520
AT2G42120
AT1G72260
AT5G25310
AT5G67500
AT5G09870
AT1G67950
AT3G12345
AT5G63280
AT5G44190
AT1G18840
AT5G44570
AT1G54010
AT1G49260
AT1G62000
AT2G33590
AT4G15630
AT1G76620
AT1G22710
AT5G23690
AT2G44710
AT2G46455
AT1G23830
AT1G01950
AT2G21510
AT3G53010
AT5G18920
AT5G41240
AT1G56680
AT5G27980
AT2G33990
AT5G08000
AT4G39880
AT1G67210
AT3G46890
AT4G18270
AT5G24420
AT2G47490
AT3G02380
AT1G06590
AT1G79340
AT1G71230
AT5G58960
AT1G54650
AT2G18730
AT5G44575
AT5G01090
AT3G08630
AT3G04700
AT2G33580
AT5G64020
AT1G61860
AT1G08010
AT1G03100
AT4G28610
AT1G70570
AT1G73840
AT3G03610
AT4G30430
AT4G28485
AT5G10980
AT5G42000
AT3G13380
AT4G24010
AT1G75170
AT3G09410
AT3G57170
AT5G60790
AT5G09660
AT5G55970
AT2G07690
AT2G40940
AT2G15890
AT1G16110
AT2G44950
AT1G55120
AT1G09300
AT1G25320
AT4G27920
AT4G29180
AT3G13460
AT4G12980
AT2G46580
AT3G05170
AT1G31910
AT1G44890
AT3G07080
AT1G16560
AT3G18730
AT2G35155
AT5G53020
AT3G09300
AT5G62580
AT2G04675
AT2G35370
AT2G25930
AT3G29780
AT5G07870
AT2G24460
AT4G28170
AT4G16630
AT3G27360
AT2G44070
AT3G04790
AT5G42100
AT1G13350
AT4G30450
AT1G58230
AT2G47485
AT4G03190
AT1G06580
AT5G18520
AT1G59700
AT5G19620
AT2G30110
AT1G24010
AT5G11000
AT5G26760
AT1G31350
AT5G38640
AT1G44780
AT4G37250
AT1G68330
AT1G18010
AT1G54040
AT3G27380
AT1G30814
AT4G25680
AT1G61180
AT2G26600
AT4G10480
AT5G62410
AT5G42235
AT1G21050
AT2G24970
AT5G44300
AT3G25600
AT5G23100
AT1G01020
AT3G26070
AT3G23830
AT5G24830
AT5G13750
AT3G11420
AT5G10400
AT4G38410
AT3G52580
AT1G34130
AT1G67300
AT2G31840
AT3G17600
AT1G50020
AT3G13640
AT1G75840
AT4G28080
AT3G21650
AT1G22210
AT1G52342
AT2G03150
AT1G15230
AT1G14440
AT5G14250
AT1G20670
AT3G50690
AT5G15430
AT4G23390
AT1G62350
AT1G80170
AT4G27590
AT1G54240
AT1G29195
AT2G04300
AT5G07430
AT4G36920
AT1G12360
AT4G19060
AT4G02230
AT5G15750
AT1G64390
AT4G20380
AT5G62430
AT3G62700
AT5G07100
AT1G14710
AT3G57510
AT5G08410
AT1G17285
AT5G62930
AT5G14460
AT4G25520
AT5G51690
AT3G04690
AT4G28770
AT3G07460
AT4G12400
AT1G45000
AT2G30350
AT5G06590
AT3G19830
AT1G75400
AT5G60340
AT4G34870
AT2G23110
AT3G59430
AT1G78730
AT1G61580
AT3G19900
AT1G28630
AT4G30510
AT2G37880
AT3G18680
AT1G26600
AT5G19140
AT5G12310
AT3G43520
AT2G43330
AT3G50300
AT2G16910
AT4G14695
AT1G25390
AT2G37710
AT2G30270
AT3G53240
AT2G36880
AT4G10180
AT1G01920
AT2G39820
AT4G14780
AT2G42730
AT3G24180
AT2G28490
AT4G32060
AT1G10865
AT2G38580
AT3G08000
AT3G13450
AT5G59400
AT1G08125
AT4G28450
AT3G14940
AT1G19920
AT3G63160
AT3G48710
AT3G15410
AT5G14440
AT4G28405
AT3G63190
AT5G25780
AT5G58570
AT5G26010
AT3G58840
AT2G41680
AT1G03550
AT5G67530
AT3G13860
AT4G00390
AT3G16290
AT5G09550
AT5G62760
AT1G30440
AT5G43240
AT5G45540
AT4G33640
AT2G43160
AT5G47940
AT5G25790
AT1G74240
AT5G60170
AT5G23490
AT1G10820
AT3G23880
AT5G03680
AT1G35470
AT5G56010
AT3G14530
AT2G46500
AT4G37400
AT1G61670
AT1G24160
AT5G30490
AT3G12620
AT2G45770
AT3G10190
AT3G59410
AT4G22360
AT4G32080
AT1G19850
AT2G27050
AT5G04920
AT4G30150
AT4G37980
AT1G74930
AT4G38940
AT4G40050
AT3G13175
AT5G12020
AT1G72480
AT1G08380
AT2G45240
AT2G42600
AT3G06270
AT3G32040
AT1G80280
AT1G26340
AT1G75410
AT1G07135
AT5G14790
AT1G68710
AT1G47840
AT3G44630
AT4G01335
AT4G08867
AT5G43190
AT2G47960
AT5G23480
AT3G13898
AT3G03560
AT1G22430
AT1G64430
AT5G14060
AT5G46170
AT5G62600
AT2G44530
AT1G72240
AT5G09670
AT5G39210
AT2G28250
AT2G41480
AT5G47080
AT4G09000
AT2G43070
AT5G17810
AT5G57840
AT1G16010
AT1G73440
AT2G26880
AT3G27010
AT2G37330
AT2G45430
AT2G02510
AT1G18970
AT3G07640
AT1G51220
AT2G05260
AT5G44860
AT5G64780
AT3G25882
AT5G20310
AT2G21630
AT2G36270
AT1G17610
AT1G79030
AT5G13470
AT5G20070
AT3G48425
AT5G60950
AT5G65170
AT3G10300
AT3G02555
AT5G59840
AT1G70680
AT3G62660
AT5G11440
AT1G55510
AT1G69070
AT1G66510
AT3G20530
AT3G15030
AT1G17270
AT1G28305
AT2G41900
AT5G61720
AT4G04925
AT5G12150
AT1G18000
AT1G23820
AT1G25370
AT5G48100
AT5G43210
AT2G26360
AT3G05936
AT5G03300
AT2G37290
AT5G64290
AT3G09200
AT5G42470
AT5G16300
AT1G67000
AT4G00270
AT1G51640
AT3G48110
AT4G27320
AT2G04900
AT1G52240
AT5G53880
AT5G08110
AT5G64750
AT5G51640
AT5G63840
AT3G04610
AT4G22950
AT5G47310
AT5G12260
AT2G33470
AT1G04870
AT4G31290
AT1G04070
AT5G48640
AT2G23740
AT2G46530
AT1G12370
AT3G06370
AT5G15090
AT2G31955
AT1G23890
AT4G18280
AT2G21560
AT3G25160
AT3G53810
AT5G13970
AT1G17300
AT3G02480
AT5G64280
AT4G32390
AT5G13140
AT1G79420
AT1G19320
AT2G42975
AT4G15960
AT1G21110
AT2G28840
AT3G07910
AT5G51400
AT4G01950
AT1G28650
AT3G27960
AT5G65490
AT1G08080
AT1G56300
AT5G18270
AT4G00340
AT3G14470
AT4G35410
AT1G76490
AT1G27210
AT4G17710
AT5G56370
AT5G18310
AT2G40670
AT1G79640
AT3G15750
AT2G17300
AT4G14365
AT1G13300
AT3G20050
AT4G30790
AT5G52890
AT5G66180
AT3G53040
AT5G04460
AT5G62360
AT4G19900
AT3G25760
AT2G45210
AT5G13560
AT3G12130
AT5G62020
AT5G47710
AT5G64000
AT3G48850
AT3G04170
AT3G10595
AT4G36610
AT4G37760
AT5G25350
AT5G50330
AT3G51330
AT2G32230
AT5G16310
AT1G72030
AT5G17410
AT1G15780
AT1G64625
AT5G35370
AT1G22330
AT1G11480
AT1G16000
AT1G76300
AT3G17668
AT5G07320
AT5G21900
AT3G01460
AT1G02560
AT1G77140
AT1G72910
AT5G11740
AT4G38860
AT4G21620
AT1G16080
AT1G73260
AT1G33250
AT5G61670
AT1G27880
AT3G07040
AT1G55320
AT1G19220
AT3G01040
AT2G43540
AT2G36680
AT4G19185
AT4G17730
AT5G38195
AT2G46690
AT5G22640
AT2G27370
AT4G17483
AT3G55260
AT1G11700
AT4G12330
AT5G24380
AT2G24150
AT3G14270
AT5G52530
AT4G29820
AT1G80740
AT3G12120
AT5G67570
AT4G35320
AT1G64810
AT1G71880
AT5G56190
AT1G50010
AT5G65870
AT5G43310
AT5G67400
AT2G28190
AT5G65340
AT3G17040
AT3G53470
AT4G38840
AT1G67265
AT2G39040
AT5G48690
AT1G27300
AT2G41040
AT3G58510
AT4G14720
AT1G12420
AT4G38820
AT4G21100
AT3G13080
AT4G21660
AT4G05120
AT4G11020
AT2G26110
AT2G31960
AT3G02520
AT5G17150
AT4G15290
AT4G25470
AT1G49580
AT5G45780
AT3G04730
AT2G24220
AT1G73090
AT2G32850
AT1G09280
AT1G73370
AT1G19940
AT3G62950
AT2G23340
AT5G41390
AT1G74310
AT1G01110
AT5G65560
AT2G27590
AT2G30695
AT3G22220
AT4G37510
AT5G18140
AT1G60240
AT5G38650
AT5G66850
AT4G33890
AT2G15660
AT1G66855
AT4G34260
AT1G07900
AT5G27380
AT4G12750
AT5G24352
AT2G32290
AT1G52440
AT2G29540
AT1G21700
AT5G10605
AT3G19600
AT1G24095
AT1G68380
AT3G54960
AT5G38460
AT5G23060
AT1G02120
AT3G56650
AT4G19150
AT3G07140
AT1G28375
AT2G22500
AT3G17820
AT1G20120
AT2G39130
AT5G27630
AT4G15470
AT5G23240
AT3G52110
AT1G16060
AT4G21220
AT2G20740
AT1G18250
AT1G51680
AT5G45920
AT4G27740
AT5G20060
AT3G46870
AT4G13940
AT4G30470
AT1G49730
AT2G39390
AT3G27640
AT5G63910
AT1G16290
AT1G74120
AT5G44530
AT4G36700
AT5G49890
AT5G14290
AT5G12470
AT2G31230
AT5G10860
AT1G09380
AT1G67840
AT3G25940
AT1G55480
AT5G67590
AT2G39805
AT5G58970
AT2G22400
AT2G34790
AT3G52680
AT5G60580
AT1G05720
AT5G28610
AT2G28330
AT1G14260
AT2G41660
AT2G03340
AT3G23660
AT2G39140
AT3G59650
AT5G41180
AT3G63090
AT1G64590
AT1G67800
AT4G28150
AT3G55170
AT1G16300
AT3G21380
AT1G71691
AT1G29960
AT5G41900
AT5G26930
AT5G28040
AT5G66390
AT1G64990
AT2G38400
AT5G64010
AT5G54160
AT2G43760
AT3G62260
AT2G15695
AT1G20823
AT4G09900
AT2G40090
AT1G51670
AT5G59610
AT4G38770
AT4G36400
AT5G05640
AT3G28420
AT5G54148
AT5G38880
AT3G51780
AT1G22610
AT5G04190
AT3G07960
AT1G77300
AT4G26620
AT1G68260
AT2G27950
AT5G62460
AT3G05350
AT4G34360
AT2G47500
AT1G29900
AT4G39890
AT3G17780
AT1G22840
AT5G40530
AT5G40490
AT1G06420
AT5G35735
AT1G21580
AT4G00380
AT5G18940
AT1G54630
AT1G49820
AT3G56620
AT5G25950
AT1G23230
AT1G58290
AT1G70400
AT1G07480
AT2G36250
AT2G33750
AT1G22590
AT4G22517
AT5G35910
AT3G24830
AT4G10470
AT4G17486
AT5G37480
AT1G24320
AT5G19780
AT2G17980
AT3G45620
AT5G53940
AT1G72700
AT3G48730
AT1G29500
AT1G07340
AT5G16730
AT1G46480
AT5G12850
AT4G19970
AT5G08370
AT5G58787
AT5G04990
AT3G06810
AT3G46030
AT4G37780
AT4G10050
AT1G56510
AT2G44980
AT4G35580
AT1G80920
AT5G48910
AT3G23070
AT3G23805
AT1G16880
AT5G12130
AT4G02930
AT3G22680
AT2G32840
AT5G52570
AT4G10060
AT4G21430
AT2G36850
AT3G48530
AT2G16600
AT1G57700
AT4G01897
AT4G34440
AT1G77880
AT4G21160
AT2G33520
AT1G75520
AT1G58235
AT5G20030
AT1G53590
AT3G24068
AT2G36060
AT4G04640
AT3G09480
AT5G02250
AT5G63040
AT4G08960
AT3G59910
AT5G39420
AT1G71450
AT1G54170
AT4G16650
AT4G22580
AT1G27290
AT1G43670
AT2G05530
AT1G77680
AT1G32760
AT3G46010
AT1G53070
AT1G02475
AT3G57340
AT1G47290
AT3G23990
AT3G08910
AT3G02720
AT5G63520
AT2G24140
AT1G75340
AT1G20930
AT1G54230
AT1G66940
AT2G37570
AT2G45890
AT3G28580
AT1G09625
AT5G55565
AT3G55770
AT5G50750
AT4G22400
AT2G14365
AT1G06310
AT2G45870
AT1G21900
AT4G38680
AT3G20310
AT4G38050
AT5G51210
AT5G48655
AT2G27480
AT4G18950
AT1G55530
AT5G41920
AT1G16570
AT5G62740
AT5G01120
AT5G39760
AT5G10500
AT3G13390
AT2G34040
AT4G13980
AT4G39980
AT3G05180
AT4G17620
AT5G50170
AT3G27110
AT5G21100
AT3G14740
AT5G65090
AT4G18530
AT5G15830
AT1G29920
AT4G32260
AT4G11300
AT3G13990
AT1G21080
AT1G44910
AT4G01590
AT2G45820
AT4G01650
AT1G67850
AT3G10520
AT5G19980
AT1G71470
AT3G51830
AT1G03650
AT4G00585
AT1G07220
AT3G18500
AT4G36160
AT1G66260
AT4G18460
AT2G01150
AT4G30890
AT5G40160
AT4G18120
AT5G50020
AT2G44830
AT1G68160
AT4G27120
AT2G01820
AT3G22570
AT5G16980
AT1G27200
AT2G22420
AT3G09840
AT3G01360
AT2G13800
AT5G58540
AT1G65240
AT1G75870
AT1G14320
AT2G20890
AT3G55690
AT3G05560
AT1G55207
AT1G14520
AT2G27740
AT3G57560
AT5G05230
AT5G61310
AT1G13470
AT5G43880
AT3G59030
AT5G52820
AT1G12850
AT2G30570
AT2G15690
AT5G52380
AT4G14350
AT2G02870
AT4G33710
AT3G13700
AT1G46264
AT1G77480
AT5G15510
AT1G14700
AT3G19100
AT5G59410
AT2G42870
AT2G31940
AT1G65390
AT1G77740
AT2G29680
AT2G06050
AT1G31660
AT5G02820
AT1G02750
AT1G18190
AT1G77932
AT5G16150
AT5G59220
AT2G27490
AT2G41050
AT3G60330
AT1G07150
AT1G31920
AT5G66900
AT2G44540
AT2G03270
AT5G61790
AT4G03180
AT5G11870
AT4G33630
AT1G71210
AT4G05320
AT3G06450
AT5G54190
AT3G11397
AT1G71170
AT3G30340
AT5G09672
AT4G26220
AT3G14770
AT5G47500
AT5G26960
AT3G13290
AT3G44735
AT1G07980
AT3G56190
AT4G17430
AT4G19170
AT3G21750
AT3G10070
AT5G55200
AT1G34430
AT5G35180
AT5G27230
AT5G43350
AT1G51915
AT4G34920
AT3G01650
AT1G28560
AT2G18940
AT3G11150
AT5G10946
AT1G69320
AT2G39700
AT4G02405
AT2G32010
AT5G20170
AT2G45450
AT3G57870
AT2G45990
AT5G23720
AT2G44195
AT2G46060
AT1G69960
AT5G53160
AT1G56590
AT4G24190
AT2G46990
AT4G28230
AT3G61970
AT1G73560
AT1G73860
AT3G44770
AT5G13030
AT5G06070
AT1G07920
AT3G57100
AT3G57500
AT3G61240
AT4G01200
AT5G66420
AT2G45480
AT1G51190
AT1G02720
AT3G11530
AT2G04280
AT4G23680
AT3G18215
AT3G26590
AT5G02540
AT3G61100
AT5G47370
AT1G15400
AT3G47890
AT1G75440
AT5G15820
AT4G19420
AT1G05205
AT3G01820
AT5G44572
AT2G46360
AT4G24160
AT3G57040
AT3G53750
AT5G43280
AT2G40330
AT3G01090
AT3G09780
AT3G03060
AT5G05010
AT3G30210
AT5G28630
AT5G55540
AT3G02530
AT1G23720
AT1G67100
AT3G12490
AT5G56000
AT1G55210
AT1G68020
AT1G76990
AT2G45460
AT5G50175
AT5G66540
AT4G06634
AT3G09560
AT4G10160
AT2G45560
AT1G72590
AT5G42180
AT2G07732
AT5G59160
AT1G12880
AT1G65230
AT1G02190
AT3G49650
AT5G52560
AT2G20400
AT4G16850
AT1G53690
AT2G20490
AT1G09050
AT1G15960
AT2G36410
AT5G11050
AT1G44790
AT1G04690
AT4G13690
AT4G38900
AT1G04020
AT3G19360
AT4G28220
AT2G32000
AT4G28180
AT1G03440
AT4G02580
AT1G68840
AT2G02970
AT2G27900
AT1G75960
AT5G44280
AT2G45970
AT1G30850
AT1G62060
AT5G25330
AT1G06460
AT1G34220
AT4G37740
AT2G04650
AT4G18210
AT5G25080
AT1G78790
AT3G07520
AT1G15580
AT5G62610
AT4G39960
AT3G28200
AT2G27980
AT4G09350
AT1G68820
AT1G08120
AT5G15160
AT1G31010
AT2G03620
AT2G25690
AT3G03370
AT1G04810
AT5G49400
AT4G02520
AT1G21070
AT5G56790
AT2G15020
AT4G28070
AT2G48075
AT2G02080
AT5G52760
AT4G17090
AT5G47100
AT4G28410
AT1G14990
AT3G22900
AT5G08780
AT1G72430
AT1G55460
AT2G19480
AT5G01130
AT3G02090
AT4G39680
AT5G08650
AT1G71800
AT1G52770
AT3G01500
AT5G66010
AT1G61160
AT3G54880
AT2G16920
AT1G05830
AT3G27250
AT5G01770
AT2G01280
AT1G30515
AT3G19710
AT3G03380
AT4G34670
AT5G15410
AT4G34560
AT1G06210
AT1G49032
AT1G16240
AT5G57710
AT5G16850
AT2G28520
AT4G21960
AT1G80900
AT3G60360
AT1G79720
AT4G31150
AT5G05020
AT2G43110
AT2G38360
AT2G46830
AT1G23580
AT1G54710
AT4G29330
AT4G03140
AT5G20580
AT5G64740
AT4G38360
AT2G44680
AT2G15042
AT5G27210
AT1G18180
AT5G02230
AT1G60420
AT1G79480
AT1G74700
AT2G34730
AT1G59620
AT3G05430
AT2G45330
AT5G27990
AT1G77550
AT5G19920
AT1G52340
AT1G79180
AT3G26770
AT4G17890
AT1G49210
AT3G02700
AT2G34330
AT1G75850
AT2G45850
AT1G29025
AT5G22010
AT3G25570
AT5G08440
AT1G79460
AT5G65890
AT2G40700
AT5G09290
AT2G01175
AT1G14830
AT1G61870
AT2G35300
AT3G18230
AT1G35460
AT1G80870
AT1G18100
AT3G23955
AT4G01270
AT4G30940
AT5G61190
AT3G25900
AT1G51760
AT3G13850
AT1G34470
AT1G08590
AT2G02580
AT5G04970
AT1G68920
AT3G47070
AT1G24147
AT4G26310
AT2G45190
AT3G58050
AT1G55690
AT3G52140
AT1G27980
AT4G04350
AT1G23840
AT3G20680
AT5G11150
AT5G52975
AT1G17060
AT5G64940
AT3G11200
AT4G28330
AT1G13270
AT4G16146
AT1G74060
AT4G14840
AT4G15770
AT4G20280
AT5G45095
AT4G31660
AT2G47790
AT2G22900
AT1G64300
AT3G54380
AT4G31040
AT2G30280
AT1G12110
AT1G65710
AT1G15910
AT1G78700
AT4G02220
AT4G34400
AT2G27180
AT1G80670
AT4G34850
AT3G05580
AT1G61415
AT3G59320
AT1G55580
AT1G62600
AT1G05030
AT4G18830
AT4G29120
AT3G02790
AT4G13130
AT1G77260
AT1G26520
AT2G41170
AT4G26701
AT1G79160
AT4G18590
AT4G03520
AT1G79670
AT1G26260
AT3G14960
AT2G31865
AT4G21090
AT2G35110
AT1G18750
AT2G33640
AT3G22350
AT5G27840
AT3G26990
AT5G41740
AT4G09990
AT4G29510
AT5G56220
AT5G26610
AT5G52010
AT1G52827
AT3G47610
AT1G06150
AT1G17450
AT1G23200
AT1G16470
AT1G27190
AT2G19680
AT3G66654
AT2G39460
AT5G24170
AT3G56760
AT5G14720
AT5G27000
AT5G54165
AT2G45170
AT2G47710
AT1G70020
AT4G34135
AT3G12810
AT5G50335
AT2G31150
AT1G72150
AT1G15100
AT1G08000
AT1G08760
AT3G14390
AT5G57810
AT1G34060
AT5G60720
AT1G44542
AT2G29050
AT4G14850
AT5G20720
AT2G31140
AT1G62120
AT1G49380
AT5G47610
AT1G79470
AT1G80310
AT1G17540
AT2G16740
AT2G36130
AT1G31810
AT3G03160
AT1G79550
AT5G23530
AT4G12990
AT3G25950
AT1G55570
AT4G16670
AT5G48335
AT3G61570
AT2G47110
AT5G42290
AT1G07530
AT1G52220
AT2G43590
AT5G15810
AT4G33260
AT5G54430
AT3G49900
AT5G18820
AT2G29940
AT3G60700
AT3G13120
AT2G45790
AT3G22950
AT3G57330
AT4G22305
AT4G35190
AT3G53510
AT2G27810
AT4G30950
AT3G11770
AT3G27906
AT1G74860
AT2G26980
AT3G06035
AT5G12170
AT5G46600
AT2G34530
AT2G17520
AT1G52155
AT3G15680
AT3G49240
AT4G02370
AT5G03320
AT1G21920
AT3G23690
AT4G32290
AT1G20540
AT5G51220
AT1G66800
AT4G02850
AT1G54270
AT3G46440
AT1G27680
AT4G21740
AT4G14600
AT2G17770
AT3G49250
AT1G63550
AT4G02810
AT5G01560
AT5G37490
AT3G62310
AT5G13930
AT4G33950
AT3G46020
AT1G25560
AT2G15730
AT4G04340
AT4G35970
AT2G26900
AT2G27320
AT1G23420
AT1G12650
AT3G15890
AT2G42700
AT5G60040
AT4G20920
AT3G23090
AT2G45860
AT1G53520
AT3G16010
AT4G10760
AT2G06010
AT1G08140
AT1G77420
AT1G74458
AT5G58330
AT5G56120
AT5G38410
AT1G80450
AT1G54540
AT3G55710
AT2G17710
AT3G18780
AT1G24170
AT1G33680
AT5G40150
AT1G68000
AT3G54250
AT1G49710
AT2G16660
AT4G37660
AT4G34310
AT1G29450
AT4G29060
AT2G42840
AT5G55920
AT5G17990
AT4G14890
AT5G04310
AT4G30935
AT5G62050
AT3G01800
AT1G08985
AT5G63880
AT5G39610
AT3G02460
AT3G49350
AT5G16280
AT1G14185
AT2G25210
AT5G04230
AT2G20210
AT4G16760
AT2G29980
AT4G15450
AT3G12940
AT3G59020
AT3G54390
AT5G15890
AT5G17440
AT1G54360
AT2G25940
AT1G64080
AT5G18200
AT1G29965
AT2G01930
AT1G66050
AT3G55080
AT1G79350
AT3G12880
AT3G16170
AT2G32487
AT2G26580
AT1G43667
AT3G57090
AT1G50950
AT3G24770
AT5G35430
AT1G49850
AT2G01130
AT3G07600
AT5G59750
AT3G53930
AT1G49430
AT1G23070
AT2G27260
AT3G48000
AT5G19340
AT1G14270
AT5G55480
AT3G48700
AT3G01290
AT5G13790
AT5G43470
AT3G52525
AT1G14580
AT1G08680
AT2G38540
AT5G60250
AT3G23570
AT1G74690
AT5G12320
AT5G59740
AT3G11620
AT5G66230
AT1G18490
AT1G09540
AT5G25150
AT1G61820
AT4G00895
AT2G42770
AT3G50640
AT3G11930
AT3G18380
AT3G11270
AT5G10630
AT3G16910
AT2G42230
AT5G43270
AT3G09250
AT4G30780
AT5G61440
AT1G31835
AT3G27460
AT2G17290
AT5G03150
AT5G09960
AT5G02380
AT4G14240
AT3G25716
AT4G32150
AT1G14688
AT1G44160
AT5G49540
AT4G17085
AT1G74210
AT4G29130
AT2G39430
AT2G25540
AT4G02725
AT3G22780
AT1G03457
AT3G57210
AT2G17740
AT4G17615
AT1G15330
AT2G27389
AT4G32240
AT5G09300
AT4G17800
AT3G09930
AT2G16980
AT1G19570
AT1G12290
AT5G20840
AT1G77020
AT5G65220
AT2G31430
AT4G02840
AT1G01240
AT3G43960
AT5G50630
AT1G08630
AT2G35150
AT3G15820
AT4G10150
AT4G12840
AT1G55090
AT2G47630
AT4G23540
AT1G75030
AT5G55990
AT3G59900
AT5G02190
AT5G39850
AT2G41630
AT5G48545
AT3G17420
AT1G35255
AT1G09500
AT2G26460
AT1G62710
AT5G62890
AT5G21120
AT1G17350
AT1G66740
AT2G40820
AT4G37610
AT1G01220
AT3G57062
AT1G79660
AT5G04550
AT1G70410
AT5G16410
AT4G37180
AT3G26580
AT5G11720
AT1G03880
AT3G50870
AT3G50390
AT1G50500
AT5G62290
AT3G55620
AT4G35570
AT2G30410
AT2G25270
AT1G05710
AT3G15420
AT3G15940
AT3G22480
AT5G08320
AT1G53285
AT3G21580
AT2G30170
AT2G12480
AT5G63950
AT5G55170
AT4G25220
AT3G62920
AT4G33440
AT2G38750
AT1G12160
AT2G33255
AT2G32280
AT5G59830
AT1G13140
AT5G39720
AT4G16340
AT4G17770
AT2G37678
AT2G17265
AT5G48920
AT3G54170
AT5G50370
AT2G46560
AT4G11980
AT4G01037
AT3G52210
AT4G22550
AT5G51660
AT4G37690
AT5G40380
AT3G50120
AT5G66360
AT2G39260
AT5G10920
AT4G00695
AT2G04530
AT4G02425
AT1G70090
AT1G55535
AT1G04190
AT1G76550
AT4G34160
AT5G64380
AT5G47760
AT2G38650
AT1G55205
AT1G02470
AT1G36390
AT1G25260
AT1G48530
AT2G01580
AT4G00350
AT5G13100
AT5G45280
AT1G69340
AT1G78020
AT2G27190
AT5G66410
AT1G62110
AT5G51130
AT3G55230
AT1G47260
AT3G13445
AT4G13710
AT1G75540
AT5G45340
AT1G11880
AT3G20170
AT3G46110
AT5G16400
AT1G50575
AT3G14550
AT1G65430
AT3G25710
AT5G58170
AT2G31141
AT1G31850
AT1G29970
AT1G06730
AT3G22790
AT2G07671
AT3G59990
AT1G61720
AT5G09440
AT3G09550
AT1G29090
AT3G07160
AT1G66860
AT1G05200
AT3G55910
AT1G15410
AT2G10950
AT5G17210
AT2G44810
AT1G27695
AT1G29680
AT1G53310
AT4G31130
AT4G25370
AT5G07270
AT2G44290
AT5G64050
AT3G22150
AT1G63710
AT5G41400
AT1G44170
AT5G26910
AT5G59440
AT3G09120
AT3G28550
AT1G53540
AT5G16660
AT1G60430
AT3G01830
AT5G13690
AT3G19400
AT4G28460
AT3G03890
AT1G78460
AT5G16830
AT2G42820
AT3G61830
AT3G02120
AT1G13680
AT3G27220
AT4G30550
AT3G26230
AT1G56350
AT1G29470
AT2G24820
AT4G22780
AT1G17810
AT5G58260
AT3G19930
AT3G05840
AT5G56280
AT1G53390
AT1G56210
AT3G60490
AT3G54200
AT2G18860
AT1G70770
AT5G11110
AT1G76440
AT1G27970
AT3G48780
AT3G14760
AT2G36110
AT1G51100
AT3G58710
AT4G11970
AT2G33620
AT1G19340
AT4G27490
AT4G35650
AT3G57490
AT3G17590
AT1G65820
AT3G17010
AT3G15870
AT5G59360
AT3G27415
AT3G22942
AT1G68540
AT4G28480
AT4G09850
AT2G31020
AT4G04200
AT3G06100
AT3G51700
AT4G04950
AT3G52750
AT1G79080
AT2G04700
AT1G30600
AT1G05730
AT5G18230
AT1G01210
AT1G55300
AT3G06950
AT3G23150
AT2G15430
AT2G23980
AT3G15605
AT2G31345
AT1G62070
AT5G67350
AT1G29690
AT1G61170
AT1G61960
AT2G42380
AT3G03600
AT3G26610
AT3G44400
AT5G03160
AT5G13310
AT4G37682
AT2G31450
AT5G56630
AT1G70430
AT2G04378
AT1G17400
AT5G60200
AT3G17152
AT3G54220
AT2G46225
AT1G75940
AT3G09360
AT2G04230
AT4G32540
AT3G08880
AT2G07774
AT5G62690
AT2G20362
AT2G01720
AT1G09710
AT5G65760
AT1G14030
AT1G17030
AT4G27380
AT5G40730
AT3G29670
AT3G29330
AT5G10450
AT5G01760
AT4G10000
AT1G13130
AT5G10280
AT2G30120
AT2G42320
AT3G06610
AT3G14910
AT3G10770
AT3G13550
AT5G59350
AT2G36360
AT1G28660
AT3G11830
AT2G26660
AT1G78600
AT1G19540
AT4G27180
AT2G45620
AT3G12520
AT2G35605
AT5G05190
AT5G53760
AT5G48970
AT1G51950
AT5G38160
AT4G29930
AT2G19930
AT1G31814
AT5G11290
AT2G38230
AT1G63480
AT5G09225
AT1G22000
AT4G13230
AT3G62550
AT2G20270
AT1G28520
AT3G24030
AT3G16660
AT3G56340
AT3G17465
AT3G48210
AT4G11110
AT3G51640
AT3G19800
AT4G02080
AT1G50640
AT2G33430
AT2G16580
AT5G23710
AT1G13970
AT5G45110
AT5G07070
AT1G15500
AT1G67280
AT1G10410
AT4G35460
AT3G20570
AT5G63290
AT1G25280
AT2G35450
AT3G13880
AT5G04347
AT5G16080
AT5G24470
AT5G06330
AT5G61060
AT4G34420
AT5G64190
AT5G17420
AT3G43720
AT3G53530
AT4G30840
AT2G02930
AT4G38700
AT5G13360
AT1G13830
AT3G28210
AT5G55210
AT3G52770
AT2G32220
AT1G22400
AT4G31820
AT2G03140
AT1G10940
AT1G65310
AT4G01910
AT2G43090
AT3G13110
AT5G47650
AT5G67150
AT5G02910
AT5G45020
AT3G20810
AT3G51660
AT2G14110
AT4G10810
AT5G53120
AT1G11660
AT1G54130
AT3G19460
AT1G64510
AT5G25620
AT1G62800
AT2G18980
AT2G24250
AT4G14570
AT1G69250
AT1G68400
AT2G43490
AT1G45163
AT1G04985
AT4G16690
AT1G16825
AT2G41210
AT4G29770
AT3G26750
AT1G52910
AT1G62480
AT3G02493
AT3G53580
AT5G54270
AT3G26980
AT5G59613
AT1G77870
AT5G14220
AT5G45940
AT5G67610
AT3G55290
AT3G53000
AT3G52180
AT2G31957
AT5G55830
AT1G11940
AT3G21570
AT1G21200
AT2G22300
AT3G58520
AT5G44370
AT5G37890
AT2G22260
AT5G42620
AT1G34210
AT1G68340
AT3G55420
AT1G62080
AT3G02875
AT3G05858
AT2G42590
AT3G56820
AT1G63030
AT2G16280
AT1G60070
AT1G67830
AT1G05620
AT3G04340
AT5G13710
AT2G29730
AT2G24180
AT1G65450
AT1G77030
AT3G50140
AT1G23360
AT2G41830
AT5G58050
AT4G30560
AT4G31050
AT1G05785
AT5G50520
AT3G15900
AT1G27400
AT2G11851
AT3G12510
AT5G61130
AT2G01470
AT1G02330
AT2G16595
AT1G11160
AT5G52280
AT5G08420
AT1G30380
AT5G02180
AT3G26210
AT1G31070
AT4G30330
AT5G44390
AT1G48520
AT1G52920
AT5G49210
AT1G76820
AT4G26970
AT1G53200
AT1G17750
AT1G21640
AT5G07790
AT2G34920
AT4G26600
AT3G26450
AT1G75950
AT3G22490
AT3G13710
AT5G53150
AT2G03350
AT3G49590
AT5G11970
AT1G03250
AT5G58760
AT5G35680
AT3G17970
AT2G43850
AT3G22750
AT1G06690
AT5G59730
AT5G11780
AT2G34710
AT1G63670
AT1G17180
AT1G04470
AT3G01320
AT4G29905
AT1G19800
AT1G77670
AT2G37690
AT5G11580
AT3G23470
AT1G57790
AT1G62790
AT2G20830
AT5G54650
AT1G13290
AT2G12190
AT3G56990
AT1G22830
AT5G55160
AT3G14280
AT1G17290
AT4G30190
AT1G07650
AT1G05260
AT5G43710
AT5G48060
AT5G28640
AT3G27416
AT5G09350
AT5G25060
AT4G19190
AT5G06210
AT3G14830
AT1G19450
AT1G23060
AT3G58680
AT4G24760
AT5G01280
AT1G15420
AT4G36220
AT3G54800
AT4G16430
AT4G32360
AT4G21926
AT5G17230
AT2G22850
AT1G43700
AT1G18980
AT3G16840
AT3G22960
AT1G30410
AT3G50080
AT1G34160
AT2G22840
AT1G45063
AT1G60960
AT1G78800
AT1G01960
AT1G03230
AT4G30880
AT2G16810
AT2G38000
AT2G18330
AT5G19430
AT3G43540
AT4G14660
AT2G35215
AT2G28105
AT5G03905
AT1G54920
AT1G79940
AT1G50290
AT5G38800
AT3G19120
AT3G60480
AT5G53540
AT5G39660
AT2G29120
AT5G13490
AT1G25330
AT2G04495
AT1G15390
AT1G71690
AT4G36580
AT1G51160
AT1G74670
AT4G33220
AT2G19720
AT1G02110
AT4G09170
AT4G08555
AT1G55265
AT5G54310
AT5G41470
AT5G51120
AT1G17940
AT3G57480
AT5G59480
AT4G01940
AT3G13740
AT2G43580
AT2G40480
AT1G33410
AT3G54700
AT5G26790
AT2G29200
AT1G69640
AT3G09110
AT4G00165
AT2G42950
AT3G28120
AT3G20540
AT3G57050
AT1G27050
AT2G20250
AT1G09020
AT5G51350
AT3G22380
AT4G30600
AT1G49660
AT2G44920
AT3G08490
AT1G26330
AT1G10240
AT1G20560
AT1G21250
AT3G12050
AT5G39410
AT4G39850
AT5G14320
AT3G12020
AT5G23520
AT2G02720
AT4G35360
AT4G19630
AT2G42300
AT3G57550
AT1G30320
AT2G26070
AT4G21650
AT1G70790
AT5G03170
AT2G42490
AT1G74850
AT1G69450
AT5G67330
AT5G54200
AT3G15390
AT3G23050
AT5G13160
AT5G08480
AT1G26800
AT2G34260
AT4G36130
AT1G06570
AT4G35785
```
