## Supplementary material for "A comprehensive map of preferentially located motifs reveals distinct proximal *cis*-regulatory elements in plants": AAGATTAT_containing_gene_set.txt

```
#Occurences of AAGATTAT between -83 and 36 (positions relative to the transcription start site)
#389 sequences with AAGATTAT in this interval
#1.89% of the sequences in promoter set with AAGATTAT (set with 20573 sequences)
AT1G55320
AT4G16670
AT2G45540
AT5G26920
AT5G59730
AT3G53810
AT4G29930
AT3G05560
AT3G23470
AT3G25882
AT1G66510
AT2G16910
AT2G43650
AT4G22780
AT1G80310
AT1G51940
AT2G31945
AT2G25270
AT1G36922
AT5G44280
AT5G63590
AT1G71470
AT1G49710
AT4G37110
AT1G52760
AT5G15910
AT4G29510
AT2G24230
AT2G44540
AT3G57120
AT4G13540
AT5G17990
AT5G17230
AT4G19640
AT5G03320
AT5G51410
AT5G47010
AT1G79420
AT1G61820
AT2G37210
AT5G37690
AT1G49530
AT4G32290
AT5G60620
AT5G14750
AT5G47760
AT1G62480
AT5G10630
AT3G54380
AT3G59200
AT4G25470
AT2G30000
AT2G44530
AT4G04570
AT5G05380
AT1G22370
AT5G67290
AT2G42570
AT1G14340
AT5G09440
AT2G44070
AT5G09670
AT2G39450
AT1G19710
AT2G41630
AT5G03300
AT2G34710
AT4G17085
AT1G77800
AT2G22840
AT5G54160
AT5G50970
AT5G46710
AT4G21926
AT4G38430
AT1G71500
AT1G59700
AT3G53750
AT1G29920
AT3G61830
AT4G12250
AT1G64590
AT3G50080
AT3G19370
AT4G10640
AT5G05030
AT1G31010
AT1G66800
AT5G27990
AT5G39420
AT2G30490
AT5G08010
AT1G13140
AT4G16630
AT5G26310
AT3G48900
AT2G01450
AT4G28600
AT5G38650
AT1G63710
AT5G24100
AT2G40330
AT5G60120
AT3G21650
AT5G10110
AT5G26650
AT3G57510
AT1G01980
AT5G07790
AT1G52240
AT5G16830
AT1G74310
AT1G05730
AT4G30560
AT1G11160
AT3G27360
AT5G65870
AT5G52960
AT3G13390
AT1G10240
AT1G47840
AT5G56120
AT1G50290
AT5G62610
AT4G04950
AT2G32000
AT1G51640
AT4G26220
AT2G29680
AT1G20575
AT4G29480
AT3G49900
AT3G17465
AT1G71230
AT1G09815
AT5G67580
AT3G62300
AT1G80170
AT1G08010
AT1G76620
AT4G10180
AT5G35910
AT5G25330
AT1G03400
AT2G15000
AT1G74670
AT4G18150
AT3G53000
AT3G56350
AT5G09995
AT1G77145
AT4G26090
AT3G26590
AT4G00380
AT3G30210
AT2G30840
AT1G05880
AT5G66390
AT4G30070
AT2G41900
AT4G37250
AT4G00080
AT3G20830
AT3G45710
AT2G36325
AT3G49930
AT1G19800
AT4G38710
AT5G67400
AT5G51150
AT1G71015
AT3G04370
AT5G14620
AT5G44160
AT1G56045
AT3G01320
AT3G20310
AT3G06450
AT2G38860
AT1G06960
AT3G03830
AT4G31130
AT5G56630
AT5G64750
AT2G31530
AT3G20500
AT3G21420
AT2G31957
AT1G55520
AT3G19360
AT1G21410
AT2G32487
AT4G32060
AT1G01550
AT5G44190
AT1G08050
AT1G72260
AT4G19510
AT4G05110
AT3G24495
AT3G07910
AT4G26701
AT3G28150
AT5G25620
AT3G62310
AT1G08630
AT5G26010
AT1G23740
AT4G28150
AT5G25950
AT5G43790
AT4G23980
AT1G65390
AT2G28840
AT5G18520
AT4G17610
AT5G28630
AT3G57450
AT2G35605
AT2G40190
AT5G39740
AT5G62050
AT1G70230
AT2G34230
AT1G57765
AT4G18530
AT5G38300
AT2G44920
AT1G64080
AT3G03070
AT1G14490
AT1G22710
AT3G02930
AT2G27490
AT1G14030
AT5G51640
AT3G27416
AT1G33120
AT1G52342
AT5G18000
AT2G27480
AT1G49820
AT5G12170
AT2G02540
AT1G08620
AT4G30550
AT3G03740
AT5G14060
AT2G11851
AT2G45480
AT5G03310
AT2G22850
AT4G18160
AT1G23290
AT5G16080
AT1G28375
AT2G17980
AT1G78460
AT5G58050
AT3G22780
AT4G37510
AT3G03160
AT1G30510
AT5G41740
AT1G14570
AT5G52380
AT2G40100
AT5G61330
AT2G18110
AT5G40150
AT1G70680
AT2G02870
AT1G01300
AT2G48121
AT3G20940
AT3G28420
AT2G28520
AT5G12130
AT2G36430
AT2G35215
AT2G16370
AT5G63840
AT1G76750
AT3G27000
AT1G27435
AT1G31910
AT5G49000
AT5G27380
AT2G25930
AT3G27820
AT3G07900
AT4G17090
AT1G77680
AT5G55380
AT5G09672
AT1G53200
AT4G00340
AT5G46720
AT2G43590
AT4G22305
AT1G62080
AT5G23630
AT1G56310
AT4G01580
AT2G36250
AT1G80900
AT4G27540
AT2G25940
AT5G18410
AT3G51660
AT1G25560
AT2G45330
AT5G06210
AT1G74930
AT3G17350
AT5G04230
AT5G19920
AT3G07460
AT4G24160
AT1G31920
AT5G01790
AT2G24220
AT1G02870
AT5G11970
AT5G24420
AT5G53350
AT1G54690
AT5G64640
AT1G77140
AT5G22794
AT5G61830
AT2G31480
AT5G09540
AT5G63880
AT3G47610
AT1G12260
AT3G09560
AT4G33260
AT1G73500
AT3G02540
AT4G28610
AT1G02810
AT4G18430
AT4G10610
AT2G15620
AT3G18295
AT1G16880
AT5G65270
AT5G21170
AT5G55565
AT1G09820
AT5G42235
AT1G76820
AT3G50070
AT5G04190
AT3G51780
AT1G74130
AT1G75870
AT4G16850
AT3G42670
AT1G55510
AT5G56350
AT2G25060
AT3G55840
AT1G68000
AT2G04530
AT2G31150
AT5G66050
AT4G35410
AT2G43090
AT3G03828
AT2G30280
AT4G23650
AT1G05720
AT5G10946
AT2G35110
AT1G10190
AT1G20600
AT1G17890
AT1G62510
AT1G77030
AT2G40380
AT2G43410
AT1G19485
AT5G09960
AT5G53880
AT1G08000
AT1G17680
AT2G20440
```
