## Supplementary material for "A comprehensive map of preferentially located motifs reveals distinct proximal *cis*-regulatory elements in plants": AAGATTT_containing_gene_set.txt

```
#Occurences of AAGATTT between 2 and 19 (positions relative to the transcription start site)
#368 sequences with AAGATTT in this interval
#1.79% of the sequences in promoter set with AAGATTT (set with 20573 sequences)
AT3G22350
AT5G03150
AT5G66010
AT1G44160
AT2G45820
AT4G28330
AT3G02380
AT4G37400
AT2G46225
AT2G40090
AT1G04020
AT2G39040
AT5G19430
AT2G42820
AT3G11270
AT5G59480
AT2G03350
AT1G29680
AT5G51400
AT5G61310
AT3G07600
AT4G35460
AT1G25330
AT1G80670
AT3G57062
AT3G55770
AT1G51220
AT1G54920
AT1G02475
AT2G16660
AT3G17600
AT5G06070
AT4G06634
AT1G64510
AT1G62710
AT5G67590
AT1G69320
AT1G66860
AT5G13100
AT5G37890
AT1G55535
AT1G52920
AT5G08110
AT2G36880
AT5G41400
AT4G17770
AT2G23740
AT2G44950
AT1G16570
AT5G21940
AT1G29025
AT5G43470
AT1G46264
AT1G29960
AT3G14770
AT2G05260
AT5G15160
AT5G56220
AT2G16740
AT1G55690
AT1G23200
AT3G04610
AT2G45620
AT4G17615
AT3G63190
AT3G44735
AT1G16470
AT4G14780
AT5G50170
AT5G35680
AT2G45210
AT5G67500
AT5G10500
AT4G37690
AT4G33630
AT5G08000
AT5G47100
AT5G18310
AT4G28180
AT1G54650
AT1G12160
AT3G24068
AT5G14320
AT5G03320
AT3G28550
AT4G14890
AT5G50330
AT3G22950
AT5G55990
AT3G22480
AT1G14700
AT2G43850
AT1G07150
AT1G56350
AT3G01500
AT4G00695
AT2G30110
AT1G31814
AT2G26460
AT3G28120
AT3G48110
AT2G20210
AT5G08410
AT1G13290
AT1G23060
AT1G61670
AT5G58787
AT1G45191
AT5G62890
AT3G11830
AT2G42380
AT1G02190
AT5G10605
AT5G13930
AT1G75030
AT3G07640
AT2G16580
AT3G48730
AT2G25210
AT1G32760
AT1G03880
AT1G67340
AT5G14290
AT1G62110
AT1G66260
AT5G14460
AT5G56190
AT1G18490
AT4G29770
AT5G13490
AT2G30350
AT5G48920
AT1G11880
AT1G19920
AT1G67830
AT5G61060
AT5G42470
AT1G04470
AT5G41920
AT5G16300
AT2G35450
AT3G13700
AT3G13550
AT5G50630
AT4G20380
AT5G62360
AT1G55460
AT4G18270
AT1G73860
AT3G08880
AT5G44390
AT2G30270
AT1G17450
AT5G35180
AT1G45000
AT2G46530
AT2G07671
AT5G22010
AT5G47940
AT1G55570
AT5G52890
AT3G12130
AT2G23980
AT4G02725
AT1G80740
AT2G25540
AT1G05205
AT3G19710
AT2G23110
AT4G14350
AT5G56000
AT3G13175
AT4G31820
AT3G48000
AT5G16150
AT5G65490
AT5G11110
AT4G21160
AT1G31810
AT4G22400
AT5G66180
AT5G52560
AT4G33440
AT5G10860
AT1G43670
AT5G16660
AT2G45860
AT3G15750
AT4G38940
AT5G45780
AT1G14990
AT2G17770
AT1G62600
AT4G09170
AT2G42230
AT3G09930
AT1G51190
AT3G23050
AT3G09110
AT1G52827
AT1G70770
AT1G14320
AT1G15580
AT5G07870
AT2G31020
AT3G63160
AT3G44400
AT5G13690
AT3G10230
AT1G80450
AT1G44910
AT1G17540
AT4G26600
AT2G29980
AT3G62920
AT3G52140
AT5G20580
AT5G41740
AT5G02910
AT4G30150
AT2G38650
AT4G29820
AT2G47485
AT3G17780
AT1G73840
AT1G07920
AT3G55710
AT4G30840
AT1G17060
AT5G20030
AT2G47110
AT3G04340
AT2G43160
AT5G61720
AT5G51210
AT3G50120
AT4G14850
AT2G26980
AT1G76490
AT1G68260
AT2G31345
AT1G62000
AT5G08670
AT1G60070
AT5G25060
AT3G57560
AT5G12470
AT1G79640
AT2G16810
AT3G05936
AT1G67300
AT1G17810
AT4G13690
AT2G26900
AT5G58330
AT1G13470
AT5G44572
AT1G09500
AT2G23340
AT1G45063
AT3G14550
AT4G37180
AT2G47500
AT2G15730
AT1G21110
AT2G19720
AT1G51160
AT3G08490
AT4G00165
AT5G47080
AT3G27906
AT2G44290
AT3G21380
AT3G46030
AT5G23720
AT1G08120
AT1G61180
AT5G24170
AT3G50640
AT1G49580
AT2G16600
AT5G25330
AT5G17440
AT3G11770
AT2G45970
AT5G23530
AT3G03610
AT5G54430
AT1G54630
AT5G62760
AT5G66540
AT4G02580
AT1G14185
AT2G41210
AT5G21100
AT5G35370
AT1G35470
AT1G04190
AT1G06460
AT3G02493
AT2G30695
AT5G63950
AT1G11480
AT5G22640
AT5G43350
AT3G29780
AT2G48110
AT4G34850
AT1G73440
AT4G29120
AT3G13290
AT1G06150
AT1G02330
AT1G05620
AT1G67280
AT1G22000
AT3G15420
AT5G42620
AT1G54010
AT1G27200
AT1G26330
AT3G45620
AT5G48060
AT3G48850
AT3G06100
AT1G70410
AT4G01940
AT5G10280
AT1G27190
AT3G13710
AT5G39610
AT1G65450
AT1G67210
AT4G03140
AT5G60040
AT1G28630
AT5G57840
AT3G07520
AT3G20170
AT3G48780
AT5G59613
AT5G09290
AT1G55120
AT4G34420
AT2G31140
AT5G53120
AT1G74700
AT4G13980
AT4G22360
AT3G06810
AT1G24147
AT3G22942
AT3G62950
AT3G49650
AT2G42300
AT2G06050
AT1G74860
AT3G51830
AT3G22490
AT5G52570
AT5G43280
AT4G29130
AT2G42975
AT3G12510
AT1G55480
AT1G28520
AT2G20740
AT4G36920
```
