## Supplementary material for "A comprehensive map of preferentially located motifs reveals distinct proximal *cis*-regulatory elements in plants": AAGATTTA_containing_gene_set.txt

```
#Occurences of AAGATTTA between -4 and 34 (positions relative to the transcription start site)
#153 sequences with AAGATTTA in this interval
#0.74% of the sequences in promoter set with AAGATTTA (set with 20573 sequences)
AT2G42840
AT3G09360
AT2G16580
AT3G03610
AT2G45970
AT3G50120
AT5G03150
AT4G02725
AT1G22000
AT1G80280
AT1G23060
AT2G44530
AT1G23200
AT1G55480
AT3G53510
AT3G44735
AT3G55710
AT2G34940
AT1G67830
AT1G22830
AT1G54170
AT2G30270
AT4G34420
AT1G62000
AT2G42820
AT5G16850
AT5G52560
AT1G73860
AT3G53580
AT1G46264
AT5G59613
AT5G26930
AT5G38160
AT5G67530
AT1G06730
AT5G24352
AT3G57550
AT3G50690
AT2G40090
AT2G05260
AT1G29025
AT1G05030
AT5G19430
AT1G55570
AT1G61860
AT5G43350
AT3G07040
AT1G09500
AT2G33640
AT4G24010
AT2G26360
AT5G47370
AT5G56370
AT5G28610
AT5G08420
AT4G10760
AT3G13710
AT3G28120
AT3G13700
AT2G42380
AT1G14185
AT1G21050
AT1G26330
AT2G20890
AT4G00165
AT5G16730
AT5G61310
AT1G24320
AT5G52890
AT2G46690
AT1G74120
AT3G23990
AT3G57040
AT5G35680
AT3G16170
AT5G62610
AT5G66010
AT4G17770
AT2G20210
AT3G52750
AT4G09170
AT3G20050
AT1G78790
AT3G12510
AT2G25540
AT5G50330
AT5G52570
AT4G28450
AT5G35430
AT5G50170
AT5G61060
AT1G70770
AT1G31835
AT5G48060
AT5G38800
AT5G04310
AT1G61670
AT5G13690
AT1G05205
AT5G15830
AT2G45560
AT2G13800
AT1G11700
AT3G12520
AT1G62110
AT5G53540
AT1G55690
AT4G10160
AT4G19170
AT5G23530
AT1G12160
AT3G52210
AT1G32760
AT5G20580
AT2G20740
AT4G03190
AT4G03180
AT1G79480
AT2G16810
AT2G26580
AT5G22640
AT5G10500
AT3G55770
AT1G65230
AT3G06810
AT4G15470
AT4G34850
AT4G26600
AT5G47500
AT4G03140
AT5G04347
AT5G42000
AT5G49400
AT4G38680
AT2G31450
AT5G16410
AT3G16840
AT5G60580
AT1G31810
AT1G51190
AT5G61440
AT1G13290
AT2G21630
AT1G65450
AT4G13710
AT1G67340
AT5G10630
AT2G39260
AT1G62060
AT2G39805
AT2G42230
AT1G56350
AT3G63160
```
