## Supplementary material for "A comprehensive map of preferentially located motifs reveals distinct proximal *cis*-regulatory elements in plants": AAGATTTC_containing_gene_set.txt

```
#Occurences of AAGATTTC between -1 and 15 (positions relative to the transcription start site)
#59 sequences with AAGATTTC in this interval
#0.29% of the sequences in promoter set with AAGATTTC (set with 20573 sequences)
AT1G80740
AT3G14770
AT1G14700
AT5G44390
AT2G29980
AT2G24180
AT5G11110
AT1G31814
AT1G68840
AT1G55460
AT3G51830
AT5G64280
AT1G16470
AT5G15160
AT1G18490
AT5G63950
AT5G59480
AT5G66540
AT1G07150
AT1G17450
AT1G08120
AT2G46225
AT4G37690
AT1G74700
AT3G20170
AT5G67590
AT1G27200
AT5G43280
AT1G14990
AT5G14320
AT1G02475
AT1G25330
AT4G14350
AT2G36880
AT3G02380
AT5G41400
AT3G09930
AT1G04020
AT3G24068
AT5G66180
AT4G35460
AT1G73840
AT5G08410
AT1G68260
AT5G25060
AT4G13690
AT1G80670
AT4G38940
AT4G33630
AT2G46455
AT5G08670
AT4G29120
AT3G22490
AT5G16150
AT1G07920
AT2G12190
AT4G28330
AT3G57062
AT1G15580
```
