## Supplementary material for "A comprehensive map of preferentially located motifs reveals distinct proximal *cis*-regulatory elements in plants": AAGATTTT_containing_gene_set.txt

```
#Occurences of AAGATTTT between 3 and 19 (positions relative to the transcription start site)
#135 sequences with AAGATTTT in this interval
#0.66% of the sequences in promoter set with AAGATTTT (set with 20573 sequences)
AT1G54920
AT2G35450
AT3G22950
AT2G43850
AT5G25330
AT3G28550
AT5G21940
AT3G21380
AT2G46530
AT5G37890
AT1G28520
AT1G44160
AT2G23980
AT3G29780
AT4G22360
AT1G05620
AT3G07520
AT1G44910
AT3G44400
AT2G45860
AT1G67210
AT3G57560
AT1G17810
AT4G37180
AT3G08880
AT5G44572
AT5G22010
AT1G29960
AT2G31020
AT4G06634
AT2G16600
AT1G60070
AT1G17060
AT3G08490
AT1G54650
AT1G28630
AT1G04190
AT5G13490
AT5G47940
AT2G16660
AT2G39040
AT2G19720
AT2G23340
AT4G02580
AT2G38650
AT1G67280
AT5G53120
AT3G13175
AT5G08110
AT2G44950
AT5G10280
AT4G14850
AT3G11770
AT2G26460
AT3G48780
AT3G06100
AT5G42470
AT5G65490
AT4G36920
AT5G35370
AT1G21110
AT3G12130
AT2G41210
AT2G26980
AT5G41920
AT3G15750
AT2G31345
AT2G45620
AT5G41740
AT2G16740
AT5G03320
AT3G17600
AT3G22942
AT2G23110
AT3G11270
AT3G23050
AT1G45191
AT1G52920
AT1G06150
AT2G42975
AT5G50630
AT1G80450
AT2G43160
AT1G06460
AT3G13290
AT3G52140
AT5G56190
AT1G04470
AT4G30150
AT5G12470
AT4G18270
AT3G04340
AT5G16660
AT1G75030
AT5G21100
AT5G56000
AT5G08000
AT1G43670
AT3G15420
AT3G48110
AT2G44290
AT2G45210
AT1G03880
AT1G73440
AT1G35470
AT1G62710
AT1G62600
AT5G02910
AT5G39610
AT1G29680
AT1G69320
AT5G62360
AT5G13100
AT5G51400
AT5G57840
AT1G66860
AT3G46030
AT1G02190
AT2G48110
AT1G55120
AT4G29820
AT5G14290
AT1G51220
AT1G16570
AT5G06070
AT2G17770
AT5G18310
AT2G07671
AT3G19710
AT4G33440
AT5G17440
AT2G06050
AT3G01500
AT1G66260
AT1G64510
```
