## Supplementary material for "A comprehensive map of preferentially located motifs reveals distinct proximal *cis*-regulatory elements in plants": AAGCAAGA_containing_gene_set.txt

```
#Occurences of AAGCAAGA between 123 and 211 (positions relative to the transcription start site)
#220 sequences with AAGCAAGA in this interval
#1.07% of the sequences in promoter set with AAGCAAGA (set with 20573 sequences)
AT5G36710
AT5G24520
AT5G06060
AT2G18240
AT4G39960
AT5G09680
AT1G59124
AT3G53990
AT1G68820
AT2G36460
AT1G72360
AT1G79620
AT1G52000
AT2G27420
AT4G22310
AT2G38780
AT1G16490
AT3G54760
AT5G60740
AT1G17090
AT5G17640
AT1G01980
AT5G27380
AT1G16590
AT3G52890
AT4G39990
AT5G40870
AT5G16190
AT2G43390
AT1G58807
AT3G44590
AT1G72440
AT2G23410
AT1G51250
AT5G57815
AT5G14600
AT3G19310
AT2G45490
AT1G35400
AT5G40440
AT5G67340
AT2G32645
AT2G36570
AT3G55240
AT1G46264
AT1G71690
AT5G02270
AT5G07571
AT5G53550
AT1G49180
AT2G18360
AT1G07860
AT5G58320
AT2G02090
AT4G18170
AT1G78650
AT1G63630
AT3G11450
AT2G06200
AT1G58602
AT2G41620
AT1G53140
AT4G04970
AT1G68470
AT3G46540
AT1G06340
AT5G39670
AT5G23130
AT5G07400
AT3G61700
AT4G30580
AT1G50010
AT3G51240
AT1G21120
AT4G37270
AT3G59920
AT3G61450
AT3G48060
AT3G56120
AT2G39020
AT1G54680
AT5G47760
AT1G75120
AT1G29320
AT3G17010
AT3G50910
AT3G09160
AT4G38840
AT1G09415
AT1G73350
AT1G09050
AT1G68520
AT3G14700
AT4G34850
AT5G01100
AT2G46455
AT1G33400
AT1G65484
AT4G34640
AT4G13810
AT2G22475
AT1G35710
AT4G18770
AT5G55710
AT3G52730
AT1G80133
AT4G31830
AT2G34555
AT2G39580
AT3G07310
AT2G20610
AT2G19190
AT2G33290
AT1G59750
AT3G04610
AT1G31335
AT5G46210
AT2G42900
AT4G31640
AT5G37840
AT5G36800
AT1G79020
AT3G13420
AT5G35405
AT4G04080
AT5G07440
AT3G52290
AT3G06360
AT4G16030
AT2G31230
AT4G01920
AT2G03630
AT2G34810
AT5G11420
AT1G66090
AT1G77520
AT3G56230
AT2G21770
AT3G47680
AT5G56220
AT1G22985
AT1G14730
AT1G71370
AT5G06530
AT1G18730
AT1G32380
AT4G27910
AT3G60640
AT3G03530
AT5G57960
AT1G16650
AT3G56440
AT1G05900
AT4G17600
AT1G09450
AT1G11240
AT4G00550
AT1G66680
AT3G12640
AT1G21460
AT5G41040
AT1G62350
AT5G15090
AT1G55510
AT3G09220
AT1G67710
AT2G19560
AT1G55000
AT1G36078
AT4G08540
AT2G45990
AT4G28940
AT5G44090
AT1G79210
AT1G49600
AT5G01320
AT1G05575
AT3G14170
AT1G77630
AT4G30530
AT4G33550
AT4G13263
AT1G20160
AT4G02080
AT4G12910
AT5G25760
AT3G13460
AT1G79030
AT4G39090
AT1G11860
AT1G70770
AT2G28870
AT1G75110
AT1G64190
AT2G04690
AT4G35080
AT1G04380
AT1G62280
AT5G10580
AT1G11810
AT3G54530
AT5G11470
AT5G23870
AT1G15890
AT1G32583
AT1G09740
AT1G75820
AT1G51780
AT5G23690
AT1G06000
AT2G41120
AT1G63990
AT1G66960
AT4G12710
AT5G24170
AT2G35350
AT3G55390
AT1G66870
AT1G56020
AT5G26770
```
