## Supplementary material for "A comprehensive map of preferentially located motifs reveals distinct proximal *cis*-regulatory elements in plants": AAGCACG_containing_gene_set.txt

```
#Occurences of AAGCACG between 335 and 435 (positions relative to the transcription start site)
#126 sequences with AAGCACG in this interval
#0.61% of the sequences in promoter set with AAGCACG (set with 20573 sequences)
AT4G17730
AT3G02560
AT4G02340
AT2G21045
AT3G57630
AT2G46150
AT4G38740
AT3G13404
AT3G51030
AT2G30530
AT1G22080
AT1G62420
AT3G17820
AT1G65260
AT2G01090
AT2G33793
AT4G34390
AT5G09410
AT1G71220
AT4G30070
AT5G03850
AT4G05060
AT2G45680
AT3G24230
AT1G68220
AT5G39520
AT5G01970
AT3G55800
AT3G27650
AT4G19020
AT5G23090
AT3G55760
AT5G63640
AT4G38490
AT1G24320
AT5G20170
AT2G21950
AT2G19070
AT1G60000
AT4G19200
AT1G03230
AT5G58180
AT2G39890
AT4G20390
AT2G16070
AT1G50660
AT3G21810
AT2G16570
AT4G14660
AT1G18030
AT2G45060
AT2G47130
AT3G06030
AT4G34440
AT1G64405
AT1G11070
AT4G32080
AT1G67660
AT3G25170
AT5G53980
AT4G26320
AT2G04780
AT5G54650
AT4G29530
AT1G52530
AT3G54340
AT5G43450
AT5G45540
AT5G35970
AT1G68400
AT1G43190
AT3G21210
AT1G77780
AT3G51280
AT1G33080
AT1G61010
AT4G01026
AT5G17650
AT4G40040
AT3G29250
AT1G50010
AT1G31020
AT1G08250
AT5G39850
AT2G20340
AT4G25710
AT5G12030
AT4G28450
AT5G39830
AT2G35670
AT5G02220
AT3G26000
AT1G56170
AT4G16510
AT5G14790
AT1G78900
AT1G80245
AT4G13580
AT2G34070
AT2G43670
AT3G53370
AT1G55930
AT5G63180
AT1G77250
AT4G14960
AT5G44670
AT3G24880
AT1G20050
AT2G26480
AT4G35260
AT5G05360
AT1G22650
AT4G29780
AT2G37950
AT3G55430
AT1G44750
AT5G07030
AT5G61440
AT4G32350
AT5G66160
AT1G04820
AT1G69280
AT1G19740
AT4G23840
AT5G09225
AT3G19970
```
