## Supplementary material for "A comprehensive map of preferentially located motifs reveals distinct proximal *cis*-regulatory elements in plants": AAGCAGCC_containing_gene_set.txt

```
#Occurences of AAGCAGCC between 208 and 339 (positions relative to the transcription start site)
#109 sequences with AAGCAGCC in this interval
#0.53% of the sequences in promoter set with AAGCAGCC (set with 20573 sequences)
AT1G35250
AT5G01920
AT1G11330
AT1G27000
AT4G14740
AT2G04500
AT2G27790
AT1G65450
AT1G30500
AT1G11240
AT2G15760
AT2G42060
AT2G05540
AT5G57800
AT3G17880
AT2G06200
AT5G43910
AT2G27730
AT5G48620
AT5G49945
AT1G63770
AT3G61460
AT4G21560
AT1G79810
AT5G28770
AT1G27450
AT5G01980
AT5G08110
AT2G26360
AT4G17895
AT3G56940
AT5G09570
AT5G27330
AT4G19370
AT4G33920
AT2G46110
AT3G15830
AT3G62610
AT1G18270
AT3G20880
AT1G58030
AT2G03510
AT5G52040
AT5G53045
AT3G51220
AT5G38940
AT4G27360
AT1G26945
AT4G19630
AT3G15430
AT3G51090
AT1G80245
AT3G50240
AT4G21970
AT1G69120
AT2G18465
AT1G80230
AT1G19430
AT4G17090
AT3G04770
AT2G23950
AT2G13450
AT5G15980
AT1G15920
AT2G12646
AT1G80440
AT1G49720
AT1G15970
AT4G32640
AT3G06455
AT3G61350
AT5G58220
AT4G17990
AT3G25440
AT1G04810
AT4G23390
AT1G19110
AT5G02670
AT5G44450
AT5G38300
AT3G06650
AT3G28790
AT3G03830
AT5G55960
AT3G62980
AT2G23270
AT4G12800
AT1G03780
AT4G23500
AT2G45290
AT1G08650
AT5G66140
AT1G49770
AT5G46550
AT4G36600
AT3G62720
AT1G47740
AT5G49460
AT5G59040
AT1G07880
AT1G30845
AT1G69670
AT1G24600
AT3G25860
AT5G35450
AT5G66800
AT1G44180
AT1G54960
AT3G10985
```
