## Supplementary material for "A comprehensive map of preferentially located motifs reveals distinct proximal *cis*-regulatory elements in plants": AAGCCCGC_containing_gene_set.txt

```
#Occurences of AAGCCCGC between 286 and 346 (positions relative to the transcription start site)
#10 sequences with AAGCCCGC in this interval
#0.05% of the sequences in promoter set with AAGCCCGC (set with 20573 sequences)
AT1G55310
AT1G72910
AT5G64550
AT3G03310
AT3G28455
AT4G28160
AT2G22650
AT3G16530
AT5G64552
AT1G77550
```
