## Supplementary material for "A comprehensive map of preferentially located motifs reveals distinct proximal *cis*-regulatory elements in plants": AAGCCGAC_containing_gene_set.txt

```
#Occurences of AAGCCGAC between 257 and 285 (positions relative to the transcription start site)
#21 sequences with AAGCCGAC in this interval
#0.10% of the sequences in promoter set with AAGCCGAC (set with 20573 sequences)
AT3G27650
AT5G50970
AT2G19700
AT4G01210
AT3G61350
AT2G27270
AT4G38740
AT5G63410
AT1G01860
AT5G24850
AT5G11000
AT3G04970
AT3G45620
AT1G64810
AT2G35585
AT3G46030
AT5G04885
AT2G21130
AT3G51830
AT5G42100
AT5G62820
```
