## Supplementary material for "A comprehensive map of preferentially located motifs reveals distinct proximal *cis*-regulatory elements in plants": AAGCCTT_containing_gene_set.txt

```
#Occurences of AAGCCTT between 162 and 293 (positions relative to the transcription start site)
#513 sequences with AAGCCTT in this interval
#2.49% of the sequences in promoter set with AAGCCTT (set with 20573 sequences)
AT4G12490
AT2G34700
AT2G38780
AT2G41050
AT4G33510
AT3G10350
AT4G15470
AT3G19510
AT3G60660
AT4G17215
AT3G25470
AT3G25520
AT1G30970
AT5G20980
AT5G07190
AT5G62130
AT3G22530
AT1G28350
AT5G57655
AT3G52110
AT4G24570
AT5G18620
AT1G66600
AT2G25370
AT2G48075
AT5G55590
AT3G51250
AT2G41900
AT4G26250
AT5G57550
AT1G47900
AT2G39440
AT2G44260
AT4G37040
AT5G05990
AT2G02860
AT3G09920
AT5G43810
AT2G02840
AT3G61090
AT5G22660
AT4G36210
AT1G50900
AT2G38180
AT5G66300
AT2G17710
AT5G51740
AT3G24420
AT3G47390
AT5G13320
AT3G21310
AT5G08080
AT2G31141
AT2G39970
AT3G61410
AT2G39460
AT4G31350
AT1G32870
AT3G28917
AT4G24280
AT3G49600
AT2G06645
AT3G12580
AT2G34300
AT5G23790
AT1G72050
AT2G02120
AT2G22330
AT1G21500
AT4G01335
AT5G45070
AT2G02100
AT2G32020
AT1G03160
AT5G05970
AT5G06380
AT5G03350
AT1G55320
AT3G54480
AT3G06980
AT1G09490
AT4G38230
AT5G22980
AT5G55565
AT4G37030
AT1G05785
AT5G13220
AT1G02620
AT2G42500
AT1G60989
AT2G42890
AT3G23340
AT4G36600
AT5G26960
AT3G22520
AT5G53560
AT4G18820
AT5G50050
AT2G35736
AT1G77840
AT4G00040
AT2G29900
AT5G25360
AT5G08130
AT3G49840
AT5G16370
AT4G24230
AT3G61390
AT4G17695
AT3G27060
AT5G21990
AT1G23149
AT5G38970
AT1G29990
AT5G18950
AT1G09560
AT1G50280
AT3G49290
AT1G14345
AT4G36490
AT2G04520
AT3G27820
AT3G58780
AT5G53530
AT5G50440
AT2G45830
AT5G56450
AT5G53090
AT5G66920
AT4G24380
AT5G05290
AT1G32500
AT2G21190
AT4G08691
AT4G35210
AT5G27150
AT3G52105
AT5G20160
AT5G38720
AT3G27580
AT5G18390
AT1G27460
AT1G25054
AT1G79410
AT2G14095
AT2G23890
AT1G20670
AT1G07250
AT5G49210
AT2G23810
AT5G13360
AT5G53200
AT5G15760
AT1G53500
AT3G12587
AT4G00893
AT5G59570
AT5G56650
AT3G05950
AT4G23460
AT1G78550
AT5G11400
AT3G03380
AT2G36400
AT3G18500
AT1G70090
AT1G73620
AT4G21210
AT1G17010
AT1G25145
AT5G47250
AT1G22520
AT2G25460
AT3G12145
AT1G16250
AT3G19830
AT3G20270
AT3G14990
AT4G27120
AT2G41170
AT2G23320
AT1G31480
AT1G54960
AT3G47400
AT2G41780
AT2G19350
AT4G39756
AT2G46040
AT1G07400
AT1G17970
AT1G48140
AT1G35516
AT2G47850
AT2G33450
AT3G13810
AT5G43940
AT2G15090
AT1G76270
AT4G19970
AT2G38430
AT1G20540
AT5G07460
AT5G63990
AT5G42790
AT4G14350
AT3G48230
AT3G15650
AT1G22410
AT1G34350
AT2G40070
AT2G02130
AT3G54430
AT1G48100
AT3G56580
AT4G05590
AT1G06570
AT3G16520
AT2G15780
AT4G29670
AT5G24900
AT5G07670
AT1G08780
AT5G67400
AT5G66880
AT5G45330
AT4G35740
AT3G43440
AT3G13445
AT1G69200
AT5G40740
AT3G07160
AT1G50840
AT1G31490
AT5G64840
AT1G09180
AT4G36530
AT1G80190
AT5G18240
AT5G57815
AT5G15430
AT1G09630
AT3G56980
AT5G43860
AT4G26210
AT1G73350
AT4G22470
AT5G16470
AT2G22920
AT5G52880
AT1G66700
AT1G14140
AT2G37290
AT4G17830
AT3G22850
AT5G11110
AT2G43530
AT1G34355
AT3G16040
AT4G23060
AT4G09160
AT5G04490
AT2G25780
AT3G22800
AT4G03020
AT1G09270
AT1G71680
AT5G08400
AT2G17525
AT4G34240
AT5G65495
AT3G30300
AT4G39370
AT1G05570
AT4G10720
AT5G06060
AT2G40090
AT3G61710
AT5G54148
AT3G57760
AT1G76110
AT3G23490
AT2G40510
AT5G49410
AT1G74650
AT4G38020
AT1G44030
AT4G11790
AT3G62580
AT4G04210
AT1G77932
AT1G64583
AT3G19820
AT2G22990
AT2G07000
AT1G69690
AT5G66450
AT1G24270
AT4G31985
AT3G04280
AT3G49780
AT4G28540
AT5G23900
AT4G12760
AT1G76260
AT2G36895
AT4G28410
AT3G02200
AT1G63880
AT5G49640
AT5G55460
AT3G22890
AT3G55760
AT1G09500
AT1G50910
AT2G01420
AT1G14950
AT1G75270
AT1G02080
AT3G09770
AT2G34670
AT4G21070
AT2G14960
AT4G09930
AT4G37370
AT5G11260
AT2G28680
AT3G22320
AT3G07830
AT2G14580
AT4G35380
AT3G52420
AT5G34885
AT3G59520
AT1G23150
AT5G13370
AT2G02400
AT1G56300
AT3G57210
AT1G76380
AT3G01280
AT4G28780
AT2G47270
AT3G01640
AT1G04410
AT1G17350
AT2G23520
AT3G58790
AT4G11560
AT2G31240
AT1G09920
AT1G67030
AT2G31680
AT5G18470
AT5G17820
AT4G14500
AT3G54210
AT1G48500
AT4G31180
AT3G21730
AT2G07785
AT1G04430
AT5G49930
AT2G18280
AT1G77800
AT5G33280
AT1G74900
AT5G02870
AT1G26880
AT2G19860
AT4G06746
AT5G66040
AT5G63590
AT4G30810
AT1G14510
AT3G55390
AT5G14930
AT3G26020
AT5G13380
AT5G18590
AT3G49500
AT4G37020
AT2G02410
AT2G19930
AT3G57880
AT1G76810
AT3G57290
AT2G16280
AT3G55005
AT5G46880
AT5G47650
AT4G00300
AT4G18920
AT5G61640
AT2G03830
AT1G68760
AT1G80050
AT1G16190
AT4G33840
AT1G14205
AT3G02280
AT5G48730
AT5G49630
AT4G19710
AT1G24793
AT4G29070
AT4G03240
AT5G26010
AT1G60986
AT1G34110
AT4G28740
AT5G15420
AT5G27680
AT1G16270
AT4G30560
AT1G06720
AT5G13630
AT2G35980
AT1G74340
AT4G03120
AT3G15610
AT1G07310
AT1G75060
AT1G72800
AT1G52730
AT3G02390
AT4G11120
AT5G47880
AT1G73970
AT3G13100
AT2G39920
AT2G28870
AT5G19120
AT1G72730
AT4G08510
AT1G14755
AT1G12480
AT1G20560
AT1G60810
AT5G24313
AT5G20300
AT3G09390
AT4G36410
AT2G17410
AT2G40670
AT5G40450
AT1G21770
AT1G67900
AT1G25210
AT5G14870
AT3G19850
AT4G11100
AT1G44000
AT1G45050
AT3G13120
AT2G46240
AT5G57240
AT2G45820
AT3G05000
AT1G49770
AT4G16420
AT3G21640
AT1G71860
AT2G43630
AT3G18060
AT4G12500
AT1G63690
AT3G05510
AT5G27670
AT4G38540
AT5G57500
AT3G07360
AT5G17560
AT3G25130
AT5G53710
AT1G31812
AT2G43960
AT1G44170
AT4G24972
AT2G06530
AT3G26670
AT5G18900
AT3G61600
AT4G04470
AT3G19350
AT1G50480
AT5G18800
AT4G19570
AT1G08720
AT5G24830
AT5G39740
AT2G33290
AT3G06580
AT1G66240
AT5G51451
AT5G25590
AT3G52640
AT2G42850
AT1G13330
AT2G23820
AT1G77370
AT5G44450
AT2G26190
AT3G17790
AT1G61720
AT1G04910
AT1G29500
AT5G47370
AT1G62210
AT2G36300
AT4G10080
AT1G11050
AT5G50375
AT4G35290
```
