## Supplementary material for "A comprehensive map of preferentially located motifs reveals distinct proximal *cis*-regulatory elements in plants": AAGCGA_containing_gene_set.txt

```
#Occurences of AAGCGA between -492 and -451 (positions relative to the transcription start site)
#310 sequences with AAGCGA in this interval
#1.51% of the sequences in promoter set with AAGCGA (set with 20573 sequences)
AT5G42130
AT1G49260
AT4G04470
AT2G30040
AT1G20693
AT4G25000
AT5G49940
AT2G46130
AT1G61140
AT5G58730
AT3G02760
AT4G25800
AT1G45015
AT5G18910
AT5G53180
AT4G37090
AT1G51650
AT1G29810
AT3G08040
AT2G07698
AT2G26300
AT4G00840
AT1G49170
AT5G66610
AT2G32240
AT3G42170
AT5G54310
AT5G45900
AT3G18450
AT5G02100
AT5G40270
AT1G54060
AT1G19380
AT4G31110
AT1G71730
AT2G25355
AT1G73965
AT1G80630
AT2G44195
AT5G15700
AT4G05330
AT1G47485
AT5G16590
AT1G17620
AT1G52618
AT1G03960
AT1G24100
AT5G55170
AT1G24280
AT5G53460
AT1G56045
AT1G14310
AT5G64980
AT5G35670
AT5G67440
AT5G02870
AT3G56930
AT5G64390
AT3G29034
AT2G20580
AT5G35320
AT4G25670
AT5G64270
AT1G61415
AT2G46225
AT2G10608
AT2G02498
AT4G25672
AT5G19040
AT4G11020
AT5G10620
AT2G41240
AT2G26260
AT5G43400
AT3G05250
AT4G25860
AT4G13170
AT1G74210
AT1G54090
AT1G55630
AT2G24820
AT3G18410
AT5G11800
AT2G43490
AT5G48480
AT4G21660
AT5G58050
AT1G52260
AT5G56090
AT4G10960
AT5G14170
AT5G41360
AT3G48880
AT4G32960
AT5G27850
AT1G45474
AT4G10955
AT1G60940
AT5G08520
AT4G23870
AT5G16170
AT1G61420
AT5G63000
AT3G06150
AT4G29130
AT5G48620
AT1G73430
AT1G48860
AT3G24770
AT3G03940
AT4G23620
AT5G20640
AT3G12930
AT5G67630
AT2G22260
AT4G23290
AT1G15180
AT5G02810
AT4G00560
AT4G18210
AT3G14410
AT1G05260
AT1G30650
AT1G31470
AT3G13790
AT1G22400
AT2G40610
AT4G13400
AT1G31420
AT3G51160
AT5G64470
AT5G06350
AT1G17380
AT5G13780
AT1G22550
AT1G28590
AT4G27590
AT3G10340
AT1G09010
AT3G28720
AT3G21300
AT5G63030
AT1G78560
AT2G44710
AT5G15330
AT5G66800
AT1G44810
AT2G45980
AT2G21850
AT2G23930
AT4G29860
AT2G34530
AT5G24420
AT1G09970
AT1G66680
AT5G63320
AT2G26490
AT2G45910
AT5G36220
AT1G71460
AT1G49360
AT1G19000
AT1G23860
AT3G53040
AT3G62620
AT3G09910
AT1G09390
AT2G21560
AT5G28900
AT2G14900
AT2G01980
AT3G23980
AT3G13860
AT5G60250
AT4G01460
AT3G20000
AT4G00238
AT5G16870
AT2G05260
AT1G69220
AT1G08315
AT1G07920
AT5G66060
AT2G31210
AT1G22840
AT4G20350
AT3G07190
AT1G54830
AT5G01780
AT4G17245
AT3G54110
AT1G19715
AT1G16520
AT5G63220
AT4G25220
AT5G17300
AT4G32130
AT2G28450
AT1G20870
AT3G08840
AT3G47550
AT5G09400
AT1G75770
AT2G41180
AT5G44090
AT1G07320
AT5G05000
AT1G03370
AT5G63590
AT5G09330
AT2G07719
AT1G62820
AT1G27310
AT3G61250
AT5G49320
AT1G67970
AT1G27320
AT5G61190
AT5G65530
AT4G26530
AT4G04850
AT1G33440
AT1G33520
AT5G01460
AT2G16650
AT4G38670
AT1G74740
AT1G01020
AT2G03670
AT2G42620
AT2G32660
AT3G47910
AT1G35220
AT5G01870
AT2G34670
AT1G66760
AT1G16920
AT1G19770
AT5G05630
AT1G42480
AT3G07130
AT5G01220
AT4G28440
AT5G06910
AT5G54660
AT1G05220
AT4G36195
AT3G54760
AT4G22160
AT3G07300
AT1G09195
AT4G33350
AT1G12840
AT5G45380
AT5G51200
AT1G15810
AT4G13540
AT5G05760
AT3G07510
AT2G14860
AT1G56700
AT1G08110
AT1G04070
AT5G05130
AT4G23440
AT5G50450
AT1G67030
AT3G22480
AT2G35650
AT4G01210
AT1G03150
AT3G16080
AT2G44370
AT1G51560
AT2G30170
AT2G45730
AT1G72330
AT5G36950
AT5G59690
AT3G57610
AT4G38170
AT1G75690
AT4G36960
AT5G52600
AT5G49640
AT1G07780
AT4G32785
AT5G65165
AT1G48610
AT3G44460
AT5G42870
AT1G17110
AT1G22830
AT3G28070
AT5G20580
AT3G27880
AT1G18160
AT1G48520
AT3G27930
AT4G02280
AT2G37990
AT4G32630
AT4G34120
AT3G56970
AT3G12140
AT5G23880
AT3G20310
AT5G27670
AT5G07780
AT3G50560
```
