## Supplementary material for "A comprehensive map of preferentially located motifs reveals distinct proximal *cis*-regulatory elements in plants": AAGCGAAA_containing_gene_set.txt

```
#Occurences of AAGCGAAA between -484 and -445 (positions relative to the transcription start site)
#51 sequences with AAGCGAAA in this interval
#0.25% of the sequences in promoter set with AAGCGAAA (set with 20573 sequences)
AT1G19770
AT3G28857
AT3G07300
AT5G64390
AT3G59350
AT5G48290
AT1G56260
AT1G07920
AT4G10955
AT1G74210
AT3G20000
AT1G09970
AT3G54760
AT4G09640
AT5G07780
AT2G29760
AT1G54090
AT2G37990
AT2G20580
AT1G28590
AT1G30650
AT5G03340
AT4G00840
AT1G07320
AT3G12930
AT5G35320
AT5G50450
AT5G27850
AT1G03960
AT5G43400
AT1G33440
AT5G44290
AT4G32960
AT2G44370
AT1G61140
AT3G48880
AT4G14400
AT5G14170
AT4G25220
AT1G08110
AT4G10960
AT5G49320
AT2G34530
AT1G74740
AT3G49307
AT4G25000
AT5G05130
AT1G64040
AT1G78560
AT1G45474
AT3G50560
```
