## Supplementary material for "A comprehensive map of preferentially located motifs reveals distinct proximal *cis*-regulatory elements in plants": AAGCGAGC_containing_gene_set.txt

```
#Occurences of AAGCGAGC between 232 and 354 (positions relative to the transcription start site)
#51 sequences with AAGCGAGC in this interval
#0.25% of the sequences in promoter set with AAGCGAGC (set with 20573 sequences)
AT2G20710
AT5G20170
AT5G47010
AT1G13790
AT2G23470
AT4G14060
AT5G28910
AT2G32530
AT4G08330
AT2G41760
AT5G13960
AT5G10620
AT2G25130
AT2G41730
AT4G03080
AT3G60670
AT5G06140
AT3G20830
AT5G23890
AT2G47800
AT1G70810
AT3G25855
AT4G02530
AT4G29440
AT1G30630
AT1G12030
AT3G21200
AT2G44240
AT5G11270
AT4G24840
AT4G19390
AT3G23570
AT2G44380
AT5G18250
AT1G04880
AT2G40540
AT5G54730
AT1G53400
AT5G05480
AT4G32940
AT2G03670
AT1G65610
AT5G05810
AT3G52155
AT1G16530
AT5G58782
AT1G01120
AT5G43990
AT2G44280
AT3G09950
AT1G67650
```
