## Supplementary material for "A comprehensive map of preferentially located motifs reveals distinct proximal *cis*-regulatory elements in plants": AAGCGATG_containing_gene_set.txt

```
#Occurences of AAGCGATG between -486 and -466 (positions relative to the transcription start site)
#17 sequences with AAGCGATG in this interval
#0.08% of the sequences in promoter set with AAGCGATG (set with 20573 sequences)
AT2G14900
AT3G54110
AT5G59690
AT5G45900
AT3G62620
AT5G52600
AT4G28440
AT4G33350
AT5G63000
AT2G30170
AT5G67630
AT2G10608
AT5G06910
AT5G58050
AT5G13780
AT1G22830
AT3G13860
```
