## Supplementary material for "A comprehensive map of preferentially located motifs reveals distinct proximal *cis*-regulatory elements in plants": AAGCGCAG_containing_gene_set.txt

```
#Occurences of AAGCGCAG between 317 and 403 (positions relative to the transcription start site)
#28 sequences with AAGCGCAG in this interval
#0.14% of the sequences in promoter set with AAGCGCAG (set with 20573 sequences)
AT2G45820
AT5G43180
AT5G24410
AT4G35230
AT4G12480
AT4G15765
AT3G49840
AT1G14310
AT1G67520
AT4G38950
AT2G41870
AT2G29930
AT1G72480
AT3G55740
AT4G11410
AT1G12820
AT3G05250
AT4G22140
AT1G20130
AT3G02770
AT3G14720
AT5G28740
AT1G25682
AT2G45530
AT5G16510
AT4G29130
AT4G17030
AT2G21300
```
