## Supplementary material for "A comprehensive map of preferentially located motifs reveals distinct proximal *cis*-regulatory elements in plants": AAGCGGGC_containing_gene_set.txt

```
#Occurences of AAGCGGGC between 286 and 430 (positions relative to the transcription start site)
#25 sequences with AAGCGGGC in this interval
#0.12% of the sequences in promoter set with AAGCGGGC (set with 20573 sequences)
AT1G29340
AT2G27360
AT3G16530
AT3G25870
AT3G11397
AT3G52890
AT5G22940
AT2G02820
AT5G03160
AT3G01230
AT3G11402
AT5G22770
AT5G65720
AT3G47820
AT1G07650
AT1G31790
AT1G14350
AT3G50760
AT4G39370
AT2G39180
AT4G32980
AT4G14790
AT5G25510
AT1G49540
AT3G04150
```
