## Supplementary material for "A comprehensive map of preferentially located motifs reveals distinct proximal *cis*-regulatory elements in plants": AAGGAGAA_containing_gene_set.txt

```
#Occurences of AAGGAGAA between 241 and 315 (positions relative to the transcription start site)
#305 sequences with AAGGAGAA in this interval
#1.48% of the sequences in promoter set with AAGGAGAA (set with 20573 sequences)
AT4G25570
AT3G15890
AT4G29440
AT3G10400
AT3G01990
AT1G65580
AT3G46720
AT3G53390
AT5G13790
AT1G23560
AT4G21120
AT2G41380
AT4G34040
AT4G38550
AT5G56780
AT5G22570
AT4G35680
AT4G12340
AT1G32230
AT1G73602
AT4G17150
AT2G16365
AT3G04350
AT5G53500
AT1G21440
AT1G47750
AT3G26120
AT3G50560
AT3G01160
AT4G35140
AT2G45740
AT3G05210
AT5G01075
AT3G11840
AT5G18920
AT3G59320
AT5G05670
AT5G27100
AT3G14910
AT3G56510
AT2G17630
AT1G50575
AT5G62190
AT5G25140
AT2G20960
AT5G63490
AT1G02270
AT4G19230
AT1G09790
AT5G47220
AT5G58840
AT5G57880
AT5G54770
AT5G63320
AT3G15110
AT1G44160
AT5G60530
AT1G47240
AT3G49060
AT1G70200
AT5G22794
AT3G15090
AT1G04635
AT1G07750
AT4G12000
AT5G47820
AT4G22950
AT4G17410
AT2G29700
AT5G50370
AT4G02860
AT1G28420
AT1G74200
AT5G21120
AT3G12600
AT5G66590
AT5G43950
AT4G04830
AT1G37150
AT2G26300
AT2G07560
AT1G04220
AT2G42280
AT3G04360
AT1G48360
AT1G60680
AT2G02540
AT1G14460
AT5G55510
AT3G22830
AT5G55860
AT4G34720
AT4G21580
AT1G56250
AT1G65850
AT5G66780
AT1G13650
AT4G11960
AT5G55520
AT1G11590
AT5G14920
AT5G25170
AT5G17910
AT1G51360
AT5G37380
AT3G55770
AT3G61390
AT5G14180
AT1G73600
AT4G30560
AT5G09670
AT1G09310
AT2G28580
AT1G06160
AT1G55270
AT5G61865
AT1G23720
AT5G10290
AT1G49820
AT4G01590
AT5G58750
AT3G23980
AT1G75790
AT2G01170
AT3G57062
AT5G59350
AT1G75630
AT2G01660
AT3G14650
AT1G26670
AT4G12580
AT3G55410
AT2G25600
AT2G14960
AT5G57000
AT1G68790
AT1G20200
AT4G34140
AT3G54250
AT2G27140
AT5G25390
AT3G22780
AT2G45830
AT5G26990
AT3G10380
AT4G29470
AT2G32430
AT3G59340
AT3G49910
AT1G73870
AT1G23900
AT4G29940
AT2G36340
AT5G48990
AT1G61250
AT5G24610
AT2G16580
AT4G08590
AT2G37460
AT1G53570
AT1G05060
AT1G18710
AT3G58270
AT5G60548
AT5G12030
AT2G16300
AT5G48485
AT2G17350
AT4G29040
AT1G12665
AT5G58787
AT2G03470
AT2G48120
AT5G52800
AT5G18720
AT3G52220
AT4G13150
AT1G72930
AT3G49320
AT2G39320
AT2G25200
AT2G18350
AT5G13820
AT5G48330
AT5G59850
AT1G10630
AT1G66150
AT3G63500
AT3G16040
AT5G11290
AT3G44670
AT3G19960
AT3G54950
AT3G07920
AT5G38760
AT4G37060
AT3G59800
AT5G12880
AT2G31580
AT5G51850
AT3G07050
AT1G71760
AT4G30050
AT5G62360
AT1G16740
AT5G60690
AT4G02780
AT1G31150
AT1G68130
AT2G02070
AT2G47950
AT2G18890
AT2G45030
AT1G10920
AT5G60550
AT5G17710
AT1G22160
AT1G62030
AT5G01520
AT5G54300
AT1G09080
AT2G33980
AT2G30630
AT3G61300
AT4G13830
AT3G01250
AT1G59980
AT5G47960
AT2G29550
AT1G15460
AT5G25120
AT4G02930
AT4G38890
AT4G25940
AT2G44590
AT5G40260
AT3G07310
AT2G44925
AT2G20140
AT1G26880
AT1G31820
AT4G07390
AT1G72480
AT4G33490
AT1G60160
AT5G37670
AT1G15190
AT1G45332
AT3G58640
AT3G05050
AT5G43690
AT3G47160
AT5G50850
AT3G28540
AT4G13390
AT5G37690
AT4G18060
AT3G19850
AT5G27120
AT5G27290
AT4G21065
AT3G09550
AT3G62310
AT5G42680
AT1G59760
AT3G47340
AT1G03060
AT5G53870
AT4G24760
AT1G51020
AT5G22750
AT2G37990
AT1G18480
AT2G39900
AT2G45820
AT1G56060
AT1G35560
AT5G41240
AT4G38410
AT2G20860
AT1G58250
AT3G08630
AT3G59300
AT5G43810
AT5G42470
AT5G16540
AT3G21945
AT4G38560
AT2G36920
AT3G22790
AT1G28360
AT5G05030
AT3G52380
AT5G28050
AT5G45560
AT5G58590
AT1G18560
AT5G57887
AT2G44380
AT2G25735
AT1G73230
AT5G09672
AT5G25130
AT5G41220
AT5G39970
```
