## Supplementary material for "A comprehensive map of preferentially located motifs reveals distinct proximal *cis*-regulatory elements in plants": AAGGAGGA_containing_gene_set.txt

```
#Occurences of AAGGAGGA between 175 and 323 (positions relative to the transcription start site)
#306 sequences with AAGGAGGA in this interval
#1.49% of the sequences in promoter set with AAGGAGGA (set with 20573 sequences)
AT5G07130
AT5G47210
AT4G14360
AT3G01560
AT3G17580
AT1G69050
AT1G03930
AT5G15520
AT4G17170
AT5G26200
AT1G55870
AT1G37130
AT2G39320
AT1G04170
AT4G14103
AT1G12350
AT4G30240
AT1G12970
AT5G52420
AT5G20660
AT4G16830
AT5G45620
AT1G06410
AT4G14358
AT5G01150
AT1G01040
AT1G30350
AT1G72430
AT5G45480
AT1G17030
AT1G21660
AT1G80750
AT3G28540
AT1G52825
AT3G25577
AT5G47970
AT4G16280
AT5G64650
AT3G10140
AT1G54120
AT1G14690
AT5G52600
AT2G14635
AT3G17450
AT5G62320
AT5G53070
AT5G57290
AT2G44130
AT1G11580
AT3G63500
AT1G78690
AT4G11560
AT2G41650
AT2G45800
AT1G28600
AT3G28510
AT2G21320
AT4G19650
AT2G42780
AT2G47810
AT5G23850
AT4G12970
AT4G39230
AT2G26450
AT2G05270
AT5G05600
AT1G78240
AT3G53470
AT5G03940
AT5G56710
AT1G64690
AT1G77760
AT5G25580
AT5G02550
AT1G50280
AT2G22795
AT4G12460
AT4G31820
AT2G32800
AT4G35750
AT5G61590
AT3G55880
AT3G52561
AT3G14810
AT1G28580
AT5G45770
AT1G23580
AT1G75670
AT3G61270
AT3G13580
AT3G22430
AT4G00440
AT1G07300
AT4G27745
AT2G21820
AT4G00050
AT5G46190
AT1G15200
AT5G44530
AT5G11030
AT2G18500
AT4G24350
AT4G25800
AT1G02205
AT2G26570
AT4G22540
AT4G20400
AT5G27690
AT1G11890
AT5G52240
AT1G60890
AT1G55600
AT2G40750
AT4G36130
AT3G23700
AT1G14280
AT1G79470
AT3G17890
AT1G31550
AT2G48090
AT5G66670
AT2G15830
AT1G79050
AT4G34240
AT4G18610
AT4G15500
AT5G11520
AT2G25050
AT2G44690
AT1G78650
AT1G27461
AT5G63240
AT5G14690
AT2G22870
AT2G46820
AT2G16880
AT3G05570
AT5G60370
AT5G06800
AT2G42395
AT5G57870
AT3G27340
AT1G04850
AT3G22470
AT4G05060
AT5G42050
AT1G55970
AT5G52050
AT3G27500
AT1G45160
AT5G15760
AT5G09770
AT1G53240
AT1G34350
AT5G53880
AT5G49840
AT5G55750
AT2G29690
AT1G07810
AT3G46650
AT2G14460
AT5G40170
AT4G20360
AT3G48070
AT5G53060
AT5G09330
AT1G14660
AT5G40020
AT1G15960
AT1G08100
AT2G22830
AT4G11880
AT1G52000
AT1G05560
AT3G18300
AT2G32170
AT2G20900
AT5G11700
AT5G17280
AT1G22490
AT1G09240
AT2G32960
AT2G01610
AT5G64905
AT4G23890
AT5G05190
AT5G49660
AT2G34555
AT3G09570
AT2G16018
AT2G24762
AT4G18140
AT2G18020
AT4G36250
AT1G24062
AT5G64890
AT5G28630
AT5G57770
AT4G21900
AT2G05580
AT1G01460
AT3G28580
AT5G48290
AT5G07860
AT2G24440
AT3G13510
AT4G22666
AT2G29540
AT2G44370
AT1G23560
AT1G23230
AT5G26930
AT1G19250
AT2G27360
AT3G49540
AT5G13880
AT1G67580
AT2G13800
AT4G21740
AT1G21580
AT5G58787
AT2G47320
AT5G22360
AT1G74458
AT4G10620
AT1G15950
AT2G39700
AT4G34138
AT3G27503
AT5G64900
AT2G26310
AT5G37840
AT4G24280
AT1G21680
AT3G14750
AT3G57510
AT1G28570
AT1G68765
AT5G44360
AT3G26700
AT5G67500
AT3G24020
AT4G19940
AT2G39810
AT4G12880
AT3G16060
AT2G20020
AT3G20920
AT4G02760
AT4G02450
AT1G63420
AT3G25717
AT4G38000
AT5G06610
AT5G55920
AT1G11410
AT1G15415
AT2G02350
AT2G43790
AT5G12360
AT3G55560
AT2G07806
AT1G49240
AT5G48385
AT2G06510
AT1G72210
AT3G56720
AT2G14830
AT1G66320
AT5G40280
AT2G40470
AT5G16170
AT2G04925
AT1G75860
AT1G17200
AT1G07670
AT1G64110
AT5G57810
AT1G80170
AT5G58190
AT1G26580
AT3G05460
AT3G02140
AT5G61710
AT1G08220
AT5G20890
AT2G23060
AT3G04360
AT2G47690
AT5G47070
AT2G02800
AT3G44610
AT3G08580
AT3G52380
AT1G70940
AT3G48060
AT1G68570
AT3G55420
AT2G21660
AT5G50090
AT3G47680
AT4G13870
AT3G09440
AT5G46730
AT1G54060
AT1G02180
```
