## Supplementary material for "A comprehensive map of preferentially located motifs reveals distinct proximal *cis*-regulatory elements in plants": AAGGCCA_containing_gene_set.txt

```
#Occurences of AAGGCCA between 145 and 291 (positions relative to the transcription start site)
#352 sequences with AAGGCCA in this interval
#1.71% of the sequences in promoter set with AAGGCCA (set with 20573 sequences)
AT1G64850
AT2G35490
AT4G29460
AT5G55670
AT1G72800
AT4G26830
AT4G32810
AT1G19880
AT1G08320
AT3G44820
AT3G47640
AT5G60410
AT1G17380
AT5G56540
AT5G40270
AT1G54630
AT1G31550
AT5G47435
AT1G72630
AT5G60940
AT5G62740
AT5G14410
AT3G07380
AT5G51290
AT3G04280
AT1G69680
AT3G47690
AT2G47670
AT1G23900
AT5G50560
AT2G17220
AT4G29340
AT1G71470
AT5G17170
AT5G11350
AT2G28660
AT5G66000
AT3G49760
AT1G29200
AT5G39100
AT1G72410
AT5G58660
AT5G51300
AT2G01290
AT5G49730
AT3G15110
AT3G13275
AT5G27520
AT4G28650
AT2G42910
AT5G19840
AT5G11890
AT2G28350
AT1G80820
AT1G55540
AT5G03970
AT2G47650
AT2G39330
AT3G51000
AT3G17820
AT1G33040
AT3G11070
AT4G27530
AT3G27660
AT4G18197
AT4G20040
AT5G23520
AT1G01600
AT3G08730
AT1G50480
AT3G05590
AT4G28050
AT1G62500
AT3G46780
AT4G39900
AT3G13420
AT5G64890
AT5G47440
AT1G54575
AT2G41160
AT3G59370
AT2G19340
AT5G50750
AT5G53700
AT3G54850
AT1G52290
AT1G80900
AT5G54530
AT1G53165
AT1G27770
AT1G24405
AT1G79940
AT1G01540
AT4G33945
AT5G25520
AT4G33720
AT2G14760
AT2G37975
AT4G29830
AT4G24530
AT4G36700
AT4G00340
AT1G65650
AT2G14247
AT5G26570
AT1G61580
AT4G15715
AT3G48720
AT2G47500
AT2G32770
AT4G14690
AT3G05210
AT5G51730
AT5G58100
AT4G39210
AT2G39750
AT5G49880
AT1G04730
AT3G07570
AT3G51350
AT4G02860
AT1G56200
AT2G34020
AT3G03272
AT3G61430
AT2G31940
AT1G68020
AT3G13930
AT1G80670
AT2G46670
AT3G62340
AT5G04130
AT1G66210
AT1G64340
AT2G37270
AT4G00585
AT2G37860
AT3G59010
AT5G12110
AT4G35780
AT5G66040
AT4G24380
AT2G13550
AT4G08350
AT3G26760
AT1G15840
AT4G34290
AT2G36330
AT1G03970
AT3G15520
AT1G15960
AT5G44120
AT1G48790
AT5G58170
AT5G25130
AT4G33240
AT3G53950
AT4G19985
AT5G13730
AT2G37880
AT4G27660
AT5G23570
AT5G63050
AT2G03430
AT5G66240
AT1G09630
AT5G41060
AT2G44120
AT3G27460
AT1G02800
AT2G41990
AT4G25870
AT5G19110
AT3G24440
AT5G26830
AT3G11397
AT3G12760
AT5G22380
AT3G55070
AT2G34480
AT5G50200
AT4G00620
AT3G11402
AT1G06820
AT1G11110
AT2G40830
AT1G79720
AT4G00230
AT5G01440
AT4G17310
AT2G41460
AT4G38410
AT1G49000
AT1G05060
AT3G19780
AT3G21540
AT5G19230
AT2G18050
AT2G22120
AT3G01472
AT2G14710
AT4G02260
AT4G31120
AT5G62920
AT2G46790
AT4G23040
AT2G35720
AT1G22590
AT1G75910
AT5G11610
AT1G01900
AT1G14610
AT1G31910
AT5G60610
AT5G27890
AT1G34760
AT4G16080
AT1G29965
AT2G32560
AT2G01280
AT3G52730
AT3G22380
AT1G73607
AT2G39310
AT1G30460
AT5G39150
AT5G25140
AT5G19350
AT2G07785
AT3G19870
AT1G28650
AT3G16910
AT5G24900
AT3G07400
AT3G61120
AT2G32270
AT5G46290
AT1G79850
AT3G56810
AT5G39180
AT4G11640
AT5G34869
AT1G70030
AT3G01470
AT5G28840
AT3G17626
AT5G38640
AT3G28270
AT2G47450
AT3G18870
AT1G55270
AT1G61040
AT2G37200
AT5G19473
AT3G09140
AT2G15130
AT5G19250
AT3G56580
AT5G19855
AT4G12320
AT5G59600
AT3G62920
AT3G09270
AT5G49740
AT2G33735
AT1G50320
AT5G46430
AT3G11290
AT1G45160
AT4G21940
AT1G27960
AT5G11750
AT5G07010
AT5G13700
AT1G77310
AT5G25190
AT3G56830
AT3G58120
AT5G36800
AT2G40320
AT3G16580
AT3G54770
AT3G44750
AT3G24240
AT3G04720
AT2G37020
AT1G64370
AT5G18440
AT1G80180
AT3G04710
AT1G13130
AT1G05400
AT5G21930
AT4G27910
AT3G02210
AT4G26320
AT1G54580
AT5G58470
AT1G34770
AT1G50400
AT5G54930
AT4G17700
AT2G07671
AT1G75150
AT2G46820
AT5G48370
AT1G30380
AT2G35650
AT1G06200
AT3G20040
AT2G01140
AT5G17550
AT1G23205
AT5G03740
AT4G24400
AT5G24530
AT3G09570
AT2G22425
AT4G36105
AT3G17250
AT5G36710
AT3G58830
AT2G15220
AT2G41820
AT1G31410
AT3G28510
AT2G31280
AT5G35670
AT3G21215
AT1G54310
AT2G20850
AT1G29025
AT5G60120
AT1G24320
AT5G50180
AT1G56310
AT5G25500
AT5G50900
AT3G16330
AT1G10020
AT4G37130
AT1G63640
AT5G18070
AT2G45620
AT1G64180
AT2G23370
AT5G57460
AT5G27470
AT3G22350
AT2G46900
AT2G26300
AT1G68910
```
