## Supplementary material for "A comprehensive map of preferentially located motifs reveals distinct proximal *cis*-regulatory elements in plants": AAGGCCGA_containing_gene_set.txt

```
#Occurences of AAGGCCGA between 195 and 317 (positions relative to the transcription start site)
#45 sequences with AAGGCCGA in this interval
#0.22% of the sequences in promoter set with AAGGCCGA (set with 20573 sequences)
AT3G07110
AT2G01710
AT4G34920
AT3G12110
AT2G39000
AT1G49870
AT1G62170
AT1G51140
AT1G65480
AT1G80620
AT3G60820
AT3G02020
AT3G19080
AT5G04690
AT5G24210
AT1G69270
AT1G29430
AT1G27540
AT1G09795
AT3G11850
AT4G11890
AT1G80555
AT3G24830
AT2G02630
AT3G05990
AT1G29440
AT5G48760
AT1G21680
AT1G02970
AT1G22370
AT1G01260
AT5G20400
AT1G08900
AT4G14940
AT5G56460
AT1G29990
AT4G29940
AT2G23440
AT3G56440
AT1G07473
AT4G14713
AT1G16000
AT3G05220
AT1G02680
AT1G08890
```
