## Supplementary material for "A comprehensive map of preferentially located motifs reveals distinct proximal *cis*-regulatory elements in plants": AAGGCGA_containing_gene_set.txt

```
#Occurences of AAGGCGA between 241 and 360 (positions relative to the transcription start site)
#258 sequences with AAGGCGA in this interval
#1.25% of the sequences in promoter set with AAGGCGA (set with 20573 sequences)
AT5G01530
AT5G54140
AT5G46840
AT5G65410
AT2G21590
AT3G26900
AT1G52410
AT4G39990
AT2G38950
AT4G35310
AT3G53940
AT1G59660
AT5G12360
AT5G49400
AT1G47240
AT5G15400
AT5G41860
AT5G59000
AT5G19450
AT3G20050
AT3G02640
AT4G37320
AT4G30590
AT1G20830
AT1G03600
AT1G61410
AT5G65940
AT1G70640
AT5G06800
AT2G43220
AT2G25740
AT5G11500
AT1G08030
AT5G06210
AT3G55130
AT3G17970
AT5G23950
AT2G47580
AT4G03566
AT2G41650
AT5G58000
AT3G05420
AT3G62130
AT2G21210
AT5G12480
AT4G34360
AT1G10390
AT2G30070
AT1G16810
AT3G01790
AT3G18630
AT3G57320
AT4G21450
AT1G11080
AT3G62790
AT5G41940
AT1G74160
AT5G56380
AT1G54690
AT4G13260
AT1G21270
AT1G57720
AT5G20590
AT4G33160
AT3G15300
AT5G24600
AT2G01060
AT5G59160
AT4G38460
AT5G17780
AT4G21120
AT1G11530
AT5G65495
AT4G02770
AT3G50840
AT3G59780
AT5G54070
AT3G01360
AT4G14090
AT5G67550
AT3G63130
AT3G32920
AT5G50740
AT1G74530
AT5G44310
AT3G06483
AT5G45750
AT3G57830
AT4G39360
AT5G01770
AT5G48390
AT4G04940
AT1G21250
AT1G51620
AT5G42790
AT3G24800
AT5G02150
AT1G67600
AT5G25475
AT4G31230
AT1G16720
AT1G79490
AT2G34510
AT2G18050
AT1G30050
AT3G02875
AT3G04670
AT5G46870
AT4G03330
AT3G06760
AT5G22460
AT1G64490
AT3G47680
AT5G53170
AT3G19370
AT2G35930
AT3G04620
AT3G04590
AT4G39860
AT2G37920
AT4G13930
AT3G50440
AT2G21330
AT4G27657
AT2G42230
AT2G26530
AT4G01970
AT5G03230
AT4G36105
AT5G14230
AT1G24490
AT1G77760
AT2G39040
AT5G64090
AT1G72630
AT3G10210
AT4G23840
AT1G51500
AT4G10360
AT5G41600
AT2G14460
AT1G33230
AT2G37080
AT1G68130
AT5G21950
AT1G43171
AT1G69360
AT2G26150
AT5G58800
AT5G17160
AT3G53232
AT2G45310
AT1G70040
AT3G08710
AT5G14330
AT5G49960
AT4G08460
AT1G80460
AT4G04330
AT4G22560
AT1G63050
AT3G58660
AT5G57090
AT1G16080
AT4G38630
AT3G21640
AT4G10810
AT5G64240
AT1G12250
AT4G02200
AT1G74970
AT2G38070
AT1G53635
AT4G25770
AT5G24980
AT2G02720
AT3G51780
AT4G27654
AT4G12610
AT5G39500
AT5G12250
AT4G21840
AT4G23860
AT1G15970
AT2G46455
AT1G63170
AT1G23290
AT2G47840
AT5G46400
AT1G51590
AT1G70600
AT5G40950
AT2G27035
AT5G36001
AT4G21830
AT5G44720
AT1G49000
AT1G30970
AT1G32460
AT3G49240
AT2G03110
AT1G69040
AT4G15470
AT1G22410
AT1G67775
AT4G22980
AT3G25560
AT1G62000
AT4G02680
AT4G27450
AT5G66480
AT4G24270
AT2G37520
AT2G20140
AT5G61770
AT5G15080
AT2G46470
AT5G49010
AT2G17940
AT3G25210
AT2G25300
AT5G24630
AT5G57970
AT5G10500
AT1G68945
AT5G55920
AT5G02090
AT2G15345
AT1G07910
AT3G50480
AT5G38530
AT2G34380
AT3G56990
AT5G40300
AT3G20920
AT1G78450
AT3G28900
AT3G15518
AT3G57060
AT1G17620
AT3G47790
AT5G56590
AT2G29770
AT5G16790
AT4G18520
AT1G15190
AT2G43630
AT1G11770
AT5G08340
AT5G54067
AT3G08720
AT1G10220
AT2G46380
AT5G09680
AT1G62960
AT3G01300
AT4G30662
AT5G16120
```
