## Supplementary material for "A comprehensive map of preferentially located motifs reveals distinct proximal *cis*-regulatory elements in plants": AAGGCTTG_containing_gene_set.txt

```
#Occurences of AAGGCTTG between 172 and 287 (positions relative to the transcription start site)
#119 sequences with AAGGCTTG in this interval
#0.58% of the sequences in promoter set with AAGGCTTG (set with 20573 sequences)
AT1G70090
AT2G19930
AT1G27460
AT3G30300
AT4G28740
AT1G76260
AT4G17695
AT5G18470
AT5G57500
AT5G44450
AT3G12145
AT2G17710
AT4G10720
AT4G00300
AT1G09560
AT3G59520
AT2G02410
AT1G14140
AT3G05000
AT1G72800
AT5G57815
AT4G24972
AT1G34350
AT2G34670
AT4G37370
AT1G54960
AT5G53710
AT5G24900
AT4G04470
AT1G23150
AT5G53560
AT2G23820
AT2G39970
AT3G15650
AT1G17970
AT2G41170
AT1G29990
AT1G77370
AT3G02200
AT1G20540
AT3G01280
AT5G25590
AT2G39920
AT5G27670
AT2G07785
AT1G75060
AT1G32870
AT5G39740
AT5G15420
AT1G79410
AT3G06580
AT3G16520
AT1G02080
AT1G44030
AT1G32500
AT4G11120
AT5G07670
AT3G61410
AT3G52420
AT3G25520
AT2G39440
AT3G49840
AT1G14205
AT2G43530
AT1G03160
AT5G55565
AT1G72050
AT3G07830
AT1G50910
AT1G34355
AT2G23890
AT3G28917
AT2G16280
AT1G73350
AT2G36400
AT4G23460
AT5G11260
AT5G15760
AT4G36210
AT5G18900
AT1G23149
AT1G05570
AT4G19710
AT5G34885
AT3G22850
AT4G11100
AT5G27150
AT2G17525
AT4G24380
AT5G57550
AT5G11110
AT3G22530
AT2G41050
AT2G42890
AT2G23520
AT3G23340
AT5G04490
AT5G66040
AT2G34300
AT5G08400
AT4G05590
AT3G09920
AT5G24313
AT5G18950
AT3G54210
AT5G25360
AT1G50900
AT5G18620
AT3G07160
AT1G73970
AT3G05510
AT5G42790
AT3G61600
AT5G07190
AT5G62130
AT4G16420
AT5G22660
AT5G08080
AT5G49630
```
