## Supplementary material for "A comprehensive map of preferentially located motifs reveals distinct proximal *cis*-regulatory elements in plants": AAGGGATT_containing_gene_set.txt

```
#Occurences of AAGGGATT between 308 and 445 (positions relative to the transcription start site)
#136 sequences with AAGGGATT in this interval
#0.66% of the sequences in promoter set with AAGGGATT (set with 20573 sequences)
AT5G58140
AT1G49900
AT3G63040
AT1G62620
AT2G34470
AT1G20450
AT4G25670
AT3G27930
AT5G43870
AT1G13550
AT5G61440
AT2G03350
AT1G20540
AT2G18960
AT5G65660
AT2G32820
AT4G22390
AT5G13510
AT1G09795
AT5G06770
AT5G43860
AT3G06620
AT5G22260
AT1G12000
AT2G01320
AT1G59970
AT1G77260
AT5G41690
AT5G67480
AT5G08565
AT1G61575
AT1G61980
AT2G27060
AT4G34310
AT4G25690
AT5G49000
AT1G04970
AT5G64570
AT1G21480
AT3G17690
AT1G62600
AT3G51810
AT2G20240
AT4G32630
AT3G09150
AT1G68960
AT2G19560
AT1G33400
AT2G22500
AT1G30580
AT1G56070
AT2G45140
AT1G30300
AT3G53090
AT3G22104
AT1G07970
AT2G44240
AT1G11260
AT1G27385
AT4G25672
AT4G35660
AT4G39690
AT5G23550
AT5G63370
AT5G11000
AT1G75400
AT5G13420
AT5G35200
AT5G10510
AT1G52520
AT3G05560
AT3G57510
AT2G28650
AT4G25020
AT2G16700
AT4G27710
AT5G25800
AT5G14090
AT1G80500
AT4G15940
AT3G07440
AT5G02680
AT5G39970
AT1G59900
AT2G37400
AT1G12805
AT5G10810
AT3G20015
AT5G48090
AT1G14840
AT4G04950
AT1G01770
AT1G19600
AT5G43730
AT4G01915
AT1G51140
AT1G27390
AT3G03850
AT4G30590
AT4G19130
AT5G17670
AT1G76180
AT2G33740
AT2G31830
AT4G29810
AT5G60350
AT3G22180
AT5G46370
AT1G66660
AT1G19860
AT1G17080
AT4G32410
AT5G57610
AT3G24660
AT5G14230
AT5G36300
AT4G01040
AT1G60730
AT2G21710
AT3G61940
AT2G23470
AT3G29670
AT1G12830
AT5G58380
AT4G02090
AT3G16857
AT4G25692
AT3G17700
AT5G11640
AT1G48450
AT2G43630
AT4G01650
AT5G11170
AT3G53100
AT3G53730
AT5G08130
```
