## Supplementary material for "A comprehensive map of preferentially located motifs reveals distinct proximal *cis*-regulatory elements in plants": AAGGGGCT_containing_gene_set.txt

```
#Occurences of AAGGGGCT between 203 and 315 (positions relative to the transcription start site)
#26 sequences with AAGGGGCT in this interval
#0.13% of the sequences in promoter set with AAGGGGCT (set with 20573 sequences)
AT2G39650
AT4G38980
AT2G04530
AT3G43420
AT5G17710
AT3G13445
AT4G29000
AT2G44610
AT5G58010
AT5G26622
AT5G10440
AT3G63530
AT2G44370
AT1G03530
AT1G16870
AT5G06930
AT5G06830
AT3G27503
AT2G26975
AT3G11330
AT2G03480
AT3G21140
AT3G29330
AT5G50240
AT3G12150
AT5G67520
```
