## Supplementary material for "A comprehensive map of preferentially located motifs reveals distinct proximal *cis*-regulatory elements in plants": AAGGTACA_containing_gene_set.txt

```
#Occurences of AAGGTACA between 41 and 58 (positions relative to the transcription start site)
#28 sequences with AAGGTACA in this interval
#0.14% of the sequences in promoter set with AAGGTACA (set with 20573 sequences)
AT3G06760
AT5G10050
AT5G53250
AT5G58130
AT1G05400
AT3G03340
AT4G01680
AT2G04360
AT5G47580
AT1G15340
AT1G53480
AT1G07310
AT1G75660
AT3G15730
AT4G14190
AT1G78340
AT1G10930
AT2G12190
AT2G31141
AT1G06190
AT5G52540
AT4G22470
AT3G10980
AT4G00420
AT1G09350
AT1G25470
AT5G23680
AT1G25472
```
