## Supplementary material for "A comprehensive map of preferentially located motifs reveals distinct proximal *cis*-regulatory elements in plants": AAGGTTCT_containing_gene_set.txt

```
#Occurences of AAGGTTCT between 179 and 226 (positions relative to the transcription start site)
#67 sequences with AAGGTTCT in this interval
#0.33% of the sequences in promoter set with AAGGTTCT (set with 20573 sequences)
AT5G61560
AT1G21866
AT3G05350
AT3G05150
AT5G15750
AT5G09990
AT1G58030
AT1G19400
AT4G14850
AT2G37300
AT4G34680
AT4G29430
AT4G30620
AT4G36050
AT2G36835
AT5G37480
AT3G28956
AT1G31120
AT3G58990
AT3G48560
AT3G25680
AT2G44470
AT1G68120
AT5G19320
AT5G42070
AT4G03280
AT3G10330
AT5G25800
AT2G20000
AT5G20220
AT2G17470
AT3G57062
AT2G16018
AT4G08480
AT2G15270
AT3G47300
AT3G04400
AT5G54510
AT4G28340
AT5G10370
AT2G02930
AT3G16920
AT4G03600
AT4G25160
AT4G25580
AT1G04450
AT5G61440
AT2G20930
AT3G09020
AT1G02930
AT3G60440
AT1G48980
AT1G58370
AT3G24880
AT3G15550
AT2G20440
AT2G31310
AT5G09290
AT1G33250
AT1G78320
AT4G20330
AT1G05790
AT5G24910
AT4G01020
AT5G17290
AT3G29390
AT2G18410
```
