## Supplementary material for "A comprehensive map of preferentially located motifs reveals distinct proximal *cis*-regulatory elements in plants": AAGTAA_containing_gene_set.txt

```
#Occurences of AAGTAA between -106 and 36 (positions relative to the transcription start site)
#3758 sequences with AAGTAA in this interval
#18.27% of the sequences in promoter set with AAGTAA (set with 20573 sequences)
AT5G52260
AT3G29760
AT2G21780
AT3G05820
AT5G10860
AT1G09950
AT1G62830
AT3G17205
AT4G27680
AT4G16760
AT3G59440
AT3G49420
AT2G26890
AT5G40500
AT1G47610
AT5G56890
AT1G23710
AT1G10810
AT2G38650
AT5G47420
AT3G51520
AT4G32930
AT2G28680
AT5G25360
AT5G21326
AT3G17080
AT1G64150
AT3G48200
AT2G45690
AT1G20960
AT2G44710
AT1G65440
AT4G12735
AT5G19090
AT4G03020
AT2G21640
AT5G58440
AT1G74030
AT1G13930
AT4G38200
AT3G13920
AT1G22990
AT1G72660
AT5G23300
AT1G13680
AT5G15265
AT5G62865
AT4G21190
AT5G24170
AT1G54570
AT2G47520
AT5G42190
AT4G22820
AT4G19560
AT2G17940
AT1G18160
AT4G28040
AT5G66710
AT4G22290
AT1G41880
AT1G77340
AT5G50335
AT4G38890
AT3G16700
AT4G39820
AT5G16770
AT4G36590
AT1G07570
AT3G04860
AT2G42860
AT3G10585
AT3G59760
AT5G18780
AT2G20180
AT5G54130
AT1G03080
AT2G02580
AT1G65510
AT4G00880
AT2G47060
AT1G79210
AT5G09240
AT1G76955
AT2G01918
AT1G46264
AT3G47990
AT5G62430
AT5G47830
AT5G24890
AT2G28840
AT4G32360
AT1G25330
AT5G25440
AT1G36050
AT1G63420
AT5G37070
AT1G60990
AT1G61690
AT1G04770
AT3G11820
AT1G16060
AT5G67070
AT5G55810
AT5G58005
AT1G32440
AT4G17380
AT1G48745
AT1G29290
AT5G26310
AT4G01100
AT5G23220
AT4G24240
AT5G50920
AT5G41970
AT2G07708
AT1G59520
AT3G10520
AT5G05760
AT3G43220
AT4G24250
AT1G12330
AT5G62940
AT5G14170
AT1G80690
AT5G07720
AT1G35320
AT5G05230
AT5G66240
AT4G25190
AT3G21865
AT3G19010
AT5G14320
AT2G39020
AT4G01510
AT3G58590
AT3G22550
AT5G59460
AT3G17712
AT5G61840
AT5G26690
AT1G13700
AT5G56640
AT3G17660
AT1G72050
AT1G28135
AT4G01410
AT5G54550
AT3G19900
AT3G25130
AT1G12160
AT4G14160
AT2G20110
AT2G28450
AT3G28100
AT2G46980
AT4G23040
AT1G73640
AT2G32910
AT1G54850
AT5G55910
AT2G34660
AT4G13310
AT5G23610
AT5G58430
AT4G14750
AT5G43850
AT2G30590
AT4G36380
AT5G58390
AT3G20810
AT1G76790
AT5G17240
AT4G26070
AT1G61360
AT4G10280
AT4G10840
AT4G14170
AT4G23420
AT3G63440
AT1G23750
AT5G53830
AT1G47980
AT1G13430
AT2G48120
AT5G40020
AT4G02460
AT2G38560
AT5G66860
AT5G08050
AT2G40920
AT5G57655
AT4G22505
AT5G58000
AT3G29350
AT5G30510
AT3G53370
AT3G02360
AT5G14140
AT5G58680
AT5G25040
AT2G40230
AT1G15890
AT5G12370
AT1G01180
AT1G06710
AT3G45880
AT1G53903
AT4G26200
AT3G15630
AT3G59470
AT3G50060
AT3G56170
AT2G40080
AT5G03610
AT5G39150
AT4G18810
AT3G02065
AT3G09890
AT1G54790
AT2G19540
AT3G60980
AT4G10640
AT5G61580
AT1G51890
AT4G24540
AT4G17220
AT1G24540
AT1G68370
AT5G66090
AT3G19420
AT2G41770
AT5G51330
AT1G20870
AT1G13910
AT1G20696
AT5G58300
AT3G12410
AT2G36950
AT5G49665
AT5G05330
AT2G16070
AT5G66650
AT2G34470
AT1G60590
AT5G10110
AT5G39100
AT3G09660
AT1G12450
AT5G16453
AT1G48260
AT4G02480
AT3G29130
AT3G10250
AT5G60680
AT1G60420
AT3G47570
AT1G30380
AT2G02720
AT2G34580
AT2G04080
AT2G15660
AT5G05170
AT3G06610
AT1G78300
AT3G26120
AT3G21690
AT1G24764
AT1G10380
AT4G12510
AT1G43790
AT5G61340
AT3G09550
AT2G46830
AT4G16640
AT3G03460
AT3G05260
AT5G65250
AT1G01990
AT5G65650
AT2G20725
AT3G01270
AT3G52525
AT2G33560
AT3G61150
AT3G18500
AT4G31890
AT5G64550
AT5G16520
AT1G51220
AT3G60220
AT2G29900
AT2G25990
AT1G77660
AT5G48980
AT3G11591
AT2G18050
AT5G64410
AT1G77060
AT5G40890
AT3G15290
AT2G28160
AT4G34670
AT1G18150
AT4G09630
AT5G05250
AT2G01505
AT3G17790
AT5G45340
AT5G58800
AT4G11110
AT1G78410
AT1G24147
AT3G48000
AT5G53280
AT5G13680
AT5G59105
AT4G22850
AT4G36260
AT4G14315
AT4G37870
AT1G52270
AT3G20320
AT1G54020
AT4G00400
AT5G66590
AT5G17165
AT5G51120
AT5G42940
AT1G18840
AT1G07040
AT3G11090
AT1G72150
AT5G11240
AT4G13810
AT1G53030
AT1G28350
AT3G56830
AT2G05050
AT1G09400
AT1G71430
AT5G49450
AT4G16900
AT1G01760
AT1G53050
AT5G64680
AT5G36960
AT3G16050
AT5G11270
AT1G56300
AT2G18670
AT3G02040
AT1G66970
AT5G63940
AT3G55280
AT5G55720
AT5G42220
AT2G37310
AT1G36060
AT3G49270
AT1G10400
AT1G61100
AT5G55660
AT2G23380
AT1G80450
AT4G10160
AT1G66520
AT4G30700
AT5G05940
AT4G36920
AT1G14688
AT5G06480
AT1G80555
AT1G35780
AT4G14340
AT5G67440
AT5G19960
AT1G68640
AT2G15860
AT1G09250
AT2G36885
AT3G06360
AT2G37420
AT1G52690
AT2G03240
AT3G11780
AT4G28775
AT3G46460
AT5G56990
AT3G15620
AT2G38530
AT1G27750
AT2G26450
AT2G25980
AT4G38480
AT5G01010
AT2G48100
AT5G63760
AT1G79810
AT1G55207
AT3G30247
AT1G68600
AT1G16370
AT5G13560
AT1G15960
AT4G09830
AT3G46030
AT2G25850
AT3G16580
AT5G61330
AT2G07690
AT1G12760
AT1G03750
AT3G13750
AT1G64850
AT2G47030
AT1G02150
AT2G35330
AT1G73670
AT1G56240
AT2G19190
AT4G39955
AT3G57290
AT3G61450
AT3G63260
AT2G44590
AT4G37980
AT1G06900
AT1G55860
AT5G07550
AT2G42790
AT5G50090
AT3G23250
AT4G19110
AT2G04070
AT1G25155
AT4G30070
AT3G54925
AT3G52630
AT1G79500
AT1G26420
AT5G41750
AT3G14660
AT3G19270
AT1G33590
AT3G12830
AT2G25090
AT5G45890
AT5G55600
AT5G09410
AT1G09932
AT2G20190
AT3G05480
AT5G16240
AT4G10390
AT5G54500
AT3G21640
AT5G07540
AT3G02200
AT5G41740
AT3G60300
AT4G03260
AT4G15650
AT4G26590
AT2G04340
AT5G58180
AT1G70230
AT3G17690
AT1G54580
AT5G57010
AT2G16940
AT5G53880
AT2G41680
AT2G31600
AT3G56940
AT1G25220
AT3G22880
AT2G31840
AT3G62610
AT1G20540
AT5G41960
AT3G16570
AT2G45540
AT5G55540
AT2G44580
AT5G66700
AT3G01590
AT5G13870
AT3G55770
AT5G58950
AT4G33000
AT5G10370
AT1G65390
AT4G14310
AT1G20180
AT5G36290
AT5G46590
AT4G10170
AT1G74860
AT1G29310
AT1G17450
AT3G56460
AT1G63470
AT2G46650
AT2G21030
AT1G19750
AT3G25800
AT1G61566
AT4G15975
AT3G18390
AT5G24400
AT4G29170
AT3G52870
AT1G06060
AT3G18240
AT4G36970
AT2G38450
AT1G55530
AT2G31350
AT2G28800
AT1G56290
AT1G47655
AT1G30530
AT3G03770
AT1G64770
AT3G55740
AT2G34220
AT3G03190
AT5G39420
AT2G35060
AT2G20670
AT1G64450
AT3G15940
AT5G15725
AT2G34670
AT1G62540
AT5G50570
AT5G03340
AT3G52060
AT5G10470
AT5G22530
AT2G36960
AT3G49160
AT1G53240
AT1G22770
AT1G52410
AT5G51820
AT2G37760
AT5G67110
AT1G68560
AT1G55670
AT3G03680
AT3G28220
AT4G23880
AT5G23630
AT1G58520
AT4G00310
AT1G68490
AT4G34930
AT5G39160
AT2G39440
AT5G47520
AT3G03600
AT1G70720
AT4G00450
AT1G55900
AT2G17520
AT4G17060
AT1G68580
AT4G12870
AT4G28556
AT4G37760
AT1G68790
AT4G38650
AT1G08660
AT4G10800
AT2G37110
AT5G62500
AT3G11600
AT1G24300
AT1G16515
AT3G25500
AT5G32470
AT2G42690
AT1G50690
AT5G61370
AT4G17550
AT5G53200
AT3G26460
AT1G27120
AT3G28460
AT2G28310
AT3G22845
AT5G19130
AT1G25260
AT3G56110
AT4G09640
AT1G26797
AT5G03780
AT1G16720
AT1G10820
AT4G25040
AT2G45400
AT5G56180
AT2G30200
AT2G21400
AT3G02910
AT4G21220
AT1G15490
AT1G75580
AT3G07210
AT4G00770
AT1G26580
AT5G63130
AT1G18950
AT2G22740
AT1G13300
AT4G22270
AT1G23560
AT3G48850
AT5G15550
AT1G53282
AT1G01560
AT4G24830
AT1G34470
AT5G42320
AT4G32730
AT5G57260
AT1G64890
AT1G30590
AT4G25520
AT1G20220
AT3G05630
AT3G06270
AT3G09250
AT5G14730
AT2G43520
AT2G20440
AT1G13330
AT5G27395
AT3G02670
AT4G30240
AT2G01440
AT2G43760
AT1G12680
AT4G35180
AT4G37650
AT1G66330
AT1G76110
AT5G65350
AT3G51530
AT3G48120
AT2G25740
AT2G22270
AT1G05577
AT2G22630
AT4G23220
AT5G63110
AT5G01700
AT3G48670
AT5G19660
AT3G30775
AT2G01170
AT5G19590
AT1G27840
AT2G28560
AT1G10070
AT2G34750
AT1G67170
AT1G20780
AT2G21385
AT4G39650
AT4G36160
AT3G05680
AT4G11890
AT5G12210
AT3G26170
AT3G52140
AT3G07920
AT1G19690
AT4G18610
AT2G24840
AT5G15680
AT5G43430
AT3G09160
AT1G76210
AT3G09980
AT4G23020
AT3G03170
AT2G16060
AT4G14380
AT5G04045
AT3G07580
AT3G48550
AT3G27390
AT1G03130
AT5G50560
AT3G15430
AT5G53290
AT4G18690
AT5G44660
AT1G23040
AT3G49530
AT5G17690
AT3G29035
AT2G23600
AT1G04810
AT5G54670
AT1G50940
AT4G22150
AT3G12960
AT2G46470
AT4G26420
AT3G20930
AT2G17043
AT4G17720
AT1G79650
AT5G22940
AT4G13510
AT5G07280
AT2G47410
AT1G25320
AT1G06540
AT4G24470
AT1G24800
AT4G00755
AT1G64530
AT5G27450
AT4G09750
AT3G20898
AT2G27385
AT2G17680
AT5G54260
AT1G32220
AT4G37690
AT4G39130
AT3G24070
AT3G52940
AT1G77030
AT2G28650
AT5G47110
AT3G10330
AT1G60783
AT1G34630
AT2G15960
AT1G80530
AT1G22500
AT4G09610
AT1G10920
AT3G13040
AT4G22560
AT1G02300
AT5G58760
AT5G48870
AT1G07700
AT3G25480
AT3G04610
AT1G07590
AT5G02530
AT2G44870
AT5G40880
AT3G47680
AT4G11920
AT3G04710
AT2G24285
AT4G08540
AT3G49870
AT3G03620
AT1G75360
AT1G02890
AT5G40650
AT1G01200
AT3G19300
AT3G20450
AT1G24909
AT1G17070
AT5G40720
AT3G09090
AT3G59710
AT1G31810
AT3G16170
AT5G22660
AT5G27280
AT2G36060
AT3G51110
AT5G11170
AT1G57760
AT5G39180
AT2G20580
AT5G02160
AT5G38830
AT4G38240
AT1G49200
AT4G38210
AT1G21280
AT3G11700
AT1G62610
AT1G21500
AT1G27690
AT5G59320
AT2G37950
AT1G12410
AT3G52090
AT4G36700
AT2G07360
AT2G38430
AT5G20480
AT4G24120
AT5G51180
AT5G23210
AT5G15060
AT4G12520
AT1G09390
AT1G52330
AT5G45650
AT1G51310
AT1G22630
AT3G28600
AT1G55290
AT1G35460
AT1G03780
AT2G31580
AT1G08720
AT5G62540
AT3G10130
AT2G37550
AT3G54970
AT2G17800
AT1G53100
AT3G02390
AT3G25090
AT3G26190
AT3G04180
AT5G58770
AT3G48320
AT5G45430
AT2G28290
AT3G23760
AT4G24940
AT3G33520
AT1G07520
AT5G19140
AT1G78040
AT1G30400
AT3G51420
AT4G28420
AT1G65000
AT1G61920
AT2G01590
AT3G16040
AT1G08030
AT2G40170
AT1G72600
AT1G68800
AT3G06330
AT1G24881
AT5G03070
AT4G33430
AT3G10140
AT5G66130
AT5G55430
AT4G19610
AT3G51150
AT5G17580
AT5G54630
AT1G68410
AT1G58807
AT5G44010
AT4G36980
AT4G15715
AT2G25660
AT1G16090
AT2G32290
AT5G11870
AT5G08120
AT1G58220
AT3G54850
AT1G63080
AT1G16430
AT1G21900
AT2G41900
AT1G53500
AT1G60860
AT5G64520
AT5G55970
AT2G32530
AT1G33400
AT3G09900
AT5G23360
AT2G46610
AT1G73760
AT3G55700
AT4G34590
AT4G32500
AT4G31810
AT2G43160
AT4G22710
AT1G50240
AT2G30970
AT5G24314
AT3G19780
AT1G57775
AT4G32680
AT3G07860
AT5G45680
AT5G17700
AT2G16980
AT4G01460
AT2G25300
AT3G57810
AT1G16270
AT5G65890
AT1G55152
AT4G35680
AT5G11770
AT3G50140
AT2G35980
AT5G49448
AT1G49350
AT4G32880
AT3G52170
AT5G64360
AT5G02850
AT3G21080
AT2G30105
AT4G37445
AT5G43860
AT5G19550
AT5G05790
AT3G06500
AT1G61620
AT4G27670
AT4G00330
AT1G70740
AT2G40400
AT1G11820
AT2G14740
AT3G58620
AT4G37470
AT5G03230
AT2G19940
AT2G03780
AT2G26510
AT5G05630
AT4G34310
AT3G09922
AT3G63240
AT4G25310
AT3G24320
AT3G59970
AT2G33835
AT2G27920
AT1G34130
AT3G04370
AT1G51030
AT3G48290
AT4G00860
AT3G45490
AT1G24510
AT4G34680
AT1G54310
AT2G22470
AT4G21850
AT5G58070
AT2G21630
AT4G25500
AT2G20490
AT2G30980
AT2G04380
AT3G20010
AT3G27310
AT1G52260
AT5G41400
AT4G30310
AT4G31340
AT1G04730
AT1G62500
AT4G15090
AT2G26000
AT5G19510
AT1G17820
AT5G50645
AT5G67600
AT1G78920
AT1G16570
AT3G27930
AT1G16680
AT2G44740
AT1G70620
AT5G60350
AT1G27590
AT5G64900
AT4G01970
AT1G11180
AT3G05250
AT1G17050
AT2G05920
AT1G13250
AT4G26650
AT2G25410
AT1G19920
AT3G44370
AT3G13050
AT5G28840
AT2G22850
AT2G18880
AT2G16860
AT2G43610
AT4G20920
AT3G51750
AT5G23380
AT4G10265
AT1G73750
AT5G01740
AT3G57040
AT1G74310
AT1G33610
AT1G17440
AT1G52870
AT1G19120
AT4G02450
AT1G52740
AT1G26300
AT1G79590
AT1G32450
AT5G04390
AT5G48180
AT5G52560
AT1G50030
AT5G44750
AT2G34790
AT1G43130
AT5G44020
AT4G27250
AT2G32310
AT1G72420
AT3G47890
AT5G20900
AT4G24890
AT3G56490
AT2G31960
AT1G80360
AT5G26180
AT1G04790
AT3G03890
AT4G00830
AT4G35570
AT5G23190
AT5G19855
AT5G14210
AT3G13320
AT1G51520
AT5G60340
AT1G49560
AT1G67120
AT5G01230
AT2G31070
AT2G20680
AT3G54200
AT5G38560
AT1G48360
AT2G02370
AT5G36228
AT2G45700
AT5G54510
AT1G59540
AT3G53260
AT2G04790
AT5G45275
AT5G52280
AT3G21200
AT3G12300
AT1G12800
AT1G30440
AT1G08310
AT1G12850
AT4G01030
AT3G47440
AT3G27110
AT2G47110
AT5G04070
AT1G19310
AT5G56380
AT1G18910
AT1G27480
AT1G79750
AT1G21060
AT2G26930
AT4G02260
AT1G69170
AT1G13990
AT5G60390
AT5G56630
AT1G44160
AT1G24290
AT2G15900
AT5G14680
AT5G22980
AT4G35270
AT4G00460
AT4G39520
AT5G10310
AT1G16705
AT5G48540
AT3G59940
AT5G59845
AT5G15150
AT5G12220
AT4G18940
AT1G66820
AT1G58766
AT2G25370
AT3G12280
AT4G13790
AT1G79680
AT5G09500
AT1G52930
AT1G27630
AT1G56180
AT1G60810
AT5G16310
AT3G12270
AT1G61667
AT5G07520
AT5G05240
AT4G30870
AT1G09970
AT3G61110
AT5G01840
AT1G51630
AT2G23700
AT4G18660
AT5G48545
AT2G25737
AT2G32720
AT5G48360
AT3G15300
AT4G24440
AT3G23800
AT5G57920
AT4G18020
AT1G76260
AT1G02730
AT5G24450
AT1G75450
AT2G17260
AT1G09570
AT2G40020
AT1G52400
AT2G06925
AT1G55690
AT4G14622
AT4G15215
AT3G48040
AT3G57785
AT2G02140
AT3G26060
AT2G21660
AT1G80920
AT4G01680
AT3G23600
AT1G29730
AT3G49990
AT3G42950
AT5G42050
AT2G14850
AT2G09990
AT5G66490
AT5G61760
AT1G70570
AT3G48020
AT2G18740
AT1G08970
AT5G64000
AT1G30220
AT1G29195
AT5G15980
AT3G04910
AT1G27880
AT2G27680
AT1G56720
AT3G61490
AT1G09060
AT1G05835
AT5G19540
AT5G14340
AT5G02880
AT3G14595
AT4G15570
AT2G46060
AT1G54200
AT5G59130
AT1G12665
AT5G58940
AT3G03240
AT1G70590
AT1G80710
AT5G19780
AT5G54270
AT2G16800
AT4G22400
AT1G61410
AT1G49245
AT3G59320
AT5G53150
AT1G79430
AT4G31040
AT3G54410
AT1G73790
AT1G35230
AT1G45130
AT1G48635
AT1G13380
AT5G57280
AT3G03341
AT1G26920
AT5G21482
AT4G00530
AT5G43440
AT3G58130
AT5G38460
AT2G43100
AT1G80865
AT5G64310
AT5G08139
AT1G14720
AT1G27850
AT4G26130
AT4G11860
AT1G67855
AT2G29600
AT1G10570
AT5G09570
AT1G24485
AT1G64900
AT3G08010
AT2G25650
AT4G00620
AT4G00780
AT3G03590
AT2G30960
AT2G29570
AT5G19350
AT3G10120
AT2G37750
AT1G71520
AT2G41500
AT1G74010
AT3G54430
AT3G22560
AT2G16676
AT3G29780
AT5G38660
AT2G26860
AT1G11260
AT2G24790
AT1G80160
AT1G06110
AT3G07300
AT1G26795
AT1G02910
AT4G27740
AT1G73940
AT5G27920
AT3G45210
AT3G01870
AT5G14920
AT5G03770
AT1G78922
AT1G60390
AT2G34560
AT3G28740
AT4G05530
AT1G60060
AT1G36390
AT5G67450
AT5G47190
AT1G48598
AT2G03370
AT3G55880
AT2G47700
AT4G37910
AT3G61280
AT5G43930
AT5G50380
AT5G53340
AT1G07510
AT2G25180
AT4G36440
AT4G35310
AT2G34040
AT2G28500
AT1G51780
AT3G57240
AT1G56170
AT1G08500
AT4G14620
AT5G04347
AT5G36220
AT5G16510
AT1G48380
AT1G14600
AT3G07600
AT1G75420
AT2G47470
AT4G24420
AT5G12150
AT3G06483
AT3G61898
AT5G07230
AT1G78380
AT1G78470
AT1G80980
AT3G62570
AT3G15605
AT3G06950
AT4G37770
AT2G34610
AT1G56280
AT5G59850
AT4G22280
AT3G18350
AT1G48110
AT5G04870
AT1G20360
AT1G29070
AT2G42530
AT3G19290
AT3G05870
AT3G48780
AT1G73770
AT1G23730
AT5G14000
AT3G06200
AT4G13930
AT5G46210
AT3G46870
AT5G56750
AT1G16510
AT3G54620
AT3G07360
AT1G19900
AT1G73655
AT2G39080
AT4G07990
AT3G23820
AT5G58520
AT1G55760
AT5G25830
AT4G18650
AT1G72010
AT2G40910
AT1G63670
AT2G38000
AT1G29170
AT1G70710
AT3G46440
AT5G50420
AT1G10900
AT1G47640
AT5G26940
AT4G39910
AT4G33420
AT1G76980
AT5G14740
AT4G18150
AT5G20910
AT2G03550
AT2G22905
AT1G29500
AT3G55690
AT3G06380
AT5G09445
AT5G24680
AT5G64060
AT3G60110
AT3G04360
AT3G57062
AT3G25290
AT3G53350
AT1G22460
AT2G32180
AT3G04570
AT1G10580
AT3G10660
AT3G51220
AT5G51460
AT4G37070
AT3G54670
AT3G45680
AT4G17990
AT5G50480
AT2G20320
AT1G14130
AT5G24660
AT4G39160
AT1G01310
AT1G03760
AT1G66060
AT1G24267
AT2G22990
AT1G50250
AT4G29905
AT4G12340
AT5G22050
AT3G22310
AT4G09490
AT5G50810
AT4G18710
AT1G51690
AT3G42630
AT4G08330
AT2G29880
AT4G32770
AT2G32680
AT3G59640
AT5G20400
AT5G45050
AT3G10610
AT1G75810
AT3G53500
AT2G32860
AT4G33700
AT3G57540
AT3G54700
AT5G22400
AT3G19310
AT1G54320
AT3G59040
AT3G11410
AT5G07090
AT5G17280
AT4G25845
AT1G55240
AT5G02960
AT4G29310
AT4G24015
AT3G16420
AT5G60880
AT1G58370
AT3G62560
AT5G38860
AT1G15480
AT4G02580
AT5G62140
AT3G22620
AT5G10740
AT4G37608
AT5G43010
AT1G60030
AT1G14690
AT1G61260
AT4G34131
AT5G09310
AT5G22110
AT2G41660
AT1G23120
AT1G54450
AT1G19790
AT3G51030
AT4G27760
AT3G17710
AT3G21240
AT5G66120
AT1G10770
AT4G00300
AT4G39550
AT5G42360
AT4G04020
AT4G27410
AT1G10850
AT5G44280
AT5G25070
AT1G19870
AT1G65890
AT4G23350
AT4G18425
AT5G44530
AT3G52910
AT1G29030
AT5G12230
AT2G02498
AT4G28590
AT5G16990
AT4G19500
AT3G52030
AT2G28810
AT3G09840
AT3G45100
AT2G47530
AT5G09400
AT3G07640
AT2G37860
AT5G58780
AT5G07080
AT5G65010
AT5G47390
AT3G42473
AT3G28500
AT2G46740
AT1G05060
AT3G49790
AT4G29820
AT1G05710
AT5G41050
AT1G74490
AT4G26910
AT4G08790
AT5G17290
AT1G01430
AT3G22053
AT1G32500
AT3G25940
AT1G55600
AT3G12320
AT3G13330
AT1G44910
AT2G05160
AT5G14250
AT5G01720
AT1G21866
AT1G75540
AT2G29710
AT5G04830
AT2G24390
AT1G52415
AT3G02210
AT4G39990
AT3G09200
AT1G69610
AT1G06310
AT3G10195
AT2G29020
AT4G29210
AT1G61140
AT5G42770
AT5G17510
AT2G17420
AT1G33420
AT4G25515
AT5G08420
AT1G63460
AT1G26761
AT5G64200
AT1G79620
AT4G34910
AT5G11310
AT3G06690
AT5G25752
AT1G75380
AT5G35840
AT3G17910
AT3G53850
AT1G07630
AT1G01040
AT1G73530
AT5G62850
AT4G22860
AT2G27410
AT2G44925
AT3G24929
AT1G66190
AT3G02290
AT3G03380
AT2G23620
AT4G32540
AT5G07790
AT3G57280
AT2G17980
AT1G16780
AT1G31240
AT2G17440
AT5G15210
AT5G27690
AT3G16220
AT2G26520
AT5G03490
AT2G28671
AT2G43190
AT1G30250
AT1G09380
AT5G60840
AT5G54720
AT3G23780
AT5G05960
AT3G14620
AT3G49660
AT4G33910
AT2G04880
AT3G21530
AT1G75750
AT5G67030
AT5G51850
AT1G08920
AT5G40520
AT2G37160
AT5G65720
AT4G37890
AT5G07390
AT5G55610
AT2G18120
AT3G24120
AT1G06230
AT4G33010
AT2G02130
AT1G06590
AT2G22780
AT3G33530
AT3G46100
AT4G35860
AT3G20050
AT3G07425
AT4G18195
AT5G14650
AT4G33250
AT3G06830
AT4G26080
AT1G05205
AT1G05010
AT5G45820
AT5G22550
AT1G64142
AT3G14010
AT5G01610
AT3G45020
AT5G53170
AT5G52100
AT4G21903
AT3G56990
AT5G48370
AT3G11745
AT2G12480
AT5G10720
AT5G44320
AT1G61300
AT4G17615
AT3G57520
AT5G66510
AT2G24540
AT1G01750
AT1G73805
AT1G14670
AT2G41400
AT1G19180
AT2G47040
AT5G43140
AT1G22450
AT2G20120
AT1G08040
AT3G51120
AT1G78150
AT1G09490
AT1G49600
AT4G22190
AT1G31170
AT5G63300
AT4G08550
AT2G46970
AT4G32380
AT1G67540
AT2G20270
AT4G33160
AT1G76750
AT5G06510
AT5G09390
AT1G04340
AT3G02830
AT1G62060
AT4G20320
AT1G06180
AT2G18510
AT4G32900
AT3G13898
AT3G10620
AT2G28625
AT3G29034
AT2G35780
AT1G70180
AT1G31470
AT1G54350
AT1G12120
AT4G24820
AT2G34960
AT4G13530
AT3G50010
AT3G57730
AT1G23550
AT4G08180
AT2G24420
AT3G04280
AT4G02810
AT3G57500
AT4G29130
AT3G18295
AT3G05570
AT5G11610
AT3G59610
AT1G49520
AT4G02500
AT3G57600
AT1G09850
AT5G62580
AT3G60200
AT1G53885
AT2G32460
AT1G13320
AT4G30690
AT3G12760
AT4G28160
AT3G45700
AT1G67530
AT1G76560
AT4G29720
AT2G38920
AT2G46735
AT5G44310
AT3G15640
AT4G04180
AT1G54470
AT2G19802
AT2G01730
AT5G62610
AT4G14070
AT4G25810
AT3G27020
AT2G27420
AT4G22310
AT4G27590
AT3G28540
AT3G26570
AT4G11380
AT4G29860
AT4G34220
AT2G35930
AT5G39550
AT2G27000
AT3G47940
AT4G25940
AT1G50620
AT3G24520
AT5G42180
AT2G38290
AT2G32340
AT3G06310
AT1G07470
AT3G23580
AT2G22660
AT2G32840
AT3G29375
AT1G01690
AT1G48600
AT4G27110
AT5G48657
AT1G68260
AT3G46130
AT3G14910
AT3G46540
AT3G47450
AT1G06630
AT5G04190
AT5G55310
AT2G22900
AT4G29800
AT2G18680
AT1G59124
AT4G24130
AT5G58410
AT3G04930
AT5G38510
AT5G02502
AT4G18050
AT1G05210
AT1G12990
AT5G12420
AT2G23170
AT5G13580
AT3G49645
AT3G16100
AT1G73820
AT5G38800
AT3G05155
AT5G65070
AT2G47840
AT1G55810
AT4G00360
AT5G17760
AT3G17300
AT2G32690
AT1G65420
AT2G38740
AT1G53210
AT5G62700
AT4G15430
AT2G01720
AT1G74870
AT2G38890
AT3G58510
AT5G35100
AT3G24590
AT5G51020
AT4G08770
AT3G19508
AT1G01920
AT4G21120
AT2G19490
AT1G16360
AT2G44250
AT5G10810
AT3G13310
AT2G34140
AT4G27160
AT1G77080
AT5G02950
AT5G67150
AT1G55120
AT2G35800
AT3G12100
AT5G48640
AT1G20190
AT5G40400
AT3G21215
AT2G45040
AT3G57120
AT3G17668
AT3G02700
AT5G63450
AT2G43360
AT1G34380
AT4G32270
AT5G64840
AT3G54000
AT1G47840
AT5G04970
AT2G22920
AT5G48430
AT1G68570
AT3G01220
AT1G80630
AT2G04700
AT2G32760
AT1G27070
AT3G17880
AT3G10980
AT1G65840
AT2G33580
AT5G35210
AT2G37380
AT1G06280
AT4G12050
AT2G19950
AT2G45000
AT3G15395
AT1G20130
AT1G02816
AT4G20800
AT2G36120
AT1G32630
AT4G00060
AT4G35890
AT3G58940
AT4G23170
AT2G32430
AT2G06645
AT5G55380
AT2G35736
AT5G50120
AT3G49150
AT5G09420
AT4G19680
AT2G02160
AT3G03450
AT1G77682
AT4G10290
AT5G01440
AT5G67520
AT5G59440
AT5G03560
AT2G25840
AT3G03740
AT5G66870
AT2G24350
AT5G58260
AT1G11900
AT3G12480
AT2G13560
AT3G18080
AT1G65230
AT4G10930
AT1G48850
AT3G24170
AT4G25315
AT1G36160
AT5G54520
AT5G49060
AT5G27840
AT2G28900
AT3G23620
AT5G14600
AT4G22320
AT3G13662
AT1G13640
AT4G30930
AT2G13820
AT1G04140
AT2G28400
AT4G30190
AT5G10460
AT2G15695
AT3G45460
AT5G61600
AT1G73380
AT4G26220
AT3G18420
AT5G42540
AT1G72470
AT1G73450
AT1G52820
AT4G32700
AT3G59740
AT3G48980
AT5G09320
AT2G02480
AT5G46600
AT2G19800
AT4G19150
AT4G00840
AT1G35620
AT5G37350
AT5G15940
AT5G44860
AT4G34730
AT4G32080
AT3G56320
AT1G13730
AT5G20570
AT5G55160
AT4G27820
AT1G67800
AT4G21570
AT1G70000
AT4G31530
AT5G55070
AT1G71380
AT1G34046
AT3G23880
AT3G11160
AT4G18010
AT5G17360
AT5G19450
AT2G17820
AT2G46180
AT1G55150
AT3G19470
AT4G11175
AT3G51650
AT4G18340
AT2G30120
AT4G24510
AT3G10020
AT2G25310
AT3G02120
AT3G26850
AT4G15840
AT5G35180
AT4G38490
AT3G23633
AT2G40570
AT2G25950
AT3G23870
AT3G28920
AT1G53450
AT5G63770
AT3G24630
AT4G32105
AT3G46630
AT5G56420
AT5G50760
AT4G30280
AT1G48460
AT3G06080
AT4G30650
AT3G29250
AT3G23430
AT3G06700
AT2G01450
AT1G71880
AT2G39380
AT2G35160
AT2G37120
AT3G58850
AT2G26260
AT4G29740
AT3G52105
AT4G24220
AT1G30010
AT1G72230
AT4G11140
AT1G64490
AT5G24500
AT1G74660
AT5G44160
AT5G46630
AT2G28570
AT5G40160
AT5G56140
AT4G21990
AT2G41350
AT3G18750
AT1G59590
AT5G66170
AT3G12340
AT5G53045
AT5G10710
AT1G48430
AT5G48780
AT1G32550
AT5G13110
AT3G49350
AT1G09245
AT4G01900
AT2G34720
AT1G25560
AT3G07870
AT4G39690
AT5G01110
AT2G40090
AT2G03820
AT2G39490
AT1G62990
AT5G45410
AT4G31480
AT2G23670
AT5G39980
AT1G51420
AT4G12790
AT1G52000
AT5G62880
AT1G33940
AT1G43690
AT2G43970
AT5G17250
AT1G63250
AT3G59920
AT5G52550
AT4G31930
AT4G00850
AT1G47400
AT1G68630
AT3G61630
AT1G66340
AT5G34869
AT1G79250
AT4G33550
AT3G16690
AT1G65660
AT2G20360
AT3G16940
AT5G09330
AT2G14255
AT3G05320
AT2G26770
AT1G32860
AT1G14920
AT5G63040
AT5G43100
AT5G48790
AT5G33390
AT4G16140
AT5G63160
AT5G41210
AT5G20710
AT4G12530
AT5G20100
AT1G27310
AT1G28300
AT2G01490
AT5G41350
AT1G58030
AT3G21210
AT5G06950
AT4G20300
AT5G65970
AT2G45380
AT1G14740
AT4G38630
AT2G22800
AT1G17270
AT1G31540
AT5G16810
AT1G28530
AT1G13580
AT1G62690
AT1G78440
AT5G38565
AT5G59350
AT4G23730
AT4G14540
AT5G52440
AT5G18430
AT1G31940
AT1G14250
AT3G49880
AT1G80180
AT1G55110
AT2G34230
AT4G22900
AT5G09640
AT5G03500
AT1G13080
AT2G20142
AT1G62730
AT1G55310
AT2G01340
AT3G58450
AT2G17470
AT5G63750
AT4G24880
AT5G64810
AT2G36740
AT1G12580
AT5G06220
AT2G20330
AT1G76100
AT1G42560
AT5G02270
AT5G18260
AT3G13433
AT1G27450
AT2G21790
AT5G60920
AT5G20830
AT3G18165
AT1G11810
AT4G04920
AT5G60860
AT3G02890
AT5G65210
AT1G14810
AT5G05680
AT2G27320
AT3G03320
AT1G23030
AT2G26730
AT5G17650
AT3G17310
AT4G05460
AT4G22580
AT4G37290
AT4G04885
AT3G51620
AT4G20050
AT3G16430
AT2G23410
AT2G44180
AT1G16500
AT3G26780
AT1G62225
AT1G11670
AT5G64230
AT5G16570
AT1G20225
AT1G80610
AT5G41610
AT2G42520
AT3G16565
AT4G33355
AT2G18420
AT5G20850
AT1G21610
AT4G14800
AT2G45610
AT3G61220
AT1G73440
AT3G45920
AT5G55450
AT2G47220
AT5G28460
AT3G44010
AT2G24200
AT2G45560
AT1G25083
AT5G55900
AT5G64300
AT5G02500
AT5G24160
AT3G48310
AT1G76460
AT5G57670
AT1G55928
AT5G05690
AT2G17970
AT1G07090
AT4G36890
AT5G11490
AT2G28240
AT5G62180
AT3G20240
AT5G22650
AT4G19690
AT2G30615
AT3G48100
AT1G55560
AT4G26900
AT3G22630
AT2G22590
AT1G33250
AT4G17890
AT5G63840
AT4G36240
AT1G67865
AT5G07330
AT1G22470
AT5G40510
AT3G47000
AT4G25010
AT1G23130
AT1G04555
AT1G78510
AT3G17970
AT3G54490
AT4G29890
AT4G19095
AT2G42540
AT1G27430
AT5G52060
AT2G29400
AT4G37210
AT1G02470
AT3G47500
AT2G46260
AT1G01300
AT3G61790
AT4G38940
AT5G61020
AT5G45020
AT1G67520
AT5G48920
AT5G56500
AT1G20890
AT4G28300
AT4G05210
AT5G51560
AT1G07750
AT1G11880
AT2G40120
AT4G22720
AT5G53220
AT3G62110
AT1G58230
AT1G80620
AT1G48630
AT2G42390
AT1G10660
AT4G30290
AT2G40880
AT3G04160
AT5G05965
AT1G52825
AT4G16310
AT4G32870
AT5G26650
AT5G16300
AT2G36750
AT3G51010
AT1G23520
AT2G18780
AT2G31810
AT3G25700
AT1G67870
AT1G29850
AT2G15535
AT3G02710
AT2G18770
AT2G20560
AT5G46360
AT1G25275
AT3G05560
AT5G35690
AT1G08900
AT5G42620
AT2G29780
AT1G53850
AT4G24920
AT3G60440
AT4G26700
AT1G02620
AT2G41610
AT5G04010
AT1G64990
AT4G20240
AT2G47380
AT3G21760
AT2G25680
AT3G17010
AT3G08970
AT4G35780
AT3G12670
AT5G17820
AT1G68960
AT5G52320
AT3G54800
AT5G57230
AT4G19550
AT3G03650
AT2G44750
AT4G36740
AT5G63470
AT3G10190
AT4G21740
AT2G26870
AT4G34290
AT1G43020
AT3G50390
AT3G17609
AT5G52552
AT1G73390
AT3G06550
AT3G16460
AT5G50930
AT5G24800
AT4G36960
AT1G51913
AT1G76570
AT5G66600
AT1G06650
AT3G22640
AT3G01180
AT5G15410
AT1G17180
AT5G38140
AT3G51970
AT5G15800
AT5G14660
AT4G13260
AT3G01516
AT5G16910
AT1G10020
AT2G06990
AT5G02640
AT3G46220
AT4G34555
AT4G28180
AT5G11380
AT2G07000
AT1G78420
AT5G06860
AT3G62310
AT3G49940
AT1G56420
AT3G61200
AT2G07750
AT3G61520
AT3G55960
AT3G13230
AT1G27030
AT1G58055
AT4G19190
AT1G78550
AT5G35080
AT5G44050
AT4G10310
AT1G65310
AT1G02400
AT5G05750
AT3G44115
AT2G04115
AT4G10090
AT1G67990
AT3G12170
AT5G07340
AT2G30460
AT4G30600
AT5G12860
AT5G07120
AT5G20280
AT5G44575
AT1G17940
AT2G17442
AT2G25280
AT5G48130
AT4G36220
AT3G25780
AT2G04045
AT3G21920
AT3G58210
AT3G46060
AT1G49390
AT1G14580
AT4G23860
AT2G19500
AT4G16130
AT2G19870
AT5G59710
AT5G13840
AT3G23510
AT4G14080
AT4G02410
AT1G08990
AT2G05790
AT4G39480
AT2G16810
AT5G22545
AT2G43865
AT1G06150
AT2G16280
AT4G08555
AT3G04600
AT4G28630
AT2G43440
AT2G43010
AT1G51110
AT1G33120
AT1G12440
AT1G33410
AT3G16130
AT2G06555
AT4G13660
AT4G10140
AT5G50030
AT2G17305
AT2G20650
AT3G03272
AT1G09810
AT1G63295
AT3G57410
AT5G65280
AT1G66630
AT5G53060
AT3G05327
AT2G15790
AT3G58280
AT4G11270
AT3G61840
AT5G11340
AT5G49280
AT5G66380
AT2G41810
AT5G17070
AT3G58020
AT3G60330
AT5G65050
AT4G14710
AT2G39260
AT2G39400
AT5G45370
AT2G18340
AT4G36040
AT3G18040
AT5G65740
AT3G19630
AT4G03205
AT1G66280
AT4G01370
AT3G21330
AT3G51230
AT2G23680
AT2G07180
AT4G19540
AT3G06868
AT5G58420
AT1G28630
AT5G39785
AT4G15540
AT4G37040
AT4G27620
AT3G20760
AT2G03270
AT2G28960
AT3G04590
AT5G24910
AT5G55830
AT5G49555
AT4G21192
AT5G16800
AT1G47270
AT2G35990
AT4G21840
AT1G27760
AT2G35210
AT1G24360
AT4G39370
AT1G70090
AT1G27380
AT5G60160
AT1G72410
AT2G29670
AT5G01510
AT5G16440
AT2G36800
AT3G27906
AT3G61980
AT2G21250
AT5G45470
AT1G72890
AT3G52080
AT3G48150
AT5G13140
AT5G65480
AT2G28040
AT4G36120
AT4G02400
AT3G16670
AT5G50530
AT5G04330
AT2G17300
AT2G39840
AT4G35560
AT5G37310
AT3G23130
AT1G66580
AT4G08290
AT3G62300
AT2G46880
AT3G45280
AT2G47010
AT1G04410
AT5G02540
AT4G27380
AT1G23190
AT2G43660
AT1G31330
AT5G01360
AT2G33360
AT5G58782
AT5G48090
AT3G28710
AT5G19530
AT4G34560
AT4G32290
AT1G79080
AT4G16620
AT4G32272
AT1G29220
AT5G22030
AT5G62110
AT2G23090
AT4G13580
AT3G18215
AT5G66790
AT3G58380
AT4G26850
AT5G05280
AT2G39450
AT4G32170
AT3G27820
AT4G39850
AT1G35490
AT4G01000
AT5G57015
AT1G22970
AT5G63530
AT1G23020
AT1G77400
AT2G29770
AT5G14230
AT5G05780
AT3G06720
AT5G15440
AT5G49940
AT5G24900
AT3G23280
AT5G66720
AT1G25211
AT1G02070
AT3G62050
AT2G03220
AT1G73650
AT1G54870
AT2G40935
AT4G35980
AT3G03760
AT2G20610
AT3G49390
AT3G55510
AT2G38880
AT2G19180
AT2G31110
AT4G37810
AT2G14860
AT3G58760
AT2G45580
AT4G36080
AT4G32670
AT1G70290
AT2G35960
AT3G24140
AT2G02930
AT3G51740
AT5G49945
AT3G21250
AT3G56310
AT5G51680
AT4G27890
AT5G47435
AT5G60370
AT1G78850
AT1G19440
AT1G70660
AT3G45030
AT5G26820
AT1G11600
AT1G48950
AT1G11890
AT1G05575
AT1G80550
AT2G37100
AT1G02220
AT3G20190
AT5G08340
AT1G25570
AT5G38650
AT1G21240
AT5G27830
AT1G16080
AT2G33590
AT3G55130
AT1G63300
AT3G42050
AT4G32320
AT2G39510
AT2G22140
AT1G29025
AT1G60430
AT4G13920
AT4G18372
AT5G59820
AT1G03070
AT5G03460
AT4G17300
AT3G18980
AT1G74130
AT5G35360
AT5G10010
AT3G61640
AT3G45970
AT3G13400
AT5G56170
AT1G29660
AT5G59550
AT1G53430
AT1G32740
AT5G01970
AT4G18470
AT1G74670
AT2G41840
AT2G27880
AT1G75250
AT5G42110
AT1G79200
AT2G41130
AT5G20240
AT2G42060
AT1G12530
AT2G45420
AT1G16490
AT2G04032
AT5G51890
AT5G49320
AT2G15310
AT5G19890
AT1G27410
AT1G49510
AT1G61730
AT2G32470
AT3G48450
AT2G47170
AT1G78540
AT5G67260
AT2G07776
AT2G40770
AT4G01915
AT4G29220
AT4G37340
AT5G55590
AT5G18630
AT5G22280
AT4G30230
AT2G40940
AT3G52810
AT3G10740
AT2G17190
AT2G26280
AT5G67330
AT5G15220
AT4G35290
AT5G57410
AT2G35480
AT5G21910
AT1G68690
AT5G28050
AT5G05160
AT2G39110
AT1G74710
AT3G17020
AT2G25140
AT5G05000
AT2G38730
AT1G58060
AT1G80120
AT3G28470
AT1G78630
AT1G24010
AT5G53420
AT2G44040
AT5G55930
AT2G47600
AT5G51220
AT1G69960
AT1G27300
AT5G11320
AT5G18190
AT1G32940
AT1G65985
AT2G34840
AT3G15270
AT2G21930
AT2G46375
AT1G14140
AT1G18320
AT1G05170
AT4G00370
AT3G20040
AT1G01260
AT2G22770
AT3G04200
AT1G20823
AT3G50920
AT5G61300
AT1G27050
AT3G18035
AT1G17970
AT1G51980
AT3G20570
AT5G28540
AT5G36890
AT2G38770
AT5G49840
AT5G42900
AT1G61810
AT1G09560
AT1G20405
AT3G47200
AT5G03880
AT1G64430
AT1G04080
AT3G11240
AT1G15950
AT5G36230
AT1G11112
AT1G07725
AT5G09820
AT4G20000
AT5G65520
AT2G32000
AT4G18190
AT2G44290
AT3G46230
AT3G11400
AT3G02680
AT1G06510
AT3G57510
AT3G50370
AT4G05330
AT4G15480
AT4G33660
AT2G17030
AT5G66060
AT1G65380
AT5G23535
AT1G69530
AT1G63840
AT5G41690
AT1G61970
AT1G21810
AT5G64660
AT3G01420
AT5G63550
AT5G64816
AT1G12000
AT3G20310
AT3G01323
AT5G14710
AT1G02160
AT3G20100
AT3G59330
AT1G51450
AT1G17580
AT1G63170
AT4G22840
AT5G48070
AT2G38140
AT1G10747
AT3G22600
AT1G14730
AT4G05018
AT5G59330
AT5G39740
AT3G50270
AT2G21240
AT5G24770
AT5G26680
AT1G72510
AT2G20515
AT5G06160
AT5G23520
AT1G21380
AT1G50120
AT5G54680
AT2G16920
AT3G59660
AT2G32830
AT1G48650
AT3G44990
AT3G51040
AT4G16030
AT3G52190
AT2G38590
AT5G12040
AT1G12790
AT2G25510
AT1G67265
AT1G32750
AT1G62050
AT2G26400
AT1G55590
AT2G05910
AT3G20250
AT2G45640
AT4G34250
AT3G48970
AT1G20600
AT5G03455
AT1G21140
AT1G06360
AT5G07920
AT5G46050
AT4G30830
AT2G26360
AT1G35420
AT1G65040
AT3G62390
AT1G62850
AT3G10350
AT1G07950
AT2G23320
AT5G41040
AT1G04800
AT4G38640
AT1G16070
AT3G50360
AT5G02480
AT4G07515
AT3G10530
AT2G27228
AT1G08510
AT4G12120
AT1G53090
AT5G05010
AT3G55110
AT4G02100
AT4G26370
AT4G17080
AT1G05270
AT5G01730
AT4G15200
AT5G51960
AT1G01600
AT3G02630
AT4G04960
AT3G57090
AT2G27330
AT1G28230
AT3G10770
AT5G12350
AT3G55370
AT5G08580
AT5G59530
AT5G50940
AT3G05936
AT1G22882
AT2G36500
AT5G08100
AT1G58110
AT1G07020
AT2G38110
AT4G02090
AT5G25470
AT5G51880
AT5G58340
AT4G36610
AT4G08530
AT5G23420
AT2G40700
AT1G70420
AT3G50890
AT1G18650
AT5G14110
AT1G12400
AT5G60570
AT3G20340
AT3G45230
AT2G03870
AT3G02690
AT3G57000
AT1G32870
AT3G48190
AT2G27170
AT1G53860
AT3G24830
AT1G20470
AT5G52882
AT3G27770
AT1G05230
AT4G33030
AT5G35660
AT5G54790
AT5G26920
AT5G10180
AT2G30840
AT5G20200
AT4G21440
AT3G02340
AT1G62480
AT2G25240
AT1G48920
AT5G04670
AT2G35110
AT3G28550
AT1G20020
AT5G05990
AT1G69250
AT1G70030
AT2G14710
AT1G24520
AT3G62220
AT3G56200
AT2G27860
AT5G13690
AT5G47180
AT4G13990
AT3G60210
AT4G21410
AT5G26740
AT5G48840
AT5G57830
AT1G35510
AT5G36250
AT3G27730
AT3G10670
AT1G51640
AT4G14690
AT4G28720
AT4G02020
AT2G37585
AT3G13432
AT3G02450
AT2G34690
AT5G57700
AT3G62380
AT2G03690
AT4G34390
AT4G21340
AT2G43060
AT5G60910
AT5G53070
AT4G33890
AT4G01250
AT2G05430
AT5G58787
AT1G02030
AT5G62020
AT5G15860
AT4G03610
AT3G16250
AT2G28610
AT5G40250
AT2G47280
AT1G08670
AT5G16350
AT3G62780
AT1G64583
AT2G22120
AT1G58602
AT2G14540
AT5G20680
AT4G16180
AT1G03400
AT4G14716
AT3G09770
AT1G76130
AT3G26380
AT2G33540
AT1G11440
AT1G59990
AT1G17930
AT2G44760
AT3G28715
AT3G22680
AT4G31050
AT5G13150
AT3G52290
AT4G26455
AT5G61360
AT1G18990
AT2G47330
AT4G25250
AT3G09120
AT3G15240
AT5G60950
AT1G32480
AT4G29010
AT5G41100
AT1G26810
AT4G29680
AT1G23330
AT1G72020
AT4G35770
AT2G22125
AT2G03800
AT3G50160
AT4G24020
AT2G18520
AT3G09830
AT1G63020
AT3G05880
AT2G31985
AT1G75990
AT4G32200
AT5G49830
AT5G15490
AT1G66830
AT4G18330
AT5G52600
AT3G13980
AT5G11880
AT4G00760
AT3G24640
AT5G65080
AT3G17380
AT3G06680
AT2G30800
AT3G09970
AT4G22910
AT5G04470
AT1G11740
AT4G19950
AT5G15750
AT2G37500
AT3G06060
AT5G53550
AT2G09840
AT4G15470
AT3G48070
AT3G63200
AT5G07110
AT2G48000
AT3G02125
AT3G16110
AT3G60510
AT5G57020
AT2G45200
AT4G14096
AT3G04490
AT1G33430
AT1G64680
AT5G59470
AT3G13350
AT5G64010
AT2G24230
AT5G11010
AT2G29450
AT2G27140
AT1G33810
AT5G25620
AT5G42450
AT5G16210
AT3G54650
AT3G55220
AT1G14370
AT3G04780
AT2G39980
AT2G44070
AT3G55560
AT2G34070
AT1G04250
AT1G70470
AT4G16780
AT5G04250
AT1G70650
AT5G26120
AT4G33050
AT4G28410
AT3G48195
AT1G10750
AT2G41830
AT3G11220
AT4G24530
AT1G32490
AT3G12770
AT3G43420
AT4G00525
AT3G58050
AT4G32280
AT3G26140
AT3G47300
AT2G41510
AT5G55960
AT1G47820
AT5G05360
AT3G27810
AT5G08570
AT1G53560
AT4G26150
AT3G28910
AT4G23670
AT5G55750
AT1G70940
AT3G23100
AT4G32350
AT5G57290
AT1G52510
AT2G22230
AT5G06265
AT5G08535
AT4G35050
AT1G74730
AT1G24440
AT5G50375
AT3G44880
AT5G30495
AT5G44060
AT1G63990
AT2G45680
AT1G12360
AT1G65580
AT3G11230
AT2G28390
AT1G52670
AT3G03340
AT5G50740
AT5G39520
AT2G04800
AT2G47590
AT5G41280
AT5G06780
AT3G04190
AT1G62020
AT2G26250
AT4G23210
AT2G16510
AT1G64140
AT1G13000
AT1G18980
AT1G48020
AT1G35670
AT5G13760
AT4G35420
AT5G42780
AT3G14410
AT3G03990
AT4G18060
AT2G45010
AT2G05850
AT5G25150
AT3G57690
AT4G12100
AT5G27610
AT3G18410
AT3G10580
AT2G40150
AT3G49220
AT5G42020
AT5G42350
AT5G08720
AT4G23570
AT3G45740
AT5G39190
AT3G24100
AT5G22920
AT1G62810
AT3G07040
AT5G61900
AT3G62230
AT3G14840
AT2G39370
AT1G24100
AT1G29640
AT3G07650
AT5G22750
AT5G09870
AT4G02520
AT1G07350
AT3G17155
AT3G18250
AT1G66410
AT4G22080
AT5G05570
AT5G26760
AT4G21065
AT1G48930
AT2G34185
AT5G09650
AT3G58460
AT5G59480
AT4G29020
AT5G60730
AT5G64552
AT1G07070
AT3G15250
AT1G36370
AT2G38670
AT3G13480
AT4G36760
AT3G62870
AT4G09680
AT3G53480
AT4G39680
AT1G71400
AT5G46115
AT2G30942
AT3G15450
AT1G06660
AT5G14020
AT1G29140
AT4G34090
AT3G45750
AT2G31345
AT3G01670
AT4G21610
AT4G18130
AT5G64620
AT1G53830
AT4G21590
AT3G04670
AT5G58400
AT2G22890
AT2G41450
AT3G47930
AT4G30270
AT3G15190
AT3G51770
AT2G29720
AT2G05320
AT1G54960
AT1G30040
AT2G03190
AT2G28120
AT2G13610
AT1G79420
AT4G12780
AT4G37950
AT2G15270
AT1G21050
AT2G24510
AT3G10760
AT4G27400
AT1G44920
AT5G24920
AT5G65470
AT5G23720
AT4G08360
AT2G40815
AT3G59650
AT4G34260
AT5G54940
AT1G17980
AT3G24160
AT4G13540
AT1G67775
AT3G52310
AT4G33690
AT3G26610
AT2G02970
AT4G03520
AT3G54860
AT4G26840
AT5G05282
AT4G17810
AT1G80970
AT5G55560
AT1G66210
AT2G32070
AT5G21280
AT2G23160
AT1G20670
AT1G16340
AT4G15900
AT5G37660
AT5G66005
AT5G25460
AT2G07040
AT4G01700
AT3G61460
AT1G80660
AT2G31610
AT5G50830
AT3G58730
AT4G34370
AT3G14650
AT2G33840
AT5G19920
AT1G06440
AT5G33210
AT1G12775
AT2G32650
AT2G42975
AT2G24280
AT3G21620
AT1G67730
AT2G15090
AT3G05580
AT1G07220
AT3G27290
AT2G18840
AT3G27830
AT3G13175
AT5G28690
AT4G35160
AT4G31450
AT5G62130
AT5G52900
AT5G23450
AT3G18480
AT4G05110
AT3G44740
AT1G06410
AT5G04120
AT2G30070
AT4G12550
AT4G11990
AT1G30260
AT2G06025
AT5G60550
AT4G33945
AT2G30020
AT1G18540
AT3G53570
AT3G48380
AT5G48040
AT5G38640
AT5G03450
AT1G67470
AT4G27310
AT1G68540
AT4G39675
AT4G01110
AT5G05210
AT1G06730
AT3G49690
AT2G32790
AT2G24310
AT1G20640
AT3G03440
AT2G33720
AT2G45320
AT2G21510
AT1G49360
AT4G27950
AT1G49230
AT5G20540
AT4G10300
AT3G19380
AT5G42235
AT5G48930
AT5G25630
AT1G70460
AT2G34810
AT2G35290
AT1G32700
AT2G43745
AT5G55580
AT5G40645
AT5G26030
AT3G60830
AT1G12250
AT2G15440
AT4G16566
AT5G65687
AT5G39360
AT4G31350
AT3G59080
AT1G11190
AT5G26660
AT3G03640
AT5G23370
AT5G35490
AT3G24810
AT5G19440
AT1G19650
AT3G12880
AT1G53520
AT1G03060
AT4G22730
AT3G18740
AT3G57340
AT5G19120
AT1G63650
AT3G50480
AT2G25700
AT1G74910
AT3G09030
AT1G23205
AT3G45310
AT5G65000
AT3G62360
AT2G39920
AT3G21810
AT5G13050
AT5G60360
AT4G16008
AT2G38380
AT2G03350
AT1G01440
AT4G38420
AT2G47440
AT4G24000
AT1G12805
AT5G43620
AT4G39280
AT5G65910
AT1G51100
AT4G02030
AT5G26110
AT2G20550
AT1G72120
AT3G49120
AT5G03420
AT5G27000
AT1G14455
AT2G33670
AT2G24860
AT4G00040
AT3G21550
AT2G36790
AT5G64080
AT1G28190
AT1G58300
AT2G28580
AT1G53200
AT1G04880
AT4G15165
AT5G66140
AT2G28200
AT1G01220
AT4G14305
AT3G09790
AT3G12980
AT3G54420
AT2G43230
AT1G16420
AT3G02280
AT4G12680
AT2G20840
AT5G03390
AT2G20870
AT3G45770
AT3G02480
AT5G02490
AT4G04957
AT1G21910
AT5G62820
AT2G25800
AT2G34530
AT5G09760
AT5G18980
AT3G07850
AT4G24730
AT1G56460
AT1G50630
AT2G29510
AT4G01710
AT1G57990
AT1G19170
AT5G52540
AT1G66870
AT1G27530
AT1G29370
AT3G60880
AT1G31990
AT4G36860
AT5G53470
AT4G32720
AT1G48100
AT2G38620
AT2G27220
AT5G13210
AT4G13940
AT2G16910
AT3G17830
AT3G59690
AT5G22480
AT3G08630
AT2G20140
AT1G66960
AT2G35240
AT3G52770
AT5G62920
AT2G41231
AT1G25230
AT3G46300
AT4G30720
AT5G05020
AT4G24974
AT2G32885
AT4G14740
AT2G27230
AT4G15410
AT1G09700
AT2G29790
AT2G32160
AT5G61910
AT1G21980
AT3G06160
AT3G48490
AT2G36300
AT5G23390
AT5G49270
AT3G28030
AT1G30650
AT1G53280
AT3G21320
AT2G16850
AT3G16680
AT5G50423
AT2G46800
AT1G48500
AT3G09910
AT3G14205
AT3G29310
AT4G23290
AT3G05727
AT2G19830
AT4G21900
AT5G49800
AT5G19520
AT3G15210
AT5G47940
AT3G56880
AT5G23840
AT3G21090
AT4G14713
AT3G56590
AT5G38410
AT4G26960
AT5G21120
AT1G51790
AT2G30550
AT3G21350
AT4G38190
AT2G41220
AT4G18395
AT2G46170
AT3G20460
AT1G62720
AT4G15830
AT5G39090
AT2G31660
AT3G43550
AT5G04820
AT2G45050
AT3G06400
AT1G01370
AT4G26555
AT2G25890
AT3G14000
AT4G34588
AT4G27880
AT1G65480
AT3G49360
AT5G07730
AT2G25580
AT2G20495
AT1G19140
AT1G58440
AT2G27260
AT2G29730
AT2G40810
AT1G22220
AT2G44600
AT1G11170
AT3G45640
AT2G45310
AT3G13290
AT1G64040
AT5G50540
AT1G28700
AT1G22030
AT1G27320
AT3G62660
AT1G15730
AT4G39970
AT1G61900
AT1G74210
AT5G56940
AT5G09920
AT2G24100
AT1G67850
AT5G19850
AT2G43320
AT1G76450
AT2G31550
AT2G37840
AT2G19480
AT4G35030
AT1G12244
AT3G62840
AT1G52980
AT1G68710
AT2G36670
AT3G12290
AT2G38570
AT4G12310
AT1G63260
AT2G39170
AT2G37250
AT3G03870
AT5G56370
AT1G64440
AT3G05040
AT1G15600
AT3G15355
AT1G53190
AT2G35510
AT5G01570
AT2G03440
AT5G01090
AT5G18070
AT2G41820
AT2G34970
AT4G38150
AT1G29260
AT5G43170
AT2G46810
AT1G22950
AT5G20390
AT3G24560
AT4G35650
AT2G27960
AT1G51230
AT5G58270
AT2G13370
AT3G13130
AT1G30845
AT1G80910
AT3G15090
AT5G47820
AT4G19050
AT2G27402
AT3G25040
AT2G23780
AT4G09560
AT3G50340
AT5G12190
AT1G34370
AT1G55090
AT2G35310
AT3G53920
AT2G47770
AT5G59580
AT3G12500
AT2G21655
AT5G10745
AT3G60100
AT5G24330
AT2G25730
AT1G43171
AT1G13050
AT4G29100
AT5G20330
AT5G54170
AT5G56520
AT3G55820
AT1G14710
AT1G56050
AT2G47310
AT1G04380
AT2G46490
AT1G32260
AT4G00200
AT3G09650
AT3G54130
AT2G02540
AT3G06040
AT1G10550
AT5G59170
AT1G31820
AT3G56580
AT4G14370
AT4G01040
AT5G24200
AT4G12990
AT5G13740
AT5G19580
AT1G65430
AT3G28450
AT3G04730
AT1G76760
AT5G59380
AT2G35370
AT5G64950
AT5G22791
AT1G68380
AT5G04130
AT1G22940
AT5G64440
AT3G18780
AT5G51510
AT5G07370
AT1G55360
AT5G60548
AT4G32010
AT3G49930
AT3G43670
AT4G29850
AT5G65140
AT5G35220
AT2G33050
AT1G77122
AT5G60040
AT4G20260
AT3G57270
AT3G13940
AT5G57910
AT3G55200
AT1G23420
AT1G72200
AT4G30360
AT5G06000
AT5G01820
AT1G29490
AT2G20835
AT4G10150
AT4G07960
AT5G20600
AT1G28490
AT4G29050
AT2G44840
AT1G11240
AT1G49880
AT4G33565
AT4G29000
AT1G69200
AT5G44170
AT1G08210
AT5G22340
AT4G04830
AT5G43350
AT5G60640
AT1G70880
AT5G16320
AT3G60490
AT1G70040
AT5G57820
AT4G40050
AT2G29370
AT2G19740
AT5G43270
AT1G67340
AT3G25440
```
