## Supplementary material for "A comprehensive map of preferentially located motifs reveals distinct proximal *cis*-regulatory elements in plants": AAGTAAAT_containing_gene_set.txt

```
#Occurences of AAGTAAAT between -80 and 36 (positions relative to the transcription start site)
#380 sequences with AAGTAAAT in this interval
#1.85% of the sequences in promoter set with AAGTAAAT (set with 20573 sequences)
AT5G13690
AT1G18160
AT3G15630
AT2G26250
AT5G16440
AT2G37100
AT3G16170
AT4G05110
AT1G15480
AT3G02120
AT4G00770
AT2G42790
AT5G56170
AT3G20460
AT2G36300
AT1G64150
AT3G46440
AT5G18070
AT5G47940
AT5G64900
AT5G56940
AT5G41610
AT1G49245
AT3G16430
AT2G43160
AT3G43550
AT2G02130
AT1G10750
AT5G17280
AT5G11320
AT3G59080
AT3G57500
AT4G04960
AT1G15490
AT4G24540
AT4G14315
AT1G06510
AT1G23730
AT1G13080
AT4G36380
AT3G16565
AT3G24170
AT3G16050
AT1G02400
AT3G58130
AT5G43440
AT1G01310
AT1G44160
AT2G28650
AT5G35690
AT1G27030
AT4G29800
AT4G23860
AT1G30220
AT2G45640
AT5G38410
AT5G42770
AT5G08340
AT3G27730
AT1G51030
AT2G26360
AT5G40650
AT2G39080
AT5G61600
AT4G19690
AT5G01010
AT5G53200
AT4G20260
AT2G02480
AT3G18040
AT1G58220
AT1G20020
AT1G07630
AT3G45920
AT2G46650
AT5G24160
AT3G24140
AT1G65440
AT1G63420
AT2G31550
AT4G01700
AT3G09160
AT4G01250
AT5G04470
AT1G12244
AT1G43130
AT4G24250
AT1G73805
AT4G00310
AT5G16800
AT3G45750
AT5G20390
AT1G02910
AT4G30270
AT1G55207
AT2G39450
AT4G34090
AT3G45230
AT2G24420
AT1G12160
AT5G49830
AT3G52630
AT1G05575
AT3G27020
AT1G23330
AT3G28460
AT1G30250
AT4G19560
AT1G10820
AT2G22800
AT4G35160
AT5G55590
AT5G09390
AT4G22270
AT5G17290
AT5G12220
AT1G14810
AT3G19630
AT5G35080
AT4G36700
AT5G51960
AT1G53100
AT4G05330
AT5G12230
AT3G13040
AT1G11190
AT3G07425
AT3G14410
AT5G24660
AT1G78040
AT1G61260
AT5G51880
AT5G53045
AT3G01323
AT5G13840
AT2G25370
AT3G04180
AT1G65040
AT3G05320
AT3G12270
AT2G18520
AT5G17070
AT3G11600
AT3G54200
AT4G34390
AT2G28960
AT4G20050
AT2G13560
AT2G23680
AT3G15355
AT5G48657
AT2G34840
AT5G15550
AT2G43320
AT3G20050
AT3G20040
AT3G59320
AT4G22320
AT5G56370
AT4G00400
AT5G62940
AT2G09840
AT4G13790
AT3G03380
AT2G45560
AT5G26030
AT3G06200
AT4G23670
AT3G14595
AT5G12210
AT1G72230
AT2G20515
AT4G11890
AT3G09830
AT5G05940
AT3G06380
AT3G50340
AT3G08630
AT5G64840
AT2G23700
AT2G21510
AT1G57775
AT1G27070
AT4G32010
AT5G57010
AT3G16040
AT1G34630
AT2G40020
AT3G27770
AT2G36960
AT4G36160
AT5G60570
AT2G31600
AT1G02890
AT5G57700
AT2G34720
AT1G06630
AT3G55370
AT1G54350
AT2G02140
AT2G15860
AT5G02270
AT4G34310
AT1G31330
AT1G08040
AT5G48130
AT3G11820
AT3G44370
AT1G54570
AT3G09660
AT4G18710
AT5G49555
AT5G51890
AT2G17980
AT5G64440
AT1G70720
AT4G28410
AT1G22030
AT2G30960
AT3G10770
AT3G57410
AT3G06080
AT3G45030
AT3G51220
AT1G10810
AT2G25890
AT4G34560
AT5G23630
AT5G58787
AT5G55600
AT5G49940
AT3G06500
AT1G65510
AT4G33945
AT3G20010
AT3G15300
AT2G03190
AT5G60950
AT1G73790
AT1G31240
AT3G62110
AT1G65000
AT4G22310
AT5G22480
AT1G32220
AT4G17220
AT2G32310
AT2G01505
AT1G22770
AT5G40160
AT2G27330
AT2G23670
AT5G39420
AT4G16130
AT3G15240
AT3G27906
AT1G53030
AT3G12280
AT5G03070
AT1G14740
AT5G57910
AT4G02260
AT3G56490
AT4G35980
AT3G20320
AT3G09650
AT2G41820
AT3G44990
AT5G40645
AT5G06780
AT5G04870
AT5G67110
AT3G09200
AT3G23820
AT2G17305
AT5G67450
AT1G53430
AT2G42860
AT1G36370
AT2G17030
AT1G17180
AT4G32080
AT1G12850
AT5G25830
AT3G56880
AT4G18940
AT4G19110
AT4G01460
AT5G33390
AT3G61460
AT1G23520
AT5G09320
AT1G33610
AT4G15540
AT3G20450
AT4G14750
AT1G67850
AT1G06540
AT3G42630
AT1G70030
AT3G04280
AT1G26795
AT4G32880
AT4G14310
AT2G35330
AT4G07515
AT5G66650
AT2G47520
AT4G24130
AT3G57062
AT3G44115
AT5G56380
AT1G30260
AT1G55810
AT4G24020
AT1G55152
AT1G13320
AT5G18430
AT3G06720
AT1G10747
AT4G24000
AT4G32360
AT1G05230
AT4G39550
AT3G48980
AT5G56180
AT2G30615
AT5G03450
AT1G51913
AT4G31050
AT4G18660
AT5G26680
AT4G30720
AT5G17360
AT3G19310
AT1G21866
AT1G62610
AT3G49530
AT5G54670
AT4G10300
AT2G21930
AT1G53090
AT2G25140
AT4G27310
AT4G39370
AT5G44750
AT1G36060
AT1G25230
AT2G25300
AT1G24100
AT4G08540
AT3G10740
AT3G55960
AT2G46470
AT2G34610
AT4G37870
AT1G06730
AT2G20440
AT1G68570
AT1G02470
AT2G01450
AT3G06950
AT2G13370
AT5G47190
AT2G45050
AT2G43060
AT4G24940
AT3G16570
AT4G36740
AT5G46360
AT4G04180
AT4G12050
AT3G28910
AT4G30930
AT5G02530
AT2G41830
AT4G02500
AT2G47700
AT2G32290
AT3G48150
```
