## Supplementary material for "A comprehensive map of preferentially located motifs reveals distinct proximal *cis*-regulatory elements in plants": AAGTAAT_containing_gene_set.txt

```
#Occurences of AAGTAAT between -40 and 38 (positions relative to the transcription start site)
#645 sequences with AAGTAAT in this interval
#3.14% of the sequences in promoter set with AAGTAAT (set with 20573 sequences)
AT3G58850
AT3G28710
AT4G39130
AT3G60510
AT4G36920
AT4G38825
AT5G50530
AT1G54320
AT4G39910
AT1G75250
AT5G20200
AT5G55660
AT5G19090
AT3G18350
AT5G07090
AT3G05727
AT1G14690
AT2G14860
AT4G36120
AT5G09410
AT3G19380
AT1G30080
AT1G73640
AT5G60640
AT5G27690
AT5G05960
AT4G24940
AT5G19540
AT1G54200
AT3G07850
AT5G19130
AT4G30280
AT3G48490
AT2G04115
AT4G30700
AT1G73770
AT4G29100
AT1G77660
AT2G20190
AT3G50160
AT5G58940
AT2G22990
AT5G19120
AT2G40700
AT3G29780
AT1G51220
AT4G37760
AT5G09640
AT3G18880
AT3G33520
AT5G63130
AT5G10860
AT3G14620
AT1G48930
AT5G10460
AT5G53220
AT1G12800
AT4G14710
AT1G76950
AT3G11780
AT5G05230
AT5G15860
AT1G72050
AT5G24200
AT1G76460
AT5G07340
AT2G46610
AT4G25040
AT4G00040
AT3G62360
AT1G18910
AT4G33420
AT5G05965
AT4G15090
AT2G19802
AT1G03070
AT3G18740
AT5G02500
AT2G06925
AT3G18390
AT2G02540
AT3G23800
AT1G73390
AT1G73380
AT2G38770
AT1G74670
AT3G28910
AT2G21790
AT2G16676
AT5G45370
AT2G26250
AT4G23350
AT2G16510
AT2G03240
AT5G16770
AT1G49200
AT3G42050
AT2G33670
AT1G14580
AT5G23390
AT2G25700
AT5G48930
AT2G30020
AT1G78510
AT3G10190
AT3G57270
AT2G26510
AT4G24830
AT1G19170
AT5G53420
AT4G24120
AT3G15250
AT2G25510
AT5G54170
AT5G22550
AT2G26520
AT4G09560
AT5G14020
AT5G62820
AT2G31110
AT5G56500
AT5G60160
AT5G56630
AT3G59940
AT2G47530
AT2G37250
AT4G14380
AT3G01420
AT1G18840
AT5G40880
AT5G62865
AT1G09700
AT5G15490
AT4G18330
AT4G29010
AT1G12530
AT5G13210
AT2G33560
AT4G04180
AT1G73940
AT5G05240
AT4G26080
AT3G24170
AT2G35990
AT2G43520
AT3G33530
AT1G01260
AT1G01750
AT1G01760
AT3G61220
AT3G15090
AT1G62540
AT5G05760
AT1G21050
AT3G49150
AT4G36440
AT4G09630
AT2G06645
AT5G51560
AT1G53090
AT1G52400
AT2G42770
AT1G09570
AT3G04160
AT4G39955
AT1G70880
AT5G61340
AT2G43865
AT5G41970
AT1G20823
AT5G50090
AT2G27140
AT1G57760
AT3G28030
AT2G28570
AT5G59710
AT1G17940
AT1G15960
AT1G61690
AT3G03340
AT1G59124
AT3G22630
AT2G44760
AT1G66830
AT3G04730
AT1G32450
AT3G06040
AT1G53100
AT1G27480
AT1G14688
AT5G55930
AT1G51640
AT4G20300
AT5G38460
AT3G57690
AT3G55130
AT5G09420
AT1G01920
AT2G15960
AT3G02125
AT5G49665
AT5G04045
AT1G51420
AT2G16910
AT3G22620
AT5G67440
AT5G50760
AT5G53170
AT5G60840
AT5G48780
AT5G48870
AT3G26610
AT2G02160
AT4G22910
AT5G07550
AT1G77340
AT3G10195
AT5G06220
AT5G64620
AT5G40500
AT5G35210
AT5G16990
AT2G01490
AT5G62920
AT5G26310
AT5G05160
AT3G21350
AT1G79210
AT1G68540
AT3G03260
AT3G02830
AT1G35780
AT1G63250
AT5G26740
AT3G46630
AT5G59820
AT5G10010
AT3G47940
AT4G39650
AT1G76760
AT3G11745
AT3G51030
AT3G02890
AT5G04970
AT2G01590
AT5G64200
AT5G56750
AT5G49800
AT1G62990
AT3G20930
AT1G61620
AT5G01820
AT3G04860
AT1G20960
AT2G25090
AT3G48200
AT1G13380
AT3G09840
AT5G25620
AT2G40815
AT5G48790
AT3G49360
AT4G14740
AT3G52190
AT5G63770
AT3G46230
AT4G31530
AT3G19010
AT1G49245
AT5G43100
AT1G80450
AT1G68690
AT3G17970
AT1G45130
AT2G31840
AT3G20190
AT3G16460
AT2G35800
AT1G70090
AT5G07520
AT5G14230
AT3G13433
AT2G34660
AT1G70230
AT2G25680
AT5G14340
AT4G28590
AT3G61490
AT5G62850
AT1G06280
AT4G21340
AT5G26650
AT5G50940
AT3G19780
AT2G04880
AT3G10020
AT1G49600
AT5G42180
AT1G73650
AT4G34290
AT4G35290
AT2G24200
AT3G14205
AT5G07540
AT4G08770
AT3G51120
AT5G58680
AT1G65440
AT5G50335
AT5G65650
AT4G03020
AT5G10470
AT5G19510
AT4G39680
AT2G25650
AT5G07330
AT3G14000
AT1G55530
AT4G34588
AT4G37070
AT1G31820
AT5G14660
AT4G28556
AT5G42780
AT3G13130
AT1G10660
AT4G14096
AT5G03450
AT1G52690
AT1G56050
AT1G24300
AT3G19508
AT1G03770
AT5G66700
AT1G60430
AT3G22600
AT1G61410
AT4G02460
AT1G35490
AT1G27630
AT3G62230
AT2G30460
AT2G38000
AT1G05710
AT4G12510
AT3G62300
AT5G60730
AT2G29020
AT2G24390
AT2G24540
AT1G75750
AT5G41100
AT2G24310
AT3G24320
AT5G35220
AT2G39980
AT3G16690
AT3G17155
AT3G03620
AT4G27250
AT5G22750
AT3G06868
AT1G12400
AT5G22660
AT1G27690
AT5G50030
AT1G61360
AT5G27920
AT5G62110
AT4G23040
AT4G33660
AT5G53030
AT2G35635
AT2G23780
AT5G41050
AT3G61230
AT3G59710
AT3G58940
AT4G14370
AT4G11890
AT2G40810
AT1G33590
AT5G67520
AT4G14622
AT2G16810
AT4G35860
AT5G41040
AT1G48020
AT5G67150
AT3G54000
AT2G05920
AT1G80660
AT3G19290
AT5G17690
AT1G67520
AT2G47110
AT1G09970
AT5G51460
AT4G26420
AT5G19520
AT5G41740
AT5G02160
AT3G61110
AT3G13898
AT4G29000
AT4G37650
AT5G42190
AT1G48950
AT5G54270
AT4G00300
AT5G36890
AT4G16140
AT4G34670
AT1G55310
AT4G27950
AT4G26850
AT4G36220
AT1G05270
AT1G29260
AT1G26420
AT4G33000
AT1G28300
AT2G16280
AT4G32540
AT4G25250
AT5G15725
AT2G45870
AT2G35110
AT1G51310
AT2G36750
AT3G05327
AT2G18880
AT2G22905
AT5G26120
AT1G08990
AT1G80620
AT2G03780
AT2G41400
AT2G34670
AT2G47220
AT2G39490
AT1G48745
AT1G09245
AT1G48920
AT3G21210
AT3G55770
AT1G58602
AT4G03205
AT1G77122
AT3G25130
AT1G55928
AT3G60220
AT1G55860
AT5G46050
AT2G25890
AT3G28715
AT2G43060
AT1G02260
AT1G70650
AT1G78410
AT5G55720
AT5G39740
AT1G76750
AT1G29070
AT4G03260
AT5G22650
AT3G29034
AT4G00880
AT3G52170
AT1G64890
AT2G38570
AT4G20920
AT4G34590
AT3G51740
AT3G52090
AT5G07080
AT5G05360
AT2G44925
AT2G43745
AT1G23190
AT2G18840
AT2G47310
AT5G06000
AT1G15600
AT3G46060
AT3G57510
AT1G08670
AT5G54790
AT5G11270
AT2G21640
AT2G44160
AT2G28671
AT3G13175
AT2G03350
AT4G22840
AT1G54310
AT5G54940
AT1G78850
AT5G42450
AT4G11110
AT2G27960
AT5G40890
AT1G03130
AT1G47980
AT3G04190
AT5G42350
AT1G14455
AT3G56830
AT5G21120
AT1G13730
AT1G61667
AT3G60200
AT3G07870
AT3G21550
AT1G65310
AT1G66190
AT5G55810
AT5G05680
AT3G47890
AT3G58380
AT1G50250
AT5G53550
AT5G40400
AT1G16420
AT3G18215
AT3G62050
AT5G39980
AT1G44920
AT1G63650
AT4G09680
AT1G10550
AT4G20800
AT2G34840
AT3G23633
AT1G80120
AT3G58020
AT3G46220
AT2G07000
AT3G16580
AT4G15215
AT2G15900
AT1G76260
AT1G49560
AT5G23300
AT3G04910
AT1G64850
AT3G19300
AT3G16680
AT1G02030
AT2G28160
AT2G41510
AT1G47270
AT5G05020
AT1G72150
AT5G39550
AT2G20650
AT3G09090
AT1G63460
AT5G55900
AT4G14620
AT3G02680
AT2G44710
AT5G50380
AT2G41610
AT1G65890
AT3G04490
AT4G37770
AT2G26450
AT1G73820
AT2G40090
AT1G60420
AT5G44060
AT3G07040
AT5G45050
AT2G38290
AT2G26400
AT2G03440
AT3G49940
AT1G28630
AT5G49060
AT3G10670
AT5G62020
AT1G52980
AT2G45680
AT2G28290
AT1G20670
AT2G18680
AT2G33835
AT5G26690
AT5G01230
AT3G61980
AT5G09310
AT2G43610
AT5G60390
AT1G06180
AT1G53830
AT3G49220
AT4G10290
AT5G23420
AT2G38560
AT2G28610
AT5G19530
AT2G25660
AT1G63470
AT5G42900
AT5G42220
AT4G10090
AT5G64230
AT4G21610
AT1G62690
AT3G23250
AT5G05750
AT3G56200
AT2G46490
AT5G46600
AT5G11380
AT5G13140
AT1G14250
AT5G57260
AT1G14600
AT2G18670
AT1G70710
AT4G32730
AT1G17270
AT2G20180
AT1G16340
AT1G58807
AT3G27810
AT4G29905
AT5G19580
AT5G66490
AT2G45010
AT2G16060
AT5G14140
AT1G75380
AT3G05560
AT1G32750
AT3G49990
AT2G40080
AT5G44860
AT1G20180
AT3G29375
AT1G64530
AT5G27280
AT2G22770
```
