## Supplementary material for "A comprehensive map of preferentially located motifs reveals distinct proximal *cis*-regulatory elements in plants": AAGTAATA_containing_gene_set.txt

```
#Occurences of AAGTAATA between 15 and 31 (positions relative to the transcription start site)
#86 sequences with AAGTAATA in this interval
#0.42% of the sequences in promoter set with AAGTAATA (set with 20573 sequences)
AT1G09570
AT1G21050
AT3G57510
AT5G15490
AT5G61340
AT5G45050
AT5G07330
AT5G40880
AT4G32540
AT3G21550
AT4G12510
AT1G65310
AT3G23633
AT3G22620
AT1G12530
AT5G15725
AT1G76750
AT5G56630
AT2G43060
AT2G40810
AT5G53170
AT4G39650
AT2G06925
AT1G28300
AT2G26250
AT1G48745
AT1G01920
AT5G60160
AT5G01230
AT5G39550
AT5G67440
AT1G62540
AT1G66830
AT3G49940
AT3G48200
AT3G61980
AT1G60420
AT3G07850
AT1G49560
AT1G80620
AT3G04730
AT1G54310
AT4G33660
AT2G03240
AT1G15600
AT3G16680
AT1G58602
AT2G28610
AT5G49800
AT3G60220
AT3G05727
AT5G53550
AT5G22550
AT2G29020
AT5G42780
AT2G40815
AT5G56750
AT1G72150
AT3G22630
AT2G43520
AT4G24120
AT2G06645
AT1G73380
AT4G09560
AT4G37760
AT5G07080
AT5G05680
AT4G33420
AT5G26690
AT2G24390
AT2G02160
AT2G28160
AT1G16420
AT2G31110
AT3G19290
AT5G06000
AT5G42180
AT1G78510
AT4G39680
AT5G54790
AT1G31820
AT3G62050
AT2G44925
AT4G30280
AT5G09410
AT4G39955
```
