## Supplementary material for "A comprehensive map of preferentially located motifs reveals distinct proximal *cis*-regulatory elements in plants": AAGTACA_containing_gene_set.txt

```
#Occurences of AAGTACA between 25 and 49 (positions relative to the transcription start site)
#178 sequences with AAGTACA in this interval
#0.87% of the sequences in promoter set with AAGTACA (set with 20573 sequences)
AT1G64380
AT2G09970
AT2G28630
AT5G67320
AT1G30710
AT1G20550
AT1G22640
AT5G39930
AT4G15260
AT2G46400
AT1G66890
AT1G27340
AT5G54090
AT3G24350
AT2G24970
AT1G12520
AT5G53550
AT1G20190
AT5G64100
AT1G07520
AT2G36724
AT5G16550
AT5G62020
AT4G17340
AT2G20570
AT5G22600
AT5G35430
AT3G21360
AT5G16080
AT5G61070
AT5G53530
AT4G10280
AT1G32361
AT1G26530
AT4G04870
AT5G05660
AT2G34020
AT4G00905
AT1G29730
AT3G50620
AT4G35510
AT4G30930
AT4G24100
AT2G28610
AT2G17820
AT3G07810
AT4G19350
AT2G15560
AT1G54290
AT1G03160
AT5G03880
AT5G23880
AT3G50170
AT5G47910
AT3G46600
AT3G44510
AT1G06240
AT3G28600
AT3G09390
AT1G75370
AT1G03905
AT5G66730
AT3G24750
AT5G26570
AT1G28240
AT1G15340
AT1G77765
AT1G79430
AT5G04130
AT3G24320
AT3G23325
AT3G02493
AT3G53030
AT1G25510
AT5G05657
AT2G35950
AT1G34510
AT2G34620
AT3G04870
AT5G65780
AT2G47850
AT4G25830
AT3G58720
AT2G02020
AT3G11050
AT1G09340
AT4G10270
AT2G04650
AT5G58750
AT5G44578
AT1G12600
AT1G19250
AT5G67350
AT3G59455
AT3G22420
AT2G39490
AT4G01410
AT2G42810
AT1G17360
AT5G51560
AT1G72175
AT5G19380
AT2G13690
AT5G58350
AT2G47930
AT4G38460
AT5G52990
AT1G73210
AT3G05870
AT4G17990
AT4G17740
AT5G27680
AT3G30160
AT5G08410
AT4G38330
AT3G58750
AT5G62980
AT5G40060
AT5G04950
AT2G45250
AT1G80680
AT1G10590
AT2G34440
AT4G38280
AT2G02180
AT5G14602
AT3G53510
AT1G27390
AT3G07690
AT3G58640
AT5G57210
AT1G27910
AT3G49600
AT5G09320
AT3G29360
AT1G10090
AT2G45290
AT3G52970
AT1G52000
AT4G26650
AT1G78895
AT2G23930
AT3G57070
AT5G45900
AT4G10150
AT1G61415
AT3G61830
AT3G25805
AT4G31120
AT2G30160
AT1G26260
AT2G18260
AT2G26695
AT1G07250
AT3G61110
AT2G32415
AT4G16340
AT1G78270
AT5G16690
AT3G21465
AT3G06910
AT3G59080
AT2G19610
AT5G55210
AT3G12630
AT1G03950
AT3G05165
AT5G23960
AT5G43630
AT3G55050
AT2G44500
AT2G02040
AT2G19650
AT5G64050
AT1G22330
AT4G22758
AT4G32260
AT5G08450
```
