## Supplementary material for "A comprehensive map of preferentially located motifs reveals distinct proximal *cis*-regulatory elements in plants": AAGTACAA_containing_gene_set.txt

```
#Occurences of AAGTACAA between 15 and 76 (positions relative to the transcription start site)
#176 sequences with AAGTACAA in this interval
#0.86% of the sequences in promoter set with AAGTACAA (set with 20573 sequences)
AT3G48490
AT2G06010
AT2G09970
AT4G16140
AT5G53550
AT5G40060
AT5G03930
AT2G26695
AT3G12890
AT5G61070
AT1G25510
AT2G26270
AT3G24750
AT1G54290
AT5G54690
AT3G25950
AT2G33290
AT2G12280
AT3G43240
AT5G45900
AT5G17150
AT1G28540
AT4G19210
AT4G01860
AT1G62830
AT3G50630
AT2G42240
AT5G57090
AT5G03170
AT3G06370
AT1G03090
AT4G34580
AT2G47930
AT1G80730
AT5G60120
AT5G01020
AT4G10270
AT1G22330
AT5G23880
AT3G06910
AT5G22050
AT1G29730
AT3G28220
AT5G04130
AT3G19920
AT1G73210
AT5G18630
AT1G63750
AT5G06180
AT2G18420
AT1G79430
AT2G35950
AT5G16080
AT1G64900
AT3G29360
AT4G23930
AT5G27680
AT5G52550
AT5G62980
AT4G32260
AT4G17340
AT4G17990
AT5G04950
AT4G13400
AT1G64380
AT1G10090
AT1G15340
AT1G54990
AT5G59730
AT2G28630
AT3G05870
AT2G24140
AT3G50920
AT1G80680
AT2G46400
AT3G07460
AT5G09320
AT5G19000
AT5G35430
AT5G54500
AT3G23325
AT4G33560
AT5G24410
AT3G06470
AT3G17150
AT1G34510
AT3G03060
AT2G44500
AT4G30150
AT5G41470
AT2G23930
AT5G40330
AT2G42810
AT4G31120
AT2G20860
AT1G52000
AT2G15560
AT3G55050
AT1G15250
AT2G17820
AT5G64100
AT4G10150
AT1G09770
AT3G05165
AT1G10590
AT1G61030
AT3G21465
AT1G09270
AT3G07960
AT3G44880
AT3G55060
AT3G25805
AT2G13690
AT1G79680
AT4G19350
AT4G10280
AT1G72330
AT2G38470
AT1G17950
AT4G30930
AT3G61110
AT4G17740
AT5G41130
AT5G52552
AT3G13730
AT5G47910
AT4G23730
AT5G61760
AT4G25830
AT1G22640
AT3G24350
AT3G09390
AT1G09280
AT2G45290
AT4G25280
AT1G48560
AT1G20190
AT1G56510
AT4G22758
AT1G61415
AT5G63200
AT3G28600
AT1G55910
AT2G30160
AT1G03905
AT1G77765
AT5G05660
AT4G37409
AT1G17360
AT5G24780
AT1G12600
AT1G49240
AT5G66730
AT5G52990
AT4G05070
AT5G66530
AT1G28240
AT3G63300
AT1G47240
AT3G21360
AT2G06990
AT4G01410
AT1G32361
AT3G59455
AT4G26720
AT3G58720
AT4G29680
AT2G24040
AT1G04970
AT2G19620
AT2G31190
AT2G19610
AT2G42740
AT4G29140
AT2G32487
AT2G40420
```
