## Supplementary material for "A comprehensive map of preferentially located motifs reveals distinct proximal *cis*-regulatory elements in plants": AAGTACAT_containing_gene_set.txt

```
#Occurences of AAGTACAT between 2 and 85 (positions relative to the transcription start site)
#145 sequences with AAGTACAT in this interval
#0.70% of the sequences in promoter set with AAGTACAT (set with 20573 sequences)
AT2G36370
AT1G19570
AT3G10660
AT5G67150
AT5G65780
AT2G26540
AT5G03880
AT2G18850
AT1G30710
AT4G16340
AT3G50170
AT5G44578
AT3G59080
AT3G58640
AT4G35510
AT5G59460
AT5G59450
AT1G20550
AT1G08390
AT4G05590
AT1G11112
AT4G04860
AT1G29550
AT5G14602
AT3G11010
AT3G24100
AT1G78270
AT4G16008
AT1G11110
AT2G19850
AT1G20540
AT3G53510
AT3G50620
AT1G75370
AT5G08139
AT1G72175
AT3G55360
AT1G20600
AT4G13200
AT5G58750
AT2G31550
AT5G67350
AT3G56910
AT1G66320
AT1G27390
AT1G66130
AT1G78895
AT2G40860
AT3G16170
AT1G11170
AT5G48010
AT5G43630
AT1G27910
AT3G56900
AT4G13180
AT1G78930
AT1G75360
AT2G47470
AT1G60030
AT5G54890
AT5G21930
AT5G43150
AT3G54730
AT1G16515
AT5G04220
AT1G55910
AT5G16550
AT4G16162
AT3G03880
AT3G55646
AT1G77740
AT4G04030
AT3G46600
AT3G57040
AT1G11000
AT5G26570
AT1G45249
AT3G60310
AT4G38460
AT3G07810
AT1G67910
AT5G51560
AT4G22260
AT5G54090
AT5G58350
AT3G48425
AT1G66500
AT2G36010
AT3G20557
AT3G57070
AT2G39490
AT1G19250
AT5G39930
AT2G02180
AT3G04870
AT3G14420
AT5G21105
AT5G19210
AT1G22750
AT3G02950
AT3G58750
AT5G63860
AT3G61830
AT3G56200
AT2G45340
AT3G21650
AT3G11100
AT4G16563
AT4G20140
AT1G65090
AT5G53500
AT3G12630
AT4G26650
AT1G13220
AT5G19380
AT2G36724
AT4G24100
AT2G37035
AT2G18570
AT1G27000
AT2G28670
AT1G03160
AT2G27350
AT2G28190
AT3G11000
AT1G05680
AT5G50950
AT1G26530
AT5G62020
AT1G20580
AT1G20330
AT5G53530
AT1G65580
AT3G44510
AT3G46650
AT1G26260
AT4G04870
AT1G21710
AT3G04880
AT2G22630
AT5G08410
AT3G07170
AT5G25240
AT2G20920
AT3G51320
```
