## Supplementary material for "A comprehensive map of preferentially located motifs reveals distinct proximal *cis*-regulatory elements in plants": AAGTATAC_containing_gene_set.txt

```
#Occurences of AAGTATAC between -72 and 68 (positions relative to the transcription start site)
#131 sequences with AAGTATAC in this interval
#0.64% of the sequences in promoter set with AAGTATAC (set with 20573 sequences)
AT3G18220
AT3G06720
AT1G56420
AT2G17820
AT1G17200
AT5G22794
AT4G00026
AT4G35170
AT2G26810
AT1G04200
AT4G23300
AT5G54760
AT1G70782
AT4G33420
AT1G23240
AT3G01850
AT4G15030
AT5G26330
AT3G48230
AT5G64240
AT5G09960
AT4G15670
AT4G24640
AT1G28180
AT5G07950
AT2G33180
AT2G41210
AT3G16565
AT4G31115
AT3G05890
AT4G31270
AT1G17510
AT1G35220
AT1G70730
AT1G63770
AT4G15740
AT4G12560
AT5G63030
AT2G26690
AT1G14340
AT1G45976
AT4G28190
AT5G24760
AT3G46510
AT3G04060
AT2G14846
AT1G28130
AT4G17310
AT5G61560
AT1G70440
AT4G22920
AT3G16190
AT2G14530
AT4G37290
AT3G52930
AT4G24974
AT3G46890
AT5G07970
AT4G13390
AT1G65180
AT2G27170
AT3G26230
AT1G71310
AT1G76200
AT3G63380
AT1G49010
AT5G27710
AT1G70780
AT5G14180
AT4G35180
AT2G28540
AT1G71410
AT1G21190
AT2G27180
AT1G53540
AT3G61270
AT5G24030
AT5G54740
AT2G29360
AT1G44180
AT3G44340
AT3G22150
AT1G11870
AT4G38690
AT2G16030
AT4G37830
AT5G63160
AT5G14590
AT1G80865
AT3G27010
AT2G38020
AT4G37820
AT4G34910
AT1G53320
AT5G10060
AT3G11660
AT2G01175
AT1G03790
AT5G54830
AT1G18400
AT5G44170
AT4G31120
AT4G09560
AT1G65690
AT3G48231
AT1G56600
AT3G47160
AT4G04955
AT1G66570
AT4G22570
AT5G02530
AT2G01340
AT5G08740
AT1G72700
AT5G21010
AT2G38010
AT5G44410
AT1G17500
AT1G17210
AT2G39730
AT1G21170
AT2G25800
AT2G14635
AT4G19070
AT3G11650
AT1G59980
AT4G00980
AT5G10050
AT1G32340
AT1G24140
AT1G18290
```
