## Supplementary material for "A comprehensive map of preferentially located motifs reveals distinct proximal *cis*-regulatory elements in plants": AAGTATAT_containing_gene_set.txt

```
#Occurences of AAGTATAT between -91 and 19 (positions relative to the transcription start site)
#283 sequences with AAGTATAT in this interval
#1.38% of the sequences in promoter set with AAGTATAT (set with 20573 sequences)
AT1G18320
AT4G16410
AT4G02060
AT2G21950
AT5G03406
AT5G18410
AT5G59160
AT1G78410
AT4G23630
AT5G13670
AT2G38140
AT4G02550
AT4G19230
AT1G30720
AT4G15720
AT2G29070
AT3G48450
AT4G31720
AT3G05160
AT4G02080
AT4G20390
AT5G09330
AT2G40460
AT5G48545
AT1G19020
AT1G80130
AT3G11820
AT2G43460
AT5G24090
AT3G45020
AT4G27400
AT3G59290
AT1G61110
AT3G60700
AT1G15360
AT1G66730
AT1G76520
AT4G34131
AT4G16810
AT4G05100
AT4G26080
AT2G44410
AT2G24040
AT5G09810
AT1G09710
AT2G28480
AT3G53320
AT5G38990
AT5G05190
AT5G47200
AT5G47790
AT4G04957
AT2G31830
AT2G46200
AT3G26910
AT1G13160
AT1G73730
AT4G36490
AT4G15540
AT5G61130
AT1G31050
AT3G28070
AT1G25420
AT4G03410
AT4G25190
AT4G33430
AT1G24560
AT4G08580
AT4G01050
AT1G06620
AT1G17040
AT1G17440
AT1G53510
AT3G60290
AT2G22400
AT3G11330
AT4G01985
AT1G65484
AT1G03905
AT5G14660
AT5G18130
AT1G70540
AT1G75730
AT4G33420
AT5G17150
AT3G58850
AT1G78130
AT5G19590
AT5G44660
AT3G13222
AT4G18230
AT5G06770
AT4G02010
AT1G26930
AT5G57520
AT5G15160
AT5G62950
AT1G54575
AT4G16150
AT5G42200
AT4G04040
AT5G38380
AT5G67360
AT4G09500
AT5G15320
AT3G58220
AT5G59370
AT1G76500
AT2G20670
AT5G62500
AT1G64490
AT1G68050
AT5G28290
AT4G14170
AT2G02630
AT3G13380
AT5G20220
AT2G46300
AT5G56980
AT1G35260
AT3G14860
AT3G24860
AT1G62975
AT1G70782
AT2G15480
AT2G18970
AT1G72160
AT1G16030
AT1G48220
AT1G45230
AT5G42370
AT1G21350
AT2G42300
AT4G15730
AT4G02280
AT4G28990
AT3G51640
AT5G66770
AT5G55750
AT3G47100
AT1G51250
AT1G62770
AT2G46800
AT3G57470
AT1G03600
AT1G61970
AT1G51400
AT1G09760
AT4G05400
AT2G30440
AT3G10760
AT1G29090
AT1G36070
AT1G70780
AT5G58960
AT5G25070
AT3G24810
AT5G10300
AT3G57000
AT1G32260
AT1G15140
AT5G06830
AT3G25840
AT1G72720
AT2G39960
AT3G51030
AT1G64385
AT5G55960
AT4G36160
AT4G33280
AT5G57785
AT5G47210
AT5G53830
AT1G27070
AT4G21065
AT4G03415
AT3G21800
AT4G28400
AT4G39710
AT5G61660
AT4G32430
AT2G29080
AT4G31060
AT4G20095
AT2G06040
AT1G56340
AT1G58220
AT5G58110
AT5G10560
AT1G29760
AT4G21510
AT4G21790
AT5G61710
AT3G49000
AT3G17160
AT2G27660
AT5G18407
AT1G50010
AT5G54090
AT2G40100
AT5G05890
AT3G04950
AT2G22040
AT1G07790
AT3G61560
AT5G19060
AT4G23390
AT2G20725
AT1G75940
AT3G53710
AT5G01490
AT2G01810
AT1G72450
AT4G17810
AT3G53080
AT2G02570
AT2G14750
AT1G64405
AT1G51570
AT5G11220
AT4G28520
AT5G43650
AT1G10380
AT1G70100
AT3G20360
AT5G08139
AT5G38860
AT1G68060
AT1G51090
AT2G18950
AT4G09170
AT3G14560
AT1G17940
AT3G06550
AT5G04890
AT4G29380
AT2G36810
AT4G35140
AT1G22710
AT3G02190
AT4G08590
AT5G22790
AT1G76705
AT3G21945
AT5G40160
AT4G04632
AT5G24800
AT1G74590
AT4G21410
AT2G15490
AT2G30720
AT5G54300
AT3G17980
AT5G60920
AT5G11610
AT1G54080
AT4G21310
AT1G72220
AT2G27535
AT2G14880
AT5G57460
AT1G34370
AT2G18030
AT5G66790
AT1G73720
AT5G54400
AT5G50850
AT4G37930
AT5G17220
AT1G03260
AT1G60985
AT3G27940
AT1G79900
AT2G36695
AT3G43550
AT1G03060
AT4G39235
AT4G35480
AT5G67330
AT1G05580
AT3G52810
AT1G01990
AT4G04180
```
