## Supplementary material for "A comprehensive map of preferentially located motifs reveals distinct proximal *cis*-regulatory elements in plants": AAGTATC_containing_gene_set.txt

```
#Occurences of AAGTATC between -51 and 70 (positions relative to the transcription start site)
#413 sequences with AAGTATC in this interval
#2.01% of the sequences in promoter set with AAGTATC (set with 20573 sequences)
AT4G28020
AT5G19510
AT3G09840
AT4G33490
AT2G02070
AT5G67230
AT3G04260
AT1G76030
AT5G49810
AT5G15640
AT4G26990
AT1G06650
AT3G23790
AT1G60960
AT5G43140
AT3G09440
AT4G36940
AT1G01490
AT2G45695
AT1G51220
AT1G49210
AT3G15010
AT5G39930
AT2G04560
AT3G63370
AT5G03760
AT4G31985
AT1G69460
AT5G65010
AT5G36910
AT4G39920
AT2G36920
AT1G56220
AT5G45500
AT4G19520
AT2G38570
AT4G02540
AT5G15090
AT1G79220
AT5G67310
AT1G76850
AT3G57880
AT4G02130
AT3G26340
AT4G25710
AT4G29690
AT4G02730
AT5G38890
AT1G67850
AT1G08640
AT2G26290
AT1G48180
AT1G64680
AT5G03570
AT1G03400
AT2G34357
AT3G13340
AT2G01670
AT5G11290
AT4G26160
AT2G36930
AT5G56020
AT1G50490
AT5G09810
AT5G38320
AT5G47080
AT3G26380
AT5G53710
AT2G38110
AT1G79770
AT2G24180
AT1G54850
AT5G17920
AT1G73875
AT4G26080
AT4G16900
AT4G35370
AT3G03773
AT4G00420
AT1G10830
AT4G19950
AT1G67530
AT1G50890
AT3G56210
AT2G03240
AT4G16510
AT2G25650
AT1G76980
AT3G11730
AT3G46790
AT2G22770
AT5G62290
AT5G42560
AT5G21150
AT2G23820
AT1G06190
AT2G24190
AT3G55340
AT4G18240
AT1G61780
AT3G13432
AT4G31720
AT5G45490
AT5G18140
AT2G05430
AT2G43400
AT3G59050
AT3G17690
AT2G17950
AT3G48110
AT4G34770
AT2G05270
AT5G04820
AT5G11340
AT2G46550
AT5G06320
AT3G52590
AT1G16520
AT1G01970
AT5G01640
AT3G52560
AT1G65500
AT3G12977
AT2G31920
AT3G58170
AT1G20380
AT3G02420
AT1G78230
AT3G59455
AT5G58300
AT5G12440
AT3G01270
AT5G53895
AT2G05850
AT2G30210
AT1G03090
AT5G66680
AT1G33030
AT2G34355
AT1G16905
AT4G22700
AT5G13790
AT4G39010
AT3G17880
AT1G75750
AT4G25910
AT1G80620
AT3G53980
AT5G25130
AT5G65880
AT2G39500
AT3G07550
AT5G01320
AT1G61795
AT1G51450
AT2G03480
AT5G04600
AT5G43720
AT3G03420
AT2G38560
AT1G23570
AT1G27350
AT2G35710
AT1G60810
AT4G20270
AT5G09225
AT1G49580
AT3G11510
AT4G18740
AT1G76860
AT1G16720
AT1G26610
AT5G02760
AT4G33120
AT5G19330
AT5G26030
AT3G60470
AT1G74010
AT2G03890
AT5G43280
AT1G22370
AT5G56890
AT3G07780
AT1G49240
AT2G31790
AT4G02090
AT3G48710
AT1G06000
AT1G48350
AT1G34470
AT2G01270
AT3G66654
AT5G14020
AT4G37580
AT2G36880
AT3G62580
AT4G27030
AT2G46090
AT4G22756
AT2G21140
AT2G33730
AT4G24130
AT1G30200
AT2G34740
AT5G14010
AT5G42060
AT3G07400
AT5G05130
AT3G47340
AT1G04570
AT5G51920
AT5G04620
AT1G13740
AT4G21410
AT1G19700
AT1G79250
AT2G27270
AT1G76240
AT2G43410
AT1G61770
AT1G64950
AT1G11112
AT4G33360
AT5G49520
AT5G63550
AT1G33140
AT3G21310
AT1G50440
AT5G56500
AT5G15080
AT5G14800
AT4G26860
AT2G35635
AT3G29020
AT5G09550
AT1G12470
AT5G53900
AT2G41060
AT2G28910
AT2G39700
AT5G37300
AT1G11905
AT1G55535
AT4G27940
AT3G05625
AT4G17420
AT5G27700
AT2G34050
AT3G48210
AT5G47790
AT5G63085
AT5G09530
AT1G79530
AT3G47833
AT5G58330
AT1G01210
AT2G31800
AT2G01370
AT1G78240
AT3G11100
AT5G06360
AT1G75040
AT5G19690
AT5G39260
AT2G35790
AT3G01230
AT5G23460
AT2G01275
AT4G13630
AT1G16310
AT1G17850
AT4G15802
AT1G80420
AT5G63560
AT2G34750
AT2G33120
AT5G15410
AT4G30290
AT1G15240
AT4G18205
AT1G61850
AT2G35750
AT2G40660
AT4G26070
AT2G36850
AT5G57460
AT2G37890
AT1G22230
AT2G26250
AT4G17190
AT5G25570
AT3G06420
AT2G21030
AT3G48570
AT5G10240
AT4G22400
AT2G30360
AT1G46264
AT2G31530
AT2G30980
AT3G15540
AT1G06240
AT2G25280
AT1G69920
AT1G33080
AT5G55140
AT3G12210
AT5G23850
AT1G67820
AT4G19380
AT2G25720
AT2G43535
AT5G43850
AT1G68810
AT1G53560
AT2G43720
AT3G26980
AT5G42860
AT4G14465
AT3G09100
AT5G26040
AT4G23430
AT3G19910
AT5G10860
AT5G37850
AT3G11500
AT5G46680
AT4G24550
AT2G24510
AT1G51520
AT4G33110
AT2G12280
AT2G42740
AT5G43910
AT1G02770
AT3G53220
AT3G52600
AT4G31780
AT5G63580
AT3G55490
AT1G17050
AT3G12140
AT5G66120
AT4G28760
AT5G04610
AT5G11330
AT4G38680
AT5G59950
AT3G07560
AT3G62590
AT1G66100
AT1G49630
AT5G25120
AT1G05670
AT3G61590
AT4G37520
AT5G52480
AT2G33450
AT3G56600
AT1G67050
AT5G17650
AT5G11590
AT5G59570
AT2G43420
AT5G54148
AT1G06660
AT1G09450
AT4G39620
AT5G60880
AT3G06868
AT4G14880
AT1G71780
AT4G15360
AT3G10060
AT5G09580
AT3G18570
AT2G05642
AT1G66580
AT2G30860
AT2G04270
AT5G16260
AT5G61570
AT3G08947
AT4G39090
AT4G38690
AT5G46580
AT1G64355
AT3G59052
AT4G26400
AT4G01920
AT3G28340
AT5G46810
AT4G25420
AT5G43630
AT2G05753
AT1G56600
AT3G12390
AT4G39630
AT5G17410
AT5G23690
AT1G67520
AT3G52050
AT3G15340
AT5G08540
AT3G16850
AT1G03600
AT3G53480
AT4G37010
AT5G17420
AT3G07130
AT1G26090
AT1G75620
AT1G32490
```
