## Supplementary material for "A comprehensive map of preferentially located motifs reveals distinct proximal *cis*-regulatory elements in plants": AAGTCCG_containing_gene_set.txt

```
#Occurences of AAGTCCG between 253 and 370 (positions relative to the transcription start site)
#116 sequences with AAGTCCG in this interval
#0.56% of the sequences in promoter set with AAGTCCG (set with 20573 sequences)
AT4G02820
AT1G03400
AT2G03550
AT1G29880
AT5G53060
AT2G33690
AT5G52920
AT2G30550
AT1G73260
AT2G42010
AT5G53070
AT2G15530
AT3G04040
AT3G16240
AT3G02220
AT4G39010
AT5G03390
AT1G42480
AT1G68440
AT3G19930
AT4G01120
AT1G06850
AT1G17060
AT4G36180
AT1G54350
AT3G61920
AT5G01700
AT4G35160
AT1G73240
AT2G04675
AT5G55830
AT5G22560
AT1G65040
AT4G29420
AT1G02813
AT3G03480
AT2G29120
AT1G14330
AT1G75720
AT5G23090
AT3G61760
AT1G11572
AT2G03440
AT5G17840
AT1G07050
AT1G65980
AT1G27660
AT2G28570
AT1G08410
AT2G18480
AT3G17080
AT2G47770
AT4G37820
AT1G15820
AT1G62020
AT1G18810
AT4G37250
AT1G80245
AT1G15370
AT2G21390
AT1G70540
AT1G51660
AT3G24050
AT1G21890
AT4G11070
AT1G51510
AT5G24930
AT5G26920
AT3G55800
AT5G47680
AT3G10080
AT3G02510
AT3G15110
AT4G11980
AT3G13970
AT2G47530
AT3G19430
AT5G38565
AT3G06145
AT3G05800
AT3G22480
AT5G18040
AT5G64290
AT4G15750
AT4G37540
AT1G48180
AT5G61160
AT2G19730
AT3G24495
AT5G25980
AT3G30160
AT5G25060
AT5G57780
AT4G01320
AT3G13150
AT3G22430
AT1G72790
AT2G36850
AT5G42880
AT1G07473
AT1G07650
AT5G65158
AT1G20823
AT4G23060
AT5G43770
AT1G45165
AT1G33430
AT5G04890
AT3G09950
AT5G66030
AT4G29560
AT2G20835
AT2G32500
AT5G10370
AT3G04550
AT1G60940
```
