## Supplementary material for "A comprehensive map of preferentially located motifs reveals distinct proximal *cis*-regulatory elements in plants": AAGTCTCT_containing_gene_set.txt

```
#Occurences of AAGTCTCT between 168 and 192 (positions relative to the transcription start site)
#70 sequences with AAGTCTCT in this interval
#0.34% of the sequences in promoter set with AAGTCTCT (set with 20573 sequences)
AT1G62380
AT5G02870
AT5G01150
AT2G29525
AT5G06830
AT4G15360
AT5G38565
AT5G17300
AT1G53310
AT4G04670
AT4G34020
AT2G36145
AT3G15160
AT5G27230
AT4G10790
AT5G39900
AT3G04260
AT3G14760
AT1G52650
AT3G50830
AT3G51440
AT3G53280
AT5G09630
AT4G27320
AT4G14455
AT5G05800
AT3G17600
AT5G07030
AT5G48220
AT3G57260
AT4G39010
AT5G14170
AT1G12230
AT1G59870
AT2G32600
AT2G40470
AT3G55646
AT1G31780
AT1G55928
AT3G03380
AT3G26840
AT4G37160
AT4G16008
AT1G08990
AT5G56050
AT3G08960
AT2G31141
AT1G45130
AT3G48350
AT2G47640
AT3G51450
AT3G02680
AT5G19510
AT3G20090
AT5G60440
AT3G20960
AT1G75150
AT2G25920
AT2G19600
AT2G45135
AT1G10030
AT5G08695
AT2G47710
AT1G48920
AT5G12110
AT1G19210
AT3G11520
AT1G31300
AT1G33350
AT5G23820
```
