## Supplementary material for "A comprehensive map of preferentially located motifs reveals distinct proximal *cis*-regulatory elements in plants": AAGTGGAT_containing_gene_set.txt

```
#Occurences of AAGTGGAT between 231 and 319 (positions relative to the transcription start site)
#98 sequences with AAGTGGAT in this interval
#0.48% of the sequences in promoter set with AAGTGGAT (set with 20573 sequences)
AT1G69770
AT5G50915
AT5G42460
AT2G31870
AT1G08100
AT3G22850
AT3G16120
AT5G39340
AT2G36650
AT1G18010
AT1G77340
AT1G18800
AT3G07770
AT1G68740
AT5G12400
AT1G03430
AT4G32470
AT1G77450
AT3G26810
AT1G24150
AT2G40300
AT4G33110
AT1G07990
AT3G16740
AT1G51710
AT1G79760
AT4G18230
AT1G18670
AT1G80133
AT1G62045
AT3G66654
AT3G53340
AT5G50950
AT4G03290
AT4G38680
AT1G55480
AT4G27000
AT5G45490
AT5G36220
AT1G47310
AT3G53240
AT1G48880
AT1G76680
AT5G47640
AT5G52250
AT1G71850
AT4G23900
AT1G53180
AT1G69550
AT1G50520
AT4G35980
AT5G57500
AT2G40290
AT3G06300
AT5G51890
AT5G50750
AT4G32970
AT5G10870
AT5G45890
AT4G22217
AT3G03030
AT3G10260
AT2G30490
AT1G69790
AT2G39800
AT5G25440
AT3G47070
AT2G40810
AT3G29350
AT2G41290
AT5G43940
AT1G18000
AT4G37370
AT3G44710
AT4G14660
AT5G25570
AT3G50190
AT1G74700
AT1G05500
AT2G26660
AT1G14345
AT2G25240
AT5G60960
AT1G55750
AT5G58003
AT4G16420
AT4G12330
AT5G45960
AT5G33370
AT1G79720
AT3G10820
AT4G38540
AT1G05170
AT1G21840
AT3G03930
AT5G16560
AT1G13700
AT2G21370
```
