## Supplementary material for "A comprehensive map of preferentially located motifs reveals distinct proximal *cis*-regulatory elements in plants": AAGTGTAT_containing_gene_set.txt

```
#Occurences of AAGTGTAT between -77 and 67 (positions relative to the transcription start site)
#215 sequences with AAGTGTAT in this interval
#1.05% of the sequences in promoter set with AAGTGTAT (set with 20573 sequences)
AT4G29980
AT2G14910
AT3G45170
AT3G12350
AT2G22740
AT5G41370
AT4G21220
AT5G65420
AT4G15670
AT4G28025
AT2G44470
AT3G24200
AT2G39725
AT4G36700
AT1G01180
AT1G04090
AT1G48220
AT5G42825
AT5G62720
AT1G31410
AT3G17609
AT1G09210
AT2G48160
AT5G67360
AT3G61340
AT2G28810
AT1G73170
AT4G21440
AT4G37780
AT3G23800
AT5G56760
AT2G44620
AT1G03160
AT5G15470
AT1G79680
AT1G35340
AT5G11080
AT5G16140
AT1G64490
AT1G34770
AT5G65860
AT1G73220
AT1G22380
AT2G18750
AT1G34000
AT3G04930
AT4G24310
AT5G49650
AT4G01850
AT3G20580
AT4G33450
AT4G01897
AT1G13280
AT1G06950
AT2G24285
AT1G54490
AT1G71340
AT4G10910
AT1G66430
AT1G60160
AT2G15000
AT1G29770
AT4G11010
AT5G47580
AT1G55680
AT1G19485
AT4G27250
AT2G05790
AT1G73230
AT1G52420
AT1G15000
AT1G14685
AT1G26340
AT4G03960
AT1G09970
AT1G68180
AT2G29350
AT4G24810
AT4G19070
AT4G37280
AT5G67430
AT1G61260
AT2G44730
AT3G09830
AT1G65010
AT5G22330
AT2G30500
AT2G33710
AT2G20142
AT5G48250
AT2G31230
AT4G26140
AT3G49350
AT1G27660
AT1G28230
AT5G15710
AT3G02670
AT3G04860
AT4G32050
AT5G46740
AT3G49120
AT3G13580
AT4G28720
AT5G03080
AT1G02335
AT1G18440
AT5G38830
AT5G63120
AT1G64900
AT1G38131
AT1G17430
AT2G38370
AT5G11930
AT1G79250
AT3G04590
AT3G57360
AT4G37340
AT2G43430
AT2G35736
AT5G16130
AT1G77810
AT2G35880
AT4G03390
AT1G68140
AT5G49850
AT5G27710
AT3G26460
AT1G60740
AT5G27930
AT3G57280
AT3G01360
AT4G05330
AT1G19940
AT5G21100
AT3G29090
AT3G12120
AT2G28510
AT3G01540
AT1G27530
AT1G78930
AT1G23520
AT4G15430
AT3G19850
AT1G53785
AT5G45320
AT3G52040
AT3G26650
AT3G60290
AT5G53880
AT2G30120
AT1G55260
AT2G34340
AT3G08860
AT5G24740
AT3G10060
AT5G59140
AT5G56950
AT3G51350
AT3G47400
AT3G17465
AT4G28540
AT1G69830
AT1G78770
AT1G49200
AT2G21450
AT1G17440
AT4G38660
AT1G66210
AT1G38065
AT4G18020
AT4G30160
AT5G41100
AT3G23760
AT3G50270
AT2G45870
AT3G06210
AT2G35160
AT1G67760
AT4G39800
AT2G33800
AT3G01660
AT4G29470
AT5G45380
AT5G65530
AT1G66660
AT1G58360
AT1G65020
AT2G44420
AT5G48240
AT4G17440
AT4G28410
AT1G18970
AT1G54500
AT5G37440
AT4G24805
AT5G53190
AT5G11770
AT3G52030
AT4G05160
AT5G39450
AT1G01250
AT1G77260
AT5G63030
AT1G69420
AT1G76990
AT5G65850
AT2G32000
AT5G49870
AT3G10940
AT3G12720
AT3G63240
AT1G02220
AT1G77800
AT4G21580
AT1G07950
```
