## Supplementary material for "A comprehensive map of preferentially located motifs reveals distinct proximal *cis*-regulatory elements in plants": AAGTTACA_containing_gene_set.txt

```
#Occurences of AAGTTACA between -9 and 119 (positions relative to the transcription start site)
#407 sequences with AAGTTACA in this interval
#1.98% of the sequences in promoter set with AAGTTACA (set with 20573 sequences)
AT5G64640
AT4G29220
AT1G69980
AT4G38170
AT5G05090
AT3G14310
AT4G11140
AT4G33160
AT3G29180
AT1G19370
AT5G11670
AT1G66510
AT2G03220
AT4G01270
AT1G13430
AT1G30160
AT1G05810
AT2G41720
AT4G36280
AT1G24310
AT5G57050
AT1G77470
AT3G51250
AT1G05570
AT1G73830
AT5G55200
AT5G41360
AT2G43520
AT1G60440
AT4G16845
AT5G18480
AT4G28790
AT5G04500
AT5G44440
AT5G01445
AT1G49380
AT1G17450
AT2G39330
AT3G10405
AT2G39700
AT3G23340
AT3G52620
AT1G42480
AT1G04680
AT3G57140
AT4G21130
AT5G49980
AT3G51260
AT1G06590
AT5G14410
AT1G04090
AT5G66510
AT5G60580
AT4G31040
AT5G47950
AT5G41130
AT4G08280
AT2G26270
AT1G34020
AT4G09040
AT3G51770
AT1G59620
AT1G76990
AT4G26900
AT1G48598
AT5G37070
AT4G32520
AT4G05200
AT5G45340
AT1G11080
AT3G01513
AT3G19120
AT3G04420
AT3G16190
AT4G03560
AT3G20190
AT1G70985
AT1G68600
AT1G06580
AT2G39740
AT1G11950
AT5G58720
AT1G14315
AT1G14350
AT1G04850
AT3G49000
AT4G31820
AT5G44070
AT2G17720
AT2G02103
AT5G23880
AT5G09690
AT1G53230
AT4G22710
AT4G35570
AT5G59305
AT5G07740
AT1G72650
AT2G33060
AT2G23740
AT5G17090
AT5G51970
AT1G01110
AT5G51640
AT4G25910
AT3G43740
AT1G21710
AT2G38770
AT4G34930
AT2G41970
AT5G39260
AT4G14340
AT5G45060
AT4G31230
AT4G32400
AT2G03450
AT5G01030
AT2G14560
AT2G21960
AT2G31540
AT3G60330
AT3G58650
AT1G61730
AT1G07830
AT3G48160
AT2G04850
AT5G53730
AT3G52480
AT3G20960
AT4G13220
AT1G70750
AT2G14610
AT5G12440
AT4G14880
AT4G28680
AT5G09880
AT1G30360
AT5G58780
AT3G16220
AT5G66070
AT5G62470
AT5G10470
AT2G21970
AT5G49360
AT2G05580
AT2G46400
AT1G80870
AT4G29240
AT2G22170
AT1G49740
AT5G24410
AT5G17440
AT5G27610
AT5G58320
AT3G02670
AT1G15270
AT2G40890
AT5G25930
AT3G11980
AT4G10090
AT4G24020
AT3G62100
AT3G45640
AT1G08340
AT5G04510
AT2G36790
AT1G04940
AT3G52090
AT4G12490
AT1G20980
AT1G30220
AT4G18460
AT5G52260
AT5G55710
AT2G03460
AT4G12430
AT3G63210
AT5G60910
AT2G47600
AT2G44540
AT1G78470
AT4G18470
AT1G19910
AT5G23520
AT1G11905
AT4G18830
AT4G25900
AT4G10110
AT2G36750
AT3G21920
AT1G48600
AT3G25100
AT5G01040
AT2G43130
AT3G45770
AT3G57230
AT3G60340
AT2G34840
AT5G62390
AT4G19120
AT4G14060
AT5G20150
AT4G25580
AT3G26550
AT4G18170
AT5G61550
AT5G45910
AT4G35580
AT5G25350
AT1G56100
AT5G17990
AT5G40850
AT1G06690
AT3G48850
AT4G28240
AT5G40280
AT1G29370
AT4G34920
AT1G77670
AT4G12610
AT3G08020
AT2G26810
AT4G09810
AT5G42830
AT1G24320
AT1G47380
AT3G29760
AT5G51940
AT1G76280
AT5G53710
AT5G06070
AT2G24030
AT1G02475
AT4G28840
AT5G03160
AT5G38410
AT5G62850
AT1G55170
AT4G10310
AT4G11790
AT1G73380
AT4G20860
AT5G07110
AT2G41450
AT2G47220
AT4G26910
AT5G18140
AT2G33585
AT3G61570
AT5G54740
AT1G68825
AT1G36390
AT2G01470
AT3G10660
AT1G63110
AT1G29990
AT2G02515
AT1G14360
AT4G21780
AT2G27450
AT4G32840
AT1G51200
AT5G20130
AT5G58260
AT3G28910
AT5G17240
AT5G38220
AT1G13670
AT1G54120
AT4G13420
AT4G31540
AT5G42440
AT1G22520
AT5G44650
AT2G23640
AT4G28290
AT5G61910
AT5G20140
AT5G48470
AT2G40950
AT1G74210
AT1G02220
AT5G28830
AT2G32580
AT2G30870
AT2G20950
AT5G22750
AT4G14819
AT4G19870
AT2G04940
AT5G16520
AT1G55325
AT4G04800
AT5G08250
AT5G48880
AT4G16410
AT2G25880
AT2G30000
AT4G34560
AT1G65484
AT4G13720
AT5G01670
AT1G33480
AT5G59000
AT4G13010
AT4G08867
AT1G18260
AT3G20898
AT5G56795
AT5G03390
AT1G13820
AT5G55700
AT5G38060
AT5G05110
AT5G47570
AT3G03880
AT1G04020
AT2G32400
AT5G18470
AT1G14880
AT4G31670
AT3G19700
AT1G12950
AT3G61160
AT1G70830
AT1G27050
AT4G10800
AT3G47210
AT2G26280
AT1G67148
AT4G34890
AT5G53470
AT1G26670
AT1G51680
AT2G20770
AT3G18490
AT5G41760
AT2G03120
AT4G25140
AT3G22640
AT2G34080
AT2G31750
AT5G58710
AT4G22830
AT5G14320
AT4G28210
AT3G59530
AT5G24340
AT2G29490
AT3G27360
AT5G08190
AT4G09670
AT1G62970
AT5G43518
AT1G01490
AT3G59900
AT1G07530
AT2G40880
AT4G31490
AT1G51730
AT3G63140
AT5G43210
AT1G78620
AT5G08010
AT3G48100
AT3G50000
AT4G11450
AT1G11530
AT3G03140
AT5G08500
AT4G10100
AT1G08410
AT2G23093
AT5G24470
AT2G37840
AT5G62180
AT3G18880
AT5G61810
AT4G39870
AT1G30440
AT1G61260
AT1G44830
AT4G28360
AT5G49570
AT1G09820
AT5G55210
AT3G63130
AT4G21670
AT2G40590
AT1G76120
AT2G28080
AT1G31335
AT4G00990
AT4G23940
AT5G41170
AT5G36260
AT5G24010
AT4G39140
AT3G06390
AT3G49320
AT2G41430
AT4G12432
AT5G13300
AT5G48320
AT5G51260
AT4G27415
AT5G43600
```
