## Supplementary material for "A comprehensive map of preferentially located motifs reveals distinct proximal *cis*-regulatory elements in plants": AAGTTACC_containing_gene_set.txt

```
#Occurences of AAGTTACC between 264 and 371 (positions relative to the transcription start site)
#94 sequences with AAGTTACC in this interval
#0.46% of the sequences in promoter set with AAGTTACC (set with 20573 sequences)
AT3G05700
AT5G18630
AT5G48460
AT4G32350
AT4G04770
AT4G25140
AT2G20560
AT3G25120
AT5G07180
AT2G25610
AT5G37055
AT3G01160
AT1G24260
AT1G54840
AT2G04650
AT1G49750
AT3G04520
AT5G67250
AT5G18440
AT1G28480
AT3G47940
AT1G71015
AT3G23400
AT2G17640
AT3G12700
AT4G13230
AT5G62960
AT1G33050
AT5G02630
AT5G17440
AT4G15240
AT5G63060
AT5G66120
AT2G01905
AT2G46200
AT3G02820
AT3G44720
AT4G27870
AT2G30050
AT5G03330
AT1G04930
AT2G03200
AT2G44020
AT1G67120
AT5G39990
AT1G05070
AT3G60830
AT5G45500
AT4G29170
AT1G19210
AT1G78370
AT4G35640
AT1G07840
AT4G30630
AT1G29450
AT3G47980
AT3G15370
AT1G60000
AT4G16520
AT1G29050
AT1G65180
AT4G01440
AT1G75490
AT3G44330
AT1G19440
AT3G15880
AT3G50260
AT5G09520
AT5G47560
AT3G55005
AT5G57330
AT4G38170
AT1G68185
AT1G18550
AT2G25220
AT1G73970
AT1G10980
AT5G49410
AT1G29680
AT2G35370
AT5G22220
AT4G29070
AT5G58787
AT2G32040
AT1G61740
AT5G04885
AT5G22630
AT1G54200
AT4G22160
AT5G07130
AT1G29940
AT1G60080
AT3G04070
AT4G14330
```
