## Supplementary material for "A comprehensive map of preferentially located motifs reveals distinct proximal *cis*-regulatory elements in plants": AAGTTATT_containing_gene_set.txt

```
#Occurences of AAGTTATT between -22 and 39 (positions relative to the transcription start site)
#185 sequences with AAGTTATT in this interval
#0.90% of the sequences in promoter set with AAGTTATT (set with 20573 sequences)
AT4G34760
AT1G69010
AT5G40330
AT3G45780
AT5G40890
AT2G05642
AT2G09840
AT1G47970
AT3G11000
AT1G58807
AT4G32390
AT5G54240
AT1G13080
AT1G66950
AT2G38530
AT5G49000
AT2G17230
AT1G67950
AT5G66760
AT1G18280
AT5G65380
AT5G49945
AT1G63090
AT1G30380
AT2G32030
AT1G52460
AT3G16740
AT1G75190
AT4G10590
AT3G15980
AT5G51545
AT5G64310
AT3G17580
AT1G70620
AT3G51280
AT1G32440
AT3G27240
AT4G02560
AT2G15345
AT1G59830
AT4G20920
AT2G46530
AT2G42690
AT5G63470
AT1G26520
AT4G35450
AT2G34590
AT1G49300
AT3G56760
AT1G49640
AT4G35165
AT3G59040
AT1G02700
AT3G62750
AT1G30890
AT1G66120
AT1G09130
AT3G14620
AT5G63190
AT3G09500
AT2G38730
AT5G14970
AT4G28110
AT2G33540
AT1G18070
AT2G17720
AT1G56550
AT5G38970
AT5G49740
AT2G32370
AT5G64500
AT1G59124
AT2G25300
AT2G38995
AT2G47560
AT2G02750
AT3G51120
AT5G27770
AT3G15395
AT3G24140
AT2G35060
AT2G05380
AT1G74490
AT1G58180
AT5G59500
AT1G12580
AT2G22480
AT2G24640
AT1G28410
AT2G18970
AT1G34570
AT1G60710
AT3G02140
AT1G20410
AT3G20380
AT5G26731
AT3G26770
AT1G22250
AT1G04390
AT1G62290
AT4G29460
AT5G44080
AT1G75950
AT1G79130
AT1G11125
AT2G38400
AT1G60070
AT2G28080
AT3G20940
AT2G01980
AT2G25800
AT5G45160
AT5G56010
AT1G07030
AT1G18160
AT5G42420
AT5G06265
AT3G13470
AT5G46170
AT2G29620
AT5G02800
AT2G13960
AT5G28630
AT2G27760
AT5G37340
AT3G23810
AT3G01750
AT4G11800
AT4G37550
AT3G09670
AT2G40270
AT3G26810
AT2G44570
AT5G48950
AT5G37750
AT5G20500
AT2G25160
AT3G20390
AT2G26670
AT5G47120
AT3G49230
AT5G14650
AT5G34885
AT2G20250
AT4G01810
AT3G23430
AT1G77460
AT1G11580
AT2G35730
AT3G46700
AT5G12930
AT5G07870
AT5G48540
AT3G17860
AT4G25860
AT1G09280
AT5G40880
AT5G64150
AT2G05840
AT4G13970
AT1G18740
AT1G31930
AT3G51180
AT3G43800
AT2G03240
AT2G02810
AT3G57120
AT2G02160
AT4G23660
AT2G21080
AT3G24070
AT2G25620
AT1G66855
AT2G37925
AT5G65110
AT5G15820
AT1G17480
AT1G60990
AT5G27470
AT5G17650
AT3G05640
AT3G03950
AT5G18407
AT3G04910
AT1G43190
```
