## Supplementary material for "A comprehensive map of preferentially located motifs reveals distinct proximal *cis*-regulatory elements in plants": AAGTTCAA_containing_gene_set.txt

```
#Occurences of AAGTTCAA between -37 and 35 (positions relative to the transcription start site)
#183 sequences with AAGTTCAA in this interval
#0.89% of the sequences in promoter set with AAGTTCAA (set with 20573 sequences)
AT5G67630
AT5G37980
AT2G47360
AT5G42630
AT1G66940
AT1G59540
AT4G17350
AT1G54060
AT2G20860
AT4G24490
AT2G03670
AT5G01260
AT5G07370
AT5G45370
AT5G18910
AT5G24130
AT5G47690
AT1G12230
AT1G70880
AT1G55260
AT3G61370
AT1G18060
AT5G35560
AT1G47500
AT3G15010
AT5G33300
AT2G18100
AT4G27420
AT3G02500
AT3G14560
AT5G26720
AT5G59500
AT3G54410
AT5G40770
AT4G17360
AT4G12650
AT2G40340
AT1G05205
AT5G42500
AT5G50650
AT4G24960
AT3G61380
AT2G15570
AT1G54830
AT5G64680
AT5G47880
AT2G31750
AT3G56460
AT1G59620
AT4G23020
AT1G55760
AT1G08980
AT5G62865
AT5G54140
AT4G38440
AT5G07790
AT3G09490
AT5G25560
AT5G50130
AT1G52500
AT3G62130
AT5G35405
AT4G32650
AT5G40570
AT5G57710
AT2G35910
AT1G73350
AT3G56040
AT5G39580
AT5G58000
AT2G24850
AT2G19110
AT2G26670
AT3G50900
AT1G66080
AT1G13609
AT4G03000
AT5G13760
AT1G01160
AT1G33060
AT3G42950
AT1G17090
AT5G20610
AT5G04160
AT2G29410
AT1G30670
AT4G24020
AT3G06650
AT2G30070
AT5G61040
AT1G60500
AT2G02380
AT3G21320
AT5G02590
AT5G11080
AT2G41730
AT1G53050
AT3G61110
AT1G66820
AT3G59200
AT1G60010
AT1G61570
AT1G60230
AT3G63000
AT3G14780
AT1G05910
AT1G14520
AT5G61030
AT2G34185
AT5G50550
AT1G15890
AT5G15410
AT3G50845
AT1G22530
AT2G30170
AT1G69570
AT5G49530
AT1G61990
AT4G33840
AT5G09880
AT5G24640
AT5G54060
AT3G18535
AT1G33102
AT2G38870
AT3G05920
AT5G28450
AT1G42980
AT4G19050
AT5G63595
AT5G02600
AT2G38660
AT1G22990
AT3G01730
AT4G38860
AT5G38010
AT1G13930
AT5G49540
AT1G28380
AT2G40910
AT3G44880
AT3G02510
AT3G23940
AT1G54450
AT5G66390
AT5G49020
AT3G47030
AT2G14680
AT4G34520
AT5G18260
AT4G25410
AT5G27660
AT1G73730
AT5G43580
AT1G62820
AT3G02600
AT3G14180
AT1G69480
AT3G12200
AT1G31800
AT1G11570
AT5G11650
AT2G46970
AT1G01340
AT3G18420
AT3G14900
AT2G37190
AT1G49980
AT5G06760
AT1G09150
AT4G34270
AT1G01140
AT5G20910
AT1G70410
AT1G28240
AT5G35900
AT2G40460
AT1G33520
AT1G58250
AT2G27050
AT1G51340
AT5G40200
AT5G03120
```
