## Supplementary material for "A comprehensive map of preferentially located motifs reveals distinct proximal *cis*-regulatory elements in plants": AAGTTGC_containing_gene_set.txt

```
#Occurences of AAGTTGC between 223 and 341 (positions relative to the transcription start site)
#378 sequences with AAGTTGC in this interval
#1.84% of the sequences in promoter set with AAGTTGC (set with 20573 sequences)
AT4G19150
AT2G34680
AT3G26370
AT1G08845
AT2G04700
AT4G15140
AT1G73670
AT3G57710
AT3G59370
AT5G66120
AT5G53970
AT1G67940
AT3G54950
AT5G52540
AT5G50210
AT4G39710
AT2G21370
AT4G12600
AT2G45200
AT3G17900
AT2G19950
AT2G31410
AT2G04900
AT3G25430
AT1G79570
AT5G48545
AT3G09920
AT5G40330
AT3G50150
AT5G67420
AT1G12390
AT1G12340
AT5G56630
AT1G15960
AT3G04950
AT4G22753
AT5G16480
AT3G05000
AT2G39420
AT3G50640
AT1G66200
AT3G47640
AT1G05894
AT4G29350
AT4G15210
AT3G32040
AT3G01510
AT5G64760
AT1G68670
AT4G22300
AT1G50270
AT3G03710
AT5G64520
AT3G02190
AT4G36650
AT3G06390
AT2G47780
AT2G42070
AT2G39480
AT5G65900
AT4G23430
AT5G46360
AT4G29730
AT4G34110
AT2G13360
AT1G78460
AT1G13410
AT4G09000
AT4G37300
AT5G40090
AT1G14510
AT3G12550
AT1G08680
AT1G15010
AT4G10090
AT4G22790
AT3G46670
AT1G66050
AT4G15880
AT2G31730
AT2G36210
AT5G23090
AT2G22200
AT3G09922
AT2G20550
AT1G06780
AT3G05770
AT5G64816
AT5G36210
AT5G10920
AT2G25240
AT1G16515
AT5G47650
AT3G49030
AT5G51870
AT5G20720
AT4G26570
AT1G67520
AT5G10050
AT2G29650
AT3G03300
AT5G54370
AT2G41850
AT3G51790
AT1G02000
AT2G24090
AT3G50180
AT1G49840
AT2G33600
AT4G11270
AT3G16730
AT2G38460
AT2G03980
AT1G65900
AT5G58780
AT3G51960
AT4G22750
AT1G28350
AT3G18280
AT1G65420
AT2G16676
AT3G03360
AT2G37750
AT2G26990
AT5G24100
AT3G22960
AT5G63010
AT5G48760
AT3G01290
AT5G09520
AT1G51560
AT5G57567
AT1G76230
AT1G73060
AT1G69850
AT5G52900
AT2G18915
AT1G69720
AT3G57060
AT2G43250
AT1G77720
AT3G49620
AT1G54210
AT3G14220
AT5G15130
AT2G21170
AT2G40470
AT4G00070
AT5G58480
AT4G03180
AT1G06760
AT5G44070
AT4G25290
AT3G57750
AT4G34270
AT2G22300
AT1G70210
AT5G64790
AT4G31910
AT5G51430
AT4G39740
AT4G01450
AT3G14550
AT5G05630
AT2G04230
AT2G05370
AT5G67220
AT2G22650
AT2G20230
AT1G70200
AT4G35520
AT4G38080
AT1G22490
AT2G31320
AT3G01280
AT3G15850
AT1G50560
AT4G32720
AT3G51530
AT3G20260
AT5G14700
AT4G17800
AT3G02880
AT4G27230
AT1G33520
AT2G35930
AT2G37300
AT2G42230
AT3G55800
AT2G26270
AT3G20390
AT5G41150
AT1G06070
AT3G24093
AT2G15590
AT4G21560
AT3G10110
AT5G43020
AT3G14530
AT4G19140
AT2G04350
AT1G29810
AT3G45050
AT3G27940
AT3G50140
AT1G80760
AT1G24560
AT3G57600
AT5G05560
AT5G39580
AT1G31940
AT5G25040
AT1G30410
AT1G28080
AT4G31570
AT4G08550
AT1G03240
AT5G62340
AT5G41100
AT5G01520
AT3G24460
AT2G33450
AT3G12290
AT1G47870
AT4G14520
AT1G24610
AT4G39680
AT4G35540
AT3G10130
AT3G06600
AT4G09350
AT2G31400
AT5G64260
AT2G07170
AT2G40930
AT2G28690
AT1G01860
AT2G44640
AT1G08500
AT1G06080
AT1G74120
AT4G03240
AT2G21850
AT4G08850
AT3G46980
AT4G25970
AT3G07850
AT1G32150
AT3G15840
AT4G10050
AT5G61660
AT5G09880
AT1G16730
AT3G26920
AT4G00160
AT5G12190
AT4G25390
AT3G06620
AT1G67325
AT4G16760
AT1G31812
AT3G25717
AT3G03060
AT3G57540
AT2G23410
AT1G49400
AT5G22600
AT5G38435
AT5G22875
AT1G70290
AT5G49360
AT5G10160
AT3G46820
AT1G72290
AT5G41400
AT2G45880
AT3G29430
AT2G26840
AT5G13050
AT3G21330
AT5G51510
AT5G16730
AT3G42630
AT1G29890
AT3G54350
AT3G58690
AT4G04955
AT1G11950
AT1G56520
AT1G70590
AT5G56090
AT1G50280
AT1G06520
AT5G05200
AT2G23610
AT3G19480
AT2G21185
AT3G23450
AT3G13420
AT1G56420
AT4G32200
AT5G52970
AT1G30825
AT5G38890
AT4G02820
AT2G28830
AT1G05785
AT1G77932
AT4G22720
AT2G30910
AT2G42320
AT3G26180
AT3G04590
AT2G19870
AT2G39770
AT4G15390
AT1G30250
AT1G70060
AT2G18196
AT1G09390
AT1G47240
AT2G40150
AT1G73930
AT3G47000
AT1G77930
AT2G32940
AT1G32210
AT2G20020
AT5G08180
AT5G43880
AT1G10960
AT3G02650
AT1G09190
AT1G54840
AT4G02150
AT5G55630
AT4G30230
AT1G77410
AT2G01190
AT5G57610
AT5G07080
AT1G19530
AT2G26760
AT2G41870
AT3G28560
AT3G14040
AT3G15520
AT2G24645
AT2G41820
AT1G44608
AT3G26170
AT2G25150
AT3G22090
AT1G59940
AT2G04270
AT2G38040
AT3G26240
AT2G25560
AT1G19570
AT5G56740
AT3G13810
AT3G28460
AT5G52520
AT5G03545
AT3G61450
AT1G20510
AT2G32130
AT5G53890
AT1G63240
AT5G20400
AT2G35520
AT1G25375
AT1G54500
AT3G25920
AT4G21895
AT3G07110
AT5G66910
AT2G19760
```
