## Supplementary material for "A comprehensive map of preferentially located motifs reveals distinct proximal *cis*-regulatory elements in plants": AAGTTGCG_containing_gene_set.txt

```
#Occurences of AAGTTGCG between 229 and 305 (positions relative to the transcription start site)
#30 sequences with AAGTTGCG in this interval
#0.15% of the sequences in promoter set with AAGTTGCG (set with 20573 sequences)
AT5G05630
AT3G61450
AT5G15130
AT2G24645
AT3G24460
AT2G26840
AT1G10960
AT3G59370
AT3G42630
AT1G70210
AT1G06070
AT5G46360
AT3G06390
AT5G64520
AT5G43020
AT5G62340
AT2G44640
AT2G19950
AT3G05770
AT2G21850
AT3G50180
AT1G66050
AT2G37750
AT3G29430
AT4G09350
AT2G32130
AT5G49360
AT1G30825
AT4G35540
AT1G25375
```
