## Supplementary material for "A comprehensive map of preferentially located motifs reveals distinct proximal *cis*-regulatory elements in plants": AAGTTT_containing_gene_set.txt

```
#Occurences of AAGTTT between 6 and 17 (positions relative to the transcription start site)
#815 sequences with AAGTTT in this interval
#3.96% of the sequences in promoter set with AAGTTT (set with 20573 sequences)
AT3G23770
AT3G01750
AT3G13175
AT5G40830
AT3G26935
AT1G49040
AT3G18690
AT5G17790
AT1G34760
AT2G27385
AT5G08565
AT5G43460
AT3G26270
AT1G06080
AT4G17530
AT4G39650
AT4G36080
AT5G65900
AT4G32760
AT1G31220
AT3G08740
AT3G20960
AT3G03550
AT1G80870
AT5G63940
AT4G10180
AT2G16570
AT1G02205
AT2G04540
AT1G77570
AT3G49210
AT2G16860
AT5G14640
AT4G13810
AT5G63140
AT4G13220
AT4G18197
AT3G15830
AT1G65700
AT1G25145
AT5G45310
AT1G51070
AT5G46115
AT2G01570
AT4G26230
AT2G03620
AT3G28270
AT1G75200
AT2G23140
AT3G44530
AT5G22330
AT5G01890
AT3G47190
AT3G06060
AT4G24470
AT1G62150
AT5G55850
AT3G06240
AT5G01400
AT5G62630
AT2G27420
AT3G50630
AT3G57930
AT3G44480
AT2G16630
AT4G36680
AT1G77290
AT3G54000
AT2G20370
AT2G29440
AT5G11950
AT5G62740
AT4G26240
AT5G13870
AT2G22680
AT2G36840
AT1G14315
AT4G24940
AT2G22590
AT3G04870
AT5G16920
AT5G35460
AT2G33735
AT1G60140
AT5G19460
AT5G56120
AT4G17895
AT3G49590
AT5G43780
AT1G65690
AT2G34600
AT5G03630
AT2G02080
AT1G29370
AT3G18290
AT5G57123
AT1G72830
AT3G01200
AT2G18910
AT1G47310
AT5G52890
AT5G03990
AT5G15490
AT4G35090
AT5G45880
AT4G18740
AT4G16500
AT3G12490
AT1G11180
AT3G05670
AT3G28930
AT1G52930
AT3G50820
AT4G36530
AT3G46690
AT3G22090
AT1G17600
AT5G20390
AT4G11100
AT5G19470
AT2G26330
AT4G09930
AT3G11230
AT3G20820
AT5G19030
AT3G15260
AT5G25415
AT1G78620
AT1G64450
AT2G36560
AT1G22750
AT1G30530
AT1G60390
AT1G17170
AT5G48560
AT4G39280
AT2G04360
AT5G17020
AT5G50560
AT5G09850
AT1G25210
AT2G22860
AT2G40190
AT1G17370
AT2G22122
AT4G09450
AT5G27560
AT4G12000
AT4G05420
AT5G65840
AT5G58860
AT1G22830
AT5G55810
AT5G43830
AT5G13050
AT3G47950
AT3G48760
AT1G54240
AT1G02890
AT5G43420
AT1G09140
AT3G27700
AT2G46800
AT5G20890
AT4G21180
AT1G78210
AT4G36430
AT2G28450
AT5G18210
AT2G03310
AT5G65990
AT3G42670
AT1G62400
AT1G49860
AT1G11680
AT4G17720
AT2G41450
AT5G14010
AT3G49900
AT3G28540
AT5G01340
AT1G20132
AT2G26210
AT1G11925
AT5G51200
AT1G13810
AT5G43185
AT5G60548
AT1G49760
AT3G43150
AT4G15740
AT5G59150
AT5G27600
AT5G44670
AT4G36860
AT3G09760
AT2G04100
AT3G54800
AT5G42150
AT4G26080
AT5G15750
AT3G58690
AT2G46535
AT5G15900
AT1G29640
AT3G54100
AT3G15430
AT5G17060
AT1G73730
AT1G76040
AT3G18770
AT1G11655
AT5G65930
AT4G39050
AT2G43340
AT3G20920
AT1G80940
AT3G02690
AT2G40930
AT4G39320
AT3G61150
AT1G65510
AT1G29430
AT1G80270
AT1G33270
AT2G26930
AT3G19970
AT4G14455
AT1G02820
AT1G21000
AT4G39460
AT5G46860
AT5G06130
AT1G02860
AT5G22070
AT3G57270
AT4G13800
AT1G73240
AT4G31290
AT3G16220
AT2G36770
AT1G25054
AT1G02920
AT4G05000
AT5G54510
AT1G19940
AT1G06430
AT4G18372
AT3G07300
AT1G72020
AT3G49780
AT5G41380
AT3G45260
AT1G08670
AT2G31725
AT4G14790
AT1G52050
AT2G17120
AT1G22940
AT3G29360
AT2G35120
AT3G08780
AT5G03830
AT1G63660
AT3G23990
AT1G05820
AT1G11360
AT5G67200
AT4G35720
AT2G47610
AT3G01070
AT1G54230
AT3G18980
AT5G65250
AT3G57280
AT4G28775
AT5G53930
AT1G04350
AT1G53635
AT4G09770
AT1G52070
AT4G06676
AT5G01950
AT4G38440
AT4G22880
AT1G63180
AT1G05590
AT2G27050
AT1G78810
AT5G19160
AT2G39970
AT5G48300
AT4G25800
AT1G61100
AT3G47960
AT3G27840
AT5G61290
AT4G11080
AT2G23000
AT1G22980
AT3G22104
AT1G08190
AT1G05900
AT1G68410
AT5G46340
AT4G26580
AT2G27030
AT3G12470
AT4G38420
AT5G20710
AT2G34710
AT2G30505
AT3G45490
AT3G22070
AT4G39980
AT1G24560
AT3G19920
AT2G46540
AT2G25310
AT4G01560
AT1G07860
AT3G26110
AT5G56490
AT3G15300
AT5G21100
AT4G29150
AT1G27900
AT3G14310
AT1G80770
AT2G17750
AT5G07380
AT1G65410
AT2G18110
AT5G55520
AT1G80440
AT1G09050
AT3G12970
AT4G18780
AT5G44440
AT2G01760
AT2G31280
AT4G11020
AT3G23490
AT3G45610
AT3G53140
AT1G65960
AT4G21460
AT4G26940
AT1G26580
AT4G24610
AT3G16060
AT2G37330
AT4G14410
AT3G05640
AT5G24670
AT1G74950
AT5G27210
AT4G34710
AT5G24030
AT3G58610
AT4G11380
AT3G24490
AT3G50930
AT1G01320
AT2G44650
AT1G20440
AT4G19690
AT1G28110
AT4G23050
AT3G04890
AT1G76100
AT2G33710
AT1G53633
AT1G62830
AT5G15400
AT3G10550
AT3G12350
AT5G58530
AT3G48980
AT5G16640
AT3G15410
AT5G19140
AT5G07790
AT1G50260
AT3G19860
AT1G56650
AT1G12760
AT1G78180
AT5G04110
AT1G56220
AT1G27670
AT4G22400
AT4G39940
AT5G15270
AT3G55060
AT5G04080
AT1G70200
AT5G66550
AT1G10200
AT4G22690
AT5G59530
AT3G47390
AT5G26360
AT2G21120
AT3G23290
AT5G67140
AT5G47900
AT2G01900
AT4G23300
AT5G06180
AT1G80640
AT2G47880
AT4G24290
AT3G22440
AT5G24780
AT2G34960
AT2G25190
AT4G00860
AT3G60240
AT2G14850
AT3G25920
AT1G80620
AT3G21080
AT1G50570
AT3G15900
AT1G53140
AT5G63220
AT4G09850
AT5G56240
AT4G15880
AT4G22513
AT1G30860
AT3G12410
AT5G46700
AT1G30960
AT1G69190
AT5G52320
AT2G45170
AT5G58750
AT1G61570
AT3G56150
AT3G04720
AT3G10360
AT5G52880
AT4G23020
AT1G62340
AT2G41640
AT1G20450
AT1G27150
AT2G36350
AT4G30810
AT1G76410
AT5G09680
AT5G60340
AT4G35910
AT1G67430
AT5G38435
AT3G49360
AT1G51570
AT4G28470
AT1G67170
AT3G11240
AT5G37010
AT4G22790
AT1G22700
AT4G37260
AT5G24490
AT1G54510
AT5G52040
AT3G53130
AT2G33500
AT5G39570
AT1G56250
AT3G52640
AT3G53990
AT1G15670
AT5G62920
AT5G56790
AT4G14320
AT4G24920
AT1G63830
AT5G64440
AT3G55030
AT3G54910
AT1G01240
AT3G25420
AT5G06420
AT1G70890
AT5G60550
AT5G23050
AT5G49400
AT4G33490
AT2G37210
AT5G66850
AT4G04920
AT1G76510
AT1G72320
AT3G28150
AT1G31970
AT1G01420
AT5G23820
AT2G40950
AT1G60000
AT2G31780
AT4G32410
AT4G32540
AT5G11340
AT1G42980
AT5G24810
AT1G60783
AT2G34655
AT3G59630
AT1G72750
AT1G49975
AT5G64400
AT3G46810
AT2G16730
AT3G10760
AT1G30820
AT1G33810
AT1G11320
AT4G35430
AT2G30550
AT2G21560
AT3G21295
AT2G29910
AT5G49220
AT3G62690
AT4G39090
AT4G14240
AT4G19860
AT5G64240
AT1G66940
AT5G01330
AT1G23965
AT3G11630
AT1G10290
AT1G77410
AT5G07200
AT4G17500
AT1G74490
AT2G39770
AT1G75540
AT1G44890
AT3G05727
AT1G52590
AT3G01470
AT4G25150
AT2G30695
AT1G69910
AT5G03800
AT3G27090
AT3G47650
AT3G22930
AT3G07850
AT3G20500
AT5G17190
AT1G75830
AT5G40840
AT5G61340
AT1G74680
AT4G27100
AT1G80970
AT1G76950
AT4G10260
AT2G32930
AT1G66130
AT5G24990
AT3G23780
AT5G35732
AT1G35670
AT1G80950
AT1G04940
AT1G56180
AT1G63300
AT5G46795
AT4G08590
AT5G10380
AT1G68660
AT1G09320
AT5G04610
AT3G10720
AT3G15890
AT3G07230
AT4G32320
AT5G13370
AT1G56460
AT1G65190
AT5G43670
AT2G46820
AT3G14430
AT3G21215
AT4G05150
AT2G22125
AT4G20460
AT4G19610
AT2G05530
AT3G26922
AT2G35360
AT1G05860
AT2G38960
AT4G04770
AT5G24310
AT2G44640
AT1G09660
AT1G79520
AT1G13520
AT1G29560
AT1G15210
AT5G22480
AT5G37475
AT5G12320
AT5G52980
AT5G67400
AT2G43400
AT3G07580
AT1G79190
AT5G03100
AT4G30410
AT2G48000
AT1G48090
AT1G72650
AT1G68650
AT3G53950
AT3G48520
AT5G22520
AT2G44745
AT5G54870
AT1G72580
AT5G10710
AT1G14310
AT2G05510
AT2G19580
AT2G03060
AT1G12360
AT1G12220
AT3G51470
AT1G28260
AT2G46490
AT3G01410
AT2G24230
AT2G04800
AT1G12810
AT4G34190
AT3G03230
AT4G22710
AT3G27850
AT1G52540
AT1G19950
AT3G51660
AT5G15960
AT2G33585
AT3G13630
AT2G02300
AT5G62350
AT4G37445
AT1G28300
AT4G09000
AT5G15240
AT5G46190
AT2G40960
AT5G11650
AT1G10550
AT5G23830
AT1G27310
AT1G54550
AT3G02800
AT4G29730
AT5G22060
AT2G02170
AT3G10525
AT3G21710
AT4G33010
AT1G56553
AT2G20700
AT4G24840
AT1G77940
AT3G01472
AT2G07170
AT1G48070
AT5G10010
AT1G06720
AT2G18245
AT2G27160
AT5G62470
AT3G47833
AT2G38690
AT1G11362
AT4G08580
AT1G46768
AT4G35510
AT5G42570
AT4G28610
AT1G33680
AT5G46850
AT5G28770
AT5G59780
AT2G35150
AT4G13950
AT1G68530
AT3G25900
AT4G37820
AT4G02340
AT1G19440
AT4G36240
AT5G46560
AT4G36930
AT5G54880
AT4G35440
AT4G17610
AT1G54870
AT5G15710
AT4G18340
AT1G12010
AT5G52780
AT4G01650
AT1G55560
AT1G25580
AT1G67590
AT1G01560
AT1G53280
AT2G02040
AT3G49320
AT1G27620
AT4G26500
AT3G51430
AT5G05850
AT1G60610
AT2G13360
AT3G44450
AT2G14860
AT5G53500
AT5G25620
AT4G26790
AT4G02480
AT3G56880
AT5G22440
AT3G02790
AT1G53760
AT2G27550
AT1G07485
AT1G25550
AT5G40645
AT2G37370
AT1G16020
AT1G78650
AT3G52030
AT2G47010
AT2G28410
AT5G54770
AT1G79660
AT5G58730
AT1G07745
AT3G47836
AT5G04850
AT4G00160
AT3G22460
AT5G14920
AT5G48940
AT3G04300
AT1G65000
AT4G02040
AT5G09760
AT2G27510
AT3G12587
AT2G24140
AT2G37790
AT1G75990
AT3G21620
AT5G57460
AT3G04830
AT2G38310
AT1G25370
AT5G26622
AT1G01880
AT2G35190
AT1G29410
AT4G15430
AT4G31010
AT1G33940
AT3G21690
AT5G25520
AT5G59690
AT2G01320
AT3G24320
AT1G75250
AT5G11860
AT5G62820
AT5G63030
AT1G73990
AT4G34970
AT1G79610
AT2G30130
AT5G62280
AT4G11160
AT4G03190
AT5G38980
AT2G05580
AT2G36190
AT3G53668
AT2G22070
AT5G27120
AT3G03630
AT1G65040
AT1G21760
AT3G19190
AT4G11240
AT1G32480
AT2G18330
AT2G37680
AT1G28327
AT1G79040
AT5G46295
AT2G16750
AT5G07290
```
