## Supplementary material for "A comprehensive map of preferentially located motifs reveals distinct proximal *cis*-regulatory elements in plants": AAGTTTA_containing_gene_set.txt

```
#Occurences of AAGTTTA between 0 and 40 (positions relative to the transcription start site)
#470 sequences with AAGTTTA in this interval
#2.28% of the sequences in promoter set with AAGTTTA (set with 20573 sequences)
AT2G36190
AT3G05670
AT3G04320
AT3G11900
AT2G26890
AT1G68760
AT2G29930
AT4G08360
AT3G52030
AT2G47610
AT5G08415
AT2G39750
AT1G19715
AT4G25150
AT4G32190
AT3G20500
AT3G26210
AT4G22235
AT2G30290
AT5G07200
AT3G58380
AT2G04800
AT3G51430
AT5G61190
AT1G64450
AT5G64520
AT3G04580
AT4G15750
AT4G36530
AT5G38980
AT3G21295
AT1G66850
AT4G27100
AT1G63830
AT1G23965
AT1G11320
AT5G52280
AT5G42810
AT4G19500
AT1G52310
AT1G72890
AT3G20490
AT5G22470
AT5G11270
AT2G46520
AT2G04495
AT5G22060
AT4G39460
AT1G11160
AT1G69550
AT4G11140
AT4G19645
AT4G14455
AT1G46768
AT4G33865
AT2G25460
AT2G25190
AT4G11970
AT4G15120
AT5G37020
AT4G26260
AT4G35090
AT4G04770
AT1G33680
AT1G66230
AT3G50630
AT3G51310
AT1G15670
AT3G05727
AT2G03050
AT3G62870
AT4G06676
AT1G63180
AT1G61100
AT4G17720
AT2G47430
AT5G25840
AT5G42940
AT3G53750
AT3G58450
AT4G31570
AT1G53240
AT2G26880
AT4G27810
AT4G03430
AT3G15150
AT3G27090
AT3G14067
AT5G62290
AT3G55120
AT3G06490
AT1G08140
AT1G80710
AT5G61470
AT2G33810
AT1G71070
AT3G27850
AT4G39090
AT5G56240
AT1G08940
AT1G01320
AT3G03770
AT5G18210
AT4G21230
AT3G52570
AT3G10120
AT3G33520
AT3G56150
AT3G14740
AT5G38010
AT1G62830
AT4G23820
AT4G24470
AT4G26230
AT5G67400
AT1G30960
AT2G20700
AT3G12120
AT1G51170
AT5G62950
AT1G75540
AT5G19740
AT1G66130
AT5G11360
AT3G62690
AT4G17483
AT2G23890
AT5G61300
AT2G44330
AT1G02920
AT2G38310
AT4G25140
AT1G11720
AT2G21520
AT3G14130
AT4G17695
AT3G44600
AT3G19870
AT5G64440
AT4G38020
AT2G20580
AT1G63560
AT1G63090
AT1G02160
AT5G49900
AT2G37435
AT5G16920
AT4G29660
AT5G14140
AT2G43360
AT3G07340
AT3G50550
AT5G17190
AT3G61230
AT1G21000
AT3G28540
AT1G29290
AT3G13175
AT5G19950
AT3G54060
AT2G22970
AT5G24300
AT3G58690
AT4G26240
AT5G02550
AT3G06510
AT5G59370
AT3G18380
AT3G02800
AT1G80870
AT1G75830
AT5G62280
AT3G15500
AT1G22065
AT3G06730
AT5G25510
AT2G38530
AT3G19630
AT1G12710
AT5G53130
AT4G32540
AT1G30530
AT1G53670
AT1G05040
AT4G14850
AT5G46250
AT5G64380
AT4G37690
AT5G54400
AT5G25410
AT4G02480
AT5G25415
AT1G49760
AT1G56460
AT5G58860
AT1G79790
AT4G05150
AT5G63940
AT4G16650
AT3G21580
AT3G50300
AT2G23610
AT1G06080
AT2G27550
AT5G45390
AT1G36730
AT1G51080
AT2G45830
AT4G22400
AT5G65840
AT1G71970
AT1G03220
AT3G16700
AT1G02300
AT1G80620
AT2G12170
AT3G55760
AT2G34655
AT1G26190
AT4G01560
AT4G21310
AT1G07070
AT5G28646
AT5G11650
AT3G17120
AT3G12350
AT5G49010
AT1G32160
AT5G52180
AT5G26360
AT2G19146
AT4G17530
AT3G26270
AT1G51440
AT5G57920
AT2G43650
AT3G04870
AT3G23290
AT3G11230
AT3G53490
AT2G31170
AT5G60920
AT5G63560
AT2G30505
AT5G01330
AT1G78150
AT5G65200
AT3G30720
AT3G15356
AT4G15740
AT4G17520
AT3G03270
AT2G25180
AT1G11410
AT1G34047
AT5G40730
AT3G24510
AT5G62850
AT4G32710
AT1G49040
AT2G04100
AT3G03550
AT4G23020
AT1G36732
AT3G21160
AT3G13420
AT5G55640
AT5G22520
AT1G28410
AT1G17147
AT1G48070
AT1G01240
AT5G18020
AT5G18050
AT1G62400
AT1G41830
AT4G24190
AT4G28720
AT5G48300
AT4G10310
AT5G44580
AT1G01900
AT5G10800
AT1G07970
AT2G36230
AT2G30880
AT3G21870
AT4G28510
AT5G42500
AT4G30650
AT5G57460
AT1G07485
AT3G20820
AT1G68530
AT3G59630
AT5G41460
AT3G06960
AT2G47600
AT4G17760
AT3G26610
AT5G46560
AT2G17550
AT3G15830
AT1G27960
AT2G27420
AT5G07380
AT5G55507
AT4G28397
AT4G14280
AT3G61920
AT1G53000
AT3G03810
AT3G09900
AT4G10100
AT1G27900
AT2G11000
AT5G40300
AT2G22190
AT3G02340
AT2G24120
AT3G52540
AT2G12646
AT1G10200
AT5G23405
AT1G62500
AT4G28590
AT5G11050
AT5G27890
AT1G73880
AT4G10550
AT3G59020
AT4G02340
AT4G35040
AT5G43185
AT5G24930
AT3G13920
AT2G13540
AT5G42110
AT3G23700
AT3G07270
AT1G49820
AT2G28410
AT5G44440
AT3G19190
AT1G09140
AT2G42770
AT3G49050
AT4G18340
AT1G65190
AT3G45730
AT4G31290
AT5G05850
AT2G15900
AT5G63220
AT1G74950
AT2G25490
AT1G67080
AT1G31970
AT4G09600
AT3G49270
AT1G06400
AT2G44250
AT1G11360
AT5G02130
AT5G22070
AT4G27450
AT4G10320
AT2G22780
AT2G20150
AT2G26430
AT5G45880
AT1G63480
AT3G23640
AT2G43130
AT5G46840
AT1G78180
AT1G72830
AT5G59960
AT3G47190
AT5G10710
AT1G48200
AT5G59530
AT1G67170
AT1G09320
AT1G77670
AT5G02280
AT1G03150
AT2G32140
AT1G64910
AT2G34440
AT4G32410
AT4G21830
AT5G03830
AT3G18770
AT4G40060
AT3G54800
AT1G22980
AT4G13810
AT3G15605
AT3G45260
AT4G35910
AT1G53510
AT2G02040
AT1G79120
AT1G74130
AT3G62730
AT4G33490
AT5G66052
AT4G35690
AT2G03060
AT2G22640
AT4G14560
AT4G13820
AT3G02200
AT3G17060
AT5G65900
AT3G58150
AT5G43460
AT2G44140
AT1G02930
AT5G25620
AT1G16020
AT1G76955
AT3G21710
AT5G48720
AT5G14640
AT3G08780
AT2G30680
AT5G66490
AT1G52890
AT3G55060
AT2G40750
AT1G70710
AT2G15590
AT2G16630
AT2G28800
AT5G09850
AT5G63140
AT1G12980
AT1G49110
AT1G07590
AT5G16640
AT1G05920
AT2G23140
AT2G46810
AT2G03620
AT5G44020
AT2G46490
AT1G12010
AT3G15410
AT1G64860
AT1G06430
AT1G29490
AT2G41430
AT2G13360
AT2G34230
AT1G08800
AT5G36001
AT2G25700
AT3G09670
AT1G69190
AT3G24320
AT1G35470
AT1G11655
AT4G15680
AT1G02890
AT1G50380
AT2G22125
AT3G12550
AT1G78210
```
