## Supplementary material for "A comprehensive map of preferentially located motifs reveals distinct proximal *cis*-regulatory elements in plants": AAGTTTAT_containing_gene_set.txt

```
#Occurences of AAGTTTAT between 7 and 26 (positions relative to the transcription start site)
#122 sequences with AAGTTTAT in this interval
#0.59% of the sequences in promoter set with AAGTTTAT (set with 20573 sequences)
AT5G22060
AT5G44440
AT4G27450
AT4G39460
AT1G63830
AT5G49010
AT1G69190
AT5G56240
AT5G57460
AT5G65840
AT1G51170
AT1G12980
AT4G26240
AT5G22470
AT2G20700
AT4G31290
AT2G34655
AT1G30960
AT2G31170
AT1G11320
AT1G80620
AT3G27850
AT2G13360
AT5G45390
AT5G01330
AT3G12350
AT4G13810
AT4G15120
AT1G63180
AT1G23965
AT2G04800
AT1G34047
AT4G17530
AT1G06080
AT5G46560
AT2G47600
AT1G75830
AT5G59530
AT5G64520
AT3G18770
AT3G21710
AT4G21830
AT3G16700
AT5G25415
AT5G58860
AT3G53490
AT4G32410
AT3G13175
AT4G15740
AT1G11720
AT2G12170
AT4G35090
AT3G58690
AT5G16920
AT2G23140
AT1G11655
AT4G38020
AT3G50630
AT2G28410
AT5G16640
AT1G61100
AT5G44020
AT5G43460
AT2G46490
AT1G68530
AT2G47430
AT3G03810
AT1G79120
AT1G66230
AT4G35040
AT1G21000
AT3G19870
AT1G05920
AT1G33680
AT3G02800
AT1G01320
AT3G19190
AT1G74950
AT3G15605
AT3G61230
AT5G19740
AT2G27550
AT1G08940
AT3G33520
AT4G04770
AT3G54800
AT5G18210
AT4G26230
AT1G30530
AT3G28540
AT5G25510
AT4G26260
AT4G02480
AT1G49040
AT2G30290
AT1G76955
AT5G24300
AT2G20580
AT2G12646
AT5G14640
AT3G20820
AT1G50380
AT5G62850
AT2G22640
AT5G46250
AT5G64380
AT4G28397
AT3G05727
AT3G52030
AT4G32540
AT1G11360
AT1G72830
AT5G65900
AT3G15356
AT4G36530
AT5G07200
AT1G48070
AT5G17190
AT2G25180
AT1G01240
AT1G66850
AT5G48300
```
