## Supplementary material for "A comprehensive map of preferentially located motifs reveals distinct proximal *cis*-regulatory elements in plants": AAGTTTC_containing_gene_set.txt

```
#Occurences of AAGTTTC between 9 and 14 (positions relative to the transcription start site)
#105 sequences with AAGTTTC in this interval
#0.51% of the sequences in promoter set with AAGTTTC (set with 20573 sequences)
AT1G54510
AT3G04890
AT1G76410
AT2G37330
AT5G46295
AT5G40645
AT1G65410
AT3G03230
AT4G39980
AT3G04300
AT1G70200
AT1G76040
AT1G20440
AT1G60783
AT2G27160
AT5G03990
AT5G27120
AT1G80940
AT5G67140
AT1G01420
AT2G16750
AT5G24670
AT2G36560
AT1G51070
AT4G30810
AT2G07170
AT1G27150
AT3G47960
AT1G77570
AT4G17610
AT3G12490
AT4G10260
AT4G11020
AT3G19920
AT3G01470
AT3G49320
AT1G28260
AT5G59690
AT4G14410
AT3G06240
AT1G25210
AT3G14310
AT1G80270
AT4G15430
AT4G09770
AT1G05590
AT3G48760
AT5G61290
AT4G21460
AT1G05900
AT4G30410
AT4G36680
AT3G44450
AT5G43670
AT5G21100
AT5G46700
AT1G19940
AT3G21080
AT2G35120
AT4G02040
AT4G36080
AT3G22090
AT5G24810
AT1G17170
AT5G35460
AT2G33500
AT5G54510
AT3G21215
AT3G53140
AT3G24490
AT2G38690
AT3G27700
AT4G24840
AT2G37790
AT3G53130
AT3G05640
AT5G59780
AT2G31280
AT3G02690
AT1G56650
AT5G66850
AT1G06720
AT3G01472
AT3G26935
AT1G25145
AT5G15750
AT4G15880
AT4G14240
AT2G35150
AT5G52890
AT2G27510
AT5G44670
AT1G29430
AT5G55520
AT3G23490
AT1G52930
AT4G23300
AT5G43780
AT5G64240
AT5G53930
AT2G40190
AT5G14010
AT3G15890
AT1G50570
AT5G19460
```
