## Supplementary material for "A comprehensive map of preferentially located motifs reveals distinct proximal *cis*-regulatory elements in plants": AAGTTTCA_containing_gene_set.txt

```
#Occurences of AAGTTTCA between -3 and 15 (positions relative to the transcription start site)
#85 sequences with AAGTTTCA in this interval
#0.41% of the sequences in promoter set with AAGTTTCA (set with 20573 sequences)
AT1G65410
AT5G46710
AT3G15900
AT5G11860
AT5G55850
AT1G80270
AT3G45260
AT3G49780
AT1G80940
AT1G10810
AT1G24793
AT5G61290
AT4G11100
AT5G60550
AT3G23490
AT5G63410
AT4G18372
AT1G25210
AT2G34600
AT1G01420
AT5G53920
AT3G53140
AT3G24490
AT2G16750
AT3G12490
AT5G64240
AT1G55480
AT1G10290
AT3G13435
AT1G25145
AT1G77690
AT4G11240
AT4G24840
AT1G06720
AT2G33585
AT3G21080
AT5G09760
AT4G21110
AT5G51950
AT3G02570
AT5G23130
AT3G15890
AT1G78995
AT1G67970
AT5G46700
AT2G31280
AT4G09770
AT2G37330
AT5G53930
AT1G76040
AT5G57450
AT1G56250
AT2G18245
AT2G23760
AT4G27330
AT2G26850
AT1G25580
AT5G60548
AT3G44450
AT2G37210
AT4G17550
AT2G47880
AT3G24750
AT2G18330
AT4G39980
AT1G50570
AT1G27150
AT2G27160
AT2G46540
AT1G29370
AT2G27510
AT4G16690
AT1G03445
AT1G70200
AT5G66850
AT1G74640
AT3G03230
AT4G25800
AT3G12587
AT1G79040
AT5G44090
AT5G59690
AT1G20440
AT3G53130
AT1G15210
```
