## Supplementary material for "A comprehensive map of preferentially located motifs reveals distinct proximal *cis*-regulatory elements in plants": AAGTTTCT_containing_gene_set.txt

```
#Occurences of AAGTTTCT between 7 and 13 (positions relative to the transcription start site)
#49 sequences with AAGTTTCT in this interval
#0.24% of the sequences in promoter set with AAGTTTCT (set with 20573 sequences)
AT1G17170
AT2G33500
AT3G21295
AT4G11020
AT5G15750
AT5G38435
AT5G60340
AT3G48760
AT1G52930
AT5G19460
AT4G02040
AT4G14240
AT5G17790
AT3G26935
AT2G40190
AT5G43780
AT3G22090
AT4G36680
AT2G40930
AT5G46295
AT2G16730
AT1G05590
AT4G36080
AT5G14010
AT4G14410
AT3G21215
AT3G20960
AT1G51070
AT1G28260
AT2G36560
AT4G30810
AT3G10550
AT5G67140
AT5G55520
AT5G52890
AT5G08565
AT2G38690
AT5G24670
AT4G30410
AT2G35150
AT5G03990
AT4G10260
AT5G27120
AT1G20132
AT5G21100
AT5G59780
AT4G17610
AT1G60783
AT1G77570
```
