## Supplementary material for "A comprehensive map of preferentially located motifs reveals distinct proximal *cis*-regulatory elements in plants": AAGTTTG_containing_gene_set.txt

```
#Occurences of AAGTTTG between -24 and 109 (positions relative to the transcription start site)
#1157 sequences with AAGTTTG in this interval
#5.62% of the sequences in promoter set with AAGTTTG (set with 20573 sequences)
AT3G24542
AT1G69910
AT5G45275
AT1G60670
AT3G62660
AT5G04720
AT1G16670
AT4G23920
AT3G56490
AT1G12810
AT1G63300
AT2G47600
AT5G16770
AT5G24650
AT1G62190
AT5G59720
AT4G35640
AT1G04380
AT3G05280
AT1G04940
AT5G14310
AT1G72040
AT5G22440
AT2G44420
AT4G26840
AT4G33565
AT3G22120
AT3G05500
AT4G29730
AT2G31290
AT2G33180
AT2G39970
AT3G21865
AT4G15000
AT3G27820
AT4G28520
AT5G42060
AT4G31940
AT5G50550
AT1G14315
AT1G19210
AT5G65990
AT3G21730
AT4G26720
AT2G38110
AT2G38490
AT1G76930
AT1G55915
AT2G41640
AT3G21530
AT1G79500
AT2G39480
AT2G22510
AT1G50600
AT4G23730
AT3G54460
AT1G09160
AT1G51190
AT1G72645
AT5G38800
AT4G35630
AT1G05890
AT4G39280
AT1G11060
AT1G78650
AT4G15010
AT5G54855
AT3G56860
AT1G40087
AT4G20910
AT5G53350
AT4G09300
AT1G77760
AT1G68310
AT3G22930
AT3G06610
AT1G77490
AT2G22200
AT5G49540
AT2G20550
AT1G79810
AT1G21710
AT2G37478
AT4G23740
AT5G35910
AT3G11130
AT5G35670
AT2G43130
AT2G25220
AT4G38370
AT5G04550
AT5G20510
AT5G02120
AT1G14310
AT5G48240
AT5G24490
AT3G50000
AT4G39160
AT3G16470
AT1G33350
AT3G03150
AT5G25475
AT3G49590
AT4G14342
AT2G29710
AT2G36960
AT5G35940
AT1G26580
AT1G05300
AT4G24750
AT5G64920
AT3G20490
AT2G30950
AT3G48310
AT3G19860
AT2G20370
AT3G50670
AT1G22750
AT5G53570
AT1G75990
AT2G37480
AT4G15475
AT1G76955
AT3G20960
AT5G58990
AT1G62880
AT2G27050
AT1G63080
AT2G05540
AT5G02380
AT1G19440
AT4G16143
AT3G20730
AT5G03210
AT3G61960
AT1G28327
AT5G46850
AT3G09922
AT5G62630
AT5G62350
AT3G11810
AT1G08710
AT4G37030
AT3G03920
AT5G08560
AT2G45695
AT5G35525
AT4G16500
AT3G18310
AT1G53140
AT1G61870
AT1G20760
AT5G03630
AT1G10530
AT4G22753
AT1G13960
AT1G26220
AT3G16860
AT5G06530
AT5G09978
AT2G31190
AT2G28830
AT1G16340
AT1G73450
AT2G13360
AT1G78310
AT1G06750
AT3G53402
AT4G17695
AT2G47340
AT4G22750
AT1G04020
AT1G04350
AT5G19160
AT5G24120
AT4G21600
AT5G15740
AT5G46390
AT5G50240
AT1G36340
AT5G04600
AT2G31280
AT3G09800
AT5G42570
AT2G16018
AT1G80650
AT1G50040
AT4G10850
AT2G24460
AT5G05730
AT3G02720
AT3G51350
AT1G48130
AT5G59800
AT2G27430
AT3G46780
AT4G09450
AT5G35930
AT1G51670
AT1G08010
AT4G37910
AT4G22790
AT5G46190
AT2G38550
AT3G28930
AT1G29025
AT4G02890
AT1G43850
AT1G44790
AT5G12320
AT5G05270
AT1G23760
AT1G27360
AT5G39420
AT2G45170
AT2G44745
AT3G23805
AT2G22860
AT5G21130
AT1G01560
AT1G64200
AT4G12790
AT4G01700
AT3G48680
AT5G37300
AT5G50940
AT5G43780
AT1G27300
AT4G28220
AT3G24740
AT2G40935
AT4G02150
AT4G12610
AT1G19680
AT3G53232
AT1G10140
AT1G05240
AT5G59700
AT4G35070
AT1G24190
AT5G50300
AT3G53610
AT1G32930
AT4G23290
AT5G04610
AT5G06370
AT5G46795
AT2G23890
AT1G20490
AT2G16370
AT5G47520
AT3G13630
AT2G23600
AT3G05530
AT5G28610
AT4G25720
AT5G43740
AT5G25050
AT3G61550
AT3G44735
AT5G17300
AT1G44780
AT1G55675
AT5G49760
AT4G30540
AT1G64580
AT3G56080
AT5G27030
AT1G65070
AT1G51080
AT3G14430
AT2G22240
AT5G56260
AT4G33670
AT4G00895
AT1G43620
AT5G62430
AT1G64110
AT4G11160
AT5G06130
AT4G12600
AT1G28120
AT5G18040
AT3G62650
AT3G18880
AT3G23510
AT5G66000
AT1G17020
AT1G22430
AT5G57220
AT4G11845
AT4G21750
AT3G23100
AT3G14230
AT1G33970
AT1G64510
AT5G28740
AT5G17400
AT1G32490
AT4G21990
AT3G61860
AT1G71520
AT4G11380
AT5G13080
AT4G35190
AT2G41520
AT5G35680
AT1G26100
AT3G15160
AT3G22890
AT4G29080
AT5G38195
AT5G49650
AT1G30974
AT1G67250
AT5G66240
AT3G13920
AT1G53910
AT1G11680
AT4G12130
AT3G23660
AT1G33810
AT4G12040
AT4G03180
AT3G49910
AT1G19920
AT2G04520
AT5G26717
AT1G61860
AT3G54900
AT1G04490
AT2G17230
AT2G02040
AT3G01100
AT3G45930
AT3G15410
AT2G15695
AT3G13662
AT4G35510
AT5G48610
AT1G78320
AT4G36900
AT1G66050
AT3G19615
AT1G79910
AT4G35300
AT5G53560
AT1G75940
AT4G28450
AT1G43020
AT1G65960
AT2G32940
AT4G11410
AT2G30820
AT3G05910
AT5G24380
AT3G63130
AT5G47090
AT4G33495
AT3G12880
AT4G32010
AT2G39470
AT4G40050
AT5G65760
AT5G06550
AT4G33270
AT2G42560
AT5G23530
AT2G15610
AT4G03960
AT5G54180
AT1G31175
AT1G47980
AT1G17600
AT3G47980
AT5G50530
AT3G59660
AT2G42260
AT1G51570
AT3G25990
AT5G51410
AT2G22300
AT2G16800
AT3G25980
AT2G36145
AT1G30280
AT5G01570
AT4G27090
AT1G32070
AT5G06440
AT2G43660
AT5G19190
AT5G40610
AT5G15830
AT2G40390
AT5G57580
AT1G70770
AT1G72180
AT3G26660
AT4G23895
AT2G47970
AT1G04500
AT2G44690
AT5G38220
AT1G11110
AT5G26731
AT5G24200
AT1G04690
AT1G07440
AT4G36600
AT4G16460
AT3G63400
AT5G50570
AT5G53550
AT2G03120
AT3G06370
AT5G49440
AT5G38060
AT3G61100
AT2G23000
AT4G35920
AT2G17750
AT1G33560
AT1G55475
AT4G33010
AT3G46180
AT5G46860
AT1G07820
AT1G68862
AT1G67620
AT4G34190
AT1G16260
AT2G43235
AT1G68830
AT1G12790
AT1G43666
AT4G16350
AT5G49830
AT1G55600
AT1G13280
AT2G33585
AT1G31220
AT5G02520
AT3G07580
AT5G58350
AT2G31990
AT3G11980
AT3G46640
AT2G19340
AT4G38540
AT4G12560
AT2G31730
AT1G71930
AT1G08830
AT4G12230
AT3G61030
AT1G15660
AT2G37380
AT3G55060
AT2G35230
AT4G37690
AT1G74240
AT3G26000
AT3G45730
AT4G09340
AT4G24130
AT2G35736
AT5G27750
AT4G00380
AT2G17410
AT2G45670
AT5G64890
AT3G51370
AT4G37020
AT4G16765
AT5G53940
AT3G50410
AT3G23900
AT2G36830
AT5G37400
AT1G11410
AT4G04500
AT5G03150
AT1G51460
AT4G27640
AT1G49975
AT5G21105
AT1G80440
AT5G51690
AT5G08620
AT3G16800
AT1G32210
AT1G43860
AT5G17440
AT4G05530
AT5G60540
AT1G66660
AT2G17870
AT2G18910
AT3G01540
AT3G19184
AT5G64950
AT2G39090
AT1G05960
AT2G41710
AT4G18140
AT1G15740
AT3G59050
AT2G31490
AT4G35050
AT5G01410
AT5G15860
AT5G06510
AT3G15040
AT2G44010
AT3G16430
AT5G22430
AT3G26650
AT1G77220
AT2G15340
AT2G21120
AT1G72650
AT2G15320
AT1G01940
AT1G73240
AT4G17500
AT1G76100
AT5G47570
AT1G66870
AT5G17040
AT3G59052
AT2G02080
AT5G39670
AT3G49725
AT1G69526
AT4G32320
AT3G28430
AT2G36070
AT3G29090
AT4G00370
AT3G57330
AT5G57360
AT4G39650
AT1G58242
AT3G02040
AT1G68410
AT5G58730
AT1G18470
AT2G18730
AT3G02110
AT2G16270
AT1G70420
AT5G48540
AT2G47180
AT1G67810
AT1G01470
AT1G01880
AT4G26230
AT4G16162
AT5G53240
AT4G32270
AT3G61160
AT5G56120
AT5G54067
AT1G29220
AT5G10180
AT4G01370
AT4G08280
AT5G03320
AT4G22820
AT3G26620
AT4G25220
AT4G18740
AT1G33265
AT2G21840
AT5G42890
AT3G53990
AT4G11080
AT4G34650
AT3G48470
AT1G03470
AT1G63990
AT5G50250
AT1G65040
AT5G08240
AT1G78210
AT3G25900
AT4G29340
AT5G38830
AT4G01080
AT4G22880
AT1G01800
AT3G54100
AT5G25490
AT4G17020
AT1G18210
AT1G02870
AT5G26710
AT3G02780
AT3G01020
AT3G27520
AT3G20910
AT1G68690
AT2G06925
AT3G19960
AT3G13720
AT3G52290
AT1G65820
AT4G17000
AT3G03720
AT1G75120
AT5G49720
AT1G53163
AT4G39795
AT1G12290
AT3G02510
AT1G58120
AT1G63680
AT2G35765
AT4G19150
AT3G54000
AT5G56790
AT4G32800
AT1G50560
AT1G32310
AT1G07340
AT4G19130
AT2G18196
AT4G39940
AT1G17680
AT2G29210
AT4G39050
AT5G40850
AT4G02940
AT4G33500
AT3G57270
AT5G42590
AT3G10572
AT5G64540
AT5G17700
AT1G56590
AT5G48250
AT2G04032
AT2G32070
AT4G35490
AT5G03455
AT1G02860
AT1G77290
AT5G18010
AT3G22104
AT1G66940
AT5G60580
AT2G22680
AT1G78010
AT1G63250
AT4G01670
AT4G25320
AT5G05230
AT4G11970
AT5G51840
AT4G31810
AT2G36370
AT3G63090
AT4G00026
AT2G34960
AT5G08480
AT1G07060
AT1G09620
AT3G22440
AT1G27620
AT1G52380
AT1G13510
AT1G28110
AT5G52980
AT3G01980
AT3G22270
AT1G16060
AT3G55730
AT1G26440
AT4G11420
AT5G04830
AT1G17890
AT3G53900
AT5G11680
AT1G30120
AT5G40590
AT3G26922
AT4G17010
AT3G03700
AT5G12410
AT2G28150
AT1G69340
AT1G14490
AT2G28840
AT3G13580
AT5G50665
AT1G20190
AT2G47170
AT2G17360
AT4G14020
AT2G25690
AT3G54085
AT1G10430
AT5G13330
AT4G25640
AT5G14000
AT4G23860
AT5G43860
AT5G15725
AT3G63410
AT5G41380
AT4G19870
AT2G05630
AT3G27325
AT2G35155
AT4G37140
AT2G01410
AT3G60180
AT3G20920
AT2G26210
AT2G41430
AT3G10290
AT5G59780
AT2G01320
AT1G73370
AT5G62390
AT3G26720
AT1G67370
AT1G80350
AT5G59150
AT5G50650
AT3G48670
AT1G09820
AT5G12020
AT2G31340
AT4G38420
AT1G29350
AT5G24390
AT3G05327
AT2G18880
AT3G63430
AT3G05760
AT1G14210
AT3G46660
AT2G01350
AT4G02690
AT1G18340
AT2G10930
AT3G52640
AT1G13180
AT3G28270
AT3G62020
AT5G10920
AT1G56110
AT1G28135
AT4G03050
AT3G10670
AT4G35260
AT3G16280
AT2G30130
AT1G79640
AT1G14205
AT1G23890
AT3G28690
AT2G41450
AT2G23410
AT5G53850
AT1G22300
AT1G08450
AT1G21720
AT3G19190
AT3G02710
AT4G40042
AT3G13050
AT3G50930
AT1G50690
AT5G58150
AT2G40960
AT3G25070
AT3G55520
AT1G55390
AT2G45110
AT1G65032
AT5G41685
AT1G08190
AT5G27020
AT4G15650
AT1G77920
AT1G03350
AT4G15480
AT1G14642
AT4G36430
AT3G26670
AT5G37740
AT5G59740
AT3G45410
AT1G20065
AT4G34760
AT1G58122
AT4G10180
AT2G46880
AT4G00360
AT5G45910
AT5G37550
AT1G04130
AT5G43420
AT1G77940
AT3G48900
AT4G15180
AT2G19870
AT3G52480
AT2G37550
AT2G26080
AT4G35870
AT1G06040
AT1G61570
AT3G49140
AT2G06645
AT3G04440
AT4G30760
AT3G53220
AT2G29890
AT3G20440
AT4G02280
AT1G08700
AT1G07960
AT4G13730
AT5G54280
AT5G05440
AT5G26990
AT2G25560
AT4G02580
AT3G56470
AT3G18220
AT1G19690
AT3G13040
AT3G10700
AT3G47836
AT5G25520
AT1G77020
AT4G01690
AT5G61060
AT5G59210
AT2G25130
AT2G21850
AT1G73970
AT1G33270
AT2G38140
AT4G02040
AT3G60961
AT3G04640
AT5G52320
AT1G58190
AT5G43310
AT2G26540
AT4G22000
AT5G26700
AT1G55250
AT1G30700
AT4G15800
AT5G44640
AT2G34355
AT5G22460
AT4G12030
AT3G53400
AT4G29830
AT5G35330
AT5G17190
AT1G70090
AT1G18620
AT3G01185
AT1G01540
AT5G67280
AT5G11950
AT1G65510
AT1G64450
AT3G54450
AT1G61420
AT2G24700
AT4G09930
AT5G14210
AT4G05430
AT4G17740
AT4G00160
AT1G30475
AT3G17611
AT1G56330
AT5G19770
AT4G18780
AT1G20010
AT3G16060
AT5G40200
AT5G57790
AT5G64420
AT3G08600
AT1G20950
AT1G67190
AT3G55530
AT1G20060
AT3G19390
AT4G18650
AT1G25570
AT5G39680
AT3G06620
AT3G59190
AT1G05860
AT4G13530
AT3G20090
AT5G64090
AT4G23900
AT1G23530
AT1G04680
AT3G03090
AT1G31020
AT4G32750
AT4G33090
AT2G31345
AT1G25420
AT5G54060
AT5G27860
AT2G22230
AT5G53830
AT5G62740
AT2G40570
AT1G66170
AT1G60140
AT1G10550
AT1G21310
AT1G76550
AT1G14330
AT5G56270
AT2G46820
AT1G35910
AT5G23610
AT3G15420
AT1G06450
AT1G29200
AT2G28490
AT1G09610
AT1G04645
AT4G08360
AT1G15710
AT4G18930
AT2G05520
AT4G13180
AT3G51740
AT5G53180
AT2G29350
AT5G25800
AT3G16857
AT4G18480
AT1G33290
AT1G69700
AT1G80830
AT5G26720
AT5G13870
AT5G07790
AT1G33940
AT2G26140
AT1G60870
AT5G15930
AT3G09910
AT2G18110
AT1G23590
AT1G54170
AT3G09490
AT5G30510
AT3G10450
AT5G37540
AT5G51190
AT2G06005
AT3G59320
AT2G46520
AT4G40045
AT1G76110
AT1G74090
AT1G11655
AT3G48020
AT5G42980
AT4G14713
AT5G62490
AT5G25980
AT4G19860
AT1G54230
AT5G06690
AT5G51350
AT1G71696
AT5G63410
AT3G09950
AT1G75400
AT1G78620
AT2G28720
AT5G15600
AT2G41070
AT5G57860
AT4G04880
AT4G11310
AT5G44920
AT1G60390
AT1G27130
AT1G62690
AT5G14090
AT3G26940
AT1G02690
AT5G63950
AT1G78170
AT5G50565
AT2G42750
AT5G16410
AT5G58070
AT4G17895
AT5G21326
AT5G01130
AT4G36020
AT5G28646
AT5G67200
AT3G22350
AT1G78460
AT4G34720
AT5G62470
AT5G16630
AT3G24800
AT4G26220
AT5G04890
AT2G28480
AT5G56920
AT5G65495
AT5G42300
AT3G16570
AT3G07320
AT5G55270
AT5G22620
AT2G27190
AT1G49200
AT5G06100
AT1G27310
AT3G20840
AT3G51290
AT4G11521
AT1G28130
AT5G43960
AT2G37180
AT1G32560
AT2G32150
AT5G07390
AT1G08570
AT1G05370
AT4G20780
AT4G37980
AT5G14610
AT3G52920
AT3G23060
AT4G32760
AT4G19680
AT1G80950
AT1G52343
AT5G53420
AT4G22350
AT5G23903
AT1G11925
AT4G36920
AT5G41130
AT5G24980
AT5G53450
AT3G21055
AT4G37260
AT5G22130
AT5G57123
AT3G26730
AT5G15050
AT2G25880
AT5G47370
AT1G06730
AT5G26742
AT3G51300
AT2G40970
AT3G27530
AT2G44530
AT3G05800
AT3G47590
AT5G58390
AT5G48680
AT5G67310
AT2G39630
AT1G22800
AT4G04970
AT1G32480
AT1G62975
AT3G04460
AT5G37360
AT5G27600
AT3G48450
AT1G55750
AT5G01950
AT2G31970
AT4G26790
AT5G65360
AT4G19140
AT1G19110
AT1G59720
AT4G01660
AT1G59670
AT1G69940
AT1G16540
AT3G08740
AT1G31230
AT5G66320
AT3G42670
AT3G63240
AT1G13230
AT5G50560
AT2G41705
AT4G34710
AT3G20110
AT2G30990
AT3G16420
AT2G41840
AT5G45380
AT2G16910
AT4G21980
AT5G11800
AT5G65720
AT2G22310
AT4G34570
AT1G18260
AT4G29840
AT1G49660
AT5G22330
AT5G16310
AT4G37270
AT3G45060
AT1G66760
AT4G19030
AT3G23600
AT4G33080
AT3G55850
AT1G60080
AT1G11380
AT1G63090
AT5G02130
AT4G22505
AT4G31010
AT1G03445
AT3G04200
AT3G56900
AT2G39400
AT3G21800
AT2G24140
AT3G19180
AT3G43420
AT1G46768
AT2G15430
AT4G03190
AT1G32100
AT1G12820
AT1G21250
AT4G34400
```
