## Supplementary material for "A comprehensive map of preferentially located motifs reveals distinct proximal *cis*-regulatory elements in plants": AAGTTTT_containing_gene_set.txt

```
#Occurences of AAGTTTT between 6 and 16 (positions relative to the transcription start site)
#314 sequences with AAGTTTT in this interval
#1.53% of the sequences in promoter set with AAGTTTT (set with 20573 sequences)
AT4G36240
AT3G53950
AT1G08670
AT1G54550
AT4G23020
AT4G35430
AT3G10720
AT2G21560
AT5G24030
AT3G01750
AT4G22513
AT1G80970
AT2G31780
AT3G10760
AT2G24230
AT3G04830
AT4G05000
AT3G53668
AT1G48090
AT3G46690
AT5G24990
AT2G22122
AT3G28150
AT3G47650
AT3G18690
AT2G43400
AT4G00160
AT5G37010
AT3G48980
AT1G12360
AT5G23820
AT1G65000
AT5G04110
AT1G19950
AT3G02790
AT1G73730
AT3G11630
AT1G02820
AT3G12470
AT1G17370
AT3G57930
AT2G35190
AT4G08580
AT4G23050
AT1G67590
AT3G07300
AT1G22980
AT1G80770
AT5G23830
AT3G19970
AT4G22690
AT1G20450
AT4G26080
AT1G22830
AT1G49860
AT4G28610
AT4G19690
AT1G79660
AT1G47310
AT4G26940
AT5G17060
AT1G12760
AT5G43830
AT5G53500
AT5G37475
AT2G22860
AT1G54240
AT1G63660
AT5G15240
AT5G42150
AT5G40830
AT3G16060
AT5G52780
AT3G56150
AT4G37445
AT1G54870
AT3G48520
AT5G22480
AT2G29440
AT4G36930
AT1G74490
AT3G51430
AT2G01900
AT1G11362
AT4G13220
AT3G51470
AT3G57280
AT1G09050
AT4G22710
AT4G13950
AT2G39770
AT1G72750
AT5G15270
AT3G27840
AT5G65930
AT1G53635
AT5G65250
AT4G21180
AT1G11180
AT2G01570
AT2G22590
AT2G30695
AT3G28270
AT3G51660
AT2G38960
AT1G28260
AT1G62340
AT3G10525
AT2G14860
AT5G15490
AT5G56490
AT5G15710
AT3G26270
AT4G37820
AT5G27210
AT1G30860
AT5G58750
AT1G52070
AT4G38440
AT5G15400
AT1G13520
AT5G01400
AT1G70890
AT3G60240
AT3G15430
AT3G56880
AT5G01340
AT1G52590
AT1G79520
AT4G35510
AT1G77410
AT3G28930
AT2G28450
AT3G16220
AT5G04080
AT5G54880
AT1G44890
AT4G04920
AT1G74680
AT3G03630
AT5G61340
AT1G22700
AT5G13370
AT5G06420
AT5G46795
AT1G56553
AT2G04540
AT1G68660
AT1G42980
AT5G47900
AT2G44650
AT1G25370
AT3G26110
AT5G17020
AT3G44480
AT1G29640
AT3G61150
AT1G34760
AT4G01650
AT1G22940
AT3G44530
AT1G52050
AT4G00860
AT1G76510
AT2G01320
AT3G11240
AT1G53760
AT2G05530
AT2G14850
AT1G56180
AT5G46340
AT4G19610
AT2G16570
AT1G75200
AT5G19140
AT3G01410
AT1G24560
AT2G43340
AT1G67430
AT1G27670
AT5G06180
AT1G13810
AT1G60610
AT4G36430
AT5G07290
AT4G26500
AT5G23050
AT3G49210
AT3G22070
AT3G12410
AT4G36530
AT3G58610
AT5G17190
AT3G18980
AT1G72020
AT1G12220
AT4G24920
AT4G13800
AT5G55810
AT1G29410
AT4G24940
AT5G66550
AT2G48000
AT5G20390
AT2G36840
AT3G07850
AT3G49360
AT3G09760
AT3G47390
AT5G49220
AT5G04610
AT2G34710
AT3G50820
AT5G54770
AT4G34970
AT2G19580
AT2G01760
AT2G40950
AT4G08590
AT2G27030
AT3G15300
AT5G49400
AT3G15260
AT1G68650
AT1G25550
AT3G06060
AT5G58730
AT2G37680
AT4G12000
AT5G04850
AT3G49900
AT4G35440
AT3G47833
AT2G05580
AT1G28300
AT2G04360
AT3G01070
AT1G65700
AT2G17120
AT5G14920
AT1G79190
AT2G02170
AT2G03310
AT1G78650
AT3G23780
AT2G36770
AT5G27560
AT4G14320
AT1G80640
AT3G04720
AT5G63030
AT3G21710
AT1G07745
AT1G02205
AT4G20460
AT5G24310
AT1G30820
AT5G35732
AT4G28775
AT2G33735
AT2G32930
AT1G05820
AT1G60000
AT3G21620
AT2G05510
AT3G12970
AT4G29150
AT1G79610
AT2G26330
AT2G22070
AT3G29360
AT5G51200
AT3G55030
AT4G24610
AT2G33710
AT3G18290
AT5G40840
AT1G62150
AT3G23770
AT1G46768
AT3G10360
AT3G47950
AT4G24290
AT5G13050
AT3G54910
AT5G03100
AT5G45310
AT4G39320
AT3G25420
AT2G27385
AT4G09850
AT1G56220
AT2G26930
AT2G47010
AT1G52540
AT5G46115
AT4G35720
AT3G46810
AT2G37370
AT1G65690
AT2G30550
AT1G21760
AT2G35360
AT5G52040
AT1G35670
AT5G15960
AT5G28770
AT3G45610
AT1G53633
AT1G75250
AT4G14790
AT2G29910
AT5G19470
AT4G18197
```
