## Supplementary material for "A comprehensive map of preferentially located motifs reveals distinct proximal *cis*-regulatory elements in plants": AAGTTTTA_containing_gene_set.txt

```
#Occurences of AAGTTTTA between 6 and 15 (positions relative to the transcription start site)
#76 sequences with AAGTTTTA in this interval
#0.37% of the sequences in promoter set with AAGTTTTA (set with 20573 sequences)
AT4G19690
AT3G07850
AT4G23050
AT2G01320
AT1G56553
AT5G63030
AT1G60000
AT2G32930
AT3G22070
AT1G70890
AT3G12410
AT3G04830
AT3G15430
AT5G19470
AT5G15270
AT2G43340
AT5G49220
AT3G50820
AT1G07745
AT5G53500
AT5G46340
AT3G47390
AT5G17190
AT1G75250
AT1G02820
AT1G22700
AT1G22830
AT1G80770
AT5G65930
AT3G11240
AT3G23780
AT4G24610
AT2G38960
AT2G40950
AT4G14320
AT1G24560
AT3G02790
AT2G24230
AT2G14850
AT2G01760
AT2G01570
AT3G09760
AT5G14920
AT3G28930
AT1G80970
AT4G36430
AT4G20460
AT4G22710
AT2G04360
AT3G51660
AT3G54910
AT1G29410
AT5G23050
AT3G44530
AT5G52040
AT4G34970
AT1G13520
AT4G05000
AT5G51200
AT1G30820
AT3G10360
AT3G46690
AT4G13800
AT4G22513
AT2G05580
AT4G00160
AT1G74490
AT1G42980
AT1G28300
AT5G01340
AT5G47900
AT1G52050
AT5G19140
AT2G27385
AT2G27030
AT3G44480
```
