## Supplementary material for "A comprehensive map of preferentially located motifs reveals distinct proximal *cis*-regulatory elements in plants": AAGTTTTT_containing_gene_set.txt

```
#Occurences of AAGTTTTT between 5 and 15 (positions relative to the transcription start site)
#115 sequences with AAGTTTTT in this interval
#0.56% of the sequences in promoter set with AAGTTTTT (set with 20573 sequences)
AT2G37680
AT5G01400
AT2G36840
AT3G23770
AT2G16570
AT2G29910
AT1G12360
AT1G54240
AT3G11630
AT2G05530
AT5G54770
AT4G23020
AT4G09850
AT3G10760
AT2G33710
AT4G37820
AT2G22122
AT5G28770
AT1G02205
AT2G34710
AT2G28450
AT3G04720
AT5G66550
AT3G25420
AT2G22170
AT1G52590
AT5G40840
AT3G49210
AT1G62150
AT5G24990
AT5G13370
AT5G13050
AT3G15300
AT1G63660
AT1G11180
AT4G35510
AT5G61340
AT5G15400
AT4G13950
AT3G50360
AT2G35190
AT1G22940
AT1G12220
AT3G55030
AT5G52780
AT3G26110
AT5G37010
AT1G21760
AT3G61150
AT1G62340
AT2G26930
AT1G28260
AT1G78650
AT3G53668
AT2G39770
AT2G03310
AT4G08590
AT3G60240
AT1G20450
AT2G31780
AT2G01900
AT1G77410
AT3G45610
AT3G26270
AT3G56880
AT5G23830
AT4G19610
AT3G19970
AT5G46115
AT1G52540
AT3G01750
AT4G04920
AT5G07290
AT5G40830
AT3G15260
AT3G06060
AT2G19580
AT1G46768
AT2G47010
AT1G79190
AT2G26330
AT1G65700
AT1G65690
AT5G46795
AT1G35670
AT4G23940
AT2G36770
AT1G05820
AT5G22480
AT1G19950
AT3G58610
AT2G02170
AT2G22860
AT1G79610
AT1G30860
AT1G17370
AT5G15240
AT3G28270
AT3G01070
AT2G43400
AT5G20390
AT4G00860
AT3G53950
AT3G47950
AT5G23820
AT1G72750
AT5G55460
AT5G65250
AT4G26940
AT5G04850
AT4G37445
AT4G24940
AT1G54550
AT4G29150
AT4G08580
```
