## Supplementary material for "A comprehensive map of preferentially located motifs reveals distinct proximal *cis*-regulatory elements in plants": AATAAA_containing_gene_set.txt

```
#Occurences of AATAAA between 16 and 36 (positions relative to the transcription start site)
#2890 sequences with AATAAA in this interval
#14.05% of the sequences in promoter set with AATAAA (set with 20573 sequences)
AT3G62100
AT5G14390
AT3G08640
AT2G16980
AT1G67775
AT1G02270
AT4G27745
AT2G23370
AT3G26782
AT5G27420
AT5G42710
AT3G45920
AT2G38550
AT1G58420
AT1G64140
AT1G55020
AT1G24280
AT5G10440
AT4G34410
AT1G71680
AT5G25130
AT3G10840
AT2G40920
AT1G06850
AT5G63980
AT5G47240
AT2G26140
AT5G52870
AT2G13290
AT2G41810
AT1G29150
AT2G39550
AT5G23220
AT4G21520
AT2G01420
AT4G29950
AT5G64540
AT3G16470
AT3G45770
AT1G14260
AT5G23050
AT5G62670
AT5G60620
AT5G53120
AT1G14760
AT4G05450
AT3G60080
AT3G14540
AT1G56345
AT1G12220
AT5G12890
AT3G53230
AT5G44620
AT3G62880
AT5G12870
AT3G05180
AT4G02050
AT5G63410
AT1G17540
AT2G22500
AT3G06035
AT1G28370
AT1G17980
AT5G03680
AT1G45215
AT3G12350
AT1G06400
AT5G48657
AT5G65280
AT3G20390
AT2G39950
AT3G09680
AT2G39470
AT5G14270
AT5G53940
AT4G24040
AT1G72010
AT5G61720
AT1G26480
AT4G29470
AT3G59900
AT2G32240
AT2G26870
AT4G29930
AT3G43720
AT3G18780
AT5G38660
AT1G71890
AT3G20930
AT2G40480
AT3G23930
AT4G25810
AT5G10930
AT3G14170
AT4G18030
AT5G17050
AT3G02120
AT1G73177
AT3G25420
AT4G17940
AT2G37530
AT4G02830
AT5G35940
AT5G04220
AT3G60580
AT3G54800
AT3G02180
AT1G03445
AT4G37550
AT5G54430
AT1G80830
AT2G19970
AT3G14430
AT5G52830
AT2G20595
AT1G61095
AT1G79750
AT1G08985
AT3G57620
AT2G20420
AT5G64530
AT3G03640
AT1G80555
AT2G30210
AT4G15000
AT5G59330
AT1G67870
AT2G32200
AT5G38840
AT3G13030
AT4G37990
AT4G36060
AT5G37990
AT3G01220
AT3G14250
AT2G40050
AT1G62000
AT2G31570
AT5G55950
AT2G28760
AT5G11380
AT1G64550
AT5G12300
AT4G20850
AT1G10660
AT1G32130
AT3G10920
AT3G13060
AT1G57777
AT4G38640
AT1G15910
AT2G14170
AT3G47290
AT1G63060
AT2G38790
AT1G68650
AT4G24450
AT2G44280
AT1G27045
AT1G13195
AT1G09270
AT5G55507
AT5G11860
AT4G17310
AT1G67990
AT1G80910
AT1G21120
AT1G31860
AT1G50630
AT1G79380
AT1G62560
AT5G37670
AT5G18470
AT5G56160
AT4G23760
AT1G45180
AT5G11740
AT3G09250
AT5G08640
AT4G21610
AT5G43518
AT5G02590
AT3G61790
AT3G47490
AT3G59610
AT2G41720
AT3G02230
AT1G64450
AT2G19620
AT2G23780
AT5G24140
AT5G09300
AT2G03760
AT5G61820
AT2G06210
AT3G25680
AT3G20490
AT4G31860
AT5G45950
AT1G43790
AT5G64080
AT3G61450
AT1G07430
AT2G40330
AT4G18820
AT4G26060
AT3G26900
AT1G74920
AT5G10830
AT3G62890
AT5G47890
AT3G19810
AT1G70700
AT3G08910
AT1G63720
AT5G09670
AT1G19140
AT5G52070
AT1G58300
AT5G61120
AT2G23890
AT1G23800
AT2G37260
AT1G26540
AT3G58610
AT4G38290
AT4G26640
AT5G14310
AT2G23140
AT5G26180
AT2G31170
AT4G26600
AT5G18980
AT5G62430
AT5G35450
AT1G72910
AT4G27810
AT1G20130
AT5G51550
AT3G11770
AT1G02813
AT1G06180
AT5G40040
AT2G45530
AT5G57580
AT5G66230
AT4G18940
AT1G01510
AT3G24210
AT5G07410
AT5G58370
AT1G14010
AT5G49530
AT4G34520
AT1G15520
AT2G34930
AT1G30850
AT5G57150
AT5G50020
AT1G04890
AT3G11720
AT5G54160
AT5G54540
AT1G79020
AT4G00231
AT1G13420
AT2G19800
AT4G28030
AT2G28880
AT1G06900
AT2G34050
AT1G53320
AT5G03320
AT5G47710
AT4G27170
AT3G59840
AT3G14220
AT3G52160
AT1G49435
AT2G03200
AT1G76620
AT1G14450
AT3G29310
AT1G28630
AT5G48300
AT1G75090
AT4G19640
AT1G28290
AT5G21430
AT3G08740
AT3G47420
AT1G18020
AT2G15345
AT5G49100
AT2G43740
AT3G45700
AT4G27570
AT2G27550
AT2G40600
AT3G13080
AT2G33040
AT1G16690
AT3G18500
AT1G30500
AT5G22580
AT1G21065
AT3G11270
AT3G12012
AT4G24760
AT1G28230
AT2G45920
AT5G10720
AT4G37060
AT4G22540
AT3G26810
AT5G16190
AT1G11580
AT2G15970
AT5G03610
AT3G20470
AT1G67325
AT2G40840
AT4G02920
AT3G12915
AT2G19710
AT1G63150
AT2G37520
AT5G64300
AT5G48575
AT4G38780
AT3G13674
AT5G15530
AT4G37590
AT5G01700
AT4G32560
AT5G02950
AT5G24290
AT5G14430
AT1G30972
AT3G13227
AT1G70820
AT5G24690
AT3G53830
AT3G23890
AT1G70510
AT1G74520
AT1G59520
AT1G14180
AT1G64900
AT4G02520
AT2G47620
AT5G10070
AT1G31230
AT1G13170
AT1G63550
AT4G25590
AT4G19680
AT2G35600
AT2G03060
AT1G22630
AT4G36710
AT5G38100
AT1G54580
AT2G21050
AT3G23800
AT1G15410
AT3G13990
AT5G16920
AT3G52920
AT1G61930
AT1G02170
AT4G25080
AT1G16905
AT4G23100
AT3G07320
AT1G21310
AT1G30010
AT4G23050
AT4G34412
AT4G39100
AT1G27840
AT4G32540
AT5G38000
AT1G11020
AT3G07440
AT5G53290
AT3G01250
AT4G19112
AT4G24805
AT4G26090
AT5G02480
AT3G54640
AT1G57680
AT1G29380
AT3G15352
AT1G22250
AT3G43960
AT2G47470
AT3G14050
AT5G60548
AT3G07960
AT2G19320
AT1G44890
AT5G55990
AT1G28540
AT4G34131
AT1G31817
AT2G06645
AT4G19970
AT1G76890
AT5G39100
AT4G04880
AT1G06700
AT4G32930
AT3G23880
AT5G66290
AT3G57800
AT3G48230
AT4G10380
AT5G61250
AT1G66390
AT4G22214
AT4G34370
AT3G48690
AT1G32730
AT1G17760
AT1G77210
AT5G38520
AT5G40450
AT4G32170
AT4G39955
AT2G04400
AT5G22520
AT2G47180
AT2G22410
AT1G60860
AT2G16580
AT1G78476
AT2G36580
AT1G52370
AT3G22350
AT1G27980
AT3G05350
AT1G03106
AT1G64910
AT4G24340
AT2G26770
AT5G45020
AT1G02475
AT3G49770
AT1G12500
AT5G09760
AT5G13550
AT2G17920
AT1G14860
AT3G05260
AT2G35530
AT4G13660
AT4G15750
AT3G52600
AT3G60130
AT4G20000
AT2G14365
AT5G40590
AT5G04740
AT1G11480
AT1G75660
AT3G15750
AT1G17170
AT2G01750
AT5G22400
AT3G04120
AT4G27710
AT4G01985
AT5G09445
AT2G04790
AT4G09510
AT5G43940
AT2G03590
AT1G29520
AT2G35830
AT1G07890
AT2G29300
AT1G07450
AT3G15040
AT4G06599
AT1G75870
AT3G03310
AT2G02850
AT4G11240
AT3G09800
AT3G53970
AT1G30040
AT5G28500
AT1G21370
AT3G28660
AT4G23940
AT2G44310
AT1G50030
AT4G36590
AT4G17750
AT3G01310
AT1G20770
AT4G18501
AT1G11540
AT4G32130
AT2G36630
AT2G43060
AT4G22820
AT1G76370
AT1G10760
AT3G25190
AT5G38200
AT5G44973
AT5G02040
AT3G10870
AT4G02080
AT2G20950
AT3G48330
AT3G02830
AT5G50940
AT1G12840
AT1G54210
AT2G03550
AT2G25150
AT4G11360
AT1G79230
AT1G09700
AT4G35550
AT2G25180
AT5G48485
AT4G00760
AT5G41270
AT2G35690
AT1G23730
AT5G38070
AT3G09850
AT1G08050
AT3G56210
AT2G42400
AT1G68880
AT2G18770
AT1G58340
AT4G36020
AT4G11175
AT3G49050
AT5G23010
AT2G22190
AT2G45840
AT4G34860
AT4G12990
AT3G26470
AT2G39960
AT2G34350
AT1G74670
AT2G36530
AT1G11360
AT3G13930
AT1G68530
AT1G61850
AT3G24350
AT3G19850
AT2G45320
AT4G15330
AT4G39680
AT4G33200
AT2G35550
AT5G65930
AT4G23570
AT4G09600
AT5G37690
AT4G33140
AT2G34655
AT5G39720
AT4G14650
AT5G67310
AT1G29700
AT3G11170
AT5G41760
AT3G58500
AT1G06660
AT4G17840
AT3G06500
AT5G55790
AT5G17490
AT4G16165
AT3G54820
AT5G25415
AT3G62870
AT1G32610
AT1G76360
AT3G15670
AT4G25900
AT1G79860
AT5G58960
AT1G16705
AT3G01570
AT1G22020
AT3G26580
AT1G72240
AT2G25880
AT2G31380
AT4G25950
AT1G66360
AT5G18520
AT3G19370
AT1G17960
AT5G11040
AT2G43820
AT5G62390
AT1G65370
AT5G58690
AT5G52320
AT5G65540
AT3G30340
AT2G38905
AT1G80790
AT1G63140
AT2G21195
AT5G01075
AT1G15480
AT3G07130
AT1G72150
AT4G37210
AT4G15093
AT2G36480
AT4G38540
AT3G19860
AT5G63150
AT2G42130
AT5G22060
AT3G02300
AT5G13730
AT4G02760
AT3G03580
AT1G15810
AT1G31810
AT2G42880
AT3G12620
AT5G56450
AT3G22060
AT5G47070
AT4G00695
AT5G38160
AT2G20570
AT1G74770
AT1G16870
AT2G05380
AT4G14815
AT4G14000
AT4G24480
AT5G02260
AT3G60480
AT3G02090
AT4G09020
AT1G51700
AT2G17020
AT5G66675
AT1G15360
AT5G62320
AT1G36280
AT3G52540
AT1G31240
AT2G22750
AT3G49740
AT5G57550
AT5G52975
AT2G36660
AT2G16430
AT2G35980
AT4G31460
AT5G64260
AT3G19000
AT2G24490
AT5G25840
AT1G13960
AT5G61990
AT1G52140
AT1G21100
AT5G12930
AT4G12440
AT3G26830
AT5G50800
AT3G01280
AT3G49725
AT4G22505
AT4G32520
AT3G05725
AT1G17450
AT1G77490
AT5G25460
AT3G26790
AT1G31910
AT2G46510
AT5G14180
AT3G06360
AT5G48760
AT1G72330
AT3G59930
AT3G55800
AT1G04645
AT4G15340
AT5G06000
AT5G23200
AT3G05080
AT1G25230
AT1G74000
AT5G37600
AT4G25580
AT3G02700
AT5G14640
AT3G07810
AT3G22850
AT2G39330
AT3G62270
AT5G61780
AT1G61890
AT1G20950
AT5G14910
AT2G34185
AT2G19530
AT1G65180
AT3G13550
AT5G50260
AT5G65420
AT1G31600
AT1G75370
AT3G62230
AT1G33430
AT5G39580
AT5G01780
AT3G62280
AT2G02610
AT1G75280
AT5G26160
AT5G57610
AT1G62290
AT3G15356
AT3G59280
AT2G14540
AT3G48340
AT3G06540
AT4G14100
AT2G42440
AT2G37500
AT5G64770
AT3G10140
AT5G67360
AT1G05260
AT1G61700
AT4G21830
AT3G12890
AT1G04555
AT3G19430
AT1G16130
AT1G17744
AT3G19920
AT2G02120
AT2G24790
AT5G56870
AT3G22690
AT3G49307
AT2G15580
AT2G41870
AT4G26710
AT3G02670
AT5G63030
AT5G23360
AT4G35090
AT5G41360
AT1G09860
AT2G32930
AT5G53190
AT5G37478
AT1G49470
AT2G32190
AT2G20465
AT1G14960
AT1G23420
AT1G08710
AT1G16730
AT3G19740
AT2G28680
AT4G17250
AT1G56220
AT2G47960
AT1G20730
AT3G28345
AT3G01680
AT1G21130
AT3G59780
AT3G03980
AT1G61110
AT2G25220
AT3G21520
AT1G50290
AT1G12820
AT5G60530
AT4G01350
AT1G78995
AT5G48020
AT3G52190
AT2G31400
AT2G14690
AT5G02940
AT2G43261
AT5G13530
AT4G09000
AT2G44560
AT1G67856
AT2G43610
AT3G04950
AT5G46890
AT5G45310
AT4G40040
AT1G32260
AT4G32870
AT4G13230
AT3G62730
AT2G39040
AT4G34588
AT3G59480
AT2G15490
AT4G36880
AT3G55760
AT1G18400
AT4G23870
AT5G66530
AT4G24210
AT1G68640
AT1G26410
AT1G67420
AT5G59040
AT1G60740
AT1G79720
AT5G45780
AT2G46210
AT3G58450
AT2G27420
AT2G25130
AT1G50430
AT5G57010
AT2G33640
AT1G75040
AT1G68440
AT1G08650
AT3G54470
AT1G23040
AT3G15354
AT5G04530
AT4G13266
AT1G50620
AT4G26950
AT3G07550
AT5G27760
AT2G20480
AT5G63540
AT3G19660
AT1G25425
AT3G56400
AT5G43790
AT3G60110
AT1G24400
AT1G09575
AT5G19172
AT5G58350
AT5G20670
AT1G56233
AT5G44250
AT3G43150
AT5G14250
AT3G12040
AT2G43120
AT1G54540
AT1G10870
AT2G15620
AT5G24680
AT5G24316
AT3G51110
AT5G06340
AT3G23430
AT3G03050
AT1G62800
AT5G07710
AT1G22490
AT5G39040
AT5G55660
AT2G32150
AT4G37010
AT3G25585
AT1G16750
AT4G30080
AT4G11650
AT2G38470
AT3G61530
AT5G08690
AT5G25270
AT3G24150
AT3G44750
AT4G22320
AT3G13435
AT3G10190
AT1G14720
AT5G16450
AT1G67340
AT5G65207
AT2G47140
AT3G10720
AT1G57750
AT4G12480
AT3G14100
AT1G56050
AT1G57590
AT1G52200
AT2G30280
AT5G09410
AT4G01840
AT4G06598
AT4G23850
AT4G01900
AT2G46225
AT1G21110
AT1G48620
AT1G60000
AT4G34620
AT5G30490
AT5G49190
AT3G04830
AT5G46800
AT2G39430
AT3G60910
AT5G37020
AT3G50050
AT2G44290
AT1G16445
AT3G60440
AT4G29040
AT3G48195
AT3G09840
AT5G51820
AT5G02170
AT3G49270
AT1G66700
AT3G08505
AT2G47090
AT4G36105
AT1G74510
AT3G63260
AT1G48030
AT5G45140
AT1G68570
AT1G80620
AT1G58055
AT5G17810
AT3G47190
AT1G13550
AT3G07360
AT3G49860
AT4G19038
AT1G33240
AT1G16850
AT2G19930
AT5G11430
AT5G04950
AT2G44480
AT2G30395
AT5G16120
AT1G72430
AT5G12050
AT1G78530
AT2G05510
AT3G58850
AT1G16720
AT4G12880
AT5G07460
AT5G59870
AT3G17712
AT2G36210
AT4G27410
AT5G51410
AT3G09140
AT4G39840
AT1G12400
AT1G12780
AT2G29730
AT5G44568
AT5G43830
AT1G25375
AT4G12130
AT5G65810
AT1G74930
AT2G10608
AT3G26330
AT3G22425
AT1G05270
AT5G44100
AT2G27229
AT3G26380
AT2G26260
AT1G18990
AT5G15220
AT5G36230
AT2G26250
AT5G58050
AT5G34940
AT5G64860
AT5G65005
AT5G19110
AT4G29220
AT1G03982
AT1G66400
AT3G28220
AT3G47810
AT2G01960
AT1G80950
AT1G30974
AT2G38670
AT2G21600
AT1G25550
AT2G26710
AT3G14362
AT1G78370
AT2G27210
AT1G29290
AT1G69230
AT5G03910
AT5G27620
AT3G62550
AT5G60580
AT1G20823
AT1G65610
AT3G61080
AT3G45830
AT5G08280
AT4G39660
AT1G49510
AT2G02000
AT4G26288
AT2G39870
AT1G73260
AT4G39210
AT4G31960
AT1G56415
AT5G60100
AT3G56880
AT5G27740
AT2G34560
AT1G11530
AT1G53250
AT3G61430
AT1G70350
AT4G25790
AT2G32690
AT4G31570
AT1G63120
AT1G21770
AT4G34790
AT3G04580
AT4G33145
AT3G55740
AT1G26800
AT5G45410
AT2G39560
AT3G12520
AT3G57260
AT2G22860
AT4G38810
AT2G37000
AT5G36910
AT5G52450
AT1G13080
AT2G03670
AT1G26797
AT2G33770
AT2G44500
AT2G45130
AT2G20980
AT2G42830
AT4G23080
AT3G02240
AT1G17130
AT1G68400
AT5G13510
AT2G25420
AT2G40190
AT5G66052
AT3G53210
AT3G06750
AT4G17610
AT2G30900
AT5G41050
AT2G30350
AT3G48310
AT1G22780
AT4G04670
AT4G20370
AT4G23610
AT5G06210
AT1G61070
AT5G02160
AT4G35905
AT1G73370
AT2G38695
AT3G56110
AT1G14610
AT1G65060
AT2G40110
AT5G56750
AT2G35300
AT2G47485
AT2G19610
AT2G45290
AT1G61260
AT1G07220
AT2G43160
AT5G17190
AT1G57570
AT4G04957
AT1G64400
AT1G11545
AT5G53560
AT4G14380
AT5G45428
AT1G58350
AT2G43750
AT2G33720
AT4G11420
AT4G21865
AT5G42010
AT4G17470
AT3G22600
AT1G27710
AT1G72160
AT5G06630
AT1G53708
AT2G43570
AT3G05950
AT4G23270
AT2G41520
AT4G17270
AT4G05530
AT3G57910
AT2G42950
AT1G73607
AT3G25165
AT2G24180
AT1G76750
AT5G42180
AT5G42050
AT2G25490
AT3G24730
AT5G40260
AT2G25100
AT3G20360
AT5G63020
AT2G44220
AT5G63550
AT3G01540
AT5G54370
AT3G12510
AT5G38760
AT1G08130
AT5G60400
AT1G17940
AT5G62630
AT4G11680
AT1G55480
AT1G30300
AT4G12120
AT2G29470
AT4G39870
AT2G24780
AT5G39530
AT5G23110
AT3G27270
AT3G51750
AT4G31540
AT1G34320
AT4G19960
AT2G29510
AT1G30820
AT5G14110
AT3G29970
AT5G65380
AT2G18100
AT4G24560
AT3G22680
AT2G44110
AT2G23290
AT3G59620
AT1G14440
AT3G47540
AT5G18600
AT4G21650
AT5G17930
AT4G17770
AT1G67290
AT5G12410
AT1G06070
AT1G05440
AT2G46150
AT5G66070
AT5G55310
AT5G03860
AT5G40470
AT1G23380
AT3G49640
AT1G06360
AT1G76270
AT4G13810
AT2G15480
AT1G01900
AT2G39850
AT2G24190
AT2G16790
AT2G40890
AT1G02160
AT1G59670
AT4G29905
AT3G25500
AT2G25760
AT2G39140
AT4G00330
AT1G03870
AT3G26100
AT1G54890
AT1G04420
AT1G17040
AT2G32100
AT1G24300
AT1G07210
AT5G18230
AT5G19760
AT4G27150
AT2G44610
AT4G03560
AT3G58690
AT5G58190
AT1G61097
AT5G50335
AT3G02610
AT3G61460
AT5G56520
AT2G17880
AT4G25090
AT2G36570
AT1G14400
AT4G20330
AT4G08920
AT5G45130
AT3G12010
AT2G30550
AT4G32190
AT5G24260
AT1G66470
AT2G31680
AT1G14670
AT3G02550
AT3G47210
AT4G19110
AT1G10560
AT1G11680
AT1G66820
AT5G62490
AT3G59010
AT2G38880
AT3G09260
AT5G27660
AT5G61410
AT5G25930
AT5G20160
AT5G04020
AT3G47550
AT3G29680
AT4G19030
AT4G30790
AT1G79540
AT4G28950
AT3G10360
AT1G61090
AT4G17280
AT2G34080
AT1G52050
AT2G45510
AT4G27140
AT4G20110
AT5G20050
AT1G76350
AT5G05440
AT5G25560
AT2G02170
AT2G22690
AT3G16400
AT5G57700
AT1G76240
AT4G16900
AT2G04925
AT1G76955
AT4G26160
AT2G34620
AT2G20830
AT3G02630
AT1G66570
AT1G20410
AT5G12950
AT5G08695
AT4G23500
AT3G52810
AT5G16360
AT2G37975
AT1G70590
AT4G13010
AT4G34390
AT3G23805
AT4G11290
AT1G72490
AT3G61340
AT1G68690
AT5G24650
AT3G43800
AT5G39320
AT3G18470
AT5G17380
AT1G68620
AT5G35460
AT2G26190
AT4G21745
AT1G11590
AT1G05450
AT1G71730
AT1G54050
AT1G17050
AT5G17700
AT5G50345
AT1G33980
AT3G55690
AT2G21870
AT1G60989
AT1G65920
AT5G16210
AT2G40880
AT3G15590
AT5G05020
AT3G15840
AT3G45190
AT5G16350
AT1G54095
AT3G25600
AT5G53370
AT5G19220
AT2G45750
AT2G35280
AT1G11755
AT5G55240
AT3G13580
AT1G66230
AT1G36340
AT4G09462
AT1G49820
AT4G36110
AT5G53550
AT4G24200
AT4G08150
AT1G32490
AT5G16270
AT2G43220
AT2G47650
AT1G01600
AT1G76730
AT2G36720
AT2G35290
AT5G07510
AT4G09520
AT3G52630
AT1G54730
AT5G58990
AT3G55440
AT5G40350
AT4G17360
AT2G14900
AT5G49870
AT5G24450
AT5G10770
AT5G20280
AT1G26090
AT5G11080
AT1G26190
AT3G28223
AT5G59720
AT5G39050
AT3G50120
AT3G11450
AT4G11560
AT1G66090
AT4G22720
AT5G49850
AT1G66270
AT4G25030
AT5G42130
AT5G01420
AT4G21850
AT2G35190
AT1G60940
AT1G01010
AT2G04495
AT2G34470
AT5G42590
AT5G09978
AT1G73940
AT5G45160
AT3G27080
AT4G26630
AT4G03000
AT1G09245
AT2G33855
AT5G09850
AT3G03620
AT1G31175
AT1G16510
AT4G01700
AT2G06850
AT3G15900
AT4G00800
AT5G54067
AT4G31770
AT5G45630
AT3G10985
AT5G54740
AT5G52480
AT4G08690
AT4G26455
AT3G13340
AT4G01450
AT5G16280
AT2G20790
AT3G53620
AT1G02950
AT1G03950
AT3G25710
AT5G47940
AT2G24830
AT3G10420
AT1G77130
AT3G10740
AT3G53980
AT5G28290
AT3G54440
AT4G18340
AT1G22700
AT5G19730
AT2G03270
AT5G23840
AT4G13180
AT4G23950
AT3G09480
AT3G22310
AT3G10150
AT3G01150
AT3G47600
AT2G04380
AT1G14430
AT1G68910
AT1G31220
AT1G65840
AT1G06460
AT5G42960
AT5G45280
AT5G49280
AT5G14780
AT3G55254
AT1G31250
AT1G01280
AT4G23160
AT5G21140
AT1G43171
AT3G56580
AT1G65150
AT2G20960
AT4G22470
AT4G29300
AT5G21920
AT4G23430
AT2G47110
AT5G15581
AT1G16480
AT1G60550
AT2G26060
AT1G74540
AT3G11240
AT5G24314
AT3G62210
AT2G01950
AT3G24120
AT4G30996
AT3G58280
AT3G48110
AT1G13609
AT1G67148
AT1G35560
AT1G51170
AT5G61470
AT2G14045
AT2G44230
AT4G28775
AT5G14540
AT3G18610
AT1G49715
AT1G69080
AT1G05410
AT4G19170
AT3G23570
AT4G37330
AT2G22475
AT3G29780
AT5G59700
AT2G39210
AT5G38980
AT3G05730
AT5G47950
AT1G18150
AT3G52390
AT3G24510
AT3G04280
AT1G16920
AT2G44240
AT1G67860
AT1G62220
AT1G76880
AT5G45830
AT2G40520
AT5G42370
AT1G63710
AT4G32600
AT5G25810
AT5G46810
AT2G30370
AT3G20020
AT2G15340
AT5G25240
AT1G11440
AT3G02150
AT1G74170
AT3G03280
AT3G16190
AT3G02290
AT5G18407
AT1G09510
AT3G18930
AT3G11050
AT4G14090
AT5G15460
AT3G23610
AT3G19190
AT1G30530
AT2G38170
AT4G38030
AT3G02840
AT3G21220
AT1G19320
AT1G31010
AT4G31850
AT4G30280
AT3G23920
AT5G58900
AT2G24693
AT4G21840
AT3G23760
AT3G12950
AT4G22517
AT1G27752
AT4G19570
AT1G15620
AT4G36180
AT3G54410
AT3G43430
AT1G49390
AT4G35300
AT1G69920
AT3G47340
AT3G28710
AT2G42885
AT3G05510
AT4G31100
AT3G01325
AT4G02610
AT5G03530
AT2G37120
AT4G01550
AT5G55720
AT1G23820
AT1G35516
AT5G26742
AT5G57400
AT4G34970
AT2G07750
AT5G18950
AT3G01185
AT1G04350
AT3G59455
AT2G04032
AT5G55640
AT1G11925
AT5G41460
AT1G15700
AT5G41920
AT4G02840
AT5G01770
AT1G22000
AT1G13430
AT2G23030
AT4G26320
AT2G36390
AT3G04150
AT2G20870
AT2G19400
AT5G14602
AT5G15180
AT4G37120
AT1G62900
AT1G79130
AT5G35375
AT3G14850
AT3G18450
AT3G06640
AT3G21210
AT4G10970
AT1G03440
AT3G63480
AT2G02320
AT3G27810
AT3G04200
AT4G32105
AT1G68310
AT5G64110
AT3G16440
AT1G04300
AT2G32860
AT5G08530
AT1G09220
AT1G70840
AT4G23040
AT3G54200
AT1G69420
AT3G06690
AT3G04140
AT1G18170
AT1G76100
AT3G21580
AT5G14330
AT2G43580
AT3G20800
AT1G69870
AT4G14770
AT3G50740
AT2G30930
AT5G07870
AT1G05620
AT2G23050
AT1G06420
AT2G18350
AT5G20190
AT1G25540
AT1G69840
AT2G36895
AT2G33233
AT1G72560
AT1G77890
AT3G27850
AT1G74900
AT5G48170
AT5G12960
AT5G61200
AT1G52030
AT1G12810
AT4G33150
AT1G78030
AT4G11150
AT2G36430
AT5G07060
AT1G01340
AT1G16030
AT5G65900
AT4G02330
AT5G54900
AT2G31780
AT2G47970
AT5G01210
AT1G29730
AT1G48420
AT4G20800
AT2G40910
AT1G74550
AT5G54970
AT5G20070
AT2G28700
AT1G78900
AT1G33670
AT1G09794
AT1G71530
AT3G20120
AT2G15010
AT1G42970
AT2G27510
AT2G46370
AT2G21240
AT1G53282
AT1G31340
AT4G13370
AT1G22500
AT2G32230
AT4G15393
AT4G27980
AT5G59510
AT1G20330
AT2G32440
AT4G21580
AT1G29860
AT1G64960
AT5G51720
AT3G06870
AT1G62510
AT5G44860
AT5G63600
AT4G15735
AT5G44030
AT2G40460
AT4G18240
AT1G52400
AT1G76810
AT4G16690
AT2G40750
AT1G02800
AT1G23149
AT5G63080
AT2G38370
AT1G18670
AT2G26010
AT4G17520
AT5G20390
AT5G06310
AT5G60850
AT2G28120
AT4G12545
AT4G01310
AT4G12650
AT3G01740
AT3G11470
AT2G40970
AT1G15120
AT2G25890
AT3G54400
AT3G21430
AT1G75500
AT1G80740
AT1G10120
AT1G70660
AT3G09070
AT4G35780
AT3G51270
AT3G17155
AT4G28430
AT4G24920
AT3G04510
AT3G48231
AT4G26260
AT2G26780
AT3G15350
AT1G54390
AT1G45191
AT1G68960
AT1G57760
AT1G23520
AT5G53486
AT2G16300
AT3G06120
AT2G23410
AT2G28810
AT5G08420
AT1G24440
AT1G67265
AT1G73980
AT5G59100
AT5G65560
AT1G32900
AT5G39760
AT1G31130
AT2G43340
AT5G35400
AT1G11660
AT5G43980
AT3G44510
AT2G02510
AT5G50530
AT3G47930
AT1G76260
AT5G22310
AT1G79500
AT4G08025
AT1G79070
AT1G72820
AT4G01440
AT5G51760
AT4G37270
AT2G21820
AT5G36290
AT3G46130
AT4G37810
AT2G43745
AT5G20730
AT2G21490
AT5G16610
AT4G10210
AT3G15280
AT4G16030
AT1G64142
AT1G16950
AT5G14370
AT2G04795
AT2G26150
AT3G02250
AT3G02990
AT5G14410
AT5G38290
AT1G71360
AT2G12646
AT1G10040
AT1G48300
AT5G10960
AT3G59330
AT1G03100
AT3G61950
AT2G25010
AT5G65470
AT5G64810
AT4G39650
AT4G21910
AT1G43620
AT1G71860
AT2G27820
AT3G52110
AT5G52510
AT2G26800
AT1G02630
AT3G11620
AT5G24200
AT5G07400
AT3G09162
AT1G15590
AT4G18395
AT5G22791
AT3G18660
AT5G25410
AT1G23350
AT1G23070
AT1G11280
AT2G05810
AT3G49760
AT2G45110
AT1G14930
AT1G76280
AT2G40100
AT1G68340
AT2G03280
AT5G07260
AT5G58180
AT1G23790
AT2G26560
AT3G60240
AT3G16330
AT1G30795
AT5G04370
AT2G39640
AT1G48745
AT2G25980
AT1G24100
AT4G32760
AT3G25790
AT1G49660
AT5G43650
AT5G59050
AT3G48560
AT1G24575
AT1G01780
AT4G21065
AT1G63180
AT2G35360
AT5G38195
AT3G23730
AT5G40660
AT3G51480
AT1G78780
AT2G36500
AT5G38120
AT5G23820
AT3G07430
AT2G16910
AT5G55570
AT1G29395
AT1G03880
AT3G04960
AT1G63770
AT1G03560
AT2G39130
AT2G21080
AT1G51680
AT1G34065
AT5G58860
AT4G04040
AT2G43630
AT2G20100
AT5G18475
AT3G12670
AT1G56270
AT3G18100
AT5G44560
AT1G66890
AT4G22560
AT1G69460
AT1G80510
AT4G22200
AT3G01020
AT5G10430
AT2G45670
AT5G16010
AT3G57580
AT3G17820
AT1G80070
AT2G45140
AT3G05727
AT5G05030
AT3G28270
AT5G56320
AT4G11790
AT4G19710
AT2G34610
AT1G74090
AT4G04210
AT3G02880
AT3G23060
AT2G13800
AT1G74300
AT1G23570
AT5G19210
AT5G53990
AT2G30770
AT2G15530
AT5G16830
AT1G31480
AT3G15110
AT3G02430
AT3G01670
AT5G16960
AT1G70680
AT3G09950
AT1G65845
AT3G47730
AT3G05970
AT1G26920
AT5G50790
AT1G43650
AT1G10140
AT2G27480
AT5G02780
AT5G59470
AT4G39753
AT3G52800
AT2G44670
AT1G60420
AT1G63250
AT5G55520
AT1G27500
AT3G59250
AT3G49620
AT1G14280
AT3G22830
AT5G52360
AT2G21655
AT5G13850
AT3G57030
AT5G23400
AT4G17030
AT4G14905
AT4G20050
AT1G08810
AT1G67865
AT5G47390
AT4G13970
AT1G19025
AT3G14350
AT5G24030
AT1G10710
AT5G09730
AT3G60260
AT5G39890
AT1G17810
AT5G08370
AT3G56130
AT3G16120
AT2G31390
AT5G48330
AT5G54190
AT2G34160
AT4G20910
AT2G36470
AT2G15660
AT4G25010
AT2G04190
AT5G06710
AT5G58090
AT5G47220
AT5G26270
AT4G31240
AT3G16410
AT5G63560
AT3G07100
AT1G72630
AT3G14740
AT3G55080
AT4G17680
AT2G02050
AT2G39890
AT1G75980
AT5G49800
AT2G31980
AT5G20820
AT5G28050
AT4G19690
AT1G07260
AT4G21930
AT5G19060
AT5G08139
AT5G46220
AT3G52590
AT5G14760
AT4G10250
AT3G11630
AT3G62610
AT1G51140
AT4G38890
AT4G10720
AT5G03406
AT5G24750
AT4G33980
AT4G08230
AT2G46080
AT4G17500
AT5G45430
AT2G30460
AT5G60550
AT3G26700
AT3G49840
AT4G16860
AT3G18770
AT1G61575
AT3G47390
AT2G37240
AT5G26610
AT2G42780
AT5G64760
AT1G73850
AT1G59820
AT5G60410
AT5G21910
AT3G15450
AT5G43600
AT1G56553
AT4G04510
AT3G55120
AT4G29000
AT3G23410
AT1G61065
AT1G23970
AT3G60830
AT1G68760
AT4G18120
AT5G15160
AT4G37280
AT4G08620
AT1G71800
AT3G45443
AT3G06778
AT3G12700
AT4G30880
AT2G25560
AT1G66840
AT1G10370
AT4G12550
AT3G02510
AT3G21260
AT4G33840
AT5G42660
AT2G20340
AT1G52100
AT3G47560
AT4G28400
AT2G40710
AT3G11930
AT1G10530
AT5G44440
AT3G59290
AT1G13607
AT3G63220
AT1G67635
AT4G34710
AT1G28300
AT2G22970
AT1G70290
AT5G60890
AT5G12030
AT4G34200
AT4G01430
AT2G41760
AT3G12410
AT5G02560
AT1G09730
AT1G77600
AT1G13970
AT4G27640
AT5G33330
AT5G54170
AT4G13580
AT4G34020
AT4G04632
AT1G74360
AT3G26050
AT1G76930
AT1G71960
AT1G54920
AT5G09290
AT2G39805
AT1G50640
AT2G47430
AT4G11190
AT2G42760
AT2G38230
AT5G47430
AT1G79830
AT1G76080
AT2G15025
AT5G04347
AT1G55890
AT1G21900
AT5G60490
AT2G44120
AT5G53970
AT4G22513
AT5G38320
AT4G10320
AT3G26590
AT5G27280
AT4G08870
AT1G06650
AT2G45970
AT1G15390
AT1G76200
AT5G58260
AT2G44070
AT2G16060
AT4G14790
AT5G36250
AT1G25530
AT1G71350
AT3G04930
AT4G13575
AT5G38940
AT1G19480
AT5G26280
AT5G64905
AT3G42473
AT1G13160
AT4G25560
AT1G33270
AT1G30490
AT1G04930
AT4G04950
AT1G20700
AT5G52760
AT4G07515
AT5G47350
AT2G04360
AT5G39590
AT1G60190
AT2G13790
AT3G13845
AT1G08250
AT3G10960
AT3G13490
AT4G22160
AT5G52980
AT4G22610
AT2G39480
AT1G14200
AT5G45050
AT2G34150
AT3G18440
AT3G24570
AT3G28480
AT1G10110
AT5G38530
AT1G65295
AT4G22990
AT4G26650
AT4G34280
AT2G44760
AT4G36030
AT1G73080
AT2G03730
AT4G25210
AT3G08610
AT2G26900
AT1G43630
AT2G32730
AT3G57450
AT4G30900
AT1G11080
AT1G16960
AT2G39110
AT1G04400
AT2G42710
AT3G48980
AT5G67390
AT4G35620
AT1G62690
AT4G14400
AT3G07830
AT1G01220
AT1G32150
AT5G18380
AT2G32450
AT5G64990
AT3G50630
AT2G17695
AT1G63030
AT2G37720
AT4G30074
AT4G31080
AT4G37430
AT3G25530
AT1G49180
AT1G17340
AT1G44010
AT2G31010
AT1G77520
AT3G12490
AT1G10500
AT5G40730
AT2G36190
AT1G80480
AT5G48290
AT4G21680
AT1G51780
AT1G55230
AT3G24430
AT4G26690
AT1G69690
AT2G14460
AT1G15772
AT1G77220
AT5G16820
AT5G59560
AT4G26200
AT5G60460
AT5G39830
AT5G42890
AT5G56310
AT5G62150
AT5G50870
AT2G18250
AT2G42030
AT4G19630
AT5G22545
AT5G08200
AT5G39150
AT1G16170
AT2G05440
AT1G77270
AT2G44180
AT4G18700
AT1G12672
AT5G45880
AT2G32340
AT5G07530
AT1G09660
AT5G57810
AT3G19830
AT5G52300
AT3G07630
AT1G80690
AT4G18596
AT1G08100
AT4G12870
AT1G68840
AT3G19720
AT2G44470
AT4G21760
AT1G26640
AT4G14410
AT5G25260
AT1G44110
AT4G22690
AT3G08860
AT5G45680
AT5G24800
AT3G03260
AT3G16230
AT4G36750
AT2G22060
AT2G44270
AT4G29020
AT1G53970
AT3G57640
AT3G24542
AT1G71940
AT5G59170
AT1G54030
AT1G08010
AT4G01150
AT5G10380
AT4G02075
AT1G01670
AT3G51280
AT5G40200
AT1G30270
AT4G33100
AT3G21970
AT2G36960
AT3G44730
AT1G55000
AT5G13080
AT5G26660
AT3G01210
AT1G04778
AT2G46800
AT3G17120
AT3G07568
AT4G01140
AT2G44890
AT3G44600
AT4G30580
AT5G66060
AT4G03110
AT4G14540
AT5G34850
AT5G01820
AT1G23870
AT3G16360
AT4G25710
AT4G25000
AT5G04340
AT5G03840
AT5G38140
AT5G53592
AT5G25140
AT5G07440
AT4G12240
AT4G39230
AT1G69530
AT4G27280
AT5G02540
AT5G54220
AT2G19000
AT1G70210
AT3G56050
AT1G69780
AT1G73390
AT4G14080
AT1G79970
AT1G66460
AT3G13175
AT1G17800
AT4G33090
AT4G34120
AT2G02080
AT3G55360
AT2G43050
AT2G20180
AT3G19508
AT3G19010
AT1G05010
AT3G20760
AT1G32550
AT4G17370
AT1G75140
AT5G26650
AT5G02230
AT1G52000
AT5G09672
AT3G57270
AT5G15420
AT5G22380
AT3G13150
AT4G18440
AT3G61440
AT3G50960
AT3G23840
AT5G53588
AT5G13400
AT1G66320
AT1G52343
AT1G69700
AT3G45850
AT4G22490
AT5G57940
AT4G12735
AT4G18510
AT1G23590
AT2G35610
AT2G36145
AT1G26390
AT2G33520
AT1G16060
AT3G61910
AT1G51380
AT4G32480
AT1G63130
AT2G23800
AT3G53668
AT2G37300
AT5G39610
AT3G20330
AT4G24120
AT4G13280
AT3G03890
AT1G45688
AT5G56250
AT1G62790
AT4G35110
AT2G17340
AT4G14130
AT1G03780
AT5G03690
AT5G14120
AT1G11670
AT3G51640
AT4G20930
AT2G41850
AT5G65720
AT4G04770
AT5G51060
AT1G67035
AT3G01700
AT1G47530
AT2G35050
AT2G31790
AT5G04480
AT5G49350
AT4G08685
AT2G18630
AT5G67420
AT5G66810
AT1G54120
AT1G71460
AT5G13210
AT5G67480
AT1G74070
AT1G11170
AT5G08450
AT4G08320
AT1G71810
AT5G43470
AT5G58800
AT5G52710
AT1G09920
AT5G55220
AT4G17530
AT1G69050
AT1G33780
AT3G15950
AT3G02780
AT5G66590
AT2G01175
AT1G26796
AT4G15396
AT1G58370
AT5G59780
AT3G05490
AT2G46400
AT4G34590
AT3G44735
AT2G30660
AT2G02480
AT2G46580
AT5G08110
AT4G39640
AT3G23830
AT3G52030
AT3G18950
AT4G17215
AT1G72170
AT4G00355
AT5G04810
AT3G18380
AT5G43290
AT4G31330
AT2G17660
AT3G59420
AT5G42210
AT5G25100
AT1G01100
AT5G20740
AT1G70790
AT1G55570
AT1G57560
AT3G29630
AT4G29285
AT1G63780
AT3G50380
AT3G27890
AT4G34450
AT3G62400
AT4G10850
AT5G62500
AT4G16580
AT1G69450
AT1G26450
AT1G47600
AT2G44250
AT3G51420
AT3G48380
AT2G12280
AT3G08690
AT4G39520
AT1G09230
AT3G04530
AT3G21920
AT3G12800
AT5G62570
AT1G49500
AT1G80560
AT5G17990
AT3G25590
AT2G18193
AT3G55677
AT1G14940
AT5G65110
AT4G16500
AT1G45010
AT2G43540
AT2G44260
AT3G21950
AT2G42170
AT4G30530
AT2G22140
AT1G32700
AT1G55080
AT5G17310
AT5G43760
AT4G30810
AT1G28240
AT3G57810
AT1G17950
AT2G07798
AT5G59030
AT2G34300
AT5G22860
AT4G39730
AT2G39970
AT3G22620
AT2G16600
AT1G54575
AT1G04970
AT5G62170
AT1G50170
AT5G13820
AT1G62210
AT1G08510
AT5G06790
AT5G04680
AT5G59880
AT5G47540
AT2G16930
AT4G33690
AT4G15470
AT3G26200
AT1G24170
AT4G19440
AT2G35330
AT3G06410
AT1G30080
AT5G18170
AT2G34870
AT3G16840
AT4G38580
AT4G10080
AT1G15710
AT5G03050
AT3G51310
AT5G61240
AT5G01670
AT3G58750
AT4G24130
AT3G17470
AT1G47278
AT1G02930
AT3G27940
AT5G39180
AT1G71950
AT1G63522
AT1G49380
AT5G41560
AT3G54030
AT2G25650
AT5G23280
AT5G57090
AT1G49040
AT3G56410
AT1G26795
AT5G57530
AT4G35380
AT3G50870
AT3G22160
AT5G53820
AT5G21100
AT1G12430
AT2G45630
AT1G05400
AT5G56610
AT3G62020
AT5G24580
AT2G28490
AT1G30814
AT5G16715
AT3G22800
AT3G15650
AT3G55240
AT4G27450
AT3G48700
AT3G60510
AT3G28920
AT3G47510
AT3G02930
AT1G10570
AT3G03060
AT1G35255
AT2G02498
AT2G37550
AT3G46450
AT4G33940
AT5G53590
AT2G13960
AT4G23350
AT3G60000
AT3G20155
AT1G11820
AT2G02800
AT5G24510
AT4G37410
AT2G31180
AT2G44590
AT2G41560
AT1G06780
AT1G35460
AT5G08630
AT3G28540
AT2G01300
AT5G55060
AT4G15260
AT5G52530
AT1G10470
AT4G10260
AT4G31920
AT4G15120
AT2G25530
AT1G59510
AT5G21150
AT4G32110
AT5G07770
AT5G35590
AT1G20160
AT1G04920
AT2G32710
AT5G63530
AT2G15830
AT1G50700
AT5G21930
AT4G01870
AT3G14680
AT5G48870
AT1G62080
AT3G55380
AT3G22640
AT4G19070
AT5G39600
AT3G06770
AT1G15630
AT5G15680
AT2G35210
AT1G03680
AT1G69540
AT3G61990
AT1G45223
AT3G02480
AT5G54790
AT2G38780
AT3G14720
AT5G50120
AT4G19060
AT1G68390
AT4G34500
AT2G29680
AT1G77525
AT3G46810
AT4G08960
AT1G14770
AT3G55100
AT3G46230
AT1G09150
AT1G15030
AT1G53120
AT1G24560
AT1G71840
AT4G33240
AT5G58650
AT5G47600
AT5G47680
AT1G16070
AT1G30100
AT5G08540
AT1G78790
AT1G21640
AT1G59740
AT1G73130
AT1G68660
AT3G49590
AT1G10940
AT2G37760
AT1G19900
AT5G19190
AT3G10570
AT1G45221
AT1G23530
AT2G44540
AT5G05060
AT1G02640
AT3G16940
AT1G03250
AT2G01760
AT2G01970
AT2G32850
AT1G75440
AT1G44800
AT5G41080
AT1G18610
AT3G16530
AT1G24735
AT5G49690
AT3G05460
AT5G53140
AT1G21440
AT4G30935
AT5G07690
AT2G29500
AT1G71480
AT3G15730
AT5G48670
AT3G23633
AT5G15150
AT5G57710
AT1G30690
AT4G21870
AT5G19070
AT1G78970
AT5G55120
AT3G17840
AT3G14230
AT2G13360
AT2G20410
AT3G61930
AT2G13450
AT5G47670
AT5G14800
AT5G66005
AT1G62730
AT2G45600
AT2G29130
AT4G37790
AT1G51710
AT2G40530
AT5G62165
AT1G01950
AT3G52115
AT5G39880
AT2G47280
AT1G51470
AT2G27770
AT2G26480
AT3G46790
AT5G33280
AT5G37750
AT2G39030
AT1G12700
AT3G26440
AT2G31160
AT3G47220
AT4G28060
AT2G25060
AT2G35035
AT4G33770
AT5G02050
AT4G22280
AT2G36810
AT4G24790
AT3G01750
AT3G24520
AT4G24510
AT4G17245
AT1G02920
AT2G25830
AT2G25840
AT2G38380
AT2G46330
AT3G20475
AT4G27860
AT1G02790
AT1G10585
AT3G53040
AT4G06744
AT4G40090
AT4G32920
AT1G80940
AT3G51100
AT1G19510
AT3G53880
AT1G76040
AT5G64380
AT2G26850
AT1G29418
AT3G63160
AT2G18570
AT5G51340
AT3G54040
AT4G26940
AT1G04900
AT3G14110
AT3G17940
AT1G75780
AT1G50480
AT1G05960
AT1G53130
AT1G23150
AT4G24880
AT4G35970
AT3G60210
AT5G07420
AT5G66420
AT5G58640
AT4G07820
AT3G46270
AT5G19820
AT5G39260
AT1G52460
AT2G11810
AT4G19010
AT3G10560
AT1G13880
AT1G55900
AT3G60730
AT3G52550
AT2G36380
AT3G57510
AT2G17230
AT2G23760
AT4G15700
AT5G24520
AT3G13290
AT2G47260
AT1G54290
AT5G01280
AT2G01490
AT4G27100
AT3G19350
AT1G13610
AT5G61970
AT1G31070
AT5G50240
AT1G30480
AT2G26440
AT4G37070
AT2G43500
AT1G15500
AT1G71930
AT1G66850
AT1G35180
AT2G47050
AT5G56940
AT3G60966
AT3G23050
AT3G16850
AT2G30530
AT1G69220
```
