## Supplementary material for "A comprehensive map of preferentially located motifs reveals distinct proximal *cis*-regulatory elements in plants": AATAAAAA_containing_gene_set.txt

```
#Occurences of AATAAAAA between 17 and 33 (positions relative to the transcription start site)
#449 sequences with AATAAAAA in this interval
#2.18% of the sequences in promoter set with AATAAAAA (set with 20573 sequences)
AT3G54640
AT5G39610
AT2G17695
AT2G25220
AT1G16850
AT3G02510
AT2G29300
AT3G17120
AT1G27752
AT1G77525
AT4G30530
AT5G42710
AT5G25260
AT5G39040
AT4G26940
AT5G59040
AT2G40530
AT4G19570
AT1G23380
AT2G25880
AT5G53592
AT3G06770
AT1G12780
AT4G36710
AT1G69050
AT4G11360
AT1G21310
AT4G12545
AT4G26090
AT1G35460
AT1G21110
AT5G35940
AT1G51470
AT1G75370
AT3G05490
AT2G36190
AT1G45010
AT5G60580
AT2G44270
AT4G02830
AT1G15410
AT5G24030
AT4G21870
AT5G18600
AT1G65920
AT2G17880
AT3G01185
AT5G42050
AT3G52810
AT2G35210
AT5G09978
AT1G76880
AT5G39600
AT2G36500
AT1G66390
AT2G16930
AT1G50640
AT1G53282
AT1G43790
AT5G19070
AT2G36390
AT2G43050
AT4G34970
AT2G22860
AT5G03690
AT1G26390
AT3G22690
AT3G58280
AT5G20390
AT3G10985
AT3G05970
AT2G37260
AT5G12030
AT5G24260
AT1G25375
AT5G14800
AT5G59330
AT3G20800
AT1G30080
AT5G52530
AT1G20160
AT3G21970
AT5G14270
AT3G22060
AT1G47530
AT1G21100
AT1G20730
AT1G10040
AT5G65470
AT2G35330
AT1G61110
AT2G26150
AT4G17360
AT3G62230
AT4G15393
AT1G73177
AT4G21850
AT1G32900
AT4G36020
AT4G01900
AT2G02080
AT3G25590
AT3G43430
AT2G38695
AT4G29300
AT3G60000
AT3G01750
AT1G15480
AT3G01540
AT1G16950
AT4G17470
AT4G20370
AT5G25930
AT5G26270
AT3G02430
AT1G52140
AT1G77270
AT1G16720
AT1G10560
AT4G25000
AT5G12930
AT4G34590
AT2G35190
AT3G17712
AT3G26100
AT4G32170
AT4G30280
AT1G02920
AT1G13430
AT3G23633
AT5G59050
AT4G34588
AT5G20160
AT1G23520
AT5G03840
AT4G10970
AT1G80950
AT1G57750
AT5G54540
AT3G16840
AT3G19350
AT1G06780
AT5G56940
AT2G35530
AT5G55720
AT1G28630
AT2G16790
AT5G33280
AT2G44280
AT1G47600
AT4G26950
AT1G55230
AT1G68880
AT3G16530
AT3G61950
AT2G27210
AT5G57610
AT1G19320
AT4G23570
AT3G48700
AT1G28290
AT3G59455
AT4G04880
AT2G36810
AT2G36630
AT4G21580
AT2G31780
AT1G52343
AT3G20155
AT2G20950
AT3G52390
AT3G25420
AT4G38780
AT5G49190
AT2G44180
AT2G25530
AT1G29395
AT4G04670
AT3G48110
AT2G39960
AT2G31980
AT3G18440
AT3G15354
AT3G09250
AT1G04930
AT5G65110
AT5G13730
AT2G43820
AT3G01280
AT3G48340
AT2G44610
AT1G03880
AT3G47560
AT1G30300
AT3G61990
AT5G55570
AT2G30660
AT2G22410
AT5G66005
AT1G76350
AT4G09520
AT3G11630
AT2G02050
AT1G50630
AT5G07400
AT4G01440
AT2G23760
AT2G37975
AT2G22060
AT3G02120
AT1G67265
AT1G31070
AT1G75280
AT2G45110
AT1G27045
AT2G26440
AT3G08910
AT5G10070
AT1G07430
AT5G51060
AT3G11720
AT4G22720
AT2G47050
AT2G32150
AT2G04790
AT5G04950
AT4G17270
AT5G13080
AT3G13290
AT3G15352
AT3G47490
AT4G37210
AT4G13230
AT1G78476
AT2G34620
AT1G17040
AT3G55080
AT1G15710
AT2G28810
AT5G44568
AT5G55660
AT1G10530
AT3G03280
AT5G41920
AT5G63980
AT1G02270
AT1G63780
AT5G27660
AT2G02000
AT4G02050
AT2G33770
AT1G10585
AT3G26900
AT1G26920
AT3G52800
AT1G10760
AT4G34620
AT3G08640
AT1G01670
AT1G72010
AT1G05010
AT5G53940
AT2G29510
AT2G23050
AT5G42960
AT1G79500
AT1G49470
AT5G25560
AT5G53588
AT1G76370
AT5G66230
AT1G63140
AT1G13550
AT5G56610
AT5G60490
AT2G39950
AT5G65380
AT3G45190
AT2G27770
AT3G48690
AT2G18570
AT1G76360
AT3G47550
AT4G29040
AT1G61260
AT5G42660
AT3G01220
AT1G56220
AT2G19930
AT1G58420
AT1G68690
AT4G10380
AT1G08130
AT4G15735
AT1G66840
AT5G01075
AT4G39660
AT2G29730
AT3G10360
AT2G13800
AT3G26830
AT2G28700
AT2G19530
AT1G08050
AT4G25080
AT5G23110
AT2G14460
AT3G23930
AT4G36750
AT5G50940
AT5G14370
AT1G02800
AT5G18380
AT1G08650
AT2G25100
AT3G28223
AT5G15581
AT2G13450
AT5G19172
AT5G02540
AT4G37990
AT5G60530
AT2G21050
AT2G43120
AT2G01420
AT3G04140
AT4G08150
AT1G36280
AT5G43790
AT5G16280
AT1G53970
AT3G61790
AT3G47220
AT5G11080
AT4G02610
AT4G27100
AT1G15910
AT5G39590
AT3G26590
AT4G13180
AT1G11660
AT1G44890
AT4G19710
AT2G41870
AT1G57560
AT3G18500
AT1G10570
AT1G08010
AT3G26380
AT3G19810
AT2G01970
AT5G17810
AT3G47540
AT1G62900
AT2G42170
AT3G12700
AT2G44070
AT1G68570
AT2G37240
AT5G26160
AT5G51340
AT5G43518
AT5G48020
AT5G58370
AT4G12550
AT1G28300
AT5G38530
AT2G36720
AT5G38140
AT3G24210
AT4G30935
AT4G34280
AT2G38550
AT1G27840
AT4G25790
AT3G29970
AT3G25165
AT4G39640
AT5G19060
AT5G44620
AT3G61930
AT2G05810
AT2G20830
AT2G20420
AT3G60440
AT2G26010
AT1G54390
AT5G58690
AT5G53590
AT4G30790
AT2G37520
AT3G18780
AT5G37990
AT3G16230
AT5G17930
AT2G40970
AT3G57640
AT5G02560
AT5G38160
AT5G26280
AT5G63540
AT5G08110
AT5G06210
AT1G52200
AT5G66810
AT5G17380
AT2G15025
AT3G05950
AT2G01300
AT1G61095
AT1G75500
AT3G14720
AT5G35400
AT5G04480
AT5G43760
AT5G13550
AT3G29310
AT1G79970
AT2G30930
AT4G02075
AT3G22310
AT3G59780
AT1G67148
AT1G34320
AT5G02230
AT3G60830
AT5G67310
AT4G33690
AT1G66820
AT3G57810
AT3G51480
AT3G02230
AT1G68400
AT5G39890
AT3G61530
AT4G32480
AT5G12300
AT3G03310
AT3G14050
AT1G05260
AT3G13060
AT1G12220
AT5G39830
AT1G30490
AT5G39180
AT1G77600
AT3G08860
AT3G48230
AT1G51700
```
