## Supplementary material for "A comprehensive map of preferentially located motifs reveals distinct proximal *cis*-regulatory elements in plants": AATAAAAC_containing_gene_set.txt

```
#Occurences of AATAAAAC between 16 and 33 (positions relative to the transcription start site)
#216 sequences with AATAAAAC in this interval
#1.05% of the sequences in promoter set with AATAAAAC (set with 20573 sequences)
AT4G08960
AT1G58300
AT4G36110
AT1G63030
AT5G42590
AT1G06070
AT1G31220
AT1G30010
AT4G04632
AT1G75660
AT4G37280
AT5G35375
AT5G37750
AT1G06420
AT3G60580
AT1G71810
AT5G63030
AT2G03670
AT1G64900
AT3G14362
AT1G57590
AT3G57910
AT5G48575
AT2G32930
AT3G49620
AT1G56270
AT5G45160
AT2G32440
AT2G35690
AT3G28920
AT4G25090
AT2G22690
AT5G59030
AT5G15220
AT4G01985
AT4G22513
AT1G18990
AT4G08685
AT4G39870
AT1G71360
AT4G24805
AT1G04900
AT4G34710
AT5G18950
AT5G55640
AT2G42710
AT3G56400
AT4G01870
AT1G80555
AT4G29930
AT2G36580
AT3G18660
AT5G10070
AT3G01570
AT5G04020
AT3G60210
AT2G47620
AT5G05060
AT5G23400
AT5G39720
AT2G20595
AT3G14680
AT5G54220
AT3G06500
AT4G36060
AT5G26280
AT2G34870
AT3G47390
AT2G44310
AT3G45920
AT5G59510
AT1G75870
AT4G34500
AT1G64142
AT1G79070
AT2G42440
AT3G26330
AT1G16960
AT3G21950
AT3G10920
AT5G17190
AT3G20475
AT3G46130
AT1G16170
AT1G75040
AT1G24170
AT4G25810
AT1G03780
AT4G36030
AT1G69080
AT2G27820
AT1G22250
AT5G64770
AT1G54540
AT4G20110
AT5G08370
AT3G53830
AT1G11440
AT1G30820
AT1G25530
AT2G39550
AT1G13607
AT1G13160
AT5G08200
AT3G22640
AT5G66052
AT3G49050
AT3G61440
AT5G15180
AT5G54067
AT5G41270
AT5G15530
AT2G47470
AT2G39110
AT1G09220
AT2G30550
AT2G34160
AT5G12050
AT2G27770
AT2G37550
AT1G63522
AT5G06000
AT1G80910
AT1G60000
AT1G05450
AT3G52550
AT3G62730
AT3G22800
AT2G17660
AT5G13510
AT1G54030
AT5G14330
AT4G37330
AT4G24210
AT2G32860
AT2G16790
AT4G23050
AT1G31130
AT5G63550
AT5G02160
AT1G61070
AT3G53040
AT1G30500
AT5G23050
AT1G61930
AT5G61970
AT4G05530
AT3G21260
AT1G70210
AT2G24780
AT1G52050
AT5G11430
AT5G63150
AT1G77210
AT5G07690
AT5G06710
AT3G12410
AT2G36570
AT3G29780
AT1G09245
AT2G25010
AT1G58055
AT3G25710
AT5G46810
AT3G54200
AT1G64140
AT1G43650
AT3G57260
AT2G32100
AT1G54575
AT3G05460
AT2G42885
AT2G43340
AT5G49690
AT1G80070
AT1G62220
AT2G06850
AT1G66700
AT5G41360
AT2G33640
AT2G38470
AT2G20790
AT3G03260
AT5G65930
AT3G59480
AT1G76200
AT4G08690
AT4G23270
AT5G11040
AT1G43630
AT4G28400
AT1G60550
AT4G40040
AT1G03106
AT4G19690
AT5G45020
AT4G31960
AT4G22720
AT5G34850
AT1G32610
AT2G14170
AT3G57580
AT2G35980
AT1G67990
AT3G15950
AT5G18170
AT2G26260
AT4G39730
AT5G20280
AT4G25950
AT3G23633
AT2G24180
AT3G19920
AT5G12890
AT5G48760
AT3G07830
```
