## Supplementary material for "A comprehensive map of preferentially located motifs reveals distinct proximal *cis*-regulatory elements in plants": AATAAAAG_containing_gene_set.txt

```
#Occurences of AATAAAAG between 16 and 32 (positions relative to the transcription start site)
#235 sequences with AATAAAAG in this interval
#1.14% of the sequences in promoter set with AATAAAAG (set with 20573 sequences)
AT5G58860
AT3G61910
AT3G12890
AT5G16610
AT1G06180
AT5G24650
AT1G61850
AT3G52540
AT1G68310
AT2G30660
AT4G00231
AT4G01440
AT2G36895
AT2G03200
AT4G37410
AT5G45430
AT4G03560
AT2G24693
AT1G72630
AT3G08690
AT3G11470
AT1G73260
AT4G18700
AT1G72240
AT2G46580
AT3G47290
AT4G01150
AT4G01350
AT4G30996
AT1G58370
AT5G01210
AT5G21920
AT2G21820
AT1G69420
AT1G49820
AT2G44470
AT2G21870
AT5G23220
AT5G38120
AT5G58900
AT3G53668
AT5G03860
AT2G45290
AT1G50700
AT4G39955
AT1G23040
AT5G66530
AT4G38890
AT2G38790
AT4G28030
AT2G30530
AT1G70840
AT1G61575
AT3G46810
AT3G23760
AT1G14430
AT2G04380
AT4G16580
AT3G07810
AT1G24440
AT3G19660
AT5G53560
AT4G37590
AT5G46220
AT3G51110
AT3G59010
AT5G64080
AT1G60420
AT1G11590
AT3G58750
AT2G17920
AT3G55740
AT4G32110
AT1G01220
AT4G30810
AT3G18470
AT3G13080
AT1G23149
AT5G02590
AT1G74540
AT1G54540
AT3G24430
AT1G21120
AT1G66270
AT1G70680
AT4G21865
AT3G54030
AT1G67340
AT4G25030
AT4G25900
AT4G23760
AT3G51100
AT3G48980
AT1G64550
AT4G17840
AT3G60130
AT4G31540
AT2G45320
AT1G24735
AT2G27229
AT3G04120
AT1G66470
AT1G63550
AT5G61470
AT5G19820
AT1G19025
AT5G09290
AT3G15900
AT1G76930
AT1G36340
AT1G53320
AT1G14770
AT3G14100
AT5G46810
AT1G35180
AT5G18230
AT1G14010
AT1G20950
AT3G59290
AT5G14250
AT2G38780
AT1G18670
AT3G10560
AT4G19960
AT4G21650
AT4G01430
AT5G04810
AT4G17940
AT4G33980
AT1G61097
AT4G11360
AT1G50170
AT5G01670
AT3G62870
AT2G28880
AT2G19610
AT2G33233
AT4G06744
AT2G31160
AT4G22160
AT3G24542
AT5G57010
AT3G24510
AT1G09920
AT5G22520
AT3G61080
AT1G73940
AT1G76880
AT3G28480
AT1G23150
AT4G27980
AT5G09300
AT5G51550
AT2G44230
AT1G29150
AT4G38540
AT4G35620
AT2G19000
AT3G16440
AT1G28540
AT3G02300
AT1G04420
AT4G26640
AT1G22490
AT5G19190
AT3G14850
AT2G39640
AT5G08540
AT5G45130
AT5G08690
AT1G70290
AT3G14110
AT5G23010
AT1G17170
AT1G17130
AT1G73980
AT4G10320
AT1G67865
AT5G56450
AT4G09462
AT3G63480
AT5G51410
AT1G64910
AT5G12870
AT2G39210
AT3G02480
AT5G10720
AT5G45410
AT4G12480
AT5G45428
AT1G63770
AT2G26010
AT3G14430
AT3G28220
AT5G50120
AT2G30350
AT1G06360
AT5G51760
AT5G51820
AT2G27420
AT5G13820
AT1G21130
AT2G04032
AT3G02550
AT4G15000
AT5G65420
AT1G01280
AT4G26690
AT3G62890
AT1G76750
AT3G46230
AT3G19370
AT3G53880
AT1G09510
AT3G51280
AT1G67870
AT2G43500
AT1G68960
AT4G23610
AT4G13580
AT5G41560
AT5G52450
AT1G48620
AT4G34410
AT4G37270
AT3G48231
AT5G52510
AT5G50335
AT5G02950
AT5G40590
AT2G07798
AT3G13030
AT5G62430
AT5G65280
AT1G25550
```
