## Supplementary material for "A comprehensive map of preferentially located motifs reveals distinct proximal *cis*-regulatory elements in plants": AATAAAAT_containing_gene_set.txt

```
#Occurences of AATAAAAT between 16 and 34 (positions relative to the transcription start site)
#428 sequences with AATAAAAT in this interval
#2.08% of the sequences in promoter set with AATAAAAT (set with 20573 sequences)
AT2G21240
AT1G05440
AT3G26782
AT5G47390
AT1G10710
AT1G79380
AT2G44560
AT5G56310
AT1G20330
AT5G18520
AT4G01140
AT1G73390
AT5G24450
AT5G13400
AT1G51380
AT2G30280
AT2G40840
AT5G40470
AT4G33240
AT5G66675
AT5G56320
AT4G10380
AT3G23410
AT1G24560
AT2G27510
AT5G10440
AT1G59820
AT5G08139
AT5G08280
AT2G28760
AT2G35050
AT1G26796
AT3G62550
AT3G05510
AT1G12820
AT1G03870
AT5G38290
AT5G62500
AT5G39050
AT2G26190
AT3G15450
AT3G09140
AT3G09260
AT4G39730
AT5G54170
AT1G11480
AT2G19800
AT5G24316
AT4G17215
AT1G45010
AT1G17960
AT2G42170
AT3G04280
AT3G60510
AT5G04220
AT5G26610
AT4G32600
AT4G11790
AT5G52070
AT4G15396
AT2G36210
AT3G52590
AT2G43261
AT3G51750
AT1G07260
AT5G25240
AT3G11170
AT5G07510
AT1G09230
AT1G80510
AT5G60548
AT2G44290
AT4G36880
AT1G70700
AT3G59250
AT5G41050
AT1G49435
AT3G02830
AT1G04778
AT4G14650
AT1G04400
AT4G06598
AT3G07320
AT4G31240
AT2G05510
AT3G02700
AT3G05260
AT4G18395
AT4G30080
AT3G16120
AT5G47070
AT5G23200
AT5G65720
AT5G52980
AT5G63530
AT2G43160
AT1G76040
AT5G60410
AT1G65610
AT5G65560
AT1G63130
AT1G49380
AT3G18950
AT5G01820
AT1G03560
AT1G54120
AT3G62890
AT4G31920
AT4G15260
AT1G48030
AT3G42473
AT1G21640
AT1G62290
AT3G04930
AT1G30974
AT2G22140
AT1G71350
AT1G76890
AT4G24340
AT1G29520
AT2G34560
AT3G04530
AT2G25490
AT5G67390
AT1G52370
AT1G14720
AT1G17744
AT2G40190
AT4G16500
AT5G57550
AT5G17990
AT5G53990
AT4G01550
AT4G23850
AT2G36530
AT1G15390
AT3G27940
AT1G02790
AT1G14400
AT4G22320
AT1G26480
AT1G21370
AT4G37070
AT1G26795
AT2G32690
AT4G11240
AT4G34370
AT1G01340
AT1G04970
AT2G47960
AT1G33670
AT2G44540
AT1G13610
AT4G17250
AT1G79070
AT3G13175
AT3G06360
AT3G43800
AT4G18440
AT3G15356
AT3G19830
AT3G60240
AT4G32870
AT4G35620
AT1G30972
AT3G15650
AT2G16980
AT5G52300
AT1G71960
AT4G24120
AT5G44568
AT2G20100
AT3G19350
AT1G03982
AT5G06790
AT4G02760
AT1G75140
AT3G06778
AT1G20770
AT2G38380
AT1G32150
AT3G27810
AT2G43740
AT1G06700
AT4G33200
AT3G28345
AT5G48330
AT5G13210
AT3G18440
AT5G20670
AT4G18501
AT1G14940
AT4G12735
AT3G52600
AT5G38760
AT3G06640
AT3G20390
AT3G12950
AT5G02480
AT3G62400
AT4G26600
AT5G47540
AT1G79230
AT2G39040
AT1G26640
AT2G20950
AT1G14200
AT1G23350
AT3G05460
AT4G33940
AT3G22830
AT1G80740
AT2G23410
AT3G26100
AT5G62170
AT5G07420
AT4G10250
AT5G06630
AT1G10940
AT1G45223
AT1G69780
AT1G23870
AT5G62670
AT5G14180
AT2G35280
AT1G68390
AT3G19508
AT1G69870
AT2G25130
AT4G18596
AT3G07130
AT3G55677
AT1G12430
AT5G22860
AT1G17760
AT4G32930
AT2G03270
AT5G17310
AT3G22680
AT2G15340
AT5G43600
AT4G19010
AT2G43120
AT1G62000
AT3G60110
AT4G14400
AT1G72560
AT3G19850
AT2G34185
AT1G30100
AT5G64260
AT4G02330
AT4G19970
AT2G40050
AT3G09950
AT5G36290
AT2G35830
AT1G02930
AT2G45670
AT2G26800
AT2G47485
AT3G56130
AT5G22791
AT4G08320
AT3G62210
AT1G14930
AT3G52920
AT1G29380
AT1G22700
AT1G16870
AT5G64990
AT2G30395
AT1G49660
AT4G14380
AT5G16270
AT4G21065
AT4G22690
AT1G35255
AT4G11150
AT3G05730
AT1G11820
AT1G77220
AT5G17700
AT3G05180
AT2G20340
AT5G43940
AT1G04645
AT2G31380
AT5G03610
AT4G39840
AT1G63720
AT2G21195
AT3G30340
AT1G67775
AT2G04925
AT2G04190
AT5G58050
AT1G79130
AT2G45920
AT3G16330
AT1G07890
AT2G16600
AT1G67635
AT5G55520
AT1G08810
AT5G52320
AT2G46370
AT3G01680
AT2G46800
AT3G03280
AT5G44973
AT2G42830
AT4G28950
AT5G58180
AT5G61720
AT1G03950
AT2G44590
AT2G03280
AT1G73080
AT2G44480
AT5G22545
AT3G59610
AT1G51780
AT1G31910
AT2G31390
AT1G15500
AT2G38905
AT4G20800
AT1G12672
AT4G27640
AT4G20850
AT3G61450
AT4G32560
AT3G55100
AT3G13930
AT3G48195
AT5G16190
AT1G49715
AT5G57400
AT5G54160
AT3G02250
AT5G56750
AT1G20700
AT5G55120
AT5G62570
AT1G48300
AT3G59620
AT1G06460
AT1G78370
AT5G48300
AT1G55000
AT5G50530
AT4G15750
AT3G15590
AT3G19860
AT1G74670
AT5G37670
AT3G19430
AT5G10770
AT2G31160
AT3G60000
AT3G16940
AT4G21520
AT1G73370
AT3G20120
AT4G21610
AT1G54290
AT1G24300
AT5G04347
AT1G23530
AT5G15581
AT4G19440
AT5G20730
AT4G19030
AT2G39030
AT2G34150
AT2G19970
AT2G37760
AT5G09850
AT3G50120
AT2G42400
AT1G79750
AT5G24314
AT4G24480
AT5G21430
AT3G56110
AT5G08200
AT5G19730
AT1G49510
AT2G11810
AT2G21655
AT3G10840
AT4G22560
AT4G26455
AT1G80830
AT1G71460
AT5G60550
AT5G07410
AT2G21600
AT2G15660
AT5G65540
AT2G34930
AT2G15580
AT5G44250
AT4G22505
AT5G09730
AT2G20960
AT3G23050
AT1G03680
AT4G16165
AT3G16190
AT5G60460
AT5G51760
AT3G08505
AT5G44560
AT3G09800
AT4G34450
AT5G19110
AT1G73607
AT5G59170
AT4G26320
AT1G16480
AT2G05440
AT1G74770
AT5G53120
AT3G23880
AT5G08695
AT5G64530
```
