## Supplementary material for "A comprehensive map of preferentially located motifs reveals distinct proximal *cis*-regulatory elements in plants": AATAAAC_containing_gene_set.txt

```
#Occurences of AATAAAC between 15 and 32 (positions relative to the transcription start site)
#354 sequences with AATAAAC in this interval
#1.72% of the sequences in promoter set with AATAAAC (set with 20573 sequences)
AT4G11175
AT1G14610
AT1G29290
AT1G02813
AT3G47190
AT5G22060
AT3G07630
AT5G21930
AT1G70630
AT1G14960
AT2G25180
AT4G22470
AT1G23970
AT3G59930
AT1G66360
AT3G58690
AT4G13810
AT3G48330
AT2G32730
AT3G56880
AT5G09463
AT5G44100
AT3G50960
AT1G47278
AT1G09660
AT3G47510
AT3G62020
AT1G76240
AT5G09460
AT5G24800
AT3G15670
AT4G20330
AT4G21910
AT1G76955
AT1G50290
AT1G33980
AT5G25840
AT3G21520
AT5G03910
AT5G48657
AT2G32450
AT3G15280
AT5G44820
AT1G04645
AT4G17245
AT2G23800
AT1G16690
AT5G53140
AT1G27980
AT1G24100
AT3G04580
AT4G27450
AT3G60080
AT3G06690
AT1G71530
AT5G10830
AT4G12650
AT5G03530
AT3G49590
AT1G16705
AT3G24495
AT3G26470
AT5G45680
AT1G11360
AT1G31817
AT5G28500
AT1G13960
AT5G10960
AT3G02180
AT3G07440
AT3G47810
AT5G55950
AT1G14180
AT1G69700
AT1G26390
AT5G35460
AT1G74070
AT2G31170
AT4G20910
AT3G54800
AT5G18470
AT2G39140
AT1G23570
AT5G20190
AT2G46330
AT5G03406
AT1G01100
AT1G74550
AT5G27620
AT5G48575
AT4G23270
AT2G15620
AT5G25415
AT1G32550
AT3G46790
AT2G29130
AT3G54440
AT1G51140
AT2G36470
AT4G25590
AT5G37690
AT4G31850
AT5G44440
AT1G71730
AT5G53970
AT1G26540
AT1G66890
AT2G44260
AT1G69840
AT2G25840
AT1G65370
AT3G56210
AT2G18350
AT5G59100
AT3G48320
AT1G76280
AT4G00760
AT1G03982
AT2G34655
AT4G11420
AT1G19510
AT3G05350
AT3G19190
AT2G16300
AT5G63600
AT2G22190
AT1G23800
AT4G14090
AT3G12915
AT2G30460
AT1G65150
AT1G70660
AT4G27570
AT1G71930
AT1G25425
AT5G10070
AT5G61820
AT5G61470
AT5G14640
AT1G26090
AT2G37000
AT5G16920
AT2G03060
AT3G48380
AT3G55760
AT3G03980
AT5G59870
AT1G16750
AT4G19640
AT3G51420
AT5G55240
AT1G16070
AT5G02310
AT3G57030
AT4G13280
AT5G60400
AT1G05270
AT5G23280
AT4G31330
AT2G04400
AT3G61430
AT1G16920
AT5G02780
AT3G44600
AT3G09070
AT3G15356
AT1G21065
AT2G43630
AT2G13360
AT3G14250
AT3G20930
AT1G67325
AT2G18100
AT5G55990
AT4G23500
AT3G27850
AT3G50630
AT4G21760
AT4G05450
AT1G75500
AT5G25140
AT2G44110
AT3G18770
AT1G10870
AT5G18980
AT2G43570
AT1G32130
AT5G09670
AT1G30040
AT1G14450
AT1G66850
AT1G19140
AT1G63710
AT1G68660
AT1G11755
AT2G16910
AT4G15340
AT2G02800
AT1G68640
AT5G38070
AT2G33040
AT5G64380
AT4G33770
AT2G27550
AT2G21490
AT3G02240
AT5G16830
AT3G22600
AT4G11680
AT4G33150
AT3G48310
AT2G47430
AT5G59720
AT3G49740
AT1G18610
AT3G62880
AT1G65060
AT1G05410
AT3G44750
AT4G09000
AT5G24520
AT2G41720
AT1G02475
AT1G76270
AT3G05727
AT4G17520
AT4G15120
AT2G45750
AT3G12620
AT1G56553
AT3G62610
AT5G38940
AT3G04150
AT4G17530
AT4G27410
AT3G60910
AT4G26260
AT1G11545
AT5G47890
AT2G45630
AT3G15040
AT1G80620
AT4G27810
AT4G32540
AT4G39230
AT5G09461
AT5G53550
AT5G20050
AT5G18475
AT1G76260
AT3G43150
AT5G61250
AT5G37478
AT2G26060
AT5G62630
AT2G15830
AT5G25270
AT3G19000
AT3G51310
AT2G23140
AT2G40750
AT3G02840
AT1G51780
AT1G71800
AT1G17050
AT1G63250
AT3G58450
AT2G42950
AT2G42130
AT4G37810
AT3G24120
AT2G32240
AT4G01450
AT5G65900
AT5G67420
AT2G47090
AT3G26580
AT5G13850
AT1G30530
AT3G22425
AT4G31570
AT2G39870
AT4G10720
AT2G22750
AT5G40730
AT2G19320
AT5G60620
AT5G48170
AT4G22280
AT2G24190
AT2G04495
AT4G35090
AT1G49040
AT5G55790
AT5G38520
AT5G27420
AT5G61240
AT1G12400
AT4G21830
AT3G01700
AT1G23090
AT1G67035
AT1G59510
AT1G06400
AT3G14220
AT5G62390
AT1G05400
AT3G52030
AT2G19400
AT3G26440
AT1G13880
AT1G70350
AT1G08510
AT1G68530
AT5G01280
AT3G07430
AT5G54370
AT5G02040
AT1G09730
AT2G35300
AT5G65207
AT3G47420
AT4G24760
AT1G24400
AT1G80790
AT5G07060
AT5G09672
AT4G30580
AT4G14815
AT2G34050
AT5G33330
AT4G19630
AT4G31860
AT1G59740
AT3G14540
AT4G34120
AT3G63220
AT3G14740
AT5G46800
AT4G35905
AT5G09462
AT2G26770
AT1G08250
AT4G23430
AT5G50870
AT4G04770
AT1G56345
AT1G62690
AT1G51170
AT5G16820
AT3G12350
AT2G43261
AT1G34065
AT3G05725
```
