## Supplementary material for "A comprehensive map of preferentially located motifs reveals distinct proximal *cis*-regulatory elements in plants": AATAAACA_containing_gene_set.txt

```
#Occurences of AATAAACA between 6 and 82 (positions relative to the transcription start site)
#471 sequences with AATAAACA in this interval
#2.29% of the sequences in promoter set with AATAAACA (set with 20573 sequences)
AT1G10030
AT3G56470
AT3G12685
AT5G04080
AT5G44610
AT4G23493
AT5G17040
AT1G52550
AT2G19320
AT2G24190
AT5G02010
AT2G25840
AT1G08250
AT1G11200
AT1G16340
AT3G17970
AT5G13440
AT4G22270
AT2G33800
AT5G18430
AT5G13430
AT5G66390
AT1G74070
AT5G10560
AT2G33740
AT3G14540
AT1G09575
AT2G27140
AT2G40435
AT2G43910
AT2G28160
AT2G45750
AT1G21065
AT3G58500
AT5G23960
AT5G13850
AT2G33840
AT2G13360
AT5G05790
AT4G22280
AT3G16175
AT2G03060
AT5G59720
AT3G48310
AT5G01490
AT2G27920
AT5G53620
AT5G03910
AT2G01600
AT3G25990
AT5G65790
AT5G65207
AT1G66855
AT1G63250
AT1G14480
AT4G16144
AT3G07120
AT5G53970
AT1G31730
AT2G24693
AT1G56345
AT4G32820
AT4G17670
AT1G53625
AT3G24495
AT1G78010
AT5G11440
AT5G16820
AT2G29680
AT1G76280
AT5G13870
AT3G04340
AT2G26060
AT3G21865
AT3G51720
AT4G39920
AT2G23800
AT3G60530
AT5G07530
AT1G29640
AT5G13380
AT5G64340
AT1G65000
AT3G01700
AT3G26200
AT3G16290
AT2G40880
AT5G25140
AT2G04740
AT3G47810
AT2G44110
AT4G24920
AT5G20190
AT1G06200
AT5G02310
AT5G44420
AT5G54370
AT1G12400
AT3G49740
AT3G56600
AT4G24240
AT1G56270
AT4G07960
AT4G37410
AT5G64550
AT2G40610
AT5G09580
AT5G48980
AT5G62390
AT3G19030
AT5G01280
AT4G11640
AT3G48000
AT1G30530
AT1G62170
AT2G44350
AT3G15280
AT1G07070
AT5G10770
AT4G03110
AT5G62880
AT5G23480
AT5G64341
AT4G25710
AT1G56553
AT1G50950
AT5G25270
AT3G47800
AT3G56210
AT3G51140
AT5G15500
AT3G05370
AT3G22510
AT1G47620
AT3G61640
AT3G27890
AT1G01100
AT4G15120
AT5G03150
AT3G56190
AT3G57030
AT5G64343
AT3G21210
AT1G23800
AT5G21930
AT2G36470
AT5G15280
AT1G11050
AT5G58340
AT1G03982
AT3G05725
AT3G02990
AT1G65370
AT2G21830
AT4G13800
AT3G10920
AT1G16080
AT2G40890
AT5G64330
AT3G51310
AT5G07560
AT5G44130
AT5G60620
AT1G04645
AT4G34131
AT1G28370
AT5G59490
AT3G21200
AT5G62165
AT4G31850
AT3G26520
AT2G38790
AT1G69840
AT1G71930
AT4G34040
AT4G17420
AT1G68640
AT2G22670
AT5G16570
AT1G51630
AT5G62340
AT1G79020
AT4G11360
AT5G38940
AT2G04795
AT2G16600
AT5G22355
AT1G77210
AT4G21760
AT2G34610
AT1G32130
AT3G59680
AT5G10070
AT5G44100
AT2G05380
AT3G26580
AT1G20120
AT1G70630
AT4G22890
AT5G51740
AT5G04180
AT2G30770
AT3G10530
AT3G50080
AT4G23270
AT3G62890
AT1G16750
AT4G33150
AT2G39870
AT1G04550
AT5G41460
AT5G28610
AT1G27040
AT3G06410
AT2G17800
AT4G14905
AT3G06200
AT1G08510
AT5G48575
AT3G01020
AT1G27980
AT3G58450
AT2G46420
AT5G37690
AT1G50400
AT3G22200
AT2G18340
AT3G16180
AT1G19485
AT3G01070
AT1G30730
AT1G63710
AT5G35900
AT5G38990
AT1G76510
AT1G30040
AT3G06550
AT2G47380
AT2G29910
AT3G22600
AT5G49100
AT5G64342
AT2G47090
AT3G10870
AT5G48630
AT4G14815
AT1G64150
AT1G79090
AT1G68660
AT3G60470
AT3G57020
AT5G03795
AT2G37220
AT1G04360
AT3G44600
AT1G80860
AT2G40130
AT5G17760
AT1G23230
AT5G37600
AT3G46790
AT1G53250
AT5G48620
AT1G47250
AT1G14610
AT5G26200
AT1G51500
AT1G16920
AT1G10870
AT3G07460
AT3G07660
AT2G44260
AT2G38580
AT3G50950
AT2G19570
AT5G57550
AT5G02820
AT2G43110
AT5G02830
AT1G23060
AT1G13300
AT2G38905
AT2G14540
AT1G18720
AT4G18270
AT3G15270
AT4G29110
AT1G66080
AT1G19140
AT1G16400
AT4G15475
AT5G47670
AT2G34250
AT3G55130
AT4G17370
AT1G05410
AT5G16830
AT5G16110
AT4G21070
AT3G09710
AT1G64990
AT1G70760
AT5G18550
AT2G38840
AT3G53630
AT1G72030
AT1G23570
AT1G11755
AT5G49530
AT5G43560
AT3G45750
AT3G61430
AT5G52060
AT4G18880
AT5G07060
AT3G48740
AT3G57690
AT3G16810
AT4G12650
AT1G11545
AT1G53310
AT5G10620
AT4G18905
AT5G19690
AT2G30900
AT2G42500
AT3G47080
AT2G31490
AT5G56130
AT3G12700
AT1G59510
AT4G27330
AT2G46330
AT4G19630
AT3G02493
AT1G21900
AT2G30520
AT5G18980
AT5G04170
AT3G60910
AT5G14090
AT1G73960
AT5G48490
AT3G56150
AT4G01450
AT3G45850
AT3G62610
AT5G46530
AT5G40890
AT3G24120
AT4G15140
AT4G26750
AT4G37810
AT1G05400
AT1G07240
AT1G13960
AT5G27420
AT4G34120
AT1G68240
AT5G02040
AT2G36410
AT1G27050
AT1G76900
AT3G07195
AT3G15670
AT5G38760
AT1G69400
AT2G45030
AT1G21120
AT2G34050
AT4G27570
AT4G23882
AT5G63600
AT3G58120
AT5G20050
AT4G26400
AT1G47278
AT4G34750
AT3G03650
AT4G21910
AT3G19950
AT1G19510
AT4G18510
AT3G16410
AT2G17695
AT2G01670
AT3G14395
AT5G06180
AT5G53140
AT5G24520
AT2G02800
AT3G48460
AT5G26210
AT5G26650
AT2G24350
AT5G64552
AT3G02220
AT1G50290
AT5G23000
AT5G03840
AT3G02240
AT4G27120
AT1G55020
AT2G44670
AT2G15830
AT5G56120
AT5G34850
AT2G18350
AT4G25290
AT2G26770
AT3G22270
AT4G14900
AT4G34320
AT2G03070
AT1G78600
AT3G23450
AT1G76090
AT5G25415
AT5G48657
AT2G21490
AT3G02710
AT3G43600
AT2G15620
AT5G28500
AT1G71800
AT1G63290
AT5G58390
AT3G26470
AT5G08270
AT3G03980
AT4G20910
AT1G17050
AT2G37000
AT2G21840
AT5G59870
AT5G58150
AT1G79810
AT4G20330
AT3G53480
AT1G59970
AT4G23500
AT2G29650
AT1G69700
AT5G23270
AT2G29890
AT1G31240
AT1G77490
AT2G40085
AT5G50175
AT2G18450
AT1G11430
AT1G11390
AT4G10720
AT4G28170
AT5G27410
AT4G17650
AT1G80280
AT5G66070
AT4G31860
AT5G23740
AT3G18470
AT1G58370
AT5G59100
AT3G50960
AT1G48000
AT3G49960
AT2G40730
AT1G67035
AT1G02813
AT2G18730
AT5G27620
```
