## Supplementary material for "A comprehensive map of preferentially located motifs reveals distinct proximal *cis*-regulatory elements in plants": AATAAACC_containing_gene_set.txt

```
#Occurences of AATAAACC between -4 and 23 (positions relative to the transcription start site)
#85 sequences with AATAAACC in this interval
#0.41% of the sequences in promoter set with AATAAACC (set with 20573 sequences)
AT3G01670
AT3G01770
AT3G48320
AT1G02475
AT3G14220
AT5G08440
AT4G35905
AT4G31330
AT1G24100
AT2G33040
AT5G56040
AT5G18475
AT3G54440
AT3G53970
AT2G22900
AT5G09976
AT3G62010
AT5G61590
AT4G30170
AT1G32090
AT3G09070
AT5G11310
AT3G62020
AT5G49800
AT1G09730
AT4G25680
AT5G59560
AT2G35155
AT4G02270
AT2G16920
AT3G04150
AT4G14090
AT1G22900
AT5G36700
AT4G00760
AT3G12915
AT3G04060
AT1G70580
AT2G19400
AT5G56380
AT5G66490
AT4G21510
AT5G67600
AT3G47190
AT5G19010
AT3G51420
AT2G16300
AT1G16705
AT5G57260
AT1G70660
AT5G36790
AT5G19340
AT3G56880
AT5G33330
AT2G24630
AT1G14450
AT3G26900
AT5G47890
AT5G55950
AT2G15860
AT1G02065
AT5G67340
AT3G47510
AT1G26540
AT2G38610
AT5G11960
AT1G18610
AT4G14465
AT4G12760
AT1G27850
AT2G32240
AT4G09000
AT5G10490
AT1G18810
AT5G25110
AT5G16340
AT5G51600
AT1G17190
AT3G14250
AT3G14390
AT4G30580
AT4G13280
AT3G48380
AT5G19000
AT2G23320
```
