## Supplementary material for "A comprehensive map of preferentially located motifs reveals distinct proximal *cis*-regulatory elements in plants": AATAAACG_containing_gene_set.txt

```
#Occurences of AATAAACG between -66 and 33 (positions relative to the transcription start site)
#143 sequences with AATAAACG in this interval
#0.70% of the sequences in promoter set with AATAAACG (set with 20573 sequences)
AT3G07430
AT2G40935
AT5G09672
AT2G43620
AT1G32960
AT5G09720
AT2G41720
AT3G15040
AT2G22750
AT2G23410
AT3G21840
AT5G16280
AT2G15430
AT2G35300
AT4G33770
AT4G24710
AT3G19000
AT4G38640
AT4G24500
AT3G56440
AT1G47580
AT1G71830
AT5G53750
AT2G35210
AT1G33680
AT1G26390
AT5G10870
AT3G05350
AT3G21520
AT5G54850
AT5G38520
AT1G68250
AT4G17695
AT5G15630
AT1G25450
AT1G09660
AT3G04780
AT5G38070
AT2G30105
AT3G07440
AT5G23280
AT3G16360
AT5G17030
AT5G48540
AT5G01360
AT1G46480
AT2G43570
AT5G39760
AT3G53390
AT2G38000
AT5G60400
AT3G14172
AT5G10960
AT1G26090
AT3G02468
AT4G01595
AT4G34710
AT4G36130
AT1G80790
AT5G64980
AT4G25560
AT3G09480
AT4G34790
AT3G61680
AT5G46790
AT4G11180
AT2G37450
AT1G03340
AT3G06590
AT5G37478
AT5G03650
AT1G62750
AT5G17490
AT2G46780
AT1G05270
AT1G80070
AT5G62090
AT5G03406
AT1G12930
AT2G31680
AT5G11860
AT2G43910
AT4G11680
AT2G04880
AT4G17000
AT3G56730
AT3G63220
AT1G54210
AT4G15340
AT2G18100
AT2G26760
AT3G14050
AT3G02470
AT1G61030
AT5G55790
AT3G48330
AT2G34940
AT2G39110
AT3G60080
AT1G53860
AT5G16200
AT1G63450
AT2G25130
AT2G44520
AT5G48170
AT3G50970
AT2G40711
AT5G63380
AT1G14960
AT5G54540
AT5G51780
AT2G39050
AT2G29130
AT3G52420
AT3G47120
AT1G16070
AT4G23885
AT5G09670
AT5G57960
AT3G22425
AT1G71865
AT4G25590
AT4G32670
AT1G51780
AT1G33720
AT3G21650
AT1G08010
AT1G20090
AT3G46110
AT1G76240
AT1G14755
AT2G34680
AT2G23890
AT5G43600
AT3G16640
AT2G28800
AT1G12390
AT3G07630
AT1G10980
AT3G55677
AT5G51680
AT4G11420
AT3G28345
```
