## Supplementary material for "A comprehensive map of preferentially located motifs reveals distinct proximal *cis*-regulatory elements in plants": AATAAACT_containing_gene_set.txt

```
#Occurences of AATAAACT between 12 and 29 (positions relative to the transcription start site)
#105 sequences with AATAAACT in this interval
#0.51% of the sequences in promoter set with AATAAACT (set with 20573 sequences)
AT4G19640
AT5G64380
AT5G44820
AT3G14740
AT3G27850
AT1G76260
AT4G17520
AT5G25840
AT1G65150
AT1G51140
AT5G25415
AT2G47430
AT2G22190
AT1G23970
AT1G11360
AT3G26440
AT4G17530
AT3G54800
AT4G27810
AT2G34655
AT3G60940
AT5G61820
AT4G05450
AT4G13810
AT4G17245
AT5G09461
AT1G66850
AT2G23140
AT1G51170
AT4G27410
AT1G25425
AT3G20930
AT1G23090
AT4G24760
AT2G42130
AT3G49590
AT1G66890
AT5G10830
AT5G19740
AT5G22060
AT1G49040
AT3G15356
AT1G71730
AT2G25180
AT1G59740
AT3G62880
AT2G43261
AT2G32450
AT3G52030
AT1G74550
AT1G67325
AT3G04580
AT2G27550
AT5G50870
AT5G64520
AT3G02180
AT1G65060
AT2G04400
AT1G13880
AT5G16920
AT4G35090
AT1G33980
AT2G04410
AT3G05727
AT3G12350
AT2G42950
AT3G58690
AT1G80620
AT5G40730
AT3G44750
AT3G50630
AT1G32550
AT4G32540
AT4G27450
AT1G29290
AT4G32470
AT2G32730
AT2G04495
AT5G09460
AT3G59930
AT5G65900
AT3G18770
AT3G52570
AT3G43150
AT2G31170
AT1G70350
AT1G24400
AT3G19190
AT1G68530
AT4G04770
AT2G39140
AT5G09462
AT5G46800
AT5G53550
AT1G06400
AT5G44440
AT5G24800
AT5G35770
AT5G67420
AT5G09463
AT5G55990
AT3G02840
AT1G34065
AT4G26260
AT5G14640
```
