## Supplementary material for "A comprehensive map of preferentially located motifs reveals distinct proximal *cis*-regulatory elements in plants": AATAAAG_containing_gene_set.txt

```
#Occurences of AATAAAG between 16 and 29 (positions relative to the transcription start site)
#369 sequences with AATAAAG in this interval
#1.79% of the sequences in promoter set with AATAAAG (set with 20573 sequences)
AT5G23820
AT2G40710
AT4G24040
AT1G49390
AT4G12440
AT5G44620
AT4G22505
AT3G26050
AT2G05380
AT3G23060
AT4G24560
AT5G14410
AT4G17610
AT1G11925
AT3G55690
AT1G31910
AT2G17340
AT2G39560
AT3G28270
AT5G46890
AT3G07360
AT3G57510
AT3G59330
AT5G25130
AT1G78530
AT5G36230
AT5G47220
AT2G35035
AT1G55020
AT4G29950
AT4G28430
AT5G52975
AT2G38370
AT2G45140
AT2G29680
AT3G62020
AT5G21150
AT2G46400
AT2G37500
AT5G64110
AT5G43470
AT1G64400
AT2G38670
AT1G29418
AT1G44800
AT5G61410
AT4G40090
AT5G56870
AT1G66460
AT5G47430
AT2G33855
AT1G06650
AT4G13575
AT5G08420
AT1G07210
AT1G11170
AT1G76100
AT5G58960
AT3G47210
AT3G43960
AT1G04350
AT5G45280
AT5G05020
AT5G53550
AT3G02670
AT3G09162
AT1G26410
AT4G18340
AT3G23805
AT3G43720
AT1G61890
AT5G49280
AT1G31175
AT3G06870
AT2G21080
AT4G33140
AT4G09020
AT4G23350
AT5G49800
AT2G15530
AT4G12880
AT3G62280
AT1G09700
AT4G30900
AT2G02610
AT1G75780
AT3G54400
AT2G17880
AT1G52100
AT2G36960
AT3G20490
AT2G39130
AT2G43610
AT5G64300
AT5G66060
AT1G74360
AT3G09840
AT5G53940
AT4G22610
AT2G37720
AT5G28290
AT2G12280
AT4G04040
AT1G17450
AT4G27280
AT1G57570
AT1G63180
AT5G47670
AT4G32105
AT3G12040
AT2G32710
AT5G54790
AT2G22500
AT1G26797
AT5G54190
AT3G57620
AT4G34390
AT4G39520
AT1G79540
AT3G01310
AT3G23430
AT1G15620
AT4G36105
AT4G23940
AT5G39320
AT2G20870
AT1G60190
AT1G15360
AT4G12870
AT2G30210
AT1G04555
AT2G40330
AT1G70790
AT3G52115
AT3G55800
AT3G03640
AT4G35300
AT1G25540
AT2G47280
AT2G19620
AT1G66850
AT3G55440
AT3G63260
AT5G50240
AT2G39970
AT4G39680
AT1G02640
AT1G67265
AT5G26660
AT4G34520
AT5G52360
AT2G01760
AT1G17940
AT3G53970
AT4G16900
AT3G17840
AT5G15680
AT3G47600
AT1G32700
AT1G08710
AT1G42970
AT1G80690
AT4G12120
AT1G24575
AT4G39753
AT3G49860
AT1G23730
AT4G19112
AT4G39210
AT2G44500
AT1G72160
AT1G16030
AT3G10190
AT2G43745
AT1G48745
AT3G21580
AT1G57680
AT3G15750
AT3G49840
AT4G39100
AT4G34860
AT2G39480
AT2G13790
AT3G08910
AT2G23890
AT1G13195
AT1G09270
AT3G55120
AT1G71480
AT1G17810
AT4G26288
AT3G29630
AT1G20410
AT2G39470
AT4G29285
AT5G53486
AT1G23420
AT1G15630
AT1G16905
AT4G31540
AT1G61700
AT4G15330
AT2G45510
AT1G05270
AT2G40600
AT2G46800
AT3G02780
AT3G58610
AT1G32260
AT2G47110
AT1G31480
AT3G50380
AT5G39530
AT1G66230
AT2G35360
AT2G24490
AT3G11450
AT1G15030
AT4G22690
AT3G09850
AT4G32760
AT5G13530
AT3G01670
AT4G27745
AT1G26450
AT5G56520
AT1G31230
AT2G12646
AT5G61200
AT5G15460
AT2G42780
AT1G79830
AT3G23830
AT5G50020
AT2G14365
AT4G18940
AT4G36710
AT4G33100
AT1G62290
AT2G44240
AT5G63560
AT1G16920
AT5G02940
AT1G54580
AT4G22490
AT3G14230
AT5G14602
AT4G00355
AT4G08230
AT5G01780
AT3G52110
AT5G45310
AT5G59700
AT2G33720
AT5G53190
AT2G15490
AT1G15120
AT5G40660
AT3G62610
AT1G62730
AT1G61065
AT1G31240
AT4G24130
AT5G59560
AT4G38290
AT5G59470
AT4G14130
AT5G02050
AT1G62790
AT3G13150
AT2G26250
AT1G44010
AT2G20480
AT5G09760
AT3G11270
AT3G12670
AT1G33240
AT1G71680
AT2G43750
AT5G08640
AT1G32490
AT3G49640
AT5G53370
AT1G52030
AT2G46225
AT4G39650
AT1G62800
AT5G61120
AT5G64905
AT1G19480
AT4G04950
AT1G74520
AT3G23570
AT1G68650
AT4G11560
AT5G49850
AT2G41850
AT3G07550
AT1G66320
AT3G24520
AT3G10960
AT2G02120
AT5G26180
AT2G26560
AT1G26190
AT4G22214
AT5G06310
AT1G14860
AT5G44030
AT3G59840
AT2G41760
AT5G51720
AT3G10720
AT4G35780
AT5G24200
AT4G19060
AT1G15772
AT2G04360
AT5G07870
AT1G55570
AT5G47600
AT3G21220
AT1G04890
AT4G29905
AT5G12410
AT5G39580
AT3G11240
AT3G12800
AT1G05620
AT1G52000
AT1G49500
AT1G75090
AT2G37240
AT2G15480
AT5G14780
AT5G64810
AT2G34300
AT4G12990
AT1G63060
AT5G49870
AT3G03890
AT4G34020
AT2G18250
AT2G02510
AT5G34940
AT2G31790
AT3G55380
AT4G10080
AT4G34412
AT1G13420
AT5G47680
AT4G14770
AT1G35516
AT3G19830
AT2G46510
AT1G60740
AT4G16860
AT1G77130
AT5G54430
AT1G01010
AT1G74300
AT4G37550
AT5G25460
AT5G65005
AT1G16060
AT1G60860
AT3G24150
AT2G37120
AT1G24280
```
