## Supplementary material for "A comprehensive map of preferentially located motifs reveals distinct proximal *cis*-regulatory elements in plants": AATAAAGA_containing_gene_set.txt

```
#Occurences of AATAAAGA between 16 and 32 (positions relative to the transcription start site)
#162 sequences with AATAAAGA in this interval
#0.79% of the sequences in promoter set with AATAAAGA (set with 20573 sequences)
AT4G19060
AT2G33720
AT4G18340
AT4G00355
AT5G54430
AT3G12670
AT2G47110
AT3G19830
AT1G11170
AT3G26200
AT2G02510
AT5G59560
AT4G29905
AT1G08100
AT3G10190
AT4G34520
AT4G32105
AT4G09020
AT3G52110
AT4G14770
AT4G04950
AT4G35300
AT5G14410
AT2G17880
AT1G26410
AT5G45280
AT4G39520
AT2G44240
AT1G04555
AT1G15772
AT1G75780
AT1G74520
AT2G41760
AT2G31790
AT1G07220
AT5G64905
AT5G22400
AT3G23430
AT3G09162
AT4G27745
AT1G55080
AT1G62730
AT1G80620
AT1G26800
AT3G58610
AT1G54580
AT3G13990
AT1G66320
AT5G01780
AT2G29680
AT2G46225
AT4G19112
AT4G28430
AT4G10080
AT1G13195
AT3G49860
AT1G17810
AT2G24490
AT1G74360
AT1G61890
AT2G15490
AT4G12440
AT5G53370
AT2G43610
AT2G19620
AT1G52100
AT2G29470
AT5G07870
AT2G40600
AT1G26450
AT3G01310
AT3G59840
AT2G39130
AT3G57620
AT5G25130
AT5G50020
AT3G55690
AT1G61065
AT4G27280
AT3G15750
AT3G21580
AT3G23570
AT4G12990
AT1G07210
AT3G49640
AT1G17450
AT5G52360
AT3G03640
AT2G46400
AT2G37240
AT1G24575
AT2G47280
AT1G15120
AT5G53940
AT5G39100
AT4G23940
AT1G08710
AT5G08420
AT5G58960
AT2G32710
AT4G33100
AT1G33240
AT1G62790
AT3G12040
AT5G54190
AT4G39100
AT1G30480
AT2G39560
AT5G50240
AT3G03890
AT2G20480
AT3G24150
AT1G71680
AT3G47600
AT1G67265
AT3G08910
AT5G66590
AT5G63560
AT5G14602
AT5G49280
AT1G79540
AT4G14100
AT3G23060
AT2G15480
AT1G14860
AT1G79830
AT5G26660
AT1G31230
AT1G29418
AT4G34412
AT1G62800
AT4G29950
AT4G26288
AT5G47600
AT5G66060
AT3G02670
AT3G43720
AT4G18820
AT5G08640
AT1G23420
AT2G26250
AT3G26050
AT2G21080
AT1G19480
AT4G15330
AT4G12870
AT4G34860
AT1G44800
AT5G08530
AT1G77130
AT4G29285
AT3G10960
AT1G62290
AT5G61200
AT4G36710
AT1G75090
AT1G49390
AT5G34940
AT3G06870
AT1G42970
AT1G72160
AT3G53970
```
