## Supplementary material for "A comprehensive map of preferentially located motifs reveals distinct proximal *cis*-regulatory elements in plants": AATAAAGC_containing_gene_set.txt

```
#Occurences of AATAAAGC between 19 and 28 (positions relative to the transcription start site)
#43 sequences with AATAAAGC in this interval
#0.21% of the sequences in promoter set with AATAAAGC (set with 20573 sequences)
AT5G47680
AT5G36230
AT1G15620
AT4G39210
AT2G40330
AT1G70790
AT4G24560
AT3G21220
AT4G14130
AT2G04360
AT1G61700
AT1G05270
AT2G38370
AT5G40660
AT4G08230
AT5G61410
AT5G47220
AT1G31480
AT3G10720
AT2G15530
AT2G13790
AT4G37550
AT3G47210
AT3G23830
AT2G14365
AT1G04890
AT4G36105
AT1G55020
AT5G02940
AT3G63260
AT1G71480
AT5G43470
AT1G17940
AT3G11450
AT3G07360
AT3G50380
AT4G12120
AT3G59330
AT2G45510
AT1G60190
AT1G13420
AT2G22500
AT3G09850
```
