## Supplementary material for "A comprehensive map of preferentially located motifs reveals distinct proximal *cis*-regulatory elements in plants": AATAAAGG_containing_gene_set.txt

```
#Occurences of AATAAAGG between 15 and 32 (positions relative to the transcription start site)
#59 sequences with AATAAAGG in this interval
#0.29% of the sequences in promoter set with AATAAAGG (set with 20573 sequences)
AT2G33855
AT5G51720
AT5G39320
AT1G52030
AT4G17610
AT4G21680
AT1G04350
AT3G43960
AT4G38290
AT2G37720
AT1G78030
AT2G43750
AT1G73850
AT2G40710
AT5G56870
AT1G66460
AT1G09860
AT5G53190
AT2G35290
AT4G12880
AT3G54400
AT5G26180
AT1G25540
AT5G59700
AT1G32700
AT2G02120
AT3G01670
AT2G23890
AT3G09840
AT4G34020
AT2G45140
AT2G20870
AT5G64110
AT5G56520
AT2G28490
AT2G41850
AT1G22500
AT1G24280
AT2G18250
AT1G16905
AT1G78530
AT1G15030
AT5G28290
AT5G61120
AT4G39753
AT5G64810
AT3G06540
AT3G11270
AT1G57680
AT1G52000
AT3G54410
AT2G17340
AT5G14780
AT3G62020
AT2G40520
AT4G30900
AT1G02640
AT4G31540
AT1G02170
```
