## Supplementary material for "A comprehensive map of preferentially located motifs reveals distinct proximal *cis*-regulatory elements in plants": AATAAAGT_containing_gene_set.txt

```
#Occurences of AATAAAGT between 16 and 29 (positions relative to the transcription start site)
#125 sequences with AATAAAGT in this interval
#0.61% of the sequences in promoter set with AATAAAGT (set with 20573 sequences)
AT2G35360
AT5G44030
AT5G52975
AT3G57510
AT3G14230
AT1G44010
AT4G34390
AT4G39650
AT4G16860
AT2G36960
AT3G20490
AT4G24040
AT1G32260
AT5G64300
AT3G29630
AT5G54790
AT5G49850
AT1G35516
AT5G05020
AT3G55440
AT3G13150
AT1G11925
AT5G45310
AT4G22690
AT1G48745
AT5G09760
AT1G09270
AT1G26797
AT4G39680
AT1G68650
AT5G15680
AT3G55380
AT4G22490
AT5G25460
AT4G35780
AT1G60740
AT4G33140
AT5G53550
AT5G47430
AT1G26190
AT2G05380
AT3G28270
AT2G01760
AT1G32490
AT5G02050
AT4G04040
AT5G21150
AT5G46890
AT2G38670
AT1G66230
AT2G26560
AT1G15360
AT5G15460
AT1G31175
AT2G37120
AT3G11240
AT1G09700
AT3G55120
AT5G39530
AT4G16900
AT1G57570
AT2G43745
AT2G39480
AT5G53486
AT4G22610
AT3G62280
AT5G44620
AT3G55800
AT5G24200
AT5G39580
AT1G63060
AT4G32760
AT5G23820
AT5G49800
AT2G37500
AT4G24130
AT1G06650
AT1G60860
AT2G34300
AT1G55570
AT1G16030
AT4G22505
AT1G01010
AT5G49870
AT1G76100
AT1G16060
AT3G02780
AT1G64400
AT1G80690
AT3G62610
AT2G46510
AT1G63180
AT2G35035
AT1G20410
AT2G30210
AT4G18940
AT1G15630
AT1G31240
AT1G16920
AT1G49500
AT3G12800
AT5G12410
AT3G23805
AT2G39970
AT3G07550
AT1G31910
AT4G23350
AT2G39470
AT2G42780
AT3G17840
AT3G24520
AT3G49840
AT1G05620
AT2G46800
AT5G59470
AT2G12280
AT5G65005
AT1G66850
AT3G52115
AT4G11560
AT5G13530
AT2G12646
AT1G74300
AT4G40090
AT4G22214
```
