## Supplementary material for "A comprehensive map of preferentially located motifs reveals distinct proximal *cis*-regulatory elements in plants": AATAAAT_containing_gene_set.txt

```
#Occurences of AATAAAT between 15 and 34 (positions relative to the transcription start site)
#807 sequences with AATAAAT in this interval
#3.92% of the sequences in promoter set with AATAAAT (set with 20573 sequences)
AT5G17990
AT3G53620
AT3G60130
AT4G23040
AT5G14760
AT1G53130
AT1G16130
AT1G12500
AT5G08450
AT5G21910
AT3G13674
AT4G18510
AT4G21930
AT3G18500
AT1G62000
AT4G08870
AT5G42370
AT4G02920
AT1G11680
AT5G06340
AT3G51270
AT2G42830
AT4G35380
AT3G03640
AT3G08860
AT5G07710
AT1G61090
AT1G54095
AT3G18240
AT2G36480
AT1G53708
AT3G44750
AT2G45600
AT5G47950
AT5G50800
AT1G80560
AT1G71890
AT1G14440
AT2G26870
AT2G35690
AT5G40040
AT5G24140
AT1G10500
AT4G25210
AT5G04740
AT3G22160
AT1G01600
AT3G51640
AT3G25600
AT3G06035
AT5G60890
AT5G63450
AT3G45443
AT5G38000
AT3G19010
AT4G26630
AT4G11650
AT1G35560
AT1G43620
AT1G11580
AT4G23950
AT5G28050
AT3G10870
AT5G58650
AT1G30795
AT2G32230
AT5G40350
AT5G64540
AT2G03590
AT2G43580
AT1G74510
AT5G11380
AT1G30850
AT4G19680
AT5G17490
AT3G01680
AT2G44890
AT5G27280
AT5G50260
AT2G22970
AT2G35610
AT1G68910
AT1G08985
AT4G07515
AT1G07450
AT4G13660
AT1G28390
AT5G65420
AT4G14080
AT5G26742
AT3G60260
AT2G05810
AT1G68340
AT4G22517
AT3G26810
AT2G04300
AT3G08740
AT1G25230
AT5G55570
AT2G25980
AT1G70820
AT3G59840
AT5G15150
AT4G19170
AT2G07750
AT5G58640
AT1G13160
AT1G16510
AT1G75980
AT2G39805
AT2G03760
AT1G12840
AT4G35110
AT5G14390
AT5G03680
AT3G56580
AT1G53250
AT5G01770
AT5G40200
AT4G36180
AT5G59170
AT5G57700
AT1G57760
AT5G67480
AT1G51470
AT3G25585
AT3G23840
AT3G52160
AT3G03050
AT1G51680
AT4G17750
AT2G18770
AT4G17770
AT1G23870
AT2G02498
AT2G37300
AT1G71840
AT5G23360
AT3G56050
AT1G10470
AT1G13609
AT3G49307
AT3G45770
AT5G24510
AT2G16060
AT2G14540
AT2G06645
AT2G03550
AT2G39140
AT1G55570
AT1G33780
AT5G40260
AT2G02480
AT3G01210
AT5G57530
AT2G28680
AT5G57150
AT4G22200
AT1G29860
AT5G23280
AT2G47180
AT1G01780
AT3G19430
AT3G12890
AT4G22513
AT5G36230
AT5G44250
AT3G25680
AT5G04680
AT4G27150
AT5G39580
AT1G71940
AT4G24200
AT1G16730
AT1G54890
AT2G27480
AT5G20740
AT3G18930
AT1G57777
AT3G50740
AT5G15160
AT5G59780
AT2G15970
AT5G39760
AT1G63150
AT5G19760
AT5G19210
AT5G60410
AT5G13210
AT3G08640
AT3G61460
AT3G57450
AT3G18100
AT1G23790
AT4G03000
AT4G23100
AT1G21440
AT4G23870
AT1G35180
AT1G79720
AT3G21430
AT2G15345
AT5G20070
AT1G10660
AT3G11620
AT2G31570
AT4G04210
AT3G49725
AT5G37600
AT3G52810
AT1G52400
AT5G54900
AT5G10720
AT1G10140
AT5G12870
AT1G79860
AT2G38170
AT2G25890
AT1G09150
AT2G29500
AT3G02290
AT5G24290
AT3G12010
AT4G27170
AT5G62390
AT5G52870
AT4G04510
AT4G28060
AT3G28660
AT3G45700
AT4G00330
AT4G15700
AT1G65845
AT5G38200
AT1G58340
AT3G44730
AT5G25100
AT3G18380
AT5G43980
AT3G06120
AT1G23070
AT5G48670
AT4G02080
AT5G38980
AT1G56415
AT5G19220
AT1G11020
AT3G48560
AT4G18120
AT5G63020
AT2G39100
AT1G76360
AT3G56410
AT2G31180
AT1G64960
AT2G18465
AT5G54970
AT5G62170
AT1G23820
AT5G40450
AT2G46210
AT3G28540
AT5G57090
AT4G21580
AT3G02930
AT4G14410
AT5G17810
AT3G63160
AT5G44860
AT5G14110
AT5G08630
AT1G78995
AT1G74900
AT3G12012
AT1G70510
AT3G25500
AT1G20130
AT1G09794
AT5G64860
AT4G39210
AT5G07690
AT3G62870
AT5G05440
AT3G24570
AT3G17820
AT2G18630
AT1G76240
AT1G14260
AT1G63522
AT3G47930
AT3G23800
AT2G14365
AT4G24880
AT5G24314
AT3G01325
AT3G16400
AT5G12950
AT2G17230
AT3G45850
AT5G10430
AT2G26850
AT2G30370
AT3G52190
AT5G16715
AT3G10140
AT3G59420
AT5G04370
AT3G55360
AT2G40100
AT5G21100
AT2G15010
AT1G47600
AT5G49350
AT4G08920
AT2G40110
AT5G38195
AT2G14690
AT2G44310
AT1G74090
AT5G10380
AT1G32730
AT5G38140
AT1G12700
AT2G34080
AT4G10210
AT1G11540
AT2G42760
AT3G20760
AT1G04300
AT3G12510
AT1G53710
AT1G68690
AT4G20000
AT3G54770
AT4G09600
AT1G26190
AT4G13010
AT2G23290
AT3G50120
AT5G37020
AT4G21745
AT5G57580
AT2G40920
AT5G52320
AT3G11930
AT1G13970
AT3G23920
AT1G54210
AT5G62150
AT5G48870
AT4G17500
AT3G17470
AT3G44510
AT2G44670
AT1G59520
AT1G18400
AT2G01950
AT1G76350
AT1G13170
AT2G38880
AT4G34200
AT4G26160
AT1G22630
AT4G38030
AT2G20410
AT2G24830
AT5G47940
AT1G13080
AT3G57270
AT2G36430
AT3G58500
AT1G62510
AT1G68840
AT1G71950
AT4G19038
AT1G06850
AT2G43060
AT3G12490
AT2G44260
AT3G53210
AT5G24750
AT4G27140
AT1G15700
AT1G55480
AT5G02260
AT3G60480
AT1G29700
AT1G69920
AT3G55254
AT5G43290
AT1G11280
AT3G57800
AT4G20050
AT5G39260
AT5G45780
AT4G25580
AT5G45630
AT2G05760
AT4G24510
AT3G04170
AT2G30770
AT5G12960
AT1G11530
AT1G67290
AT4G08620
AT4G35970
AT5G47350
AT3G13227
AT5G08695
AT4G37010
AT1G67420
AT5G14540
AT1G55890
AT4G10260
AT3G18450
AT4G19070
AT4G23080
AT2G32850
AT3G18610
AT3G15110
AT1G78970
AT3G28710
AT5G53820
AT4G24480
AT5G16450
AT5G41080
AT5G10960
AT1G78900
AT1G72820
AT3G03620
AT5G57940
AT3G06410
AT5G24690
AT1G20730
AT3G13435
AT2G35600
AT3G15840
AT2G15340
AT1G16445
AT1G76810
AT4G29000
AT1G69540
AT3G20020
AT3G09480
AT4G29020
AT4G30900
AT2G19710
AT3G04510
AT2G45840
AT4G10850
AT1G65840
AT2G16580
AT2G37520
AT5G45310
AT5G50345
AT5G38660
AT2G39330
AT1G62080
AT1G44110
AT5G45830
AT5G09672
AT5G47710
AT4G30880
AT2G27490
AT5G47390
AT2G20570
AT4G28775
AT4G37120
AT4G30074
AT1G64450
AT2G20180
AT1G50030
AT1G31860
AT5G64760
AT4G23350
AT3G09680
AT4G00800
AT4G35725
AT3G27270
AT4G11190
AT1G14670
AT1G72630
AT5G38840
AT5G54740
AT5G55220
AT1G19900
AT1G18150
AT4G27860
AT1G54050
AT5G17050
AT4G38640
AT1G52460
AT2G34610
AT3G22425
AT1G49180
AT2G02320
AT5G24680
AT2G25650
AT1G30690
AT3G47340
AT1G18600
AT5G15420
AT2G20465
AT3G60730
AT2G24790
AT5G55310
AT5G04530
AT5G55990
AT2G35550
AT5G52760
AT5G63410
AT5G42210
AT3G46450
AT5G61990
AT1G45221
AT5G36250
AT4G22540
AT2G37530
AT1G67856
AT2G26560
AT3G05080
AT1G10190
AT5G11740
AT3G16360
AT3G49840
AT3G26790
AT5G65810
AT5G07770
AT1G21900
AT5G66810
AT1G02950
AT4G17030
AT2G26780
AT3G19720
AT1G05960
AT4G32920
AT1G65180
AT5G24030
AT5G62165
AT1G67860
AT5G62320
AT3G49760
AT4G12130
AT4G17280
AT3G10740
AT5G10930
AT3G02880
AT5G16010
AT5G46920
AT3G02430
AT5G36910
AT2G28700
AT3G20360
AT4G32130
AT3G16410
AT5G16960
AT4G36590
AT2G47970
AT3G48380
AT1G10120
AT3G04830
AT5G66290
AT1G02630
AT4G32480
AT4G08025
AT2G36380
AT1G11545
AT1G74170
AT4G32190
AT5G07460
AT4G18596
AT1G23590
AT3G07100
AT1G69220
AT3G23730
AT4G18240
AT4G22990
AT5G20820
AT2G44760
AT1G17540
AT1G29730
AT5G45050
AT1G72150
AT3G54820
AT2G43340
AT4G02520
AT1G72330
AT2G02850
AT1G02160
AT4G28430
AT4G26650
AT1G26330
AT2G47470
AT3G02090
AT5G05030
AT1G18170
AT1G01510
AT4G16690
AT5G43830
AT1G78780
AT2G23780
AT5G16360
AT3G13990
AT5G17030
AT5G60100
AT5G45880
AT2G41520
AT2G28120
AT2G26480
AT3G47390
AT1G11080
AT1G54920
AT4G14000
AT2G47140
AT4G04957
AT4G31460
AT4G18700
AT4G24450
AT5G45950
AT3G15650
AT1G70590
AT1G68620
AT1G73640
AT1G76730
AT3G53980
AT1G74930
AT1G80940
AT2G41560
AT5G49100
AT4G26060
AT2G42880
AT3G24730
AT5G53290
AT5G58800
AT1G15590
AT4G13970
AT1G77610
AT2G39890
AT2G22475
AT3G10420
AT1G74000
AT4G37790
AT1G03250
AT2G25420
AT1G31810
AT1G78790
AT1G48420
AT4G31080
AT4G23700
AT2G26140
AT1G21770
AT3G10570
AT3G02150
AT5G02170
AT2G26710
AT5G09670
AT3G04960
AT3G03060
AT1G75440
AT1G06900
AT3G02250
AT5G22580
AT5G39880
AT1G51710
AT3G59900
AT2G32340
AT1G66400
AT1G50620
AT4G03110
AT4G38810
AT4G29470
AT1G58420
AT3G60966
AT1G72490
AT2G31680
AT2G45530
AT2G45970
AT5G42130
AT4G13266
AT5G16120
AT5G16350
AT5G13530
AT1G22000
AT4G27410
AT5G42010
AT1G53120
AT4G18030
AT4G15470
AT2G26440
AT5G24580
AT5G14430
AT5G39040
AT4G15093
AT4G12880
AT1G69690
AT2G01175
AT5G55060
AT3G50810
AT1G31010
AT1G55900
AT3G19660
AT5G59510
AT1G45688
AT2G31400
AT1G27500
AT5G63080
AT3G55240
AT5G52710
AT5G52830
AT5G39720
AT3G50870
AT5G48485
AT1G01900
AT1G62290
AT1G71860
AT5G18407
AT1G66090
AT1G30490
AT5G25410
AT1G60989
AT3G07960
AT1G22780
AT5G13730
AT5G53486
AT3G13340
AT5G03860
AT1G69530
AT1G62210
AT2G25830
AT5G56250
AT2G14045
AT4G38580
AT5G50790
AT3G01250
AT5G16270
AT1G45180
AT1G17340
AT1G33270
AT5G22380
AT2G01750
AT2G44250
AT2G03730
AT4G12240
AT1G03445
AT1G74670
AT3G03580
AT3G62730
AT4G37430
AT5G09410
AT1G72430
AT2G32190
AT5G03320
AT2G46150
AT1G28230
AT4G13370
AT2G38230
AT1G30270
AT5G54790
AT1G69460
AT5G07260
AT3G44735
AT2G39430
AT2G40910
AT5G25810
AT4G31800
AT2G25060
AT2G41810
AT1G76080
AT5G38320
AT3G11050
AT3G14350
AT2G39030
AT4G18940
AT1G77520
AT5G27760
AT5G22310
AT1G17800
AT3G54800
AT3G25190
AT3G25790
AT4G26200
AT4G01870
AT2G40480
AT3G01150
AT4G23160
AT1G10110
AT2G30900
AT3G17155
AT2G42030
AT1G15620
AT1G31600
AT5G58190
AT2G14900
AT1G72910
AT1G45215
AT2G16430
AT4G19690
AT2G44220
AT2G43540
AT3G10150
AT5G14120
AT4G19110
AT1G02270
AT4G37060
AT4G33145
AT1G54730
AT1G65295
```
