## Supplementary material for "A comprehensive map of preferentially located motifs reveals distinct proximal *cis*-regulatory elements in plants": AATAAATA_containing_gene_set.txt

```
#Occurences of AATAAATA between 15 and 33 (positions relative to the transcription start site)
#312 sequences with AATAAATA in this interval
#1.52% of the sequences in promoter set with AATAAATA (set with 20573 sequences)
AT5G23360
AT2G34610
AT3G04170
AT5G07710
AT1G31010
AT5G54900
AT5G01770
AT5G60890
AT5G37020
AT3G60966
AT3G02250
AT2G20180
AT1G79720
AT4G37790
AT4G12240
AT5G16270
AT4G30074
AT3G22160
AT4G26650
AT4G27170
AT1G06900
AT5G24140
AT5G08695
AT1G15590
AT3G49760
AT1G62510
AT2G15340
AT5G39720
AT2G47180
AT2G26440
AT5G59510
AT2G28680
AT5G43290
AT1G67420
AT4G37060
AT2G44890
AT2G36430
AT2G36380
AT4G32480
AT4G30900
AT1G01600
AT3G24730
AT1G47600
AT1G78900
AT2G42880
AT5G24690
AT3G01325
AT2G02320
AT1G71860
AT5G02170
AT1G74670
AT2G01175
AT5G09672
AT3G03050
AT1G68910
AT3G08860
AT4G18940
AT5G06340
AT2G16060
AT2G02498
AT3G62730
AT1G11280
AT2G26560
AT3G18500
AT5G24580
AT2G14540
AT3G07960
AT1G53710
AT3G12890
AT5G36910
AT3G15650
AT5G03680
AT5G45950
AT5G38660
AT2G43340
AT4G29020
AT5G55310
AT2G02480
AT1G80940
AT5G50260
AT2G44310
AT3G23920
AT3G55240
AT5G38200
AT1G02160
AT3G50870
AT3G48560
AT5G10960
AT2G45600
AT4G38580
AT4G00800
AT5G24030
AT1G63522
AT5G60100
AT3G17820
AT3G09680
AT3G09480
AT4G22513
AT2G32850
AT4G35970
AT4G18700
AT3G55360
AT2G07750
AT5G39880
AT2G30370
AT5G26742
AT4G19038
AT1G53250
AT1G35180
AT5G50345
AT1G18170
AT5G20740
AT1G76730
AT5G45310
AT2G30770
AT1G69220
AT3G07100
AT4G38810
AT5G60410
AT4G26200
AT2G03590
AT2G42760
AT1G68340
AT1G54890
AT5G15420
AT4G28775
AT5G10930
AT3G10420
AT2G46150
AT1G45688
AT5G48870
AT1G72490
AT4G17750
AT2G41810
AT1G72820
AT2G34080
AT5G62170
AT2G39890
AT5G65420
AT3G15840
AT5G17490
AT3G19660
AT3G22425
AT1G61090
AT5G19760
AT5G24314
AT2G40100
AT2G46210
AT4G19690
AT5G12870
AT1G20730
AT1G10190
AT3G45443
AT3G44730
AT5G15160
AT2G44260
AT5G09670
AT1G62290
AT5G63080
AT1G76240
AT3G50740
AT4G12880
AT5G57700
AT4G17280
AT5G39580
AT4G27140
AT4G24200
AT1G63150
AT2G47470
AT5G11740
AT3G25790
AT2G40480
AT3G55254
AT5G55990
AT3G28540
AT1G72630
AT1G49180
AT2G14900
AT1G54050
AT1G76080
AT2G39030
AT1G51470
AT1G62210
AT1G68620
AT4G37430
AT4G24480
AT4G27150
AT4G23870
AT1G80560
AT3G63160
AT3G25585
AT4G19070
AT1G53708
AT5G05030
AT5G17050
AT1G26190
AT1G30490
AT3G13990
AT1G32730
AT1G53130
AT5G10720
AT5G50800
AT5G12960
AT3G59840
AT1G43620
AT3G20760
AT1G17800
AT3G18930
AT1G30795
AT5G57580
AT1G56415
AT4G20000
AT5G36230
AT5G52870
AT3G60130
AT5G66810
AT3G08640
AT1G73640
AT1G21770
AT5G57150
AT5G02260
AT1G10660
AT5G64540
AT3G12010
AT3G12012
AT5G07460
AT1G09794
AT3G48380
AT2G01950
AT1G74000
AT3G57800
AT1G23870
AT2G02850
AT5G63450
AT1G10140
AT5G16960
AT1G12700
AT2G26850
AT1G25230
AT3G54800
AT5G62390
AT5G53486
AT5G25410
AT4G36180
AT2G29500
AT4G39210
AT1G02270
AT3G47930
AT5G12950
AT1G65845
AT5G24680
AT1G22780
AT1G64450
AT5G07690
AT1G78970
AT5G63020
AT3G49840
AT3G54820
AT5G66290
AT5G22580
AT5G49350
AT2G05810
AT5G40350
AT5G62150
AT1G62080
AT4G18120
AT4G28430
AT1G11080
AT1G11020
AT1G02950
AT1G29860
AT3G03640
AT1G72910
AT3G57270
AT5G55570
AT3G61460
AT3G47390
AT3G52810
AT5G43830
AT1G11545
AT4G13010
AT5G47390
AT3G53980
AT5G38140
AT2G31400
AT1G53120
AT1G70590
AT4G23350
AT5G59170
AT1G54210
AT5G04680
AT5G59780
AT2G42030
AT5G24750
AT5G58190
AT4G25210
AT3G16360
AT4G11650
AT4G35110
AT2G20410
AT3G51640
AT4G21580
AT5G39040
AT2G31680
AT1G72150
AT2G14365
AT1G64960
AT4G32190
AT3G59420
AT2G40110
AT3G44510
AT4G14080
```
