## Supplementary material for "A comprehensive map of preferentially located motifs reveals distinct proximal *cis*-regulatory elements in plants": AATAAATC_containing_gene_set.txt

```
#Occurences of AATAAATC between 12 and 35 (positions relative to the transcription start site)
#130 sequences with AATAAATC in this interval
#0.63% of the sequences in promoter set with AATAAATC (set with 20573 sequences)
AT5G48485
AT1G31010
AT1G03100
AT3G63160
AT1G71950
AT3G26810
AT2G03730
AT1G50620
AT4G02520
AT4G24880
AT1G23070
AT5G04370
AT1G08985
AT1G68690
AT2G39805
AT5G57530
AT4G16690
AT1G16510
AT1G11530
AT5G10380
AT1G12840
AT4G38640
AT5G03320
AT5G40260
AT3G12510
AT4G14000
AT2G16580
AT4G10210
AT3G11650
AT3G06120
AT5G21100
AT4G17770
AT2G15970
AT4G38030
AT2G42830
AT1G67420
AT1G71860
AT2G20465
AT3G18380
AT3G62870
AT5G28050
AT4G03110
AT1G16445
AT1G69230
AT1G79860
AT1G78995
AT2G32190
AT4G15470
AT1G69920
AT3G01150
AT1G31810
AT2G05760
AT4G12130
AT3G51270
AT3G46450
AT3G03060
AT4G17030
AT1G02630
AT1G71940
AT5G58800
AT5G45880
AT4G16850
AT5G67530
AT2G01750
AT2G27490
AT4G19170
AT3G03580
AT5G42130
AT2G43060
AT5G52710
AT4G22990
AT1G26330
AT4G22540
AT3G60260
AT1G21900
AT5G38320
AT1G44110
AT3G52190
AT5G38195
AT1G13080
AT3G60730
AT2G45970
AT1G18170
AT2G39890
AT2G37520
AT2G39330
AT1G13609
AT5G37600
AT5G13530
AT1G55570
AT3G22630
AT4G10260
AT5G17990
AT3G09220
AT2G27480
AT2G47970
AT5G24510
AT5G52760
AT1G11670
AT2G38230
AT4G29000
AT5G10430
AT2G43580
AT1G11540
AT5G26240
AT2G25760
AT3G02150
AT1G23790
AT1G78790
AT1G55900
AT3G58500
AT1G22000
AT2G03590
AT3G11620
AT4G29470
AT3G45770
AT3G47340
AT5G16010
AT3G44735
AT3G18610
AT5G14110
AT1G62000
AT3G56410
AT4G33560
AT3G07110
AT3G60480
AT2G43470
AT1G01900
AT1G30690
AT1G55480
```
