## Supplementary material for "A comprehensive map of preferentially located motifs reveals distinct proximal *cis*-regulatory elements in plants": AATAAATG_containing_gene_set.txt

```
#Occurences of AATAAATG between 14 and 32 (positions relative to the transcription start site)
#135 sequences with AATAAATG in this interval
#0.66% of the sequences in promoter set with AATAAATG (set with 20573 sequences)
AT5G58650
AT3G17155
AT2G36430
AT3G04510
AT3G10140
AT2G26870
AT2G36480
AT1G76810
AT5G04740
AT1G72820
AT4G23040
AT4G26060
AT1G31860
AT3G25190
AT3G10570
AT2G35610
AT1G23820
AT2G23780
AT5G11970
AT4G23100
AT4G27860
AT1G16130
AT4G11190
AT5G08450
AT4G26630
AT4G15700
AT5G39760
AT5G63410
AT4G08920
AT1G01780
AT2G25890
AT2G35690
AT4G26160
AT1G69540
AT4G01870
AT1G18600
AT1G74900
AT5G08630
AT1G52415
AT1G77610
AT4G17500
AT5G53820
AT2G04300
AT4G13266
AT2G45530
AT5G22380
AT2G16430
AT5G62320
AT3G24570
AT5G45780
AT5G58640
AT1G07450
AT4G20050
AT1G10470
AT1G05960
AT1G59520
AT4G24450
AT5G07770
AT1G15700
AT5G40200
AT1G03445
AT2G18630
AT3G25680
AT1G74930
AT3G20360
AT1G62080
AT1G16730
AT3G11050
AT5G47950
AT1G74170
AT5G57940
AT5G38000
AT2G35600
AT3G01210
AT5G52320
AT1G10120
AT2G25420
AT3G17470
AT1G70820
AT2G44250
AT1G17540
AT3G26790
AT1G67290
AT5G42010
AT3G05080
AT1G66400
AT5G20820
AT1G67860
AT2G30900
AT5G25810
AT5G40040
AT4G23700
AT1G62000
AT1G10110
AT4G31800
AT2G23290
AT5G23280
AT2G17230
AT3G19720
AT3G44750
AT4G18240
AT3G10150
AT4G03000
AT3G23800
AT4G33145
AT4G22517
AT5G50790
AT3G21430
AT3G49725
AT5G24290
AT5G39260
AT4G21930
AT2G42880
AT2G41520
AT5G14540
AT5G50260
AT1G11680
AT5G55060
AT3G45700
AT3G23840
AT5G17810
AT3G06410
AT1G68840
AT5G07260
AT1G50030
AT2G38170
AT1G74090
AT5G03860
AT5G67480
AT1G52400
AT1G67856
AT3G53620
AT1G54730
AT1G54095
AT5G52830
```
