## Supplementary material for "A comprehensive map of preferentially located motifs reveals distinct proximal *cis*-regulatory elements in plants": AATAAATT_containing_gene_set.txt

```
#Occurences of AATAAATT between 11 and 30 (positions relative to the transcription start site)
#270 sequences with AATAAATT in this interval
#1.31% of the sequences in promoter set with AATAAATT (set with 20573 sequences)
AT1G17340
AT1G69460
AT5G36250
AT2G39100
AT4G28060
AT3G06035
AT5G16715
AT2G40180
AT1G74510
AT2G37530
AT5G64860
AT4G35380
AT5G20070
AT2G39430
AT5G21910
AT5G40450
AT2G40910
AT1G03250
AT4G15410
AT2G22475
AT3G13674
AT2G19710
AT2G44220
AT1G61090
AT1G04310
AT3G15110
AT1G17920
AT3G52160
AT4G10850
AT3G56580
AT2G41560
AT1G11580
AT2G30770
AT1G10500
AT4G19110
AT3G62640
AT1G72330
AT5G62165
AT4G20780
AT4G30280
AT1G51680
AT2G03550
AT1G33780
AT4G30880
AT1G55890
AT3G12490
AT2G33390
AT4G08025
AT3G59900
AT1G70290
AT3G13340
AT5G16120
AT5G15150
AT2G18770
AT1G70510
AT2G25650
AT3G49307
AT1G69530
AT3G61850
AT1G24020
AT1G35560
AT1G78780
AT3G03620
AT5G57150
AT3G28660
AT3G57690
AT1G77520
AT3G10870
AT4G25580
AT1G22630
AT5G25100
AT1G65180
AT5G38660
AT1G13170
AT1G10650
AT3G13227
AT5G27280
AT1G51710
AT1G09150
AT3G01680
AT2G42920
AT3G53210
AT4G13660
AT3G48050
AT3G10740
AT3G23730
AT3G18240
AT4G32920
AT3G09680
AT2G20570
AT1G56415
AT2G44210
AT5G42370
AT4G21745
AT1G66890
AT1G06850
AT1G04300
AT5G14120
AT5G45050
AT2G37300
AT1G28230
AT3G56050
AT2G03760
AT4G15093
AT2G25980
AT5G64760
AT1G50325
AT1G30795
AT5G45830
AT5G56250
AT2G39140
AT4G13970
AT1G14270
AT5G46920
AT5G38980
AT5G43980
AT3G13435
AT1G27500
AT3G11930
AT1G13160
AT4G31080
AT5G54740
AT4G04510
AT1G29700
AT2G33430
AT5G05365
AT2G24790
AT4G02080
AT2G40920
AT1G21440
AT1G45180
AT1G65295
AT2G15345
AT5G54490
AT4G22200
AT5G41080
AT3G08740
AT5G42210
AT2G25060
AT2G14690
AT5G05440
AT2G28350
AT3G16410
AT1G71890
AT2G43540
AT4G30074
AT1G14260
AT1G23590
AT2G35550
AT3G27270
AT3G19010
AT2G44760
AT3G06720
AT1G58420
AT3G18450
AT3G04830
AT3G25500
AT5G16960
AT5G49100
AT2G24830
AT4G36590
AT4G18510
AT3G19430
AT1G58340
AT2G46330
AT2G38880
AT3G02930
AT5G54970
AT2G26140
AT2G14045
AT4G09600
AT1G18150
AT4G23080
AT1G45215
AT2G31180
AT1G75980
AT1G66090
AT1G53130
AT5G65810
AT3G19720
AT1G30270
AT1G76350
AT3G01250
AT1G69780
AT4G07515
AT4G35725
AT2G18465
AT3G02880
AT3G50810
AT5G13730
AT5G38840
AT4G02360
AT5G16360
AT3G25600
AT3G50120
AT5G53290
AT4G05110
AT3G53740
AT3G02290
AT4G23160
AT4G34030
AT5G18407
AT2G02320
AT1G57777
AT1G31600
AT5G50830
AT2G47140
AT4G08620
AT4G23950
AT1G18400
AT1G33270
AT4G13370
AT4G18596
AT5G19210
AT1G45221
AT3G52500
AT1G69690
AT3G20020
AT3G06370
AT3G58530
AT5G13210
AT5G04820
AT3G28710
AT2G26480
AT4G27410
AT4G32130
AT5G17030
AT4G04210
AT2G26710
AT4G31460
AT1G20130
AT3G04960
AT3G02430
AT5G11380
AT3G18100
AT4G37010
AT4G19680
AT1G28390
AT5G27760
AT5G19220
AT5G12430
AT2G15010
AT2G32340
AT5G14760
AT5G14390
AT5G44860
AT2G28700
AT5G04530
AT1G12500
AT2G45840
AT2G42990
AT2G26780
AT2G25830
AT5G16350
AT4G00330
AT5G63530
AT5G48670
AT2G22970
AT1G10980
AT1G72680
AT5G16450
AT1G71840
AT4G08870
AT2G32230
AT5G47350
AT1G28335
AT3G14350
AT4G37120
AT5G14430
AT3G54770
```
