## Supplementary material for "A comprehensive map of preferentially located motifs reveals distinct proximal *cis*-regulatory elements in plants": AATAACA_containing_gene_set.txt

```
#Occurences of AATAACA between 14 and 56 (positions relative to the transcription start site)
#596 sequences with AATAACA in this interval
#2.90% of the sequences in promoter set with AATAACA (set with 20573 sequences)
AT3G07540
AT3G03660
AT4G25850
AT1G54490
AT3G13030
AT4G22070
AT2G36380
AT1G79420
AT5G35570
AT3G19970
AT4G13395
AT3G05020
AT3G08910
AT3G14850
AT5G64813
AT4G23150
AT3G46540
AT4G14930
AT5G32619
AT3G12955
AT1G66840
AT1G57660
AT1G61110
AT1G54060
AT3G49110
AT4G35700
AT5G57960
AT3G46550
AT1G08660
AT5G51100
AT5G49720
AT2G14520
AT3G63060
AT4G21980
AT4G20320
AT1G16500
AT5G18140
AT5G13510
AT1G47497
AT5G42660
AT2G21237
AT5G20740
AT4G25420
AT1G10540
AT1G12710
AT1G78060
AT5G67490
AT5G46250
AT4G25090
AT5G38560
AT3G59580
AT2G37260
AT1G49190
AT2G44750
AT1G54770
AT3G26070
AT5G17050
AT5G55620
AT5G52810
AT3G01810
AT4G17080
AT3G47850
AT1G19230
AT5G12850
AT4G14130
AT1G62740
AT4G36040
AT5G15320
AT2G13440
AT5G60730
AT5G64270
AT1G09830
AT4G24275
AT1G34430
AT4G16690
AT1G05100
AT1G67190
AT3G62990
AT1G68920
AT5G15610
AT4G20410
AT5G26250
AT1G12320
AT3G09540
AT2G40815
AT4G38950
AT4G08620
AT4G17330
AT2G02040
AT1G14540
AT5G62480
AT2G29980
AT1G78050
AT5G02840
AT4G27750
AT4G14746
AT1G50010
AT5G47780
AT3G01910
AT5G23790
AT3G17609
AT1G80830
AT4G28270
AT5G05460
AT3G15540
AT1G24090
AT1G70670
AT5G66580
AT5G20910
AT3G61080
AT3G17152
AT4G32330
AT2G39220
AT4G05020
AT4G38710
AT2G32210
AT5G02550
AT5G63040
AT5G55300
AT1G08110
AT4G17900
AT1G21880
AT4G12060
AT2G15695
AT1G13700
AT3G50160
AT5G63640
AT1G76200
AT4G35630
AT4G27270
AT3G51810
AT5G52600
AT1G59990
AT3G08530
AT4G00895
AT3G57390
AT4G15715
AT1G01780
AT2G34340
AT3G19780
AT1G69840
AT3G17210
AT2G03240
AT5G56290
AT3G28455
AT1G26640
AT5G56760
AT3G05520
AT1G06515
AT2G41260
AT3G01160
AT1G27460
AT1G03890
AT4G22217
AT2G43460
AT1G30720
AT1G30410
AT5G21130
AT2G44040
AT4G32970
AT4G23700
AT4G00893
AT4G21600
AT3G17800
AT4G14620
AT1G13790
AT2G44190
AT1G68180
AT5G17660
AT3G47490
AT5G21950
AT5G38700
AT5G20990
AT4G37760
AT4G14104
AT1G69935
AT2G29995
AT4G05150
AT4G19030
AT1G78510
AT2G17190
AT2G40810
AT1G52415
AT4G15393
AT3G55350
AT1G80500
AT1G29560
AT5G27690
AT2G29530
AT4G22130
AT4G18422
AT2G35480
AT5G58660
AT2G46220
AT2G40590
AT2G31300
AT5G03530
AT5G02170
AT2G43190
AT2G39310
AT1G60986
AT5G54940
AT1G11470
AT3G02170
AT5G04270
AT5G27290
AT1G74990
AT5G58560
AT1G65190
AT4G04450
AT5G20165
AT1G15280
AT4G26965
AT1G62045
AT3G61360
AT1G04170
AT4G18390
AT2G31110
AT2G05790
AT3G06730
AT3G05030
AT2G04830
AT1G36980
AT2G34140
AT5G08790
AT4G08555
AT4G26740
AT1G15920
AT2G40790
AT4G05590
AT3G29180
AT5G46050
AT3G20470
AT1G66260
AT1G26110
AT5G54370
AT5G50100
AT1G61380
AT4G12530
AT5G41120
AT5G51450
AT1G10865
AT2G47780
AT2G19400
AT4G13750
AT5G23330
AT5G57180
AT1G29050
AT4G33300
AT1G71260
AT1G56145
AT5G41260
AT4G27360
AT2G23900
AT5G50011
AT1G07620
AT3G50480
AT2G41970
AT1G62820
AT1G62840
AT4G33540
AT1G52370
AT1G71040
AT1G53790
AT5G51850
AT1G27330
AT1G65490
AT1G32210
AT5G38360
AT2G47790
AT2G37760
AT4G19170
AT3G57510
AT3G07720
AT1G77410
AT4G39235
AT5G50930
AT1G71150
AT5G50450
AT1G60870
AT2G37190
AT5G02580
AT2G43750
AT5G46300
AT3G24515
AT3G02468
AT1G09500
AT4G02640
AT1G59900
AT3G53980
AT5G48485
AT5G25080
AT1G76750
AT2G22970
AT3G54760
AT3G04930
AT2G38830
AT4G30910
AT1G73410
AT1G73680
AT1G56170
AT3G19470
AT1G05430
AT1G59520
AT4G00650
AT2G47180
AT2G40820
AT1G11310
AT2G21660
AT2G38780
AT3G29810
AT3G46520
AT3G52570
AT5G07260
AT1G31320
AT5G51070
AT5G03040
AT5G27280
AT2G25530
AT5G64080
AT2G43810
AT2G37690
AT1G56200
AT2G44070
AT3G59290
AT2G01960
AT2G19650
AT5G61230
AT5G06760
AT3G44220
AT3G61590
AT4G36430
AT5G03960
AT1G58410
AT1G02000
AT1G74510
AT2G03150
AT1G69320
AT4G22060
AT5G57530
AT4G24460
AT1G35340
AT1G04490
AT5G41970
AT2G29480
AT1G01470
AT4G37340
AT5G62880
AT1G29140
AT5G36470
AT2G19070
AT1G26760
AT5G12240
AT5G50012
AT2G25800
AT1G28230
AT3G47200
AT4G35350
AT5G61228
AT2G41110
AT1G78820
AT5G63905
AT1G32060
AT1G77380
AT1G27540
AT4G12680
AT5G22020
AT3G10670
AT4G26700
AT5G19250
AT5G57050
AT1G75990
AT2G39830
AT1G55530
AT1G71910
AT1G21720
AT1G32583
AT3G17900
AT3G13450
AT2G17280
AT5G56460
AT3G09780
AT4G05390
AT4G20880
AT3G52260
AT4G18425
AT5G23100
AT4G34970
AT3G63270
AT1G69270
AT3G45490
AT4G01350
AT3G09880
AT4G00300
AT1G62040
AT3G24068
AT5G41720
AT1G08230
AT1G67120
AT5G65670
AT1G14290
AT2G44160
AT3G01770
AT1G62150
AT1G21380
AT1G06500
AT5G03170
AT3G05570
AT2G03830
AT4G29020
AT4G13250
AT1G33360
AT4G24540
AT2G37870
AT2G28840
AT3G01990
AT1G67150
AT3G52120
AT1G50020
AT3G02470
AT5G25310
AT1G33600
AT4G39870
AT5G50010
AT1G78660
AT5G63540
AT1G35230
AT1G51500
AT1G43690
AT3G60950
AT4G35940
AT1G07080
AT3G61090
AT5G16210
AT2G05380
AT1G10850
AT3G63210
AT5G37770
AT2G39851
AT3G15340
AT1G16710
AT5G09225
AT1G78210
AT3G44200
AT5G13650
AT5G11220
AT3G21720
AT4G18030
AT3G46660
AT2G17540
AT1G65970
AT1G21790
AT5G42420
AT1G50270
AT4G17280
AT3G21550
AT1G31550
AT2G27190
AT1G74540
AT4G29180
AT1G69170
AT5G02680
AT5G06160
AT3G51530
AT4G36690
AT1G02780
AT1G54410
AT5G41050
AT2G47170
AT5G02960
AT4G37430
AT5G60440
AT5G67320
AT1G22050
AT4G18690
AT1G35470
AT1G10960
AT1G70100
AT5G01030
AT1G09290
AT1G61850
AT1G77855
AT2G31957
AT1G34790
AT1G70950
AT5G64260
AT3G49550
AT1G13770
AT1G76210
AT1G77490
AT2G44120
AT4G17785
AT3G52700
AT3G12490
AT1G19360
AT3G56580
AT3G56690
AT3G12480
AT2G38810
AT4G07950
AT5G63680
AT1G15010
AT1G14455
AT1G14930
AT1G27150
AT2G25780
AT3G06040
AT4G30600
AT3G55720
AT5G04200
AT4G23530
AT4G34280
AT5G48640
AT3G04580
AT4G32580
AT2G18750
AT1G23780
AT2G38465
AT3G51520
AT2G31060
AT5G04970
AT3G14790
AT2G45000
AT4G28950
AT3G57540
AT2G35160
AT1G21590
AT1G52520
AT1G66020
AT3G02260
AT2G23980
AT2G46750
AT3G20865
AT3G15030
AT2G47800
AT1G23790
AT5G24360
AT5G10840
AT5G51370
AT1G71250
AT1G27740
AT1G80000
AT1G09250
AT4G29390
AT1G72920
AT1G52160
AT5G63230
AT2G38650
AT5G52520
AT4G27990
AT1G26810
AT5G66480
AT3G24740
AT5G20550
AT2G30530
AT3G50840
AT1G68140
AT1G28610
AT2G42720
AT3G16910
AT5G55000
AT2G29790
AT5G15210
AT3G14760
AT5G19110
AT2G42500
AT2G26690
AT5G22360
AT5G53710
AT2G25970
AT5G25940
AT3G48580
AT3G02970
AT2G20390
AT5G47000
AT3G10974
AT4G14622
AT2G19110
AT3G09350
AT5G26690
AT4G14420
AT1G75820
AT1G62570
AT5G19240
AT2G22920
AT1G13470
AT4G03430
AT2G07750
AT1G49310
AT1G08910
AT5G62840
AT1G21890
AT1G54820
AT1G53400
AT1G76960
AT3G61130
```
