## Supplementary material for "A comprehensive map of preferentially located motifs reveals distinct proximal *cis*-regulatory elements in plants": AATAACAA_containing_gene_set.txt

```
#Occurences of AATAACAA between 6 and 95 (positions relative to the transcription start site)
#484 sequences with AATAACAA in this interval
#2.35% of the sequences in promoter set with AATAACAA (set with 20573 sequences)
AT1G15920
AT3G13520
AT4G29590
AT1G69935
AT1G12530
AT1G08910
AT1G76650
AT1G62750
AT5G65670
AT3G50160
AT4G23010
AT2G39220
AT2G38880
AT1G21100
AT1G71890
AT1G57790
AT1G13700
AT4G32360
AT3G03660
AT3G19970
AT4G35630
AT2G37510
AT2G02040
AT2G41900
AT2G03150
AT4G11650
AT4G17900
AT3G45490
AT5G19240
AT5G32440
AT5G57180
AT4G37430
AT2G43750
AT4G38630
AT2G39950
AT1G12320
AT5G25210
AT5G05460
AT5G35460
AT3G19430
AT1G50020
AT5G40160
AT1G10960
AT2G44750
AT2G29995
AT5G50011
AT1G57660
AT1G09160
AT1G05430
AT4G21750
AT3G48580
AT5G65495
AT3G20310
AT2G33590
AT3G26520
AT1G11470
AT3G20520
AT2G40815
AT5G50423
AT1G75060
AT1G60986
AT1G03890
AT5G17210
AT3G05030
AT4G05390
AT5G62840
AT5G25310
AT4G18010
AT5G18140
AT4G20360
AT1G09250
AT5G63680
AT1G72920
AT4G05020
AT5G38700
AT5G53200
AT1G28310
AT2G01710
AT4G22140
AT3G14850
AT2G37870
AT2G17190
AT2G07750
AT1G65970
AT3G61090
AT3G12480
AT5G05600
AT4G29180
AT2G39851
AT3G10915
AT3G07960
AT5G19250
AT3G12490
AT1G09500
AT2G29470
AT3G08530
AT1G06760
AT5G41720
AT1G52343
AT1G13790
AT1G58380
AT3G06040
AT5G03220
AT4G04890
AT1G19230
AT1G54060
AT3G57260
AT3G28120
AT4G28270
AT1G08680
AT1G01780
AT4G29020
AT3G17210
AT2G36970
AT1G15010
AT5G61880
AT1G73680
AT3G13030
AT3G15540
AT5G06760
AT5G60170
AT2G23980
AT2G27090
AT5G57960
AT2G37190
AT5G50810
AT1G01040
AT5G67320
AT5G26690
AT1G19960
AT1G21890
AT5G63890
AT1G68180
AT1G13470
AT2G27190
AT3G54760
AT3G59660
AT4G19030
AT3G43810
AT4G34260
AT3G55410
AT3G47680
AT4G15500
AT5G43430
AT1G62150
AT3G47850
AT2G43460
AT2G03240
AT1G08165
AT2G28840
AT1G50010
AT3G08910
AT5G64790
AT5G25940
AT1G15500
AT5G14110
AT3G46660
AT4G38950
AT2G31980
AT1G04170
AT3G15030
AT1G11362
AT1G67150
AT1G76210
AT5G13510
AT4G12530
AT2G47790
AT4G18690
AT5G10840
AT1G55530
AT1G35340
AT5G50010
AT3G11773
AT5G02550
AT5G18500
AT2G40810
AT4G34240
AT1G62570
AT4G24700
AT4G01220
AT5G18640
AT5G56290
AT2G38810
AT1G07620
AT1G01360
AT5G27540
AT4G23530
AT1G27540
AT1G62740
AT1G24147
AT1G56170
AT1G54410
AT1G35140
AT3G60950
AT1G51370
AT5G09520
AT4G37340
AT3G55420
AT1G75990
AT5G08790
AT3G47490
AT1G24625
AT4G23895
AT1G69840
AT4G03430
AT2G47800
AT1G74990
AT1G74510
AT2G35480
AT3G10974
AT3G21340
AT3G07540
AT1G22050
AT1G28230
AT5G41940
AT4G13780
AT3G52130
AT1G47497
AT5G20950
AT1G08230
AT1G17530
AT4G07950
AT1G14455
AT4G22745
AT5G58560
AT1G76200
AT3G44200
AT4G30600
AT5G63480
AT3G13150
AT5G23100
AT3G12955
AT1G19360
AT1G07660
AT1G47480
AT1G09510
AT5G57655
AT4G38710
AT5G57530
AT1G77380
AT4G12050
AT5G17910
AT4G00080
AT2G04845
AT3G05570
AT2G21850
AT5G27380
AT4G00170
AT5G57810
AT5G16460
AT1G13770
AT2G32040
AT1G78460
AT5G52640
AT1G51500
AT5G52520
AT1G78820
AT2G42560
AT2G21660
AT5G64813
AT1G29140
AT1G76280
AT5G50565
AT3G19930
AT1G02780
AT5G20630
AT2G27990
AT2G41970
AT5G04970
AT2G17280
AT4G04950
AT1G78560
AT2G28040
AT4G27690
AT5G15500
AT5G13380
AT2G38830
AT4G35940
AT2G40790
AT1G62840
AT5G09440
AT3G23150
AT3G10670
AT5G32619
AT3G61898
AT5G03960
AT2G42500
AT3G57510
AT5G10220
AT1G27290
AT5G06160
AT3G24520
AT1G14180
AT1G65190
AT5G67490
AT3G09580
AT2G41790
AT1G06130
AT1G17190
AT2G43150
AT5G26250
AT1G30720
AT1G05100
AT5G40450
AT5G02680
AT3G17900
AT1G22060
AT1G76120
AT2G18750
AT4G33240
AT1G21700
AT2G44510
AT3G60900
AT2G01370
AT2G32870
AT2G43370
AT4G15920
AT1G77410
AT3G13230
AT1G12710
AT2G45820
AT2G01960
AT4G14930
AT3G04360
AT2G39855
AT5G52810
AT2G28390
AT2G40590
AT2G46520
AT2G47780
AT2G39310
AT4G15563
AT4G32330
AT4G21600
AT3G09350
AT1G60870
AT5G49720
AT1G44446
AT5G46050
AT4G39870
AT2G41260
AT5G33290
AT4G24460
AT1G27650
AT1G01160
AT3G59290
AT1G31550
AT3G53380
AT3G02970
AT2G32970
AT1G79420
AT1G04710
AT1G14540
AT5G50012
AT5G46300
AT5G23790
AT2G29480
AT3G54980
AT5G41050
AT5G27980
AT4G20070
AT2G44190
AT1G10310
AT1G52695
AT1G06290
AT2G43810
AT1G23790
AT5G62690
AT2G39830
AT2G40180
AT4G01360
AT1G56200
AT5G11220
AT1G54820
AT4G17785
AT2G39690
AT5G22410
AT3G13450
AT5G51070
AT3G54040
AT1G26810
AT1G69320
AT1G33600
AT1G77450
AT5G58970
AT4G08555
AT1G08450
AT4G37120
AT2G47310
AT2G38650
AT2G33380
AT1G19240
AT3G19950
AT2G29980
AT1G01170
AT3G20480
AT2G34340
AT3G62170
AT3G61080
AT2G25780
AT5G54940
AT1G61380
AT4G05590
AT3G01160
AT2G19400
AT5G54370
AT1G71150
AT3G53980
AT4G10120
AT2G44490
AT2G37760
AT1G52720
AT3G56580
AT4G14950
AT3G61590
AT1G16710
AT2G22920
AT3G28910
AT1G13230
AT1G05000
AT5G38360
AT5G55410
AT3G26230
AT4G24275
AT2G30890
AT2G26650
AT3G52120
AT5G20910
AT1G71040
AT1G66840
AT2G29530
AT3G04020
AT2G31110
AT2G21237
AT1G21880
AT5G55000
AT2G25270
AT1G50270
AT1G27740
AT5G16210
AT2G25800
AT4G12060
AT4G32640
AT3G51490
AT5G07260
AT2G17540
AT3G09540
AT1G52415
AT5G21105
AT2G05380
AT2G44070
AT1G31320
AT4G33530
AT3G51930
AT1G11710
AT4G17280
AT1G57760
AT5G35940
AT5G48335
AT3G50840
AT1G13190
AT3G24740
AT3G08730
AT2G40004
AT5G17050
AT5G28920
AT5G50740
AT4G26520
AT3G22800
AT1G33360
AT5G09870
AT1G31970
AT5G02840
AT4G26700
AT5G12240
AT1G27900
AT4G27360
AT5G41660
AT5G16730
AT5G15210
AT4G03110
AT4G14040
AT5G21950
AT1G80500
```
