## Supplementary material for "A comprehensive map of preferentially located motifs reveals distinct proximal *cis*-regulatory elements in plants": AATAACTT_containing_gene_set.txt

```
#Occurences of AATAACTT between -85 and 52 (positions relative to the transcription start site)
#355 sequences with AATAACTT in this interval
#1.73% of the sequences in promoter set with AATAACTT (set with 20573 sequences)
AT1G47970
AT2G20250
AT2G46530
AT5G51460
AT2G31750
AT4G19610
AT3G51110
AT2G32030
AT3G17860
AT5G05360
AT2G17720
AT1G09130
AT3G52115
AT3G23430
AT2G37590
AT1G31750
AT1G55890
AT1G22250
AT1G21540
AT1G02700
AT1G30890
AT3G57120
AT3G51840
AT4G02580
AT1G59124
AT4G34760
AT5G01740
AT2G38400
AT1G52290
AT5G13370
AT2G24640
AT3G14620
AT1G52460
AT3G56760
AT1G77460
AT2G39320
AT5G64150
AT4G35040
AT1G67950
AT2G28080
AT2G35510
AT4G25280
AT1G75950
AT5G08380
AT1G59830
AT2G13960
AT5G45560
AT3G27240
AT1G66740
AT1G43190
AT3G09180
AT2G27760
AT2G02810
AT1G26520
AT1G34570
AT5G07870
AT3G44050
AT3G44190
AT5G01370
AT4G08950
AT2G38995
AT1G32530
AT2G38730
AT2G47560
AT5G19530
AT2G42680
AT2G09840
AT3G09680
AT2G29620
AT2G26670
AT5G66760
AT3G45780
AT4G27140
AT5G10130
AT5G48540
AT3G58940
AT5G34885
AT3G16740
AT5G33330
AT1G02740
AT2G31240
AT4G11040
AT1G33430
AT1G29790
AT1G30380
AT2G41860
AT1G10588
AT1G20410
AT1G60710
AT4G29940
AT5G44110
AT2G25920
AT1G31600
AT3G51180
AT3G26770
AT2G23410
AT2G25160
AT5G14650
AT3G03950
AT5G01420
AT5G06265
AT3G09500
AT2G40270
AT1G60560
AT3G05630
AT1G17480
AT5G45170
AT2G04032
AT1G52190
AT1G49300
AT5G56290
AT5G15820
AT2G29300
AT5G59500
AT1G17470
AT1G09220
AT1G07030
AT1G13080
AT2G33540
AT5G44080
AT5G53450
AT5G40330
AT2G21080
AT3G20380
AT3G50180
AT2G25800
AT4G23600
AT2G38530
AT1G18070
AT2G25300
AT5G42420
AT5G54095
AT2G03240
AT5G49740
AT1G07630
AT2G05840
AT1G60990
AT2G05642
AT4G19990
AT5G27470
AT5G43500
AT5G51330
AT2G02750
AT5G45160
AT1G09280
AT3G22410
AT3G04910
AT1G66120
AT1G61250
AT3G11600
AT2G18460
AT4G25830
AT5G61990
AT4G38080
AT2G37925
AT5G64550
AT1G69020
AT1G10450
AT5G65110
AT2G01820
AT5G20510
AT4G29460
AT3G20940
AT1G62400
AT1G71015
AT5G48950
AT5G63470
AT1G48580
AT5G64310
AT4G32210
AT5G04320
AT2G42690
AT3G15395
AT2G18970
AT3G59040
AT3G23810
AT5G35995
AT5G67150
AT3G09190
AT5G38970
AT1G49470
AT4G35450
AT5G53370
AT2G22510
AT3G05640
AT5G38130
AT3G62750
AT3G43800
AT2G35050
AT3G44610
AT4G35165
AT1G77930
AT1G66950
AT1G70760
AT5G14970
AT3G13857
AT2G24830
AT2G24210
AT1G27850
AT5G51760
AT3G01750
AT5G64680
AT4G16760
AT3G09670
AT2G35900
AT5G40890
AT3G49230
AT4G15480
AT4G32390
AT2G32370
AT1G28290
AT5G37340
AT4G28680
AT1G11125
AT1G06700
AT5G49945
AT5G20890
AT2G01980
AT3G55450
AT4G10590
AT4G11790
AT5G27770
AT3G46700
AT5G54240
AT5G18407
AT4G20920
AT5G07270
AT1G70620
AT5G28300
AT2G22480
AT5G63190
AT4G23660
AT2G23690
AT5G04330
AT1G06645
AT1G74230
AT4G11800
AT3G24140
AT1G11580
AT1G31817
AT5G12930
AT2G02160
AT2G05380
AT1G58180
AT4G13970
AT5G02800
AT1G28410
AT1G32440
AT3G20390
AT4G27600
AT4G19045
AT3G13470
AT3G24070
AT2G35060
AT5G55960
AT5G22300
AT1G32450
AT3G03100
AT2G17430
AT1G18280
AT1G31930
AT4G25860
AT2G35730
AT1G21130
AT5G51545
AT3G43550
AT5G46140
AT2G17230
AT1G11330
AT1G26540
AT5G49000
AT3G11000
AT1G79130
AT5G56010
AT3G51120
AT5G48140
AT4G37730
AT1G08160
AT1G20823
AT3G15980
AT4G02560
AT2G44570
AT2G40205
AT3G51280
AT1G04390
AT5G47120
AT5G26731
AT3G48900
AT5G62940
AT1G62290
AT5G19520
AT1G60070
AT5G09600
AT5G40690
AT4G13180
AT3G02140
AT1G18740
AT5G48090
AT1G10460
AT1G44110
AT5G51440
AT4G15410
AT5G18780
AT3G26940
AT5G65380
AT1G63840
AT3G17580
AT5G37750
AT5G17650
AT1G56210
AT1G63090
AT1G50420
AT4G01810
AT1G77470
AT1G15110
AT5G64500
AT1G12580
AT5G20500
AT5G46170
AT2G37540
AT4G28110
AT1G58602
AT1G56550
AT2G25620
AT3G16895
AT4G36640
AT1G74490
AT3G26810
AT2G27535
AT1G18160
AT1G79420
AT5G45410
AT4G37550
AT5G28040
AT4G22214
AT3G07830
AT1G66855
AT4G18890
AT1G75190
AT5G03555
AT5G01600
AT1G49540
AT5G44020
AT1G67360
AT5G64552
AT3G04740
AT2G15345
AT3G44480
AT5G28630
AT1G49640
AT2G34590
AT5G40880
AT3G13845
AT1G69010
AT1G58807
```
