## Supplementary material for "A comprehensive map of preferentially located motifs reveals distinct proximal *cis*-regulatory elements in plants": AATAAG_containing_gene_set.txt

```
#Occurences of AATAAG between 16 and 36 (positions relative to the transcription start site)
#741 sequences with AATAAG in this interval
#3.60% of the sequences in promoter set with AATAAG (set with 20573 sequences)
AT1G45191
AT2G06010
AT5G04250
AT4G08180
AT3G03670
AT4G26555
AT2G36070
AT4G10620
AT3G57510
AT3G06455
AT5G48300
AT2G26890
AT5G05230
AT5G51970
AT1G45050
AT5G27700
AT5G42250
AT3G02900
AT1G57660
AT3G14200
AT5G63790
AT1G80360
AT5G25570
AT1G11790
AT5G27380
AT5G60160
AT2G33840
AT1G09570
AT1G11470
AT5G11080
AT1G55860
AT2G25735
AT4G19370
AT5G37290
AT1G47265
AT4G14730
AT5G17160
AT3G18690
AT1G73790
AT4G36700
AT3G15540
AT1G76160
AT3G51640
AT4G29340
AT2G37860
AT2G07050
AT3G06610
AT4G02730
AT1G73066
AT3G26742
AT4G12240
AT1G10530
AT5G49570
AT2G04160
AT5G38610
AT3G52210
AT4G37050
AT1G30250
AT2G45450
AT1G13640
AT5G22920
AT4G02120
AT2G01060
AT1G50940
AT5G25410
AT5G21280
AT4G27170
AT5G36890
AT5G05440
AT3G58550
AT3G22530
AT5G52430
AT3G07460
AT5G43830
AT2G15730
AT3G14130
AT2G41060
AT3G62000
AT3G43720
AT1G11740
AT2G30170
AT5G65165
AT2G27090
AT2G15590
AT5G04120
AT3G18480
AT1G11050
AT1G31820
AT1G27770
AT4G29670
AT5G43430
AT4G17890
AT5G59610
AT2G44510
AT2G01350
AT5G62500
AT3G03320
AT5G06480
AT1G75850
AT4G33520
AT4G36220
AT1G23010
AT1G20840
AT4G13350
AT3G56930
AT4G10960
AT1G06430
AT2G32010
AT2G24510
AT1G18485
AT5G13110
AT5G17460
AT1G35490
AT1G49760
AT5G67400
AT1G78680
AT1G13470
AT4G00570
AT3G51260
AT4G16143
AT5G03930
AT5G57910
AT5G18380
AT5G61790
AT4G25950
AT2G22330
AT1G52650
AT4G27150
AT3G13920
AT2G33380
AT1G08230
AT4G09560
AT4G30050
AT1G34220
AT1G47900
AT1G68825
AT4G21895
AT5G16290
AT5G44730
AT3G11230
AT2G42570
AT3G21920
AT5G08260
AT1G67370
AT3G49390
AT1G01910
AT1G17070
AT5G13140
AT5G17220
AT1G77410
AT1G74240
AT4G22010
AT3G14750
AT3G19760
AT4G37130
AT1G67050
AT4G22190
AT5G32440
AT5G57330
AT4G26420
AT5G43440
AT4G17880
AT5G05590
AT1G60070
AT4G39403
AT4G25520
AT2G35780
AT3G09110
AT5G07600
AT4G17410
AT5G25580
AT3G12760
AT5G12850
AT3G50370
AT4G23860
AT1G70680
AT3G28540
AT1G57790
AT4G11660
AT2G47000
AT5G58790
AT1G08460
AT2G37480
AT5G40490
AT5G13170
AT3G49850
AT1G22860
AT3G01780
AT3G09640
AT1G17080
AT1G13380
AT2G02300
AT5G41950
AT5G11260
AT2G14835
AT1G67080
AT3G45100
AT5G47330
AT1G75110
AT3G18950
AT3G25050
AT3G10400
AT3G19615
AT1G45160
AT3G60310
AT1G18480
AT5G52100
AT3G29090
AT1G08360
AT1G08730
AT1G53260
AT5G42180
AT5G12420
AT1G33290
AT5G47490
AT1G67830
AT4G22390
AT5G09520
AT1G33265
AT2G45690
AT1G24180
AT5G04590
AT4G11180
AT5G64960
AT3G51150
AT2G39200
AT3G14550
AT1G79820
AT4G32560
AT1G25340
AT5G51620
AT4G11160
AT3G55610
AT1G65290
AT3G55750
AT1G32630
AT2G46950
AT3G61380
AT5G43750
AT5G28490
AT5G26780
AT1G20070
AT1G30610
AT5G45020
AT5G67550
AT1G34210
AT3G24982
AT1G04635
AT1G76030
AT4G23460
AT4G13920
AT5G53530
AT5G57360
AT3G47080
AT5G65720
AT2G01340
AT3G24820
AT3G62420
AT4G37520
AT1G28630
AT5G16470
AT2G37370
AT4G03945
AT4G35500
AT1G09710
AT1G53540
AT5G27000
AT3G28040
AT3G47070
AT3G25290
AT1G42480
AT3G05810
AT4G02080
AT5G51220
AT1G68540
AT1G71380
AT5G25265
AT1G75270
AT2G41190
AT3G50330
AT5G25490
AT1G64580
AT2G39730
AT3G50440
AT5G24520
AT5G16240
AT3G26960
AT3G05010
AT1G04590
AT3G22320
AT3G17880
AT5G57290
AT2G02590
AT4G38500
AT4G14147
AT2G37478
AT1G45248
AT4G26750
AT3G05020
AT5G17560
AT5G42860
AT1G66400
AT1G16890
AT3G17780
AT1G18590
AT3G63080
AT2G20208
AT2G41250
AT3G55960
AT2G31670
AT1G79340
AT2G04890
AT5G03540
AT5G13870
AT1G04640
AT3G62060
AT3G03790
AT2G04900
AT3G18035
AT5G16790
AT5G48930
AT2G01130
AT2G01410
AT5G42450
AT1G26290
AT4G22780
AT2G01320
AT1G49600
AT4G32020
AT1G06680
AT4G27090
AT1G79520
AT5G44250
AT5G61450
AT4G10955
AT4G33030
AT5G58570
AT3G07400
AT4G18650
AT4G33660
AT5G39890
AT5G18590
AT3G17760
AT1G49050
AT4G31240
AT1G61340
AT1G55820
AT5G63870
AT3G23240
AT1G53708
AT3G21620
AT4G21100
AT1G77940
AT1G26420
AT3G06460
AT3G22680
AT1G08125
AT4G09900
AT4G39925
AT4G05210
AT5G18580
AT4G08470
AT3G19500
AT3G13540
AT5G49210
AT5G15610
AT4G23690
AT1G55370
AT4G28460
AT3G08870
AT4G04640
AT4G13290
AT5G20630
AT5G61360
AT4G17240
AT2G16650
AT3G20520
AT1G60430
AT2G16030
AT4G02100
AT3G22830
AT2G36724
AT5G63970
AT2G03680
AT4G18670
AT2G45420
AT2G38000
AT1G15180
AT1G25220
AT1G59830
AT4G27140
AT1G22065
AT1G72580
AT5G05560
AT3G44590
AT1G01160
AT3G61030
AT4G33270
AT2G25290
AT1G71820
AT5G67490
AT1G56460
AT2G27020
AT1G70430
AT2G37560
AT5G02790
AT3G45900
AT5G59310
AT1G20980
AT5G63190
AT2G17950
AT2G23180
AT1G71880
AT5G63400
AT5G11880
AT3G13390
AT5G51980
AT1G62830
AT1G52920
AT3G17465
AT1G69523
AT1G26380
AT1G75830
AT2G21590
AT2G31490
AT2G36895
AT5G57520
AT2G16390
AT1G20065
AT5G09978
AT1G71050
AT2G47580
AT2G01690
AT1G32450
AT5G41140
AT5G43850
AT5G06550
AT1G63480
AT4G15840
AT5G57000
AT3G50180
AT1G14660
AT5G64330
AT5G57890
AT2G30340
AT2G17780
AT3G17150
AT3G59020
AT2G01110
AT1G53710
AT4G18270
AT3G20680
AT4G23820
AT5G53070
AT1G68350
AT2G38400
AT1G28210
AT4G32430
AT4G24610
AT3G13672
AT5G65860
AT4G16460
AT2G47850
AT3G01980
AT2G35050
AT3G02050
AT1G33800
AT3G19510
AT5G04260
AT1G18190
AT1G04010
AT5G26960
AT1G03400
AT5G47110
AT1G71695
AT2G14580
AT2G38740
AT1G22850
AT4G25500
AT3G19350
AT3G52940
AT5G11740
AT2G19780
AT5G01760
AT4G14230
AT1G03365
AT5G14200
AT5G08410
AT1G61415
AT4G10590
AT2G42840
AT1G18180
AT1G12160
AT5G15400
AT5G67245
AT5G46510
AT4G32400
AT4G23610
AT4G13263
AT4G33400
AT5G59590
AT1G47500
AT3G54050
AT1G14080
AT5G37740
AT5G09450
AT3G56150
AT1G30814
AT1G18320
AT5G41150
AT1G79430
AT4G35650
AT3G51325
AT3G07300
AT1G57800
AT2G04880
AT5G05030
AT2G17033
AT5G47810
AT5G19830
AT1G50380
AT4G34570
AT5G10946
AT3G52400
AT1G19396
AT4G08790
AT2G24300
AT1G19610
AT1G74340
AT5G20710
AT5G63240
AT1G15950
AT1G15885
AT3G48240
AT3G59700
AT4G10845
AT3G61480
AT4G24770
AT2G36530
AT2G22250
AT1G80660
AT2G40745
AT1G34510
AT5G21120
AT2G21120
AT2G36200
AT5G44572
AT1G18970
AT4G01940
AT1G09415
AT4G21590
AT2G01650
AT5G38650
AT2G42390
AT1G35550
AT3G10260
AT1G01960
AT2G43340
AT3G62700
AT5G33290
AT3G13630
AT1G19980
AT4G28010
AT4G31310
AT5G38410
AT4G23330
AT3G27830
AT4G40040
AT1G72800
AT2G27810
AT1G04700
AT5G01250
AT2G32310
AT3G15650
AT5G45100
AT3G22960
AT1G32400
AT1G49170
AT1G02820
AT4G13830
AT3G06420
AT4G30170
AT1G76820
AT1G12665
AT3G55290
AT1G71100
AT2G26830
AT3G50530
AT5G13360
AT3G50560
AT1G77920
AT2G19680
AT5G65850
AT5G50810
AT3G17770
AT3G02510
AT5G18430
AT5G61020
AT2G26750
AT5G10630
AT2G44180
AT1G19570
AT5G63520
AT4G13630
AT1G69700
AT4G24175
AT1G65590
AT5G36180
AT5G52420
AT5G40660
AT4G16140
AT5G06410
AT5G66070
AT2G21770
AT3G24140
AT3G51171
AT2G39400
AT3G16660
AT5G53110
AT1G79640
AT3G27170
AT1G67410
AT5G63770
AT4G18060
AT1G07135
AT3G56710
AT1G52910
AT2G17620
AT1G55140
AT1G19397
AT3G50960
AT1G03560
AT4G39960
AT1G13020
AT5G08300
AT2G29490
AT5G25480
AT5G67070
AT2G31985
AT3G46820
AT2G42430
AT2G35550
AT5G36220
AT5G06110
AT5G38530
AT1G21080
AT5G57040
AT4G27890
AT2G35790
AT1G16710
AT3G05327
AT3G25716
AT4G18120
AT1G58180
AT4G14720
AT5G48720
AT5G30510
AT5G44973
AT4G15570
AT3G14890
AT2G27730
AT1G30700
AT4G18430
AT4G37450
AT1G65840
AT1G72150
AT4G20040
AT3G09910
AT4G39390
AT4G15030
AT5G63020
AT2G30770
AT5G56130
AT1G16750
AT3G21640
AT5G54960
AT3G20110
AT4G19860
AT3G44550
AT5G13180
AT3G16390
AT2G19940
AT3G62422
AT5G09870
AT3G23640
AT5G56325
AT4G20400
AT2G36330
AT1G80630
AT4G02020
AT1G17590
AT5G53060
AT5G67090
AT1G17030
AT1G59960
AT2G16440
AT1G77740
AT3G09405
AT1G74390
AT2G25090
AT1G19540
AT2G39650
AT3G18410
AT3G47040
AT5G48990
AT3G01490
AT1G08720
AT5G49940
AT1G13360
AT2G41530
AT3G48170
AT2G18090
AT2G19530
AT2G20370
AT3G29670
AT3G59650
AT5G05930
AT4G17340
AT3G61980
AT4G02400
AT4G17940
AT1G08120
AT5G23610
AT3G61450
AT1G71220
AT1G44542
AT5G42440
AT3G14360
AT1G58230
AT1G12700
AT5G20190
AT5G47840
AT2G13560
AT3G55730
AT5G42235
AT3G49800
AT1G70710
AT5G02630
AT1G18700
AT4G24660
AT5G59130
```
