## Supplementary material for "A comprehensive map of preferentially located motifs reveals distinct proximal *cis*-regulatory elements in plants": AATAAGA_containing_gene_set.txt

```
#Occurences of AATAAGA between 17 and 33 (positions relative to the transcription start site)
#343 sequences with AATAAGA in this interval
#1.67% of the sequences in promoter set with AATAAGA (set with 20573 sequences)
AT2G01320
AT4G25950
AT5G06110
AT2G33380
AT2G01650
AT5G15610
AT1G34220
AT5G27380
AT5G18580
AT5G63400
AT3G06455
AT4G30170
AT2G04160
AT3G49390
AT3G22680
AT1G19570
AT2G16390
AT1G08120
AT1G17030
AT4G02400
AT5G44250
AT1G34510
AT1G19980
AT1G71820
AT1G12700
AT2G38000
AT1G75270
AT1G17070
AT1G04590
AT5G06410
AT2G23180
AT2G27090
AT1G74340
AT3G07400
AT1G12160
AT1G30700
AT5G25580
AT1G19397
AT5G52420
AT5G67400
AT1G55370
AT1G28630
AT1G80660
AT1G32400
AT1G45160
AT5G18430
AT1G02820
AT3G50440
AT2G36070
AT5G53110
AT4G32560
AT5G43430
AT1G79340
AT1G53708
AT2G17620
AT1G10530
AT4G27090
AT4G24610
AT1G20070
AT5G59130
AT3G03790
AT5G09870
AT1G33265
AT3G18480
AT2G04890
AT2G46950
AT3G50530
AT1G75830
AT1G30814
AT5G65165
AT4G18650
AT1G45191
AT3G51260
AT2G44510
AT1G18970
AT1G77740
AT1G71220
AT5G42180
AT1G73066
AT3G51150
AT1G13360
AT1G18700
AT3G17780
AT2G04900
AT3G23240
AT1G16750
AT5G38650
AT5G57290
AT4G28010
AT1G68350
AT3G60310
AT1G53540
AT1G04635
AT3G48170
AT1G72800
AT2G31985
AT1G26290
AT1G75850
AT2G35790
AT5G57360
AT3G14550
AT5G51970
AT1G14660
AT1G63480
AT1G59830
AT2G06010
AT2G42570
AT2G01130
AT5G59590
AT1G19610
AT5G63520
AT4G27170
AT2G39200
AT3G20520
AT4G11660
AT1G55860
AT3G51325
AT1G15885
AT5G11740
AT1G21080
AT4G25500
AT5G51220
AT3G10260
AT2G01110
AT5G18590
AT5G43750
AT4G37450
AT2G45450
AT1G08125
AT5G59610
AT3G16390
AT4G25520
AT1G06680
AT5G13870
AT1G30250
AT2G01060
AT4G10955
AT1G09415
AT5G58570
AT4G34570
AT3G22960
AT5G61790
AT4G32020
AT4G18430
AT2G42840
AT4G09900
AT3G02900
AT4G17340
AT1G71880
AT2G31670
AT1G78680
AT3G62000
AT2G39730
AT4G12240
AT5G65720
AT4G30050
AT2G03680
AT5G47490
AT1G07135
AT1G18590
AT5G05930
AT3G43720
AT1G28210
AT4G16140
AT1G42480
AT5G61450
AT4G11180
AT5G30510
AT1G58180
AT5G04250
AT4G39925
AT1G20980
AT3G61380
AT3G55730
AT3G18950
AT5G08300
AT1G18180
AT2G35550
AT5G17560
AT1G45248
AT5G13110
AT3G57510
AT3G11230
AT1G67050
AT2G16030
AT4G22780
AT2G25735
AT2G25090
AT3G06460
AT2G35050
AT4G38500
AT5G58790
AT5G23610
AT3G62700
AT4G15840
AT3G61480
AT4G15570
AT5G36890
AT3G46820
AT4G04640
AT4G37050
AT1G19396
AT4G29340
AT3G62422
AT2G37860
AT1G26380
AT4G39390
AT5G38410
AT2G36200
AT5G16240
AT1G70680
AT3G06420
AT1G09710
AT4G33030
AT1G77410
AT4G26750
AT2G02300
AT5G54960
AT1G01160
AT5G04260
AT1G61340
AT5G57890
AT3G18035
AT3G06610
AT5G06480
AT4G27150
AT5G45100
AT1G18480
AT5G04120
AT5G44572
AT1G76820
AT1G55140
AT2G20208
AT3G09110
AT4G37130
AT5G44973
AT3G27170
AT4G20040
AT5G13360
AT1G19540
AT3G21640
AT3G20680
AT3G05327
AT4G19860
AT1G04640
AT4G39960
AT3G08870
AT4G03945
AT4G16143
AT2G27810
AT1G32630
AT3G17150
AT3G09640
AT1G11050
AT1G67410
AT3G13540
AT1G44542
AT5G52430
AT1G49050
AT3G22830
AT5G21280
AT5G51980
AT4G02730
AT3G62420
AT2G22330
AT2G30170
AT5G45020
AT5G26780
AT1G60430
AT2G36724
AT5G47110
AT3G26742
AT5G61360
AT1G01910
AT5G47840
AT4G18120
AT5G38610
AT5G40660
AT5G25490
AT5G01760
AT1G34210
AT5G03930
AT5G05590
AT3G19760
AT4G17880
AT4G27140
AT5G42860
AT1G52910
AT1G71380
AT3G07300
AT5G63870
AT4G33660
AT2G38740
AT2G47850
AT3G48240
AT5G52100
AT4G02120
AT1G80630
AT5G12850
AT1G14080
AT3G59650
AT1G65590
AT4G22010
AT5G37290
AT5G40490
AT2G13560
AT5G38530
AT1G13020
AT1G18190
AT3G14360
AT3G17880
AT4G21100
AT1G03560
AT1G74240
AT5G28490
AT3G25050
AT4G39403
AT1G35550
AT5G56130
AT1G20065
AT2G45420
AT1G52920
AT2G36330
AT5G12420
AT5G51620
AT4G18270
AT3G05010
AT4G28460
AT1G25340
AT5G33290
AT3G24982
AT3G21620
AT4G10960
AT5G49210
AT1G50940
AT5G01250
AT5G10946
AT3G20110
AT4G37520
AT2G20370
AT1G58230
AT3G01980
AT5G37740
```
