## Supplementary material for "A comprehensive map of preferentially located motifs reveals distinct proximal *cis*-regulatory elements in plants": AATAAGAA_containing_gene_set.txt

```
#Occurences of AATAAGAA between 12 and 29 (positions relative to the transcription start site)
#125 sequences with AATAAGAA in this interval
#0.61% of the sequences in promoter set with AATAAGAA (set with 20573 sequences)
AT2G47850
AT3G61480
AT3G01980
AT1G32400
AT1G12700
AT1G60430
AT3G51640
AT3G51150
AT2G29490
AT2G35550
AT3G19930
AT1G55140
AT3G14200
AT2G01650
AT5G59590
AT1G34020
AT4G16140
AT2G36724
AT1G07135
AT5G63870
AT3G05010
AT2G37860
AT5G65165
AT4G12240
AT5G45100
AT4G10930
AT5G38610
AT1G11050
AT3G05020
AT3G05327
AT1G42480
AT1G59830
AT5G65860
AT1G68350
AT1G17070
AT2G01450
AT4G34570
AT3G60310
AT2G36200
AT5G06110
AT1G30250
AT5G42860
AT3G24982
AT1G34510
AT2G35790
AT1G25340
AT4G20040
AT3G62420
AT1G21090
AT4G18650
AT5G61790
AT5G43430
AT1G33265
AT1G09710
AT4G29340
AT2G20208
AT3G14360
AT1G10530
AT4G13290
AT5G36890
AT5G61360
AT4G39390
AT5G01250
AT4G26750
AT4G15570
AT1G19397
AT1G08040
AT1G08125
AT5G47840
AT4G03945
AT1G28630
AT1G80630
AT2G30170
AT2G16030
AT2G04160
AT5G17560
AT2G46950
AT2G20370
AT2G39730
AT3G48240
AT4G37450
AT1G18480
AT2G45420
AT1G65590
AT3G21620
AT5G65720
AT2G21770
AT5G54960
AT1G03560
AT5G03930
AT3G21640
AT4G19860
AT5G58170
AT4G33030
AT1G14660
AT1G77410
AT3G23240
AT3G06455
AT1G50940
AT3G51260
AT3G62422
AT1G08120
AT3G22830
AT4G17340
AT5G49210
AT1G73066
AT3G03790
AT2G28680
AT5G28490
AT1G19396
AT2G02300
AT4G37050
AT4G27585
AT4G39960
AT4G13580
AT3G24210
AT3G20110
AT3G49390
AT5G30510
AT1G09415
AT1G79340
AT4G15840
AT3G46820
AT5G57890
AT5G47490
```
