## Supplementary material for "A comprehensive map of preferentially located motifs reveals distinct proximal *cis*-regulatory elements in plants": AATAAGAG_containing_gene_set.txt

```
#Occurences of AATAAGAG between 14 and 28 (positions relative to the transcription start site)
#50 sequences with AATAAGAG in this interval
#0.24% of the sequences in promoter set with AATAAGAG (set with 20573 sequences)
AT5G04250
AT1G14080
AT2G01060
AT1G61340
AT1G18700
AT1G26290
AT3G55730
AT3G18035
AT5G23610
AT5G05930
AT5G25580
AT4G02730
AT1G63480
AT1G67050
AT1G45160
AT5G13360
AT4G33660
AT5G51620
AT3G50440
AT3G10260
AT1G75270
AT2G36330
AT5G04120
AT5G06410
AT4G27150
AT1G71820
AT1G04635
AT1G60220
AT2G33380
AT1G45248
AT5G47110
AT4G21100
AT3G09640
AT5G15610
AT2G36070
AT3G49010
AT5G13110
AT4G11660
AT5G63520
AT5G43750
AT5G63400
AT2G23180
AT1G58180
AT1G28210
AT1G01910
AT4G27170
AT3G09110
AT1G53540
AT1G19610
AT3G51325
```
