## Supplementary material for "A comprehensive map of preferentially located motifs reveals distinct proximal *cis*-regulatory elements in plants": AATAAGAT_containing_gene_set.txt

```
#Occurences of AATAAGAT between 14 and 34 (positions relative to the transcription start site)
#131 sequences with AATAAGAT in this interval
#0.64% of the sequences in promoter set with AATAAGAT (set with 20573 sequences)
AT3G48170
AT4G18120
AT5G26780
AT1G18180
AT4G25950
AT1G55860
AT3G17150
AT1G76820
AT1G19980
AT1G19570
AT1G58230
AT1G74340
AT1G16750
AT3G50530
AT1G71880
AT3G18950
AT5G27380
AT2G42840
AT5G52100
AT3G25050
AT1G17030
AT3G20680
AT5G56130
AT2G35050
AT5G12850
AT1G70680
AT1G12160
AT2G01320
AT5G51220
AT1G18970
AT1G30700
AT5G10946
AT4G25520
AT2G37650
AT5G38410
AT2G27020
AT5G67400
AT3G43720
AT1G34210
AT3G57510
AT1G30814
AT3G47940
AT3G07300
AT1G35550
AT5G40490
AT4G25500
AT1G19540
AT3G25716
AT5G51980
AT4G37130
AT1G80660
AT5G06480
AT1G65290
AT3G62700
AT4G39403
AT5G09870
AT5G61450
AT4G30050
AT3G17780
AT1G02820
AT5G57290
AT4G18270
AT5G44973
AT3G11230
AT1G34220
AT3G16390
AT3G20520
AT5G58790
AT3G06610
AT3G14550
AT1G01160
AT5G05590
AT4G39925
AT1G45191
AT5G40150
AT5G57360
AT5G58570
AT5G59130
AT5G42180
AT5G11740
AT3G06460
AT2G25735
AT5G18430
AT5G59610
AT2G06010
AT1G78680
AT3G55420
AT2G31985
AT5G38650
AT2G17620
AT4G32020
AT5G16240
AT4G28460
AT1G13360
AT2G16390
AT3G26742
AT1G44542
AT4G30170
AT2G38000
AT3G51171
AT1G52920
AT3G02900
AT4G22780
AT5G45020
AT1G06680
AT1G72800
AT4G18430
AT1G75830
AT1G18190
AT3G19760
AT1G15885
AT2G01110
AT1G52910
AT2G04900
AT1G04590
AT5G51970
AT1G21080
AT2G25290
AT3G59650
AT3G18480
AT1G74240
AT5G44250
AT5G44572
AT3G22960
AT1G26380
AT1G67830
AT1G77740
AT4G04640
AT2G27810
AT1G75850
AT3G07400
```
