## Supplementary material for "A comprehensive map of preferentially located motifs reveals distinct proximal *cis*-regulatory elements in plants": AATAAGGA_containing_gene_set.txt

```
#Occurences of AATAAGGA between -75 and -32 (positions relative to the transcription start site)
#66 sequences with AATAAGGA in this interval
#0.32% of the sequences in promoter set with AATAAGGA (set with 20573 sequences)
AT1G72830
AT3G55920
AT4G35860
AT1G07705
AT1G62333
AT4G16800
AT5G04560
AT5G08720
AT1G69720
AT3G29330
AT4G09080
AT5G08510
AT1G30330
AT1G22380
AT2G14210
AT5G03330
AT2G43261
AT5G56990
AT5G46770
AT3G01500
AT2G44050
AT2G16780
AT1G70580
AT5G65410
AT1G60630
AT1G48100
AT1G62930
AT1G16190
AT1G24530
AT5G51980
AT5G59290
AT5G54780
AT1G71300
AT3G49780
AT2G02510
AT5G16460
AT4G38490
AT2G19450
AT5G05240
AT2G35000
AT4G24500
AT2G42290
AT4G01090
AT5G58230
AT1G72320
AT2G05440
AT3G54320
AT5G54770
AT3G55400
AT5G16260
AT5G46940
AT3G43833
AT1G71080
AT2G41650
AT2G26140
AT1G05190
AT1G18500
AT1G11960
AT5G10620
AT2G39350
AT1G05820
AT4G03560
AT2G44070
AT4G30820
AT5G25540
AT4G14710
```
