## Supplementary material for "A comprehensive map of preferentially located motifs reveals distinct proximal *cis*-regulatory elements in plants": AATAAGT_containing_gene_set.txt

```
#Occurences of AATAAGT between -50 and 38 (positions relative to the transcription start site)
#654 sequences with AATAAGT in this interval
#3.18% of the sequences in promoter set with AATAAGT (set with 20573 sequences)
AT4G19810
AT4G02130
AT4G14790
AT2G47380
AT1G78040
AT3G13630
AT3G58550
AT4G17240
AT1G53250
AT2G43360
AT2G17033
AT3G07360
AT3G22320
AT1G55110
AT3G13175
AT3G62380
AT2G25690
AT3G25940
AT1G22850
AT4G23760
AT4G16740
AT1G19140
AT5G62000
AT5G57670
AT5G43400
AT3G07780
AT1G12665
AT3G01090
AT1G70430
AT4G18020
AT3G10300
AT3G23640
AT5G53060
AT4G24470
AT3G06150
AT5G23670
AT2G35650
AT3G59420
AT1G60985
AT3G23790
AT5G06210
AT5G40720
AT1G30580
AT2G32430
AT3G18110
AT5G25940
AT3G24140
AT5G61780
AT4G13810
AT4G00770
AT3G49960
AT1G30220
AT4G26240
AT5G07560
AT4G33270
AT5G22330
AT4G26420
AT3G03490
AT2G43070
AT2G31740
AT1G52650
AT5G54630
AT3G63080
AT1G03365
AT3G58760
AT5G21120
AT2G32310
AT5G14200
AT5G39150
AT2G47600
AT1G02920
AT1G08730
AT1G20840
AT1G77920
AT5G64341
AT2G19680
AT4G10730
AT5G10380
AT3G17060
AT1G45050
AT2G25880
AT5G19520
AT3G10020
AT5G44720
AT1G10470
AT1G66530
AT3G55610
AT3G54140
AT3G27570
AT4G37180
AT5G66070
AT1G35320
AT3G29170
AT5G14700
AT2G27150
AT2G05790
AT4G10800
AT5G15400
AT2G25800
AT2G02170
AT1G58684
AT5G61220
AT4G19370
AT2G04700
AT2G36190
AT1G27040
AT3G24320
AT1G60070
AT2G43850
AT1G50380
AT2G32720
AT2G22970
AT2G01818
AT1G61575
AT5G07380
AT1G21560
AT3G56240
AT2G25430
AT1G23010
AT5G03540
AT1G33980
AT2G18880
AT3G45090
AT1G70280
AT1G09050
AT1G50630
AT4G33030
AT3G50740
AT3G59670
AT2G14095
AT1G62830
AT4G29570
AT4G39190
AT2G19560
AT5G65860
AT5G67070
AT1G01440
AT5G16470
AT1G48635
AT3G63030
AT2G42390
AT5G48100
AT4G01770
AT2G30550
AT3G61190
AT5G64340
AT4G31780
AT3G13080
AT3G44590
AT3G51740
AT5G10390
AT1G76030
AT5G49810
AT3G49800
AT5G04160
AT3G56720
AT4G02020
AT1G72560
AT4G05210
AT3G54970
AT2G38610
AT3G25290
AT3G63200
AT1G22770
AT5G12230
AT1G60440
AT1G61850
AT4G36870
AT5G14210
AT5G63905
AT3G19615
AT1G65440
AT2G28671
AT1G49760
AT3G11850
AT4G08470
AT1G62740
AT2G40745
AT4G33680
AT2G25160
AT2G43660
AT3G02900
AT3G11020
AT1G53710
AT4G01660
AT2G32010
AT1G32490
AT1G15950
AT2G36530
AT5G46510
AT5G05030
AT5G57040
AT5G17800
AT3G09910
AT3G25680
AT5G22620
AT4G16460
AT2G05320
AT1G25470
AT4G28460
AT2G41200
AT2G27730
AT5G25140
AT3G56150
AT1G09570
AT4G33280
AT1G01290
AT2G16440
AT2G39851
AT3G46610
AT3G60180
AT2G05940
AT1G77980
AT5G36180
AT1G35220
AT3G59040
AT3G60770
AT4G01595
AT3G12080
AT2G19950
AT1G31820
AT1G01960
AT1G67550
AT1G70710
AT1G01250
AT1G76540
AT5G18920
AT2G38400
AT3G07870
AT5G32440
AT3G02510
AT5G01280
AT5G48870
AT1G05830
AT3G49530
AT5G12840
AT3G46600
AT4G37750
AT5G56260
AT2G26750
AT4G14230
AT1G15890
AT2G41060
AT2G43520
AT1G28080
AT1G01950
AT5G05530
AT5G25110
AT5G56325
AT3G23430
AT5G11610
AT5G64343
AT5G44060
AT5G52940
AT1G58983
AT5G09450
AT5G50450
AT5G38290
AT2G36370
AT1G14455
AT1G14480
AT1G30110
AT3G61028
AT5G42440
AT5G64300
AT5G42680
AT4G09750
AT1G49600
AT1G50430
AT1G73790
AT4G35840
AT1G79520
AT4G11230
AT1G04910
AT1G79430
AT5G23870
AT3G01120
AT1G23030
AT3G13920
AT4G27870
AT3G06650
AT1G14930
AT5G01510
AT4G29890
AT1G58300
AT3G02500
AT3G58540
AT4G08790
AT3G15540
AT5G52260
AT4G04930
AT5G60160
AT1G53260
AT3G50960
AT5G65850
AT5G25570
AT3G50470
AT2G29090
AT2G23080
AT1G53100
AT2G45140
AT4G15540
AT2G26890
AT1G57570
AT1G25472
AT1G65840
AT1G22370
AT4G21740
AT4G34610
AT5G04140
AT1G61960
AT2G38290
AT4G38000
AT5G22920
AT2G24600
AT2G02160
AT3G01710
AT5G50770
AT5G36220
AT4G01480
AT1G58160
AT5G12220
AT1G27480
AT1G27770
AT4G36040
AT1G05540
AT2G19940
AT5G16850
AT1G57800
AT5G39660
AT5G16290
AT3G59440
AT2G37500
AT5G03030
AT5G11080
AT2G02140
AT1G48930
AT5G44450
AT5G10220
AT5G56050
AT1G29410
AT5G56580
AT5G50800
AT5G03690
AT5G62620
AT1G12640
AT2G45700
AT5G22070
AT4G36220
AT5G13180
AT3G22880
AT1G01160
AT1G01980
AT4G23460
AT1G35490
AT5G67550
AT5G04480
AT3G07460
AT5G03130
AT5G44070
AT2G37370
AT5G24980
AT2G24510
AT1G44835
AT4G21130
AT1G71050
AT4G37560
AT5G25830
AT5G62500
AT4G33565
AT1G60990
AT5G08050
AT2G03620
AT5G50530
AT5G63050
AT5G11880
AT4G36700
AT2G20515
AT2G26250
AT4G32630
AT1G53690
AT4G17720
AT1G47500
AT3G44600
AT4G13630
AT5G44730
AT5G05440
AT1G16916
AT1G27960
AT1G08720
AT1G24290
AT5G58660
AT1G71780
AT4G35000
AT3G29360
AT3G28470
AT5G42200
AT2G30010
AT1G12030
AT2G47670
AT4G32380
AT4G34430
AT5G62020
AT2G40490
AT3G57430
AT1G66320
AT4G16444
AT5G07460
AT4G23300
AT1G07680
AT1G09910
AT3G18410
AT3G03320
AT3G45100
AT1G59359
AT4G18197
AT5G01350
AT1G80360
AT1G62690
AT1G26420
AT3G28790
AT3G55605
AT3G52860
AT4G16442
AT4G17710
AT3G47040
AT5G41970
AT1G72580
AT1G68960
AT3G03620
AT5G57625
AT1G11570
AT3G61940
AT5G23460
AT4G15270
AT5G34885
AT5G39180
AT5G63190
AT2G45690
AT5G57520
AT5G09900
AT3G11330
AT3G53220
AT1G13640
AT2G16430
AT2G41415
AT1G71100
AT4G15975
AT4G21590
AT1G18980
AT1G10660
AT4G04500
AT2G16700
AT5G53660
AT4G26230
AT5G53880
AT5G53070
AT1G56460
AT2G30770
AT5G38410
AT5G42235
AT4G01400
AT5G67490
AT4G14420
AT3G05020
AT1G01910
AT2G14060
AT4G37950
AT1G67080
AT1G75140
AT1G01210
AT5G48930
AT1G77030
AT3G55290
AT5G38100
AT5G49940
AT5G25415
AT3G55530
AT3G19350
AT3G48750
AT3G17155
AT3G21945
AT3G09890
AT1G55880
AT1G11170
AT3G53990
AT4G17890
AT1G72160
AT3G47950
AT2G14580
AT3G47080
AT1G22065
AT5G52280
AT5G36930
AT4G13920
AT1G69880
AT3G05010
AT5G64330
AT2G46890
AT3G60961
AT1G64990
AT3G10400
AT2G20140
AT2G32580
AT1G45223
AT3G48980
AT5G26930
AT4G15700
AT4G24175
AT4G34710
AT5G25410
AT3G59250
AT1G12805
AT3G02890
AT2G24300
AT4G39120
AT5G66510
AT1G32450
AT1G54210
AT2G23670
AT4G01940
AT1G53090
AT5G48300
AT5G65590
AT3G12090
AT4G26000
AT2G37050
AT4G22400
AT3G03760
AT1G29418
AT3G53370
AT5G19830
AT1G68825
AT3G13662
AT1G45221
AT3G20760
AT1G17930
AT5G53360
AT5G54270
AT3G27190
AT5G49190
AT5G17660
AT3G03100
AT1G06510
AT1G77760
AT1G58100
AT5G60200
AT2G17200
AT3G61030
AT5G12920
AT1G30610
AT1G08460
AT3G53480
AT5G41580
AT1G76700
AT4G23690
AT1G53320
AT5G09790
AT1G13380
AT1G11740
AT3G11030
AT4G39280
AT5G24060
AT2G25680
AT5G63770
AT2G28400
AT3G29090
AT3G59600
AT5G02240
AT2G20550
AT2G19780
AT5G42910
AT2G43700
AT1G34650
AT2G38695
AT3G17380
AT5G43850
AT1G67370
AT5G24520
AT3G02240
AT5G59710
AT1G31470
AT2G25140
AT2G39410
AT3G24230
AT4G17370
AT5G24570
AT2G41190
AT1G03170
AT5G19530
AT3G59020
AT4G25200
AT1G53760
AT1G58060
AT2G27760
AT5G47960
AT2G31490
AT4G37670
AT4G34860
AT3G44550
AT1G77940
AT1G01730
AT3G01240
AT5G67630
AT2G34690
AT4G30450
AT1G41880
AT1G49032
AT1G74950
AT3G55800
AT3G28540
AT1G27950
AT5G53850
AT3G18690
AT5G64810
AT5G13140
AT2G14960
AT5G47940
AT3G12760
AT1G34380
AT1G53708
AT5G10630
AT4G14730
AT3G04360
AT1G22990
AT2G17950
AT1G67530
AT2G33170
AT1G65220
AT2G07050
AT5G33210
AT5G20710
AT2G39400
AT4G05200
AT5G63240
AT1G51230
AT1G69850
AT2G27960
AT5G06460
AT5G46350
AT3G47050
AT2G01690
AT5G35405
AT5G01340
AT5G64342
AT5G27940
AT3G20930
AT4G05420
AT1G48920
AT1G61660
AT2G45560
AT5G43830
AT5G14640
AT1G13520
```
