## Supplementary material for "A comprehensive map of preferentially located motifs reveals distinct proximal *cis*-regulatory elements in plants": AATAAT_containing_gene_set.txt

```
#Occurences of AATAAT between 11 and 30 (positions relative to the transcription start site)
#1470 sequences with AATAAT in this interval
#7.15% of the sequences in promoter set with AATAAT (set with 20573 sequences)
AT3G48680
AT3G53390
AT1G05120
AT4G33180
AT4G17750
AT1G06410
AT1G26665
AT2G16050
AT5G20935
AT5G01840
AT1G73880
AT2G19180
AT2G03750
AT5G03495
AT5G56320
AT5G17030
AT5G59820
AT3G17120
AT1G75390
AT3G50400
AT5G43518
AT2G01170
AT1G11710
AT2G20440
AT3G45960
AT3G52850
AT3G04640
AT5G39785
AT1G69160
AT3G50080
AT5G53000
AT2G36380
AT1G51370
AT5G48440
AT1G69690
AT5G39670
AT1G02820
AT5G06180
AT5G35370
AT2G20530
AT5G45760
AT3G10730
AT5G16980
AT3G16100
AT3G01185
AT3G13857
AT3G63110
AT5G63400
AT2G27760
AT2G30440
AT1G66120
AT1G65500
AT5G38195
AT1G55325
AT3G22560
AT5G50090
AT1G53160
AT5G20885
AT4G27340
AT1G75388
AT2G23110
AT5G13140
AT3G51590
AT1G14240
AT1G18480
AT5G03310
AT3G16510
AT3G27560
AT5G20700
AT2G28390
AT2G04230
AT3G20790
AT4G28180
AT5G04180
AT5G61720
AT5G62900
AT1G12500
AT3G24820
AT3G62110
AT5G35770
AT5G28030
AT1G77720
AT3G25180
AT5G03430
AT2G23660
AT5G63160
AT2G31240
AT1G24580
AT3G10690
AT1G14520
AT2G42110
AT4G30550
AT3G60286
AT1G06110
AT2G22930
AT1G78110
AT3G48580
AT4G39955
AT4G02100
AT1G16210
AT4G21560
AT3G09030
AT1G76160
AT1G12480
AT3G56730
AT2G43520
AT2G33835
AT3G24250
AT1G78270
AT4G16140
AT1G74690
AT5G19160
AT4G39160
AT1G17890
AT1G67030
AT1G64450
AT2G04045
AT4G13230
AT3G25770
AT1G77690
AT4G08950
AT2G26350
AT4G17785
AT5G11420
AT2G28500
AT5G40410
AT3G06820
AT3G01326
AT1G73500
AT1G27730
AT1G22160
AT3G24315
AT1G17180
AT2G19385
AT3G06030
AT1G61688
AT2G47670
AT5G47720
AT4G23890
AT5G61030
AT1G02450
AT1G67720
AT1G56300
AT5G67160
AT4G00165
AT1G30510
AT5G38990
AT3G25170
AT5G25330
AT3G14990
AT3G55470
AT1G21240
AT2G43910
AT2G27230
AT4G27870
AT4G26270
AT5G64990
AT5G40740
AT5G44420
AT5G45500
AT3G62650
AT4G21720
AT5G54160
AT1G22760
AT2G31957
AT5G44130
AT5G13480
AT1G56330
AT3G27350
AT1G66260
AT1G18090
AT1G66830
AT5G11920
AT4G24310
AT5G06370
AT4G38960
AT5G44430
AT2G33855
AT4G29560
AT3G02890
AT4G26470
AT3G19460
AT4G39670
AT5G62650
AT3G62700
AT4G04955
AT3G06130
AT3G28130
AT1G16590
AT5G23920
AT1G11925
AT5G42750
AT2G27470
AT1G16080
AT2G38220
AT3G52790
AT4G22290
AT3G58470
AT5G19485
AT5G66270
AT4G26750
AT2G18680
AT1G66570
AT5G01700
AT2G48060
AT3G11780
AT2G46380
AT1G19640
AT3G59420
AT1G02470
AT5G48380
AT4G25490
AT3G52200
AT1G15960
AT3G47490
AT1G63250
AT1G49820
AT2G34670
AT4G38230
AT5G56160
AT5G48090
AT2G39940
AT1G27430
AT5G25130
AT1G24095
AT5G16650
AT5G07300
AT2G37790
AT1G19090
AT5G49960
AT5G47230
AT2G39700
AT3G05730
AT2G20100
AT1G16910
AT3G22260
AT2G45110
AT1G08160
AT3G61960
AT1G14540
AT1G78970
AT2G29330
AT1G01280
AT1G73650
AT4G26480
AT4G13930
AT4G12450
AT1G74458
AT4G18610
AT4G10280
AT2G44450
AT1G12930
AT3G62790
AT4G15780
AT5G63530
AT5G61550
AT3G20390
AT5G07630
AT5G10960
AT3G51171
AT3G01085
AT3G18295
AT2G05160
AT5G03880
AT5G19890
AT1G77000
AT2G39260
AT1G27595
AT1G75590
AT5G03020
AT3G56110
AT5G61140
AT4G40030
AT1G51680
AT2G26300
AT1G58235
AT1G78590
AT5G28237
AT5G14290
AT1G73920
AT4G33960
AT3G62230
AT4G06744
AT4G13650
AT5G09240
AT3G07820
AT3G12350
AT4G04960
AT3G05727
AT3G01472
AT1G73730
AT2G18480
AT5G05460
AT2G22900
AT5G19010
AT1G07720
AT1G11440
AT4G32190
AT2G43810
AT1G68070
AT1G25400
AT1G55870
AT5G08550
AT5G27020
AT5G66200
AT5G06910
AT4G14920
AT3G55740
AT1G11190
AT2G21770
AT2G46750
AT5G48230
AT4G23140
AT1G13310
AT2G40080
AT1G63030
AT5G42050
AT4G35050
AT4G01910
AT2G21237
AT4G09760
AT1G06000
AT5G52600
AT2G46440
AT2G27270
AT3G19510
AT3G47870
AT1G05620
AT3G07100
AT1G59700
AT1G69220
AT3G55360
AT2G44210
AT1G32870
AT2G34150
AT5G24840
AT4G18440
AT5G02910
AT5G05410
AT2G34340
AT3G45680
AT2G16950
AT3G30841
AT5G57220
AT4G31780
AT4G36760
AT3G52940
AT1G67980
AT1G58080
AT3G20080
AT3G60220
AT5G63380
AT4G24670
AT3G05937
AT5G18720
AT5G40780
AT5G22791
AT1G49480
AT5G53340
AT5G45620
AT5G41410
AT3G18430
AT1G60890
AT1G24260
AT2G18570
AT5G66600
AT1G05770
AT5G28690
AT5G10360
AT5G22020
AT4G29550
AT4G17070
AT4G16330
AT4G10710
AT3G44450
AT1G77140
AT5G63225
AT1G49840
AT1G17500
AT2G28040
AT1G16790
AT1G79350
AT4G02733
AT1G08050
AT5G49525
AT3G01390
AT4G37820
AT4G24140
AT1G61795
AT1G19000
AT5G54490
AT3G19990
AT1G03106
AT3G60080
AT3G20470
AT2G25150
AT5G54165
AT3G62580
AT3G48190
AT1G31920
AT5G06750
AT1G43650
AT1G79680
AT5G08590
AT4G30690
AT2G03460
AT2G47000
AT2G20450
AT5G56630
AT1G21310
AT3G27260
AT2G42990
AT4G37250
AT5G19600
AT1G75280
AT1G34360
AT4G05110
AT5G54500
AT2G32810
AT3G12770
AT3G54230
AT1G77680
AT2G47490
AT5G39050
AT1G27040
AT5G46530
AT5G24620
AT5G64670
AT4G24380
AT2G46150
AT3G10200
AT5G17310
AT3G62600
AT1G57775
AT5G64350
AT3G12950
AT5G19960
AT5G56140
AT1G55740
AT4G13920
AT3G18970
AT4G12870
AT5G26717
AT2G23620
AT1G78380
AT5G49570
AT5G62770
AT3G25730
AT1G01500
AT2G43820
AT4G33550
AT1G80310
AT3G50510
AT1G76730
AT1G48980
AT5G24270
AT2G14540
AT4G00110
AT5G28442
AT2G20150
AT3G23060
AT2G40180
AT3G06840
AT1G78915
AT2G12280
AT2G37860
AT5G25580
AT3G25882
AT1G71470
AT5G59670
AT3G13340
AT3G27060
AT5G52720
AT2G32340
AT5G18280
AT3G11240
AT1G29840
AT5G50310
AT1G26770
AT5G01980
AT3G12600
AT5G14080
AT5G50100
AT1G73330
AT5G26120
AT2G32850
AT3G27120
AT3G11740
AT4G28250
AT4G14650
AT1G23100
AT3G43610
AT2G34930
AT2G29410
AT1G06550
AT1G70950
AT1G59730
AT3G59930
AT2G21410
AT3G51520
AT4G05400
AT5G22000
AT3G03980
AT5G47560
AT1G52440
AT1G64140
AT4G01330
AT4G19020
AT1G51740
AT1G77765
AT5G20150
AT2G31560
AT2G40200
AT1G28210
AT1G77670
AT1G17030
AT1G17940
AT2G22100
AT5G49940
AT1G23290
AT5G28080
AT4G01440
AT2G36980
AT3G25860
AT4G21150
AT4G26260
AT5G56860
AT4G00570
AT4G14385
AT3G05290
AT3G26920
AT1G33330
AT2G36724
AT4G30450
AT5G05250
AT4G40090
AT5G08380
AT5G16010
AT4G08510
AT2G32530
AT1G06910
AT1G59890
AT4G22010
AT4G29980
AT2G43740
AT5G10930
AT3G58760
AT4G26630
AT1G23010
AT4G37340
AT3G07750
AT1G49560
AT5G55310
AT3G01470
AT4G33150
AT3G25573
AT2G23690
AT4G16360
AT3G47295
AT5G17690
AT1G69740
AT2G23060
AT1G68585
AT2G32300
AT3G44220
AT2G28085
AT1G52870
AT4G23650
AT4G17060
AT2G21120
AT1G32361
AT3G02630
AT5G28020
AT5G02830
AT5G54730
AT5G56540
AT3G49990
AT4G32690
AT3G17600
AT1G14430
AT2G41630
AT4G21065
AT2G14890
AT1G05070
AT2G46430
AT3G16260
AT1G34825
AT1G67290
AT2G29500
AT1G55090
AT3G05030
AT4G19860
AT1G67900
AT2G29460
AT2G04115
AT5G22140
AT3G14770
AT5G46230
AT5G09230
AT1G77890
AT4G34710
AT5G36710
AT3G01550
AT2G47050
AT5G09880
AT1G20370
AT3G01920
AT4G39400
AT4G22110
AT2G02220
AT3G09140
AT4G27990
AT4G25830
AT3G57800
AT1G08540
AT4G23885
AT4G18780
AT3G42630
AT1G01940
AT1G59510
AT4G14455
AT5G08180
AT1G67570
AT5G03230
AT5G02110
AT5G52580
AT1G74730
AT1G63710
AT4G32300
AT4G25870
AT5G16715
AT1G20340
AT5G20620
AT4G37580
AT4G20440
AT4G11180
AT2G21655
AT1G54370
AT2G42650
AT1G74055
AT1G48040
AT4G20030
AT1G16190
AT5G14130
AT5G46580
AT5G48850
AT1G03680
AT2G36570
AT3G56930
AT1G05270
AT3G60390
AT2G44010
AT2G28370
AT2G33490
AT5G26692
AT3G11990
AT1G12540
AT1G13320
AT4G11820
AT4G24960
AT5G19040
AT5G14760
AT4G31620
AT1G11593
AT4G00380
AT2G17130
AT3G04770
AT5G19830
AT1G59960
AT2G29730
AT4G28170
AT5G02880
AT4G28840
AT2G33210
AT3G61410
AT5G57990
AT3G17510
AT4G01280
AT2G24270
AT3G09162
AT2G44980
AT1G12420
AT1G04230
AT2G19800
AT1G69830
AT3G05890
AT4G21520
AT5G63930
AT3G21770
AT1G32780
AT3G18090
AT3G13226
AT5G50420
AT2G43370
AT4G20980
AT5G53470
AT3G49770
AT2G36305
AT2G41180
AT1G26380
AT2G47550
AT1G51030
AT4G14400
AT3G51700
AT1G76890
AT3G20760
AT1G15310
AT3G54860
AT1G70420
AT5G57580
AT1G15170
AT1G29700
AT1G62070
AT1G12090
AT2G21590
AT4G12510
AT3G23090
AT1G23550
AT4G27670
AT1G62480
AT1G67750
AT3G10815
AT2G39470
AT4G16000
AT5G66480
AT1G75720
AT1G22890
AT1G63700
AT2G44890
AT1G20950
AT1G27100
AT3G02390
AT1G34795
AT3G54920
AT3G02780
AT5G64640
AT4G37040
AT3G02540
AT1G58180
AT5G40150
AT5G16120
AT1G18280
AT1G15410
AT4G39420
AT4G25590
AT1G54020
AT5G03340
AT1G16705
AT5G65920
AT3G47675
AT2G46990
AT2G33880
AT1G18900
AT1G56170
AT1G75450
AT5G62760
AT5G10320
AT5G35490
AT4G16110
AT4G17300
AT5G55900
AT5G66690
AT2G40290
AT2G40765
AT3G19290
AT3G54770
AT5G64400
AT3G27020
AT5G58750
AT2G15680
AT5G49760
AT4G21190
AT2G22770
AT1G25290
AT2G18360
AT1G65730
AT2G45650
AT1G25560
AT2G02590
AT4G18120
AT2G02480
AT4G10730
AT4G18100
AT5G26310
AT1G70740
AT3G04580
AT4G33380
AT3G53180
AT4G12910
AT1G24470
AT5G04540
AT1G06310
AT2G41000
AT5G54300
AT2G30130
AT2G39810
AT5G22510
AT2G23740
AT1G10500
AT3G55250
AT1G17020
AT2G41250
AT2G45880
AT3G05155
AT4G14450
AT3G54400
AT1G14530
AT2G22570
AT4G04040
AT5G63840
AT5G45440
AT4G12760
AT4G33980
AT2G27228
AT5G11690
AT3G10190
AT5G41761
AT3G04590
AT4G13040
AT3G21560
AT3G01130
AT1G56680
AT1G67265
AT4G30470
AT4G23840
AT5G48520
AT1G22230
AT3G48560
AT3G09820
AT5G14105
AT1G13520
AT2G37890
AT4G39590
AT3G10650
AT4G34660
AT5G03420
AT4G02130
AT2G41260
AT3G09390
AT3G63270
AT1G34830
AT5G55220
AT1G76470
AT5G27680
AT3G04680
AT1G45010
AT3G01870
AT1G01780
AT5G41040
AT2G42760
AT1G49435
AT5G67520
AT1G76080
AT1G15800
AT3G62160
AT1G26795
AT4G14358
AT3G06490
AT1G29960
AT2G20710
AT3G01323
AT2G22470
AT4G02590
AT4G19990
AT4G22910
AT1G07530
AT3G01930
AT3G61520
AT1G24100
AT3G17810
AT5G67320
AT5G55760
AT1G22030
AT4G14070
AT3G43670
AT3G51530
AT2G22360
AT3G50120
AT3G29630
AT3G16690
AT3G54150
AT3G24503
AT5G07470
AT1G09040
AT5G46050
AT4G20960
AT1G04500
AT5G09330
AT4G37390
AT2G29420
AT5G36910
AT4G25880
AT3G50820
AT3G62890
AT3G55700
AT4G32785
AT4G24265
AT2G38450
AT2G02400
AT1G76980
AT4G01920
AT1G08720
AT4G13750
AT5G53250
AT1G63120
AT5G54060
AT1G19115
AT1G03457
AT3G18250
AT3G07960
AT1G62330
AT5G64630
AT5G17330
AT1G06150
AT5G05780
AT1G65320
AT3G26115
AT1G07030
AT1G55265
AT1G56140
AT3G26670
AT5G36890
AT3G21780
AT1G24480
AT1G50060
AT5G51380
AT4G01985
AT1G66360
AT2G21170
AT3G04180
AT4G13263
AT1G08970
AT2G27410
AT5G67450
AT1G75380
AT5G38170
AT2G16090
AT3G57150
AT1G65220
AT4G23700
AT5G21280
AT5G11730
AT3G13437
AT5G07200
AT1G14160
AT5G26110
AT5G60610
AT3G20870
AT1G10350
AT1G07770
AT1G15430
AT2G26690
AT1G43560
AT2G24190
AT4G14950
AT1G11475
AT4G16670
AT3G06770
AT2G02300
AT4G30290
AT5G43650
AT1G80340
AT5G06780
AT4G25290
AT5G35220
AT4G37450
AT2G31340
AT1G31600
AT5G15581
AT1G07440
AT4G13010
AT2G02990
AT3G50740
AT5G16920
AT1G18970
AT3G49950
AT5G56950
AT5G63440
AT3G56620
AT5G60910
AT3G04060
AT1G06510
AT3G44710
AT5G23950
AT1G31810
AT1G31190
AT3G17205
AT3G08500
AT5G13060
AT2G27480
AT1G08110
AT5G22380
AT3G21840
AT5G45320
AT3G62750
AT1G61093
AT5G63540
AT1G31990
AT3G50660
AT1G53165
AT5G66055
AT1G30620
AT5G48130
AT2G26470
AT1G23310
AT2G20370
AT1G62200
AT2G03470
AT4G27960
AT5G07920
AT1G17070
AT5G57620
AT3G52660
AT3G10080
AT1G64142
AT4G32640
AT3G49760
AT3G46540
AT3G19770
AT1G35140
AT1G09490
AT1G27850
AT2G27460
AT4G26140
AT1G24520
AT4G01575
AT1G10960
AT1G19250
AT2G37060
AT1G53100
AT4G01770
AT5G18630
AT1G53120
AT5G11550
AT1G72520
AT5G06130
AT3G03100
AT5G37630
AT5G27990
AT3G10520
AT5G52810
AT3G51830
AT2G25370
AT3G50940
AT3G19980
AT5G56760
AT1G79000
AT5G04680
AT2G25800
AT4G17560
AT2G41231
AT3G56200
AT4G02020
AT1G80080
AT3G27230
AT4G32570
AT3G27320
AT5G01290
AT1G07400
AT4G26520
AT5G08360
AT5G13500
AT5G23850
AT4G00480
AT2G17790
AT1G22650
AT4G29430
AT1G03160
AT1G19800
AT2G45580
AT4G36420
AT5G44574
AT3G09940
AT4G16380
AT5G21930
AT2G32290
AT2G29370
AT3G25577
AT3G50570
AT2G38025
AT3G02930
AT1G05680
AT5G05920
AT3G04190
AT4G22212
AT5G07530
AT2G41750
AT1G74780
AT4G33440
AT1G57620
AT3G50470
AT1G78460
AT1G21690
AT3G45070
AT5G45920
AT3G19690
AT1G34350
AT5G66910
AT1G77110
AT5G60100
AT4G36400
AT1G49380
AT5G11010
AT2G14610
AT5G07510
AT3G50050
AT4G34450
AT5G56325
AT4G02690
AT4G01200
AT4G39660
AT1G32960
AT2G47780
AT2G43660
AT5G08565
AT1G51690
AT2G28510
AT3G50170
AT1G61660
AT1G60420
AT2G17190
AT3G45710
AT2G43970
AT1G62510
AT4G27652
AT2G16920
AT5G38160
AT3G15810
AT3G22750
AT1G66270
AT1G56553
AT2G41190
AT1G05500
AT1G52370
AT2G31680
AT1G73000
AT5G54350
AT3G45100
AT5G26920
AT1G28080
AT5G26050
AT4G21320
AT3G03050
AT3G04830
AT4G23350
AT3G43520
AT1G54460
AT1G51610
AT2G03240
AT2G26440
AT2G17990
AT2G48160
AT1G16900
AT5G26805
AT3G47080
AT3G47800
AT3G22150
AT5G50450
AT1G09580
AT5G64667
AT5G13220
AT3G53700
AT2G33340
AT2G20465
AT2G34710
AT3G52920
AT2G41900
AT3G14430
AT1G67620
AT4G37790
AT5G37320
AT4G33890
AT4G17520
AT2G40475
AT1G64530
AT3G17820
AT2G41880
AT5G36800
AT3G25545
AT3G21650
AT3G49940
AT1G26190
AT1G14720
AT2G40280
AT4G30200
AT4G30660
AT4G01670
AT2G24040
AT1G03560
AT1G68620
AT2G04940
AT1G55270
AT1G55590
AT3G62310
AT2G25620
AT1G12860
AT1G27840
AT4G37590
AT1G22882
AT5G38470
AT4G02480
AT2G18940
AT5G13900
AT1G18550
AT3G54030
AT1G19230
AT3G25870
AT3G51760
AT4G26760
AT2G46740
AT4G39740
AT4G00870
AT1G22170
AT5G24640
AT5G02260
AT4G02570
AT1G24010
AT3G53530
AT1G50325
AT5G64160
AT4G19030
AT1G05000
AT2G02960
AT3G29670
AT2G24100
AT3G01325
AT5G08695
AT5G59105
AT2G44940
AT1G61160
AT1G63940
AT3G02420
AT5G15050
AT4G36690
AT1G34792
AT2G30250
AT3G24160
AT2G03821
AT3G20290
AT4G16190
AT4G08150
AT5G45370
AT5G44650
AT5G65380
AT5G45410
AT3G23000
AT5G03140
AT4G01860
AT5G11320
AT5G23380
AT3G61120
AT3G03770
AT3G10850
AT2G22760
AT4G35640
AT1G09060
AT1G06190
AT5G08391
AT1G19440
AT2G17940
AT2G26260
AT2G39870
AT2G14045
AT5G06340
AT1G19430
AT3G25620
AT1G75870
AT1G17350
AT3G16670
AT4G26600
AT4G13170
AT3G05625
AT1G79860
AT3G12590
AT3G21390
AT2G47920
AT4G28240
AT4G13070
AT5G62490
AT4G30370
AT4G39490
AT1G61340
AT5G60890
AT3G61220
AT4G11100
AT3G20310
AT5G04810
AT1G77510
AT3G15220
AT1G76065
AT1G02810
AT1G55260
AT5G09440
AT3G09500
AT1G44224
AT4G24280
AT1G11545
AT5G05730
AT1G63690
AT2G21150
AT2G32800
AT1G23180
AT5G53170
AT3G04730
AT1G68480
AT5G61310
AT4G30560
AT3G21240
AT5G57780
AT1G18020
AT1G32380
AT3G13320
AT4G29160
AT1G22140
AT2G46420
AT4G29680
AT4G20325
AT2G29690
AT5G65687
AT5G58310
AT3G56690
AT2G18410
AT3G01950
AT2G19070
AT2G44770
AT1G08900
AT5G06990
AT5G56420
AT5G38410
AT1G49140
AT4G15490
AT5G04420
AT3G51640
AT3G18830
AT1G09995
AT5G07190
AT3G01670
AT4G22666
AT1G09794
AT3G44550
AT5G56795
AT2G16660
AT2G37880
AT1G23050
AT1G01810
AT1G67560
AT5G02850
AT3G07850
AT5G16620
AT3G08710
AT3G29152
AT5G58220
AT1G59940
AT2G32100
AT3G24350
AT3G53030
AT5G66650
AT1G79110
AT5G07330
AT1G49050
AT4G29300
AT3G57260
AT1G53970
AT5G56150
AT5G10030
AT4G14815
AT1G74130
AT2G46390
AT3G02770
AT5G35550
AT4G37750
AT5G40090
AT5G02230
AT1G30757
AT5G07400
AT2G42800
AT5G59320
AT2G35650
AT3G06430
AT1G56150
AT4G15650
AT5G63680
AT1G63000
AT5G45960
AT2G47200
AT4G37430
AT4G00630
AT1G78090
AT4G30070
AT1G26530
AT1G60080
AT2G07040
AT1G80360
AT4G11280
AT1G70720
AT1G11870
AT1G13960
AT3G54810
AT4G04632
AT1G44820
AT3G23870
AT1G18910
AT5G51540
AT4G17530
AT1G71692
AT4G27800
AT3G16190
AT2G30540
AT3G19540
AT1G17880
AT3G27080
AT2G27490
AT4G34390
AT2G38195
AT4G24210
AT2G10931
AT5G07690
AT5G67060
AT1G17810
AT1G65490
AT3G21250
AT2G43360
AT5G64700
AT2G02870
AT1G48590
AT2G36950
AT1G23090
AT5G51105
AT2G46620
AT1G62050
AT2G43510
AT5G26010
AT3G28120
AT5G11930
AT3G43430
AT4G32340
AT1G71820
AT1G01380
AT5G01030
AT4G00560
AT2G26540
AT2G25060
AT4G22200
AT1G78530
AT4G11240
AT4G18350
AT2G09970
AT1G31120
AT3G60690
AT1G26796
AT1G12430
AT1G18570
AT5G46730
AT1G74740
AT1G25375
AT4G10590
AT5G24570
AT3G61860
AT5G14000
AT5G55500
AT3G28100
AT1G24150
AT5G59370
AT1G65483
AT4G39360
AT3G52740
AT3G55890
AT2G14760
AT4G14060
AT5G50345
```
