## Supplementary material for "A comprehensive map of preferentially located motifs reveals distinct proximal *cis*-regulatory elements in plants": AATAATA_containing_gene_set.txt

```
#Occurences of AATAATA between 16 and 36 (positions relative to the transcription start site)
#692 sequences with AATAATA in this interval
#3.36% of the sequences in promoter set with AATAATA (set with 20573 sequences)
AT1G60420
AT4G30750
AT3G56620
AT3G42630
AT1G11475
AT5G01980
AT2G42110
AT2G32700
AT2G29500
AT5G43518
AT5G15581
AT2G28390
AT3G04830
AT1G18910
AT2G36145
AT4G26520
AT3G08500
AT1G69830
AT4G19030
AT1G12500
AT1G51690
AT3G62310
AT1G06550
AT2G12280
AT5G56860
AT1G11593
AT2G36980
AT1G75390
AT2G33855
AT3G51700
AT2G30250
AT1G17350
AT4G37530
AT1G17180
AT1G56553
AT2G21590
AT1G61550
AT1G23380
AT1G27840
AT2G46430
AT1G79110
AT4G13170
AT5G62760
AT3G56730
AT2G41190
AT4G17785
AT5G63090
AT5G57970
AT4G20960
AT1G25375
AT3G02780
AT3G06030
AT3G02890
AT1G05120
AT4G26080
AT3G19770
AT5G17810
AT1G58235
AT1G55870
AT3G47800
AT3G15220
AT4G24210
AT1G69220
AT2G18090
AT3G02930
AT3G29152
AT5G04420
AT5G38410
AT1G43560
AT4G14400
AT2G36305
AT1G05270
AT2G28040
AT4G01910
AT5G42050
AT3G54640
AT3G03790
AT5G09240
AT1G73480
AT4G24140
AT3G46520
AT1G77690
AT3G15850
AT1G06910
AT2G16500
AT1G11925
AT3G24160
AT5G07530
AT5G11320
AT3G61960
AT1G17020
AT4G30470
AT1G63120
AT2G25620
AT3G62270
AT4G27960
AT5G67450
AT1G62780
AT5G49940
AT3G47295
AT5G41040
AT2G33490
AT3G17820
AT3G55700
AT3G27230
AT5G03330
AT5G56540
AT1G72900
AT3G50660
AT5G21280
AT2G25150
AT1G26665
AT5G36910
AT2G05160
AT5G03230
AT2G07040
AT5G01740
AT5G24165
AT4G24380
AT5G09450
AT3G09390
AT3G13340
AT2G02090
AT1G77765
AT5G16650
AT4G34450
AT2G37860
AT1G67980
AT3G16260
AT4G20000
AT1G24470
AT1G24260
AT1G08050
AT5G48130
AT2G14045
AT1G61340
AT3G11240
AT2G47490
AT5G16980
AT1G67265
AT5G63680
AT5G38195
AT2G43820
AT2G18940
AT5G14105
AT2G45110
AT5G56760
AT1G17810
AT2G21655
AT4G00165
AT4G34390
AT3G51830
AT3G17120
AT2G46870
AT4G37450
AT2G21770
AT2G03850
AT3G01390
AT5G16620
AT3G03770
AT2G19800
AT2G18410
AT4G32190
AT1G17030
AT3G54030
AT2G33880
AT4G30290
AT1G25400
AT1G48590
AT1G29700
AT2G35650
AT4G25830
AT1G20370
AT4G13920
AT5G01230
AT5G21930
AT2G24040
AT3G52940
AT2G04045
AT1G62510
AT1G62330
AT3G43610
AT5G06180
AT1G64142
AT4G03000
AT3G52740
AT1G66260
AT4G28430
AT5G09230
AT5G22380
AT1G64140
AT3G05030
AT1G22850
AT1G18900
AT5G42680
AT3G29970
AT1G29390
AT1G77670
AT4G00570
AT5G07200
AT4G22490
AT1G20620
AT3G60390
AT3G02420
AT1G63250
AT4G18610
AT1G68500
AT4G23700
AT1G26796
AT3G50120
AT5G13060
AT3G04910
AT5G09880
AT2G22570
AT1G26380
AT5G26805
AT5G16010
AT4G23890
AT4G19860
AT3G14430
AT2G41180
AT2G43020
AT3G55360
AT5G47720
AT2G36724
AT4G00630
AT5G55132
AT2G47780
AT3G15070
AT4G12760
AT1G13960
AT5G24910
AT4G26060
AT3G24503
AT3G49990
AT4G37430
AT5G05730
AT2G39810
AT5G26120
AT5G07600
AT1G14530
AT2G42800
AT4G02690
AT1G31810
AT5G45320
AT4G14450
AT1G19230
AT2G02300
AT4G01920
AT1G19320
AT4G02130
AT4G11420
AT2G43740
AT1G03106
AT1G02820
AT5G17330
AT2G43810
AT5G44574
AT5G60890
AT5G50450
AT3G05730
AT5G16715
AT3G57260
AT5G66055
AT4G15396
AT4G23885
AT4G15780
AT5G56325
AT3G28130
AT3G55250
AT1G18280
AT1G04500
AT1G27040
AT3G02230
AT2G25060
AT2G44940
AT5G65380
AT5G20885
AT5G64350
AT5G52600
AT1G75388
AT3G43430
AT5G20935
AT3G51640
AT2G46150
AT3G15060
AT1G76080
AT5G57780
AT5G50090
AT1G19250
AT3G04580
AT1G26795
AT4G26630
AT5G03430
AT5G54730
AT1G49840
AT3G27080
AT5G04810
AT4G29460
AT4G22200
AT3G24250
AT2G47050
AT1G79350
AT4G14630
AT4G02570
AT1G63690
AT5G13220
AT5G01420
AT5G08590
AT5G41410
AT4G04040
AT2G28085
AT4G32570
AT1G75280
AT2G36380
AT1G50430
AT4G11280
AT5G04680
AT4G11240
AT2G20150
AT1G20060
AT1G23310
AT2G33340
AT5G49570
AT1G49435
AT2G43018
AT3G01870
AT5G02910
AT5G38170
AT2G27760
AT2G26470
AT1G78110
AT2G41260
AT3G04480
AT3G55740
AT5G54062
AT3G29670
AT2G20465
AT1G28210
AT1G17145
AT2G38220
AT5G44430
AT1G24010
AT3G07568
AT3G12510
AT5G63540
AT2G02480
AT3G06130
AT5G44130
AT4G17750
AT4G13010
AT4G37790
AT5G56850
AT5G66650
AT2G01170
AT1G73880
AT4G39490
AT2G20370
AT5G58310
AT2G26540
AT5G62490
AT5G62980
AT4G31160
AT5G63380
AT1G70950
AT4G39660
AT5G62840
AT5G53000
AT2G10931
AT5G44420
AT1G05680
AT1G73500
AT2G34930
AT1G27595
AT4G34710
AT5G46390
AT3G16510
AT1G45010
AT5G07330
AT3G05727
AT2G46990
AT2G27480
AT4G16140
AT5G05410
AT3G54400
AT3G01185
AT5G16920
AT1G56720
AT4G00480
AT5G66910
AT3G01323
AT3G52790
AT3G20680
AT2G04115
AT4G19020
AT2G40590
AT5G59320
AT5G19830
AT2G47670
AT4G30935
AT5G42240
AT4G37590
AT1G53170
AT3G03980
AT2G38195
AT1G03160
AT3G15650
AT2G32800
AT2G27270
AT4G13040
AT1G23180
AT5G36810
AT1G68530
AT4G19990
AT4G01575
AT3G44220
AT1G24480
AT5G05750
AT5G55500
AT5G51105
AT1G51610
AT3G57150
AT2G03821
AT4G39030
AT1G76980
AT3G62750
AT5G10320
AT5G40780
AT4G16190
AT5G53030
AT2G45880
AT5G14920
AT3G22260
AT2G14620
AT3G22560
AT3G12350
AT2G26300
AT2G46440
AT1G14240
AT2G44770
AT3G63110
AT1G24100
AT5G17160
AT1G27430
AT3G25180
AT5G52510
AT3G51530
AT3G51520
AT1G62050
AT5G37630
AT5G65687
AT5G45920
AT3G54230
AT2G34670
AT1G18970
AT4G01440
AT1G65490
AT1G77890
AT2G30540
AT5G48100
AT2G25800
AT5G53220
AT5G06370
AT1G51680
AT2G42650
AT3G10740
AT3G21560
AT3G06770
AT2G29730
AT2G40080
AT3G51171
AT4G02100
AT5G62650
AT4G12450
AT1G23290
AT5G09850
AT5G03420
AT4G09960
AT3G17600
AT4G37580
AT2G43910
AT1G23030
AT5G63400
AT1G22230
AT2G30130
AT5G63160
AT5G53590
AT1G12930
AT3G45680
AT1G78915
AT4G02733
AT1G62070
AT3G61870
AT3G49550
AT2G26260
AT5G66480
AT1G05620
AT1G70720
AT4G00450
AT1G53970
AT3G07850
AT3G59930
AT2G41250
AT3G62230
AT1G11440
AT1G18080
AT3G06420
AT1G32960
AT4G21720
AT3G61410
AT3G52920
AT4G22212
AT3G47080
AT1G56170
AT1G68070
AT4G02590
AT1G03560
AT1G67900
AT4G30070
AT2G44850
AT2G43370
AT3G59670
AT1G26920
AT4G04632
AT1G67030
AT1G70420
AT5G07510
AT4G28840
AT3G17810
AT1G14430
AT3G55290
AT3G61220
AT3G27830
AT3G63270
AT3G19510
AT1G66830
AT5G56320
AT3G46540
AT2G29420
AT5G48380
AT1G77720
AT4G32272
AT2G24210
AT5G53588
AT2G41280
AT1G29840
AT5G53470
AT5G26220
AT1G12480
AT5G35405
AT1G30620
AT2G19070
AT5G46050
AT5G19590
AT4G10280
AT1G14720
AT3G12400
AT4G21520
AT3G62650
AT4G08510
AT3G20080
AT4G24280
AT2G48160
AT5G47780
AT1G03680
AT5G52920
AT4G27652
AT4G14695
AT3G47870
AT3G17510
AT4G27990
AT4G23840
AT2G21120
AT4G38770
AT2G20450
AT1G79000
AT1G01280
AT4G23500
AT1G11870
AT3G59420
AT5G25270
AT1G57620
AT2G30100
AT2G44980
AT3G56370
AT5G36890
AT5G48230
AT1G78590
AT5G23920
AT1G31600
AT4G32785
AT1G67570
AT2G29690
AT2G47550
AT2G29410
AT5G57580
AT1G68585
AT5G47560
AT3G01670
AT2G34190
AT1G56140
AT3G60690
AT1G10960
AT5G02880
AT5G39050
AT2G32810
AT2G16050
AT4G23350
AT1G09040
AT5G24270
AT4G13263
AT5G52320
AT3G60220
AT1G20560
AT4G36760
AT1G78460
AT4G16380
AT5G09440
AT3G01150
AT2G30440
AT1G13650
AT5G38140
AT1G13080
AT1G07720
AT1G05070
AT4G37550
AT1G50325
AT1G09995
AT2G20100
AT2G41630
AT5G51630
AT5G66052
AT3G25770
AT1G76065
AT5G07690
AT5G06210
AT3G28120
AT1G24520
AT1G58180
AT4G13750
AT1G49820
AT4G25880
AT5G38160
AT4G38220
AT5G24570
AT2G36570
AT4G11100
AT5G63530
AT1G55740
AT1G09580
AT5G55760
AT1G07030
AT1G13310
AT5G56420
AT4G27800
AT1G60080
AT4G37750
AT2G09970
AT3G53180
AT2G39700
AT2G42520
AT5G17030
AT3G20760
AT2G18570
AT5G22510
AT1G23010
AT2G47000
AT3G19350
AT5G50345
AT5G22020
AT1G04230
AT1G20160
AT3G10730
AT3G21250
AT3G57800
AT5G05460
AT2G38080
AT3G25577
AT5G23850
AT1G36640
AT1G49050
AT2G47530
AT3G13857
AT3G10190
AT1G01940
AT4G35050
AT1G58080
AT2G31957
AT5G47500
AT4G12510
AT1G68890
AT1G66270
```
