## Supplementary material for "A comprehensive map of preferentially located motifs reveals distinct proximal *cis*-regulatory elements in plants": AATAATAA_containing_gene_set.txt

```
#Occurences of AATAATAA between 16 and 35 (positions relative to the transcription start site)
#331 sequences with AATAATAA in this interval
#1.61% of the sequences in promoter set with AATAATAA (set with 20573 sequences)
AT3G17820
AT2G21770
AT3G59930
AT4G30070
AT5G17030
AT4G32190
AT4G30935
AT1G56170
AT1G05270
AT1G70720
AT4G12510
AT4G01440
AT4G16140
AT1G26920
AT1G09580
AT1G64142
AT4G03000
AT4G14400
AT1G27430
AT2G20450
AT1G14530
AT1G05620
AT5G38410
AT3G55360
AT4G00450
AT5G25270
AT1G24100
AT1G63690
AT3G02780
AT2G21120
AT4G30470
AT1G49435
AT4G11240
AT1G51680
AT4G26060
AT1G28210
AT5G21280
AT3G25577
AT2G36980
AT1G31600
AT2G04115
AT2G41190
AT5G04810
AT5G07690
AT3G24503
AT5G36910
AT1G17810
AT3G12350
AT3G02230
AT2G14045
AT1G20160
AT5G01420
AT4G13040
AT1G79000
AT3G55700
AT1G11925
AT5G06210
AT2G25800
AT3G29152
AT1G49820
AT1G23010
AT3G01390
AT3G57260
AT1G13960
AT3G05030
AT1G56553
AT4G04632
AT5G07510
AT1G64140
AT5G05750
AT3G27230
AT3G20080
AT2G38080
AT4G17750
AT2G39810
AT2G02300
AT1G56140
AT5G45320
AT5G17160
AT5G63380
AT5G56325
AT4G34390
AT3G63270
AT4G13263
AT1G03680
AT5G07530
AT5G17330
AT1G14720
AT1G03560
AT2G41260
AT2G43820
AT4G37550
AT1G50430
AT5G56320
AT3G55290
AT1G77890
AT1G70950
AT1G68070
AT3G29670
AT5G62840
AT5G15581
AT4G12760
AT2G37860
AT1G23310
AT4G34710
AT4G13920
AT5G44130
AT1G66270
AT5G63680
AT5G22020
AT4G19030
AT3G19350
AT3G51171
AT2G42800
AT5G22380
AT3G15650
AT4G15396
AT3G17120
AT3G46520
AT1G07030
AT1G45010
AT3G29970
AT1G60420
AT4G22200
AT5G52510
AT1G11593
AT3G01870
AT3G62750
AT5G26220
AT5G67450
AT3G27080
AT2G30250
AT3G44220
AT5G52600
AT3G03980
AT1G50325
AT4G34450
AT1G11870
AT4G19990
AT2G33490
AT3G54640
AT3G19510
AT5G60890
AT1G79110
AT3G55740
AT4G23500
AT1G01280
AT1G67265
AT5G49940
AT5G21930
AT4G19860
AT2G33855
AT1G49050
AT3G43430
AT2G36380
AT3G56620
AT2G14620
AT1G68585
AT3G02420
AT5G56760
AT2G46430
AT1G73480
AT5G04680
AT4G22212
AT1G78460
AT2G21655
AT2G30440
AT5G50345
AT3G62270
AT2G36570
AT2G36145
AT5G59320
AT5G47780
AT1G67980
AT2G20370
AT5G42050
AT5G46390
AT3G50120
AT2G18090
AT1G29700
AT2G27480
AT4G37450
AT2G01170
AT5G57580
AT5G20935
AT5G05460
AT5G02910
AT2G30130
AT2G47780
AT1G26380
AT5G20885
AT4G37790
AT4G24210
AT5G10320
AT4G24140
AT1G62050
AT5G19830
AT1G25400
AT2G20150
AT2G29500
AT1G02820
AT1G65490
AT1G77690
AT2G45110
AT3G06770
AT1G04500
AT5G56540
AT2G47550
AT3G17810
AT3G05730
AT1G57620
AT2G20465
AT1G48590
AT2G26260
AT3G05727
AT3G47080
AT2G41180
AT3G54400
AT3G46540
AT2G12280
AT2G34930
AT5G65380
AT5G51105
AT2G40080
AT4G39030
AT1G26795
AT1G25375
AT1G07720
AT2G16050
AT3G04580
AT2G36724
AT2G29730
AT5G63530
AT3G01670
AT1G14430
AT3G01185
AT1G03106
AT1G08050
AT1G10960
AT2G05160
AT3G01150
AT5G43518
AT4G39660
AT4G11420
AT3G52790
AT3G04830
AT2G41630
AT1G69220
AT4G23350
AT5G55500
AT3G51640
AT3G14430
AT5G38195
AT3G57800
AT5G66480
AT1G13080
AT1G78915
AT4G25880
AT5G63400
AT5G09440
AT1G31810
AT5G09450
AT5G16010
AT5G48230
AT3G17600
AT5G17810
AT1G68530
AT3G62230
AT3G59420
AT2G41280
AT3G21250
AT2G47050
AT5G04420
AT5G38160
AT1G09995
AT1G12500
AT1G69830
AT2G46440
AT3G54030
AT1G61340
AT2G43740
AT5G16920
AT4G01575
AT5G58310
AT4G37580
AT1G11440
AT4G00570
AT5G63540
AT5G23920
AT5G26805
AT4G23700
AT2G31957
AT4G02130
AT3G10190
AT3G08500
AT2G36305
AT2G19800
AT1G18970
AT3G06030
AT2G25620
AT3G52940
AT3G51530
AT3G62310
AT2G41250
AT1G63250
AT5G49570
AT1G66830
AT4G37590
AT4G28430
AT2G26300
AT5G24165
AT5G48130
AT2G30540
AT3G02930
AT4G04040
AT1G17030
AT5G16620
AT4G26520
AT5G66052
AT3G20680
AT2G40590
AT3G07568
AT1G58180
AT4G02100
AT2G25060
AT1G68890
AT4G13170
AT3G03790
AT4G19020
AT1G27840
AT2G20100
```
