## Supplementary material for "A comprehensive map of preferentially located motifs reveals distinct proximal *cis*-regulatory elements in plants": AATAATAC_containing_gene_set.txt

```
#Occurences of AATAATAC between 13 and 43 (positions relative to the transcription start site)
#131 sequences with AATAATAC in this interval
#0.64% of the sequences in promoter set with AATAATAC (set with 20573 sequences)
AT4G26080
AT5G51630
AT1G11475
AT3G51520
AT2G44710
AT2G29410
AT2G29420
AT1G29390
AT2G43910
AT5G16650
AT3G51530
AT1G76080
AT5G56850
AT3G17810
AT1G13650
AT5G53420
AT3G54340
AT1G17180
AT1G54115
AT3G12400
AT5G13220
AT1G73500
AT5G47720
AT3G61870
AT2G27760
AT1G55740
AT1G73880
AT2G42110
AT5G03420
AT5G02310
AT4G30750
AT1G20620
AT1G12480
AT3G56730
AT5G42590
AT5G38140
AT1G17145
AT4G39030
AT1G61550
AT1G17350
AT5G03430
AT5G56950
AT1G52695
AT1G68500
AT5G64667
AT1G03160
AT1G01940
AT2G19802
AT1G16170
AT1G70782
AT2G03821
AT2G43730
AT1G77765
AT2G24040
AT5G63100
AT2G47530
AT5G07000
AT4G13010
AT1G51690
AT3G53180
AT5G36890
AT5G63160
AT5G19600
AT3G15080
AT1G58080
AT3G06910
AT3G11740
AT1G20300
AT2G33340
AT5G44370
AT5G47500
AT1G62720
AT3G58990
AT3G04910
AT3G58760
AT2G18940
AT5G51870
AT5G13060
AT2G25150
AT3G45680
AT1G75280
AT4G15780
AT2G37950
AT5G48100
AT3G56370
AT4G09960
AT1G22230
AT3G05937
AT4G01897
AT5G05410
AT2G17940
AT3G06030
AT2G42800
AT5G26120
AT1G22170
AT1G70780
AT1G53070
AT5G44430
AT1G15340
AT1G07720
AT2G34670
AT1G76065
AT1G80245
AT1G62330
AT1G63120
AT2G03850
AT1G58200
AT1G11925
AT1G03106
AT5G45920
AT1G22380
AT1G23290
AT1G06000
AT4G00165
AT2G44850
AT1G27040
AT4G38220
AT5G50090
AT2G28085
AT4G23730
AT2G34190
AT2G39700
AT5G07330
AT4G31160
AT2G28500
AT1G78110
AT2G04115
AT5G63380
AT4G01910
AT3G21730
AT4G32272
```
