## Supplementary material for "A comprehensive map of preferentially located motifs reveals distinct proximal *cis*-regulatory elements in plants": AATAATAT_containing_gene_set.txt

```
#Occurences of AATAATAT between 16 and 32 (positions relative to the transcription start site)
#207 sequences with AATAATAT in this interval
#1.01% of the sequences in promoter set with AATAATAT (set with 20573 sequences)
AT1G79350
AT5G24570
AT5G56420
AT4G21520
AT4G27800
AT2G21590
AT5G46390
AT4G14630
AT5G62650
AT5G14105
AT3G16510
AT1G67570
AT4G02690
AT1G27595
AT2G35650
AT1G19250
AT2G44940
AT1G69830
AT2G28040
AT2G33880
AT5G08590
AT1G53970
AT5G47560
AT1G19230
AT5G59320
AT1G13310
AT5G50450
AT5G37630
AT2G38220
AT3G15220
AT1G18910
AT2G04045
AT5G11320
AT4G00630
AT2G29690
AT3G24160
AT4G25830
AT1G75390
AT5G62760
AT4G23840
AT1G53170
AT5G22510
AT2G19070
AT1G06910
AT3G49990
AT5G53000
AT3G52740
AT4G28840
AT4G32570
AT3G42630
AT3G25770
AT3G02420
AT3G19770
AT2G43370
AT3G28130
AT2G47000
AT5G41040
AT3G13857
AT5G65687
AT1G23180
AT2G09970
AT2G41630
AT4G13750
AT3G61220
AT5G46050
AT2G20450
AT2G43810
AT4G14695
AT4G19990
AT4G00480
AT4G11280
AT2G22570
AT2G02480
AT1G12930
AT5G55760
AT3G10730
AT1G17020
AT5G03330
AT1G49840
AT1G11593
AT1G70420
AT3G22560
AT3G28120
AT3G47870
AT1G04230
AT3G17510
AT1G77720
AT4G32785
AT1G78590
AT3G55250
AT5G01980
AT2G45880
AT2G32810
AT1G60080
AT4G30470
AT5G66055
AT1G51610
AT5G54730
AT3G20760
AT1G09580
AT2G26470
AT4G36760
AT5G38170
AT5G39050
AT3G09390
AT1G20560
AT2G26540
AT5G44574
AT5G09880
AT1G24010
AT3G01323
AT4G30290
AT3G60390
AT2G48160
AT2G38195
AT1G24520
AT2G27270
AT2G47670
AT2G46990
AT5G41410
AT3G25180
AT2G43018
AT2G24210
AT2G07040
AT5G35405
AT1G18900
AT3G03770
AT1G67900
AT4G21720
AT3G47295
AT1G55870
AT3G16260
AT3G43610
AT2G10931
AT2G46150
AT4G24280
AT1G05680
AT4G14450
AT5G02880
AT3G11240
AT3G06130
AT1G43560
AT1G20370
AT4G26630
AT2G19800
AT1G26665
AT4G02590
AT1G30620
AT4G37750
AT3G15060
AT1G14240
AT5G57780
AT2G32800
AT3G52920
AT1G67030
AT3G50660
AT3G54230
AT3G47800
AT1G62510
AT5G16715
AT5G64350
AT3G63110
AT1G62070
AT5G40780
AT4G30070
AT2G28390
AT3G21560
AT3G61410
AT5G44420
AT5G53588
AT3G24250
AT4G27960
AT5G53590
AT4G39490
AT1G24480
AT5G66910
AT5G09240
AT3G51830
AT3G22260
AT1G79110
AT1G66260
AT3G52790
AT1G63690
AT1G75388
AT4G02733
AT4G10280
AT3G60220
AT5G03230
AT5G20885
AT5G66650
AT3G24503
AT3G07850
AT3G60690
AT4G08510
AT2G42650
AT5G56860
AT4G01575
AT4G02570
AT5G05730
AT5G56540
AT1G24470
AT4G25880
AT2G26300
AT5G53220
AT5G42240
AT1G32960
AT5G23850
```
