## Supplementary material for "A comprehensive map of preferentially located motifs reveals distinct proximal *cis*-regulatory elements in plants": AATAATC_containing_gene_set.txt

```
#Occurences of AATAATC between 11 and 28 (positions relative to the transcription start site)
#210 sequences with AATAATC in this interval
#1.02% of the sequences in promoter set with AATAATC (set with 20573 sequences)
AT2G03240
AT5G38990
AT3G48560
AT5G28020
AT5G07190
AT1G77510
AT3G53700
AT1G11190
AT2G36980
AT5G62760
AT1G22760
AT5G04540
AT2G44890
AT1G75450
AT2G41231
AT3G13320
AT5G26717
AT1G74690
AT1G30510
AT3G25882
AT1G16910
AT5G59105
AT5G40740
AT5G66270
AT5G67520
AT1G22882
AT5G63840
AT4G37580
AT5G41761
AT1G75870
AT5G19160
AT2G37060
AT1G73650
AT5G57990
AT5G14130
AT1G25560
AT5G09330
AT1G03457
AT5G45440
AT5G14290
AT2G02400
AT3G56690
AT2G18680
AT5G04180
AT1G30757
AT4G38230
AT1G53120
AT1G78270
AT3G09500
AT1G19800
AT1G68585
AT1G59700
AT2G41900
AT5G19040
AT2G39260
AT1G31920
AT2G18360
AT4G29430
AT5G13900
AT5G40410
AT1G51370
AT1G06110
AT1G74130
AT2G47200
AT1G02470
AT5G67320
AT3G19540
AT3G03100
AT2G23740
AT1G79860
AT1G77000
AT5G07470
AT4G29160
AT1G67620
AT5G53340
AT2G04940
AT3G01950
AT5G24620
AT1G63700
AT1G56150
AT2G02870
AT5G56630
AT5G56150
AT1G78380
AT1G27100
AT1G63030
AT3G01130
AT1G09995
AT3G16100
AT3G27230
AT5G15050
AT3G06430
AT1G71470
AT4G17520
AT5G03880
AT4G39955
AT1G17890
AT2G23660
AT3G27350
AT3G07750
AT3G49770
AT5G18720
AT1G23310
AT3G27120
AT2G17990
AT5G14000
AT3G02770
AT4G22010
AT5G64990
AT3G62580
AT1G14520
AT4G17530
AT4G26270
AT2G23690
AT1G16790
AT3G60286
AT1G06510
AT1G32780
AT5G40150
AT5G27020
AT3G62700
AT3G12770
AT2G22360
AT3G48680
AT4G30690
AT4G01280
AT5G06130
AT5G23380
AT4G30560
AT2G21170
AT1G80360
AT5G26010
AT3G19980
AT1G23100
AT4G00380
AT1G54370
AT5G10960
AT3G50080
AT2G01170
AT5G59670
AT3G53530
AT1G65500
AT3G20470
AT1G78530
AT3G06840
AT1G26190
AT1G04500
AT5G08180
AT5G54350
AT5G27990
AT4G28240
AT4G16000
AT1G22890
AT1G16210
AT5G60610
AT2G46420
AT1G65220
AT1G77140
AT3G18970
AT4G30550
AT1G02450
AT1G59890
AT5G58750
AT4G22212
AT5G46530
AT5G19010
AT1G77680
AT5G08391
AT4G34660
AT2G21237
AT5G07920
AT1G16190
AT1G80310
AT1G22160
AT1G70740
AT1G05770
AT1G32870
AT4G26260
AT1G06310
AT5G28030
AT2G17790
AT4G20980
AT2G41180
AT1G23550
AT5G56140
AT3G27260
AT3G11990
AT1G63710
AT2G22900
AT1G67560
AT5G55900
AT1G21240
AT5G66200
AT1G44820
AT4G06744
AT5G54165
AT1G27850
AT5G06750
AT4G37250
AT2G46440
AT1G61688
AT5G02830
AT5G26692
AT3G20290
AT5G51540
AT5G66600
AT1G71692
AT5G62900
AT3G14770
AT2G34710
```
