## Supplementary material for "A comprehensive map of preferentially located motifs reveals distinct proximal *cis*-regulatory elements in plants": AATAATCA_containing_gene_set.txt

```
#Occurences of AATAATCA between 12 and 25 (positions relative to the transcription start site)
#83 sequences with AATAATCA in this interval
#0.40% of the sequences in promoter set with AATAATCA (set with 20573 sequences)
AT4G16000
AT3G60286
AT1G78380
AT1G22160
AT1G27850
AT5G19040
AT5G66600
AT1G16910
AT1G75450
AT1G65220
AT5G62760
AT4G34660
AT5G07190
AT1G23550
AT5G07470
AT5G59670
AT5G07920
AT2G37060
AT3G27260
AT1G21240
AT1G04500
AT1G16190
AT5G54165
AT1G73650
AT1G02450
AT1G05770
AT1G77510
AT4G01280
AT1G06510
AT3G01130
AT1G22890
AT3G19980
AT3G01950
AT1G16210
AT4G26270
AT2G46440
AT4G29160
AT2G23660
AT1G03457
AT5G41761
AT2G04940
AT2G03240
AT5G56140
AT2G39260
AT1G67620
AT5G66200
AT1G77000
AT1G14520
AT4G39955
AT2G18680
AT3G06840
AT5G13900
AT2G17790
AT5G38990
AT1G63030
AT1G53120
AT1G80310
AT3G13320
AT5G53340
AT3G03100
AT3G56690
AT5G24620
AT5G08391
AT3G49770
AT3G62700
AT1G30510
AT5G59105
AT5G55900
AT5G08180
AT5G14000
AT1G70740
AT1G27100
AT1G68585
AT5G15050
AT5G40740
AT3G12770
AT5G26717
AT2G47200
AT1G79860
AT1G09995
AT1G30757
AT2G22900
AT3G27350
```
