## Supplementary material for "A comprehensive map of preferentially located motifs reveals distinct proximal *cis*-regulatory elements in plants": AATAATCG_containing_gene_set.txt

```
#Occurences of AATAATCG between -417 and -370 (positions relative to the transcription start site)
#41 sequences with AATAATCG in this interval
#0.20% of the sequences in promoter set with AATAATCG (set with 20573 sequences)
AT3G60780
AT3G18520
AT5G19290
AT4G21740
AT5G56500
AT1G15320
AT3G21200
AT2G04795
AT3G56920
AT1G36310
AT1G48510
AT3G15220
AT1G79490
AT3G02450
AT3G10770
AT5G63800
AT4G26870
AT3G19050
AT5G06780
AT1G55600
AT5G52260
AT5G50240
AT5G52670
AT3G17940
AT3G12260
AT2G41010
AT1G01480
AT4G22290
AT3G16565
AT5G08110
AT4G01560
AT3G49307
AT5G59790
AT1G27385
AT3G57080
AT4G40050
AT2G33330
AT1G30320
AT4G19038
AT5G41130
AT4G10840
```
