## Supplementary material for "A comprehensive map of preferentially located motifs reveals distinct proximal *cis*-regulatory elements in plants": AATAATCT_containing_gene_set.txt

```
#Occurences of AATAATCT between -13 and 23 (positions relative to the transcription start site)
#110 sequences with AATAATCT in this interval
#0.53% of the sequences in promoter set with AATAATCT (set with 20573 sequences)
AT2G44540
AT2G26890
AT5G26010
AT3G30210
AT1G63710
AT1G16880
AT4G30560
AT1G55510
AT5G67520
AT2G41900
AT1G77680
AT4G15850
AT1G69040
AT1G20370
AT1G71470
AT2G44920
AT2G45520
AT3G25882
AT1G19800
AT4G19003
AT1G32870
AT5G27990
AT1G77140
AT1G10130
AT1G23110
AT2G40580
AT1G54370
AT3G52610
AT1G06310
AT5G59730
AT5G54350
AT1G59890
AT2G44890
AT1G06110
AT1G23100
AT5G57990
AT1G66480
AT5G63840
AT1G68000
AT1G52342
AT4G21610
AT1G31920
AT4G38230
AT4G09900
AT4G26260
AT3G17465
AT3G50080
AT1G22760
AT1G78270
AT3G53530
AT1G51370
AT1G22990
AT5G16830
AT1G27370
AT1G35160
AT1G06030
AT5G01300
AT3G20290
AT5G53340
AT4G29430
AT3G12145
AT3G04640
AT5G19000
AT4G34950
AT1G75870
AT5G11610
AT5G09290
AT2G02870
AT2G44840
AT2G07180
AT4G37250
AT2G34850
AT4G10180
AT2G41231
AT5G61340
AT3G06430
AT1G74130
AT5G10960
AT1G79450
AT1G27461
AT3G13510
AT5G39670
AT1G23080
AT4G00380
AT1G22882
AT5G65870
AT4G31560
AT5G14470
AT5G55960
AT1G25560
AT1G65500
AT1G67950
AT1G70260
AT1G09690
AT5G64990
AT3G27120
AT1G78460
AT2G17990
AT1G80900
AT1G64080
AT3G57510
AT1G11160
AT5G12130
AT5G56630
AT2G16910
AT5G19010
AT1G59700
AT1G34000
AT5G53020
AT4G30550
```
