## Supplementary material for "A comprehensive map of preferentially located motifs reveals distinct proximal *cis*-regulatory elements in plants": AATAATG_containing_gene_set.txt

```
#Occurences of AATAATG between 17 and 33 (positions relative to the transcription start site)
#247 sequences with AATAATG in this interval
#1.20% of the sequences in promoter set with AATAATG (set with 20573 sequences)
AT2G40200
AT3G18430
AT3G13226
AT4G33890
AT1G06190
AT1G14310
AT4G02480
AT1G49140
AT5G19485
AT4G33550
AT3G09940
AT5G25130
AT1G09060
AT1G75720
AT1G18480
AT1G69160
AT4G12910
AT1G17500
AT1G63940
AT2G20440
AT5G11730
AT2G16950
AT2G33835
AT2G37890
AT4G29560
AT5G38195
AT2G29330
AT3G22750
AT2G23620
AT2G19180
AT5G26650
AT4G01985
AT5G23950
AT1G78690
AT3G12950
AT4G13070
AT1G19090
AT3G48580
AT3G21390
AT3G45960
AT1G34795
AT5G40520
AT1G59940
AT1G32361
AT1G56330
AT1G67980
AT3G15020
AT5G08565
AT3G51760
AT5G61140
AT3G16420
AT2G46750
AT1G19800
AT5G02110
AT3G23870
AT4G35100
AT3G19690
AT2G43970
AT2G44010
AT2G32160
AT2G38480
AT2G31560
AT1G31190
AT1G15170
AT5G46580
AT1G07530
AT3G25170
AT3G21840
AT4G15660
AT3G54920
AT2G15780
AT4G24310
AT5G22140
AT3G29630
AT3G54860
AT4G28250
AT5G07530
AT2G21150
AT4G35640
AT3G13437
AT4G36420
AT1G73730
AT1G59510
AT5G53800
AT2G41000
AT5G64700
AT1G23050
AT1G34825
AT1G34792
AT3G55470
AT1G10350
AT3G51590
AT1G19000
AT5G52220
AT1G34830
AT3G04730
AT3G07100
AT5G64160
AT1G16900
AT3G19290
AT2G33410
AT4G31780
AT3G10200
AT5G11840
AT4G37820
AT4G27340
AT2G46390
AT1G26770
AT5G03310
AT5G56160
AT4G18120
AT1G59960
AT4G08150
AT4G40030
AT2G23093
AT1G62480
AT2G17130
AT1G57620
AT5G10360
AT1G28080
AT4G27870
AT2G26740
AT3G16690
AT3G58760
AT3G17600
AT1G48040
AT5G35490
AT4G24670
AT3G20390
AT1G08720
AT5G22791
AT4G01770
AT3G59030
AT2G47550
AT3G53390
AT2G20530
AT2G30250
AT1G80080
AT5G66690
AT4G14920
AT4G26260
AT4G21320
AT5G51105
AT4G14070
AT3G23000
AT1G15960
AT4G10710
AT1G55325
AT1G74780
AT5G18460
AT1G27430
AT1G08900
AT4G14358
AT5G26920
AT3G45070
AT5G42750
AT5G50100
AT5G11920
AT5G16550
AT5G22000
AT3G05155
AT4G23140
AT2G46380
AT2G22770
AT3G49790
AT2G43520
AT3G07820
AT5G57620
AT4G40090
AT5G13470
AT1G65483
AT3G05290
AT2G02590
AT1G14160
AT4G16330
AT5G46050
AT4G29550
AT4G27670
AT4G10730
AT2G47920
AT2G26850
AT4G32340
AT1G06150
AT3G45710
AT5G01840
AT4G28420
AT1G14150
AT4G32285
AT1G74055
AT3G05890
AT5G45500
AT5G28237
AT5G51380
AT5G58220
AT2G44450
AT3G10815
AT3G44550
AT5G39785
AT3G18350
AT1G12090
AT1G75590
AT5G26110
AT5G64400
AT5G24010
AT5G45620
AT3G50050
AT4G09760
AT1G18020
AT1G71970
AT3G27320
AT2G28370
AT3G58470
AT1G19115
AT1G64530
AT1G43650
AT5G45320
AT2G37790
AT1G25375
AT3G25620
AT3G17580
AT4G00570
AT5G25330
AT2G43510
AT4G00110
AT5G08380
AT3G04180
AT1G55260
AT3G01910
AT5G36910
AT4G16670
AT5G63225
AT4G32690
AT4G22910
AT3G52850
AT2G20150
AT1G08110
AT4G14385
AT1G63000
AT5G52210
AT3G27560
AT1G49380
AT1G78970
AT3G18090
AT2G37880
AT2G44210
AT5G48850
AT1G24580
```
