## Supplementary material for "A comprehensive map of preferentially located motifs reveals distinct proximal *cis*-regulatory elements in plants": AATAATGA_containing_gene_set.txt

```
#Occurences of AATAATGA between 18 and 33 (positions relative to the transcription start site)
#105 sequences with AATAATGA in this interval
#0.51% of the sequences in promoter set with AATAATGA (set with 20573 sequences)
AT1G43650
AT1G09060
AT3G04180
AT3G23870
AT2G32160
AT2G43970
AT2G33410
AT1G15170
AT4G33890
AT2G26850
AT3G01910
AT3G18350
AT5G11840
AT1G64530
AT5G10360
AT3G52850
AT2G17130
AT4G15660
AT3G13437
AT1G19090
AT1G19800
AT2G38480
AT4G00570
AT1G59510
AT1G34792
AT4G24310
AT2G47550
AT2G20530
AT5G25130
AT1G31190
AT2G22770
AT4G14358
AT2G40200
AT3G58760
AT3G10815
AT4G36420
AT3G45960
AT5G18460
AT3G19690
AT1G63940
AT4G09760
AT5G08380
AT5G51380
AT3G51590
AT2G46390
AT3G21840
AT4G37820
AT1G28080
AT1G74055
AT5G19485
AT4G33550
AT5G64160
AT5G28237
AT3G13226
AT1G49140
AT4G14070
AT2G46380
AT5G42750
AT5G39785
AT4G29550
AT3G22750
AT4G27870
AT4G40090
AT1G32361
AT5G16550
AT3G10200
AT1G19115
AT1G73730
AT4G01985
AT1G14310
AT2G31560
AT3G27320
AT4G23140
AT3G18090
AT1G59960
AT5G45320
AT2G37890
AT4G26260
AT2G43510
AT5G53800
AT2G44450
AT1G57620
AT4G12910
AT4G32285
AT3G29630
AT5G50100
AT1G34830
AT2G20150
AT1G34825
AT1G07530
AT3G23000
AT2G43520
AT1G25375
AT4G16670
AT1G78970
AT4G31780
AT3G45710
AT1G75590
AT5G45620
AT2G23620
AT5G46050
AT1G12090
AT1G34795
AT5G61140
AT5G66690
```
