## Supplementary material for "A comprehensive map of preferentially located motifs reveals distinct proximal *cis*-regulatory elements in plants": AATAATT_containing_gene_set.txt

```
#Occurences of AATAATT between 3 and 21 (positions relative to the transcription start site)
#423 sequences with AATAATT in this interval
#2.06% of the sequences in promoter set with AATAATT (set with 20573 sequences)
AT5G45410
AT3G44450
AT4G33980
AT2G40280
AT2G39030
AT3G04580
AT3G25860
AT1G72520
AT1G23205
AT3G17205
AT3G06720
AT1G61795
AT2G21410
AT5G04420
AT5G54060
AT5G51800
AT5G01030
AT1G34825
AT1G26530
AT2G21520
AT3G09400
AT2G37930
AT1G11545
AT5G48520
AT4G33150
AT1G70782
AT1G73330
AT1G29540
AT1G24400
AT4G38960
AT5G24310
AT1G21866
AT1G71990
AT4G26470
AT4G00560
AT1G23090
AT2G16050
AT3G19460
AT1G01380
AT4G33180
AT3G50740
AT2G46740
AT4G24140
AT2G03460
AT3G49760
AT2G25370
AT2G45380
AT4G29980
AT3G19380
AT2G42990
AT3G10650
AT4G30660
AT5G55310
AT2G36250
AT5G11750
AT4G29690
AT5G53650
AT5G02230
AT1G18570
AT2G27228
AT1G15310
AT1G31120
AT1G28580
AT1G70520
AT5G35550
AT2G37150
AT3G56620
AT3G47675
AT1G30870
AT1G67440
AT5G42840
AT4G04960
AT3G26920
AT1G02405
AT3G22150
AT5G64520
AT3G63270
AT1G01940
AT1G09932
AT1G67750
AT4G30200
AT3G61120
AT4G26840
AT5G02910
AT5G25580
AT5G59370
AT1G12550
AT5G02590
AT4G23140
AT1G52440
AT2G26690
AT5G39510
AT3G24240
AT3G61520
AT3G43520
AT5G18280
AT4G29790
AT2G36950
AT2G31660
AT5G19730
AT5G10230
AT2G18170
AT1G71820
AT1G44608
AT1G25290
AT1G19020
AT1G73000
AT5G06530
AT1G26795
AT5G06340
AT2G41231
AT2G36305
AT3G08500
AT5G02260
AT3G50170
AT4G31620
AT5G61840
AT5G06780
AT1G64065
AT2G19570
AT4G29190
AT1G48980
AT2G11000
AT4G36130
AT3G23060
AT4G39740
AT1G35140
AT4G23130
AT3G01470
AT3G04060
AT1G20340
AT5G01290
AT3G10520
AT1G51030
AT1G74740
AT3G02110
AT2G17190
AT4G21065
AT5G06990
AT3G09970
AT3G15810
AT5G41810
AT4G39670
AT5G20350
AT5G56795
AT1G34830
AT5G52580
AT5G48230
AT2G37090
AT4G29700
AT5G25130
AT4G29300
AT1G74920
AT4G00680
AT2G14540
AT1G17880
AT4G18100
AT5G57400
AT2G32290
AT1G24260
AT4G34050
AT3G54810
AT2G31940
AT2G46620
AT2G48060
AT3G09030
AT3G16670
AT4G15650
AT5G57090
AT5G27680
AT3G50570
AT5G04680
AT1G01090
AT3G24350
AT5G17690
AT5G39080
AT2G33210
AT2G28650
AT4G16360
AT1G68510
AT5G05340
AT2G47760
AT3G11780
AT4G28180
AT3G21770
AT2G23100
AT3G23130
AT2G47210
AT5G45760
AT1G15430
AT5G02850
AT3G24315
AT4G01200
AT1G70710
AT5G14760
AT3G01472
AT5G26180
AT1G80860
AT1G34795
AT1G13110
AT5G11010
AT2G26440
AT1G70030
AT1G14910
AT5G10930
AT4G00060
AT2G39870
AT3G62960
AT4G21150
AT3G10690
AT2G23110
AT5G05780
AT1G57775
AT1G21310
AT3G16860
AT4G38530
AT4G21745
AT5G11550
AT5G44578
AT4G05400
AT3G49680
AT1G53100
AT2G18480
AT3G45100
AT5G44420
AT3G18240
AT4G39160
AT4G00090
AT4G13650
AT1G61800
AT3G17820
AT1G69720
AT1G69740
AT5G08695
AT5G50310
AT2G41960
AT2G24270
AT5G57220
AT3G01326
AT5G66460
AT3G44710
AT1G15010
AT4G17060
AT1G79860
AT5G64880
AT2G28085
AT1G17070
AT2G14760
AT2G45670
AT1G12420
AT4G01330
AT1G29350
AT2G42760
AT2G34340
AT3G59845
AT5G13500
AT4G37770
AT5G11930
AT1G52370
AT3G48195
AT2G02960
AT2G25620
AT5G03340
AT1G21690
AT3G52660
AT4G37390
AT5G09410
AT5G11420
AT3G04590
AT1G68620
AT3G02570
AT5G62140
AT1G12430
AT5G47310
AT3G01085
AT1G52640
AT1G50060
AT5G25790
AT2G29460
AT3G21240
AT5G53170
AT5G44650
AT3G62820
AT5G65920
AT2G27470
AT3G52620
AT1G13320
AT1G56300
AT5G16620
AT1G55090
AT1G02810
AT4G26480
AT4G18780
AT1G16590
AT4G24960
AT2G29500
AT2G22930
AT5G05920
AT5G40090
AT5G45960
AT4G22290
AT5G17030
AT5G61720
AT1G04360
AT1G66830
AT5G05760
AT1G77110
AT2G14846
AT3G01550
AT4G37235
AT2G16660
AT1G53160
AT4G13820
AT1G79000
AT5G62580
AT1G10500
AT2G32340
AT4G18350
AT3G48190
AT3G01430
AT2G22470
AT5G11020
AT5G20150
AT2G40610
AT5G24640
AT1G65730
AT1G74050
AT5G52720
AT5G45370
AT2G38025
AT2G31340
AT4G25290
AT1G09794
AT5G63225
AT5G53250
AT3G56580
AT3G53030
AT3G14990
AT3G26115
AT1G70780
AT3G15620
AT1G12860
AT1G69690
AT3G50510
AT5G20620
AT5G13480
AT3G20790
AT3G18250
AT2G19810
AT2G29370
AT4G32190
AT4G29680
AT4G32640
AT5G41150
AT3G15500
AT2G39850
AT2G14610
AT4G17410
AT4G37340
AT5G64250
AT4G20440
AT4G17480
AT1G32050
AT1G65320
AT1G66360
AT5G61030
AT5G35220
AT5G58310
AT3G25545
AT5G42210
AT3G10080
AT4G08770
AT5G13140
AT3G23090
AT2G27460
AT5G02600
AT5G28442
AT5G24840
AT4G22910
AT5G22140
AT2G40475
AT3G04640
AT1G76890
AT3G61630
AT1G31130
AT5G03995
AT2G36970
AT1G61093
AT4G22010
AT3G30841
AT3G01870
AT4G13230
AT1G26796
AT5G44380
AT3G05625
AT1G34792
AT1G74730
AT4G10590
AT3G21630
AT5G48090
AT2G05160
AT2G05170
AT2G03750
AT4G00430
AT3G16280
AT4G23010
AT4G18596
AT4G17070
AT5G16120
AT4G14950
AT5G45095
AT4G13400
AT5G44320
AT3G60390
AT1G27530
AT3G03305
AT2G33490
AT5G10030
AT5G54740
AT3G12600
AT2G27230
AT5G64640
AT3G49720
```
