## Supplementary material for "A comprehensive map of preferentially located motifs reveals distinct proximal *cis*-regulatory elements in plants": AATAATTA_containing_gene_set.txt

```
#Occurences of AATAATTA between 7 and 24 (positions relative to the transcription start site)
#112 sequences with AATAATTA in this interval
#0.54% of the sequences in promoter set with AATAATTA (set with 20573 sequences)
AT4G31620
AT4G23140
AT3G04590
AT2G29460
AT1G55270
AT2G26690
AT1G25400
AT2G11000
AT2G18480
AT3G49760
AT5G47310
AT1G20340
AT1G33330
AT2G16050
AT5G06340
AT2G36950
AT3G17820
AT3G19460
AT3G50570
AT4G33150
AT2G28650
AT1G19430
AT5G05760
AT1G07400
AT4G28180
AT5G45370
AT1G18570
AT5G44320
AT1G74920
AT3G23130
AT4G12450
AT3G20790
AT4G29300
AT2G29500
AT1G80860
AT1G11545
AT3G56620
AT3G55890
AT2G14610
AT1G73000
AT1G26530
AT2G48060
AT5G53250
AT5G24640
AT1G12420
AT1G09932
AT3G44710
AT1G53100
AT3G01326
AT4G29980
AT5G62140
AT3G01430
AT2G25370
AT4G14455
AT5G11690
AT5G11750
AT1G53160
AT1G74730
AT2G27470
AT3G29152
AT1G21690
AT3G09030
AT5G45960
AT1G07440
AT4G00680
AT4G02130
AT5G11930
AT2G31660
AT4G25290
AT5G20150
AT1G67720
AT1G44608
AT1G74740
AT5G02910
AT4G15490
AT5G13140
AT3G22150
AT3G03050
AT2G42990
AT3G17205
AT4G33180
AT5G45760
AT3G04580
AT4G37390
AT3G12600
AT1G73330
AT5G17690
AT1G52440
AT4G21150
AT1G67750
AT5G35550
AT2G39870
AT2G46740
AT4G22290
AT1G08160
AT3G49720
AT3G27060
AT3G01870
AT4G18350
AT3G50740
AT2G21410
AT2G29370
AT3G54810
AT5G52580
AT4G28170
AT2G30130
AT5G25580
AT1G68480
AT1G79860
AT3G02110
AT2G27460
AT1G66120
```
