## Supplementary material for "A comprehensive map of preferentially located motifs reveals distinct proximal *cis*-regulatory elements in plants": AATAATTT_containing_gene_set.txt

```
#Occurences of AATAATTT between -10 and 19 (positions relative to the transcription start site)
#242 sequences with AATAATTT in this interval
#1.18% of the sequences in promoter set with AATAATTT (set with 20573 sequences)
AT3G04060
AT3G45100
AT1G70780
AT5G64880
AT1G01070
AT2G23100
AT1G34830
AT1G19580
AT3G25545
AT3G44990
AT4G05400
AT4G39780
AT5G17030
AT1G52640
AT1G29540
AT2G27228
AT3G26115
AT5G03340
AT5G06780
AT5G46350
AT1G61795
AT1G12430
AT5G11700
AT1G28580
AT1G13110
AT1G01940
AT5G48090
AT3G61630
AT3G62960
AT2G03750
AT5G02600
AT2G38995
AT5G18280
AT3G28450
AT3G48190
AT5G19620
AT1G02810
AT2G39030
AT4G18100
AT5G61840
AT1G64810
AT1G57775
AT5G05920
AT1G34792
AT1G10500
AT3G24350
AT3G06720
AT1G01380
AT5G19730
AT4G29190
AT1G28480
AT2G36250
AT1G66830
AT1G48470
AT1G26796
AT2G45670
AT5G57400
AT1G55360
AT1G64400
AT1G69818
AT3G62730
AT3G18250
AT5G10230
AT3G26920
AT4G29300
AT2G24270
AT1G79180
AT5G65683
AT2G45380
AT2G36970
AT1G48745
AT4G14780
AT1G62421
AT5G11020
AT2G41231
AT2G03460
AT4G21745
AT3G52660
AT3G16670
AT4G17410
AT5G58180
AT5G11420
AT3G05625
AT3G18240
AT5G45095
AT1G04360
AT3G15620
AT2G23110
AT1G34795
AT4G36130
AT5G28442
AT1G15430
AT5G50310
AT1G77110
AT5G11550
AT1G26795
AT4G24140
AT1G23330
AT2G19810
AT5G53490
AT2G39850
AT1G65320
AT5G02880
AT4G37340
AT1G35140
AT4G18780
AT5G59890
AT4G27650
AT5G25130
AT3G19050
AT1G19020
AT2G27230
AT4G38580
AT4G23590
AT5G58370
AT5G39080
AT4G22130
AT4G00090
AT5G24840
AT1G72490
AT5G10420
AT3G25870
AT5G64310
AT1G15310
AT4G38960
AT4G34050
AT4G22010
AT5G37370
AT2G32340
AT4G08770
AT5G14760
AT3G10520
AT1G77765
AT4G05410
AT3G56580
AT2G37090
AT5G13480
AT2G45470
AT1G70030
AT4G34790
AT4G39200
AT1G16590
AT1G64065
AT1G80680
AT5G52720
AT5G66460
AT5G02230
AT2G16592
AT1G13320
AT4G01330
AT1G79000
AT1G29350
AT3G54980
AT4G17070
AT1G61093
AT3G06690
AT1G61097
AT2G37930
AT1G55090
AT5G23520
AT5G42840
AT5G19880
AT5G10930
AT3G16350
AT4G18596
AT5G02590
AT5G54740
AT4G24960
AT1G24260
AT3G03305
AT5G39830
AT4G00430
AT3G24240
AT1G51170
AT1G70782
AT3G10880
AT1G34825
AT5G47100
AT1G64430
AT5G20620
AT5G44578
AT5G40160
AT5G61720
AT1G69720
AT4G21065
AT3G14990
AT3G15810
AT5G44420
AT2G21520
AT3G23090
AT5G16230
AT3G48195
AT5G03995
AT1G19730
AT2G14540
AT1G69690
AT3G53870
AT5G15240
AT5G65920
AT5G06990
AT2G46620
AT5G54060
AT5G56795
AT1G48980
AT4G37235
AT1G56300
AT2G04070
AT5G06070
AT2G14846
AT5G13500
AT5G06600
AT4G33980
AT2G40610
AT5G27680
AT3G09970
AT2G41960
AT4G00060
AT4G13230
AT5G66730
AT5G16120
AT3G43520
AT5G55580
AT3G09400
AT5G08695
AT5G05780
AT2G18170
AT2G40475
AT4G32190
AT5G05340
AT4G04960
AT5G51800
AT1G14910
AT5G43420
AT4G16360
AT3G61520
AT1G60790
AT1G66360
AT4G22380
AT4G23130
AT4G29690
AT5G23510
AT3G61350
```
