## Supplementary material for "A comprehensive map of preferentially located motifs reveals distinct proximal *cis*-regulatory elements in plants": AATACA_containing_gene_set.txt

```
#Occurences of AATACA between 15 and 122 (positions relative to the transcription start site)
#3786 sequences with AATACA in this interval
#18.40% of the sequences in promoter set with AATACA (set with 20573 sequences)
AT5G22640
AT3G54350
AT5G57010
AT2G32140
AT5G52420
AT3G06850
AT4G28310
AT3G03420
AT5G65800
AT4G31610
AT5G24690
AT1G62430
AT2G32320
AT3G11800
AT2G04430
AT5G48140
AT3G07380
AT1G32760
AT1G31130
AT1G09630
AT2G33610
AT4G28080
AT1G10450
AT5G56760
AT4G16000
AT5G21020
AT1G33990
AT4G33140
AT2G42800
AT5G36910
AT5G43680
AT5G27660
AT2G36430
AT3G44990
AT3G55470
AT2G04515
AT5G37020
AT4G14710
AT5G61920
AT2G35635
AT1G13300
AT5G01810
AT3G57870
AT3G17810
AT1G73220
AT1G79570
AT2G28520
AT2G25050
AT1G26795
AT4G30230
AT5G18010
AT3G60910
AT3G09220
AT1G03280
AT5G50335
AT1G50360
AT1G12480
AT2G21440
AT1G64400
AT2G18410
AT2G44850
AT3G25110
AT1G70280
AT4G22990
AT3G54826
AT1G47570
AT3G62220
AT1G03970
AT4G27520
AT3G20510
AT5G38610
AT1G54290
AT3G54770
AT5G44920
AT5G19560
AT2G26670
AT4G35350
AT2G32295
AT2G34730
AT2G19400
AT3G48730
AT1G78915
AT2G25510
AT3G21760
AT3G53800
AT3G54230
AT4G29990
AT4G33100
AT1G14360
AT1G52695
AT1G30460
AT3G22630
AT5G60270
AT2G28600
AT2G42140
AT1G02970
AT2G20410
AT1G05140
AT4G35310
AT5G26805
AT1G67810
AT1G43020
AT2G42040
AT4G12770
AT1G43860
AT3G49650
AT5G04860
AT1G75020
AT1G54120
AT3G17740
AT2G35650
AT4G02590
AT3G53780
AT5G44190
AT5G64470
AT5G04530
AT5G38110
AT3G52770
AT1G51890
AT2G05260
AT1G78980
AT2G16060
AT2G18390
AT2G03750
AT5G25980
AT4G22753
AT5G42030
AT3G27670
AT2G40470
AT5G65770
AT2G31740
AT3G04820
AT5G48600
AT1G51270
AT2G41750
AT2G38380
AT1G54090
AT5G53980
AT5G43170
AT5G65090
AT3G28940
AT2G40610
AT2G24840
AT2G23755
AT3G26110
AT4G16670
AT3G61320
AT4G33350
AT2G23380
AT1G80890
AT1G52540
AT4G19150
AT2G47400
AT5G65630
AT4G37300
AT2G20390
AT5G49665
AT3G51430
AT3G19340
AT4G01575
AT5G53360
AT3G02280
AT2G35380
AT4G25650
AT3G13400
AT5G25930
AT1G80530
AT5G54280
AT1G23850
AT5G19010
AT2G18940
AT2G30350
AT3G44716
AT2G41342
AT4G01710
AT4G12420
AT2G03590
AT2G40530
AT1G61050
AT5G02090
AT1G05870
AT1G67700
AT1G19270
AT5G57920
AT2G42390
AT3G47670
AT1G32340
AT1G70670
AT4G08685
AT1G73550
AT5G40200
AT3G52630
AT1G06820
AT3G16190
AT4G04800
AT1G20065
AT1G08730
AT1G67260
AT5G52670
AT4G36270
AT3G29240
AT2G30200
AT3G01850
AT5G21090
AT2G01940
AT4G14930
AT5G02780
AT5G53110
AT4G13970
AT1G75750
AT3G06290
AT2G27710
AT3G52120
AT1G47580
AT4G01480
AT3G02470
AT2G25320
AT3G62840
AT1G17520
AT1G72940
AT2G28800
AT5G41050
AT2G41520
AT2G42720
AT2G20960
AT5G54270
AT3G10760
AT5G65940
AT5G35630
AT4G21192
AT2G17760
AT3G13530
AT3G14400
AT3G20960
AT3G05530
AT2G22122
AT1G09250
AT3G45750
AT1G36310
AT1G17810
AT3G05340
AT1G11760
AT4G08690
AT5G37630
AT4G14370
AT3G04840
AT1G18590
AT1G52200
AT3G44310
AT1G68060
AT3G43920
AT4G29980
AT2G19146
AT5G16770
AT1G06670
AT3G44280
AT2G02140
AT3G18350
AT2G25760
AT5G04040
AT2G29420
AT2G28430
AT5G07475
AT3G51550
AT3G09900
AT3G50590
AT2G14720
AT4G36515
AT5G03970
AT1G55630
AT1G09310
AT1G65590
AT5G50310
AT5G24313
AT4G17370
AT2G20420
AT5G50970
AT1G68910
AT4G12620
AT1G17120
AT5G02480
AT3G05390
AT1G05240
AT2G40840
AT4G08320
AT5G28040
AT5G17910
AT2G03020
AT2G01810
AT2G06200
AT5G15950
AT3G48850
AT5G06000
AT5G61600
AT3G54500
AT5G62610
AT5G26940
AT1G66470
AT4G23230
AT5G52470
AT1G24030
AT2G01918
AT2G40120
AT3G01230
AT4G31160
AT4G09030
AT5G63230
AT5G19850
AT4G33630
AT1G30700
AT3G58190
AT2G14850
AT5G49740
AT2G05620
AT5G03110
AT5G44973
AT5G50150
AT5G05790
AT1G49570
AT5G40350
AT4G28230
AT1G47720
AT2G27840
AT3G43790
AT5G06700
AT3G04720
AT1G62780
AT5G12190
AT1G22950
AT5G13260
AT2G43261
AT1G26100
AT2G40160
AT5G53030
AT4G13640
AT3G25710
AT2G01150
AT5G47080
AT4G32285
AT1G12750
AT1G49540
AT5G56850
AT1G56610
AT5G62690
AT4G30020
AT4G24265
AT3G33520
AT1G56260
AT4G34870
AT1G50290
AT2G19750
AT5G05580
AT4G34480
AT1G23410
AT1G45170
AT4G37090
AT4G22380
AT5G44400
AT5G05410
AT5G09520
AT3G07300
AT3G04960
AT2G23790
AT3G57200
AT1G24405
AT1G60986
AT5G09550
AT1G77220
AT1G73860
AT3G29130
AT2G40780
AT2G31345
AT4G21070
AT5G16010
AT1G09560
AT2G29120
AT5G23360
AT5G17620
AT5G39220
AT5G17600
AT3G47520
AT4G02410
AT3G06840
AT3G28140
AT3G01650
AT5G67430
AT1G69260
AT4G14990
AT1G65250
AT1G77090
AT3G58990
AT3G06435
AT1G16730
AT4G20330
AT5G42825
AT5G57230
AT1G12010
AT3G17100
AT1G71340
AT3G45410
AT5G46730
AT4G28600
AT1G66820
AT2G18860
AT2G24570
AT5G65840
AT3G45620
AT1G04945
AT4G13075
AT4G26760
AT1G70730
AT5G64680
AT2G24830
AT2G24450
AT1G62250
AT5G42235
AT4G35010
AT3G44540
AT3G13710
AT5G01010
AT5G13060
AT5G04870
AT1G56210
AT1G26340
AT5G11580
AT5G46240
AT5G10330
AT2G36660
AT1G62720
AT4G34310
AT3G16200
AT1G21590
AT3G22550
AT3G17330
AT4G00840
AT4G13870
AT3G44890
AT4G02140
AT5G52480
AT3G06570
AT2G45840
AT3G25690
AT3G07440
AT3G43720
AT5G58260
AT2G31790
AT1G24267
AT2G19620
AT1G13250
AT3G03560
AT2G13810
AT1G28335
AT1G80450
AT3G50310
AT3G59010
AT3G11580
AT1G28110
AT5G01180
AT3G11930
AT1G31180
AT5G11400
AT5G07550
AT5G26250
AT5G08040
AT5G43050
AT3G51770
AT5G15180
AT5G36710
AT3G22620
AT3G57180
AT4G12390
AT1G78850
AT3G01185
AT5G11360
AT5G08540
AT1G48598
AT2G34410
AT1G68960
AT3G59060
AT5G46330
AT4G31750
AT5G04250
AT4G36650
AT1G68830
AT2G28900
AT4G19070
AT4G03390
AT5G16070
AT4G22285
AT1G69970
AT4G22360
AT5G06480
AT5G57250
AT3G07420
AT1G51090
AT4G27150
AT3G01630
AT5G56600
AT3G46510
AT2G38440
AT4G12960
AT5G04320
AT3G13620
AT1G62333
AT1G08470
AT4G38850
AT5G64340
AT5G57220
AT3G53960
AT5G56210
AT3G10620
AT5G39190
AT2G39290
AT1G20580
AT2G21620
AT5G37130
AT1G71690
AT4G37790
AT1G26090
AT5G14410
AT5G63240
AT1G28570
AT1G31350
AT2G23620
AT5G34850
AT3G05150
AT4G35040
AT1G77765
AT2G39700
AT1G27340
AT5G01110
AT1G72660
AT2G46930
AT1G15340
AT3G11950
AT3G07090
AT5G52050
AT4G00360
AT1G62110
AT5G65230
AT4G25070
AT5G45600
AT2G32890
AT4G23990
AT3G55440
AT4G10970
AT5G08690
AT5G11880
AT3G19850
AT2G32640
AT3G54890
AT5G38630
AT1G14455
AT2G32130
AT1G80130
AT3G04480
AT3G07550
AT5G60670
AT2G44300
AT4G40080
AT3G15356
AT3G03520
AT2G38300
AT1G60460
AT4G28540
AT1G22800
AT1G77450
AT4G37780
AT2G29525
AT3G21520
AT3G46550
AT2G43160
AT2G30140
AT1G64960
AT4G01570
AT1G70660
AT1G10690
AT1G75840
AT5G38510
AT1G66590
AT1G13050
AT4G24790
AT3G47460
AT1G33260
AT2G36800
AT5G14110
AT4G30840
AT5G47500
AT3G61670
AT4G21110
AT4G35020
AT5G63970
AT1G30080
AT5G20950
AT1G06570
AT2G47620
AT5G63710
AT4G37850
AT1G31230
AT5G16650
AT4G25050
AT3G07690
AT3G58460
AT4G11020
AT2G22610
AT2G26400
AT2G04410
AT1G78320
AT3G56170
AT5G07430
AT2G33775
AT5G60500
AT4G21990
AT3G26770
AT2G36500
AT3G53830
AT2G20340
AT4G25315
AT1G34350
AT3G26340
AT5G20850
AT1G79500
AT4G38250
AT5G41080
AT3G50560
AT4G28390
AT2G34555
AT4G01026
AT5G18100
AT5G64341
AT2G40700
AT1G11220
AT1G14230
AT4G15110
AT3G59150
AT1G49360
AT4G20780
AT4G24570
AT1G66330
AT1G10850
AT1G20760
AT1G09330
AT3G14530
AT2G44430
AT5G25460
AT1G71866
AT5G64342
AT3G49370
AT3G22320
AT4G18930
AT5G48690
AT1G27030
AT1G18880
AT4G29420
AT1G52410
AT2G02760
AT5G48560
AT2G29680
AT5G14310
AT5G40630
AT1G34320
AT3G03960
AT1G29530
AT1G18470
AT5G39730
AT2G36680
AT1G52870
AT2G24610
AT1G25400
AT5G40170
AT5G55710
AT1G72440
AT5G64750
AT3G19780
AT1G69540
AT3G60450
AT2G16980
AT2G43650
AT4G34410
AT5G17520
AT5G15350
AT5G10500
AT4G12330
AT1G36180
AT1G76080
AT3G07860
AT3G48710
AT3G46280
AT3G27400
AT5G19130
AT1G68760
AT5G04370
AT2G18170
AT2G26200
AT5G48460
AT1G19400
AT2G31880
AT1G45231
AT5G61010
AT5G59460
AT5G26310
AT1G53210
AT5G05960
AT4G29940
AT2G39710
AT5G11270
AT4G36700
AT3G09162
AT3G04140
AT4G28550
AT1G02120
AT3G23690
AT4G22550
AT1G50630
AT3G52290
AT2G38570
AT2G46040
AT1G17410
AT2G47530
AT5G62680
AT3G62960
AT3G45010
AT1G48970
AT4G04460
AT5G40970
AT5G49710
AT5G62350
AT4G18470
AT4G08980
AT2G16190
AT1G48380
AT5G53420
AT2G23460
AT4G22920
AT4G18130
AT3G28080
AT2G03520
AT1G14400
AT3G47010
AT1G52830
AT3G47420
AT3G20170
AT5G56640
AT1G76730
AT2G31570
AT3G26742
AT1G12900
AT3G03610
AT2G41000
AT5G25760
AT4G36080
AT2G39030
AT4G37235
AT4G30830
AT3G09150
AT1G52280
AT1G10760
AT1G47480
AT1G29860
AT1G15220
AT1G12380
AT1G63120
AT1G06520
AT4G19112
AT5G08170
AT5G48730
AT1G48230
AT3G04850
AT4G20170
AT3G11400
AT5G46080
AT2G38760
AT1G12470
AT2G42520
AT4G35160
AT5G20960
AT2G42590
AT4G24100
AT5G03860
AT3G48360
AT1G10020
AT2G35190
AT1G17080
AT1G16240
AT3G29360
AT1G79680
AT5G06720
AT5G08510
AT5G55100
AT5G35490
AT3G17155
AT3G06778
AT2G29540
AT3G23700
AT1G04240
AT2G41070
AT1G05720
AT5G63890
AT4G39403
AT2G39500
AT5G05110
AT3G58090
AT5G39130
AT5G59845
AT4G12850
AT1G55920
AT3G27880
AT1G53285
AT3G59700
AT5G03370
AT4G34190
AT3G55510
AT1G04630
AT4G24730
AT3G06380
AT2G25490
AT1G62500
AT4G23290
AT5G47320
AT1G48560
AT5G06770
AT5G25210
AT1G02810
AT1G17145
AT3G05890
AT3G09370
AT4G01880
AT1G33612
AT5G48575
AT3G55130
AT3G55630
AT4G29750
AT5G53300
AT2G28870
AT4G36280
AT1G64750
AT3G27360
AT2G16660
AT3G18560
AT5G62750
AT1G06560
AT4G11820
AT5G45320
AT5G51720
AT1G68540
AT3G55340
AT2G28290
AT2G16592
AT4G15420
AT3G21865
AT1G20405
AT3G05650
AT4G37710
AT1G48900
AT4G09467
AT5G04160
AT3G24982
AT3G52840
AT4G27060
AT1G12810
AT5G27420
AT2G26270
AT5G14220
AT4G36860
AT2G20810
AT4G21230
AT5G01170
AT1G71230
AT5G01990
AT3G04510
AT5G39785
AT5G47740
AT4G02340
AT3G20740
AT1G14250
AT1G22990
AT3G49200
AT1G04590
AT1G17890
AT1G60170
AT1G01980
AT4G15450
AT4G39970
AT2G17480
AT2G45770
AT5G54810
AT4G19630
AT2G25560
AT3G20420
AT1G71450
AT2G21630
AT1G79770
AT4G28730
AT3G50150
AT5G04990
AT4G37890
AT1G15970
AT1G24880
AT2G28830
AT1G32480
AT5G04930
AT1G50460
AT5G01120
AT5G58930
AT3G50820
AT3G50510
AT5G01890
AT3G28100
AT2G34780
AT1G01610
AT5G05230
AT5G37600
AT5G56350
AT2G28960
AT5G19960
AT4G24930
AT2G20020
AT2G31960
AT4G28300
AT1G52740
AT1G71880
AT1G07360
AT3G46560
AT3G55950
AT5G48970
AT2G16740
AT1G78170
AT3G20650
AT2G44710
AT5G46780
AT3G05200
AT1G20190
AT3G04370
AT1G64440
AT1G29340
AT5G41400
AT2G17220
AT1G43160
AT5G61440
AT1G70330
AT4G35510
AT3G11550
AT2G02740
AT2G36220
AT1G01020
AT4G26060
AT2G41820
AT1G14150
AT5G59990
AT4G36540
AT5G67340
AT2G11810
AT1G18720
AT1G11670
AT4G25700
AT4G00480
AT1G58340
AT1G62830
AT5G13090
AT5G14500
AT1G04380
AT5G51850
AT1G06060
AT3G48430
AT3G01720
AT4G00370
AT1G01240
AT4G35240
AT1G04610
AT1G18850
AT1G58060
AT4G08700
AT4G09160
AT2G29470
AT5G24680
AT2G40920
AT5G54720
AT1G28380
AT2G38080
AT1G48130
AT5G01260
AT1G16030
AT3G43430
AT2G22200
AT3G54030
AT5G43870
AT2G05250
AT5G20165
AT1G78920
AT5G45920
AT2G39370
AT4G35060
AT1G53710
AT1G08770
AT1G53840
AT5G51980
AT2G29410
AT1G69210
AT2G40240
AT2G18990
AT4G18390
AT1G78895
AT1G18265
AT3G01980
AT2G13440
AT4G19030
AT3G50900
AT5G64510
AT4G08150
AT5G50160
AT3G62260
AT5G11240
AT3G59320
AT1G57750
AT5G47530
AT1G13990
AT5G52200
AT5G28900
AT1G62380
AT5G03070
AT1G64880
AT2G23680
AT1G79410
AT2G32770
AT5G06460
AT2G01330
AT3G59290
AT1G05360
AT3G57510
AT1G27565
AT2G04030
AT2G43910
AT1G67060
AT3G20475
AT4G37160
AT3G59540
AT3G49840
AT3G20570
AT1G49990
AT5G22355
AT2G47450
AT1G19880
AT5G42380
AT5G11110
AT4G36880
AT3G22660
AT5G26731
AT2G14750
AT5G58430
AT4G34138
AT5G62390
AT5G59540
AT1G77230
AT2G39690
AT5G63580
AT1G34010
AT5G19840
AT1G68380
AT2G26000
AT3G50920
AT4G30210
AT3G59770
AT4G14230
AT1G04340
AT3G04340
AT5G64850
AT1G77610
AT2G37460
AT1G23520
AT3G59840
AT2G32300
AT5G02840
AT5G47000
AT3G11410
AT3G21950
AT4G35270
AT3G10160
AT1G16170
AT2G24940
AT5G25110
AT5G42470
AT1G62170
AT3G53120
AT3G51490
AT5G02740
AT1G32940
AT3G19380
AT5G38990
AT1G56600
AT5G10740
AT4G13290
AT3G59350
AT1G75490
AT3G54650
AT5G50130
AT5G58450
AT3G23760
AT5G22310
AT3G28690
AT1G29510
AT3G25700
AT3G06530
AT4G25910
AT5G38830
AT4G37970
AT4G29440
AT2G27820
AT1G13870
AT3G58600
AT5G10470
AT2G44770
AT3G01540
AT5G63120
AT4G05100
AT5G57035
AT5G38320
AT2G43180
AT4G03610
AT5G49970
AT1G57760
AT5G66460
AT2G40380
AT2G47440
AT1G80930
AT1G55152
AT1G25440
AT3G46990
AT3G62990
AT1G25490
AT3G16530
AT3G27060
AT1G21910
AT4G17616
AT5G61560
AT5G05670
AT1G11545
AT5G49660
AT1G19670
AT3G22090
AT1G51370
AT3G17700
AT4G14440
AT1G47620
AT2G04500
AT1G02770
AT5G48020
AT5G48100
AT1G11390
AT5G19875
AT1G18300
AT5G47800
AT1G76090
AT4G31115
AT4G02390
AT4G12550
AT2G03821
AT3G22415
AT1G80610
AT5G26050
AT3G28710
AT2G13100
AT2G39460
AT2G39660
AT1G21510
AT5G38560
AT1G47210
AT3G27025
AT5G47230
AT4G33890
AT2G05320
AT4G12480
AT1G10480
AT2G37980
AT4G03415
AT5G05380
AT1G76065
AT5G61450
AT3G58510
AT4G25960
AT1G16320
AT5G42320
AT1G29951
AT4G13720
AT5G15680
AT1G20010
AT4G16030
AT1G47600
AT2G13295
AT1G04520
AT5G67310
AT1G33780
AT1G29750
AT4G07515
AT1G29930
AT4G39150
AT3G01300
AT5G62700
AT5G07840
AT4G21320
AT3G62730
AT4G31080
AT1G08290
AT5G12870
AT3G23160
AT3G62410
AT5G64813
AT2G27389
AT1G08670
AT5G08130
AT1G18160
AT1G04230
AT5G23000
AT4G37130
AT5G49690
AT4G38410
AT1G60160
AT3G05120
AT2G32960
AT3G26935
AT2G38420
AT3G17580
AT1G21110
AT4G05160
AT5G44350
AT1G77630
AT5G47490
AT2G38800
AT3G06480
AT5G25360
AT3G10210
AT4G26570
AT1G24470
AT5G50750
AT3G59900
AT1G18190
AT5G55950
AT4G23560
AT1G54240
AT1G76990
AT1G75910
AT1G22370
AT1G63180
AT2G02498
AT1G51550
AT2G21050
AT5G65020
AT5G46620
AT2G29880
AT5G18040
AT5G63540
AT5G10840
AT4G34320
AT2G26360
AT5G44730
AT4G18910
AT3G16850
AT5G35620
AT2G47140
AT4G26660
AT4G26800
AT5G16830
AT4G21590
AT4G10050
AT2G28020
AT1G20130
AT4G04040
AT4G08555
AT1G45201
AT1G12290
AT1G52190
AT5G47050
AT1G07870
AT2G32380
AT3G02493
AT3G58030
AT1G48600
AT4G15210
AT2G22410
AT5G17290
AT1G66160
AT1G76520
AT2G02580
AT4G01060
AT1G69935
AT5G41150
AT3G58640
AT4G21105
AT1G59740
AT5G45380
AT3G04040
AT3G20557
AT5G19570
AT1G33610
AT2G23550
AT1G80870
AT5G41170
AT4G35335
AT4G18750
AT4G15780
AT1G19940
AT1G11580
AT5G01360
AT5G41260
AT1G58080
AT1G51400
AT5G13580
AT4G22212
AT3G01240
AT1G67860
AT5G42590
AT4G28703
AT1G03170
AT5G10510
AT2G36630
AT5G53592
AT1G78830
AT3G60290
AT4G38150
AT2G23140
AT1G34770
AT1G55330
AT1G54100
AT2G30480
AT1G68825
AT1G08490
AT4G18370
AT5G43650
AT1G04360
AT4G19045
AT5G45560
AT5G14760
AT4G30750
AT5G67180
AT1G69080
AT1G07210
AT3G20670
AT4G00740
AT4G15770
AT1G17960
AT4G24015
AT1G50520
AT1G62422
AT3G49160
AT2G10940
AT2G01660
AT3G21960
AT3G25820
AT5G63960
AT1G69160
AT5G28490
AT5G04260
AT5G55530
AT5G22480
AT1G62190
AT4G01140
AT4G23340
AT2G42760
AT5G35580
AT1G16540
AT3G49780
AT5G42200
AT2G22420
AT1G67530
AT4G12460
AT5G07630
AT1G25210
AT5G16880
AT2G02630
AT1G54370
AT4G33010
AT4G01090
AT2G26600
AT3G54410
AT1G79940
AT4G26900
AT4G16760
AT1G22430
AT4G39260
AT3G23170
AT5G38140
AT2G14660
AT3G17450
AT3G58530
AT5G62575
AT4G15430
AT4G40060
AT2G39850
AT5G13210
AT1G77640
AT3G46060
AT2G26780
AT5G61430
AT1G67025
AT4G31230
AT5G19170
AT1G01220
AT5G40260
AT1G55390
AT1G03430
AT3G06350
AT1G26450
AT5G03240
AT1G33060
AT5G14650
AT3G63080
AT5G62000
AT1G29470
AT5G47820
AT1G33520
AT3G15354
AT4G15760
AT4G14700
AT5G65720
AT5G02260
AT4G20910
AT4G38092
AT1G49950
AT2G32020
AT4G20390
AT5G62580
AT4G26190
AT3G27480
AT5G38020
AT4G20140
AT5G26650
AT5G59490
AT4G28940
AT1G22810
AT1G69680
AT3G19650
AT1G74970
AT2G45930
AT5G24870
AT4G25030
AT1G53070
AT1G19025
AT2G25520
AT1G03106
AT4G32750
AT4G27657
AT1G11850
AT3G62530
AT3G06610
AT3G06320
AT4G33495
AT3G19615
AT5G12200
AT5G62150
AT1G07000
AT1G80850
AT5G67130
AT3G15900
AT5G65925
AT2G13900
AT2G34510
AT2G27550
AT5G05560
AT5G11980
AT3G63520
AT4G02860
AT1G54500
AT3G13070
AT2G28890
AT1G66900
AT3G47000
AT4G34830
AT3G18510
AT1G03920
AT4G32180
AT1G77655
AT3G18260
AT5G42950
AT5G27350
AT1G26600
AT1G44100
AT2G24820
AT5G34885
AT5G11450
AT1G30515
AT1G74210
AT1G35710
AT3G44300
AT2G39480
AT3G10730
AT2G44820
AT5G02180
AT4G14980
AT2G48140
AT5G63160
AT1G02580
AT1G78970
AT1G16700
AT1G06120
AT5G36800
AT4G05150
AT4G07950
AT5G18620
AT2G16940
AT2G22330
AT2G44195
AT4G17700
AT1G60995
AT5G35735
AT5G12980
AT1G73410
AT1G67150
AT1G11925
AT1G26570
AT3G21590
AT1G69830
AT1G73240
AT5G66610
AT4G00310
AT4G18440
AT5G08460
AT1G55360
AT5G66490
AT1G22700
AT5G11490
AT1G64630
AT3G04920
AT5G64905
AT4G01850
AT1G55870
AT1G04430
AT5G07740
AT4G17030
AT3G47210
AT1G07400
AT4G32270
AT3G46100
AT4G29460
AT4G13790
AT2G21950
AT1G12760
AT2G46000
AT4G25820
AT2G06520
AT2G01070
AT5G57040
AT3G01930
AT4G09150
AT1G30500
AT5G08050
AT1G58190
AT5G09300
AT1G03910
AT5G11350
AT2G30250
AT5G64260
AT5G16190
AT5G40890
AT5G24120
AT4G32450
AT2G21280
AT5G07770
AT4G35870
AT2G48130
AT4G15330
AT4G13345
AT5G39940
AT1G02640
AT1G65190
AT4G24890
AT1G78770
AT5G42670
AT1G55340
AT1G34300
AT5G08280
AT3G60300
AT5G23750
AT1G55880
AT5G25800
AT5G59950
AT5G48170
AT3G42640
AT3G24929
AT2G40430
AT3G01920
AT5G54850
AT4G31990
AT2G15000
AT3G09540
AT1G78940
AT5G11150
AT1G48460
AT2G15570
AT5G57887
AT4G15850
AT5G45190
AT2G27100
AT5G45770
AT2G42290
AT4G39890
AT5G57300
AT1G09210
AT2G46670
AT1G58110
AT3G14860
AT5G65320
AT1G61170
AT3G59800
AT1G53670
AT2G18630
AT2G32580
AT2G48075
AT2G32190
AT4G23850
AT2G42110
AT3G08770
AT5G44120
AT1G20600
AT3G15080
AT3G11770
AT2G44860
AT1G70490
AT2G46660
AT2G27940
AT4G14630
AT1G78780
AT2G39980
AT2G32600
AT1G06500
AT2G03420
AT1G01170
AT5G22350
AT5G65250
AT1G23120
AT3G14690
AT4G14960
AT4G10590
AT1G67190
AT5G05320
AT2G22090
AT5G10770
AT5G01400
AT1G78630
AT1G64740
AT1G10600
AT1G28200
AT3G62610
AT4G32330
AT1G47280
AT5G48900
AT5G04895
AT5G57620
AT5G04120
AT1G47740
AT5G55720
AT2G06210
AT5G13440
AT5G13330
AT1G67540
AT1G71310
AT5G61360
AT1G31140
AT4G10470
AT5G58630
AT5G13840
AT5G17510
AT1G49960
AT2G16530
AT5G67160
AT5G54160
AT2G18460
AT3G51090
AT5G40540
AT5G60490
AT1G10130
AT5G52300
AT4G09510
AT4G14815
AT1G16790
AT1G61688
AT2G32670
AT1G74100
AT1G52750
AT3G02720
AT1G29500
AT5G56910
AT3G01513
AT5G22780
AT3G59990
AT5G49360
AT1G04330
AT5G45310
AT1G42550
AT1G80260
AT5G03430
AT4G29910
AT5G16810
AT4G34280
AT5G46740
AT1G66280
AT2G27990
AT5G09240
AT1G78570
AT1G26120
AT4G23600
AT1G70030
AT4G31370
AT3G24542
AT1G04120
AT4G25640
AT1G63560
AT5G63920
AT5G38780
AT5G42010
AT3G54490
AT1G33590
AT1G73340
AT3G16310
AT4G31120
AT1G66980
AT3G14740
AT5G23960
AT4G15670
AT5G47640
AT1G60660
AT4G03330
AT2G32720
AT5G27450
AT3G17410
AT5G15430
AT1G22050
AT3G60960
AT5G05365
AT4G16780
AT5G32619
AT4G28990
AT3G22600
AT5G22545
AT3G63450
AT5G02440
AT1G74670
AT1G31335
AT1G72980
AT3G49880
AT1G16720
AT3G57020
AT1G27110
AT2G26910
AT5G18980
AT1G20540
AT5G18560
AT5G64250
AT5G40380
AT2G43745
AT2G45695
AT4G00165
AT5G18420
AT1G10150
AT1G62990
AT3G25905
AT3G43120
AT1G13970
AT4G25120
AT1G05785
AT5G11920
AT5G43850
AT2G39490
AT2G06050
AT1G14345
AT2G26975
AT3G62860
AT5G57800
AT5G56670
AT4G00890
AT4G36400
AT1G66140
AT1G79020
AT5G60580
AT3G07960
AT1G27320
AT5G15500
AT1G45160
AT4G38470
AT1G80245
AT2G14560
AT5G66420
AT3G50930
AT5G66050
AT4G10380
AT3G23080
AT1G68795
AT1G22740
AT4G30650
AT2G02955
AT2G05185
AT2G40390
AT3G09560
AT1G07980
AT3G16260
AT2G42750
AT3G53180
AT4G22160
AT1G02570
AT5G59060
AT1G66700
AT3G04170
AT4G27250
AT3G28780
AT1G55265
AT5G53340
AT4G01120
AT1G12320
AT1G62690
AT1G01090
AT3G27200
AT1G48020
AT2G38730
AT1G61140
AT2G30505
AT5G01320
AT5G18700
AT4G37760
AT4G22910
AT5G14780
AT5G04960
AT1G63160
AT5G66675
AT3G14220
AT4G24430
AT5G12010
AT3G13430
AT4G26090
AT3G52130
AT4G19038
AT4G31660
AT4G02600
AT3G51730
AT3G20600
AT1G21680
AT4G20280
AT1G74700
AT5G61840
AT5G03020
AT3G06070
AT1G29170
AT2G17880
AT4G20130
AT1G60860
AT3G14180
AT5G64170
AT4G01110
AT4G09464
AT3G61450
AT3G62710
AT3G27503
AT5G67200
AT1G52070
AT2G36210
AT3G11260
AT5G43300
AT5G45750
AT1G50610
AT2G38040
AT3G02520
AT1G76860
AT4G08230
AT1G49940
AT5G59320
AT5G50210
AT4G28070
AT5G65590
AT1G04710
AT4G36870
AT1G72050
AT2G25605
AT5G66910
AT1G21690
AT1G66400
AT3G04520
AT3G18850
AT2G43950
AT1G03103
AT4G10550
AT4G11260
AT5G47830
AT4G19900
AT5G59530
AT4G20325
AT1G10110
AT4G38130
AT3G20800
AT1G05630
AT3G44735
AT3G24280
AT5G51180
AT3G12640
AT1G20620
AT3G55677
AT4G35140
AT4G31140
AT4G38930
AT3G03090
AT1G65510
AT2G17620
AT4G00230
AT2G18160
AT5G15150
AT5G59750
AT4G04770
AT5G55060
AT1G54217
AT4G32630
AT1G33811
AT3G06060
AT1G66630
AT4G12300
AT5G43980
AT1G20816
AT3G21530
AT4G29330
AT5G18860
AT3G16760
AT5G08270
AT4G22250
AT1G55730
AT5G44700
AT3G29760
AT2G46890
AT1G23950
AT3G06130
AT4G21130
AT5G63470
AT1G71110
AT5G66720
AT3G08620
AT1G63020
AT2G17440
AT5G39160
AT5G13880
AT1G62900
AT4G30220
AT4G31340
AT3G26750
AT2G01818
AT3G27560
AT4G30390
AT1G01600
AT4G18593
AT4G39780
AT2G02130
AT1G05370
AT1G62262
AT1G09490
AT1G04750
AT3G27000
AT1G15080
AT2G14580
AT3G14840
AT3G62230
AT1G28395
AT1G59600
AT4G13260
AT1G08910
AT1G75810
AT1G60740
AT3G17510
AT1G65845
AT2G32560
AT3G58650
AT3G22170
AT3G20015
AT3G53700
AT2G33850
AT1G15410
AT2G44578
AT1G43690
AT4G33585
AT1G17147
AT5G08470
AT4G15415
AT1G22000
AT3G50210
AT5G16210
AT5G44930
AT2G45920
AT1G04670
AT3G49645
AT3G59950
AT2G47485
AT4G24974
AT4G18430
AT5G40500
AT1G02690
AT5G48320
AT2G25900
AT5G05590
AT5G64180
AT5G51350
AT2G46500
AT2G44490
AT3G06010
AT3G59660
AT2G37630
AT5G63480
AT1G12820
AT1G54610
AT4G01350
AT3G52370
AT3G56730
AT4G14500
AT2G33570
AT5G03350
AT1G65900
AT3G25900
AT5G42360
AT1G14930
AT5G48330
AT1G67730
AT5G04170
AT5G01530
AT4G36570
AT1G17130
AT4G27030
AT1G19710
AT3G15510
AT1G74870
AT5G67400
AT3G60420
AT3G20580
AT1G09740
AT3G10595
AT3G48185
AT1G75680
AT2G23690
AT3G26782
AT2G02980
AT4G00040
AT2G41500
AT5G18950
AT3G46750
AT5G66810
AT3G50500
AT3G50950
AT2G29720
AT5G23760
AT3G21460
AT3G52930
AT5G55790
AT5G57400
AT4G17530
AT4G31850
AT1G14240
AT1G08350
AT1G74090
AT5G09890
AT4G12120
AT1G54000
AT5G16080
AT5G37055
AT5G62290
AT2G25450
AT1G50320
AT2G33300
AT2G25150
AT5G50770
AT4G14315
AT1G69818
AT4G27400
AT2G17450
AT1G75780
AT1G24575
AT2G25625
AT5G65220
AT2G01890
AT5G47610
AT2G31090
AT2G17790
AT5G17890
AT3G48240
AT4G38580
AT3G02620
AT1G11130
AT5G47540
AT3G13380
AT3G49360
AT5G26622
AT1G27760
AT2G02960
AT1G80080
AT3G50880
AT1G71940
AT2G16880
AT4G15975
AT5G01490
AT2G32950
AT4G19460
AT2G37195
AT4G29670
AT2G02570
AT2G36880
AT3G07340
AT5G05810
AT4G28040
AT1G74420
AT4G28140
AT5G62620
AT1G51690
AT1G22060
AT1G33560
AT5G53400
AT4G01430
AT2G17930
AT3G11990
AT5G47850
AT2G02750
AT3G46180
AT5G08240
AT3G54010
AT1G16850
AT2G27229
AT2G38880
AT1G33102
AT5G67360
AT5G47480
AT3G20898
AT1G17820
AT4G19140
AT1G72240
AT3G08960
AT4G32360
AT2G39810
AT1G48325
AT3G13120
AT4G22280
AT1G13580
AT1G72190
AT3G59940
AT5G20870
AT2G34490
AT2G30270
AT1G62280
AT1G10840
AT3G07830
AT5G11300
AT3G48630
AT2G43430
AT1G53720
AT1G19380
AT3G14310
AT5G48130
AT5G48360
AT5G39260
AT1G51390
AT1G80820
AT5G55000
AT1G63460
AT3G48530
AT5G59250
AT3G06640
AT5G41220
AT5G01015
AT5G02380
AT2G46140
AT2G03140
AT5G46140
AT2G41390
AT4G12030
AT2G14620
AT5G19390
AT5G49215
AT4G26600
AT3G06820
AT5G04850
AT5G22875
AT5G51870
AT1G63830
AT4G31420
AT5G21170
AT1G78810
AT1G71300
AT4G23470
AT5G35480
AT5G01930
AT2G18465
AT1G24735
AT1G29820
AT1G25450
AT3G51760
AT4G36110
AT1G02335
AT2G30570
AT3G29030
AT5G10780
AT5G53280
AT1G50740
AT2G28400
AT5G06130
AT1G05430
AT4G17570
AT2G28110
AT1G78310
AT3G13660
AT1G05380
AT5G57880
AT5G59780
AT2G32680
AT1G58037
AT2G42690
AT3G55420
AT2G46590
AT1G32100
AT1G05190
AT3G50740
AT3G53080
AT3G15270
AT1G08720
AT5G37510
AT1G52630
AT2G15530
AT3G01323
AT1G23400
AT1G77720
AT5G27710
AT4G21540
AT5G08250
AT3G51600
AT4G24810
AT4G31790
AT5G45460
AT5G40020
AT2G18240
AT1G61310
AT2G19790
AT2G24020
AT5G33290
AT3G04950
AT4G02740
AT1G12540
AT2G34010
AT2G32790
AT3G55290
AT3G47200
AT4G38260
AT4G08160
AT4G24280
AT4G13150
AT3G10030
AT1G54820
AT5G54090
AT1G15780
AT3G60720
AT5G44420
AT3G49320
AT3G21400
AT5G14060
AT5G04280
AT1G15380
AT1G77270
AT2G41190
AT5G17790
AT1G69750
AT2G18260
AT2G31990
AT4G28820
AT2G06510
AT1G48510
AT2G37585
AT5G25840
AT3G18165
AT2G18840
AT3G15240
AT3G25655
AT1G05170
AT2G23260
AT2G44040
AT3G02290
AT3G20210
AT2G15320
AT2G15760
AT3G21500
AT1G29630
AT5G14870
AT3G60510
AT3G56630
AT3G54970
AT5G44800
AT4G01910
AT5G12900
AT1G31840
AT5G19260
AT1G08710
AT5G47620
AT4G11410
AT3G27415
AT4G23980
AT5G27970
AT3G29390
AT5G23460
AT1G13370
AT2G42975
AT5G07680
AT1G70710
AT5G40382
AT2G17150
AT2G21990
AT4G25400
AT3G54180
AT5G58750
AT2G30530
AT5G26770
AT1G35340
AT1G79670
AT3G63390
AT5G04180
AT3G20880
AT5G59960
AT5G50930
AT3G27750
AT5G39360
AT5G08535
AT2G20370
AT2G01570
AT3G26410
AT2G04340
AT1G19530
AT5G61500
AT2G18750
AT3G25190
AT2G02515
AT3G11910
AT1G33170
AT1G09155
AT5G50230
AT1G60200
AT5G44180
AT2G47920
AT3G04020
AT2G26290
AT2G14365
AT3G13960
AT1G53830
AT3G16570
AT2G27450
AT5G53480
AT2G40180
AT3G27960
AT1G30170
AT5G58960
AT3G56400
AT5G24410
AT1G06380
AT3G56440
AT1G07640
AT1G07620
AT2G38550
AT1G77260
AT4G23180
AT2G20440
AT1G08065
AT1G60430
AT1G49510
AT5G52930
AT2G15900
AT5G40440
AT5G27850
AT5G28740
AT5G58130
AT1G27385
AT3G28150
AT1G01300
AT4G38480
AT5G09540
AT2G02810
AT3G17000
AT3G47675
AT5G01510
AT3G07460
AT1G59860
AT3G50620
AT2G41415
AT1G61000
AT1G62590
AT5G63930
AT1G63030
AT1G01160
AT3G11220
AT1G01430
AT3G20680
AT1G62870
AT4G12545
AT1G71080
AT5G09230
AT4G34980
AT2G47890
AT4G02425
AT2G45220
AT1G23740
AT4G11720
AT2G24280
AT3G09480
AT3G28760
AT4G36195
AT1G63380
AT1G04210
AT1G03880
AT4G34555
AT4G24760
AT5G07330
AT1G17790
AT1G79340
AT5G59690
AT1G77180
AT4G29350
AT5G53330
AT3G09600
AT1G62730
AT5G62910
AT1G76405
AT4G12780
AT5G44030
AT1G49740
AT3G59360
AT1G10390
AT5G36930
AT3G51620
AT5G15850
AT2G31260
AT4G19490
AT1G80840
AT4G36960
AT3G47833
AT1G52500
AT4G24130
AT5G57740
AT4G14830
AT5G41690
AT2G26700
AT3G49470
AT5G54370
AT3G17980
AT1G50030
AT1G22885
AT1G56090
AT3G12690
AT4G03120
AT1G72150
AT3G59620
AT4G18372
AT1G13210
AT2G44350
AT4G24204
AT5G22260
AT5G26667
AT1G76110
AT4G19380
AT4G08290
AT3G59520
AT5G14330
AT2G20465
AT3G19440
AT3G07470
AT5G16060
AT2G04378
AT3G18950
AT1G29440
AT5G41950
AT1G28590
AT1G73100
AT1G65800
AT5G63135
AT2G22230
AT2G30870
AT3G13650
AT2G19570
AT4G23590
AT1G33790
AT1G73430
AT1G55740
AT4G33530
AT1G52270
AT2G15220
AT1G21540
AT4G36290
AT4G17695
AT2G45850
AT1G26820
AT4G19110
AT3G17010
AT5G24210
AT2G25720
AT3G03470
AT1G48520
AT3G12290
AT1G74340
AT2G46490
AT2G22680
AT4G19550
AT3G21670
AT1G27150
AT5G18110
AT5G43810
AT4G04510
AT5G03420
AT4G14145
AT4G16440
AT5G01240
AT2G37180
AT2G38130
AT1G04635
AT5G54380
AT3G46270
AT1G03560
AT4G14305
AT1G59990
AT5G24400
AT1G63000
AT4G35760
AT5G67420
AT5G22560
AT3G52310
AT1G48420
AT1G76280
AT4G34265
AT1G51470
AT5G44500
AT1G65620
AT5G61160
AT5G07890
AT2G41020
AT1G70350
AT4G16880
AT4G29890
AT2G01490
AT4G33160
AT4G38080
AT5G40820
AT2G23130
AT5G60950
AT1G29430
AT5G28919
AT4G33690
AT1G16490
AT1G68238
AT5G21070
AT5G07370
AT5G64480
AT3G57140
AT1G48070
AT4G20850
AT2G36770
AT5G43620
AT3G28070
AT1G21370
AT3G13229
AT4G15715
AT2G26970
AT3G05630
AT5G24770
AT4G04960
AT1G21840
AT2G39350
AT3G05100
AT4G38230
AT1G77210
AT5G16520
AT4G27640
AT3G11780
AT1G77770
AT3G21600
AT1G54390
AT2G18660
AT3G18130
AT1G62180
AT2G35990
AT2G30540
AT2G24090
AT1G27530
AT5G35090
AT3G29350
AT4G26860
AT4G28410
AT2G04360
AT3G61280
AT3G16470
AT5G33370
AT2G43320
AT2G06095
AT4G17170
AT5G05340
AT5G56660
AT1G08060
AT3G19553
AT1G20630
AT2G06850
AT5G64343
AT2G24945
AT3G61850
AT5G19580
AT5G35550
AT1G55600
AT4G26970
AT5G24314
AT1G05160
AT1G79000
AT2G36020
AT2G26660
AT3G61840
AT1G75170
AT4G20400
AT5G25490
AT2G05430
AT1G53780
AT4G02230
AT4G29780
AT5G56460
AT5G54095
AT4G26510
AT5G06860
AT3G50170
AT1G53790
AT5G01870
AT1G04500
AT1G53860
AT1G12600
AT1G57870
AT3G62630
AT1G77530
AT1G75900
AT3G15550
AT5G10650
AT5G02640
AT2G16710
AT5G07842
AT4G27780
AT4G29660
AT3G21550
AT1G21200
AT1G20360
AT1G28390
AT4G31170
AT2G27500
AT1G04680
AT5G42300
AT5G14020
AT1G49630
AT1G74260
AT3G56260
AT2G38290
AT5G50090
AT1G73066
AT1G73930
AT4G01650
AT5G03260
AT3G18040
AT4G20760
AT2G32240
AT5G64380
AT2G03310
AT3G23670
AT1G77885
AT3G12650
AT5G55600
AT4G39880
AT2G39530
AT1G67635
AT5G24130
AT1G56500
AT1G70020
AT2G20208
AT3G62090
AT3G20370
AT5G19340
AT4G32170
AT4G24805
AT2G25930
AT5G27650
AT1G71865
AT3G11090
AT1G71500
AT5G13010
AT3G08510
AT4G22305
AT5G46940
AT1G58055
AT1G24764
AT1G20823
AT5G61380
AT5G64667
AT5G66055
AT3G46640
AT3G54790
AT1G27461
AT2G31081
AT3G21730
AT3G10700
AT1G03230
AT4G20410
AT5G08720
AT1G17180
AT4G25490
AT1G14460
AT2G27360
AT1G19115
AT1G29950
AT5G04620
AT2G24640
AT2G15130
AT2G39890
AT5G56040
AT1G76952
AT1G71020
AT5G41580
AT5G26000
AT4G00780
AT2G42850
AT5G13200
AT2G34530
AT5G22800
AT2G40520
AT2G41040
AT2G25180
AT5G15940
AT5G25590
AT3G28880
AT1G51980
AT3G02640
AT2G26840
AT3G61370
AT4G33410
AT1G32690
AT1G10865
AT5G18020
AT2G14100
AT1G03060
AT3G19330
AT5G03530
AT5G46230
AT2G07738
AT1G05340
AT3G19460
AT2G46600
AT2G26030
AT5G58120
AT4G27590
AT1G29490
AT5G18540
AT4G15830
AT5G65620
AT4G23140
AT4G22970
AT4G17750
AT5G26720
AT1G22850
AT5G50490
AT1G47310
AT3G26360
AT5G46130
AT4G18670
AT5G50940
AT1G29418
AT5G12230
AT1G74830
AT4G26910
AT2G03190
AT5G54690
AT4G30340
AT4G36840
AT3G12500
AT3G05050
AT2G23030
AT4G26140
AT3G50960
AT3G46130
AT5G60630
AT1G11210
AT1G11280
AT5G38060
AT3G07570
AT4G26080
AT1G78650
AT1G29450
AT3G42630
AT3G20060
AT1G76180
AT1G06890
AT1G15415
AT2G17120
AT4G20870
AT1G26310
AT1G22220
AT3G09720
AT5G42660
AT4G39730
AT5G65960
AT2G37100
AT3G01530
AT4G26710
AT1G47670
AT5G37830
AT4G14040
AT1G20550
AT2G40830
AT1G65960
AT3G58770
AT1G31990
AT2G28610
AT3G25860
AT5G52780
AT5G03150
AT4G22513
AT5G44430
AT4G37950
AT2G34655
AT2G34870
AT1G01460
AT4G02405
AT4G00955
AT5G53180
AT1G11450
AT3G61570
AT5G13020
AT4G32830
AT1G31580
AT5G17670
AT4G30180
AT5G07010
AT1G59870
AT2G35750
AT1G31660
AT4G16450
AT3G45490
AT5G38435
AT5G62670
AT4G10720
AT5G47100
AT4G24340
AT2G17190
AT3G50800
AT5G64930
AT1G51800
AT2G41475
AT5G28442
AT1G35255
AT4G38760
AT4G15820
AT1G31870
AT5G04510
AT1G43245
AT3G07195
AT2G26570
AT5G17530
AT2G32550
AT3G46670
AT4G18460
AT2G34440
AT1G19360
AT3G15430
AT1G61720
AT1G67250
AT5G12330
AT1G18180
AT5G15460
AT3G63220
AT3G56200
AT3G07080
AT3G12350
AT2G17240
AT1G12970
AT1G72800
AT5G01730
AT4G34560
AT5G47450
AT3G51240
AT1G22650
AT2G47050
AT2G25000
AT4G11845
AT5G65730
AT2G26800
AT2G16676
AT3G11180
AT1G27390
AT3G23250
AT5G20500
AT3G17020
AT5G52980
AT1G17140
AT1G31860
AT4G15090
AT1G70510
AT1G79700
AT4G29900
AT1G58360
AT5G59510
AT5G55700
AT4G34900
AT5G47550
AT5G09530
AT2G43865
AT1G20300
AT2G35860
AT1G52650
AT3G45460
AT2G46505
AT3G11130
AT4G21870
AT3G55310
AT3G20790
AT3G01060
AT4G10170
AT5G66320
AT3G54200
AT2G34960
AT3G49120
AT4G15900
AT4G14410
AT2G46540
AT5G47650
AT3G49720
AT2G47970
AT3G27740
AT3G18050
AT4G36060
AT1G70780
AT3G03650
AT2G21650
AT3G44320
AT1G18550
AT1G72175
AT3G51480
AT4G13370
AT1G80940
AT2G43330
AT1G72750
AT2G40050
AT1G06250
AT5G47580
AT1G75250
AT2G33740
AT1G71930
AT5G48780
AT2G36310
AT4G39940
AT4G16845
AT1G57590
AT4G35690
AT1G08980
AT5G67170
AT2G38050
AT1G80360
AT5G11770
AT1G20090
AT3G26670
AT1G80380
AT2G34810
AT1G18620
AT1G26762
AT4G24400
AT1G56110
AT1G26110
AT4G37440
AT1G60095
AT5G14680
AT2G42030
AT2G17770
AT2G36640
AT1G16520
AT2G16790
AT4G23930
AT3G25870
AT3G63410
AT4G27080
AT2G36070
AT5G11870
AT1G73150
AT3G29370
AT3G26910
AT1G05450
AT3G19600
AT2G25240
AT4G22860
AT5G43290
AT2G39450
AT1G15385
AT2G32260
AT3G26760
AT1G45130
AT1G16250
AT3G45840
AT5G54680
AT1G14850
AT2G38180
AT4G15160
AT1G43560
AT5G19151
AT4G27760
AT3G02120
AT5G03540
AT5G64100
AT2G26310
AT5G15050
AT3G20230
AT1G73760
AT3G23070
AT3G15110
AT1G21650
AT5G27640
AT1G33670
AT3G47960
AT5G19930
AT4G35210
AT5G41240
AT3G15500
AT5G56860
AT5G66540
AT1G21864
AT3G01390
AT3G56460
AT4G32050
AT4G26640
AT2G07690
AT1G66390
AT5G17660
AT3G20390
AT4G39820
AT5G42520
AT1G07610
AT5G44582
AT1G42970
AT5G44280
AT2G40770
AT1G50060
AT3G20920
AT1G29025
AT3G57360
AT4G39960
AT3G05725
AT5G23440
AT1G15360
AT5G50915
AT2G15080
AT1G54020
AT3G47340
AT3G19900
AT5G05840
AT2G45500
AT5G14080
AT5G05290
AT2G21640
AT2G18500
AT1G14740
AT2G23780
AT4G02090
AT1G61410
AT2G20680
AT1G07570
AT3G60330
AT5G61370
AT5G49350
AT1G09350
AT2G46830
AT3G05230
AT5G58060
AT4G36710
AT3G43270
AT3G09310
AT5G48960
AT1G09980
AT3G48890
AT3G15690
AT5G22850
AT3G12345
AT2G31530
AT5G24170
AT3G54220
AT4G34660
AT1G71400
AT4G17490
AT1G33330
AT5G63780
AT3G30300
AT2G31083
AT1G43900
AT5G14920
AT4G22270
AT2G34790
AT4G36920
AT1G75110
AT1G71720
AT5G22630
AT5G49620
AT1G66240
AT5G11090
AT1G10200
AT4G02400
AT3G24120
AT2G18328
AT3G42670
AT3G01326
AT1G21830
AT4G35980
AT5G08760
AT1G52905
AT1G31650
AT4G16770
AT5G22060
AT1G23800
AT5G39580
AT3G51120
AT5G40780
AT5G25080
AT5G50740
AT1G50560
AT5G38290
AT3G13610
AT2G23600
AT5G52450
AT4G15093
AT1G55590
AT1G18390
AT4G39320
AT5G23430
AT1G69720
AT5G58390
AT1G31820
AT2G34090
AT5G23980
AT5G43420
AT1G29460
AT5G60440
AT2G40340
AT5G11420
AT4G03550
AT2G46790
AT5G01390
AT1G80900
AT5G49280
AT1G73950
AT2G26770
AT1G45207
AT4G12910
AT5G04680
AT1G07290
AT3G23030
AT5G03680
AT5G60620
AT2G23470
AT4G04840
AT1G57770
AT2G45670
AT4G11650
AT5G10200
AT1G55207
AT1G23060
AT1G26670
AT5G61220
AT1G07780
AT1G19720
AT2G18150
AT1G57570
AT1G63860
AT5G22950
AT4G32760
AT5G09680
AT2G22870
AT5G25240
AT3G61600
AT2G38160
AT5G22120
AT4G19600
AT4G35230
AT2G33580
AT1G24793
AT1G57990
AT1G20020
AT1G26440
AT5G22340
AT1G27470
AT1G80460
AT1G06515
AT1G47710
AT2G46390
AT1G12090
AT2G31580
AT4G40070
AT5G42650
AT5G01030
AT5G39600
AT5G42570
AT3G01780
AT1G51520
AT1G66210
AT2G32730
AT1G54510
AT5G03030
AT3G46610
AT3G18190
AT3G04200
AT2G21590
AT5G41685
AT1G66960
AT5G44340
AT3G02850
AT2G34080
AT2G27210
AT4G12720
AT5G40650
AT3G46290
AT4G34450
AT3G09940
AT4G39840
AT1G12570
AT5G51070
AT2G40810
AT3G46210
AT3G57050
AT1G06440
AT5G02790
AT4G30490
AT2G21340
AT5G52570
AT1G73350
AT2G27320
AT3G05936
AT4G09466
AT5G45130
AT4G29285
AT5G63030
AT4G26400
AT1G73110
AT1G24310
AT5G17360
AT2G21830
AT1G68450
AT5G01090
AT1G09190
AT3G26680
AT5G67630
AT5G06265
AT3G02468
AT3G32920
AT5G63490
AT2G41850
AT3G20490
AT3G28720
AT3G21160
AT2G34540
AT4G03420
AT5G05350
AT1G52890
AT4G13360
AT5G26990
AT2G27830
AT5G61060
AT1G65650
AT1G67330
AT2G38740
AT4G26050
AT5G22608
AT3G26790
AT5G40760
AT2G34357
AT1G68010
AT1G17744
AT3G63260
AT1G66660
AT4G20960
AT5G23900
AT2G33440
AT5G21105
AT1G70782
AT1G74410
AT1G16705
AT1G05960
AT1G63720
AT1G29390
AT1G25370
AT1G51190
AT1G48210
AT3G13970
AT5G57050
AT1G15310
AT1G06770
AT4G19120
AT3G59760
AT1G67820
AT5G15581
AT1G08930
AT1G09780
AT4G09960
AT5G58620
AT3G50780
AT4G02890
AT1G29420
AT3G47250
AT5G04550
AT1G78020
AT1G57777
AT2G15270
AT5G48740
AT3G43740
AT5G58870
AT1G21970
AT3G33530
AT2G43810
AT3G23240
AT1G59940
AT1G33720
AT1G53035
AT1G13650
AT2G32920
AT3G54140
AT1G17490
AT5G06610
AT5G48500
AT3G15670
AT2G20310
AT2G36790
AT1G56190
AT1G68640
AT3G51500
AT3G46300
AT3G16370
AT2G01820
AT1G08190
AT4G26150
AT3G53560
AT1G75630
AT3G01340
AT3G48700
AT5G42080
AT1G73177
AT3G20220
AT1G25145
AT3G43590
AT4G16150
AT2G16570
AT1G07130
AT4G18960
AT1G73640
AT1G62510
AT4G20420
AT3G05030
AT5G14120
AT4G05330
AT5G65530
AT4G10800
AT5G12320
AT5G62720
AT3G19290
AT3G25170
AT5G63800
AT2G28090
AT5G23860
AT2G24290
AT3G25140
AT5G23010
AT1G08640
AT3G01250
AT5G03040
AT1G29952
AT4G23840
AT5G14600
AT5G06370
AT4G01897
AT4G39030
AT1G70880
AT2G33530
AT5G54440
AT5G59450
AT1G60620
AT4G37980
AT3G04710
AT4G18905
AT5G41060
AT4G30790
AT1G05670
AT4G20010
AT2G47910
AT4G18530
AT1G53560
AT2G23834
AT5G65660
AT4G11380
AT5G26717
AT3G11280
AT4G25190
AT3G48350
AT1G11260
AT4G24750
AT2G29050
AT4G25130
AT3G18550
AT5G14470
AT5G67290
AT4G31330
AT1G64620
AT5G61510
AT2G22730
AT3G28917
AT4G39400
AT4G35970
AT1G08480
AT2G18670
AT3G52525
AT4G25810
AT3G63300
AT4G34400
AT1G27695
AT2G39900
AT4G34180
AT1G79640
AT1G29960
AT5G58940
AT4G35910
AT1G51510
AT1G20120
AT5G24600
AT1G32630
AT5G14580
AT2G16800
AT1G54115
AT5G28350
AT4G00440
AT2G05810
AT1G05860
AT3G22231
AT1G30520
AT5G21482
AT2G33990
AT3G60780
AT5G47770
AT5G53750
AT3G27280
AT3G02650
AT2G34050
AT3G54320
AT5G18640
AT1G03140
AT1G66200
AT3G16780
AT4G32880
AT1G80310
AT5G15250
AT5G11380
AT4G16165
AT5G44040
AT3G53320
AT3G06750
AT1G63140
AT1G62770
AT3G01290
AT3G03828
AT5G33280
AT1G20100
AT2G20740
AT2G33220
AT3G25560
AT5G16260
AT2G12190
AT3G07780
AT1G30795
AT4G16530
AT1G73320
AT1G79600
AT3G14075
AT2G03720
AT1G69380
AT3G09640
AT1G33080
AT4G19710
AT2G45110
AT2G03850
AT3G46320
AT5G25770
AT2G19760
AT1G63855
AT4G16230
AT4G01050
AT1G49650
AT2G40935
AT4G16650
AT5G15140
AT1G18485
AT2G15610
AT4G38220
AT1G22620
AT1G64628
AT5G48385
AT4G11960
AT1G75210
AT1G08450
AT2G26730
AT1G78670
AT2G46220
AT5G04200
AT4G35900
AT5G22370
AT3G49290
AT5G06550
AT3G62660
AT4G25620
AT4G33110
AT1G44970
AT2G45060
AT1G49340
AT1G09050
AT3G19710
AT1G12730
AT4G27990
AT2G29980
AT5G21222
AT3G25950
AT1G16640
AT1G33500
AT1G80420
AT3G28510
AT4G16120
AT1G02100
AT1G05460
AT2G29290
AT1G80680
AT2G45710
AT5G04900
AT1G70340
AT5G40670
AT5G58410
AT5G65760
AT5G12150
AT2G46080
AT3G21175
AT3G12370
AT4G22820
AT1G28600
AT1G13460
AT1G34580
AT2G01680
AT3G49050
AT3G13700
AT2G36260
AT5G58680
AT1G50430
AT5G40330
AT5G58560
AT5G06410
AT4G14940
AT5G01040
AT1G04290
AT5G49930
AT1G75660
AT4G15396
AT5G49720
AT1G66830
AT2G36750
AT2G32450
AT1G28140
AT4G24690
AT4G13530
AT5G53930
AT3G52260
AT1G27170
AT4G09320
AT5G20650
AT5G65350
AT5G01210
AT4G39410
AT5G40830
AT4G32570
AT1G69550
AT1G74470
AT2G16780
AT4G25540
AT2G40000
AT4G22540
AT3G28340
AT1G78550
AT5G60600
AT5G24500
AT4G17420
AT4G22840
AT3G59080
AT4G00340
AT2G37770
AT3G57400
AT1G51080
AT1G66840
AT4G38550
AT1G14890
AT2G26470
AT1G74860
AT3G21351
AT3G27580
AT1G51160
AT5G35732
AT1G01940
AT3G12170
AT1G49770
AT1G33800
AT4G34040
AT5G42540
AT1G45015
AT4G35460
AT3G23630
AT1G61640
AT2G36910
AT5G46840
AT1G01840
AT1G19485
AT1G33400
AT1G75830
AT4G09990
AT1G23030
AT5G42090
AT1G22160
AT1G01720
AT5G61820
AT3G47190
AT1G68890
AT5G66300
AT1G34000
AT1G25290
AT4G01920
AT5G24740
AT1G11880
AT5G37490
AT3G05980
AT2G41720
AT2G43255
AT5G62410
AT5G52230
AT5G18270
AT1G24148
AT1G49750
AT4G08330
AT5G24490
AT2G33350
AT1G34210
AT4G16850
AT1G10500
AT1G47540
AT5G22550
AT3G63170
AT2G28790
AT2G14110
AT2G39260
AT5G09910
AT3G50010
AT5G65120
AT5G25260
AT1G03250
AT2G32415
AT2G44520
AT1G14300
AT2G22860
AT3G26060
AT1G30720
AT3G16857
AT5G20410
AT1G71490
AT1G78150
AT3G09350
AT2G44480
AT5G32450
AT4G02050
AT4G00330
AT4G32700
AT5G51390
AT1G51450
AT4G11290
AT3G15010
AT4G36930
AT2G05230
AT3G17910
AT1G06690
AT3G50080
AT4G22758
AT1G30730
AT4G02430
AT3G58740
AT3G15220
AT1G25054
AT3G14550
AT4G29730
AT4G02040
AT4G01935
AT2G14460
AT3G50845
AT5G27270
AT5G62840
AT2G27310
AT4G14280
AT4G25990
AT1G77930
AT2G28910
AT5G37530
AT5G65160
AT5G10010
AT4G35320
AT5G60530
AT5G10070
AT5G35160
AT5G38940
AT4G31110
AT3G10260
AT3G55480
AT1G10120
AT5G56680
AT5G56950
AT3G58760
AT5G65685
AT5G41100
AT1G66500
AT5G11330
AT4G28530
AT1G64060
AT5G05760
AT3G52600
AT5G15948
AT4G39230
AT5G64530
AT5G16360
AT1G22940
AT1G61550
AT1G08960
AT4G28160
AT1G53480
AT2G43900
AT4G19530
AT1G56200
AT1G51560
AT5G45890
AT5G06730
AT4G22750
AT3G26630
AT1G05510
AT1G22500
AT3G29160
AT4G05060
AT1G80133
AT1G02910
AT5G46680
AT2G34230
AT5G17640
AT2G25800
AT3G17470
AT5G16960
AT4G03490
AT1G24140
AT3G62550
AT4G33060
AT2G41260
AT1G12990
AT1G26480
AT4G23870
AT2G20180
AT4G26720
AT4G30074
AT3G17390
AT5G63570
AT3G49250
AT3G58620
AT5G38410
AT5G14800
AT1G28120
AT4G04890
AT1G73750
AT3G55640
AT4G11060
AT5G64000
AT5G64780
AT4G31910
AT3G14100
AT1G64680
AT5G28060
AT1G79560
AT3G45160
AT3G06930
AT5G54600
AT3G27210
AT2G20190
AT3G20440
AT2G34250
AT4G32530
AT1G78910
AT4G37445
AT1G21651
AT2G18900
AT1G53645
AT2G18162
AT5G55670
AT1G15015
AT4G29310
```
