## Supplementary material for "A comprehensive map of preferentially located motifs reveals distinct proximal *cis*-regulatory elements in plants": AATACAA_containing_gene_set.txt

```
#Occurences of AATACAA between 15 and 95 (positions relative to the transcription start site)
#1466 sequences with AATACAA in this interval
#7.13% of the sequences in promoter set with AATACAA (set with 20573 sequences)
AT1G45130
AT1G04630
AT4G35870
AT5G53420
AT1G53780
AT1G66700
AT5G24410
AT3G07420
AT4G30650
AT5G40630
AT3G46280
AT4G36930
AT4G39030
AT1G54120
AT5G25360
AT5G51070
AT4G32760
AT5G58130
AT5G65840
AT1G78850
AT3G21175
AT3G53180
AT4G01710
AT1G78915
AT4G25820
AT2G32140
AT2G16570
AT4G12850
AT5G64340
AT3G28150
AT2G32295
AT3G27503
AT1G52410
AT5G38290
AT4G38260
AT2G26470
AT4G31790
AT1G09630
AT4G35160
AT2G34510
AT2G39370
AT2G25000
AT5G09530
AT4G39940
AT1G70510
AT3G63390
AT1G07870
AT5G24170
AT2G34540
AT4G15396
AT4G34138
AT1G01610
AT4G03610
AT4G15420
AT1G66280
AT5G19560
AT4G34980
AT3G16260
AT5G53030
AT4G00165
AT5G16360
AT5G16080
AT5G48560
AT1G28335
AT5G08040
AT2G35750
AT2G28830
AT5G01260
AT3G08510
AT2G47050
AT5G04260
AT1G52905
AT3G20370
AT5G56460
AT3G21530
AT2G15900
AT3G51430
AT2G03420
AT1G17820
AT3G03420
AT1G27110
AT4G22270
AT5G35550
AT2G06200
AT5G02740
AT5G57740
AT3G20650
AT5G24870
AT2G25605
AT1G68910
AT1G29420
AT2G16790
AT3G24542
AT1G05240
AT1G28120
AT3G61370
AT4G24570
AT2G27100
AT3G48700
AT2G39660
AT5G40200
AT2G03821
AT2G22870
AT1G80680
AT1G01980
AT2G15320
AT1G75810
AT1G02580
AT5G44040
AT3G57020
AT2G18260
AT5G08170
AT5G11920
AT1G17180
AT5G44920
AT5G58940
AT1G18300
AT5G63580
AT5G41260
AT5G22780
AT5G21070
AT2G26770
AT3G46640
AT5G01320
AT2G25560
AT5G62620
AT2G25510
AT2G16800
AT3G02720
AT1G77765
AT3G50845
AT1G20190
AT4G39730
AT2G26030
AT5G19570
AT1G29490
AT3G47190
AT3G20960
AT2G42850
AT3G51620
AT1G48380
AT4G39840
AT5G63970
AT2G47910
AT3G22090
AT3G47670
AT5G48970
AT5G11350
AT5G08250
AT5G25210
AT4G20760
AT5G20165
AT2G32920
AT1G36310
AT3G01930
AT5G49620
AT1G79770
AT4G18440
AT4G12460
AT5G37130
AT4G22160
AT3G25690
AT1G04230
AT5G49970
AT1G72980
AT3G50510
AT5G61370
AT3G54826
AT2G13295
AT4G18370
AT4G04800
AT3G50780
AT2G02750
AT1G51980
AT3G20420
AT4G37440
AT1G70280
AT1G25370
AT4G35140
AT1G48560
AT1G20065
AT1G63560
AT1G76080
AT5G41400
AT2G31990
AT3G47010
AT1G54090
AT5G26650
AT5G14110
AT5G47850
AT3G60510
AT1G62730
AT4G35320
AT4G05060
AT1G72440
AT3G49050
AT3G21670
AT5G53930
AT1G22060
AT3G07960
AT1G10600
AT2G41750
AT1G33102
AT2G15080
AT5G24120
AT1G80930
AT2G36680
AT3G27280
AT1G16730
AT5G15500
AT1G48070
AT1G47720
AT2G17120
AT4G26910
AT3G58990
AT1G75660
AT5G24313
AT4G27657
AT4G18593
AT1G16790
AT4G03390
AT5G50335
AT5G55600
AT5G10470
AT5G49350
AT5G01180
AT3G14530
AT5G06130
AT3G47200
AT1G76090
AT3G03090
AT3G21400
AT1G69210
AT2G43255
AT5G61560
AT4G27590
AT5G67400
AT3G59660
AT3G15356
AT5G48600
AT1G10450
AT3G54790
AT3G20230
AT4G25130
AT3G55677
AT5G07330
AT4G09467
AT1G53720
AT1G73760
AT1G54510
AT3G05890
AT3G54500
AT1G66470
AT5G62290
AT1G15385
AT1G09740
AT1G55740
AT2G01330
AT1G08480
AT1G03920
AT1G59990
AT2G03190
AT1G72240
AT2G40920
AT1G08670
AT4G18905
AT5G07842
AT1G08770
AT5G48460
AT5G04860
AT3G01290
AT4G27760
AT1G79000
AT3G21520
AT1G43020
AT5G20960
AT1G25290
AT4G13370
AT3G44310
AT2G28960
AT3G58030
AT4G20780
AT1G32480
AT5G33370
AT5G47000
AT1G71080
AT5G56850
AT1G02970
AT1G23060
AT5G27850
AT4G15780
AT5G05960
AT4G38220
AT3G11910
AT2G02130
AT2G16190
AT2G33610
AT1G21970
AT5G05810
AT1G78830
AT3G52120
AT1G68795
AT5G59450
AT5G17910
AT5G38320
AT3G44890
AT2G46040
AT1G12290
AT1G54217
AT2G18940
AT3G10030
AT4G40060
AT5G10770
AT5G48740
AT5G46140
AT3G09560
AT2G40770
AT5G22350
AT3G55470
AT1G51090
AT4G32360
AT3G07340
AT5G07630
AT5G41580
AT1G05340
AT5G09520
AT1G16720
AT1G28590
AT3G27960
AT5G21222
AT1G62590
AT5G16070
AT2G04378
AT4G24890
AT5G54270
AT1G78170
AT4G32180
AT5G66420
AT3G13229
AT1G79670
AT1G03060
AT5G11770
AT1G67730
AT1G12380
AT2G16530
AT4G11260
AT4G37160
AT1G18265
AT5G40760
AT2G27940
AT4G18390
AT2G28910
AT2G16880
AT4G15830
AT2G01570
AT3G62960
AT3G01920
AT5G38990
AT4G30210
AT5G67160
AT1G67250
AT5G65720
AT2G38080
AT2G23260
AT5G09240
AT1G30080
AT2G03590
AT3G52290
AT3G54030
AT3G15510
AT3G51090
AT2G02515
AT1G01430
AT2G47890
AT3G59520
AT4G02390
AT1G48130
AT1G73240
AT3G05936
AT5G08270
AT1G06570
AT5G48385
AT5G57400
AT3G61840
AT3G13070
AT4G35040
AT4G12390
AT4G13530
AT5G14760
AT4G15820
AT5G36910
AT1G60660
AT1G56210
AT1G48510
AT2G30870
AT5G42590
AT2G34870
AT4G33495
AT4G36650
AT4G20170
AT4G15670
AT3G59150
AT5G44350
AT1G73750
AT4G29730
AT3G20800
AT1G11760
AT1G26762
AT4G35310
AT5G52200
AT2G45500
AT5G45890
AT1G71020
AT3G21730
AT5G03350
AT1G70350
AT2G34230
AT1G69540
AT3G17700
AT3G07300
AT1G69720
AT1G31820
AT5G60620
AT1G80610
AT3G14690
AT5G61360
AT3G22660
AT1G13050
AT5G60490
AT3G06640
AT4G18960
AT4G22920
AT1G13210
AT5G47450
AT5G18010
AT1G67540
AT2G34655
AT4G02740
AT3G55950
AT4G00480
AT5G63570
AT4G26060
AT1G67150
AT5G14120
AT3G58620
AT5G24314
AT1G20360
AT5G22608
AT1G29170
AT2G23130
AT1G55360
AT2G14750
AT2G18390
AT1G08640
AT4G20910
AT2G02810
AT2G22730
AT4G23180
AT5G46940
AT4G17750
AT2G36630
AT3G29390
AT2G20310
AT4G36540
AT2G21050
AT1G19360
AT1G66840
AT1G20010
AT1G19270
AT2G36750
AT3G15010
AT2G38730
AT4G14440
AT5G17530
AT1G65620
AT2G18990
AT1G47740
AT5G33280
AT4G37710
AT5G63540
AT4G09320
AT5G60440
AT4G23230
AT1G01090
AT1G80420
AT5G67360
AT4G35010
AT4G20140
AT2G35380
AT1G05170
AT5G65020
AT3G57360
AT3G54350
AT1G05450
AT1G02690
AT5G51390
AT3G62230
AT5G42300
AT3G20475
AT5G12900
AT2G45850
AT1G10850
AT5G01510
AT3G48430
AT1G10690
AT3G49320
AT2G24020
AT3G25710
AT5G57300
AT1G66400
AT5G65320
AT5G56680
AT1G72940
AT5G40780
AT3G51480
AT4G27250
AT1G80380
AT5G61510
AT4G33100
AT1G76952
AT5G51350
AT4G37130
AT1G71865
AT1G29430
AT1G79940
AT5G62610
AT5G16190
AT3G12500
AT1G24764
AT5G22340
AT3G27060
AT2G36880
AT3G54320
AT2G35635
AT5G19840
AT4G21070
AT5G18860
AT1G31870
AT5G25800
AT1G75840
AT4G21540
AT4G20400
AT1G05380
AT2G02630
AT4G31910
AT3G21590
AT1G51800
AT3G63080
AT2G32190
AT5G56760
AT1G22050
AT1G20130
AT4G26150
AT5G47640
AT5G18540
AT3G45840
AT5G03020
AT1G54240
AT1G32340
AT1G44970
AT4G22250
AT4G35900
AT1G53210
AT5G58870
AT4G35350
AT4G36700
AT5G02840
AT1G08290
AT1G66200
AT5G16770
AT2G46930
AT1G06670
AT2G05185
AT1G19115
AT1G79500
AT2G45920
AT2G16060
AT1G65510
AT3G45160
AT5G59460
AT1G24267
AT4G31610
AT5G64343
AT1G22160
AT1G68010
AT4G23560
AT2G46490
AT4G28990
AT4G22910
AT4G10720
AT5G38830
AT1G80450
AT3G54490
AT4G36290
AT3G43920
AT1G04670
AT3G16470
AT4G16650
AT1G72750
AT5G49360
AT2G14110
AT3G26750
AT3G59540
AT3G44990
AT5G03530
AT4G39960
AT5G55530
AT4G18930
AT4G17530
AT1G60170
AT4G36840
AT1G57760
AT2G02580
AT1G10480
AT3G55480
AT5G06265
AT5G25260
AT4G38410
AT5G06700
AT3G11930
AT3G28917
AT5G05560
AT3G28720
AT1G26090
AT5G05350
AT1G20550
AT5G08760
AT4G08700
AT1G34010
AT1G57777
AT3G18190
AT4G28530
AT1G10865
AT4G00890
AT1G01940
AT2G39350
AT1G63030
AT5G23750
AT3G27480
AT1G71340
AT5G26250
AT4G26090
AT5G04250
AT1G69830
AT1G12540
AT5G58410
AT2G19790
AT1G33560
AT5G40650
AT5G66610
AT3G09640
AT5G11360
AT4G18470
AT1G14360
AT1G69380
AT1G08930
AT1G05460
AT1G74830
AT1G77220
AT1G28200
AT5G28740
AT3G11180
AT3G10620
AT5G35090
AT5G13210
AT4G01140
AT1G04290
AT4G01090
AT5G47320
AT5G40380
AT2G05430
AT4G14410
AT3G44716
AT1G22430
AT1G52890
AT5G59780
AT5G10330
AT4G25640
AT4G35970
AT3G18165
AT2G47440
AT3G53320
AT2G15270
AT5G21020
AT2G26970
AT3G01250
AT1G03250
AT3G48630
AT5G46840
AT2G19146
AT3G51770
AT4G15770
AT3G25140
AT3G28140
AT1G24735
AT2G24450
AT5G58930
AT1G17890
AT2G21590
AT5G63490
AT3G54200
AT4G16760
AT4G22540
AT5G37020
AT4G09464
AT2G26700
AT2G36640
AT4G32530
AT1G68760
AT2G38180
AT5G59490
AT4G25700
AT1G17120
AT2G29470
AT2G25760
AT3G18850
AT3G17580
AT4G21105
AT1G04610
AT1G31990
AT2G39700
AT1G64400
AT5G65660
AT1G67530
AT3G58510
AT2G27320
AT4G09160
AT2G22122
AT3G06350
AT3G05390
AT5G47650
AT5G67430
AT1G51080
AT1G66980
AT4G05100
AT4G26080
AT2G21950
AT5G56640
AT1G51370
AT4G15093
AT5G15850
AT1G06500
AT3G24120
AT5G34885
AT2G47140
AT1G75780
AT3G06380
AT5G59960
AT1G62870
AT5G11870
AT1G16490
AT1G77655
AT2G32240
AT3G04200
AT4G02140
AT4G15415
AT5G54160
AT4G13720
AT1G17145
AT3G27750
AT1G29460
AT3G10730
AT5G12230
AT1G18180
AT1G21590
AT3G53830
AT5G19850
AT5G19130
AT1G30170
AT2G44040
AT5G41220
AT3G09940
AT4G22212
AT5G50090
AT3G09220
AT1G53480
AT5G66540
AT4G31110
AT1G78895
AT1G71400
AT5G38110
AT3G58190
AT4G36280
AT3G15500
AT5G37510
AT4G35020
AT1G45015
AT3G18050
AT5G02640
AT4G37890
AT2G14660
AT4G12120
AT4G30830
AT1G71866
AT3G54230
AT5G17640
AT2G38880
AT1G60160
AT1G20090
AT2G23690
AT2G18840
AT3G24280
AT4G34560
AT1G47580
AT2G34010
AT4G15330
AT5G28919
AT5G15430
AT2G01810
AT5G23860
AT1G52750
AT5G49720
AT2G02955
AT5G42320
AT1G55265
AT2G24280
AT5G61600
AT4G07515
AT1G54390
AT5G15940
AT4G22380
AT2G32260
AT3G21160
AT2G42140
AT3G17740
AT5G60630
AT4G03490
AT1G15340
AT1G22810
AT5G05760
AT3G59350
AT3G04520
AT1G61310
AT1G55207
AT2G24945
AT1G27565
AT5G48130
AT4G26900
AT2G20420
AT4G09510
AT2G27389
AT5G18700
AT1G03560
AT4G32880
AT3G07470
AT5G42520
AT4G36710
AT1G80245
AT1G25490
AT3G21865
AT1G61170
AT2G26000
AT5G53980
AT1G67190
AT5G05290
AT3G50800
AT5G46740
AT5G59950
AT5G61440
AT2G14580
AT2G34250
AT5G64667
AT5G28442
AT3G50150
AT5G01110
AT2G35650
AT5G61160
AT3G60290
AT1G12090
AT1G70710
AT4G24265
AT4G22990
AT2G18860
AT4G24204
AT3G06750
AT1G68960
AT5G43870
AT1G25440
AT1G55730
AT4G25910
AT1G30500
AT5G65350
AT5G61010
AT3G17330
AT1G74700
AT5G05840
AT3G27400
AT4G09030
AT4G30840
AT5G43420
AT3G46550
AT2G28400
AT2G42975
AT5G62390
AT2G33580
AT2G23755
AT4G19600
AT5G13010
AT1G06380
AT5G08690
AT3G49200
AT3G46320
AT5G45560
AT1G62333
AT4G34480
AT5G22560
AT3G46560
AT1G12820
AT2G41850
AT1G16320
AT2G26730
AT4G02050
AT2G40530
AT4G18430
AT5G26050
AT2G39890
AT5G46230
AT1G60200
AT5G22310
AT2G32415
AT1G50740
AT2G46000
AT3G63450
AT2G34790
AT3G50310
AT1G64060
AT3G49720
AT5G64930
AT2G43650
AT1G12010
AT5G64342
AT4G19038
AT3G27670
AT3G62220
AT5G54850
AT3G51500
AT5G02480
AT1G14455
AT3G46300
AT3G54770
AT5G16650
AT3G12290
AT3G60960
AT2G26310
AT2G32790
AT5G04620
AT5G19580
AT2G44520
AT4G39970
AT4G28390
AT1G64680
AT5G27660
AT4G22550
AT4G27640
AT3G52310
AT3G57200
AT1G55340
AT2G48075
AT5G40670
AT3G13530
AT4G14630
AT3G18950
AT1G72150
AT3G12650
AT1G60460
AT1G08960
AT3G43590
AT1G21370
AT2G06210
AT3G28340
AT2G40000
AT4G23470
AT4G34400
AT2G25240
AT5G62580
AT4G05150
AT5G63470
AT1G18850
AT3G45750
AT4G29330
AT5G47800
AT5G25080
AT3G05980
AT5G35480
AT2G05260
AT5G42660
AT2G47530
AT3G53780
AT3G29160
AT4G13075
AT3G46510
AT1G33260
AT2G42110
AT1G61000
AT2G29720
AT1G34320
AT5G42380
AT2G32130
AT2G44195
AT3G48850
AT4G33530
AT1G65250
AT1G14930
AT3G02290
AT2G28890
AT3G61570
AT5G24600
AT5G39730
AT5G07740
AT5G47610
AT4G01480
AT2G17190
AT4G03330
AT4G37980
AT1G56600
AT3G09480
AT1G62770
AT1G14240
AT4G37235
AT3G61280
AT1G28140
AT5G11110
AT3G59080
AT5G16060
AT4G39410
AT1G24140
AT4G23840
AT1G27760
AT5G64530
AT1G29418
AT5G57050
AT1G29930
AT1G02100
AT3G20220
AT5G57230
AT5G11400
AT4G02410
AT3G58650
AT1G48020
AT5G49665
AT2G03520
AT2G43950
AT3G61320
AT5G57250
AT3G11550
AT3G07460
AT1G74860
AT3G01326
AT1G21651
AT1G49740
AT3G56200
AT5G13260
AT4G11845
AT2G30270
AT1G33610
AT1G77630
AT3G23630
AT5G02780
AT5G17790
AT4G34870
AT4G33690
AT1G47280
AT5G15150
AT2G24940
AT1G64440
AT5G65220
AT1G21864
AT3G52600
AT1G18190
AT1G61640
AT1G27170
AT3G21460
AT5G66320
AT4G18670
AT4G30790
AT5G35732
AT3G11950
AT2G02760
AT4G32050
AT1G11670
AT5G19170
AT5G44030
AT5G15350
AT5G43980
AT4G20280
AT1G74260
AT5G51850
AT2G27360
AT5G01930
AT3G07780
AT4G30230
AT5G23960
AT5G24770
AT1G26310
AT2G32560
AT4G20390
AT3G19330
AT1G13580
AT3G01513
AT2G31530
AT5G39785
AT5G27640
AT2G27820
AT2G18170
AT1G33720
AT3G60720
AT1G18880
AT4G15850
AT4G31160
AT4G13260
AT2G31081
AT3G01390
AT5G04280
AT2G01918
AT5G63960
AT4G26800
AT1G53645
AT5G20870
AT2G37980
AT1G20120
AT3G19600
AT2G16940
AT4G33410
AT2G01070
AT3G20210
AT1G51190
AT5G14020
AT1G63180
AT3G19340
AT5G42470
AT4G33630
AT4G31120
AT1G09190
AT1G62720
AT1G63000
AT4G37760
AT5G46730
AT5G44120
AT4G17370
AT1G71940
AT1G12320
AT1G57990
AT1G80530
AT5G22480
AT1G10840
AT5G49690
AT5G07430
AT1G65800
AT5G43650
AT1G68890
AT3G01060
AT5G23000
AT3G04950
AT5G14580
AT3G43120
AT4G11650
AT2G41000
AT5G01400
AT1G71500
AT2G24290
AT5G22640
AT4G02040
AT2G34357
AT2G38550
AT3G06778
AT1G24030
AT1G51510
AT1G26795
AT5G61430
AT4G08160
AT3G01780
AT1G36180
AT5G38140
AT1G26450
AT3G11800
AT1G43160
AT3G50170
AT1G75750
AT2G44710
AT5G64341
AT5G03030
AT4G32450
AT1G09350
AT4G13970
AT3G53800
AT5G18560
AT3G62410
AT4G16165
AT2G45840
AT1G06515
AT1G80940
AT5G23980
AT3G54180
AT1G29440
AT4G27400
AT1G17810
AT4G29440
AT4G32570
AT1G11580
AT4G22280
AT5G63920
AT1G54115
AT1G09780
AT4G25030
AT4G31370
AT5G14920
AT2G45770
AT5G07840
AT2G15220
AT3G27580
AT3G13120
AT5G32450
AT3G05120
AT5G03240
AT4G11960
AT4G13360
AT1G33670
AT1G66210
AT5G11330
AT5G56210
AT5G04960
AT4G28703
AT3G14400
AT4G25490
AT3G60450
AT2G40240
AT5G25590
AT3G17010
AT2G45930
AT3G19290
AT1G80460
AT3G47675
AT4G14280
AT4G15975
AT4G15430
AT2G21440
AT3G15690
AT4G24430
AT4G34265
AT4G01350
AT3G26790
AT3G48530
AT1G22650
AT2G14720
AT5G49280
AT1G80870
AT5G04370
AT1G48460
AT1G75490
AT5G49710
AT4G31170
AT1G78910
AT1G20405
AT1G53840
AT2G37195
AT3G19460
AT3G06320
AT4G35910
AT4G20850
AT4G19120
AT2G35860
AT4G10800
AT2G29525
AT4G20960
AT5G62840
AT3G20015
AT5G01890
AT2G02740
AT1G47540
AT4G37300
AT2G37100
AT5G16960
AT4G36110
AT1G66960
AT2G13100
AT4G02590
AT2G43320
AT1G65650
AT1G45231
AT5G40440
AT2G10940
AT1G73177
AT5G51980
AT5G40382
AT3G01720
AT4G34830
AT4G10470
AT1G08450
AT2G05320
AT3G15354
AT1G32690
AT3G08620
AT5G17360
AT3G20170
AT1G27470
AT4G09466
AT1G14890
AT1G33400
AT3G46290
AT5G45770
AT5G59750
AT2G18500
AT5G09230
AT1G66660
AT3G22320
AT1G53710
AT3G12640
AT5G65760
AT1G59600
AT1G29450
AT1G77180
AT3G16310
AT1G60620
AT1G15015
AT1G52190
AT5G13330
AT5G03040
AT5G53750
AT1G52500
AT1G55870
AT5G48020
AT4G18372
AT1G67820
AT2G23470
AT3G25655
AT3G46130
AT3G01850
AT3G52260
AT3G06530
AT2G15760
AT2G03750
AT3G20920
AT3G55640
AT3G48360
AT1G17520
AT2G36500
AT3G49370
AT1G30700
AT1G34580
AT5G56350
AT5G52050
AT2G31345
AT3G50010
AT1G19400
AT3G28780
AT2G45110
AT5G04040
AT3G24982
AT1G19940
AT4G17490
AT5G15460
AT2G32450
AT5G54095
AT5G05790
AT5G45130
AT1G21540
AT2G33350
AT5G64470
AT2G43910
AT4G34280
AT5G01240
AT5G47770
AT2G32670
AT5G07550
AT5G54370
AT2G39690
AT3G16530
AT4G12620
AT4G12030
AT5G27270
AT1G65190
AT5G49215
AT1G62262
AT1G29510
AT4G01060
AT1G12810
AT1G31860
AT4G23930
AT5G40820
AT2G34780
AT1G09050
AT1G71930
AT5G10740
AT4G23980
AT3G42670
AT5G04870
AT4G24974
AT4G30074
AT1G49630
AT3G28510
AT5G38410
AT5G05230
AT3G44280
AT5G64260
AT3G26410
AT1G66330
AT3G14550
AT1G77210
AT4G26400
AT4G10050
AT2G40700
AT5G67420
AT3G58460
AT2G16676
AT1G60095
AT1G60995
AT5G46080
AT2G14460
AT4G14315
AT5G11300
AT2G26570
AT3G26340
AT5G59990
AT2G45220
AT1G32940
AT5G08240
AT5G57920
AT5G02380
AT3G06840
AT3G46100
AT2G37630
AT1G08190
AT5G50915
AT3G57050
AT3G12690
AT1G73550
AT4G28310
AT1G33800
AT3G15220
AT3G19780
AT2G31090
AT3G57510
AT4G16150
AT1G75250
AT1G79600
AT1G75020
AT3G20580
AT5G04120
AT5G38940
AT3G01240
AT5G37630
AT3G04920
AT1G71300
AT3G63220
AT2G19570
AT5G40970
AT1G75210
AT5G07770
AT1G23950
AT4G22860
AT4G25810
AT2G45670
AT5G66460
AT3G29760
AT1G78630
AT5G02260
AT2G42720
AT2G44350
AT4G36080
AT1G23740
AT4G22758
AT1G07980
AT1G52630
AT5G37490
AT5G42200
AT5G21105
```
