## Supplementary material for "A comprehensive map of preferentially located motifs reveals distinct proximal *cis*-regulatory elements in plants": AATACAAG_containing_gene_set.txt

```
#Occurences of AATACAAG between -5 and 125 (positions relative to the transcription start site)
#337 sequences with AATACAAG in this interval
#1.64% of the sequences in promoter set with AATACAAG (set with 20573 sequences)
AT4G10050
AT1G03560
AT5G57050
AT1G06150
AT3G24120
AT5G14110
AT4G20910
AT1G75840
AT3G27580
AT4G20960
AT4G33410
AT1G36180
AT1G25440
AT3G04370
AT4G30790
AT1G04630
AT1G01430
AT4G11960
AT5G20165
AT4G35900
AT3G19330
AT5G24314
AT5G42320
AT2G02750
AT5G55500
AT5G16650
AT3G13070
AT2G37195
AT1G47540
AT1G15890
AT3G01850
AT1G20010
AT5G48170
AT4G19630
AT4G36280
AT1G79130
AT4G31160
AT2G16900
AT2G33610
AT2G39350
AT5G04960
AT2G14660
AT3G27960
AT1G73240
AT2G27100
AT2G06200
AT3G56200
AT3G07460
AT2G25510
AT3G47190
AT3G61600
AT4G19038
AT2G13440
AT5G67130
AT3G12640
AT5G26622
AT4G16120
AT1G71340
AT2G28890
AT5G17900
AT1G54100
AT2G23260
AT2G16530
AT5G19840
AT3G58770
AT5G38940
AT1G29460
AT2G01918
AT1G29340
AT4G33690
AT1G65650
AT3G49720
AT4G22920
AT2G45060
AT1G62730
AT3G52310
AT3G62840
AT1G80460
AT3G12290
AT4G13720
AT5G59990
AT5G19850
AT4G11380
AT4G21070
AT4G38410
AT1G09780
AT5G48320
AT5G13010
AT3G29360
AT2G26670
AT2G36880
AT1G76860
AT1G60095
AT4G36290
AT1G23340
AT3G27280
AT2G24450
AT1G55340
AT5G59780
AT4G14630
AT4G19120
AT3G07960
AT4G00165
AT5G62690
AT5G49720
AT2G34500
AT5G56910
AT3G17010
AT5G10500
AT5G48020
AT1G49630
AT2G36630
AT5G24410
AT5G66460
AT4G11845
AT5G47320
AT1G27320
AT5G15150
AT1G50140
AT3G54770
AT1G80080
AT5G59950
AT3G61370
AT2G02580
AT5G11330
AT1G69540
AT3G51120
AT4G35310
AT3G42725
AT1G17810
AT5G40970
AT4G15440
AT4G36540
AT3G53232
AT5G40820
AT5G65220
AT2G39890
AT2G16676
AT2G42850
AT2G02740
AT1G62380
AT4G26150
AT3G62220
AT2G40700
AT3G50740
AT2G32140
AT4G26080
AT3G05936
AT4G03330
AT5G56760
AT3G50880
AT5G09240
AT5G45960
AT5G65320
AT5G05790
AT4G33610
AT1G01980
AT2G17110
AT2G48075
AT5G06265
AT3G60290
AT1G56200
AT4G01710
AT1G18620
AT4G35910
AT5G16960
AT1G12320
AT5G21105
AT1G30730
AT3G54180
AT1G75490
AT2G26470
AT5G17360
AT3G26750
AT1G26762
AT1G33560
AT1G51800
AT4G22990
AT5G40760
AT5G37020
AT5G67400
AT2G19790
AT1G28120
AT3G46780
AT2G30870
AT1G67250
AT5G03530
AT3G57360
AT5G09520
AT2G45930
AT3G15500
AT1G17820
AT4G01850
AT2G18170
AT1G29510
AT5G11240
AT2G34050
AT1G03250
AT5G02740
AT1G76952
AT3G20510
AT3G25140
AT1G67540
AT5G61510
AT3G44310
AT2G35635
AT4G20280
AT2G24290
AT3G51220
AT5G26250
AT4G37710
AT5G24870
AT4G34980
AT1G22740
AT3G58600
AT2G26770
AT2G33350
AT1G52630
AT2G16800
AT1G55870
AT5G15430
AT4G24275
AT3G12350
AT2G39660
AT3G50320
AT5G37510
AT1G76280
AT1G48130
AT5G67430
AT3G06840
AT1G33720
AT3G51770
AT4G22250
AT4G28990
AT5G05350
AT4G12030
AT1G67530
AT3G47200
AT5G56850
AT4G34555
AT5G49360
AT2G32295
AT4G32285
AT5G11870
AT3G15430
AT5G22545
AT3G48850
AT2G29120
AT5G20850
AT4G31850
AT4G27760
AT3G48410
AT1G54240
AT5G64470
AT3G47010
AT3G06640
AT5G45600
AT2G32730
AT1G54510
AT2G43530
AT3G46560
AT4G19600
AT5G42030
AT2G34555
AT5G08540
AT5G50915
AT2G41720
AT2G31090
AT3G59520
AT5G48740
AT1G12700
AT3G46510
AT1G77720
AT1G51190
AT3G29760
AT1G65190
AT2G42390
AT2G32680
AT2G25760
AT2G15760
AT3G53320
AT2G35860
AT4G16150
AT3G46060
AT1G01610
AT2G16060
AT3G10760
AT1G79660
AT1G23050
AT1G79670
AT1G57750
AT1G62720
AT3G54350
AT3G63080
AT3G19340
AT2G42975
AT1G08770
AT5G11270
AT5G08040
AT1G29440
AT1G05140
AT4G21192
AT1G26310
AT2G34655
AT5G51390
AT2G46660
AT5G47610
AT4G29910
AT4G29730
AT1G72980
AT5G51350
AT3G21175
AT3G47670
AT5G63540
AT4G23980
AT3G27060
AT5G09230
AT1G80940
AT1G29450
AT5G47830
AT2G24020
AT4G02590
AT1G68910
AT4G22160
AT3G27110
AT3G28780
AT1G53790
AT1G22430
AT1G10840
AT1G32690
AT3G47675
AT5G64260
AT1G21651
AT3G60720
AT3G58650
AT5G16390
AT4G11650
```
