## Supplementary material for "A comprehensive map of preferentially located motifs reveals distinct proximal *cis*-regulatory elements in plants": AATACAAT_containing_gene_set.txt

```
#Occurences of AATACAAT between 14 and 69 (positions relative to the transcription start site)
#285 sequences with AATACAAT in this interval
#1.39% of the sequences in promoter set with AATACAAT (set with 20573 sequences)
AT5G65350
AT5G27640
AT5G42200
AT2G19570
AT1G76090
AT3G58620
AT2G27360
AT5G04620
AT2G18860
AT5G47650
AT5G65720
AT2G02630
AT1G18180
AT5G61560
AT3G46640
AT2G26030
AT5G28442
AT3G52120
AT4G30650
AT4G25030
AT5G40670
AT5G15350
AT3G44990
AT3G55470
AT5G47800
AT3G01920
AT1G48460
AT1G59990
AT1G20120
AT1G75020
AT5G20960
AT4G16165
AT5G08250
AT2G14750
AT5G47770
AT2G38730
AT2G16060
AT3G01250
AT3G45840
AT2G36500
AT1G74700
AT1G64060
AT5G16190
AT5G48560
AT2G18500
AT1G23950
AT2G45920
AT3G11910
AT3G06778
AT4G08160
AT3G21670
AT2G15080
AT3G46130
AT4G37890
AT1G72940
AT1G68795
AT1G60660
AT1G66470
AT4G09466
AT5G59490
AT3G45160
AT5G38140
AT2G41750
AT3G48530
AT5G15940
AT2G23470
AT1G72150
AT4G09467
AT1G66280
AT2G45670
AT5G25260
AT3G57510
AT1G75750
AT5G36910
AT3G59150
AT1G53780
AT2G17190
AT4G37760
AT2G32790
AT1G15385
AT3G55677
AT3G29160
AT4G15975
AT3G20420
AT4G25700
AT4G40060
AT5G05560
AT3G01930
AT5G21222
AT4G18430
AT1G48070
AT3G01060
AT5G07550
AT1G61000
AT2G30270
AT3G24542
AT2G28400
AT1G45231
AT1G75780
AT2G44040
AT4G25910
AT4G31370
AT5G65020
AT5G61430
AT3G12650
AT1G76080
AT2G42720
AT5G25360
AT3G53780
AT4G23840
AT5G06700
AT3G09940
AT1G05380
AT4G34400
AT3G58510
AT5G42470
AT1G62262
AT5G18700
AT4G26090
AT2G29720
AT4G14315
AT1G66960
AT3G51500
AT4G24265
AT1G68510
AT2G02130
AT4G38260
AT4G22758
AT5G58870
AT1G68760
AT4G14280
AT5G23860
AT4G00890
AT1G67150
AT4G34870
AT3G46300
AT5G38990
AT5G24770
AT3G18950
AT2G45220
AT5G16360
AT1G74830
AT4G18593
AT4G29330
AT5G50335
AT5G60620
AT4G25130
AT3G49370
AT2G41000
AT5G59450
AT3G50510
AT1G77765
AT3G49320
AT1G18880
AT5G16080
AT4G02390
AT1G70280
AT2G39690
AT3G54490
AT1G21864
AT2G14460
AT4G32180
AT2G34230
AT4G13970
AT1G10600
AT4G24570
AT5G47850
AT1G18190
AT3G55480
AT5G49350
AT5G59460
AT2G44520
AT1G69720
AT5G51070
AT3G54500
AT5G58930
AT1G75250
AT3G46550
AT5G61440
AT1G06570
AT1G31870
AT3G54826
AT4G37980
AT3G46100
AT3G20370
AT2G26000
AT1G02970
AT3G44890
AT1G11580
AT1G68890
AT1G14240
AT4G35350
AT3G18190
AT1G66660
AT1G43020
AT5G20870
AT5G57400
AT5G67160
AT4G10720
AT1G52410
AT2G36680
AT4G18905
AT1G20550
AT5G08240
AT5G51980
AT3G01513
AT3G11800
AT1G22160
AT3G15510
AT4G39970
AT5G57230
AT4G39030
AT1G30500
AT4G39960
AT1G77180
AT1G74860
AT1G16490
AT5G25800
AT3G01240
AT3G46290
AT3G10620
AT2G10940
AT1G78895
AT3G14400
AT5G01260
AT3G47675
AT2G46000
AT4G15396
AT4G22550
AT2G16570
AT1G25290
AT4G28530
AT5G40440
AT5G05840
AT2G05260
AT2G18840
AT1G04230
AT1G27760
AT1G09050
AT1G09350
AT5G35732
AT5G62840
AT3G50310
AT4G13360
AT5G16650
AT1G27470
AT1G16320
AT5G58410
AT2G21180
AT5G17640
AT4G38220
AT3G09640
AT1G80870
AT4G09464
AT4G39840
AT5G13260
AT5G05230
AT2G13100
AT4G15430
AT5G46940
AT5G05290
AT1G79940
AT5G01320
AT1G25490
AT1G04670
AT5G23980
AT3G05890
AT4G05100
AT1G01090
AT2G32560
AT5G47640
AT5G52200
AT4G26060
AT3G10030
AT5G46730
AT1G62870
AT5G27270
AT1G12290
AT2G21050
AT2G28960
AT1G63030
AT1G62770
AT5G18860
AT4G23560
AT4G15415
```
