## Supplementary material for "A comprehensive map of preferentially located motifs reveals distinct proximal *cis*-regulatory elements in plants": AATACAG_containing_gene_set.txt

```
#Occurences of AATACAG between 3 and 130 (positions relative to the transcription start site)
#537 sequences with AATACAG in this interval
#2.61% of the sequences in promoter set with AATACAG (set with 20573 sequences)
AT3G07440
AT4G39730
AT3G03610
AT1G06890
AT1G50060
AT5G61060
AT5G52280
AT2G40840
AT4G12420
AT1G21200
AT5G17600
AT2G17150
AT5G48900
AT2G24040
AT4G01575
AT1G11880
AT5G17540
AT3G54650
AT4G19112
AT3G28100
AT1G48230
AT1G18550
AT5G55790
AT2G02740
AT1G61410
AT1G69970
AT4G31230
AT2G01680
AT4G34040
AT4G35450
AT3G25860
AT3G11220
AT3G17980
AT1G04945
AT4G24805
AT2G32760
AT1G05380
AT3G07380
AT5G01730
AT1G08350
AT4G15210
AT3G11130
AT5G43620
AT4G19710
AT5G03070
AT1G15410
AT1G04360
AT1G17730
AT1G66820
AT2G28870
AT5G56460
AT5G23130
AT5G45190
AT1G21510
AT2G36790
AT1G56110
AT1G20580
AT2G39500
AT4G34310
AT2G27210
AT4G36195
AT5G43190
AT1G55600
AT5G15250
AT4G28080
AT2G18150
AT3G50880
AT2G02750
AT5G62575
AT2G23550
AT1G31180
AT1G56190
AT4G01570
AT3G21960
AT3G04170
AT5G05670
AT5G23760
AT1G63160
AT3G51490
AT5G50150
AT5G65960
AT4G24810
AT1G13300
AT2G27840
AT5G65160
AT5G17290
AT3G54220
AT1G03140
AT1G60860
AT1G78940
AT5G06720
AT2G35750
AT2G47920
AT5G59530
AT1G62050
AT2G46830
AT5G14410
AT5G06460
AT4G30840
AT3G06610
AT5G22360
AT4G32910
AT3G14220
AT1G71030
AT5G47610
AT5G25980
AT2G36800
AT5G66420
AT4G29350
AT4G20420
AT4G02400
AT4G15110
AT1G62422
AT1G68060
AT2G37460
AT4G17616
AT1G53670
AT2G15610
AT5G38630
AT1G30520
AT1G28395
AT5G62700
AT1G52200
AT1G61688
AT5G50160
AT3G06290
AT5G21482
AT3G51240
AT3G62100
AT4G08330
AT5G15060
AT4G01935
AT1G71720
AT1G29390
AT2G38465
AT4G26760
AT5G52480
AT1G29430
AT5G65590
AT3G10160
AT1G70782
AT1G77930
AT1G05360
AT3G59900
AT1G27461
AT4G00165
AT5G06770
AT4G24690
AT2G14560
AT4G25050
AT2G04030
AT4G19140
AT4G14710
AT3G04960
AT5G44020
AT2G20465
AT5G27970
AT1G04120
AT3G50620
AT2G38570
AT4G14910
AT2G32450
AT5G41690
AT4G13890
AT1G62430
AT4G38470
AT5G62150
AT1G03910
AT5G01990
AT5G13060
AT5G55700
AT5G18270
AT1G02910
AT5G39940
AT1G14850
AT3G06750
AT1G56500
AT2G40810
AT1G25145
AT1G70340
AT1G74100
AT2G36310
AT1G12970
AT2G21630
AT5G46700
AT3G55420
AT1G62280
AT4G10470
AT5G24680
AT3G13620
AT2G22610
AT3G17020
AT5G10650
AT3G49780
AT1G76730
AT1G21910
AT3G47420
AT1G02810
AT5G19151
AT2G24840
AT1G75110
AT5G04320
AT4G35335
AT5G67200
AT2G30530
AT1G17790
AT3G46180
AT2G29420
AT5G41220
AT5G49720
AT1G50360
AT4G38150
AT3G13380
AT1G16850
AT5G53360
AT1G12480
AT5G07680
AT1G14345
AT1G29460
AT3G49650
AT4G25070
AT2G34410
AT3G13710
AT1G50610
AT4G28140
AT2G03720
AT4G26640
AT1G10130
AT5G48780
AT3G42050
AT1G67635
AT2G34730
AT3G17410
AT5G61840
AT1G74420
AT5G47800
AT4G14830
AT1G17410
AT3G04040
AT1G22990
AT1G22620
AT3G20880
AT2G17220
AT2G23620
AT1G52070
AT3G18260
AT1G19880
AT4G26570
AT5G09680
AT1G64960
AT5G06410
AT2G44820
AT5G48575
AT5G41685
AT1G23120
AT1G28570
AT1G51520
AT2G20680
AT3G45620
AT1G49650
AT1G12750
AT1G21110
AT5G52980
AT1G07570
AT1G31140
AT1G25210
AT4G12300
AT1G29630
AT3G02620
AT2G03140
AT5G06480
AT1G10760
AT3G50920
AT1G50630
AT4G27030
AT4G01350
AT2G33740
AT1G34010
AT5G60530
AT1G69680
AT1G73150
AT2G38040
AT5G16360
AT4G13870
AT2G14850
AT4G19150
AT5G67630
AT4G24340
AT5G11420
AT5G24740
AT4G20010
AT5G10770
AT2G40830
AT1G77450
AT5G58260
AT1G26440
AT5G59510
AT5G24690
AT4G04040
AT4G30390
AT3G44300
AT3G43430
AT1G22000
AT4G11640
AT3G51760
AT5G66810
AT5G44582
AT1G17140
AT4G19110
AT5G63030
AT1G66500
AT5G04850
AT3G13700
AT2G39450
AT4G27520
AT3G26770
AT1G69550
AT2G17770
AT2G23790
AT1G02770
AT3G62660
AT3G55440
AT3G42630
AT2G36020
AT5G55710
AT3G49250
AT5G35620
AT5G22355
AT1G33330
AT1G50290
AT2G40530
AT5G20950
AT1G33500
AT3G55340
AT3G17100
AT2G40390
AT3G03650
AT2G42750
AT4G01430
AT1G16700
AT1G79560
AT5G44400
AT4G30020
AT2G28430
AT4G00230
AT4G00040
AT2G36660
AT4G12910
AT1G68450
AT2G29410
AT2G40780
AT1G77765
AT1G03060
AT4G22920
AT3G11280
AT3G57050
AT3G02850
AT3G49880
AT1G27340
AT5G19390
AT5G65250
AT1G20760
AT3G33530
AT1G33170
AT5G35550
AT5G22950
AT5G42540
AT1G20100
AT5G01120
AT5G28900
AT1G16705
AT1G71230
AT4G35210
AT2G34960
AT1G29750
AT3G27360
AT1G51160
AT5G04550
AT1G23400
AT5G36930
AT5G64905
AT4G34320
AT1G02335
AT4G12480
AT1G17130
AT1G18890
AT5G52670
AT3G17450
AT3G07080
AT3G50080
AT3G11090
AT5G19260
AT1G20020
AT1G06250
AT1G44010
AT2G25050
AT4G00340
AT1G73930
AT1G30460
AT1G01300
AT4G38580
AT1G79340
AT5G58480
AT5G40890
AT1G77270
AT1G33520
AT1G33811
AT5G61220
AT5G11090
AT1G08060
AT4G31120
AT1G12470
AT2G34440
AT1G63020
AT5G41050
AT5G23460
AT5G42670
AT1G24793
AT4G27080
AT1G58055
AT1G18390
AT2G31790
AT1G30755
AT1G15310
AT2G38160
AT4G26140
AT1G56580
AT3G27740
AT1G70780
AT4G04460
AT2G42690
AT1G13460
AT4G39320
AT5G58620
AT2G04515
AT5G01210
AT1G29490
AT2G22230
AT1G08470
AT4G02405
AT2G34090
AT4G35980
AT1G50400
AT1G29500
AT1G77770
AT3G09670
AT1G48210
AT4G29660
AT1G78670
AT1G66470
AT3G61850
AT4G22840
AT1G58060
AT5G20570
AT2G26670
AT1G25054
AT3G52370
AT2G17880
AT1G72660
AT4G08320
AT3G21760
AT4G02890
AT5G53300
AT5G13580
AT1G01840
AT1G55740
AT5G58630
AT2G06095
AT3G04840
AT1G71880
AT1G27390
AT1G49360
AT4G33860
AT1G52270
AT2G45670
AT2G21650
AT2G16780
AT4G25620
AT3G57400
AT5G02790
AT5G26940
AT4G30662
AT1G19025
AT1G09210
AT1G01220
AT1G47710
AT3G04020
AT5G15050
AT4G14700
AT5G04930
AT3G58620
AT4G00780
AT3G20060
AT3G10595
AT5G54440
AT2G20810
AT2G18900
AT4G03415
AT5G55670
AT5G56860
AT3G21600
AT5G01015
AT1G33060
AT3G03960
AT2G22090
AT1G27695
AT4G32830
AT3G07090
AT5G01170
AT1G56090
AT1G09310
AT5G18950
AT5G41170
AT5G47820
AT4G23990
AT3G16200
AT2G24610
AT3G46610
AT5G16770
AT1G01860
AT2G25490
AT5G53592
AT2G39980
AT4G17700
AT2G31340
AT3G13610
AT1G20600
AT5G08535
AT4G29750
AT4G27640
AT2G23140
AT2G21490
AT3G51730
AT1G24880
AT5G63230
AT1G34210
AT5G03860
```
