## Supplementary material for "A comprehensive map of preferentially located motifs reveals distinct proximal *cis*-regulatory elements in plants": AATACAGA_containing_gene_set.txt

```
#Occurences of AATACAGA between 1 and 141 (positions relative to the transcription start site)
#284 sequences with AATACAGA in this interval
#1.38% of the sequences in promoter set with AATACAGA (set with 20573 sequences)
AT4G39730
AT2G22610
AT3G06750
AT4G12300
AT5G04850
AT5G06770
AT1G34210
AT1G03060
AT1G27390
AT1G33811
AT2G02740
AT3G57400
AT2G34355
AT3G57050
AT5G56420
AT2G14560
AT1G12480
AT2G03720
AT3G49780
AT3G61850
AT5G55710
AT3G46610
AT2G33740
AT4G22920
AT4G19150
AT5G55700
AT1G09210
AT1G16700
AT5G41050
AT3G13380
AT3G11440
AT4G30662
AT5G24690
AT1G51520
AT4G19110
AT5G06410
AT1G79560
AT1G80690
AT4G22330
AT5G02790
AT1G15415
AT4G35210
AT1G60860
AT4G19112
AT1G11880
AT3G45620
AT3G42050
AT5G13580
AT5G55810
AT2G29420
AT3G27360
AT1G72660
AT2G36310
AT5G54440
AT4G12420
AT5G15250
AT3G55340
AT2G25050
AT1G70780
AT3G17020
AT5G42540
AT4G14910
AT1G27695
AT4G34310
AT1G20580
AT5G58620
AT1G33520
AT4G22840
AT5G26940
AT5G44020
AT3G04040
AT4G10470
AT1G14850
AT4G01575
AT4G03415
AT3G50920
AT4G34040
AT5G35620
AT2G34440
AT3G11220
AT5G59510
AT5G43190
AT4G27520
AT5G23460
AT1G61688
AT5G24680
AT3G54650
AT1G70700
AT5G18950
AT4G26570
AT1G74100
AT5G62150
AT4G32910
AT3G03610
AT2G02750
AT4G02890
AT4G38580
AT1G77765
AT3G25860
AT5G56460
AT1G62050
AT1G71720
AT1G30520
AT2G22230
AT5G20950
AT1G06890
AT5G10650
AT4G29660
AT4G28140
AT4G25050
AT3G06290
AT4G34320
AT3G59900
AT4G01570
AT1G62280
AT4G19140
AT2G23140
AT3G62660
AT1G79340
AT3G04960
AT5G10770
AT1G52200
AT5G23760
AT2G34960
AT1G26440
AT4G01430
AT5G52120
AT5G19260
AT4G38470
AT5G01210
AT4G04460
AT3G54220
AT2G04515
AT2G46830
AT5G19151
AT4G23990
AT5G40890
AT5G35550
AT1G29750
AT2G26510
AT4G13890
AT1G70782
AT3G03960
AT5G48575
AT5G18240
AT1G20100
AT1G08350
AT4G15110
AT2G34820
AT2G20680
AT1G50610
AT5G44400
AT2G21650
AT2G24040
AT1G55740
AT2G24610
AT5G61220
AT1G22000
AT5G41220
AT2G21520
AT1G18390
AT4G24340
AT1G48210
AT4G02405
AT1G04945
AT1G47710
AT5G51880
AT1G14345
AT1G13460
AT1G21110
AT3G22890
AT1G29630
AT1G77930
AT1G04120
AT2G44820
AT1G71880
AT1G73150
AT1G20600
AT1G30755
AT2G37460
AT2G27210
AT1G16400
AT2G18150
AT5G67630
AT4G13870
AT3G14220
AT2G34410
AT2G42750
AT1G71230
AT1G21910
AT5G45190
AT1G04360
AT4G26760
AT5G66810
AT2G16780
AT2G14850
AT3G03341
AT4G02400
AT1G19880
AT5G17540
AT1G68450
AT5G21482
AT3G47420
AT5G65590
AT1G33060
AT2G30530
AT1G12470
AT1G03140
AT5G13060
AT2G23790
AT1G01220
AT3G17980
AT2G36800
AT2G40840
AT1G68060
AT2G22090
AT4G34480
AT5G03860
AT1G06250
AT1G20760
AT4G29750
AT5G08535
AT5G22360
AT5G59530
AT2G36790
AT1G74420
AT5G63030
AT5G06720
AT2G17880
AT3G04170
AT1G22620
AT2G42690
AT5G04320
AT4G33860
AT5G47800
AT2G03140
AT4G30390
AT4G26140
AT1G61410
AT2G29410
AT2G38465
AT1G56090
AT1G66470
AT1G18550
AT1G02910
AT5G11420
AT1G18890
AT1G58030
AT3G50080
AT1G28570
AT2G15610
AT1G49360
AT1G77770
AT5G11840
AT1G18620
AT5G47610
AT4G27640
AT5G14410
AT5G53592
AT3G49880
AT2G38040
AT3G59650
AT1G80280
AT4G35335
AT1G15410
AT5G11090
AT1G27340
AT3G09670
AT1G20020
AT2G21630
AT5G17290
AT2G31790
AT2G39500
AT5G43910
AT5G66420
AT1G29430
AT3G29770
AT2G01680
AT5G58630
AT5G58260
AT3G11280
AT5G61840
AT1G79990
AT1G16850
```
