## Supplementary material for "A comprehensive map of preferentially located motifs reveals distinct proximal *cis*-regulatory elements in plants": AATACAGT_containing_gene_set.txt

```
#Occurences of AATACAGT between 12 and 71 (positions relative to the transcription start site)
#99 sequences with AATACAGT in this interval
#0.48% of the sequences in promoter set with AATACAGT (set with 20573 sequences)
AT2G40810
AT1G12970
AT4G00040
AT5G53360
AT3G21600
AT5G41690
AT2G23620
AT1G13300
AT1G66820
AT1G08060
AT2G39980
AT3G07440
AT5G65160
AT5G09680
AT2G17770
AT1G75110
AT1G33330
AT4G20420
AT1G19025
AT1G56190
AT4G01350
AT5G56860
AT2G31340
AT5G44582
AT1G58060
AT4G08320
AT5G62575
AT1G33500
AT2G40390
AT3G13610
AT1G08470
AT1G07570
AT4G31230
AT3G51760
AT4G24810
AT5G49720
AT2G04030
AT1G62422
AT3G21760
AT5G16360
AT3G20060
AT2G20810
AT2G39450
AT2G34730
AT3G58620
AT4G30840
AT5G01120
AT5G38630
AT1G66500
AT2G06095
AT5G16770
AT1G24880
AT3G49250
AT5G27970
AT4G00165
AT1G02335
AT1G31180
AT3G51730
AT3G28100
AT1G02770
AT5G52980
AT3G13620
AT2G34090
AT4G00780
AT1G52270
AT3G04020
AT3G52370
AT4G27030
AT1G78940
AT5G15060
AT5G64905
AT5G52670
AT5G50150
AT3G17410
AT1G27461
AT4G25620
AT5G67200
AT4G14700
AT4G29350
AT1G76730
AT3G46180
AT1G29460
AT1G51160
AT1G30460
AT5G43620
AT2G36660
AT3G26770
AT4G36195
AT4G20010
AT4G08330
AT3G11130
AT3G02850
AT3G43430
AT5G41170
AT3G44300
AT1G22990
AT3G18260
AT5G36930
AT4G00230
```
