## Supplementary material for "A comprehensive map of preferentially located motifs reveals distinct proximal *cis*-regulatory elements in plants": AATACAT_containing_gene_set.txt

```
#Occurences of AATACAT between 2 and 132 (positions relative to the transcription start site)
#1359 sequences with AATACAT in this interval
#6.61% of the sequences in promoter set with AATACAT (set with 20573 sequences)
AT4G32700
AT1G34770
AT3G53960
AT1G13930
AT1G49750
AT3G22060
AT2G32020
AT1G49340
AT5G18020
AT4G38460
AT4G01920
AT2G32380
AT3G04850
AT1G23800
AT4G28070
AT1G29530
AT5G58450
AT4G39890
AT3G20650
AT5G62910
AT5G02090
AT2G20960
AT3G06060
AT2G20390
AT4G10730
AT4G03120
AT1G66390
AT5G67290
AT5G66050
AT1G31130
AT3G22630
AT3G47950
AT3G07860
AT2G20190
AT4G34410
AT5G66490
AT1G19710
AT5G50490
AT1G31230
AT5G01820
AT4G12390
AT4G24130
AT4G08555
AT3G59940
AT4G23400
AT1G25425
AT1G48380
AT2G45920
AT5G45920
AT1G22850
AT2G19400
AT1G08910
AT2G45670
AT4G20420
AT1G01170
AT1G30515
AT5G39260
AT2G05250
AT5G01390
AT5G43100
AT1G12900
AT4G16990
AT2G32030
AT1G60986
AT5G44190
AT5G23980
AT1G04430
AT5G38610
AT4G20330
AT4G37850
AT3G52525
AT2G31260
AT4G21130
AT4G22970
AT1G59740
AT5G07370
AT3G15270
AT4G28040
AT1G27390
AT3G01530
AT3G49470
AT1G70730
AT5G50130
AT5G22260
AT4G16860
AT5G11580
AT1G73340
AT4G27150
AT2G30200
AT1G55590
AT3G14310
AT1G49950
AT1G73320
AT1G03430
AT5G01030
AT5G64380
AT5G62680
AT5G26717
AT1G75910
AT1G52740
AT2G05620
AT2G38440
AT1G09560
AT2G31880
AT1G74090
AT2G43160
AT2G21640
AT3G22990
AT4G37445
AT5G44930
AT3G59080
AT5G11380
AT3G26910
AT1G05430
AT2G25800
AT3G55320
AT5G02110
AT4G28550
AT3G05030
AT4G23590
AT5G57035
AT1G18470
AT1G60680
AT3G26742
AT3G58640
AT4G20410
AT1G58080
AT4G01910
AT1G79640
AT3G63260
AT2G02140
AT4G15160
AT4G13575
AT3G04200
AT4G08980
AT5G13020
AT5G62000
AT5G64480
AT2G45695
AT5G08460
AT1G21830
AT2G17480
AT3G28320
AT5G51180
AT1G66630
AT1G79770
AT5G13440
AT1G29025
AT4G21110
AT1G08315
AT5G55000
AT1G66590
AT1G69260
AT4G29780
AT2G40050
AT2G44578
AT3G45242
AT4G03450
AT1G05870
AT4G09960
AT1G62610
AT3G24280
AT5G27760
AT1G56610
AT2G33990
AT5G54690
AT1G77145
AT5G53110
AT1G50520
AT5G53280
AT2G20740
AT3G05150
AT4G12640
AT2G42290
AT3G59290
AT5G18840
AT3G13430
AT5G11480
AT5G35680
AT5G56670
AT3G47540
AT5G17670
AT2G33440
AT1G06820
AT2G01150
AT3G54010
AT3G59360
AT3G52840
AT3G59620
AT2G35990
AT4G04840
AT2G32720
AT3G17390
AT1G65900
AT1G15970
AT5G48330
AT4G21320
AT1G35310
AT1G57760
AT1G13990
AT4G39150
AT2G38130
AT1G22370
AT5G63160
AT4G14145
AT5G16810
AT3G56440
AT3G46670
AT5G64100
AT3G53830
AT5G43300
AT3G02120
AT1G68825
AT2G32300
AT5G54500
AT5G47540
AT4G35510
AT5G65620
AT5G28490
AT5G59250
AT5G58940
AT1G54000
AT3G09350
AT3G06435
AT5G13840
AT3G02493
AT3G61450
AT5G03430
AT1G03230
AT1G54370
AT5G57620
AT2G23130
AT4G07950
AT2G18162
AT5G42080
AT1G28390
AT1G01160
AT4G34250
AT1G22500
AT1G78830
AT3G62860
AT5G61450
AT2G43261
AT5G67170
AT4G19460
AT2G38800
AT1G08065
AT1G30795
AT3G04130
AT5G26805
AT2G19800
AT4G14370
AT5G04895
AT3G59320
AT1G06690
AT2G06850
AT1G07130
AT5G14220
AT3G19710
AT4G38480
AT1G51560
AT3G19553
AT4G21590
AT4G38080
AT2G06510
AT2G33570
AT4G29285
AT4G26660
AT1G13250
AT2G01210
AT1G49990
AT5G14310
AT5G15980
AT1G24148
AT3G60300
AT3G29370
AT4G13345
AT5G62750
AT5G07890
AT4G31140
AT1G73950
AT5G16210
AT2G02498
AT1G74420
AT1G12730
AT3G45010
AT1G57770
AT5G02180
AT2G44520
AT3G49160
AT2G38300
AT2G24820
AT2G18680
AT5G28040
AT2G34820
AT2G17680
AT2G18160
AT3G51600
AT2G36770
AT2G30280
AT1G56510
AT3G51520
AT1G73860
AT2G37770
AT1G45207
AT5G06550
AT2G38420
AT5G56660
AT5G12010
AT4G12770
AT3G55290
AT1G07640
AT5G27420
AT4G15715
AT4G26510
AT1G76110
AT3G59950
AT4G16120
AT3G53700
AT4G35460
AT1G45190
AT5G09890
AT4G10720
AT1G14250
AT3G07570
AT4G18750
AT2G42590
AT4G23140
AT2G18328
AT5G55100
AT5G06760
AT2G46140
AT3G04820
AT2G33220
AT1G08720
AT5G24130
AT1G58037
AT1G17147
AT1G14400
AT3G27560
AT5G50940
AT2G05810
AT2G15130
AT3G10800
AT5G58060
AT2G34530
AT1G13370
AT5G64930
AT3G59800
AT3G55510
AT4G19060
AT1G13650
AT3G01520
AT5G62720
AT2G36070
AT3G28690
AT2G19750
AT1G29960
AT1G58360
AT4G31080
AT3G09720
AT5G48500
AT1G12800
AT3G47000
AT2G47485
AT3G17910
AT5G60270
AT2G33530
AT2G42750
AT2G25930
AT5G52300
AT4G38760
AT4G03020
AT4G27990
AT3G59760
AT3G14100
AT1G33590
AT1G55750
AT4G05330
AT5G40200
AT5G05580
AT1G54020
AT5G19960
AT1G64880
AT1G04610
AT4G02860
AT1G24320
AT1G24310
AT3G50740
AT3G05100
AT2G43180
AT4G02480
AT2G35110
AT5G32619
AT1G05860
AT4G26860
AT1G68540
AT1G63020
AT3G22260
AT2G29980
AT1G77610
AT4G34190
AT4G39403
AT4G38550
AT5G04680
AT4G29460
AT5G65230
AT4G17030
AT3G57870
AT2G03310
AT4G17695
AT3G06070
AT4G14940
AT1G17960
AT4G23290
AT2G20208
AT4G20325
AT5G01530
AT4G24750
AT1G60430
AT5G61060
AT5G26000
AT3G21730
AT3G19850
AT3G43270
AT4G19550
AT2G47620
AT1G61720
AT5G44973
AT2G29050
AT5G42570
AT3G27480
AT4G00040
AT1G03106
AT1G57775
AT4G25650
AT3G59990
AT5G42540
AT5G39360
AT5G58960
AT1G53560
AT5G47230
AT5G44800
AT2G19940
AT1G55930
AT2G41415
AT2G26360
AT1G29952
AT5G21010
AT3G53560
AT4G36270
AT4G32750
AT1G10110
AT1G64740
AT1G22885
AT1G54820
AT5G08720
AT2G05790
AT4G21445
AT3G10260
AT5G41950
AT3G47460
AT5G01780
AT3G52590
AT2G33300
AT1G80820
AT2G02515
AT5G18040
AT5G64030
AT5G26690
AT4G11410
AT1G26100
AT5G62670
AT4G29890
AT5G49740
AT3G57180
AT4G00370
AT4G21270
AT3G54350
AT2G44480
AT1G66900
AT5G01870
AT1G70660
AT3G01340
AT5G50740
AT5G35735
AT3G02280
AT2G45720
AT1G11220
AT5G10510
AT1G09250
AT4G26600
AT4G17570
AT1G67860
AT4G15090
AT1G21160
AT2G15570
AT2G23834
AT3G09370
AT4G28940
AT5G01010
AT4G16670
AT5G05590
AT1G61170
AT3G04960
AT4G25960
AT2G46080
AT3G06010
AT5G04510
AT1G08980
AT3G63300
AT2G30480
AT4G38930
AT5G01090
AT1G12990
AT1G51890
AT1G65590
AT5G55720
AT3G56460
AT1G08290
AT3G08960
AT5G57040
AT1G61140
AT4G36870
AT5G01730
AT5G27650
AT4G40080
AT3G50210
AT5G18640
AT4G24790
AT2G47370
AT2G20020
AT3G22600
AT5G58630
AT2G44850
AT2G34490
AT5G06730
AT1G01020
AT1G07780
AT1G74410
AT2G42030
AT3G62340
AT5G16520
AT1G53025
AT5G04180
AT1G06120
AT2G40470
AT2G39530
AT5G50750
AT3G29350
AT1G06520
AT3G23170
AT1G06440
AT5G67180
AT1G64750
AT1G33780
AT5G37530
AT5G63800
AT4G35060
AT4G30180
AT2G11810
AT5G57880
AT3G16190
AT5G44580
AT5G20410
AT1G07360
AT5G22630
AT1G48070
AT4G11060
AT5G14870
AT5G61580
AT5G47050
AT1G03103
AT4G40070
AT2G21340
AT1G49660
AT1G29950
AT2G27389
AT4G16770
AT4G14990
AT1G53070
AT1G74470
AT4G12330
AT3G61480
AT5G01040
AT3G06850
AT2G46670
AT1G63830
AT1G01600
AT3G48730
AT2G32550
AT3G54220
AT4G04510
AT5G12980
AT5G56490
AT1G31840
AT4G35760
AT5G47530
AT3G29240
AT2G27450
AT3G15110
AT3G10210
AT1G15415
AT3G17470
AT5G22950
AT1G52280
AT3G20390
AT3G46990
AT1G05720
AT5G25770
AT1G52830
AT5G40020
AT2G14620
AT4G29360
AT1G49770
AT3G17000
AT2G19760
AT5G53750
AT5G03150
AT5G23010
AT3G21550
AT1G01460
AT5G47490
AT1G59870
AT1G11450
AT4G00740
AT3G05650
AT3G12345
AT3G22660
AT1G05960
AT4G29310
AT2G38740
AT2G26670
AT3G45490
AT5G65090
AT1G15380
AT5G19875
AT3G18550
AT5G12250
AT5G24160
AT4G00440
AT2G18630
AT1G12570
AT5G26990
AT1G07610
AT1G07290
AT3G16780
AT5G47500
AT2G24570
AT2G04410
AT1G51390
AT5G04320
AT5G58620
AT2G26400
AT5G48730
AT2G04570
AT5G09810
AT5G58560
AT1G27030
AT1G15920
AT2G27360
AT5G59845
AT5G12190
AT5G59510
AT1G79680
AT2G21620
AT3G60330
AT4G38850
AT2G45220
AT5G52450
AT5G27395
AT5G60500
AT3G18350
AT1G17490
AT4G16450
AT2G27990
AT1G54290
AT1G02120
AT1G68238
AT1G11925
AT2G45710
AT3G62550
AT5G01400
AT3G63410
AT3G56400
AT3G26110
AT1G62110
AT5G13880
AT1G47600
AT5G64180
AT1G65920
AT3G55310
AT5G64510
AT2G39900
AT5G39220
AT1G61000
AT2G40340
AT3G25870
AT4G16230
AT2G41260
AT1G50460
AT2G39490
AT3G22620
AT3G25900
AT1G64400
AT5G06610
AT1G69750
AT3G23240
AT2G45040
AT4G36060
AT5G53400
AT1G62190
AT2G30570
AT5G56040
AT1G73100
AT3G18560
AT3G28760
AT5G13380
AT3G03470
AT5G06860
AT2G44195
AT2G45410
AT4G19900
AT2G20180
AT5G38060
AT2G28520
AT2G27830
AT5G06830
AT4G35010
AT3G62730
AT3G58530
AT5G15680
AT1G79410
AT2G16980
AT3G05340
AT3G62630
AT3G54140
AT2G22860
AT2G22680
AT4G34280
AT4G15780
AT1G10120
AT5G07330
AT1G05785
AT4G16000
AT3G47960
AT5G39580
AT4G16850
AT5G49930
AT2G13810
AT1G10200
AT1G54610
AT2G27500
AT5G07010
AT1G43560
AT4G23340
AT5G54280
AT1G13960
AT4G02425
AT1G63380
AT1G73066
AT4G25315
AT3G05980
AT4G22860
AT1G73110
AT2G26660
AT3G11580
AT3G23920
AT4G16880
AT2G47540
AT3G47340
AT4G12960
AT1G55630
AT1G74340
AT2G25320
AT5G03420
AT1G50430
AT3G04480
AT5G62840
AT1G80380
AT3G04140
AT1G68380
AT5G26310
AT5G04990
AT2G28790
AT5G47080
AT1G30730
AT3G50900
AT2G02570
AT3G45410
AT5G38560
AT1G73410
AT3G07830
AT1G66160
AT5G40250
AT3G14075
AT1G51270
AT1G53035
AT3G05530
AT3G23030
AT1G07400
AT4G26190
AT2G26290
AT4G18390
AT1G76180
AT1G13870
AT1G77230
AT1G26762
AT4G37970
AT5G08050
AT1G31650
AT4G14305
AT5G25760
AT4G16165
AT2G16740
AT4G14930
AT2G26600
AT1G76405
AT2G18460
AT2G21990
AT5G57800
AT5G04170
AT2G15760
AT1G78150
AT2G15530
AT4G35270
AT5G66055
AT5G03680
AT1G16740
AT3G61670
AT2G13900
AT5G14650
AT5G42220
AT4G32180
AT1G63820
AT5G54600
AT5G45380
AT2G21830
AT2G04500
AT4G08690
AT2G23290
AT5G66675
AT2G16710
AT1G54360
AT1G57777
AT3G46750
AT3G52630
AT3G11400
AT2G01890
AT5G64680
AT1G66140
AT1G48510
AT3G50500
AT1G09155
AT3G25700
AT2G39460
AT5G06510
AT1G73640
AT1G53285
AT1G57720
AT4G21230
AT1G04210
AT4G01026
AT1G80840
AT2G32320
AT4G15900
AT3G51550
AT2G30505
AT4G25820
AT1G14230
AT3G26630
AT3G55630
AT1G23850
AT5G48740
AT1G07210
AT4G04960
AT1G78020
AT2G07690
AT3G44115
AT3G58090
AT5G15180
AT5G09910
AT1G67330
AT1G78810
AT3G21950
AT4G19490
AT4G33140
AT5G35550
AT1G69080
AT4G11020
AT3G10700
AT5G38020
AT2G21180
AT5G35670
AT1G45201
AT5G04160
AT3G59060
AT5G14330
AT3G57540
AT3G29030
AT5G17520
AT1G42550
AT5G14060
AT5G44582
AT4G00955
AT2G14365
AT2G42040
AT4G08685
AT2G34790
AT5G43290
AT1G76520
AT5G52230
AT5G44130
AT4G01110
AT4G29750
AT5G19930
AT2G31570
AT4G28540
AT4G13150
AT3G51300
AT4G39260
AT2G20465
AT3G01185
AT1G71450
AT5G42950
AT5G37055
AT4G38230
AT4G35230
AT1G30720
AT5G35490
AT1G09310
AT5G54370
AT1G26570
AT4G38130
AT1G49510
AT1G20816
AT4G20130
AT5G06000
AT5G23900
AT1G01240
AT1G43245
AT4G36570
AT1G18590
AT5G08130
AT4G08460
AT3G26935
AT1G34350
AT2G41850
AT5G10740
AT1G22940
AT3G28917
AT4G34720
AT1G05630
AT5G40260
AT5G67490
AT5G54810
AT3G20898
AT1G05160
AT3G29390
AT1G70770
AT4G35690
AT3G62610
AT1G05670
AT4G37950
AT1G19380
AT4G36530
AT1G77640
AT5G46330
AT1G49570
AT2G17930
AT3G01650
AT2G03850
AT2G40160
AT3G27415
AT3G13960
AT5G37830
AT5G48690
AT1G69818
AT2G32770
AT1G31180
AT5G25490
AT1G47620
AT1G62780
AT5G40500
AT4G10550
AT5G51870
AT1G64620
AT4G19630
AT5G16830
AT5G46240
AT1G03970
AT2G41520
AT1G62420
AT4G11290
AT5G07400
AT2G43865
AT3G52600
AT2G32270
AT5G07000
AT4G16780
AT3G04340
AT2G40530
AT5G38220
AT3G08770
AT1G15080
AT1G47210
AT3G60420
AT5G17510
AT3G45240
AT5G54680
AT4G29670
AT1G51690
AT1G06090
AT2G23600
AT1G47740
AT3G14860
AT5G11920
AT1G08450
AT3G09150
AT3G42640
AT3G43740
AT3G01630
AT4G32170
AT1G07220
AT3G63170
AT5G18100
AT1G29470
AT5G03970
AT1G67060
AT5G58120
AT3G04690
AT1G50320
AT4G23020
AT2G16660
AT3G20557
AT1G80260
AT1G77885
AT3G16570
AT4G19530
AT3G18510
AT3G15900
AT3G26360
AT3G15240
AT1G68830
AT3G09162
AT1G56300
AT5G47550
AT5G17400
AT2G25150
AT1G48420
AT1G06490
AT3G23700
AT3G23690
AT1G80610
AT5G44700
AT3G16370
AT5G26731
AT5G24210
AT5G05110
AT5G09540
AT2G26840
AT2G36210
AT1G30825
AT4G00360
AT5G45310
AT2G26800
AT1G04710
AT2G39480
AT2G23680
AT3G05200
AT5G46270
AT2G05230
AT5G49570
AT5G61380
AT1G66855
AT3G11410
AT2G32960
AT1G23410
AT5G15940
AT2G31425
AT5G51110
AT1G09330
AT1G51470
AT2G38760
AT2G23030
AT3G63520
AT1G07000
AT5G42360
AT4G10590
AT4G14500
AT5G10780
AT3G47520
AT2G46590
AT5G12330
AT2G40935
AT2G26200
AT4G31330
AT4G19230
AT1G15410
AT2G17620
AT1G63855
AT3G05630
AT5G24500
AT2G28800
AT4G31750
AT3G13970
AT1G28600
AT4G27060
AT5G65530
AT4G24400
AT3G50800
AT1G25500
AT1G28590
AT3G56170
AT2G39260
AT2G18465
AT5G57010
AT4G05390
AT1G04590
AT1G03170
AT2G12190
AT1G49360
AT4G28160
AT2G41390
AT2G31865
AT2G18670
AT5G52570
AT5G51720
AT2G06050
AT3G04720
AT5G65630
AT3G11280
AT1G08700
AT2G47530
AT5G40170
AT5G50310
AT4G22513
AT3G16857
AT1G57590
AT2G30540
AT4G23870
AT3G22290
AT2G24830
AT4G08290
AT2G36630
AT2G21280
AT2G46540
AT4G33060
AT1G15220
AT1G02640
AT3G48890
AT5G18110
AT2G17695
AT2G46790
AT5G44500
AT1G80850
AT5G35580
AT2G34080
AT1G15780
AT1G09980
AT1G64628
AT3G58740
AT4G07515
AT1G44100
AT1G55880
AT1G76065
AT4G01710
AT5G57220
AT1G79220
AT2G20440
AT1G18720
AT1G73350
AT1G51400
AT2G02760
AT2G47440
AT1G06950
AT4G29260
AT1G19530
AT4G37090
AT5G49660
AT5G58680
AT1G14740
AT5G16880
AT1G72050
AT4G39820
AT1G45170
AT1G64550
AT1G52650
AT3G33520
AT5G61820
AT4G21380
AT1G11130
AT3G27210
AT1G29860
AT1G08710
AT3G19650
AT1G35710
AT2G43810
AT5G53180
AT2G22200
AT2G43330
AT1G16240
AT5G13090
AT1G66840
AT5G15581
AT1G51250
AT2G19110
AT4G03298
AT2G42520
AT4G30340
AT3G01300
AT1G17744
AT5G14780
AT3G51290
AT2G40180
AT5G28350
AT5G53330
AT3G20600
AT3G56630
AT2G48140
AT5G50210
AT2G18940
AT1G47570
AT1G64630
AT4G13290
AT1G04500
AT4G23850
AT4G23600
AT5G14470
AT1G79700
AT1G13580
AT2G28290
AT5G47740
AT1G76990
AT3G46830
AT2G36220
AT3G48710
AT3G62710
AT2G25900
AT5G14600
AT2G44860
AT5G25930
AT5G14800
AT4G10170
AT5G61920
AT2G22420
AT2G39470
AT4G39780
AT5G16650
AT3G28120
AT3G14740
AT3G15080
AT5G50970
AT3G06480
AT5G18010
AT5G54720
AT4G22305
AT1G52695
AT2G17790
AT1G09640
AT3G47833
AT4G36670
AT1G28380
AT1G14460
AT5G40350
AT4G18130
AT3G02640
AT5G63480
AT5G19340
AT1G50030
AT2G46220
AT5G48100
AT2G32600
AT4G13075
AT3G62990
AT2G01660
AT2G47000
AT4G15330
AT5G40540
AT5G41060
AT3G47210
AT2G17440
AT5G56130
AT1G48520
AT2G45490
AT2G47970
AT1G21650
AT4G36515
AT5G21170
AT1G26820
AT3G43790
AT1G19450
AT1G56260
AT1G60240
AT5G44730
AT1G77660
AT3G20640
AT4G34900
AT2G38380
AT5G08470
AT3G07550
AT5G28060
AT1G21690
AT5G15140
AT2G41705
AT4G36880
AT4G24280
AT5G65120
AT5G53340
AT4G37790
AT5G47100
AT3G60780
AT1G10940
AT5G11450
AT2G23440
AT4G14230
AT3G04710
AT5G34850
AT3G56730
AT5G57887
AT2G27310
AT1G73430
AT5G66300
AT1G11280
AT3G57510
AT3G28340
AT2G31580
AT4G01120
AT1G29951
AT1G20620
AT1G55152
AT5G60950
AT5G64813
AT5G47690
AT3G49120
AT4G36920
AT5G54270
AT1G11580
AT2G26270
AT5G47750
AT5G58390
AT4G33010
AT5G24490
AT1G70020
AT5G10460
AT2G22330
AT1G11850
AT4G11820
AT5G52780
AT3G43720
AT4G09990
AT5G14500
AT3G09310
AT4G29900
AT2G43745
AT4G03420
AT1G71690
AT5G17890
AT4G14040
```
