## Supplementary material for "A comprehensive map of preferentially located motifs reveals distinct proximal *cis*-regulatory elements in plants": AATACATA_containing_gene_set.txt

```
#Occurences of AATACATA between 21 and 127 (positions relative to the transcription start site)
#459 sequences with AATACATA in this interval
#2.23% of the sequences in promoter set with AATACATA (set with 20573 sequences)
AT3G02280
AT1G29950
AT3G25900
AT1G50520
AT2G05250
AT1G43245
AT4G10550
AT1G61140
AT1G07290
AT4G39890
AT5G53110
AT2G38440
AT3G49120
AT4G24280
AT1G47600
AT4G03120
AT2G26270
AT5G66490
AT2G18680
AT3G01530
AT2G05230
AT5G60500
AT5G26990
AT3G09162
AT1G56260
AT1G64750
AT5G64380
AT5G18840
AT5G48740
AT2G42520
AT1G73430
AT3G27415
AT1G21160
AT5G28490
AT4G29460
AT3G49470
AT3G20898
AT4G13150
AT1G77640
AT5G62750
AT5G54690
AT3G04340
AT3G07830
AT4G15160
AT1G06520
AT1G50320
AT2G20208
AT5G22260
AT3G54140
AT3G59950
AT1G27390
AT2G40340
AT2G33530
AT1G11280
AT4G31140
AT1G58360
AT1G29960
AT5G58060
AT3G62550
AT3G11580
AT3G29390
AT5G42950
AT3G02493
AT1G75910
AT2G21990
AT5G65120
AT5G67290
AT5G57620
AT4G36270
AT1G78810
AT1G51470
AT4G03420
AT1G28380
AT1G55152
AT3G29030
AT1G06950
AT3G45010
AT3G56400
AT5G22630
AT5G57035
AT1G70730
AT5G57800
AT1G09330
AT1G74340
AT2G45710
AT3G29240
AT1G28600
AT1G14460
AT1G80380
AT1G66140
AT1G57777
AT3G27210
AT4G14305
AT2G16710
AT1G28390
AT1G49360
AT1G73340
AT1G17744
AT5G16810
AT4G08690
AT2G20960
AT2G34790
AT5G67170
AT1G69750
AT1G03106
AT1G33590
AT5G44800
AT3G29350
AT3G57180
AT4G07515
AT1G06440
AT5G47550
AT5G02090
AT5G65530
AT3G22060
AT4G16670
AT3G11280
AT5G01090
AT3G53700
AT3G24280
AT1G48070
AT1G13870
AT3G59760
AT4G35510
AT5G19340
AT5G35550
AT2G34820
AT5G26805
AT5G53340
AT3G63520
AT5G11380
AT5G48500
AT2G41415
AT4G08290
AT1G18470
AT3G03470
AT5G35735
AT3G01340
AT4G23020
AT3G13960
AT2G42040
AT3G43270
AT3G14100
AT5G61450
AT2G25150
AT3G26910
AT3G05150
AT2G45695
AT3G19650
AT5G47540
AT3G47210
AT5G20410
AT2G26600
AT1G69260
AT4G38130
AT3G04850
AT2G42290
AT4G04510
AT1G21650
AT2G44520
AT4G29890
AT1G05160
AT3G01520
AT4G00740
AT4G11410
AT2G20180
AT4G30340
AT4G36515
AT3G09350
AT2G02515
AT3G63260
AT2G36210
AT4G10590
AT4G13075
AT5G21010
AT1G10200
AT4G35270
AT1G14230
AT1G73110
AT4G02425
AT1G80260
AT3G62860
AT4G16450
AT4G29900
AT1G49950
AT1G01240
AT4G17030
AT5G44973
AT1G66590
AT5G58680
AT1G54820
AT2G22200
AT1G31130
AT2G20740
AT5G54680
AT1G22370
AT3G18350
AT3G45490
AT4G19460
AT3G61670
AT4G38930
AT5G15180
AT4G28550
AT1G64400
AT1G59740
AT1G15080
AT3G21730
AT5G49740
AT5G50310
AT1G73860
AT4G11290
AT1G50430
AT1G35710
AT2G22860
AT1G29952
AT3G53830
AT4G23340
AT1G59870
AT2G23680
AT3G17470
AT2G33300
AT2G17790
AT1G64620
AT1G50460
AT1G12570
AT5G09540
AT5G24210
AT1G31230
AT3G28120
AT5G17510
AT1G76180
AT5G12980
AT2G27310
AT5G53330
AT2G29050
AT3G23690
AT1G25425
AT4G36880
AT2G16980
AT3G59940
AT2G15530
AT4G35460
AT4G10170
AT5G66055
AT4G16990
AT2G47620
AT2G14620
AT5G26000
AT1G60986
AT2G25930
AT1G07610
AT3G17000
AT4G23870
AT4G16780
AT2G26360
AT5G19875
AT1G76990
AT3G09720
AT3G43720
AT4G21590
AT1G73320
AT1G70660
AT1G62110
AT4G37790
AT3G22290
AT1G08910
AT5G18040
AT3G50800
AT1G77660
AT4G13345
AT5G45380
AT3G59290
AT1G34350
AT5G14500
AT2G41260
AT4G23140
AT2G17930
AT1G71690
AT5G52230
AT2G15570
AT4G12640
AT5G10460
AT1G61720
AT4G38850
AT1G04210
AT3G17390
AT4G15900
AT3G47340
AT1G65900
AT5G40020
AT3G59990
AT5G45310
AT1G26570
AT2G22680
AT5G04160
AT5G04990
AT4G38760
AT3G11400
AT1G33780
AT5G01730
AT5G18640
AT5G14780
AT1G54290
AT2G19750
AT4G31330
AT2G33440
AT1G09980
AT4G29750
AT1G49510
AT5G01030
AT1G49750
AT5G65230
AT2G24570
AT2G31880
AT4G21230
AT5G62910
AT4G13290
AT4G22513
AT2G46790
AT5G44190
AT1G79680
AT2G30200
AT1G03430
AT1G29025
AT5G01390
AT2G03850
AT1G15780
AT2G41390
AT3G23240
AT1G22500
AT2G40470
AT2G46590
AT4G39403
AT2G30505
AT1G79770
AT2G02140
AT1G57760
AT3G04140
AT3G12345
AT2G01660
AT3G17910
AT2G28790
AT2G45670
AT4G20130
AT3G42640
AT2G23030
AT1G64740
AT3G50500
AT5G60950
AT1G29951
AT2G43865
AT4G12330
AT4G14500
AT5G48690
AT2G39490
AT3G21950
AT1G48510
AT5G38060
AT1G12900
AT4G08555
AT1G67330
AT2G27990
AT5G19960
AT3G20390
AT2G24820
AT3G06435
AT5G60270
AT4G38230
AT3G01650
AT2G21830
AT2G43745
AT3G20557
AT5G62720
AT5G67180
AT2G20440
AT2G39530
AT5G08130
AT3G57870
AT3G20600
AT5G14310
AT1G80820
AT4G27060
AT5G62840
AT4G24400
AT1G63380
AT5G32619
AT5G14470
AT2G44480
AT3G18560
AT4G17695
AT4G11020
AT4G01110
AT3G56170
AT3G10700
AT5G44582
AT2G19760
AT1G53285
AT5G46330
AT4G25960
AT2G40180
AT5G08460
AT4G23600
AT3G14075
AT5G38220
AT4G21320
AT1G42550
AT2G32770
AT5G23900
AT4G34250
AT5G64930
AT3G16857
AT5G42540
AT2G45220
AT3G21550
AT1G43560
AT2G06850
AT4G21110
AT5G53400
AT1G30730
AT3G52630
AT5G01040
AT1G04610
AT3G02640
AT1G04430
AT5G44700
AT2G46670
AT3G51600
AT5G03150
AT1G14400
AT5G39360
AT1G68825
AT1G06690
AT1G63830
AT2G22330
AT2G11810
AT2G18670
AT4G32180
AT3G59620
AT2G20020
AT2G47485
AT1G07130
AT4G38080
AT4G37970
AT4G37950
AT2G45920
AT4G16120
AT5G07890
AT1G19530
AT4G15780
AT3G04720
AT3G13970
AT5G14220
AT4G37850
AT2G33570
AT4G09990
AT1G03970
AT1G49990
AT5G39220
AT5G56490
```
