## Supplementary material for "A comprehensive map of preferentially located motifs reveals distinct proximal *cis*-regulatory elements in plants": AATACCTG_containing_gene_set.txt

```
#Occurences of AATACCTG between 273 and 410 (positions relative to the transcription start site)
#100 sequences with AATACCTG in this interval
#0.49% of the sequences in promoter set with AATACCTG (set with 20573 sequences)
AT1G29418
AT3G03770
AT2G02930
AT1G29465
AT4G13560
AT4G28397
AT3G12890
AT3G02560
AT5G42360
AT5G66720
AT1G19230
AT1G09160
AT5G42670
AT2G06095
AT2G07050
AT3G14890
AT5G50120
AT4G25130
AT1G50120
AT5G49850
AT1G48790
AT4G28400
AT2G38060
AT1G30790
AT1G66940
AT3G17910
AT4G33670
AT4G12020
AT1G29010
AT5G56160
AT5G11750
AT5G58670
AT1G60070
AT1G67280
AT1G50740
AT3G02730
AT3G14050
AT5G42350
AT4G09550
AT2G31310
AT1G52160
AT2G39390
AT3G24310
AT5G20090
AT4G06598
AT4G29590
AT5G26820
AT4G33010
AT1G71160
AT2G43535
AT2G19610
AT1G28090
AT3G20550
AT3G01610
AT4G31920
AT5G60360
AT3G04181
AT4G25650
AT5G50210
AT4G19003
AT4G33360
AT3G13225
AT1G16020
AT1G65190
AT5G03880
AT5G13700
AT1G15980
AT1G69485
AT2G29720
AT1G18070
AT4G30990
AT1G07810
AT1G26340
AT1G80260
AT2G32320
AT3G58200
AT3G52640
AT3G15090
AT5G24000
AT1G59610
AT5G56900
AT4G02520
AT5G06820
AT1G33230
AT3G52750
AT4G21120
AT5G63050
AT5G09240
AT4G18630
AT3G55170
AT1G66750
AT2G15290
AT3G45480
AT2G18876
AT2G23630
AT5G03560
AT1G10417
AT2G44190
AT2G16600
AT4G11630
```
