## Supplementary material for "A comprehensive map of preferentially located motifs reveals distinct proximal *cis*-regulatory elements in plants": AATACTA_containing_gene_set.txt

```
#Occurences of AATACTA between -102 and 20 (positions relative to the transcription start site)
#733 sequences with AATACTA in this interval
#3.56% of the sequences in promoter set with AATACTA (set with 20573 sequences)
AT5G62550
AT1G13570
AT2G31945
AT1G23150
AT2G23180
AT1G75690
AT4G00150
AT2G27830
AT1G16420
AT3G43440
AT5G47720
AT1G75770
AT1G21240
AT4G29770
AT1G61810
AT5G51370
AT4G25990
AT5G38030
AT3G29430
AT5G08570
AT4G34530
AT1G78170
AT5G17660
AT4G12990
AT4G33925
AT4G22580
AT1G80240
AT4G32040
AT5G58320
AT4G00060
AT3G23150
AT4G09500
AT4G18240
AT5G17860
AT5G46400
AT1G60080
AT1G76760
AT3G07960
AT1G02090
AT3G25080
AT4G24500
AT2G43110
AT5G02600
AT4G13400
AT2G42520
AT1G22030
AT5G27350
AT4G14615
AT5G60880
AT4G36900
AT3G25600
AT1G23490
AT1G08810
AT2G44300
AT5G11720
AT1G29960
AT1G17370
AT2G37220
AT5G65840
AT5G23140
AT1G06650
AT1G61120
AT5G18290
AT2G15580
AT2G32010
AT3G08780
AT2G41475
AT1G09540
AT2G29460
AT3G57430
AT5G22791
AT4G17700
AT5G26622
AT3G03560
AT2G02930
AT3G51980
AT5G08580
AT5G02410
AT4G35030
AT2G45600
AT5G64080
AT1G48270
AT5G61560
AT4G01120
AT1G63780
AT1G71100
AT3G26940
AT4G25520
AT4G07825
AT1G14870
AT3G56120
AT2G32720
AT3G01130
AT2G03440
AT4G08770
AT1G76230
AT3G47600
AT4G36480
AT3G28600
AT5G55610
AT2G24510
AT2G18840
AT1G25550
AT2G34580
AT5G15230
AT3G12250
AT1G31163
AT5G50550
AT4G22540
AT5G03140
AT2G45180
AT2G42730
AT1G10590
AT5G67460
AT5G51230
AT1G24120
AT5G50360
AT4G22756
AT2G01640
AT2G28120
AT5G23570
AT5G50260
AT4G15850
AT3G57870
AT5G65930
AT3G03840
AT1G18700
AT1G76890
AT1G12950
AT3G26115
AT1G14345
AT5G13220
AT4G38680
AT3G06950
AT2G27010
AT4G34290
AT5G63225
AT3G09970
AT4G26870
AT2G47880
AT4G24470
AT4G13800
AT5G08400
AT1G17480
AT5G45160
AT2G14760
AT1G10747
AT1G09750
AT5G03840
AT5G44720
AT5G24910
AT1G14720
AT5G16120
AT3G09790
AT2G18890
AT2G17360
AT1G72790
AT5G57345
AT4G25780
AT4G17085
AT2G23940
AT5G51780
AT1G55265
AT1G74088
AT3G53310
AT3G09085
AT4G10920
AT2G37930
AT1G71010
AT1G19480
AT5G42910
AT2G37870
AT4G33950
AT5G53300
AT1G12665
AT3G16580
AT1G73750
AT1G75780
AT1G23149
AT5G18140
AT5G63140
AT4G36260
AT3G61390
AT3G44720
AT3G58110
AT3G02120
AT5G39570
AT4G36400
AT1G13580
AT3G53090
AT3G07990
AT1G23240
AT4G12570
AT1G45015
AT2G16750
AT4G22890
AT1G69640
AT5G07710
AT4G26070
AT2G47440
AT5G18700
AT1G22680
AT3G07330
AT3G55646
AT2G40470
AT3G52940
AT1G21360
AT1G65090
AT1G21310
AT5G22545
AT3G16780
AT5G67550
AT2G29350
AT1G10710
AT3G27340
AT1G12990
AT5G47190
AT3G19210
AT5G20200
AT5G15170
AT4G25580
AT2G42300
AT2G02515
AT3G59410
AT1G75800
AT5G04430
AT3G01590
AT1G68890
AT5G66860
AT1G69220
AT5G18850
AT5G57300
AT3G25717
AT3G59320
AT2G38880
AT1G72690
AT4G01750
AT3G54000
AT3G59870
AT4G01335
AT1G53520
AT5G04440
AT5G19900
AT3G63270
AT5G43600
AT1G13000
AT5G67210
AT3G47340
AT2G40830
AT4G13790
AT1G15060
AT4G13920
AT3G04620
AT5G27820
AT2G44410
AT5G25220
AT3G59150
AT3G05210
AT2G23120
AT1G63810
AT4G22370
AT4G02390
AT2G34440
AT5G07980
AT2G05760
AT5G66050
AT4G37000
AT1G33610
AT3G09660
AT2G19280
AT2G35670
AT2G41480
AT5G17150
AT1G22890
AT1G54030
AT4G14560
AT2G38900
AT2G06025
AT4G21340
AT5G07920
AT1G53170
AT5G67360
AT3G44380
AT5G02530
AT5G02310
AT4G32670
AT3G62960
AT5G13110
AT3G26440
AT3G04970
AT5G14710
AT2G23620
AT3G13120
AT5G28920
AT1G47740
AT1G27900
AT2G19770
AT3G13845
AT1G75360
AT4G05100
AT5G62165
AT2G02050
AT4G26600
AT3G12740
AT5G01420
AT5G23870
AT1G21730
AT3G44735
AT5G53486
AT3G49580
AT1G09195
AT1G22170
AT2G23110
AT4G16563
AT3G18280
AT2G32840
AT5G48950
AT1G59610
AT1G28327
AT5G53000
AT1G27595
AT2G16200
AT3G13225
AT1G50670
AT1G15270
AT2G01070
AT3G47860
AT5G62080
AT2G39830
AT3G58630
AT2G20020
AT3G30350
AT5G45770
AT3G22230
AT2G41590
AT2G06255
AT5G65925
AT5G15550
AT1G20440
AT2G07708
AT1G62620
AT1G53870
AT3G11180
AT2G22620
AT1G06000
AT1G63180
AT1G11580
AT3G14050
AT4G08540
AT1G20600
AT5G37530
AT1G55150
AT1G65220
AT3G21360
AT2G02040
AT3G17510
AT1G62262
AT1G14560
AT3G27830
AT1G13090
AT2G37040
AT5G15930
AT2G32910
AT1G22750
AT1G75120
AT1G10830
AT5G09970
AT1G80170
AT4G25845
AT5G39560
AT3G03740
AT3G59370
AT1G20070
AT1G55152
AT5G19660
AT1G47900
AT3G52300
AT1G17360
AT1G51170
AT4G26790
AT4G16380
AT4G27960
AT2G21655
AT2G21080
AT1G17620
AT3G07890
AT2G33340
AT4G29110
AT4G37830
AT4G31940
AT1G24330
AT4G25240
AT3G55620
AT3G51970
AT5G47760
AT5G15840
AT5G57440
AT5G20540
AT5G09330
AT1G62250
AT3G05530
AT2G44065
AT4G33360
AT1G80610
AT3G03870
AT1G08910
AT1G16540
AT4G34090
AT1G30550
AT1G76580
AT3G16850
AT5G03800
AT3G14620
AT3G45070
AT1G22640
AT1G33590
AT3G02970
AT2G37650
AT1G66150
AT5G25780
AT5G37020
AT3G29370
AT5G60570
AT1G69710
AT5G13480
AT4G34360
AT3G54210
AT5G05210
AT4G35900
AT3G15580
AT4G12970
AT5G28300
AT2G29330
AT3G27390
AT4G24120
AT1G73760
AT5G06120
AT2G28130
AT3G63200
AT5G10650
AT2G35350
AT4G12700
AT5G44430
AT2G24693
AT1G05520
AT1G24050
AT1G68570
AT2G38905
AT5G56950
AT5G20570
AT4G38760
AT2G39890
AT5G51950
AT1G66800
AT1G36732
AT1G50240
AT1G49435
AT5G65380
AT4G27520
AT3G54250
AT3G20740
AT1G76110
AT2G15590
AT4G22770
AT1G73090
AT3G03010
AT1G08880
AT5G58590
AT1G36730
AT5G50770
AT5G01910
AT1G52040
AT5G44690
AT1G77210
AT2G45650
AT5G44700
AT3G51520
AT1G48230
AT5G54530
AT3G05710
AT1G03700
AT5G19300
AT2G15660
AT1G04210
AT2G37970
AT1G68740
AT4G25470
AT3G63540
AT3G21560
AT5G25590
AT2G22330
AT3G55580
AT1G72880
AT5G27420
AT4G35390
AT5G39580
AT5G63220
AT5G38210
AT2G20585
AT4G24974
AT1G62330
AT1G23720
AT5G11840
AT5G54145
AT1G18580
AT3G14670
AT1G73390
AT2G29550
AT2G47140
AT5G25240
AT5G52552
AT1G15260
AT2G42800
AT5G46610
AT3G04110
AT2G18780
AT3G51740
AT1G53500
AT3G50530
AT1G03200
AT4G15380
AT1G23610
AT1G47330
AT3G04010
AT3G05500
AT5G38460
AT1G30795
AT1G71810
AT5G38200
AT5G07810
AT4G39690
AT5G37500
AT2G42530
AT2G21590
AT3G28450
AT5G14040
AT3G12360
AT1G47278
AT2G27220
AT4G18510
AT1G06790
AT1G19960
AT3G59140
AT2G06000
AT5G40630
AT2G38120
AT1G17470
AT3G62880
AT1G72090
AT1G02630
AT2G15390
AT4G14520
AT4G08160
AT2G39040
AT4G04940
AT1G10750
AT5G05100
AT3G01260
AT4G15440
AT3G43430
AT4G32390
AT1G53625
AT3G62100
AT5G13080
AT1G76380
AT3G48780
AT5G14380
AT2G43190
AT1G19890
AT1G22770
AT3G02220
AT1G48690
AT1G03070
AT1G10400
AT5G57050
AT4G04775
AT1G48440
AT2G37640
AT2G45720
AT4G19680
AT5G49120
AT5G59600
AT1G03080
AT3G24190
AT1G01670
AT4G18640
AT5G46520
AT3G28500
AT2G39820
AT4G32490
AT1G63770
AT1G30814
AT2G46470
AT2G04240
AT1G66190
AT3G63240
AT3G28750
AT3G59680
AT1G53282
AT1G48020
AT1G71160
AT2G06420
AT5G19172
AT1G50300
AT3G51370
AT1G65730
AT1G08820
AT1G27650
AT4G01910
AT3G25930
AT5G22550
AT5G43870
AT1G45332
AT1G80730
AT1G76620
AT2G27840
AT2G28480
AT5G50650
AT5G08390
AT4G35070
AT1G54520
AT2G40090
AT5G60440
AT4G15950
AT2G25060
AT1G17410
AT2G01650
AT3G05510
AT4G20850
AT2G48090
AT2G33520
AT4G24780
AT3G51220
AT4G14600
AT5G65430
AT2G43310
AT4G01880
AT5G66100
AT3G63340
AT5G32440
AT1G73960
AT2G35240
AT1G55290
AT2G18360
AT4G13970
AT2G26360
AT5G51640
AT2G18750
AT4G03820
AT2G30520
AT1G11240
AT1G76030
AT1G23670
AT5G10350
AT1G05510
AT5G43860
AT3G20870
AT3G48700
AT3G19580
AT2G18110
AT4G18880
AT1G60460
AT5G07550
AT4G25600
AT3G21270
AT2G32890
AT5G19560
AT1G78100
AT1G11125
AT4G16690
AT5G52550
AT5G18037
AT4G12490
AT5G24340
AT1G62930
AT1G25450
AT1G64583
AT1G11440
AT5G11620
AT3G05430
AT3G18580
AT2G27550
AT3G24570
AT1G30700
AT1G47395
AT4G24390
AT3G22110
AT5G56860
AT5G63800
AT2G25070
AT4G01680
AT4G38530
AT3G12980
AT1G63170
AT1G53490
AT3G46830
AT1G71210
AT5G38450
AT1G36060
AT1G21780
AT3G62330
AT2G45210
AT5G39530
AT2G46410
AT2G20150
AT1G70890
AT3G50845
AT1G08060
AT5G66675
AT1G77110
AT1G50250
AT5G42360
AT2G41780
AT3G53180
AT1G26630
AT1G06670
AT2G07798
AT5G57170
AT2G24240
AT5G57785
AT1G65520
AT5G06230
AT2G02800
AT1G26798
AT1G69280
AT3G21070
AT4G11180
AT5G35375
AT3G25570
AT1G11380
AT4G10840
AT1G66700
AT5G64770
```
