## Supplementary material for "A comprehensive map of preferentially located motifs reveals distinct proximal *cis*-regulatory elements in plants": AATACTAA_containing_gene_set.txt

```
#Occurences of AATACTAA between -93 and 26 (positions relative to the transcription start site)
#263 sequences with AATACTAA in this interval
#1.28% of the sequences in promoter set with AATACTAA (set with 20573 sequences)
AT3G55580
AT3G25717
AT3G07330
AT1G36060
AT3G44720
AT5G28920
AT1G17620
AT2G18750
AT1G24120
AT1G64583
AT3G13845
AT1G30814
AT4G24120
AT5G39580
AT1G65220
AT5G13080
AT3G26440
AT1G22030
AT2G02040
AT1G80610
AT4G25240
AT2G39820
AT4G35070
AT5G59600
AT2G45600
AT5G45770
AT3G19580
AT1G23720
AT5G38460
AT5G50650
AT5G07810
AT5G57440
AT3G14050
AT1G01670
AT4G08540
AT1G63170
AT3G22110
AT4G09500
AT1G63770
AT2G28120
AT3G57430
AT4G13800
AT1G23149
AT5G45170
AT4G13970
AT3G62960
AT3G11180
AT5G44700
AT1G47900
AT2G41480
AT4G01120
AT5G10650
AT2G21590
AT2G32720
AT5G03455
AT1G11475
AT4G26870
AT3G09790
AT2G41720
AT5G15550
AT4G22370
AT4G27960
AT1G18700
AT5G53000
AT5G20200
AT1G11380
AT1G24050
AT5G51230
AT5G46400
AT5G08580
AT3G14415
AT4G35030
AT4G33360
AT1G54030
AT1G13570
AT5G51370
AT4G19010
AT1G66190
AT1G63180
AT4G21540
AT5G63350
AT3G03740
AT1G75800
AT3G16780
AT5G19660
AT3G49580
AT2G02930
AT5G46520
AT3G63340
AT4G01880
AT2G41780
AT2G27550
AT3G09660
AT5G17860
AT5G60570
AT2G20150
AT5G12170
AT5G55610
AT4G04940
AT2G27840
AT5G28300
AT5G50260
AT5G23160
AT1G10710
AT1G02090
AT5G47190
AT3G08780
AT2G18110
AT3G51370
AT1G62330
AT1G71800
AT4G24470
AT1G21310
AT3G26115
AT2G43110
AT2G42730
AT3G43440
AT3G04110
AT3G58630
AT5G01420
AT5G57345
AT3G24190
AT4G14560
AT5G23570
AT1G20070
AT3G23150
AT2G16750
AT1G53170
AT3G03840
AT5G56950
AT1G20440
AT3G14670
AT2G02515
AT2G39890
AT3G62880
AT5G07550
AT4G15850
AT5G44430
AT2G43190
AT1G06670
AT3G54000
AT1G25450
AT4G10840
AT1G52040
AT3G47600
AT3G24570
AT4G26790
AT1G23150
AT2G33340
AT1G76760
AT4G01335
AT2G14760
AT3G06950
AT1G61120
AT1G71010
AT1G30550
AT5G15170
AT2G19280
AT2G07708
AT1G69710
AT5G40630
AT2G16200
AT1G23670
AT1G13090
AT2G39830
AT5G20540
AT3G53090
AT4G14520
AT1G30700
AT3G59150
AT1G11125
AT5G65930
AT5G14380
AT3G29430
AT5G04430
AT2G18780
AT1G08880
AT1G54520
AT1G60080
AT4G08770
AT1G65520
AT3G16190
AT3G17510
AT1G75690
AT4G13790
AT1G11240
AT5G66675
AT1G47278
AT5G09330
AT4G25990
AT2G15660
AT3G62330
AT3G59320
AT1G76030
AT3G21070
AT3G09085
AT4G12570
AT5G39530
AT1G65730
AT1G55265
AT5G25240
AT5G65925
AT2G24240
AT2G37930
AT5G50550
AT3G28750
AT4G20850
AT1G80170
AT5G18700
AT1G08910
AT1G80730
AT1G27650
AT1G06000
AT4G11300
AT1G09750
AT3G46830
AT4G23230
AT5G18140
AT3G01590
AT4G24390
AT2G22620
AT2G45680
AT5G14040
AT5G06230
AT2G27010
AT1G11580
AT1G68570
AT2G34440
AT1G27900
AT5G45160
AT1G69640
AT2G15390
AT2G27220
AT1G47330
AT5G67460
AT4G18830
AT2G39040
AT3G14620
AT1G76620
AT5G61560
AT3G01250
AT4G22770
AT4G36260
AT5G09970
AT1G03200
AT3G63270
AT5G08570
AT2G45180
AT2G23120
AT1G23240
AT5G35375
AT3G25600
AT2G21080
AT1G76380
AT1G76110
AT5G20570
AT1G71210
AT4G34530
AT3G48780
AT1G14720
AT2G03440
AT1G10830
AT3G27830
```
