## Supplementary material for "A comprehensive map of preferentially located motifs reveals distinct proximal *cis*-regulatory elements in plants": AATACTAT_containing_gene_set.txt

```
#Occurences of AATACTAT between 7 and 17 (positions relative to the transcription start site)
#43 sequences with AATACTAT in this interval
#0.21% of the sequences in promoter set with AATACTAT (set with 20573 sequences)
AT2G23940
AT4G16380
AT3G27390
AT5G27820
AT1G03070
AT4G10920
AT1G10750
AT4G17700
AT5G47720
AT3G28450
AT5G23870
AT1G30795
AT5G07920
AT3G21560
AT1G49435
AT4G24974
AT5G24910
AT3G51980
AT1G21780
AT1G59610
AT1G48270
AT5G02310
AT1G16540
AT2G38905
AT3G25930
AT3G07890
AT5G15840
AT5G11620
AT1G05520
AT5G18037
AT1G68890
AT4G31940
AT5G38200
AT2G21655
AT2G47880
AT2G06255
AT4G29110
AT1G69220
AT5G50770
AT1G10747
AT3G28600
AT3G05210
AT4G05100
```
