## Supplementary material for "A comprehensive map of preferentially located motifs reveals distinct proximal *cis*-regulatory elements in plants": AATAGA_containing_gene_set.txt

```
#Occurences of AATAGA between -46 and 37 (positions relative to the transcription start site)
#1965 sequences with AATAGA in this interval
#9.55% of the sequences in promoter set with AATAGA (set with 20573 sequences)
AT4G18800
AT5G21900
AT4G09150
AT5G43100
AT4G20860
AT1G15630
AT1G80480
AT3G17100
AT4G16160
AT5G40260
AT5G53150
AT2G15440
AT5G22700
AT4G25320
AT5G45370
AT4G37150
AT2G33590
AT3G16230
AT1G70860
AT3G62700
AT5G06270
AT1G49340
AT1G07985
AT2G20180
AT1G05120
AT1G72860
AT4G31600
AT1G08270
AT2G31940
AT4G37970
AT2G19580
AT2G39380
AT2G23660
AT3G48200
AT5G57590
AT2G40435
AT5G64540
AT2G31130
AT1G72010
AT5G16510
AT5G28646
AT5G26000
AT1G25330
AT2G32090
AT5G39210
AT5G37010
AT5G48800
AT3G04810
AT5G47870
AT3G56720
AT3G19920
AT5G51380
AT1G76090
AT3G22460
AT3G18290
AT5G63590
AT3G19190
AT1G54230
AT2G27950
AT1G49160
AT5G62680
AT2G36350
AT1G62870
AT5G39050
AT5G07800
AT1G78310
AT5G65780
AT4G26900
AT3G07970
AT3G49420
AT5G38650
AT1G70890
AT5G59370
AT3G47870
AT1G31020
AT1G11608
AT5G35400
AT1G10657
AT1G01760
AT5G59570
AT5G46900
AT3G06130
AT2G34490
AT3G24760
AT5G42540
AT1G03650
AT3G48080
AT1G34750
AT5G17150
AT3G23340
AT1G20065
AT3G60220
AT1G33265
AT2G40850
AT5G22791
AT4G30080
AT5G32450
AT1G14120
AT2G16860
AT5G14690
AT1G21590
AT3G48090
AT2G01970
AT1G26710
AT1G51220
AT2G42490
AT1G77655
AT1G06110
AT2G29060
AT3G44300
AT3G19550
AT1G57750
AT5G61600
AT5G20550
AT5G15300
AT4G17240
AT5G50150
AT1G23560
AT4G36400
AT1G56440
AT4G29030
AT1G66540
AT2G20020
AT3G11690
AT1G22800
AT5G17660
AT1G02860
AT5G15750
AT4G08500
AT2G06510
AT4G31480
AT5G49945
AT2G38920
AT2G07734
AT5G19320
AT2G17350
AT1G19380
AT1G09870
AT5G47350
AT3G17300
AT1G03630
AT3G14770
AT1G13900
AT1G53250
AT5G64040
AT4G35070
AT4G04670
AT4G14630
AT3G11760
AT1G15420
AT1G18460
AT1G34320
AT1G71730
AT4G17330
AT2G20320
AT4G32200
AT2G23790
AT1G35255
AT1G45230
AT4G14740
AT4G34520
AT5G57180
AT2G17760
AT5G40400
AT4G37780
AT4G28520
AT2G44080
AT4G27990
AT3G55860
AT3G10960
AT2G33710
AT1G20140
AT4G22250
AT1G67920
AT5G06830
AT5G06820
AT1G54210
AT1G26610
AT1G77122
AT5G57630
AT3G06830
AT5G07090
AT1G59359
AT1G26100
AT1G22080
AT5G55710
AT1G72940
AT5G65960
AT1G62130
AT5G58060
AT4G36900
AT5G58170
AT2G20720
AT5G09960
AT1G17280
AT1G48240
AT5G47840
AT1G11210
AT1G09520
AT1G33960
AT5G13160
AT1G25520
AT2G41070
AT3G24820
AT3G21200
AT4G13075
AT3G63120
AT3G48600
AT4G18650
AT2G18410
AT5G16040
AT1G60890
AT5G05370
AT5G39730
AT3G52610
AT2G45870
AT2G23080
AT4G16190
AT3G22890
AT5G50720
AT4G12720
AT2G34780
AT5G61220
AT2G32300
AT2G26870
AT1G51370
AT1G16020
AT5G21970
AT5G59510
AT2G02090
AT3G01570
AT3G27950
AT4G11720
AT5G47910
AT1G02780
AT1G22030
AT5G47320
AT5G13530
AT3G43860
AT1G71530
AT1G78000
AT1G45150
AT2G20585
AT3G49860
AT1G61688
AT1G05600
AT5G38660
AT1G07200
AT2G03780
AT4G11150
AT3G11890
AT1G54710
AT5G18680
AT5G42980
AT4G12460
AT1G77170
AT5G63600
AT5G67400
AT3G22470
AT4G31200
AT2G36530
AT2G20210
AT5G13080
AT2G25780
AT5G61920
AT3G56910
AT1G05570
AT3G52990
AT2G33250
AT4G37640
AT1G17380
AT5G57015
AT5G16920
AT5G56450
AT3G53920
AT5G07330
AT5G24620
AT2G45160
AT5G24120
AT5G61190
AT1G48790
AT3G19240
AT5G06180
AT3G08505
AT2G40970
AT5G22480
AT1G73250
AT4G12545
AT2G02130
AT2G30680
AT1G27180
AT1G61990
AT2G17410
AT4G28720
AT1G05610
AT1G13440
AT4G14900
AT3G23640
AT3G18535
AT5G59730
AT1G59670
AT4G18425
AT1G34780
AT4G25315
AT3G45460
AT5G67140
AT3G07410
AT3G47650
AT1G78070
AT3G21280
AT4G18350
AT5G35790
AT2G14210
AT1G12665
AT2G33570
AT1G36310
AT1G66140
AT1G72130
AT4G20330
AT4G21900
AT3G08650
AT5G59500
AT4G25970
AT2G46710
AT1G56350
AT5G04120
AT2G19720
AT4G32605
AT5G65320
AT4G32580
AT4G16515
AT3G61050
AT3G11820
AT2G39670
AT4G38650
AT1G09220
AT2G47140
AT2G05430
AT1G05680
AT4G24380
AT1G12350
AT3G50270
AT5G19260
AT2G30040
AT2G21470
AT2G37240
AT2G31750
AT3G05165
AT3G49530
AT4G35760
AT5G24490
AT2G36670
AT2G48140
AT3G60360
AT1G29310
AT2G30540
AT5G61412
AT5G59780
AT3G15820
AT3G54410
AT3G52800
AT1G26796
AT1G74850
AT3G45130
AT2G20330
AT5G66130
AT3G62650
AT4G08700
AT2G43250
AT5G27238
AT1G50840
AT1G61090
AT4G29410
AT1G22015
AT2G35795
AT5G58450
AT2G44060
AT3G01990
AT3G57610
AT1G61700
AT5G06950
AT2G18570
AT4G32430
AT3G15400
AT3G12520
AT1G02660
AT3G27320
AT5G42840
AT5G39740
AT3G56140
AT5G59060
AT2G36960
AT1G79220
AT5G22580
AT3G21620
AT2G33800
AT1G74088
AT1G48760
AT5G55300
AT2G05990
AT3G51830
AT1G13020
AT4G16950
AT4G27510
AT1G22210
AT3G15040
AT3G50640
AT5G52070
AT5G48630
AT2G01650
AT3G17860
AT4G05210
AT2G30820
AT5G57940
AT2G19146
AT4G09080
AT2G17305
AT4G28811
AT3G60820
AT2G25850
AT5G10030
AT2G23148
AT3G47370
AT2G04925
AT5G66610
AT2G26730
AT5G58660
AT4G14220
AT5G18670
AT5G23440
AT1G67520
AT3G05660
AT4G19710
AT5G41900
AT1G32560
AT5G58840
AT1G27690
AT3G59110
AT2G27810
AT4G20390
AT4G22770
AT1G03920
AT1G72150
AT5G54870
AT5G45650
AT1G72990
AT5G19570
AT3G60310
AT2G42580
AT1G69588
AT3G07820
AT3G49180
AT5G67260
AT5G08560
AT1G29270
AT5G67280
AT2G19900
AT2G16586
AT2G38750
AT1G06030
AT1G72950
AT4G21380
AT3G04470
AT1G48130
AT1G73950
AT3G13404
AT5G60040
AT1G07230
AT1G69190
AT3G13100
AT3G12990
AT5G49540
AT2G33300
AT1G07790
AT1G23440
AT5G23450
AT1G14770
AT3G15090
AT2G38640
AT5G40980
AT3G26270
AT2G41610
AT2G38420
AT1G56090
AT2G28870
AT1G62975
AT1G16910
AT1G67110
AT1G24310
AT4G08290
AT3G02790
AT4G26000
AT3G45160
AT1G60140
AT4G10300
AT5G39450
AT4G35390
AT1G25500
AT5G43970
AT4G37430
AT2G28900
AT1G21190
AT1G75250
AT2G06095
AT4G15735
AT4G37660
AT2G26350
AT2G30360
AT4G26070
AT3G44860
AT4G21840
AT3G11650
AT1G22410
AT3G54430
AT2G24255
AT2G46890
AT3G48110
AT4G39010
AT1G31500
AT5G45750
AT5G63225
AT4G24820
AT3G62180
AT5G16590
AT4G27654
AT4G28840
AT2G45830
AT5G24970
AT2G03530
AT3G21190
AT5G44740
AT5G62290
AT3G56480
AT2G17390
AT3G28345
AT2G21450
AT1G66520
AT3G03960
AT3G48610
AT3G42860
AT5G63450
AT4G10610
AT4G29210
AT5G66900
AT1G17550
AT4G21120
AT3G15350
AT3G62130
AT3G26618
AT2G41130
AT3G13000
AT5G54690
AT2G26240
AT2G33420
AT4G26080
AT5G54770
AT2G42210
AT4G28250
AT4G24550
AT3G54850
AT3G16060
AT5G57655
AT2G39980
AT5G61720
AT5G49610
AT1G24570
AT2G46090
AT2G41000
AT1G17450
AT2G27530
AT3G49150
AT2G16990
AT4G24990
AT1G15610
AT2G40960
AT1G11280
AT1G72660
AT3G20070
AT4G33780
AT3G43230
AT3G20510
AT4G31120
AT2G45220
AT3G21890
AT1G47560
AT3G10580
AT2G47800
AT2G23820
AT5G48130
AT4G02660
AT1G43667
AT5G39580
AT4G11820
AT2G38810
AT4G34390
AT3G18270
AT4G19170
AT2G29330
AT3G04560
AT4G23270
AT1G80300
AT1G71500
AT3G54300
AT4G13460
AT4G39140
AT1G70820
AT3G47430
AT3G56950
AT2G46290
AT3G48590
AT1G64700
AT5G45630
AT5G35320
AT1G02290
AT2G41110
AT1G70020
AT3G27550
AT4G37800
AT4G02080
AT3G19120
AT2G44460
AT3G48520
AT1G67300
AT3G30390
AT1G80650
AT1G18870
AT4G08910
AT5G48335
AT1G24260
AT1G24050
AT1G18470
AT2G23930
AT5G15050
AT1G06190
AT1G20480
AT5G54220
AT3G19690
AT3G10520
AT5G24200
AT1G29820
AT2G30530
AT1G53320
AT4G15120
AT3G54360
AT1G76210
AT3G54120
AT4G30830
AT2G26260
AT3G12710
AT5G24140
AT3G27240
AT1G44890
AT1G06400
AT4G27320
AT1G55170
AT1G23740
AT1G65430
AT2G36630
AT5G36880
AT2G30750
AT3G61160
AT1G79970
AT1G02170
AT1G66920
AT5G09330
AT4G23040
AT5G41650
AT1G21930
AT5G01445
AT2G18700
AT1G16460
AT5G59220
AT1G55050
AT5G16880
AT3G20560
AT1G10600
AT5G05987
AT3G14290
AT4G18372
AT1G15720
AT1G20730
AT1G63700
AT2G44860
AT1G58250
AT2G03980
AT2G44190
AT2G02580
AT4G25950
AT2G15620
AT1G41880
AT3G23200
AT1G01360
AT1G61720
AT2G21880
AT5G06560
AT2G25810
AT3G01270
AT2G14110
AT5G19510
AT3G47690
AT2G40730
AT2G41451
AT4G39756
AT5G48590
AT2G35500
AT3G24530
AT3G07680
AT1G23205
AT5G24130
AT1G76530
AT4G20150
AT4G20960
AT1G07350
AT1G09060
AT2G44770
AT1G14880
AT3G59455
AT2G27820
AT1G64660
AT2G17800
AT4G04620
AT1G60860
AT4G04800
AT2G34470
AT4G38480
AT1G71280
AT2G43630
AT1G10230
AT2G23210
AT5G04900
AT1G75680
AT5G17450
AT2G40080
AT2G42450
AT3G15830
AT2G23170
AT5G47310
AT1G23790
AT1G55970
AT3G28760
AT3G44320
AT4G16745
AT1G24062
AT5G50180
AT4G35940
AT1G01230
AT1G11940
AT3G27510
AT3G02110
AT1G05200
AT3G57800
AT1G24160
AT4G08360
AT1G21170
AT4G27820
AT5G44180
AT3G02430
AT2G16050
AT5G38860
AT4G27500
AT4G12610
AT2G45600
AT2G20515
AT4G39040
AT5G12020
AT3G06480
AT2G28100
AT5G26270
AT3G62590
AT1G65970
AT4G20890
AT4G31570
AT4G29690
AT5G24270
AT3G22170
AT4G20140
AT2G42070
AT1G69330
AT1G12840
AT3G09070
AT1G54460
AT2G02860
AT1G43850
AT4G32050
AT2G24250
AT5G26690
AT1G69523
AT1G74410
AT1G63900
AT1G06720
AT2G18090
AT5G06265
AT3G04770
AT4G13160
AT1G76410
AT1G26660
AT4G34140
AT3G47460
AT2G40370
AT1G13830
AT1G45474
AT2G06520
AT3G23255
AT1G77670
AT2G40095
AT1G67420
AT2G19710
AT3G61670
AT3G02490
AT4G23890
AT3G27300
AT1G05340
AT3G55750
AT1G77120
AT5G26930
AT5G58510
AT3G11940
AT4G19540
AT3G24430
AT5G22410
AT1G71270
AT4G21280
AT4G03450
AT2G04880
AT2G21320
AT5G56310
AT1G75940
AT3G01550
AT5G10230
AT4G33060
AT4G10720
AT3G21390
AT2G28800
AT4G14520
AT4G05110
AT5G59820
AT4G16900
AT1G66350
AT2G33330
AT4G09170
AT5G06550
AT2G17630
AT1G69830
AT2G39560
AT3G17530
AT4G17800
AT2G47940
AT1G68680
AT4G38940
AT3G20080
AT2G28480
AT1G68020
AT3G54820
AT5G15220
AT3G04650
AT4G22110
AT1G53260
AT5G46700
AT2G46870
AT5G02470
AT1G09090
AT2G39440
AT1G64520
AT3G13320
AT2G03220
AT1G59700
AT3G18930
AT5G50950
AT5G38800
AT1G76240
AT5G43170
AT2G37320
AT1G12230
AT2G30942
AT5G16570
AT3G63420
AT3G08590
AT5G38940
AT5G24080
AT1G51745
AT1G07620
AT2G27550
AT3G02875
AT4G24010
AT4G31950
AT1G08010
AT2G24860
AT5G26160
AT4G04510
AT4G14290
AT4G33910
AT3G21370
AT1G05385
AT4G33945
AT1G78600
AT3G52561
AT5G40150
AT5G54310
AT2G01640
AT1G72170
AT3G48740
AT3G10380
AT1G74450
AT2G13290
AT2G32370
AT3G05730
AT4G22050
AT3G50860
AT5G16840
AT4G27110
AT3G30350
AT5G67290
AT5G56460
AT3G61480
AT5G57950
AT4G18520
AT3G24982
AT5G61880
AT5G41370
AT1G76520
AT5G42750
AT2G41430
AT1G04240
AT2G35790
AT1G02065
AT5G03830
AT1G32240
AT5G25800
AT3G04030
AT5G16540
AT2G45210
AT1G51780
AT1G18140
AT3G08640
AT1G07210
AT3G13040
AT1G30650
AT3G60410
AT1G71760
AT2G45040
AT4G08570
AT2G28630
AT5G45190
AT1G19800
AT5G47220
AT5G45960
AT5G49840
AT2G28210
AT5G08720
AT3G18880
AT3G63440
AT5G43910
AT5G06460
AT4G23990
AT2G34710
AT1G67148
AT3G13910
AT5G19140
AT4G30610
AT1G15385
AT1G08410
AT4G13170
AT3G51240
AT4G14315
AT1G26750
AT3G62960
AT1G03560
AT5G48950
AT3G59670
AT4G16760
AT5G47435
AT1G07920
AT4G11211
AT1G53345
AT4G16400
AT3G57890
AT4G39400
AT3G50150
AT1G20920
AT2G05320
AT2G44840
AT3G27580
AT5G56210
AT5G22355
AT1G30240
AT4G04020
AT4G13630
AT1G52140
AT4G19810
AT1G13700
AT2G47070
AT5G43570
AT4G04860
AT4G26100
AT5G47600
AT2G22990
AT3G62380
AT3G20130
AT1G31240
AT5G53060
AT3G02493
AT4G23880
AT2G05710
AT2G21130
AT1G52740
AT5G12970
AT1G34510
AT4G19112
AT1G61410
AT5G62520
AT4G13340
AT1G25560
AT2G19460
AT4G21903
AT4G15802
AT4G21830
AT5G54190
AT3G07390
AT5G16750
AT5G03850
AT5G07360
AT3G27260
AT4G02720
AT1G07810
AT5G16690
AT4G14145
AT5G57660
AT5G61160
AT2G39720
AT4G34830
AT2G31310
AT2G27290
AT5G13100
AT2G40800
AT5G54230
AT5G56250
AT2G36620
AT1G43860
AT5G58250
AT4G13730
AT5G22060
AT1G77500
AT1G08110
AT3G20310
AT4G09680
AT1G78320
AT2G20340
AT1G71240
AT5G40810
AT1G02575
AT2G46420
AT1G10865
AT1G68070
AT5G24680
AT1G75980
AT4G29460
AT4G12100
AT2G41420
AT1G64185
AT5G67150
AT5G48380
AT2G45290
AT5G50680
AT5G41390
AT2G31955
AT1G49350
AT2G38950
AT5G18090
AT1G45010
AT2G04830
AT5G20670
AT1G15950
AT1G03910
AT1G69360
AT5G56910
AT1G19640
AT3G51550
AT1G20910
AT4G31410
AT1G21710
AT2G01620
AT1G66980
AT1G70210
AT1G53690
AT3G53210
AT2G46100
AT3G06600
AT4G01290
AT2G18050
AT2G37680
AT2G34280
AT4G12560
AT4G28550
AT1G68800
AT5G53550
AT3G60150
AT4G01810
AT3G61770
AT1G21110
AT2G28910
AT1G59660
AT2G27050
AT5G50580
AT3G47990
AT1G54350
AT3G04090
AT4G16680
AT3G01200
AT1G26370
AT1G13780
AT3G14370
AT3G49170
AT5G48930
AT5G25540
AT5G06800
AT1G21630
AT2G44350
AT3G50560
AT1G20510
AT3G51610
AT4G17180
AT5G64940
AT5G49060
AT4G30690
AT4G16162
AT1G26550
AT4G13620
AT4G21105
AT5G44582
AT1G11655
AT2G36460
AT4G35740
AT1G68340
AT2G43745
AT4G01590
AT4G33200
AT5G20930
AT2G28120
AT3G15480
AT5G51660
AT2G19630
AT3G57940
AT5G16970
AT3G22070
AT2G36210
AT1G05380
AT1G54960
AT5G08570
AT1G49890
AT4G32710
AT4G17020
AT4G12230
AT5G54470
AT4G26500
AT3G15250
AT1G33600
AT2G32270
AT5G24510
AT2G41400
AT1G61450
AT1G61820
AT4G17260
AT1G60940
AT2G43810
AT3G60240
AT3G49250
AT4G38670
AT5G05365
AT1G23540
AT1G03140
AT3G07060
AT2G34960
AT1G31710
AT5G22890
AT3G02550
AT4G01370
AT2G31560
AT3G22240
AT1G55080
AT2G35658
AT4G34180
AT5G35080
AT1G17330
AT2G20570
AT5G40630
AT4G30330
AT5G20580
AT5G19580
AT4G15130
AT4G00430
AT4G26970
AT1G09100
AT4G02630
AT5G02460
AT1G18170
AT5G66720
AT5G61520
AT1G64970
AT5G66800
AT1G68875
AT3G15390
AT5G39220
AT2G20920
AT5G14790
AT5G01500
AT1G35490
AT2G46210
AT1G11610
AT5G26731
AT1G06410
AT5G56890
AT4G36640
AT1G74070
AT1G70980
AT2G45460
AT1G12000
AT1G77420
AT2G44830
AT3G48760
AT5G19780
AT3G13690
AT2G43670
AT2G04170
AT2G41650
AT1G25280
AT4G23920
AT3G26080
AT3G02670
AT2G15325
AT1G16720
AT5G45140
AT1G54270
AT5G65440
AT1G32540
AT4G23740
AT1G18360
AT3G28150
AT5G32440
AT4G33270
AT1G77525
AT5G55250
AT3G46290
AT5G28050
AT4G31310
AT1G54370
AT5G63440
AT5G11740
AT5G56500
AT1G36280
AT1G04945
AT5G26670
AT4G12382
AT5G43990
AT5G66000
AT5G59170
AT3G19590
AT2G24580
AT3G11290
AT4G25760
AT1G14570
AT3G11120
AT3G09410
AT4G22214
AT5G06590
AT2G28090
AT1G15080
AT4G23895
AT1G16390
AT4G14716
AT4G24420
AT2G07687
AT1G69960
AT1G51355
AT5G28840
AT1G53130
AT5G20920
AT3G18510
AT2G34580
AT5G38030
AT3G46500
AT1G27840
AT4G29100
AT3G18200
AT1G31940
AT1G09180
AT1G64670
AT4G38510
AT5G61510
AT1G42440
AT2G24060
AT5G45010
AT2G27130
AT1G74160
AT2G26830
AT4G19160
AT2G41460
AT3G06895
AT5G50345
AT5G35330
AT2G27790
AT3G07010
AT2G20710
AT5G56580
AT3G57990
AT5G18030
AT4G31830
AT5G27950
AT3G54530
AT3G54170
AT1G27620
AT2G46560
AT1G47400
AT1G56670
AT5G06110
AT1G20405
AT2G37060
AT2G38650
AT4G26720
AT5G41315
AT3G21480
AT4G02485
AT5G44572
AT4G02120
AT3G28340
AT3G18850
AT5G39970
AT1G23730
AT3G05610
AT1G03280
AT2G42140
AT4G21020
AT5G02750
AT2G47330
AT1G75460
AT1G29840
AT5G49800
AT5G65970
AT3G21310
AT5G08230
AT5G25280
AT5G53070
AT3G25420
AT3G62580
AT1G26798
AT5G02200
AT2G01630
AT2G34650
AT3G28600
AT1G62360
AT3G07580
AT1G21370
AT2G29390
AT5G52970
AT4G10350
AT4G00420
AT1G01200
AT4G29150
AT4G00030
AT1G72110
AT5G15581
AT2G02820
AT4G16143
AT3G14080
AT3G26550
AT1G07220
AT5G24850
AT3G58530
AT2G29340
AT1G58380
AT5G05360
AT2G40050
AT2G15390
AT3G17365
AT5G51460
AT2G29200
AT5G58090
AT1G72510
AT2G29320
AT3G21640
AT3G48470
AT1G10390
AT1G15140
AT3G51840
AT4G13050
AT4G29905
AT1G04950
AT4G34070
AT1G18270
AT4G18660
AT1G28230
AT1G15415
AT2G43220
AT1G63940
AT1G07420
AT5G23710
AT5G25500
AT5G51740
AT5G22210
AT3G26340
AT4G21930
AT4G19530
AT3G62800
AT1G18500
AT4G27657
AT4G34740
AT4G00810
AT5G49480
AT5G55600
AT5G24060
AT3G17650
AT5G06850
AT4G29060
AT1G05055
AT1G72260
AT1G12460
AT4G34980
AT1G57990
AT3G11660
AT4G38270
AT4G09040
AT5G20280
AT1G49360
AT5G55500
AT3G23890
AT2G11851
AT4G11560
AT3G55720
AT1G70920
AT1G04080
AT3G63450
AT5G53450
AT5G11020
AT4G37690
AT5G21105
AT1G53750
AT5G05700
AT4G10930
AT1G18350
AT5G17650
AT2G22460
AT5G61310
AT1G26170
AT2G30870
AT2G35340
AT5G05270
AT1G16540
AT1G80740
AT4G00026
AT3G52540
AT2G37710
AT1G61320
AT1G33980
AT2G16070
AT2G20740
AT3G19910
AT5G24340
AT1G63855
AT4G27610
AT1G03790
AT4G36250
AT1G50730
AT2G47320
AT3G10420
AT5G07270
AT1G06360
AT5G57035
AT4G16510
AT1G61260
AT3G26280
AT2G32487
AT5G66920
AT2G05210
AT4G28395
AT4G31550
AT1G51800
AT5G54550
AT1G09840
AT1G75040
AT2G32430
AT1G57770
AT1G01750
AT2G31350
AT3G51700
AT2G19930
AT5G54095
AT4G30820
AT5G61170
AT1G75260
AT5G26667
AT2G39970
AT5G18580
AT5G11850
AT4G30290
AT1G55840
AT2G34410
AT5G19740
AT3G58670
AT1G48480
AT3G45750
AT5G57290
AT1G50690
AT2G26100
AT5G05990
AT5G47560
AT1G69120
AT3G06560
AT1G26820
AT2G35860
AT4G25515
AT5G26240
AT3G06310
AT3G15520
AT4G11760
AT5G03530
AT5G10390
AT5G59613
AT5G40640
AT3G24120
AT3G28850
AT3G15210
AT5G03760
AT2G40130
AT5G60600
AT5G46110
AT5G49470
AT1G10060
AT1G55620
AT4G14800
AT3G04000
AT2G19730
AT2G39220
AT2G20360
AT4G03945
AT5G45840
AT3G04550
AT5G51390
AT5G05930
AT4G34760
AT5G18830
AT4G08555
AT4G08950
AT5G65685
AT4G24680
AT4G32260
AT5G58400
AT5G37020
AT4G26540
AT2G40830
AT2G20208
AT2G46180
AT2G14610
AT2G21250
AT3G51850
AT5G09410
AT5G57670
AT5G24860
AT5G51300
AT2G05310
AT5G10860
AT2G38170
AT5G57345
AT5G42620
AT5G45560
AT3G23080
AT5G46210
AT3G06950
AT2G46590
AT1G53645
AT2G41670
AT5G19620
AT1G04100
AT4G00650
AT5G65683
AT1G02050
AT4G01610
AT2G18400
AT1G23750
AT5G61900
AT4G19210
AT4G18550
AT1G26795
AT3G16240
AT3G55060
AT5G66160
AT1G49300
AT4G23885
AT2G01660
AT3G28720
AT1G11440
AT3G49470
AT3G02250
AT3G10460
AT3G24050
AT5G23430
AT4G32060
AT1G22440
AT5G13900
AT3G28917
AT1G20980
AT3G60850
AT1G53120
AT5G09230
AT5G03570
AT1G18490
AT2G27760
AT4G00400
AT5G01810
AT4G13560
AT5G44610
AT1G72670
AT5G16390
AT1G54840
AT1G25320
AT3G21270
AT1G02910
AT1G76955
AT4G25530
AT3G59740
AT4G10160
AT1G23230
AT3G50630
AT1G26110
AT4G12470
AT1G13195
AT3G01560
AT3G20600
AT5G58210
AT1G76800
AT5G02150
AT2G46110
AT1G06690
AT5G15420
AT1G22610
AT4G35980
AT5G02740
AT3G28130
AT3G02800
AT3G55880
AT5G05730
AT3G20570
AT1G75600
AT2G22490
AT5G44450
AT3G20120
AT2G43920
AT4G37445
AT3G45070
AT2G03720
AT2G24762
AT5G62620
AT4G12240
AT1G49210
AT2G26840
AT5G51710
AT1G69910
AT5G36925
AT3G56810
AT1G23800
AT1G09130
AT2G41010
AT1G50010
AT1G71015
AT3G09490
AT1G16710
AT2G42540
AT1G09040
AT2G22470
AT5G09660
AT1G19510
AT3G07570
AT3G24840
AT2G02870
AT2G42060
AT5G11720
AT2G18193
AT1G07550
AT1G14370
AT1G49180
AT4G37409
AT4G17785
AT5G47530
AT5G11010
AT3G27340
AT3G61380
AT1G47490
AT2G40810
AT1G34580
AT3G23300
AT1G08970
AT4G02010
AT2G32910
AT5G64640
AT1G63630
AT5G66460
AT2G33845
AT5G63595
AT1G27710
AT1G08630
AT2G24420
AT5G39830
AT5G55390
AT1G64880
AT2G23140
AT5G38530
AT4G19570
AT5G42370
AT4G16141
AT2G38365
AT5G02610
AT4G31050
AT1G12580
AT2G45740
AT1G19025
AT5G22850
AT4G35310
AT1G24150
AT3G47700
AT1G28305
AT3G09580
AT5G17050
AT1G13330
AT1G36340
AT1G12380
AT3G56870
AT2G05830
AT1G68480
AT4G12500
AT4G26650
AT1G10690
AT3G44160
AT3G50980
AT5G43680
AT2G18260
AT1G71090
AT1G31817
AT4G15690
AT5G15680
AT4G02280
AT1G73190
AT3G54600
AT2G06210
AT5G57970
AT2G38060
AT5G67130
AT1G06180
AT5G57090
AT3G10030
AT1G03170
AT2G35600
AT5G22820
AT1G08000
AT5G62600
AT3G21175
AT5G53390
AT4G38400
AT2G40116
AT4G22330
AT4G34400
AT3G01620
AT1G52565
AT4G28290
AT3G49940
AT3G07560
AT5G38480
AT1G57760
AT5G07460
AT5G48620
AT5G42020
AT1G14310
AT2G26560
AT3G25700
AT1G03430
AT5G08535
AT5G54145
AT1G53720
AT4G32820
AT5G23980
AT2G39940
AT1G04230
AT1G62620
AT5G52540
AT1G61460
AT5G09850
AT2G28130
AT3G21500
AT5G13550
AT2G13100
AT2G15230
AT4G37440
AT5G56540
AT5G38310
AT3G51620
AT5G16400
AT2G42880
AT3G56170
AT5G37780
AT5G13190
AT5G65340
AT3G17000
AT4G39235
AT1G75350
AT2G45260
AT3G04600
AT1G11905
AT4G12340
AT5G56870
AT3G05010
AT1G36078
AT3G55280
AT5G59960
AT2G34790
AT1G07530
AT5G18440
AT5G20310
AT3G21750
AT5G13500
AT4G05420
AT3G57150
AT3G21610
AT3G47965
AT2G18750
AT5G59600
AT2G39930
AT5G55190
AT3G28320
AT3G10630
AT3G61740
AT1G80500
AT5G24260
AT4G01680
AT1G14170
AT4G25100
AT4G10613
AT3G09360
AT2G31400
AT3G62240
AT2G23010
AT2G31570
AT1G06240
AT3G27540
AT4G16080
AT1G19870
AT4G23080
AT2G22122
AT1G65610
AT1G12120
AT5G25390
AT5G57490
AT1G64360
AT1G30530
AT1G13300
AT1G60650
AT4G18150
AT4G39510
AT3G27660
AT1G70670
AT1G67060
AT1G05040
AT2G19940
AT1G28670
AT1G79760
AT5G17280
AT5G14360
AT4G26910
AT4G23610
AT5G01460
AT1G04710
AT4G19110
AT1G66090
AT2G33850
AT2G20070
AT1G08985
AT5G40670
AT3G55080
AT1G12260
AT5G46710
AT2G20100
AT1G06910
AT5G54630
AT1G52780
AT4G08850
AT1G06390
AT5G39650
AT5G24750
AT2G39190
AT1G58370
AT4G32030
AT4G36270
AT5G61960
AT1G27650
AT3G13980
AT1G69400
AT1G28660
AT1G62810
AT1G19520
AT5G66140
AT4G08470
AT5G04047
AT3G07720
AT3G54420
AT3G03260
AT3G04290
AT3G61600
AT4G10925
AT3G60470
AT3G48000
AT1G66430
AT2G23670
AT2G16365
AT5G50160
AT5G56090
AT1G08620
AT1G07630
AT1G64190
AT5G41150
AT1G12610
AT3G15840
AT4G03635
AT2G26570
AT4G23940
AT5G44030
AT1G59860
AT1G10970
AT5G03610
AT2G20820
AT5G50790
AT2G30810
AT3G49740
AT4G19550
AT5G17860
AT3G47070
AT2G33050
AT1G47540
AT5G28350
AT1G24735
AT3G23210
AT4G32770
AT1G22780
AT5G61780
AT2G17640
AT1G18060
AT4G29285
AT4G16390
AT3G26420
AT1G20310
AT5G09500
AT2G23560
AT2G13960
AT5G09440
AT4G40050
AT1G30795
AT3G27710
AT3G12510
AT4G18610
AT5G11460
AT1G29830
AT2G38465
AT5G16070
AT4G18960
AT5G58220
AT3G15640
AT3G52130
AT5G45000
AT1G50020
AT3G13845
```
