## Supplementary material for "A comprehensive map of preferentially located motifs reveals distinct proximal *cis*-regulatory elements in plants": AATAGTAT_containing_gene_set.txt

```
#Occurences of AATAGTAT between -201 and -114 (positions relative to the transcription start site)
#172 sequences with AATAGTAT in this interval
#0.84% of the sequences in promoter set with AATAGTAT (set with 20573 sequences)
AT4G16140
AT3G57290
AT2G16580
AT4G15975
AT3G42640
AT1G78110
AT4G33400
AT3G61420
AT1G21980
AT5G57670
AT5G14060
AT3G58740
AT1G21000
AT3G14430
AT1G13130
AT4G01080
AT5G28080
AT5G49020
AT2G30766
AT3G02520
AT5G09620
AT2G22450
AT4G09930
AT4G03000
AT3G01640
AT4G12330
AT2G28315
AT2G01290
AT4G00180
AT2G22170
AT2G31160
AT3G03100
AT3G29110
AT1G09300
AT4G30260
AT4G26180
AT4G27610
AT5G52410
AT1G63010
AT5G42830
AT1G21710
AT2G43960
AT4G25720
AT2G28350
AT4G15960
AT1G33750
AT5G19172
AT5G02160
AT3G49950
AT5G40370
AT4G38840
AT1G47510
AT4G09150
AT1G77370
AT5G51200
AT3G10470
AT4G21400
AT5G63040
AT3G09162
AT3G16060
AT1G14570
AT3G16450
AT5G52790
AT5G03240
AT5G11910
AT5G01400
AT4G25590
AT5G48490
AT1G60940
AT3G10450
AT3G16760
AT4G21280
AT2G20820
AT3G05180
AT3G52800
AT1G58030
AT2G41520
AT5G28690
AT1G53285
AT1G02740
AT1G35910
AT2G24150
AT3G44860
AT2G37330
AT4G18150
AT2G27710
AT1G54690
AT2G34020
AT3G18490
AT4G16000
AT3G03490
AT1G04120
AT3G15110
AT5G05600
AT4G25650
AT5G62170
AT3G19740
AT4G23530
AT5G18460
AT2G40460
AT3G52810
AT1G12520
AT4G39510
AT3G06170
AT3G05340
AT3G53400
AT2G42610
AT1G18990
AT3G25572
AT1G60240
AT4G23060
AT5G19280
AT2G20050
AT3G07580
AT3G58210
AT1G73805
AT5G57130
AT2G15680
AT1G48900
AT4G34230
AT1G60200
AT4G20010
AT5G43330
AT1G48050
AT3G02530
AT1G45110
AT5G67350
AT2G22370
AT2G29550
AT1G07615
AT4G21860
AT1G77580
AT4G24340
AT1G72280
AT4G11360
AT4G33630
AT2G20825
AT1G09155
AT2G44210
AT4G35480
AT1G75760
AT2G45040
AT1G33110
AT2G17250
AT5G22130
AT4G27490
AT1G25560
AT1G63420
AT5G24890
AT1G21550
AT5G27610
AT5G10300
AT2G35980
AT1G12610
AT3G08010
AT5G55430
AT1G04555
AT4G10240
AT2G14560
AT1G23890
AT2G41810
AT3G15460
AT5G48610
AT3G08990
AT3G43660
AT3G50640
AT3G53402
AT4G20130
AT3G02600
AT1G77210
AT1G50270
AT3G25190
```
