## Supplementary material for "A comprehensive map of preferentially located motifs reveals distinct proximal *cis*-regulatory elements in plants": AATAGTGA_containing_gene_set.txt

```
#Occurences of AATAGTGA between -80 and 30 (positions relative to the transcription start site)
#156 sequences with AATAGTGA in this interval
#0.76% of the sequences in promoter set with AATAGTGA (set with 20573 sequences)
AT2G36460
AT1G72710
AT5G35360
AT5G53460
AT3G21230
AT2G02810
AT5G25757
AT1G02370
AT3G59840
AT5G60570
AT2G02400
AT1G17580
AT3G07570
AT4G09300
AT3G50620
AT4G23570
AT3G10195
AT5G10870
AT4G32105
AT5G03406
AT5G45095
AT1G06410
AT5G56150
AT1G06250
AT4G02070
AT1G71400
AT4G34135
AT5G58400
AT2G44680
AT2G01818
AT5G41940
AT3G07010
AT2G35320
AT1G04920
AT2G47700
AT4G18610
AT3G43230
AT3G50700
AT1G21370
AT4G22750
AT4G25290
AT5G42360
AT1G21190
AT5G15720
AT1G22000
AT5G62740
AT5G46550
AT1G11380
AT5G61900
AT4G08540
AT1G08980
AT3G19740
AT4G24790
AT5G16460
AT2G48080
AT3G01750
AT1G74040
AT3G11740
AT5G07450
AT2G04378
AT3G55050
AT1G16445
AT1G30870
AT3G20260
AT2G48070
AT5G42280
AT5G18920
AT1G44760
AT5G20490
AT1G03590
AT4G22753
AT4G15233
AT5G45040
AT4G21210
AT4G24290
AT4G28780
AT1G04480
AT5G62490
AT1G15470
AT5G62550
AT5G25840
AT2G37200
AT1G56110
AT2G22480
AT1G30760
AT5G13850
AT5G07520
AT4G32110
AT2G04420
AT1G70480
AT5G07200
AT4G35770
AT5G13770
AT5G03545
AT5G20870
AT3G01290
AT3G17710
AT1G48740
AT2G21840
AT1G18680
AT1G12530
AT4G33630
AT2G26920
AT5G58290
AT5G02750
AT3G07680
AT5G43350
AT1G23710
AT4G38570
AT1G21170
AT3G61180
AT5G63290
AT3G04950
AT2G39705
AT3G08680
AT2G21510
AT5G08060
AT4G32030
AT1G08410
AT1G02390
AT1G26660
AT5G62540
AT3G09860
AT4G29250
AT4G15290
AT3G24690
AT5G09410
AT2G33980
AT3G06210
AT1G10170
AT3G12880
AT5G58930
AT3G43240
AT5G66658
AT5G41560
AT1G19340
AT5G48290
AT4G00100
AT2G07000
AT3G24070
AT4G02650
AT1G20950
AT3G02460
AT3G55260
AT5G36120
AT2G24395
AT1G59830
AT1G12760
AT3G58560
AT5G01600
AT1G06240
AT1G74270
AT4G33640
AT4G25320
AT3G25805
AT1G09795
```
