## Supplementary material for "A comprehensive map of preferentially located motifs reveals distinct proximal *cis*-regulatory elements in plants": AATAGTT_containing_gene_set.txt

```
#Occurences of AATAGTT between -93 and 14 (positions relative to the transcription start site)
#772 sequences with AATAGTT in this interval
#3.75% of the sequences in promoter set with AATAGTT (set with 20573 sequences)
AT4G02100
AT1G07610
AT1G70560
AT4G37220
AT1G25210
AT4G18501
AT1G51390
AT1G02305
AT2G41700
AT4G30900
AT3G12520
AT1G02510
AT3G54620
AT2G26830
AT1G13480
AT5G06830
AT5G15030
AT5G65400
AT2G39450
AT1G55850
AT1G21910
AT4G36060
AT5G58930
AT2G47520
AT4G15630
AT4G04340
AT1G53887
AT3G44310
AT3G44020
AT2G27500
AT4G28910
AT5G38130
AT1G48040
AT1G54575
AT1G64660
AT3G07140
AT5G59000
AT1G33590
AT1G07485
AT3G44160
AT2G07725
AT5G64870
AT4G39630
AT5G57120
AT5G22580
AT3G50560
AT4G12480
AT5G55940
AT3G12030
AT5G59570
AT2G25310
AT5G43730
AT3G04950
AT4G29070
AT1G74340
AT2G31970
AT5G35090
AT1G15470
AT3G22820
AT1G77800
AT3G04520
AT2G38120
AT3G43430
AT1G16080
AT3G08490
AT4G30130
AT1G22890
AT2G38490
AT1G28190
AT4G17390
AT1G72320
AT2G35210
AT3G51770
AT2G22060
AT5G07220
AT1G23710
AT1G32380
AT2G01290
AT1G22440
AT2G41920
AT3G05860
AT1G80070
AT3G09980
AT1G48360
AT2G21870
AT1G61900
AT2G02990
AT1G62300
AT3G15260
AT3G07860
AT1G70985
AT5G52660
AT1G06870
AT1G24510
AT1G59860
AT3G06650
AT5G42610
AT5G07840
AT2G29950
AT4G12790
AT3G05740
AT2G36190
AT5G48320
AT1G21010
AT1G79830
AT1G02290
AT4G12880
AT1G21090
AT5G11510
AT3G52820
AT2G01460
AT2G37170
AT3G05730
AT1G51560
AT2G34860
AT4G12340
AT3G57120
AT5G17830
AT2G18193
AT1G10040
AT5G15725
AT1G24706
AT2G02103
AT1G12470
AT2G23000
AT5G59320
AT3G53610
AT2G03200
AT1G75720
AT5G55210
AT3G25030
AT4G24240
AT5G62940
AT1G02500
AT1G28560
AT2G16710
AT1G27380
AT5G20170
AT5G52750
AT1G73620
AT3G14910
AT4G11300
AT4G28485
AT3G29410
AT5G25415
AT1G05170
AT5G46630
AT3G59920
AT3G52930
AT5G62900
AT1G65440
AT1G28680
AT2G26340
AT4G01610
AT5G05690
AT2G45750
AT1G62350
AT3G50500
AT2G34200
AT3G62790
AT3G23325
AT3G43920
AT5G05600
AT3G55710
AT2G35795
AT1G27120
AT3G18660
AT2G45110
AT1G25054
AT4G12680
AT3G10525
AT5G03500
AT5G36940
AT4G33090
AT1G05910
AT4G14450
AT1G50040
AT1G62120
AT4G32720
AT3G06310
AT5G20630
AT1G05805
AT1G24490
AT5G04430
AT2G13810
AT3G12510
AT3G28007
AT1G23840
AT1G67210
AT5G37740
AT3G06160
AT5G15600
AT5G59890
AT1G53760
AT3G04070
AT5G42600
AT1G18330
AT4G23860
AT5G66200
AT5G16570
AT4G15760
AT1G08530
AT2G07690
AT1G01490
AT5G63460
AT5G05370
AT2G47500
AT2G41610
AT4G25610
AT4G28580
AT4G00820
AT4G01335
AT2G43795
AT4G30150
AT2G22120
AT2G47270
AT2G46600
AT4G22280
AT3G45240
AT5G38510
AT1G76410
AT5G05970
AT5G02410
AT4G24540
AT1G28440
AT5G54180
AT4G16620
AT3G10520
AT5G36880
AT2G40160
AT1G10490
AT3G13898
AT2G46070
AT3G18750
AT1G61563
AT5G05700
AT5G47200
AT2G30790
AT1G80730
AT2G19520
AT4G27130
AT1G54000
AT5G59050
AT4G11180
AT1G10560
AT2G40116
AT1G42550
AT4G10380
AT5G13760
AT1G64670
AT5G05680
AT5G01760
AT1G27320
AT1G47900
AT3G19520
AT1G76090
AT2G22140
AT2G42040
AT2G25420
AT3G66654
AT1G63560
AT5G59613
AT1G33500
AT2G15910
AT1G22210
AT1G10570
AT4G35620
AT5G01075
AT5G25250
AT1G73603
AT4G27410
AT1G21640
AT1G65090
AT4G39650
AT3G18710
AT5G42030
AT5G08535
AT1G13609
AT1G76800
AT5G49350
AT5G53290
AT1G70630
AT3G50150
AT3G18780
AT5G59010
AT1G35620
AT3G58030
AT5G50330
AT5G40350
AT1G72670
AT5G45310
AT2G39130
AT5G54920
AT3G45480
AT4G20330
AT3G43833
AT2G32130
AT4G32200
AT3G54270
AT3G27770
AT1G60490
AT5G22400
AT1G11180
AT5G13090
AT1G12640
AT1G58080
AT1G48530
AT5G06150
AT5G39560
AT5G12230
AT5G66920
AT1G78815
AT1G09625
AT5G32470
AT5G64120
AT2G31110
AT3G03810
AT5G58920
AT1G03040
AT1G58360
AT4G12720
AT5G65780
AT4G22610
AT1G02390
AT3G45242
AT1G62500
AT5G63920
AT5G02470
AT3G05060
AT3G06300
AT1G04900
AT5G11690
AT1G12300
AT3G49780
AT1G47340
AT2G42360
AT2G32550
AT1G03180
AT5G48175
AT2G17580
AT5G45620
AT5G20100
AT1G25145
AT4G11410
AT1G03030
AT1G08750
AT4G37210
AT1G71150
AT3G11170
AT5G49900
AT1G76740
AT3G46980
AT5G42900
AT1G19170
AT5G64410
AT3G52470
AT5G17020
AT1G14770
AT5G17330
AT3G17155
AT5G48600
AT4G23720
AT2G48150
AT5G46850
AT2G17430
AT1G22840
AT1G22985
AT1G32240
AT2G41010
AT3G01680
AT2G41070
AT4G08870
AT2G06850
AT3G12020
AT4G04840
AT4G30620
AT3G50810
AT1G78530
AT4G02020
AT1G79020
AT5G12050
AT5G23660
AT2G19720
AT5G50665
AT1G52730
AT1G48330
AT2G37150
AT1G55590
AT3G50840
AT1G61800
AT4G18150
AT4G21865
AT2G31190
AT1G67980
AT1G27000
AT3G58120
AT5G49620
AT1G19115
AT3G54670
AT4G12700
AT1G04520
AT4G02350
AT2G16380
AT1G56190
AT5G55190
AT1G25490
AT4G11450
AT1G47980
AT3G02810
AT3G52710
AT3G15710
AT1G16500
AT2G06005
AT4G14440
AT3G62280
AT3G02770
AT1G64628
AT4G02150
AT2G33835
AT4G26640
AT2G34355
AT3G15357
AT2G16530
AT1G29440
AT5G51570
AT1G34160
AT1G31300
AT5G20320
AT5G03140
AT2G44270
AT5G58520
AT3G01250
AT3G21750
AT5G63990
AT1G01960
AT4G17310
AT1G22590
AT3G63120
AT5G59380
AT2G26200
AT4G32250
AT2G22800
AT3G02120
AT4G18425
AT5G43690
AT5G10910
AT5G46920
AT5G59470
AT4G02820
AT2G46510
AT5G18030
AT3G06720
AT1G14960
AT5G05100
AT5G54170
AT5G26990
AT5G12430
AT1G24793
AT2G28650
AT1G62421
AT1G67150
AT3G28040
AT3G18060
AT5G25060
AT4G24974
AT3G51040
AT4G32605
AT3G07000
AT2G01660
AT1G74140
AT3G20840
AT1G80840
AT4G37590
AT1G70260
AT2G26840
AT3G25230
AT1G62030
AT4G34280
AT4G36900
AT5G11910
AT4G34740
AT3G60720
AT1G19380
AT4G36070
AT4G00710
AT5G42080
AT4G35720
AT1G16440
AT1G31817
AT3G05330
AT2G16505
AT1G07645
AT2G21160
AT5G20310
AT1G01110
AT2G32660
AT4G30540
AT5G43180
AT4G16140
AT4G29050
AT1G75940
AT1G16260
AT1G17285
AT3G51820
AT5G48590
AT5G26700
AT5G60690
AT1G36340
AT2G37930
AT1G04620
AT3G14310
AT5G48030
AT1G10030
AT1G50400
AT3G24800
AT2G39700
AT3G57520
AT5G11040
AT5G45750
AT2G30800
AT2G34300
AT4G15610
AT1G51720
AT4G30910
AT5G09270
AT3G07780
AT3G59680
AT1G62050
AT1G28630
AT1G23780
AT3G13300
AT5G48657
AT5G06290
AT1G27310
AT5G51200
AT5G50840
AT2G03530
AT3G55370
AT3G62110
AT1G24880
AT5G01020
AT3G45300
AT1G78570
AT3G18350
AT4G31480
AT3G56480
AT2G46970
AT4G02800
AT5G08470
AT4G01770
AT1G54680
AT1G32900
AT1G35420
AT3G58090
AT5G17910
AT3G46130
AT1G20160
AT4G08510
AT1G29380
AT3G19580
AT5G02440
AT1G64630
AT1G13640
AT4G36430
AT3G20730
AT1G54440
AT1G09590
AT5G67250
AT5G53540
AT5G23010
AT3G05940
AT4G14630
AT5G05110
AT2G24970
AT2G02020
AT3G47220
AT5G11900
AT2G44430
AT4G29570
AT5G36260
AT1G75600
AT2G04240
AT2G32530
AT1G58410
AT1G29450
AT5G62740
AT3G57630
AT4G11010
AT1G21200
AT2G39910
AT2G15820
AT5G17840
AT2G37435
AT1G71430
AT3G47675
AT5G51410
AT2G19540
AT3G25770
AT3G53830
AT1G23960
AT2G02480
AT5G65660
AT5G02850
AT1G06850
AT1G14250
AT4G23850
AT5G52760
AT4G22990
AT3G17170
AT1G27350
AT2G04039
AT4G35740
AT4G01450
AT5G19170
AT3G14600
AT5G45800
AT2G44090
AT3G52090
AT3G29250
AT1G77525
AT3G20020
AT3G20640
AT1G56670
AT2G19700
AT3G50110
AT2G04190
AT5G67570
AT3G05490
AT1G06490
AT4G37290
AT3G28760
AT1G49160
AT1G73060
AT3G18740
AT5G39890
AT3G59840
AT4G19670
AT5G07842
AT3G01260
AT1G26890
AT1G59865
AT1G26380
AT3G60220
AT2G40590
AT1G15030
AT5G02640
AT1G69330
AT2G34080
AT4G03635
AT4G27640
AT4G25835
AT5G20840
AT1G07860
AT4G23980
AT1G70230
AT5G39040
AT5G43720
AT3G27210
AT1G34030
AT1G16250
AT5G45820
AT5G13360
AT1G77850
AT5G28770
AT4G29080
AT1G70980
AT5G49970
AT5G33340
AT5G53592
AT3G19180
AT1G24360
AT1G24625
AT3G19150
AT4G33840
AT3G25710
AT2G27690
AT3G07420
AT1G77710
AT3G47400
AT1G70520
AT1G26580
AT5G19172
AT3G17000
AT4G15490
AT3G25040
AT3G07810
AT2G17420
AT5G46130
AT2G46500
AT2G26740
AT3G09405
AT5G04310
AT1G07290
AT5G20270
AT4G16146
AT5G44640
AT2G25090
AT5G47540
AT5G38120
AT1G18390
AT5G25050
AT5G44680
AT5G04170
AT1G07070
AT1G27330
AT3G48200
AT4G01985
AT3G22410
AT2G29660
AT3G12740
AT1G31540
AT4G21210
AT5G20580
AT3G23200
AT1G09660
AT1G06540
AT2G29120
AT4G17250
AT3G15720
AT4G23840
AT1G50270
AT3G22942
AT1G21540
AT3G20780
AT3G25160
AT1G01830
AT5G47520
AT1G27340
AT3G50050
AT1G09460
AT3G27390
AT1G27090
AT4G09900
AT5G42470
AT3G50970
AT4G03050
AT1G49360
AT3G10860
AT3G55310
AT5G49210
AT2G04630
AT2G19690
AT5G54062
AT3G30210
AT2G40580
AT4G29300
AT3G50080
AT5G39990
AT4G21895
AT4G33690
AT4G36270
AT2G33980
AT3G04190
AT1G16020
AT5G07070
AT4G33180
AT5G24360
AT3G50180
AT1G11910
AT5G19570
AT2G13800
AT3G52500
AT4G25845
AT4G24230
AT1G50360
AT2G17020
AT5G43500
AT3G49320
AT3G47836
AT5G56660
AT3G55605
AT2G02470
```
