## Supplementary material for "A comprehensive map of preferentially located motifs reveals distinct proximal *cis*-regulatory elements in plants": AATATAA_containing_gene_set.txt

```
#Occurences of AATATAA between 16 and 33 (positions relative to the transcription start site)
#510 sequences with AATATAA in this interval
#2.48% of the sequences in promoter set with AATATAA (set with 20573 sequences)
AT1G79460
AT4G13020
AT4G12420
AT5G64870
AT3G03470
AT3G06130
AT1G24520
AT1G71790
AT4G00350
AT2G22920
AT5G61560
AT2G43670
AT2G29680
AT1G21350
AT1G64180
AT2G25080
AT1G09920
AT2G35280
AT1G18480
AT4G36880
AT1G70620
AT1G75560
AT1G63990
AT2G02498
AT5G11670
AT2G41100
AT1G49980
AT1G07470
AT3G15620
AT5G37540
AT1G33720
AT3G58630
AT1G12440
AT1G24265
AT3G05830
AT5G14105
AT5G49890
AT3G26680
AT1G59560
AT2G02880
AT3G51660
AT1G76610
AT1G77720
AT3G01290
AT5G09250
AT3G11990
AT2G44940
AT2G27360
AT3G59910
AT3G50870
AT1G05010
AT5G26030
AT1G32360
AT5G61540
AT3G51830
AT5G12960
AT1G55152
AT2G35610
AT3G42670
AT4G19840
AT4G34090
AT3G54450
AT2G15560
AT1G26796
AT5G39130
AT3G14360
AT4G24780
AT1G07020
AT4G23300
AT5G45750
AT3G01480
AT4G21100
AT5G03795
AT2G36170
AT1G65800
AT1G15920
AT2G02710
AT5G45470
AT3G11820
AT3G12970
AT5G63610
AT4G11211
AT2G17390
AT2G25737
AT3G03810
AT3G14520
AT2G38280
AT1G58360
AT5G47910
AT2G32920
AT2G40470
AT5G51540
AT5G16140
AT3G52600
AT4G22610
AT1G27000
AT1G53380
AT5G13320
AT5G55565
AT3G05950
AT1G67290
AT4G20370
AT3G28750
AT1G70000
AT3G23690
AT2G27110
AT1G33760
AT4G34310
AT4G32960
AT1G26880
AT1G21520
AT3G48780
AT2G46810
AT5G19930
AT3G14740
AT4G12550
AT3G50970
AT3G20120
AT1G61070
AT1G72320
AT3G51410
AT3G27470
AT5G54660
AT3G45590
AT3G49290
AT1G58350
AT3G11880
AT1G18265
AT1G53770
AT5G37500
AT1G65483
AT4G11880
AT1G55870
AT4G00955
AT4G15955
AT1G63080
AT5G41150
AT5G20400
AT1G33330
AT3G19515
AT1G24625
AT3G21240
AT3G16040
AT5G56650
AT3G60510
AT1G15870
AT5G59690
AT3G10160
AT1G67880
AT1G47670
AT1G11000
AT3G45230
AT1G74490
AT3G62790
AT2G32180
AT3G52910
AT5G08360
AT1G59740
AT3G56550
AT3G51171
AT2G41110
AT3G04570
AT2G39440
AT1G77120
AT2G16090
AT3G01326
AT5G04710
AT1G69250
AT5G54230
AT5G25950
AT3G20270
AT4G27652
AT1G73740
AT2G21940
AT5G48500
AT5G01870
AT5G65840
AT2G31725
AT1G54210
AT1G07650
AT3G24800
AT1G36940
AT4G14410
AT1G13740
AT1G10970
AT5G38590
AT2G17305
AT1G31150
AT1G09500
AT1G27120
AT1G43190
AT1G69730
AT2G29320
AT3G50350
AT3G12260
AT3G18830
AT2G22190
AT5G08590
AT1G22630
AT5G62865
AT3G54530
AT5G64760
AT3G23955
AT5G07140
AT2G02750
AT3G06650
AT5G34850
AT1G49180
AT1G08410
AT2G27285
AT3G21540
AT2G15695
AT3G25805
AT4G00220
AT5G54490
AT1G51170
AT4G37460
AT3G53920
AT3G52740
AT4G08510
AT2G23790
AT4G40060
AT3G03740
AT1G21060
AT3G55254
AT5G54880
AT4G18150
AT4G35930
AT2G26180
AT3G47560
AT2G17370
AT3G12250
AT5G33370
AT5G38840
AT5G04190
AT1G62421
AT3G11830
AT3G16330
AT5G10160
AT1G16730
AT3G15630
AT3G13120
AT2G18360
AT5G20630
AT2G22510
AT5G41750
AT1G22530
AT1G29640
AT1G30710
AT1G42480
AT2G20870
AT5G45060
AT3G17450
AT1G71750
AT3G48520
AT5G40670
AT5G49740
AT1G72190
AT5G67440
AT4G22710
AT3G09400
AT1G28370
AT1G48070
AT5G46360
AT2G19800
AT2G47260
AT5G10840
AT1G01305
AT4G33490
AT1G12390
AT3G61930
AT3G50890
AT5G05365
AT1G77330
AT3G62660
AT2G33830
AT1G66170
AT2G03710
AT5G42570
AT1G69880
AT1G72060
AT5G21430
AT3G22415
AT5G02270
AT1G21630
AT2G23060
AT4G39790
AT4G26680
AT5G15490
AT3G63110
AT1G62333
AT2G45220
AT5G15570
AT1G15570
AT3G12200
AT2G27402
AT5G41140
AT5G60630
AT2G23350
AT5G20885
AT5G35490
AT2G43090
AT1G23180
AT4G27800
AT3G20770
AT5G05370
AT5G45690
AT3G46510
AT2G42590
AT2G45540
AT5G56540
AT4G17230
AT5G58920
AT1G29880
AT2G27680
AT1G62640
AT3G12180
AT5G27490
AT3G56080
AT4G19230
AT3G15220
AT4G39480
AT4G32660
AT5G24140
AT5G06580
AT3G25400
AT2G41150
AT2G35360
AT1G63150
AT3G60360
AT3G55870
AT3G26670
AT4G39190
AT1G25580
AT3G60730
AT1G07010
AT4G31790
AT5G63500
AT3G20280
AT5G05330
AT1G61110
AT3G25180
AT1G59870
AT2G44670
AT1G59730
AT1G35250
AT1G64520
AT4G01460
AT1G22510
AT5G17910
AT3G28420
AT5G03850
AT1G70370
AT2G47210
AT5G39050
AT2G41340
AT3G10870
AT2G38720
AT2G35340
AT1G35420
AT5G52870
AT1G77780
AT2G25220
AT1G70760
AT1G13910
AT1G31460
AT1G28080
AT4G19038
AT3G48770
AT2G37200
AT2G03810
AT2G26340
AT5G18660
AT1G28400
AT5G42825
AT3G23340
AT2G47340
AT5G26710
AT5G40250
AT3G53890
AT2G40010
AT2G22680
AT5G59613
AT3G47340
AT5G12950
AT4G24830
AT1G21010
AT1G61250
AT1G13860
AT3G55030
AT3G01890
AT3G46220
AT4G25780
AT5G11300
AT5G24580
AT5G44420
AT1G75510
AT1G23960
AT5G67510
AT5G61630
AT3G55760
AT5G19080
AT5G18800
AT1G18260
AT2G42530
AT3G15010
AT1G08280
AT1G04380
AT5G52160
AT2G32870
AT4G09510
AT2G26930
AT3G13662
AT2G46080
AT2G21950
AT2G23090
AT2G42690
AT3G20760
AT3G09940
AT3G29240
AT2G34590
AT4G00480
AT1G62180
AT2G26300
AT4G32250
AT3G16680
AT2G26920
AT3G24068
AT5G56860
AT3G61230
AT4G33625
AT3G48570
AT5G27470
AT4G15910
AT1G24560
AT1G63710
AT5G21990
AT2G30810
AT5G25900
AT3G44730
AT1G11710
AT3G14150
AT4G09500
AT1G76650
AT2G24300
AT3G09410
AT4G01690
AT1G35780
AT5G46300
AT1G10240
AT5G24110
AT2G47000
AT4G35460
AT1G30960
AT1G19110
AT5G44580
AT3G12620
AT5G39450
AT3G16110
AT2G01300
AT1G30440
AT3G48820
AT3G01330
AT5G06770
AT1G08310
AT3G23790
AT1G36160
AT1G67620
AT4G19700
AT1G63206
AT1G01830
AT1G74280
AT5G10920
AT5G55950
AT1G80780
AT1G23310
AT1G50170
AT5G50430
AT5G14500
AT2G02850
AT3G16920
AT5G61830
AT1G34046
AT1G51402
AT5G58190
AT1G07000
AT5G58380
AT1G04120
AT3G16090
AT1G70710
AT5G12980
AT1G02500
AT5G10200
AT1G28630
AT1G21770
AT3G11710
AT3G49540
AT2G14690
AT3G61410
AT3G09560
AT3G26110
AT2G32650
AT5G49350
AT1G74950
AT1G33811
AT1G08160
AT5G55240
AT3G58110
AT1G77932
AT5G01820
```
