## Supplementary material for "A comprehensive map of preferentially located motifs reveals distinct proximal *cis*-regulatory elements in plants": AATATAAA_containing_gene_set.txt

```
#Occurences of AATATAAA between 15 and 33 (positions relative to the transcription start site)
#188 sequences with AATATAAA in this interval
#0.91% of the sequences in promoter set with AATATAAA (set with 20573 sequences)
AT1G43190
AT1G54210
AT3G24800
AT3G20120
AT3G23690
AT5G59613
AT3G10870
AT1G31150
AT3G03810
AT4G35460
AT2G21950
AT3G01480
AT3G12970
AT3G61410
AT5G12960
AT1G08310
AT5G64870
AT1G66750
AT2G42530
AT2G23060
AT5G18660
AT3G45590
AT3G03740
AT2G15695
AT1G62640
AT5G11300
AT1G66170
AT3G11990
AT5G46300
AT4G32660
AT3G05950
AT2G46080
AT3G12250
AT4G27800
AT1G08280
AT2G21940
AT3G16920
AT5G33370
AT1G15920
AT5G40250
AT3G12260
AT5G65840
AT1G19110
AT3G16040
AT2G22510
AT1G30960
AT4G08510
AT1G61070
AT1G59740
AT1G61110
AT2G34590
AT1G77330
AT3G09560
AT3G42670
AT1G01830
AT5G26030
AT2G47340
AT5G38840
AT1G07650
AT1G59560
AT1G30440
AT2G26930
AT1G21060
AT5G10920
AT3G51660
AT3G20770
AT3G12620
AT5G07140
AT2G36170
AT3G51410
AT1G76610
AT1G21520
AT3G49540
AT2G26180
AT3G01326
AT5G58380
AT3G54450
AT5G13320
AT3G59910
AT5G03850
AT3G25180
AT5G59690
AT5G38590
AT1G79460
AT5G04710
AT5G56650
AT5G57850
AT3G23340
AT1G74280
AT5G05330
AT4G24780
AT1G63710
AT1G77120
AT3G29240
AT3G22415
AT5G19930
AT5G02270
AT4G33625
AT5G12950
AT3G49290
AT1G04380
AT3G01330
AT4G19038
AT1G42480
AT1G35250
AT4G25780
AT5G08590
AT1G69730
AT4G01460
AT5G01820
AT4G39790
AT1G02500
AT1G64180
AT2G24300
AT3G26110
AT5G27490
AT3G14150
AT5G49350
AT4G32960
AT1G09920
AT1G70620
AT5G61630
AT4G34310
AT3G21540
AT2G35340
AT3G06130
AT2G35610
AT4G19700
AT3G03470
AT4G32250
AT1G67620
AT2G35280
AT1G09500
AT3G20760
AT3G11830
AT4G13020
AT2G41340
AT1G36160
AT3G15620
AT1G24560
AT5G52870
AT1G13860
AT1G07010
AT3G50890
AT1G13910
AT2G44670
AT3G60360
AT1G69880
AT1G47670
AT3G01290
AT4G00955
AT2G03710
AT1G07020
AT3G14520
AT2G01300
AT1G26796
AT3G10160
AT4G39150
AT2G22920
AT5G26860
AT3G48780
AT5G45470
AT5G44420
AT5G37500
AT1G70760
AT1G34046
AT1G15570
AT4G24830
AT3G26670
AT1G77720
AT5G26710
AT4G12550
AT2G46810
AT5G15490
AT1G63080
AT1G67880
AT3G09410
AT1G59730
AT1G07470
AT2G27680
AT2G26920
AT1G75510
AT3G50970
AT1G72190
AT1G74490
AT5G50430
AT2G45540
AT2G38720
```
