## Supplementary material for "A comprehensive map of preferentially located motifs reveals distinct proximal *cis*-regulatory elements in plants": AATATAAC_containing_gene_set.txt

```
#Occurences of AATATAAC between 14 and 27 (positions relative to the transcription start site)
#55 sequences with AATATAAC in this interval
#0.27% of the sequences in promoter set with AATATAAC (set with 20573 sequences)
AT1G28400
AT4G22710
AT3G52920
AT1G24625
AT5G37540
AT1G18260
AT3G44730
AT2G22680
AT5G12980
AT2G33830
AT1G77780
AT3G27470
AT3G53890
AT5G58920
AT4G17230
AT5G54660
AT5G61540
AT4G40060
AT5G03795
AT3G11820
AT1G76650
AT5G10840
AT4G11880
AT5G67440
AT5G60630
AT4G01690
AT1G32360
AT3G60730
AT2G17390
AT1G21060
AT4G19840
AT5G24140
AT1G12440
AT1G28080
AT3G56550
AT5G39130
AT3G16090
AT3G63110
AT5G25900
AT3G62790
AT1G21630
AT3G55760
AT1G36940
AT1G48070
AT4G11190
AT2G32920
AT1G64520
AT3G15010
AT1G29880
AT3G05830
AT5G45690
AT2G26340
AT1G63150
AT1G04120
AT3G50870
```
