## Supplementary material for "A comprehensive map of preferentially located motifs reveals distinct proximal *cis*-regulatory elements in plants": AATATAAG_containing_gene_set.txt

```
#Occurences of AATATAAG between 7 and 46 (positions relative to the transcription start site)
#121 sequences with AATATAAG in this interval
#0.59% of the sequences in promoter set with AATATAAG (set with 20573 sequences)
AT3G01890
AT5G06770
AT1G02750
AT5G61990
AT2G15220
AT1G58100
AT1G29640
AT2G25737
AT1G70370
AT5G22980
AT3G52590
AT5G27470
AT2G23090
AT3G50350
AT5G53320
AT2G46770
AT3G28223
AT2G03830
AT4G22060
AT2G27402
AT5G12120
AT3G15220
AT2G18570
AT3G60510
AT1G10240
AT4G28950
AT2G26600
AT5G23900
AT5G20400
AT1G30710
AT5G24110
AT2G02710
AT1G08360
AT4G09680
AT5G53120
AT2G40470
AT2G35360
AT3G44630
AT1G22530
AT5G67510
AT1G13740
AT3G04400
AT1G08210
AT1G73670
AT1G49180
AT5G67380
AT5G25950
AT3G11710
AT3G23790
AT2G29940
AT5G14500
AT5G21990
AT3G52740
AT4G12520
AT3G58110
AT4G26680
AT4G33490
AT2G26280
AT3G52600
AT1G73740
AT2G15560
AT5G62630
AT5G61670
AT2G17370
AT5G24230
AT5G39050
AT1G55260
AT2G02750
AT5G54230
AT4G00220
AT4G18150
AT5G24240
AT3G46230
AT5G54880
AT1G21350
AT1G69410
AT3G54530
AT2G47260
AT5G47910
AT5G18800
AT2G42590
AT2G41150
AT1G78590
AT5G48490
AT3G51830
AT3G22440
AT1G16730
AT4G10600
AT1G77570
AT2G27285
AT1G24265
AT2G31725
AT1G06630
AT5G61000
AT4G34090
AT4G32650
AT1G63980
AT1G16010
AT5G10200
AT1G72060
AT5G19370
AT3G61930
AT1G51450
AT5G58190
AT5G06580
AT1G63206
AT1G12390
AT3G46220
AT3G10915
AT1G59700
AT1G80780
AT3G13120
AT1G58350
AT5G46360
AT1G69250
AT5G43860
AT4G39190
AT2G32650
AT3G16110
AT2G40230
AT2G32180
```
