## Supplementary material for "A comprehensive map of preferentially located motifs reveals distinct proximal *cis*-regulatory elements in plants": AATATAAT_containing_gene_set.txt

```
#Occurences of AATATAAT between 17 and 32 (positions relative to the transcription start site)
#171 sequences with AATATAAT in this interval
#0.83% of the sequences in promoter set with AATATAAT (set with 20573 sequences)
AT5G54490
AT3G48770
AT3G51171
AT3G18830
AT3G15630
AT5G44580
AT1G33330
AT1G26880
AT1G35780
AT2G23790
AT3G16330
AT2G20870
AT5G55950
AT1G75560
AT3G52910
AT3G24068
AT1G74950
AT1G08410
AT4G09510
AT5G05365
AT5G55565
AT5G42570
AT2G40010
AT1G33811
AT1G24520
AT2G43090
AT1G33760
AT1G31460
AT3G46510
AT2G16090
AT1G49980
AT1G23180
AT1G53770
AT1G08160
AT3G26680
AT3G21240
AT2G27110
AT1G51402
AT3G12180
AT4G23300
AT1G53380
AT5G55240
AT4G11211
AT3G23955
AT2G45220
AT5G64760
AT2G18360
AT3G20270
AT3G12200
AT5G41140
AT3G09400
AT5G56860
AT5G01870
AT4G00350
AT5G45750
AT2G41100
AT5G63610
AT5G42825
AT5G14105
AT3G62660
AT5G49740
AT1G65483
AT1G55870
AT4G22610
AT1G59870
AT2G02880
AT3G19515
AT5G34850
AT1G05010
AT1G70000
AT3G61230
AT1G62333
AT3G14360
AT2G47210
AT4G31790
AT3G25400
AT1G65800
AT1G10970
AT4G21100
AT1G07000
AT1G22510
AT3G48570
AT5G51540
AT1G23310
AT1G62180
AT4G36880
AT5G45060
AT2G37200
AT3G28420
AT5G41750
AT2G17305
AT5G21430
AT5G17910
AT2G47000
AT3G14740
AT5G49890
AT2G27360
AT2G14690
AT3G45230
AT3G04570
AT1G33720
AT1G67290
AT5G10160
AT5G62865
AT5G11670
AT5G61560
AT2G38280
AT2G19800
AT3G17450
AT2G39440
AT5G24580
AT1G27000
AT5G61830
AT3G47560
AT1G28370
AT4G20370
AT2G29320
AT2G25080
AT2G43670
AT1G28630
AT5G63500
AT4G37460
AT4G09500
AT1G62421
AT1G11710
AT1G50170
AT5G09250
AT4G35930
AT1G63990
AT3G13662
AT5G35490
AT2G23350
AT3G56080
AT3G20280
AT1G22630
AT5G08360
AT5G39450
AT5G20630
AT1G23960
AT1G27120
AT5G15570
AT2G44940
AT3G28750
AT1G77932
AT3G25805
AT3G55254
AT3G58630
AT4G00480
AT5G16140
AT1G35420
AT1G21010
AT1G25580
AT2G30810
AT2G02498
AT1G61250
AT3G48520
AT1G70710
AT1G58360
AT2G25220
AT4G15910
AT4G12420
AT1G18480
AT1G11000
AT1G55152
AT3G06650
AT3G11880
AT2G42690
AT3G48820
AT3G49290
AT5G56540
AT5G41150
```
