## Supplementary material for "A comprehensive map of preferentially located motifs reveals distinct proximal *cis*-regulatory elements in plants": AATATAC_containing_gene_set.txt

```
#Occurences of AATATAC between 4 and 40 (positions relative to the transcription start site)
#299 sequences with AATATAC in this interval
#1.45% of the sequences in promoter set with AATATAC (set with 20573 sequences)
AT1G15780
AT5G63250
AT1G26830
AT1G19230
AT2G02370
AT1G06340
AT3G48450
AT3G28270
AT3G05480
AT2G38440
AT2G38330
AT2G04845
AT5G35970
AT3G12090
AT5G57340
AT1G60890
AT1G20030
AT5G44578
AT5G54790
AT4G29310
AT2G43235
AT3G44300
AT3G17510
AT1G17040
AT1G24148
AT1G18870
AT2G20550
AT3G11340
AT4G32720
AT2G35770
AT4G37530
AT5G09920
AT4G09810
AT1G14150
AT1G66260
AT5G64880
AT4G34131
AT3G47300
AT5G35750
AT3G02500
AT2G44440
AT5G02580
AT4G22270
AT3G19050
AT4G37930
AT1G14690
AT5G59845
AT1G67870
AT1G24575
AT1G60590
AT1G72900
AT1G60940
AT1G65484
AT2G22990
AT4G01650
AT1G22540
AT5G16520
AT4G16155
AT4G38210
AT4G14746
AT1G52200
AT5G52910
AT5G47200
AT1G79480
AT5G61430
AT3G02970
AT5G01600
AT5G36800
AT5G44820
AT1G34046
AT3G17930
AT4G38080
AT1G70730
AT1G79790
AT4G00955
AT4G25190
AT2G27860
AT5G45100
AT4G18020
AT1G76730
AT1G68380
AT3G22430
AT3G25130
AT5G55380
AT1G77380
AT5G65870
AT2G25810
AT3G57600
AT3G17520
AT5G43260
AT4G31510
AT1G50260
AT4G05590
AT1G48370
AT2G02390
AT1G13310
AT5G43060
AT2G43230
AT5G48610
AT3G58190
AT5G46270
AT1G22040
AT1G24520
AT3G55370
AT2G01150
AT5G22600
AT2G48160
AT1G12450
AT1G68050
AT3G11810
AT1G07990
AT3G29575
AT4G33420
AT3G60290
AT4G36010
AT2G30870
AT1G72940
AT5G41590
AT5G04890
AT3G15080
AT5G23240
AT4G17340
AT5G67090
AT2G45870
AT5G39520
AT4G28775
AT1G02300
AT1G26180
AT1G70740
AT5G41170
AT4G10790
AT1G53200
AT2G35765
AT1G04400
AT5G37540
AT4G22753
AT1G12930
AT5G03020
AT3G11773
AT5G66640
AT1G54820
AT1G61520
AT3G22370
AT5G57460
AT1G08530
AT1G69160
AT4G30580
AT4G28330
AT3G01970
AT1G56260
AT3G26110
AT1G58070
AT5G25110
AT5G25070
AT4G14750
AT3G05610
AT3G17070
AT3G60700
AT3G06390
AT4G27020
AT1G34550
AT2G39440
AT5G58870
AT5G24200
AT1G61255
AT1G77060
AT5G10490
AT3G15350
AT5G01740
AT5G11060
AT4G02940
AT3G27050
AT4G02060
AT3G42630
AT1G27510
AT2G14095
AT1G61110
AT5G65040
AT1G17930
AT5G01850
AT3G57470
AT2G20010
AT2G27190
AT2G25780
AT3G16940
AT3G13860
AT1G50610
AT3G54040
AT4G22750
AT2G16586
AT5G66300
AT3G14960
AT5G20980
AT1G77620
AT3G60910
AT1G60160
AT5G61660
AT5G38380
AT3G47295
AT1G24530
AT1G24145
AT1G05575
AT2G32530
AT1G11230
AT5G27450
AT1G13870
AT1G11960
AT2G04230
AT1G22620
AT5G39550
AT5G20930
AT5G65000
AT4G01410
AT4G19030
AT2G01910
AT2G38840
AT2G27980
AT2G26680
AT2G39990
AT1G48850
AT3G45300
AT1G08280
AT3G50760
AT1G68600
AT5G20000
AT1G09330
AT1G14160
AT1G61960
AT1G23240
AT2G14750
AT1G09850
AT4G36490
AT3G61270
AT5G15725
AT1G22460
AT5G04820
AT1G77640
AT1G24010
AT5G01050
AT3G09780
AT2G43290
AT1G75270
AT5G19460
AT1G08920
AT1G16420
AT5G14990
AT5G36710
AT1G09195
AT1G71960
AT1G61350
AT5G61300
AT5G63000
AT1G21750
AT5G48140
AT1G30280
AT1G68825
AT1G55520
AT2G40480
AT5G02880
AT1G10870
AT2G38340
AT2G16720
AT4G37020
AT2G03110
AT1G32340
AT5G35620
AT2G24260
AT3G18250
AT1G60620
AT3G52280
AT3G18260
AT1G16530
AT4G35870
AT5G53310
AT1G04290
AT5G60500
AT2G25490
AT1G15240
AT1G10690
AT3G30350
AT1G48750
AT2G15270
AT2G45770
AT4G16810
AT3G49210
AT4G11990
AT1G60200
AT1G53285
AT4G28395
AT3G63470
AT3G11170
AT5G22840
AT4G33080
AT3G04170
AT3G58650
AT1G62070
AT4G09900
AT3G21055
AT1G58220
```
