## Supplementary material for "A comprehensive map of preferentially located motifs reveals distinct proximal *cis*-regulatory elements in plants": AATATACA_containing_gene_set.txt

```
#Occurences of AATATACA between -10 and 111 (positions relative to the transcription start site)
#456 sequences with AATATACA in this interval
#2.22% of the sequences in promoter set with AATATACA (set with 20573 sequences)
AT4G30580
AT2G01900
AT4G33565
AT1G01453
AT5G25160
AT5G27360
AT1G12930
AT5G06590
AT2G35770
AT5G36940
AT1G10870
AT1G04620
AT3G02060
AT5G55380
AT1G72940
AT3G11170
AT5G04310
AT5G60530
AT2G17540
AT1G04400
AT2G44470
AT5G06420
AT2G25810
AT4G09580
AT1G04100
AT5G65040
AT3G17070
AT1G32310
AT4G32640
AT4G33960
AT4G12800
AT3G26670
AT5G33290
AT1G07200
AT1G50250
AT4G01650
AT1G26330
AT5G35970
AT1G71010
AT1G10690
AT5G03020
AT3G51870
AT5G50600
AT1G01800
AT1G60995
AT1G66540
AT3G15500
AT2G04115
AT2G25780
AT5G28650
AT4G35690
AT1G62300
AT1G03080
AT1G22680
AT3G15080
AT5G37550
AT1G54575
AT4G38080
AT3G60850
AT4G11370
AT5G18700
AT3G05010
AT5G42340
AT4G34720
AT5G43980
AT2G22122
AT1G53285
AT4G09800
AT5G48610
AT5G02810
AT1G50610
AT1G08470
AT4G31510
AT3G45600
AT4G29820
AT1G27070
AT5G03030
AT5G65870
AT1G14870
AT1G24145
AT1G08600
AT1G68600
AT3G50780
AT4G08700
AT4G35870
AT2G44450
AT4G32940
AT5G63800
AT1G32340
AT3G47295
AT3G63540
AT3G25130
AT1G54460
AT5G67020
AT1G08920
AT4G17360
AT5G57060
AT4G29850
AT1G79790
AT4G37530
AT3G27110
AT5G49160
AT1G13650
AT5G01850
AT4G32300
AT4G33080
AT5G14970
AT1G15100
AT3G20960
AT3G15350
AT1G55000
AT5G58870
AT1G08520
AT1G69690
AT3G17440
AT3G42630
AT1G67580
AT4G09650
AT2G43230
AT5G58830
AT5G23610
AT2G39990
AT4G11760
AT3G30775
AT2G15830
AT1G53635
AT1G15380
AT5G52750
AT2G38440
AT1G60940
AT1G21350
AT4G11360
AT1G02340
AT1G74420
AT3G16140
AT5G67560
AT4G18020
AT5G23550
AT1G50030
AT5G18560
AT1G04290
AT5G20930
AT1G60620
AT2G43235
AT5G11700
AT5G56050
AT1G71960
AT1G64770
AT5G63450
AT1G23240
AT2G01860
AT1G77780
AT5G23240
AT1G27980
AT3G43610
AT4G37020
AT2G39580
AT5G43260
AT1G72900
AT1G26180
AT2G23900
AT1G48850
AT3G05370
AT4G11990
AT4G35930
AT1G68825
AT4G17340
AT1G20030
AT2G25010
AT4G27020
AT1G67280
AT1G75820
AT1G77620
AT1G76730
AT1G11230
AT5G48657
AT1G75270
AT1G09860
AT1G53560
AT5G52760
AT2G20670
AT1G26810
AT3G11773
AT2G47500
AT1G16530
AT2G43750
AT4G25120
AT5G07130
AT3G19050
AT3G26440
AT3G15354
AT3G49870
AT1G16420
AT3G44300
AT1G61215
AT4G08300
AT5G11460
AT1G10480
AT5G37360
AT3G05480
AT2G40970
AT1G80180
AT2G27860
AT4G36110
AT2G13810
AT1G62720
AT1G77760
AT3G57670
AT3G60960
AT4G28775
AT1G62200
AT3G49590
AT1G56260
AT1G12450
AT2G38640
AT1G12610
AT5G35750
AT1G60190
AT5G59845
AT4G02390
AT5G59540
AT5G04890
AT3G53180
AT1G31310
AT1G17680
AT2G45830
AT3G09780
AT5G52140
AT1G04470
AT3G61260
AT3G14400
AT3G19380
AT5G03140
AT2G48110
AT1G32900
AT2G28520
AT1G61350
AT1G60590
AT1G18870
AT3G03570
AT2G14095
AT3G15830
AT1G15580
AT3G03470
AT1G76230
AT5G19460
AT2G31290
AT1G56060
AT1G30280
AT5G46390
AT1G24010
AT1G14685
AT4G33740
AT4G09900
AT2G27830
AT1G30650
AT5G61430
AT5G48250
AT2G16720
AT3G23660
AT3G47190
AT1G62170
AT5G36800
AT4G03150
AT1G14690
AT5G23110
AT3G06260
AT5G04010
AT1G62430
AT5G18100
AT3G19850
AT5G28290
AT5G58720
AT4G28460
AT1G67870
AT5G20980
AT5G13580
AT3G02500
AT3G45590
AT5G21105
AT1G69780
AT5G35525
AT2G38900
AT5G02030
AT4G30780
AT1G66180
AT5G38830
AT1G50260
AT4G15380
AT4G25650
AT5G11840
AT2G28860
AT5G54790
AT5G38560
AT3G52280
AT5G25110
AT1G26920
AT5G54890
AT1G67000
AT3G14560
AT1G62070
AT2G44600
AT3G03020
AT5G42380
AT5G41810
AT2G41760
AT5G27350
AT3G28790
AT2G22830
AT1G73530
AT2G11810
AT3G27360
AT1G33475
AT1G32700
AT5G16850
AT1G77640
AT3G17510
AT1G61960
AT4G22756
AT4G35750
AT5G60500
AT3G54860
AT5G45100
AT4G36490
AT1G54820
AT1G52230
AT1G54570
AT4G01250
AT5G03995
AT5G37540
AT2G44130
AT2G32410
AT5G41390
AT5G19030
AT3G02860
AT1G74410
AT3G24430
AT3G28670
AT3G17980
AT5G26330
AT5G66880
AT2G20010
AT1G74200
AT1G64690
AT5G56460
AT2G25490
AT5G64880
AT2G31450
AT5G39865
AT2G36740
AT1G11960
AT5G13860
AT1G21410
AT3G27050
AT5G25330
AT2G20550
AT4G38790
AT2G32680
AT2G16586
AT2G04845
AT5G24150
AT1G15240
AT1G37130
AT4G09810
AT2G45980
AT4G40070
AT5G04820
AT1G68380
AT4G15248
AT3G18260
AT5G63000
AT3G26210
AT3G55370
AT1G58470
AT5G51810
AT3G04170
AT2G41070
AT1G26830
AT1G70740
AT3G16940
AT2G32270
AT3G47300
AT4G20110
AT5G07080
AT5G11060
AT1G12430
AT2G44010
AT1G27120
AT4G16950
AT4G39980
AT2G40200
AT1G58070
AT2G27980
AT1G21280
AT5G64500
AT2G45770
AT3G17930
AT5G36710
AT1G22540
AT2G33490
AT5G20820
AT5G43690
AT5G27730
AT1G62730
AT3G17520
AT3G11340
AT4G14750
AT5G09220
AT1G70730
AT5G46080
AT1G60200
AT1G51540
AT2G40480
AT3G22260
AT2G47710
AT3G12940
AT5G01740
AT5G55180
AT5G50700
AT5G64000
AT3G14890
AT1G14160
AT5G46210
AT1G18550
AT1G76960
AT1G14150
AT2G15270
AT1G09850
AT5G07030
AT5G16840
AT3G60070
AT1G76600
AT2G35765
AT5G23010
AT3G30350
AT3G09830
AT5G44290
AT4G28270
AT4G02600
AT5G02880
AT2G32980
AT5G18110
AT3G49210
AT2G30870
AT3G05690
AT1G80930
AT2G41950
AT4G38850
AT2G02370
AT1G02970
AT3G28100
AT1G58360
AT2G34310
AT4G28395
AT1G01240
AT2G37370
```
