## Supplementary material for "A comprehensive map of preferentially located motifs reveals distinct proximal *cis*-regulatory elements in plants": AATATAG_containing_gene_set.txt

```
#Occurences of AATATAG between 14 and 29 (positions relative to the transcription start site)
#173 sequences with AATATAG in this interval
#0.84% of the sequences in promoter set with AATATAG (set with 20573 sequences)
AT4G14980
AT5G01840
AT2G26200
AT5G13800
AT3G60690
AT4G28703
AT3G57300
AT4G31940
AT4G02430
AT1G10890
AT3G09770
AT3G14620
AT1G67460
AT2G01735
AT1G52910
AT5G23630
AT3G05160
AT3G26710
AT3G13520
AT2G37360
AT1G35680
AT3G28490
AT5G15720
AT3G18165
AT1G21360
AT4G00200
AT5G39130
AT5G39420
AT5G04360
AT5G19370
AT5G08660
AT4G04610
AT3G19150
AT2G29950
AT1G54870
AT4G03050
AT1G52920
AT3G16090
AT1G65070
AT4G11010
AT3G52525
AT1G73530
AT3G18160
AT3G06340
AT5G39160
AT3G15220
AT3G10730
AT2G46080
AT5G61710
AT2G02850
AT5G15700
AT5G61970
AT1G09570
AT3G58580
AT5G65495
AT5G64350
AT5G50450
AT1G52050
AT4G30150
AT5G06710
AT5G67290
AT1G65520
AT1G13230
AT3G60050
AT2G17787
AT4G21220
AT1G54220
AT4G26950
AT2G37940
AT5G41040
AT4G34990
AT1G10380
AT5G48250
AT5G16710
AT1G48740
AT5G46050
AT1G44180
AT5G06330
AT5G27640
AT2G45600
AT2G39690
AT3G10572
AT5G48460
AT1G15930
AT4G15800
AT2G41130
AT5G10490
AT1G32690
AT4G35940
AT4G29270
AT5G54840
AT3G20480
AT3G16110
AT5G21930
AT1G61980
AT5G22830
AT3G48180
AT4G28520
AT3G01430
AT3G22400
AT4G32790
AT3G48900
AT4G17950
AT4G33530
AT2G26975
AT1G55450
AT2G45570
AT1G32310
AT3G56160
AT3G21100
AT2G44920
AT5G44565
AT1G50660
AT3G21310
AT3G16290
AT1G08230
AT5G03360
AT2G32990
AT5G42765
AT1G77710
AT3G09890
AT2G46910
AT2G27170
AT2G34480
AT1G05680
AT2G46180
AT4G13890
AT5G25310
AT2G29525
AT5G24240
AT2G43290
AT3G60680
AT2G01910
AT1G79760
AT1G13060
AT5G58520
AT4G28600
AT5G54590
AT2G43810
AT3G61740
AT3G53580
AT5G21970
AT5G03050
AT3G58610
AT3G14200
AT1G06149
AT5G48480
AT3G28900
AT5G51030
AT5G44450
AT4G04770
AT5G02970
AT5G07030
AT5G44585
AT3G45140
AT2G27370
AT5G47920
AT2G38870
AT4G37370
AT1G18800
AT5G19530
AT3G23930
AT5G39190
AT5G55970
AT3G03770
AT3G57240
AT3G53670
AT5G18120
AT5G65070
AT3G27690
AT1G67030
AT1G43620
AT3G20870
```
