## Supplementary material for "A comprehensive map of preferentially located motifs reveals distinct proximal *cis*-regulatory elements in plants": AATATAT_containing_gene_set.txt

```
#Occurences of AATATAT between 11 and 30 (positions relative to the transcription start site)
#613 sequences with AATATAT in this interval
#2.98% of the sequences in promoter set with AATATAT (set with 20573 sequences)
AT5G66380
AT4G12240
AT3G11910
AT4G16580
AT3G20510
AT4G19550
AT1G18650
AT2G13660
AT3G25120
AT1G10657
AT2G42010
AT1G55110
AT2G35390
AT3G16895
AT5G26570
AT1G31720
AT5G62880
AT1G09350
AT1G55320
AT5G22500
AT1G24010
AT3G20820
AT5G41990
AT1G58410
AT1G79660
AT1G19100
AT3G18280
AT2G45200
AT1G73660
AT1G55310
AT3G08720
AT2G20140
AT2G32290
AT2G29620
AT5G36710
AT5G39190
AT1G17720
AT2G01450
AT1G58470
AT5G44680
AT1G19960
AT4G30230
AT4G26830
AT4G09460
AT5G39160
AT3G43220
AT5G54860
AT5G59170
AT1G73100
AT1G73770
AT2G01890
AT4G17770
AT5G03190
AT5G48180
AT3G54430
AT1G55210
AT3G44300
AT5G66055
AT1G78890
AT4G33790
AT5G44080
AT5G54200
AT5G47330
AT2G38195
AT2G20050
AT5G20320
AT4G18040
AT1G66280
AT2G20330
AT2G19650
AT4G39090
AT3G15920
AT3G15720
AT1G68500
AT2G18910
AT1G48210
AT5G10750
AT4G30400
AT5G11490
AT2G32820
AT4G13390
AT5G50210
AT4G37790
AT2G38220
AT4G02340
AT3G48420
AT2G15320
AT5G64770
AT4G34380
AT3G48970
AT3G49760
AT5G09995
AT1G02010
AT5G60450
AT1G27460
AT3G59520
AT5G42146
AT1G69830
AT2G17220
AT5G08030
AT5G07380
AT2G29650
AT4G13460
AT1G06890
AT2G20000
AT2G33850
AT5G58830
AT3G50400
AT4G24200
AT3G10860
AT5G40160
AT5G09680
AT1G75160
AT3G01590
AT4G02010
AT3G24660
AT4G21215
AT5G36800
AT3G27110
AT1G80240
AT3G17430
AT3G22230
AT3G16920
AT5G13320
AT1G56240
AT3G52155
AT5G44585
AT4G08870
AT2G21560
AT5G48000
AT5G44370
AT5G18690
AT1G36622
AT1G43900
AT4G12290
AT1G54610
AT1G12240
AT2G20500
AT1G66730
AT2G18210
AT5G41980
AT4G24270
AT5G41890
AT2G28650
AT2G29750
AT4G00150
AT1G19720
AT5G65170
AT4G22050
AT1G32220
AT1G24764
AT2G39851
AT5G14620
AT4G10790
AT3G54400
AT1G03200
AT3G54230
AT1G02920
AT5G44190
AT5G21130
AT3G24360
AT1G28310
AT5G59480
AT3G30775
AT5G50565
AT3G03450
AT4G01720
AT1G80860
AT1G17510
AT2G37840
AT3G22240
AT1G31790
AT4G27520
AT1G58060
AT3G08740
AT3G60490
AT1G75300
AT5G67380
AT3G61220
AT1G56520
AT5G14070
AT1G55130
AT1G09380
AT1G60270
AT1G64330
AT2G24290
AT1G08200
AT2G42040
AT4G04930
AT2G10931
AT5G46640
AT5G44610
AT2G47900
AT4G15210
AT2G44740
AT5G20230
AT3G25855
AT4G30140
AT4G38650
AT1G08040
AT2G02050
AT1G48900
AT3G13710
AT3G16250
AT2G14900
AT1G52880
AT1G18730
AT2G20770
AT4G31730
AT1G09150
AT4G32380
AT4G35560
AT1G53345
AT5G51160
AT2G33880
AT1G02780
AT1G76430
AT3G44220
AT3G24160
AT5G61130
AT5G63450
AT1G05950
AT2G16740
AT4G16760
AT1G16670
AT1G20260
AT1G56260
AT3G21820
AT1G19340
AT4G10470
AT2G46340
AT1G18750
AT1G11630
AT4G34240
AT1G79720
AT4G27380
AT1G07490
AT4G14368
AT5G35570
AT5G50650
AT1G70270
AT2G02010
AT1G31812
AT3G48720
AT1G10180
AT1G54310
AT1G14950
AT2G37270
AT2G23950
AT3G04320
AT3G53232
AT3G44820
AT4G38920
AT5G64160
AT3G27000
AT3G10090
AT5G51280
AT4G27440
AT5G52500
AT3G55870
AT3G27503
AT1G05470
AT5G18270
AT1G22470
AT1G65900
AT5G44574
AT3G20210
AT5G26742
AT5G24920
AT2G37150
AT2G22310
AT4G29740
AT4G02630
AT5G61630
AT1G02770
AT1G30620
AT1G07420
AT1G69880
AT4G33865
AT1G18270
AT5G63780
AT3G45830
AT3G63450
AT3G55020
AT5G22400
AT5G04960
AT1G68880
AT3G26460
AT1G54320
AT4G29000
AT4G21710
AT1G78090
AT1G56720
AT5G52830
AT1G36050
AT1G77810
AT3G21560
AT2G48010
AT4G39190
AT5G39530
AT3G29350
AT1G70420
AT4G28840
AT4G24860
AT5G41410
AT2G07560
AT2G28700
AT1G49200
AT1G28340
AT4G38130
AT5G58700
AT5G55810
AT5G13290
AT4G23496
AT1G73210
AT2G36920
AT3G42640
AT1G63820
AT2G46310
AT1G14540
AT2G22630
AT5G49760
AT2G26910
AT4G21750
AT1G08570
AT5G59670
AT4G35880
AT1G12030
AT4G24530
AT4G02120
AT5G12040
AT1G79670
AT1G76890
AT4G08510
AT5G62550
AT2G42160
AT3G48200
AT2G01913
AT5G54660
AT4G11720
AT1G03900
AT2G29360
AT2G02850
AT1G73020
AT4G35010
AT5G23370
AT5G26717
AT5G47870
AT5G27350
AT4G38150
AT5G58400
AT3G22750
AT4G27000
AT3G58700
AT1G28300
AT1G29260
AT5G18600
AT1G77780
AT5G01040
AT5G50550
AT2G37070
AT1G76250
AT5G48150
AT4G32890
AT5G61520
AT1G17420
AT5G09240
AT1G26740
AT5G01110
AT5G01770
AT4G20430
AT3G62380
AT3G53300
AT1G66060
AT2G47270
AT4G14230
AT4G22970
AT1G09230
AT3G13700
AT3G08780
AT1G07640
AT5G18090
AT5G42150
AT2G01560
AT2G04570
AT2G45110
AT1G67070
AT1G17940
AT4G27460
AT1G29460
AT1G48240
AT4G30290
AT1G13130
AT4G01070
AT2G42560
AT1G73602
AT3G12685
AT3G54260
AT2G37460
AT2G39280
AT4G15620
AT5G43760
AT5G12480
AT1G32920
AT2G23910
AT4G19990
AT3G20200
AT1G21840
AT5G62410
AT1G21050
AT1G68680
AT1G74710
AT1G48325
AT1G73600
AT4G13575
AT1G19350
AT1G30910
AT3G09600
AT4G39640
AT4G34830
AT4G17695
AT2G35960
AT1G26560
AT2G01960
AT3G62300
AT5G57170
AT5G38210
AT5G60850
AT3G03780
AT4G38550
AT2G41240
AT5G15740
AT1G20930
AT2G07750
AT5G02440
AT4G19230
AT2G05270
AT1G21910
AT4G21780
AT5G55132
AT3G12090
AT3G60220
AT2G33790
AT1G11020
AT2G01500
AT3G04240
AT2G37060
AT1G04580
AT2G28250
AT1G70470
AT2G02810
AT5G23210
AT4G25020
AT1G72620
AT1G06620
AT5G13890
AT3G06460
AT1G76740
AT2G25409
AT4G38090
AT3G16280
AT5G51180
AT1G19580
AT5G51170
AT4G19390
AT3G62290
AT4G13260
AT1G09940
AT4G02800
AT1G28600
AT2G39570
AT4G16515
AT4G12500
AT5G02640
AT4G34890
AT5G64530
AT1G74380
AT1G13755
AT5G26880
AT5G24105
AT1G18690
AT4G16720
AT3G55970
AT1G75450
AT1G63690
AT1G23690
AT4G28410
AT4G12825
AT3G62210
AT1G68430
AT3G44940
AT2G42340
AT5G41992
AT3G48750
AT4G01140
AT1G55350
AT1G01920
AT3G43610
AT2G27270
AT1G23080
AT1G72210
AT1G18090
AT1G76080
AT5G56800
AT3G55340
AT5G39800
AT5G47860
AT1G53900
AT3G49790
AT5G61250
AT1G21000
AT1G04610
AT2G02860
AT3G50700
AT1G47485
AT4G25470
AT1G04440
AT3G20220
AT3G21140
AT5G58710
AT5G62540
AT4G35600
AT1G44224
AT2G22620
AT4G24972
AT4G14315
AT1G01360
AT4G29620
AT3G55110
AT1G70370
AT5G11530
AT5G41880
AT1G78050
AT3G47870
AT3G22740
AT1G59970
AT3G09730
AT4G12250
AT2G44560
AT3G61790
AT4G09320
AT1G60630
AT5G22070
AT3G60500
AT1G72790
AT2G23700
AT2G25790
AT3G06880
AT1G21660
AT1G30510
AT3G13790
AT3G17530
AT5G60020
AT5G03930
AT4G38620
AT4G23980
AT3G52890
AT4G28775
AT1G21750
AT5G09390
AT3G57060
AT5G44740
AT3G01323
AT5G50820
AT4G17300
AT5G42320
AT3G51580
AT4G24015
AT2G34540
AT5G42900
AT3G53990
AT5G04950
AT5G11590
AT3G03240
AT3G25040
AT3G29410
AT3G20770
AT5G16990
AT1G14580
AT1G03350
AT4G33470
AT4G13770
AT2G24210
AT1G60490
AT3G61210
AT3G07560
AT1G62422
AT5G27330
AT1G18290
AT2G31140
AT1G53880
AT5G46550
AT5G19760
AT5G56452
AT1G12010
AT5G26990
AT5G48730
AT3G22260
AT1G14790
AT2G27385
AT5G60710
AT3G01910
AT2G47540
AT5G19240
AT2G46550
AT5G03780
AT3G53980
AT1G15750
AT1G75980
AT5G17690
AT1G17285
AT2G23030
AT1G69850
```
