## Supplementary material for "A comprehensive map of preferentially located motifs reveals distinct proximal *cis*-regulatory elements in plants": AATATATA_containing_gene_set.txt

```
#Occurences of AATATATA between 15 and 28 (positions relative to the transcription start site)
#232 sequences with AATATATA in this interval
#1.13% of the sequences in promoter set with AATATATA (set with 20573 sequences)
AT5G12040
AT5G44370
AT1G53900
AT1G48900
AT4G34890
AT2G16740
AT2G27270
AT2G22630
AT5G56800
AT4G30230
AT1G76250
AT2G35390
AT1G23080
AT4G29620
AT1G21660
AT1G78050
AT1G19100
AT1G09940
AT3G50400
AT4G38090
AT5G42146
AT1G14790
AT1G70270
AT4G38150
AT2G45110
AT5G23210
AT1G73020
AT5G17690
AT2G22620
AT1G10180
AT3G03450
AT5G61130
AT5G47870
AT1G79670
AT2G20140
AT4G00150
AT1G21840
AT3G48970
AT1G04440
AT4G33790
AT4G34240
AT2G19650
AT1G30620
AT4G24270
AT1G01920
AT2G18910
AT1G47485
AT5G51280
AT5G21130
AT4G39190
AT5G02640
AT5G27330
AT1G01360
AT3G53300
AT2G01890
AT3G62380
AT2G18210
AT1G56240
AT4G23496
AT5G66055
AT4G25020
AT2G22310
AT4G20430
AT4G17695
AT4G12825
AT4G08510
AT3G16895
AT5G60710
AT3G22750
AT2G26910
AT3G22740
AT2G41240
AT5G09240
AT2G21560
AT1G72620
AT5G42900
AT1G18270
AT3G17430
AT1G08200
AT3G01910
AT5G41990
AT2G01450
AT2G24210
AT3G61220
AT1G22470
AT1G77810
AT4G01070
AT1G73210
AT1G53880
AT1G68430
AT4G02010
AT1G66280
AT2G20770
AT4G34380
AT1G17420
AT2G47900
AT2G34540
AT4G38920
AT1G13130
AT3G25120
AT3G61790
AT2G20050
AT2G46310
AT1G07640
AT5G44574
AT4G27520
AT4G02630
AT5G64160
AT5G41980
AT4G30140
AT5G61250
AT5G58710
AT1G11020
AT3G58700
AT3G63450
AT1G56260
AT2G10931
AT2G31140
AT5G58400
AT4G35560
AT2G17220
AT4G26830
AT3G20210
AT5G62540
AT2G05270
AT3G29350
AT2G33790
AT2G24290
AT1G63820
AT5G47860
AT3G44820
AT2G29620
AT3G62210
AT1G48325
AT3G27503
AT2G37150
AT3G22240
AT4G24200
AT5G40160
AT5G13320
AT1G55110
AT1G32920
AT1G73770
AT2G29650
AT3G16920
AT5G44585
AT3G07560
AT5G62550
AT1G79660
AT5G52830
AT2G25790
AT5G50820
AT4G27440
AT1G78890
AT3G16280
AT3G53980
AT5G41992
AT1G27460
AT1G15750
AT3G55110
AT1G23690
AT3G43220
AT3G52155
AT5G14070
AT1G12030
AT1G28310
AT2G48010
AT3G48720
AT5G54200
AT3G16250
AT4G38550
AT3G54400
AT5G15740
AT4G13770
AT5G47330
AT4G38620
AT1G02770
AT3G13790
AT2G01500
AT4G30290
AT2G35960
AT4G01140
AT5G11590
AT4G28775
AT3G04320
AT1G72210
AT1G21050
AT1G63690
AT3G55970
AT2G02050
AT2G46340
AT3G03240
AT4G16515
AT5G39800
AT3G09600
AT5G43760
AT3G54260
AT4G27000
AT5G60450
AT5G60850
AT2G23700
AT3G49760
AT1G09350
AT2G15320
AT3G20220
AT3G26460
AT5G07380
AT5G44610
AT4G13575
AT4G21750
AT4G15210
AT5G58700
AT1G76080
AT2G32290
AT3G20820
AT4G19230
AT1G70470
AT5G52500
AT3G50700
AT4G28840
AT5G54860
AT5G16990
AT5G60020
AT1G75980
AT1G66730
AT5G56452
AT5G46640
AT3G17530
AT3G20510
AT3G52890
AT5G22070
AT4G24015
```
