## Supplementary material for "A comprehensive map of preferentially located motifs reveals distinct proximal *cis*-regulatory elements in plants": AATATATG_containing_gene_set.txt

```
#Occurences of AATATATG between 7 and 26 (positions relative to the transcription start site)
#99 sequences with AATATATG in this interval
#0.48% of the sequences in promoter set with AATATATG (set with 20573 sequences)
AT1G60490
AT2G45200
AT4G12240
AT2G39280
AT1G18090
AT1G18730
AT2G29360
AT4G21780
AT5G36800
AT3G21840
AT2G36920
AT5G13180
AT1G17510
AT1G05470
AT3G60490
AT4G23980
AT1G73660
AT4G14368
AT5G03780
AT2G27270
AT2G07560
AT3G08780
AT5G48730
AT1G76430
AT4G30100
AT1G06620
AT1G55350
AT4G35880
AT3G18280
AT5G50650
AT3G54230
AT3G55020
AT1G56520
AT5G66380
AT5G58830
AT5G46550
AT5G43140
AT4G10470
AT5G50550
AT5G26990
AT1G73602
AT3G55830
AT5G27350
AT1G68680
AT1G80860
AT4G12250
AT4G24530
AT3G49790
AT1G06890
AT2G37840
AT1G14540
AT3G29400
AT1G62422
AT3G03780
AT4G22970
AT5G55132
AT5G19760
AT5G11490
AT1G74380
AT2G20000
AT1G18690
AT1G17720
AT2G20330
AT3G43610
AT1G49200
AT5G11680
AT4G12290
AT1G19580
AT3G24660
AT4G30400
AT2G46550
AT3G27110
AT3G44300
AT4G16760
AT1G17285
AT4G10790
AT1G80240
AT1G64860
AT5G01040
AT5G65170
AT4G19990
AT5G44680
AT4G11800
AT2G33880
AT1G69880
AT3G12090
AT1G73600
AT5G48180
AT1G18290
AT5G62410
AT4G19550
AT1G20260
AT2G02810
AT5G36710
AT1G68500
AT5G38210
AT5G51170
AT1G02780
AT4G39090
```
