## Supplementary material for "A comprehensive map of preferentially located motifs reveals distinct proximal *cis*-regulatory elements in plants": AATATATT_containing_gene_set.txt

```
#Occurences of AATATATT between 7 and 16 (positions relative to the transcription start site)
#99 sequences with AATATATT in this interval
#0.48% of the sequences in promoter set with AATATATT (set with 20573 sequences)
AT1G75450
AT3G20770
AT1G36050
AT1G72790
AT4G16990
AT5G23370
AT3G11910
AT3G13700
AT1G75160
AT5G45320
AT3G62290
AT4G01720
AT2G02850
AT1G55210
AT3G09730
AT1G07490
AT3G29410
AT5G55810
AT2G44560
AT1G53345
AT3G55870
AT2G37460
AT3G08720
AT5G08030
AT4G14230
AT1G12240
AT4G14310
AT1G70420
AT3G48420
AT1G18750
AT2G39851
AT2G14900
AT3G13710
AT1G03350
AT1G09150
AT4G04930
AT1G26440
AT1G48210
AT2G39570
AT2G42560
AT4G37790
AT4G22050
AT3G10090
AT5G59670
AT5G49760
AT4G12500
AT3G15920
AT2G47540
AT3G61210
AT1G18650
AT4G29620
AT5G22500
AT2G29750
AT1G58410
AT2G26360
AT1G28300
AT1G55130
AT1G30910
AT1G79720
AT2G37070
AT3G44220
AT5G26570
AT1G67070
AT5G03930
AT4G35010
AT3G60500
AT5G18090
AT4G19390
AT1G28600
AT4G24860
AT1G04610
AT4G17300
AT1G03200
AT5G26742
AT3G51580
AT5G13290
AT1G75300
AT3G48200
AT2G25409
AT1G26740
AT3G55340
AT5G26717
AT5G57170
AT4G29740
AT2G23030
AT4G28410
AT5G64770
AT5G19240
AT5G59170
AT5G09390
AT5G18600
AT1G58060
AT1G54320
AT5G01770
AT1G12010
AT3G10860
AT5G13890
AT5G63450
AT5G09680
```
