## Supplementary material for "A comprehensive map of preferentially located motifs reveals distinct proximal *cis*-regulatory elements in plants": AATATCA_containing_gene_set.txt

```
#Occurences of AATATCA between 1 and 43 (positions relative to the transcription start site)
#530 sequences with AATATCA in this interval
#2.58% of the sequences in promoter set with AATATCA (set with 20573 sequences)
AT1G45163
AT4G29550
AT4G29480
AT1G67420
AT3G13210
AT3G52950
AT4G21500
AT4G33070
AT1G78440
AT3G59830
AT1G59650
AT3G60540
AT4G10020
AT2G41770
AT2G28960
AT5G19590
AT3G17080
AT5G15230
AT5G04270
AT4G12510
AT1G04450
AT2G17140
AT5G03930
AT1G30450
AT1G75210
AT5G24890
AT1G52340
AT1G52590
AT2G46150
AT5G41360
AT4G22700
AT1G58684
AT3G06470
AT2G39810
AT5G43860
AT5G62760
AT1G19310
AT5G48810
AT2G36740
AT2G34430
AT1G75940
AT5G43950
AT1G19830
AT4G18580
AT1G02910
AT2G18900
AT4G37770
AT2G30950
AT3G57730
AT4G00525
AT3G03490
AT5G02520
AT1G62960
AT5G15400
AT3G51100
AT1G13980
AT5G02250
AT1G48300
AT2G41880
AT5G03680
AT3G53232
AT1G71691
AT1G37130
AT5G23830
AT3G17390
AT5G19855
AT5G02530
AT2G30575
AT5G46430
AT1G19250
AT3G07850
AT3G13225
AT5G65790
AT5G13030
AT5G59790
AT5G64690
AT2G39360
AT3G19420
AT3G58800
AT1G52580
AT1G04970
AT1G55140
AT2G03480
AT4G36770
AT5G35375
AT2G43130
AT3G54390
AT5G63000
AT3G16870
AT5G45970
AT4G01970
AT1G08750
AT1G54390
AT1G68340
AT2G46450
AT2G17320
AT4G19710
AT3G04450
AT1G73600
AT5G43870
AT3G61960
AT5G08480
AT5G58950
AT3G63520
AT5G16510
AT1G15590
AT5G40090
AT2G28950
AT3G06700
AT5G50380
AT5G09880
AT2G45695
AT3G61970
AT5G08565
AT5G23130
AT1G06980
AT1G73590
AT3G53370
AT5G07290
AT4G33625
AT3G07060
AT1G15520
AT1G17010
AT2G47190
AT1G07970
AT4G29800
AT2G35900
AT5G24770
AT4G31380
AT1G26630
AT5G37370
AT5G25390
AT1G67590
AT5G59300
AT4G25840
AT5G08790
AT5G05940
AT3G21760
AT1G75880
AT5G02200
AT1G62950
AT1G71220
AT5G52670
AT5G20885
AT4G33910
AT3G48425
AT2G28240
AT1G74020
AT3G17590
AT1G06900
AT5G07710
AT5G60548
AT5G43980
AT2G22920
AT2G34840
AT5G65060
AT5G14590
AT3G52500
AT1G30700
AT4G17490
AT5G49210
AT3G05990
AT1G65032
AT3G44860
AT1G71340
AT3G12780
AT3G46560
AT5G09820
AT5G14220
AT5G17330
AT2G28720
AT3G43800
AT3G58120
AT1G04640
AT1G16740
AT2G04280
AT5G38344
AT3G14530
AT1G73602
AT5G16810
AT5G16040
AT3G60950
AT2G44300
AT2G41750
AT4G20240
AT5G22050
AT4G38825
AT5G38300
AT5G22970
AT1G63430
AT2G21210
AT4G39820
AT1G75580
AT1G76990
AT1G08960
AT2G44360
AT1G52550
AT5G22440
AT3G43700
AT3G22960
AT3G17380
AT2G33255
AT5G42220
AT2G17370
AT1G64160
AT4G28780
AT3G05080
AT4G35190
AT3G58600
AT5G42380
AT5G54190
AT3G59530
AT5G64070
AT5G66670
AT5G03320
AT3G54850
AT5G23820
AT1G80490
AT5G25770
AT5G64350
AT1G08580
AT4G10300
AT2G40320
AT5G16350
AT2G40650
AT5G13470
AT2G30933
AT3G24240
AT3G02480
AT5G07550
AT2G20630
AT5G39150
AT5G55170
AT5G42050
AT1G28120
AT3G13040
AT4G28430
AT2G43590
AT5G19110
AT2G38560
AT2G40920
AT4G28610
AT4G30260
AT1G02280
AT2G22770
AT5G58003
AT4G35940
AT5G55070
AT5G15150
AT2G18970
AT4G35170
AT5G60340
AT4G26500
AT2G35100
AT1G52140
AT1G76150
AT1G77180
AT3G18770
AT1G08710
AT5G49070
AT2G46660
AT4G33840
AT5G40230
AT3G27809
AT4G38050
AT5G10570
AT5G65160
AT1G65030
AT3G51730
AT5G49555
AT3G57650
AT3G62830
AT2G20810
AT2G22040
AT4G24780
AT5G23840
AT1G62210
AT1G64390
AT5G59540
AT5G24080
AT4G20870
AT1G65070
AT1G16400
AT2G30910
AT3G58710
AT3G43670
AT1G76070
AT3G59220
AT1G62820
AT3G23570
AT2G20440
AT2G30960
AT1G59940
AT2G14530
AT2G02140
AT5G09570
AT2G15620
AT1G48230
AT3G21720
AT2G21860
AT3G43540
AT3G52230
AT5G06960
AT5G67070
AT5G55565
AT2G32990
AT2G05790
AT5G55280
AT3G14550
AT5G52250
AT5G17520
AT3G52930
AT3G53610
AT4G34830
AT3G05350
AT1G20050
AT3G16260
AT2G45490
AT2G33040
AT2G24765
AT1G53620
AT3G45170
AT3G04770
AT3G19184
AT5G56640
AT1G06990
AT5G04670
AT1G67570
AT5G22550
AT5G14610
AT5G53190
AT5G63810
AT3G52800
AT1G05060
AT4G36760
AT4G30800
AT3G03250
AT5G11280
AT3G17750
AT3G49645
AT1G21250
AT3G63420
AT2G07340
AT3G07340
AT5G16490
AT2G37940
AT1G52760
AT5G58320
AT3G29180
AT4G37200
AT5G09995
AT1G08880
AT3G53860
AT4G23660
AT2G21300
AT4G13160
AT1G67280
AT5G16950
AT5G61990
AT2G44350
AT1G50430
AT2G19146
AT1G21000
AT5G03210
AT2G16060
AT5G04410
AT5G20920
AT2G22610
AT5G42955
AT4G09180
AT4G14600
AT4G37370
AT2G34580
AT2G47270
AT4G31610
AT5G01630
AT1G19980
AT1G70990
AT3G21690
AT2G21640
AT5G67385
AT3G61920
AT3G48670
AT4G09640
AT3G23530
AT4G02530
AT4G39410
AT5G48470
AT3G57190
AT1G75960
AT1G13370
AT1G11790
AT1G72125
AT5G46520
AT2G01850
AT2G43018
AT5G43100
AT2G07040
AT1G70700
AT4G25210
AT5G60720
AT3G15140
AT1G60700
AT1G15940
AT4G15940
AT2G43900
AT1G09380
AT2G31957
AT3G26780
AT4G14400
AT1G11230
AT5G48560
AT5G39850
AT5G37415
AT5G22500
AT5G16220
AT1G76960
AT2G30500
AT2G37530
AT4G20720
AT1G02340
AT3G03520
AT4G24650
AT1G55325
AT5G67590
AT3G24690
AT4G07820
AT2G46380
AT5G03630
AT1G68490
AT1G70100
AT1G12560
AT1G26530
AT4G15840
AT3G27320
AT4G18570
AT3G48170
AT1G58983
AT3G52220
AT5G39600
AT4G00120
AT3G49360
AT1G78590
AT1G32920
AT4G37630
AT2G43940
AT3G02640
AT4G17540
AT3G01640
AT5G43760
AT1G69740
AT1G14685
AT2G17550
AT4G15390
AT1G70320
AT2G29690
AT1G77290
AT1G29465
AT1G76185
AT5G52520
AT1G49880
AT5G20230
AT1G44810
AT5G58330
AT1G12300
AT1G75980
AT5G29000
AT2G41730
AT5G44410
AT1G27030
AT1G28305
AT5G37980
AT1G27595
AT1G56160
AT2G46390
AT2G01570
AT2G15130
AT1G64400
AT3G59380
AT3G03440
AT4G38290
AT5G02810
AT5G65040
AT2G19802
AT5G60550
AT5G05090
AT1G54000
AT5G26690
AT3G53050
AT2G05210
AT5G09990
AT4G05020
AT4G00500
AT4G33210
AT5G01010
AT3G58030
AT2G22590
AT5G43940
AT3G04480
AT2G43020
AT2G36880
AT1G76980
AT5G46810
AT1G11770
AT3G03530
AT5G56880
AT5G56420
AT5G54710
AT1G52670
AT2G20960
AT5G35930
AT3G10815
AT3G56020
AT1G26440
AT3G58720
AT1G28650
AT4G01995
AT4G08300
AT1G04100
AT1G47570
AT2G38550
AT3G01180
AT3G14670
AT5G56910
AT1G29300
AT4G26780
AT1G44446
AT5G39180
AT4G00300
AT3G29410
```
