## Supplementary material for "A comprehensive map of preferentially located motifs reveals distinct proximal *cis*-regulatory elements in plants": AATATCAA_containing_gene_set.txt

```
#Occurences of AATATCAA between 12 and 29 (positions relative to the transcription start site)
#112 sequences with AATATCAA in this interval
#0.54% of the sequences in promoter set with AATATCAA (set with 20573 sequences)
AT1G19980
AT4G29800
AT5G67590
AT5G60720
AT4G02530
AT3G21760
AT3G03520
AT5G02520
AT3G21720
AT3G16260
AT3G23530
AT5G22550
AT3G58120
AT5G43940
AT5G38300
AT1G62960
AT1G62950
AT3G52220
AT2G36740
AT4G17490
AT3G03530
AT2G14530
AT1G08960
AT5G09820
AT1G07970
AT4G20720
AT1G55140
AT5G60340
AT5G67385
AT3G16870
AT5G23830
AT3G17380
AT3G14550
AT5G56910
AT1G78590
AT3G19420
AT2G41880
AT1G78440
AT1G11790
AT2G22920
AT1G53620
AT4G19710
AT1G48230
AT3G58600
AT2G28720
AT5G02530
AT4G20240
AT3G14530
AT1G06900
AT5G61990
AT2G22610
AT1G65070
AT1G77290
AT4G24780
AT1G16400
AT2G20960
AT4G00300
AT3G63520
AT3G53050
AT1G75980
AT5G19110
AT2G46450
AT4G01995
AT1G50430
AT5G58320
AT5G55565
AT5G48560
AT4G28610
AT1G08750
AT5G26690
AT4G37200
AT1G47570
AT3G60540
AT5G35930
AT3G51100
AT1G15940
AT1G05060
AT3G59220
AT3G61960
AT5G03680
AT5G42380
AT3G48425
AT4G39410
AT2G47270
AT4G18580
AT2G30500
AT3G23570
AT5G58950
AT3G13040
AT3G57650
AT4G30800
AT2G01570
AT4G37630
AT5G59790
AT1G70100
AT5G55070
AT5G63000
AT5G23820
AT1G76070
AT2G33040
AT2G34840
AT2G45490
AT5G03320
AT5G09570
AT3G12780
AT1G27595
AT2G28950
AT1G64400
AT2G46150
AT3G17390
AT4G36760
AT4G13160
```
