## Supplementary material for "A comprehensive map of preferentially located motifs reveals distinct proximal *cis*-regulatory elements in plants": AATATCAT_containing_gene_set.txt

```
#Occurences of AATATCAT between -18 and 33 (positions relative to the transcription start site)
#210 sequences with AATATCAT in this interval
#1.02% of the sequences in promoter set with AATATCAT (set with 20573 sequences)
AT2G25600
AT2G30950
AT5G55170
AT1G06980
AT5G25770
AT4G26780
AT2G29690
AT3G17080
AT5G07710
AT5G56640
AT2G30960
AT5G61430
AT4G37090
AT4G29550
AT5G64690
AT5G01010
AT2G41770
AT5G43870
AT3G02640
AT4G33625
AT1G54000
AT3G54390
AT5G44410
AT4G15390
AT1G31880
AT3G52930
AT5G18690
AT1G68490
AT3G08860
AT1G76185
AT4G33070
AT5G05090
AT5G16510
AT1G64960
AT5G14390
AT3G18770
AT3G13225
AT4G26770
AT5G52670
AT3G58800
AT3G27320
AT1G65030
AT3G52230
AT3G58030
AT3G53370
AT5G50380
AT1G68340
AT4G22592
AT4G25840
AT1G13370
AT3G58710
AT4G32750
AT3G24690
AT2G14060
AT4G20870
AT3G24542
AT5G56880
AT5G15400
AT1G52340
AT1G12300
AT2G33255
AT1G26630
AT3G61970
AT2G46390
AT5G16040
AT2G41730
AT5G16810
AT3G03490
AT2G41760
AT4G18330
AT4G20860
AT4G35170
AT5G49100
AT3G46560
AT5G06960
AT1G11770
AT4G02650
AT2G17370
AT4G33840
AT5G07200
AT3G22845
AT3G03440
AT4G39880
AT3G60950
AT3G43700
AT4G37770
AT5G07550
AT2G01610
AT5G43860
AT3G20460
AT5G65790
AT5G20920
AT4G31380
AT4G00525
AT1G08580
AT5G09990
AT1G15590
AT3G53610
AT3G56020
AT2G16005
AT5G66670
AT5G22440
AT4G37370
AT4G33210
AT1G74540
AT4G09640
AT2G04280
AT5G16220
AT1G65860
AT1G48300
AT1G62820
AT2G35900
AT2G03480
AT5G20885
AT2G17140
AT3G45170
AT2G24765
AT3G53232
AT1G71691
AT3G51730
AT4G25210
AT3G61920
AT5G08480
AT5G22500
AT2G34850
AT3G22090
AT3G49490
AT5G15230
AT2G43940
AT3G44430
AT1G44920
AT5G24150
AT3G07850
AT4G04620
AT2G22590
AT3G52800
AT3G29180
AT2G34430
AT3G48170
AT4G07820
AT4G10020
AT3G43230
AT5G46430
AT4G09180
AT2G21300
AT2G05210
AT1G65032
AT2G36380
AT1G76990
AT1G76960
AT5G03940
AT2G07340
AT4G22590
AT1G04970
AT5G02810
AT1G72125
AT5G64350
AT1G52140
AT1G22730
AT3G26210
AT3G58720
AT1G56160
AT5G24890
AT2G35100
AT1G06990
AT5G24080
AT3G45230
AT4G21500
AT1G62250
AT1G75580
AT2G20630
AT3G17590
AT5G04410
AT3G50300
AT3G01640
AT2G03500
AT5G54710
AT3G01800
AT1G52550
AT2G41705
AT2G21640
AT1G20050
AT4G38050
AT2G21180
AT4G28780
AT2G21210
AT2G21860
AT5G52520
AT5G43980
AT2G19146
AT2G19802
AT5G13030
AT1G67280
AT3G15140
AT5G64850
AT2G16060
AT1G78460
AT5G16490
AT3G07340
AT4G10150
AT1G67570
AT5G64070
AT1G70990
AT4G05020
AT5G03930
AT5G14360
AT1G19250
AT2G36880
AT3G02480
AT1G66070
```
