## Supplementary material for "A comprehensive map of preferentially located motifs reveals distinct proximal *cis*-regulatory elements in plants": AATATCGC_containing_gene_set.txt

```
#Occurences of AATATCGC between 269 and 389 (positions relative to the transcription start site)
#45 sequences with AATATCGC in this interval
#0.22% of the sequences in promoter set with AATATCGC (set with 20573 sequences)
AT5G47310
AT3G08690
AT4G14880
AT1G62290
AT3G18870
AT1G24010
AT1G51030
AT1G19970
AT1G54370
AT5G01010
AT5G21222
AT3G19180
AT5G40720
AT1G48220
AT1G55265
AT3G02920
AT1G52240
AT4G28780
AT1G27595
AT1G23030
AT5G05020
AT1G67330
AT1G60650
AT5G56490
AT1G17700
AT3G03300
AT5G05600
AT5G32619
AT3G25600
AT3G44370
AT3G63310
AT1G70190
AT1G31814
AT4G38495
AT3G13845
AT5G05860
AT3G13680
AT2G27385
AT1G49500
AT3G07930
AT1G73440
AT3G53480
AT4G00070
AT5G21280
AT4G32380
```
