## Supplementary material for "A comprehensive map of preferentially located motifs reveals distinct proximal *cis*-regulatory elements in plants": AATATGA_containing_gene_set.txt

```
#Occurences of AATATGA between -87 and 46 (positions relative to the transcription start site)
#1325 sequences with AATATGA in this interval
#6.44% of the sequences in promoter set with AATATGA (set with 20573 sequences)
AT5G24105
AT4G32850
AT2G40070
AT1G07170
AT3G61280
AT2G23148
AT1G30790
AT5G38160
AT3G16840
AT1G73210
AT3G02770
AT1G06200
AT2G41210
AT1G71220
AT2G17440
AT4G38930
AT5G22330
AT5G51570
AT4G28750
AT1G09460
AT3G16010
AT1G12260
AT4G19020
AT2G01460
AT2G02300
AT1G14820
AT1G13300
AT1G61110
AT2G38770
AT5G40060
AT5G15750
AT1G23600
AT2G40110
AT1G28250
AT3G16830
AT3G49490
AT3G54410
AT1G24480
AT1G52160
AT4G04850
AT1G64790
AT2G41960
AT5G46295
AT5G35525
AT4G32660
AT5G27770
AT5G38460
AT4G39630
AT1G27565
AT2G41260
AT4G00231
AT4G00090
AT3G63150
AT4G18650
AT3G56070
AT4G01280
AT5G61020
AT4G37010
AT1G08930
AT5G47980
AT4G27350
AT3G12580
AT1G13560
AT3G59820
AT5G26160
AT1G55790
AT2G17043
AT1G75210
AT2G41835
AT2G20500
AT5G40410
AT2G47200
AT3G02730
AT3G12320
AT1G54570
AT2G03120
AT4G24140
AT1G74000
AT3G14000
AT5G11400
AT1G03106
AT3G47060
AT3G13857
AT1G50830
AT4G36780
AT5G16150
AT1G73850
AT4G16980
AT4G11960
AT1G11755
AT4G39420
AT2G01890
AT3G28130
AT2G14100
AT5G11470
AT2G42490
AT3G27416
AT2G39480
AT3G50770
AT1G62770
AT1G22015
AT2G17040
AT5G08440
AT3G53300
AT3G04290
AT3G22750
AT1G48920
AT3G45840
AT3G04780
AT3G20490
AT1G70580
AT3G10530
AT4G37780
AT1G11740
AT1G30720
AT4G28550
AT5G50100
AT5G40710
AT5G28020
AT4G28640
AT3G05410
AT5G07842
AT3G29034
AT5G57000
AT1G59890
AT1G33470
AT1G66280
AT4G38290
AT5G60490
AT1G80245
AT1G75940
AT2G31800
AT3G27020
AT2G18730
AT4G15735
AT2G02580
AT1G64720
AT2G39660
AT2G40740
AT1G07050
AT3G19240
AT3G05250
AT5G20930
AT4G11080
AT4G34420
AT3G55360
AT1G66840
AT3G43230
AT4G35060
AT1G04750
AT1G64970
AT3G49307
AT4G38890
AT5G62260
AT1G18350
AT2G29740
AT2G39725
AT4G37290
AT4G09570
AT4G30010
AT2G05790
AT5G19990
AT2G21210
AT3G10160
AT1G04630
AT4G28365
AT3G49110
AT5G06230
AT1G48550
AT1G68110
AT5G64280
AT5G66010
AT1G71750
AT1G53490
AT5G07820
AT3G07910
AT4G37680
AT5G08160
AT5G45680
AT4G17870
AT5G26240
AT5G53590
AT1G12090
AT5G05110
AT5G43310
AT5G48370
AT1G16350
AT3G26140
AT1G04230
AT5G22545
AT5G47635
AT2G21385
AT1G05100
AT5G19430
AT5G14600
AT1G67910
AT4G29380
AT5G02110
AT2G30210
AT1G52260
AT1G28140
AT1G18560
AT2G35360
AT5G09976
AT5G04890
AT1G73640
AT5G44860
AT4G35440
AT2G20590
AT4G01020
AT2G47540
AT4G32290
AT1G47210
AT1G34780
AT5G42420
AT4G29410
AT4G32690
AT4G38320
AT1G44920
AT3G15000
AT5G56010
AT1G11100
AT2G23070
AT5G57330
AT1G11790
AT5G55730
AT2G27840
AT3G51370
AT1G12540
AT5G23010
AT4G35750
AT5G38880
AT3G12340
AT3G14990
AT1G24150
AT5G43070
AT1G30170
AT1G69540
AT3G48890
AT5G52650
AT3G08930
AT5G23280
AT5G10820
AT3G25230
AT1G19180
AT5G23210
AT3G07540
AT4G21380
AT3G61600
AT2G36840
AT4G14990
AT3G54660
AT5G52940
AT1G76400
AT1G30330
AT5G43630
AT1G59580
AT2G39760
AT5G11710
AT5G49525
AT3G25710
AT3G51100
AT4G32130
AT1G70895
AT4G14340
AT3G43240
AT2G34310
AT4G15960
AT1G10980
AT4G19120
AT1G51510
AT1G62780
AT1G72660
AT2G37870
AT1G59740
AT2G37960
AT5G05965
AT4G33355
AT1G48310
AT2G46700
AT5G45910
AT5G43930
AT5G23610
AT5G14760
AT3G54030
AT2G19510
AT5G51451
AT2G39080
AT1G02980
AT1G69780
AT2G05580
AT1G35180
AT4G24680
AT4G20040
AT5G24840
AT4G24520
AT2G20990
AT3G02830
AT4G21926
AT1G20060
AT5G15740
AT5G24970
AT3G61260
AT1G09910
AT3G26420
AT4G24650
AT5G51880
AT2G34630
AT2G35630
AT3G12510
AT5G61720
AT3G11630
AT2G29680
AT4G11070
AT5G53030
AT1G02800
AT2G34020
AT2G23130
AT3G61898
AT5G26690
AT1G34180
AT2G37680
AT3G23810
AT5G61710
AT2G40290
AT5G10270
AT1G64510
AT1G48070
AT5G43910
AT2G41450
AT5G50760
AT1G16190
AT1G10610
AT4G12870
AT5G12440
AT1G52905
AT3G57000
AT1G08490
AT3G60590
AT5G27330
AT1G11400
AT4G03180
AT5G61440
AT5G15020
AT1G18600
AT5G65390
AT4G33600
AT1G30160
AT4G18140
AT5G22750
AT5G58800
AT2G37420
AT3G15880
AT5G64620
AT2G25110
AT1G08580
AT4G04890
AT3G60290
AT1G67580
AT2G17780
AT5G01970
AT1G62080
AT5G22550
AT4G38030
AT4G30560
AT4G12560
AT2G41200
AT3G09750
AT3G44710
AT1G43910
AT3G56600
AT5G43060
AT1G63000
AT2G02515
AT2G42560
AT5G67350
AT4G14950
AT2G31220
AT2G35650
AT3G25730
AT2G18500
AT5G56140
AT1G01930
AT5G26930
AT5G52320
AT2G36380
AT1G53280
AT5G02790
AT4G32960
AT2G33170
AT1G28520
AT3G24320
AT3G52730
AT5G50340
AT3G12100
AT3G28600
AT5G48390
AT2G25950
AT3G25700
AT4G10390
AT2G23160
AT2G22060
AT2G32100
AT5G10745
AT2G16365
AT4G14147
AT4G19630
AT2G45440
AT2G24645
AT5G15810
AT5G38060
AT5G50110
AT1G02990
AT1G77500
AT2G23690
AT2G47485
AT5G06440
AT3G55260
AT3G55250
AT2G47450
AT4G31500
AT1G51100
AT4G37460
AT4G25180
AT4G35260
AT4G38660
AT3G13380
AT4G08900
AT2G26600
AT2G01190
AT5G11380
AT5G42600
AT2G20850
AT3G25905
AT3G13910
AT2G34860
AT1G43560
AT1G32190
AT3G04350
AT1G31190
AT1G17370
AT3G56220
AT5G25280
AT5G67240
AT1G05460
AT4G27745
AT1G63650
AT3G59410
AT4G23700
AT5G11050
AT2G47670
AT5G19200
AT1G09430
AT1G78915
AT1G54550
AT1G14740
AT1G54260
AT2G43945
AT2G20150
AT4G26000
AT4G08870
AT3G10450
AT1G62200
AT1G25560
AT3G59300
AT4G08940
AT1G66750
AT5G58050
AT4G15802
AT4G29000
AT5G07240
AT2G39090
AT4G16060
AT1G01390
AT2G47840
AT1G49730
AT3G53200
AT5G27700
AT3G54720
AT3G17080
AT2G32340
AT1G03240
AT2G28660
AT1G51340
AT2G31750
AT2G25060
AT2G46530
AT1G03495
AT2G02980
AT1G21110
AT4G17230
AT4G13260
AT1G23480
AT3G45920
AT2G02120
AT1G14860
AT3G52770
AT3G28780
AT1G79660
AT4G14960
AT1G47240
AT1G63680
AT5G48590
AT2G02080
AT4G24780
AT1G49840
AT4G13570
AT1G26690
AT5G55050
AT2G41950
AT2G03720
AT2G28100
AT3G21520
AT1G22710
AT2G39200
AT3G59920
AT5G17090
AT2G22125
AT5G54670
AT3G47390
AT5G38450
AT3G25573
AT3G27810
AT3G09735
AT1G34300
AT5G57520
AT1G70310
AT1G48240
AT1G35580
AT4G35780
AT5G48040
AT2G18640
AT2G24040
AT2G25720
AT5G11450
AT1G69460
AT5G48690
AT2G17750
AT3G05520
AT3G13980
AT1G77932
AT3G27520
AT4G00310
AT3G22850
AT4G18910
AT5G63250
AT4G25560
AT5G36120
AT3G04480
AT3G07700
AT2G32960
AT4G07515
AT1G04610
AT5G18790
AT1G71950
AT1G80830
AT1G56233
AT5G25120
AT4G39990
AT2G18370
AT1G01280
AT5G43570
AT4G17750
AT4G36890
AT2G39650
AT4G22490
AT1G18080
AT1G59970
AT5G54585
AT1G70260
AT1G21450
AT4G18330
AT1G22690
AT4G35620
AT1G19850
AT5G10470
AT1G04290
AT1G05850
AT5G14330
AT1G63020
AT1G08890
AT3G01320
AT1G32920
AT5G63370
AT3G62000
AT4G16880
AT1G78560
AT3G47620
AT5G54810
AT1G09040
AT1G16530
AT4G15550
AT5G64660
AT3G28930
AT5G57030
AT2G05850
AT4G37540
AT1G03103
AT5G62770
AT2G45920
AT1G28510
AT1G12750
AT4G30220
AT3G23770
AT5G67610
AT3G59640
AT1G70160
AT1G45145
AT5G61250
AT1G76650
AT3G27950
AT5G38470
AT2G44940
AT1G11655
AT1G70630
AT3G55410
AT2G41810
AT1G77960
AT5G18170
AT4G25030
AT5G14370
AT2G29800
AT1G52300
AT2G44640
AT1G49300
AT1G73805
AT2G40620
AT1G30910
AT1G14910
AT5G03730
AT1G03200
AT5G06310
AT3G23160
AT5G50840
AT1G03190
AT3G61290
AT4G34460
AT5G62180
AT3G03810
AT2G38310
AT5G25440
AT3G20230
AT3G02720
AT1G21240
AT5G55390
AT2G20130
AT1G48540
AT1G05450
AT4G01570
AT4G23060
AT4G08160
AT1G74840
AT2G30680
AT4G25490
AT1G01910
AT5G19170
AT1G72416
AT2G17442
AT1G68300
AT1G56553
AT3G60960
AT3G07190
AT5G11030
AT4G31080
AT2G35950
AT2G04100
AT4G39220
AT2G01220
AT4G39650
AT3G46790
AT4G31960
AT4G30470
AT3G27460
AT2G31790
AT5G25540
AT1G16900
AT3G26200
AT3G57210
AT1G64710
AT1G80480
AT1G72670
AT5G16453
AT5G64270
AT1G79590
AT4G37050
AT4G30150
AT5G38290
AT5G15820
AT2G02480
AT2G22170
AT5G57270
AT5G57780
AT2G15860
AT5G48870
AT5G17490
AT2G25190
AT5G65690
AT4G21820
AT5G54640
AT3G06550
AT5G51940
AT1G06060
AT5G55380
AT3G28150
AT1G30974
AT5G51510
AT1G71150
AT1G04240
AT4G35470
AT5G54260
AT3G04770
AT2G20180
AT2G23440
AT5G49410
AT4G39730
AT4G31900
AT4G19038
AT3G29035
AT2G35970
AT4G21960
AT3G53720
AT4G28740
AT2G37435
AT2G42350
AT2G05510
AT1G77870
AT5G16200
AT4G09820
AT4G02570
AT2G34640
AT2G41150
AT1G31580
AT4G19450
AT1G21840
AT2G15325
AT1G21880
AT5G16500
AT1G79130
AT2G30750
AT3G25830
AT3G19810
AT5G55670
AT3G46330
AT2G02070
AT1G19020
AT2G40710
AT1G08800
AT3G10630
AT1G32640
AT4G30390
AT2G24140
AT1G65590
AT1G48750
AT3G13390
AT2G27550
AT4G34160
AT5G64120
AT2G42590
AT4G19650
AT5G16450
AT5G47190
AT5G01960
AT3G27160
AT2G28400
AT2G31550
AT2G29470
AT1G47200
AT1G73410
AT4G20325
AT3G52720
AT4G28650
AT2G23140
AT2G42380
AT3G51090
AT2G43080
AT3G09200
AT4G21570
AT1G03850
AT4G24480
AT1G52360
AT1G68500
AT5G44560
AT1G62190
AT1G43666
AT4G24390
AT2G16505
AT5G01520
AT5G06760
AT4G32640
AT5G23830
AT2G44650
AT3G01930
AT5G58180
AT5G55450
AT3G07960
AT5G25410
AT1G60060
AT2G30432
AT2G32530
AT2G39020
AT1G53708
AT2G23093
AT3G54050
AT5G47110
AT3G06600
AT5G23330
AT5G46470
AT5G06700
AT3G13470
AT1G14080
AT5G60600
AT1G75620
AT4G00820
AT5G53588
AT3G50040
AT1G66520
AT1G34360
AT1G10490
AT5G07810
AT1G55490
AT4G08500
AT2G18700
AT1G18360
AT4G16563
AT3G46450
AT2G20950
AT1G61240
AT3G27580
AT2G19610
AT1G32225
AT5G13880
AT1G61990
AT2G25070
AT3G18760
AT4G02600
AT2G36710
AT3G16785
AT1G53620
AT1G49010
AT3G27530
AT3G46200
AT2G34900
AT5G67600
AT1G10850
AT3G06640
AT1G69390
AT3G14350
AT3G03180
AT5G07830
AT1G53210
AT5G35405
AT3G07900
AT4G00950
AT1G13605
AT1G33760
AT1G80680
AT1G69800
AT4G18740
AT2G18790
AT3G54950
AT3G52910
AT3G04700
AT4G28100
AT1G79670
AT2G16400
AT1G19340
AT4G27940
AT4G27880
AT1G71780
AT2G26550
AT1G73830
AT2G31180
AT3G22990
AT1G60930
AT5G13870
AT2G36724
AT2G37220
AT1G01020
AT5G63087
AT3G49420
AT5G45130
AT3G53030
AT2G28550
AT1G47820
AT1G61450
AT4G33700
AT5G10950
AT3G13065
AT3G48590
AT4G10160
AT2G38080
AT4G29800
AT1G51250
AT4G17650
AT2G28085
AT2G42080
AT5G51400
AT5G51890
AT4G25240
AT1G24020
AT1G57680
AT2G20142
AT5G50550
AT5G51300
AT5G24080
AT1G24610
AT1G01010
AT5G52890
AT5G37320
AT4G12300
AT2G36410
AT5G56990
AT3G47070
AT2G23800
AT2G16990
AT3G56710
AT4G23100
AT1G71160
AT1G02405
AT3G01450
AT1G14750
AT4G35220
AT5G24410
AT3G24506
AT5G66450
AT2G15345
AT3G02885
AT4G27960
AT2G14530
AT4G30260
AT3G21530
AT4G39690
AT3G17840
AT5G22630
AT1G19730
AT1G43667
AT1G72560
AT1G79500
AT1G67340
AT2G47050
AT4G34620
AT1G67260
AT3G02890
AT1G66630
AT3G07660
AT3G61060
AT3G03420
AT2G21640
AT1G18570
AT5G20270
AT4G26990
AT3G08990
AT4G35720
AT5G44670
AT5G23860
AT2G43820
AT4G09580
AT3G60160
AT1G17360
AT4G30020
AT2G43465
AT5G44070
AT3G06435
AT3G06778
AT2G17740
AT2G01175
AT1G49050
AT3G26190
AT5G16810
AT4G30270
AT1G30220
AT3G28715
AT1G20950
AT5G27350
AT5G52910
AT5G53830
AT3G01540
AT2G29620
AT3G49840
AT2G16900
AT1G73790
AT2G30460
AT4G23330
AT1G68320
AT5G04690
AT5G27940
AT5G39785
AT5G24270
AT5G40040
AT1G55050
AT1G07440
AT5G07000
AT1G17950
AT5G09445
AT3G15380
AT3G52561
AT5G28442
AT1G80340
AT3G30160
AT4G25570
AT3G22820
AT1G07960
AT3G53760
AT4G13240
AT3G13970
AT3G52880
AT5G61230
AT2G25964
AT3G11670
AT5G26980
AT3G13740
AT2G32980
AT1G11800
AT1G08480
AT3G48390
AT2G35100
AT3G50670
AT4G19170
AT5G39040
AT5G35410
AT3G48760
AT3G47640
AT5G42530
AT3G10980
AT1G04340
AT2G24850
AT2G40004
AT1G06910
AT3G12710
AT5G13030
AT2G30340
AT4G18960
AT5G23250
AT1G16210
AT1G13635
AT4G23270
AT3G13150
AT3G62110
AT1G30700
AT1G21460
AT4G30330
AT1G02310
AT5G42300
AT2G47460
AT4G20350
AT3G21865
AT5G09620
AT1G01560
AT1G71210
AT1G04790
AT5G09640
AT1G19210
AT5G45710
AT3G11520
AT4G10840
AT2G40130
AT5G50345
AT4G21580
AT4G30670
AT3G59760
AT1G67860
AT5G42140
AT4G08580
AT5G64300
AT4G28050
AT1G11280
AT1G73650
AT4G35010
AT4G29400
AT4G35360
AT4G25300
AT1G70490
AT4G25434
AT4G33140
AT5G59120
AT3G03580
AT1G13610
AT1G70560
AT5G64905
AT1G35420
AT5G46890
AT3G42473
AT4G01720
AT5G59910
AT1G22550
AT3G16510
AT5G50300
AT5G09650
AT4G35070
AT1G48490
AT4G21750
AT1G01650
AT5G44390
AT3G55850
AT1G22220
AT2G38000
AT5G35770
AT1G78490
AT2G26350
AT1G21610
AT3G10640
AT5G26670
AT3G56930
AT3G13845
AT1G65120
AT3G58740
AT4G24530
AT1G49500
AT2G14620
AT3G63040
AT5G64260
AT2G28810
AT3G50000
AT3G61850
AT4G21650
AT1G31280
AT5G40630
AT4G13810
AT1G74010
AT1G70640
AT3G06890
AT4G11280
AT3G27640
AT3G27670
AT2G01470
AT5G22510
AT2G47500
AT1G43690
AT5G60750
AT5G25610
AT5G23820
AT4G21745
AT5G58300
AT1G51390
AT2G28510
AT5G61228
AT5G12040
AT5G63860
AT1G70190
AT5G05980
AT1G67570
AT3G02070
AT4G26960
AT1G02065
AT5G11350
AT1G08700
AT4G34320
AT5G61560
AT1G07750
AT2G23760
AT1G02020
AT3G54000
AT1G76230
AT1G72590
AT2G41100
AT1G36078
AT3G01323
AT2G45420
AT1G70210
AT3G26100
AT2G15042
AT3G05950
AT1G76590
AT5G39610
AT3G18680
AT4G18980
AT4G21020
AT5G07250
AT2G42040
AT5G44120
AT1G70470
AT5G24300
AT1G25230
AT5G54650
AT2G05440
AT1G70460
AT5G22360
AT2G36890
AT1G04555
AT1G15930
AT3G55700
AT5G39420
AT1G17020
AT4G28775
AT5G59720
AT1G54740
AT3G25165
AT3G22250
AT5G40570
AT2G40745
AT2G22570
AT4G19350
AT1G74780
AT4G13310
AT1G77880
AT5G48360
AT5G62110
AT5G41870
AT2G19000
AT5G47060
AT2G42400
AT3G04580
AT4G22720
AT2G22480
AT3G57785
AT2G28430
AT5G46280
AT3G15950
AT3G18300
AT1G55480
AT2G34350
AT1G36310
AT1G24510
AT1G67900
AT2G38330
AT5G07572
AT3G06100
AT1G71980
AT3G28340
AT5G02800
AT5G40930
AT1G79110
AT1G02305
AT1G68120
AT4G31380
AT3G13070
AT5G33390
AT1G80050
AT1G20696
AT3G11591
AT3G27840
AT5G15860
AT5G11390
AT1G67250
AT1G75220
AT5G01900
AT1G44780
AT2G16600
AT5G17910
AT1G79620
AT3G12977
AT1G72370
AT1G21130
AT1G69910
AT5G62560
AT5G17510
AT5G12030
AT1G70700
AT1G48440
AT1G21280
AT1G10770
AT5G07840
AT3G54040
AT1G02000
AT4G24015
AT3G44330
AT2G34190
AT4G35430
AT5G50650
AT2G35940
AT3G44110
AT1G54990
AT5G10710
AT4G38790
AT1G33475
AT5G18840
AT1G34770
AT2G32910
AT1G60800
AT3G03610
AT3G03570
AT1G16440
AT2G22980
AT4G27120
AT1G15550
AT5G52670
AT4G36380
AT2G44870
AT3G51750
AT2G19170
AT3G07195
AT2G44790
AT2G23790
AT4G02290
AT4G30996
AT3G07690
AT2G47030
AT5G42080
AT5G28690
AT3G09320
AT4G38020
AT1G24580
AT4G17500
AT1G63520
AT5G58570
AT1G30972
AT2G21300
AT2G41160
AT1G10657
AT3G05545
AT1G47230
AT1G32960
AT1G78910
AT1G21830
AT3G09890
AT2G14610
AT2G04800
AT5G26920
AT3G09930
AT2G35635
AT3G13050
AT3G55350
AT5G53430
AT3G04960
AT2G45740
AT4G00550
AT2G42130
AT1G23090
AT1G33800
AT5G07475
AT5G51950
AT5G59360
AT5G07120
AT5G49945
AT1G48450
```
