## Supplementary material for "A comprehensive map of preferentially located motifs reveals distinct proximal *cis*-regulatory elements in plants": AATATGAA_containing_gene_set.txt

```
#Occurences of AATATGAA between -73 and 51 (positions relative to the transcription start site)
#538 sequences with AATATGAA in this interval
#2.62% of the sequences in promoter set with AATATGAA (set with 20573 sequences)
AT5G50345
AT1G22015
AT3G45840
AT3G55410
AT1G20575
AT3G51100
AT5G10820
AT1G51510
AT4G39990
AT1G56010
AT1G48630
AT1G22710
AT5G48240
AT2G18500
AT3G03810
AT3G44110
AT4G28740
AT3G06600
AT2G20130
AT2G40740
AT5G61440
AT1G75620
AT2G41450
AT3G05410
AT5G09620
AT1G19340
AT5G22550
AT5G54670
AT4G14990
AT2G01470
AT2G02580
AT3G12710
AT4G38660
AT1G06060
AT2G23160
AT1G70260
AT1G27565
AT1G22690
AT4G39420
AT1G68300
AT3G10160
AT5G54650
AT5G58800
AT3G44710
AT5G60600
AT4G38320
AT5G48390
AT3G05250
AT1G20060
AT2G22125
AT4G19350
AT2G42350
AT2G05510
AT1G10980
AT1G73640
AT4G39690
AT3G56070
AT3G60160
AT1G32920
AT5G61250
AT1G06200
AT5G04690
AT2G47840
AT4G39650
AT4G23700
AT3G07540
AT3G19810
AT5G61560
AT1G48750
AT1G05460
AT3G46330
AT5G07120
AT4G08580
AT1G68500
AT5G08160
AT1G72370
AT5G62280
AT3G09320
AT3G04290
AT4G23060
AT2G38330
AT3G49110
AT4G29010
AT1G79660
AT2G45420
AT3G06890
AT2G42490
AT5G57000
AT5G59910
AT2G18640
AT4G26000
AT1G54550
AT5G12030
AT5G51400
AT2G15860
AT4G30260
AT3G16785
AT4G19170
AT5G17490
AT5G27330
AT1G68120
AT2G15345
AT5G50550
AT3G27520
AT2G32910
AT4G23100
AT2G37420
AT1G32190
AT3G04780
AT2G43080
AT2G25070
AT5G52670
AT3G25905
AT5G50110
AT1G61240
AT5G50650
AT4G35750
AT2G39200
AT1G67340
AT5G07000
AT2G30210
AT4G37010
AT1G78490
AT5G54810
AT3G50770
AT5G26930
AT5G67350
AT1G54540
AT1G59740
AT5G05980
AT2G42400
AT1G71160
AT4G10840
AT4G33140
AT2G14530
AT2G03720
AT1G02405
AT5G01970
AT3G13070
AT4G00090
AT1G62200
AT3G56710
AT1G07750
AT1G31280
AT2G25720
AT4G38890
AT4G04850
AT1G72670
AT2G24850
AT2G38000
AT4G21926
AT1G44920
AT3G01930
AT4G29800
AT3G55260
AT5G45710
AT1G03106
AT1G02065
AT1G11740
AT1G10770
AT1G63650
AT1G63680
AT5G61710
AT3G55700
AT4G04890
AT4G35360
AT1G60800
AT1G03495
AT5G09445
AT5G62260
AT5G45680
AT5G25120
AT3G27416
AT4G18330
AT2G39660
AT5G17910
AT2G29620
AT1G79500
AT1G06910
AT5G38060
AT5G07475
AT1G34780
AT1G48540
AT1G01910
AT3G25165
AT1G80480
AT2G23070
AT1G03103
AT2G39480
AT4G14716
AT4G18730
AT1G21240
AT1G73650
AT5G13030
AT2G45740
AT3G60290
AT1G30720
AT3G08030
AT5G20930
AT2G41200
AT1G49010
AT3G59760
AT1G56553
AT1G14740
AT5G40710
AT1G73850
AT4G33600
AT2G32960
AT3G42473
AT1G64720
AT5G57270
AT3G09735
AT5G07830
AT1G10490
AT4G09570
AT5G11380
AT5G05960
AT4G01280
AT1G30790
AT1G26690
AT5G57780
AT5G27700
AT5G11030
AT2G20950
AT1G80830
AT1G71780
AT2G23130
AT3G45920
AT5G06700
AT3G26100
AT3G13970
AT5G26670
AT2G02480
AT5G01890
AT5G64260
AT3G25830
AT1G70630
AT1G78915
AT3G12340
AT1G15930
AT4G34460
AT3G11630
AT5G58050
AT1G79670
AT5G07842
AT3G10450
AT4G23330
AT3G50000
AT1G34360
AT1G52905
AT1G21450
AT3G06778
AT3G23810
AT4G02290
AT1G65590
AT1G54740
AT5G40570
AT2G17043
AT3G28130
AT2G23760
AT2G41160
AT1G05450
AT1G69800
AT4G36890
AT3G61850
AT4G35070
AT1G30910
AT1G10970
AT2G27550
AT1G72560
AT2G23140
AT2G40745
AT1G50830
AT5G01960
AT2G29800
AT5G07250
AT4G19630
AT1G02305
AT4G25030
AT2G21210
AT4G32290
AT1G62780
AT2G37435
AT3G61060
AT3G13065
AT2G15325
AT4G08940
AT1G02310
AT3G03610
AT3G11670
AT5G23010
AT5G15740
AT4G27940
AT4G30560
AT4G26990
AT2G41950
AT2G47450
AT3G53200
AT1G31580
AT5G55380
AT2G41260
AT1G17360
AT5G38290
AT4G30470
AT1G21610
AT1G67910
AT1G01560
AT2G02120
AT2G41810
AT2G16400
AT3G10530
AT5G64905
AT1G12090
AT4G29000
AT4G37680
AT1G17370
AT1G08490
AT2G17740
AT1G19850
AT3G28150
AT1G14750
AT5G28690
AT1G75940
AT3G07960
AT4G26960
AT1G08480
AT4G37780
AT5G40410
AT2G23093
AT3G05545
AT2G32530
AT4G08900
AT1G16350
AT4G11280
AT1G13300
AT1G17950
AT4G15802
AT4G18650
AT5G19200
AT4G24015
AT3G17840
AT3G05520
AT2G20590
AT2G30340
AT3G56930
AT5G24410
AT5G26980
AT3G62110
AT2G42130
AT1G68110
AT1G64510
AT2G36890
AT4G34160
AT2G01460
AT2G32100
AT4G38930
AT2G40110
AT3G53720
AT3G54040
AT5G63250
AT5G11710
AT2G45920
AT1G74780
AT5G07840
AT4G30390
AT3G12580
AT1G72590
AT5G05965
AT5G13870
AT4G20325
AT2G17780
AT1G49730
AT3G25573
AT5G46295
AT1G34770
AT2G41150
AT2G42590
AT1G68470
AT5G09650
AT4G34420
AT2G44870
AT5G59360
AT5G24270
AT5G24105
AT3G15950
AT1G78910
AT3G46200
AT2G05790
AT5G57330
AT1G04555
AT5G44390
AT5G25540
AT2G44790
AT4G13570
AT1G16530
AT5G25410
AT1G54570
AT1G71150
AT5G45130
AT1G21280
AT2G31180
AT5G47980
AT2G42080
AT2G37220
AT1G66750
AT3G28780
AT3G10380
AT5G43060
AT1G43910
AT2G14100
AT3G04480
AT4G24650
AT1G80245
AT2G47500
AT1G55490
AT2G28400
AT2G21385
AT2G14610
AT1G66280
AT3G13560
AT1G21840
AT2G39090
AT2G19170
AT3G04350
AT1G70560
AT1G08930
AT1G66840
AT4G28750
AT5G13880
AT3G16830
AT1G09040
AT5G09640
AT5G23250
AT4G10390
AT5G19170
AT1G79590
AT5G66450
AT5G14760
AT2G29740
AT1G21110
AT3G20230
AT4G15960
AT1G64710
AT5G23280
AT1G62770
AT5G67240
AT4G32690
AT2G20500
AT4G27745
AT3G55250
AT2G40710
AT2G22980
AT5G45390
AT2G28430
AT4G13310
AT2G28670
AT4G28050
AT1G35580
AT5G22330
AT3G51370
AT5G53030
AT2G34020
AT3G13150
AT5G62180
AT2G36410
AT1G18360
AT1G72660
AT2G16600
AT4G21745
AT5G51890
AT1G10610
AT5G40630
AT5G44560
AT2G34860
AT3G16010
AT4G35260
AT5G38880
AT1G62190
AT3G27530
AT5G46280
AT3G23770
AT1G07960
AT1G55480
AT5G17510
AT4G28365
AT5G64270
AT4G30670
AT3G55850
AT1G18350
AT4G25570
AT1G11655
AT5G54640
AT5G51451
AT3G27670
AT2G02300
AT5G49525
AT3G52880
AT3G09930
AT2G18370
AT4G01570
AT5G48040
AT3G14000
AT4G14340
AT3G47390
AT3G54050
AT2G35650
AT5G10710
AT3G12320
AT2G38080
AT3G29034
AT5G51880
AT4G21380
AT2G41960
AT5G10950
AT5G42140
AT5G43310
AT4G09580
AT2G23790
AT1G18600
AT5G07240
AT3G54030
AT4G32640
AT3G48890
AT1G75210
AT2G02070
AT5G18840
AT4G23160
AT5G16500
AT2G31220
AT4G38290
AT1G22220
AT5G42300
AT3G05950
AT2G05440
AT5G22545
AT3G17450
AT4G00231
AT3G22750
```
