## Supplementary material for "A comprehensive map of preferentially located motifs reveals distinct proximal *cis*-regulatory elements in plants": AATATGAC_containing_gene_set.txt

```
#Occurences of AATATGAC between -298 and -184 (positions relative to the transcription start site)
#134 sequences with AATATGAC in this interval
#0.65% of the sequences in promoter set with AATATGAC (set with 20573 sequences)
AT4G01450
AT1G33260
AT5G66300
AT1G72430
AT3G55605
AT1G24400
AT5G01920
AT4G04920
AT5G38860
AT2G31305
AT1G61340
AT5G65687
AT5G24318
AT3G26040
AT1G15220
AT4G12560
AT3G11320
AT1G66330
AT3G45300
AT5G53550
AT4G17470
AT1G72416
AT5G45820
AT5G46920
AT3G43833
AT1G71040
AT1G78270
AT4G01995
AT3G24300
AT4G21750
AT5G13440
AT1G49990
AT5G09410
AT1G18350
AT4G30900
AT4G30800
AT1G44835
AT5G51070
AT3G15500
AT2G35840
AT2G02100
AT5G57450
AT2G34650
AT5G37830
AT1G13680
AT5G23200
AT2G02950
AT2G19720
AT3G49870
AT1G66090
AT3G09000
AT1G24575
AT4G23496
AT3G55430
AT1G54610
AT1G20470
AT4G15850
AT1G12200
AT1G61970
AT1G37150
AT1G79730
AT4G29660
AT3G25600
AT1G13310
AT1G69750
AT2G13290
AT5G43140
AT5G45130
AT3G29170
AT1G69610
AT2G02720
AT1G15670
AT1G03200
AT1G76955
AT2G02050
AT3G07670
AT4G39950
AT4G02425
AT1G18950
AT5G54145
AT1G56345
AT2G33585
AT1G05880
AT1G30810
AT2G01120
AT3G54250
AT5G52450
AT1G51140
AT1G17410
AT1G30795
AT3G08670
AT5G56150
AT1G08210
AT2G36710
AT1G64000
AT3G62540
AT1G29150
AT1G66430
AT5G47140
AT2G16500
AT3G10940
AT2G32860
AT2G37370
AT4G10920
AT1G10030
AT3G15170
AT5G35080
AT1G63530
AT3G10915
AT3G26270
AT3G42640
AT3G23050
AT5G61630
AT3G23100
AT1G75840
AT1G64860
AT5G62930
AT3G20240
AT1G56160
AT4G02090
AT5G66330
AT1G55475
AT3G28715
AT3G45460
AT5G44390
AT5G61370
AT3G52790
AT2G23600
AT1G74360
AT1G66590
AT4G13980
AT3G23730
AT3G13790
AT4G28730
```
