## Supplementary material for "A comprehensive map of preferentially located motifs reveals distinct proximal *cis*-regulatory elements in plants": AATATGAT_containing_gene_set.txt

```
#Occurences of AATATGAT between 9 and 19 (positions relative to the transcription start site)
#65 sequences with AATATGAT in this interval
#0.32% of the sequences in promoter set with AATATGAT (set with 20573 sequences)
AT2G39760
AT1G74000
AT3G06640
AT3G55360
AT3G25710
AT5G16453
AT1G16190
AT5G06440
AT3G58740
AT3G49420
AT1G14080
AT2G41210
AT1G76400
AT2G39080
AT2G32980
AT1G62080
AT4G22720
AT5G01520
AT1G54990
AT4G32660
AT1G33475
AT4G24780
AT2G20990
AT5G16810
AT4G35440
AT1G66520
AT3G13857
AT5G11400
AT5G07820
AT1G47230
AT5G38470
AT1G11400
AT4G28650
AT5G36120
AT2G18700
AT1G08580
AT3G51090
AT1G11280
AT4G35430
AT3G20490
AT1G28510
AT5G60490
AT3G63150
AT5G44070
AT4G35220
AT5G24080
AT4G37540
AT3G59820
AT3G60590
AT2G27840
AT1G07170
AT1G36310
AT5G12440
AT2G22570
AT5G33390
AT3G13470
AT1G71220
AT5G15860
AT1G34180
AT2G02980
AT1G31190
AT3G02885
AT4G30010
AT3G52561
AT1G02020
```
