## Supplementary material for "A comprehensive map of preferentially located motifs reveals distinct proximal *cis*-regulatory elements in plants": AATATT_containing_gene_set.txt

```
#Occurences of AATATT between 0 and 36 (positions relative to the transcription start site)
#1266 sequences with AATATT in this interval
#6.15% of the sequences in promoter set with AATATT (set with 20573 sequences)
AT2G01940
AT1G26797
AT1G31010
AT2G42940
AT3G21600
AT5G01930
AT3G53240
AT5G06050
AT3G61640
AT3G22345
AT5G54940
AT1G71950
AT3G43270
AT3G28550
AT5G49690
AT3G59600
AT3G22220
AT1G09580
AT4G29510
AT4G26200
AT1G33600
AT2G20940
AT5G16490
AT4G37370
AT1G13220
AT1G71050
AT4G25880
AT1G13810
AT2G47590
AT5G48655
AT1G60940
AT2G14900
AT2G20400
AT1G74730
AT3G03480
AT1G42980
AT3G56080
AT3G05560
AT1G02660
AT3G24750
AT1G19250
AT1G78970
AT5G25170
AT2G45170
AT1G30090
AT3G17340
AT3G22060
AT3G17930
AT2G34870
AT4G20110
AT1G03700
AT2G04675
AT5G41150
AT5G02170
AT1G53380
AT3G57510
AT5G62720
AT2G43590
AT5G45650
AT3G60140
AT5G26270
AT3G05800
AT1G59900
AT2G18390
AT1G16825
AT2G15695
AT2G41840
AT1G56310
AT5G53760
AT3G52580
AT4G23710
AT4G11760
AT3G57710
AT1G03740
AT4G17785
AT5G42080
AT2G11851
AT5G09600
AT5G48830
AT1G08890
AT3G11530
AT1G01800
AT2G45710
AT1G12330
AT4G33940
AT4G31500
AT1G12040
AT5G49710
AT2G16580
AT5G52440
AT2G35910
AT4G33540
AT1G47420
AT3G53950
AT2G38860
AT2G35630
AT3G04080
AT3G19990
AT1G70590
AT4G15510
AT1G72910
AT2G21530
AT2G02380
AT1G66940
AT2G47790
AT1G35780
AT1G24050
AT2G36290
AT4G34160
AT5G41040
AT5G13750
AT1G79690
AT3G48350
AT1G08090
AT4G39270
AT4G01360
AT3G51040
AT1G62210
AT1G76810
AT1G14755
AT5G18700
AT5G23535
AT5G05730
AT5G67260
AT5G66210
AT2G43370
AT3G58850
AT4G20000
AT4G26710
AT4G02100
AT5G50410
AT4G24050
AT3G51720
AT5G22400
AT3G28950
AT3G17840
AT4G32600
AT1G69870
AT3G14780
AT5G41170
AT2G45580
AT5G50860
AT5G07710
AT3G14370
AT5G60890
AT1G49530
AT2G47160
AT2G40510
AT1G20930
AT4G05520
AT3G51300
AT5G09550
AT1G14480
AT1G73603
AT3G27999
AT3G47180
AT2G46250
AT5G46390
AT3G21465
AT3G51290
AT2G47710
AT5G07390
AT5G63060
AT3G03300
AT1G29560
AT3G46900
AT5G37630
AT3G20060
AT1G69890
AT1G10650
AT5G15020
AT5G61370
AT3G04280
AT1G75930
AT2G17972
AT3G54530
AT2G19610
AT5G44820
AT3G49300
AT5G19290
AT5G07460
AT3G21800
AT2G32800
AT3G12145
AT2G37410
AT1G13460
AT1G26250
AT5G54900
AT2G33420
AT5G10190
AT2G04495
AT3G47800
AT4G18780
AT3G25180
AT4G04570
AT1G49480
AT4G27670
AT2G31081
AT3G50870
AT1G56440
AT5G03720
AT4G24940
AT1G34770
AT1G38065
AT3G14830
AT2G21790
AT2G46990
AT5G57900
AT2G18730
AT4G31180
AT1G61720
AT5G09870
AT4G13570
AT4G03280
AT5G47440
AT3G16330
AT1G75560
AT1G58110
AT1G30600
AT3G52820
AT1G21670
AT5G06560
AT4G33130
AT4G02010
AT1G52420
AT4G38950
AT5G23030
AT4G28025
AT4G28250
AT3G45443
AT5G52280
AT2G42950
AT1G10910
AT5G22840
AT5G16870
AT5G47910
AT1G49450
AT2G25735
AT1G77290
AT5G55850
AT2G21590
AT2G42790
AT2G38195
AT2G22190
AT5G44020
AT3G50360
AT2G42540
AT1G23960
AT1G20405
AT5G18490
AT2G26970
AT5G61605
AT1G16820
AT5G34930
AT5G57350
AT3G19830
AT3G18060
AT3G24830
AT5G15130
AT5G07680
AT3G18600
AT5G52900
AT1G53282
AT3G22150
AT3G01450
AT5G61960
AT2G29690
AT1G15790
AT1G67150
AT5G19550
AT4G27340
AT5G03230
AT4G32210
AT2G44940
AT5G48350
AT2G26190
AT3G61460
AT5G55000
AT2G02400
AT3G12650
AT5G59020
AT5G26160
AT5G44660
AT5G08550
AT2G41810
AT2G18162
AT4G39560
AT5G64120
AT2G32260
AT1G20540
AT1G12672
AT1G79350
AT4G23590
AT5G45950
AT5G15280
AT5G10200
AT2G39000
AT3G48550
AT3G26450
AT3G03920
AT1G57990
AT5G49470
AT3G01325
AT4G24000
AT5G17800
AT4G19170
AT5G45420
AT5G16770
AT4G19520
AT3G17390
AT3G45730
AT4G01575
AT5G02880
AT4G02600
AT3G44340
AT1G18030
AT3G02885
AT2G30370
AT5G52880
AT5G06950
AT5G44710
AT3G43980
AT5G53220
AT5G39830
AT5G20830
AT5G40880
AT3G21640
AT2G42720
AT5G46730
AT5G57050
AT5G22600
AT1G69670
AT4G10550
AT5G17310
AT5G61500
AT2G32810
AT2G47040
AT3G01240
AT1G23600
AT5G67430
AT4G19490
AT5G20960
AT1G61400
AT5G48440
AT1G49870
AT4G31930
AT1G31760
AT2G30100
AT5G50100
AT3G01870
AT2G21860
AT1G08590
AT4G15420
AT3G42473
AT4G30330
AT5G56540
AT1G14130
AT2G22920
AT5G52975
AT5G58530
AT5G11000
AT5G10690
AT5G46640
AT1G08940
AT5G56380
AT1G67890
AT4G23870
AT4G09760
AT2G16510
AT3G46090
AT5G53590
AT2G22650
AT3G12830
AT3G49950
AT5G28690
AT2G41710
AT3G01435
AT4G12780
AT1G20140
AT5G54670
AT3G27200
AT5G19040
AT2G29180
AT1G10660
AT3G26750
AT3G50910
AT4G10340
AT5G06790
AT3G52920
AT4G02270
AT4G08530
AT5G47480
AT1G22630
AT3G63460
AT4G18940
AT1G31800
AT5G59810
AT4G01660
AT4G31250
AT2G10940
AT1G23530
AT3G47930
AT5G52300
AT1G02910
AT5G54730
AT5G07080
AT1G66510
AT3G15070
AT4G29250
AT1G01720
AT3G04140
AT1G45063
AT1G05250
AT2G21540
AT1G66570
AT3G19580
AT1G23030
AT3G03380
AT4G26530
AT5G53080
AT1G22810
AT3G44050
AT4G22880
AT1G79110
AT5G59870
AT4G01670
AT2G44578
AT3G18570
AT5G39960
AT5G37770
AT5G25090
AT4G18040
AT3G27520
AT1G62710
AT1G32100
AT3G15610
AT5G09650
AT2G18160
AT5G66910
AT4G16780
AT3G48020
AT1G18600
AT3G28980
AT1G75388
AT2G47230
AT4G22360
AT5G58005
AT1G05580
AT3G62620
AT3G07100
AT1G07120
AT4G15080
AT2G05630
AT1G66960
AT1G74540
AT1G13050
AT1G11710
AT5G63580
AT1G04200
AT1G48430
AT1G72100
AT1G74550
AT2G40570
AT5G55160
AT3G26510
AT1G75020
AT1G17780
AT2G37710
AT1G74390
AT3G06810
AT5G44640
AT4G22850
AT3G63030
AT5G44930
AT2G46660
AT1G50000
AT3G14840
AT5G50130
AT5G22820
AT1G25260
AT3G25910
AT3G62170
AT1G30160
AT4G18520
AT5G36960
AT3G12000
AT4G38580
AT5G28500
AT4G14630
AT4G22490
AT4G00230
AT3G50810
AT1G08970
AT2G02480
AT3G19360
AT4G33350
AT4G26130
AT1G65150
AT4G08950
AT3G20970
AT4G34600
AT5G51720
AT5G41140
AT1G78030
AT5G21920
AT2G04795
AT1G28080
AT4G13750
AT5G37730
AT3G27650
AT3G26290
AT3G50220
AT1G14950
AT5G45880
AT1G41830
AT2G29190
AT1G55675
AT5G59950
AT5G46510
AT4G22680
AT2G35770
AT4G20890
AT5G01390
AT4G25590
AT2G29480
AT2G26470
AT5G56740
AT1G05510
AT4G30770
AT5G48650
AT2G21230
AT1G11450
AT5G26050
AT2G15820
AT3G20220
AT3G62810
AT5G67610
AT3G50060
AT5G42360
AT1G31500
AT1G28305
AT3G03090
AT5G19880
AT1G77710
AT1G11593
AT5G05740
AT3G09390
AT5G23850
AT5G50950
AT5G09320
AT4G12640
AT2G27500
AT4G33710
AT2G26540
AT2G47180
AT5G08660
AT4G32800
AT2G03440
AT1G68550
AT3G49320
AT3G21580
AT1G49200
AT1G66140
AT4G11260
AT5G44575
AT1G79470
AT5G02450
AT1G74790
AT3G11430
AT4G04955
AT4G34230
AT1G16320
AT1G14240
AT3G29680
AT2G19470
AT2G27030
AT3G17060
AT3G62470
AT3G25790
AT1G56500
AT5G53588
AT4G35600
AT3G03190
AT5G04170
AT3G21720
AT4G37490
AT1G61563
AT5G01980
AT5G42780
AT2G42170
AT3G46330
AT1G21395
AT5G39260
AT4G17330
AT5G48460
AT1G60440
AT5G61420
AT1G43630
AT3G55646
AT3G59800
AT1G17620
AT2G43520
AT1G04330
AT3G02210
AT1G68320
AT5G49120
AT1G13605
AT3G55950
AT1G20300
AT3G50660
AT2G35035
AT1G61590
AT4G02590
AT5G25120
AT1G71865
AT5G62140
AT3G51640
AT3G01100
AT2G04925
AT5G25080
AT5G55750
AT1G35910
AT4G29210
AT3G17310
AT5G62820
AT3G25030
AT2G39380
AT1G56650
AT3G63490
AT2G26560
AT3G25585
AT2G47530
AT1G22730
AT5G66650
AT3G11240
AT1G75330
AT2G05850
AT1G66590
AT5G35900
AT2G01620
AT3G06435
AT1G05430
AT4G34670
AT4G12735
AT5G44340
AT2G45360
AT5G22640
AT4G14730
AT4G33560
AT5G22270
AT4G21520
AT1G66630
AT1G77840
AT5G63480
AT2G38230
AT4G29170
AT5G35730
AT4G14650
AT1G15150
AT1G03860
AT2G32400
AT5G09300
AT2G17800
AT3G63040
AT3G24690
AT5G07780
AT1G34190
AT2G03370
AT5G62620
AT2G23950
AT3G47780
AT2G36010
AT1G32350
AT5G20120
AT1G75590
AT4G30230
AT2G37370
AT3G09690
AT5G45960
AT5G07230
AT4G01960
AT5G62090
AT3G02600
AT2G24700
AT5G35170
AT1G21510
AT2G45070
AT5G64840
AT1G49350
AT3G63140
AT2G01220
AT1G14320
AT5G63620
AT4G00270
AT3G13772
AT4G14370
AT1G70850
AT1G32310
AT5G05500
AT1G20760
AT3G04550
AT5G64170
AT2G34640
AT3G02390
AT4G03510
AT4G31080
AT2G46310
AT3G60660
AT1G80150
AT1G67630
AT5G21140
AT1G26880
AT4G30790
AT1G23970
AT1G66800
AT5G15725
AT5G57130
AT3G11880
AT1G49990
AT3G28920
AT1G29195
AT5G50490
AT1G08030
AT5G64160
AT1G45230
AT2G15860
AT1G07640
AT4G25110
AT1G63130
AT3G11640
AT4G23496
AT3G12640
AT4G24560
AT5G38590
AT5G38710
AT2G39420
AT2G17280
AT4G02690
AT4G23110
AT1G68040
AT1G58848
AT1G75580
AT1G61010
AT4G37520
AT5G65420
AT4G17310
AT3G27560
AT3G19010
AT2G48075
AT3G24050
AT2G46130
AT5G46810
AT2G13790
AT4G08280
AT5G38830
AT1G13607
AT2G46300
AT2G47020
AT3G03020
AT2G31130
AT4G19350
AT1G04280
AT1G49840
AT3G11850
AT1G75800
AT1G31750
AT5G47850
AT5G13590
AT5G59000
AT1G07980
AT5G05810
AT2G25900
AT4G27060
AT2G41280
AT2G38300
AT5G38170
AT5G15265
AT4G16260
AT1G34020
AT1G01070
AT1G27910
AT2G41130
AT1G30520
AT2G41400
AT3G15060
AT1G18700
AT5G61660
AT3G18170
AT2G21220
AT3G49990
AT1G68000
AT1G54130
AT4G28490
AT1G74870
AT4G35760
AT2G26450
AT1G65484
AT4G12600
AT2G35340
AT5G49920
AT3G60390
AT4G35000
AT1G09870
AT2G33385
AT2G18400
AT1G14750
AT5G24450
AT5G04040
AT3G57620
AT1G34780
AT4G10120
AT3G49750
AT3G04480
AT1G72790
AT1G30360
AT4G35890
AT5G19370
AT3G45920
AT5G20270
AT5G05250
AT5G23200
AT3G20870
AT1G63240
AT5G19070
AT5G20040
AT3G07540
AT5G63085
AT4G09750
AT2G32765
AT3G13750
AT4G00905
AT4G13580
AT5G01230
AT1G04645
AT1G46264
AT5G67390
AT4G33985
AT3G17380
AT5G44450
AT1G44810
AT4G21500
AT4G21210
AT5G24210
AT1G60995
AT1G11608
AT1G53500
AT2G17360
AT2G31530
AT3G46320
AT5G64580
AT2G18230
AT2G23620
AT1G15390
AT4G19200
AT1G60790
AT2G05400
AT4G12110
AT1G35560
AT4G28780
AT1G78340
AT5G11040
AT2G41630
AT2G34770
AT5G43350
AT4G25830
AT2G24420
AT3G24440
AT5G07430
AT5G55760
AT3G49110
AT1G07390
AT4G18950
AT3G01300
AT5G18930
AT1G43790
AT5G10780
AT4G18530
AT5G43518
AT3G60900
AT5G24840
AT1G74770
AT3G48700
AT4G36710
AT4G14819
AT2G46880
AT2G35550
AT4G26640
AT5G06290
AT5G37590
AT2G46280
AT5G50700
AT1G15580
AT3G56490
AT5G17820
AT3G22850
AT5G53310
AT4G24040
AT5G04110
AT3G29035
AT1G72950
AT5G13530
AT2G31350
AT1G47400
AT3G24250
AT1G53163
AT5G27490
AT5G60590
AT1G48300
AT5G35405
AT1G66750
AT2G19760
AT2G02990
AT3G02160
AT3G24740
AT1G16020
AT5G22390
AT3G10420
AT3G56990
AT4G39230
AT2G39090
AT1G24062
AT1G48030
AT5G60160
AT4G14270
AT4G05018
AT3G14650
AT1G76260
AT4G34480
AT2G18750
AT4G25730
AT5G45510
AT2G43260
AT5G12370
AT4G01400
AT2G01630
AT1G64290
AT4G09460
AT3G54820
AT3G56260
AT5G52510
AT4G02655
AT2G23940
AT1G78910
AT3G24660
AT2G18370
AT1G61620
AT5G10940
AT3G48690
AT4G00335
AT5G50600
AT5G24010
AT5G27920
AT2G23800
AT1G67900
AT5G15490
AT5G40780
AT1G16810
AT1G09530
AT1G74740
AT3G44120
AT5G08380
AT5G49730
AT4G02930
AT5G18910
AT1G34270
AT2G41800
AT4G26760
AT2G20465
AT2G46240
AT1G12090
AT5G66815
AT1G45201
AT5G22120
AT1G15400
AT3G56350
AT4G14450
AT2G38220
AT5G54300
AT1G20850
AT1G01725
AT3G26120
AT1G27620
AT3G03990
AT4G34200
AT2G43390
AT1G54970
AT1G70810
AT5G40890
AT1G56140
AT2G22910
AT5G67140
AT4G23980
AT2G28160
AT2G01590
AT2G33480
AT1G27045
AT1G80870
AT5G42680
AT4G12360
AT1G08980
AT5G43190
AT5G23870
AT1G44790
AT1G30510
AT4G13390
AT1G61360
AT3G09700
AT4G36700
AT2G18600
AT3G13433
AT3G15351
AT5G10380
AT1G62540
AT5G52882
AT4G34750
AT2G33590
AT2G23060
AT1G60080
AT1G80865
AT3G22790
AT5G53820
AT5G26980
AT3G55970
AT5G35660
AT2G16200
AT5G37490
AT5G15940
AT1G35290
AT4G11020
AT2G15340
AT4G12620
AT3G11290
AT1G53040
AT5G64310
AT3G43550
AT2G03190
AT5G01330
AT2G36695
AT5G47060
AT5G01450
AT5G13200
AT2G10930
AT4G21380
AT2G21390
AT1G22930
AT3G28790
AT5G14410
AT2G39705
AT3G03910
AT1G49560
AT3G09360
AT1G49360
AT5G63570
AT5G15140
AT5G13460
AT4G21445
AT5G03545
AT2G44430
AT3G44620
AT1G24480
AT3G22960
AT5G20020
AT1G74230
AT5G37550
AT3G09350
AT3G02900
AT4G00630
AT1G26150
AT2G45000
AT1G28010
AT1G17180
AT1G02930
AT5G58490
AT2G32380
AT2G21185
AT3G11910
AT5G04047
AT2G01820
AT2G43100
AT5G63020
AT4G32570
AT1G50360
AT3G24503
AT5G55450
AT1G65920
AT2G30710
AT5G61160
AT5G56600
AT5G01590
AT5G44520
AT4G10500
AT1G60095
AT2G31400
AT2G16500
AT1G64610
AT3G04650
AT1G15340
AT3G60740
AT1G38131
AT5G12940
AT2G47840
AT1G54890
AT4G34850
AT5G48120
AT5G59600
AT3G02420
AT1G56280
AT2G04340
AT1G23520
AT1G49820
AT5G50030
AT2G03710
AT3G18050
AT5G16890
AT4G35170
AT3G16140
AT5G04045
AT5G22340
AT3G53740
AT2G02490
AT5G05170
AT2G47170
AT2G41920
AT1G11090
AT5G44785
AT4G21720
AT4G33905
AT5G57560
AT1G70920
AT3G04380
AT1G63055
AT5G02800
AT2G21290
AT2G28390
AT3G04160
AT1G05880
AT1G31940
AT1G69750
AT3G18930
AT1G80730
AT5G38490
AT3G03720
AT4G14723
AT1G75280
AT2G29930
AT2G12400
AT1G78100
AT2G28200
AT5G07860
AT1G06148
AT3G48760
AT4G18400
AT4G25160
AT2G40790
AT5G33210
AT4G34040
AT2G35100
AT5G03330
AT3G20380
AT5G63490
AT2G25450
AT5G10790
AT3G21175
AT3G50440
AT4G38810
AT3G50260
AT2G28240
AT4G36610
AT3G62710
AT5G41700
AT2G48160
AT3G08600
AT1G49230
AT4G39680
AT5G49270
AT3G49620
AT2G30500
AT3G04020
AT3G17070
AT2G01818
AT3G48390
AT5G43380
AT2G16890
AT3G25950
AT5G06070
AT4G18980
AT5G26667
AT3G61320
AT3G61880
AT1G06200
AT1G20090
AT4G11070
AT1G64355
AT5G19250
AT4G32785
AT1G48790
AT3G44860
AT3G50210
AT1G05577
AT3G54520
AT1G78700
AT3G50150
AT4G18197
AT5G55480
AT5G06760
AT1G43020
AT4G25850
AT1G61160
AT4G23540
AT5G35480
AT2G18960
AT5G20330
AT1G12340
AT5G16320
AT5G04770
AT5G13960
AT2G25580
AT1G31175
AT1G03380
AT2G04045
AT3G18710
AT2G26310
AT5G56420
AT1G13245
AT3G19770
AT1G14540
AT4G37050
AT1G28600
AT3G05460
AT5G53000
AT2G05070
AT1G31180
AT2G25100
AT5G37010
AT3G18160
AT4G29030
AT2G36970
AT1G72340
AT1G66280
AT2G12550
AT1G68552
AT3G57240
AT5G44110
AT4G00390
AT5G42930
AT1G54960
AT3G48740
AT4G28365
AT5G62570
AT5G20250
AT3G59640
AT1G56320
AT5G24750
AT3G60310
AT5G06430
AT5G13090
AT5G56930
AT2G28290
AT4G26340
AT4G32190
AT5G45800
AT3G07790
AT1G75390
AT5G13930
AT1G24470
AT1G70030
```
