## Supplementary material for "A comprehensive map of preferentially located motifs reveals distinct proximal *cis*-regulatory elements in plants": AATATTA_containing_gene_set.txt

```
#Occurences of AATATTA between 5 and 28 (positions relative to the transcription start site)
#434 sequences with AATATTA in this interval
#2.11% of the sequences in promoter set with AATATTA (set with 20573 sequences)
AT1G55675
AT3G62810
AT3G04140
AT1G20090
AT5G66210
AT1G04280
AT5G59600
AT5G45950
AT3G03480
AT5G15280
AT1G34780
AT1G63130
AT3G12145
AT5G57900
AT3G56080
AT5G01980
AT1G72910
AT5G42360
AT5G40780
AT2G41280
AT4G14819
AT1G62540
AT5G25090
AT5G23200
AT2G47040
AT1G11090
AT1G14950
AT5G61420
AT2G02990
AT3G56490
AT1G32350
AT1G54130
AT1G79470
AT5G07680
AT3G21465
AT2G30500
AT3G24750
AT5G16890
AT5G61660
AT5G26667
AT4G02690
AT3G55646
AT3G03380
AT3G49320
AT5G61500
AT4G23870
AT1G13607
AT1G22810
AT4G29030
AT1G23530
AT2G42940
AT1G74790
AT3G46330
AT1G30360
AT5G48120
AT3G48740
AT3G21720
AT3G20380
AT4G31250
AT5G62720
AT5G19370
AT4G26340
AT5G56380
AT3G18170
AT5G56540
AT2G35035
AT2G28290
AT2G27500
AT5G67260
AT1G78700
AT2G17800
AT5G62620
AT5G40880
AT1G56500
AT3G51640
AT3G28920
AT5G52882
AT1G15390
AT1G66750
AT3G45730
AT1G60995
AT4G09760
AT2G28390
AT5G07080
AT1G72950
AT3G04280
AT5G46390
AT2G26540
AT2G23060
AT3G49620
AT2G02490
AT4G25110
AT1G09580
AT1G16320
AT5G61160
AT1G03740
AT3G44860
AT1G49530
AT3G50660
AT3G24503
AT1G61160
AT5G17310
AT2G25580
AT2G41710
AT3G15070
AT3G26290
AT4G37490
AT1G59900
AT5G59810
AT2G12550
AT1G01725
AT1G68040
AT5G62570
AT2G29190
AT4G14630
AT2G02480
AT5G67390
AT2G18160
AT5G53000
AT3G62470
AT4G17310
AT2G47530
AT5G55750
AT1G75388
AT5G22270
AT4G34040
AT2G01818
AT3G45920
AT4G30790
AT2G37370
AT1G74390
AT4G21445
AT1G22630
AT1G26150
AT5G42080
AT3G02160
AT4G31500
AT4G26640
AT1G50000
AT4G37520
AT1G19250
AT5G64840
AT2G36290
AT2G16890
AT5G47910
AT4G26200
AT3G18570
AT4G26760
AT4G31180
AT5G59000
AT2G34870
AT4G32785
AT4G14730
AT3G48020
AT5G02800
AT5G38170
AT5G41040
AT2G48160
AT5G35480
AT2G28200
AT4G29210
AT4G10340
AT5G45420
AT5G26050
AT4G24000
AT1G35910
AT1G12040
AT3G22220
AT1G08980
AT5G48650
AT1G14240
AT5G25080
AT4G22490
AT1G08030
AT5G11040
AT4G24560
AT5G18490
AT5G53220
AT5G24010
AT4G29170
AT5G40890
AT1G73603
AT2G30100
AT5G03230
AT4G14723
AT3G19770
AT2G32765
AT2G16510
AT5G05740
AT3G02420
AT3G62710
AT3G49950
AT3G60140
AT1G75390
AT3G01870
AT5G53080
AT1G15400
AT3G04160
AT3G03300
AT2G39090
AT4G38950
AT5G04770
AT4G21720
AT5G55450
AT4G20000
AT5G44930
AT2G05400
AT5G20330
AT2G28160
AT2G46990
AT4G25730
AT2G26470
AT2G38300
AT5G35660
AT3G11880
AT3G02210
AT1G49480
AT4G32190
AT3G04380
AT2G01940
AT5G47060
AT5G50130
AT2G04045
AT2G43520
AT1G13050
AT2G18162
AT5G22390
AT2G40790
AT3G06810
AT1G15150
AT2G15695
AT3G61460
AT5G13530
AT1G49990
AT1G08940
AT5G43380
AT3G15610
AT5G54300
AT4G02590
AT4G13750
AT2G29180
AT5G04047
AT1G26797
AT1G11593
AT2G35340
AT1G78030
AT1G35780
AT3G17070
AT3G18600
AT4G39270
AT3G04020
AT1G34770
AT2G31530
AT5G02880
AT2G38195
AT5G04110
AT5G66910
AT4G02010
AT3G17310
AT4G02655
AT1G20850
AT5G04170
AT2G46130
AT4G12110
AT5G15130
AT1G61010
AT3G60660
AT1G48790
AT5G63060
AT1G70590
AT4G00390
AT1G47400
AT4G12640
AT1G23960
AT2G18730
AT5G61960
AT3G19990
AT4G31930
AT1G13460
AT3G26510
AT5G07860
AT1G08590
AT2G21530
AT2G01820
AT4G08950
AT3G07790
AT1G05577
AT1G75580
AT1G49230
AT3G25180
AT4G32570
AT2G38220
AT2G34770
AT5G07390
AT1G68550
AT2G23940
AT3G22150
AT3G20060
AT3G46090
AT1G13220
AT2G16580
AT2G35550
AT3G24250
AT5G43190
AT5G37770
AT3G48550
AT4G27340
AT2G46280
AT1G53500
AT1G48300
AT5G48350
AT4G18980
AT1G54890
AT5G39830
AT3G01300
AT5G05250
AT1G30090
AT2G21230
AT1G06200
AT1G11710
AT5G22120
AT1G68552
AT1G69890
AT1G03380
AT3G13433
AT4G30330
AT1G08090
AT4G25590
AT1G32100
AT5G08550
AT5G20250
AT4G16780
AT1G31760
AT5G05730
AT3G16330
AT3G14370
AT5G66650
AT5G48655
AT5G62820
AT2G36695
AT4G33350
AT1G67900
AT1G74730
AT2G18600
AT5G06950
AT5G22340
AT2G35630
AT4G25830
AT3G60390
AT1G74870
AT4G33985
AT2G35770
AT3G18930
AT1G08970
AT5G63620
AT4G27670
AT1G05250
AT1G78100
AT2G24700
AT4G18940
AT1G41830
AT5G48830
AT4G09460
AT5G47850
AT5G19040
AT4G26530
AT4G39560
AT3G18160
AT1G24470
AT3G50810
AT2G33385
AT2G47590
AT2G18230
AT5G22400
AT4G08530
AT1G58848
AT2G18960
AT4G10500
AT3G02885
AT5G20960
AT4G34480
AT2G16500
AT5G37550
AT1G66140
AT5G13960
AT1G56140
AT5G53820
AT5G10380
AT2G39000
AT3G63490
AT3G01240
AT5G42780
AT1G71865
AT3G04480
AT4G39680
AT3G49990
AT3G15351
AT2G31081
AT1G23030
AT1G66570
AT5G33210
AT2G23950
AT3G43270
AT4G33130
AT2G21390
AT5G64310
AT1G54970
AT1G60440
AT1G26880
AT3G09390
AT2G25100
AT1G01720
AT3G13772
AT3G59800
AT2G32810
AT5G56420
AT3G24660
AT5G57560
AT5G22840
AT5G18700
AT4G03280
AT3G43980
AT5G03720
AT4G00630
AT5G05500
AT4G12600
AT1G66510
AT4G34200
AT3G28950
AT3G12830
AT1G30600
AT3G29035
AT2G43370
AT3G62620
```
