## Supplementary material for "A comprehensive map of preferentially located motifs reveals distinct proximal *cis*-regulatory elements in plants": AATATTAT_containing_gene_set.txt

```
#Occurences of AATATTAT between 7 and 23 (positions relative to the transcription start site)
#155 sequences with AATATTAT in this interval
#0.75% of the sequences in promoter set with AATATTAT (set with 20573 sequences)
AT5G20960
AT5G47060
AT4G02690
AT2G39000
AT3G56080
AT4G29030
AT3G13433
AT4G34480
AT5G40780
AT3G21465
AT5G26050
AT5G05250
AT5G03230
AT4G37520
AT4G00630
AT5G66910
AT5G62570
AT5G37550
AT1G35780
AT2G02480
AT4G08950
AT2G26540
AT5G01980
AT1G49480
AT1G15390
AT4G37490
AT1G08090
AT5G04170
AT5G46390
AT1G08940
AT5G56540
AT3G48550
AT1G34770
AT3G16330
AT1G09580
AT2G43370
AT5G67260
AT1G15400
AT3G46090
AT4G03280
AT1G72950
AT3G55646
AT2G35035
AT1G66570
AT5G05730
AT1G14240
AT1G11090
AT4G00390
AT4G25830
AT2G48160
AT1G47400
AT4G26530
AT1G41830
AT1G73603
AT1G13220
AT2G28200
AT3G17310
AT2G21530
AT3G24750
AT5G22120
AT3G02420
AT3G50660
AT5G56420
AT3G18930
AT4G33350
AT2G28390
AT1G31760
AT2G01818
AT1G23530
AT3G24250
AT3G19770
AT2G18730
AT5G53820
AT2G32810
AT3G06810
AT4G32785
AT3G21720
AT5G15130
AT1G19250
AT3G09390
AT3G56490
AT5G52882
AT1G66750
AT4G39270
AT4G21720
AT5G45420
AT3G45730
AT2G33385
AT3G04140
AT3G28950
AT5G54300
AT1G24470
AT2G23060
AT3G48740
AT5G41040
AT1G26880
AT5G17310
AT3G19990
AT5G53080
AT1G35910
AT1G23960
AT4G18940
AT5G66210
AT4G29170
AT5G20330
AT5G53220
AT5G42080
AT5G48350
AT2G18960
AT3G43270
AT1G08030
AT4G32570
AT3G11880
AT3G12830
AT1G78700
AT2G23940
AT3G01870
AT5G66650
AT3G60660
AT5G44930
AT3G24503
AT2G25100
AT4G02590
AT2G04045
AT1G11593
AT5G18700
AT1G68040
AT4G29210
AT5G55450
AT3G04480
AT2G05400
AT2G35630
AT4G38950
AT2G27500
AT5G38170
AT2G31530
AT1G67900
AT3G25180
AT1G74390
AT5G61960
AT4G33985
AT5G59000
AT5G59810
AT1G75388
AT5G08550
AT5G50130
AT3G22220
AT5G62720
AT1G75390
AT4G10500
AT1G05577
AT1G56140
AT1G32350
AT1G32100
AT2G15695
```
