## Supplementary material for "A comprehensive map of preferentially located motifs reveals distinct proximal *cis*-regulatory elements in plants": AATATTC_containing_gene_set.txt

```
#Occurences of AATATTC between -19 and 39 (positions relative to the transcription start site)
#435 sequences with AATATTC in this interval
#2.11% of the sequences in promoter set with AATATTC (set with 20573 sequences)
AT1G67250
AT4G22880
AT5G13780
AT4G07825
AT1G18600
AT5G02450
AT4G29210
AT3G51630
AT1G11090
AT3G55950
AT5G62570
AT5G59950
AT5G49920
AT3G28980
AT5G38710
AT5G22310
AT5G16870
AT2G18160
AT3G44120
AT2G47180
AT5G52900
AT1G45201
AT3G60730
AT3G46330
AT1G04645
AT1G49990
AT5G37630
AT4G12640
AT4G18950
AT5G01320
AT3G62570
AT2G42540
AT3G03790
AT1G18710
AT4G31080
AT1G66590
AT3G24830
AT3G52820
AT1G71380
AT1G67150
AT1G60986
AT5G01980
AT4G38810
AT5G52440
AT1G61360
AT3G27650
AT4G34200
AT5G37770
AT2G01630
AT4G03510
AT5G39340
AT4G09750
AT2G40510
AT4G18197
AT2G37310
AT1G12330
AT5G60160
AT4G05018
AT1G50000
AT5G07440
AT5G25120
AT2G35910
AT4G25160
AT1G49560
AT3G24250
AT4G35920
AT4G16710
AT4G31800
AT4G26710
AT1G03700
AT5G05170
AT1G64290
AT3G53740
AT5G20020
AT1G76810
AT1G29195
AT3G56990
AT3G52740
AT5G17820
AT4G37370
AT1G68765
AT2G45710
AT5G61605
AT1G67630
AT5G47060
AT3G10420
AT5G14410
AT5G59670
AT5G62440
AT2G46280
AT2G43390
AT3G62220
AT1G64355
AT5G35660
AT1G05750
AT1G30600
AT4G28250
AT5G61710
AT4G09460
AT2G23060
AT2G44578
AT5G17310
AT3G49320
AT3G28790
AT4G19170
AT5G37550
AT1G30510
AT3G17930
AT3G44620
AT3G14840
AT3G19360
AT5G25170
AT5G37590
AT5G43350
AT1G24062
AT5G59870
AT5G49710
AT2G37410
AT5G45800
AT5G53000
AT2G37710
AT4G10500
AT1G78340
AT1G43630
AT4G25880
AT3G25030
AT1G68180
AT3G01435
AT3G29680
AT1G38131
AT1G04550
AT1G74230
AT4G18520
AT4G12790
AT5G41150
AT1G08590
AT5G07230
AT2G23170
AT3G63040
AT2G19690
AT4G14730
AT5G11200
AT5G62210
AT2G23620
AT5G04040
AT1G16820
AT1G61620
AT4G00230
AT2G48075
AT5G04710
AT1G27045
AT5G66210
AT3G17380
AT5G02870
AT5G04560
AT5G59020
AT5G55480
AT3G27520
AT2G04795
AT3G03990
AT5G47090
AT5G19370
AT3G02390
AT4G12620
AT3G23070
AT3G01100
AT5G50020
AT1G45063
AT1G14130
AT2G41130
AT5G41140
AT2G31130
AT5G52510
AT4G34480
AT1G18970
AT2G33420
AT3G29110
AT2G04925
AT4G22850
AT2G04675
AT2G38180
AT1G60095
AT1G05577
AT5G50410
AT5G07390
AT4G28780
AT4G26860
AT5G51720
AT3G27200
AT3G43270
AT2G18370
AT5G61910
AT2G21185
AT5G37010
AT1G38065
AT4G11650
AT3G22345
AT2G05070
AT1G72950
AT1G32310
AT3G09350
AT2G42170
AT5G24300
AT2G47710
AT3G19830
AT5G18640
AT2G23800
AT5G53588
AT3G63140
AT1G20850
AT4G25730
AT1G74410
AT5G65720
AT2G02990
AT3G51040
AT5G49690
AT3G21720
AT1G23600
AT5G22820
AT3G45830
AT1G14750
AT5G13090
AT2G32400
AT3G51640
AT1G43020
AT1G56590
AT3G54520
AT5G67610
AT3G57620
AT5G16320
AT1G63450
AT3G50260
AT3G11130
AT5G09300
AT1G05430
AT3G07540
AT3G14780
AT3G07380
AT2G19670
AT5G20120
AT2G42950
AT2G41840
AT2G37990
AT4G19520
AT5G05730
AT5G45880
AT4G37490
AT4G10120
AT1G80865
AT5G02170
AT5G01590
AT5G42360
AT2G40570
AT3G46320
AT2G33410
AT3G11640
AT1G20540
AT3G43150
AT4G24050
AT5G54730
AT5G61370
AT1G78700
AT2G05630
AT2G47590
AT5G47910
AT5G24210
AT1G20260
AT1G75590
AT1G69870
AT2G35340
AT5G45420
AT2G47170
AT5G35170
AT3G57710
AT4G34600
AT3G04480
AT3G12300
AT1G19010
AT4G31250
AT3G24050
AT1G76160
AT2G34620
AT4G35040
AT1G60440
AT1G75800
AT2G19610
AT3G26750
AT3G22960
AT3G16220
AT1G78910
AT1G62060
AT4G31500
AT5G67140
AT5G49270
AT3G61640
AT2G01620
AT2G38860
AT1G31940
AT2G21220
AT4G01960
AT1G76270
AT5G16770
AT5G10940
AT3G21650
AT1G59900
AT1G74790
AT2G48160
AT3G46090
AT5G06430
AT1G80150
AT2G42270
AT5G09290
AT1G22930
AT5G26160
AT1G16020
AT1G44608
AT5G20635
AT2G46300
AT1G16810
AT5G03545
AT5G15580
AT1G78580
AT2G45070
AT2G29995
AT5G58005
AT3G15610
AT5G44820
AT1G70030
AT1G30440
AT3G04070
AT5G01450
AT5G48460
AT5G03470
AT1G44160
AT1G74770
AT4G00905
AT3G05930
AT5G57560
AT1G12090
AT5G50490
AT5G41700
AT4G04570
AT1G30690
AT2G04045
AT4G17330
AT4G33540
AT5G62620
AT3G17340
AT1G53380
AT5G08695
AT5G15490
AT1G63160
AT3G51632
AT4G12780
AT1G13605
AT5G52310
AT1G29418
AT1G55940
AT2G05850
AT2G16200
AT2G41630
AT1G22630
AT3G12000
AT3G45920
AT2G28290
AT4G35560
AT4G11070
AT3G60740
AT2G19500
AT3G45443
AT5G52975
AT3G54820
AT5G64840
AT5G15140
AT1G13810
AT4G23710
AT4G14440
AT5G46730
AT1G12340
AT2G01590
AT3G49300
AT2G12462
AT1G79110
AT3G49990
AT3G50360
AT1G34190
AT2G35550
AT4G08530
AT4G08950
AT1G74550
AT4G13580
AT1G76260
AT1G46264
AT1G48030
AT2G31350
AT5G56740
AT1G72130
AT2G16580
AT2G22650
AT5G44520
AT1G31760
AT3G60280
AT1G30360
AT1G79180
AT3G01185
AT1G31500
AT1G44790
AT5G63020
AT5G48440
AT2G18162
AT2G43100
AT5G13590
AT2G04030
AT1G49450
AT1G74500
AT5G67260
AT1G69750
AT2G04380
AT3G19010
AT5G15725
AT5G53590
AT4G02600
AT1G21395
AT4G30230
AT1G45230
AT1G26150
AT5G63085
AT4G34881
AT3G63460
AT3G20970
AT1G76500
AT3G06483
AT3G63030
AT5G50950
AT3G11910
```
