## Supplementary material for "A comprehensive map of preferentially located motifs reveals distinct proximal *cis*-regulatory elements in plants": AATATTT_containing_gene_set.txt

```
#Occurences of AATATTT between 7 and 20 (positions relative to the transcription start site)
#400 sequences with AATATTT in this interval
#1.94% of the sequences in promoter set with AATATTT (set with 20573 sequences)
AT3G61640
AT1G80730
AT1G13605
AT1G66140
AT5G67430
AT5G59810
AT2G33480
AT5G09650
AT3G18050
AT3G43550
AT4G34230
AT1G11450
AT3G12830
AT5G66815
AT5G15020
AT4G33940
AT3G04280
AT3G52580
AT3G59640
AT4G08280
AT5G64580
AT1G15400
AT2G39420
AT4G15420
AT3G22150
AT1G47420
AT2G46880
AT4G04955
AT1G29560
AT1G07120
AT4G26530
AT1G62540
AT1G78340
AT5G43350
AT2G03710
AT2G46660
AT3G09700
AT2G40570
AT2G38860
AT2G13790
AT4G18530
AT1G65920
AT5G61960
AT2G29930
AT3G26290
AT5G07780
AT4G30770
AT4G03280
AT2G30500
AT5G50860
AT3G01100
AT3G03020
AT5G09870
AT3G46320
AT5G25090
AT2G28240
AT2G45360
AT5G40880
AT2G21230
AT4G25830
AT4G38950
AT5G07080
AT3G02420
AT1G56650
AT5G37730
AT1G03740
AT5G61420
AT5G56380
AT3G53240
AT5G47850
AT1G61620
AT2G15340
AT4G11760
AT4G32785
AT5G25170
AT2G29180
AT2G32260
AT2G04495
AT3G56080
AT4G22680
AT3G63030
AT3G21640
AT2G43370
AT1G53282
AT1G43790
AT1G04200
AT5G04040
AT5G37490
AT1G12672
AT5G51720
AT1G69890
AT4G18940
AT4G21210
AT2G25100
AT5G24010
AT1G61590
AT2G02480
AT1G48300
AT1G53163
AT3G17060
AT1G31175
AT5G22390
AT4G27060
AT3G50260
AT5G09600
AT5G04047
AT1G17780
AT4G12620
AT1G80870
AT2G11851
AT3G17930
AT5G63580
AT2G41130
AT1G69670
AT3G28980
AT1G08940
AT3G19990
AT5G12940
AT3G03910
AT5G57130
AT2G41800
AT2G21790
AT3G05560
AT3G52820
AT3G16140
AT5G43518
AT5G48650
AT5G46810
AT3G11530
AT3G27520
AT2G35100
AT2G41810
AT4G37520
AT5G60890
AT5G17800
AT3G50440
AT2G18370
AT1G14750
AT5G40890
AT5G26980
AT4G21445
AT4G18520
AT5G45800
AT3G44860
AT2G01630
AT3G03380
AT5G38590
AT1G32100
AT5G62090
AT4G09750
AT1G64610
AT2G44578
AT5G24450
AT4G00390
AT3G61320
AT2G32380
AT1G31750
AT2G47840
AT4G19170
AT5G06790
AT2G28200
AT5G54670
AT5G42680
AT4G17785
AT1G67890
AT2G19610
AT4G21380
AT1G13607
AT1G71950
AT1G01720
AT1G16810
AT3G49110
AT2G02400
AT3G25585
AT5G45950
AT4G25850
AT3G21175
AT3G18930
AT3G01240
AT4G23980
AT3G46900
AT1G24050
AT5G39260
AT5G19290
AT1G72340
AT3G44620
AT3G56350
AT4G32570
AT2G03440
AT4G02010
AT2G46300
AT4G23110
AT5G05740
AT4G32190
AT1G20760
AT1G76260
AT2G20400
AT5G14410
AT3G14840
AT4G19350
AT5G09320
AT1G74230
AT3G63040
AT3G45730
AT3G61460
AT3G54820
AT3G26510
AT2G39000
AT3G63460
AT5G26270
AT4G38810
AT4G32600
AT5G21140
AT1G09870
AT1G61160
AT1G35560
AT4G12360
AT5G56420
AT1G35290
AT3G16330
AT3G19770
AT1G14320
AT4G21720
AT2G23620
AT1G49480
AT2G31350
AT5G35405
AT1G49820
AT5G20040
AT2G41710
AT1G56310
AT1G31800
AT1G75390
AT2G04795
AT5G04770
AT5G33210
AT1G17620
AT2G46240
AT2G26560
AT1G66510
AT4G10340
AT3G63140
AT5G26160
AT1G70590
AT1G30520
AT5G45650
AT4G28365
AT1G07640
AT1G68000
AT5G49120
AT1G17180
AT5G39960
AT2G20465
AT1G04330
AT2G46250
AT3G26750
AT5G42930
AT1G33600
AT1G23530
AT3G11880
AT5G02450
AT1G58110
AT1G50360
AT1G78030
AT4G25590
AT5G63480
AT5G05250
AT5G07460
AT1G26880
AT3G03920
AT4G34040
AT3G62620
AT2G18400
AT1G01725
AT2G12400
AT2G18730
AT2G17972
AT2G42540
AT2G18230
AT2G36970
AT4G36700
AT3G62170
AT2G10940
AT1G18700
AT5G50130
AT4G23870
AT3G47930
AT4G00630
AT2G41280
AT5G39830
AT5G35730
AT3G48740
AT4G01360
AT1G62210
AT4G02690
AT1G15390
AT5G52882
AT1G70920
AT5G27490
AT2G38220
AT4G16260
AT5G02170
AT4G11260
AT5G58490
AT5G55750
AT5G15130
AT1G05250
AT3G22960
AT3G17390
AT2G47790
AT1G60995
AT5G01330
AT2G22650
AT2G47170
AT5G61160
AT1G28600
AT3G11850
AT5G50410
AT1G45201
AT4G27670
AT1G74550
AT3G19580
AT3G51720
AT1G20140
AT2G28160
AT3G03300
AT5G54940
AT5G48120
AT4G04570
AT2G01820
AT1G65150
AT1G72910
AT4G02930
AT1G72790
AT2G29190
AT3G05800
AT1G75388
AT5G64310
AT1G07980
AT1G74540
AT4G05520
AT2G25900
AT1G10660
AT2G47040
AT3G49950
AT2G27500
AT3G02390
AT1G48790
AT4G36710
AT1G02930
AT4G26760
AT2G48075
AT3G04550
AT4G14819
AT1G61563
AT5G20270
AT1G12340
AT3G50220
AT4G33130
AT5G13460
AT1G66630
AT1G24062
AT4G28025
AT2G47530
AT5G42780
AT1G53380
AT1G27910
AT3G22345
AT4G32210
AT1G14755
AT1G30160
AT1G28305
AT4G12735
AT4G38580
AT5G38170
AT5G67140
AT1G56140
AT5G16770
AT2G38300
AT1G27620
AT1G49230
AT4G02655
AT1G66590
AT1G60790
AT4G33985
AT2G19760
AT2G38195
AT2G15695
AT2G16200
AT1G20405
AT5G01390
AT5G52300
AT3G43980
AT3G57710
AT5G44575
AT4G13570
AT5G07430
AT3G48690
AT3G24740
AT5G16890
```
