## Supplementary material for "A comprehensive map of preferentially located motifs reveals distinct proximal *cis*-regulatory elements in plants": AATATTTA_containing_gene_set.txt

```
#Occurences of AATATTTA between 8 and 35 (positions relative to the transcription start site)
#210 sequences with AATATTTA in this interval
#1.02% of the sequences in promoter set with AATATTTA (set with 20573 sequences)
AT1G20300
AT3G57620
AT5G26270
AT1G75330
AT5G56600
AT2G21230
AT4G23870
AT5G15940
AT4G14819
AT2G10940
AT5G57050
AT5G24750
AT2G32800
AT3G51040
AT4G00390
AT1G17780
AT4G01660
AT5G06290
AT4G23980
AT1G03700
AT5G67140
AT1G77840
AT5G60890
AT5G42930
AT4G09750
AT3G22150
AT1G50360
AT1G17180
AT4G37370
AT1G35560
AT1G14755
AT5G58530
AT2G16200
AT4G19170
AT3G48700
AT1G08940
AT5G54670
AT4G35600
AT3G19580
AT3G18930
AT5G47440
AT5G02800
AT5G38170
AT3G52820
AT3G03480
AT1G72910
AT3G25950
AT5G58490
AT5G07460
AT1G61590
AT5G16490
AT1G07980
AT5G59870
AT3G45730
AT5G27490
AT3G63040
AT2G31400
AT4G32600
AT2G47180
AT5G39830
AT1G62210
AT1G01070
AT5G62140
AT4G38810
AT3G45443
AT1G10660
AT2G27030
AT4G28365
AT2G41800
AT5G22390
AT4G37520
AT1G54890
AT4G32190
AT3G44340
AT2G04340
AT5G45950
AT2G23800
AT3G61460
AT3G54820
AT2G02480
AT3G02390
AT4G01960
AT4G34670
AT1G56320
AT4G11260
AT2G03370
AT1G01800
AT2G18960
AT5G36960
AT2G22920
AT5G66815
AT1G72100
AT1G80870
AT1G44810
AT5G26160
AT4G02690
AT2G18600
AT3G14840
AT1G49230
AT4G02930
AT1G14320
AT2G42790
AT5G07710
AT2G32810
AT1G53040
AT4G18400
AT1G61720
AT4G26200
AT5G53220
AT1G72340
AT1G26797
AT3G63030
AT1G16810
AT5G49470
AT5G26980
AT4G18950
AT1G69890
AT2G40510
AT2G47170
AT5G09320
AT5G55750
AT5G24010
AT3G12145
AT3G15060
AT2G41810
AT5G46510
AT1G66140
AT1G68320
AT3G28550
AT3G60310
AT2G18400
AT3G44120
AT1G53500
AT1G11450
AT1G64290
AT3G63140
AT1G04330
AT5G25080
AT5G22840
AT1G67890
AT1G66630
AT1G08890
AT5G61500
AT3G21175
AT4G18940
AT1G17620
AT5G44660
AT1G33600
AT1G65484
AT3G51720
AT3G50870
AT5G63020
AT3G46320
AT3G04380
AT2G18390
AT3G62620
AT5G54900
AT1G77710
AT5G09650
AT4G12620
AT2G25900
AT3G01100
AT4G38580
AT1G28600
AT2G03190
AT5G01590
AT5G45510
AT2G35100
AT3G11430
AT3G15070
AT1G30090
AT5G06070
AT2G21790
AT5G25090
AT2G04675
AT5G57350
AT2G26970
AT3G47930
AT5G53820
AT2G26560
AT3G56260
AT5G23535
AT1G05510
AT3G53950
AT4G19490
AT1G43790
AT1G74540
AT5G46810
AT1G69870
AT5G24450
AT4G26340
AT4G11760
AT1G61563
AT1G70590
AT5G63580
AT3G25585
AT4G12735
AT2G01220
AT5G67430
AT2G28160
AT5G49120
AT3G59640
AT2G46250
AT2G47160
AT2G04795
AT4G24000
AT1G80865
AT4G19200
AT1G05250
AT1G70850
```
