## Supplementary material for "A comprehensive map of preferentially located motifs reveals distinct proximal *cis*-regulatory elements in plants": AATATTTC_containing_gene_set.txt

```
#Occurences of AATATTTC between -13 and 44 (positions relative to the transcription start site)
#251 sequences with AATATTTC in this interval
#1.22% of the sequences in promoter set with AATATTTC (set with 20573 sequences)
AT5G09640
AT5G16890
AT3G18600
AT1G60790
AT1G66280
AT5G65900
AT3G03060
AT1G24050
AT3G25910
AT3G22790
AT1G14750
AT3G42473
AT1G27910
AT1G24470
AT2G22900
AT1G23530
AT2G21290
AT2G20950
AT5G41170
AT1G02910
AT5G61420
AT5G54940
AT2G17280
AT1G71380
AT2G38130
AT2G02380
AT4G28780
AT4G06599
AT5G06790
AT2G18750
AT1G20760
AT1G21910
AT5G43350
AT3G26750
AT1G43790
AT5G39340
AT1G77410
AT5G08660
AT2G14900
AT5G04047
AT3G60900
AT4G32800
AT3G18050
AT2G47020
AT2G43390
AT1G13605
AT1G24480
AT1G49200
AT2G01820
AT3G03760
AT3G49750
AT1G31750
AT5G45800
AT1G10910
AT5G23030
AT1G73603
AT3G21800
AT5G15580
AT1G15580
AT4G31200
AT4G09750
AT4G08510
AT1G71950
AT4G30770
AT1G27690
AT1G16820
AT3G02160
AT2G47580
AT5G55000
AT3G18570
AT4G35890
AT2G18400
AT1G02930
AT3G50080
AT5G45960
AT4G34750
AT2G28680
AT2G34430
AT2G43490
AT4G19520
AT1G66510
AT1G56500
AT2G33470
AT4G15420
AT3G20940
AT1G56650
AT5G05810
AT2G46660
AT1G28010
AT1G22360
AT5G60890
AT5G40240
AT5G06050
AT1G08590
AT4G36430
AT1G11608
AT2G45680
AT3G04650
AT5G16870
AT3G04140
AT2G41710
AT5G62165
AT1G17780
AT4G23590
AT3G05800
AT3G54530
AT5G04770
AT5G50600
AT2G01630
AT1G56590
AT3G48390
AT5G21920
AT5G52310
AT5G63480
AT1G32640
AT5G39830
AT1G27620
AT4G20890
AT1G16825
AT4G02930
AT4G16840
AT3G02885
AT4G34850
AT4G33710
AT3G44050
AT1G21510
AT4G19490
AT4G35170
AT4G28025
AT4G11840
AT1G55680
AT4G14880
AT3G03272
AT2G48075
AT5G42780
AT5G51280
AT2G39000
AT3G16140
AT3G20220
AT4G03280
AT4G34760
AT3G25040
AT4G18520
AT4G01575
AT5G51300
AT1G60995
AT5G09870
AT3G02970
AT1G20140
AT5G42680
AT3G50260
AT3G56350
AT5G39260
AT1G19010
AT3G48760
AT1G15790
AT2G18390
AT5G55760
AT1G30160
AT3G09860
AT5G47480
AT5G64490
AT1G01070
AT4G36700
AT3G60310
AT4G23710
AT1G65484
AT1G62210
AT5G50100
AT1G68000
AT2G38860
AT2G46880
AT1G70810
AT4G02100
AT5G61160
AT4G11260
AT4G08280
AT5G10780
AT5G64310
AT2G18230
AT1G20930
AT1G45063
AT3G03990
AT2G47520
AT3G08920
AT2G01620
AT4G09760
AT5G43290
AT2G12550
AT1G77840
AT1G65150
AT4G30230
AT5G04560
AT2G42720
AT5G62980
AT3G20210
AT3G23070
AT5G50700
AT5G19760
AT4G25590
AT5G09650
AT3G11290
AT5G01330
AT5G56600
AT5G63570
AT1G09870
AT5G35900
AT1G71050
AT5G44785
AT3G01240
AT2G44940
AT4G15510
AT5G44640
AT5G63490
AT5G17620
AT4G13260
AT4G30950
AT5G06910
AT3G25950
AT5G23850
AT5G66650
AT1G75800
AT2G24765
AT5G24710
AT1G56310
AT5G38490
AT5G38590
AT4G21210
AT3G04480
AT4G38580
AT1G13245
AT2G34620
AT2G47790
AT4G36710
AT3G19990
AT2G43520
AT5G47030
AT1G66800
AT5G04110
AT5G28690
AT2G15820
AT3G14650
AT2G39380
AT2G42790
AT2G47530
AT5G21140
AT4G22360
AT1G26880
AT1G49820
AT4G11760
AT5G42930
```
