## Supplementary material for "A comprehensive map of preferentially located motifs reveals distinct proximal *cis*-regulatory elements in plants": AATATTTG_containing_gene_set.txt

```
#Occurences of AATATTTG between -23 and 59 (positions relative to the transcription start site)
#360 sequences with AATATTTG in this interval
#1.75% of the sequences in promoter set with AATATTTG (set with 20573 sequences)
AT5G24313
AT1G70920
AT5G19290
AT5G51040
AT2G43370
AT2G29995
AT1G31180
AT4G19640
AT4G01400
AT2G46320
AT5G07780
AT5G25170
AT3G53240
AT1G20140
AT3G62910
AT1G58350
AT4G32630
AT1G28470
AT3G46630
AT2G12400
AT1G75280
AT1G60200
AT2G26010
AT5G49215
AT3G63490
AT4G34750
AT3G20970
AT4G17330
AT1G79180
AT1G20405
AT3G42473
AT1G13460
AT5G50030
AT2G18040
AT1G75390
AT3G21650
AT2G46330
AT1G14480
AT4G04955
AT4G21380
AT1G53040
AT3G66658
AT1G49350
AT1G26310
AT2G14540
AT2G21790
AT4G10550
AT4G00630
AT5G13480
AT2G38670
AT3G49750
AT1G76500
AT4G36090
AT3G50440
AT4G13500
AT5G59590
AT2G33480
AT1G49360
AT5G15490
AT4G30993
AT5G64490
AT5G07460
AT3G50150
AT3G12200
AT5G06700
AT2G02740
AT5G50860
AT5G50130
AT1G16430
AT4G04770
AT2G04495
AT2G16460
AT3G01326
AT2G39420
AT3G24570
AT1G08900
AT3G18060
AT4G12460
AT2G18730
AT1G04200
AT2G36050
AT5G22820
AT5G64160
AT1G78340
AT5G05410
AT3G43550
AT1G04310
AT2G46240
AT3G22060
AT3G03910
AT5G50100
AT2G23840
AT3G17380
AT1G31175
AT4G14440
AT4G21445
AT4G26130
AT1G30825
AT5G62140
AT3G03300
AT1G75580
AT1G60800
AT3G13670
AT5G18700
AT5G53310
AT4G27670
AT3G14830
AT5G42950
AT3G26420
AT5G27490
AT4G26760
AT1G79700
AT1G22430
AT1G11190
AT5G35480
AT3G15350
AT3G04020
AT1G04870
AT5G10800
AT4G30330
AT5G56310
AT5G55380
AT1G66590
AT1G74730
AT1G66800
AT3G22345
AT1G17620
AT2G30580
AT5G02870
AT3G03760
AT5G66080
AT2G23780
AT2G34640
AT4G04570
AT4G22360
AT1G78970
AT3G05460
AT4G00230
AT1G75388
AT5G14200
AT5G06710
AT3G59800
AT1G54130
AT1G55860
AT1G74900
AT5G51180
AT5G21950
AT3G47930
AT3G11880
AT4G32785
AT5G60590
AT3G44710
AT5G17620
AT1G09270
AT4G14520
AT1G53025
AT1G54960
AT2G20950
AT4G15570
AT1G74740
AT2G17480
AT2G45000
AT4G28730
AT1G07980
AT2G47020
AT2G41400
AT3G55260
AT2G29480
AT5G52300
AT1G09320
AT4G22680
AT5G43100
AT2G04030
AT1G20760
AT1G02660
AT2G19470
AT1G28580
AT3G13640
AT2G35690
AT1G20090
AT4G21720
AT5G06050
AT1G65590
AT4G02010
AT2G15860
AT2G28200
AT2G30370
AT4G12790
AT3G07140
AT5G37490
AT3G48740
AT3G50910
AT1G71380
AT5G22650
AT1G42980
AT3G09360
AT5G42210
AT1G33790
AT2G32260
AT4G27060
AT1G60986
AT2G03440
AT5G20270
AT5G10440
AT3G24830
AT1G05180
AT5G64170
AT5G41140
AT5G01390
AT5G50950
AT3G19420
AT4G20110
AT5G04160
AT5G15280
AT1G74458
AT1G22360
AT3G07190
AT2G32900
AT3G47780
AT3G55646
AT3G03150
AT5G01930
AT1G55130
AT1G61620
AT2G29690
AT5G56520
AT4G16160
AT5G40240
AT5G39960
AT3G18710
AT5G64840
AT2G07180
AT4G34230
AT2G35930
AT4G33905
AT1G18270
AT3G19400
AT5G01230
AT3G50060
AT1G17920
AT1G31500
AT1G53460
AT4G35760
AT5G50410
AT3G49770
AT1G62540
AT1G58110
AT1G43630
AT3G10420
AT5G19760
AT2G23110
AT4G02655
AT4G37050
AT3G26450
AT4G26860
AT1G70810
AT5G37730
AT4G10340
AT2G30100
AT5G04040
AT3G22960
AT3G04290
AT2G41130
AT2G46660
AT2G30230
AT4G20000
AT5G66310
AT1G69750
AT3G26750
AT3G24560
AT5G15265
AT3G15770
AT5G64640
AT1G32350
AT3G25940
AT3G58740
AT5G48650
AT3G48390
AT5G13590
AT3G25030
AT1G73950
AT5G38380
AT2G25460
AT3G43540
AT1G07390
AT3G50590
AT1G22400
AT5G15130
AT5G09320
AT3G10230
AT1G56310
AT1G57610
AT5G16770
AT3G13750
AT2G19610
AT1G03740
AT5G22090
AT5G40740
AT4G28490
AT5G57900
AT5G50760
AT1G66120
AT2G15340
AT5G65420
AT3G46980
AT3G06435
AT3G03190
AT4G34670
AT4G08910
AT1G07910
AT3G57710
AT1G62300
AT5G16320
AT5G47820
AT1G31800
AT3G45830
AT5G02450
AT3G47720
AT4G18530
AT1G29560
AT4G21210
AT5G24870
AT5G10790
AT5G36160
AT2G38300
AT4G22050
AT2G31350
AT5G12370
AT5G20830
AT1G04550
AT1G49500
AT2G22190
AT4G19650
AT4G05520
AT1G53163
AT4G24040
AT1G17180
AT4G01360
AT1G03103
AT5G48120
AT3G19770
AT3G25930
AT3G48760
AT3G56350
AT1G56320
AT3G03920
AT1G79690
AT4G33760
AT1G70320
AT5G16350
AT5G11710
AT1G03050
AT3G17390
AT1G78910
AT1G24062
AT4G24940
AT5G01320
AT1G56240
AT1G07120
AT5G13460
```
