## Supplementary material for "A comprehensive map of preferentially located motifs reveals distinct proximal *cis*-regulatory elements in plants": AATATTTT_containing_gene_set.txt

```
#Occurences of AATATTTT between 8 and 17 (positions relative to the transcription start site)
#160 sequences with AATATTTT in this interval
#0.78% of the sequences in promoter set with AATATTTT (set with 20573 sequences)
AT4G33985
AT5G64580
AT5G56380
AT3G16140
AT2G15340
AT5G07430
AT4G25850
AT5G33210
AT2G02400
AT4G32210
AT5G05250
AT3G02420
AT4G38950
AT4G15420
AT5G12940
AT3G52580
AT3G27520
AT5G35730
AT4G36710
AT3G28980
AT5G43518
AT2G19760
AT5G07780
AT3G50220
AT1G18700
AT3G17390
AT4G34040
AT3G09700
AT1G48300
AT2G41280
AT5G63480
AT3G17060
AT4G04570
AT3G57710
AT5G07080
AT2G25900
AT1G71950
AT1G65150
AT5G47850
AT2G17972
AT2G46300
AT4G25830
AT1G30520
AT3G46900
AT3G24740
AT5G42680
AT1G31750
AT5G02170
AT1G04200
AT1G56140
AT5G20040
AT2G29190
AT1G69670
AT1G32100
AT1G01720
AT3G16330
AT1G64610
AT1G10660
AT2G44578
AT5G09600
AT2G03710
AT3G11850
AT1G01725
AT4G22680
AT5G61960
AT3G03380
AT3G61320
AT5G45650
AT2G32380
AT3G49950
AT4G13570
AT5G15020
AT1G28305
AT1G58110
AT5G59810
AT3G03920
AT4G17785
AT3G26290
AT1G27910
AT3G05560
AT1G13607
AT2G18370
AT3G43980
AT1G78030
AT2G22650
AT1G07120
AT1G02930
AT1G53380
AT2G11851
AT3G17930
AT3G48690
AT2G29180
AT1G74230
AT3G21640
AT5G09870
AT4G27060
AT1G72790
AT2G20400
AT2G20465
AT3G05800
AT1G49480
AT1G53282
AT5G52300
AT3G61640
AT5G49120
AT5G05740
AT5G24450
AT2G10940
AT1G61563
AT4G33940
AT3G11530
AT1G20405
AT1G07640
AT4G28025
AT1G12340
AT2G30500
AT3G18050
AT5G40880
AT1G31800
AT2G13790
AT5G52882
AT3G04550
AT4G19350
AT5G44575
AT1G35290
AT4G16260
AT4G11760
AT1G04330
AT2G27500
AT1G76260
AT2G12400
AT1G49820
AT1G15390
AT5G06790
AT5G21140
AT1G15400
AT1G47420
AT3G03910
AT4G08280
AT3G44620
AT1G60790
AT5G14410
AT4G32570
AT3G49110
AT2G39420
AT2G28240
AT5G40890
AT3G53240
AT5G51720
AT2G47840
AT1G65920
AT3G63460
AT1G61160
AT1G53163
AT3G44860
AT5G63580
AT3G03020
AT2G23620
AT2G15695
AT1G12672
```
