## Supplementary material for "A comprehensive map of preferentially located motifs reveals distinct proximal *cis*-regulatory elements in plants": AATC_containing_gene_set.txt

```
#Occurences of AATC between -5 and 29 (positions relative to the transcription start site)
#8540 sequences with AATC in this interval
#41.51% of the sequences in promoter set with AATC (set with 20573 sequences)
AT3G29370
AT1G52030
AT5G01530
AT2G47490
AT5G56140
AT3G16640
AT4G25600
AT1G09470
AT1G61820
AT1G15810
AT1G03100
AT3G25440
AT2G21650
AT2G43255
AT2G36000
AT1G55620
AT3G55480
AT2G18162
AT3G02090
AT1G70590
AT5G18670
AT5G66920
AT1G06680
AT3G54960
AT4G37740
AT5G44550
AT2G02740
AT1G68080
AT3G17250
AT3G02190
AT1G55120
AT5G20580
AT5G35080
AT5G23340
AT5G44300
AT4G28890
AT2G45600
AT3G45590
AT1G76940
AT5G51030
AT1G07310
AT2G43465
AT1G52827
AT1G26300
AT1G73640
AT2G43430
AT2G38420
AT1G29025
AT5G46950
AT1G79790
AT3G19650
AT3G62920
AT1G07480
AT4G25880
AT1G06820
AT3G55000
AT4G13980
AT5G10990
AT3G28950
AT1G50620
AT3G08670
AT3G52380
AT3G60200
AT1G12370
AT2G19640
AT2G41170
AT1G31870
AT5G47580
AT1G74950
AT1G20490
AT2G43560
AT2G37050
AT3G23530
AT2G45850
AT5G41460
AT5G39600
AT3G18940
AT4G09960
AT2G21220
AT2G30930
AT2G39795
AT2G39570
AT2G38240
AT4G27790
AT4G37440
AT5G47880
AT5G20380
AT1G20560
AT1G28200
AT1G03610
AT1G13140
AT1G18500
AT1G09390
AT4G01080
AT1G08315
AT3G42670
AT4G02990
AT2G26260
AT2G15690
AT4G29120
AT1G28600
AT5G16200
AT5G45560
AT4G34990
AT3G52840
AT5G55120
AT3G14740
AT2G33740
AT3G52190
AT2G24440
AT4G33350
AT5G58530
AT1G75670
AT1G04730
AT5G13420
AT1G04010
AT3G51110
AT5G45260
AT5G61460
AT5G09978
AT1G31170
AT1G79020
AT3G58350
AT2G22850
AT4G27120
AT3G06740
AT3G02650
AT3G50990
AT3G19980
AT5G10380
AT3G09350
AT2G29120
AT5G05540
AT4G17280
AT5G57020
AT1G76600
AT3G17900
AT5G18290
AT5G54140
AT5G64380
AT5G63890
AT5G56450
AT4G01030
AT1G14690
AT5G44350
AT5G07540
AT1G54160
AT4G05120
AT5G45660
AT2G38180
AT4G35510
AT1G61460
AT4G22550
AT1G72060
AT5G14130
AT2G23670
AT3G01472
AT4G29830
AT4G11410
AT5G07190
AT1G20910
AT3G53540
AT1G12775
AT5G28040
AT4G22592
AT2G18150
AT5G16760
AT2G37690
AT3G26550
AT3G48750
AT2G39725
AT1G79640
AT5G01075
AT2G40090
AT1G74960
AT1G75180
AT1G56350
AT2G21060
AT3G13275
AT1G18970
AT1G79160
AT4G18930
AT5G15410
AT3G52420
AT2G21660
AT1G55580
AT5G42890
AT3G08000
AT5G61500
AT4G27710
AT5G60660
AT3G09110
AT1G48200
AT3G17670
AT1G27435
AT5G45550
AT5G44050
AT2G03510
AT1G52155
AT5G44460
AT5G19480
AT1G01970
AT4G08810
AT3G27660
AT4G34881
AT5G04740
AT1G31910
AT4G19840
AT3G07210
AT4G10040
AT1G33980
AT5G52510
AT1G30160
AT5G33390
AT3G57170
AT5G27210
AT2G28700
AT3G26940
AT5G65990
AT4G26260
AT1G68070
AT3G54060
AT5G49550
AT1G80340
AT5G16990
AT4G25040
AT5G49920
AT3G57770
AT1G78730
AT5G27270
AT3G57500
AT3G53890
AT2G42870
AT1G76490
AT3G17860
AT5G13100
AT1G14410
AT1G68820
AT4G19450
AT1G78830
AT3G46450
AT3G54940
AT1G56590
AT3G03560
AT5G53320
AT1G29660
AT5G55960
AT1G09690
AT1G61900
AT1G73460
AT4G25140
AT2G27040
AT5G04250
AT3G06830
AT3G15351
AT1G75810
AT4G16780
AT2G16460
AT1G26630
AT4G37690
AT2G20990
AT3G13870
AT5G64410
AT3G16400
AT1G23490
AT5G53820
AT4G10170
AT1G72630
AT4G00560
AT2G18400
AT2G46560
AT3G61860
AT1G63900
AT1G71130
AT5G08535
AT2G38070
AT1G47980
AT1G53035
AT5G49510
AT4G38360
AT1G76260
AT3G01940
AT5G43560
AT4G28360
AT5G60840
AT3G17240
AT1G65230
AT1G11840
AT2G38010
AT4G10110
AT4G16570
AT4G02425
AT2G36260
AT1G16270
AT3G46290
AT1G22970
AT1G65220
AT1G18630
AT4G31300
AT2G03760
AT1G13830
AT1G61255
AT2G01170
AT2G14247
AT1G68140
AT5G05020
AT3G58560
AT5G55900
AT4G09170
AT1G67140
AT1G21970
AT1G70640
AT3G13530
AT4G36050
AT1G29730
AT3G12010
AT1G65180
AT1G23410
AT1G27350
AT1G71210
AT3G19570
AT4G24670
AT3G52390
AT2G20400
AT3G25690
AT1G60890
AT1G61070
AT5G17250
AT1G77160
AT2G16910
AT5G38900
AT3G28470
AT1G30090
AT3G02120
AT2G14890
AT1G18190
AT2G35160
AT5G16880
AT2G38800
AT2G22970
AT2G36340
AT1G17040
AT1G66550
AT4G09030
AT5G15440
AT4G18810
AT5G53120
AT4G33430
AT3G57870
AT1G72210
AT4G13130
AT5G61450
AT1G72860
AT5G15090
AT1G11610
AT2G38490
AT4G24380
AT1G72920
AT5G41350
AT3G62950
AT2G28880
AT1G18720
AT3G11325
AT3G24890
AT3G02060
AT3G09880
AT5G66360
AT3G53220
AT5G13300
AT4G33495
AT5G14200
AT2G43080
AT1G01070
AT4G17720
AT4G40080
AT3G17780
AT5G28490
AT1G02145
AT2G28740
AT1G16000
AT3G54880
AT5G35400
AT5G51730
AT3G06710
AT3G52480
AT1G55310
AT5G57630
AT1G72490
AT1G71020
AT2G29560
AT1G80500
AT4G25780
AT3G62590
AT5G20520
AT5G06280
AT5G13650
AT5G62850
AT5G62360
AT1G80920
AT3G57930
AT2G39640
AT3G27100
AT1G68300
AT5G01220
AT3G45780
AT2G04940
AT5G52030
AT2G42670
AT1G45332
AT2G26110
AT1G16070
AT3G20470
AT2G34730
AT3G48850
AT1G75060
AT5G02620
AT2G44930
AT3G60410
AT5G19780
AT3G60480
AT5G11060
AT3G58800
AT5G65520
AT1G72830
AT1G66530
AT1G78110
AT3G07500
AT5G52410
AT2G03680
AT3G13110
AT2G35040
AT2G13550
AT4G30370
AT5G10270
AT1G56680
AT4G16146
AT5G11890
AT5G09490
AT5G63200
AT3G26180
AT3G49260
AT5G19880
AT2G35480
AT3G14600
AT3G54700
AT4G36920
AT2G20260
AT1G26920
AT1G08600
AT2G17450
AT1G21240
AT3G03570
AT5G62190
AT2G35950
AT4G24770
AT5G55125
AT3G54660
AT1G07795
AT2G14835
AT3G54150
AT3G15355
AT1G34010
AT5G25220
AT4G11070
AT4G10260
AT1G08650
AT3G62250
AT2G25270
AT3G22630
AT1G17750
AT1G26762
AT3G10405
AT2G36320
AT1G03840
AT5G64250
AT1G14345
AT1G79180
AT4G19095
AT1G11765
AT2G22260
AT5G35370
AT5G55450
AT4G03140
AT1G30473
AT2G02080
AT5G63960
AT2G35410
AT1G12530
AT1G78870
AT1G65580
AT1G73350
AT3G15460
AT5G60800
AT5G64950
AT3G23880
AT5G39930
AT5G61880
AT1G73980
AT2G30432
AT5G49740
AT4G17030
AT3G08740
AT5G52650
AT5G66710
AT1G58520
AT5G65920
AT4G37400
AT4G01610
AT4G16650
AT5G27840
AT1G31720
AT2G37270
AT2G22730
AT2G47060
AT1G77000
AT1G74458
AT2G38360
AT2G36050
AT2G30200
AT3G56400
AT1G14990
AT5G57240
AT1G32540
AT2G44410
AT2G36220
AT5G46300
AT1G18040
AT3G10030
AT4G14716
AT1G07210
AT2G38570
AT4G18700
AT1G74720
AT5G60340
AT4G12320
AT5G53020
AT5G20410
AT4G16630
AT5G56310
AT1G71220
AT1G52880
AT5G10450
AT1G21630
AT5G05320
AT3G12145
AT4G12570
AT5G42230
AT3G49250
AT1G55110
AT1G73020
AT3G15380
AT3G48020
AT4G37760
AT1G72125
AT2G40300
AT2G30140
AT1G72990
AT1G03220
AT4G21740
AT5G09920
AT4G33440
AT1G71710
AT4G28450
AT5G58220
AT2G27035
AT2G25650
AT3G50310
AT2G21030
AT2G40670
AT5G42235
AT3G58490
AT4G01270
AT1G29540
AT3G07680
AT3G04110
AT1G15210
AT3G01150
AT1G77932
AT4G14220
AT1G02470
AT3G54910
AT4G35020
AT5G65750
AT1G08985
AT2G17787
AT1G10180
AT5G14320
AT1G14740
AT4G15650
AT2G30050
AT4G09810
AT1G18100
AT1G27840
AT5G26692
AT5G18490
AT5G12220
AT3G06560
AT3G26610
AT1G23020
AT5G39730
AT5G61190
AT5G55565
AT2G31210
AT5G23730
AT4G34590
AT1G11475
AT4G28640
AT3G20230
AT2G27900
AT3G53900
AT2G19770
AT5G15300
AT5G11640
AT5G05965
AT2G28830
AT3G01670
AT3G54800
AT3G17010
AT3G27230
AT5G48220
AT3G04030
AT4G05100
AT1G04570
AT1G12120
AT3G46780
AT1G29920
AT3G13550
AT2G16810
AT5G04410
AT3G09150
AT2G02140
AT5G08680
AT3G20410
AT1G19920
AT1G53850
AT5G52530
AT3G10860
AT3G16440
AT4G25610
AT5G09850
AT2G33845
AT5G16550
AT3G10980
AT1G21580
AT5G48760
AT1G05010
AT3G19508
AT1G18740
AT1G03760
AT4G33470
AT5G27930
AT1G80350
AT4G31640
AT3G04070
AT5G04860
AT2G23110
AT5G01170
AT2G35990
AT5G03555
AT3G02020
AT5G61440
AT3G22120
AT4G16850
AT2G30280
AT1G19180
AT4G37670
AT4G24490
AT4G10470
AT5G43300
AT4G32240
AT1G73860
AT3G51400
AT4G00200
AT1G47420
AT4G24640
AT4G04330
AT4G28030
AT1G16190
AT5G49520
AT3G06890
AT3G54290
AT5G26960
AT3G45840
AT5G13490
AT3G20310
AT3G26660
AT2G20060
AT5G22000
AT1G54217
AT3G57420
AT4G11720
AT5G55790
AT3G13520
AT3G63030
AT3G29780
AT5G36230
AT4G37700
AT4G13520
AT5G16300
AT2G44080
AT5G18720
AT3G07330
AT5G60980
AT5G03300
AT5G47310
AT3G48230
AT5G08080
AT1G18900
AT1G47710
AT2G39705
AT4G16390
AT1G13360
AT1G03530
AT1G43860
AT4G13075
AT1G75820
AT5G02020
AT2G30270
AT2G47390
AT2G30615
AT2G41600
AT3G19120
AT1G01020
AT2G16580
AT1G59840
AT2G27470
AT1G16750
AT3G12960
AT1G67190
AT5G15610
AT1G05750
AT1G64900
AT4G33260
AT2G31550
AT3G16760
AT1G67440
AT3G14870
AT5G50900
AT5G57580
AT5G22470
AT3G20570
AT2G43920
AT1G68870
AT3G10220
AT4G12020
AT2G44810
AT3G56330
AT1G63630
AT3G22180
AT4G04030
AT5G01200
AT4G11521
AT5G06690
AT1G08620
AT4G00893
AT1G71865
AT4G30990
AT1G06440
AT3G09680
AT1G06050
AT5G13820
AT5G13160
AT3G48060
AT5G58787
AT1G09300
AT4G31820
AT4G38510
AT4G12825
AT5G19160
AT5G54160
AT1G78420
AT1G28290
AT3G28830
AT5G61360
AT2G43460
AT2G29090
AT3G08680
AT2G43745
AT1G26520
AT2G28310
AT1G03700
AT4G33540
AT4G09970
AT2G46930
AT5G38940
AT3G18900
AT5G01370
AT4G12010
AT3G27260
AT5G40530
AT3G46430
AT3G17710
AT5G05130
AT3G59700
AT3G52860
AT1G50480
AT3G21230
AT3G54250
AT5G23960
AT5G44610
AT2G38370
AT5G45940
AT1G05790
AT3G58030
AT2G41530
AT1G68185
AT4G00170
AT3G09410
AT1G18265
AT3G48450
AT1G71450
AT5G49980
AT4G36840
AT4G32330
AT1G75520
AT2G01570
AT1G71692
AT4G09900
AT2G31230
AT2G12646
AT3G09910
AT5G53460
AT4G04880
AT5G45880
AT4G21430
AT4G01590
AT2G13100
AT2G31280
AT5G64341
AT1G28150
AT2G28570
AT3G52470
AT2G07706
AT4G24680
AT5G16850
AT4G16447
AT3G22942
AT2G26740
AT3G49580
AT1G67880
AT2G24420
AT2G25710
AT3G14670
AT3G15430
AT1G03360
AT5G66480
AT2G46660
AT1G61740
AT1G33260
AT5G45540
AT4G14750
AT3G11200
AT1G16010
AT3G13380
AT1G63140
AT4G32440
AT4G36930
AT1G21150
AT5G40770
AT3G11520
AT5G47080
AT1G27030
AT5G64960
AT1G51760
AT4G14850
AT2G03630
AT1G54920
AT1G54470
AT2G31957
AT1G31470
AT2G36810
AT2G44120
AT3G21580
AT3G53870
AT4G35310
AT5G43190
AT3G55230
AT5G51430
AT1G61210
AT1G69670
AT1G12260
AT1G02310
AT5G07500
AT1G78890
AT4G32130
AT5G22290
AT4G00380
AT5G63300
AT5G10750
AT4G32105
AT5G16110
AT3G19930
AT3G24730
AT2G47920
AT4G24500
AT1G05205
AT3G02070
AT5G20020
AT1G77680
AT1G12800
AT2G33170
AT5G42220
AT3G24100
AT4G37160
AT1G09240
AT3G27640
AT3G02800
AT3G26770
AT3G45490
AT3G48700
AT3G56610
AT5G65360
AT1G26420
AT5G04130
AT4G10450
AT2G15660
AT2G22122
AT1G01760
AT1G65650
AT1G63840
AT3G57390
AT1G75730
AT3G29970
AT3G23800
AT5G57180
AT1G27400
AT2G32020
AT5G12350
AT3G22160
AT3G01320
AT3G45620
AT5G01640
AT1G68825
AT1G63310
AT3G13300
AT3G29670
AT5G56452
AT4G05018
AT3G28790
AT3G14790
AT5G20360
AT1G11880
AT5G14720
AT4G32960
AT2G44530
AT5G43500
AT4G21450
AT1G44030
AT3G01323
AT3G09100
AT4G10720
AT2G47550
AT5G61310
AT5G57940
AT5G41920
AT3G27610
AT4G36730
AT1G14688
AT2G24500
AT1G66600
AT4G04320
AT1G77850
AT2G43500
AT4G38490
AT1G08130
AT4G11820
AT1G06430
AT1G79440
AT3G53740
AT2G39250
AT3G45577
AT4G22590
AT5G65490
AT2G46030
AT5G15510
AT2G36250
AT3G12570
AT4G38460
AT5G67090
AT2G03460
AT1G26560
AT3G56360
AT1G80170
AT5G58930
AT2G18300
AT1G78000
AT4G29510
AT4G24760
AT1G30970
AT1G77260
AT2G43620
AT5G02370
AT1G75200
AT4G25220
AT1G01920
AT5G42130
AT4G37650
AT1G07910
AT5G65890
AT3G52160
AT2G47200
AT2G43720
AT3G58550
AT3G02500
AT2G05520
AT5G55840
AT5G48170
AT1G60970
AT4G12340
AT5G09880
AT4G24160
AT2G32850
AT1G50640
AT1G26360
AT5G59613
AT3G05040
AT3G11070
AT1G64620
AT4G38020
AT4G38700
AT1G46264
AT1G60190
AT3G27999
AT5G26940
AT2G15270
AT3G53050
AT1G51915
AT2G35710
AT5G38880
AT4G10800
AT2G05760
AT5G09550
AT2G40030
AT5G16660
AT2G40480
AT1G79770
AT4G35220
AT1G72090
AT1G71010
AT2G25660
AT1G04800
AT2G28760
AT4G36250
AT1G78590
AT5G42920
AT3G55390
AT2G39518
AT4G33060
AT5G66750
AT4G23040
AT5G08415
AT1G70440
AT4G35940
AT3G23240
AT2G41310
AT1G43710
AT5G18140
AT2G41440
AT2G02930
AT2G47240
AT3G13470
AT3G54480
AT1G27752
AT1G35680
AT3G05890
AT5G19460
AT1G19860
AT3G62600
AT1G76400
AT4G25730
AT5G50345
AT4G29930
AT4G17350
AT3G06300
AT1G24570
AT1G73240
AT1G34060
AT4G32340
AT3G22170
AT2G42395
AT1G76440
AT5G03070
AT1G69190
AT2G25670
AT1G68310
AT1G03730
AT1G32928
AT5G14590
AT5G01800
AT2G29140
AT5G02090
AT3G49540
AT1G32520
AT4G31420
AT5G63490
AT1G15710
AT5G62150
AT4G13820
AT4G30670
AT1G13180
AT5G03840
AT3G19600
AT5G61920
AT1G47570
AT2G43960
AT5G51690
AT3G54380
AT1G57750
AT2G01100
AT4G18890
AT1G70220
AT2G20710
AT2G34070
AT2G28580
AT5G05930
AT2G38540
AT1G15140
AT3G20730
AT5G49930
AT5G47510
AT1G71490
AT2G34620
AT1G58230
AT5G19520
AT4G34480
AT5G62890
AT4G13460
AT1G24020
AT3G56340
AT4G02390
AT2G45820
AT2G42490
AT1G77740
AT3G24068
AT1G68585
AT2G46780
AT3G18740
AT4G23920
AT5G23480
AT3G44670
AT1G06515
AT3G52870
AT1G04190
AT1G23670
AT5G43310
AT3G06010
AT5G40870
AT5G50460
AT2G32487
AT5G12280
AT1G13980
AT1G65020
AT5G61670
AT3G43120
AT4G09150
AT1G13540
AT3G55080
AT1G72300
AT5G47370
AT1G15630
AT3G58190
AT3G23370
AT1G19120
AT5G24510
AT4G25340
AT2G23240
AT2G02870
AT5G06320
AT4G03520
AT3G11510
AT1G09740
AT3G51820
AT2G30980
AT1G04520
AT2G21640
AT5G35430
AT5G14240
AT1G01980
AT1G72080
AT1G67950
AT5G06830
AT4G39370
AT2G22430
AT1G69420
AT3G47050
AT4G35530
AT4G34740
AT4G36580
AT5G59160
AT3G07740
AT2G20860
AT1G14455
AT4G34660
AT1G80670
AT4G25480
AT3G01326
AT5G20110
AT1G20350
AT3G15400
AT3G26910
AT3G27415
AT1G10890
AT1G29750
AT5G55340
AT3G04550
AT2G40130
AT5G17240
AT1G63480
AT5G27440
AT2G39920
AT3G10400
AT5G63750
AT3G22560
AT5G04990
AT5G35940
AT4G27700
AT1G18450
AT3G02493
AT3G21215
AT5G11840
AT5G52010
AT5G42840
AT1G19730
AT4G32750
AT4G15165
AT3G01650
AT4G38900
AT4G22820
AT1G74390
AT5G28237
AT1G05120
AT3G26590
AT1G67810
AT4G33865
AT5G09230
AT5G49400
AT1G63490
AT3G25882
AT3G21650
AT3G17152
AT4G33560
AT5G08695
AT2G44020
AT1G77870
AT1G22710
AT5G05370
AT1G74270
AT1G10130
AT5G45930
AT1G14320
AT3G11260
AT1G59560
AT1G28700
AT5G17000
AT3G61830
AT1G75590
AT3G14470
AT5G42780
AT2G44050
AT3G26470
AT5G26800
AT4G26620
AT5G48990
AT2G40700
AT5G60610
AT1G73090
AT2G30570
AT5G24470
AT1G51080
AT3G04320
AT5G19990
AT5G10150
AT2G42830
AT1G77490
AT5G43980
AT3G05350
AT1G28190
AT2G20585
AT2G14110
AT1G34130
AT1G68570
AT4G01700
AT4G13680
AT1G65910
AT4G11290
AT1G57610
AT1G60930
AT2G29980
AT2G04040
AT1G54030
AT1G57680
AT1G54550
AT2G01400
AT1G52220
AT5G03720
AT5G38650
AT5G41880
AT5G47140
AT1G16470
AT3G57330
AT3G12020
AT3G44880
AT3G06880
AT5G63840
AT1G70280
AT1G10780
AT2G16760
AT1G48360
AT4G02520
AT5G51510
AT2G17410
AT1G76390
AT4G25200
AT1G06580
AT2G40580
AT4G15563
AT2G39700
AT2G16750
AT2G04410
AT3G07940
AT1G19350
AT4G25240
AT3G25400
AT3G01920
AT4G12300
AT2G23360
AT5G60940
AT1G64740
AT1G22220
AT3G22845
AT1G27440
AT5G26610
AT1G11000
AT2G25980
AT4G36790
AT3G63040
AT4G38130
AT3G19280
AT3G08947
AT4G31480
AT1G78470
AT4G17430
AT1G74930
AT5G64280
AT3G58210
AT2G27650
AT1G02140
AT5G07970
AT3G57550
AT5G25270
AT5G66450
AT4G10210
AT1G51530
AT1G02475
AT5G61720
AT2G39430
AT3G02520
AT4G38820
AT4G35790
AT5G59050
AT3G22260
AT2G01220
AT1G75790
AT2G22720
AT2G30330
AT1G51190
AT1G51680
AT3G05200
AT5G15120
AT5G51120
AT2G34655
AT5G60020
AT4G20910
AT2G38220
AT2G02980
AT4G36420
AT4G35480
AT4G20920
AT5G23270
AT3G18080
AT1G73190
AT4G13940
AT1G14860
AT4G25100
AT2G44830
AT2G27810
AT2G46650
AT2G43570
AT1G17800
AT1G76550
AT1G74450
AT5G25800
AT5G25140
AT3G26700
AT5G48590
AT4G21620
AT2G21860
AT5G63500
AT5G19930
AT4G21210
AT1G69360
AT3G45230
AT1G68260
AT5G51590
AT2G44460
AT2G01520
AT1G18560
AT3G02730
AT4G03100
AT5G48655
AT5G12210
AT3G01130
AT2G45000
AT3G07220
AT4G21480
AT4G28410
AT2G16510
AT1G75690
AT5G52882
AT5G13880
AT3G54900
AT1G61340
AT3G28760
AT5G12980
AT2G33800
AT1G35180
AT3G13510
AT3G15830
AT1G44446
AT5G20200
AT5G52840
AT1G28510
AT3G12050
AT3G15450
AT4G37610
AT4G21280
AT2G39490
AT4G11790
AT3G03960
AT1G30510
AT3G01180
AT3G23210
AT2G34940
AT5G25475
AT4G16155
AT4G15540
AT3G60660
AT3G22480
AT5G62580
AT3G24560
AT1G17345
AT4G32200
AT4G19006
AT1G68760
AT1G76450
AT5G66410
AT3G57350
AT4G29160
AT3G20530
AT3G28860
AT1G26799
AT2G44470
AT2G04420
AT3G11820
AT4G03190
AT1G02750
AT1G17540
AT5G18650
AT5G02030
AT3G51490
AT2G39140
AT3G53260
AT1G27200
AT1G14150
AT3G56690
AT3G49640
AT5G64790
AT3G03150
AT4G23700
AT1G02610
AT1G58225
AT4G32690
AT4G08310
AT2G30000
AT4G30450
AT5G19980
AT3G23955
AT2G21150
AT5G03470
AT5G08000
AT3G29185
AT2G23820
AT5G10500
AT3G06340
AT3G17950
AT1G73650
AT3G22790
AT1G73660
AT2G06530
AT4G37660
AT5G22545
AT2G46700
AT4G29240
AT1G59860
AT2G02880
AT2G25680
AT1G18330
AT1G27930
AT4G00890
AT4G38800
AT2G03640
AT1G32870
AT3G29130
AT5G07950
AT5G59220
AT1G06570
AT3G22490
AT4G10770
AT1G13320
AT5G49180
AT1G78910
AT4G37290
AT5G05640
AT1G06960
AT4G35460
AT5G10430
AT1G53635
AT1G75640
AT4G39840
AT5G15830
AT3G58640
AT5G26850
AT4G24880
AT4G30550
AT4G23620
AT5G06800
AT2G31190
AT1G44835
AT1G24160
AT4G17090
AT5G13520
AT1G33140
AT5G03680
AT3G28510
AT1G68765
AT1G55910
AT1G68630
AT4G39820
AT4G39770
AT3G51290
AT5G08400
AT4G30600
AT1G65430
AT3G55500
AT1G11112
AT4G35570
AT3G21570
AT3G47590
AT5G46230
AT2G46600
AT2G14880
AT1G18370
AT4G27840
AT5G50490
AT2G35200
AT5G16810
AT3G20040
AT2G45110
AT5G60950
AT1G33610
AT1G12010
AT1G03380
AT1G05675
AT2G47520
AT1G51640
AT1G65310
AT1G05410
AT4G24340
AT5G43060
AT1G32200
AT2G14365
AT3G54130
AT1G51400
AT1G55830
AT1G78815
AT5G50630
AT1G02880
AT3G28900
AT2G43040
AT3G51610
AT5G11500
AT3G58040
AT5G62980
AT5G24980
AT4G02460
AT4G28240
AT1G66580
AT4G10090
AT3G26040
AT2G03590
AT3G48560
AT2G43150
AT5G66680
AT5G40410
AT1G06630
AT3G09500
AT2G40170
AT1G04040
AT3G20600
AT2G25737
AT4G17600
AT1G10230
AT3G56680
AT2G45660
AT5G48730
AT3G63260
AT3G44310
AT5G37890
AT4G34150
AT4G25310
AT1G23110
AT5G35100
AT5G13200
AT3G49650
AT3G16980
AT1G74470
AT2G47860
AT2G37840
AT5G61980
AT3G27710
AT3G22350
AT3G59820
AT2G34860
AT1G10770
AT5G57810
AT5G11950
AT1G05835
AT4G11320
AT3G13310
AT3G54650
AT1G53903
AT3G05250
AT5G37290
AT1G53250
AT2G39040
AT3G18220
AT2G04230
AT1G16916
AT1G68190
AT3G13560
AT5G61530
AT3G28120
AT3G29360
AT2G42850
AT4G21160
AT1G78560
AT4G10280
AT2G45080
AT2G36640
AT2G38210
AT4G22540
AT3G53270
AT3G18230
AT3G61600
AT4G25470
AT4G30690
AT5G11310
AT1G12610
AT3G15030
AT5G53110
AT5G10695
AT2G46610
AT3G17570
AT5G67620
AT2G36210
AT1G68890
AT5G18660
AT4G26410
AT1G02030
AT5G25840
AT4G19880
AT3G01230
AT4G39160
AT3G24150
AT5G42740
AT1G17220
AT4G32605
AT2G14710
AT4G19120
AT3G25560
AT5G61550
AT2G14960
AT2G14760
AT1G09575
AT4G09462
AT2G34390
AT5G15200
AT2G17705
AT1G29670
AT4G04340
AT1G09080
AT1G59670
AT1G10630
AT2G05540
AT1G74940
AT4G37330
AT2G46870
AT1G48580
AT5G49525
AT5G02110
AT1G14140
AT5G67390
AT3G62870
AT1G23090
AT5G15950
AT2G40620
AT5G22660
AT1G62950
AT2G48030
AT1G10210
AT5G04490
AT1G76120
AT3G52610
AT1G10370
AT1G35400
AT1G04710
AT4G32280
AT3G07920
AT3G23250
AT3G57030
AT1G74440
AT3G03810
AT2G36890
AT2G11851
AT2G03740
AT2G34020
AT1G55050
AT2G19750
AT3G25480
AT5G25160
AT2G25320
AT2G34580
AT5G23940
AT5G49890
AT2G37260
AT5G63370
AT2G14285
AT5G46770
AT3G60310
AT1G11890
AT5G51220
AT1G67000
AT5G66190
AT2G41540
AT2G03060
AT1G79660
AT5G64670
AT1G23200
AT5G12020
AT5G52710
AT5G03780
AT3G53500
AT2G24790
AT3G49645
AT1G19700
AT1G08980
AT3G62040
AT5G25440
AT1G64500
AT5G26600
AT3G25990
AT2G19940
AT2G03550
AT5G40040
AT1G16210
AT4G02050
AT3G55760
AT5G39530
AT3G17120
AT5G08030
AT1G11530
AT1G42440
AT5G28630
AT1G32780
AT1G78320
AT4G09140
AT4G02440
AT4G15770
AT4G20150
AT5G59710
AT1G06149
AT2G18160
AT3G22950
AT1G52690
AT5G64905
AT2G39480
AT2G33310
AT5G08440
AT2G22920
AT3G26450
AT4G15140
AT3G51740
AT3G01120
AT5G50430
AT2G37930
AT1G72950
AT2G31425
AT3G10580
AT5G66040
AT5G50670
AT1G04020
AT2G18950
AT1G74130
AT1G09280
AT5G27020
AT1G75630
AT1G73390
AT1G04340
AT2G05260
AT5G57123
AT3G16175
AT1G10980
AT2G13810
AT5G61210
AT4G22214
AT3G08040
AT5G61790
AT5G48160
AT5G58300
AT5G16950
AT1G19220
AT3G61320
AT4G23900
AT5G62930
AT3G61570
AT4G10480
AT3G09560
AT1G04860
AT3G02510
AT4G20310
AT3G19440
AT1G57720
AT1G59218
AT5G03940
AT4G02840
AT2G45790
AT1G58410
AT4G25800
AT3G17100
AT3G16690
AT1G66260
AT1G10360
AT1G33760
AT5G05820
AT5G03760
AT2G16380
AT3G20557
AT3G50180
AT5G61990
AT3G01015
AT3G32980
AT1G48520
AT5G27230
AT3G61120
AT1G15640
AT3G23150
AT1G18490
AT3G30160
AT2G26600
AT5G63260
AT1G58270
AT3G02490
AT2G36680
AT3G25150
AT4G18610
AT4G02100
AT5G19875
AT1G26850
AT4G38180
AT3G04580
AT5G07260
AT4G28300
AT2G35370
AT3G49660
AT4G00550
AT4G18580
AT5G20885
AT1G23350
AT5G24320
AT3G19370
AT2G37240
AT3G08010
AT5G59330
AT1G01720
AT4G14680
AT2G47250
AT3G11550
AT1G01320
AT1G66680
AT5G15050
AT1G45221
AT3G19710
AT2G46080
AT1G26640
AT3G58680
AT1G32630
AT1G75440
AT1G64890
AT3G57020
AT3G46970
AT2G34970
AT4G35540
AT1G52410
AT2G35730
AT1G74210
AT1G11350
AT3G20810
AT2G01140
AT4G23050
AT5G67260
AT3G26680
AT5G59440
AT1G43667
AT2G04530
AT1G08845
AT5G67110
AT4G39180
AT2G16370
AT2G37990
AT1G62710
AT5G06140
AT2G33560
AT4G31805
AT2G30942
AT1G33475
AT3G49310
AT1G17950
AT4G13180
AT5G22700
AT5G07360
AT3G06780
AT1G23260
AT2G40610
AT3G07990
AT4G02730
AT5G41650
AT3G05400
AT3G56820
AT5G66720
AT1G02335
AT5G13750
AT3G06500
AT5G05010
AT5G03380
AT5G67220
AT1G63700
AT5G04600
AT2G35585
AT4G28150
AT3G14920
AT3G03341
AT5G37680
AT5G35910
AT5G53300
AT5G05600
AT1G13780
AT2G31020
AT1G19850
AT2G23660
AT3G02770
AT4G17770
AT1G19510
AT3G07270
AT4G39940
AT3G56550
AT3G12540
AT3G49190
AT5G12200
AT2G38790
AT4G09580
AT5G04460
AT5G30495
AT1G21610
AT5G34869
AT5G44690
AT5G43210
AT5G64880
AT1G77950
AT5G38320
AT5G14210
AT4G17490
AT2G37770
AT4G24470
AT1G49940
AT1G29520
AT1G02300
AT4G29460
AT1G62800
AT4G31020
AT5G16080
AT3G10250
AT2G26200
AT4G27580
AT5G22050
AT4G36610
AT2G16385
AT4G04460
AT5G50320
AT3G52240
AT5G01270
AT3G26170
AT1G44770
AT1G78970
AT5G15900
AT4G28400
AT1G58200
AT5G20570
AT4G25720
AT5G21940
AT5G17600
AT1G64850
AT4G11850
AT5G40370
AT5G26790
AT5G26920
AT5G05080
AT1G14560
AT3G09220
AT3G50160
AT1G28815
AT1G13270
AT3G52720
AT3G49150
AT1G53620
AT1G10410
AT5G67400
AT5G08150
AT1G20620
AT4G37080
AT2G46360
AT1G14180
AT5G51540
AT1G18390
AT1G79910
AT3G10970
AT1G53670
AT2G17760
AT2G01070
AT5G14760
AT2G45570
AT4G37430
AT3G17440
AT5G38890
AT5G65270
AT4G29300
AT4G24740
AT2G33730
AT5G14500
AT2G40850
AT3G58090
AT1G56345
AT1G14430
AT5G62290
AT2G33630
AT1G06840
AT1G16490
AT1G50400
AT1G01240
AT5G21170
AT5G17210
AT3G25430
AT1G73120
AT5G04170
AT3G61180
AT5G23110
AT1G77890
AT1G55325
AT5G64340
AT4G24220
AT3G26950
AT5G01230
AT2G42240
AT3G11410
AT4G30790
AT1G50430
AT5G61250
AT3G56220
AT3G03790
AT3G03490
AT1G64530
AT4G10050
AT1G04950
AT1G80420
AT3G23750
AT3G19480
AT3G47890
AT3G55260
AT1G22060
AT5G46290
AT4G38190
AT4G34260
AT3G51320
AT4G30630
AT3G57560
AT5G51440
AT1G15520
AT5G44582
AT3G12930
AT1G21065
AT5G14070
AT4G23470
AT2G34850
AT5G20280
AT2G41670
AT2G21830
AT2G39910
AT5G22480
AT3G13730
AT3G24040
AT1G30680
AT2G20610
AT3G15790
AT1G72390
AT5G23370
AT1G32760
AT5G64300
AT1G72220
AT5G14850
AT5G18400
AT3G08580
AT2G30480
AT2G34900
AT4G32060
AT1G03820
AT5G23820
AT1G05350
AT3G49240
AT2G15000
AT5G23450
AT1G32330
AT1G60240
AT1G66360
AT4G27310
AT1G04420
AT2G47890
AT1G07150
AT5G06930
AT5G52990
AT4G15520
AT5G05970
AT2G46300
AT1G32450
AT1G02330
AT4G02070
AT4G30010
AT5G20060
AT4G14060
AT1G60960
AT3G54560
AT1G67920
AT5G13330
AT1G11700
AT4G37050
AT1G61960
AT5G17523
AT1G29810
AT3G06600
AT2G07280
AT5G52890
AT3G48980
AT1G67870
AT1G02730
AT1G11800
AT5G63280
AT1G50570
AT2G20825
AT5G46030
AT1G05770
AT3G57990
AT4G20140
AT2G03260
AT3G26690
AT1G54630
AT1G11925
AT2G39440
AT5G43710
AT1G73602
AT4G29900
AT3G46720
AT1G65240
AT4G10840
AT1G23900
AT4G37750
AT5G52060
AT1G49480
AT3G53340
AT3G53470
AT3G54840
AT1G04550
AT4G40060
AT3G58120
AT5G43460
AT1G62660
AT1G14590
AT5G08180
AT2G17440
AT3G56460
AT1G06170
AT4G32430
AT3G22190
AT5G54095
AT2G23140
AT1G03650
AT5G49280
AT5G25080
AT1G35660
AT5G11670
AT3G05430
AT5G36925
AT1G54460
AT5G05000
AT3G15780
AT3G56630
AT3G52140
AT2G02950
AT3G61090
AT5G03560
AT5G28750
AT3G50000
AT5G66590
AT3G62260
AT3G08640
AT3G02810
AT4G26990
AT5G42350
AT1G06640
AT3G06640
AT3G16520
AT5G61380
AT3G50630
AT5G47120
AT4G39880
AT1G76990
AT1G11915
AT4G14890
AT5G57700
AT1G68710
AT5G04620
AT4G16700
AT3G54090
AT1G47485
AT3G25180
AT3G12690
AT2G33430
AT2G46110
AT4G35620
AT4G24480
AT5G04500
AT1G36922
AT3G24650
AT3G07820
AT3G24520
AT3G51350
AT3G22850
AT1G75980
AT2G42770
AT5G16290
AT2G18680
AT3G10300
AT4G08455
AT3G46870
AT5G11170
AT2G17305
AT1G17880
AT5G09990
AT1G33230
AT2G28810
AT4G23680
AT2G21185
AT2G25100
AT4G12110
AT1G17890
AT1G03550
AT3G59530
AT3G51780
AT1G08060
AT5G62165
AT1G55940
AT2G43210
AT1G48195
AT5G17620
AT5G45690
AT1G60990
AT5G44280
AT3G27890
AT3G14550
AT2G31540
AT4G34135
AT5G11710
AT1G55530
AT2G14530
AT4G37295
AT4G18600
AT1G14310
AT1G10090
AT4G28485
AT2G12190
AT1G07140
AT1G64000
AT3G15352
AT4G34730
AT3G50650
AT4G24790
AT3G21280
AT1G48950
AT2G45400
AT3G57440
AT3G47560
AT4G19160
AT2G01950
AT5G01920
AT2G03150
AT2G43390
AT2G26900
AT1G56240
AT5G10960
AT2G40745
AT3G17690
AT1G15270
AT5G16840
AT5G66540
AT3G27580
AT1G19520
AT4G02270
AT4G08770
AT5G10710
AT5G54370
AT4G18280
AT5G14480
AT3G19760
AT5G19240
AT3G10595
AT5G09660
AT3G04510
AT3G54610
AT5G35450
AT3G56930
AT1G30690
AT1G64290
AT3G48340
AT1G78460
AT1G53530
AT2G28040
AT3G50170
AT2G36355
AT5G46520
AT1G26260
AT1G15280
AT3G58710
AT1G63560
AT5G20790
AT4G31270
AT2G24762
AT5G19660
AT5G38210
AT5G20600
AT1G78230
AT3G21240
AT2G35230
AT1G67230
AT3G21480
AT2G30720
AT3G58500
AT1G73680
AT3G09630
AT2G45730
AT4G14360
AT1G67930
AT3G60520
AT2G26300
AT5G14290
AT4G29470
AT1G20680
AT1G25440
AT1G53540
AT4G11600
AT2G04080
AT4G32840
AT2G21180
AT5G06190
AT5G59450
AT1G77460
AT5G66100
AT2G27590
AT2G17290
AT1G63710
AT1G10140
AT3G43240
AT4G37510
AT1G51160
AT3G56080
AT4G02510
AT4G31410
AT5G65020
AT1G07990
AT1G47230
AT1G15170
AT1G18540
AT5G12260
AT5G45170
AT3G25070
AT1G72690
AT2G25870
AT1G62180
AT2G30950
AT1G23570
AT1G07340
AT1G75280
AT5G14430
AT2G24050
AT4G16140
AT2G46040
AT3G50400
AT2G07050
AT2G42600
AT1G28395
AT2G23060
AT2G22460
AT1G23060
AT1G08360
AT5G01760
AT4G38780
AT4G26220
AT3G13180
AT5G36800
AT5G27710
AT1G10095
AT4G21510
AT2G46370
AT4G26310
AT2G02370
AT5G40650
AT1G79520
AT4G35580
AT1G35190
AT2G34650
AT4G09010
AT5G05380
AT2G46440
AT5G45310
AT2G39420
AT2G33360
AT4G02860
AT5G52050
AT3G57630
AT4G32150
AT5G59530
AT3G10985
AT5G19130
AT2G32000
AT2G13610
AT5G55410
AT1G47310
AT5G07920
AT5G15520
AT5G36940
AT1G29930
AT3G18773
AT1G78490
AT4G37980
AT5G16770
AT2G31141
AT3G13320
AT5G02190
AT3G57720
AT1G61120
AT3G54340
AT1G69450
AT1G76020
AT4G09650
AT4G27740
AT2G15610
AT1G04030
AT1G50320
AT1G56010
AT2G46230
AT5G28030
AT2G45530
AT3G04530
AT2G45330
AT4G12450
AT1G13310
AT4G18590
AT2G25930
AT3G45900
AT5G10370
AT5G39660
AT3G04710
AT1G04960
AT3G51970
AT2G40900
AT5G48690
AT1G08090
AT5G23690
AT4G02360
AT5G65010
AT5G25340
AT1G69880
AT1G22080
AT1G78610
AT5G54600
AT1G60950
AT1G23100
AT2G04305
AT1G62980
AT1G73870
AT4G01440
AT1G56150
AT2G33690
AT3G11660
AT1G17930
AT1G05780
AT1G04470
AT5G44860
AT2G33500
AT1G49860
AT4G21710
AT3G26050
AT1G52380
AT5G01730
AT2G22200
AT3G28970
AT5G35750
AT2G27840
AT4G38890
AT5G27395
AT4G23540
AT2G16586
AT3G28210
AT3G05560
AT1G07770
AT3G15680
AT3G01400
AT1G30790
AT4G30820
AT1G06830
AT5G56630
AT1G48090
AT1G62900
AT5G01180
AT1G64180
AT2G39780
AT1G63000
AT4G05520
AT1G22830
AT3G52940
AT1G10865
AT5G16370
AT1G49000
AT3G54470
AT5G63310
AT2G15590
AT1G72050
AT5G65870
AT2G46880
AT2G07170
AT3G23490
AT2G26030
AT1G64628
AT5G13870
AT1G04890
AT1G17860
AT4G16765
AT3G06650
AT3G50060
AT2G31940
AT1G06390
AT1G05340
AT2G21260
AT2G42210
AT1G18810
AT3G05120
AT3G32040
AT1G01140
AT2G30695
AT5G42610
AT1G28180
AT1G31920
AT3G21770
AT2G24280
AT3G27420
AT5G15860
AT2G39400
AT4G02290
AT3G11930
AT1G11270
AT2G37310
AT2G41231
AT1G05310
AT1G69920
AT1G71770
AT5G12080
AT2G21540
AT5G19750
AT2G30110
AT4G33040
AT5G10620
AT5G19010
AT1G28660
AT1G53070
AT1G30360
AT2G30660
AT2G33370
AT3G51030
AT5G16160
AT3G56740
AT5G06370
AT2G40820
AT3G29375
AT4G16144
AT1G72310
AT5G26930
AT2G34640
AT5G09670
AT2G39435
AT2G29480
AT4G17470
AT2G21470
AT1G06190
AT3G12880
AT5G53880
AT2G33780
AT3G48520
AT4G13690
AT1G76470
AT5G59070
AT3G18200
AT3G09940
AT2G22905
AT1G54830
AT4G24890
AT3G62530
AT1G56560
AT5G08370
AT1G76920
AT5G62470
AT2G35300
AT2G35320
AT4G25840
AT4G16690
AT3G15570
AT4G27090
AT4G04190
AT1G61170
AT5G21970
AT3G57220
AT1G07780
AT2G25690
AT5G20510
AT3G49590
AT1G64080
AT3G50550
AT1G46480
AT3G26650
AT4G01970
AT1G04555
AT3G46960
AT1G44575
AT1G01080
AT2G16600
AT5G20640
AT2G27150
AT1G68945
AT4G21680
AT4G00752
AT1G69200
AT3G59690
AT5G07180
AT5G02040
AT3G55910
AT5G03690
AT3G07260
AT1G66190
AT1G74060
AT1G76380
AT3G25013
AT5G28020
AT3G07110
AT1G12250
AT4G28630
AT1G22280
AT5G43790
AT5G51150
AT3G17668
AT5G40300
AT4G09490
AT3G15115
AT3G23310
AT4G11910
AT1G35510
AT4G00740
AT3G46670
AT1G67340
AT3G09670
AT4G23530
AT5G16260
AT1G68100
AT3G55605
AT5G62280
AT1G58280
AT3G62360
AT1G14520
AT5G56320
AT5G23710
AT2G01630
AT1G31650
AT1G53770
AT2G16780
AT3G46650
AT3G56110
AT2G34150
AT3G13070
AT4G21070
AT4G27180
AT5G39080
AT3G16850
AT1G55900
AT1G23890
AT4G11350
AT3G27520
AT3G20640
AT4G03150
AT2G39560
AT5G49650
AT1G21350
AT5G18000
AT5G50300
AT1G67480
AT4G22640
AT5G01040
AT5G38660
AT3G30340
AT2G19280
AT2G01560
AT2G18290
AT2G19000
AT3G52090
AT3G04570
AT4G35320
AT2G38170
AT4G02660
AT3G11180
AT1G32900
AT4G19860
AT5G55830
AT5G06720
AT2G43540
AT2G27229
AT1G65486
AT5G63290
AT1G60870
AT1G56210
AT1G12650
AT4G17615
AT3G51830
AT2G28140
AT3G21750
AT3G45750
AT5G26240
AT5G24140
AT1G62960
AT3G62330
AT3G28080
AT2G35450
AT3G04010
AT4G34670
AT3G28956
AT3G54670
AT2G36410
AT1G70600
AT2G20490
AT1G34200
AT5G27770
AT5G07860
AT3G43740
AT5G60270
AT3G19770
AT3G59040
AT3G45070
AT3G25160
AT4G21670
AT2G31945
AT4G13210
AT3G14395
AT5G62000
AT1G67785
AT4G33220
AT5G51670
AT4G11110
AT5G44040
AT3G53020
AT5G16490
AT5G11740
AT5G38195
AT3G48900
AT5G48550
AT3G10550
AT5G41360
AT1G63030
AT4G29840
AT1G48470
AT4G15890
AT5G23170
AT3G60620
AT3G01060
AT3G02140
AT4G38640
AT1G08890
AT2G18780
AT4G33460
AT3G12400
AT4G01510
AT3G55990
AT2G47960
AT2G38390
AT3G57785
AT1G13120
AT4G35970
AT3G21330
AT5G45900
AT3G09860
AT1G66130
AT4G02725
AT5G58510
AT1G17270
AT4G24250
AT2G20420
AT4G00530
AT2G23030
AT1G04660
AT1G22070
AT2G43050
AT4G23770
AT1G18470
AT2G32480
AT2G01340
AT1G77350
AT2G16730
AT4G26555
AT5G22040
AT5G22890
AT3G19200
AT5G38460
AT1G51380
AT1G09760
AT3G49850
AT4G29905
AT1G48490
AT5G47070
AT5G05950
AT5G07100
AT2G46455
AT5G38220
AT4G28690
AT5G20310
AT2G43330
AT1G48130
AT3G04920
AT1G14315
AT4G13420
AT5G25360
AT3G05150
AT5G14010
AT3G28130
AT2G26100
AT5G60580
AT3G02450
AT4G16490
AT5G19040
AT2G46225
AT2G47380
AT5G15220
AT1G70980
AT1G59580
AT4G28060
AT3G52560
AT2G01600
AT1G33410
AT1G04360
AT1G06980
AT4G39350
AT1G63720
AT5G65670
AT5G56460
AT2G17980
AT1G05850
AT3G56440
AT3G56600
AT1G72175
AT1G03520
AT1G72370
AT1G68850
AT3G01090
AT4G21120
AT5G09910
AT4G18780
AT1G06520
AT2G46260
AT1G06460
AT4G17180
AT3G08990
AT1G31660
AT2G22640
AT4G09510
AT4G18422
AT1G64380
AT2G41620
AT5G10570
AT1G07705
AT5G67330
AT3G61280
AT5G40630
AT3G01390
AT1G21790
AT1G01380
AT2G37190
AT4G16450
AT5G63450
AT1G74860
AT1G57760
AT5G41870
AT4G02610
AT5G56530
AT1G19340
AT3G01516
AT3G02150
AT4G09060
AT3G08730
AT1G56230
AT5G16240
AT5G61390
AT3G52950
AT3G60800
AT5G41860
AT4G16610
AT3G02660
AT4G00590
AT2G04700
AT1G49190
AT4G23650
AT4G35040
AT5G24314
AT5G49800
AT3G19810
AT2G34770
AT3G19184
AT3G59430
AT5G24890
AT1G73540
AT1G48410
AT5G42620
AT5G07240
AT2G47485
AT3G01200
AT5G14740
AT2G27980
AT1G58290
AT1G64670
AT2G24460
AT1G34150
AT2G33000
AT1G05500
AT5G64660
AT4G07670
AT3G05800
AT4G23880
AT5G03610
AT5G19200
AT2G34190
AT1G05170
AT3G18560
AT5G39510
AT1G64770
AT4G12690
AT1G69940
AT2G02020
AT5G02820
AT3G43540
AT2G27110
AT1G74700
AT3G23000
AT3G17611
AT5G54730
AT5G17690
AT3G06190
AT4G02820
AT1G61240
AT1G11380
AT1G58807
AT1G63670
AT1G75680
AT2G36980
AT1G30910
AT2G30520
AT2G21820
AT1G28327
AT4G18270
AT1G65090
AT2G01918
AT1G77120
AT1G22500
AT4G36890
AT1G17610
AT4G17020
AT3G06778
AT3G18100
AT2G20465
AT5G03170
AT4G37940
AT4G34580
AT3G02420
AT1G09870
AT4G02930
AT5G14105
AT5G22875
AT4G02500
AT1G08310
AT5G10860
AT5G08270
AT1G45000
AT3G47820
AT1G03050
AT1G52825
AT3G04910
AT2G27660
AT5G11290
AT5G01880
AT3G15720
AT5G20400
AT3G55520
AT3G47080
AT1G71910
AT1G05720
AT2G43160
AT2G05990
AT2G34670
AT3G14180
AT2G37880
AT1G16858
AT3G27340
AT3G56310
AT3G58510
AT5G37510
AT2G41630
AT5G65390
AT5G64000
AT5G46270
AT4G22380
AT3G26900
AT4G00695
AT1G12880
AT1G69250
AT4G10930
AT2G36750
AT2G38920
AT4G09310
AT5G66850
AT1G34000
AT3G44720
AT2G27950
AT1G30550
AT5G42870
AT1G11630
AT5G24630
AT4G38860
AT5G15210
AT4G32175
AT1G60550
AT4G17730
AT3G25830
AT2G21630
AT4G18480
AT1G21840
AT5G55180
AT1G36390
AT2G47810
AT2G42070
AT3G49100
AT5G20500
AT3G52561
AT4G23810
AT2G37620
AT5G09810
AT3G12710
AT2G04220
AT2G24150
AT1G17665
AT1G45191
AT2G43550
AT2G41040
AT4G13950
AT3G20395
AT4G21090
AT2G15290
AT3G16260
AT1G74088
AT5G12190
AT5G07690
AT5G48175
AT4G26650
AT3G48710
AT2G44360
AT1G73210
AT1G54300
AT1G17350
AT4G21060
AT5G26720
AT3G10200
AT2G37250
AT1G70820
AT3G51330
AT2G31140
AT5G12850
AT2G34460
AT1G52550
AT1G31540
AT3G01500
AT5G54670
AT1G56160
AT2G01275
AT1G19910
AT4G01770
AT2G37360
AT5G18260
AT4G15740
AT3G44200
AT2G41560
AT1G70680
AT2G06420
AT3G18060
AT4G29010
AT5G11220
AT5G43970
AT1G55560
AT2G39805
AT4G32580
AT1G23965
AT1G61050
AT5G57490
AT2G30630
AT1G06590
AT5G25590
AT4G08280
AT1G17970
AT2G45290
AT1G61920
AT1G07660
AT3G20060
AT5G03220
AT5G22330
AT5G22250
AT2G44950
AT1G67850
AT1G80745
AT4G34555
AT3G47540
AT1G57560
AT4G18530
AT1G10270
AT1G34270
AT4G35785
AT5G26570
AT1G02280
AT1G73600
AT1G75870
AT1G13220
AT2G03980
AT5G55610
AT1G80700
AT1G17285
AT1G25260
AT1G07350
AT2G23600
AT4G29270
AT3G63530
AT1G01160
AT2G36485
AT1G65500
AT1G17030
AT5G59730
AT2G39180
AT1G06770
AT3G23050
AT5G47350
AT2G20300
AT5G14950
AT4G36900
AT2G36885
AT1G51950
AT2G20890
AT2G23610
AT4G33940
AT2G37890
AT4G23740
AT5G28150
AT4G34090
AT3G24080
AT3G62370
AT4G04720
AT5G25190
AT1G50940
AT5G26860
AT4G34770
AT5G20730
AT2G16710
AT1G29170
AT1G73470
AT2G15230
AT5G44120
AT2G41940
AT1G24390
AT4G12430
AT1G16040
AT3G25780
AT2G22900
AT2G24550
AT1G59650
AT2G38640
AT1G33970
AT1G36940
AT1G51890
AT1G21900
AT3G50870
AT4G34700
AT1G74310
AT1G80040
AT5G66300
AT5G44100
AT1G32500
AT4G09200
AT1G13930
AT4G26580
AT5G66000
AT4G29130
AT2G31400
AT1G80360
AT1G72010
AT5G15810
AT4G19210
AT3G03360
AT3G25860
AT2G04380
AT5G16060
AT3G60680
AT4G37060
AT4G29730
AT5G27940
AT1G21100
AT1G27850
AT1G64370
AT1G65290
AT5G56180
AT2G43280
AT3G12360
AT5G53150
AT1G15870
AT1G43170
AT5G59460
AT3G26630
AT2G03780
AT5G40260
AT3G10850
AT5G55810
AT1G49600
AT5G54350
AT2G40320
AT2G47370
AT3G51300
AT1G32550
AT1G72020
AT2G30420
AT2G20520
AT4G31750
AT4G37120
AT3G10150
AT3G48460
AT1G70550
AT1G51570
AT2G37090
AT1G53210
AT3G23890
AT3G28880
AT1G54450
AT3G63080
AT1G69320
AT1G15150
AT5G44190
AT4G01940
AT1G20060
AT3G04230
AT5G24860
AT4G16566
AT2G38580
AT1G19800
AT2G46270
AT4G37409
AT1G06560
AT3G59840
AT5G37770
AT5G01830
AT2G18030
AT3G58690
AT1G13910
AT5G24570
AT5G60370
AT5G04830
AT4G23610
AT3G55730
AT1G36310
AT2G29730
AT4G27730
AT5G61060
AT3G13440
AT1G11480
AT2G01330
AT5G17520
AT2G36070
AT4G16900
AT1G65890
AT2G16980
AT1G70400
AT5G55910
AT2G41390
AT4G16380
AT5G35735
AT3G61050
AT5G14910
AT5G67350
AT3G12770
AT3G25640
AT2G28230
AT2G30360
AT1G73080
AT4G34140
AT5G43050
AT4G35250
AT4G12460
AT2G31670
AT3G24590
AT4G27660
AT3G14840
AT1G19450
AT3G23390
AT4G19410
AT1G22770
AT5G55210
AT4G39955
AT3G46940
AT3G48530
AT3G19960
AT3G15970
AT1G65420
AT3G56140
AT3G24240
AT1G25570
AT5G06120
AT1G59740
AT3G17930
AT5G58800
AT1G74000
AT3G62720
AT5G43750
AT1G19740
AT2G24970
AT5G55170
AT3G53810
AT3G15290
AT5G22820
AT1G78660
AT3G29810
AT3G29100
AT5G46080
AT2G32240
AT5G01520
AT1G26960
AT5G25350
AT2G02810
AT4G39620
AT3G61670
AT5G48100
AT3G27190
AT5G09390
AT5G07440
AT2G04925
AT5G01280
AT3G48870
AT5G20840
AT5G59690
AT1G52530
AT5G41080
AT2G48110
AT5G56780
AT1G05840
AT5G50860
AT3G45242
AT3G22900
AT3G03340
AT4G28703
AT3G61490
AT2G32560
AT5G43760
AT5G06600
AT1G27700
AT4G30000
AT1G21390
AT1G62500
AT1G04645
AT4G38370
AT4G09466
AT3G59800
AT4G22010
AT1G79230
AT5G14510
AT4G13710
AT3G45290
AT1G69040
AT1G54090
AT5G17150
AT1G27600
AT2G46430
AT1G10910
AT1G19970
AT3G23410
AT5G59000
AT4G16420
AT3G56940
AT3G14075
AT2G42820
AT1G14270
AT1G11130
AT1G29530
AT1G16060
AT4G38940
AT1G55320
AT5G40460
AT4G31950
AT3G25980
AT4G02430
AT2G45620
AT5G48620
AT3G17740
AT5G46795
AT2G36780
AT3G56860
AT1G61950
AT1G35420
AT2G36960
AT5G57370
AT4G28180
AT2G04740
AT3G20680
AT1G76900
AT3G06550
AT1G32380
AT5G09440
AT2G35930
AT3G25940
AT1G08810
AT2G05120
AT2G31260
AT5G67020
AT2G23348
AT5G13610
AT2G32280
AT2G27710
AT1G05190
AT2G39460
AT4G31875
AT3G49570
AT3G44050
AT3G20280
AT2G40570
AT3G05990
AT1G77720
AT3G60450
AT2G29890
AT3G14690
AT3G18110
AT2G01370
AT3G11830
AT3G60100
AT4G24620
AT1G50670
AT5G15180
AT4G19170
AT3G16000
AT1G60850
AT2G47670
AT3G09180
AT3G60340
AT1G32225
AT1G77170
AT5G51070
AT1G77500
AT5G55570
AT4G35830
AT3G46900
AT5G23530
AT5G13030
AT5G08480
AT4G40050
AT5G40360
AT2G28800
AT4G01900
AT1G24400
AT1G53510
AT1G29900
AT5G25780
AT3G59650
AT2G29630
AT4G38930
AT4G36500
AT3G02290
AT5G27380
AT1G28630
AT4G39260
AT4G22305
AT2G33720
AT3G61350
AT3G21175
AT2G29350
AT5G16540
AT1G28375
AT1G27695
AT4G19700
AT3G63190
AT5G56740
AT2G25540
AT3G02468
AT3G11090
AT4G27600
AT3G05390
AT4G09020
AT4G38260
AT1G77960
AT2G37520
AT1G55230
AT5G36220
AT1G72890
AT2G36895
AT5G20680
AT2G03420
AT3G15120
AT1G76560
AT3G25660
AT2G15970
AT3G16010
AT5G24780
AT4G17270
AT1G64510
AT5G52640
AT3G13680
AT1G69890
AT3G46270
AT4G24240
AT1G31430
AT2G39930
AT5G44400
AT5G22280
AT2G37220
AT1G09810
AT1G06730
AT4G11300
AT2G26070
AT4G23110
AT3G62790
AT3G57150
AT1G25472
AT5G09290
AT5G08410
AT3G02230
AT5G49210
AT2G44280
AT1G63240
AT1G79540
AT5G66815
AT4G33630
AT3G57180
AT3G03370
AT5G37440
AT1G24360
AT1G17400
AT1G79110
AT3G48930
AT2G39851
AT3G28180
AT4G23340
AT5G06680
AT2G48121
AT1G57860
AT3G52630
AT5G24790
AT2G29620
AT2G43090
AT1G53120
AT1G73790
AT4G29910
AT5G45290
AT3G01570
AT2G26590
AT3G19100
AT5G48810
AT1G36980
AT5G47020
AT4G22310
AT1G08630
AT3G44400
AT3G62310
AT1G26830
AT1G64090
AT3G62650
AT3G57050
AT5G61650
AT3G27220
AT5G25500
AT4G30150
AT5G18620
AT3G50685
AT2G02130
AT5G17670
AT3G03010
AT5G56290
AT2G32870
AT4G10925
AT1G72430
AT5G06750
AT2G40316
AT3G53980
AT5G16453
AT2G14660
AT1G22620
AT4G08685
AT1G70770
AT1G73480
AT3G52730
AT3G57280
AT5G64150
AT5G51710
AT3G28850
AT1G68000
AT1G59720
AT1G68160
AT5G18240
AT3G53530
AT2G04378
AT4G13720
AT1G01110
AT3G53750
AT1G61110
AT3G51470
AT2G36880
AT1G63250
AT1G15470
AT3G08720
AT1G79650
AT1G16445
AT4G01883
AT5G08780
AT1G30500
AT3G44740
AT4G03200
AT5G26120
AT4G11280
AT5G49610
AT4G22060
AT4G28040
AT1G12760
AT3G51790
AT3G12345
AT3G26920
AT1G24880
AT4G14000
AT1G69230
AT5G09960
AT1G31550
AT5G42820
AT1G45063
AT1G34550
AT5G65925
AT1G52710
AT5G45095
AT4G27690
AT5G19430
AT3G16170
AT5G14110
AT2G43130
AT5G55990
AT5G24520
AT1G22300
AT4G25830
AT1G15440
AT1G77080
AT1G71860
AT1G75600
AT2G02860
AT1G22890
AT2G43140
AT5G48120
AT2G23340
AT5G03880
AT2G46800
AT4G12730
AT3G56730
AT1G74840
AT4G33100
AT2G21520
AT5G20620
AT3G50590
AT5G49270
AT1G22090
AT5G44740
AT3G49400
AT1G78200
AT2G47140
AT1G12850
AT2G34140
AT3G53700
AT3G56130
AT2G18110
AT4G14900
AT5G52820
AT3G49620
AT2G29320
AT2G42800
AT5G50915
AT1G08520
AT5G39500
AT1G72670
AT1G58070
AT3G02885
AT3G59080
AT5G62950
AT4G08555
AT5G27760
AT2G32700
AT1G01860
AT5G57840
AT1G49720
AT5G04360
AT3G07630
AT2G17630
AT1G19570
AT5G60490
AT1G56700
AT2G28380
AT3G14810
AT5G62350
AT1G16170
AT4G36240
AT5G11870
AT1G69620
AT3G01435
AT1G20270
AT2G30490
AT4G34420
AT1G27020
AT3G13810
AT4G00990
AT3G57710
AT1G62930
AT1G06110
AT4G20960
AT2G35280
AT3G14270
AT5G15948
AT3G47340
AT3G09430
AT5G62410
AT3G20050
AT3G20560
AT4G19045
AT4G32080
AT3G22380
AT1G78450
AT1G74670
AT3G12500
AT4G37470
AT1G47260
AT5G59350
AT2G17140
AT1G31730
AT1G33470
AT2G40840
AT4G16150
AT5G19560
AT2G18915
AT1G14080
AT1G80830
AT1G79080
AT5G27520
AT2G03730
AT1G13245
AT2G33750
AT5G58210
AT2G23010
AT1G08550
AT5G19080
AT2G27170
AT1G77020
AT2G32580
AT3G11780
AT3G28200
AT3G13175
AT4G32250
AT5G06050
AT3G19540
AT5G25630
AT1G23950
AT5G01420
AT3G28550
AT4G14410
AT1G73220
AT5G10310
AT1G24620
AT3G02720
AT1G11740
AT5G32619
AT3G15410
AT1G01900
AT5G22791
AT5G18750
AT1G47670
AT2G21430
AT4G16680
AT1G06080
AT4G23210
AT1G02450
AT4G29680
AT2G46750
AT1G08930
AT1G78680
AT4G35190
AT2G01175
AT3G10060
AT1G03880
AT2G47790
AT1G27510
AT3G15980
AT2G36160
AT4G30880
AT5G08200
AT5G03540
AT2G40110
AT1G47490
AT1G56670
AT3G62340
AT4G39235
AT3G57510
AT5G05100
AT2G27790
AT1G17300
AT1G07650
AT5G01470
AT5G46430
AT2G42880
AT3G19180
AT5G22600
AT5G66580
AT2G38000
AT5G19180
AT1G77885
AT1G51790
AT4G24130
AT2G04680
AT3G11770
AT4G20130
AT4G28580
AT2G30790
AT2G47940
AT3G55630
AT3G07080
AT3G28690
AT2G05440
AT3G08630
AT5G64040
AT4G38660
AT2G13900
AT1G03740
AT1G16870
AT5G53340
AT2G19850
AT5G18200
AT1G36732
AT5G43880
AT2G40060
AT2G01620
AT5G39670
AT3G57070
AT1G60590
AT1G26390
AT2G10608
AT1G16670
AT2G17300
AT5G56790
AT4G25940
AT4G01600
AT1G73330
AT4G32390
AT2G46915
AT2G45770
AT1G66350
AT3G60630
AT3G60130
AT3G02750
AT2G38750
AT2G18330
AT5G35995
AT5G61810
AT5G56090
AT2G39080
AT4G29060
AT1G55280
AT5G06530
AT5G42830
AT4G01335
AT1G08120
AT1G13450
AT3G58270
AT4G21960
AT5G19151
AT1G23800
AT2G38465
AT1G10120
AT5G67520
AT1G13460
AT2G45890
AT3G47460
AT2G19540
AT5G04660
AT4G23020
AT5G66390
AT4G40030
AT1G12310
AT5G53430
AT3G57530
AT5G52790
AT1G27370
AT1G32690
AT4G17560
AT4G07990
AT3G58590
AT4G36270
AT3G52230
AT1G18160
AT2G25720
AT3G54220
AT1G80120
AT5G04550
AT5G42850
AT1G11780
AT4G15940
AT5G41760
AT5G61200
AT4G08500
AT3G44820
AT1G73380
AT5G14220
AT3G60080
AT2G44890
AT3G27380
AT5G09976
AT3G02380
AT1G75840
AT4G02030
AT5G18070
AT3G20020
AT2G20020
AT5G57830
AT5G61230
AT1G08510
AT5G23090
AT3G06540
AT5G62575
AT5G65205
AT2G24180
AT4G34400
AT1G69030
AT3G12130
AT4G27920
AT1G28650
AT3G55360
AT1G61575
AT4G20170
AT2G47500
AT4G29430
AT1G14830
AT4G30130
AT2G29990
AT1G05020
AT2G42000
AT2G42910
AT3G13225
AT5G14040
AT4G32110
AT5G03670
AT1G69020
AT4G35630
AT5G53660
AT4G00860
AT3G17530
AT3G21060
AT1G51340
AT5G67510
AT5G10240
AT2G30880
AT5G11040
AT2G36580
AT5G09540
AT5G58780
AT1G29990
AT5G57960
AT3G26080
AT4G00830
AT4G29180
AT1G08140
AT1G22985
AT4G22212
AT1G03870
AT5G01490
AT2G02400
AT5G11860
AT3G03840
AT2G42810
AT4G02680
AT2G42380
AT4G32570
AT3G52600
AT5G23395
AT3G04350
AT5G18860
AT3G13227
AT2G21320
AT1G50290
AT2G44540
AT5G44020
AT3G16785
AT2G34910
AT3G60245
AT1G61310
AT3G47600
AT4G38840
AT5G13730
AT2G20740
AT1G78150
AT1G62380
AT3G53920
AT3G48110
AT3G15900
AT5G27820
AT2G37820
AT4G06634
AT4G39850
AT5G19440
AT1G78880
AT4G16845
AT1G63990
AT4G13170
AT1G03180
AT5G61120
AT5G66180
AT1G54540
AT4G16210
AT1G11110
AT5G24260
AT1G73260
AT4G28950
AT3G16800
AT2G26870
AT5G06700
AT1G08880
AT3G49930
AT1G03280
AT4G17480
AT1G16860
AT4G21320
AT1G65470
AT5G03050
AT3G08770
AT1G26100
AT2G16740
AT1G14920
AT3G13404
AT1G12350
AT4G27830
AT5G11070
AT5G48600
AT1G26340
AT2G14210
AT1G68840
AT2G23170
AT5G47430
AT4G17250
AT1G01390
AT5G58760
AT5G40810
AT3G19290
AT1G28240
AT2G38480
AT1G72520
AT1G31070
AT5G45160
AT2G35840
AT3G20550
AT5G17280
AT1G23310
AT1G76030
AT1G64300
AT3G06420
AT1G54820
AT4G36830
AT1G44750
AT4G21250
AT5G10480
AT5G25330
AT1G16320
AT5G52930
AT3G10210
AT1G22650
AT1G78080
AT5G23780
AT1G67760
AT1G06130
AT2G42120
AT3G09735
AT4G15500
AT5G37630
AT3G19030
AT1G23180
AT4G30050
AT2G32320
AT5G19150
AT1G68490
AT4G14730
AT3G58540
AT1G55510
AT1G04310
AT1G67250
AT2G45220
AT4G00220
AT1G79990
AT2G19680
AT1G49640
AT5G21900
AT5G48545
AT4G26450
AT4G13240
AT5G12900
AT1G78300
AT1G05150
AT4G04180
AT3G19390
AT2G17790
AT3G29035
AT3G22570
AT5G35050
AT5G25310
AT2G01610
AT2G45460
AT2G24840
AT4G00880
AT2G37950
AT1G15930
AT1G32750
AT4G28160
AT1G12830
AT5G44570
AT1G72320
AT2G39010
AT2G22930
AT2G17700
AT5G42000
AT1G30520
AT4G30400
AT5G15910
AT1G51510
AT5G43620
AT1G61590
AT1G65010
AT1G17520
AT1G52920
AT1G62060
AT5G59105
AT1G06890
AT4G31660
AT5G58770
AT5G01360
AT4G37210
AT4G25630
AT2G47970
AT1G11600
AT4G09600
AT1G47840
AT4G13530
AT1G31835
AT1G72070
AT4G30800
AT4G15930
AT5G40150
AT4G10060
AT4G07515
AT1G21170
AT5G62460
AT2G37130
AT5G47590
AT1G80050
AT1G04630
AT3G07960
AT3G51270
AT3G23830
AT1G10830
AT2G28320
AT2G04240
AT5G05110
AT5G49460
AT3G46030
AT2G26460
AT2G33340
AT3G60400
AT1G71250
AT5G61330
AT3G23770
AT3G26960
AT5G49820
AT2G24330
AT3G18130
AT2G24540
AT3G48330
AT5G54550
AT3G59570
AT4G32610
AT5G35580
AT5G44600
AT5G03030
AT1G03920
AT3G26115
AT5G14000
AT5G17050
AT2G13820
AT4G20400
AT3G51890
AT4G19400
AT5G59880
AT1G05100
AT1G66760
AT4G29000
AT3G50580
AT5G22920
AT3G26420
AT5G04230
AT3G01980
AT4G26670
AT5G37730
AT3G60150
AT3G17465
AT1G52760
AT2G41900
AT4G18460
AT3G48280
AT1G54570
AT5G50335
AT1G09400
AT4G32260
AT2G44620
AT1G04830
AT4G10120
AT3G25540
AT2G37980
AT3G06790
AT3G59380
AT2G46380
AT4G14300
AT3G45600
AT3G15250
AT4G39890
AT3G03850
AT2G22890
AT2G04500
AT4G29400
AT3G20970
AT3G22680
AT5G59770
AT4G19650
AT1G76890
AT3G62700
AT1G02630
AT2G40070
AT3G18610
AT1G22700
AT5G55530
AT3G46890
AT2G28290
AT1G20020
AT5G13470
AT5G61130
AT5G64813
AT4G16310
AT2G46530
AT1G79200
AT5G49450
AT2G45210
AT2G19720
AT5G55470
AT3G62780
AT2G31660
AT1G15580
AT3G46640
AT5G03320
AT2G40330
AT4G02720
AT4G22580
AT5G05870
AT5G25480
AT4G25990
AT3G11620
AT1G76200
AT3G19050
AT3G52680
AT1G11200
AT1G65560
AT5G27000
AT1G49630
AT3G05490
AT5G19620
AT1G01810
AT2G25355
AT1G53240
AT3G13235
AT5G63870
AT1G33030
AT3G08030
AT2G40790
AT5G17900
AT5G08760
AT1G66980
AT3G54760
AT5G64990
AT4G17710
AT5G38470
AT2G44195
AT5G22010
AT5G52547
AT1G03170
AT4G00810
AT1G80840
AT1G16700
AT3G01810
AT4G32140
AT1G70460
AT3G53100
AT3G07460
AT5G49540
AT4G18210
AT2G33300
AT5G04610
AT1G50410
AT1G67900
AT1G53165
AT5G50480
AT2G36110
AT3G03140
AT5G56220
AT1G20410
AT4G23390
AT1G55920
AT2G47010
AT4G19970
AT4G21930
AT3G03100
AT5G53420
AT5G51280
AT2G46060
AT4G00850
AT5G56710
AT5G55140
AT3G60500
AT4G16670
AT3G13065
AT2G45960
AT4G39090
AT3G56980
AT5G21150
AT5G07560
AT1G64405
AT3G20010
AT5G01410
AT1G60070
AT5G55300
AT2G45310
AT2G41360
AT5G55560
AT5G48360
AT4G17500
AT5G50600
AT2G30340
AT3G49320
AT4G02570
AT4G18770
AT1G12420
AT2G04800
AT2G45490
AT5G06180
AT3G23760
AT1G65250
AT2G41480
AT5G57410
AT1G01210
AT1G79430
AT3G27750
AT5G53570
AT2G22140
AT2G28520
AT5G18520
AT1G80740
AT5G59400
AT4G22840
AT1G30755
AT5G24400
AT4G39140
AT1G80610
AT3G59020
AT4G22980
AT1G07130
AT1G51390
AT5G47710
AT3G52370
AT1G53030
AT1G05785
AT1G27740
AT5G16830
AT3G52180
AT2G04630
AT5G09330
AT5G16150
AT3G26400
AT4G13110
AT5G06410
AT1G16690
AT1G19640
AT3G26200
AT4G19510
AT3G11980
AT4G27440
AT3G49560
AT2G26280
AT2G14830
AT5G67600
AT5G18940
AT1G52500
AT3G07520
AT3G43210
AT5G28460
AT5G65560
AT2G40940
AT2G23980
AT4G39950
AT4G14905
AT3G12510
AT2G41250
AT1G71820
AT3G13060
AT1G32530
AT5G50820
AT1G64625
AT2G15890
AT3G02530
AT5G52210
AT5G49940
AT5G42950
AT1G12580
AT2G42750
AT4G01790
AT1G70410
AT1G09520
AT4G30993
AT3G21720
AT1G13950
AT1G63260
AT2G41740
AT1G74100
AT5G53370
AT1G61667
AT5G58840
AT1G02400
AT3G46510
AT5G62550
AT5G22880
AT2G07180
AT1G10940
AT3G44020
AT3G54710
AT3G17300
AT3G27290
AT5G59210
AT3G26210
AT5G63440
AT1G05070
AT5G35680
AT2G28470
AT5G66270
AT3G06380
AT5G53390
AT5G59290
AT1G52342
AT2G18670
AT2G38020
AT3G24740
AT1G26880
AT5G16440
AT5G46370
AT2G27500
AT4G21540
AT2G28190
AT5G38360
AT4G09520
AT1G60700
AT4G38270
AT2G19270
AT3G25820
AT4G20370
AT3G02900
AT2G37710
AT4G39970
AT2G39690
AT5G27390
AT2G37640
AT2G03270
AT1G56290
AT1G04330
AT5G48335
AT4G28590
AT1G66410
AT1G73810
AT4G20280
AT3G11950
AT4G08960
AT5G54810
AT5G05940
AT4G37990
AT2G35155
AT2G46620
AT2G07687
AT2G22470
AT5G32440
AT4G20380
AT4G22517
AT3G06035
AT4G01290
AT3G10260
AT4G16000
AT1G77440
AT5G50330
AT1G78270
AT2G03280
AT5G52280
AT3G10230
AT1G53345
AT3G19010
AT4G31050
AT3G44940
AT3G43420
AT2G30740
AT5G06560
AT2G24820
AT5G02380
AT1G07790
AT4G12290
AT3G18580
AT1G75040
AT4G26600
AT4G15960
AT5G16320
AT5G42470
AT1G33090
AT5G23350
AT2G25070
AT5G51400
AT5G53180
AT3G56470
AT4G19900
AT1G75080
AT3G55410
AT5G11800
AT3G48730
AT5G52440
AT3G59810
AT1G60270
AT3G55420
AT1G27410
AT5G19400
AT1G29220
AT5G59250
AT5G51660
AT5G51460
AT1G66800
AT5G01450
AT5G67590
AT3G17970
AT1G05400
AT2G36270
AT2G02580
AT4G21105
AT2G29440
AT4G27654
AT3G45770
AT5G23430
AT5G11150
AT5G19070
AT3G07800
AT2G28330
AT5G60960
AT3G57410
AT1G13060
AT5G05190
AT1G65260
AT1G19990
AT3G53210
AT1G67910
AT3G51660
AT3G26980
AT5G47520
AT1G30460
AT5G38800
AT5G42280
AT5G03210
AT1G67110
AT3G18880
AT5G04760
AT5G58260
AT3G21600
AT4G31210
AT1G77400
AT1G52750
AT4G33467
AT5G15130
AT3G16580
AT1G05870
AT4G19185
AT3G62280
AT3G03330
AT4G10010
AT4G16130
AT2G17990
AT2G26980
AT3G54750
AT5G42060
AT2G33550
AT5G23140
AT2G27010
AT4G14210
AT5G13210
AT1G31420
AT4G12680
AT5G41900
AT1G29010
AT2G37060
AT1G64340
AT2G41790
AT1G80110
AT2G45060
AT2G47560
AT5G41990
AT3G06430
AT5G58950
AT5G01870
AT3G02690
AT1G20780
AT4G22430
AT3G55770
AT3G14200
AT4G04940
AT5G21222
AT4G27657
AT1G66480
AT5G27980
AT1G67830
AT2G46240
AT2G41050
AT3G54920
AT3G61800
AT3G02600
AT4G03510
AT1G21670
AT2G20250
AT3G45300
AT5G04040
AT5G66055
AT1G22000
AT5G03150
AT1G09180
AT5G53588
AT1G66460
AT1G09580
AT3G59370
AT1G77920
AT3G27110
AT1G18910
AT5G07510
AT5G14050
AT5G57820
AT4G35000
AT2G16365
AT5G60990
AT1G64640
AT1G56145
AT2G19460
AT1G08080
AT1G20380
AT4G12980
AT5G54165
AT2G20480
AT5G23590
AT5G41992
AT4G35930
AT5G44060
AT4G37460
AT1G16970
AT3G54020
AT4G28480
AT5G22430
AT3G28500
AT1G04870
AT3G25130
AT1G24100
AT1G19310
AT5G50000
AT3G19590
AT1G16350
AT4G39710
AT4G15110
AT3G03890
AT2G24530
AT2G22170
AT2G40205
AT5G44800
AT1G70040
AT1G80850
AT2G45450
AT4G00340
AT5G53450
AT1G06490
AT2G37540
AT3G07560
AT1G03890
AT5G22570
AT5G55132
AT5G20270
AT3G13410
AT1G52630
AT4G21220
AT2G46580
AT3G53180
AT1G01730
AT5G08670
AT1G65150
AT5G56370
AT1G02180
AT3G60530
AT4G17950
AT4G24560
AT1G77320
AT1G52260
AT4G18950
AT3G48000
AT5G39790
AT1G67265
AT2G28690
AT2G42975
AT1G77510
AT5G16010
AT2G16660
AT4G25950
AT4G01400
AT4G17000
AT1G71680
AT4G25870
AT3G27950
AT3G04690
AT2G42310
AT1G16390
AT4G22217
AT1G50325
AT1G74420
AT3G08940
AT3G01160
AT2G07732
AT4G21890
AT3G55860
AT2G28960
AT3G55677
AT2G02480
AT4G36980
AT1G58848
AT2G22740
AT1G05030
AT3G50080
AT1G49260
AT2G29800
AT3G17820
AT3G05190
AT1G74510
AT5G46170
AT3G46580
AT1G47510
AT4G27960
AT1G69560
AT3G49050
AT3G55470
AT3G55400
AT4G35420
AT5G45620
AT1G28120
AT1G80060
AT1G61030
AT1G69800
AT1G61580
AT2G43018
AT1G07615
AT2G19385
AT1G17410
AT5G24900
AT5G47420
AT1G55190
AT2G37330
AT2G01900
AT5G62200
AT4G17520
AT1G63500
AT2G02730
AT1G30814
AT2G29660
AT5G67360
AT2G31490
AT4G25960
AT3G26580
AT1G08820
AT1G55540
AT5G10605
AT4G19060
AT3G55340
AT2G19510
AT1G21695
AT1G49520
AT2G32440
AT1G49380
AT5G65290
AT1G05820
AT1G43560
AT3G06360
AT5G42600
AT1G50360
AT2G39050
AT5G53940
AT2G45320
AT2G19780
AT4G38320
AT5G27650
AT5G66780
AT2G39390
AT5G54610
AT5G01030
AT4G14780
AT1G28520
AT1G20180
AT3G47160
AT5G45010
AT1G14790
AT5G20720
AT4G22050
AT2G19260
AT4G25692
AT1G75760
AT3G14760
AT1G12460
AT1G72260
AT2G19060
AT1G21690
AT3G44260
AT2G48100
AT4G11220
AT5G18610
AT3G62100
AT1G68520
AT5G41210
AT1G74120
AT3G10740
AT5G48640
AT4G35410
AT1G24764
AT3G29630
AT2G43640
AT4G01360
AT1G49800
AT4G17085
AT2G41370
AT3G27850
AT3G14830
AT3G06120
AT1G61670
AT5G04000
AT4G27760
AT5G16470
AT3G08943
AT5G12390
AT4G23450
AT1G70570
AT1G66860
AT4G22810
AT1G31350
AT3G50840
AT4G15850
AT4G30120
AT3G58020
AT2G40710
AT4G08550
AT5G04930
AT4G14940
AT5G57655
AT3G56900
AT3G04640
AT1G03910
AT4G33590
AT1G05260
AT1G53180
AT3G10040
AT3G60850
AT3G24770
AT1G18610
AT1G56710
AT1G78790
AT5G40510
AT5G07020
AT1G14820
AT5G12130
AT4G35860
AT2G36720
AT3G54690
AT5G47840
AT1G14060
AT4G08170
AT5G62570
AT4G33550
AT3G14000
AT2G22420
AT2G37560
AT3G18270
AT3G19270
AT2G38280
AT5G58990
AT5G17440
AT3G02670
AT3G47860
AT1G08700
AT3G15890
AT2G25460
AT1G15190
AT2G20230
AT4G30190
AT2G15535
AT4G30520
AT4G02830
AT3G62690
AT1G13030
AT4G38030
AT1G21510
AT3G59970
AT3G19310
AT5G05365
AT3G53730
AT4G22230
AT3G15770
AT3G60740
AT5G01540
AT2G20597
AT3G25870
AT4G34588
AT5G67230
AT5G17990
AT3G04500
AT1G15960
AT1G32160
AT5G62020
AT1G13609
AT3G04170
AT4G24204
AT5G18900
AT3G07970
AT1G13680
AT3G10700
AT1G79820
AT1G18010
AT2G19310
AT2G01300
AT1G16880
AT1G09380
AT1G29310
AT4G08930
AT1G04900
AT5G39190
AT2G20830
AT1G15460
AT1G13050
AT5G53360
AT1G16300
AT1G24520
AT2G45860
AT2G34200
AT1G58300
AT1G05970
AT3G16990
AT3G20300
AT3G22500
AT3G60286
AT2G21990
AT1G05460
AT3G04830
AT5G15020
AT1G23330
AT1G61563
AT2G16930
AT1G70720
AT1G79030
AT1G77682
AT5G62670
AT2G42140
AT4G29390
AT2G32275
AT5G01620
AT2G16720
AT3G48390
AT2G37340
AT2G46690
AT5G55190
AT1G14420
AT3G63090
AT3G54200
AT1G68390
AT3G02710
AT5G03990
AT3G05370
AT5G10180
AT5G50970
AT4G09680
AT5G44572
AT5G41800
AT5G67430
AT1G33600
AT3G21380
AT5G14100
AT3G63150
AT1G11330
AT4G28660
AT1G69700
AT2G19800
AT1G49960
AT1G42990
AT4G11090
AT3G28940
AT2G16880
AT5G13130
AT3G08910
AT3G57340
AT5G11730
AT3G22740
AT1G31335
AT3G57000
AT2G20720
AT3G10090
AT5G09995
AT3G09770
AT3G46950
AT4G08290
AT1G48020
AT4G29770
AT4G27490
AT5G10690
AT3G58740
AT2G41451
AT5G59740
AT4G38230
AT3G59030
AT2G31180
AT1G14030
AT1G21560
AT1G79460
AT5G67530
AT2G24395
AT3G57320
AT4G26970
AT5G04900
AT3G13970
AT5G48060
AT3G47780
AT2G46520
AT1G78020
AT3G60250
AT4G21820
AT3G25950
AT2G37290
AT3G20440
AT3G56410
AT3G03620
AT2G46420
AT2G47650
AT5G41390
AT2G33620
AT2G04845
AT4G14490
AT3G43960
AT4G03120
AT2G26860
AT5G10400
AT5G67150
AT2G35550
AT1G74460
AT1G78100
AT5G01210
AT1G78030
AT3G11160
AT5G54520
AT1G55690
AT5G46840
AT5G16650
AT2G41020
AT2G38270
AT1G07840
AT1G65610
AT1G09710
AT1G72280
AT1G71690
AT3G19850
AT1G15910
AT1G58110
AT5G61540
AT5G27990
AT5G62790
AT5G01960
AT1G73500
AT5G25150
AT2G43310
AT1G08010
AT3G20170
AT5G46240
AT5G46050
AT2G15960
AT5G64343
AT3G04930
AT1G16460
AT4G37040
AT1G49430
AT5G52550
AT1G07260
AT4G26130
AT5G56030
AT1G17100
AT1G06380
AT5G65480
AT4G16770
AT2G24450
AT3G09922
AT4G03240
AT1G19115
AT5G54830
AT2G32190
AT3G18440
AT2G29540
AT5G20890
AT5G03140
AT1G18250
AT5G06730
AT3G16080
AT5G54380
AT1G29960
AT5G65760
AT2G28840
AT3G11130
AT5G66985
AT1G19680
AT4G05190
AT4G15410
AT4G07390
AT5G62050
AT4G30280
AT5G63590
AT5G62210
AT4G39795
AT5G64370
AT4G35520
AT4G34870
AT1G67600
AT4G01985
AT5G02660
AT3G55920
AT5G45610
AT3G14595
AT2G47280
AT3G56650
AT5G45190
AT1G30080
AT3G45310
AT1G62430
AT5G46740
AT3G10570
AT5G40382
AT5G63420
AT3G15710
AT2G20000
AT2G47050
AT3G20420
AT4G18370
AT3G55270
AT2G41820
AT5G22750
AT5G10980
AT3G16040
AT1G22950
AT2G41225
AT3G56760
AT5G22310
AT5G06260
AT4G05070
AT1G18350
AT1G76010
AT5G09510
AT3G09390
AT4G37870
AT3G30841
AT1G76340
AT3G24840
AT5G01445
AT4G10600
AT4G17740
AT1G22310
AT4G31730
AT1G13610
AT1G69900
AT4G15240
AT1G25275
AT3G09320
AT4G15545
AT3G24515
AT5G60720
AT5G10040
AT2G29130
AT3G46020
AT5G05270
AT1G44910
AT5G26770
AT5G13900
AT2G39330
AT1G63380
AT4G11211
AT5G26667
AT2G01860
AT1G33390
AT4G27450
AT5G63320
AT1G72700
AT3G55130
AT4G13310
AT5G16400
AT4G15490
AT1G02290
AT3G15920
AT5G11360
AT5G09900
AT1G51670
AT4G26540
AT4G23440
AT3G55140
AT2G32820
AT3G63400
AT3G49720
AT5G48830
AT3G50670
AT5G09300
AT2G28460
AT2G15325
AT4G02080
AT1G67025
AT1G47290
AT2G18730
AT2G01450
AT3G45140
AT3G28580
AT1G06150
AT1G24450
AT2G18790
AT3G55170
AT2G43010
AT5G17400
AT3G58520
AT3G09840
AT5G39160
AT4G38520
AT5G05630
AT1G48690
AT5G11090
AT1G66020
AT5G63085
AT1G67300
AT4G38080
AT4G17220
AT5G57130
AT4G30560
AT2G25580
AT3G53240
AT3G15940
AT2G26510
AT5G50790
AT5G23260
AT4G14070
AT1G64950
AT5G54290
AT5G60670
AT1G16560
AT5G65620
AT2G29530
AT5G02010
AT4G33660
AT2G22620
AT1G17960
AT1G52120
AT3G54180
AT3G22550
AT1G21640
AT1G17060
AT2G47770
AT3G54740
AT4G02380
AT4G21980
AT2G21385
AT5G47650
AT1G71950
AT3G21070
AT5G24650
AT3G23280
AT3G07750
AT3G08800
AT2G17442
AT2G20750
AT1G78980
AT2G40360
AT3G07880
AT3G27350
AT3G09162
AT3G07640
AT2G17740
AT5G39250
AT3G55980
AT1G59970
AT3G01990
AT5G24420
AT4G30260
AT4G32910
AT1G21650
AT1G15430
AT5G48340
AT5G57620
AT3G14960
AT1G80600
AT1G21110
AT2G13560
AT1G78850
AT5G19830
AT5G06070
AT4G35140
AT5G62260
AT2G20190
AT5G59820
AT3G15518
AT2G30620
AT1G11160
AT2G31865
AT3G28910
AT2G02470
AT1G69510
AT2G24630
AT2G23148
AT1G64630
AT3G48180
AT3G55050
AT5G38640
AT3G62070
AT3G01330
AT4G36910
AT1G04410
AT2G36650
AT1G11900
AT2G42190
AT3G62880
AT3G52400
AT3G18210
AT2G28020
AT1G43666
AT5G26220
AT5G46530
AT1G74240
AT5G44360
AT2G36010
AT5G39610
AT4G03560
AT3G26280
AT2G17750
AT4G17900
AT1G12160
AT5G23380
AT1G52618
AT1G64230
AT3G11280
AT5G08391
AT4G30510
AT2G41830
AT5G18280
AT5G11720
AT2G32150
AT3G07420
AT5G27350
AT3G16310
AT5G15630
AT4G28811
AT4G39390
AT5G65660
AT5G14460
AT1G02405
AT3G56270
AT1G75990
AT3G50530
AT1G78530
AT4G13100
AT2G44570
AT1G67660
AT1G07570
AT4G18350
AT4G21470
AT1G66270
AT3G03380
AT1G58380
AT5G46880
AT4G20350
AT5G02060
AT3G47620
AT5G50423
AT4G13990
AT3G15870
AT4G25845
AT4G20360
AT3G03580
AT5G43470
AT3G23670
AT2G33520
AT5G21090
AT1G08590
AT1G31840
AT5G25490
AT4G14342
AT1G63110
AT4G39510
AT1G74370
AT2G34540
AT5G51980
AT5G64140
AT5G48480
AT2G41210
AT1G52520
AT2G40810
AT2G35940
AT3G04700
AT4G01580
AT5G46150
AT5G59580
AT1G07620
AT3G53510
AT1G72190
AT5G67580
AT1G72240
AT1G66950
AT3G49080
AT3G12120
AT1G53170
AT5G12230
AT5G45480
AT1G49010
AT1G70740
AT1G19270
AT5G22540
AT5G22630
AT2G26440
AT1G53140
AT3G12720
AT1G23970
AT5G44650
AT5G39410
AT1G59124
AT5G10280
AT3G19860
AT3G50440
AT1G66100
AT2G32720
AT1G80900
AT1G79670
AT2G42780
AT3G58180
AT3G54030
AT2G31880
AT1G33960
AT1G29970
AT1G03200
AT2G34340
AT3G26990
AT4G28510
AT2G45590
AT3G53080
AT2G35800
AT4G23660
AT4G02140
AT3G19740
AT2G12400
AT5G02610
AT4G03420
AT5G59670
AT4G28570
AT1G64110
AT1G53690
AT2G22425
AT1G55000
AT1G31440
AT3G16565
AT4G11140
AT5G37720
AT4G28730
AT1G03980
AT3G22960
AT3G01800
AT1G62020
AT3G15270
AT1G34030
AT3G58010
AT5G04090
AT1G51140
AT2G01670
AT2G05755
AT1G16850
AT4G20850
AT1G50010
AT3G22235
AT5G18920
AT4G26110
AT1G02150
AT5G01950
AT2G27530
AT5G56190
AT1G02360
AT3G19820
AT1G49580
AT1G32210
AT2G18240
AT1G26410
AT4G09990
AT5G20070
AT2G12480
AT4G30770
AT2G30550
AT2G36920
AT5G57565
AT5G48820
AT1G23580
AT3G03240
AT5G25050
AT4G29850
AT1G69570
AT5G49448
AT1G68795
AT4G05090
AT5G19940
AT5G48130
AT5G57640
AT4G11840
AT5G13930
AT1G31790
AT5G58330
AT1G54700
AT2G20850
AT1G61215
AT5G49630
AT1G16680
AT5G41340
AT3G47720
AT2G21230
AT4G19865
AT4G32300
AT5G05060
AT2G37100
AT5G27400
AT5G27920
AT3G58470
AT4G12750
AT3G50340
AT1G72580
AT3G02030
AT3G04340
AT1G14600
AT3G32930
AT3G07040
AT1G47250
AT3G10070
AT1G10480
AT1G75860
AT1G48880
AT1G29390
AT3G45980
AT3G11330
AT4G26270
AT5G22794
AT3G02850
AT1G07980
AT5G19230
AT2G24285
AT2G01200
AT3G24280
AT3G06680
AT4G15180
AT5G47390
AT4G23730
AT5G23950
AT1G31340
AT1G21070
AT1G55340
AT2G37420
AT4G23290
AT2G36200
AT1G20480
AT5G37190
AT1G14490
AT1G63290
AT2G22840
AT5G25060
AT3G26430
AT5G56120
AT5G44574
AT3G52360
AT3G08490
AT2G37070
AT1G24095
AT3G07550
AT3G09600
AT1G75030
AT3G03250
AT1G54095
AT5G44390
AT4G31060
AT4G30430
AT5G56660
AT3G29000
AT4G35110
AT3G14100
AT2G37180
AT3G50940
AT4G16580
AT2G23540
AT1G32170
AT5G17300
AT1G52340
AT2G27550
AT2G43110
AT2G16405
AT5G36810
AT1G68480
AT3G12012
AT4G18690
AT3G04940
AT5G62740
AT1G23600
AT2G04400
AT5G45060
AT4G33920
AT1G11260
AT1G67210
AT5G66950
AT4G24026
AT3G19830
AT1G34220
AT3G10820
AT3G22620
AT1G51805
AT5G27690
AT4G31140
AT3G46010
AT1G25330
AT4G34440
AT1G57660
AT1G20770
AT2G21450
AT2G16070
AT2G23630
AT4G31560
AT2G24270
AT3G26932
AT1G03370
AT1G23080
AT3G24190
AT1G19320
AT1G48540
AT2G46450
AT4G18640
AT1G01540
AT2G37570
AT5G57530
AT4G27430
AT3G12740
AT4G36570
AT1G70490
AT4G03820
AT3G49670
AT3G15510
AT2G19730
AT1G08110
AT2G25080
AT1G18335
AT5G63400
AT3G11560
AT1G47500
AT5G23330
AT1G02170
AT3G61620
AT2G47800
AT5G15310
AT2G38610
AT1G26460
AT2G39370
AT2G32885
AT1G32960
AT4G37780
AT3G23170
AT5G56490
AT1G75940
AT5G58070
AT1G02720
AT1G13090
AT4G12840
AT1G66050
AT4G18230
AT1G58220
AT2G30170
AT2G42720
AT1G12750
AT5G16170
AT2G29200
AT4G01960
AT2G43850
AT5G11080
AT5G55507
AT5G44720
AT1G61180
AT2G38470
AT5G58640
AT5G42750
AT5G47010
AT2G03500
AT1G67820
AT5G13320
AT2G44940
AT5G09790
AT5G08110
AT5G20940
AT5G36700
AT1G03070
AT3G27550
AT3G04760
AT5G55860
AT5G26050
AT1G13170
AT4G00490
AT5G57460
AT2G45970
AT5G09410
AT2G43410
AT5G56520
AT4G17360
AT3G25840
AT5G42955
AT3G19970
AT5G35375
AT3G45850
AT3G24800
AT5G64330
AT4G28100
AT3G10670
AT1G20080
AT3G03280
AT3G43190
AT5G59480
AT2G18560
AT2G40880
AT2G41180
AT4G27100
AT2G42700
AT1G19960
AT1G69588
AT3G02350
AT2G07787
AT2G27480
AT1G78882
AT3G51950
AT2G01820
AT1G60430
AT1G23690
AT2G15090
AT4G00525
AT4G22120
AT3G13224
AT2G14255
AT4G31040
AT5G18730
AT1G09560
AT1G07290
AT1G78380
AT2G26580
AT1G43700
AT2G12280
AT4G02195
AT5G15030
AT5G23060
AT2G17150
AT2G35780
AT5G08390
AT3G27906
AT1G15385
AT4G14365
AT2G29900
AT4G22400
AT2G45010
AT1G28250
AT5G56650
AT5G18040
AT4G23640
AT5G01850
AT4G17620
AT3G57580
AT2G29580
AT2G35600
AT1G64700
AT5G45350
AT2G24860
AT4G35920
AT5G59750
AT1G79250
AT2G41510
AT3G25920
AT3G54120
AT2G07671
AT3G53720
AT5G37930
AT4G30810
AT3G10500
AT5G61430
AT4G33120
AT3G06270
AT2G17770
AT1G19090
AT1G13300
AT2G42950
AT2G27460
AT5G25830
AT2G38830
AT2G21237
AT3G57490
AT5G08320
AT1G23840
AT3G49060
AT2G43480
AT5G10100
AT3G59110
AT1G23530
AT3G50640
AT2G30350
AT5G14750
AT1G08180
AT3G25290
AT1G54115
AT3G21090
AT3G46000
AT5G66280
AT4G39470
AT3G09190
AT5G01930
AT2G02180
AT3G13882
AT3G01740
AT1G64650
AT4G28470
AT5G42690
AT3G01070
AT4G25690
AT2G38650
AT3G54950
AT4G00150
AT4G09980
AT5G52470
AT2G33440
AT3G09010
AT5G23460
AT4G12990
AT4G28070
AT1G08910
AT1G15420
AT4G29420
AT3G05510
AT3G22220
AT1G68960
AT1G27461
AT5G01290
AT2G40600
AT4G29820
AT5G51110
AT1G62600
AT5G52760
AT3G48780
AT5G07960
AT1G69010
AT3G10910
AT5G58490
AT5G63570
AT4G17483
AT5G08360
AT1G29590
AT5G24620
AT1G17200
AT1G73875
AT2G40010
AT1G17745
AT5G48970
AT5G38344
AT3G15000
AT3G26710
AT5G42010
AT2G35520
AT1G25390
AT1G55090
AT1G19720
AT2G41770
AT2G33840
AT2G38710
AT3G50950
AT4G29380
AT1G05540
AT5G06860
AT4G14660
AT1G17590
AT2G30120
AT5G04370
AT5G38690
AT1G67570
AT5G62840
AT2G44500
AT3G50860
AT5G04670
AT5G55160
AT4G28460
AT2G33400
AT5G12470
AT3G25190
AT5G38895
AT4G30210
AT4G32020
AT1G25280
AT1G31330
AT5G37380
AT4G32360
AT5G57930
AT1G80980
AT5G02910
AT3G22890
AT5G23440
AT1G49210
AT1G77855
AT1G16705
AT1G07220
AT1G59520
AT3G06483
AT1G56190
AT5G63950
AT3G48570
AT3G48210
AT4G21020
AT1G01370
AT1G11400
AT2G24520
AT2G25210
AT5G44530
AT1G14530
AT5G44200
AT4G11010
AT5G59240
AT3G26810
AT4G10380
AT5G51490
AT2G24030
AT2G01930
AT1G15980
AT3G56260
AT5G08185
AT2G23790
AT4G12330
AT3G15690
AT1G15500
AT2G23740
AT5G25520
AT5G18580
AT5G57567
AT1G21930
AT5G41761
AT3G15640
AT2G23050
AT5G18470
AT2G44680
AT3G21730
AT2G27580
AT1G33810
AT4G31570
AT5G62760
AT3G05710
AT1G26330
AT1G23820
AT1G53285
AT1G71810
AT2G44140
AT4G33666
AT5G17710
AT1G76660
AT5G38290
AT5G13740
AT3G57480
AT5G19600
AT5G09225
AT1G57570
AT1G63300
AT2G22400
AT2G21840
AT1G78010
AT5G54148
AT1G70180
AT2G19990
AT2G21100
AT1G78670
AT4G00460
AT2G44290
AT2G25409
AT1G02460
AT2G01720
AT1G69960
AT2G24390
AT5G05360
AT4G21650
AT1G77525
AT4G24015
AT1G28530
AT1G76680
AT5G06990
AT2G26830
AT5G10800
AT1G31780
AT4G28080
AT1G29940
AT1G08465
AT5G40160
AT3G52525
AT1G08270
AT1G54130
AT2G04650
AT2G32800
AT4G14870
AT5G54630
AT4G18190
AT3G19553
AT3G13210
AT4G10810
AT5G63030
AT5G02250
AT2G23840
AT1G67540
AT3G25680
AT2G39190
AT2G42450
AT4G27230
AT2G01180
AT5G14230
AT2G15042
AT2G04340
AT3G54720
AT3G62110
AT1G44820
AT2G40140
AT2G44730
AT5G27630
AT5G44980
AT4G17040
AT1G18840
AT3G07600
AT1G11060
AT2G36360
AT1G12780
AT1G13630
AT4G12060
AT2G13650
AT1G23070
AT4G39730
AT1G67325
AT1G53430
AT4G40042
AT1G27540
AT1G14300
AT1G77090
AT4G32520
AT4G02580
AT5G61560
AT2G20562
AT5G43930
AT1G77450
AT5G59720
AT3G11500
AT1G07180
AT1G08920
AT3G01470
AT5G11970
AT3G54510
AT5G03510
AT4G18160
AT4G22780
AT5G16690
AT3G43590
AT3G12260
AT3G49490
AT1G55270
AT1G77800
AT1G36730
AT4G32050
AT5G05220
AT1G12290
AT4G20230
AT4G26455
AT2G18050
AT5G18230
AT2G18120
AT2G38820
AT3G56000
AT1G76705
AT1G69770
AT1G31850
AT3G15360
AT2G26150
AT1G51460
AT5G55540
AT1G04380
AT2G46170
AT5G10190
AT2G41160
AT3G57760
AT2G30020
AT5G03406
AT3G51632
AT1G22230
AT5G08280
AT3G61898
AT2G21510
AT3G06320
AT4G32460
AT1G71050
AT4G13360
AT1G12540
AT4G12070
AT3G03670
AT3G53880
AT5G52800
AT3G54350
AT5G43020
AT3G15353
AT4G14710
AT1G29195
AT4G15640
AT5G28080
AT4G31530
AT3G50350
AT5G38450
AT1G54120
AT1G73370
AT5G35660
AT5G18060
AT5G01780
AT2G30410
AT3G46220
AT3G59760
AT2G28430
AT5G08340
AT5G09870
AT1G75230
AT4G38495
AT2G42680
AT4G21903
AT1G51650
AT1G13210
AT2G32680
AT5G37055
AT1G12200
AT5G57220
AT1G09500
AT4G36120
AT4G20040
AT5G19260
AT3G27360
AT3G09120
AT1G32370
AT5G67570
AT5G40970
AT1G51020
AT1G54350
AT4G34850
AT3G27240
AT5G28610
AT4G24120
AT1G03440
AT3G02840
AT3G20340
AT1G03150
AT4G18395
AT3G05290
AT3G07050
AT3G55710
AT3G53120
AT4G33680
AT4G01860
AT1G57765
AT5G66600
AT1G15550
AT4G08570
AT2G18450
AT4G13230
AT1G30230
AT2G39260
AT1G65450
AT4G11845
AT4G32560
AT4G13020
AT5G42570
AT2G21240
AT5G26210
AT1G07510
AT2G03350
AT3G06260
AT1G48570
AT4G25250
AT5G18840
AT4G08530
AT4G11680
AT1G27470
AT4G12432
AT1G62110
AT1G23000
AT5G49160
AT1G63206
AT4G30360
AT1G25560
AT2G03620
AT1G43650
AT5G52560
AT4G01897
AT3G18430
AT1G63430
AT1G30670
AT1G73840
AT1G14230
AT1G09830
AT5G35520
AT1G62200
AT1G79310
AT3G54390
AT1G77140
AT5G09270
AT1G12710
AT1G10290
AT4G33050
AT3G09250
AT1G11650
AT1G80030
AT5G15350
AT3G16950
AT4G33240
AT4G32540
AT4G01280
AT1G35430
AT1G16420
AT1G04790
AT5G13790
AT1G77420
AT5G47330
AT1G50840
AT5G09500
AT3G63110
AT1G70090
AT5G41770
AT5G20100
AT1G45163
AT2G26230
AT4G01910
AT3G16830
AT5G62030
AT5G47500
AT2G33050
AT3G61028
AT5G17830
AT1G05630
AT1G72450
AT4G04850
AT1G56300
AT3G48490
AT1G22520
AT5G63040
AT1G10820
AT5G13560
AT2G30010
AT1G68370
AT2G18876
AT2G21880
AT4G25835
AT3G16660
AT5G44450
AT1G19540
AT5G52552
AT2G46400
AT1G67620
AT1G53310
AT5G56795
AT1G59700
AT3G07340
AT4G25560
AT5G58450
AT3G54530
AT5G03490
AT3G60690
AT2G36870
AT5G03545
AT2G46860
AT1G72900
AT2G02955
AT1G15290
AT3G49300
AT3G23805
AT1G48635
AT1G23790
AT1G20340
AT2G25250
AT1G64150
AT4G00660
AT1G08900
AT1G02560
AT5G59300
AT4G15120
AT1G49510
AT2G23755
AT1G58242
AT5G46570
AT5G08650
AT3G05750
AT2G23290
AT2G24350
AT5G06100
AT2G18340
AT2G28540
AT2G03110
AT4G10160
AT5G47220
AT3G16290
AT4G26965
AT4G34450
AT1G62130
AT5G12310
AT2G36670
AT1G71270
AT3G13130
AT5G65350
AT1G10990
AT2G35050
AT2G18480
AT3G09830
AT5G07550
AT3G01360
AT1G50950
AT1G71170
AT3G20330
AT3G05727
AT3G26760
AT2G47950
AT1G66500
AT3G21260
AT3G48425
AT5G45300
AT1G43770
AT5G01560
AT3G42050
AT5G02550
AT1G54100
AT1G13080
AT4G37682
AT1G55490
AT5G58575
AT5G49830
AT4G11890
AT4G23170
AT2G45380
AT1G53130
AT3G15060
AT2G33580
AT3G50120
AT4G32295
AT5G59310
AT1G62280
AT2G42320
AT5G08520
AT4G32870
AT3G52970
AT1G54440
AT1G02816
AT1G60650
AT2G24220
AT4G34630
AT1G53000
AT2G22250
AT2G12940
AT2G17420
AT4G25260
AT1G29965
AT3G03272
AT2G38195
AT5G10946
AT2G34790
AT2G20362
AT3G05180
AT1G06400
AT5G60230
AT3G24880
AT3G61680
AT2G42940
AT1G43640
AT4G21550
AT1G06900
AT5G50750
AT1G64105
AT3G49870
AT4G38200
AT3G09200
AT1G48590
AT5G04240
AT1G62690
AT3G19300
AT1G80400
AT4G15470
AT1G05560
AT5G48720
AT3G43720
AT2G03870
AT2G41220
AT1G80310
AT5G20090
AT3G59470
AT5G44290
AT1G69430
AT4G09467
AT2G29910
AT3G03130
AT5G62700
AT3G12650
AT3G18750
AT5G05740
AT3G23930
AT3G05420
AT3G28050
AT4G34950
AT1G15230
AT4G22730
AT5G46190
AT4G01037
AT1G21500
AT4G12900
AT5G14960
AT3G27160
AT5G40330
AT1G17290
AT1G31310
AT2G24640
AT1G68400
AT5G24655
AT1G33990
AT3G04960
AT3G52640
AT5G56350
AT5G48150
AT1G30730
AT1G21190
AT3G16410
AT1G15570
AT4G11670
AT2G42840
AT3G21055
AT2G43470
AT1G28480
AT3G21370
AT2G19590
AT2G30580
AT1G67280
AT3G44780
AT3G05930
AT3G44280
AT4G20070
AT1G20696
AT1G10190
AT2G46490
AT3G01220
AT5G04190
AT4G15760
AT1G17480
AT3G47520
AT3G04730
AT4G27260
AT2G43900
AT2G36325
AT5G61800
AT5G46900
AT5G62900
AT1G04910
AT5G53160
AT3G28420
AT5G60300
AT1G14280
AT5G54930
AT4G37235
AT5G07470
AT2G42350
AT1G48630
AT3G03060
AT5G53530
AT2G22300
AT3G15140
AT5G03530
AT5G59010
AT1G53590
AT5G15460
AT4G15975
AT3G56870
AT3G47530
AT2G32470
AT2G29125
AT3G26070
AT5G26740
AT3G56850
AT4G09670
AT1G04500
AT4G31460
AT5G02630
AT5G22270
AT5G58740
AT1G75450
AT1G72840
AT1G64990
AT1G65390
AT3G13490
AT4G20930
AT2G29065
AT4G17530
AT2G29700
AT4G30780
AT5G14970
AT1G51550
AT4G25030
AT5G48485
AT5G13190
AT1G76230
AT1G62080
AT4G39220
AT1G80210
AT4G19390
AT2G17580
AT2G42580
AT4G29660
AT2G27360
AT5G25950
AT4G28230
AT4G33145
AT1G10840
AT3G20540
AT2G21655
AT3G01720
AT1G53625
AT2G43320
AT4G26701
AT1G76510
AT4G22570
AT5G41410
AT5G14270
AT1G20610
AT4G25620
AT1G80450
AT2G40230
AT2G21170
AT3G54040
AT1G54500
AT4G36400
AT4G32170
AT1G63010
AT5G01300
AT3G26780
AT5G48800
AT1G77300
AT1G11710
AT5G02450
AT5G64890
AT3G60350
AT1G34580
AT1G06700
AT2G28200
AT5G03180
AT4G04840
AT5G36950
AT1G50200
AT1G04880
AT4G17230
AT3G09780
AT2G24940
AT3G03830
AT5G64420
AT4G16950
AT2G33790
AT2G35150
AT2G15320
AT4G16430
AT5G13680
AT1G03630
AT1G08490
AT5G41060
AT1G60420
AT4G34600
AT4G02230
AT2G44310
AT1G68640
AT3G51880
AT4G15130
AT1G25500
AT2G22490
AT1G59359
AT1G55265
AT5G11480
AT5G23520
AT2G24945
AT3G44735
AT1G54320
AT1G34470
AT1G64040
AT1G72160
AT5G51080
AT3G08920
AT3G51720
AT3G29330
AT5G67610
AT3G27870
AT3G43600
AT5G02830
AT1G67775
AT4G29540
AT5G13020
AT2G16700
AT2G32235
AT3G07760
AT5G49015
AT3G53200
AT4G22360
AT2G21370
AT3G04860
AT3G27270
AT5G67210
AT2G39940
AT3G58770
AT2G09990
AT4G29190
AT2G38310
AT1G43690
AT1G52770
AT1G71880
AT4G25650
AT1G76300
AT1G03710
AT3G49170
AT5G55130
AT3G01710
AT5G24110
AT1G25230
AT5G38720
AT3G07100
AT2G44065
AT3G56970
AT5G46280
AT1G44170
AT5G25770
AT1G68340
AT1G05610
AT5G56860
AT2G11910
AT5G40710
AT3G45240
AT1G30050
AT1G62220
AT2G22240
AT4G27460
AT1G68690
AT3G53850
AT5G42090
AT1G51060
AT5G61010
AT4G30570
AT2G27830
AT3G57160
AT4G24060
AT2G26990
AT5G42330
AT1G32340
AT1G16080
AT2G35510
AT5G43822
AT4G29890
AT5G09310
AT4G15248
AT5G46070
AT2G40080
AT1G72440
AT5G12140
AT1G62840
AT5G03440
AT2G18350
AT1G61040
AT1G55460
AT5G62770
AT1G24070
AT5G18630
AT1G20760
AT1G44780
AT5G67245
AT2G27510
AT3G50770
AT1G03260
AT5G57380
AT4G14103
AT5G53540
AT3G19420
AT5G03920
AT4G31150
AT5G22360
AT4G01310
AT1G32190
AT3G15605
AT5G55280
AT2G47110
AT2G28360
AT5G15330
AT3G61040
AT3G51160
AT3G12030
AT1G20840
AT5G60870
AT3G59900
AT4G33820
AT1G23880
AT3G24830
AT2G37470
AT1G66740
AT1G51370
AT4G14350
AT5G23580
AT1G29680
AT3G59990
AT1G15330
AT3G47700
AT3G43920
AT5G15930
AT5G46410
AT5G47940
AT1G19025
AT1G64390
AT3G60260
AT1G76240
AT5G44210
AT2G23460
AT5G23020
AT5G22640
AT3G16910
AT3G51040
AT1G66830
AT1G07060
AT4G39410
AT1G19650
AT1G29250
AT1G65920
AT1G74020
AT4G17150
AT4G30830
AT3G02160
AT5G50020
AT3G25220
AT5G17810
AT5G13140
AT1G79220
AT1G33490
AT4G33760
AT3G47640
AT5G61340
AT1G32050
AT1G07080
AT1G21680
AT4G39800
AT3G22300
AT3G08710
AT1G14185
AT2G34040
AT4G24450
AT1G79380
AT4G34110
AT1G11860
AT3G18910
AT1G56520
AT1G30220
AT1G26940
AT5G64510
AT4G15340
AT1G65700
AT4G34320
AT1G01950
AT1G66250
AT1G35470
AT1G80300
AT1G68920
AT1G08720
AT3G20660
AT5G21100
AT5G08160
AT5G04070
AT3G14415
AT2G34740
AT5G42910
AT4G26950
AT1G55360
AT4G16790
AT3G06840
AT2G17390
AT3G03350
AT2G29880
AT4G30760
AT3G60110
AT3G18720
AT1G71180
AT5G48920
AT2G18260
AT1G03457
AT4G33640
AT2G35110
AT5G48290
AT2G45920
AT1G11450
AT3G48770
AT5G47560
AT4G31620
AT4G30850
AT4G37530
AT5G43720
AT5G53560
AT1G30515
AT3G61710
AT3G26085
AT3G13450
AT3G14110
AT5G17770
AT3G18960
AT3G48630
AT1G02813
AT3G63290
AT3G23940
AT2G28305
AT3G05070
AT4G01020
AT1G50020
AT5G01130
AT3G06660
AT4G25434
AT4G22190
AT5G02670
AT1G27730
AT5G11930
AT4G09640
AT4G29780
AT1G58055
AT1G55535
AT2G30505
AT5G65230
AT3G13910
AT3G25210
AT3G18450
AT5G26910
AT1G30850
AT3G11650
AT3G02870
AT1G27290
AT2G45540
AT1G24147
AT3G11270
AT2G37590
AT2G43945
AT4G21610
AT2G17470
AT3G63160
AT2G19880
AT5G43170
AT1G69340
AT5G47100
AT5G16560
AT5G51850
AT2G27690
AT2G43020
AT1G67865
AT2G03240
AT4G01320
AT5G44900
AT4G24310
AT1G63610
AT5G03110
AT1G54510
AT3G06050
AT1G02700
AT4G25740
AT3G11397
AT1G32920
AT4G31720
AT5G42100
AT1G52650
AT3G63430
AT5G44620
AT1G03250
AT4G00090
AT1G78430
AT4G34215
AT1G31175
AT1G01310
AT4G24860
AT4G15715
AT5G54430
AT5G49880
AT3G56840
AT2G27920
AT4G00270
AT2G29750
AT3G62460
AT1G48480
AT5G50175
AT4G16760
AT2G17870
AT5G04120
AT3G02700
AT1G65710
AT3G53610
AT5G16410
AT5G20170
AT1G04590
AT1G80180
AT3G07470
AT3G48410
AT1G67320
AT1G18300
AT1G62170
AT5G53200
AT1G16510
AT4G23885
AT5G11780
AT5G43100
AT2G38940
AT2G26840
AT5G07572
AT4G25760
AT1G07230
AT1G26800
AT3G43860
AT2G01580
AT2G25820
AT5G64290
AT2G27490
AT1G27000
AT4G09464
AT5G59170
AT2G36660
AT2G38140
AT1G06510
AT3G09730
AT2G27740
AT1G04945
AT3G20070
AT1G33280
AT1G09330
AT2G39760
AT1G11950
AT5G54980
AT1G15690
AT5G65207
AT2G04350
AT1G17840
AT4G12850
AT1G13730
AT1G72480
AT1G69480
AT1G74800
AT3G20270
AT5G54580
AT1G11430
AT4G12130
AT1G14700
AT5G15700
AT4G30020
AT5G50420
AT1G29550
AT5G21010
AT3G54280
AT5G63520
AT4G24050
AT1G61780
AT4G00755
AT5G09580
AT5G13640
AT5G55200
AT1G12000
AT3G59320
AT3G46210
AT5G10170
AT5G08130
AT1G79120
AT1G72970
AT3G21420
AT5G44070
AT3G19460
AT2G27260
AT1G58420
AT3G50110
AT5G47570
AT1G55570
AT2G27220
AT3G47965
AT1G50575
AT1G22180
AT2G43580
AT5G57685
AT4G19560
AT4G24430
AT4G30180
AT2G16890
AT4G30490
AT1G09130
AT4G25680
AT5G38710
AT4G12910
AT3G53320
AT1G01710
AT3G62540
AT1G59900
AT5G19030
AT5G51970
AT5G04320
AT1G64760
AT1G06645
AT3G20670
AT5G01610
AT3G49230
AT3G61130
AT1G11660
AT1G01220
AT3G15750
AT4G28170
AT3G07540
AT5G54660
AT1G66855
AT5G62720
AT5G01260
AT1G54370
AT2G27250
AT1G27210
AT1G27100
AT1G23720
AT2G25700
AT1G17110
AT2G41720
AT5G56000
AT5G23160
AT2G03750
AT4G33480
AT4G02040
AT5G11620
AT5G56760
AT5G22060
AT5G52580
AT2G02100
AT3G22104
AT5G38300
AT3G49890
AT4G19460
AT5G51640
AT3G44100
AT3G28345
AT3G47650
AT4G01680
AT5G10920
AT1G02790
AT1G32480
AT1G16400
AT5G65550
AT1G79090
AT1G01690
AT5G50170
AT5G14800
AT4G26690
AT1G07745
AT4G33960
AT4G02220
AT1G67560
AT4G39550
AT1G31810
AT1G53040
AT4G01660
AT5G51840
AT1G13160
AT2G38060
AT4G14695
AT5G11110
AT3G13898
AT3G14280
AT5G06870
AT5G27238
AT4G24010
AT5G52380
AT4G16444
AT3G48620
AT3G22990
AT4G35360
AT3G05380
AT1G67520
AT3G25470
AT3G57360
AT5G05670
AT2G32950
AT5G46700
AT1G68010
AT3G62580
AT2G43350
AT4G33520
AT5G35360
AT5G58750
AT5G06130
AT1G79450
AT1G09920
AT4G12480
AT1G22920
AT2G23834
AT3G05700
AT1G21400
AT1G11593
AT2G42400
AT3G14850
AT2G16280
AT4G15955
AT5G61630
AT5G52975
AT3G13710
AT1G34260
AT2G19520
AT4G14096
AT2G26660
AT1G09370
AT3G05165
AT3G59910
AT3G59440
AT2G03850
AT1G61688
AT2G45180
AT4G31160
AT4G22740
AT4G01120
AT5G20150
AT2G35810
AT3G14340
AT4G12400
AT5G09730
AT1G34320
AT4G24090
AT4G36220
AT1G80950
AT1G35710
AT4G37250
AT5G40280
AT1G35230
AT2G03370
AT1G33811
AT1G57700
AT1G07590
AT3G07180
AT1G30757
AT4G11970
AT4G36515
AT3G09970
AT5G55520
AT1G04240
AT3G12100
AT5G35732
AT1G47620
AT4G21192
AT5G51210
AT1G79350
AT4G25330
AT5G38990
AT3G53930
AT1G19500
AT3G12070
AT2G18360
AT2G31345
AT1G13900
AT5G09400
AT4G18570
AT2G41550
AT3G17040
AT2G29300
AT3G51220
AT1G63550
AT3G60070
AT1G44160
AT4G08670
AT3G60140
AT1G08250
AT3G11480
AT3G04630
AT1G11125
AT4G35890
AT5G62920
AT5G38780
AT1G06420
AT5G45440
AT5G41690
AT1G34650
AT1G55205
AT2G26700
AT3G01040
AT3G05936
AT3G14430
AT5G16380
AT4G03070
AT4G33010
AT3G19400
AT5G18120
AT5G22690
AT1G05894
AT2G28600
AT3G48590
AT3G27310
AT5G61228
AT2G48080
AT5G24020
AT5G62690
AT1G75770
AT1G18000
AT5G16070
AT3G62060
AT1G67680
AT1G48550
AT2G41150
AT3G02470
AT5G63100
AT4G38970
AT4G25700
AT1G15860
AT3G60880
AT1G07170
AT4G30074
AT1G49715
AT5G09830
AT1G23290
AT2G02515
AT4G35640
AT1G75900
AT4G17260
AT1G04985
AT2G35170
AT5G62140
AT1G58440
AT3G22370
AT5G46600
AT2G29760
AT2G21330
AT4G19150
AT1G23230
AT3G25717
AT2G38700
AT3G17450
AT1G73750
AT5G13690
AT1G48040
AT5G57035
AT1G74560
AT2G18280
AT2G38330
AT1G67170
AT1G23440
AT3G13460
AT2G34750
AT5G50350
AT1G04640
AT2G36120
AT5G37840
AT2G29680
AT1G34570
AT2G39130
AT2G17020
AT1G17020
AT1G21920
AT2G42990
AT1G12910
AT4G12230
AT5G65340
AT3G52700
AT2G40980
AT1G50500
AT1G17810
AT5G56010
AT2G45760
AT2G28060
AT4G22240
AT5G13710
AT5G08350
AT1G60600
AT4G14150
AT3G09360
AT1G49670
AT1G75340
AT4G30940
AT4G16141
AT5G14020
AT3G11150
AT5G53030
AT4G24370
AT2G05070
AT5G57590
AT4G24400
AT2G45480
AT5G54900
AT5G24410
AT3G59420
AT4G30900
AT2G27320
AT5G45775
AT2G03810
AT1G10710
AT4G14120
AT1G67840
AT2G43070
AT4G30890
AT5G48090
AT1G11220
AT5G28640
AT5G18680
AT3G23660
AT3G18165
AT4G00430
AT1G15360
AT1G45474
AT1G73960
AT4G21870
AT5G45970
AT5G40660
AT1G16570
AT1G23550
AT4G17800
AT3G15480
AT2G06050
AT2G36710
AT2G18500
AT4G38980
AT2G38823
AT3G28700
AT1G09950
AT5G20630
AT1G20850
AT2G42300
AT2G03090
AT5G02270
AT5G02200
AT4G27000
AT2G27290
AT5G03495
AT4G32450
AT1G05360
AT5G46960
AT5G66200
AT3G54110
AT1G02640
AT2G07708
AT5G02260
AT2G42530
AT5G13380
AT1G10020
AT2G46140
AT5G55730
AT5G66570
AT2G25940
AT1G03000
AT5G49100
AT4G26570
AT5G43280
AT5G64780
AT5G51920
AT2G27940
AT2G39310
AT5G18820
AT3G06100
AT1G70430
AT2G24070
AT3G57200
AT5G14440
AT5G57950
AT2G36500
AT3G63280
AT3G63210
AT2G24140
AT3G56920
AT1G53885
AT5G47970
AT4G26430
AT2G37200
AT5G50340
AT3G58610
AT3G05580
AT1G08480
AT3G20898
AT5G04920
AT4G01060
AT5G54110
AT3G18780
AT5G15160
AT1G20880
AT1G22910
AT5G52570
AT5G60250
AT1G14630
AT3G50820
AT4G09180
AT4G33950
AT2G01650
AT1G10380
AT5G26717
AT3G27416
AT2G20110
AT1G71230
AT4G29735
AT1G79000
AT4G23160
AT5G59130
AT2G42730
AT5G45020
AT3G04190
AT3G22590
AT2G38780
AT1G80910
AT3G54440
AT5G20330
AT2G43510
AT4G15790
AT2G07750
AT2G02510
AT4G00335
AT1G02120
AT4G28420
AT5G05800
AT3G46830
AT2G19790
AT2G37435
AT1G17170
AT1G22160
AT5G02850
AT3G26460
AT3G11740
AT4G15090
AT4G11860
AT4G02530
AT2G40960
AT4G28330
AT5G23720
AT5G62100
AT1G13820
AT3G21960
AT3G18035
AT3G04970
AT5G64740
AT3G04610
AT4G16340
AT5G09530
AT2G01750
AT1G11755
AT1G14660
AT3G25490
AT3G17350
AT4G16460
AT3G43270
AT3G47010
AT2G45270
AT2G44578
AT5G06450
AT4G35030
AT3G60730
AT3G02080
AT1G77540
AT5G56150
AT1G52855
AT2G47630
AT1G54850
AT1G76710
AT2G22230
AT4G25490
AT1G01790
AT3G11590
AT2G42200
AT2G29930
AT2G31450
AT5G49410
AT1G65060
AT4G17300
AT1G54650
AT3G05610
AT2G27050
AT3G10530
AT1G50140
AT3G26670
AT3G05910
AT3G53460
AT1G72720
AT5G40550
AT3G26620
AT1G09210
AT5G61640
AT3G25500
AT5G20030
AT4G22990
AT3G43980
AT4G13430
AT3G45210
AT4G23890
AT1G55390
AT5G10440
AT3G17600
AT1G06250
AT1G59890
AT3G01310
AT2G40000
AT2G41680
AT2G33470
AT1G29910
AT1G62420
AT5G13825
AT3G12760
AT2G20210
AT2G47400
AT3G01950
AT1G62120
AT1G19835
AT2G18630
AT4G34160
AT3G45970
AT1G11540
AT2G13800
AT4G24110
AT4G13575
AT5G60150
AT2G01260
AT5G20990
AT5G39210
AT1G20132
AT2G26270
AT5G04810
AT1G02190
AT3G57062
AT1G31750
AT4G16880
AT1G60800
AT5G63780
AT5G07870
AT3G28490
AT4G20010
AT3G06440
AT1G43670
AT3G25250
AT5G14990
AT5G42940
AT3G51450
AT1G55760
AT2G40116
AT1G23830
AT5G65300
AT2G32080
AT5G49030
AT2G31480
AT1G20870
AT4G31390
AT1G16825
AT2G46970
AT4G36850
AT1G17340
AT4G37410
AT5G22520
AT3G48680
AT5G56130
AT2G45520
AT3G23730
AT5G65630
AT2G27190
AT4G38560
AT4G15660
AT1G77980
AT3G20760
AT3G27480
AT1G70060
AT4G30935
AT3G14770
AT5G45780
AT2G03440
AT2G25740
AT1G18020
AT5G10745
AT5G52970
AT3G17650
AT2G32270
AT5G58230
AT1G24140
AT3G44530
AT3G56320
AT2G03340
AT4G07820
AT5G60850
AT2G37160
AT5G45720
AT5G50960
AT5G41400
AT3G17590
AT4G27040
AT2G05210
AT1G51590
AT3G23070
AT1G07750
AT1G72880
AT1G54690
AT5G36710
AT1G62640
AT3G19080
AT1G22840
AT1G15970
AT1G33800
AT4G38290
AT5G67500
AT1G29140
AT2G44180
AT4G19180
AT5G59120
AT5G26010
AT1G52590
AT5G23000
AT4G37860
AT1G75560
AT5G54170
AT2G47190
AT5G52260
AT1G02960
AT3G02250
AT1G19240
AT3G49770
AT1G06310
AT2G40780
AT1G15950
AT3G19360
AT5G10050
AT1G50930
AT4G21400
AT4G18960
AT4G04632
AT1G49710
AT4G32660
AT4G30840
AT5G40740
AT1G02270
AT3G50890
AT4G08690
AT4G14160
AT1G24050
AT2G32940
AT1G15400
AT1G28090
AT3G12370
AT1G09625
AT1G78810
AT3G60360
AT4G16745
AT2G47710
AT5G47770
AT3G18710
AT1G60810
AT5G03930
AT2G48120
AT1G22882
AT2G43610
AT1G71470
AT2G29050
AT2G35690
AT1G02970
AT4G10490
AT2G26360
AT2G31680
AT2G38880
AT1G76060
AT4G27680
AT5G06310
AT1G10060
AT1G22990
AT5G60600
AT2G38230
AT2G30310
AT5G26680
AT1G01725
AT1G32361
AT2G39970
AT1G31990
AT3G49160
AT1G14570
AT5G27860
AT2G28720
AT1G08000
AT5G54850
AT3G13845
AT5G42700
AT1G31240
AT5G48490
AT1G30070
AT1G51220
AT1G11870
AT4G16400
AT5G17640
AT3G47850
AT2G37410
AT5G28050
AT2G17265
AT3G26360
AT3G04680
AT1G01350
AT5G62610
AT5G47110
AT5G18525
AT3G15420
AT5G24170
AT5G16040
AT3G04290
AT5G07820
AT5G62090
AT1G60770
AT3G55690
AT4G15290
AT5G58000
AT5G58570
AT1G57777
AT3G52210
AT5G53900
AT1G21250
AT3G58100
AT1G64590
AT5G67470
AT1G69640
AT2G32670
AT5G47730
AT1G48220
AT4G17840
AT1G18660
AT1G30600
AT5G45030
AT3G08880
AT1G06950
AT2G25760
AT2G23690
AT1G03600
AT4G39900
AT5G49060
AT1G18570
AT4G24930
AT2G39720
AT3G14390
AT4G16500
AT1G21866
AT3G03160
AT4G21990
AT1G24150
AT3G01910
AT3G13700
AT3G03040
AT2G39740
AT1G22380
AT3G24360
AT5G64010
AT1G03905
AT4G21860
AT4G11960
AT3G13960
AT2G30060
AT2G42690
AT5G55290
AT5G44080
AT4G21750
AT2G25170
AT5G45110
AT2G33210
AT2G02560
AT1G47240
AT1G09995
AT2G34260
AT3G26030
AT1G79050
AT5G66010
AT2G47580
AT1G65720
AT1G21780
AT5G46630
AT1G67030
AT3G21610
AT2G13295
AT5G28060
AT3G25100
AT3G20290
AT5G46060
AT5G13450
AT5G59080
AT1G71150
AT2G38690
AT1G36340
AT2G02230
AT5G56550
AT4G13290
AT2G40410
AT4G34360
AT1G06790
AT1G11760
AT4G28850
AT2G18328
AT4G12170
AT3G28930
AT3G13290
AT5G08640
AT1G50270
AT3G51920
AT1G22885
AT4G33670
AT4G16120
AT5G20230
AT5G19920
AT5G54910
AT1G67090
AT3G46230
AT1G51580
AT4G27750
AT5G48010
AT1G15620
AT2G36850
AT5G64342
AT1G36280
AT3G52770
AT4G33360
AT4G17960
AT5G58730
AT1G14460
AT2G01590
AT1G30135
AT1G51100
AT2G42610
AT2G40860
AT1G48070
AT1G78120
AT5G41890
AT4G19190
AT1G53580
AT4G16720
AT4G12390
AT2G27820
AT5G18310
AT3G16840
AT1G51540
AT1G80130
AT5G43010
AT1G13635
AT5G28220
AT4G22320
AT2G02610
AT2G21250
AT4G14770
AT4G30920
AT1G50490
AT1G79420
AT1G09020
AT4G31810
AT1G75960
AT2G30290
AT5G01240
AT1G54020
AT5G16450
AT4G02370
AT5G07250
AT1G01960
AT1G68600
AT4G39120
AT5G20635
AT4G33180
AT1G12244
AT1G36370
AT2G25130
AT2G28930
AT1G32350
AT5G45380
AT5G64060
AT2G46505
AT5G63880
AT3G28223
AT4G14630
AT5G48240
AT2G20550
AT1G17450
AT5G67180
AT1G77550
AT3G06330
AT5G23575
AT5G13720
AT3G06450
AT2G03480
AT5G56280
AT5G54280
AT3G03880
AT3G58200
AT3G24120
AT5G01900
AT5G10790
AT5G04045
AT3G07020
AT1G08450
AT4G30140
AT5G64730
AT1G15720
AT1G34430
AT2G01150
AT3G13080
AT5G40200
AT3G58460
AT5G10610
AT1G28080
AT1G01670
AT4G02450
AT4G01250
AT2G06520
AT1G10390
AT5G02560
AT3G10912
AT2G20960
AT3G13857
AT5G55100
AT4G08520
AT1G62970
AT3G54270
AT2G31960
AT5G13960
AT2G02970
AT1G31814
AT1G25470
AT5G43070
AT1G02840
AT4G35910
AT5G47190
AT1G15390
AT1G56045
AT3G60820
AT5G63910
AT1G70100
AT5G43350
AT2G06010
AT3G27840
AT5G50780
AT1G03495
AT3G57570
AT1G18180
AT1G29090
AT3G52130
AT1G51402
AT2G32040
AT4G30330
AT3G01690
AT5G45890
AT1G07920
AT5G09250
AT3G59000
AT5G48910
AT1G52720
AT3G18480
AT3G62810
AT1G41880
AT3G52105
AT2G14060
AT1G27050
AT4G06744
AT5G10930
AT3G22210
AT5G64570
AT5G51060
AT3G56180
AT1G01910
AT2G33255
AT3G51440
AT5G51350
AT1G63660
AT1G52343
AT1G35210
AT1G01440
AT1G62850
AT5G47760
AT4G14400
AT1G09190
AT5G01120
AT5G24352
AT4G35300
AT5G12360
AT4G02200
AT5G42146
AT3G15040
AT4G16660
AT4G14230
AT1G66520
AT5G14150
AT1G68740
AT1G13290
AT1G34380
AT1G50460
AT5G15820
AT2G36910
AT4G32290
AT4G39130
AT5G05340
AT1G70670
AT5G55480
AT1G56580
AT4G30440
AT5G49000
AT3G13445
AT4G08900
AT5G63135
AT5G42710
AT5G56980
AT5G57910
AT5G67450
AT4G34310
AT4G31985
AT5G18250
AT3G03860
AT5G41740
AT3G17850
AT2G31840
AT3G52110
AT5G23610
AT3G29680
AT3G06490
AT2G05430
AT4G22140
AT1G04070
AT5G54940
AT5G44000
AT1G22760
AT5G14790
AT4G19570
AT1G31180
AT3G26560
AT3G14150
AT1G71370
AT4G00895
AT1G16790
AT1G48840
AT2G48090
AT1G26480
AT4G37180
AT1G57990
AT1G33110
AT1G74970
AT1G09630
AT5G19140
AT3G07430
AT1G34760
AT3G01830
AT1G80460
AT2G23080
AT1G75240
AT1G35630
AT5G40190
AT1G78995
AT3G47580
AT1G55480
AT5G45340
AT5G42980
AT5G59800
AT1G55040
AT4G38540
AT1G64190
AT1G77145
AT2G44110
AT4G37830
AT5G17610
AT3G29320
AT3G25590
AT4G22300
AT1G78930
AT1G51630
AT4G30700
AT1G52290
AT3G51140
AT1G53390
AT5G64710
AT2G45430
AT3G16100
AT5G18760
AT3G51630
AT3G52750
AT5G25900
AT3G19720
AT1G73440
AT1G28060
AT3G13740
AT1G04210
AT1G73000
AT3G10290
AT4G21100
AT4G29490
AT2G40760
AT1G78510
AT2G41810
AT2G07560
AT5G15550
AT5G20810
AT1G73805
AT3G14720
AT5G09320
AT1G59510
AT2G44980
AT5G17860
AT4G33110
AT3G20260
AT4G19010
AT2G32230
AT3G52120
AT1G59590
AT1G51070
AT4G20980
AT4G16520
AT1G66940
AT1G64160
AT2G07815
AT3G28670
AT5G55270
AT1G79860
AT1G60160
AT5G37478
AT5G25760
AT1G79920
AT3G49420
AT1G53785
AT2G36695
AT1G49840
AT5G36790
AT5G24200
AT1G15020
AT3G10190
AT3G21865
AT5G64020
AT2G23410
AT4G27160
AT1G71310
AT1G22800
AT2G09840
AT3G62560
AT5G16030
AT4G01000
AT2G42230
AT3G12890
AT5G59040
AT5G47550
AT5G37790
AT1G59990
AT5G07900
AT5G46710
AT3G50220
AT1G13350
AT4G38430
AT1G69935
AT1G47380
AT2G39890
AT1G29060
AT1G05710
AT5G13800
AT3G03120
AT3G12180
AT1G05620
AT2G41460
AT5G55700
AT3G27820
AT2G26350
AT4G22505
AT1G67420
AT5G11400
AT3G15630
AT4G15420
AT2G35380
AT1G24735
AT3G09035
AT3G17090
AT5G03280
AT5G24660
AT1G53520
AT3G03300
AT4G24780
AT4G30110
AT2G43030
AT2G41660
AT4G28440
AT3G03420
AT4G01750
AT3G48140
AT5G19870
AT3G43520
AT1G02980
AT1G03230
AT3G16090
AT4G25225
AT1G13470
AT5G16600
AT3G16510
AT1G19210
AT1G07740
AT5G60790
AT3G15240
AT5G09672
AT2G42390
AT1G12480
AT1G73180
AT5G50370
AT4G19810
AT5G64120
AT4G09630
AT2G19760
AT1G21810
AT4G09800
AT3G10840
AT1G18320
AT3G18870
AT3G62140
AT1G12360
AT4G17486
AT2G04300
AT4G02940
AT1G16410
AT1G27680
AT2G04280
AT5G08190
AT3G57620
AT3G25030
AT2G32880
AT3G04300
AT5G54190
AT2G34410
AT5G28850
AT5G64350
AT3G10080
AT5G36120
AT3G25700
AT4G39170
AT5G47455
AT5G19300
AT4G00110
AT2G43400
AT4G10000
AT4G29990
AT1G54010
AT3G55750
AT2G35820
AT2G20170
AT3G13640
AT1G15730
AT1G52270
AT1G49850
AT5G65470
AT1G67150
AT4G04570
AT5G26830
AT2G46210
AT5G27030
AT1G23560
AT1G76730
AT3G58940
AT2G24410
AT2G35720
AT2G45710
AT4G34840
AT4G33270
AT5G66900
AT3G28460
AT2G44240
AT5G57990
AT1G55928
AT3G04470
AT5G21105
AT5G38160
AT1G19086
AT5G35180
AT3G49307
AT5G07580
AT1G08280
AT1G16500
AT1G52280
AT5G11980
AT5G04720
AT5G13840
AT1G17680
AT4G26660
AT5G56910
AT2G32990
AT5G24080
AT1G07040
AT3G05858
AT5G15170
AT4G23800
AT5G52250
AT5G10540
AT1G79590
AT3G61520
AT3G03610
AT5G41980
AT3G51410
AT1G70810
AT2G07774
AT4G35740
AT5G40020
AT3G11900
AT4G24590
AT3G13200
AT1G76140
AT5G57000
AT4G01800
AT3G44770
AT5G49360
AT1G60640
AT1G16180
AT4G18660
AT4G23150
AT1G17455
AT4G34030
AT2G33110
AT5G45820
AT5G03160
AT2G25970
AT3G27250
AT5G39760
AT1G22210
AT3G45740
AT1G02110
AT5G60160
AT1G09750
AT4G04610
AT5G56100
AT1G76405
AT2G21970
AT5G47180
AT1G18030
AT1G59980
AT3G27120
AT1G03140
AT3G53760
AT5G51130
AT5G47450
AT5G20650
AT4G00165
AT5G45280
AT3G06310
AT1G07890
AT3G11940
AT4G10430
AT4G09350
AT4G00310
AT2G25450
AT1G02100
AT5G57500
AT1G13970
AT2G41920
AT3G04090
AT5G56590
AT1G49245
AT3G18380
AT1G15120
AT1G29440
AT1G61860
AT3G01290
AT5G04347
AT1G51310
AT2G41760
AT5G64640
AT4G23190
AT4G02210
AT4G13670
AT4G31290
AT5G11610
AT1G70170
AT1G48140
AT5G17570
AT1G54520
AT3G16857
AT3G14067
AT2G31150
AT5G55850
AT4G15000
AT2G23090
AT5G06780
AT5G03740
AT2G22450
AT2G23420
AT3G09930
AT3G47470
AT4G20800
AT2G17320
AT5G21910
AT1G25370
AT5G10350
AT2G36020
AT1G20100
AT2G25110
AT3G56950
AT2G35660
AT5G64560
AT1G18980
AT1G78060
AT4G04640
AT5G07270
AT2G27600
AT2G24060
AT2G15730
AT5G65165
AT1G04000
AT5G11700
AT3G25620
AT1G04050
AT5G47230
AT5G44710
AT1G11440
AT5G17630
AT5G58110
AT2G11520
AT2G32840
AT1G71780
AT2G15530
AT1G28135
AT1G67100
AT5G21040
AT1G03055
AT3G06810
AT3G61630
AT5G53310
AT1G03190
AT2G25200
AT3G21340
AT1G62000
AT5G13240
AT1G27190
AT5G53010
AT1G56270
AT3G50560
AT3G15280
AT5G10200
AT1G71160
AT2G01490
AT5G46400
AT1G24320
AT2G23470
AT1G16910
AT1G22170
AT5G53590
AT1G51560
AT1G59760
AT1G05440
AT1G45150
AT3G03030
AT5G53130
AT5G65090
AT4G02850
AT3G24440
AT5G05980
AT4G36740
AT1G22780
AT1G60560
AT5G37340
AT1G32310
AT1G74030
AT5G65220
AT1G48740
AT3G27210
AT3G25570
AT1G15410
AT2G01830
AT3G14380
AT1G09220
AT3G12977
AT5G54440
AT4G27240
AT4G01560
AT4G26630
AT1G58602
AT4G30610
AT5G20160
AT1G21550
AT3G24820
AT5G60040
AT5G45600
AT1G55210
AT2G17510
AT2G20080
AT3G09470
```
