## Supplementary material for "A comprehensive map of preferentially located motifs reveals distinct proximal *cis*-regulatory elements in plants": AATCA_containing_gene_set.txt

```
#Occurences of AATCA between -5 and 34 (positions relative to the transcription start site)
#4592 sequences with AATCA in this interval
#22.32% of the sequences in promoter set with AATCA (set with 20573 sequences)
AT1G56270
AT3G24080
AT4G18230
AT3G27820
AT1G04310
AT5G40870
AT3G44050
AT1G26560
AT4G12130
AT5G67110
AT4G07390
AT4G38495
AT3G08740
AT1G03140
AT1G72860
AT5G35680
AT5G40720
AT2G34860
AT5G24780
AT4G38430
AT2G43900
AT3G57170
AT1G47290
AT1G27700
AT3G63090
AT5G02060
AT2G44360
AT5G02850
AT5G03110
AT5G11730
AT3G52600
AT5G37600
AT2G21640
AT2G22620
AT5G03760
AT1G61688
AT4G37660
AT5G01040
AT2G24280
AT1G52230
AT1G55190
AT1G76300
AT5G49030
AT1G64760
AT4G13830
AT1G06380
AT1G30080
AT4G16850
AT4G16765
AT1G14410
AT1G62170
AT3G25290
AT4G23160
AT3G12012
AT1G71250
AT1G28600
AT3G49300
AT1G52290
AT2G42395
AT5G08680
AT3G25490
AT2G19850
AT3G07040
AT3G21330
AT3G56930
AT4G22740
AT3G51290
AT2G24270
AT3G56970
AT1G67840
AT4G27090
AT3G54690
AT3G57360
AT1G05400
AT1G16910
AT5G39530
AT3G57390
AT3G25660
AT1G27020
AT5G12360
AT2G36360
AT4G25560
AT5G55100
AT4G01860
AT5G22430
AT1G19850
AT1G10360
AT3G02020
AT3G55860
AT1G64770
AT4G11320
AT5G03720
AT3G01090
AT2G34850
AT4G02610
AT1G14490
AT1G35210
AT5G56280
AT1G03260
AT5G35995
AT4G39970
AT5G46210
AT1G79590
AT3G14910
AT3G03420
AT2G42200
AT5G58780
AT2G46260
AT2G28600
AT1G13060
AT4G34430
AT1G14860
AT1G11890
AT1G29540
AT3G03272
AT2G29200
AT2G07280
AT4G37040
AT3G17710
AT1G17960
AT2G31540
AT3G26960
AT1G75670
AT1G60810
AT5G06700
AT5G38210
AT3G12100
AT3G07270
AT3G50310
AT5G12140
AT1G72090
AT5G20400
AT5G62410
AT3G11070
AT3G23280
AT5G15630
AT1G32530
AT3G61670
AT1G80420
AT3G01990
AT3G60810
AT5G41761
AT1G18650
AT3G28550
AT1G06310
AT3G49160
AT1G03730
AT1G18470
AT2G48080
AT3G26760
AT5G63300
AT4G25100
AT3G19720
AT5G26050
AT5G59080
AT3G21580
AT5G24630
AT4G18395
AT2G14760
AT3G62370
AT3G20280
AT3G50220
AT2G24420
AT4G31985
AT5G44050
AT2G24630
AT3G26710
AT3G11780
AT4G21680
AT3G04530
AT1G20575
AT5G27390
AT2G32880
AT1G52380
AT5G15090
AT3G02730
AT3G56410
AT5G38344
AT5G21090
AT1G12480
AT2G43745
AT2G25540
AT1G05610
AT5G05110
AT2G26990
AT4G34360
AT3G10820
AT5G04040
AT3G32980
AT1G53530
AT1G75010
AT1G55830
AT2G20480
AT1G09920
AT5G05820
AT5G25840
AT2G01950
AT2G28140
AT3G23390
AT3G48390
AT3G23770
AT3G07200
AT4G00335
AT5G52650
AT3G53760
AT3G17570
AT4G21470
AT5G53450
AT2G41370
AT5G19980
AT5G07770
AT5G44120
AT5G52970
AT1G48635
AT1G16445
AT5G48990
AT5G13640
AT4G24530
AT1G59890
AT3G43920
AT3G12070
AT5G44360
AT5G43690
AT5G20380
AT2G47050
AT5G04000
AT5G43760
AT2G46700
AT2G47370
AT4G38490
AT1G21065
AT1G06700
AT3G61680
AT5G16470
AT5G60360
AT3G56440
AT3G47560
AT3G14595
AT3G50580
AT1G44770
AT1G27970
AT1G63110
AT5G53300
AT5G23000
AT3G14395
AT2G45220
AT3G48280
AT1G11610
AT5G28442
AT5G26120
AT2G03370
AT2G29350
AT3G13300
AT1G19720
AT5G16040
AT1G70570
AT5G23020
AT1G06130
AT5G67630
AT1G43690
AT5G56140
AT1G34270
AT5G53460
AT1G03600
AT1G73480
AT3G61180
AT5G59105
AT4G19390
AT3G20420
AT5G03380
AT1G79150
AT5G66710
AT5G16110
AT5G11310
AT5G67210
AT2G24945
AT5G15200
AT1G01720
AT4G02220
AT3G13080
AT1G09220
AT2G36320
AT3G03330
AT1G71910
AT4G37830
AT1G26340
AT2G44065
AT2G22400
AT5G59440
AT5G05800
AT3G05858
AT4G11850
AT2G04380
AT5G27000
AT4G00220
AT1G34570
AT1G32160
AT2G20170
AT5G40300
AT1G19520
AT1G13635
AT4G24590
AT4G33050
AT4G35620
AT2G20850
AT5G11950
AT1G70670
AT1G12580
AT5G23440
AT1G18630
AT1G29550
AT3G55254
AT1G03700
AT5G39790
AT3G49100
AT3G22990
AT5G04670
AT5G66815
AT1G78815
AT4G38520
AT4G38780
AT1G67760
AT1G62640
AT5G50820
AT4G32460
AT5G27400
AT1G75200
AT2G42850
AT2G37990
AT3G17650
AT1G76400
AT4G12010
AT3G57160
AT4G14615
AT4G35110
AT2G31945
AT5G56290
AT4G31210
AT2G27820
AT5G01730
AT3G07260
AT1G21190
AT5G20810
AT5G58740
AT1G78460
AT1G51590
AT5G01540
AT3G47890
AT2G35940
AT3G03380
AT2G43960
AT5G45760
AT5G01600
AT5G41880
AT3G01650
AT1G50575
AT2G32270
AT1G72020
AT3G62720
AT1G75820
AT4G39870
AT2G31550
AT5G61230
AT5G38300
AT1G57860
AT1G64670
AT5G42940
AT2G44410
AT5G13380
AT5G52882
AT1G10960
AT3G24190
AT4G39170
AT5G20100
AT1G42970
AT5G03560
AT3G25545
AT3G18580
AT1G60640
AT4G15130
AT5G64420
AT1G08620
AT1G60970
AT1G58807
AT2G30140
AT4G12850
AT3G55910
AT2G47550
AT3G57070
AT3G01950
AT3G62340
AT5G53590
AT1G64180
AT1G13080
AT3G49590
AT3G25160
AT4G08170
AT2G39190
AT2G03060
AT5G10170
AT4G29470
AT3G15660
AT5G54190
AT4G33260
AT5G54630
AT3G47700
AT5G64640
AT3G50840
AT2G43255
AT1G50360
AT3G29780
AT3G21060
AT1G16400
AT4G37870
AT3G58640
AT4G15010
AT1G23350
AT1G33140
AT2G26840
AT3G14420
AT1G08310
AT5G14150
AT5G64660
AT3G46100
AT5G48590
AT1G80340
AT4G17490
AT3G01980
AT2G31280
AT1G32210
AT1G71490
AT1G05710
AT4G20380
AT2G36780
AT3G10405
AT3G09220
AT2G37090
AT4G15930
AT3G44720
AT1G28120
AT4G13240
AT2G25720
AT1G09870
AT1G47570
AT2G40060
AT1G16210
AT2G38800
AT2G41760
AT1G79000
AT1G14460
AT3G28850
AT3G01940
AT3G03120
AT2G28360
AT3G09600
AT5G19430
AT3G21175
AT5G20600
AT1G66530
AT1G68640
AT3G18440
AT1G08360
AT1G54100
AT1G16825
AT4G21980
AT1G17860
AT1G04640
AT5G07440
AT3G49540
AT1G45145
AT4G30560
AT1G79090
AT4G09970
AT5G56320
AT4G20400
AT5G52470
AT2G17440
AT2G34380
AT5G25520
AT3G12380
AT1G72650
AT1G48840
AT1G06570
AT1G48540
AT4G21860
AT2G18350
AT1G48630
AT4G30120
AT1G06980
AT5G66040
AT5G01610
AT2G46130
AT3G44326
AT5G49060
AT1G20180
AT3G15920
AT1G69890
AT1G14830
AT5G48480
AT3G11550
AT2G34070
AT2G04350
AT3G27325
AT5G61530
AT1G64470
AT5G57950
AT1G09250
AT5G18840
AT2G42950
AT1G07620
AT2G29880
AT4G14342
AT4G08290
AT1G14630
AT4G32480
AT1G72970
AT3G11510
AT5G32440
AT1G76040
AT1G24620
AT5G04740
AT5G56090
AT5G03920
AT2G25930
AT2G39930
AT2G40360
AT2G01650
AT3G07680
AT2G35510
AT2G29560
AT1G17520
AT1G08930
AT2G35660
AT3G06830
AT1G64500
AT1G21170
AT1G44170
AT2G03280
AT2G29730
AT3G10985
AT5G48090
AT2G15042
AT5G19600
AT1G53670
AT1G04960
AT4G31460
AT1G70440
AT3G02660
AT3G13870
AT1G16510
AT1G71820
AT5G67470
AT5G44460
AT5G06320
AT2G22370
AT4G33865
AT1G64850
AT5G67260
AT3G03140
AT4G10810
AT3G51440
AT1G20770
AT3G23660
AT4G16410
AT3G14840
AT2G44140
AT3G43120
AT4G29010
AT2G28430
AT5G55810
AT1G61950
AT1G60870
AT3G25560
AT3G15780
AT2G36355
AT3G44940
AT1G19740
AT1G47550
AT3G53540
AT2G22330
AT2G45380
AT5G08391
AT3G28860
AT2G31840
AT1G06770
AT5G07510
AT2G36270
AT5G42890
AT4G29160
AT2G16760
AT3G02740
AT2G20362
AT3G02470
AT2G25450
AT3G17120
AT1G33800
AT4G12040
AT4G11350
AT1G22885
AT1G08140
AT1G07795
AT4G12450
AT1G50140
AT5G10980
AT2G03730
AT3G04570
AT5G19830
AT2G34540
AT4G14630
AT4G18270
AT1G51070
AT2G20390
AT3G21230
AT1G72390
AT1G68960
AT3G61710
AT1G03170
AT5G51640
AT5G02200
AT4G25620
AT1G02960
AT1G75240
AT2G42580
AT5G38710
AT3G22740
AT3G04290
AT5G54830
AT4G33460
AT5G06990
AT4G23170
AT1G54520
AT4G32140
AT3G20020
AT4G17840
AT1G26960
AT1G78560
AT4G28030
AT1G02180
AT4G26540
AT1G64000
AT2G01750
AT1G17290
AT1G53210
AT3G15830
AT4G28630
AT3G49060
AT2G30720
AT4G13420
AT3G08943
AT4G21400
AT1G65450
AT4G25780
AT1G01710
AT4G32175
AT2G24330
AT4G29910
AT5G64790
AT1G49860
AT5G25490
AT4G05090
AT3G54960
AT1G61180
AT2G47770
AT1G10130
AT3G06680
AT1G74020
AT4G04850
AT1G26798
AT3G15270
AT4G25690
AT3G43980
AT1G31817
AT5G35750
AT3G07050
AT1G23890
AT4G23680
AT2G32080
AT2G31490
AT1G29040
AT2G01520
AT4G35480
AT5G01200
AT3G11900
AT1G01160
AT3G24093
AT1G01760
AT5G62165
AT5G55410
AT2G23340
AT1G28700
AT4G20130
AT4G18422
AT4G29990
AT3G45070
AT5G19470
AT5G15300
AT4G15420
AT5G05220
AT5G21900
AT3G49260
AT3G19760
AT4G38320
AT4G02840
AT1G25440
AT2G01220
AT1G20850
AT3G53980
AT1G65150
AT4G18960
AT5G65205
AT5G16590
AT1G63630
AT2G47420
AT3G27260
AT5G56795
AT4G32010
AT4G26455
AT2G20465
AT5G35100
AT2G01180
AT5G66190
AT3G05370
AT3G29680
AT5G65360
AT4G22310
AT5G59690
AT1G04360
AT3G52190
AT1G78490
AT2G33630
AT4G23340
AT5G04190
AT5G18525
AT3G49080
AT5G45190
AT1G32550
AT5G55790
AT5G16450
AT3G10980
AT1G13300
AT1G75280
AT1G21670
AT2G40745
AT5G58730
AT2G24070
AT4G40040
AT1G20780
AT2G02880
AT4G02040
AT1G48550
AT3G06050
AT1G30010
AT2G46915
AT2G41620
AT3G27160
AT5G67180
AT1G08480
AT2G35310
AT3G13440
AT2G21660
AT3G27240
AT2G35230
AT1G63820
AT1G05770
AT4G05070
AT2G46780
AT1G08250
AT5G17710
AT1G08720
AT5G15220
AT1G16320
AT1G67775
AT1G69070
AT4G36420
AT5G14960
AT3G63150
AT4G09462
AT1G61110
AT1G50430
AT1G05120
AT2G20190
AT3G09162
AT5G41690
AT1G45150
AT2G06255
AT1G07230
AT5G65390
AT4G35910
AT2G23820
AT1G06950
AT5G16690
AT1G06830
AT1G17610
AT1G31330
AT3G53870
AT5G28080
AT1G72920
AT3G18900
AT5G21910
AT4G30550
AT3G51410
AT3G05700
AT1G11112
AT2G04378
AT1G10120
AT4G28950
AT1G53165
AT5G41800
AT5G35910
AT4G26700
AT1G14150
AT4G24560
AT1G43667
AT1G28080
AT5G56550
AT2G02540
AT3G60680
AT1G26480
AT3G53470
AT1G72670
AT5G37478
AT2G40380
AT5G49160
AT4G28450
AT3G13660
AT5G50790
AT1G65920
AT3G01750
AT5G13130
AT3G62700
AT2G17650
AT3G59040
AT1G29140
AT3G60620
AT2G47485
AT1G13930
AT2G27830
AT4G26950
AT1G65720
AT2G12280
AT5G09540
AT4G33110
AT2G40820
AT2G04040
AT4G00590
AT2G24640
AT2G46490
AT2G14247
AT5G18400
AT1G59980
AT1G61920
AT1G03180
AT3G01060
AT1G69510
AT3G60286
AT1G64530
AT2G38710
AT1G28060
AT2G37560
AT4G22990
AT4G37670
AT1G67230
AT2G41550
AT4G27700
AT2G07787
AT4G27430
AT4G27654
AT3G49640
AT5G54900
AT1G55920
AT3G45980
AT5G18280
AT2G26150
AT1G04420
AT2G21540
AT1G77525
AT1G15140
AT4G31420
AT2G25409
AT2G25737
AT3G63260
AT2G22425
AT5G60600
AT1G09580
AT2G43010
AT1G13350
AT2G38310
AT1G31790
AT4G36500
AT5G58930
AT2G30695
AT1G04270
AT1G08110
AT1G63000
AT1G31750
AT4G14870
AT2G31480
AT1G49010
AT5G03340
AT1G18020
AT1G34430
AT1G79380
AT1G06580
AT5G03300
AT1G64090
AT4G02140
AT4G34230
AT3G11990
AT4G26450
AT2G01610
AT1G01690
AT2G46170
AT5G10480
AT4G32330
AT5G65230
AT3G22330
AT5G43310
AT3G01310
AT3G10400
AT1G45000
AT1G55540
AT5G07690
AT5G42330
AT2G45660
AT5G19400
AT2G07170
AT3G26470
AT4G28660
AT2G19760
AT2G39420
AT3G20410
AT3G01320
AT1G58602
AT3G48330
AT1G54790
AT5G10570
AT3G25980
AT1G78980
AT5G64950
AT3G48620
AT1G80610
AT4G25330
AT1G76120
AT4G26310
AT2G44620
AT3G56340
AT1G51400
AT5G58300
AT4G32170
AT2G29990
AT3G11180
AT5G50110
AT2G46610
AT5G46530
AT1G59650
AT2G16880
AT3G62790
AT5G59770
AT1G33990
AT2G24120
AT3G58940
AT5G10350
AT4G09467
AT5G48810
AT3G22845
AT2G38360
AT5G66200
AT5G39600
AT5G45880
AT2G34940
AT4G25225
AT5G19230
AT3G59440
AT4G02430
AT4G21620
AT1G04030
AT1G78995
AT2G01590
AT2G19520
AT2G27470
AT2G02450
AT4G00850
AT2G03090
AT1G06190
AT3G45780
AT2G27250
AT3G25430
AT1G09370
AT1G64620
AT4G26630
AT4G16570
AT5G01230
AT2G03740
AT4G32240
AT1G32170
AT5G11930
AT1G18540
AT4G00755
AT2G16460
AT1G04570
AT2G25250
AT5G63260
AT1G78800
AT3G05990
AT1G67325
AT1G53390
AT3G62070
AT4G35000
AT1G01140
AT4G21820
AT4G37060
AT3G60530
AT1G57660
AT2G41160
AT4G13290
AT5G15600
AT5G50423
AT2G36010
AT2G34640
AT3G51920
AT2G38820
AT1G78080
AT1G78510
AT4G32440
AT1G11220
AT3G44735
AT4G18660
AT2G33780
AT5G36120
AT5G08180
AT1G64110
AT3G60480
AT5G11080
AT2G42720
AT1G72210
AT5G24510
AT2G16750
AT2G22930
AT2G43470
AT2G30050
AT3G26430
AT5G16170
AT1G30910
AT1G68000
AT5G47230
AT3G13310
AT4G23890
AT3G45300
AT5G28460
AT3G06778
AT3G24560
AT2G34200
AT2G22740
AT1G08280
AT1G67320
AT5G06190
AT5G66720
AT1G52500
AT5G58260
AT4G36240
AT2G07708
AT5G64730
AT3G29270
AT1G69620
AT2G23740
AT5G40200
AT4G29420
AT1G19500
AT1G63700
AT4G01440
AT1G23970
AT5G55120
AT4G29810
AT4G13360
AT2G18030
AT4G13180
AT1G66050
AT5G18660
AT3G03830
AT3G19440
AT5G37380
AT2G02610
AT3G17240
AT5G67060
AT2G45440
AT1G23800
AT3G25500
AT3G26650
AT3G08800
AT2G29910
AT2G23080
AT5G60850
AT1G14688
AT5G17900
AT3G54530
AT4G27260
AT3G44260
AT1G07590
AT4G12170
AT3G02230
AT4G31570
AT4G23885
AT3G22850
AT5G08400
AT1G67090
AT1G07745
AT3G01220
AT3G21370
AT4G09310
AT5G45060
AT2G22300
AT5G62950
AT3G04070
AT3G16760
AT5G48820
AT2G21180
AT4G30280
AT4G19810
AT2G17787
AT5G01800
AT5G09976
AT2G38630
AT1G68100
AT2G02950
AT2G36980
AT2G20825
AT2G19770
AT4G37330
AT3G51470
AT3G46270
AT5G14910
AT1G72125
AT5G15440
AT4G13670
AT1G23090
AT2G35730
AT1G30360
AT5G20620
AT5G06680
AT5G55507
AT1G09950
AT1G61050
AT3G49770
AT2G40080
AT4G39090
AT4G00990
AT3G13857
AT5G02890
AT5G35375
AT1G74030
AT3G02830
AT5G23460
AT2G44578
AT2G39780
AT3G60780
AT5G51110
AT3G04780
AT1G03250
AT1G57765
AT4G30110
AT5G55730
AT3G13460
AT4G16310
AT3G27220
AT3G10740
AT2G32150
AT5G08150
AT4G25940
AT2G46750
AT2G36650
AT4G01030
AT3G13960
AT2G02470
AT1G30520
AT3G54730
AT1G80640
AT1G58030
AT5G49870
AT1G57570
AT1G76440
AT3G26700
AT2G42530
AT4G30850
AT5G56030
AT4G24026
AT2G37270
AT1G59940
AT1G16190
AT4G15740
AT3G06880
AT3G53440
AT1G22070
AT3G19030
AT1G09210
AT1G03910
AT2G43410
AT3G02350
AT2G47060
AT3G63430
AT1G22060
AT5G56540
AT5G24200
AT5G14230
AT1G30690
AT3G22170
AT1G53040
AT4G34870
AT1G73350
AT3G05165
AT2G23348
AT2G39050
AT5G03070
AT2G44050
AT1G52630
AT5G59670
AT1G62430
AT4G21280
AT3G48700
AT3G13225
AT3G20230
AT5G56530
AT4G09030
AT3G05727
AT3G12180
AT2G17480
AT3G25905
AT2G28760
AT5G26680
AT1G08180
AT5G02670
AT5G42690
AT1G77890
AT2G46440
AT1G33475
AT1G61240
AT2G47920
AT4G00550
AT5G49650
AT3G52360
AT3G27710
AT2G47200
AT4G34770
AT5G57640
AT2G16730
AT1G09810
AT3G06660
AT1G26940
AT1G30680
AT5G43100
AT4G10280
AT5G20940
AT2G41740
AT1G31540
AT5G22280
AT1G61740
AT3G04510
AT3G09670
AT3G50820
AT3G06420
AT4G31140
AT1G78470
AT1G68850
AT4G37410
AT2G16586
AT4G32295
AT1G25260
AT2G28190
AT2G30790
AT1G77000
AT3G54560
AT1G06490
AT3G02030
AT1G19970
AT4G25310
AT1G18320
AT5G14100
AT4G08310
AT1G36078
AT5G03280
AT4G17270
AT5G09240
AT2G17870
AT3G50560
AT2G28230
AT2G03850
AT1G55270
AT3G22210
AT1G18300
AT5G60720
AT2G07750
AT5G15550
AT4G12750
AT2G01140
AT5G03830
AT1G13210
AT2G18328
AT1G07260
AT4G22505
AT1G48590
AT5G53660
AT5G64813
AT5G09250
AT1G50410
AT1G69770
AT1G80050
AT3G24240
AT5G10200
AT1G15730
AT4G09150
AT4G38180
AT3G20250
AT2G36160
AT5G67580
AT3G54380
AT1G33410
AT2G02810
AT1G67660
AT1G51140
AT3G56840
AT1G62180
AT3G59420
AT3G60250
AT3G55360
AT2G43080
AT5G65480
AT4G01660
AT3G45970
AT5G04370
AT1G75340
AT5G53340
AT4G25630
AT1G28290
AT4G25480
AT5G17630
AT2G35810
AT1G12710
AT5G01270
AT5G41340
AT5G56760
AT3G10060
AT5G38990
AT5G17600
AT5G14200
AT1G07790
AT3G20040
AT5G61800
AT2G36750
AT3G45600
AT4G10800
AT5G01030
AT5G10400
AT4G11790
AT5G22890
AT5G35930
AT2G03500
AT5G41860
AT4G23740
AT4G24400
AT1G11740
AT5G53370
AT1G66600
AT1G02840
AT1G49510
AT5G35940
AT1G21240
AT1G53625
AT2G15090
AT5G48620
AT5G55560
AT2G36670
AT4G30610
AT3G12130
AT4G04610
AT1G25370
AT1G15430
AT4G20310
AT1G78380
AT3G07670
AT2G18300
AT1G05960
AT2G03020
AT1G09400
AT1G31175
AT1G70820
AT1G25230
AT4G26580
AT3G04710
AT3G60070
AT1G29310
AT3G17450
AT3G04030
AT2G20550
AT1G14430
AT3G21215
AT5G20270
AT3G52970
AT3G55760
AT4G25040
AT3G02880
AT4G29380
AT3G01015
AT4G14410
AT1G21790
AT5G24410
AT4G14750
AT1G59820
AT4G30360
AT4G17090
AT5G12050
AT1G57610
AT5G11720
AT3G23000
AT2G02130
AT5G59050
AT1G63140
AT1G05760
AT2G45400
AT5G51430
AT5G37440
AT5G15130
AT5G19660
AT4G34750
AT5G14210
AT1G35420
AT3G56600
AT1G61310
AT1G02030
AT3G12710
AT3G51160
AT4G40080
AT3G01230
AT5G66100
AT5G06720
AT5G14020
AT4G00165
AT1G36310
AT1G43850
AT2G41310
AT4G39130
AT5G66950
AT1G14060
AT3G50340
AT3G15710
AT2G44180
AT4G27660
AT3G43190
AT4G25030
AT1G18370
AT5G47590
AT2G47970
AT2G23410
AT2G38140
AT4G31060
AT1G08060
AT5G45560
AT1G07830
AT3G07460
AT3G16100
AT3G45900
AT3G58770
AT3G57020
AT4G14060
AT1G51560
AT3G61280
AT5G01900
AT3G46450
AT3G23890
AT2G25700
AT2G01340
AT1G17665
AT1G80030
AT5G48970
AT3G55690
AT5G59040
AT5G37290
AT5G20500
AT4G08900
AT4G01610
AT5G07360
AT4G23660
AT5G43010
AT4G25600
AT5G44070
AT2G28290
AT5G09400
AT1G17200
AT4G16760
AT3G52160
AT3G03790
AT5G05930
AT2G45080
AT3G51320
AT4G31810
AT1G56210
AT1G29060
AT4G08810
AT1G48740
AT1G02816
AT5G05970
AT3G01120
AT5G18475
AT1G07750
AT4G34840
AT2G27690
AT4G10050
AT3G13810
AT5G54095
AT1G20490
AT1G05790
AT2G41920
AT3G05040
AT1G48760
AT3G50550
AT4G01080
AT1G21630
AT2G20585
AT2G21990
AT1G78670
AT2G15325
AT2G16720
AT1G51530
AT3G27210
AT3G52580
AT4G21480
AT3G02940
AT4G39900
AT5G04045
AT2G39940
AT3G54750
AT2G35520
AT1G05894
AT1G11475
AT5G43830
AT1G02310
AT4G16845
AT1G03380
AT1G31780
AT3G13520
AT4G35140
AT3G15518
AT3G08630
AT3G20820
AT4G25800
AT1G48560
AT1G10210
AT3G27890
AT4G00170
AT4G26670
AT2G19780
AT4G15200
AT2G37035
AT5G01450
AT3G07210
AT1G11593
AT5G53360
AT4G28440
AT4G11280
AT4G39220
AT5G50340
AT4G27730
AT4G16630
AT3G03580
AT2G01670
AT1G63450
AT2G03480
AT3G15250
AT3G27420
AT2G21430
AT5G05940
AT5G22545
AT1G13820
AT1G14790
AT1G72900
AT3G16310
AT1G21650
AT2G36920
AT1G72580
AT5G41390
AT5G57240
AT5G15070
AT3G17250
AT2G45110
AT2G01890
AT3G52561
AT3G17850
AT5G25350
AT4G30600
AT1G03820
AT3G13680
AT4G03420
AT2G47650
AT4G16444
AT5G13320
AT2G17630
AT5G49460
AT5G05600
AT4G14490
AT5G05980
AT4G14910
AT4G26570
AT1G22500
AT5G13730
AT3G58590
AT4G33510
AT1G71050
AT2G16980
AT2G26230
AT3G52420
AT5G44400
AT1G30757
AT1G36280
AT5G27030
AT1G74120
AT1G78830
AT3G09750
AT5G45900
AT2G27460
AT1G02120
AT4G07820
AT4G22730
AT5G61250
AT1G32350
AT1G74840
AT5G20410
AT5G08340
AT3G12960
AT3G27360
AT3G28490
AT1G18720
AT1G78870
AT5G20650
AT3G19980
AT1G79860
AT2G12480
AT2G35820
AT2G24790
AT4G31750
AT4G01335
AT1G67865
AT1G73020
AT2G28380
AT2G02740
AT4G16141
AT2G02100
AT5G56660
AT5G04830
AT1G60160
AT1G54450
AT4G00893
AT1G49245
AT5G05630
AT5G13190
AT5G57530
AT3G59800
AT1G16880
AT1G69700
AT3G18220
AT1G03457
AT2G28880
AT2G15680
AT1G21610
AT2G24390
AT4G36470
AT5G24900
AT1G09140
AT2G05540
AT3G56360
AT5G40630
AT3G17900
AT1G69800
AT5G49525
AT2G40760
AT1G53903
AT1G62900
AT1G11260
AT2G41225
AT2G27840
AT1G67890
AT2G36850
AT1G71690
AT5G54380
AT1G33240
AT1G59359
AT1G14520
AT1G66950
AT5G05670
AT5G09990
AT5G02830
AT2G42070
AT3G52840
AT4G38020
AT5G62575
AT1G25280
AT2G32560
AT2G43510
AT2G37570
AT1G31910
AT1G51915
AT1G79920
AT1G31310
AT4G30700
AT3G14067
AT1G80830
AT1G79790
AT4G33240
AT5G48175
AT3G19184
AT2G38580
AT2G44930
AT3G63160
AT1G06900
AT1G73980
AT1G47310
AT5G18120
AT1G02280
AT4G12825
AT2G44570
AT5G20520
AT4G33680
AT1G01390
AT5G64990
AT5G43070
AT2G23090
AT5G04130
AT4G29400
AT3G46940
AT4G18480
AT3G27200
AT3G18970
AT3G04110
AT2G03630
AT3G14920
AT4G29735
AT3G57930
AT2G33370
AT3G11500
AT1G19090
AT3G57710
AT5G66480
AT3G19650
AT1G63310
AT4G01580
AT3G54110
AT3G15380
AT5G01490
AT2G34190
AT2G43920
AT3G53460
AT1G18560
AT4G04320
AT3G25717
AT3G19200
AT3G44740
AT2G33740
AT2G39260
AT3G46640
AT1G59580
AT3G20670
AT3G45577
AT5G64560
AT3G28930
AT1G33811
AT3G48460
AT4G10210
AT4G27580
AT4G15545
AT3G13180
AT3G08580
AT3G51220
AT2G37950
AT3G12010
AT3G30841
AT2G38640
AT5G55860
AT2G16280
AT2G26860
AT4G29540
AT2G02730
AT1G17400
AT2G38540
AT2G03270
AT2G46930
AT4G35360
AT1G18810
AT5G24320
AT5G50000
AT5G43880
AT1G06149
AT5G18490
AT4G13680
AT4G09580
AT4G14510
AT3G13910
AT1G33600
AT2G45320
AT5G50350
AT3G04190
AT1G71340
AT3G46030
AT2G29890
AT3G59810
AT5G49450
AT3G54180
AT3G47720
AT3G03030
AT5G52440
AT4G09640
AT3G63110
AT1G20870
AT1G71860
AT2G03550
AT3G48020
AT2G22905
AT1G69360
AT2G13610
AT3G51450
AT5G16453
AT3G46650
AT2G37220
AT1G55390
AT1G65890
AT3G53270
AT3G16440
AT1G11925
AT5G59130
AT2G23660
AT5G62770
AT5G48160
AT1G22190
AT3G55270
AT4G12570
AT1G32310
AT2G19060
AT3G07110
AT5G65165
AT4G12070
AT1G12540
AT5G23450
AT3G15290
AT4G25720
AT4G32660
AT2G42190
AT3G26660
AT1G01440
AT3G25680
AT5G02040
AT4G11680
AT5G18920
AT5G48290
AT2G05260
AT4G25950
AT3G27520
AT1G55760
AT1G06640
AT5G26667
AT5G08185
AT5G25480
AT5G14050
AT5G39080
AT3G24280
AT1G53000
AT3G47590
AT3G15460
AT3G16260
AT5G18200
AT2G48121
AT5G11700
AT2G34580
AT2G17305
AT5G18730
AT2G28580
AT2G22460
AT1G71020
AT5G25760
AT1G56240
AT4G36610
AT2G21060
AT3G50685
AT2G07560
AT3G21420
AT5G50310
AT4G30020
AT3G61490
AT3G13560
AT5G22690
AT2G40980
AT5G09490
AT1G01370
AT5G12080
AT3G25250
AT5G09320
AT5G19151
AT5G14240
AT2G38490
AT3G57580
AT3G03300
AT5G44200
AT1G18040
AT4G19840
AT5G13825
AT5G18060
AT1G51020
AT4G30210
AT3G07880
AT5G02270
AT4G08530
AT5G51510
AT5G58070
AT5G03170
AT1G73500
AT4G17000
AT3G11330
AT2G18280
AT5G06280
AT5G18090
AT3G23250
AT1G77950
AT1G69560
AT4G33495
AT3G53180
AT1G27410
AT1G68795
AT1G34510
AT4G21430
AT2G35380
AT1G62840
AT3G19800
AT4G38510
AT1G54090
AT5G12980
AT4G02390
AT4G36270
AT1G65180
AT1G72060
AT5G54440
AT3G06740
AT5G26960
AT4G17950
AT1G23690
AT2G15270
AT2G22720
AT5G10190
AT1G68585
AT4G13100
AT1G08510
AT5G49940
AT2G40030
AT3G49307
AT4G26270
AT5G17000
AT1G53035
AT1G28090
AT1G28530
AT3G54470
AT1G48220
AT1G60930
AT3G47860
AT4G37540
AT2G33750
AT1G25500
AT1G11900
AT1G50640
AT3G54020
AT3G22190
AT4G39120
AT1G15810
AT5G25170
AT2G23140
AT5G63960
AT5G04500
AT4G38890
AT1G73810
AT3G24840
AT4G37440
AT3G28940
AT1G80980
AT4G20850
AT3G07470
AT1G78150
AT4G38640
AT1G73660
AT1G23670
AT4G28300
AT1G10270
AT5G20635
AT1G63480
AT1G20132
AT3G52380
AT4G28150
AT3G45770
AT1G01910
AT5G04600
AT1G70280
AT1G07290
AT1G53620
AT2G36640
AT1G56560
AT4G01600
AT5G55920
AT1G11760
AT4G17360
AT2G09990
AT2G25570
AT1G48070
AT3G18000
AT1G17510
AT4G02100
AT5G10800
AT4G29180
AT1G44835
AT2G02140
AT5G05270
AT4G13820
AT1G75450
AT3G51350
AT2G04940
AT1G77300
AT4G15640
AT2G02980
AT1G16540
AT4G14890
AT1G70060
AT1G11840
AT1G11710
AT5G05060
AT5G13960
AT4G14103
AT3G25140
AT4G12330
AT1G01320
AT2G22450
AT4G37290
AT1G62110
AT2G22730
AT4G19410
AT1G30510
AT4G39410
AT4G22050
AT5G41980
AT5G56780
AT4G26110
AT5G45480
AT2G02400
AT5G10440
AT2G15730
AT3G60080
AT3G09780
AT2G29660
AT2G19990
AT1G80110
AT5G22540
AT5G48240
AT5G37930
AT3G58090
AT3G54710
AT1G09750
AT1G30850
AT1G80400
AT4G28360
AT4G37409
AT1G06400
AT5G10745
AT1G64890
AT2G13560
AT1G79650
AT1G23560
AT3G44020
AT3G59820
AT1G49050
AT3G03960
AT3G61570
AT3G16800
AT5G44000
AT3G12810
AT1G17930
AT5G09995
AT3G54650
AT5G62700
AT3G19290
AT5G50330
AT5G47350
AT1G08820
AT2G37540
AT4G16144
AT3G47520
AT4G17350
AT5G43980
AT3G18090
AT5G24140
AT3G28500
AT4G26990
AT3G07940
AT5G02370
AT3G19860
AT5G48800
AT3G49490
AT2G32440
AT3G55110
AT2G27035
AT3G16690
AT2G20610
AT5G08535
AT5G60940
AT2G22640
AT2G32580
AT1G23600
AT1G52340
AT4G11220
AT2G48120
AT1G22160
AT4G25200
AT3G11940
AT4G34320
AT3G16850
AT5G07810
AT5G01520
AT4G33470
AT3G55130
AT2G18240
AT3G20330
AT4G17150
AT3G52480
AT3G29810
AT5G20060
AT2G22140
AT3G10840
AT5G18860
AT3G07760
AT3G61028
AT1G24735
AT5G10710
AT5G65630
AT5G47520
AT1G76900
AT3G12720
AT5G63780
AT3G01130
AT1G26920
AT4G00525
AT2G17450
AT1G69588
AT1G59218
AT3G01690
AT3G46950
AT5G19030
AT2G29440
AT2G29700
AT2G33110
AT2G33840
AT5G54730
AT4G22780
AT5G26920
AT4G26965
AT2G33360
AT3G54670
AT1G61150
AT3G11590
AT5G20360
AT5G23160
AT3G04010
AT4G37700
AT3G62780
AT5G06690
AT4G35420
AT5G46190
AT4G24110
AT1G44910
AT5G59450
AT2G23270
AT5G37055
AT3G57410
AT3G47050
AT5G04170
AT5G01260
AT5G07820
AT2G19590
AT1G03030
AT5G18070
AT4G02725
AT1G64230
AT4G18950
AT3G13275
AT1G12910
AT2G27480
AT1G66360
AT3G46970
AT3G09180
AT2G35600
AT5G40510
AT2G43018
AT1G12010
AT1G19350
AT1G75090
AT1G18330
AT5G45690
AT1G72175
AT2G01100
AT5G62280
AT3G63080
AT4G10840
AT5G08270
AT5G27940
AT5G22310
AT4G37990
AT3G08680
AT3G56730
AT5G38895
AT5G37770
AT1G22760
AT4G28100
AT5G22050
AT4G09020
AT3G51270
AT3G59000
AT5G18630
AT5G33390
AT1G76705
AT2G19110
AT3G16080
AT1G54570
AT5G06370
AT5G50430
AT3G06300
AT1G12244
AT5G16160
AT1G76405
AT1G28520
AT5G54610
AT1G54440
AT3G03810
AT2G31880
AT3G18780
AT5G50960
AT1G10370
AT3G19460
AT1G07210
AT4G39880
AT3G47380
AT3G29035
AT3G25860
AT5G59800
AT5G23090
AT2G46080
AT2G43460
AT5G26830
AT3G06540
AT2G11910
AT1G73650
AT5G44030
AT1G11950
AT3G54060
AT5G51060
AT4G34110
AT1G43860
AT4G21560
AT1G78230
AT1G72320
AT1G30790
AT1G79450
AT1G70170
AT1G65950
AT3G48140
AT5G10430
AT2G26980
AT5G15050
AT4G13580
AT3G53720
AT4G33360
AT4G15000
AT3G16510
AT4G33666
AT5G62790
AT2G42680
AT3G51810
AT4G16880
AT3G16857
AT5G18820
AT2G39795
AT1G75760
AT2G42310
AT4G14710
AT4G30760
AT1G29730
AT4G09180
AT3G16630
AT4G02360
AT5G34940
AT2G25650
AT1G09330
AT2G36200
AT4G09200
AT5G45620
AT1G31840
AT1G22620
AT5G12240
AT2G43610
AT2G35990
AT1G43666
AT2G43640
AT2G23240
AT3G22120
AT1G67430
AT1G21350
AT2G38210
AT2G40880
AT2G36020
AT1G14920
AT4G21760
AT2G18290
AT4G16000
AT1G23020
AT5G58450
AT1G11870
AT5G41890
AT5G41740
AT1G20680
AT3G09735
AT1G44780
AT3G04970
AT4G29660
AT5G59710
AT1G16040
AT3G09930
AT2G26110
AT3G06330
AT1G03200
AT4G19150
AT5G64740
AT2G30000
AT4G05018
AT1G27100
AT3G07660
AT4G17190
AT1G04590
AT1G05070
AT2G18630
AT3G20270
AT3G43240
AT3G25590
AT1G12880
AT4G26690
AT5G41870
AT3G46820
AT4G34135
AT1G05190
AT5G40382
AT1G51380
AT1G13245
AT5G54470
AT1G26945
AT4G11845
AT4G16390
AT1G72950
AT4G39520
AT1G71220
AT4G26650
AT3G25830
AT5G62090
AT5G56860
AT4G13130
AT3G22370
AT2G25130
AT3G03860
AT2G17705
AT5G39660
AT1G48020
AT3G19553
AT1G13050
AT1G01540
AT1G71710
AT1G72280
AT4G20150
AT1G02460
AT1G67900
AT3G11830
AT5G14740
AT1G20560
AT4G31410
AT4G03520
AT2G30280
AT4G34260
AT1G03000
AT4G28290
AT1G76710
AT1G10780
AT5G04760
AT3G05420
AT4G12990
AT2G45970
AT3G60740
AT1G11765
AT5G66780
AT4G24310
AT4G22212
AT3G26070
AT5G03930
AT3G63450
AT4G29000
AT4G12680
AT1G55490
AT2G38420
AT4G21020
AT5G19870
AT5G52410
AT1G79540
AT2G41210
AT2G21820
AT1G73960
AT3G24360
AT3G58100
AT4G23700
AT2G34750
AT5G17300
AT4G30890
AT3G24650
AT1G68140
AT1G34550
AT1G14140
AT1G67300
AT4G25434
AT4G22060
AT2G22430
AT5G49820
AT1G73805
AT2G27010
AT3G53510
AT4G00430
AT1G14080
AT3G06310
AT1G52410
AT1G61097
AT1G08650
AT5G47070
AT4G05520
AT4G30920
AT3G60630
AT5G13210
AT4G24490
AT4G33070
AT4G32130
AT4G18370
AT4G01560
AT1G69420
AT4G27760
AT3G23370
AT2G22900
AT1G27000
AT5G61228
AT3G11820
AT5G55450
AT1G51940
AT1G54130
AT1G02360
AT2G30520
AT3G57990
AT5G57700
AT3G20557
AT2G27790
AT5G52800
AT1G34260
AT1G74440
AT5G61790
AT3G44530
AT2G25710
AT4G37050
AT5G49920
AT1G02335
AT3G15570
AT5G10790
AT3G50440
AT3G02150
AT3G49320
AT3G14280
AT1G18500
AT5G42955
AT1G65220
AT1G61667
AT5G01210
AT2G47190
AT4G30074
AT3G26810
AT4G39235
AT2G32885
AT1G05010
AT3G60450
AT5G39930
AT5G50750
AT4G01320
AT5G08390
AT3G61120
AT2G38220
AT1G78010
AT4G21105
AT5G44100
AT1G08130
AT5G65010
AT5G06100
AT4G04840
AT1G51080
AT3G14690
AT4G35040
AT4G27750
AT5G49520
AT1G11650
AT5G19140
AT2G41820
AT5G56490
AT4G33540
AT2G30410
AT5G10180
AT5G14070
AT1G28150
AT1G04040
AT5G52710
AT2G21150
AT3G27999
AT1G65610
AT4G25340
AT2G27360
AT2G37200
AT2G28320
AT4G12910
AT5G45260
AT2G47520
AT5G63500
AT1G53070
AT5G05540
AT5G62200
AT3G59840
AT1G05020
AT1G50270
AT5G01790
AT3G50160
AT4G22230
AT5G47550
AT4G37980
AT5G46700
AT2G43130
AT3G06860
AT5G51020
AT4G00560
AT1G76510
AT1G64340
AT2G19280
AT3G59370
AT4G33660
AT1G01750
AT3G10220
AT3G59080
AT3G28690
AT1G30135
AT3G01810
AT1G68600
AT5G21150
AT1G55265
AT5G62740
AT1G19910
AT1G12840
AT2G01490
AT1G74960
AT3G56270
AT1G69430
AT2G29630
AT5G45350
AT2G20110
AT5G66450
AT4G24370
AT5G46710
AT4G39480
AT5G08200
AT3G54720
AT1G20880
AT5G28237
AT5G62140
AT1G67810
AT3G19180
AT2G10931
AT3G06350
AT2G42920
AT4G17790
AT1G13310
AT1G04190
AT3G51720
AT1G47490
AT5G44720
AT4G39955
AT2G21840
AT1G26930
AT1G02400
AT1G47240
AT3G06010
AT5G46370
AT3G45240
AT1G44575
AT4G13430
AT5G45440
AT4G40030
AT4G39800
AT2G40000
AT5G45775
AT1G62660
AT4G30520
AT4G20170
AT1G28580
AT1G16700
AT2G30660
AT3G59990
AT1G05410
AT2G47760
AT4G03510
AT3G18165
AT4G27840
AT3G46830
AT4G09980
AT3G57030
AT3G02120
AT2G36230
AT5G16540
AT4G29830
AT5G38130
AT4G28811
AT1G68620
AT1G50325
AT2G15290
AT2G31957
AT5G41992
AT1G54540
AT5G14970
AT2G22240
AT5G49850
AT1G04000
AT3G15450
AT1G10840
AT4G05190
AT1G26390
AT5G06450
AT3G26360
AT1G05150
AT1G65230
AT1G47640
AT1G16490
AT3G04470
AT4G30180
AT1G49380
AT5G06060
AT1G65240
AT3G15351
AT4G27790
AT1G09190
AT1G17270
AT5G65470
AT2G28200
AT5G22791
AT3G60260
AT3G10640
AT5G52210
AT2G40116
AT3G57490
AT1G10890
AT1G28135
AT3G11130
AT1G12250
AT5G57820
AT1G56580
AT5G45820
AT3G10910
AT5G44690
AT3G15480
AT4G09630
AT5G59220
AT5G23260
AT2G01830
AT1G76010
AT2G25870
AT1G30070
AT2G04845
AT5G13720
AT3G45242
AT5G54170
AT4G31875
AT4G20140
AT2G35450
AT1G48360
AT1G66980
AT1G35470
AT5G52280
AT1G68690
AT5G17690
AT3G48770
AT5G53588
AT3G18130
AT1G02270
AT5G47510
AT4G25610
AT4G31805
AT5G19260
AT1G03230
AT4G32450
AT1G03150
AT5G42600
AT3G26450
AT4G22120
AT5G11200
AT4G14150
AT4G18750
AT3G45400
AT3G23730
AT2G17270
AT5G52990
AT5G45160
AT1G20020
AT2G42220
AT1G77350
AT1G07150
AT4G19900
AT2G35710
AT5G64150
AT5G52760
AT1G12350
AT5G58510
AT3G02650
AT1G16460
AT2G27510
AT1G02300
AT5G53820
AT3G15790
AT5G41990
AT5G38720
AT5G24620
AT3G01440
AT3G28180
AT4G10490
AT5G63370
AT1G62980
AT4G20780
AT5G23520
AT4G37580
AT2G20520
AT3G10520
AT1G68400
AT3G43540
AT2G25940
AT5G17170
AT4G01770
AT5G41460
AT3G10260
AT4G38970
AT1G04410
AT4G35840
AT5G09330
AT3G07740
AT4G02990
AT3G10530
AT1G36922
AT4G22320
AT1G76680
AT5G25770
AT2G04830
AT1G76730
AT2G04420
AT2G30260
AT4G38700
AT5G67600
AT1G20350
AT1G53200
AT1G18450
AT3G44280
AT1G63430
AT4G15940
AT5G03545
AT2G10608
AT2G38940
AT5G65550
AT3G42050
AT4G22300
AT5G05320
AT4G32570
AT2G39430
AT2G31960
AT2G21240
AT4G32560
AT3G19050
AT4G08520
AT5G57220
AT4G07990
AT1G11380
AT5G49230
AT4G19570
AT1G62500
AT3G17670
AT3G25100
AT5G53020
AT1G62020
AT1G73470
AT1G78810
AT5G64350
AT5G40020
AT1G04330
AT1G17480
AT3G26780
AT5G04250
AT3G16910
AT2G42210
AT2G40780
AT1G04520
AT1G10180
AT5G20280
AT5G38880
AT1G33030
AT1G18190
AT2G23670
AT2G29090
AT5G04180
AT1G75620
AT4G17960
AT5G01950
AT1G15040
AT4G27000
AT3G54220
AT4G14120
AT4G38360
AT3G49310
AT3G47650
AT3G53750
AT1G53140
AT1G14740
AT5G40040
AT4G38030
AT5G53050
AT3G26580
AT3G13640
AT5G09310
AT2G14530
AT2G02180
AT2G22540
AT1G10980
AT4G33940
AT5G23820
AT1G12120
AT3G02850
AT1G33810
AT2G36660
AT2G35170
AT1G14200
AT2G29480
AT1G57680
AT3G20260
AT2G23290
AT1G24764
AT3G48410
AT1G08630
AT1G47510
AT5G17400
AT5G05460
AT5G56520
AT2G24395
AT4G34720
AT5G23150
AT2G36325
AT5G01370
AT1G01100
AT2G45540
AT4G38190
AT3G52130
AT1G78970
AT4G04920
AT4G16950
AT5G45010
AT3G21960
AT2G25980
AT1G61040
AT1G61255
AT4G14900
AT2G45000
AT5G57035
AT3G57830
AT1G60850
AT5G46410
AT3G45230
AT3G29370
AT5G02630
AT5G26240
AT3G49150
AT1G53030
AT4G35725
AT3G46430
AT5G06050
AT1G05350
AT2G35480
AT5G53200
AT3G63210
AT3G27750
AT1G07910
AT4G33010
AT2G28460
AT1G71010
AT5G36950
AT1G78850
AT4G34740
AT2G21880
AT5G53010
AT1G40087
AT5G24860
AT4G15975
AT1G29250
AT3G11160
AT5G16830
AT5G44650
AT5G43500
AT4G10090
AT1G10560
AT5G36810
AT5G41360
AT1G36370
AT3G26932
AT1G06510
AT3G56860
AT1G56345
AT1G64290
AT5G26790
AT1G25450
AT3G26460
AT5G51840
AT2G39130
AT3G11520
AT2G45460
AT1G43130
AT1G04645
AT2G37880
AT2G44470
AT5G06310
AT2G42320
AT5G56710
AT5G58950
AT2G38060
AT2G39010
AT4G22590
AT5G09860
AT4G13210
AT4G08160
AT5G15860
AT5G54970
AT3G54200
AT3G27870
AT4G22550
AT4G33820
AT1G52690
AT1G20840
AT3G51970
AT5G60910
AT3G51790
AT3G20440
AT1G71130
AT1G22700
AT5G44582
AT5G01620
AT5G11090
AT1G65650
AT2G16930
AT3G01323
AT4G27240
AT2G18150
AT2G44870
AT1G32361
AT3G24800
AT1G19860
AT2G17470
AT1G30460
AT5G53560
AT2G42450
AT1G03905
AT1G18170
AT4G13450
AT1G22950
AT4G28170
AT4G23650
AT1G07770
AT1G09240
AT3G19810
AT1G27435
AT5G07470
AT1G56670
AT1G29965
AT2G38780
AT3G20660
AT1G32960
AT1G05170
AT4G22430
AT1G07170
AT2G15690
AT3G08947
AT1G77960
AT3G55400
AT1G60600
AT3G14340
AT2G38810
AT4G34150
AT5G57655
AT2G43030
AT1G47420
AT2G47670
AT3G49850
AT5G44210
AT4G16400
AT5G40530
AT5G40970
AT2G39910
AT3G18270
AT1G02800
AT5G05130
AT3G06840
AT3G49560
AT3G49930
AT2G24410
AT1G64160
AT3G22300
AT3G12250
AT1G79200
AT1G78450
AT1G66020
AT1G60590
AT2G20630
AT2G39390
AT5G22920
AT3G57570
AT5G09920
AT1G16350
AT2G41790
AT2G41530
AT4G14210
AT1G75960
AT1G59590
AT2G01860
AT1G31814
AT3G55630
AT5G50860
AT2G02480
AT3G23800
AT1G04730
AT5G54165
AT4G24890
AT2G27220
AT5G40570
AT1G31420
AT1G19120
AT5G04930
AT1G75790
AT4G24620
AT3G58610
AT1G21150
AT1G44030
AT3G11660
AT4G02850
AT5G66000
AT3G18200
AT5G65890
AT3G21090
AT5G62610
AT2G27050
AT5G19130
AT5G55280
AT4G29390
AT3G53850
AT5G54160
AT5G07580
AT2G43550
AT5G53130
AT3G14150
AT5G14760
AT1G18900
AT2G32950
AT2G34670
AT2G34020
AT5G24930
AT5G15020
AT3G50940
AT4G32690
AT1G24390
AT4G23150
AT4G33100
AT4G12320
AT1G47620
AT2G25820
AT2G21185
AT1G08450
AT2G41670
AT5G24110
AT3G52120
AT3G13490
AT4G15490
AT1G29920
AT3G62060
AT4G21930
AT4G10450
AT4G10925
AT1G26470
AT4G22640
AT3G13227
AT1G74720
AT2G36120
AT5G19040
AT2G32235
AT3G14270
AT4G21650
AT1G15870
AT3G57340
AT2G37720
AT2G18450
AT1G56300
AT3G56130
AT3G10090
AT2G28570
AT3G12760
AT4G34990
AT3G54760
AT2G44500
AT5G46570
AT3G10700
AT4G15660
AT3G48450
AT1G16010
AT1G65700
AT1G65010
AT2G29800
AT1G65580
AT5G51620
AT4G02210
AT1G20270
AT3G55710
AT2G34390
AT1G52530
AT2G26030
AT1G06410
AT5G11110
AT3G19310
AT5G21100
AT5G26770
AT4G34090
AT2G27580
AT1G17350
AT4G15760
AT2G38450
AT1G80740
AT4G20360
AT3G54130
AT4G09060
AT5G61990
AT1G73370
AT5G45280
AT5G49980
AT5G61360
AT4G12300
AT4G33270
AT5G52250
AT3G17740
AT1G23180
AT2G15610
AT1G49800
AT1G22830
AT1G11125
AT3G03150
AT3G26170
AT3G28700
AT5G41060
AT5G17640
AT1G50950
AT1G70490
AT1G77720
AT1G55040
AT4G33120
AT1G29910
AT1G03630
AT5G28030
AT2G04280
AT2G45890
AT3G09770
AT2G40610
AT4G31160
AT4G30050
AT1G08910
AT5G56350
AT4G38660
AT4G22980
AT4G11140
AT1G67785
AT1G30600
AT4G38930
AT1G06390
AT5G02150
AT2G25970
AT5G61640
AT1G03740
AT2G39435
AT2G17900
AT3G10040
AT1G04500
AT1G19220
AT5G44040
AT3G02160
AT2G28305
AT5G08640
AT3G07800
AT2G21170
AT3G26040
AT4G25840
AT1G44750
AT1G08315
AT2G42840
AT5G57830
AT2G40670
AT4G00460
AT2G45530
AT3G06600
AT5G20990
AT3G16000
AT2G27490
AT3G25070
AT2G37840
AT4G04030
AT1G53510
AT1G53180
AT5G66985
AT1G15330
AT3G02420
AT3G08730
AT5G03990
AT3G54910
AT2G25170
AT5G08695
AT5G57910
AT4G39160
AT1G44160
AT1G73870
AT2G03640
AT4G34030
AT4G37210
AT5G15460
AT5G22660
AT5G09230
AT1G19270
AT1G76430
AT1G66460
AT5G17570
AT1G75600
AT2G02410
AT5G18580
AT5G32619
AT1G61070
AT1G21900
AT2G35410
AT3G21070
AT5G48170
AT4G30140
AT1G08750
AT1G21970
AT5G24570
AT5G54920
AT5G50900
AT5G40370
AT3G58690
AT3G17820
AT5G37840
AT1G09830
AT5G18470
AT2G34620
AT4G28420
AT3G45740
AT5G46740
AT2G23630
AT5G17920
AT5G47390
AT5G23060
AT2G16370
AT5G63110
AT1G76060
AT1G34380
AT4G38260
AT5G55125
AT1G58225
AT1G25390
AT3G21720
AT3G06120
AT4G20040
AT2G30630
AT1G33260
AT5G59120
AT5G28610
AT1G04985
AT2G18110
AT1G54030
AT2G09840
AT4G19180
AT4G17720
AT5G67030
AT5G57810
AT2G22360
AT5G16380
AT4G32960
AT4G35930
AT2G04740
AT1G07130
AT1G04550
AT3G43590
AT5G12210
AT4G37160
AT3G57150
AT1G52260
AT3G14850
AT1G78590
AT1G71310
AT2G25670
AT3G55677
AT4G24240
AT1G22890
AT3G11950
AT1G52550
AT5G47090
AT3G27100
AT5G48830
AT3G14380
AT1G08920
AT5G66600
AT3G28670
AT5G17770
AT2G42730
AT5G12900
AT5G10540
AT5G58110
AT2G02860
AT1G72520
AT3G17860
AT4G37740
AT4G18600
AT4G19970
AT5G61200
AT3G20060
AT1G48140
AT5G43822
AT5G17280
AT5G11670
AT2G02230
AT3G60730
AT3G15400
AT1G51650
AT1G01380
AT1G05310
AT1G74450
AT2G24860
AT4G22592
AT4G21670
AT1G01350
AT2G27260
AT4G38130
AT5G63490
AT3G28910
AT4G26430
AT2G17442
AT2G19000
AT3G07520
AT5G07572
AT1G60650
AT3G01040
AT2G30010
AT5G46280
AT3G60800
AT2G45590
AT5G54670
AT5G05520
AT3G11710
AT4G02380
AT5G66030
AT2G02560
AT1G10190
AT1G09760
AT2G36895
AT3G28580
AT1G05560
AT2G24762
AT1G79310
AT2G22470
AT5G67350
AT4G23140
AT5G25440
AT2G39705
AT1G05460
AT1G43650
AT5G40190
AT2G36890
AT5G46070
AT4G13530
AT3G54030
AT2G23610
AT3G49725
AT5G57380
AT2G38570
AT5G59310
AT4G12730
AT2G01720
AT5G52640
AT1G22230
AT1G78420
AT2G36960
AT4G26370
AT1G24150
AT3G02140
AT3G19360
AT5G22630
AT3G28970
AT1G74270
AT2G37310
AT1G10910
AT1G02170
AT3G55920
AT2G46660
AT1G31170
AT2G37435
AT4G30990
AT5G64280
AT5G61650
AT4G37120
AT2G37520
AT5G55850
AT3G16950
AT5G45380
AT2G40410
AT2G43560
AT1G75040
AT5G01470
AT4G37650
AT3G48180
AT5G20730
AT1G21840
AT4G23880
AT4G14070
AT1G54217
AT1G07060
AT1G76890
AT5G61390
AT4G21610
AT3G19850
AT4G16500
AT4G16460
AT4G17040
AT4G08280
AT4G01883
AT1G76920
AT2G40960
AT2G41940
AT5G61500
AT5G07250
AT5G60490
AT2G45030
AT1G72880
AT5G46080
AT3G59380
AT1G09520
AT1G77682
AT1G72830
AT2G46970
AT1G16858
AT2G21330
AT3G53810
AT1G13630
AT4G35785
AT1G56190
AT1G75230
AT1G05870
AT5G25190
AT1G12260
AT5G20740
AT1G73090
AT5G59300
AT4G01280
AT1G21070
AT5G05380
AT3G50590
AT3G12400
AT4G16610
AT1G68185
AT4G36890
AT3G03360
AT1G31335
AT5G04610
AT3G26115
AT2G27900
AT3G21600
AT5G11500
AT3G02190
AT3G62140
AT5G61460
AT2G20990
AT3G51950
AT5G50915
AT3G50670
AT2G26740
AT5G04070
AT2G02955
AT5G46270
AT1G07350
AT5G13900
AT3G26280
AT5G27380
AT3G06190
AT1G78120
AT1G43560
AT3G04230
AT5G46220
AT2G38465
AT1G15550
AT5G50335
AT5G02840
AT1G64040
AT1G18610
AT5G03406
AT1G23410
AT2G14830
AT3G29185
AT1G73603
AT4G12340
AT5G35660
AT5G03220
AT3G16010
AT1G73680
AT1G73607
AT3G49420
AT1G79230
AT5G52840
AT5G49320
AT1G61563
AT4G25830
AT5G10100
AT1G29940
AT4G39730
AT5G18620
AT1G80510
AT5G14430
AT4G09490
AT3G46780
AT4G23390
AT3G58020
AT4G24790
AT2G33620
AT2G32275
AT1G01860
AT5G64880
AT5G04347
AT2G29300
AT3G04350
AT3G20810
AT1G10380
AT3G02690
AT1G44820
AT5G03160
AT5G46840
AT5G51030
AT4G37530
AT1G26300
AT2G33830
AT2G25660
AT1G51805
AT4G09466
AT5G26210
AT1G02140
AT5G20150
AT3G02770
AT3G53740
AT1G51390
AT5G64410
AT3G56330
AT2G17380
AT3G03160
AT1G05850
AT5G24655
AT5G64960
AT2G30290
AT4G17480
AT3G47850
AT5G43720
AT5G22270
AT2G17265
AT3G47820
AT1G15570
AT5G42785
AT3G58740
AT2G39980
AT1G78060
AT3G16780
AT1G06520
AT1G17020
AT4G01000
AT5G65620
AT1G16870
AT2G28960
AT1G32690
AT3G06490
AT2G19690
AT4G27230
AT2G36680
AT1G20410
AT1G06080
AT3G23930
AT4G18690
AT4G10770
AT4G29840
AT2G41600
AT5G65300
AT1G33980
AT3G16785
AT4G12110
AT2G24030
AT5G66750
AT2G36810
AT4G05330
AT3G45750
AT2G39890
AT4G30150
AT1G49640
AT1G17950
AT2G39760
AT1G08700
AT5G05965
AT5G51630
AT2G17140
AT2G45290
AT2G32680
AT1G68390
AT1G24100
AT2G17280
AT2G07671
AT2G22200
AT5G64250
AT2G39080
AT3G13320
AT2G45060
AT5G67220
AT5G11680
AT4G30900
AT5G04320
AT5G27930
AT2G39180
AT1G74690
AT1G80350
AT1G33490
AT5G08760
AT1G76260
AT5G63910
AT1G17040
AT2G40860
AT3G25220
AT1G09740
AT3G48490
AT3G11650
AT4G12020
AT5G43790
AT1G80310
AT4G01400
AT5G62570
AT3G53020
AT3G27580
AT2G46505
AT2G45010
AT5G03510
AT5G61540
AT1G47128
AT3G17090
AT1G69030
AT1G11170
AT1G13220
AT4G33670
AT5G38220
AT5G17620
AT1G63030
AT5G16440
AT3G58040
AT2G29320
AT4G28160
AT5G16010
AT1G09180
AT2G13295
AT3G49720
AT4G09464
AT2G06010
AT1G79080
AT5G35400
AT3G01326
AT5G09850
AT5G54430
AT1G69020
AT1G51510
AT1G02450
AT5G26570
AT4G14815
AT2G17790
AT2G41770
AT5G09270
AT1G24880
AT1G27030
AT3G05070
AT3G44200
AT4G11890
AT3G19740
AT5G64230
AT5G47190
AT5G07260
AT5G11800
AT3G19600
AT5G55300
AT4G12390
AT1G71160
AT5G20510
AT3G09010
AT1G06840
AT1G03530
AT4G11860
AT1G26100
AT2G44020
AT5G20020
AT3G27550
AT4G04940
AT2G01400
AT4G30620
AT4G22570
AT1G07310
AT2G45760
AT5G63320
AT2G01170
AT2G35040
AT3G08670
AT1G24160
AT4G32200
AT5G14000
AT3G59570
AT1G66800
AT5G66850
AT2G17320
AT1G05970
AT5G49448
AT1G01725
AT3G61350
AT4G34660
AT3G01570
AT2G38830
AT4G33960
AT3G54270
AT1G63530
AT2G46270
AT2G47490
AT3G03880
AT1G06890
AT2G35750
AT4G35920
AT1G03610
AT2G43590
AT1G17880
AT2G22490
AT5G48150
AT2G43500
AT2G23050
AT3G62530
AT5G65207
AT3G48900
AT2G25200
AT1G53635
AT3G61898
AT1G13090
AT5G16400
AT1G79110
AT3G43860
AT1G32630
AT5G26940
AT2G40570
AT4G18350
AT4G17470
AT4G36840
AT1G53885
AT5G45320
AT2G37060
AT1G42990
AT3G08510
AT5G27690
AT3G60110
AT2G04300
AT4G02530
AT3G12890
AT4G35640
AT1G24095
AT5G66760
AT5G63310
AT4G30440
AT1G15280
AT3G48520
AT1G31470
AT3G19010
AT2G31190
AT5G01240
AT3G26620
AT3G03570
AT2G38170
AT2G45730
AT5G66680
AT2G39480
AT1G08490
AT5G14040
AT1G12310
AT5G11020
AT4G39510
AT2G35155
AT5G42800
AT5G66580
AT5G61560
AT3G57000
AT3G21240
AT5G11620
AT4G35030
AT5G57370
AT1G73220
AT1G48880
AT2G39725
AT4G14096
AT3G19300
AT2G25100
AT1G32900
AT5G24080
AT3G18720
AT4G30510
AT1G13610
AT3G18160
AT5G13650
AT2G42810
AT1G28815
AT2G32700
AT5G47455
AT3G57280
AT5G23590
AT2G22920
AT5G67090
AT5G25510
AT3G25440
AT4G33770
AT4G17640
AT3G07930
AT1G01900
AT4G31300
AT4G24450
AT1G17970
AT4G13310
AT1G11330
AT4G11960
AT2G28310
AT2G22310
AT3G26560
AT3G53080
AT4G02940
AT2G17390
AT4G20800
AT2G33500
AT1G62930
AT2G40620
AT5G42850
AT3G01500
AT1G52270
AT5G06180
AT1G58848
AT1G20060
AT5G03345
AT5G24260
AT2G37050
AT3G07990
AT3G57220
AT5G27440
AT3G02840
AT3G62460
AT5G63135
AT5G62360
AT3G19480
AT2G44920
AT1G76940
AT3G12740
AT4G16140
AT1G15270
AT5G54930
AT3G56460
AT2G47810
AT3G57200
AT2G30570
AT3G58490
AT4G29460
AT5G03180
AT3G49680
AT3G12770
AT2G28470
AT1G22140
AT5G38450
AT4G02520
AT1G74460
AT3G63290
AT2G31210
AT2G39518
AT3G53730
AT3G50060
AT2G02020
AT2G18162
AT5G19080
AT1G78300
AT5G06070
AT1G27850
AT1G02110
AT5G05950
AT2G40010
AT2G17033
AT5G58090
AT1G02813
AT5G07900
AT5G61160
AT1G48090
AT5G15930
AT5G03940
AT1G80120
AT2G01450
AT1G34150
AT1G47380
AT4G01900
AT3G60410
AT5G59580
AT2G36990
AT1G27540
AT2G30020
AT4G12050
AT5G22360
AT2G39851
AT5G37680
AT5G46470
AT1G63720
AT1G51402
AT1G21500
AT3G11150
AT5G62760
AT3G53100
AT1G63206
AT3G50770
AT1G26880
AT2G19460
AT1G11400
AT1G51100
AT5G07240
AT4G38080
AT2G22230
AT5G63450
AT1G66760
AT3G10200
AT3G04090
AT4G14690
AT5G50320
AT2G18400
AT2G28810
AT3G22260
AT3G27950
AT3G14430
AT3G02000
AT1G68630
AT5G62350
AT1G04010
AT5G14480
AT1G31190
AT2G26100
AT1G55560
AT5G58575
AT5G48120
AT5G51590
AT4G27657
AT5G45610
AT5G47110
AT1G08090
AT4G13075
AT1G63610
AT4G02460
AT1G68300
AT5G55900
AT3G62280
AT2G18680
AT1G54120
AT4G33760
AT5G48545
AT2G38470
AT1G58110
AT2G03240
AT1G30730
AT1G22300
AT5G26600
AT5G03210
AT1G04790
AT1G10990
AT4G30940
AT5G59070
AT3G03850
AT3G25990
AT4G24340
AT3G02900
AT1G34220
AT5G47100
AT5G46430
AT1G07240
AT3G53500
AT3G42670
AT4G33145
AT1G67620
AT1G47230
AT1G19650
AT1G13450
AT4G38840
AT5G07520
AT3G07220
AT5G64140
AT2G40790
AT1G63660
AT3G22550
AT2G03440
AT4G24680
AT1G32480
AT4G04632
AT5G58230
AT1G10230
AT3G29630
AT5G49210
AT1G74240
AT1G13320
AT2G06520
AT3G20600
AT1G74940
AT5G42470
AT3G07420
AT5G10310
AT5G59330
AT2G02970
AT1G68520
AT3G18110
AT1G07140
AT2G35550
AT1G59520
AT4G20910
AT1G69480
AT1G49430
AT3G09150
AT3G02670
AT1G21640
AT3G27350
AT4G30000
AT3G03490
AT5G03500
AT3G53050
AT1G21930
AT1G49480
AT1G59124
AT1G70740
AT2G19640
AT5G04090
AT3G04550
AT1G23490
AT1G77460
AT5G16970
AT3G49870
AT3G08920
AT1G71270
AT3G56690
AT4G21990
AT5G48360
AT1G66660
AT5G11610
AT4G00890
AT5G60670
AT4G39710
AT2G46140
AT4G31640
AT3G09630
AT4G23530
AT3G19420
AT4G32520
AT1G23550
AT1G29041
AT5G43170
AT1G51760
AT5G64300
AT1G56700
AT1G30515
AT5G13610
AT4G03240
AT2G18780
AT1G29220
AT4G24780
AT2G46510
AT4G17500
AT3G58210
AT5G14850
AT3G56140
AT1G55900
AT2G28830
AT4G24670
AT3G13470
AT5G46060
AT3G49240
AT3G06070
AT5G45095
AT1G01730
AT5G17050
AT2G32670
AT2G38195
AT5G25360
AT2G26550
AT5G13330
AT5G02110
AT5G07860
AT3G53340
AT1G05575
AT1G33970
AT1G16860
AT3G54610
AT5G42870
AT4G27690
AT2G12646
AT5G55700
AT3G04830
AT5G37720
AT1G51060
AT2G46210
AT3G21840
AT1G23580
AT4G31670
AT3G59110
AT5G07190
AT1G01300
AT3G15060
AT2G20060
AT1G67870
AT4G26190
AT5G40740
AT3G13970
AT5G67390
AT3G14200
AT3G13200
AT1G53120
AT4G25692
AT5G23340
AT1G47670
AT1G32050
AT3G60310
AT3G02885
AT1G13950
AT3G10150
AT4G10930
AT5G59210
AT1G70220
AT4G01790
AT1G68340
AT5G20790
AT5G52930
AT3G12490
AT1G61030
AT3G28470
AT1G65060
AT5G17520
AT3G10570
AT3G18870
AT4G13575
AT3G58120
AT4G26130
AT1G05470
AT3G07500
AT2G44280
AT2G45310
AT2G40230
AT2G43465
AT5G26717
AT3G47010
AT4G14695
AT3G26085
AT3G17998
AT5G22530
AT5G19920
AT5G60790
AT5G23350
AT1G29750
AT5G16320
AT5G08320
AT3G20340
AT2G39440
AT1G56290
AT5G12470
AT2G39920
AT4G24120
AT1G36980
AT5G44080
AT3G54100
AT3G56550
AT1G70770
AT1G79430
AT2G29065
AT2G33400
AT3G10912
AT2G33220
AT5G21010
AT1G78100
AT4G16900
AT1G70600
AT4G15520
AT3G14410
AT2G21250
AT4G15890
AT2G43400
AT2G22910
AT2G27650
AT4G35410
AT3G05400
AT3G55000
AT5G42290
AT4G31530
AT5G66390
AT4G13170
AT3G19970
AT2G31670
AT4G28850
AT5G57685
AT1G05100
AT3G44670
AT3G24100
AT4G22140
AT3G01710
AT2G25320
AT5G20110
AT1G24050
AT3G18740
AT1G61575
AT2G30930
AT1G04340
AT5G53180
AT5G49630
AT1G75690
AT3G15770
AT3G11480
AT1G62150
AT1G12760
AT2G03750
AT1G70680
AT1G69900
AT1G08845
AT2G34900
AT5G38290
AT4G02270
AT3G51040
AT1G24450
AT2G40110
AT1G05360
AT3G06360
AT1G02980
AT1G09995
AT5G45930
AT3G46220
AT1G11130
AT5G10040
AT4G04880
AT4G32250
AT1G07990
AT4G15248
AT3G17300
AT1G66350
AT4G17030
AT3G47640
AT1G66520
AT1G68945
AT1G07180
AT1G77510
AT5G18680
AT4G15720
AT5G50300
AT1G06010
AT4G23610
AT4G35740
AT2G37470
AT2G39560
AT2G23170
AT3G56950
AT5G25140
AT4G31950
AT5G50345
AT1G05440
AT1G19640
AT1G47710
AT4G00310
AT3G08640
AT1G11780
AT4G35630
AT3G51740
AT3G19770
AT1G04555
AT2G18560
AT2G33730
AT2G42780
AT1G67480
AT5G07270
AT3G48060
AT3G28200
AT4G19450
AT1G20910
AT1G07660
AT2G39490
AT5G62890
AT1G18160
AT5G60870
AT1G60800
AT5G07020
AT5G02620
AT1G34110
AT1G50460
AT1G73460
AT5G52060
AT4G24050
AT5G59170
AT1G77980
AT3G02250
AT5G66300
AT1G48040
AT1G13360
AT1G68890
AT3G20070
AT4G18160
AT1G03520
AT2G16190
AT5G40280
AT1G35230
AT2G35930
AT3G60360
AT5G53030
AT1G54690
AT5G44572
AT2G43020
AT4G17230
AT2G24150
AT5G37340
AT3G49400
AT1G75590
AT5G39250
AT1G69670
AT2G24940
AT3G62810
AT1G11600
AT4G09670
AT1G78660
AT3G12360
AT3G03340
AT5G18140
AT1G73240
AT4G17300
AT2G46300
AT3G15120
AT1G18180
AT3G47120
AT1G05320
AT2G19730
AT3G28460
AT4G03600
AT4G22010
AT1G56010
AT1G77400
AT3G02065
AT4G17620
AT5G59530
AT2G21370
AT4G37300
AT3G17950
AT5G03320
AT1G13730
AT2G05755
AT1G14280
AT1G16420
AT5G06260
AT2G37590
AT3G05910
AT5G17830
AT2G04800
AT5G53430
AT5G48220
AT2G39250
AT4G32080
AT4G22810
AT1G71090
AT5G61430
AT1G73180
AT1G10940
AT3G23310
AT5G11400
AT4G18610
AT3G03100
AT1G55230
AT3G24520
AT1G73120
AT2G46230
AT4G36570
AT3G56190
AT1G64590
AT5G35050
AT4G31720
AT2G01630
AT5G28150
AT3G47530
AT5G64510
AT3G12030
AT5G35080
AT2G21520
AT2G29430
AT3G18910
AT1G49190
AT4G09140
AT2G29930
AT1G48580
AT1G74000
AT3G17668
AT5G58800
AT5G22470
AT1G01810
AT4G39180
AT5G59250
AT3G04690
AT3G04680
AT2G03350
AT4G25760
AT2G26700
AT2G39740
AT2G40480
AT1G67540
AT2G25760
AT3G51300
AT1G73640
AT1G57700
AT5G27770
AT1G02305
AT3G29130
AT3G25180
AT1G56045
AT3G53480
AT4G16447
AT4G30670
AT1G03495
AT4G01290
AT1G32450
AT3G02468
AT1G08890
AT1G55620
AT4G36250
AT2G39640
AT2G28020
AT3G18060
AT5G49410
AT3G16520
AT3G09430
AT3G12260
AT3G56080
AT5G16490
AT3G17690
AT1G52220
AT4G15180
AT1G69200
AT4G36910
AT3G06640
AT5G16760
AT1G04050
AT1G79250
AT1G54340
AT5G51920
AT1G17410
AT4G08670
AT5G51150
AT5G56180
AT5G05740
AT5G05960
AT1G67250
AT5G60150
AT4G02290
AT1G49630
AT5G62920
AT1G31720
AT4G37080
AT3G03010
AT1G08880
AT1G11430
AT4G33040
AT4G15650
AT5G65990
AT1G21690
AT1G08900
AT5G38940
AT5G10690
AT5G23710
AT3G52105
AT5G05010
AT5G01360
AT1G22800
AT1G03840
AT1G52825
AT2G14960
AT5G27350
AT1G09470
AT5G58770
AT4G04570
AT3G25210
AT4G30310
AT5G19620
AT3G62210
AT1G06170
AT2G19540
AT2G32800
AT1G11670
AT5G01930
AT2G46800
AT3G58350
AT1G68190
AT5G10610
AT1G05820
AT3G61520
AT2G38480
AT2G25680
AT4G16745
AT3G55410
AT2G36485
AT4G35860
AT5G51730
AT2G30060
AT1G49715
AT1G50490
AT1G48570
AT5G16370
AT4G01510
AT3G28050
AT5G42740
AT3G24820
AT1G25540
AT5G06870
AT2G38390
AT1G06645
AT3G54350
AT5G52510
AT5G06930
AT1G75640
AT3G12570
AT3G43740
AT2G38610
AT5G14510
AT1G65470
AT5G15900
AT3G06890
AT4G13200
AT5G07920
AT1G04630
AT3G47540
AT3G46720
AT5G35520
AT5G11710
AT4G08555
AT1G59720
AT1G79280
AT1G09625
AT1G76560
AT2G18160
AT3G49580
AT4G32430
AT5G38900
AT4G26320
AT5G54280
AT5G15120
AT2G21030
AT4G28890
AT2G29900
AT3G21770
AT3G54880
AT2G14660
AT2G33560
AT2G40330
AT3G26180
AT3G24515
AT3G01910
AT1G23590
AT1G80950
AT1G49940
AT2G20000
AT2G16890
AT4G00740
AT1G54850
AT5G14800
AT2G16385
AT2G03760
AT2G35585
AT3G15115
AT1G12200
AT1G31440
```
