## Supplementary material for "A comprehensive map of preferentially located motifs reveals distinct proximal *cis*-regulatory elements in plants": AATCAA_containing_gene_set.txt

```
#Occurences of AATCAA between 16 and 34 (positions relative to the transcription start site)
#1177 sequences with AATCAA in this interval
#5.72% of the sequences in promoter set with AATCAA (set with 20573 sequences)
AT2G40760
AT5G05940
AT4G00525
AT3G50160
AT4G14690
AT5G44210
AT5G18140
AT1G25540
AT4G30700
AT4G25830
AT4G02360
AT5G10710
AT4G26965
AT4G36500
AT4G27760
AT4G02850
AT2G39420
AT3G11070
AT5G20360
AT2G46510
AT4G17040
AT1G43130
AT2G31490
AT2G29090
AT1G28600
AT3G44280
AT3G60680
AT1G61040
AT5G23340
AT1G74000
AT2G18560
AT1G61667
AT2G22470
AT1G44170
AT1G61688
AT3G48700
AT2G02980
AT3G59040
AT3G23660
AT5G24930
AT1G10370
AT1G72580
AT5G67350
AT3G52190
AT1G18170
AT3G47640
AT2G37720
AT1G48040
AT4G33510
AT5G55560
AT5G46220
AT5G52280
AT2G23820
AT4G15490
AT3G18110
AT5G17620
AT5G62760
AT4G21470
AT1G20560
AT5G59250
AT1G01380
AT4G22780
AT2G27490
AT4G39900
AT5G42600
AT3G48390
AT5G11610
AT5G52760
AT2G22910
AT5G19260
AT4G19410
AT5G59330
AT1G64500
AT5G10745
AT1G15430
AT1G17410
AT4G00560
AT1G09250
AT4G17500
AT5G67030
AT1G50270
AT1G50430
AT5G01600
AT1G07210
AT4G09980
AT5G26210
AT5G40300
AT1G63480
AT2G44930
AT1G59218
AT4G30890
AT3G13440
AT2G46800
AT3G20060
AT3G11650
AT1G26798
AT1G77000
AT4G29470
AT4G02460
AT1G56580
AT4G22050
AT3G56460
AT1G65700
AT1G17665
AT1G34260
AT4G20310
AT5G45880
AT5G52210
AT2G24640
AT1G35210
AT5G18680
AT1G75640
AT4G02610
AT3G01440
AT3G09162
AT4G25030
AT5G04045
AT4G18422
AT4G15650
AT3G15790
AT1G63530
AT1G79860
AT5G07860
AT3G13490
AT1G06410
AT1G09920
AT2G25980
AT4G14900
AT1G28580
AT5G03920
AT1G03150
AT3G29130
AT3G49590
AT2G17450
AT1G43560
AT2G16190
AT1G55620
AT2G39390
AT3G02690
AT5G37930
AT4G38320
AT2G01170
AT1G10360
AT3G27950
AT3G49320
AT3G10405
AT1G20270
AT1G05410
AT2G38465
AT4G35030
AT5G48150
AT1G58807
AT2G35450
AT1G03520
AT5G03160
AT1G67540
AT5G22890
AT2G35510
AT1G02305
AT5G36810
AT1G26560
AT4G08530
AT5G13130
AT2G42810
AT2G03440
AT1G18370
AT1G33240
AT1G06900
AT1G14200
AT4G13450
AT1G01690
AT1G80340
AT2G23610
AT5G56540
AT1G63450
AT1G36078
AT1G18650
AT5G44400
AT5G39080
AT1G30515
AT3G46100
AT5G45060
AT1G29940
AT5G48090
AT4G26270
AT3G15660
AT1G04040
AT4G09140
AT3G26580
AT1G06010
AT1G21170
AT1G33810
AT5G02890
AT2G45310
AT5G38940
AT5G65550
AT5G08180
AT1G50360
AT3G20230
AT1G33811
AT2G38580
AT5G42850
AT1G06890
AT2G15270
AT5G62890
AT4G19810
AT3G25140
AT1G26300
AT2G15680
AT3G02150
AT2G31190
AT1G69700
AT4G39410
AT2G36850
AT1G68690
AT3G17710
AT5G37680
AT3G13660
AT5G64990
AT1G32480
AT5G06050
AT5G14240
AT3G25990
AT4G38640
AT3G57570
AT3G12400
AT1G55760
AT5G16690
AT5G48830
AT3G47380
AT4G30920
AT4G13180
AT3G14410
AT3G53460
AT1G05560
AT1G69070
AT1G05960
AT5G04670
AT4G23660
AT1G06149
AT2G37590
AT5G53660
AT4G36470
AT1G32160
AT5G18840
AT1G64620
AT3G56190
AT4G12130
AT5G46080
AT1G11870
AT5G15550
AT5G24780
AT4G01600
AT5G65165
AT1G12540
AT1G64590
AT5G14970
AT1G32960
AT5G50330
AT5G01040
AT1G11130
AT5G66680
AT1G16540
AT1G03230
AT5G62740
AT3G09750
AT1G75670
AT5G52650
AT4G31805
AT3G49310
AT1G59940
AT1G15140
AT5G20020
AT3G02160
AT1G07130
AT2G10931
AT3G02880
AT5G22050
AT3G13300
AT4G29010
AT5G20110
AT1G11170
AT2G29900
AT2G04830
AT3G46940
AT5G12240
AT3G21600
AT1G04270
AT1G08750
AT1G66800
AT4G11680
AT5G24620
AT2G07708
AT3G46030
AT5G09230
AT5G01210
AT4G13170
AT3G45780
AT4G02220
AT2G23340
AT3G16780
AT4G34990
AT3G01130
AT1G04790
AT2G27010
AT4G08900
AT3G51300
AT4G33460
AT1G65950
AT4G16141
AT4G14510
AT1G05400
AT3G05858
AT2G34900
AT1G13210
AT1G02110
AT3G28550
AT2G33780
AT3G27200
AT4G14615
AT5G65010
AT5G50423
AT4G28030
AT4G32440
AT4G37440
AT2G02400
AT5G02670
AT2G27790
AT5G19030
AT5G60940
AT5G06190
AT1G75280
AT3G25500
AT5G50960
AT5G66000
AT1G66760
AT1G08630
AT3G54910
AT5G57820
AT5G34940
AT5G46070
AT5G60360
AT2G40360
AT3G50220
AT1G05970
AT2G23630
AT1G01900
AT2G43550
AT5G23440
AT2G31840
AT2G37950
AT5G45440
AT5G24080
AT1G13950
AT3G16910
AT2G29430
AT3G07760
AT4G14342
AT5G62090
AT3G01090
AT1G30600
AT3G07940
AT5G43170
AT1G02800
AT3G23370
AT3G16800
AT1G67620
AT4G16500
AT5G56860
AT3G11940
AT5G53180
AT1G51080
AT2G35820
AT1G31190
AT1G73470
AT3G61670
AT1G76560
AT5G50345
AT1G02180
AT2G25320
AT5G56490
AT5G10790
AT1G03200
AT1G30690
AT5G40740
AT2G20585
AT4G28890
AT1G11112
AT2G47520
AT1G21070
AT4G27690
AT1G78300
AT4G08810
AT3G53850
AT5G56530
AT1G44835
AT2G22450
AT3G28200
AT5G50110
AT5G59070
AT3G18200
AT3G17450
AT3G51220
AT1G25280
AT3G03850
AT5G65230
AT4G22990
AT5G64560
AT3G21580
AT5G44720
AT1G64340
AT3G01980
AT3G49300
AT4G09150
AT5G64660
AT5G08200
AT1G17350
AT1G61950
AT1G01100
AT5G15120
AT5G59670
AT5G17900
AT3G27100
AT3G60630
AT1G06130
AT4G15000
AT2G39130
AT1G63430
AT2G43255
AT1G16510
AT1G67840
AT5G53300
AT1G58848
AT1G09190
AT5G43310
AT2G47485
AT5G60720
AT1G01160
AT5G18070
AT3G46830
AT5G59210
AT4G08520
AT5G11620
AT3G12250
AT4G26110
AT4G26190
AT3G20330
AT1G68185
AT5G63960
AT1G04360
AT5G47110
AT5G44040
AT4G14815
AT3G44940
AT2G24070
AT1G65610
AT3G06680
AT5G40510
AT4G13200
AT1G13820
AT3G15770
AT1G13050
AT3G18970
AT5G08760
AT1G21690
AT4G28420
AT3G16857
AT1G28120
AT2G35380
AT2G45290
AT4G26455
AT2G19280
AT3G24560
AT5G05520
AT1G71130
AT3G07670
AT5G51630
AT4G04570
AT4G32480
AT1G22190
AT2G46130
AT5G23820
AT1G71270
AT1G20575
AT1G04520
AT1G51940
AT1G73680
AT5G47190
AT5G19470
AT5G61790
AT5G10310
AT5G04760
AT5G39250
AT4G12050
AT2G44920
AT1G53040
AT1G18630
AT1G64530
AT1G29041
AT5G39930
AT3G16080
AT3G28850
AT5G27770
AT5G56280
AT5G04347
AT3G11830
AT1G06770
AT2G38210
AT5G27030
AT3G58090
AT3G18000
AT3G03010
AT1G11740
AT4G37410
AT5G37440
AT1G30520
AT5G15630
AT5G13825
AT1G04645
AT3G55710
AT1G20132
AT4G19840
AT2G15325
AT2G25170
AT2G22425
AT1G47380
AT5G64960
AT1G49800
AT4G37160
AT4G09200
AT1G52230
AT5G67390
AT5G53588
AT3G46780
AT5G61200
AT5G65205
AT4G05190
AT1G74450
AT4G30050
AT3G10200
AT1G48760
AT3G26070
AT3G53440
AT5G18475
AT1G17510
AT5G63450
AT2G14960
AT5G45190
AT5G51110
AT5G44030
AT3G47010
AT1G10190
AT1G07830
AT2G17440
AT4G25434
AT1G23550
AT3G47850
AT3G08947
AT5G54630
AT1G27850
AT3G10040
AT1G75090
AT3G28670
AT1G12840
AT2G21170
AT2G31540
AT3G21175
AT5G19980
AT5G09540
AT1G49715
AT2G38360
AT3G12710
AT3G11150
AT2G40670
AT4G12040
AT3G17998
AT3G26115
AT2G10608
AT3G27210
AT4G05330
AT1G64770
AT4G13820
AT2G20480
AT1G28135
AT1G76710
AT3G06350
AT5G43010
AT2G18328
AT1G09210
AT5G46710
AT1G15730
AT2G03730
AT1G59720
AT4G20850
AT1G05440
AT5G25840
AT2G29700
AT2G22640
AT5G62770
AT3G20340
AT5G13640
AT2G31550
AT5G07810
AT4G35920
AT4G17300
AT2G34940
AT3G04690
AT5G57655
AT5G53200
AT3G63210
AT5G64510
AT1G54100
AT4G03420
AT2G47420
AT4G09310
AT1G32630
AT2G29930
AT4G17030
AT1G56300
AT5G09320
AT1G59124
AT1G51915
AT2G28380
AT5G65990
AT3G51970
AT3G45980
AT3G22370
AT1G68890
AT3G11500
AT1G79200
AT4G34135
AT1G53200
AT1G79590
AT4G13580
AT3G52380
AT5G62140
AT2G14760
AT5G57910
AT4G38970
AT4G17090
AT2G41370
AT5G22545
AT5G64280
AT3G55910
AT3G57360
AT1G22070
AT4G31810
AT3G25210
AT4G19570
AT5G16970
AT4G39160
AT5G16590
AT1G72020
AT5G08400
AT2G28880
AT1G13350
AT3G43860
AT2G01890
AT5G09976
AT3G10820
AT1G08250
AT1G07350
AT3G15115
AT5G43980
AT1G43650
AT1G76680
AT1G08900
AT5G02150
AT2G29560
AT1G23580
AT4G34360
AT1G09625
AT3G60250
AT2G01720
AT1G15330
AT2G42320
AT4G23140
AT2G28200
AT1G18190
AT3G56140
AT3G06660
AT3G17250
AT3G01500
AT2G44280
AT1G03820
AT4G30310
AT4G38840
AT1G20680
AT2G17265
AT4G34750
AT1G67250
AT2G29300
AT3G43980
AT1G16400
AT3G57170
AT3G43240
AT1G16040
AT2G46970
AT3G24093
AT1G73650
AT2G40790
AT5G54900
AT5G18090
AT5G61530
AT3G27325
AT4G30610
AT1G30510
AT5G38220
AT5G20990
AT1G31420
AT4G19450
AT4G37980
AT1G79150
AT5G16440
AT1G54030
AT1G52690
AT5G06870
AT3G56340
AT3G47120
AT2G43470
AT4G16144
AT1G34150
AT1G05100
AT1G60590
AT1G50490
AT1G21640
AT5G26940
AT3G61898
AT2G43920
AT2G43130
AT3G48180
AT3G61570
AT3G44530
AT4G20780
AT5G17690
AT1G19720
AT5G45320
AT4G12990
AT2G30010
AT3G46650
AT2G17380
AT3G58350
AT5G63300
AT5G61430
AT2G23140
AT5G06690
AT5G05630
AT2G22200
AT1G76430
AT1G47550
AT3G13640
AT1G74020
AT2G23660
AT1G42990
AT1G07910
AT3G56860
AT4G28360
AT4G14750
AT2G21820
AT3G07660
AT5G67060
AT4G26320
AT3G27350
AT5G53590
AT5G10350
AT5G18920
AT5G10430
AT1G05320
AT1G28150
AT1G73607
AT3G57580
AT1G29310
AT5G44100
AT3G57990
AT3G06310
AT5G03170
AT1G13635
AT5G11200
AT1G12760
AT5G66450
AT1G23020
AT1G23590
AT5G09310
AT3G57830
AT3G14067
AT2G30280
AT3G45400
AT4G33070
AT3G13225
AT3G63110
AT2G02140
AT2G36990
AT2G22310
AT1G25260
AT1G25370
AT1G09400
AT2G27460
AT5G42955
AT3G03380
AT2G27480
AT4G29840
AT4G17470
AT1G52530
AT2G07671
AT2G46260
AT4G12340
AT3G48020
AT5G46700
AT3G50310
AT5G50310
AT1G08910
AT1G06640
AT2G43900
AT1G05575
AT1G72880
AT3G16100
AT5G43880
AT5G04130
AT5G05820
AT2G47770
AT3G17090
AT1G51380
AT5G56320
AT3G19600
AT3G21070
AT4G21670
AT2G37060
AT5G20510
AT2G45380
AT4G15545
AT3G45242
AT1G02120
AT2G46210
AT5G24200
AT5G18630
AT5G08695
AT5G06060
AT1G49245
AT2G22540
AT1G30360
AT3G11950
AT4G03600
AT5G63370
AT5G46190
AT4G38700
AT1G71710
AT4G15420
AT1G75690
AT5G27690
AT3G25980
AT1G56190
AT3G53470
AT1G61150
AT5G25510
AT2G40380
AT2G31960
AT2G33840
AT1G05870
AT5G24510
AT3G17850
AT2G26030
AT4G10210
AT1G80120
AT5G07240
AT1G48880
AT5G01240
AT1G18180
AT5G03220
AT5G42290
AT5G18620
AT1G08315
AT5G04180
AT1G08650
AT3G50670
AT4G30900
AT2G20465
AT5G62610
AT5G09240
AT3G44735
AT5G28442
AT5G28460
AT5G03300
AT2G40780
AT1G53140
AT2G37570
AT1G13080
AT2G37090
AT3G03860
AT3G55920
AT4G25200
AT3G15518
AT3G49080
AT3G26810
AT1G47290
AT3G21840
AT5G24410
AT5G20100
AT5G58575
AT5G18120
AT5G43830
AT3G06860
AT3G20260
AT4G37670
AT4G10770
AT5G05130
AT3G60110
AT1G79000
AT2G39890
AT4G13575
AT1G51100
AT4G21980
AT3G51290
AT2G22400
AT1G61050
AT3G47650
AT5G51030
AT5G17170
AT3G28930
AT4G37700
AT1G68960
AT2G01610
AT5G06720
AT5G12980
AT5G13330
AT3G49770
AT4G22010
AT5G48810
AT1G21190
AT5G41980
AT3G57390
AT3G45240
AT3G15270
AT1G59820
AT5G44572
AT2G45760
AT3G54760
AT5G15900
AT4G01860
AT4G05070
AT1G76040
AT5G63500
AT1G31814
AT1G31817
AT1G75010
AT3G15460
AT2G34640
AT1G34110
AT5G57830
AT3G59110
AT1G54790
AT1G22890
AT1G31470
AT1G73220
AT5G14000
AT1G78230
AT2G30520
AT5G25770
AT2G01520
AT1G78810
AT3G09180
AT2G38610
AT1G68340
AT3G20810
AT5G49525
AT5G47510
AT5G26570
AT5G55410
AT2G43080
AT5G28030
AT3G63290
AT2G18300
AT3G52105
AT5G40720
AT5G35660
AT2G41820
AT1G08510
AT2G24390
AT2G22300
AT4G18480
AT5G23460
AT4G34110
AT3G62060
AT4G23170
AT1G33800
AT5G17920
AT2G40480
AT2G34380
AT3G13080
AT3G52580
AT1G27020
AT2G43560
AT4G33960
AT1G32900
AT1G07750
AT3G55677
AT5G37055
AT2G38470
AT2G17033
AT4G10925
AT3G08730
AT1G78450
AT5G22791
AT4G25720
AT1G07060
AT3G13200
AT3G19180
AT2G35810
AT3G11990
AT5G17520
AT3G57930
AT3G04510
AT4G17960
AT3G05370
AT5G37340
AT3G15450
AT1G53070
AT4G22550
AT1G09470
AT5G07770
AT1G67300
AT3G59990
AT1G20840
AT2G39705
AT3G51920
AT1G47490
AT5G43690
AT5G43500
AT1G23180
AT5G53050
AT1G55920
AT1G64090
AT5G66760
AT2G42220
AT5G11310
AT3G44326
AT4G01000
AT4G15890
AT2G46440
AT1G44160
AT3G14430
AT1G02030
AT2G36230
AT2G42190
AT4G33666
AT5G04090
AT1G54450
AT5G01930
AT1G10960
AT5G50350
AT1G78830
AT5G50860
AT1G14140
AT1G48550
AT5G66040
AT5G41990
AT1G48635
AT4G39970
AT1G66360
AT5G22660
AT3G09780
AT2G29730
AT1G52550
AT5G60790
AT1G23970
AT1G29910
AT3G29270
AT1G36980
AT3G26560
AT1G21840
AT3G15250
AT2G37035
AT3G48410
AT1G01720
AT4G26580
AT3G26460
AT5G03345
AT5G60670
AT1G29040
AT1G40087
AT2G28310
AT4G24560
AT3G19810
AT2G42310
AT3G20670
AT5G66200
AT5G05220
AT4G11220
AT3G01320
AT5G15050
AT4G22320
AT1G07240
AT1G01140
AT2G38490
AT1G58602
AT2G45970
AT1G72970
AT3G03300
AT5G39790
AT1G13630
AT1G04330
AT3G18780
AT2G02100
AT3G56360
AT4G35725
AT3G27750
AT5G59690
AT4G29180
AT1G54340
AT4G09490
AT2G33730
AT1G08140
AT5G15070
AT5G55120
AT5G51590
AT3G47720
AT5G42470
AT2G39050
AT5G41800
AT3G25290
AT3G56130
AT2G26840
AT1G27970
AT5G18470
AT1G79230
AT2G35170
AT3G16630
AT5G25440
AT1G68400
AT3G03140
AT1G11430
AT3G01650
AT3G26780
AT1G14688
AT1G23690
AT1G63030
AT1G04190
AT5G16760
AT3G21240
AT3G25430
AT1G10560
AT1G60650
AT1G06570
AT1G02270
AT5G12080
AT3G58210
AT3G54960
AT3G09150
AT3G20250
AT4G19390
AT1G05010
AT4G20130
AT1G72090
AT1G72520
AT3G24520
AT2G23740
AT3G23310
AT4G24530
AT5G55920
AT4G36570
AT1G53390
AT2G29440
AT3G52130
AT1G78560
AT1G42970
AT4G24620
AT2G01630
AT1G12350
AT5G41992
AT1G70170
AT4G00755
AT1G80110
AT4G25560
AT1G65220
AT2G19730
AT1G25390
AT4G27000
AT5G26717
```
