## Supplementary material for "A comprehensive map of preferentially located motifs reveals distinct proximal *cis*-regulatory elements in plants": AATCAAA_containing_gene_set.txt

```
#Occurences of AATCAAA between -12 and 43 (positions relative to the transcription start site)
#1236 sequences with AATCAAA in this interval
#6.01% of the sequences in promoter set with AATCAAA (set with 20573 sequences)
AT3G15570
AT2G02870
AT5G50860
AT1G15330
AT2G48121
AT2G46260
AT2G26860
AT4G30760
AT5G03170
AT3G07220
AT5G53045
AT3G49910
AT2G20585
AT3G46030
AT5G67030
AT2G23340
AT5G24860
AT2G03310
AT3G25980
AT5G16470
AT3G11990
AT3G44326
AT5G19040
AT3G57930
AT4G01600
AT3G25790
AT4G24820
AT1G64160
AT3G27350
AT3G47380
AT3G15180
AT3G01060
AT2G35810
AT1G11260
AT1G16510
AT3G10670
AT3G19010
AT2G01610
AT4G28360
AT3G14067
AT3G20340
AT3G53340
AT5G60640
AT4G15160
AT5G01230
AT1G33490
AT1G51100
AT3G01450
AT5G07810
AT5G06070
AT4G13870
AT2G25760
AT2G34380
AT3G04020
AT2G42240
AT3G49590
AT2G39470
AT3G02660
AT4G38840
AT5G44360
AT1G68520
AT1G52150
AT5G10350
AT5G64560
AT1G49580
AT1G14430
AT1G08250
AT1G66800
AT2G01670
AT3G57280
AT1G63000
AT1G60590
AT5G08760
AT5G04347
AT2G35990
AT1G78460
AT1G11720
AT1G75340
AT3G23370
AT5G17900
AT1G11430
AT1G75010
AT4G04460
AT2G38940
AT1G56080
AT5G63450
AT4G39160
AT1G36380
AT4G00755
AT5G20280
AT3G47640
AT4G30450
AT1G68790
AT4G31580
AT1G01910
AT4G30370
AT2G02400
AT1G34380
AT1G01305
AT3G48390
AT4G32130
AT5G45775
AT4G03415
AT3G51325
AT4G03420
AT1G33290
AT1G43860
AT2G41370
AT1G14315
AT4G34570
AT4G19710
AT1G08900
AT1G11170
AT5G06720
AT1G63700
AT3G54085
AT5G50430
AT4G40080
AT2G28200
AT1G08510
AT4G19400
AT5G47310
AT5G13330
AT5G20020
AT1G76430
AT2G29730
AT2G37990
AT5G21130
AT1G78450
AT1G75280
AT2G33750
AT1G52500
AT2G17380
AT1G63030
AT5G45060
AT1G49430
AT5G41860
AT1G78830
AT3G03160
AT3G07640
AT3G29780
AT1G11190
AT1G76405
AT2G29630
AT4G04500
AT5G27470
AT3G16100
AT5G46070
AT3G20250
AT1G05970
AT1G05440
AT5G26210
AT2G38840
AT2G39930
AT1G61575
AT3G14840
AT5G46570
AT3G52130
AT5G22545
AT2G27790
AT5G18580
AT5G61120
AT1G54140
AT3G08020
AT5G41990
AT2G22300
AT3G11150
AT4G30074
AT5G09540
AT5G14230
AT4G33520
AT4G14815
AT3G45400
AT5G49060
AT3G24520
AT4G37120
AT1G34150
AT4G30310
AT1G12760
AT3G59340
AT3G23840
AT4G23500
AT5G23440
AT3G23310
AT5G13640
AT4G25030
AT3G11590
AT5G60670
AT3G62070
AT1G01900
AT2G26840
AT4G22550
AT1G42970
AT4G08810
AT1G25390
AT1G33811
AT5G50960
AT1G66950
AT1G18170
AT2G01110
AT3G14430
AT1G55540
AT1G18650
AT1G04190
AT1G69030
AT4G22010
AT3G59570
AT2G15730
AT5G46600
AT2G42320
AT1G27540
AT1G04330
AT2G33840
AT5G01870
AT5G60720
AT1G66870
AT3G07760
AT5G10310
AT3G50670
AT5G01950
AT4G23060
AT5G63370
AT1G76670
AT5G61228
AT1G66600
AT2G36980
AT1G73020
AT1G73370
AT5G64410
AT2G31960
AT3G55920
AT3G55710
AT4G26580
AT2G41780
AT1G48635
AT3G25660
AT3G26580
AT2G38220
AT3G46780
AT4G29000
AT1G02570
AT5G34940
AT5G60940
AT2G03820
AT1G72900
AT4G33510
AT1G55760
AT1G68600
AT3G21070
AT1G69070
AT5G54890
AT1G23970
AT3G53460
AT1G34370
AT1G20060
AT3G17090
AT2G35510
AT1G10940
AT3G28940
AT2G32150
AT2G36990
AT1G17665
AT1G12310
AT4G34740
AT1G02475
AT1G56290
AT5G04180
AT3G62120
AT1G20270
AT5G13650
AT1G69700
AT2G20390
AT4G02460
AT4G36500
AT2G13295
AT4G20130
AT2G46130
AT2G20520
AT1G78310
AT1G79590
AT1G06890
AT1G30690
AT5G18630
AT4G31560
AT3G14200
AT1G29940
AT2G31190
AT5G44040
AT5G04940
AT5G17190
AT5G51110
AT2G21990
AT3G63110
AT3G54270
AT2G40970
AT3G49320
AT4G19390
AT3G10220
AT5G61330
AT5G51840
AT1G16950
AT3G04010
AT1G51915
AT2G31540
AT2G29550
AT2G22470
AT4G33680
AT1G44910
AT5G04320
AT3G56190
AT2G40960
AT5G10570
AT1G64590
AT5G05220
AT4G05330
AT5G51140
AT4G18422
AT3G20020
AT1G18370
AT1G31817
AT3G48480
AT1G02960
AT3G16780
AT5G17170
AT1G77525
AT3G46270
AT3G62680
AT5G05320
AT3G18270
AT3G43980
AT1G44835
AT3G57360
AT5G18920
AT2G32670
AT2G25100
AT3G07940
AT5G13320
AT5G43980
AT3G27750
AT5G46190
AT1G05010
AT4G24110
AT3G06660
AT4G28850
AT4G26850
AT1G22070
AT2G44930
AT3G60630
AT4G23160
AT5G48810
AT5G39250
AT3G22300
AT2G27650
AT5G55940
AT3G24560
AT5G63810
AT2G37035
AT3G28850
AT2G17305
AT4G28280
AT1G53345
AT3G44940
AT4G23170
AT3G55420
AT5G56490
AT1G62180
AT2G17033
AT4G11120
AT1G12350
AT2G01890
AT2G23660
AT4G38320
AT5G39530
AT4G11960
AT1G54450
AT2G44210
AT5G40510
AT2G28140
AT5G03345
AT5G66760
AT4G25560
AT1G03520
AT4G12450
AT2G44020
AT3G56880
AT3G48100
AT5G61790
AT2G25250
AT5G44720
AT5G11480
AT4G04570
AT1G61255
AT2G23670
AT5G40970
AT3G02690
AT1G80120
AT2G43940
AT1G28135
AT4G01400
AT5G05965
AT1G48580
AT2G19280
AT4G15180
AT2G36890
AT1G53390
AT1G05190
AT1G08630
AT1G68760
AT1G01140
AT5G53588
AT4G02220
AT1G03230
AT1G03530
AT3G59970
AT5G18070
AT1G66020
AT4G00460
AT2G33360
AT4G17300
AT1G73240
AT3G24820
AT2G36895
AT1G01730
AT5G10910
AT2G19540
AT5G42850
AT5G44030
AT1G68185
AT3G27820
AT3G18720
AT5G16440
AT3G61280
AT1G12250
AT3G08510
AT3G56080
AT4G20320
AT1G69588
AT5G39080
AT4G09140
AT2G47420
AT1G65700
AT4G15000
AT2G38800
AT2G47770
AT4G38470
AT3G63090
AT3G13060
AT3G57410
AT3G25990
AT3G18000
AT2G17450
AT5G03720
AT4G11680
AT5G45900
AT3G19030
AT2G36020
AT4G29180
AT1G64000
AT3G19180
AT5G19000
AT2G23140
AT4G31160
AT5G50900
AT5G10300
AT2G34640
AT1G07060
AT1G80950
AT4G17500
AT5G47100
AT3G53030
AT4G16144
AT1G23560
AT3G57170
AT3G17020
AT1G09190
AT3G03150
AT5G17620
AT5G45610
AT4G28170
AT5G64740
AT2G44050
AT5G46530
AT1G67360
AT1G04040
AT4G35030
AT2G35380
AT4G12050
AT3G20260
AT4G08170
AT3G01500
AT1G73607
AT2G27050
AT3G01440
AT1G09250
AT1G67480
AT5G04090
AT1G48550
AT1G04300
AT5G18090
AT1G75640
AT3G17998
AT1G14490
AT5G13220
AT4G28890
AT1G68080
AT3G58700
AT4G38250
AT1G33980
AT5G66440
AT5G59210
AT3G49080
AT3G25100
AT1G61150
AT1G75690
AT5G61230
AT4G17030
AT3G63430
AT3G12012
AT2G37290
AT3G18220
AT5G50345
AT1G70990
AT2G20610
AT4G11845
AT3G28917
AT5G62770
AT1G14410
AT3G13490
AT1G61240
AT3G06360
AT5G01490
AT3G20060
AT1G73650
AT5G16730
AT4G36610
AT5G03160
AT2G17265
AT5G17400
AT5G11720
AT3G47650
AT4G26110
AT5G11610
AT1G03200
AT3G51220
AT1G67140
AT1G11900
AT5G55700
AT3G27100
AT3G13630
AT3G15650
AT3G08947
AT5G04130
AT3G21370
AT4G35725
AT4G15200
AT1G43130
AT4G18640
AT5G16760
AT1G32540
AT3G47010
AT5G15240
AT5G20070
AT3G24280
AT2G45380
AT1G26660
AT1G17430
AT1G13635
AT3G56440
AT2G17390
AT1G49950
AT1G09920
AT5G20990
AT5G20110
AT1G02030
AT3G05070
AT5G56280
AT2G41740
AT4G32170
AT1G50490
AT3G25500
AT4G15650
AT1G75670
AT1G32350
AT2G24630
AT4G29660
AT2G27490
AT5G51910
AT2G39550
AT5G50335
AT4G22990
AT4G14690
AT2G42810
AT3G04690
AT1G60989
AT3G57000
AT2G24765
AT5G43690
AT4G35110
AT2G30290
AT1G47550
AT5G62890
AT5G24200
AT4G29010
AT5G23820
AT3G12380
AT5G03880
AT5G28030
AT4G26965
AT5G67060
AT3G01810
AT3G49850
AT4G16140
AT3G54340
AT5G61250
AT5G45320
AT1G29810
AT3G59040
AT4G00525
AT3G61670
AT2G37950
AT1G29910
AT1G17440
AT4G32480
AT5G49980
AT3G29630
AT3G25250
AT1G16880
AT2G28570
AT4G27760
AT5G19260
AT4G15130
AT5G45095
AT3G47430
AT1G20410
AT2G38610
AT2G47840
AT5G35375
AT3G55000
AT3G06650
AT4G30620
AT4G32440
AT1G17350
AT1G23580
AT5G48800
AT5G41980
AT1G63450
AT4G09490
AT5G20500
AT1G31120
AT2G22230
AT5G19172
AT2G28190
AT5G22560
AT4G16500
AT2G18680
AT3G54760
AT2G27480
AT1G09995
AT5G57655
AT1G54100
AT2G45970
AT4G35860
AT4G02850
AT1G55390
AT2G33500
AT3G08590
AT4G01000
AT1G61950
AT5G43010
AT5G04170
AT5G16380
AT5G26742
AT5G55280
AT4G14342
AT2G40110
AT4G27840
AT1G47380
AT1G02360
AT2G43470
AT3G06350
AT4G39050
AT1G13340
AT5G24080
AT2G21170
AT5G49015
AT4G16030
AT1G33800
AT1G01160
AT3G63290
AT3G48410
AT3G47540
AT3G06310
AT1G44770
AT1G11870
AT4G19095
AT3G03380
AT2G28490
AT1G11840
AT3G18110
AT1G58110
AT2G34390
AT2G18030
AT4G01335
AT3G17740
AT5G62760
AT4G13100
AT3G16080
AT3G48020
AT1G02305
AT3G13870
AT2G07708
AT5G61430
AT1G68630
AT1G55850
AT5G18140
AT1G64770
AT1G52530
AT3G23730
AT3G07270
AT3G61570
AT3G01650
AT2G15240
AT1G63310
AT5G19160
AT1G03380
AT5G53590
AT5G44210
AT2G46210
AT5G17520
AT3G51800
AT1G54520
AT1G71490
AT2G46505
AT5G49940
AT2G42310
AT1G10840
AT1G80420
AT4G24670
AT5G56660
AT1G52730
AT3G05060
AT3G28550
AT5G65010
AT5G19030
AT4G26570
AT1G12540
AT3G09600
AT5G07690
AT2G39480
AT2G22540
AT1G13630
AT1G29310
AT5G48970
AT5G42340
AT5G03545
AT5G46700
AT1G04555
AT2G38780
AT5G59050
AT1G02300
AT2G27470
AT1G61050
AT3G11450
AT2G24790
AT3G12010
AT1G62740
AT3G19380
AT1G70170
AT3G58640
AT5G37930
AT5G26717
AT1G21690
AT5G09240
AT3G03330
AT4G13170
AT5G59070
AT5G09320
AT1G11130
AT1G62570
AT5G06750
AT5G64790
AT3G51470
AT5G65470
AT1G67810
AT2G14247
AT3G16010
AT4G34030
AT1G25540
AT1G52690
AT5G22890
AT2G45660
AT3G56840
AT1G67620
AT1G02310
AT2G41940
AT2G36010
AT2G28880
AT1G51402
AT1G75230
AT1G12500
AT3G25140
AT1G08845
AT3G49260
AT3G13200
AT4G37980
AT1G05150
AT4G17960
AT1G74030
AT4G12750
AT1G16540
AT5G63490
AT5G23980
AT1G09870
AT4G19570
AT3G26710
AT1G02270
AT2G27010
AT4G25720
AT5G44572
AT1G55620
AT3G21060
AT1G55230
AT5G59330
AT2G44360
AT5G40300
AT1G17470
AT3G11830
AT3G13432
AT3G49640
AT4G02840
AT4G29380
AT1G02800
AT2G38360
AT3G50160
AT1G31440
AT1G59218
AT1G13350
AT2G14690
AT4G21470
AT5G55130
AT3G47860
AT1G21065
AT5G12410
AT1G74020
AT5G55125
AT2G44410
AT4G10090
AT1G06570
AT3G56730
AT1G54790
AT3G15210
AT3G01980
AT1G70670
AT3G57510
AT1G19720
AT2G38390
AT3G54200
AT2G42060
AT3G04840
AT5G57810
AT2G04880
AT4G21480
AT1G76710
AT5G63500
AT1G28120
AT1G72090
AT2G38760
AT4G22810
AT1G80245
AT3G20810
AT3G01130
AT2G34940
AT1G72880
AT2G45400
AT1G05320
AT3G19360
AT2G01100
AT2G02100
AT1G21070
AT5G38220
AT5G65360
AT5G59950
AT4G14615
AT5G58575
AT5G44690
AT3G12710
AT4G31810
AT2G01830
AT3G28930
AT2G47540
AT2G27530
AT1G31220
AT4G30610
AT3G18200
AT3G54130
AT1G55920
AT2G30010
AT3G55970
AT1G72020
AT3G02030
AT1G72950
AT3G52580
AT5G65420
AT5G26960
AT1G05055
AT1G22450
AT5G06100
AT3G23770
AT5G40740
AT1G29140
AT3G27925
AT5G37380
AT5G16570
AT1G11240
AT5G04930
AT4G05190
AT4G09980
AT2G42280
AT2G22310
AT2G38170
AT1G76090
AT1G20780
AT3G05460
AT1G68400
AT2G32680
AT4G38510
AT1G71130
AT5G57110
AT5G59450
AT3G10200
AT4G25200
AT2G29900
AT1G03000
AT2G41000
AT5G50380
AT5G42955
AT1G52290
AT5G22540
AT3G52960
AT1G66980
AT1G44750
AT4G23140
AT2G38480
AT3G26115
AT4G15510
AT1G21610
AT1G33810
AT3G11240
AT1G34650
AT4G05018
AT5G59970
AT1G74460
AT1G08140
AT1G64500
AT1G80400
AT1G79000
AT3G51110
AT5G35995
AT5G26570
AT1G71310
AT4G36470
AT4G32175
AT5G14740
AT5G23460
AT1G53530
AT3G21840
AT4G15420
AT3G52120
AT3G02670
AT5G18840
AT5G40190
AT5G23840
AT1G04030
AT5G41992
AT2G16730
AT2G31280
AT3G15660
AT2G25170
AT4G14700
AT1G16630
AT2G46660
AT1G06380
AT3G15270
AT4G35010
AT2G21240
AT2G45060
AT5G55850
AT5G20510
AT1G73470
AT2G23740
AT2G47550
AT1G03590
AT4G01440
AT5G63480
AT1G26390
AT1G49715
AT4G01580
AT4G11890
AT2G31550
AT2G42830
AT4G21820
AT4G35410
AT5G20270
AT3G08740
AT1G12610
AT1G50430
AT1G03150
AT5G04830
AT5G13150
AT5G22690
AT1G75790
AT2G33730
AT1G72630
AT5G46710
AT2G44920
AT5G55410
AT5G08200
AT4G19810
AT5G58230
AT5G18590
AT5G65810
AT4G21740
AT1G63670
AT5G28610
AT1G74450
AT1G80110
AT4G09180
AT5G60790
AT2G37470
AT1G55020
AT1G29220
AT5G64350
AT1G11890
AT2G42180
AT2G25625
AT5G38720
AT5G27770
AT4G14096
AT1G23410
AT5G22140
AT1G01690
AT1G69400
AT2G44180
AT1G04660
AT2G30050
AT2G26100
AT3G03860
AT5G18000
AT1G56670
AT5G15630
AT1G34220
AT2G21150
AT1G14830
AT4G33770
AT4G00370
AT5G16630
AT5G07030
AT3G29130
AT5G64960
AT4G05520
AT2G45760
AT3G09780
AT4G04850
AT4G09970
AT5G22660
AT1G08090
AT2G43900
AT3G17760
AT5G03110
AT2G28310
AT3G16857
AT1G54130
AT5G64490
AT5G23000
AT4G29470
AT5G65890
AT3G20230
AT3G58090
AT1G51390
AT5G67630
AT1G07750
AT1G75335
AT4G36090
AT5G62740
AT2G33740
AT3G42050
AT2G39430
AT3G03850
AT1G31470
AT4G02060
AT3G52105
AT1G51940
AT2G29700
AT5G09270
AT3G54690
AT1G54090
AT3G44160
AT4G08940
AT1G21170
AT2G38195
AT2G24420
AT1G73460
AT1G32470
AT3G02650
AT3G63210
AT1G17420
AT5G08340
AT4G28720
AT2G03440
AT1G18900
AT3G54650
AT2G32950
AT3G56340
AT1G05560
AT1G60810
AT2G23290
AT1G05020
AT5G53660
AT3G55910
AT5G47510
AT4G12040
AT3G17450
AT5G64430
AT5G51920
AT2G45190
AT5G55920
AT4G02350
AT1G15140
AT3G49540
AT5G51590
AT3G19980
AT5G37680
AT1G76040
AT4G32180
AT3G01323
AT1G47290
AT5G47060
AT1G57570
AT5G25840
AT5G44460
AT3G42790
AT3G26780
AT3G13910
AT5G02150
AT1G27850
AT3G03140
AT5G64640
AT3G44710
AT4G23530
AT1G49800
AT1G02680
AT4G34380
AT2G39420
AT1G52260
AT4G37670
AT1G53040
AT4G22050
AT3G51270
AT4G36890
AT5G10650
AT1G08315
AT3G02140
AT4G28180
AT4G35930
AT1G47740
AT3G21175
AT1G76900
AT2G14760
AT4G12130
AT1G73603
AT3G27510
AT5G05630
AT1G05790
AT2G24270
AT2G46510
AT1G04270
AT3G49300
AT3G05630
AT2G22240
AT2G16280
AT5G09976
AT1G57680
AT2G04800
AT5G02560
AT1G03820
AT2G27460
AT1G79200
AT2G37590
AT5G15130
AT1G54440
AT5G22791
AT5G24510
AT1G34260
AT1G78810
AT3G48180
AT2G15680
AT4G22320
AT1G65950
AT2G29430
AT5G10400
AT4G34110
AT1G62210
AT1G61180
AT2G42200
AT1G04420
AT3G60110
AT2G22900
AT2G16210
AT5G14970
AT1G67290
AT3G50890
AT4G32140
AT2G34860
AT1G06770
AT1G72580
AT2G16930
AT4G26950
AT5G41870
AT5G19230
AT5G35660
AT5G16970
AT4G34750
AT3G18130
AT2G34020
AT3G15250
AT2G29880
AT1G59940
AT1G25440
AT1G15430
AT1G78570
AT3G43550
AT3G62340
AT1G63610
AT1G13050
AT1G32210
AT1G06130
```
