## Supplementary material for "A comprehensive map of preferentially located motifs reveals distinct proximal *cis*-regulatory elements in plants": AATCAAAA_containing_gene_set.txt

```
#Occurences of AATCAAAA between -49 and 31 (positions relative to the transcription start site)
#599 sequences with AATCAAAA in this interval
#2.91% of the sequences in promoter set with AATCAAAA (set with 20573 sequences)
AT2G44930
AT2G46130
AT5G16440
AT3G28917
AT5G65990
AT1G08340
AT2G38940
AT1G27850
AT5G51920
AT2G37590
AT4G01580
AT3G24820
AT5G08760
AT4G32010
AT5G04090
AT5G03170
AT2G16280
AT3G01500
AT4G01610
AT3G49680
AT1G67360
AT1G73540
AT1G53880
AT5G54890
AT5G22880
AT2G15240
AT1G34260
AT3G12540
AT1G68630
AT1G76560
AT2G44180
AT1G33490
AT2G38170
AT5G04170
AT1G20810
AT5G23820
AT2G39550
AT5G43980
AT2G28080
AT2G14247
AT1G11760
AT5G19430
AT2G47540
AT5G16470
AT5G56570
AT4G25225
AT2G39430
AT5G44730
AT5G57640
AT1G63240
AT3G13910
AT5G04830
AT5G18140
AT3G11590
AT2G30200
AT3G48020
AT1G76950
AT4G05330
AT1G53708
AT3G52820
AT3G56180
AT3G54000
AT1G68520
AT3G01810
AT1G04030
AT1G59620
AT3G49080
AT1G21690
AT4G13710
AT1G71130
AT5G47310
AT3G19160
AT5G66810
AT2G38360
AT5G60640
AT1G54100
AT4G25470
AT3G18790
AT2G44050
AT5G50870
AT2G33500
AT1G78310
AT4G25220
AT2G24270
AT4G23140
AT4G22320
AT3G50810
AT5G19172
AT1G53345
AT1G01200
AT5G39530
AT4G20320
AT2G46210
AT1G10840
AT4G23160
AT4G10430
AT4G04570
AT3G42050
AT3G03610
AT2G44020
AT1G12760
AT5G06070
AT1G02680
AT3G25660
AT3G07220
AT1G03150
AT1G06570
AT5G67030
AT1G78080
AT1G12180
AT4G35110
AT1G64160
AT5G11310
AT4G28630
AT4G30620
AT1G63610
AT4G15000
AT3G03010
AT1G13630
AT1G69485
AT5G67070
AT4G36540
AT1G54520
AT1G03200
AT1G15330
AT3G52120
AT5G02560
AT5G66760
AT2G16740
AT4G17020
AT3G13062
AT2G42830
AT5G23130
AT5G51910
AT2G27650
AT1G02300
AT2G22400
AT5G58650
AT5G35995
AT1G52690
AT3G63210
AT1G72880
AT1G73740
AT2G03820
AT2G40110
AT3G54690
AT1G24520
AT1G11130
AT5G26760
AT1G34150
AT3G59340
AT5G53045
AT2G40960
AT3G56080
AT3G49910
AT1G75250
AT1G79690
AT2G33360
AT5G16310
AT4G30610
AT2G35750
AT1G58340
AT1G12500
AT5G23170
AT1G12250
AT4G28890
AT1G14770
AT2G38840
AT5G08270
AT1G21920
AT2G37310
AT1G31220
AT4G40080
AT5G40300
AT1G74670
AT1G74450
AT3G03380
AT3G14430
AT5G22030
AT2G31960
AT5G61120
AT1G49245
AT5G24080
AT1G63030
AT1G48635
AT3G20340
AT1G66870
AT5G46700
AT2G41610
AT1G02475
AT3G14840
AT4G22050
AT4G02850
AT1G56010
AT3G63290
AT3G16800
AT5G48130
AT4G25940
AT1G56290
AT3G14420
AT4G34970
AT1G21400
AT1G66600
AT2G33620
AT4G17720
AT2G34640
AT1G09870
AT3G57930
AT3G18720
AT2G36740
AT5G64350
AT3G07270
AT1G65560
AT1G55620
AT5G46600
AT4G08170
AT2G28310
AT3G51220
AT3G59000
AT2G45380
AT1G66020
AT1G49430
AT1G28600
AT2G45400
AT3G16810
AT5G35926
AT5G22860
AT2G31410
AT1G03590
AT1G66890
AT4G37710
AT5G50345
AT4G20130
AT3G27940
AT1G21170
AT2G47950
AT5G04320
AT2G37585
AT3G04690
AT5G10310
AT4G34110
AT4G05520
AT1G23310
AT1G67890
AT1G62180
AT1G61688
AT1G71990
AT1G14410
AT3G48180
AT1G29220
AT5G44720
AT3G13640
AT5G22875
AT4G25130
AT2G22470
AT3G02650
AT5G18430
AT1G75670
AT4G36500
AT3G26115
AT5G05860
AT4G30760
AT4G12130
AT1G72520
AT2G28890
AT5G05965
AT3G52960
AT5G39790
AT2G32950
AT1G30280
AT2G18910
AT3G53040
AT5G54720
AT5G20110
AT3G13226
AT4G30310
AT1G50430
AT3G57510
AT4G15090
AT5G59330
AT2G20610
AT2G01830
AT4G10090
AT5G65360
AT3G23370
AT2G39340
AT1G52640
AT3G09780
AT1G13050
AT1G73875
AT4G39403
AT3G58090
AT1G68585
AT1G28135
AT5G64640
AT1G01305
AT1G61255
AT2G20390
AT5G25080
AT2G18915
AT1G01910
AT3G57000
AT3G60390
AT5G55830
AT1G21070
AT5G04080
AT3G23510
AT2G22240
AT4G26270
AT3G57170
AT5G56780
AT1G13350
AT1G02960
AT5G59820
AT3G56730
AT4G30074
AT4G08810
AT5G18070
AT1G53530
AT1G13635
AT1G57570
AT3G02690
AT3G59040
AT5G66060
AT2G34020
AT2G02570
AT3G29780
AT4G28170
AT3G16080
AT1G04190
AT5G22890
AT3G17930
AT4G15200
AT3G16700
AT1G57680
AT3G09100
AT2G28140
AT2G18360
AT3G62840
AT3G14270
AT1G51060
AT5G28610
AT2G31170
AT5G01440
AT4G35030
AT2G43560
AT5G45610
AT2G43780
AT5G56660
AT4G14622
AT4G28720
AT4G18370
AT4G13160
AT4G28556
AT4G26570
AT5G37600
AT3G07640
AT1G15310
AT1G43130
AT2G23670
AT5G37930
AT1G78830
AT4G18590
AT4G23610
AT3G18130
AT5G04130
AT2G19540
AT5G02800
AT2G38390
AT1G11840
AT3G01650
AT3G54925
AT1G62570
AT5G03880
AT5G13790
AT3G09570
AT1G68600
AT2G43010
AT1G78450
AT1G34380
AT3G14770
AT4G32970
AT1G02360
AT5G12900
AT1G32350
AT3G03330
AT1G15140
AT1G60810
AT4G02840
AT5G28030
AT1G78460
AT5G49980
AT5G35375
AT5G25360
AT1G07060
AT2G07708
AT5G22540
AT1G55860
AT1G54440
AT2G02100
AT5G38720
AT3G05090
AT1G68185
AT5G06560
AT3G13432
AT5G51105
AT4G09040
AT3G24520
AT1G33800
AT2G37035
AT1G11220
AT4G23460
AT2G29880
AT5G16380
AT2G35970
AT5G46550
AT5G05320
AT3G61670
AT1G22060
AT5G20280
AT5G25752
AT5G65890
AT4G28360
AT4G32170
AT2G21240
AT4G12450
AT3G45970
AT4G15330
AT3G18110
AT4G19410
AT2G22410
AT1G61950
AT5G04330
AT1G21630
AT1G80400
AT5G03540
AT3G57280
AT5G10400
AT3G49300
AT1G29310
AT5G61330
AT2G38870
AT4G38840
AT2G42080
AT5G26210
AT3G46270
AT5G01950
AT2G24790
AT5G07572
AT3G51470
AT2G18740
AT3G20810
AT1G79200
AT1G02310
AT5G61790
AT2G31190
AT3G45480
AT5G55410
AT1G56210
AT5G44360
AT4G12040
AT4G24110
AT3G26450
AT2G36980
AT1G04300
AT1G33980
AT1G29940
AT5G37680
AT1G07750
AT5G13150
AT1G50490
AT2G30340
AT5G60660
AT4G03020
AT1G28190
AT5G60670
AT5G63490
AT4G39160
AT3G18282
AT5G60850
AT2G28240
AT5G40190
AT1G80110
AT2G01110
AT3G15570
AT5G23810
AT2G22770
AT3G03840
AT3G01323
AT3G49240
AT1G34370
AT1G25390
AT3G52130
AT4G25720
AT4G32440
AT5G55220
AT2G19280
AT1G48160
AT2G43900
AT1G47740
AT5G42955
AT3G12780
AT3G23770
AT5G23870
AT4G05190
AT2G37930
AT2G22230
AT3G03830
AT3G51950
AT3G49320
AT4G14690
AT1G53030
AT1G61240
AT1G18180
AT5G08670
AT2G29700
AT1G11000
AT5G22290
AT1G50450
AT5G14520
AT3G17090
AT3G26780
AT1G06380
AT3G11150
AT2G16790
AT1G17420
AT5G63810
AT3G13490
AT3G03160
AT2G46220
AT1G48880
AT4G27840
AT1G23560
AT5G06720
AT4G32175
AT5G24860
AT5G06750
AT1G67480
AT1G05400
AT3G61570
AT5G08130
AT1G53900
AT4G03210
AT2G38220
AT5G50860
AT5G51110
AT4G38570
AT4G11680
AT2G27470
AT5G37750
AT1G29810
AT4G22310
AT1G64590
AT5G26650
AT1G22800
AT2G38195
AT5G63090
AT1G30910
AT5G17520
AT2G25625
AT1G77855
AT2G01540
AT1G23580
AT4G19570
AT1G22930
AT5G02150
AT5G63140
AT1G25440
AT2G27460
AT1G63670
AT1G03380
AT1G76710
AT3G48390
AT4G32140
AT4G15180
AT5G43010
AT5G23250
AT5G03160
AT1G02305
AT3G04020
AT4G29110
AT5G16730
AT5G08200
AT3G56340
AT5G63500
AT4G13170
AT3G43980
AT1G01900
AT4G14620
AT4G22340
AT3G06430
AT2G43740
AT3G55710
AT3G02660
AT2G42810
AT4G22700
AT1G04040
AT1G14430
AT3G19030
```
