## Supplementary material for "A comprehensive map of preferentially located motifs reveals distinct proximal *cis*-regulatory elements in plants": AATCAAAG_containing_gene_set.txt

```
#Occurences of AATCAAAG between 12 and 29 (positions relative to the transcription start site)
#80 sequences with AATCAAAG in this interval
#0.39% of the sequences in promoter set with AATCAAAG (set with 20573 sequences)
AT1G03820
AT4G13100
AT4G21470
AT2G25170
AT1G11870
AT5G11610
AT5G22545
AT1G64770
AT4G21820
AT3G08947
AT5G60940
AT2G27010
AT3G03850
AT2G46260
AT4G26580
AT1G28120
AT3G27100
AT5G17900
AT1G01690
AT2G42320
AT3G01650
AT5G19030
AT1G44910
AT5G23460
AT5G40510
AT5G13640
AT3G18200
AT3G02670
AT2G43470
AT1G01160
AT1G49715
AT1G05970
AT4G19390
AT4G28850
AT5G57655
AT2G23340
AT2G27490
AT4G26110
AT1G02030
AT5G59450
AT1G44835
AT3G17450
AT4G01000
AT4G02460
AT5G05630
AT3G15250
AT3G48410
AT1G72020
AT5G26717
AT3G28850
AT1G01140
AT4G25200
AT4G00755
AT3G47650
AT1G65700
AT2G33730
AT1G49800
AT5G46700
AT3G16857
AT5G53660
AT1G06130
AT1G54450
AT2G27480
AT1G78810
AT5G56490
AT4G22550
AT3G44940
AT5G45775
AT3G49300
AT5G44572
AT3G21070
AT1G23970
AT2G01610
AT4G09490
AT2G35510
AT5G18630
AT1G33810
AT3G20260
AT5G04347
AT4G23170
```
