## Supplementary material for "A comprehensive map of preferentially located motifs reveals distinct proximal *cis*-regulatory elements in plants": AATCAAT_containing_gene_set.txt

```
#Occurences of AATCAAT between 15 and 32 (positions relative to the transcription start site)
#350 sequences with AATCAAT in this interval
#1.70% of the sequences in promoter set with AATCAAT (set with 20573 sequences)
AT5G06870
AT2G30280
AT1G18190
AT5G02620
AT4G28030
AT1G05410
AT1G79860
AT1G50270
AT1G65610
AT1G30515
AT2G43255
AT2G35820
AT3G50310
AT5G50110
AT2G29730
AT5G04760
AT3G05858
AT4G13180
AT2G33780
AT5G04670
AT5G08695
AT2G40760
AT1G64340
AT5G10430
AT4G13820
AT3G17850
AT1G77000
AT4G33460
AT3G12250
AT4G02360
AT1G09625
AT5G57820
AT1G13950
AT1G76560
AT3G45980
AT1G20132
AT3G08730
AT2G31840
AT2G17380
AT1G52550
AT1G75280
AT4G38700
AT5G48830
AT1G31190
AT1G68690
AT3G22370
AT4G05070
AT3G04510
AT3G20330
AT3G19810
AT3G13640
AT3G60250
AT1G59124
AT4G24560
AT4G21980
AT5G19980
AT5G07860
AT4G18480
AT1G61667
AT1G32900
AT3G57390
AT5G43830
AT1G43560
AT1G09400
AT1G06900
AT5G12980
AT1G51080
AT4G20780
AT1G67300
AT1G06149
AT3G11950
AT3G57580
AT4G17040
AT2G21820
AT2G10608
AT5G56530
AT3G06860
AT5G47110
AT3G09162
AT3G10040
AT2G43550
AT4G11220
AT3G57990
AT5G11310
AT1G68000
AT1G68340
AT1G21630
AT5G52650
AT1G16400
AT3G07670
AT1G04790
AT1G59820
AT5G66200
AT1G53140
AT1G11740
AT5G64660
AT5G64250
AT5G59670
AT1G04645
AT2G38470
AT5G51630
AT1G79000
AT5G66680
AT3G13300
AT2G40380
AT1G07910
AT4G08530
AT1G73680
AT3G53440
AT5G57830
AT3G55677
AT4G15890
AT3G01090
AT1G17410
AT1G20840
AT3G21580
AT1G10560
AT4G22780
AT2G15325
AT5G45880
AT1G23180
AT5G11620
AT3G25290
AT1G78230
AT1G10360
AT1G22890
AT1G67840
AT1G26798
AT4G08520
AT2G43130
AT1G32960
AT1G28600
AT2G18300
AT5G65165
AT1G21190
AT5G03300
AT5G62090
AT5G56860
AT3G52190
AT1G04520
AT4G34135
AT5G65550
AT1G05100
AT1G58602
AT5G47190
AT2G25320
AT2G16190
AT1G20560
AT3G13440
AT4G33666
AT1G07130
AT1G70490
AT5G45440
AT4G37160
AT2G23140
AT1G56580
AT4G15490
AT1G05870
AT3G02150
AT1G08650
AT4G08900
AT5G06190
AT2G26030
AT1G32630
AT5G13825
AT2G30520
AT2G17440
AT3G49770
AT3G50220
AT4G23660
AT2G46800
AT2G42190
AT5G22791
AT3G26780
AT2G02980
AT5G43980
AT2G24070
AT2G10931
AT4G10770
AT1G68890
AT1G01720
AT2G29930
AT5G50350
AT1G21640
AT5G52760
AT3G27950
AT2G35380
AT2G45310
AT4G19840
AT3G13080
AT3G06680
AT5G16590
AT4G25434
AT5G15050
AT1G01100
AT5G06060
AT4G14750
AT5G25510
AT1G23590
AT2G40780
AT3G47850
AT2G29300
AT5G04045
AT1G67320
AT1G02180
AT2G39390
AT3G46940
AT2G01520
AT3G46830
AT2G43080
AT1G43650
AT5G05940
AT1G25280
AT5G60360
AT1G58807
AT5G12080
AT4G30920
AT5G54900
AT4G12990
AT2G45760
AT1G72970
AT1G02110
AT3G55920
AT2G38465
AT5G54630
AT5G01240
AT5G07240
AT5G64510
AT4G17090
AT1G64620
AT4G26270
AT5G46220
AT3G12400
AT5G17920
AT1G18180
AT2G34900
AT3G27870
AT3G18970
AT2G29090
AT1G07350
AT1G80340
AT1G52230
AT2G37090
AT3G18780
AT2G18328
AT3G03010
AT5G46080
AT2G29700
AT3G05370
AT1G14200
AT2G43920
AT1G71270
AT5G07770
AT1G31420
AT2G20465
AT5G55120
AT3G21240
AT1G25260
AT1G63430
AT1G08250
AT4G13575
AT1G48040
AT4G09150
AT3G56410
AT5G17690
AT5G43500
AT3G60680
AT1G66360
AT1G78300
AT5G18140
AT5G22050
AT1G53030
AT1G13210
AT3G15460
AT3G15450
AT1G05400
AT4G17470
AT3G44280
AT1G36980
AT3G20670
AT5G09540
AT5G10790
AT2G43560
AT1G36078
AT1G02120
AT5G48150
AT1G34110
AT4G10925
AT4G39410
AT3G56860
AT3G58210
AT3G43240
AT1G01380
AT5G15120
AT3G55910
AT1G05575
AT5G09310
AT1G13820
AT3G56140
AT5G66450
AT1G23690
AT4G30900
AT5G52280
AT5G25770
AT1G30510
AT1G67250
AT5G05820
AT4G00560
AT5G67390
AT2G41790
AT1G29940
AT4G03600
AT3G21600
AT3G26560
AT1G78850
AT1G08315
AT1G47490
AT2G22910
AT2G23610
AT5G36810
AT5G49525
AT5G62610
AT3G51920
AT3G10405
AT2G38610
AT5G39790
AT2G22425
AT5G01040
AT4G20850
AT5G24410
AT4G34360
AT1G50360
AT4G37440
AT4G34990
AT4G19410
AT2G14960
AT2G46440
AT2G02140
AT5G15070
AT2G04830
AT5G37055
AT1G58848
AT3G26460
AT4G30890
AT4G36570
AT4G14510
AT2G26990
AT5G24620
AT5G18120
AT2G18560
```
