## Supplementary material for "A comprehensive map of preferentially located motifs reveals distinct proximal *cis*-regulatory elements in plants": AATCAATA_containing_gene_set.txt

```
#Occurences of AATCAATA between 3 and 31 (positions relative to the transcription start site)
#150 sequences with AATCAATA in this interval
#0.73% of the sequences in promoter set with AATCAATA (set with 20573 sequences)
AT5G62090
AT3G57390
AT2G16190
AT3G28690
AT5G43980
AT1G30910
AT4G28150
AT1G31190
AT4G14060
AT1G68000
AT5G02110
AT4G02360
AT4G17470
AT2G25409
AT4G30900
AT1G77000
AT4G08555
AT1G50360
AT5G43830
AT5G64510
AT5G15120
AT2G38540
AT5G47110
AT3G14200
AT3G08730
AT1G28600
AT2G46440
AT5G48175
AT1G79000
AT5G12980
AT5G08270
AT3G57580
AT2G37090
AT4G24560
AT2G40820
AT3G18780
AT4G13575
AT1G56580
AT3G21600
AT2G22910
AT2G15325
AT4G33940
AT5G38290
AT1G75820
AT3G04230
AT2G46800
AT1G68340
AT5G01040
AT4G00560
AT2G38465
AT1G04310
AT1G79860
AT2G29930
AT5G18120
AT1G32900
AT1G69670
AT5G19130
AT1G48040
AT2G20465
AT4G38130
AT5G47350
AT5G51630
AT5G07860
AT1G68690
AT4G15248
AT1G25500
AT2G23290
AT1G06900
AT5G67390
AT4G17090
AT1G16400
AT2G35380
AT3G15920
AT4G22780
AT1G23690
AT3G08670
AT3G62810
AT5G66450
AT2G43920
AT1G06830
AT5G05540
AT2G43080
AT5G50110
AT5G22791
AT4G15490
AT1G43560
AT3G11780
AT2G01340
AT3G04510
AT3G26460
AT5G52280
AT1G31175
AT4G14750
AT2G30280
AT1G08650
AT5G28030
AT4G20850
AT1G64180
AT1G35420
AT1G52550
AT1G26798
AT2G43610
AT3G09162
AT1G23590
AT5G41340
AT4G33460
AT1G10560
AT1G11740
AT1G04645
AT3G20670
AT4G37330
AT5G60850
AT5G28150
AT3G50220
AT3G58210
AT3G24240
AT3G21240
AT5G06310
AT5G24140
AT5G22270
AT1G30510
AT1G08250
AT2G36810
AT4G28030
AT1G51650
AT4G32250
AT1G30515
AT1G20132
AT1G07350
AT2G21820
AT5G25770
AT2G29300
AT2G01520
AT5G17690
AT2G19770
AT3G06860
AT5G55120
AT5G45440
AT5G04045
AT1G32630
AT5G20150
AT2G23140
AT1G43650
AT5G52970
AT2G17440
AT3G53270
AT4G13290
AT1G66050
AT1G13220
AT5G08695
```
