## Supplementary material for "A comprehensive map of preferentially located motifs reveals distinct proximal *cis*-regulatory elements in plants": AATCAATG_containing_gene_set.txt

```
#Occurences of AATCAATG between 18 and 27 (positions relative to the transcription start site)
#40 sequences with AATCAATG in this interval
#0.19% of the sequences in promoter set with AATCAATG (set with 20573 sequences)
AT5G24620
AT5G06870
AT1G58807
AT2G43550
AT2G10608
AT5G36810
AT5G48830
AT2G45760
AT4G34135
AT1G58848
AT1G13210
AT2G24070
AT3G45980
AT5G03300
AT1G02180
AT3G44280
AT1G18190
AT4G10925
AT1G59124
AT1G10360
AT1G65610
AT5G15050
AT1G21190
AT5G09540
AT5G56530
AT1G58602
AT4G08530
AT2G18300
AT4G08900
AT1G29940
AT2G40760
AT5G65550
AT1G05870
AT3G25290
AT2G22425
AT1G66360
AT4G23660
AT2G02140
AT5G09310
AT3G26780
```
