## Supplementary material for "A comprehensive map of preferentially located motifs reveals distinct proximal *cis*-regulatory elements in plants": AATCAATT_containing_gene_set.txt

```
#Occurences of AATCAATT between 2 and 37 (positions relative to the transcription start site)
#197 sequences with AATCAATT in this interval
#0.96% of the sequences in promoter set with AATCAATT (set with 20573 sequences)
AT1G54850
AT3G60250
AT1G76890
AT4G17030
AT1G07210
AT5G56860
AT2G02980
AT1G61667
AT4G17480
AT3G28670
AT2G38470
AT4G12990
AT4G34990
AT2G32560
AT1G76120
AT1G64440
AT5G12080
AT5G39790
AT2G30140
AT2G40780
AT1G04790
AT1G51080
AT5G10790
AT2G26990
AT5G19980
AT5G57830
AT5G40370
AT3G04530
AT3G08730
AT5G64250
AT4G02520
AT5G57530
AT2G27830
AT4G34360
AT4G26690
AT1G05400
AT3G15460
AT4G13180
AT5G16590
AT1G67300
AT5G63320
AT1G72970
AT2G18328
AT5G11080
AT5G41360
AT2G46370
AT1G05575
AT2G03740
AT3G46630
AT1G18340
AT1G47490
AT3G10040
AT1G71220
AT3G55677
AT1G73680
AT5G15070
AT5G22050
AT3G03010
AT2G29200
AT3G27870
AT4G19840
AT5G25360
AT3G55400
AT1G08315
AT3G11950
AT1G69485
AT3G19600
AT4G32330
AT4G38700
AT2G34620
AT2G34900
AT3G20330
AT3G59000
AT3G12400
AT3G30841
AT3G02150
AT1G64090
AT1G22890
AT4G17040
AT4G04880
AT1G20132
AT3G51740
AT1G02120
AT5G46080
AT1G33140
AT3G58090
AT1G71270
AT1G63430
AT1G01720
AT4G36910
AT2G03640
AT5G24410
AT3G12250
AT5G52760
AT1G64340
AT2G18350
AT1G67840
AT5G02620
AT1G07130
AT1G75280
AT5G61420
AT1G67250
AT2G43865
AT3G17850
AT3G05370
AT2G04280
AT1G05785
AT3G14410
AT3G26560
AT1G23180
AT5G25510
AT5G62610
AT5G22310
AT1G79310
AT2G43130
AT5G07250
AT1G01725
AT5G17710
AT2G45310
AT2G10931
AT3G12260
AT2G33780
AT4G33666
AT5G64660
AT2G04830
AT2G04040
AT1G24095
AT3G15450
AT1G78850
AT2G22920
AT5G46220
AT3G16260
AT4G10770
AT3G46940
AT1G09190
AT5G49525
AT1G05410
AT1G34825
AT5G06700
AT1G25280
AT1G01100
AT1G61120
AT4G37160
AT1G68690
AT3G50310
AT5G07240
AT3G06830
AT4G25480
AT3G03360
AT3G52190
AT5G10430
AT4G38430
AT3G23730
AT1G04520
AT5G48290
AT4G15890
AT1G78230
AT4G13820
AT2G29700
AT5G07770
AT3G22370
AT4G29910
AT4G03600
AT1G17410
AT4G38030
AT2G40380
AT2G40610
AT5G15200
AT1G13950
AT4G22120
AT2G38480
AT5G57820
AT3G12710
AT4G33865
AT1G11925
AT5G11310
AT1G53030
AT3G15290
AT1G76710
AT1G21640
AT4G33070
AT3G07670
AT3G57990
AT5G62360
AT3G53440
AT1G59820
AT5G62350
AT5G04670
AT1G14200
AT3G56410
AT5G66680
AT5G60360
AT1G34110
AT3G10060
AT1G68890
AT4G19410
AT1G09400
```
