## Supplementary material for "A comprehensive map of preferentially located motifs reveals distinct proximal *cis*-regulatory elements in plants": AATCAT_containing_gene_set.txt

```
#Occurences of AATCAT between -10 and 34 (positions relative to the transcription start site)
#1710 sequences with AATCAT in this interval
#8.31% of the sequences in promoter set with AATCAT (set with 20573 sequences)
AT2G36200
AT4G09462
AT5G41390
AT5G56660
AT3G48900
AT3G48060
AT5G09995
AT3G15710
AT1G61180
AT2G18400
AT3G17690
AT4G32170
AT4G13530
AT1G65010
AT1G21930
AT5G03760
AT3G11160
AT5G19600
AT1G13640
AT5G45260
AT1G06980
AT1G11780
AT2G39725
AT4G11840
AT4G25950
AT3G01120
AT3G19300
AT5G52990
AT5G14210
AT1G62020
AT5G50010
AT2G17650
AT5G23710
AT2G21370
AT2G47490
AT4G29990
AT5G03110
AT2G39780
AT1G15550
AT1G17860
AT3G24080
AT1G33410
AT3G04570
AT4G23700
AT3G19420
AT5G46060
AT1G70770
AT5G46840
AT3G13470
AT1G44030
AT5G44260
AT3G03960
AT1G10980
AT5G19151
AT4G28811
AT4G18470
AT4G11960
AT5G35940
AT5G07470
AT2G46230
AT4G20040
AT5G04250
AT1G16910
AT1G29140
AT1G79090
AT5G67260
AT1G64110
AT1G53620
AT2G20630
AT1G29550
AT1G21900
AT1G16490
AT4G09630
AT1G64230
AT4G13680
AT2G17705
AT2G39851
AT1G04000
AT1G54120
AT4G12910
AT1G05710
AT1G06490
AT2G26700
AT3G44740
AT3G12030
AT3G05990
AT3G55400
AT1G78010
AT3G54710
AT5G22540
AT1G03495
AT4G15740
AT2G39435
AT5G49630
AT2G29630
AT5G38210
AT5G24900
AT5G47090
AT1G79250
AT3G48140
AT1G14060
AT3G50840
AT2G38300
AT4G35840
AT1G16350
AT1G43666
AT4G39870
AT2G35940
AT1G20490
AT4G28840
AT1G73460
AT1G79110
AT4G25780
AT1G51390
AT3G12570
AT4G39260
AT1G19350
AT2G35310
AT5G61640
AT2G21320
AT5G26600
AT1G15870
AT5G14200
AT4G25650
AT1G78380
AT4G17000
AT3G06310
AT4G22212
AT2G37710
AT2G23348
AT4G20130
AT1G80350
AT2G16370
AT3G23280
AT2G38140
AT2G21640
AT2G19640
AT2G22900
AT4G25940
AT1G69800
AT5G40280
AT3G47520
AT5G59120
AT1G26480
AT1G10890
AT2G38630
AT3G18160
AT2G07750
AT4G25330
AT2G03760
AT2G36960
AT3G04780
AT3G60690
AT3G09930
AT4G09466
AT4G31640
AT2G34190
AT4G23650
AT4G16850
AT1G63820
AT1G45000
AT1G10380
AT3G60620
AT1G73480
AT4G04030
AT2G47670
AT5G10690
AT5G21100
AT4G01660
AT1G67090
AT2G01180
AT3G53870
AT5G40870
AT4G38660
AT5G53450
AT4G34320
AT2G40620
AT1G24880
AT4G16570
AT5G56140
AT3G01220
AT4G21790
AT4G24310
AT3G08680
AT3G51160
AT2G38830
AT3G19310
AT3G20070
AT3G28050
AT2G47110
AT3G09770
AT5G12050
AT3G01950
AT2G18110
AT5G12140
AT4G34840
AT3G51450
AT3G17240
AT5G09250
AT3G59810
AT1G02460
AT1G11760
AT4G22430
AT1G24764
AT2G38060
AT5G41761
AT2G32275
AT2G36650
AT3G54180
AT3G61490
AT4G04840
AT5G20620
AT5G60750
AT2G37270
AT4G32460
AT3G06420
AT3G49400
AT3G24515
AT1G28080
AT1G12910
AT5G27440
AT5G35400
AT5G54970
AT1G07150
AT1G57860
AT3G49580
AT3G56600
AT3G02350
AT1G33970
AT1G50270
AT2G29440
AT1G78590
AT4G28850
AT1G04550
AT2G40230
AT1G06950
AT5G13610
AT5G63780
AT3G51440
AT3G10400
AT3G10640
AT4G30210
AT2G20390
AT2G39260
AT1G25230
AT4G12390
AT3G50940
AT4G17150
AT4G22980
AT2G30490
AT3G53500
AT4G35420
AT1G69020
AT4G34430
AT3G48450
AT2G01590
AT4G34870
AT5G61530
AT1G61575
AT5G14040
AT5G38344
AT5G47520
AT3G06070
AT2G06010
AT3G13320
AT3G10570
AT5G64660
AT1G36310
AT3G01310
AT5G45690
AT3G06120
AT2G44470
AT2G39640
AT2G03020
AT1G07990
AT2G39080
AT3G10520
AT5G19830
AT4G30600
AT1G06840
AT2G38450
AT1G19910
AT5G09990
AT1G56510
AT5G49160
AT5G38880
AT5G54380
AT5G41740
AT5G64880
AT5G17050
AT3G06600
AT3G54030
AT3G47560
AT1G20870
AT5G04610
AT3G02230
AT2G17320
AT3G63150
AT3G01230
AT3G11480
AT4G02290
AT4G20150
AT3G18900
AT5G53460
AT2G07170
AT4G39710
AT5G44690
AT5G60910
AT4G16765
AT3G08510
AT2G45080
AT5G16380
AT3G52420
AT2G44500
AT2G31880
AT1G65240
AT5G07360
AT5G59440
AT4G19970
AT5G10040
AT3G25440
AT1G48590
AT4G22730
AT2G27220
AT4G39520
AT1G68585
AT5G22630
AT3G17300
AT1G20350
AT1G71110
AT5G45820
AT1G78420
AT5G23450
AT2G45540
AT4G24680
AT3G60800
AT3G01980
AT3G55360
AT2G30790
AT2G19850
AT1G69510
AT5G11930
AT1G17610
AT5G52240
AT2G17280
AT4G32520
AT4G33240
AT3G10150
AT4G27730
AT2G27840
AT3G19810
AT4G18370
AT4G36420
AT3G53180
AT2G24090
AT4G39800
AT1G47240
AT4G35910
AT2G43400
AT2G07280
AT5G65930
AT2G27035
AT2G20850
AT3G60730
AT4G30150
AT4G00170
AT3G32980
AT1G53625
AT2G40085
AT3G13970
AT5G57220
AT4G38495
AT3G60530
AT5G16490
AT2G41310
AT3G27260
AT3G12890
AT2G33560
AT5G59130
AT5G51640
AT4G19520
AT1G67900
AT2G04350
AT1G24390
AT1G08180
AT5G56795
AT4G27750
AT1G05100
AT3G62140
AT3G06050
AT2G45530
AT1G79080
AT3G19290
AT1G22950
AT5G01260
AT3G48490
AT3G27520
AT2G14530
AT5G59040
AT3G01710
AT3G16895
AT3G04830
AT4G40040
AT3G14395
AT1G11400
AT1G14080
AT4G26270
AT2G27510
AT2G35450
AT1G28520
AT5G22470
AT5G16040
AT4G27580
AT1G30757
AT1G74960
AT1G08090
AT4G31460
AT1G50325
AT1G72125
AT3G55630
AT2G27830
AT3G54880
AT4G08160
AT4G12010
AT2G20000
AT5G46210
AT4G35630
AT2G24945
AT5G44080
AT1G09995
AT1G53000
AT2G02970
AT1G19230
AT5G51430
AT1G59520
AT3G22850
AT3G20040
AT1G73640
AT5G64740
AT1G11950
AT3G02840
AT1G16010
AT3G49240
AT1G16190
AT5G39660
AT2G39440
AT4G09060
AT5G23060
AT2G20190
AT1G34570
AT1G49010
AT3G56330
AT3G09220
AT3G54220
AT5G54170
AT4G24590
AT2G24150
AT2G37880
AT4G32960
AT1G69480
AT5G57950
AT4G10265
AT4G24890
AT3G29035
AT3G45750
AT4G10610
AT3G02420
AT3G18060
AT3G26430
AT1G14790
AT1G65650
AT1G79280
AT1G03610
AT3G46820
AT2G43510
AT2G37310
AT1G64670
AT4G17270
AT1G16860
AT2G06520
AT4G23880
AT2G26550
AT5G19400
AT1G51140
AT2G40080
AT2G02180
AT4G13810
AT5G64813
AT3G09670
AT4G29180
AT1G75590
AT5G11400
AT4G26100
AT1G13245
AT5G03280
AT5G56760
AT4G35620
AT3G62210
AT1G72650
AT4G25310
AT2G17630
AT2G09990
AT2G27900
AT3G05420
AT5G51020
AT3G12360
AT3G11180
AT3G57070
AT1G32960
AT1G08630
AT1G73603
AT5G59800
AT1G08490
AT1G02280
AT4G39235
AT1G11593
AT5G05670
AT5G05980
AT5G45760
AT2G43840
AT5G58740
AT3G19440
AT3G06190
AT1G73180
AT4G14070
AT2G36660
AT4G24110
AT3G49420
AT1G63660
AT2G37200
AT3G14280
AT1G06520
AT1G78815
AT3G21330
AT1G28815
AT5G15930
AT5G59530
AT3G08630
AT3G14150
AT3G13180
AT5G58300
AT1G66950
AT5G56780
AT3G62790
AT2G28430
AT5G50900
AT3G03580
AT4G26310
AT5G50000
AT5G47230
AT5G07630
AT1G21650
AT3G24840
AT5G46740
AT5G47070
AT3G20557
AT1G01300
AT2G19520
AT2G15390
AT4G25600
AT3G59330
AT3G59820
AT5G02830
AT1G02813
AT1G01380
AT5G64300
AT1G31780
AT5G03510
AT1G70060
AT1G27700
AT3G03790
AT5G15440
AT5G17830
AT2G29065
AT2G39760
AT2G35040
AT5G45380
AT2G41210
AT3G01480
AT2G02410
AT3G58740
AT1G53120
AT1G30070
AT5G56350
AT5G62950
AT1G67250
AT2G01650
AT1G60640
AT3G58770
AT4G22740
AT2G30695
AT3G02885
AT5G01270
AT5G17000
AT5G23020
AT3G01130
AT4G18660
AT4G13240
AT5G52710
AT5G10220
AT2G05260
AT3G54530
AT3G59800
AT1G14860
AT3G24020
AT5G61250
AT2G36325
AT5G49820
AT3G07880
AT5G18860
AT5G16520
AT2G46490
AT5G19430
AT2G45030
AT3G55110
AT2G19590
AT1G70830
AT2G36160
AT5G49450
AT5G06990
AT1G57660
AT1G32050
AT3G58100
AT5G49920
AT1G08720
AT2G47760
AT5G48480
AT1G47310
AT5G66815
AT2G16890
AT1G54217
AT5G51840
AT2G48080
AT2G37540
AT2G16280
AT5G64420
AT4G32450
AT3G49720
AT2G20050
AT5G13960
AT5G41060
AT5G67250
AT4G22310
AT4G30760
AT1G62840
AT4G25620
AT1G78510
AT3G49307
AT1G75760
AT5G43680
AT4G22060
AT3G12180
AT1G71220
AT2G30260
AT1G03600
AT1G30080
AT1G13150
AT2G22620
AT4G24780
AT1G04630
AT1G49050
AT4G27090
AT5G08150
AT5G13720
AT4G28630
AT1G33475
AT4G16447
AT5G02120
AT4G24450
AT1G65470
AT3G25830
AT5G42570
AT5G52470
AT3G50590
AT3G07210
AT1G17200
AT5G59105
AT3G02000
AT4G00430
AT3G07800
AT5G48590
AT1G20780
AT1G17290
AT3G06740
AT2G34580
AT1G47230
AT1G50640
AT1G14688
AT5G43940
AT3G17950
AT2G33360
AT2G31210
AT5G38450
AT1G48020
AT3G14850
AT3G04350
AT1G05350
AT4G34770
AT5G49850
AT1G19090
AT5G38130
AT2G16880
AT5G04070
AT3G27360
AT1G72860
AT4G16745
AT4G20780
AT1G69620
AT1G21690
AT1G34430
AT1G74030
AT1G77682
AT3G44260
AT5G05970
AT4G29420
AT3G02730
AT2G20060
AT3G13226
AT2G07560
AT1G56560
AT2G28580
AT1G10180
AT5G04000
AT3G60480
AT2G29200
AT4G27240
AT3G28470
AT1G05310
AT2G39940
AT5G53820
AT1G20020
AT5G15020
AT2G01450
AT5G45560
AT1G04010
AT4G19440
AT5G01370
AT4G00740
AT4G16630
AT4G37870
AT3G45970
AT5G13330
AT4G27660
AT2G04740
AT4G09467
AT2G02980
AT3G51920
AT1G11610
AT1G80610
AT3G54350
AT5G49448
AT2G42580
AT3G46720
AT4G32295
AT3G21230
AT5G19620
AT5G38940
AT2G01220
AT4G01560
AT5G22430
AT1G59580
AT3G51350
AT2G21840
AT5G58730
AT5G10800
AT3G50685
AT3G43920
AT5G12470
AT4G34260
AT4G32010
AT5G53370
AT1G55900
AT2G45110
AT4G13310
AT2G31945
AT3G03880
AT2G02810
AT1G51580
AT1G22060
AT2G22905
AT1G70680
AT5G23090
AT4G17350
AT1G13930
AT3G54470
AT1G71250
AT1G16825
AT5G26240
AT5G26667
AT2G46610
AT1G71010
AT1G48560
AT5G08535
AT5G40630
AT3G16785
AT1G17400
AT5G23260
AT1G67785
AT1G47620
AT1G14910
AT1G53180
AT5G18525
AT5G13730
AT1G52340
AT1G47128
AT1G21500
AT1G72920
AT3G21770
AT5G02840
AT3G48770
AT3G24770
AT5G11680
AT3G56970
AT5G64150
AT3G23470
AT2G34750
AT3G13810
AT1G01750
AT5G57700
AT5G20520
AT4G35640
AT2G45660
AT2G01520
AT5G06590
AT1G16400
AT1G24150
AT1G14520
AT2G22610
AT4G00335
AT1G12260
AT4G19180
AT1G08900
AT1G48540
AT4G34150
AT5G55860
AT1G03457
AT4G35140
AT2G25970
AT3G53980
AT3G58690
AT1G56190
AT1G13730
AT1G09140
AT3G29810
AT5G17600
AT3G09430
AT1G78120
AT1G48570
AT5G51110
AT3G07470
AT1G26920
AT1G06645
AT5G66710
AT1G26960
AT4G39955
AT1G34550
AT4G13075
AT5G20650
AT3G10985
AT3G15060
AT2G19690
AT3G60410
AT1G18160
AT4G03820
AT5G14760
AT1G80310
AT4G08310
AT3G26450
AT1G29540
AT5G10100
AT3G02190
AT5G53430
AT1G53210
AT3G56270
AT1G55560
AT1G08880
AT2G22040
AT5G27000
AT1G63110
AT5G48360
AT5G03930
AT3G53050
AT3G48280
AT2G43410
AT1G07140
AT3G54110
AT3G02020
AT5G26790
AT1G32170
AT3G58470
AT3G26360
AT3G28500
AT2G40745
AT4G32570
AT1G53035
AT3G04470
AT3G54720
AT5G04600
AT5G52250
AT4G38890
AT3G10700
AT4G16410
AT2G36920
AT3G16800
AT1G03840
AT2G45220
AT3G54730
AT3G62530
AT4G01860
AT1G23490
AT5G32619
AT3G06840
AT5G12360
AT3G55710
AT3G02470
AT2G39190
AT3G15830
AT5G05950
AT1G66980
AT4G30440
AT4G17720
AT4G24026
AT5G40200
AT5G61160
AT5G07820
AT1G26930
AT4G00220
AT2G43020
AT1G06170
AT1G78970
AT1G56210
AT5G61800
AT5G40020
AT3G11330
AT2G29990
AT2G42780
AT3G45900
AT5G02060
AT2G24120
AT3G53720
AT1G47380
AT1G06500
AT1G66350
AT2G18162
AT2G04940
AT1G55490
AT1G55760
AT4G18750
AT1G26940
AT3G10260
AT1G01350
AT1G75200
AT5G51060
AT5G43070
AT2G42210
AT5G45350
AT4G39730
AT2G37520
AT5G52650
AT1G26300
AT4G28660
AT2G02950
AT5G53340
AT5G07572
AT5G56090
AT5G58620
AT1G68238
AT3G27999
AT1G67480
AT1G15270
AT2G34740
AT3G43740
AT5G07060
AT1G57765
AT2G40570
AT5G48220
AT5G18490
AT5G01200
AT3G08920
AT5G45590
AT5G50820
AT1G57610
AT5G67110
AT1G06390
AT2G29320
AT1G61030
AT4G08280
AT5G05800
AT4G26670
AT1G10990
AT3G29370
AT4G37990
AT4G38020
AT3G01910
AT2G17442
AT4G10490
AT4G33145
AT4G31380
AT5G07320
AT3G02250
AT3G03450
AT2G19000
AT5G62165
AT1G33260
AT5G03500
AT1G80030
AT4G18960
AT3G20620
AT1G04500
AT2G21250
AT2G41670
AT5G16010
AT4G17640
AT2G28290
AT1G68620
AT1G17020
AT4G25720
AT3G13560
AT3G27550
AT1G77980
AT4G02270
AT4G25040
AT1G28530
AT2G35600
AT1G01540
AT1G04570
AT2G34670
AT4G36500
AT5G06320
AT4G18350
AT3G59740
AT3G04090
AT5G58870
AT5G06180
AT1G68140
AT5G04190
AT2G30630
AT1G20910
AT4G25760
AT4G21020
AT3G54000
AT5G05380
AT3G07520
AT5G59250
AT2G20990
AT4G15200
AT5G60490
AT3G52561
AT1G06400
AT1G18810
AT1G66460
AT4G12570
AT3G47530
AT3G45577
AT4G28290
AT4G11850
AT3G47010
AT1G78490
AT3G11130
AT1G53165
AT2G45440
AT3G25100
AT1G22620
AT4G27870
AT3G12810
AT4G27790
AT3G47700
AT3G56140
AT4G22140
AT5G27380
AT1G74840
AT4G09030
AT5G54470
AT1G29730
AT5G15460
AT5G04040
AT3G07260
AT2G32080
AT4G39120
AT2G30000
AT5G09330
AT1G50140
AT1G02335
AT5G03940
AT3G04030
AT3G52970
AT2G33830
AT2G26030
AT2G35230
AT1G44110
AT5G52410
AT2G45590
AT5G38895
AT5G46370
AT4G17790
AT5G19080
AT1G22300
AT5G02630
AT1G52410
AT5G01610
AT5G07020
AT5G62920
AT1G73810
AT3G12100
AT5G25480
AT2G43745
AT5G22850
AT3G44460
AT4G28100
AT4G15520
AT3G13275
AT1G05120
AT1G07230
AT2G42950
AT4G21860
AT1G61070
AT1G55152
AT2G02560
AT1G80510
AT5G10190
AT3G07940
AT3G46430
AT3G23390
AT4G34230
AT1G23180
AT1G48070
AT3G58610
AT3G60080
AT5G35100
AT4G03420
AT2G15610
AT2G20362
AT1G19220
AT2G03890
AT5G27770
AT1G19920
AT2G20585
AT2G04420
AT3G53540
AT5G49650
AT1G05850
AT3G02770
AT2G26980
AT5G24320
AT2G22330
AT2G25820
AT1G18040
AT5G49870
AT1G20850
AT2G35660
AT2G23080
AT3G57200
AT1G55190
AT1G09932
AT3G06330
AT5G35930
AT3G28490
AT1G54100
AT4G36240
AT3G07270
AT2G20520
AT5G05460
AT2G46735
AT2G43465
AT4G39170
AT3G23000
AT5G48990
AT3G25180
AT1G13610
AT1G67230
AT5G66985
AT1G73020
AT3G06830
AT3G15270
AT1G47710
AT3G05165
AT2G45010
AT3G28180
AT1G62150
AT1G35470
AT4G34720
AT5G63310
AT3G60260
AT5G14150
AT2G16385
AT5G48410
AT5G43760
AT1G15040
AT4G03520
AT5G55300
AT5G33390
AT3G49930
AT1G73660
AT1G08280
AT2G48130
AT1G06450
AT3G12977
AT3G13310
AT1G50460
AT1G12200
AT1G29630
AT4G24370
AT1G65150
AT5G48820
AT5G26830
AT1G48220
AT5G36950
AT1G18560
AT4G29810
AT1G04780
AT1G62930
AT5G38990
AT4G31875
AT1G73500
AT1G36922
AT1G77890
AT2G05540
AT1G28700
AT5G05965
AT1G14460
AT2G14660
AT4G37440
AT5G44070
AT1G06190
AT2G35585
AT5G64940
AT1G79430
AT1G23530
AT1G68850
AT5G07270
AT5G42785
AT5G10200
AT1G09830
AT1G48740
AT4G30000
AT5G62790
AT3G42670
AT5G53360
AT2G17790
AT2G36670
AT4G09464
AT5G03830
AT1G32580
AT2G32800
AT5G52060
AT5G13900
AT5G46410
AT3G45600
AT3G17650
AT1G78100
AT3G53810
AT3G07990
AT2G01100
AT4G37050
AT4G39130
AT3G20820
AT1G62660
AT5G19920
AT3G52480
AT4G25610
AT4G25340
AT1G16700
AT1G03910
AT5G16480
AT4G22120
AT5G07190
AT4G04614
AT2G24050
AT3G58120
AT1G80740
AT5G50012
AT4G38030
AT3G16850
AT2G22360
AT3G14910
AT3G03340
AT4G38120
AT1G22830
AT1G30460
AT1G21150
AT2G14830
AT1G21790
AT5G25760
AT2G26110
AT4G15130
AT3G06300
AT4G16330
AT3G10740
AT3G26760
AT2G24940
AT3G62460
AT5G14960
AT1G78080
AT5G49740
AT1G51590
AT3G57160
AT3G44720
AT1G55660
AT4G14060
AT1G32361
AT1G12880
AT4G26990
AT2G37560
AT3G54650
AT1G31790
AT3G45980
AT1G77000
AT2G28600
AT2G41530
AT5G07510
AT3G06010
AT4G23885
AT5G55100
AT4G19150
AT5G19660
AT3G58020
AT2G36120
AT2G18160
AT3G24650
AT1G11600
AT5G18950
AT4G12680
AT5G17770
AT4G16000
AT3G51460
AT1G19860
AT1G33980
AT4G31160
AT1G20180
AT4G31210
AT5G46470
AT5G49520
AT4G28300
AT4G33360
AT3G14920
AT4G20830
AT5G01790
AT3G04190
AT5G53130
AT3G57030
AT5G66580
AT5G52882
AT3G19650
AT2G43460
AT1G03630
AT4G27654
AT5G55900
AT2G43018
AT4G38490
AT4G32200
AT5G59080
AT1G62430
AT1G03170
AT5G08391
AT1G68600
AT5G19260
AT5G15300
AT5G18820
AT1G64470
AT4G30940
AT4G26650
AT5G64640
AT5G11670
AT4G04610
AT2G30020
AT1G27410
AT3G06640
AT5G58575
AT5G24655
AT3G17670
AT4G37540
AT5G06370
AT1G26340
AT3G20280
AT1G01760
AT1G08060
AT2G30720
AT5G11720
AT5G55450
AT2G22490
AT1G12120
AT2G33150
AT2G41550
AT4G17470
AT5G40040
AT3G19760
AT1G52825
AT1G49510
AT2G39518
AT5G24570
AT5G10020
AT1G28290
AT5G02850
AT3G04290
AT2G29350
AT5G60150
AT4G39480
AT4G18950
AT4G38360
AT5G15860
AT3G45230
AT1G30450
AT3G25680
AT1G67660
AT3G16510
AT1G05770
AT5G50790
AT1G06310
AT3G06490
AT1G16858
AT5G18730
AT3G19970
AT3G21610
AT1G76300
AT3G53730
AT3G19850
AT5G18060
AT5G07520
AT3G53340
AT1G47640
AT4G04920
AT1G29910
AT1G21070
AT2G22430
AT1G79450
AT1G31720
AT4G08790
AT5G24260
AT5G03180
AT3G51040
AT1G49940
AT2G30410
AT1G76400
AT1G01810
AT5G10170
AT2G25130
AT4G20380
AT1G71020
AT1G23890
AT1G10910
AT1G61563
AT4G02100
AT3G19184
AT3G23930
AT1G47420
AT2G42850
AT2G27360
AT1G02140
AT3G07930
AT1G66520
AT5G01540
AT1G14630
AT3G47890
AT2G42450
AT5G54165
AT2G34720
AT3G09010
AT1G72280
AT3G01015
AT2G38810
AT4G16310
AT1G30135
AT1G21240
AT3G45300
AT3G45770
AT4G03510
AT1G15810
AT4G05070
AT5G59580
AT1G64760
AT2G04845
AT3G50560
AT1G65230
AT1G13090
AT4G10450
AT3G06880
AT1G52220
AT5G23590
AT1G22760
AT1G49640
AT2G12480
AT2G33220
AT4G38190
AT3G15380
AT5G03070
AT1G69360
AT3G12760
AT2G29700
AT2G21430
AT1G65060
AT2G24860
AT5G67630
AT4G01320
AT4G12320
AT5G51700
AT2G22140
AT5G64790
AT3G28970
AT4G32080
AT2G18150
AT3G13680
AT1G09370
AT3G26650
AT5G49320
AT1G49480
AT1G19970
AT5G38900
AT4G27657
AT3G02468
AT4G19900
AT2G20550
AT4G12070
AT1G78980
AT5G01930
AT5G50340
AT2G39930
AT4G16880
AT3G03120
AT1G26470
AT2G44870
AT2G31480
AT5G16320
AT1G21970
AT5G50011
AT3G28460
AT1G27000
AT3G55690
AT4G30180
AT2G25870
AT4G18395
AT4G27260
AT3G59380
AT1G30850
AT1G75600
AT5G08680
AT2G28190
AT5G01450
AT1G14740
AT5G64730
AT3G55254
AT5G50300
AT3G11660
AT4G17360
AT5G43100
AT5G47550
AT3G28910
AT2G15910
AT2G40116
AT1G73870
AT4G15010
AT5G15600
AT3G18870
AT3G47050
AT1G06510
AT5G46720
AT2G24330
AT1G20770
AT1G67775
AT5G19870
AT1G68630
AT1G13820
AT2G45730
AT1G34270
AT4G00550
AT4G30520
AT1G75040
AT1G05470
AT5G05600
AT5G56710
AT1G64040
AT3G22550
AT3G06778
AT3G14340
AT5G42890
AT1G26945
AT3G57710
AT1G11765
AT5G05110
AT5G02450
AT3G19800
AT2G39010
AT4G37530
AT3G13857
AT1G04050
AT1G80830
AT1G12710
AT4G30020
AT2G43130
AT2G45890
AT4G17560
AT3G10090
AT2G37220
AT5G24110
AT4G30280
AT1G76405
AT4G29830
AT5G16110
AT3G10980
AT2G02230
AT3G57490
AT1G70280
AT1G67865
AT3G19740
AT4G29735
AT5G09860
AT1G16320
AT1G08890
AT1G70490
AT3G05937
AT4G27430
AT1G36370
AT2G27250
AT1G47570
AT1G63206
AT3G06868
AT1G07180
AT1G32550
AT1G75960
AT5G54190
AT4G37410
AT3G06460
AT5G07830
AT5G02040
AT3G08943
AT1G72175
AT3G15480
AT3G27580
AT1G70570
AT1G13360
AT1G73120
AT3G53760
AT1G27390
AT3G54100
AT4G20400
AT2G47060
AT2G22730
AT3G20600
AT5G07440
AT5G44120
AT5G17300
AT1G55830
AT3G14380
AT4G20140
AT3G03420
AT4G33260
AT1G69890
AT2G47970
AT2G22930
AT1G77510
AT4G38780
AT3G10200
AT3G53480
AT5G36120
AT3G01040
AT5G10310
AT5G04370
AT1G73350
AT1G28060
AT5G62700
AT2G42530
AT4G37490
AT3G48480
AT5G38710
AT2G40000
AT3G16690
AT3G22260
AT3G60740
AT1G69310
AT1G72830
AT1G48840
AT4G33040
AT2G16810
AT1G74000
AT2G15730
AT1G43667
AT5G42870
AT2G36750
AT1G71090
AT3G45070
AT1G29965
AT4G28160
AT1G60930
AT1G43850
AT3G02850
AT2G42310
AT5G65230
AT4G39220
AT2G19760
AT1G65920
AT3G18850
AT4G33100
AT1G62500
AT4G04940
AT1G07170
AT1G64500
AT1G36280
AT2G37840
AT4G36270
AT5G23150
AT3G53510
AT2G48120
AT5G66720
AT5G43710
AT4G25225
AT4G25840
AT3G14270
AT5G05960
AT4G23680
AT3G24100
AT5G44650
```
