## Supplementary material for "A comprehensive map of preferentially located motifs reveals distinct proximal *cis*-regulatory elements in plants": AATCATA_containing_gene_set.txt

```
#Occurences of AATCATA between -19 and 42 (positions relative to the transcription start site)
#762 sequences with AATCATA in this interval
#3.70% of the sequences in promoter set with AATCATA (set with 20573 sequences)
AT1G15550
AT3G17020
AT3G22550
AT3G44370
AT3G04090
AT1G67785
AT5G55450
AT5G51640
AT1G32050
AT5G64813
AT4G25780
AT5G06320
AT5G49450
AT5G15440
AT5G49320
AT3G02230
AT4G11840
AT5G43950
AT5G10100
AT1G26470
AT3G19970
AT2G23080
AT5G02270
AT5G50340
AT1G26300
AT3G28910
AT3G24100
AT1G24880
AT2G44470
AT1G08130
AT5G67280
AT3G53630
AT2G39760
AT2G22620
AT2G43810
AT2G35030
AT4G39235
AT1G64670
AT5G26240
AT1G49500
AT3G50560
AT3G54400
AT3G44460
AT4G26100
AT3G48900
AT2G18110
AT1G63660
AT1G14860
AT5G54190
AT4G34720
AT5G02120
AT5G22850
AT2G29350
AT2G31945
AT1G29730
AT1G50270
AT1G68140
AT1G67250
AT3G06778
AT5G66815
AT4G32080
AT2G06520
AT2G19000
AT3G08943
AT2G17650
AT1G03250
AT1G49860
AT5G61800
AT3G05990
AT2G04350
AT4G18950
AT2G35230
AT1G64950
AT3G19660
AT4G18470
AT4G25835
AT3G50685
AT4G26990
AT4G15430
AT3G06868
AT2G44870
AT2G29440
AT3G12250
AT2G36200
AT2G02810
AT3G26650
AT5G36120
AT3G21380
AT3G18750
AT5G46740
AT1G30590
AT4G32450
AT1G29965
AT1G14530
AT3G14850
AT3G53540
AT1G09140
AT1G03170
AT1G52290
AT3G17690
AT1G71020
AT4G25950
AT3G54650
AT4G21580
AT3G03420
AT5G18060
AT2G46680
AT5G64740
AT1G06520
AT3G19860
AT3G03610
AT5G54260
AT2G45110
AT4G17470
AT3G49720
AT5G25280
AT5G09330
AT2G38450
AT1G20180
AT5G05110
AT2G43400
AT4G31380
AT5G15020
AT4G11850
AT4G29180
AT1G77570
AT2G22430
AT4G33670
AT3G26630
AT5G50011
AT1G33980
AT2G30720
AT5G24260
AT1G31720
AT2G18210
AT5G10170
AT5G04070
AT2G23350
AT2G27900
AT1G58848
AT4G26310
AT4G28840
AT3G13970
AT1G65920
AT3G54000
AT3G15710
AT4G13810
AT3G06310
AT1G80510
AT1G76400
AT4G34770
AT5G01260
AT3G01220
AT1G14580
AT1G63640
AT4G35140
AT1G59580
AT2G17442
AT5G38210
AT4G25040
AT5G59105
AT2G39320
AT3G01090
AT1G13360
AT5G20650
AT1G11593
AT4G30520
AT2G39440
AT5G61720
AT3G06880
AT2G03890
AT5G25890
AT3G43790
AT4G34430
AT5G40200
AT2G47060
AT3G26430
AT3G17240
AT1G65010
AT4G27790
AT4G38495
AT1G03840
AT1G05310
AT5G17820
AT3G16510
AT3G56580
AT5G06370
AT5G12470
AT5G52650
AT3G54030
AT5G14760
AT2G07560
AT1G27950
AT1G06950
AT1G12910
AT1G76300
AT1G71220
AT3G02000
AT5G63780
AT3G05937
AT2G41310
AT1G57765
AT1G12260
AT4G09630
AT1G29910
AT5G05170
AT3G62080
AT1G01300
AT1G14080
AT1G56560
AT1G80610
AT3G19184
AT5G19920
AT3G25180
AT4G25600
AT5G11680
AT5G10020
AT3G54560
AT3G02770
AT5G42890
AT3G20240
AT1G23180
AT1G33970
AT4G22730
AT5G22430
AT2G35736
AT3G16785
AT1G63820
AT1G61890
AT3G13320
AT1G66700
AT4G35420
AT3G19810
AT5G39660
AT1G53625
AT1G80740
AT1G49050
AT5G56140
AT5G07190
AT4G27580
AT2G20990
AT5G58620
AT1G17200
AT5G10490
AT2G35660
AT4G08160
AT3G62130
AT4G40040
AT5G01540
AT5G56660
AT1G16858
AT4G00220
AT5G58740
AT1G15040
AT2G31740
AT3G50550
AT3G62310
AT5G03280
AT2G19760
AT3G13275
AT1G08890
AT1G30135
AT1G53620
AT3G23210
AT5G50780
AT1G74000
AT1G49640
AT1G21900
AT2G34720
AT3G53510
AT3G28180
AT3G03340
AT3G14910
AT3G43920
AT2G31880
AT4G27090
AT4G31640
AT5G15860
AT3G13310
AT2G40160
AT5G14330
AT1G16700
AT5G49448
AT4G38020
AT3G49420
AT1G73870
AT1G48740
AT1G55560
AT5G10690
AT1G16860
AT4G22530
AT4G39710
AT5G67260
AT1G06190
AT1G73480
AT3G60480
AT5G16810
AT2G20050
AT3G21720
AT5G55860
AT4G00335
AT1G55660
AT5G01790
AT3G03790
AT5G40630
AT5G08680
AT1G01380
AT2G02980
AT3G21620
AT3G02420
AT3G17750
AT1G36310
AT3G03580
AT2G13440
AT3G55710
AT3G02350
AT3G57030
AT4G23885
AT3G47560
AT4G12320
AT1G62290
AT1G52220
AT3G28490
AT1G08900
AT3G43740
AT1G47640
AT1G65470
AT1G50325
AT4G39520
AT1G05470
AT1G14060
AT1G56210
AT2G16676
AT1G24310
AT5G19151
AT3G19440
AT3G53480
AT4G32530
AT4G02360
AT5G07820
AT1G72280
AT1G33110
AT5G03730
AT3G21630
AT4G19520
AT5G61530
AT2G09990
AT5G55900
AT1G10930
AT1G02960
AT1G71040
AT3G19740
AT5G64790
AT5G03180
AT5G07520
AT3G59810
AT3G50950
AT5G13140
AT2G22490
AT5G53360
AT1G02280
AT3G06540
AT4G33040
AT5G52410
AT2G07750
AT3G15380
AT1G78420
AT4G35050
AT3G13520
AT5G57660
AT1G69390
AT3G07990
AT4G38490
AT1G26945
AT2G04845
AT3G53260
AT4G24830
AT1G07990
AT5G42870
AT4G35630
AT2G32450
AT4G14210
AT2G38060
AT5G33390
AT1G26960
AT5G62920
AT1G73500
AT1G77510
AT1G28060
AT3G56270
AT4G20370
AT4G09030
AT1G61030
AT1G51580
AT2G20550
AT4G00550
AT5G03070
AT2G42140
AT5G40020
AT4G26340
AT3G12210
AT1G73680
AT5G51105
AT4G39120
AT2G43540
AT5G54165
AT3G02020
AT2G39080
AT2G04420
AT3G05420
AT5G49160
AT4G17640
AT4G17900
AT1G64110
AT1G26480
AT4G20400
AT2G21320
AT2G29700
AT1G48280
AT5G14210
AT4G28811
AT3G07380
AT3G02885
AT5G56795
AT2G19640
AT3G09670
AT3G56330
AT1G44110
AT2G02020
AT2G31210
AT5G53460
AT2G28120
AT4G17550
AT5G43940
AT3G01710
AT5G19090
AT1G72830
AT4G37050
AT3G55110
AT2G23440
AT5G51110
AT2G28580
AT4G27654
AT5G42785
AT1G61575
AT4G33260
AT4G04940
AT1G01120
AT2G17280
AT1G66950
AT3G20620
AT5G21100
AT2G47670
AT3G54880
AT1G16825
AT4G16880
AT5G52830
AT1G10380
AT2G15610
AT3G04290
AT1G73603
AT5G44120
AT5G50010
AT4G34340
AT5G44700
AT1G47230
AT3G63150
AT3G06050
AT1G75200
AT3G25050
AT5G50000
AT5G51060
AT1G32361
AT2G43465
AT5G65005
AT1G10690
AT3G53810
AT4G22212
AT5G35940
AT2G36920
AT4G38120
AT1G78690
AT3G20090
AT3G01910
AT3G45577
AT5G62790
AT5G25480
AT5G48360
AT3G43930
AT5G07510
AT1G67865
AT5G55300
AT1G08720
AT1G22060
AT4G39730
AT5G59120
AT4G02290
AT5G57700
AT3G50570
AT4G31210
AT3G27415
AT3G54180
AT1G64470
AT5G58575
AT3G27260
AT2G31560
AT1G06645
AT5G16110
AT3G08680
AT3G49580
AT5G41740
AT2G24330
AT3G06640
AT1G04780
AT5G02090
AT2G16890
AT5G01270
AT1G21720
AT4G30100
AT4G27657
AT5G64660
AT4G34260
AT5G13900
AT4G08310
AT5G10310
AT3G58740
AT1G65590
AT3G49160
AT3G24515
AT3G04570
AT1G26340
AT3G01310
AT2G04880
AT4G01560
AT1G76670
AT1G19970
AT1G32960
AT4G16850
AT3G55360
AT3G52630
AT1G73640
AT2G36120
AT5G57360
AT2G33560
AT1G68238
AT5G01190
AT1G55900
AT2G40000
AT1G66520
AT1G05850
AT4G21020
AT1G13820
AT5G48410
AT2G45890
AT1G11600
AT1G79450
AT4G00740
AT5G10160
AT3G54720
AT4G19180
AT4G17150
AT5G35100
AT4G16745
AT4G35620
AT1G16320
AT2G25090
AT4G00170
AT3G57940
AT1G02813
AT5G38130
AT2G34070
AT2G30020
AT2G45660
AT1G18040
AT4G24780
AT2G42800
AT5G11400
AT4G25340
AT5G27770
AT2G01650
AT1G07170
AT2G20850
AT5G19830
AT3G03828
AT3G23930
AT2G32150
AT1G68585
AT2G22930
AT1G78560
AT1G70490
AT1G47240
AT1G04550
AT3G54110
AT5G51430
AT3G52561
AT4G37460
AT2G35040
AT2G20585
AT4G24680
AT5G62700
AT1G01810
AT3G11420
AT3G54470
AT1G70280
AT2G41210
AT4G30150
AT1G03457
AT5G44070
AT3G09010
AT3G56600
AT2G35310
AT1G24764
AT1G66460
AT5G60150
AT1G03495
AT5G06590
AT2G41550
AT1G33410
AT3G06490
AT1G29630
AT1G75960
AT4G13530
AT4G34230
AT5G64300
AT2G43460
AT5G16490
AT3G18850
AT5G58300
AT5G19080
AT1G80350
AT5G41390
AT3G01040
AT3G15270
AT3G50590
AT4G32010
AT5G14200
AT5G43680
AT1G67900
AT4G18660
AT1G59720
AT2G20000
AT1G51590
AT5G05380
AT5G01200
AT5G60490
AT2G23520
AT1G49010
AT3G53730
AT1G65150
AT5G50012
AT1G27960
AT1G04800
AT3G28470
AT1G56510
AT5G46890
AT5G07440
AT1G77980
AT5G16480
AT5G04140
AT5G07572
AT2G29370
AT3G24460
AT3G51160
AT3G18870
AT5G45540
AT5G45590
AT4G30020
AT3G29090
AT5G43760
AT1G30460
AT3G52420
AT1G57610
AT2G37200
AT1G78100
AT3G19800
AT3G05725
AT3G11180
AT2G01220
AT2G37310
AT4G23890
AT2G43130
AT2G20362
AT3G13857
AT5G14040
AT4G33360
AT4G33145
AT1G70680
AT1G07140
AT4G36270
AT3G27999
AT3G50080
AT3G49240
AT4G17790
AT2G18230
AT1G61563
AT5G60750
AT3G51460
AT1G25230
AT3G12977
AT5G01370
AT5G53370
AT2G27840
AT5G45350
AT1G74840
AT4G03820
AT4G22120
AT1G06490
AT3G16895
AT1G06170
AT2G26030
AT1G62020
AT2G43410
AT4G20360
AT3G44260
AT3G16800
AT1G78080
AT3G16810
AT5G10180
AT2G39190
AT1G67480
AT4G10450
AT1G43245
AT2G03760
AT2G22610
AT5G55040
AT5G20520
AT5G50900
AT2G30000
AT1G33170
AT5G32619
AT1G77000
AT3G51040
AT4G10850
AT4G38030
AT3G02070
AT4G03110
AT3G17300
AT4G35640
AT1G53035
AT2G11810
AT3G28340
AT5G43100
AT5G52882
AT2G15130
AT2G12480
AT5G43070
AT1G60640
AT5G38710
AT1G14910
AT2G38830
AT4G22740
AT5G20620
AT3G09430
AT4G16330
AT4G34960
AT3G57490
AT1G80310
AT1G50940
AT3G07880
AT3G09220
AT1G04050
AT1G11400
```
