## Supplementary material for "A comprehensive map of preferentially located motifs reveals distinct proximal *cis*-regulatory elements in plants": AATCATAA_containing_gene_set.txt

```
#Occurences of AATCATAA between -58 and 28 (positions relative to the transcription start site)
#376 sequences with AATCATAA in this interval
#1.83% of the sequences in promoter set with AATCATAA (set with 20573 sequences)
AT1G03890
AT4G36270
AT1G21900
AT1G34200
AT5G22110
AT5G05170
AT1G79070
AT1G61660
AT2G06510
AT3G08940
AT5G62700
AT2G13350
AT2G44740
AT4G39650
AT1G73540
AT4G37160
AT3G15710
AT2G31870
AT4G22890
AT3G49160
AT5G22060
AT2G34680
AT3G56270
AT5G01260
AT1G25510
AT3G58630
AT5G43100
AT5G43380
AT2G32650
AT1G04780
AT4G27090
AT2G30000
AT3G15380
AT4G25600
AT1G18330
AT3G23840
AT1G03840
AT1G62020
AT2G31880
AT3G47420
AT4G02990
AT5G18060
AT2G43540
AT5G09876
AT3G45577
AT3G63170
AT4G02060
AT1G12550
AT3G24510
AT4G18660
AT1G01380
AT5G56860
AT1G16320
AT3G53260
AT5G01040
AT3G13275
AT2G38220
AT2G42885
AT4G29930
AT2G29440
AT1G08230
AT5G43680
AT4G31210
AT4G18880
AT1G71500
AT2G46780
AT5G23100
AT5G15440
AT3G28956
AT3G52420
AT1G73180
AT3G06880
AT1G02813
AT2G23350
AT2G01735
AT1G80740
AT1G74490
AT5G62920
AT5G21140
AT5G09910
AT1G56210
AT4G29000
AT1G48280
AT5G65140
AT1G73500
AT2G46400
AT5G16490
AT1G24310
AT3G25230
AT4G34215
AT4G19520
AT1G63820
AT1G76300
AT5G16480
AT2G38195
AT2G15610
AT1G20370
AT1G36380
AT2G17380
AT2G29700
AT2G22490
AT4G26310
AT5G60150
AT2G43650
AT1G73450
AT1G62290
AT1G26480
AT2G39805
AT4G01560
AT1G52890
AT5G46490
AT4G35640
AT4G01320
AT3G17240
AT2G02103
AT2G40670
AT4G02800
AT2G41310
AT2G39550
AT3G53440
AT5G54070
AT2G31740
AT5G51640
AT3G50560
AT2G04845
AT4G29140
AT3G50530
AT3G53510
AT3G08943
AT5G62750
AT5G53460
AT3G55450
AT3G17020
AT2G38090
AT1G70950
AT1G52730
AT4G04940
AT1G14530
AT1G65440
AT2G20810
AT1G52220
AT1G78080
AT5G62840
AT4G33145
AT4G16850
AT5G56030
AT1G33410
AT3G53810
AT3G55710
AT4G20330
AT1G29965
AT2G22430
AT3G02420
AT4G35420
AT1G16860
AT4G27790
AT1G29970
AT1G13480
AT3G04090
AT3G09010
AT5G20610
AT2G43465
AT5G10490
AT3G50550
AT3G07990
AT3G51040
AT5G64300
AT3G05420
AT5G08680
AT3G59310
AT4G27580
AT2G06520
AT1G80610
AT5G66650
AT4G32530
AT2G32180
AT4G18950
AT1G50325
AT3G16800
AT1G65470
AT1G77510
AT1G14740
AT1G30460
AT3G19970
AT1G25320
AT3G06310
AT1G04440
AT4G18470
AT3G01220
AT4G23885
AT3G16810
AT1G65150
AT3G50080
AT2G41231
AT2G27880
AT4G01710
AT2G30590
AT1G19020
AT2G38060
AT1G73680
AT5G19090
AT5G40020
AT2G24500
AT3G21140
AT4G15440
AT3G61630
AT4G18240
AT3G54030
AT4G22212
AT5G44120
AT1G18350
AT3G01040
AT5G58620
AT3G06778
AT1G05310
AT5G10170
AT5G03070
AT3G06690
AT1G66950
AT1G61990
AT2G33000
AT5G59105
AT5G66815
AT3G50590
AT3G22260
AT1G27950
AT1G31650
AT4G22120
AT2G24570
AT2G31560
AT3G06490
AT1G64660
AT5G20110
AT4G35630
AT1G52290
AT3G09430
AT4G31240
AT1G55660
AT3G08620
AT2G45180
AT5G33390
AT4G24000
AT3G16390
AT1G02280
AT5G50010
AT3G58530
AT5G13460
AT3G58740
AT1G03170
AT3G19100
AT3G17010
AT5G35100
AT4G27654
AT3G01090
AT1G64670
AT3G53960
AT1G29630
AT5G41740
AT3G06890
AT1G74840
AT1G61415
AT3G05725
AT2G19760
AT5G64740
AT2G28510
AT5G04500
AT5G20650
AT5G19830
AT1G65590
AT2G45660
AT3G20250
AT2G39440
AT2G18900
AT4G33260
AT4G15415
AT3G26630
AT3G08000
AT4G25950
AT4G20410
AT3G11950
AT5G58575
AT1G80310
AT2G29430
AT3G49150
AT1G64950
AT1G16858
AT2G43460
AT5G55450
AT5G43020
AT2G26030
AT5G55860
AT2G43130
AT5G25220
AT3G50685
AT1G19180
AT1G04550
AT2G25090
AT3G44460
AT5G11050
AT5G49015
AT3G54200
AT4G20400
AT3G54650
AT2G39320
AT5G45350
AT4G00170
AT2G02220
AT5G52830
AT2G28580
AT1G30590
AT5G52882
AT3G49720
AT4G19390
AT4G16330
AT1G77980
AT3G19184
AT4G17900
AT1G67865
AT1G05440
AT5G06320
AT5G04720
AT1G03457
AT5G13170
AT5G45590
AT4G17470
AT5G13900
AT2G29460
AT4G28811
AT1G63260
AT1G55900
AT5G25480
AT3G20090
AT1G62400
AT5G54060
AT4G11640
AT2G01650
AT3G24515
AT2G13690
AT1G76610
AT4G37590
AT5G06150
AT2G20060
AT5G50012
AT3G46010
AT2G19640
AT5G41390
AT3G26650
AT1G20180
AT4G00335
AT1G10380
AT1G49435
AT5G63770
AT5G20620
AT2G18110
AT1G78420
AT5G01370
AT3G28470
AT1G68480
AT1G79050
AT1G23110
AT3G01990
AT1G21920
AT5G65005
AT1G80190
AT2G02020
AT4G26100
AT5G50011
AT5G42870
AT1G27960
AT1G78690
AT5G59730
AT5G56140
AT5G63150
AT2G27900
AT4G26340
AT5G67260
```
