## Supplementary material for "A comprehensive map of preferentially located motifs reveals distinct proximal *cis*-regulatory elements in plants": AATCATAT_containing_gene_set.txt

```
#Occurences of AATCATAT between 9 and 24 (positions relative to the transcription start site)
#118 sequences with AATCATAT in this interval
#0.57% of the sequences in promoter set with AATCATAT (set with 20573 sequences)
AT3G02020
AT2G02980
AT2G20990
AT1G67900
AT2G09990
AT1G33980
AT4G10450
AT3G06050
AT2G33560
AT3G09220
AT2G02810
AT3G55360
AT2G37310
AT1G11600
AT2G07560
AT5G20520
AT3G01910
AT5G43760
AT5G15020
AT5G52410
AT2G35230
AT1G80350
AT5G07440
AT1G61030
AT4G22740
AT3G15270
AT3G57030
AT3G22550
AT5G36120
AT5G55900
AT1G79450
AT1G06490
AT4G33040
AT4G24680
AT1G15550
AT5G50900
AT2G41210
AT4G19180
AT1G70280
AT5G33390
AT3G16785
AT4G09030
AT1G06190
AT4G30020
AT1G67480
AT1G19970
AT5G16110
AT2G07750
AT1G47240
AT5G05110
AT5G46740
AT4G24780
AT3G07880
AT4G22730
AT4G00220
AT5G10690
AT5G44070
AT1G14080
AT1G73480
AT4G02290
AT1G65920
AT3G02770
AT2G20850
AT2G44470
AT3G13310
AT2G20000
AT1G26960
AT3G04290
AT1G56560
AT1G26300
AT5G07820
AT3G63150
AT3G13857
AT4G26990
AT3G17240
AT3G52561
AT5G53370
AT5G19080
AT1G76400
AT5G50000
AT2G39080
AT5G63780
AT5G50340
AT5G58740
AT5G07510
AT4G21020
AT1G14060
AT1G77000
AT4G30150
AT1G16700
AT1G72830
AT3G54720
AT2G22620
AT4G25780
AT5G64813
AT3G15380
AT5G53360
AT2G04350
AT4G34260
AT5G60490
AT1G06170
AT1G70490
AT4G33360
AT1G24764
AT4G38495
AT3G03340
AT4G37050
AT3G60480
AT1G07140
AT2G27840
AT1G25230
AT3G01310
AT2G17442
AT5G26240
AT3G49420
AT2G47670
AT5G07572
AT4G16880
```
