## Supplementary material for "A comprehensive map of preferentially located motifs reveals distinct proximal *cis*-regulatory elements in plants": AATCATT_containing_gene_set.txt

```
#Occurences of AATCATT between 6 and 18 (positions relative to the transcription start site)
#235 sequences with AATCATT in this interval
#1.14% of the sequences in promoter set with AATCATT (set with 20573 sequences)
AT5G13330
AT2G37520
AT1G13090
AT1G78490
AT1G52410
AT2G21840
AT1G07150
AT1G14630
AT2G22905
AT5G50790
AT3G47700
AT2G36750
AT1G13245
AT3G53980
AT2G32080
AT1G22950
AT4G24450
AT3G19440
AT5G17300
AT1G65060
AT5G01610
AT1G50460
AT1G32170
AT5G38880
AT3G04350
AT3G48770
AT1G15270
AT3G01950
AT3G20557
AT1G76300
AT2G38140
AT3G26450
AT5G03760
AT5G10200
AT1G65650
AT3G49400
AT1G63206
AT4G29735
AT1G08090
AT5G07470
AT2G25870
AT5G52990
AT5G38940
AT2G14660
AT4G19150
AT3G62140
AT4G13680
AT3G09770
AT3G45900
AT4G18370
AT2G36960
AT3G06740
AT3G06010
AT1G20780
AT4G27660
AT1G18160
AT2G30790
AT5G66985
AT5G62165
AT1G07230
AT2G36670
AT1G47620
AT3G06300
AT5G18730
AT3G19310
AT3G60410
AT1G19910
AT3G16690
AT1G67660
AT4G39170
AT3G20280
AT5G13610
AT1G10890
AT4G01320
AT5G08391
AT1G69620
AT5G59440
AT5G57950
AT3G13470
AT4G24310
AT1G45000
AT3G06830
AT3G58120
AT1G75760
AT4G28160
AT1G34570
AT3G23000
AT1G47570
AT3G14340
AT2G29990
AT1G03910
AT5G41060
AT3G25830
AT1G47380
AT5G48220
AT2G01590
AT2G22900
AT5G61640
AT4G20140
AT3G02850
AT1G20490
AT5G05670
AT2G34750
AT3G58020
AT3G12100
AT5G56090
AT3G22850
AT3G51920
AT1G08630
AT5G09250
AT3G27580
AT3G62460
AT2G02950
AT3G18870
AT1G22620
AT2G28600
AT3G06190
AT1G64500
AT5G16320
AT4G02100
AT5G61250
AT2G24940
AT4G13240
AT3G19420
AT1G64040
AT2G24945
AT2G07280
AT3G05165
AT4G12910
AT1G28080
AT5G02060
AT1G36370
AT5G40040
AT1G18560
AT5G48820
AT3G01120
AT1G65230
AT2G06010
AT5G16010
AT1G77510
AT1G50140
AT1G08280
AT1G01540
AT1G73660
AT4G16447
AT2G42310
AT3G07470
AT4G32170
AT3G10400
AT5G24570
AT1G75040
AT1G47420
AT5G53430
AT2G22140
AT2G24150
AT4G25840
AT5G04190
AT4G22980
AT1G21970
AT1G03840
AT5G24900
AT1G73180
AT5G15300
AT3G18060
AT3G10200
AT2G26700
AT1G14740
AT3G54350
AT3G10090
AT4G37990
AT2G29200
AT2G34580
AT5G59580
AT5G49630
AT5G10190
AT5G05980
AT5G62950
AT1G56190
AT5G19660
AT4G18395
AT5G11670
AT2G25820
AT3G62530
AT5G14150
AT1G47710
AT5G38900
AT3G04470
AT3G24840
AT1G05770
AT3G07270
AT5G24655
AT1G29140
AT1G16910
AT1G16010
AT3G53870
AT1G71010
AT2G19520
AT5G66580
AT5G45260
AT4G27240
AT3G45970
AT1G04500
AT3G16850
AT3G10570
AT1G48070
AT3G57160
AT3G11480
AT4G10490
AT3G02730
AT4G24370
AT1G20770
AT1G69510
AT4G26670
AT4G19970
AT2G39640
AT1G06840
AT5G05950
AT2G39930
AT4G36500
AT3G60530
AT1G78970
AT2G39435
AT4G28630
AT3G12570
AT5G04600
AT4G24590
AT1G13610
AT3G29810
AT5G18490
AT1G66350
AT3G58100
AT4G14060
AT4G18960
AT4G28300
AT1G17400
```
