## Supplementary material for "A comprehensive map of preferentially located motifs reveals distinct proximal *cis*-regulatory elements in plants": AATCATTA_containing_gene_set.txt

```
#Occurences of AATCATTA between -101 and 17 (positions relative to the transcription start site)
#342 sequences with AATCATTA in this interval
#1.66% of the sequences in promoter set with AATCATTA (set with 20573 sequences)
AT2G40890
AT4G30370
AT3G23000
AT3G52420
AT2G20440
AT5G43320
AT5G50800
AT3G25470
AT1G16400
AT3G27580
AT1G63820
AT1G05600
AT4G13310
AT2G46930
AT2G48090
AT1G53120
AT5G52710
AT5G06630
AT1G76900
AT1G23750
AT4G26670
AT5G59340
AT1G12940
AT5G24570
AT3G57440
AT5G48210
AT4G03090
AT1G10720
AT1G09040
AT1G21520
AT1G08620
AT1G75160
AT3G24250
AT3G57160
AT5G59440
AT4G01670
AT1G68350
AT4G18910
AT1G34160
AT1G20132
AT5G19600
AT5G07360
AT1G75760
AT4G35335
AT3G20280
AT3G51430
AT5G47190
AT1G07150
AT1G72230
AT3G47690
AT3G60080
AT2G46610
AT3G22850
AT2G47710
AT1G66540
AT5G62165
AT5G49630
AT4G02770
AT4G23790
AT3G58540
AT3G12100
AT4G28160
AT3G45970
AT2G04795
AT3G01520
AT5G43700
AT5G11670
AT5G59070
AT5G04040
AT1G13195
AT5G04490
AT3G14560
AT3G61850
AT3G10200
AT1G45248
AT2G38300
AT2G28430
AT5G10800
AT2G21220
AT2G02610
AT3G12980
AT2G34380
AT2G15390
AT1G22490
AT4G29520
AT1G31140
AT5G22310
AT3G56860
AT5G58530
AT4G14010
AT5G24100
AT4G35070
AT1G78590
AT4G14060
AT2G03370
AT1G15010
AT4G33040
AT5G61900
AT1G10170
AT2G35450
AT5G61230
AT3G17660
AT4G29470
AT4G10490
AT5G48220
AT2G14095
AT5G65340
AT1G47710
AT3G06170
AT1G24405
AT1G52980
AT3G02840
AT5G01710
AT3G01290
AT3G05680
AT4G16280
AT3G61450
AT5G40382
AT2G28860
AT5G10790
AT2G27020
AT4G14660
AT4G37020
AT2G19520
AT5G24900
AT2G30820
AT5G04900
AT5G64490
AT1G05170
AT1G16000
AT2G28540
AT1G27150
AT2G27790
AT1G08090
AT5G11560
AT1G70020
AT3G26030
AT1G65030
AT5G51550
AT2G03670
AT4G19150
AT1G01210
AT5G63350
AT2G37540
AT5G04140
AT4G12005
AT2G22905
AT5G61910
AT4G14730
AT1G20600
AT5G45260
AT2G38670
AT1G14440
AT5G63620
AT5G12430
AT5G07860
AT5G01712
AT2G36305
AT1G67630
AT4G39170
AT3G45980
AT3G13730
AT1G22020
AT3G12977
AT3G07800
AT3G19440
AT5G44260
AT5G14470
AT3G62140
AT1G11050
AT2G21250
AT3G18770
AT1G80910
AT5G58750
AT5G04360
AT1G50140
AT2G26310
AT3G01590
AT3G47010
AT3G57710
AT5G63780
AT5G27420
AT3G47700
AT3G10480
AT1G71260
AT3G11590
AT3G59140
AT1G78970
AT4G08910
AT5G40500
AT4G36110
AT3G47530
AT4G00340
AT5G19300
AT5G52790
AT5G63930
AT5G53470
AT4G16270
AT5G27920
AT1G22880
AT1G04710
AT1G28080
AT5G13730
AT1G20950
AT2G41090
AT1G26580
AT4G18350
AT1G16910
AT4G17140
AT5G53770
AT1G64330
AT3G54930
AT2G38620
AT2G19510
AT3G61710
AT1G53530
AT1G22950
AT2G28600
AT2G16595
AT5G14200
AT5G07790
AT4G36710
AT1G49050
AT3G47520
AT1G69510
AT5G55270
AT4G12010
AT5G08460
AT3G07880
AT4G14000
AT5G15730
AT4G33840
AT1G16010
AT1G68300
AT5G07470
AT4G21790
AT4G00880
AT1G76950
AT1G05000
AT1G24625
AT3G13226
AT4G24310
AT1G20850
AT3G15830
AT5G59480
AT2G32320
AT5G42760
AT1G05340
AT1G30530
AT2G40650
AT4G01510
AT1G58242
AT1G30080
AT2G31141
AT3G56930
AT2G32800
AT2G15610
AT3G14920
AT2G23740
AT3G22380
AT1G27680
AT1G56210
AT4G27780
AT5G23100
AT4G36190
AT3G55110
AT5G37770
AT5G47080
AT3G26790
AT4G22060
AT5G50750
AT1G03687
AT1G61667
AT4G29440
AT3G10210
AT5G38560
AT5G42700
AT3G51940
AT5G50300
AT1G08630
AT5G62865
AT1G29760
AT2G31380
AT4G35870
AT2G44370
AT1G52150
AT5G63370
AT1G36000
AT1G64040
AT5G04190
AT4G19830
AT4G22230
AT3G60720
AT1G61795
AT4G10265
AT2G23090
AT5G56260
AT5G20040
AT4G16447
AT5G02180
AT1G21790
AT5G64250
AT2G30840
AT5G22630
AT5G05980
AT4G00950
AT4G30770
AT1G56090
AT1G78820
AT5G47230
AT5G09250
AT5G11160
AT3G02420
AT3G24770
AT5G16010
AT2G25735
AT1G28420
AT5G40020
AT2G03350
AT4G24590
AT5G17300
AT1G12980
AT5G61228
AT5G44600
AT1G76150
AT5G28150
AT4G14780
AT5G08170
AT1G47420
AT1G71010
AT1G73460
AT3G19190
AT4G25010
AT5G54550
AT4G18960
AT3G07520
AT2G03505
AT4G39420
AT1G50270
AT3G49740
AT5G44060
AT1G10700
```
