## Supplementary material for "A comprehensive map of preferentially located motifs reveals distinct proximal *cis*-regulatory elements in plants": AATCATTG_containing_gene_set.txt

```
#Occurences of AATCATTG between 6 and 14 (positions relative to the transcription start site)
#36 sequences with AATCATTG in this interval
#0.17% of the sequences in promoter set with AATCATTG (set with 20573 sequences)
AT1G47620
AT5G59580
AT5G08391
AT3G58100
AT5G07470
AT3G20557
AT5G02060
AT2G34580
AT5G41060
AT3G16690
AT1G18160
AT1G01540
AT4G18370
AT3G24840
AT5G01610
AT3G07270
AT5G18730
AT5G56090
AT1G34570
AT5G16010
AT1G52410
AT1G18560
AT3G18060
AT1G45000
AT4G13680
AT5G24655
AT1G48070
AT5G38940
AT1G73660
AT1G10890
AT3G14340
AT3G06190
AT1G20490
AT1G14630
AT4G19970
AT3G19420
```
