## Supplementary material for "A comprehensive map of preferentially located motifs reveals distinct proximal *cis*-regulatory elements in plants": AATCATTT_containing_gene_set.txt

```
#Occurences of AATCATTT between -7 and 34 (positions relative to the transcription start site)
#207 sequences with AATCATTT in this interval
#1.01% of the sequences in promoter set with AATCATTT (set with 20573 sequences)
AT3G20600
AT1G15550
AT4G04840
AT3G53760
AT2G36660
AT1G11780
AT1G13610
AT3G12360
AT1G55900
AT1G17290
AT1G78980
AT1G65230
AT1G57660
AT1G34550
AT4G15130
AT5G06990
AT3G06740
AT1G21150
AT3G48060
AT3G19310
AT5G10200
AT4G03510
AT3G21770
AT3G47050
AT2G34750
AT5G36950
AT3G45750
AT4G21860
AT1G73180
AT2G42210
AT3G01950
AT1G03840
AT5G38880
AT2G39930
AT3G06070
AT3G01230
AT3G48770
AT5G26600
AT2G39940
AT1G14740
AT1G10990
AT4G24450
AT4G22980
AT5G01450
AT3G60260
AT1G49480
AT4G23700
AT3G10400
AT5G61250
AT1G03910
AT1G52825
AT1G78815
AT5G19660
AT5G40040
AT1G20780
AT1G50460
AT3G11480
AT3G13680
AT1G47570
AT2G30790
AT2G24150
AT2G25870
AT2G37520
AT5G18490
AT5G52060
AT2G19850
AT5G62920
AT4G28630
AT2G24945
AT4G37990
AT5G48820
AT1G62840
AT5G17050
AT2G39518
AT3G07470
AT1G64500
AT3G54730
AT3G10570
AT2G21430
AT5G54470
AT5G62950
AT5G66580
AT2G02950
AT2G39640
AT3G18160
AT4G27730
AT1G29540
AT2G42310
AT1G29550
AT1G77510
AT3G49400
AT1G69020
AT4G27240
AT1G06840
AT1G04500
AT4G15520
AT3G27360
AT1G31780
AT1G16490
AT3G49930
AT4G08280
AT3G12570
AT1G68600
AT5G65230
AT3G60530
AT5G51020
AT1G56190
AT2G47490
AT3G02730
AT4G36500
AT2G32080
AT2G42530
AT2G17630
AT2G24940
AT2G34740
AT5G27000
AT4G32960
AT2G22140
AT1G26930
AT5G17000
AT2G39435
AT3G44720
AT1G69620
AT3G06600
AT2G29990
AT4G38190
AT1G31790
AT1G65240
AT1G05710
AT3G26450
AT1G33260
AT1G13245
AT2G45030
AT2G03020
AT4G29830
AT1G16350
AT4G13240
AT1G12120
AT2G20060
AT3G10090
AT3G58020
AT1G24150
AT4G16410
AT5G50790
AT4G04030
AT4G30210
AT4G03520
AT1G66350
AT3G50940
AT4G33240
AT3G13470
AT5G03760
AT3G08920
AT1G75040
AT2G28290
AT5G03110
AT2G25130
AT1G13090
AT5G02040
AT1G27410
AT2G06010
AT1G14460
AT1G57860
AT4G30440
AT1G15270
AT2G36750
AT2G36650
AT5G45560
AT1G76400
AT4G24370
AT2G36670
AT1G21970
AT3G53980
AT2G26700
AT5G13610
AT4G27660
AT1G16190
AT1G32550
AT3G04030
AT4G29735
AT1G78010
AT4G12910
AT3G19440
AT1G20770
AT5G53430
AT4G19150
AT1G47380
AT3G56140
AT2G23348
AT1G70570
AT3G56970
AT4G19900
AT5G13330
AT1G73500
AT3G53180
AT2G07170
AT5G15600
AT5G61640
AT3G09770
AT1G67660
AT5G67630
AT5G22470
AT4G16765
AT2G36960
AT3G16850
AT4G32170
AT2G18150
```
