## Supplementary material for "A comprehensive map of preferentially located motifs reveals distinct proximal *cis*-regulatory elements in plants": AATCCAAT_containing_gene_set.txt

```
#Occurences of AATCCAAT between -32 and 44 (positions relative to the transcription start site)
#183 sequences with AATCCAAT in this interval
#0.89% of the sequences in promoter set with AATCCAAT (set with 20573 sequences)
AT3G63300
AT3G18210
AT4G31805
AT1G72900
AT1G06220
AT4G18070
AT1G50420
AT3G15520
AT2G38610
AT3G19540
AT1G21560
AT4G38100
AT3G46500
AT3G16720
AT2G46260
AT3G63000
AT5G64370
AT2G03680
AT5G20640
AT2G38240
AT2G42320
AT2G16005
AT5G64905
AT1G61590
AT3G09880
AT2G29310
AT5G03730
AT5G46400
AT2G18260
AT1G05720
AT1G13780
AT4G32870
AT5G39790
AT3G14000
AT3G50340
AT3G43740
AT2G21650
AT1G48690
AT5G07440
AT5G46530
AT3G24500
AT2G44950
AT3G25540
AT2G23030
AT1G32730
AT2G18328
AT3G20557
AT5G56310
AT3G10860
AT4G22217
AT3G10670
AT2G19880
AT5G67600
AT3G09940
AT1G72950
AT1G09220
AT1G70640
AT2G41150
AT5G53940
AT4G22560
AT4G38490
AT4G01995
AT1G48200
AT4G13110
AT3G54810
AT5G44020
AT1G68185
AT5G02260
AT2G37160
AT3G27510
AT2G37460
AT4G32551
AT3G16810
AT2G15270
AT2G30480
AT4G38495
AT5G15210
AT5G24200
AT1G11925
AT5G67400
AT3G58030
AT2G21860
AT3G59900
AT5G55990
AT5G02030
AT5G52790
AT5G62460
AT1G79420
AT4G23110
AT1G34010
AT3G01140
AT5G16240
AT3G12977
AT1G30600
AT3G21180
AT1G66130
AT1G08810
AT5G06530
AT5G22340
AT3G53610
AT4G04775
AT1G56145
AT3G11620
AT3G59910
AT1G65120
AT2G31410
AT5G42990
AT5G23000
AT1G48195
AT1G13635
AT4G32208
AT3G06960
AT5G08720
AT3G04180
AT2G36720
AT5G64240
AT1G63820
AT4G30630
AT3G01450
AT5G03070
AT1G59580
AT4G03635
AT1G23290
AT1G06420
AT3G01390
AT3G16220
AT5G45170
AT1G48700
AT1G77660
AT2G42590
AT2G42885
AT1G56060
AT5G59845
AT5G54067
AT3G26640
AT1G23900
AT3G53030
AT1G67150
AT3G15354
AT4G30200
AT3G27480
AT1G28710
AT5G04240
AT5G15310
AT1G29930
AT1G19650
AT5G47420
AT5G19830
AT5G45880
AT5G61605
AT5G15610
AT4G28470
AT2G43640
AT1G64300
AT4G32280
AT4G02270
AT3G48460
AT2G37980
AT3G54480
AT1G68960
AT4G04850
AT5G44350
AT3G07500
AT3G55340
AT4G18460
AT4G02830
AT5G60450
AT1G33410
AT2G42610
AT4G34230
AT3G24840
AT3G54150
AT3G01440
AT5G12350
AT1G77080
AT4G38092
AT2G35280
AT2G14110
AT5G04990
AT5G09590
AT1G24360
AT1G59970
AT5G65060
```
