## Supplementary material for "A comprehensive map of preferentially located motifs reveals distinct proximal *cis*-regulatory elements in plants": AATCCAT_containing_gene_set.txt

```
#Occurences of AATCCAT between -16 and 34 (positions relative to the transcription start site)
#320 sequences with AATCCAT in this interval
#1.56% of the sequences in promoter set with AATCCAT (set with 20573 sequences)
AT1G23310
AT4G36930
AT5G60270
AT1G65720
AT2G45710
AT4G04740
AT1G16700
AT5G02090
AT1G12780
AT4G12290
AT4G20170
AT3G19120
AT1G17745
AT3G22380
AT1G27400
AT2G22230
AT5G53550
AT3G26780
AT5G23575
AT4G24250
AT2G26870
AT5G06860
AT1G02980
AT5G37790
AT3G46960
AT4G34730
AT2G18670
AT1G25570
AT1G33280
AT1G69080
AT2G29710
AT4G16845
AT3G16620
AT4G34555
AT2G18950
AT1G32500
AT1G05350
AT2G23310
AT5G19070
AT1G22220
AT4G34440
AT5G27020
AT1G74390
AT5G51850
AT3G19850
AT3G22235
AT3G22500
AT5G08190
AT4G02860
AT4G01970
AT2G43140
AT4G35300
AT1G13050
AT1G31010
AT1G75810
AT4G35260
AT2G43280
AT5G53200
AT1G19520
AT2G46150
AT3G62690
AT2G04515
AT1G25580
AT4G35510
AT5G05380
AT4G11960
AT4G25850
AT5G48810
AT3G24150
AT4G18630
AT2G01710
AT4G14770
AT1G11000
AT3G62580
AT1G12775
AT1G65970
AT2G48090
AT1G48410
AT5G19560
AT5G58300
AT2G28740
AT4G25790
AT2G40740
AT5G22600
AT3G14040
AT1G12830
AT3G20190
AT2G46030
AT3G50120
AT4G24930
AT3G57550
AT4G15420
AT5G64410
AT3G01920
AT1G23790
AT1G04260
AT3G09970
AT3G13230
AT5G58380
AT1G69340
AT2G47990
AT4G34430
AT3G22460
AT4G21710
AT2G41180
AT5G05940
AT3G52420
AT3G25640
AT5G38890
AT3G63530
AT1G34320
AT3G13520
AT3G46620
AT2G04925
AT4G28590
AT5G56910
AT5G16840
AT5G46030
AT1G18750
AT2G20300
AT3G46210
AT5G07950
AT2G04520
AT5G51540
AT3G53940
AT4G39350
AT1G64628
AT3G27270
AT5G23580
AT5G66055
AT5G56450
AT5G44040
AT5G49930
AT1G65840
AT2G20562
AT1G77145
AT3G55160
AT5G23870
AT4G37860
AT1G19980
AT2G31880
AT1G21840
AT3G05290
AT4G38560
AT3G13235
AT1G76990
AT2G03730
AT2G41390
AT4G20230
AT2G27229
AT1G22760
AT3G26240
AT1G78420
AT3G53780
AT3G45480
AT4G08770
AT2G18560
AT5G42830
AT3G01330
AT1G64630
AT3G62590
AT4G21210
AT1G60650
AT2G35840
AT5G11070
AT4G09010
AT2G45760
AT4G18640
AT2G38280
AT1G34270
AT2G46600
AT5G13020
AT2G22240
AT1G16500
AT4G34080
AT2G17420
AT5G19160
AT3G53380
AT1G17340
AT3G11650
AT5G42530
AT1G64640
AT2G40750
AT2G38070
AT3G11850
AT1G23530
AT4G25410
AT3G14110
AT2G13820
AT4G38680
AT1G56450
AT1G55325
AT1G34640
AT2G02610
AT1G21065
AT3G16175
AT1G16970
AT4G39970
AT1G07890
AT4G38030
AT1G72450
AT1G02145
AT2G28540
AT3G54440
AT5G23780
AT5G23170
AT5G60980
AT5G44150
AT2G37820
AT5G64060
AT3G43270
AT5G09330
AT5G23960
AT5G59720
AT5G55160
AT1G67930
AT5G11740
AT5G57565
AT5G23730
AT5G12080
AT1G05610
AT3G02500
AT4G33040
AT2G26200
AT1G35180
AT5G55810
AT3G05120
AT5G53320
AT5G23480
AT1G16750
AT2G15170
AT3G02340
AT2G02500
AT1G04000
AT3G05190
AT4G18290
AT5G57000
AT2G34600
AT1G69800
AT1G15400
AT3G62330
AT2G01560
AT4G29470
AT3G57530
AT4G21903
AT5G37630
AT1G19270
AT5G18290
AT2G37690
AT3G49890
AT3G54950
AT3G11400
AT3G26670
AT5G62190
AT5G45290
AT5G38720
AT3G10050
AT1G18570
AT3G18550
AT1G22380
AT2G04800
AT5G63750
AT3G23410
AT1G63240
AT5G38660
AT2G24840
AT2G05753
AT1G72580
AT1G69770
AT3G59760
AT5G05820
AT3G10190
AT5G48550
AT1G71692
AT1G52760
AT1G47655
AT2G43620
AT4G28660
AT5G25160
AT5G55910
AT1G27510
AT4G12900
AT5G10500
AT1G54820
AT1G13900
AT3G48390
AT4G37110
AT2G44120
AT2G29550
AT5G58560
AT4G12800
AT5G66270
AT1G21550
AT4G19160
AT5G03180
AT4G02200
AT5G39730
AT3G60620
AT4G12780
AT4G16570
AT5G02060
AT3G52130
AT3G06550
AT1G26940
AT1G54220
AT1G13030
AT5G48490
AT1G16460
AT1G04940
AT4G23390
AT2G46610
AT5G45550
AT2G36695
AT1G77160
AT3G02510
AT4G33590
AT1G06190
AT2G45180
AT3G07430
AT2G45270
```
