## Supplementary material for "A comprehensive map of preferentially located motifs reveals distinct proximal *cis*-regulatory elements in plants": AATCCATA_containing_gene_set.txt

```
#Occurences of AATCCATA between -19 and 41 (positions relative to the transcription start site)
#130 sequences with AATCCATA in this interval
#0.63% of the sequences in promoter set with AATCCATA (set with 20573 sequences)
AT3G19120
AT4G35260
AT3G63530
AT1G69800
AT1G23530
AT3G13520
AT3G57530
AT4G02200
AT5G39730
AT1G65720
AT3G16830
AT5G42830
AT3G11650
AT3G06550
AT1G13900
AT1G19980
AT2G15170
AT3G50120
AT5G46030
AT5G06660
AT5G19160
AT1G34270
AT1G32500
AT1G69770
AT4G12290
AT1G13050
AT5G12080
AT2G37820
AT1G25580
AT4G19160
AT5G56380
AT5G66270
AT1G21065
AT2G22240
AT4G31920
AT1G71692
AT5G49930
AT5G44040
AT1G22220
AT1G22110
AT1G56450
AT1G06460
AT2G46030
AT5G18290
AT4G38680
AT5G07140
AT1G66120
AT3G55160
AT5G13020
AT1G23750
AT3G26670
AT3G02510
AT1G64640
AT2G35840
AT2G28540
AT1G64630
AT2G43620
AT5G09330
AT4G39970
AT4G15420
AT3G53940
AT5G38660
AT5G57000
AT4G27390
AT4G12800
AT2G41180
AT1G65970
AT4G14750
AT4G25790
AT2G04800
AT2G20562
AT3G10050
AT4G35300
AT1G04000
AT3G48390
AT4G18630
AT4G29470
AT1G31010
AT4G33590
AT4G37860
AT1G10220
AT5G03180
AT3G54440
AT5G38890
AT4G21710
AT1G74390
AT3G05290
AT3G26240
AT5G11740
AT4G21210
AT2G17420
AT2G18950
AT1G35180
AT5G23870
AT1G64628
AT1G27510
AT3G25640
AT4G08770
AT2G01560
AT5G17580
AT5G23730
AT2G45710
AT1G12090
AT2G02500
AT4G34430
AT3G01920
AT3G02500
AT4G18640
AT5G60270
AT4G34440
AT4G34080
AT5G02090
AT4G04740
AT2G39420
AT3G13230
AT3G53380
AT5G55160
AT2G40570
AT2G22230
AT1G21550
AT1G21840
AT4G20170
AT5G44150
AT1G06190
AT2G29710
AT3G13235
AT2G27229
AT1G22750
AT2G20560
AT1G04260
```
