## Supplementary material for "A comprehensive map of preferentially located motifs reveals distinct proximal *cis*-regulatory elements in plants": AATCCCCC_containing_gene_set.txt

```
#Occurences of AATCCCCC between 146 and 231 (positions relative to the transcription start site)
#26 sequences with AATCCCCC in this interval
#0.13% of the sequences in promoter set with AATCCCCC (set with 20573 sequences)
AT1G66760
AT1G77740
AT5G62090
AT2G24390
AT1G07660
AT1G57700
AT2G31660
AT1G13390
AT3G51610
AT2G41880
AT4G28050
AT3G42630
AT1G07820
AT1G08310
AT5G47980
AT2G19670
AT5G07440
AT3G45280
AT4G15400
AT4G24780
AT5G18630
AT2G07681
AT1G04610
AT1G48210
AT2G03460
AT1G49910
```
