## Supplementary material for "A comprehensive map of preferentially located motifs reveals distinct proximal *cis*-regulatory elements in plants": AATCGGAA_containing_gene_set.txt

```
#Occurences of AATCGGAA between -476 and -384 (positions relative to the transcription start site)
#106 sequences with AATCGGAA in this interval
#0.52% of the sequences in promoter set with AATCGGAA (set with 20573 sequences)
AT3G24040
AT3G10815
AT1G15890
AT3G18090
AT1G51800
AT3G49650
AT1G21590
AT5G22010
AT3G13404
AT1G01860
AT5G59845
AT5G52210
AT5G02130
AT2G46510
AT4G38130
AT1G12460
AT4G16845
AT1G04590
AT5G11380
AT5G66730
AT2G34500
AT5G51410
AT1G19140
AT1G21680
AT4G37080
AT4G39100
AT2G45135
AT3G54220
AT1G27000
AT1G03980
AT1G76440
AT4G37040
AT4G21570
AT3G59200
AT4G03820
AT3G04370
AT2G17790
AT2G11910
AT2G25737
AT1G77750
AT3G58790
AT5G01640
AT5G26650
AT4G37430
AT1G54250
AT5G65685
AT3G20630
AT2G03821
AT3G51130
AT1G08360
AT5G52430
AT3G51880
AT3G10700
AT5G52230
AT5G62020
AT4G00810
AT4G11890
AT5G61710
AT5G08100
AT3G06080
AT3G26900
AT1G53540
AT5G65890
AT3G19720
AT1G02750
AT1G07700
AT3G17800
AT1G60995
AT3G59700
AT5G08630
AT1G59720
AT3G61040
AT4G38810
AT4G14690
AT5G26610
AT3G15220
AT4G22380
AT5G45550
AT1G69500
AT1G07360
AT1G14340
AT3G60420
AT2G26510
AT5G62260
AT4G31390
AT5G64060
AT1G52080
AT5G46290
AT5G22030
AT1G33430
AT1G36160
AT5G11810
AT1G15390
AT3G16080
AT1G77180
AT3G27160
AT1G08060
AT5G03450
AT4G37730
AT2G45640
AT4G23770
AT5G56240
AT1G66400
AT1G80420
AT5G52070
AT3G14420
```
