## Supplementary material for "A comprehensive map of preferentially located motifs reveals distinct proximal *cis*-regulatory elements in plants": AATCGGAC_containing_gene_set.txt

```
#Occurences of AATCGGAC between -313 and -282 (positions relative to the transcription start site)
#13 sequences with AATCGGAC in this interval
#0.06% of the sequences in promoter set with AATCGGAC (set with 20573 sequences)
AT3G49890
AT5G51810
AT4G33040
AT3G07680
AT1G02450
AT4G19960
AT4G01410
AT1G29500
AT5G19580
AT1G27050
AT3G04630
AT5G15700
AT3G21370
```
