## Supplementary material for "A comprehensive map of preferentially located motifs reveals distinct proximal *cis*-regulatory elements in plants": AATCGTCA_containing_gene_set.txt

```
#Occurences of AATCGTCA between -474 and -405 (positions relative to the transcription start site)
#50 sequences with AATCGTCA in this interval
#0.24% of the sequences in promoter set with AATCGTCA (set with 20573 sequences)
AT1G69230
AT1G15150
AT2G33730
AT5G05940
AT3G27390
AT1G36370
AT3G09930
AT5G12210
AT4G22758
AT3G22430
AT2G41080
AT1G23510
AT5G52260
AT1G03030
AT5G08550
AT1G24020
AT1G65440
AT4G26540
AT4G31950
AT3G03840
AT2G46920
AT4G30060
AT2G30110
AT3G54350
AT4G26200
AT1G55530
AT5G19473
AT4G00050
AT2G19630
AT3G03590
AT4G32580
AT5G54650
AT1G78060
AT3G60961
AT3G57870
AT5G17020
AT5G67550
AT1G10450
AT3G20395
AT5G35530
AT1G49475
AT4G38092
AT5G07220
AT1G74650
AT3G02810
AT3G53970
AT2G32850
AT5G38010
AT2G37470
AT5G25520
```
