## Supplementary material for "A comprehensive map of preferentially located motifs reveals distinct proximal *cis*-regulatory elements in plants": AATCGTCG_containing_gene_set.txt

```
#Occurences of AATCGTCG between 310 and 320 (positions relative to the transcription start site)
#10 sequences with AATCGTCG in this interval
#0.05% of the sequences in promoter set with AATCGTCG (set with 20573 sequences)
AT3G49670
AT3G46030
AT3G41762
AT5G59710
AT3G45980
AT5G46230
AT5G46800
AT3G17570
AT1G29850
AT4G01200
```
