## Supplementary material for "A comprehensive map of preferentially located motifs reveals distinct proximal *cis*-regulatory elements in plants": AATCT_containing_gene_set.txt

```
#Occurences of AATCT between -9 and 24 (positions relative to the transcription start site)
#3358 sequences with AATCT in this interval
#16.32% of the sequences in promoter set with AATCT (set with 20573 sequences)
AT2G38195
AT1G56710
AT3G23150
AT1G24400
AT2G21240
AT2G18730
AT3G20310
AT3G54200
AT3G48780
AT1G19220
AT5G58840
AT1G59560
AT1G34130
AT4G22990
AT4G03100
AT3G07960
AT2G30630
AT3G22490
AT4G14695
AT3G54440
AT4G22580
AT5G62690
AT1G23950
AT5G06800
AT1G08650
AT2G23600
AT3G54250
AT5G51220
AT3G56310
AT1G25500
AT2G05990
AT5G41740
AT2G22890
AT3G49650
AT4G37940
AT3G05700
AT5G08780
AT1G74240
AT5G44710
AT5G43280
AT5G54200
AT5G45600
AT2G41160
AT3G30210
AT1G73860
AT5G56452
AT3G08490
AT5G15820
AT5G44080
AT3G06810
AT2G26110
AT5G25270
AT1G73540
AT3G47470
AT5G45280
AT2G29980
AT2G37590
AT5G46520
AT1G18540
AT1G19990
AT3G59430
AT4G13950
AT3G07630
AT2G44540
AT4G11300
AT4G25470
AT5G21100
AT4G29510
AT1G09190
AT3G48630
AT2G12480
AT1G52440
AT1G69250
AT2G42750
AT2G30410
AT1G15950
AT3G25950
AT1G60420
AT1G12360
AT1G24570
AT1G59510
AT4G13640
AT1G70260
AT1G03360
AT1G54130
AT2G44980
AT2G13610
AT1G25275
AT3G59650
AT1G66530
AT4G28330
AT2G33990
AT4G09600
AT3G55710
AT2G45310
AT1G63300
AT2G41460
AT3G29670
AT1G57760
AT1G62280
AT5G65925
AT2G28020
AT4G30880
AT5G07090
AT1G15020
AT1G73870
AT3G25150
AT3G12520
AT1G75860
AT1G28190
AT3G60100
AT5G01830
AT3G52130
AT1G12290
AT1G17940
AT1G59990
AT1G19086
AT5G17810
AT4G26701
AT4G39550
AT3G29100
AT1G50320
AT1G22710
AT1G65710
AT4G02030
AT2G16660
AT5G27020
AT4G17080
AT2G30620
AT5G64020
AT1G31070
AT3G57500
AT3G50870
AT5G22060
AT2G30280
AT5G20160
AT1G74130
AT4G37180
AT1G65390
AT3G25400
AT1G46264
AT4G13230
AT1G80500
AT5G09660
AT4G19190
AT3G56850
AT5G07870
AT3G19360
AT3G52950
AT5G39160
AT4G36740
AT2G29200
AT3G46890
AT5G22330
AT5G24520
AT2G32320
AT3G55480
AT3G22790
AT1G75990
AT2G45890
AT5G62050
AT1G23060
AT5G07970
AT5G03490
AT5G04347
AT3G09200
AT1G27300
AT4G17360
AT1G09540
AT1G50020
AT5G15410
AT2G20720
AT4G38290
AT4G19003
AT1G64650
AT2G26300
AT2G27590
AT3G28760
AT5G08110
AT1G18030
AT1G62060
AT4G29180
AT2G38650
AT2G17150
AT2G12280
AT2G41520
AT1G13300
AT5G62460
AT1G19270
AT3G27660
AT3G23880
AT4G11070
AT1G08140
AT3G46510
AT1G64590
AT5G10990
AT5G59220
AT1G55570
AT1G08985
AT1G80700
AT1G77740
AT4G00830
AT1G77300
AT3G17420
AT2G37290
AT4G02930
AT1G24147
AT1G11780
AT1G23570
AT1G72840
AT3G56410
AT1G79020
AT2G28840
AT1G56580
AT5G40770
AT2G29800
AT3G26680
AT1G22760
AT1G16010
AT5G47770
AT1G42440
AT5G61670
AT5G53760
AT1G13140
AT1G10020
AT5G56460
AT4G16420
AT4G40050
AT5G50020
AT4G16150
AT2G16405
AT1G51220
AT1G70790
AT1G60070
AT1G41880
AT3G52560
AT5G54350
AT5G26830
AT1G66740
AT3G14550
AT3G57620
AT1G31920
AT1G51670
AT2G37330
AT5G42220
AT2G26440
AT2G32820
AT4G28811
AT1G54010
AT5G51660
AT1G66550
AT5G25630
AT1G15170
AT3G53240
AT3G27300
AT3G27580
AT2G43160
AT2G45450
AT2G31150
AT1G63380
AT2G16700
AT5G56980
AT1G62220
AT2G28520
AT4G34400
AT5G47500
AT2G28105
AT5G44572
AT1G06150
AT4G19120
AT5G15950
AT3G15750
AT1G02700
AT1G32690
AT1G31810
AT3G16840
AT5G55990
AT3G12050
AT5G59000
AT5G16400
AT5G55125
AT3G06778
AT3G47890
AT5G21970
AT2G32000
AT1G76600
AT3G22942
AT4G32260
AT4G08570
AT2G37340
AT4G02610
AT4G24340
AT1G07220
AT5G07430
AT1G02610
AT3G06660
AT5G45110
AT2G46490
AT1G10120
AT3G48231
AT5G41400
AT1G55205
AT5G61310
AT2G32220
AT5G22794
AT4G37610
AT5G26930
AT1G02100
AT5G07790
AT1G29810
AT1G17800
AT2G30020
AT3G58800
AT5G41900
AT3G42150
AT3G06790
AT1G31550
AT4G24090
AT4G21100
AT4G15790
AT4G01985
AT4G03150
AT4G02230
AT4G29905
AT1G02560
AT5G42570
AT5G36925
AT5G44574
AT1G53390
AT1G15330
AT3G29320
AT2G43320
AT2G23010
AT5G64290
AT4G30110
AT5G22540
AT1G07840
AT3G07520
AT3G51632
AT1G20770
AT1G09560
AT2G26900
AT3G27190
AT4G20380
AT1G29500
AT5G60610
AT3G48570
AT5G44700
AT5G48010
AT1G78680
AT2G06050
AT5G42235
AT5G59160
AT4G17020
AT5G35450
AT3G08030
AT2G28800
AT3G23570
AT2G03150
AT5G44600
AT3G52680
AT3G29330
AT2G38010
AT5G46050
AT2G38220
AT1G32370
AT1G07770
AT4G00810
AT2G32720
AT3G03560
AT5G16380
AT2G45790
AT3G03250
AT4G30993
AT2G27500
AT3G09110
AT5G15810
AT4G30150
AT5G44370
AT1G22000
AT3G25980
AT4G36050
AT5G61720
AT2G36680
AT5G64640
AT3G24068
AT2G46690
AT3G11770
AT3G16040
AT5G40160
AT1G58410
AT5G57180
AT2G40000
AT5G42620
AT2G33520
AT1G73875
AT1G61740
AT1G51950
AT5G24790
AT4G19510
AT1G08590
AT2G27950
AT4G29820
AT1G35210
AT5G58000
AT1G14030
AT5G11970
AT3G03130
AT5G03150
AT1G77680
AT5G54170
AT1G31850
AT3G03850
AT5G57990
AT1G22310
AT4G19865
AT2G17870
AT1G05835
AT1G47840
AT1G52030
AT1G57720
AT1G77550
AT1G14140
AT1G03250
AT1G78020
AT4G21926
AT3G01570
AT5G16560
AT3G10030
AT4G30560
AT4G11320
AT5G02020
AT4G31560
AT2G39130
AT5G24170
AT1G27470
AT4G34420
AT3G50060
AT5G14120
AT1G58290
AT3G24770
AT5G05980
AT3G19720
AT1G53130
AT4G33260
AT2G43070
AT5G60340
AT5G60250
AT5G55170
AT4G21650
AT3G12120
AT2G28700
AT3G07100
AT1G06420
AT2G40330
AT5G08000
AT1G17590
AT1G34430
AT3G13510
AT3G58560
AT4G12400
AT4G11970
AT5G08120
AT3G50110
AT1G28480
AT1G65450
AT1G43667
AT3G15240
AT4G32360
AT3G09860
AT5G19300
AT4G39840
AT2G46560
AT2G47280
AT1G75870
AT1G03630
AT5G14790
AT4G14890
AT5G05010
AT2G26070
AT1G56350
AT1G32540
AT5G55570
AT1G03050
AT3G26580
AT5G19940
AT5G58510
AT1G03760
AT4G25650
AT5G02550
AT5G02250
AT3G01435
AT5G27860
AT4G30450
AT2G12940
AT3G08000
AT4G35310
AT3G45310
AT4G13540
AT5G01075
AT4G29770
AT5G42146
AT4G24500
AT3G47340
AT1G04190
AT4G10380
AT5G14270
AT3G12930
AT3G27110
AT4G28460
AT5G25830
AT2G35780
AT3G62360
AT3G26030
AT2G21170
AT5G05950
AT3G18035
AT5G23000
AT1G55690
AT5G08320
AT3G27360
AT2G47500
AT1G09575
AT2G25830
AT5G53540
AT2G17140
AT2G26350
AT1G62600
AT4G08685
AT5G16550
AT3G49890
AT2G29730
AT5G14460
AT5G20360
AT4G20230
AT4G22400
AT5G45440
AT3G07330
AT4G37660
AT5G54630
AT5G62980
AT3G01200
AT5G37475
AT3G20570
AT4G35970
AT5G61340
AT2G37640
AT2G36885
AT2G25740
AT1G32190
AT5G45780
AT3G56610
AT5G61440
AT5G47110
AT1G68820
AT2G32280
AT2G39890
AT2G04220
AT1G50325
AT5G57810
AT1G52342
AT4G09350
AT3G49250
AT2G15320
AT5G57500
AT1G32928
AT5G06140
AT4G28690
AT3G63190
AT2G42380
AT4G25835
AT5G01780
AT3G18230
AT3G22680
AT4G26220
AT1G79820
AT3G13700
AT5G24420
AT5G57123
AT3G47850
AT2G41050
AT4G22360
AT5G10050
AT1G80300
AT5G03280
AT1G07480
AT1G63550
AT4G25220
AT1G54095
AT3G59840
AT1G60650
AT3G06270
AT1G21920
AT3G63090
AT1G21110
AT3G13210
AT4G21750
AT1G01860
AT1G70430
AT4G21130
AT3G28880
AT3G02080
AT5G25080
AT3G18210
AT3G43960
AT1G20560
AT1G34000
AT1G35710
AT1G75030
AT5G18660
AT1G59670
AT2G37880
AT2G07687
AT3G25870
AT1G06050
AT1G80510
AT1G28630
AT2G37890
AT1G04945
AT5G25590
AT3G48210
AT2G41170
AT3G53990
AT5G62770
AT5G04670
AT5G08410
AT4G21740
AT3G11510
AT5G22290
AT5G59360
AT3G13060
AT1G14420
AT1G78730
AT5G01280
AT1G13540
AT3G53900
AT2G34530
AT5G66390
AT3G58680
AT4G10040
AT5G61210
AT3G27640
AT1G02816
AT4G29900
AT1G60890
AT5G18310
AT2G06530
AT2G16810
AT5G51350
AT5G55140
AT1G53210
AT5G52380
AT4G30940
AT5G15130
AT3G48680
AT1G63610
AT1G74310
AT3G04700
AT2G17020
AT3G14770
AT4G21470
AT1G19510
AT4G32605
AT2G30950
AT3G01160
AT5G41770
AT5G04410
AT2G43590
AT5G52560
AT4G35250
AT1G29310
AT3G01472
AT5G01770
AT1G27695
AT1G62380
AT1G02750
AT3G52090
AT3G05350
AT3G16010
AT1G77420
AT1G52380
AT1G72260
AT1G79460
AT1G02110
AT3G25620
AT3G55170
AT5G22640
AT2G29120
AT3G11410
AT5G42840
AT3G02700
AT5G10280
AT5G18230
AT1G67100
AT1G55265
AT1G72480
AT5G47550
AT5G46150
AT1G13350
AT5G41860
AT2G07774
AT4G01750
AT1G09380
AT5G41060
AT4G23810
AT1G52220
AT1G48950
AT4G24430
AT1G24140
AT4G04940
AT3G13290
AT3G12130
AT3G29035
AT4G15140
AT3G17350
AT1G25390
AT5G53020
AT3G03280
AT1G55210
AT3G19930
AT1G62180
AT1G15120
AT2G45960
AT1G77500
AT5G39210
AT5G49270
AT3G60130
AT1G66410
AT2G15970
AT1G17060
AT5G05110
AT4G18810
AT2G33000
AT2G30480
AT4G11211
AT2G04500
AT5G37055
AT2G17700
AT5G38360
AT3G15030
AT2G32487
AT2G17740
AT1G79180
AT3G24040
AT1G27190
AT4G14850
AT5G55180
AT4G10120
AT1G21630
AT2G21385
AT2G04530
AT3G43520
AT1G12260
AT4G22840
AT1G03550
AT5G41870
AT1G15385
AT1G50575
AT2G38370
AT3G30340
AT1G52920
AT3G60660
AT3G08880
AT4G20280
AT4G35850
AT2G37690
AT1G77932
AT2G41600
AT4G31050
AT1G55535
AT1G25330
AT5G59470
AT3G06450
AT5G16990
AT3G01040
AT1G21500
AT1G18910
AT4G38820
AT5G62580
AT4G24560
AT5G62890
AT1G34320
AT5G40530
AT5G16410
AT3G28210
AT2G41830
AT2G31190
AT1G35510
AT5G35180
AT3G05580
AT3G49260
AT1G66270
AT1G66580
AT1G75840
AT3G50000
AT1G10586
AT4G36840
AT2G23755
AT3G52110
AT3G16990
AT3G15870
AT3G62330
AT3G15605
AT2G26600
AT2G42190
AT3G61830
AT1G77880
AT5G45540
AT1G21640
AT2G02510
AT1G67600
AT4G06634
AT2G34940
AT1G30814
AT1G19210
AT2G19720
AT3G13845
AT5G23610
AT4G01800
AT3G54390
AT3G12490
AT1G79000
AT4G38860
AT5G49800
AT5G39190
AT1G21580
AT4G02940
AT1G48550
AT4G21480
AT1G07340
AT1G04240
AT1G26880
AT4G31150
AT1G49260
AT2G44110
AT5G64460
AT5G67020
AT5G64990
AT5G01640
AT4G31040
AT2G45460
AT4G33890
AT5G61200
AT1G60960
AT2G43050
AT2G16720
AT3G09830
AT2G35810
AT5G11440
AT4G30510
AT2G21450
AT5G24470
AT1G30380
AT2G47770
AT1G16916
AT5G44390
AT4G30830
AT5G27350
AT1G75980
AT1G15410
AT3G02800
AT5G09510
AT5G44190
AT5G23710
AT5G52530
AT4G30550
AT5G50630
AT3G19460
AT3G26550
AT3G56750
AT5G59613
AT5G56190
AT3G18750
AT3G13410
AT2G25460
AT5G10500
AT5G28060
AT4G10925
AT5G58760
AT2G44920
AT3G61800
AT1G20120
AT1G19115
AT5G55132
AT1G77020
AT2G01570
AT5G16770
AT1G03457
AT5G65340
AT3G56220
AT1G57700
AT3G01400
AT2G45970
AT1G72630
AT3G09930
AT5G40150
AT1G68520
AT1G35470
AT3G05936
AT3G53750
AT1G69450
AT1G50570
AT1G63840
AT1G18970
AT1G50840
AT5G24830
AT3G59020
AT4G02840
AT5G03740
AT2G44680
AT1G53250
AT1G72160
AT4G09900
AT1G65310
AT5G17610
AT3G26690
AT2G15730
AT5G62210
AT1G59890
AT2G39705
AT1G03100
AT2G18330
AT3G26120
AT5G45340
AT3G11810
AT5G07550
AT5G17440
AT3G17530
AT1G33410
AT2G30420
AT4G22190
AT1G19920
AT1G56000
AT2G38310
AT3G23070
AT4G38900
AT4G28220
AT2G20597
AT5G26570
AT1G33390
AT1G08600
AT1G17680
AT3G20760
AT1G18100
AT4G16790
AT1G21866
AT4G28950
AT1G71170
AT5G63135
AT5G59400
AT4G25845
AT3G14740
AT1G23890
AT5G26960
AT1G28650
AT3G27416
AT4G28080
AT2G19680
AT2G30570
AT5G53120
AT5G53300
AT1G79450
AT1G31910
AT3G46290
AT3G57870
AT1G71210
AT2G24820
AT5G12130
AT5G25500
AT3G44780
AT1G05894
AT5G19440
AT1G61870
AT2G01175
AT1G68840
AT5G51640
AT1G04470
AT5G62760
AT4G18530
AT1G04710
AT5G12260
AT2G40940
AT3G55770
AT5G65560
AT1G32340
AT3G23830
AT2G46530
AT1G32520
AT5G08650
AT2G36710
AT5G11290
AT1G20380
AT4G38670
AT3G27610
AT3G62990
AT5G20030
AT4G04850
AT3G10520
AT5G64040
AT5G44570
AT2G41720
AT1G08315
AT2G31660
AT5G26600
AT3G28510
AT1G16570
AT1G17300
AT2G01260
AT3G57630
AT2G03340
AT4G15770
AT4G21620
AT5G59845
AT1G11110
AT1G24320
AT3G16420
AT1G52827
AT5G25050
AT1G29900
AT1G23200
AT1G14700
AT2G02515
AT2G31345
AT1G70770
AT4G37430
AT5G62930
AT1G25280
AT5G49100
AT2G13800
AT4G33640
AT5G55565
AT5G14290
AT4G35220
AT5G09870
AT1G05750
AT4G28180
AT5G08520
AT1G14300
AT3G54700
AT5G36710
AT3G13772
AT2G05840
AT5G11840
AT2G38580
AT5G55290
AT2G22300
AT5G54430
AT3G61450
AT5G62840
AT3G01516
AT1G29530
AT5G48970
AT3G16660
AT2G33580
AT1G71680
AT3G48000
AT5G49610
AT3G15630
AT2G30270
AT2G35150
AT1G25560
AT5G49960
AT1G08980
AT1G03880
AT2G24970
AT4G27320
AT2G39460
AT5G06210
AT5G19340
AT4G00170
AT4G12050
AT5G27840
AT5G38650
AT2G17760
AT2G42390
AT5G14130
AT2G43210
AT1G63500
AT2G19780
AT3G04630
AT2G33740
AT1G06580
AT3G10770
AT1G67840
AT2G17265
AT5G40730
AT2G33470
AT1G28250
AT1G29680
AT2G30170
AT2G28330
AT5G39760
AT1G07230
AT2G32040
AT3G09770
AT3G11930
AT3G49240
AT3G21480
AT4G35940
AT1G15580
AT4G29060
AT1G78460
AT4G10265
AT1G54650
AT2G33255
AT1G65020
AT1G17450
AT1G54920
AT2G43330
AT2G25355
AT4G29840
AT1G55940
AT5G47940
AT3G51880
AT1G73350
AT1G07620
AT5G13140
AT5G57830
AT5G21105
AT2G36210
AT4G35830
AT2G39400
AT3G14910
AT3G13130
AT5G20090
AT4G27830
AT1G02720
AT3G13080
AT4G18950
AT1G36940
AT4G28580
AT1G72700
AT1G19240
AT3G08730
AT5G64010
AT1G75900
AT5G08190
AT2G47790
AT4G37630
AT4G19210
AT1G13470
AT3G13550
AT2G43410
AT1G45191
AT3G14830
AT2G25735
AT1G34065
AT2G17300
AT3G02720
AT1G27200
AT4G36770
AT1G12370
AT2G34650
AT3G46450
AT4G14680
AT2G28230
AT4G17770
AT5G02450
AT5G19480
AT2G31840
AT4G23440
AT3G52120
AT1G68920
AT1G08000
AT1G64510
AT2G46380
AT4G02570
AT3G15900
AT5G39510
AT2G01220
AT3G27480
AT4G25690
AT4G11610
AT5G20885
AT5G41350
AT5G52820
AT5G09550
AT1G79420
AT5G44120
AT5G49550
AT4G16340
AT3G04190
AT3G20290
AT1G43640
AT3G13110
AT1G62120
AT3G59030
AT3G44400
AT4G21250
AT3G27460
AT5G44290
AT1G23110
AT2G44950
AT5G03300
AT4G08960
AT4G21610
AT1G03740
AT2G34260
AT1G13460
AT1G31814
AT3G51330
AT4G13690
AT1G54240
AT2G24250
AT3G14600
AT3G03160
AT5G03680
AT4G01900
AT5G07270
AT3G62110
AT3G55500
AT1G27680
AT4G00270
AT5G42100
AT5G65090
AT2G26280
AT5G28220
AT2G47860
AT5G22010
AT1G76470
AT1G68185
AT1G05120
AT1G78230
AT1G75270
AT4G25740
AT3G42050
AT2G32090
AT2G20210
AT5G24630
AT2G15230
AT5G44620
AT2G38920
AT1G49010
AT2G01720
AT1G28520
AT5G39930
AT4G18210
AT4G32290
AT2G47000
AT5G62670
AT3G51700
AT5G23940
AT3G07910
AT3G28130
AT2G27110
AT1G45000
AT3G04610
AT1G10630
AT5G19780
AT2G33210
AT2G35940
AT1G16060
AT3G04340
AT5G58490
AT5G24980
AT2G17525
AT2G27320
AT2G47380
AT3G19590
AT1G10060
AT3G11160
AT1G06520
AT1G17810
AT1G74800
AT1G11480
AT4G15290
AT1G19490
AT1G11800
AT5G01120
AT5G05190
AT4G16400
AT3G21380
AT3G22570
AT1G29920
AT3G14960
AT5G54370
AT4G09200
AT5G55190
AT1G22200
AT1G61670
AT1G31990
AT4G30330
AT1G26520
AT1G14280
AT5G55480
AT1G23070
AT3G16910
AT3G54800
AT2G41540
AT2G23360
AT1G80600
AT3G02290
AT5G55270
AT5G05020
AT1G52770
AT1G55460
AT1G27050
AT5G47310
AT5G03780
AT4G35410
AT5G63085
AT5G19010
AT1G33960
AT3G08710
AT5G23720
AT3G50560
AT5G56630
AT3G01070
AT5G46680
AT3G13490
AT3G25920
AT5G16300
AT4G16380
AT5G35995
AT4G14240
AT1G67850
AT1G14345
AT5G09670
AT2G31865
AT5G54270
AT4G34950
AT3G60070
AT2G40080
AT2G20362
AT5G52975
AT2G38270
AT4G36515
AT3G09150
AT2G12190
AT5G56790
AT2G24180
AT3G61130
AT5G42230
AT3G06430
AT1G22080
AT1G05500
AT1G52880
AT4G38360
AT4G13980
AT1G49960
AT1G13910
AT1G80920
AT1G27840
AT5G37890
AT3G51610
AT4G17483
AT3G15060
AT1G15860
AT4G21660
AT2G44195
AT2G29130
AT1G02970
AT4G37750
AT2G23980
AT1G04020
AT2G22260
AT2G39140
AT1G12530
AT2G20585
AT1G62080
AT5G13930
AT1G04950
AT1G34650
AT1G02190
AT1G73440
AT1G48470
AT5G20840
AT4G00165
AT1G73750
AT1G07920
AT3G23670
AT3G12760
AT5G26910
AT5G65490
AT1G79340
AT4G19150
AT3G26630
AT2G26890
AT1G35680
AT4G28410
AT2G45860
AT5G20330
AT1G06430
AT4G28480
AT2G03870
AT4G30790
AT5G58570
AT1G65430
AT5G67570
AT5G10400
AT1G29970
AT4G21540
AT5G02010
AT3G16310
AT1G77800
AT3G57490
AT3G52230
AT5G18000
AT2G43090
AT5G62850
AT4G26660
AT5G01410
AT2G02080
AT1G48630
AT3G18773
AT1G09500
AT5G38690
AT3G56680
AT1G76200
AT3G48590
AT4G37860
AT4G24190
AT2G37570
AT4G32050
AT5G63880
AT1G75960
AT1G45163
AT2G05790
AT1G16170
AT2G32870
AT4G16444
AT3G26980
AT5G64000
AT3G28550
AT4G26430
AT4G24220
AT5G46240
AT1G64080
AT2G37420
AT3G10230
AT5G15020
AT2G29050
AT3G50650
AT1G66100
AT4G10060
AT3G55870
AT2G40710
AT5G21940
AT3G06100
AT3G09550
AT4G09680
AT3G45770
AT1G74060
AT5G48060
AT3G23800
AT4G15090
AT4G18780
AT4G27180
AT3G62580
AT5G44060
AT1G50500
AT1G10095
AT4G10600
AT2G39720
AT4G29120
AT5G50100
AT2G36880
AT4G35570
AT1G51913
AT5G28640
AT2G45400
AT1G60240
AT5G39660
AT2G20710
AT5G23395
AT1G51100
AT4G35460
AT4G13720
AT5G05370
AT5G24510
AT1G66190
AT2G33310
AT1G14650
AT5G35680
AT4G17280
AT3G09560
AT3G23170
AT3G56970
AT4G15500
AT3G48850
AT1G74700
AT5G15510
AT2G16600
AT5G09290
AT1G03150
AT2G19940
AT2G27170
AT5G16170
AT1G51390
AT1G78890
AT3G06880
AT1G14690
AT5G36800
AT1G34470
AT2G27900
AT3G12345
AT3G17440
AT4G34870
AT1G05840
AT1G14970
AT1G23080
AT1G04870
AT4G23800
AT2G45820
AT3G19120
AT5G10450
AT1G29090
AT5G39610
AT5G48920
AT5G04230
AT4G12480
AT1G54370
AT2G18480
AT5G05460
AT3G04910
AT3G18500
AT5G19830
AT1G36340
AT1G05630
AT4G39890
AT1G80900
AT1G11915
AT4G24760
AT5G09672
AT1G49710
AT1G61180
AT3G15430
AT5G60660
AT5G62610
AT4G24480
AT1G72430
AT1G22990
AT2G07671
AT4G33180
AT3G17100
AT4G14780
AT4G09510
AT3G46440
AT5G16150
AT5G50300
AT1G14590
AT2G28740
AT4G16670
AT5G12170
AT1G17100
AT1G77510
AT3G56740
AT5G11720
AT4G32750
AT3G61040
AT5G13100
AT3G60820
AT3G52561
AT5G54140
AT5G43310
AT1G09390
AT4G02080
AT4G21430
AT2G27600
AT2G14880
AT1G23840
AT5G13690
AT1G64390
AT1G07135
AT5G08760
AT4G14716
AT1G65180
AT5G48150
AT1G58220
AT5G57580
AT4G14720
AT1G67340
AT3G52770
AT1G33610
AT1G28660
AT5G20150
AT5G61980
AT1G11200
AT1G31470
AT4G36850
AT1G67140
AT5G40550
AT3G61970
AT2G39800
AT3G58520
AT5G36220
AT2G20562
AT5G11580
AT4G32540
AT4G36400
AT1G50400
AT1G79250
AT1G15690
AT4G12980
AT5G62900
AT4G30780
AT3G04690
AT1G80850
AT1G72030
AT5G20580
AT1G09950
AT1G61010
AT5G19520
AT4G32300
AT1G51310
AT5G18820
AT5G45940
AT4G35785
AT2G40790
AT1G49520
AT5G54850
AT1G58602
AT5G56000
AT3G52750
AT5G55530
AT5G09730
AT1G13780
AT1G63670
AT3G22950
AT1G16880
AT3G47460
AT1G62800
AT5G07100
AT3G20300
AT3G10300
AT5G46290
AT2G33300
AT5G47100
AT3G03610
AT5G41210
AT4G14350
AT3G32980
AT2G16740
AT4G04340
AT1G26360
AT2G43350
AT4G29130
AT4G21160
AT4G01335
AT4G08930
AT5G10605
AT2G04800
AT5G65520
AT5G43210
AT5G49180
AT2G39970
AT5G26010
AT4G17615
AT1G74670
AT5G19750
AT3G07600
AT3G60520
AT5G04990
AT1G49130
AT4G22550
AT5G66040
AT4G23890
AT1G05720
AT1G21900
AT1G20780
AT5G11360
AT5G44280
AT5G58530
AT4G14730
AT4G34360
AT4G26540
AT2G22050
AT3G10070
AT3G53890
AT5G11150
AT5G63350
AT5G25780
AT1G75340
AT3G02790
AT3G45140
AT1G70410
AT5G62360
AT1G21390
AT4G35020
AT3G24440
AT5G28040
AT2G33640
AT5G14960
AT2G42140
AT1G05260
AT5G62470
AT2G33050
AT5G58260
AT2G47110
AT4G26970
AT5G28630
AT1G03055
AT2G01070
AT1G80670
AT1G50010
AT3G27850
AT1G17030
AT3G24730
AT3G10210
AT5G48590
AT5G61120
AT4G18360
AT1G33230
AT5G15290
AT4G13710
AT2G24540
AT3G13960
AT1G73260
AT4G10470
AT4G12432
AT5G45020
AT3G16520
AT4G04670
AT3G06710
AT3G25990
AT1G09020
AT1G66940
AT1G77870
AT5G25950
AT1G15470
AT3G51640
AT3G50390
AT1G54460
AT2G05520
AT5G11740
AT3G19830
AT2G36110
AT3G13740
AT1G66830
AT3G26590
AT4G34450
AT5G60040
AT1G57610
AT5G18520
AT1G65420
AT4G23740
AT4G07390
AT1G79670
AT1G01370
AT2G38690
AT4G30570
AT2G41040
AT4G37400
AT3G52700
AT5G58787
AT1G71470
AT3G17590
AT2G17410
AT2G15690
AT5G15910
AT1G16300
AT4G28450
AT3G20640
AT4G28590
AT5G24130
AT4G33920
AT5G64860
AT4G37510
AT1G13970
AT2G42880
AT1G19180
AT3G46000
AT2G40090
AT1G13030
AT3G13200
AT3G10190
AT5G42060
AT3G23760
AT4G13130
AT5G17990
AT3G59530
AT2G39480
AT3G55420
AT1G61780
AT5G35735
AT1G03650
AT1G35160
AT1G20340
AT5G07360
AT1G53770
AT4G17085
AT1G69320
AT1G76020
AT3G01470
AT4G00660
AT3G51270
AT3G17820
AT4G05120
AT4G37690
AT1G70400
AT1G56590
AT5G16840
AT2G28040
AT4G32240
AT1G21810
AT2G32020
AT1G16825
AT3G25570
AT1G15720
AT3G04530
AT5G65020
AT2G20260
AT1G67560
AT4G21090
AT3G52105
AT5G25540
AT5G43750
AT3G11090
AT5G54810
AT5G16060
AT3G44100
AT5G11610
AT4G27920
AT4G26600
AT1G67280
AT2G46430
AT3G19530
AT1G65500
AT4G33440
AT4G29780
AT1G64625
AT3G03370
AT1G31350
AT3G13445
AT1G12650
AT2G46870
AT2G17520
AT4G11090
AT2G25540
AT5G24380
AT5G54550
AT1G19230
AT3G25882
AT3G13710
AT4G17620
AT4G36120
AT2G17980
AT1G79470
AT4G16660
AT3G56870
AT1G30600
AT5G47190
AT3G12250
AT4G38980
AT3G44820
AT1G66860
AT3G58710
AT1G76660
AT2G20080
AT1G27370
AT4G37760
AT3G26080
AT1G19025
AT4G32060
AT1G17860
AT3G01460
AT2G31220
AT1G51460
AT5G53900
AT1G16110
AT2G01275
AT2G44810
AT5G60230
AT2G02930
AT4G32295
AT5G47590
AT4G38270
AT3G15140
AT1G76230
AT2G23790
AT1G16690
AT2G13900
AT5G47580
AT2G42120
AT1G66130
AT2G26510
AT3G12620
AT3G54900
AT5G10930
AT5G18290
AT1G16270
AT2G40670
AT2G32230
AT2G41630
AT1G74088
AT1G80460
AT5G08440
AT1G59760
AT4G01960
AT3G04770
AT1G20490
AT1G18180
AT1G02475
AT3G61280
AT2G17750
AT3G28120
AT1G47250
AT3G14690
AT5G14230
AT4G10160
AT3G58470
AT1G12910
AT5G57590
AT1G71450
AT1G58380
AT1G53285
AT3G48930
AT5G27650
AT1G09870
AT3G60850
AT1G05620
AT4G01037
AT1G24360
AT1G14260
AT2G18360
AT1G22970
AT5G01960
AT1G26260
AT3G50400
AT3G09120
AT5G52260
AT5G24314
AT1G06310
AT1G14570
AT4G16146
AT1G68400
AT2G04680
AT5G46600
AT1G76340
AT4G37870
AT5G43050
AT3G27250
AT1G03890
AT5G16850
AT1G49940
AT3G22560
AT1G73840
AT3G17609
AT1G56300
AT4G00780
AT2G32850
AT2G30695
AT5G62550
AT2G39910
AT4G23540
AT3G46010
AT5G01880
AT2G23060
AT3G28223
AT3G55750
AT2G27550
AT5G03160
AT4G14660
AT4G33630
AT5G16650
AT5G03170
AT5G11890
AT5G15948
AT3G02493
AT1G16680
AT5G10946
AT2G22240
AT5G01300
AT1G16080
AT1G04380
AT5G02380
AT2G24790
AT4G39140
AT2G42700
AT4G29440
AT1G22882
AT1G76650
AT3G26450
AT2G26260
AT2G42200
AT3G21570
AT1G07150
AT1G51340
AT5G10960
AT1G01950
AT4G14365
AT1G03370
AT1G06170
AT3G06480
AT3G08630
AT4G19970
AT4G22305
AT1G28395
AT1G17110
AT5G47840
AT5G15581
AT2G27980
AT5G63040
AT1G14688
AT4G17430
AT4G30630
AT3G53530
AT5G13240
AT4G05190
AT1G01220
AT1G69360
AT2G45760
AT3G08040
AT4G30935
AT3G08920
AT2G01450
AT3G20550
AT1G14320
AT3G27415
AT4G23470
AT1G69960
AT4G14300
AT1G48140
AT5G16600
AT4G01610
AT1G63260
AT3G48530
AT4G29490
AT1G64290
AT1G70020
AT3G27906
AT4G32150
AT5G01920
AT5G61630
AT3G45980
AT2G40580
AT2G42870
AT5G67510
AT3G52210
AT3G15680
AT1G64620
AT1G55530
AT3G11260
AT5G66010
AT3G57760
AT3G17600
AT1G28375
AT1G23190
AT2G33430
AT5G35360
AT1G76440
AT1G34060
AT2G46580
AT1G54350
AT1G56210
AT5G59010
AT5G25150
AT3G07880
AT2G14710
AT5G09230
AT1G50640
AT4G09990
AT2G42490
AT3G19420
AT4G12330
AT1G55928
AT4G10170
AT2G39725
AT4G08550
AT5G22750
AT5G50170
AT5G64380
AT5G66540
AT1G70590
AT1G79640
AT4G14905
AT1G77490
AT4G25250
AT5G16830
AT1G62710
AT3G63160
AT4G32390
AT2G31400
AT1G06680
AT3G19390
AT1G67320
AT3G22480
AT5G56370
AT1G78790
AT5G13360
AT2G36890
AT4G17090
AT3G25690
AT1G31730
AT4G00530
AT4G03140
AT1G51190
AT2G16280
AT4G33560
AT5G39670
AT1G07510
AT1G19570
AT1G64900
AT3G57050
AT1G18500
AT2G44290
AT4G27660
AT3G07020
AT5G24400
AT5G40810
AT4G23290
AT5G60790
AT2G18030
AT4G20960
AT4G01910
AT3G26560
AT5G48640
AT2G40140
AT5G37190
AT2G01930
AT1G62110
AT2G04700
AT1G68010
AT5G14100
AT3G24360
AT1G48050
AT4G05018
AT3G56340
AT2G30110
AT1G10130
AT2G38360
AT4G34310
AT4G15850
AT1G18450
AT3G57390
AT1G62690
AT2G34850
AT1G24095
AT5G04120
AT5G09225
AT1G25370
AT5G48760
AT3G05560
AT1G64160
AT3G62700
AT5G38880
AT1G29960
AT3G26610
AT1G74970
AT3G48730
AT1G13980
AT1G51160
AT1G74120
AT2G26660
AT1G13830
AT2G45620
AT3G57560
AT2G43540
AT4G38940
AT2G22840
AT2G39750
AT5G18940
AT5G46900
AT2G42800
AT3G16800
AT4G23680
AT4G35320
AT2G25270
AT5G20120
AT3G05610
AT1G55120
AT5G54520
AT5G19875
AT2G45850
AT5G20640
AT1G03230
AT2G03510
AT4G34770
AT1G73080
AT1G70090
AT1G30910
AT1G78430
AT2G03620
AT1G19320
AT3G26900
AT5G43620
AT2G36850
AT5G41410
AT5G48910
AT5G02190
AT2G44470
AT5G49030
AT4G36920
AT5G11400
AT1G05400
AT5G02560
AT4G02050
AT1G06890
AT5G47080
AT1G55360
AT3G29375
AT2G19260
AT3G60110
AT4G24240
AT5G30490
AT3G58460
AT3G10840
AT5G63870
AT5G07580
AT3G27120
AT1G15420
AT5G13490
AT1G26330
AT2G16930
AT2G32470
AT5G62020
AT5G62150
AT1G62930
AT1G66260
AT4G16850
AT5G54148
AT3G15890
AT1G31870
AT3G49645
AT2G24860
AT1G80910
AT5G20500
AT5G47650
AT4G24015
AT1G02470
AT2G22500
AT2G18500
AT5G50335
AT4G21220
AT2G24460
AT4G13020
AT4G19900
AT2G34150
AT1G29025
AT5G57960
AT3G47160
AT2G44120
AT2G17290
AT4G25370
AT1G80180
AT5G61060
AT2G05260
AT2G31140
AT5G53150
AT2G37710
AT1G47260
AT4G29240
AT2G48110
AT3G23050
AT5G23480
AT5G08390
AT2G19730
AT2G39040
AT5G51490
AT3G49590
AT3G14270
AT4G12430
AT2G26580
AT1G24600
AT2G46860
AT1G22780
AT2G31020
AT5G01130
AT3G45620
AT3G57280
AT2G30432
AT5G10270
AT1G05340
AT1G07980
AT3G56760
AT4G34160
AT3G56000
AT5G02910
AT5G60580
AT2G21470
AT3G19710
AT1G12850
AT1G29450
AT2G11520
AT5G23110
AT5G23530
AT5G14105
AT3G62950
AT2G41010
AT4G03070
AT3G05710
AT1G11060
AT1G15980
AT4G34920
AT5G50490
AT5G46070
AT3G09840
AT3G15970
AT1G61950
AT5G09830
AT4G37980
AT3G43210
AT5G50370
AT3G12880
AT2G44830
AT5G07670
AT3G11270
AT2G41231
AT2G39700
AT5G56220
AT3G03620
AT1G73330
AT3G07420
AT5G56780
AT2G44930
AT2G20190
AT5G17150
AT3G04730
AT3G28345
AT4G29910
AT2G25690
AT4G24060
AT5G63030
AT2G31450
AT4G01700
AT5G52570
AT1G78910
AT4G03190
AT1G18490
AT3G57440
AT1G26340
AT3G52610
AT1G07650
AT5G48335
AT5G12470
AT5G42000
AT1G02330
AT5G47730
AT2G27480
AT3G21750
AT1G71150
AT3G19280
AT2G41680
AT1G48480
AT5G12020
AT2G36130
AT1G75520
AT1G29195
AT2G38000
AT5G49015
AT2G02720
AT3G56320
AT1G14270
AT1G55340
AT3G06680
AT5G67500
AT5G10860
AT5G46170
AT3G13175
AT4G38840
AT2G45520
AT2G35690
AT4G37682
AT1G07780
AT4G31480
AT5G64280
AT5G43470
AT3G14415
AT1G75560
AT5G11860
AT5G67245
AT1G08280
AT3G55520
AT1G22180
AT1G09690
AT5G67350
AT5G52010
AT1G26800
AT2G34970
AT3G52140
AT1G55620
AT1G53590
AT5G13750
AT2G32840
AT5G17210
AT5G61190
AT3G13380
AT1G27930
AT5G13030
AT2G17470
AT4G17710
AT4G37640
AT2G42720
AT5G21150
AT2G40700
AT5G61990
AT1G72990
AT4G01970
AT3G43720
AT5G53160
AT3G62920
AT3G07820
AT5G13790
AT1G51760
AT2G37980
AT2G03350
AT2G18340
AT1G66500
AT3G19100
AT5G61450
AT4G21960
AT1G69230
AT3G01360
AT3G14190
AT5G19430
AT3G13850
AT2G37130
AT1G19730
AT3G15790
AT4G14400
AT4G15520
AT3G55910
AT4G23880
AT2G45430
AT1G76490
AT3G01650
AT1G73090
AT1G13290
AT5G02820
AT4G10480
AT5G08670
AT2G32270
AT3G63480
AT1G77855
AT4G29300
AT4G36830
AT5G15830
AT5G53310
AT3G17970
AT5G14320
AT4G09310
AT1G10820
AT2G07815
AT3G52620
AT4G29930
AT5G04900
AT4G28070
AT2G38700
AT5G35910
AT3G56980
AT3G53510
AT2G17770
AT1G55510
AT3G54380
AT5G16030
AT5G66230
AT2G36270
AT4G14160
AT3G03890
AT5G01760
AT4G21550
AT1G05785
AT1G08630
AT1G28240
AT5G22875
AT1G51370
AT1G09370
AT2G30340
AT4G27120
AT1G61580
AT3G04930
AT4G37670
AT3G46220
AT1G23830
AT4G12750
AT3G06320
AT5G06410
AT1G02980
AT3G23955
AT1G27210
AT3G15410
AT1G03710
AT1G35250
AT1G11900
AT4G31270
AT2G27530
AT3G54740
AT5G38460
AT1G65260
AT5G44900
AT2G30120
AT5G16070
AT3G22104
AT1G01980
AT3G59900
AT3G32040
AT2G42690
AT4G32280
AT3G26940
AT4G31010
AT2G21630
AT4G38410
AT1G52340
AT3G44630
AT1G01970
AT5G65300
AT5G10920
AT1G20370
AT2G23110
AT3G01500
AT5G50330
AT1G79030
AT3G57340
AT2G33370
AT1G16000
AT3G51780
AT3G59820
AT3G04640
AT2G01150
AT1G19680
AT1G03870
AT3G07220
AT4G38700
AT2G23740
AT5G51710
AT4G07515
AT1G04860
AT5G03320
AT4G30600
AT1G01390
AT3G60140
AT1G22210
AT4G02580
AT5G15430
AT3G16290
AT5G67400
AT4G34440
AT1G58420
AT1G48040
AT1G63490
AT3G61570
AT2G38020
AT1G54540
AT4G33720
AT1G05205
AT3G56260
AT5G06450
AT1G68340
AT2G36050
AT5G47010
AT1G68260
AT1G56150
AT5G07180
AT1G21270
AT1G60430
AT1G75060
AT5G16810
AT4G19060
AT2G19800
AT1G19700
AT1G06590
AT1G67900
AT5G55520
AT5G11480
AT5G43350
AT3G14280
AT5G53880
AT4G39795
AT4G17730
AT2G23610
AT5G54290
AT3G12690
AT4G00350
AT2G33750
AT5G27000
AT2G27740
AT1G01920
AT2G39330
AT1G12740
AT1G71780
AT1G63710
AT3G55080
AT2G16580
AT5G43880
AT4G08500
AT4G17000
AT3G08650
AT5G56120
AT1G45063
AT5G26220
AT3G51890
AT1G66800
AT1G72890
AT2G47250
AT1G06460
AT1G15190
AT2G24220
AT2G17990
AT2G48030
AT2G01130
AT4G02720
AT2G45490
AT4G30400
AT1G53520
AT2G46370
AT2G38400
AT1G10865
AT3G62260
AT2G36920
AT2G32990
AT5G66420
AT2G23840
AT5G40360
AT5G54165
AT1G06950
AT5G53530
AT1G52825
AT1G14990
AT1G21910
AT5G46230
AT2G45770
AT1G27290
AT4G29430
AT3G43860
AT1G06190
AT2G30490
AT5G37670
AT4G30470
AT3G15720
AT3G01810
AT3G17465
AT1G17350
AT5G55830
AT1G15500
AT5G37690
AT2G15042
AT1G53200
AT2G14900
AT1G18660
AT1G30220
AT1G15230
AT4G37250
AT3G10595
AT1G67830
AT5G58800
AT3G17040
AT5G49930
AT5G52030
AT5G47880
AT5G16660
AT3G04920
AT4G21903
AT3G02530
AT3G52390
AT3G20680
AT5G38720
AT4G25100
AT4G04460
AT1G43170
AT3G53810
AT1G58300
AT2G46360
AT3G11830
AT1G54630
AT1G26410
AT4G25692
AT4G25420
AT2G21500
AT1G29060
AT3G48110
AT4G19460
AT1G06980
AT1G15930
AT5G35580
AT1G61120
AT2G22420
AT5G38195
AT2G05440
AT4G02370
AT2G03460
AT2G34040
AT5G20170
AT5G21040
AT4G20920
AT3G03920
AT5G67620
AT1G06440
AT4G31140
AT2G41900
AT5G63440
AT1G53580
AT1G74458
AT1G09920
AT1G75730
AT4G17800
AT2G39920
AT2G14890
AT1G76300
AT2G44890
AT5G63950
AT5G60020
AT3G52630
AT1G18840
AT4G36580
AT1G08010
AT1G53070
AT1G08920
AT4G00895
AT2G01330
AT1G17345
AT4G10260
AT5G28750
AT5G04600
AT3G06360
AT3G46030
AT5G67610
AT5G48100
AT5G45030
AT4G39820
AT3G59320
AT4G00340
AT4G17180
AT2G28250
AT1G54450
AT2G26980
AT1G79080
AT4G30700
AT2G20250
AT1G58230
AT1G14185
AT4G16690
AT4G09170
AT2G33550
AT3G54510
AT1G32870
AT2G26270
AT3G30160
AT5G51400
AT5G04660
AT4G00380
AT4G17560
AT1G03280
AT5G47020
AT1G68710
AT4G27100
AT1G70680
AT5G12310
AT2G47490
AT4G00525
AT1G67265
AT1G77450
AT2G42230
AT3G44735
AT5G63840
AT5G49890
AT3G53880
AT5G16690
AT1G22170
AT2G16910
AT3G09390
AT1G12160
AT4G39950
AT1G06790
AT4G30850
AT1G73370
AT3G55260
AT5G64750
AT5G57700
AT5G55210
AT4G08555
AT5G54650
AT5G06600
AT3G54720
AT2G31141
AT4G16520
AT1G09710
AT1G72970
AT5G19000
AT3G28950
AT5G11060
AT1G18250
AT5G57410
AT5G44300
AT5G52760
AT5G67590
AT3G51830
AT3G52860
AT2G38230
AT1G19340
AT5G23520
AT1G50920
AT5G25060
AT2G42820
AT4G34670
AT1G06250
AT2G46225
AT4G30840
AT1G69020
AT4G16430
AT3G02450
AT3G09250
AT2G24030
AT5G23370
AT3G54880
AT3G01090
AT2G47485
AT3G21280
AT1G71810
AT2G21260
AT5G60670
AT1G62000
AT4G38540
AT2G15960
AT3G15940
AT1G75440
AT5G24620
AT5G04970
AT3G44740
AT5G66920
AT1G78300
AT1G11880
AT4G18460
AT1G71880
AT3G02250
AT3G12510
AT1G54320
AT1G53690
AT5G11670
AT1G77320
AT3G08910
AT4G04640
AT1G45221
AT1G80450
AT1G19800
AT3G50140
AT1G10810
AT2G27190
AT1G78660
AT1G15910
AT1G67210
AT1G30135
AT5G42010
AT1G11330
AT1G24160
AT1G23580
AT3G53930
AT2G25210
AT2G39310
AT2G42300
AT3G19508
AT2G05760
AT4G28230
AT3G17152
AT1G04210
AT3G11620
AT1G67000
AT4G00490
AT5G06310
AT1G73210
AT1G15290
AT1G09300
AT3G53120
AT1G44910
AT1G09510
AT2G45330
AT5G18760
AT1G21250
AT3G21650
AT2G03590
AT1G73965
AT2G41210
AT5G19920
AT1G16470
AT1G74860
AT4G19185
AT4G03520
AT3G16565
AT2G07180
AT1G69050
AT2G01560
AT1G67300
AT5G13450
AT4G13520
AT5G50175
AT4G15110
AT2G28930
AT1G49430
AT5G27990
AT1G08110
AT5G23490
AT5G11870
AT1G12880
AT3G06035
AT5G25310
AT3G48425
AT4G30810
AT4G38370
AT2G20890
AT5G44530
AT1G62480
AT4G00585
AT4G16570
AT1G19090
AT3G53470
AT2G04240
AT1G11700
AT3G10405
AT2G20750
AT1G78000
AT1G57777
AT5G20100
AT4G24130
AT1G54115
AT1G28180
AT5G65220
AT5G08160
AT4G22780
AT5G18200
AT1G10940
AT1G23100
AT2G23340
AT5G51130
AT3G09780
AT4G35580
AT1G67950
AT4G25260
AT2G36070
AT5G13880
AT5G42750
AT5G58640
AT3G52370
AT2G07732
AT2G35170
AT2G41020
AT4G18280
AT3G46870
AT3G24430
AT5G66180
AT3G55760
AT5G54580
AT4G02425
AT1G80740
AT5G57000
AT4G26260
AT4G12840
AT5G05640
AT5G18040
AT4G09850
AT2G45600
AT1G54470
AT3G11420
AT5G17670
AT3G13898
AT5G28610
AT5G65870
AT2G22850
AT1G64700
AT3G15420
AT2G02800
AT1G23230
AT1G59700
AT3G50640
AT1G11450
AT2G35050
AT2G27810
AT1G08080
AT5G63520
AT1G44160
AT3G54220
AT3G13450
AT4G30260
AT4G30920
AT5G15090
AT5G15700
AT2G34770
AT2G44710
AT5G09960
AT5G23140
AT1G12800
AT5G27210
AT1G77920
AT4G37460
AT3G49230
AT2G02870
AT1G61215
AT1G66480
AT3G25940
AT5G06070
AT5G20630
AT2G41480
AT3G18880
AT4G30370
AT5G36940
AT4G02130
AT4G29850
AT1G64300
AT1G16460
AT2G35450
AT3G60690
AT3G28420
AT2G29630
AT4G18270
AT3G58690
AT3G05180
AT5G45820
AT5G12850
AT1G18740
AT2G43390
AT5G04620
AT5G13970
AT4G00695
AT2G39430
AT1G48520
AT1G03190
AT4G28660
AT3G06500
AT1G19450
AT3G19400
AT4G34480
AT2G24285
AT5G01530
AT5G41920
AT4G38460
AT1G55050
AT2G22122
AT4G31820
AT1G16070
AT2G13550
AT5G67330
AT2G01950
AT1G01960
AT2G26460
AT5G63280
AT5G14720
AT3G14870
AT3G60630
AT1G64380
AT3G22900
AT5G65890
AT3G26990
AT5G67530
AT2G43850
AT4G38230
AT1G16790
AT1G71190
AT1G34220
AT4G01790
AT3G60880
AT5G11090
AT5G23690
AT1G78270
AT1G55480
AT2G42840
AT4G01440
AT2G46110
AT5G20200
AT5G01180
AT2G17660
AT1G53240
AT3G15640
AT2G14365
AT3G23990
AT5G53420
AT1G55760
AT3G02380
AT3G26400
AT1G22985
AT5G64570
AT3G10580
AT5G19150
AT5G61550
AT1G43670
AT3G03380
AT3G50120
AT5G22820
AT5G18920
AT2G40480
AT4G17486
AT3G57510
AT5G03760
AT5G65660
AT2G45210
AT3G16980
AT2G30350
AT2G25080
AT5G57840
AT4G33220
AT4G28150
AT4G02220
AT3G28200
AT2G04940
AT4G37740
AT3G14760
AT1G19850
AT5G13710
AT2G24150
AT1G64105
AT3G50840
AT3G45290
AT5G48600
AT1G17400
AT1G77480
AT5G08480
AT4G11110
AT2G30200
AT1G22885
AT1G20480
AT5G42180
AT3G09320
AT5G48655
AT5G67450
AT2G43110
AT5G25900
AT5G25330
AT2G41660
AT5G64813
AT2G28060
AT2G40570
AT3G26770
AT4G37830
AT2G20740
AT3G60780
AT2G27940
AT5G26610
AT1G25260
AT5G10370
AT4G26620
AT1G32760
AT3G22220
AT1G14310
AT1G60790
AT3G12145
AT3G58510
AT3G16950
AT5G51120
AT2G47810
AT5G11110
AT1G65230
AT1G52290
AT3G29390
AT3G29000
AT4G28706
AT1G77670
AT2G39805
AT4G39390
AT3G14850
AT4G29890
AT1G55320
AT1G17285
AT1G10770
AT2G13560
AT1G16670
AT3G56650
AT3G14390
AT3G52180
AT3G02520
AT1G77260
AT3G02060
AT1G50290
AT2G42975
AT2G29540
AT1G05030
AT1G11400
AT5G15160
AT4G34850
AT3G20810
AT5G55840
AT2G22230
AT1G17540
AT1G49580
AT5G13520
AT1G61575
AT1G74560
AT3G60480
AT1G72050
AT2G42320
AT2G46060
AT3G09410
AT3G15040
AT4G01940
AT2G44310
AT4G02725
AT2G31680
AT1G73960
AT3G44310
AT1G75080
AT3G22350
AT4G28485
AT3G21260
AT2G26100
AT5G03540
AT5G66360
AT5G04320
AT2G40110
AT4G35190
AT3G11200
AT1G67820
AT1G54500
AT3G26950
AT1G04070
AT1G17520
AT5G63290
AT4G34135
AT4G12990
AT1G01110
AT4G32520
AT3G28900
AT5G53110
AT1G27520
AT1G69040
AT3G29780
AT3G22630
AT2G33620
AT1G20610
AT3G13404
AT5G44350
AT4G15165
AT5G04190
AT1G76550
AT1G09520
AT3G12020
AT1G11160
AT1G69460
AT2G22170
AT3G50080
AT1G56160
AT1G14830
AT4G30430
AT3G55230
AT4G39220
AT5G13560
AT3G56940
AT1G09280
AT3G19570
AT5G55160
AT2G22425
AT3G15980
AT1G49850
AT3G20170
AT3G03060
AT2G34790
AT3G50860
AT5G42470
AT2G04305
AT1G26100
AT5G22070
AT1G62420
AT1G06570
AT5G49540
AT5G09440
AT3G60490
AT4G22517
AT5G15350
AT5G13470
AT1G23820
AT1G74370
AT5G04720
AT3G24880
AT3G61028
AT2G17630
AT5G66850
AT1G79350
AT5G26790
AT5G25220
AT5G38160
AT5G55100
AT4G33467
AT3G04170
AT4G27040
AT3G23210
AT3G08770
AT5G46795
AT3G11740
AT5G12350
AT3G21610
AT1G52520
AT1G69640
AT1G69940
AT2G43480
AT3G52525
AT5G65760
AT3G04580
AT3G17950
AT5G16080
AT1G14410
AT4G21510
AT5G18750
AT2G43310
AT1G14230
AT3G20050
AT1G08120
AT3G05490
AT5G35370
AT2G46040
AT2G27660
AT3G14180
AT1G19835
AT2G24500
AT5G08350
AT1G51915
AT1G15400
AT1G05710
AT2G46455
AT1G68490
AT4G39850
AT1G77140
AT3G28970
AT1G15960
AT1G28700
AT5G55130
AT3G17780
AT5G13820
AT4G13940
AT3G56860
AT3G57100
AT1G54510
AT3G07640
AT1G11440
AT5G47220
AT2G47710
AT1G63010
AT5G18140
AT5G52890
AT1G78700
AT3G51630
AT3G57062
AT5G58330
AT1G03440
AT2G02370
AT5G03030
AT2G30520
AT1G27461
AT5G63300
AT4G39680
AT5G51980
AT5G51210
AT1G65910
AT3G62310
AT3G09500
AT5G13160
AT1G05730
AT5G42830
AT5G24352
AT5G33390
AT1G33090
AT2G04230
AT5G09850
AT3G44770
AT5G39410
AT5G59730
AT5G56650
AT5G59480
AT2G45480
AT5G48490
AT2G20830
AT2G03780
AT5G55960
AT4G37780
AT5G01220
AT2G31960
AT2G16070
AT3G55140
AT5G61920
AT1G04900
AT5G22570
AT1G09130
AT1G03920
AT3G56820
```
