## Supplementary material for "A comprehensive map of preferentially located motifs reveals distinct proximal *cis*-regulatory elements in plants": AATCTA_containing_gene_set.txt

```
#Occurences of AATCTA between 13 and 27 (positions relative to the transcription start site)
#408 sequences with AATCTA in this interval
#1.98% of the sequences in promoter set with AATCTA (set with 20573 sequences)
AT1G19510
AT5G35732
AT1G76230
AT2G22970
AT4G21903
AT3G29375
AT3G57280
AT4G28080
AT3G18480
AT5G03690
AT1G19086
AT2G26270
AT4G23740
AT1G26762
AT3G44740
AT5G55125
AT3G24120
AT4G19210
AT5G64813
AT1G78680
AT2G02515
AT3G53100
AT1G05120
AT1G63260
AT3G46580
AT5G13870
AT3G50650
AT4G30370
AT5G15700
AT1G34650
AT1G71950
AT1G26410
AT4G38540
AT1G72670
AT1G14140
AT2G37160
AT4G21740
AT1G25472
AT1G33390
AT1G54550
AT5G15410
AT3G01570
AT2G01900
AT2G04680
AT2G43310
AT1G51370
AT3G51632
AT1G22220
AT2G17630
AT4G36400
AT3G62070
AT5G49650
AT5G17300
AT1G22800
AT1G72310
AT5G10400
AT3G07920
AT1G03360
AT2G33470
AT4G23290
AT4G32360
AT5G55830
AT3G55750
AT1G29530
AT5G55840
AT1G45150
AT3G04580
AT2G01330
AT1G48490
AT3G28510
AT1G66550
AT4G24500
AT1G14688
AT5G41210
AT1G60960
AT1G27840
AT1G64405
AT3G56610
AT5G42570
AT1G02470
AT1G28180
AT1G17860
AT1G62380
AT5G24314
AT4G32300
AT1G23070
AT1G10770
AT1G49010
AT4G22990
AT1G77450
AT5G16030
AT1G80300
AT1G53580
AT5G46710
AT1G25470
AT5G24400
AT5G15330
AT2G47800
AT1G50325
AT4G21480
AT4G39950
AT5G03780
AT5G01880
AT2G38370
AT3G11980
AT5G44120
AT5G45660
AT1G35510
AT1G53430
AT1G12800
AT3G15430
AT1G50320
AT1G59670
AT1G24140
AT1G79450
AT1G64105
AT3G45310
AT2G43210
AT5G65020
AT2G25737
AT2G33300
AT1G49210
AT4G08550
AT2G17700
AT2G23470
AT1G48470
AT1G19090
AT5G63890
AT2G37420
AT3G26560
AT3G59530
AT5G24630
AT5G58840
AT5G16070
AT2G34140
AT1G17800
AT1G27470
AT3G03250
AT2G36210
AT1G14180
AT5G03490
AT5G27210
AT1G55620
AT1G19240
AT3G46030
AT1G21630
AT1G27752
AT4G16420
AT1G72050
AT4G02720
AT4G02030
AT3G04910
AT1G20840
AT5G55140
AT4G25650
AT1G35190
AT1G23950
AT3G23800
AT4G14730
AT3G60880
AT4G02370
AT5G45940
AT3G19420
AT1G64370
AT5G38660
AT1G74800
AT1G03150
AT4G24560
AT4G10260
AT5G40460
AT1G72010
AT5G61920
AT4G20960
AT1G61590
AT2G45760
AT3G48930
AT1G19210
AT5G25830
AT1G49960
AT2G24500
AT2G27170
AT2G32020
AT1G18740
AT4G30810
AT4G23730
AT1G75900
AT3G24440
AT5G60610
AT1G19835
AT2G38920
AT5G57490
AT1G54830
AT2G17990
AT4G35020
AT5G47730
AT2G02100
AT5G22480
AT1G19680
AT5G48150
AT5G47880
AT5G04670
AT4G10600
AT3G16580
AT4G33060
AT2G15230
AT5G50490
AT1G18910
AT5G28750
AT5G23710
AT2G17410
AT1G42440
AT4G10170
AT3G15640
AT5G11060
AT1G69640
AT2G20720
AT3G56860
AT3G08880
AT4G17486
AT5G25050
AT5G47430
AT2G20400
AT1G74088
AT4G02510
AT4G28811
AT2G32990
AT2G17750
AT3G13210
AT2G43110
AT5G05340
AT5G02020
AT4G03150
AT5G24510
AT1G69570
AT3G57870
AT3G49230
AT5G67150
AT5G48600
AT2G18500
AT3G15970
AT2G44020
AT1G04710
AT5G53110
AT5G11670
AT5G28020
AT5G64670
AT1G21866
AT4G39140
AT2G23148
AT1G25560
AT1G50640
AT5G22794
AT3G05610
AT1G80700
AT1G25500
AT3G17300
AT5G62020
AT3G49260
AT5G53900
AT5G47840
AT5G54550
AT1G08985
AT5G20170
AT3G25400
AT5G46795
AT2G17580
AT3G52090
AT2G32270
AT2G33310
AT2G20230
AT1G14315
AT3G20810
AT4G21510
AT2G43320
AT1G57760
AT1G50840
AT3G11740
AT2G20080
AT2G18360
AT3G54720
AT1G75860
AT3G51630
AT4G15140
AT5G46520
AT1G22882
AT3G11260
AT1G15470
AT3G27190
AT4G28640
AT5G06310
AT3G47460
AT3G56970
AT1G15950
AT1G13980
AT1G68010
AT4G29430
AT1G73350
AT2G24060
AT4G10380
AT4G26540
AT1G32870
AT3G28760
AT2G26280
AT5G01870
AT5G15860
AT1G65910
AT5G58530
AT1G30600
AT2G05070
AT4G14680
AT2G22122
AT2G46380
AT5G55520
AT4G34770
AT4G16520
AT4G35310
AT3G16040
AT2G39330
AT3G09830
AT1G78270
AT4G18395
AT2G19800
AT1G07510
AT5G44600
AT1G54370
AT1G07660
AT3G12930
AT5G21222
AT3G48590
AT1G11400
AT4G11211
AT3G14180
AT5G25220
AT3G10550
AT1G78300
AT1G30220
AT1G26460
AT2G03780
AT5G63085
AT1G20610
AT3G26550
AT5G59820
AT3G51400
AT4G30700
AT2G27810
AT1G19180
AT2G26440
AT4G11010
AT5G63135
AT3G15360
AT3G61280
AT5G09500
AT4G21750
AT1G48480
AT5G11840
AT5G41350
AT2G33370
AT3G51610
AT2G40600
AT5G50300
AT4G16690
AT5G40550
AT2G21170
AT2G37130
AT4G17600
AT2G30480
AT5G05370
AT1G60950
AT5G07360
AT5G51660
AT4G19006
AT5G64640
AT4G36580
AT5G63200
AT5G61250
AT2G46420
AT5G55130
AT5G56100
AT1G22990
AT1G41880
AT1G80600
AT5G05080
AT4G15540
AT2G36910
AT1G53390
AT2G05760
AT3G07420
AT1G18030
AT3G32980
AT3G06778
AT5G11860
AT2G28800
AT2G04220
AT1G21100
AT3G50000
AT5G26720
AT4G38460
AT4G09680
AT1G48550
AT1G02610
AT5G46070
AT1G04945
AT2G33520
AT4G36515
AT1G16460
AT5G09850
AT3G06710
AT5G41870
```
