## Supplementary material for "A comprehensive map of preferentially located motifs reveals distinct proximal *cis*-regulatory elements in plants": AATCTATG_containing_gene_set.txt

```
#Occurences of AATCTATG between -19 and 28 (positions relative to the transcription start site)
#75 sequences with AATCTATG in this interval
#0.36% of the sequences in promoter set with AATCTATG (set with 20573 sequences)
AT4G01985
AT3G02060
AT5G56790
AT5G63300
AT1G78680
AT1G04950
AT4G21750
AT3G52610
AT1G34360
AT4G10380
AT2G18360
AT2G04240
AT4G15500
AT5G57410
AT1G35250
AT5G62210
AT1G35710
AT1G02610
AT5G55125
AT5G25630
AT4G22990
AT1G18485
AT1G04945
AT1G72050
AT5G06240
AT3G15060
AT1G51913
AT5G07670
AT5G04490
AT1G35510
AT3G11260
AT5G55130
AT2G02100
AT4G34770
AT1G22882
AT4G39950
AT5G25340
AT1G48950
AT3G13445
AT5G25220
AT5G11720
AT2G01900
AT5G18900
AT4G29190
AT4G37680
AT5G44290
AT3G15790
AT4G03070
AT4G26960
AT5G65350
AT5G16650
AT3G28007
AT2G18500
AT4G24810
AT1G30850
AT5G41060
AT5G25270
AT4G32300
AT2G27170
AT2G16018
AT4G37630
AT2G36910
AT2G25737
AT1G20610
AT4G14730
AT3G21175
AT5G11860
AT5G35732
AT1G22220
AT1G49010
AT5G47430
AT1G05835
AT1G65032
AT4G30400
AT2G37570
```
