## Supplementary material for "A comprehensive map of preferentially located motifs reveals distinct proximal *cis*-regulatory elements in plants": AATCTGT_containing_gene_set.txt

```
#Occurences of AATCTGT between 19 and 128 (positions relative to the transcription start site)
#636 sequences with AATCTGT in this interval
#3.09% of the sequences in promoter set with AATCTGT (set with 20573 sequences)
AT5G42650
AT5G20400
AT3G48930
AT5G42790
AT3G07400
AT1G31580
AT3G14080
AT3G61350
AT5G02440
AT2G01540
AT5G54300
AT2G20230
AT2G41160
AT2G45760
AT2G21250
AT3G24570
AT5G56460
AT3G46130
AT1G16770
AT1G11240
AT4G00700
AT3G10660
AT1G16810
AT5G56980
AT3G57320
AT5G03220
AT3G18970
AT4G27440
AT5G25770
AT2G44270
AT2G01270
AT1G80745
AT3G14690
AT5G05670
AT1G29500
AT3G14180
AT3G02930
AT1G78210
AT3G07360
AT1G49200
AT4G18710
AT5G09530
AT4G26140
AT1G67620
AT3G11830
AT4G02560
AT1G17810
AT5G48800
AT5G26667
AT2G44065
AT2G27480
AT4G29380
AT3G53390
AT5G10430
AT2G19690
AT3G60770
AT4G36630
AT1G51630
AT2G03780
AT1G71220
AT5G48010
AT3G07750
AT4G26160
AT2G45800
AT4G33160
AT5G13880
AT2G16430
AT5G25560
AT1G69510
AT1G19115
AT4G33740
AT1G54990
AT5G63300
AT2G28380
AT5G06720
AT2G28060
AT1G02620
AT3G15540
AT1G14688
AT1G19430
AT3G01160
AT2G24765
AT2G23200
AT1G06780
AT5G45930
AT3G05080
AT4G15770
AT2G22720
AT4G26555
AT5G61460
AT1G49010
AT3G44320
AT1G67800
AT5G64290
AT3G48520
AT2G16835
AT3G22750
AT1G34470
AT3G56220
AT3G55620
AT4G00670
AT4G24010
AT5G54970
AT1G64630
AT5G17660
AT3G44750
AT1G66210
AT3G56330
AT3G04960
AT4G16780
AT2G03450
AT4G20150
AT3G17780
AT1G50410
AT3G50890
AT1G21651
AT1G69250
AT5G65950
AT5G40640
AT1G18400
AT5G24420
AT3G61360
AT1G48180
AT2G05710
AT5G08430
AT3G20490
AT2G06520
AT1G64520
AT4G16850
AT1G15570
AT5G22820
AT1G75720
AT5G20680
AT2G31840
AT1G21650
AT1G55350
AT3G13050
AT4G25730
AT5G43600
AT4G23350
AT5G26610
AT4G14340
AT2G43470
AT5G05570
AT3G47420
AT3G17680
AT1G55760
AT2G39490
AT1G13570
AT5G64370
AT1G05205
AT3G26640
AT1G61410
AT4G19185
AT3G62370
AT5G06980
AT5G56210
AT1G77530
AT5G07500
AT1G51070
AT4G32180
AT1G15460
AT5G19010
AT3G57530
AT2G34390
AT5G15190
AT4G34870
AT4G00720
AT3G02300
AT1G20180
AT2G22090
AT1G35220
AT1G76150
AT4G35430
AT2G19190
AT4G36050
AT2G20680
AT1G01970
AT3G07100
AT1G75600
AT2G40570
AT1G74120
AT3G03040
AT5G49880
AT5G08480
AT5G36700
AT3G27500
AT3G62860
AT1G04950
AT2G21780
AT4G22920
AT4G17960
AT3G48810
AT5G38100
AT4G25845
AT5G16880
AT4G16100
AT2G01210
AT5G64010
AT2G20240
AT2G41430
AT3G57290
AT4G00310
AT5G50550
AT3G45410
AT1G14980
AT2G02740
AT1G09370
AT1G71691
AT2G21240
AT2G17265
AT2G35215
AT3G58780
AT5G04820
AT3G48450
AT5G10470
AT5G04600
AT4G02600
AT3G58500
AT4G30310
AT3G11640
AT1G49475
AT3G18690
AT5G59840
AT2G21520
AT5G01540
AT1G62200
AT5G55100
AT5G08200
AT2G42030
AT2G21200
AT3G53870
AT1G29120
AT5G58020
AT5G58800
AT4G38710
AT1G17100
AT5G58650
AT4G11920
AT1G21640
AT2G19740
AT3G44190
AT1G14810
AT5G23100
AT3G63290
AT4G16420
AT4G36070
AT1G32750
AT3G52220
AT5G58260
AT4G25770
AT1G22660
AT3G22330
AT3G21190
AT1G09700
AT1G04020
AT2G27250
AT4G19006
AT1G30970
AT3G21610
AT2G45680
AT1G32330
AT3G15358
AT3G54890
AT2G27010
AT2G47810
AT1G21840
AT3G25110
AT3G12830
AT1G80865
AT5G02870
AT1G67720
AT2G24285
AT4G35440
AT5G66550
AT1G29050
AT5G36790
AT1G06060
AT5G40450
AT3G27150
AT2G35670
AT5G61040
AT1G79430
AT2G34470
AT3G02770
AT4G10470
AT1G08230
AT1G74690
AT1G06490
AT1G17010
AT1G17820
AT2G19070
AT1G48830
AT3G20870
AT1G04040
AT5G24020
AT4G23880
AT2G02750
AT3G01920
AT1G79760
AT1G63840
AT4G22830
AT1G76950
AT1G76250
AT1G24140
AT1G51760
AT3G09000
AT5G09420
AT2G20790
AT2G30100
AT1G49032
AT2G31320
AT4G14770
AT1G64580
AT5G16790
AT2G04378
AT1G66730
AT5G01120
AT1G15385
AT5G16820
AT4G00540
AT3G07790
AT5G40645
AT2G19940
AT3G15620
AT1G23180
AT4G12340
AT2G23430
AT5G62130
AT1G33360
AT2G31920
AT3G45980
AT5G16870
AT3G03520
AT4G29430
AT4G26250
AT2G42000
AT4G26570
AT5G53000
AT5G45480
AT4G33250
AT1G77680
AT5G24350
AT3G61490
AT2G34490
AT5G65300
AT1G75560
AT1G17050
AT5G20870
AT5G53940
AT4G24060
AT2G25150
AT3G10070
AT1G06110
AT4G30490
AT2G41740
AT2G43760
AT2G32765
AT1G06990
AT2G22070
AT5G01240
AT3G25840
AT2G35860
AT5G47390
AT5G49980
AT3G18680
AT3G60961
AT3G25100
AT3G15095
AT4G16700
AT2G30710
AT1G14560
AT3G50240
AT3G04090
AT2G17140
AT1G21270
AT1G02640
AT1G12910
AT5G05830
AT5G01250
AT5G22580
AT4G39870
AT2G41510
AT2G44460
AT3G63510
AT5G45300
AT1G17500
AT3G55800
AT4G30430
AT5G40210
AT2G47230
AT1G72010
AT3G57560
AT4G32560
AT4G02500
AT1G06670
AT3G24560
AT3G08020
AT2G02050
AT1G49210
AT1G63010
AT3G58200
AT1G09830
AT2G39050
AT3G58040
AT3G07230
AT1G19890
AT3G57940
AT5G11390
AT2G02160
AT5G08340
AT3G52430
AT2G03720
AT5G65260
AT5G63310
AT4G01790
AT1G31330
AT4G21230
AT5G27600
AT5G65780
AT4G18590
AT2G33340
AT1G16515
AT1G52280
AT5G65207
AT4G19210
AT1G67550
AT1G10500
AT1G77320
AT5G47520
AT4G02200
AT5G60990
AT3G04170
AT5G50650
AT1G61350
AT3G21480
AT1G18990
AT1G21950
AT5G65020
AT4G13030
AT5G45050
AT5G56740
AT3G56750
AT3G53760
AT1G06460
AT3G02860
AT3G48710
AT4G32870
AT3G62540
AT1G09920
AT4G18740
AT4G38170
AT1G61210
AT3G26330
AT1G73960
AT1G26815
AT3G22840
AT4G09900
AT3G54230
AT1G61480
AT3G16500
AT1G61360
AT1G14260
AT3G58800
AT1G62900
AT3G11660
AT2G24330
AT1G16470
AT2G43650
AT1G28570
AT5G20550
AT5G45900
AT4G00990
AT5G37490
AT3G24730
AT1G04080
AT3G13845
AT5G22920
AT1G64625
AT3G60680
AT3G20450
AT4G33550
AT3G13190
AT1G31340
AT2G19270
AT1G07470
AT4G38730
AT5G46730
AT4G16155
AT5G42360
AT5G45350
AT4G36220
AT3G06770
AT3G01345
AT5G09670
AT2G01755
AT1G23360
AT5G64740
AT5G05070
AT5G09672
AT1G79860
AT1G04970
AT2G40650
AT5G04047
AT3G04040
AT5G50580
AT1G14270
AT3G10730
AT5G19151
AT3G02660
AT1G14310
AT5G58940
AT5G45060
AT4G14210
AT1G70340
AT1G64628
AT5G50680
AT5G02790
AT3G57420
AT1G12950
AT3G48430
AT1G55740
AT3G16750
AT4G24204
AT5G55510
AT3G51410
AT2G22970
AT5G53320
AT3G57640
AT1G08310
AT1G34770
AT2G21650
AT1G58410
AT5G66070
AT1G72290
AT3G56740
AT2G45890
AT5G53045
AT3G19020
AT4G26060
AT3G04930
AT3G60070
AT2G43370
AT5G50170
AT3G48180
AT1G06450
AT2G05510
AT3G07610
AT4G35220
AT2G21140
AT5G53930
AT4G16460
AT5G58370
AT1G76230
AT5G25760
AT3G46790
AT4G27180
AT3G60400
AT1G54510
AT2G46020
AT3G14590
AT5G67270
AT1G34580
AT3G53520
AT4G34320
AT5G23760
AT2G46640
AT1G01650
AT3G07410
AT5G63160
AT5G13610
AT3G60180
AT3G46540
AT2G04040
AT4G28610
AT2G27740
AT1G30270
AT1G71190
AT4G02990
AT1G63140
AT4G19150
AT2G16595
AT2G25490
AT1G27500
AT5G22510
AT3G10420
AT2G42910
AT4G38360
AT1G26220
AT5G18820
AT3G10060
AT2G37580
AT3G12760
AT5G16480
AT1G49500
AT1G15230
AT1G27430
AT1G03590
AT3G61920
AT5G39150
AT3G03840
AT4G02360
AT4G04460
AT5G23260
AT1G70430
AT3G52370
AT3G61300
AT2G16030
AT5G45940
AT5G11640
AT3G08010
AT1G52520
AT2G28320
AT4G14360
AT3G11280
AT1G48420
AT5G24230
AT3G05710
AT4G26580
AT2G26700
AT4G02425
AT1G30960
AT1G06250
AT4G24340
AT1G01770
AT2G38370
AT3G44480
AT1G22500
AT4G01680
AT5G11690
AT1G03060
AT5G38520
AT5G54095
AT5G66200
AT1G79580
AT1G06030
```
