## Supplementary material for "A comprehensive map of preferentially located motifs reveals distinct proximal *cis*-regulatory elements in plants": AATCTGTA_containing_gene_set.txt

```
#Occurences of AATCTGTA between 24 and 66 (positions relative to the transcription start site)
#78 sequences with AATCTGTA in this interval
#0.38% of the sequences in promoter set with AATCTGTA (set with 20573 sequences)
AT2G35860
AT2G21520
AT4G29380
AT1G01970
AT1G76230
AT2G19940
AT4G30430
AT3G51410
AT4G26570
AT3G58800
AT4G14770
AT1G01650
AT5G23100
AT3G61360
AT5G40645
AT1G70340
AT2G17140
AT1G23180
AT5G16480
AT1G14810
AT2G43760
AT5G13880
AT5G42360
AT3G17780
AT2G30100
AT5G66200
AT5G23760
AT2G03720
AT3G04960
AT5G15190
AT4G28610
AT3G48520
AT2G45680
AT1G18400
AT1G18990
AT3G20450
AT3G24560
AT5G09420
AT3G48430
AT5G56460
AT2G02740
AT1G74120
AT1G61360
AT3G57320
AT4G02200
AT1G58410
AT5G53000
AT2G43370
AT5G64740
AT1G62200
AT1G24140
AT2G41160
AT2G02750
AT1G49200
AT5G16870
AT5G08200
AT4G15770
AT4G17960
AT1G26815
AT2G21650
AT1G61410
AT1G30970
AT3G04930
AT3G10420
AT1G51070
AT3G62370
AT5G65300
AT5G40450
AT5G45940
AT3G57530
AT5G47390
AT3G05080
AT4G38360
AT3G15095
AT1G64580
AT5G63310
AT3G24570
AT1G11240
```
