## Supplementary material for "A comprehensive map of preferentially located motifs reveals distinct proximal *cis*-regulatory elements in plants": AATCTT_containing_gene_set.txt

```
#Occurences of AATCTT between 5 and 17 (positions relative to the transcription start site)
#731 sequences with AATCTT in this interval
#3.55% of the sequences in promoter set with AATCTT (set with 20573 sequences)
AT3G49590
AT5G53120
AT1G06150
AT3G27110
AT2G45820
AT1G68400
AT1G31350
AT5G47100
AT5G53160
AT4G19900
AT5G16300
AT2G24220
AT4G33440
AT3G12120
AT4G17730
AT5G47500
AT3G47890
AT4G22517
AT1G05205
AT2G20362
AT3G62310
AT1G15410
AT1G60070
AT5G56190
AT1G15500
AT1G80900
AT2G23340
AT3G02380
AT3G22790
AT5G67530
AT1G13830
AT2G46360
AT5G08670
AT4G33640
AT2G07671
AT4G28460
AT4G35570
AT2G17770
AT5G10500
AT5G48970
AT2G26460
AT5G02380
AT2G28840
AT3G15420
AT1G77260
AT5G45780
AT3G12130
AT3G08880
AT2G32487
AT3G10230
AT1G50010
AT2G39700
AT2G44195
AT1G02190
AT5G22010
AT5G13930
AT4G30935
AT3G59020
AT3G01360
AT4G14850
AT4G30510
AT3G22570
AT1G66260
AT1G14700
AT3G25882
AT3G57340
AT5G20840
AT3G55080
AT5G09290
AT1G67210
AT2G33430
AT1G62710
AT3G06810
AT3G11830
AT5G46600
AT1G13290
AT5G44530
AT3G26580
AT4G01940
AT2G16580
AT4G33260
AT3G20050
AT1G02720
AT1G25560
AT3G55770
AT2G03350
AT3G53810
AT4G19190
AT1G73090
AT3G13110
AT1G43670
AT3G19360
AT5G16830
AT3G19100
AT4G11110
AT1G01980
AT4G26600
AT1G54630
AT3G63190
AT4G19185
AT2G45450
AT2G28330
AT3G51830
AT4G09350
AT2G03150
AT5G13690
AT3G55170
AT3G53530
AT5G15810
AT1G63550
AT3G17590
AT1G23830
AT5G11110
AT4G21220
AT4G21620
AT5G08410
AT2G20740
AT5G42470
AT3G01650
AT1G17540
AT2G44950
AT1G10865
AT4G28080
AT1G10940
AT1G69450
AT3G52770
AT2G30170
AT1G24147
AT1G68820
AT4G35320
AT1G66860
AT1G31814
AT3G08910
AT5G58760
AT5G56370
AT3G13898
AT2G30570
AT3G48425
AT4G26220
AT5G25060
AT5G59400
AT4G06634
AT2G32850
AT4G00695
AT1G19320
AT1G12650
AT2G29730
AT2G41040
AT4G34160
AT5G21940
AT1G60420
AT4G17620
AT2G37290
AT1G61670
AT5G44572
AT5G50170
AT2G20210
AT5G45280
AT1G79640
AT4G00380
AT5G12850
AT5G38195
AT1G68840
AT3G09930
AT3G05180
AT5G56220
AT1G08120
AT3G56340
AT5G55480
AT3G24068
AT5G53150
AT5G25330
AT5G13790
AT1G23820
AT1G71880
AT1G51670
AT1G63670
AT5G42235
AT3G19400
AT3G11270
AT4G28230
AT5G06070
AT5G65490
AT5G64000
AT5G15510
AT5G55990
AT1G15420
AT1G09280
AT2G16280
AT5G12310
AT5G12130
AT3G06100
AT1G05620
AT1G61580
AT3G22942
AT5G08480
AT1G56210
AT1G75440
AT3G06450
AT3G14830
AT5G44390
AT1G25330
AT3G14270
AT3G48780
AT5G45110
AT1G11160
AT2G45430
AT1G67830
AT1G72260
AT1G27190
AT5G41400
AT2G01175
AT3G13550
AT5G26790
AT3G04700
AT1G17285
AT3G55710
AT4G22360
AT1G17450
AT2G42230
AT5G24170
AT5G43470
AT2G47110
AT1G78730
AT5G12260
AT2G42300
AT4G02080
AT2G22300
AT2G46580
AT1G68710
AT5G61720
AT5G46170
AT1G51915
AT4G34400
AT4G30790
AT4G30780
AT1G65230
AT1G15910
AT2G25540
AT4G34310
AT1G64080
AT2G26110
AT1G02560
AT5G65870
AT3G22680
AT1G70430
AT4G35970
AT1G13350
AT4G29120
AT4G12400
AT1G32760
AT3G29780
AT3G07520
AT4G30600
AT1G27210
AT3G14760
AT1G74670
AT1G77300
AT5G19430
AT2G39040
AT1G17060
AT3G13080
AT5G61060
AT1G79180
AT5G11290
AT1G06580
AT3G50640
AT3G08490
AT4G34670
AT1G55530
AT3G22900
AT2G31345
AT3G16660
AT4G12840
AT3G27416
AT1G29920
AT2G30410
AT1G68260
AT2G45620
AT1G55480
AT3G07600
AT1G20560
AT5G42620
AT1G80740
AT3G17780
AT2G44290
AT1G70770
AT1G73440
AT4G17486
AT1G60430
AT1G60960
AT1G64510
AT3G09410
AT2G16740
AT1G16300
AT2G26580
AT1G65710
AT5G66360
AT3G15900
AT4G13690
AT2G15042
AT2G30350
AT2G22260
AT4G04340
AT3G16290
AT4G01037
AT1G80450
AT1G51100
AT5G47310
AT5G39610
AT3G57560
AT3G52180
AT2G43090
AT2G25355
AT1G02470
AT5G48910
AT5G57840
AT1G08010
AT2G17265
AT3G13290
AT1G13970
AT1G35470
AT5G50330
AT5G10400
AT5G44190
AT5G59613
AT5G52560
AT1G67300
AT1G01950
AT2G43850
AT1G06590
AT2G44980
AT1G24160
AT3G14390
AT1G54540
AT4G33630
AT1G67265
AT5G43880
AT1G27050
AT4G30840
AT2G28520
AT3G62950
AT3G22350
AT5G60790
AT4G25470
AT3G10070
AT5G58260
AT2G29980
AT1G18970
AT5G09660
AT1G50640
AT3G57062
AT1G74060
AT1G26520
AT3G23050
AT2G33580
AT1G45191
AT1G74240
AT5G27840
AT1G12160
AT3G63160
AT5G25950
AT4G14780
AT3G04730
AT1G56590
AT1G67850
AT3G08630
AT2G23980
AT4G34850
AT2G37880
AT1G18250
AT1G09500
AT1G07920
AT5G27000
AT5G41900
AT3G28210
AT1G76490
AT3G10190
AT2G15690
AT2G38000
AT4G21430
AT5G18200
AT1G64300
AT5G64020
AT2G07732
AT5G18940
AT1G34220
AT3G60480
AT1G27290
AT3G02720
AT2G40090
AT5G13710
AT5G13560
AT2G39460
AT1G34430
AT3G17970
AT3G46010
AT4G37400
AT1G04190
AT2G47500
AT5G55210
AT1G65450
AT3G15890
AT1G69960
AT5G25780
AT1G69320
AT2G31865
AT1G29900
AT1G72430
AT2G31840
AT3G53470
AT4G16670
AT5G62580
AT4G21160
AT2G40480
AT3G55260
AT1G79080
AT3G15605
AT1G18490
AT1G67280
AT1G75870
AT4G11300
AT4G15290
AT3G62920
AT2G42380
AT1G27680
AT3G55420
AT3G46030
AT1G31920
AT1G52340
AT1G07650
AT4G03140
AT4G17085
AT2G34260
AT2G36680
AT3G03610
AT4G32060
AT1G61180
AT3G48730
AT2G36850
AT1G28660
AT3G20810
AT4G34360
AT1G26330
AT4G28330
AT1G13470
AT1G14320
AT3G62700
AT2G34040
AT2G19720
AT1G63710
AT1G62000
AT1G56350
AT4G18270
AT5G48100
AT1G55460
AT2G46690
AT3G43960
AT5G35735
AT2G26900
AT4G37610
AT5G63950
AT3G09120
AT3G09200
AT1G19800
AT4G00340
AT1G27200
AT2G31020
AT5G20030
AT1G08000
AT5G11150
AT5G05020
AT3G17600
AT5G35180
AT3G12510
AT3G13740
AT4G19150
AT1G02475
AT1G05710
AT3G15870
AT5G03150
AT2G06050
AT4G27920
AT2G47790
AT1G29025
AT3G56650
AT5G24352
AT3G22950
AT1G01220
AT4G37660
AT3G26980
AT5G65090
AT1G29680
AT2G47710
AT4G29905
AT3G62260
AT2G23110
AT4G30550
AT2G12480
AT4G37780
AT5G20580
AT5G15820
AT5G01120
AT3G59430
AT5G03320
AT1G04470
AT2G25210
AT5G58787
AT1G28630
AT5G55830
AT3G26610
AT3G58680
AT1G34130
AT1G03440
AT5G04347
AT3G57490
AT3G25950
AT4G29130
AT2G02080
AT3G54390
AT3G15680
AT2G43540
AT5G53880
AT3G45620
AT4G10480
AT2G42700
AT2G20890
AT4G17615
AT5G27990
AT1G07220
AT5G63840
AT3G25870
AT5G66540
AT3G52110
AT2G42820
AT4G22580
AT4G13710
AT3G23070
AT1G16060
AT2G45480
AT1G67340
AT1G55690
AT3G25570
AT1G01110
AT1G71210
AT2G26980
AT3G19830
AT3G02520
AT5G10920
AT4G16146
AT4G14350
AT5G05640
AT4G26701
AT5G21100
AT3G01516
AT4G12980
AT5G14460
AT1G78460
AT1G77140
AT2G48110
AT5G66180
AT1G18180
AT1G06420
AT3G57510
AT3G15750
AT3G14280
AT3G43720
AT1G17810
AT1G71450
AT5G35370
AT1G55120
AT5G15160
AT5G53540
AT2G42975
AT1G22000
AT5G16400
AT4G30150
AT3G44735
AT4G05120
AT1G54920
AT5G12470
AT4G17280
AT5G10860
AT2G21630
AT1G45063
AT5G13100
AT5G47080
AT1G70410
AT3G18230
AT3G21650
AT1G29195
AT3G16010
AT3G22490
AT4G09170
AT4G22305
AT4G17483
AT3G48000
AT5G50175
AT5G52380
AT1G52920
AT5G64010
AT2G02510
AT4G24760
AT2G36270
AT4G20380
AT4G00270
AT4G29770
AT3G28420
AT2G41900
AT5G51400
AT5G10280
AT5G18920
AT5G58570
AT4G37740
AT3G21380
AT3G50120
AT3G27640
AT4G30560
AT4G32150
AT4G22780
AT3G09250
AT1G19920
AT3G63090
AT4G38700
AT3G52140
AT3G22480
AT3G14550
AT5G37890
AT5G66390
AT1G70680
AT1G12880
AT5G62930
AT3G54380
AT1G31910
AT4G00165
AT1G16570
AT5G62460
AT2G45210
AT1G54650
AT2G40700
AT5G07870
AT1G72700
AT3G28550
AT1G14830
AT5G23520
AT5G56000
AT5G67590
AT5G08000
AT3G19710
AT1G66940
AT1G04020
AT1G47840
AT1G79670
AT2G16810
AT4G37180
AT1G11700
AT1G47260
AT1G62800
AT5G17440
AT5G51660
AT5G62760
AT5G14290
AT3G46870
AT3G27906
AT1G17350
AT1G79350
AT5G15090
AT2G45860
AT1G12850
AT4G37250
AT1G55320
AT1G28375
AT5G13160
AT5G23720
AT5G18310
AT2G24150
AT3G48110
AT3G59320
AT1G79420
AT4G13940
AT1G50290
AT2G36880
AT4G20280
AT5G54430
AT1G46264
AT5G48060
AT1G30600
AT1G21110
AT5G59730
AT1G79030
AT2G31140
AT1G55535
AT1G08590
AT3G02493
AT2G30120
AT4G28180
AT5G65340
AT1G04870
AT4G30920
AT2G41480
AT5G01130
AT3G55230
AT5G18520
AT5G08110
AT1G51950
AT5G42000
AT5G65890
AT5G16660
AT5G03680
AT4G34135
AT4G35460
AT5G35680
AT5G63290
AT4G33220
AT5G44570
AT2G14365
AT3G13380
AT4G01335
AT1G31810
AT1G01960
AT1G51190
AT4G09900
AT1G17400
AT1G77932
AT1G17030
AT1G54010
AT5G04230
AT1G19340
AT1G73840
AT1G52827
AT2G46225
```
