## Supplementary material for "A comprehensive map of preferentially located motifs reveals distinct proximal *cis*-regulatory elements in plants": AATCTTA_containing_gene_set.txt

```
#Occurences of AATCTTA between -46 and 71 (positions relative to the transcription start site)
#1004 sequences with AATCTTA in this interval
#4.88% of the sequences in promoter set with AATCTTA (set with 20573 sequences)
AT1G46480
AT2G34330
AT3G24020
AT4G09990
AT2G20440
AT2G33590
AT1G50575
AT3G07640
AT4G24310
AT2G34680
AT5G38460
AT3G47610
AT3G02700
AT2G34260
AT1G11700
AT3G13860
AT5G46020
AT4G10160
AT1G06420
AT5G47500
AT1G54650
AT3G26650
AT5G09730
AT2G35450
AT1G18190
AT5G62140
AT2G03620
AT3G19710
AT1G35255
AT5G59220
AT4G18120
AT1G71460
AT3G59410
AT2G27320
AT5G53110
AT2G37678
AT1G58230
AT3G13710
AT3G54380
AT1G17290
AT4G22360
AT2G45970
AT1G67340
AT1G30814
AT1G66855
AT5G52960
AT3G02090
AT2G16790
AT5G64100
AT3G50120
AT5G03170
AT5G63800
AT1G17030
AT5G10150
AT3G15890
AT4G18270
AT2G17265
AT1G65390
AT2G44710
AT2G45240
AT5G38420
AT5G10280
AT5G27980
AT1G34220
AT5G21100
AT3G56370
AT3G06810
AT4G25520
AT3G15090
AT5G28060
AT3G14770
AT4G12520
AT1G80310
AT3G14960
AT5G40330
AT4G23650
AT2G23420
AT5G51660
AT4G19150
AT2G41210
AT3G44630
AT2G41830
AT1G22430
AT3G54870
AT1G51470
AT5G57220
AT3G18710
AT2G24970
AT1G78790
AT5G50750
AT5G11200
AT3G06550
AT2G19590
AT2G38580
AT5G35910
AT4G14680
AT3G17970
AT4G08691
AT1G28660
AT2G39310
AT4G22400
AT2G14620
AT4G14695
AT1G21700
AT3G17060
AT1G72150
AT2G18980
AT5G46510
AT3G58180
AT3G09360
AT5G16810
AT5G64280
AT1G75840
AT4G02370
AT5G15750
AT4G17050
AT1G52920
AT4G30190
AT1G10240
AT5G38660
AT1G74940
AT5G38470
AT5G47600
AT1G07050
AT5G62260
AT2G40540
AT1G12110
AT4G37850
AT4G38940
AT2G28490
AT2G37520
AT3G20540
AT1G71450
AT1G08050
AT5G63840
AT3G13700
AT2G01460
AT4G14880
AT3G14220
AT5G50020
AT4G37980
AT3G06820
AT3G12520
AT1G19490
AT2G29065
AT5G38410
AT3G02070
AT4G02230
AT5G35160
AT1G79420
AT3G52890
AT5G03440
AT1G21050
AT4G21926
AT3G52340
AT1G18750
AT1G49640
AT1G55270
AT1G76980
AT4G35160
AT3G12990
AT4G13980
AT1G77890
AT5G55620
AT5G56220
AT4G16650
AT1G76030
AT5G65940
AT1G24520
AT1G11930
AT5G25350
AT4G39403
AT5G20290
AT1G28530
AT1G47485
AT3G12930
AT5G58260
AT5G67330
AT3G02540
AT4G30220
AT1G78800
AT2G39980
AT4G27740
AT4G36250
AT1G47840
AT1G32050
AT4G28180
AT5G53280
AT3G32040
AT1G17300
AT3G27906
AT5G05710
AT3G59110
AT4G13615
AT3G28120
AT1G31250
AT3G26610
AT2G20890
AT4G08555
AT3G01850
AT1G18330
AT5G59540
AT3G03600
AT5G53540
AT3G13175
AT2G37260
AT3G27080
AT3G11620
AT5G48060
AT2G39040
AT5G41740
AT2G24230
AT3G07520
AT5G15820
AT5G46240
AT2G47900
AT3G09110
AT5G59440
AT2G43865
AT3G55420
AT1G55265
AT4G29770
AT5G48335
AT5G08000
AT5G64050
AT5G38800
AT5G65340
AT3G27740
AT5G59610
AT5G17930
AT1G54780
AT2G40820
AT5G45020
AT5G58330
AT1G09540
AT5G10370
AT3G53232
AT4G03610
AT3G46530
AT4G24210
AT2G20210
AT5G05180
AT3G12300
AT3G18215
AT4G34870
AT1G18840
AT4G28460
AT2G32275
AT1G09150
AT1G61820
AT4G27820
AT2G23110
AT4G37910
AT3G44480
AT4G03180
AT5G60610
AT1G77550
AT4G28230
AT1G03100
AT3G02480
AT2G01470
AT3G23090
AT1G20260
AT2G24820
AT5G06950
AT3G21390
AT1G62680
AT5G24420
AT3G57090
AT3G20680
AT5G50960
AT1G75930
AT2G35800
AT4G08920
AT2G19180
AT5G50970
AT1G73500
AT3G58850
AT3G59900
AT3G21570
AT2G16060
AT4G34190
AT4G29930
AT5G64160
AT2G31955
AT1G19340
AT5G39610
AT2G39350
AT1G21250
AT1G01110
AT3G55870
AT4G16690
AT1G07220
AT3G22570
AT3G57480
AT3G11450
AT5G11930
AT5G03160
AT5G63520
AT3G47640
AT2G17520
AT1G22000
AT1G62120
AT2G32320
AT5G53760
AT3G62700
AT4G10240
AT2G22140
AT3G02140
AT2G10950
AT1G21640
AT4G36220
AT1G77180
AT5G59050
AT3G06080
AT3G59660
AT1G22880
AT3G03260
AT2G44020
AT5G58570
AT1G74120
AT4G37400
AT3G47070
AT3G57810
AT4G05110
AT2G20270
AT3G23070
AT5G57840
AT4G27490
AT3G44370
AT1G18520
AT1G52780
AT4G17810
AT3G19990
AT1G75750
AT5G03320
AT1G13680
AT2G47600
AT3G18380
AT1G17285
AT2G16660
AT4G00100
AT5G09400
AT2G30120
AT2G12480
AT3G09430
AT1G09500
AT3G26450
AT2G46530
AT3G18450
AT3G20410
AT1G63030
AT1G74930
AT4G30880
AT5G48640
AT2G45990
AT4G10960
AT2G23980
AT5G59850
AT3G20670
AT3G17780
AT2G01130
AT4G11020
AT4G17615
AT2G41630
AT1G16470
AT3G27500
AT1G68710
AT5G50030
AT2G47940
AT5G42190
AT3G04340
AT4G18870
AT4G22780
AT5G26610
AT2G45640
AT4G03520
AT1G17490
AT1G56310
AT2G02970
AT5G28640
AT4G36130
AT1G10190
AT3G20560
AT1G51090
AT1G32240
AT2G39700
AT3G55690
AT5G47760
AT5G51220
AT5G53170
AT4G17890
AT1G10990
AT3G53010
AT5G47440
AT5G28080
AT2G26660
AT1G29960
AT3G55290
AT3G10300
AT1G18490
AT4G38650
AT4G16760
AT3G10920
AT1G33680
AT1G53282
AT3G13222
AT5G56120
AT4G35240
AT5G56050
AT3G14530
AT5G62180
AT5G27120
AT2G20840
AT5G12850
AT1G58290
AT1G14820
AT3G23160
AT2G47110
AT3G13190
AT3G29330
AT1G27680
AT5G02240
AT1G13130
AT5G44572
AT1G79640
AT1G76820
AT1G07900
AT1G49530
AT1G71230
AT4G03190
AT1G24440
AT3G24430
AT5G10946
AT1G12160
AT2G27490
AT3G01440
AT3G19800
AT2G42770
AT1G62000
AT1G68020
AT3G01185
AT1G80450
AT1G79720
AT5G11110
AT3G14360
AT1G28650
AT1G61070
AT1G63710
AT4G31150
AT1G62610
AT3G58070
AT3G57710
AT5G18970
AT4G14570
AT2G35490
AT1G64060
AT1G18970
AT1G08180
AT3G51810
AT1G79480
AT2G18876
AT2G35370
AT4G10150
AT1G28210
AT1G73090
AT1G01470
AT4G04957
AT1G55850
AT2G44950
AT5G65890
AT5G12080
AT2G26980
AT2G31865
AT3G57870
AT2G24140
AT5G16980
AT2G20208
AT3G15730
AT2G26070
AT1G07210
AT4G34220
AT1G55460
AT3G59910
AT4G23680
AT3G57340
AT5G61640
AT5G62430
AT3G08880
AT5G38650
AT5G26960
AT1G52827
AT2G41660
AT5G26760
AT3G50080
AT1G76950
AT5G01560
AT3G23150
AT5G50010
AT5G60040
AT4G27590
AT1G25320
AT3G04360
AT2G14710
AT5G55200
AT1G74700
AT3G07140
AT4G14870
AT5G02180
AT1G12420
AT5G21040
AT3G50060
AT4G24010
AT2G05320
AT4G17770
AT5G45350
AT2G41680
AT3G57040
AT2G27000
AT1G60960
AT1G80870
AT4G17870
AT1G25280
AT2G22420
AT1G02950
AT1G67950
AT1G29900
AT3G27460
AT3G47790
AT3G59650
AT3G16770
AT2G29200
AT5G43150
AT4G34640
AT4G17140
AT5G48310
AT4G38410
AT1G62600
AT3G25950
AT1G29470
AT1G73260
AT2G44980
AT1G53903
AT3G56760
AT2G22910
AT4G18210
AT4G25835
AT3G53300
AT2G17300
AT1G18660
AT2G17980
AT5G19880
AT5G56950
AT3G13540
AT3G21670
AT1G61570
AT2G44560
AT3G16700
AT5G42180
AT5G50345
AT5G38195
AT1G16060
AT5G08670
AT5G09440
AT5G51400
AT5G18600
AT3G02990
AT2G16380
AT5G65870
AT1G22830
AT5G51200
AT4G25680
AT4G38440
AT5G08410
AT3G15900
AT3G50530
AT3G10640
AT5G20920
AT5G39400
AT1G03230
AT3G54820
AT1G67830
AT3G25590
AT3G29630
AT1G21080
AT3G57510
AT2G31880
AT5G49540
AT5G50011
AT1G62060
AT1G06250
AT5G39720
AT5G12130
AT1G14430
AT1G80690
AT1G78020
AT5G46170
AT2G25540
AT1G60680
AT4G30910
AT5G19190
AT3G58840
AT2G48075
AT5G11740
AT3G03700
AT4G11300
AT3G17250
AT5G62110
AT1G06340
AT1G67910
AT5G67400
AT4G32080
AT4G30870
AT3G56820
AT4G19510
AT3G48210
AT3G27416
AT2G01580
AT5G64940
AT1G17060
AT5G40760
AT3G28917
AT4G35680
AT1G54240
AT3G47340
AT1G15580
AT5G58320
AT2G42380
AT3G13880
AT4G20380
AT2G28590
AT1G13420
AT1G33110
AT2G25910
AT3G13460
AT4G33910
AT1G05620
AT4G04640
AT4G37140
AT2G32010
AT3G14550
AT2G29940
AT4G00380
AT3G05530
AT5G15160
AT5G38630
AT1G69320
AT1G20330
AT2G30570
AT1G09300
AT3G48530
AT1G16750
AT3G59030
AT5G64190
AT4G23390
AT5G66540
AT5G62070
AT1G28520
AT4G33220
AT5G23720
AT4G29720
AT2G38000
AT4G14365
AT3G18780
AT2G06010
AT4G02920
AT5G51120
AT4G37925
AT3G03560
AT1G55320
AT5G59040
AT5G62760
AT4G35570
AT3G20570
AT2G04675
AT1G69900
AT5G20935
AT5G25780
AT3G01516
AT2G28310
AT3G25940
AT1G07150
AT4G34250
AT2G34730
AT3G11330
AT5G56520
AT1G21590
AT1G04020
AT5G67500
AT2G41451
AT1G65310
AT1G14688
AT2G20875
AT5G16080
AT3G12570
AT3G59990
AT1G75960
AT5G40150
AT5G08650
AT5G06210
AT2G27480
AT1G02390
AT1G17680
AT1G13060
AT2G04300
AT4G17483
AT1G15500
AT3G49250
AT3G20500
AT5G52280
AT5G60720
AT4G22950
AT4G35690
AT5G40270
AT2G30840
AT2G24530
AT5G23710
AT1G52910
AT4G08930
AT3G09930
AT3G44400
AT4G36920
AT5G18270
AT1G62330
AT1G80460
AT1G18980
AT3G51800
AT5G15430
AT5G45560
AT2G39820
AT2G40480
AT3G16010
AT2G38650
AT3G14415
AT1G55570
AT3G11720
AT2G15310
AT1G55580
AT1G04130
AT1G07135
AT1G67280
AT1G73860
AT1G56250
AT2G17470
AT5G41920
AT5G43210
AT1G28305
AT2G21780
AT1G35470
AT3G63190
AT1G27100
AT5G41400
AT3G12940
AT5G19740
AT2G46580
AT5G27990
AT3G22960
AT4G10955
AT4G26410
AT5G18310
AT1G71190
AT3G03341
AT2G40090
AT1G52770
AT4G02220
AT2G43280
AT2G41670
AT1G03650
AT2G05120
AT4G32060
AT2G46690
AT5G03870
AT4G13940
AT1G09815
AT1G64580
AT1G11160
AT5G46360
AT4G02580
AT5G61130
AT3G59020
AT4G10390
AT3G02690
AT3G51330
AT2G17150
AT1G27970
AT5G51590
AT3G17152
AT3G54130
AT5G26720
AT2G19480
AT5G65050
AT1G44780
AT2G21270
AT4G19140
AT2G36250
AT5G17450
AT1G78530
AT1G70790
AT2G14110
AT2G32487
AT2G47190
AT3G06390
AT5G50012
AT1G28290
AT2G24220
AT4G10730
AT5G24170
AT4G37210
AT3G29670
AT4G27240
AT3G56000
AT1G45000
AT5G66580
AT1G10910
AT1G08080
AT5G48580
AT5G60590
AT5G16730
AT3G06610
AT3G12800
AT3G02790
AT5G02250
AT4G19645
AT5G61720
AT4G38840
AT3G16090
AT4G39070
AT5G53020
AT2G31945
AT5G61670
AT5G52760
AT4G18750
AT1G31190
AT1G24095
AT5G58540
AT4G18830
AT2G17570
AT5G44350
AT1G61580
AT3G48290
AT4G00350
AT4G37760
AT2G42740
AT1G25390
AT1G50410
AT4G00695
AT5G44370
AT2G45480
AT1G74458
AT1G34210
AT4G33300
AT1G17380
AT1G34430
AT5G55970
AT2G18330
AT5G40830
AT1G67820
AT4G25220
AT3G21190
AT5G02380
AT3G12090
AT1G60670
AT4G31750
AT1G05720
AT4G28170
AT1G19010
AT4G36105
AT5G25830
AT5G54920
AT1G05730
AT2G35110
AT3G21750
AT3G15820
AT1G09820
AT4G15290
AT3G02380
AT5G61310
AT3G46950
AT3G12345
AT2G03980
AT3G52110
AT3G23880
AT4G28220
AT3G24068
AT1G26770
AT1G19570
AT3G61770
AT3G07040
AT5G39410
AT2G44920
AT2G28880
AT1G25330
AT4G18690
AT3G12130
AT3G50300
AT1G76620
AT3G04690
AT1G53540
AT2G46500
AT2G21560
AT3G50930
AT5G23430
AT3G02900
AT1G57660
AT1G51940
AT1G07140
AT4G08540
AT5G47590
AT5G52710
AT1G56045
AT5G44690
AT1G30755
AT1G66460
AT4G30050
AT1G07320
AT5G09978
AT5G11050
AT1G05910
AT2G31450
AT2G39170
AT1G47280
AT3G04440
AT5G40490
AT5G53970
AT4G14600
AT4G26320
AT3G02120
AT4G10265
AT2G04900
AT3G62950
AT2G30000
AT2G45170
AT3G14940
AT1G76130
AT2G25270
AT2G31430
AT5G12260
AT1G18180
AT3G52750
AT2G40140
AT1G54360
AT1G31350
AT3G02190
AT1G71880
AT4G15210
AT4G37220
AT1G72130
AT4G37510
AT4G19170
AT2G39340
AT1G05370
AT4G13390
AT3G12510
AT5G16400
AT3G23050
AT1G62070
AT4G12840
AT5G55720
AT3G51895
AT1G58410
AT1G74690
AT5G35430
AT1G17370
AT1G44542
AT3G55170
AT3G51660
AT1G04140
AT1G78460
AT1G15420
AT5G45280
AT5G61630
AT2G32290
AT5G47310
AT1G19540
AT2G29050
AT2G14365
AT4G30150
AT1G28120
AT3G17010
AT3G47890
AT4G08350
AT1G79120
AT3G18730
AT5G18720
AT3G01450
AT1G23580
AT1G45191
AT1G74680
AT1G75850
AT1G33055
AT3G59940
AT1G10480
AT4G12990
AT2G43590
AT3G13380
AT4G18590
AT3G10040
AT2G42840
AT1G06570
AT1G13350
AT4G33467
AT5G26930
AT1G29680
AT3G14760
```
