## Supplementary material for "A comprehensive map of preferentially located motifs reveals distinct proximal *cis*-regulatory elements in plants": AATCTTAT_containing_gene_set.txt

```
#Occurences of AATCTTAT between -2 and 37 (positions relative to the transcription start site)
#185 sequences with AATCTTAT in this interval
#0.90% of the sequences in promoter set with AATCTTAT (set with 20573 sequences)
AT1G52920
AT3G12345
AT2G40090
AT5G01560
AT1G67280
AT3G56760
AT2G38650
AT2G18330
AT1G17285
AT1G23580
AT2G12480
AT4G37400
AT3G59020
AT4G35570
AT2G30120
AT2G04675
AT2G38000
AT4G22360
AT5G19740
AT1G17030
AT1G16060
AT5G38195
AT1G75840
AT1G18190
AT5G40330
AT1G19540
AT1G44542
AT1G71880
AT3G51330
AT1G34430
AT1G55570
AT4G28460
AT5G45020
AT3G22960
AT1G34220
AT5G60720
AT3G17780
AT3G24068
AT1G76820
AT4G09990
AT3G13380
AT1G18970
AT3G55420
AT2G21560
AT5G60610
AT1G11700
AT1G52827
AT1G29470
AT4G27490
AT3G59650
AT1G58230
AT5G64050
AT5G38460
AT1G18180
AT4G27820
AT3G20540
AT2G47110
AT1G21640
AT4G25220
AT5G56220
AT2G45970
AT1G29960
AT1G17060
AT4G17483
AT4G19170
AT2G04900
AT1G19570
AT3G50530
AT3G14550
AT1G25320
AT1G30814
AT3G56820
AT1G16470
AT1G73860
AT1G80870
AT5G58330
AT3G52110
AT5G67400
AT5G21100
AT3G20680
AT5G65870
AT4G08555
AT4G28180
AT4G17770
AT1G80450
AT3G18730
AT4G18590
AT5G61310
AT2G44980
AT2G14365
AT5G08410
AT5G16730
AT5G65340
AT5G15160
AT2G32487
AT2G36250
AT2G35450
AT4G28170
AT1G75850
AT5G11110
AT1G62060
AT3G14770
AT1G55460
AT4G12990
AT1G69320
AT3G07520
AT1G52910
AT5G47500
AT3G63190
AT3G18780
AT3G50080
AT1G50575
AT4G18270
AT5G24420
AT4G23390
AT3G19710
AT1G74930
AT4G25520
AT1G74120
AT1G79480
AT5G15820
AT1G09500
AT2G42770
AT1G22830
AT5G64940
AT5G10280
AT2G42840
AT1G58290
AT1G29900
AT3G25950
AT5G12850
AT3G12510
AT1G74458
AT5G50020
AT1G62000
AT5G63520
AT2G29940
AT1G79720
AT1G01110
AT5G65890
AT1G25330
AT5G45280
AT2G02970
AT4G03180
AT2G28490
AT2G06010
AT5G62760
AT5G18310
AT1G67830
AT4G04640
AT3G62700
AT3G02700
AT3G15890
AT5G38410
AT2G41630
AT3G03600
AT3G02380
AT5G40150
AT5G27980
AT5G12130
AT5G44572
AT2G01580
AT5G40490
AT1G45191
AT5G38650
AT3G14760
AT1G22000
AT1G12160
AT5G51220
AT3G54380
AT5G27990
AT1G28660
AT4G37760
AT3G57510
AT2G24220
AT4G03190
AT5G10946
AT3G15900
AT5G53540
AT5G59610
AT1G15500
AT3G29330
AT4G36220
AT4G13940
AT5G58570
```
