## Supplementary material for "A comprehensive map of preferentially located motifs reveals distinct proximal *cis*-regulatory elements in plants": AATCTTGA_containing_gene_set.txt

```
#Occurences of AATCTTGA between -98 and 22 (positions relative to the transcription start site)
#332 sequences with AATCTTGA in this interval
#1.61% of the sequences in promoter set with AATCTTGA (set with 20573 sequences)
AT2G23740
AT2G20585
AT3G02790
AT3G13380
AT1G74850
AT5G48530
AT2G30780
AT1G21900
AT5G58970
AT1G55270
AT2G38230
AT2G39805
AT2G40200
AT4G10890
AT1G55320
AT1G33410
AT5G49060
AT5G22220
AT5G55140
AT2G30410
AT2G20010
AT3G47860
AT2G45330
AT5G51150
AT2G32040
AT3G22220
AT2G43018
AT1G55670
AT2G23820
AT1G34650
AT4G30260
AT2G43760
AT5G63840
AT5G47720
AT3G51632
AT4G28485
AT3G45710
AT1G80740
AT3G32980
AT3G49170
AT4G02040
AT2G43020
AT2G06510
AT4G24880
AT2G04530
AT5G39660
AT5G52070
AT1G73240
AT2G17010
AT1G29970
AT5G67090
AT3G50360
AT3G59700
AT3G60030
AT5G63920
AT1G73370
AT1G26160
AT2G30790
AT4G04770
AT2G17410
AT5G24100
AT1G67800
AT3G46440
AT3G62940
AT3G25716
AT3G11020
AT1G14990
AT5G01830
AT3G03100
AT3G25070
AT3G47070
AT4G21430
AT4G09510
AT5G07571
AT4G02840
AT2G01710
AT2G46990
AT4G21310
AT5G63770
AT3G28223
AT5G37990
AT5G07820
AT4G33710
AT2G31141
AT3G22200
AT3G57050
AT4G03140
AT4G37030
AT5G67590
AT3G04030
AT2G03810
AT1G11655
AT2G44140
AT4G12060
AT2G45210
AT5G48910
AT4G14840
AT1G57790
AT2G36310
AT1G14710
AT4G14900
AT5G09995
AT5G60790
AT1G49380
AT1G75140
AT3G44770
AT5G60120
AT5G46280
AT2G38240
AT4G35580
AT4G37220
AT5G11580
AT3G49110
AT2G28105
AT5G09260
AT2G44980
AT2G36130
AT1G12650
AT4G26620
AT1G17600
AT4G18460
AT1G13140
AT5G04270
AT1G49850
AT4G14890
AT5G10650
AT3G13470
AT3G47060
AT3G26750
AT1G60790
AT4G24190
AT1G51140
AT3G27050
AT3G21340
AT5G55130
AT3G26934
AT3G13120
AT3G60480
AT3G55710
AT3G03850
AT5G16410
AT5G43880
AT5G48350
AT5G52050
AT5G16830
AT5G50170
AT5G65090
AT1G67300
AT2G04270
AT3G44050
AT4G10895
AT3G46110
AT1G19800
AT1G32190
AT3G12120
AT1G68710
AT2G31945
AT4G23980
AT2G06520
AT1G04470
AT1G51590
AT5G60360
AT3G28270
AT4G21620
AT1G44790
AT2G24510
AT1G49350
AT3G22270
AT3G63090
AT3G20475
AT1G79180
AT3G18680
AT4G26220
AT1G24320
AT3G50920
AT3G53470
AT5G50330
AT1G09460
AT2G37200
AT4G36470
AT4G19185
AT3G54826
AT4G16130
AT4G04640
AT5G27840
AT5G01280
AT3G30340
AT2G07732
AT1G75870
AT4G37560
AT5G66950
AT5G05240
AT2G33520
AT3G50910
AT5G54165
AT4G13230
AT5G02940
AT3G13390
AT1G12610
AT1G73210
AT1G25510
AT2G44480
AT4G34135
AT1G09245
AT2G38580
AT5G60670
AT4G36580
AT1G64860
AT3G01860
AT2G32850
AT3G13710
AT1G08160
AT4G30510
AT2G27710
AT5G58760
AT1G29860
AT5G52530
AT1G75590
AT1G30600
AT2G27840
AT1G33270
AT3G63160
AT4G37340
AT2G39460
AT3G13700
AT5G39220
AT1G05150
AT3G51630
AT5G65350
AT1G13750
AT4G10610
AT5G56050
AT1G68000
AT5G44430
AT2G33620
AT5G01700
AT2G24460
AT1G26210
AT1G09100
AT1G18990
AT2G01150
AT1G32760
AT3G63420
AT2G40740
AT1G28630
AT5G17420
AT1G76810
AT3G24510
AT1G16960
AT1G25370
AT3G26770
AT5G56650
AT2G23360
AT1G15410
AT1G06910
AT2G33580
AT5G19920
AT4G24510
AT3G09120
AT4G24890
AT1G71170
AT2G21090
AT3G04440
AT2G16600
AT1G19450
AT2G32840
AT1G15980
AT1G13830
AT3G25600
AT1G64620
AT2G47485
AT3G14610
AT3G22210
AT5G55830
AT1G51160
AT1G36180
AT5G66230
AT1G61415
AT5G37510
AT1G69050
AT2G31140
AT3G11830
AT1G77670
AT1G08370
AT1G66850
AT1G06150
AT4G00905
AT5G10150
AT5G23240
AT2G11851
AT3G09480
AT3G18100
AT3G19120
AT5G61605
AT1G64590
AT4G23270
AT1G62610
AT1G24147
AT1G33250
AT1G21110
AT3G05327
AT1G45190
AT5G63870
AT5G35370
AT1G28100
AT5G50335
AT3G09780
AT3G11840
AT1G12880
AT3G54320
AT5G08480
AT3G21530
AT1G72700
AT4G34440
AT4G24810
AT3G51640
AT3G57100
AT2G24150
AT1G14520
AT5G27830
AT2G35150
AT3G01650
AT4G37110
AT2G20740
AT2G28110
AT1G57700
AT5G40645
AT2G31370
AT3G09710
AT5G67600
AT4G30440
AT1G08900
```
