## Supplementary material for "A comprehensive map of preferentially located motifs reveals distinct proximal *cis*-regulatory elements in plants": AATCTTT_containing_gene_set.txt

```
#Occurences of AATCTTT between 7 and 17 (positions relative to the transcription start site)
#288 sequences with AATCTTT in this interval
#1.40% of the sequences in promoter set with AATCTTT (set with 20573 sequences)
AT1G70680
AT3G13898
AT1G61180
AT1G55535
AT5G14460
AT1G67265
AT2G41480
AT1G50290
AT4G37780
AT4G37250
AT2G47500
AT4G00165
AT4G22305
AT1G23820
AT1G76490
AT4G33260
AT2G31345
AT5G35735
AT4G29120
AT5G35680
AT5G09660
AT1G77260
AT1G19320
AT3G21650
AT1G07650
AT5G25060
AT4G27920
AT1G50010
AT3G22490
AT3G17590
AT1G54630
AT1G01220
AT3G19830
AT5G59730
AT1G51950
AT1G52340
AT1G54010
AT2G23340
AT4G19190
AT1G21110
AT1G05205
AT4G21160
AT3G27640
AT4G09170
AT4G26701
AT3G27110
AT5G15510
AT4G29905
AT5G16660
AT4G30560
AT3G52180
AT1G47260
AT5G62580
AT5G42620
AT1G77140
AT1G13970
AT2G28840
AT3G13080
AT4G30780
AT4G34400
AT5G14290
AT5G13690
AT1G08590
AT5G09290
AT3G57560
AT3G04700
AT3G46030
AT3G43720
AT3G10230
AT5G03680
AT4G28330
AT5G56190
AT1G05710
AT5G05640
AT1G01960
AT5G56000
AT3G26580
AT1G64080
AT2G28330
AT2G34040
AT5G62460
AT1G30600
AT2G30350
AT4G34310
AT3G19100
AT3G28210
AT5G07870
AT4G34850
AT3G48780
AT2G28520
AT3G57062
AT5G48970
AT3G05180
AT5G44390
AT1G20560
AT3G13290
AT1G64300
AT2G30170
AT1G27210
AT4G33640
AT4G17280
AT2G31020
AT2G41900
AT3G22900
AT4G01940
AT1G68400
AT2G31840
AT1G69960
AT2G40700
AT4G19900
AT1G17350
AT4G34360
AT3G15870
AT2G37880
AT3G22480
AT5G50175
AT1G07920
AT5G64020
AT1G72260
AT5G18920
AT3G08910
AT2G16810
AT3G04730
AT3G49590
AT2G02080
AT5G24352
AT1G77932
AT1G46264
AT1G28375
AT1G29920
AT1G15910
AT4G33630
AT3G54390
AT5G23520
AT2G25210
AT2G15042
AT3G15420
AT4G37660
AT3G10190
AT3G22790
AT5G47080
AT2G42820
AT1G14830
AT3G02493
AT2G44290
AT5G52560
AT4G01335
AT5G55480
AT1G72430
AT1G70430
AT1G62710
AT1G04190
AT1G16300
AT5G04347
AT4G28230
AT5G21940
AT1G29195
AT4G22780
AT1G69450
AT1G14700
AT3G55260
AT4G17615
AT2G16280
AT5G54430
AT5G18520
AT5G25950
AT3G06100
AT4G37740
AT1G56210
AT5G66390
AT3G25870
AT1G67850
AT4G35460
AT5G15090
AT1G66860
AT3G55080
AT4G37610
AT5G01120
AT1G65450
AT2G26980
AT1G26330
AT5G47100
AT4G17620
AT5G35180
AT2G33430
AT1G55690
AT2G37290
AT5G59613
AT4G12980
AT5G67530
AT3G62920
AT2G43850
AT2G03350
AT4G35970
AT2G29730
AT4G35320
AT5G13930
AT4G30790
AT5G53120
AT1G62800
AT4G06634
AT5G01130
AT2G36880
AT5G61060
AT1G19920
AT5G12470
AT4G33440
AT1G31920
AT1G10865
AT1G78730
AT3G59320
AT4G37180
AT1G17810
AT1G02470
AT3G15750
AT1G70770
AT2G47710
AT1G16060
AT1G29025
AT2G16580
AT4G20280
AT2G42230
AT5G65490
AT1G23830
AT2G15690
AT1G51100
AT3G17600
AT1G61670
AT2G46225
AT3G56650
AT4G17085
AT2G02510
AT4G17486
AT1G74670
AT5G45110
AT2G26900
AT5G16300
AT1G79030
AT5G13710
AT1G01950
AT2G45450
AT5G10500
AT5G53160
AT1G17450
AT4G30550
AT1G45063
AT1G56590
AT3G44735
AT5G48910
AT4G38700
AT1G27290
AT4G11110
AT3G19360
AT3G14280
AT5G10400
AT1G16570
AT3G14270
AT2G01175
AT3G55230
AT5G24170
AT2G36680
AT3G14830
AT1G54540
AT2G42700
AT3G29780
AT3G08490
AT1G68260
AT3G48110
AT1G02720
AT1G80900
AT2G26460
AT1G50640
AT3G52140
AT4G00380
AT3G26980
AT1G10940
AT4G29130
AT3G20050
AT2G36850
AT4G34160
AT3G13550
AT1G77300
AT1G55480
AT1G17400
AT1G66260
AT5G06070
AT2G36270
AT2G19720
```
