## Supplementary material for "A comprehensive map of preferentially located motifs reveals distinct proximal *cis*-regulatory elements in plants": AATCTTTA_containing_gene_set.txt

```
#Occurences of AATCTTTA between 6 and 14 (positions relative to the transcription start site)
#56 sequences with AATCTTTA in this interval
#0.27% of the sequences in promoter set with AATCTTTA (set with 20573 sequences)
AT2G16580
AT5G14460
AT1G67850
AT2G28330
AT1G23830
AT5G55480
AT1G74240
AT3G08910
AT3G10190
AT1G04190
AT1G64300
AT4G29130
AT4G29120
AT2G03350
AT1G68400
AT1G28375
AT2G25210
AT5G54430
AT3G06100
AT1G62710
AT2G36850
AT4G34310
AT1G46264
AT1G23820
AT2G41480
AT4G22780
AT3G08490
AT4G28080
AT3G02493
AT3G27110
AT1G67265
AT2G41900
AT1G15910
AT3G26980
AT3G15750
AT1G17810
AT2G46225
AT3G22900
AT1G17450
AT1G69450
AT4G37740
AT1G56210
AT5G47100
AT2G30170
AT4G19900
AT3G54390
AT1G62800
AT1G14700
AT4G29905
AT3G50120
AT2G40700
AT4G35460
AT4G17615
AT1G72430
AT5G09660
AT2G16280
```
