## Supplementary material for "A comprehensive map of preferentially located motifs reveals distinct proximal *cis*-regulatory elements in plants": AATCTTTC_containing_gene_set.txt

```
#Occurences of AATCTTTC between 5 and 13 (positions relative to the transcription start site)
#38 sequences with AATCTTTC in this interval
#0.18% of the sequences in promoter set with AATCTTTC (set with 20573 sequences)
AT3G10230
AT2G47500
AT1G80900
AT5G25060
AT1G27200
AT4G33630
AT1G50010
AT4G06634
AT4G10480
AT3G27640
AT1G45063
AT2G47790
AT4G28230
AT1G47260
AT1G08590
AT3G14280
AT1G63670
AT1G61670
AT1G50290
AT3G14270
AT2G19720
AT2G42820
AT1G54630
AT5G15510
AT1G74670
AT1G66860
AT5G42620
AT5G03680
AT5G15810
AT2G47710
AT3G62920
AT1G56590
AT3G22490
AT1G16570
AT5G06070
AT1G01220
AT4G28330
AT2G37880
```
