## Supplementary material for "A comprehensive map of preferentially located motifs reveals distinct proximal *cis*-regulatory elements in plants": AATCTTTG_containing_gene_set.txt

```
#Occurences of AATCTTTG between 8 and 17 (positions relative to the transcription start site)
#52 sequences with AATCTTTG in this interval
#0.25% of the sequences in promoter set with AATCTTTG (set with 20573 sequences)
AT2G01175
AT3G28210
AT3G19360
AT4G20280
AT5G13710
AT2G23340
AT5G23520
AT5G13930
AT3G55230
AT5G21940
AT2G26980
AT1G14830
AT4G34160
AT3G13898
AT3G52180
AT4G00165
AT1G72260
AT4G37180
AT1G29025
AT1G29920
AT4G17620
AT5G59730
AT2G31345
AT4G01940
AT1G27210
AT1G70770
AT3G59320
AT1G51100
AT2G36270
AT1G55480
AT1G20560
AT1G79030
AT1G69960
AT5G59613
AT2G29730
AT2G43850
AT4G37610
AT2G36880
AT1G16300
AT4G34400
AT3G17600
AT5G24170
AT5G47080
AT5G16660
AT4G35970
AT4G37780
AT5G04347
AT5G13690
AT2G31020
AT5G07870
AT2G16810
AT4G17280
```
