## Supplementary material for "A comprehensive map of preferentially located motifs reveals distinct proximal *cis*-regulatory elements in plants": AATCTTTT_containing_gene_set.txt

```
#Occurences of AATCTTTT between 4 and 19 (positions relative to the transcription start site)
#142 sequences with AATCTTTT in this interval
#0.69% of the sequences in promoter set with AATCTTTT (set with 20573 sequences)
AT5G35735
AT2G15042
AT1G31070
AT3G48780
AT1G07920
AT3G46030
AT4G21160
AT3G17590
AT4G01335
AT3G20050
AT2G42700
AT3G26580
AT4G37250
AT1G78730
AT1G76490
AT4G38900
AT4G00380
AT5G14290
AT4G34360
AT3G09410
AT2G45450
AT1G21110
AT3G04730
AT1G77300
AT4G18950
AT3G13550
AT5G65490
AT3G15410
AT1G13970
AT5G67530
AT2G02080
AT1G22710
AT3G57062
AT1G77140
AT2G28520
AT5G66390
AT1G70430
AT1G61180
AT5G16150
AT2G42230
AT2G44290
AT1G17350
AT3G55260
AT1G29195
AT4G30560
AT2G26900
AT2G28840
AT5G01120
AT5G55990
AT1G65450
AT1G54010
AT1G10865
AT1G77260
AT1G64510
AT3G62260
AT5G46600
AT1G01920
AT1G02470
AT2G30350
AT5G59400
AT1G52340
AT2G30270
AT2G33430
AT5G61060
AT1G51950
AT1G26330
AT1G54540
AT5G44390
AT4G35320
AT3G29780
AT5G64020
AT4G12980
AT5G35180
AT4G02080
AT5G12470
AT4G34870
AT3G13290
AT2G21630
AT5G53160
AT2G26460
AT5G59480
AT1G66260
AT2G37290
AT1G68840
AT1G11880
AT4G30780
AT3G52140
AT1G64080
AT3G21650
AT1G70680
AT4G19190
AT4G33440
AT1G10940
AT2G42490
AT5G10500
AT5G09290
AT4G30790
AT5G45110
AT3G19100
AT5G25950
AT1G16060
AT3G48110
AT1G07650
AT2G36680
AT3G04700
AT3G13080
AT5G10400
AT2G31840
AT5G05640
AT5G01130
AT1G80670
AT3G49590
AT4G30550
AT1G27290
AT3G57560
AT4G27920
AT5G16300
AT4G22305
AT1G30600
AT1G50640
AT1G55535
AT5G56000
AT5G18820
AT1G19320
AT2G15690
AT3G56650
AT1G77680
AT5G62580
AT1G11160
AT5G18520
AT3G15870
AT5G48910
AT1G05205
AT3G55080
AT2G29980
AT5G56190
AT1G19920
AT5G48970
AT4G13710
AT3G25870
AT5G15090
AT3G15420
```
