## Supplementary material for "A comprehensive map of preferentially located motifs reveals distinct proximal *cis*-regulatory elements in plants": AATG_containing_gene_set.txt

```
#Occurences of AATG between -3 and -2 (positions relative to the transcription start site)
#990 sequences with AATG in this interval
#4.81% of the sequences in promoter set with AATG (set with 20573 sequences)
AT1G16350
AT1G33350
AT2G31600
AT1G48200
AT3G07980
AT1G53345
AT3G43230
AT5G54610
AT5G18580
AT5G65940
AT1G63050
AT5G57550
AT1G23190
AT1G30480
AT4G16590
AT1G13245
AT2G16650
AT1G77840
AT4G25450
AT1G54100
AT3G61540
AT1G47960
AT5G08710
AT3G62970
AT4G22250
AT1G61340
AT5G60270
AT5G64810
AT4G34135
AT2G34340
AT1G49630
AT3G02210
AT1G35560
AT5G24150
AT3G44160
AT1G73000
AT2G42190
AT3G52300
AT5G38850
AT3G13226
AT1G73040
AT4G14090
AT2G40640
AT3G22880
AT4G02090
AT5G26710
AT3G20070
AT1G55460
AT3G21060
AT1G09660
AT5G58560
AT1G13480
AT2G19800
AT4G36750
AT5G50900
AT2G04515
AT5G57400
AT3G60900
AT5G51220
AT5G13370
AT3G63490
AT1G61780
AT1G04430
AT5G02310
AT5G57380
AT1G21050
AT5G60630
AT3G25080
AT3G07820
AT4G34310
AT5G23890
AT2G43680
AT3G26618
AT2G32800
AT1G12710
AT3G17712
AT3G53190
AT1G28120
AT1G03470
AT2G36830
AT3G53610
AT2G34430
AT4G13590
AT3G05180
AT2G22410
AT3G55850
AT5G63310
AT4G08790
AT1G26910
AT5G02150
AT3G61450
AT5G27940
AT1G61795
AT4G21430
AT3G09770
AT1G55170
AT4G23820
AT5G40690
AT5G47930
AT2G24570
AT3G17700
AT5G14540
AT2G36650
AT5G07090
AT3G53180
AT5G20080
AT1G54230
AT3G52740
AT4G25640
AT1G23010
AT5G15880
AT2G16940
AT1G48000
AT3G09810
AT1G64630
AT2G45730
AT3G50940
AT2G04570
AT5G40700
AT5G35690
AT1G72330
AT5G45260
AT3G02360
AT3G09820
AT2G33430
AT5G14240
AT2G19990
AT1G70770
AT5G07400
AT5G48590
AT2G26230
AT4G26150
AT5G40490
AT4G30400
AT5G10610
AT4G27060
AT1G67330
AT3G10130
AT5G64650
AT3G47520
AT5G38600
AT5G49710
AT5G08680
AT3G51770
AT1G54340
AT5G02520
AT1G65890
AT2G24360
AT2G05250
AT4G28100
AT2G20440
AT2G43840
AT4G38180
AT3G47930
AT5G10280
AT1G27480
AT3G27950
AT4G37870
AT2G20810
AT5G12120
AT5G49000
AT4G30370
AT2G23000
AT3G49670
AT3G07860
AT2G47700
AT1G59900
AT5G20320
AT5G51030
AT2G01690
AT5G65230
AT2G17705
AT2G44525
AT2G35230
AT2G41160
AT1G67230
AT1G47820
AT2G20720
AT3G07200
AT2G37540
AT3G26500
AT1G18750
AT2G31220
AT5G40850
AT2G22300
AT1G10580
AT5G45300
AT5G21090
AT4G27585
AT1G12310
AT5G66540
AT1G75335
AT1G54490
AT1G28570
AT5G03610
AT4G10850
AT3G20090
AT1G62350
AT2G15170
AT5G38030
AT1G10410
AT5G27840
AT5G23820
AT1G61570
AT1G63240
AT3G25910
AT5G18210
AT2G22910
AT1G22700
AT5G03660
AT4G25390
AT5G02420
AT5G20130
AT1G62070
AT5G07870
AT1G31490
AT1G36922
AT5G41790
AT4G18880
AT5G14260
AT3G29430
AT3G49270
AT1G07220
AT2G37770
AT3G14790
AT3G46790
AT5G13840
AT5G23330
AT1G69560
AT5G10260
AT4G00820
AT3G19980
AT3G23280
AT4G11110
AT5G03340
AT2G40780
AT5G59570
AT3G59760
AT4G02520
AT1G58470
AT4G19020
AT3G03440
AT4G28140
AT3G59940
AT2G28290
AT1G53040
AT5G03650
AT1G62820
AT3G53350
AT2G47390
AT5G48370
AT2G35260
AT1G65270
AT4G24570
AT2G33690
AT2G21340
AT5G43190
AT2G06555
AT3G51330
AT5G59510
AT1G55590
AT3G04450
AT3G54680
AT3G07570
AT3G02650
AT1G02970
AT1G13730
AT5G07290
AT1G28375
AT4G34090
AT1G08065
AT3G50990
AT4G39756
AT3G05260
AT3G50690
AT4G30240
AT1G21930
AT5G24318
AT5G44610
AT2G41350
AT5G50840
AT1G14010
AT4G19550
AT1G43700
AT5G44670
AT5G17240
AT3G52590
AT4G14615
AT2G46200
AT3G15380
AT2G22770
AT2G17040
AT2G35370
AT3G46230
AT2G23810
AT5G55850
AT3G45980
AT1G53530
AT1G24030
AT3G10270
AT4G33355
AT1G28410
AT1G30890
AT5G48580
AT5G10940
AT5G27540
AT5G65170
AT2G32310
AT5G45100
AT4G00090
AT4G28320
AT5G45830
AT2G26560
AT3G15115
AT1G10200
AT3G23210
AT5G08300
AT2G21180
AT2G40270
AT3G06530
AT4G11310
AT3G23730
AT1G59650
AT5G42200
AT2G37040
AT2G22450
AT1G67090
AT4G17380
AT5G52210
AT4G17610
AT5G52430
AT1G16040
AT4G11920
AT2G38970
AT1G77850
AT5G52500
AT2G47550
AT2G46320
AT2G31210
AT5G03970
AT1G28070
AT1G09910
AT4G13220
AT4G28330
AT3G25140
AT3G58470
AT4G27470
AT3G61300
AT5G60350
AT1G35190
AT2G45700
AT4G33140
AT1G75900
AT5G38690
AT2G25540
AT1G63030
AT4G16530
AT1G08070
AT1G61690
AT5G02320
AT3G28460
AT1G16670
AT5G56780
AT2G15830
AT5G16790
AT4G06583
AT3G45750
AT2G47485
AT3G19085
AT4G14746
AT3G15920
AT3G17790
AT5G06210
AT5G52960
AT2G32970
AT5G08139
AT5G57565
AT4G38920
AT3G22420
AT1G32540
AT1G72040
AT5G51510
AT2G46100
AT3G46110
AT3G04030
AT5G10800
AT2G21390
AT5G05020
AT2G20940
AT4G15930
AT4G12000
AT5G14750
AT3G19310
AT5G36180
AT3G26180
AT3G22690
AT1G52695
AT1G29390
AT3G16650
AT1G08160
AT1G63110
AT5G01920
AT2G22510
AT3G45090
AT5G58840
AT1G73390
AT4G20110
AT5G37630
AT4G21600
AT1G30520
AT4G14450
AT1G32460
AT5G41610
AT3G22760
AT1G02630
AT4G38092
AT2G45270
AT2G25760
AT5G47620
AT5G02940
AT5G19560
AT4G29180
AT4G03110
AT3G13750
AT1G04020
AT4G21192
AT2G30570
AT5G08280
AT3G03450
AT4G17230
AT1G05440
AT2G24200
AT2G38010
AT5G52250
AT3G02680
AT3G18760
AT1G64628
AT4G20830
AT4G39260
AT5G52870
AT3G54290
AT4G11640
AT1G67635
AT3G29780
AT3G63130
AT3G16860
AT3G61920
AT5G10070
AT1G47260
AT2G37710
AT2G39580
AT5G23740
AT5G01820
AT5G23090
AT5G40780
AT1G14315
AT3G53320
AT4G30290
AT3G20260
AT3G05020
AT4G39870
AT4G34900
AT5G11110
AT5G22410
AT4G23496
AT4G08280
AT4G14570
AT5G02590
AT4G35830
AT1G66950
AT2G02540
AT3G01420
AT1G55205
AT3G63040
AT3G20410
AT1G75350
AT4G35780
AT3G10650
AT1G32230
AT1G47530
AT2G42570
AT4G17510
AT5G02050
AT1G11880
AT5G02380
AT3G05600
AT1G70740
AT5G09590
AT2G03310
AT5G64040
AT5G13550
AT2G38040
AT1G23800
AT3G07020
AT3G59610
AT4G01880
AT4G39640
AT5G59880
AT1G76080
AT4G39675
AT2G25660
AT1G58080
AT4G13850
AT2G27285
AT3G21150
AT1G17580
AT3G24200
AT2G37980
AT3G05840
AT3G19100
AT3G19500
AT1G65090
AT3G25655
AT2G19170
AT3G05741
AT2G43820
AT4G23890
AT2G18020
AT5G60700
AT1G70560
AT1G57560
AT1G79720
AT1G28370
AT4G25230
AT3G47630
AT2G43080
AT1G26550
AT2G44090
AT3G52905
AT2G20490
AT5G58790
AT5G61780
AT1G15810
AT2G42720
AT3G10360
AT2G23660
AT2G47180
AT3G03980
AT4G05050
AT1G76400
AT1G35580
AT5G44070
AT1G44170
AT5G60410
AT1G33960
AT5G18780
AT5G05380
AT5G50420
AT1G75160
AT5G38895
AT1G68650
AT2G04410
AT5G44930
AT1G09160
AT5G04180
AT2G47280
AT3G05360
AT2G23348
AT1G72370
AT3G54100
AT3G13810
AT4G07670
AT4G40000
AT5G63970
AT1G76360
AT3G15770
AT3G50580
AT5G64940
AT5G53750
AT4G36810
AT5G58920
AT3G29330
AT5G14410
AT5G57920
AT5G60860
AT1G16010
AT3G54810
AT5G51260
AT4G03550
AT5G13020
AT3G25150
AT2G36400
AT4G27240
AT5G27430
AT1G18170
AT3G18230
AT1G20670
AT3G52240
AT3G48760
AT4G16390
AT3G05290
AT3G24460
AT3G46450
AT3G58940
AT4G30960
AT1G56045
AT3G09020
AT1G02305
AT2G38660
AT4G32420
AT5G42450
AT1G28610
AT1G58280
AT4G35110
AT5G22030
AT4G31940
AT5G49650
AT1G74940
AT3G04920
AT1G57860
AT4G02620
AT1G11680
AT3G56290
AT5G24105
AT3G02875
AT1G74090
AT3G54826
AT1G56070
AT2G44870
AT4G05040
AT1G03100
AT2G30880
AT5G55500
AT1G03730
AT1G09070
AT1G70680
AT1G80080
AT1G58060
AT1G78000
AT2G28950
AT1G21090
AT1G12110
AT4G22330
AT3G55430
AT3G23630
AT5G22380
AT5G67440
AT1G79480
AT4G29670
AT1G02560
AT1G12930
AT5G44740
AT2G21490
AT5G23160
AT4G00570
AT4G27530
AT5G52030
AT1G08120
AT3G57710
AT3G55470
AT5G42310
AT3G45890
AT2G05160
AT1G23830
AT2G35450
AT4G01550
AT4G27640
AT2G19820
AT5G42530
AT4G25080
AT3G61250
AT3G18610
AT2G35210
AT1G22430
AT3G03960
AT4G35460
AT2G47760
AT5G46250
AT1G11270
AT5G42690
AT1G30880
AT4G01100
AT5G44585
AT4G13070
AT4G35090
AT3G29280
AT2G02620
AT1G53050
AT2G48010
AT4G35520
AT5G16010
AT1G51620
AT1G50270
AT2G14110
AT4G37920
AT3G19000
AT3G18250
AT2G30700
AT5G02780
AT4G29070
AT3G14410
AT4G33070
AT1G56440
AT2G41970
AT2G24440
AT1G62340
AT2G01505
AT1G23730
AT5G09640
AT5G22350
AT1G60550
AT5G42720
AT2G29460
AT5G03630
AT4G00860
AT3G17580
AT4G02990
AT5G54110
AT4G20020
AT2G26640
AT3G52570
AT1G12860
AT3G61700
AT1G21395
AT3G61550
AT3G09680
AT5G08410
AT2G45135
AT1G09210
AT1G31760
AT5G59710
AT2G05990
AT3G60240
AT1G34220
AT5G55910
AT3G15570
AT5G35220
AT5G62750
AT2G36670
AT3G63520
AT5G22110
AT4G27760
AT3G25730
AT1G11310
AT1G11593
AT1G26270
AT5G05480
AT4G04860
AT5G05130
AT3G13672
AT1G45010
AT3G59930
AT5G40260
AT3G61260
AT3G16230
AT5G27470
AT2G31350
AT1G14880
AT3G11150
AT5G51890
AT5G15720
AT3G54930
AT5G08400
AT1G71230
AT1G13190
AT3G05120
AT3G24590
AT4G04955
AT3G21215
AT2G40930
AT5G57530
AT1G12460
AT3G13920
AT1G80245
AT4G13940
AT3G24515
AT3G61415
AT2G02590
AT3G22960
AT1G08960
AT1G53320
AT1G09415
AT4G12640
AT5G24500
AT1G65845
AT3G49580
AT4G27600
AT1G56415
AT4G24380
AT5G39450
AT1G68510
AT5G18480
AT2G25625
AT4G15415
AT5G57180
AT4G00220
AT5G02170
AT3G47070
AT3G51930
AT5G43830
AT1G17240
AT3G18200
AT2G22620
AT1G69920
AT3G19900
AT5G17540
AT5G65990
AT4G34680
AT3G29310
AT3G01220
AT4G30720
AT5G66658
AT1G09195
AT2G18390
AT3G45900
AT4G16570
AT3G24503
AT1G68630
AT4G25420
AT5G67490
AT1G79070
AT1G74930
AT1G67740
AT3G55880
AT1G76790
AT4G24020
AT2G17790
AT5G24920
AT1G80850
AT5G05670
AT3G27560
AT4G27150
AT1G30000
AT1G15800
AT5G62290
AT4G29810
AT5G13000
AT5G10330
AT4G14700
AT2G19280
AT2G37400
AT3G60340
AT3G01970
AT1G60780
AT3G15090
AT5G62640
AT5G06220
AT1G63180
AT3G14100
AT2G21590
AT3G18660
AT1G22640
AT5G24650
AT2G44040
AT3G49420
AT1G48560
AT4G24026
AT1G63230
AT5G54770
AT2G06005
AT1G02430
AT5G13640
AT5G41350
AT3G16660
AT1G11905
AT2G36370
AT4G32175
AT2G26970
AT5G03510
AT1G59560
AT2G02220
AT5G43740
AT2G16780
AT1G52720
AT2G42560
AT2G46535
AT3G11240
AT5G45980
AT2G34580
AT3G49780
AT3G58900
AT1G74880
AT1G33680
AT1G51660
AT5G14640
AT3G20190
AT2G30840
AT1G63990
AT5G60040
AT3G06760
AT3G17609
AT3G04530
AT5G22280
AT3G61610
AT5G20660
AT5G51100
AT3G14090
AT2G36250
AT1G08580
AT4G35480
AT4G37710
AT3G26930
AT4G37610
AT4G24800
AT2G32645
AT5G50440
AT3G15990
AT1G76250
AT2G43190
AT5G55700
AT1G35430
AT1G29800
AT2G40200
AT2G30170
AT1G61420
AT1G25422
AT2G23940
AT5G21950
AT3G49170
AT3G10525
AT3G44620
AT2G38440
AT1G68980
AT5G21150
AT2G34100
AT5G41670
AT3G53980
AT1G48700
AT5G35790
AT2G27000
AT5G40930
AT4G33985
AT2G18090
AT3G01440
AT5G03860
AT3G02493
AT1G33040
AT5G40480
AT5G48980
AT5G61190
AT4G30810
AT2G45970
AT5G50300
AT1G72820
AT3G62330
AT5G01460
AT2G07050
AT3G14170
AT1G19080
AT3G51590
AT3G47620
AT2G22460
AT4G39240
AT4G04450
AT2G15042
AT2G36720
AT5G51200
AT5G25800
AT1G28420
AT3G22400
AT2G29950
AT5G61010
AT4G25290
AT5G01410
AT3G06150
AT1G43245
AT5G24520
AT4G30020
AT5G07710
AT1G27595
AT3G61110
AT1G48790
AT1G12540
AT3G19290
AT3G50500
AT4G34350
AT5G38120
AT3G53232
AT3G58510
AT3G12970
AT2G03120
AT3G27025
AT5G47070
AT1G76405
AT5G14500
AT2G01175
AT2G46735
AT3G49601
AT5G27020
AT1G44224
AT2G34790
AT3G48310
AT2G03280
AT5G40760
AT1G71050
AT2G47400
AT5G18310
AT4G31330
AT1G55805
AT1G80640
```
