## Supplementary material for "A comprehensive map of preferentially located motifs reveals distinct proximal *cis*-regulatory elements in plants": AATGAA_containing_gene_set.txt

```
#Occurences of AATGAA between 14 and 33 (positions relative to the transcription start site)
#1232 sequences with AATGAA in this interval
#5.99% of the sequences in promoter set with AATGAA (set with 20573 sequences)
AT4G08360
AT3G10150
AT4G39100
AT3G51440
AT5G59720
AT4G27880
AT3G51370
AT5G50260
AT5G13190
AT3G50210
AT5G45140
AT2G44480
AT4G09960
AT2G22100
AT5G46770
AT2G38450
AT3G04730
AT5G27920
AT1G09645
AT3G04510
AT1G05400
AT4G02880
AT1G02340
AT5G63860
AT5G43180
AT1G77130
AT5G39260
AT3G51580
AT1G61150
AT5G54930
AT2G29290
AT2G27460
AT5G18100
AT3G08680
AT5G09920
AT3G63000
AT1G17580
AT1G54820
AT1G29940
AT1G04640
AT3G07350
AT5G53920
AT3G03150
AT5G03520
AT3G52300
AT3G26120
AT2G43680
AT2G43140
AT1G61097
AT3G13435
AT1G45688
AT5G56260
AT3G07980
AT5G62640
AT5G38180
AT4G39960
AT1G78290
AT5G05290
AT3G44750
AT4G26260
AT1G77540
AT2G38240
AT1G08480
AT1G06250
AT1G26440
AT3G10050
AT1G26762
AT5G62570
AT1G71250
AT1G18840
AT2G26210
AT1G59510
AT4G21720
AT2G33000
AT1G21670
AT4G29120
AT3G26750
AT1G08370
AT5G08470
AT1G56650
AT4G38220
AT3G11397
AT2G15530
AT1G60470
AT5G61710
AT2G15025
AT1G65295
AT2G06990
AT1G21980
AT4G33585
AT2G22770
AT5G20870
AT4G35540
AT3G62180
AT3G46740
AT1G15460
AT1G32990
AT1G66700
AT2G43510
AT5G59950
AT2G31740
AT2G39350
AT2G27470
AT1G14310
AT3G51895
AT1G73380
AT2G15790
AT1G19320
AT5G38760
AT3G52590
AT3G26960
AT1G12340
AT2G42885
AT1G27700
AT5G59470
AT1G57620
AT1G03930
AT3G05080
AT3G46970
AT1G17690
AT3G02700
AT3G19030
AT5G52960
AT1G26290
AT4G12735
AT1G19850
AT5G47650
AT5G63980
AT1G01080
AT3G19615
AT2G03890
AT1G50480
AT1G63940
AT2G27980
AT1G48635
AT1G47410
AT2G35585
AT1G72510
AT4G30880
AT1G19115
AT4G01150
AT2G38020
AT4G05160
AT5G65260
AT3G25540
AT5G35220
AT1G06910
AT2G01640
AT1G13520
AT1G55915
AT3G58070
AT5G15570
AT1G10865
AT3G13437
AT1G34355
AT1G15210
AT1G20930
AT4G21550
AT4G29080
AT5G18780
AT5G24660
AT2G17700
AT5G14320
AT3G27925
AT2G42590
AT4G28240
AT5G45780
AT5G56630
AT1G54115
AT2G19810
AT1G72680
AT4G05070
AT4G32130
AT3G14075
AT1G79730
AT1G08520
AT3G09870
AT1G69190
AT1G01780
AT5G05870
AT2G44090
AT4G35530
AT5G44820
AT2G47390
AT5G01960
AT5G26280
AT3G45010
AT2G16650
AT2G21410
AT3G19400
AT4G36800
AT5G02670
AT1G25425
AT3G10140
AT5G24316
AT4G25220
AT5G27700
AT1G50670
AT3G16700
AT3G11520
AT5G51380
AT1G25340
AT1G76550
AT1G03330
AT3G01950
AT5G07572
AT1G65710
AT5G12020
AT1G54630
AT5G58600
AT5G57970
AT1G58807
AT4G25970
AT3G14595
AT5G23550
AT5G26360
AT5G08535
AT1G02070
AT5G41660
AT4G02560
AT1G22000
AT1G27430
AT3G20100
AT2G07180
AT2G46040
AT1G07615
AT3G54250
AT1G15390
AT3G08710
AT3G19760
AT4G24026
AT3G09640
AT5G07540
AT1G16500
AT4G33890
AT2G37320
AT3G13882
AT5G59150
AT3G57640
AT2G34080
AT2G34090
AT4G34980
AT4G22517
AT5G59530
AT1G13605
AT2G03340
AT5G07200
AT1G29500
AT3G57220
AT1G01020
AT2G44810
AT5G06360
AT4G30590
AT4G36420
AT3G09570
AT3G52870
AT2G17130
AT5G10605
AT2G37460
AT3G47120
AT5G66030
AT3G11410
AT3G20420
AT3G59050
AT5G05630
AT2G28470
AT1G76380
AT1G48195
AT1G35340
AT1G23030
AT5G63790
AT5G60340
AT1G51360
AT4G37630
AT3G55580
AT5G64240
AT1G57600
AT5G55940
AT2G16980
AT3G05980
AT1G13640
AT5G57330
AT3G45780
AT5G52320
AT5G64180
AT3G53500
AT2G34010
AT3G11550
AT1G79620
AT1G14840
AT1G12800
AT1G03365
AT2G44430
AT5G58640
AT1G20760
AT2G32160
AT5G61070
AT1G18060
AT5G51070
AT1G78680
AT5G13630
AT5G13680
AT1G14360
AT5G17460
AT3G05180
AT1G26970
AT3G06100
AT5G57410
AT2G23620
AT2G46820
AT5G14780
AT2G46990
AT5G42870
AT3G19330
AT3G09735
AT3G08610
AT2G18900
AT4G30490
AT3G04890
AT3G07510
AT1G64670
AT1G34830
AT3G01540
AT2G39780
AT3G25910
AT1G26890
AT1G62680
AT1G52415
AT3G55310
AT1G11190
AT3G04200
AT5G18460
AT2G03200
AT1G72480
AT5G60630
AT3G25165
AT2G24450
AT1G06760
AT2G03810
AT5G15150
AT2G39970
AT5G11650
AT1G61093
AT3G18910
AT2G27970
AT4G30690
AT3G43660
AT5G18980
AT1G11080
AT4G14660
AT5G06720
AT3G06530
AT1G09430
AT4G26480
AT2G45110
AT5G41880
AT4G20280
AT1G23610
AT1G09660
AT2G46900
AT5G40760
AT5G43560
AT2G25660
AT3G59080
AT4G03110
AT5G63087
AT2G47880
AT2G05910
AT5G28919
AT1G01430
AT4G23910
AT1G76400
AT5G02030
AT1G12940
AT4G29890
AT3G25013
AT2G15290
AT5G42150
AT3G27325
AT3G54200
AT1G43770
AT5G43390
AT5G03300
AT2G07599
AT1G43666
AT4G25190
AT2G44745
AT1G22660
AT5G41800
AT1G08400
AT5G56600
AT5G10360
AT2G14860
AT1G02000
AT1G03770
AT5G01910
AT2G35600
AT3G06930
AT3G16350
AT4G05060
AT1G69370
AT4G23140
AT3G12710
AT1G59520
AT3G26730
AT5G19620
AT2G03050
AT3G03590
AT1G80150
AT5G07410
AT1G26390
AT5G17990
AT5G47490
AT2G23093
AT4G14358
AT2G03760
AT1G11410
AT3G28430
AT5G10430
AT5G46295
AT1G13420
AT3G62010
AT1G78960
AT5G10480
AT1G76040
AT3G21950
AT5G49448
AT1G47620
AT2G39851
AT5G46360
AT3G53400
AT1G56450
AT2G18640
AT5G65300
AT3G13227
AT4G13560
AT2G32020
AT2G04190
AT4G12040
AT5G12430
AT2G43445
AT1G52750
AT1G01970
AT5G56370
AT1G27120
AT2G25650
AT4G25110
AT3G57270
AT5G64850
AT3G27620
AT1G21650
AT1G07135
AT2G47550
AT5G50420
AT4G29190
AT3G06070
AT1G75800
AT2G04032
AT1G79790
AT5G63780
AT1G79250
AT1G11790
AT1G80050
AT4G31240
AT1G29370
AT1G60900
AT5G46870
AT1G12220
AT5G44160
AT3G20155
AT2G40520
AT5G10300
AT2G39640
AT1G57590
AT5G40460
AT1G11475
AT1G05820
AT1G66860
AT5G57400
AT5G48175
AT3G04170
AT3G19170
AT4G37240
AT5G08170
AT5G08380
AT4G30600
AT1G66120
AT5G18140
AT5G12470
AT5G23750
AT4G33000
AT3G20080
AT2G30070
AT1G32610
AT3G05660
AT2G47790
AT1G63670
AT3G09900
AT5G20840
AT5G24150
AT3G26550
AT5G57380
AT4G12890
AT5G35080
AT3G16670
AT3G19570
AT2G29260
AT5G54110
AT3G20470
AT1G12600
AT5G26622
AT3G45710
AT5G51110
AT5G41900
AT4G33530
AT3G52560
AT1G76120
AT3G12570
AT3G05160
AT5G66050
AT1G22080
AT2G27840
AT5G65650
AT4G33880
AT5G19430
AT1G55360
AT4G33790
AT4G12470
AT1G29965
AT1G75130
AT4G25040
AT5G50490
AT5G51190
AT5G47950
AT2G16800
AT2G26470
AT3G20480
AT4G20940
AT5G44860
AT5G41180
AT1G29179
AT3G53410
AT5G09890
AT4G27670
AT1G76300
AT3G56720
AT1G27670
AT1G04360
AT3G51180
AT2G05100
AT5G57370
AT4G35070
AT3G22900
AT1G28470
AT1G60230
AT1G44970
AT5G66005
AT2G34350
AT3G10320
AT1G02530
AT5G55590
AT5G15330
AT2G16005
AT4G24700
AT4G08530
AT2G45930
AT5G45540
AT3G12640
AT2G17580
AT3G52490
AT5G67240
AT4G02090
AT3G43833
AT5G18920
AT1G78970
AT5G01020
AT5G64600
AT3G06740
AT5G51920
AT5G39785
AT2G20208
AT3G19120
AT1G29070
AT3G07680
AT5G48170
AT3G02390
AT5G51870
AT5G26720
AT5G12890
AT4G18650
AT5G01330
AT5G47480
AT4G22080
AT2G37310
AT1G05790
AT3G16320
AT3G50190
AT3G28180
AT1G27045
AT1G33090
AT4G18140
AT3G61290
AT5G17560
AT1G61170
AT4G34580
AT1G05205
AT1G48490
AT3G45960
AT1G68990
AT1G08130
AT1G56550
AT3G53402
AT2G46540
AT1G10700
AT2G48110
AT5G22770
AT4G40090
AT1G53140
AT1G50890
AT3G03930
AT3G52210
AT3G57020
AT5G39410
AT2G32720
AT5G56530
AT2G43520
AT1G07630
AT3G15920
AT4G02460
AT4G10470
AT3G51450
AT2G23560
AT4G31120
AT4G08580
AT3G03970
AT1G62040
AT2G17010
AT3G10630
AT1G02630
AT1G32150
AT2G19310
AT5G01190
AT2G16640
AT2G24440
AT1G74470
AT1G29630
AT1G62981
AT5G54180
AT1G16840
AT1G65560
AT5G49930
AT2G17310
AT2G16430
AT2G36110
AT3G01280
AT1G17790
AT5G11020
AT5G41700
AT2G01755
AT3G04450
AT1G15000
AT1G22470
AT5G05820
AT5G24770
AT4G31390
AT3G01360
AT5G50820
AT5G18640
AT1G69120
AT5G18420
AT3G06190
AT3G07930
AT3G62460
AT1G66830
AT2G45980
AT5G54060
AT2G21600
AT5G61550
AT1G45015
AT1G56590
AT1G74420
AT1G67860
AT4G04340
AT2G07749
AT5G01600
AT5G50375
AT2G23800
AT4G00520
AT2G24070
AT1G43850
AT1G48260
AT2G01480
AT5G52720
AT3G26910
AT5G14050
AT5G11900
AT3G59140
AT5G16000
AT1G48330
AT5G26700
AT5G03380
AT5G53592
AT5G06150
AT4G14930
AT3G17150
AT3G15605
AT1G33490
AT2G16510
AT4G14680
AT2G23148
AT2G47410
AT5G19280
AT4G28740
AT5G53930
AT5G64030
AT3G26618
AT4G11240
AT2G42450
AT3G45590
AT4G21510
AT5G35630
AT4G02940
AT1G80360
AT1G75630
AT4G37650
AT5G07030
AT3G26780
AT2G19640
AT1G56420
AT4G20420
AT2G40610
AT5G50850
AT5G19000
AT4G09490
AT3G18960
AT4G02810
AT3G48550
AT2G25460
AT5G50100
AT5G57520
AT3G10000
AT1G13470
AT1G08560
AT2G07696
AT5G13760
AT2G04031
AT5G07630
AT3G30247
AT2G25210
AT4G20430
AT2G30105
AT5G12310
AT2G41500
AT3G07525
AT1G64770
AT4G26630
AT3G14415
AT1G31430
AT1G13150
AT3G14810
AT2G34450
AT1G34825
AT5G27760
AT1G36180
AT3G01345
AT2G21140
AT3G02875
AT3G63200
AT4G01985
AT2G23290
AT5G63890
AT3G21840
AT3G46940
AT5G62960
AT3G25590
AT1G07050
AT4G37750
AT1G71710
AT3G06620
AT3G54610
AT4G36670
AT1G03440
AT3G22790
AT1G22410
AT4G16670
AT3G05120
AT2G26660
AT2G31180
AT3G23170
AT2G15280
AT1G05830
AT3G01435
AT4G28310
AT5G10440
AT2G42610
AT3G49210
AT1G79590
AT1G70060
AT2G03850
AT3G28540
AT1G62422
AT1G73830
AT2G05120
AT1G58380
AT4G14070
AT1G10850
AT1G26120
AT5G06870
AT1G64040
AT3G08630
AT5G52547
AT1G15772
AT3G17152
AT1G11670
AT4G18040
AT1G61970
AT4G10730
AT5G66670
AT2G39800
AT2G21650
AT5G17840
AT5G10930
AT1G13550
AT1G79930
AT4G11800
AT4G13720
AT2G20810
AT4G25050
AT1G07310
AT5G45620
AT4G38640
AT5G65750
AT1G27980
AT4G39780
AT4G19380
AT5G62320
AT4G23410
AT4G39990
AT1G69610
AT1G47330
AT2G14095
AT4G07410
AT5G18380
AT5G42480
AT1G21695
AT4G35600
AT2G18240
AT3G04720
AT4G12005
AT5G64140
AT5G46890
AT2G45680
AT2G23080
AT3G12550
AT5G59740
AT4G09462
AT5G07130
AT5G08290
AT5G54095
AT5G17890
AT1G76800
AT5G19790
AT1G09350
AT3G44760
AT1G60490
AT2G03520
AT3G49200
AT1G80680
AT1G14430
AT4G00750
AT3G25150
AT5G05590
AT4G15290
AT4G19410
AT5G04480
AT3G03780
AT2G43970
AT1G65440
AT4G18060
AT4G00238
AT2G34840
AT4G25010
AT1G02280
AT3G09660
AT5G41650
AT5G15250
AT4G32285
AT2G13610
AT1G15170
AT4G28811
AT1G56220
AT2G36780
AT2G28160
AT1G60610
AT1G03160
AT5G54590
AT1G68000
AT1G77210
AT4G12600
AT2G21120
AT5G54470
AT3G28340
AT1G14700
AT1G34760
AT1G06515
AT4G17070
AT4G04850
AT3G50850
AT1G68430
AT3G47380
AT5G22830
AT3G25597
AT2G35020
AT5G59670
AT5G20450
AT2G37890
AT1G26690
AT3G27060
AT4G02120
AT3G07425
AT1G72560
AT1G52520
AT4G39030
AT1G48520
AT3G27530
AT3G57930
AT1G23190
AT1G65370
AT1G77620
AT1G24300
AT1G07985
AT3G01240
AT1G23760
AT3G57600
AT1G13635
AT1G77960
AT4G21500
AT5G07790
AT3G59970
AT5G48550
AT1G63990
AT5G48140
AT1G06090
AT5G42130
AT2G41590
AT2G28460
AT1G62800
AT1G66430
AT2G26650
AT3G01910
AT3G28630
AT5G09620
AT3G52880
AT5G41400
AT1G65480
AT3G58850
AT4G38520
AT5G06839
AT1G69930
AT4G14570
AT2G32380
AT5G23610
AT3G54790
AT2G47380
AT4G29060
AT1G70510
AT1G02450
AT3G63130
AT3G13440
AT1G72750
AT2G06095
AT1G52230
AT5G09790
AT5G67170
AT4G38040
AT4G11150
AT4G18593
AT1G10820
AT3G51160
AT1G57870
AT2G44220
AT4G01020
AT3G09820
AT3G05670
AT5G64070
AT5G27620
AT1G76560
AT1G54095
AT5G62080
AT3G60450
AT1G33102
AT1G65730
AT2G43460
AT2G31150
AT5G26930
AT3G58640
AT4G08590
AT3G22750
AT4G28770
AT2G30050
AT2G15680
AT2G44070
AT5G62720
AT5G60570
AT3G50770
AT5G10600
AT1G79900
AT1G01560
AT5G42950
AT1G23730
AT4G15415
AT4G35690
AT3G62330
AT3G24760
AT1G79440
AT5G46050
AT4G09300
AT3G44260
AT4G33380
AT1G05410
AT5G42810
AT2G23010
AT1G15820
AT3G21070
AT3G19630
AT1G48540
AT1G01290
AT1G19220
AT5G49450
AT3G58180
AT1G24320
AT3G51750
AT4G01400
AT2G44370
AT1G10830
AT4G24840
AT5G23660
AT1G61180
AT3G07195
AT1G02330
AT3G06450
AT3G26760
AT5G24570
AT2G20595
AT3G27420
AT1G76210
AT4G26980
AT5G39400
AT2G48070
AT1G36060
AT5G19370
AT1G62390
AT3G12400
AT5G14260
AT3G59052
AT2G47530
AT3G21230
AT4G37820
AT5G01970
AT1G04470
AT4G39560
AT5G02610
AT4G35640
AT1G49580
AT1G31550
AT5G45900
AT5G37500
AT4G09770
AT5G42750
AT1G61100
AT1G30350
AT3G11780
AT1G48960
AT1G79640
AT1G79460
AT1G70340
AT1G59960
AT1G05870
AT1G28440
AT4G24210
AT1G29220
AT3G47370
AT5G52910
AT5G55340
AT2G42910
AT1G14210
AT1G53190
AT1G35140
AT1G68580
AT1G19090
AT1G51913
AT1G07530
AT1G58602
AT4G35260
AT1G65420
AT3G18350
AT5G12030
AT5G03415
AT2G23270
AT4G10910
AT1G59124
AT4G38600
AT3G20015
AT5G47700
AT4G26701
AT2G26100
AT1G55810
AT3G52600
AT1G34792
AT1G51940
AT3G19800
AT4G17230
AT5G55710
AT2G05790
AT4G00895
AT4G25550
AT3G54480
AT4G33600
AT1G76370
AT4G34630
AT3G52060
AT1G59660
AT2G27385
AT3G51280
AT3G61260
AT2G03550
AT1G17620
AT1G09970
AT2G03500
AT4G32790
AT1G65410
AT4G39850
AT1G50732
AT5G27230
AT5G05340
AT5G62680
AT2G05755
AT1G66350
AT2G43120
AT1G30170
AT3G10760
AT4G38120
AT2G37170
AT5G64250
AT5G39740
AT5G10290
AT1G12090
AT3G55740
AT3G25690
AT2G45740
AT4G19420
AT5G11640
AT1G49140
AT5G04550
AT2G31830
AT5G02220
AT4G19560
AT4G28760
AT2G34920
AT1G33800
AT4G34480
AT5G54170
AT2G19930
AT5G64790
AT1G34795
AT4G01480
AT5G43750
AT1G14860
AT5G15930
AT5G51810
AT5G45320
AT5G24270
AT1G77550
AT5G63950
AT2G15080
AT4G35785
AT5G09310
AT3G05600
AT1G11810
AT1G04270
AT5G04440
AT5G47520
AT5G20990
AT3G16050
AT3G16750
AT4G39400
AT4G19520
AT1G73010
AT2G41120
AT5G03260
AT5G46900
AT4G31570
AT5G58782
AT1G65483
AT4G18940
AT5G03900
AT2G02070
AT3G07230
AT2G38730
AT3G48760
AT3G13400
AT5G64670
AT5G05710
AT3G26190
AT5G08565
AT5G66950
AT4G10620
AT1G20160
AT3G01700
AT5G56090
AT1G07485
AT2G01190
AT2G43430
AT4G00165
AT5G58650
AT4G02930
AT3G48000
AT1G63080
AT5G51350
AT2G30980
AT5G61140
AT5G10950
AT5G17040
AT1G15250
AT5G10900
AT5G27610
AT5G23420
AT1G09190
AT3G09020
AT1G01420
AT1G05200
AT5G63010
```
