## Supplementary material for "A comprehensive map of preferentially located motifs reveals distinct proximal *cis*-regulatory elements in plants": AATGAAA_containing_gene_set.txt

```
#Occurences of AATGAAA between 13 and 33 (positions relative to the transcription start site)
#602 sequences with AATGAAA in this interval
#2.93% of the sequences in promoter set with AATGAAA (set with 20573 sequences)
AT5G22830
AT2G43510
AT5G18460
AT5G45140
AT2G30105
AT5G66670
AT3G54610
AT5G26360
AT1G20930
AT2G25650
AT4G11800
AT5G62640
AT5G16000
AT5G57685
AT5G24316
AT5G41660
AT3G23170
AT4G38120
AT4G05160
AT1G47330
AT5G55590
AT2G05120
AT1G57590
AT1G01420
AT1G14310
AT5G63980
AT3G26750
AT3G01700
AT1G07135
AT5G42950
AT4G18140
AT1G34760
AT5G42750
AT2G21410
AT1G26970
AT3G16050
AT2G01755
AT5G62680
AT1G79900
AT5G45540
AT5G60340
AT2G20595
AT3G12640
AT2G44090
AT1G12940
AT5G06150
AT3G50190
AT1G26290
AT1G26440
AT5G06870
AT1G64670
AT1G09660
AT4G33890
AT1G61097
AT3G57640
AT2G15025
AT1G62800
AT4G31240
AT2G43680
AT1G09350
AT1G01970
AT3G20100
AT1G13640
AT3G61260
AT3G27530
AT1G14860
AT4G25190
AT4G20280
AT5G39785
AT4G25040
AT5G02670
AT3G18570
AT5G57330
AT4G14660
AT5G22770
AT1G22410
AT3G10760
AT4G19520
AT3G28540
AT2G05790
AT4G30880
AT5G64850
AT5G45320
AT4G02930
AT5G01970
AT1G21670
AT5G51810
AT4G01480
AT4G28811
AT5G04480
AT4G18940
AT2G47880
AT5G01960
AT1G33102
AT3G11520
AT4G39850
AT4G25550
AT4G23410
AT1G60230
AT4G04850
AT3G01280
AT1G07485
AT5G46770
AT1G13150
AT2G03520
AT3G58180
AT5G54110
AT2G42450
AT4G14570
AT3G52560
AT1G05200
AT1G43850
AT1G68800
AT2G23148
AT4G12470
AT5G51380
AT4G02090
AT4G10730
AT1G28470
AT4G29080
AT5G44860
AT5G65260
AT1G60610
AT2G03050
AT2G44480
AT5G43390
AT4G09490
AT3G26910
AT1G03930
AT5G02030
AT5G63860
AT3G47120
AT2G46540
AT5G07410
AT5G20870
AT3G05670
AT5G56530
AT5G05340
AT1G76560
AT1G09970
AT1G10700
AT3G25165
AT1G27430
AT4G08360
AT3G52060
AT1G02330
AT3G63000
AT2G38240
AT3G11550
AT5G09790
AT5G64600
AT3G12710
AT5G03520
AT3G19800
AT5G09920
AT5G63087
AT3G09020
AT1G10865
AT2G47790
AT1G62422
AT1G77960
AT3G62180
AT3G16320
AT4G27670
AT2G26100
AT2G05910
AT1G79590
AT2G46820
AT1G48490
AT1G71710
AT5G26700
AT2G38730
AT4G38520
AT3G57930
AT1G66860
AT3G08680
AT3G16670
AT2G29290
AT3G19615
AT5G13630
AT4G39100
AT3G05980
AT3G22790
AT2G40610
AT5G11650
AT1G75800
AT2G29260
AT3G04450
AT4G11150
AT3G21950
AT1G58380
AT2G17130
AT5G59740
AT5G24660
AT4G19410
AT1G13470
AT2G39970
AT5G01330
AT4G02460
AT3G22750
AT2G16005
AT4G18040
AT1G35340
AT2G07749
AT2G34840
AT5G02220
AT2G39851
AT3G09900
AT1G01430
AT3G63130
AT2G03200
AT3G09640
AT5G39260
AT2G42610
AT2G15530
AT1G08370
AT1G54095
AT3G16750
AT3G01240
AT1G02450
AT4G33790
AT3G43833
AT5G17040
AT2G46990
AT2G15290
AT3G18910
AT4G19380
AT1G29630
AT3G06100
AT1G21695
AT5G01190
AT3G52590
AT3G28340
AT4G12005
AT2G34920
AT3G22900
AT5G60570
AT3G27420
AT3G13227
AT1G50890
AT3G04730
AT2G37320
AT3G25590
AT5G49930
AT1G21980
AT5G23660
AT1G02280
AT5G10900
AT4G19560
AT5G24570
AT1G49140
AT2G34080
AT2G03890
AT5G54590
AT4G33880
AT5G12470
AT2G41120
AT1G05830
AT2G19640
AT5G03260
AT3G07930
AT2G25210
AT1G70060
AT1G29500
AT5G14050
AT5G62960
AT2G45680
AT5G66030
AT2G27980
AT1G11670
AT5G06720
AT2G15280
AT4G15290
AT3G52210
AT1G07050
AT2G05755
AT3G58640
AT2G13610
AT1G29370
AT3G48550
AT5G66050
AT4G11240
AT4G33600
AT2G47410
AT2G23093
AT5G51070
AT5G41180
AT2G18900
AT2G30980
AT3G25150
AT4G35600
AT1G79930
AT2G47530
AT3G28630
AT1G51360
AT2G44370
AT1G70510
AT5G53592
AT1G14360
AT5G05630
AT5G24770
AT5G38760
AT3G11410
AT1G22660
AT1G28440
AT3G06450
AT5G08470
AT2G19810
AT1G11190
AT2G46900
AT1G51913
AT1G74420
AT2G27840
AT1G10850
AT3G27925
AT5G60630
AT2G33000
AT5G12430
AT1G67860
AT3G05120
AT4G11610
AT4G25050
AT1G17790
AT1G26762
AT1G06090
AT1G16840
AT4G05060
AT2G41590
AT5G39740
AT3G13440
AT1G18060
AT5G50820
AT4G26701
AT2G17010
AT4G33380
AT3G10050
AT5G15330
AT3G25910
AT5G10290
AT2G34090
AT5G07030
AT3G53500
AT5G49448
AT4G10620
AT5G18420
AT2G04190
AT3G26550
AT1G15390
AT2G03850
AT1G79250
AT5G07790
AT1G72510
AT1G25425
AT3G04510
AT5G12030
AT1G27980
AT3G52600
AT3G10000
AT4G36800
AT1G12650
AT1G66830
AT3G05660
AT2G39350
AT1G32990
AT3G18960
AT4G17230
AT3G60450
AT1G01080
AT5G26622
AT5G61410
AT3G07680
AT1G61093
AT5G05290
AT5G63890
AT1G55915
AT2G07599
AT5G15570
AT4G37630
AT4G12735
AT1G79790
AT4G14070
AT1G05870
AT1G24320
AT5G10440
AT3G27620
AT4G22080
AT1G35140
AT1G71250
AT4G29120
AT1G76040
AT1G34060
AT3G50850
AT4G24840
AT4G30490
AT5G65300
AT2G20208
AT1G56550
AT3G01910
AT1G77130
AT3G45710
AT4G24210
AT5G15930
AT2G32020
AT1G15460
AT2G21650
AT2G34350
AT1G49580
AT1G78960
AT3G59970
AT1G07910
AT4G01400
AT5G47480
AT1G15820
AT5G19000
AT3G03780
AT1G23610
AT1G65420
AT4G18650
AT5G23550
AT1G33090
AT1G11410
AT4G09770
AT4G20420
AT1G43770
AT4G21720
AT1G76210
AT4G02940
AT3G11397
AT1G60900
AT3G58850
AT1G11080
AT3G14810
AT3G09735
AT1G03365
AT4G39960
AT5G20840
AT5G64240
AT2G03760
AT5G51920
AT3G45780
AT5G08290
AT5G18100
AT3G56350
AT1G07530
AT4G30590
AT2G37170
AT4G19420
AT1G64510
AT3G07525
AT2G26660
AT5G46295
AT5G26720
AT1G13550
AT1G08560
AT3G28430
AT3G13400
AT1G15250
AT1G12600
AT4G08530
AT2G21120
AT1G27700
AT4G35690
AT5G55710
AT5G48170
AT4G14358
AT2G43970
AT4G10910
AT2G15790
AT5G56090
AT5G61070
AT5G08170
AT3G13435
AT2G45980
AT5G39410
AT1G75130
AT3G26120
AT5G26280
AT1G03330
AT2G26650
AT5G46890
AT1G27670
AT2G22100
AT1G79460
AT3G59140
AT5G56260
AT5G64140
AT5G07572
AT1G69930
AT5G35630
AT3G48760
AT3G06740
AT5G10300
AT2G32160
AT3G30247
AT4G35260
AT1G56650
AT4G02880
AT4G29060
AT4G00520
AT2G03340
AT5G50100
AT1G54630
AT1G63080
AT1G05205
AT1G11475
AT2G17580
AT2G14095
AT4G39030
AT1G44970
AT1G14700
AT4G21550
AT5G54095
AT1G14430
AT5G18380
AT5G48390
AT5G10430
AT3G04720
AT3G52490
AT3G13437
AT4G00895
AT3G21840
AT3G56720
AT2G01190
AT4G31120
AT5G62080
AT4G36670
AT3G49210
AT3G03930
AT1G15210
AT5G19620
AT4G17070
AT1G72680
AT4G20940
AT2G25460
AT2G01480
AT5G09870
AT4G38040
AT4G39560
AT2G38450
AT5G11640
AT2G43120
AT5G63010
AT1G12340
AT3G08710
AT5G11020
AT1G56420
AT4G25010
AT5G26930
AT4G18593
AT2G39640
AT3G12570
AT3G55740
AT3G57220
AT1G72480
AT1G65410
AT1G56590
AT4G28760
AT1G59520
AT1G25340
AT5G64070
AT1G48195
AT1G56220
AT1G17690
AT2G27385
AT5G03380
AT1G52230
AT2G16510
AT5G23750
AT5G64250
AT1G48960
AT2G44070
AT3G20155
AT5G51350
AT1G02340
AT5G39400
AT1G76800
AT3G46740
AT4G22900
AT4G37650
AT5G47950
AT4G31570
AT3G07195
AT4G39990
AT1G53190
AT3G07425
AT3G47370
AT5G49450
AT1G66350
AT4G12040
AT5G05710
AT3G19120
AT1G48635
AT1G61180
AT5G05590
AT1G24300
AT3G62330
AT1G07615
AT1G52415
AT2G04031
AT5G10480
AT5G08380
AT3G50210
```
