## Supplementary material for "A comprehensive map of preferentially located motifs reveals distinct proximal *cis*-regulatory elements in plants": AATGAAAA_containing_gene_set.txt

```
#Occurences of AATGAAAA between 5 and 38 (positions relative to the transcription start site)
#320 sequences with AATGAAAA in this interval
#1.56% of the sequences in promoter set with AATGAAAA (set with 20573 sequences)
AT1G51913
AT2G14095
AT5G47640
AT4G39100
AT2G29260
AT1G71250
AT2G23148
AT1G61093
AT2G17190
AT2G17010
AT1G03930
AT1G49580
AT5G60340
AT3G18910
AT1G09350
AT4G36670
AT3G05660
AT1G10865
AT4G24210
AT3G16750
AT3G43430
AT2G41590
AT5G14230
AT3G12710
AT5G65300
AT2G38290
AT4G10610
AT2G17130
AT2G23580
AT2G21650
AT3G08680
AT4G20280
AT3G01700
AT3G06450
AT3G46740
AT5G26360
AT5G56520
AT1G72480
AT3G10000
AT4G39030
AT1G56420
AT3G10760
AT4G05060
AT5G43730
AT5G28770
AT5G26700
AT5G62080
AT5G01820
AT1G05830
AT3G49210
AT1G62800
AT4G33600
AT5G51810
AT5G11560
AT3G58640
AT1G76800
AT3G04510
AT1G79460
AT1G11670
AT1G02340
AT1G47330
AT1G03365
AT4G25190
AT1G22660
AT3G07680
AT1G68660
AT3G22750
AT5G50100
AT1G13640
AT5G05710
AT3G16050
AT1G03330
AT5G64110
AT3G05120
AT4G35600
AT3G60450
AT5G60630
AT5G42250
AT2G43120
AT2G46540
AT1G66830
AT3G58040
AT4G30590
AT5G03380
AT4G35260
AT4G19610
AT1G67930
AT2G02570
AT5G38760
AT5G10290
AT1G72510
AT5G62960
AT5G41410
AT3G22180
AT5G46295
AT3G59970
AT5G26980
AT2G03520
AT1G07050
AT4G22080
AT4G16695
AT5G15570
AT2G27229
AT2G16510
AT3G58220
AT5G12470
AT5G17340
AT4G00520
AT3G07195
AT1G69930
AT3G49930
AT2G19640
AT2G39840
AT3G63220
AT1G11410
AT5G14050
AT2G23320
AT1G44920
AT5G51545
AT1G54095
AT1G15460
AT1G52415
AT1G48195
AT5G08380
AT3G26550
AT2G32020
AT5G22830
AT5G11010
AT1G72680
AT5G63890
AT5G10440
AT4G26210
AT1G55915
AT4G14070
AT3G01280
AT2G17580
AT2G36970
AT1G77960
AT2G01480
AT1G05200
AT5G54590
AT5G23660
AT5G45140
AT2G44370
AT4G28811
AT5G19600
AT3G22900
AT2G16005
AT1G32750
AT3G27925
AT3G27420
AT1G28440
AT1G79900
AT5G24660
AT1G48960
AT5G11020
AT5G02170
AT3G12640
AT2G45680
AT2G28680
AT5G55710
AT5G53350
AT3G58180
AT2G02010
AT1G60730
AT1G48330
AT5G05630
AT3G07425
AT1G05205
AT5G64850
AT2G47880
AT5G10480
AT1G25340
AT2G15280
AT1G64510
AT4G10910
AT3G27620
AT2G34020
AT5G07240
AT5G56940
AT1G13550
AT5G54110
AT5G26280
AT1G79150
AT5G62900
AT1G36078
AT5G39410
AT2G15290
AT5G64140
AT5G62640
AT3G13440
AT1G56220
AT5G18100
AT4G25050
AT4G21550
AT1G07530
AT1G33090
AT1G70510
AT1G23610
AT1G01225
AT4G19420
AT4G19410
AT5G24770
AT4G17070
AT1G51510
AT4G27920
AT1G62790
AT2G46990
AT5G42750
AT2G47980
AT5G07572
AT1G53190
AT1G13150
AT1G55260
AT5G17040
AT2G37320
AT2G38870
AT1G75130
AT5G63880
AT5G59740
AT3G04450
AT2G15530
AT3G19800
AT3G20100
AT2G42450
AT5G57685
AT3G48550
AT4G02370
AT2G14260
AT3G16320
AT2G25210
AT3G52060
AT1G34760
AT4G01400
AT5G43910
AT3G59140
AT1G27670
AT1G05430
AT4G37630
AT4G25010
AT5G39785
AT4G39960
AT2G26570
AT4G29080
AT1G61180
AT1G48490
AT4G18140
AT1G04640
AT1G64330
AT3G45710
AT5G19620
AT1G14310
AT1G44890
AT3G12650
AT4G21070
AT3G55040
AT4G38520
AT3G22150
AT3G08710
AT1G68510
AT3G50190
AT1G44970
AT5G60570
AT1G15390
AT3G58850
AT3G04720
AT3G53500
AT2G04031
AT1G56440
AT2G37170
AT2G45980
AT1G60985
AT5G51920
AT5G39400
AT3G48170
AT5G05340
AT3G20155
AT4G39560
AT3G07930
AT4G12040
AT1G10850
AT5G11650
AT1G11080
AT1G14360
AT3G26910
AT1G60610
AT2G15025
AT2G18420
AT3G05980
AT2G38450
AT3G15410
AT5G66470
AT1G12940
AT5G10900
AT1G22410
AT5G26622
AT4G36630
AT2G39350
AT3G49570
AT5G01330
AT5G15930
AT3G50210
AT4G19560
AT5G49450
AT1G08370
AT1G12650
AT1G12600
AT2G41860
AT3G05670
AT5G23750
AT3G18410
AT2G29290
AT2G42610
AT5G49448
AT1G70060
AT1G67860
AT1G26970
AT4G11800
AT1G24320
AT3G28340
```
