## Supplementary material for "A comprehensive map of preferentially located motifs reveals distinct proximal *cis*-regulatory elements in plants": AATGAAAC_containing_gene_set.txt

```
#Occurences of AATGAAAC between -72 and 50 (positions relative to the transcription start site)
#390 sequences with AATGAAAC in this interval
#1.90% of the sequences in promoter set with AATGAAAC (set with 20573 sequences)
AT4G24810
AT5G52320
AT2G32230
AT1G34470
AT5G59790
AT2G17430
AT1G62430
AT5G16790
AT3G58200
AT1G10820
AT3G49720
AT2G42560
AT3G27503
AT1G65410
AT4G02090
AT3G21420
AT5G05290
AT3G13435
AT1G12340
AT5G17530
AT2G44480
AT3G48760
AT3G56390
AT2G32160
AT1G27700
AT5G19560
AT1G63490
AT4G16390
AT2G34750
AT3G45490
AT1G54080
AT4G24770
AT1G76960
AT2G04790
AT1G22690
AT1G48330
AT3G27325
AT5G04347
AT2G05990
AT4G33790
AT3G57640
AT1G10700
AT3G18510
AT4G18050
AT3G18830
AT4G20280
AT3G06770
AT2G26080
AT2G25520
AT5G23260
AT4G28980
AT3G50400
AT5G43150
AT4G07410
AT3G50210
AT4G15010
AT3G16270
AT5G53592
AT1G08830
AT5G53200
AT3G57930
AT2G24330
AT2G39450
AT3G06560
AT5G28020
AT1G33960
AT4G14010
AT5G47220
AT4G37540
AT1G63080
AT4G01210
AT2G42040
AT3G27530
AT1G60900
AT1G28080
AT1G13120
AT5G54095
AT5G58700
AT1G17060
AT1G11090
AT5G56090
AT1G61860
AT5G65350
AT4G16190
AT2G34420
AT3G45780
AT5G04480
AT4G33590
AT5G38710
AT2G20230
AT2G03340
AT1G76040
AT2G34090
AT3G29160
AT5G51390
AT4G10600
AT1G16650
AT5G14540
AT5G43190
AT2G05120
AT3G50560
AT1G80380
AT3G19650
AT3G53340
AT2G39330
AT3G53580
AT1G73370
AT1G01430
AT3G20820
AT1G52070
AT2G22100
AT2G21410
AT3G16080
AT5G13630
AT4G21460
AT1G78020
AT1G70690
AT5G23920
AT4G21280
AT5G18950
AT1G47485
AT3G07525
AT3G25590
AT5G64640
AT4G32660
AT4G26701
AT1G28380
AT4G25860
AT2G30105
AT5G63120
AT3G09020
AT2G43250
AT1G15210
AT5G52210
AT1G73130
AT1G49410
AT3G62750
AT1G21660
AT4G31820
AT4G25550
AT4G00270
AT4G30270
AT4G10730
AT5G53030
AT2G31150
AT4G04860
AT2G46820
AT3G15360
AT1G26270
AT2G05400
AT5G55440
AT1G06910
AT2G02730
AT1G75160
AT2G26570
AT5G08630
AT1G05200
AT4G13020
AT5G41761
AT2G22370
AT2G01755
AT4G37050
AT3G03930
AT3G56630
AT1G01480
AT4G24840
AT1G17220
AT2G25150
AT5G25880
AT3G13130
AT4G02880
AT3G18950
AT1G34270
AT1G12390
AT1G72070
AT1G17080
AT4G09770
AT1G09000
AT2G18090
AT5G44900
AT5G59180
AT5G47780
AT3G63000
AT1G13790
AT4G00900
AT5G55850
AT5G55600
AT3G07568
AT1G02450
AT1G58370
AT1G30040
AT1G42970
AT1G14860
AT3G07010
AT1G21010
AT5G60440
AT2G28760
AT2G37480
AT5G66030
AT4G25370
AT5G52220
AT3G52590
AT5G25540
AT5G06800
AT3G02020
AT3G62330
AT5G18940
AT5G57300
AT3G01160
AT2G38025
AT3G57520
AT2G32680
AT1G04340
AT1G29630
AT5G61070
AT1G51350
AT5G66985
AT1G60780
AT2G40770
AT5G23540
AT3G20280
AT1G52155
AT2G03890
AT2G14750
AT4G04210
AT2G43255
AT3G03030
AT2G34740
AT5G40420
AT5G12320
AT5G02370
AT1G56330
AT5G64600
AT5G09480
AT3G17668
AT2G38660
AT2G16430
AT3G02360
AT1G23410
AT3G47450
AT3G08820
AT5G60690
AT2G46030
AT2G37478
AT5G07030
AT3G07565
AT3G06640
AT5G40460
AT4G18593
AT1G63000
AT5G18420
AT3G51060
AT5G07410
AT1G29840
AT4G24540
AT2G29550
AT5G47920
AT5G02220
AT5G03520
AT2G39430
AT1G29370
AT5G10300
AT3G50880
AT3G15870
AT1G05300
AT5G55590
AT1G07650
AT2G31141
AT5G57100
AT2G43720
AT5G59980
AT4G13570
AT1G17690
AT4G15290
AT1G09010
AT1G10810
AT4G38490
AT3G60670
AT1G67320
AT4G11240
AT1G09070
AT3G18310
AT4G27900
AT1G23800
AT2G47430
AT4G25870
AT1G23790
AT1G68800
AT3G52910
AT2G24450
AT3G28580
AT1G26390
AT3G58590
AT5G23550
AT1G74030
AT5G66230
AT3G02180
AT3G02700
AT1G61570
AT2G16280
AT5G37770
AT2G18390
AT1G76560
AT2G38620
AT3G11850
AT1G80240
AT1G14010
AT4G21570
AT3G22680
AT2G33880
AT5G52820
AT4G01480
AT4G18060
AT4G32970
AT4G27150
AT1G08410
AT2G43710
AT2G31250
AT1G62510
AT3G06570
AT3G14172
AT2G32220
AT1G54120
AT3G01150
AT5G61510
AT4G38495
AT2G33000
AT2G45770
AT1G69680
AT4G21100
AT5G50810
AT2G29060
AT4G29910
AT2G32480
AT1G14330
AT2G26100
AT5G48390
AT2G20595
AT2G21820
AT3G13680
AT5G44360
AT2G03850
AT5G16000
AT1G12350
AT2G32235
AT1G71850
AT3G10320
AT5G39790
AT4G18660
AT3G58490
AT5G20660
AT5G53045
AT5G43810
AT5G38030
AT1G02970
AT4G28703
AT1G35510
AT1G24625
AT4G04885
AT3G47820
AT2G31480
AT2G45970
AT3G16310
AT1G72730
AT5G48170
AT1G77840
AT2G30980
AT5G44640
AT1G49160
AT1G01790
AT3G44480
AT1G11475
AT1G17790
AT1G75350
AT1G55870
AT3G52600
AT1G13470
AT1G01420
AT5G64610
AT4G07390
AT5G67240
AT3G49780
AT5G51380
AT3G61260
AT3G49880
AT1G25420
AT4G37670
AT5G25500
AT5G19875
AT4G00895
```
