## Supplementary material for "A comprehensive map of preferentially located motifs reveals distinct proximal *cis*-regulatory elements in plants": AATGAAAG_containing_gene_set.txt

```
#Occurences of AATGAAAG between 15 and 28 (positions relative to the transcription start site)
#57 sequences with AATGAAAG in this interval
#0.28% of the sequences in promoter set with AATGAAAG (set with 20573 sequences)
AT5G41660
AT3G18960
AT5G62680
AT3G10050
AT5G39740
AT3G11397
AT5G51070
AT4G31570
AT4G14570
AT5G45320
AT2G34920
AT2G44090
AT3G47370
AT1G54630
AT5G66670
AT4G12470
AT5G63010
AT2G05910
AT4G11150
AT4G12005
AT1G20930
AT4G33890
AT2G03050
AT5G07790
AT1G56590
AT5G56260
AT1G22660
AT5G22770
AT4G21720
AT2G26650
AT1G06090
AT5G35630
AT4G08360
AT3G26750
AT2G45980
AT2G43510
AT1G21980
AT1G26762
AT1G59520
AT3G26120
AT4G33880
AT3G47120
AT5G01190
AT3G21840
AT1G78960
AT4G02940
AT4G28760
AT1G66860
AT3G55740
AT3G14810
AT5G65260
AT3G11410
AT1G01080
AT2G25460
AT1G77130
AT2G34080
AT5G63860
```
