## Supplementary material for "A comprehensive map of preferentially located motifs reveals distinct proximal *cis*-regulatory elements in plants": AATGAAAT_containing_gene_set.txt

```
#Occurences of AATGAAAT between 12 and 32 (positions relative to the transcription start site)
#207 sequences with AATGAAAT in this interval
#1.01% of the sequences in promoter set with AATGAAAT (set with 20573 sequences)
AT3G04730
AT1G21695
AT1G15250
AT5G44860
AT5G01960
AT4G29120
AT1G79930
AT5G41180
AT1G79250
AT3G06100
AT1G02280
AT3G23170
AT5G48170
AT5G08470
AT3G16670
AT4G14358
AT2G44070
AT1G09660
AT2G43970
AT2G26660
AT1G62422
AT1G07485
AT5G47480
AT1G26440
AT5G51350
AT1G07135
AT2G19810
AT1G66350
AT1G57590
AT4G23410
AT1G79790
AT2G03200
AT5G39260
AT5G26930
AT3G13400
AT4G10620
AT3G19120
AT2G39640
AT5G24316
AT5G05590
AT2G18900
AT5G12030
AT3G03780
AT3G30247
AT3G25910
AT1G02330
AT1G61097
AT4G17230
AT5G50820
AT1G21670
AT2G39851
AT1G14720
AT5G19000
AT3G19910
AT2G05755
AT2G47790
AT5G12430
AT5G06150
AT3G11520
AT3G13437
AT5G06870
AT1G56650
AT3G25165
AT3G50850
AT1G05870
AT4G39990
AT4G19520
AT5G11640
AT2G40610
AT3G09735
AT2G07749
AT4G12735
AT4G38040
AT5G08290
AT5G16000
AT5G15330
AT1G32990
AT1G35340
AT4G31240
AT1G48635
AT1G24300
AT3G62180
AT2G41120
AT1G25425
AT1G33102
AT5G56530
AT5G08170
AT5G57330
AT5G06720
AT3G18570
AT3G43833
AT1G74420
AT5G09790
AT3G21950
AT5G63980
AT5G45540
AT3G01240
AT4G09490
AT3G52210
AT4G18940
AT1G35140
AT3G48760
AT5G46770
AT5G08620
AT1G71710
AT4G19380
AT5G61410
AT1G14430
AT1G79590
AT3G12570
AT2G27385
AT2G39970
AT3G52560
AT1G56550
AT1G65420
AT2G38240
AT1G01970
AT1G64670
AT1G07790
AT1G51360
AT1G08560
AT1G07615
AT3G57220
AT2G25650
AT4G04850
AT2G23093
AT5G50100
AT4G20420
AT2G04190
AT4G36750
AT5G01970
AT4G20940
AT1G49140
AT4G36800
AT4G25040
AT1G44920
AT5G03260
AT4G11610
AT5G47950
AT3G28430
AT3G09900
AT5G46890
AT3G13227
AT1G26290
AT2G15790
AT4G27670
AT2G34840
AT5G26720
AT2G47530
AT3G20100
AT4G14660
AT3G25150
AT2G07599
AT1G09970
AT4G30490
AT3G09640
AT1G75800
AT3G19615
AT2G13610
AT5G02030
AT5G49930
AT2G20208
AT2G01190
AT1G43850
AT2G27980
AT1G58380
AT2G19080
AT2G47410
AT3G56350
AT4G33380
AT2G17630
AT4G29060
AT5G20840
AT1G52230
AT4G18650
AT4G02930
AT5G24570
AT2G34350
AT5G18380
AT2G05790
AT3G01910
AT1G11190
AT2G21120
AT1G14700
AT1G27430
AT4G08530
AT2G03760
AT5G02670
AT1G07910
AT5G66050
AT5G09920
AT3G28540
AT4G37650
AT5G10430
AT4G39850
AT3G56720
AT4G22900
AT5G42950
AT5G64250
AT5G64070
AT5G64240
AT2G27840
AT3G22790
AT4G18040
AT1G16840
AT4G38120
AT4G30880
```
