## Supplementary material for "A comprehensive map of preferentially located motifs reveals distinct proximal *cis*-regulatory elements in plants": AATGAAG_containing_gene_set.txt

```
#Occurences of AATGAAG between 19 and 20 (positions relative to the transcription start site)
#44 sequences with AATGAAG in this interval
#0.21% of the sequences in promoter set with AATGAAG (set with 20573 sequences)
AT5G10605
AT3G15605
AT1G79640
AT1G52520
AT5G23610
AT4G08590
AT5G47650
AT5G45780
AT2G24450
AT4G25970
AT2G03810
AT3G10000
AT2G02070
AT2G07696
AT5G09890
AT4G33530
AT4G37820
AT5G08535
AT2G30070
AT3G08630
AT1G62981
AT4G33000
AT5G15250
AT4G09960
AT3G25013
AT5G45900
AT1G63940
AT3G58070
AT5G07540
AT3G19170
AT4G12600
AT1G29070
AT2G31740
AT2G22770
AT5G50420
AT2G43140
AT3G16350
AT1G61100
AT3G27325
AT5G02610
AT4G18060
AT5G08565
AT3G45710
AT2G14860
```
