## Supplementary material for "A comprehensive map of preferentially located motifs reveals distinct proximal *cis*-regulatory elements in plants": AATGAAGC_containing_gene_set.txt

```
#Occurences of AATGAAGC between 11 and 24 (positions relative to the transcription start site)
#30 sequences with AATGAAGC in this interval
#0.15% of the sequences in promoter set with AATGAAGC (set with 20573 sequences)
AT1G53140
AT1G80680
AT2G31740
AT3G59050
AT5G47650
AT3G02700
AT5G23610
AT1G79440
AT4G38600
AT3G26618
AT2G16640
AT5G17460
AT4G33000
AT5G10605
AT2G45740
AT1G62390
AT5G24270
AT5G09890
AT3G57600
AT1G29070
AT5G46870
AT1G77550
AT2G37890
AT4G12600
AT1G52520
AT5G57410
AT3G19170
AT5G23420
AT1G26120
AT3G59052
```
