## Supplementary material for "A comprehensive map of preferentially located motifs reveals distinct proximal *cis*-regulatory elements in plants": AATGAAT_containing_gene_set.txt

```
#Occurences of AATGAAT between 14 and 31 (positions relative to the transcription start site)
#318 sequences with AATGAAT in this interval
#1.55% of the sequences in promoter set with AATGAAT (set with 20573 sequences)
AT5G54170
AT5G47490
AT2G23270
AT5G67170
AT1G45015
AT5G17560
AT2G18240
AT1G02630
AT3G18350
AT4G35540
AT1G80360
AT2G44430
AT4G14680
AT4G10470
AT1G73830
AT1G36060
AT3G57270
AT3G26760
AT5G58600
AT5G18980
AT1G65730
AT4G26480
AT3G11780
AT1G26890
AT4G31390
AT3G43660
AT2G36780
AT4G24026
AT1G08130
AT4G34980
AT4G34630
AT4G37750
AT1G62040
AT3G25690
AT4G22517
AT4G15415
AT2G21600
AT5G51870
AT1G23030
AT1G10820
AT4G34480
AT5G50490
AT2G27470
AT3G20480
AT5G42150
AT5G51110
AT5G03415
AT3G54250
AT5G04550
AT4G10620
AT1G34795
AT2G43520
AT4G27880
AT5G61550
AT4G35070
AT5G48175
AT3G15920
AT5G56600
AT5G28919
AT3G07230
AT3G01435
AT1G19320
AT5G52910
AT1G02000
AT5G03900
AT3G47380
AT3G10320
AT1G73380
AT2G40520
AT1G02530
AT1G26390
AT1G36180
AT2G16430
AT5G06839
AT3G57220
AT1G08520
AT2G03550
AT1G48520
AT3G21230
AT5G55340
AT2G41500
AT5G18140
AT5G64180
AT2G23800
AT1G50480
AT1G34355
AT1G50732
AT4G23140
AT2G42910
AT1G12220
AT1G01290
AT4G08580
AT2G35585
AT1G78290
AT3G44260
AT1G54820
AT4G26630
AT3G51450
AT3G05080
AT5G27620
AT1G61170
AT1G34830
AT1G29940
AT1G08400
AT5G19280
AT3G44760
AT1G77210
AT3G61290
AT1G78680
AT5G17840
AT1G78970
AT3G12400
AT1G26690
AT3G25597
AT2G16980
AT5G27700
AT1G17580
AT5G14320
AT1G29965
AT2G07180
AT1G76400
AT3G05180
AT3G01345
AT3G28180
AT5G51190
AT5G05870
AT1G57870
AT5G62570
AT1G34792
AT2G31180
AT1G65710
AT4G29190
AT5G20990
AT4G38640
AT3G24760
AT1G54115
AT3G04200
AT1G27045
AT1G33800
AT5G65650
AT1G22470
AT2G23620
AT2G27460
AT5G38180
AT1G80150
AT4G04850
AT3G13882
AT5G41880
AT1G04640
AT4G38220
AT2G16800
AT5G10950
AT1G11790
AT4G32790
AT3G14075
AT1G23730
AT1G48330
AT3G26960
AT1G03770
AT1G09190
AT3G20420
AT1G64040
AT1G08480
AT3G05160
AT1G13420
AT2G23010
AT1G03160
AT4G04340
AT5G47700
AT4G32130
AT5G52547
AT4G35785
AT1G76300
AT2G43445
AT2G01190
AT5G57380
AT3G46940
AT5G43560
AT2G26470
AT3G04170
AT3G07980
AT5G17990
AT1G79460
AT1G33490
AT2G45110
AT1G59960
AT1G06250
AT5G05820
AT1G19090
AT4G03110
AT3G46970
AT1G52750
AT5G10930
AT2G37460
AT1G76380
AT3G63200
AT5G18780
AT1G02070
AT1G15772
AT5G41650
AT2G23560
AT5G35080
AT3G21070
AT4G02560
AT1G07985
AT1G69370
AT2G42885
AT2G26210
AT5G42130
AT3G57020
AT4G35640
AT1G79620
AT1G16500
AT3G03970
AT1G01020
AT4G01985
AT4G36420
AT5G24150
AT5G12890
AT1G20760
AT1G04360
AT1G59510
AT5G46360
AT2G39780
AT1G65560
AT5G64850
AT3G06530
AT1G69610
AT5G15150
AT5G66950
AT5G10600
AT2G43460
AT2G17700
AT3G27060
AT5G52960
AT2G19930
AT5G40760
AT1G65483
AT5G35220
AT1G48260
AT1G48540
AT3G51440
AT1G77620
AT5G40460
AT5G47520
AT3G62460
AT3G19330
AT5G18640
AT3G10630
AT5G41400
AT2G06095
AT5G07130
AT3G17152
AT5G09620
AT3G26780
AT1G13605
AT1G31550
AT2G15080
AT1G45688
AT4G20420
AT1G80050
AT3G02390
AT3G14415
AT3G51180
AT1G34825
AT3G51750
AT5G53592
AT5G14260
AT4G09462
AT4G07410
AT5G27610
AT1G26440
AT2G44810
AT4G02120
AT5G59720
AT3G49200
AT3G54790
AT5G65750
AT3G55580
AT1G63990
AT4G21510
AT5G64670
AT1G19850
AT5G42750
AT1G14210
AT1G76120
AT5G50260
AT5G46050
AT3G55310
AT1G05410
AT1G79730
AT1G72560
AT5G44160
AT2G43430
AT1G13520
AT3G14595
AT4G28740
AT3G20470
AT1G55360
AT1G68430
AT5G54930
AT5G17890
AT5G41700
AT3G01360
AT5G14780
AT5G41800
AT4G39400
AT2G48070
AT3G06620
AT1G77540
AT2G31150
AT1G57620
AT1G05400
AT3G54480
AT2G37310
AT2G23148
AT5G20450
AT1G09645
```
