## Supplementary material for "A comprehensive map of preferentially located motifs reveals distinct proximal *cis*-regulatory elements in plants": AATGAATA_containing_gene_set.txt

```
#Occurences of AATGAATA between -11 and 50 (positions relative to the transcription start site)
#277 sequences with AATGAATA in this interval
#1.35% of the sequences in promoter set with AATGAATA (set with 20573 sequences)
AT3G28600
AT1G03160
AT5G16190
AT3G51580
AT4G08510
AT5G27770
AT3G06620
AT3G62250
AT5G55060
AT2G43520
AT5G55210
AT1G20470
AT1G76670
AT1G61170
AT3G27060
AT2G24550
AT1G77210
AT4G12640
AT3G13750
AT1G26890
AT3G02240
AT3G59400
AT5G54170
AT1G78630
AT5G41700
AT3G54770
AT3G14415
AT3G08610
AT5G67260
AT1G15772
AT2G45760
AT3G05080
AT1G13520
AT3G55310
AT5G46050
AT4G26600
AT1G20480
AT1G77620
AT3G51740
AT3G43230
AT5G62320
AT2G34450
AT1G19320
AT3G01910
AT2G25150
AT1G33440
AT5G47490
AT5G51510
AT3G02390
AT1G65720
AT5G50420
AT4G23270
AT3G03272
AT2G05760
AT1G13420
AT1G48330
AT1G26390
AT1G16825
AT1G36060
AT4G33625
AT5G27700
AT2G23660
AT5G60350
AT2G31180
AT5G66760
AT3G09810
AT5G57370
AT1G02000
AT1G73120
AT4G33440
AT5G09620
AT1G48540
AT5G12890
AT2G02750
AT2G27470
AT3G50220
AT2G16980
AT2G42885
AT5G01450
AT2G41950
AT1G26440
AT5G25810
AT5G59720
AT3G50580
AT1G53887
AT5G51190
AT5G64000
AT2G15080
AT3G15920
AT4G16850
AT5G16870
AT4G24972
AT3G60730
AT3G55320
AT1G26630
AT3G51370
AT2G41880
AT5G62620
AT2G33385
AT1G65220
AT2G47480
AT3G62910
AT2G04740
AT4G35640
AT2G44430
AT5G04970
AT1G80360
AT1G27045
AT1G80150
AT2G41860
AT5G02240
AT2G39140
AT4G12005
AT4G23140
AT2G41960
AT3G22500
AT2G31425
AT2G37460
AT5G48335
AT1G22080
AT5G05410
AT1G70260
AT1G33800
AT1G54710
AT3G26520
AT1G12220
AT1G79810
AT5G17840
AT4G00300
AT5G10930
AT5G14780
AT5G52500
AT1G11790
AT3G56050
AT5G21920
AT1G13000
AT5G51810
AT4G38220
AT2G40520
AT5G57380
AT4G02120
AT3G54780
AT4G12970
AT4G30670
AT4G27435
AT2G47220
AT1G10280
AT4G32270
AT1G05100
AT1G59510
AT2G35550
AT4G38640
AT1G04550
AT1G22600
AT1G66700
AT1G08580
AT1G68430
AT1G23740
AT1G74920
AT3G17152
AT5G42150
AT2G30700
AT5G62570
AT1G08130
AT5G42130
AT5G14760
AT2G27590
AT3G20330
AT1G26310
AT5G17560
AT2G03550
AT1G26690
AT4G09680
AT3G15970
AT1G23730
AT1G22470
AT4G20420
AT3G55890
AT1G13605
AT1G72560
AT4G26965
AT4G17490
AT3G60740
AT3G49160
AT5G50260
AT4G11100
AT5G06220
AT1G78970
AT1G07140
AT1G18710
AT2G23800
AT1G05410
AT3G15480
AT5G52940
AT3G10915
AT1G10170
AT3G43110
AT5G14260
AT3G51770
AT2G26770
AT2G04378
AT2G45110
AT4G16950
AT3G49120
AT2G03530
AT1G19090
AT1G59865
AT1G19210
AT1G29418
AT5G15150
AT4G10470
AT3G44890
AT3G51750
AT5G42720
AT5G27760
AT2G39950
AT1G59660
AT3G45850
AT3G22300
AT5G42000
AT2G12280
AT2G37220
AT5G61780
AT1G16500
AT5G61150
AT3G59390
AT2G27460
AT5G35735
AT2G23270
AT3G04170
AT4G23490
AT3G04770
AT1G17380
AT4G13310
AT1G70640
AT3G10630
AT5G18640
AT5G25310
AT2G48070
AT1G69030
AT2G40745
AT1G04640
AT3G12300
AT3G61290
AT2G17700
AT4G19170
AT5G18980
AT3G54790
AT3G26020
AT1G49030
AT2G19930
AT1G14080
AT5G17990
AT1G23030
AT3G47650
AT3G63470
AT1G59960
AT3G08505
AT3G61540
AT2G17790
AT3G12700
AT4G34980
AT2G40970
AT1G30890
AT1G61260
AT2G46540
AT3G23170
AT3G45610
AT1G77000
AT1G27950
AT4G32130
AT3G02875
AT2G32860
AT1G05400
AT4G26630
AT1G77740
AT4G01985
```
