## Supplementary material for "A comprehensive map of preferentially located motifs reveals distinct proximal *cis*-regulatory elements in plants": AATGAATC_containing_gene_set.txt

```
#Occurences of AATGAATC between -11 and 28 (positions relative to the transcription start site)
#109 sequences with AATGAATC in this interval
#0.53% of the sequences in promoter set with AATGAATC (set with 20573 sequences)
AT4G34480
AT4G31750
AT1G29965
AT5G43560
AT3G50370
AT4G13290
AT2G31150
AT4G22517
AT1G28380
AT1G76400
AT1G54820
AT5G41880
AT3G51440
AT1G31550
AT2G38470
AT1G13970
AT2G15170
AT4G19865
AT3G11830
AT1G69510
AT3G05180
AT2G23010
AT3G51790
AT3G21060
AT4G28850
AT1G79340
AT1G26100
AT1G15520
AT4G35000
AT5G18140
AT1G26300
AT1G77540
AT1G01320
AT1G48520
AT2G37310
AT5G54930
AT1G65710
AT1G67170
AT5G60160
AT4G21510
AT5G23440
AT2G46110
AT5G04550
AT5G36710
AT1G71910
AT4G36420
AT3G57220
AT5G41800
AT2G43460
AT4G32175
AT3G14230
AT5G41650
AT2G21250
AT4G25835
AT5G55340
AT4G24026
AT3G26780
AT1G78680
AT2G15000
AT1G12740
AT3G26630
AT3G01435
AT5G36800
AT1G21930
AT4G32790
AT3G26960
AT1G15860
AT4G37750
AT4G29180
AT4G14680
AT4G17510
AT3G14075
AT4G07820
AT5G51110
AT1G55360
AT1G77260
AT1G55940
AT3G25430
AT1G04360
AT4G07990
AT3G20420
AT1G79350
AT4G24015
AT1G53530
AT1G54115
AT5G12850
AT2G39780
AT2G36780
AT4G27230
AT4G17180
AT5G05870
AT4G34630
AT3G13882
AT3G26760
AT5G42470
AT1G50670
AT3G46940
AT1G19850
AT5G50490
AT4G39795
AT2G44810
AT2G16070
AT5G05820
AT1G76705
AT5G48970
AT3G21070
AT1G21695
AT3G12400
AT1G53625
```
