## Supplementary material for "A comprehensive map of preferentially located motifs reveals distinct proximal *cis*-regulatory elements in plants": AATGAATT_containing_gene_set.txt

```
#Occurences of AATGAATT between 6 and 25 (positions relative to the transcription start site)
#114 sequences with AATGAATT in this interval
#0.55% of the sequences in promoter set with AATGAATT (set with 20573 sequences)
AT3G46970
AT2G07180
AT3G44260
AT5G35080
AT3G43660
AT1G52750
AT5G43210
AT2G40000
AT2G33790
AT3G57020
AT1G17580
AT5G17890
AT1G45688
AT1G09190
AT4G35070
AT3G19330
AT5G27620
AT3G50310
AT2G06000
AT1G73830
AT5G58600
AT1G09645
AT4G07410
AT1G02410
AT1G57620
AT3G21230
AT2G31957
AT5G03415
AT1G45015
AT3G03970
AT1G80050
AT2G18240
AT1G05210
AT4G39400
AT3G54480
AT4G04340
AT4G35540
AT3G46620
AT5G56750
AT1G09270
AT4G09462
AT1G08520
AT3G20480
AT1G06290
AT5G52547
AT1G48260
AT1G65730
AT3G03240
AT1G75190
AT1G10820
AT2G36370
AT3G19553
AT2G37970
AT1G06250
AT3G50110
AT5G06839
AT3G25690
AT1G03770
AT5G45480
AT3G10320
AT5G52910
AT2G22760
AT5G08350
AT1G56260
AT1G76120
AT1G79730
AT1G69370
AT1G77400
AT2G25680
AT1G57870
AT3G51180
AT3G61980
AT4G03110
AT3G11780
AT3G07230
AT4G38040
AT1G63990
AT1G65560
AT4G31390
AT2G21600
AT4G19420
AT1G02630
AT5G64670
AT1G29940
AT5G67170
AT2G26470
AT5G66950
AT1G38131
AT5G02740
AT2G45530
AT1G38065
AT3G24760
AT4G18890
AT3G06260
AT4G08580
AT4G28740
AT1G50732
AT5G65650
AT2G26210
AT3G54250
AT5G46360
AT3G19340
AT3G01360
AT1G07985
AT1G62040
AT3G62460
AT5G20450
AT4G26470
AT2G43445
AT5G65750
AT2G45540
AT3G22845
AT4G04850
AT5G47700
```
