## Supplementary material for "A comprehensive map of preferentially located motifs reveals distinct proximal *cis*-regulatory elements in plants": AATGAC_containing_gene_set.txt

```
#Occurences of AATGAC between -3 and -3 (positions relative to the transcription start site)
#43 sequences with AATGAC in this interval
#0.21% of the sequences in promoter set with AATGAC (set with 20573 sequences)
AT5G60040
AT5G61010
AT3G17609
AT2G34790
AT3G25910
AT1G14880
AT5G14640
AT5G18480
AT1G04020
AT4G37710
AT2G22410
AT5G38850
AT1G51660
AT2G37400
AT2G21590
AT4G34350
AT3G48760
AT3G60340
AT4G27060
AT3G63490
AT5G05670
AT5G19560
AT3G02650
AT3G19000
AT3G06530
AT4G14615
AT2G32310
AT5G22410
AT1G33040
AT2G38440
AT1G77840
AT5G44740
AT4G25080
AT1G75160
AT5G65940
AT5G48590
AT4G02990
AT1G29800
AT3G52300
AT3G21150
AT3G09770
AT5G57180
AT1G54340
```
