## Supplementary material for "A comprehensive map of preferentially located motifs reveals distinct proximal *cis*-regulatory elements in plants": AATGACA_containing_gene_set.txt

```
#Occurences of AATGACA between -4 and -3 (positions relative to the transcription start site)
#25 sequences with AATGACA in this interval
#0.12% of the sequences in promoter set with AATGACA (set with 20573 sequences)
AT4G37710
AT1G29800
AT4G34350
AT1G04020
AT3G02650
AT1G51660
AT2G22410
AT5G48590
AT4G25080
AT5G60040
AT3G19000
AT3G23250
AT2G34790
AT4G14615
AT5G14640
AT3G21150
AT3G09770
AT5G18480
AT1G54340
AT5G24314
AT4G27060
AT2G21590
AT5G44740
AT3G17609
AT1G75160
```
