## Supplementary material for "A comprehensive map of preferentially located motifs reveals distinct proximal *cis*-regulatory elements in plants": AATGAG_containing_gene_set.txt

```
#Occurences of AATGAG between -3 and -3 (positions relative to the transcription start site)
#48 sequences with AATGAG in this interval
#0.23% of the sequences in promoter set with AATGAG (set with 20573 sequences)
AT1G58080
AT4G39870
AT4G28330
AT2G07050
AT3G15570
AT3G47930
AT4G18880
AT5G58840
AT2G40780
AT5G52210
AT1G28370
AT2G20720
AT4G31940
AT2G47280
AT5G27470
AT3G25150
AT3G60240
AT3G20190
AT1G59900
AT1G32460
AT3G45890
AT5G48580
AT5G41790
AT5G18310
AT4G38092
AT5G26710
AT2G44525
AT4G01880
AT4G29670
AT5G02150
AT3G12970
AT3G51590
AT5G15720
AT3G59930
AT5G42310
AT5G03610
AT3G10650
AT4G25420
AT4G12640
AT2G43190
AT1G48700
AT2G22460
AT5G48370
AT5G38120
AT1G67740
AT1G74880
AT2G16650
AT1G32230
```
