## Supplementary material for "A comprehensive map of preferentially located motifs reveals distinct proximal *cis*-regulatory elements in plants": AATGAGA_containing_gene_set.txt

```
#Occurences of AATGAGA between 14 and 33 (positions relative to the transcription start site)
#232 sequences with AATGAGA in this interval
#1.13% of the sequences in promoter set with AATGAGA (set with 20573 sequences)
AT1G27910
AT2G44450
AT2G24150
AT1G25520
AT3G28630
AT1G21080
AT2G29090
AT5G14370
AT2G41110
AT5G16380
AT1G22600
AT1G27500
AT2G26990
AT1G62400
AT3G49645
AT1G17744
AT2G38880
AT3G54180
AT1G78580
AT2G16890
AT3G52170
AT5G28442
AT1G75780
AT1G78020
AT2G26310
AT1G03650
AT5G40200
AT5G19485
AT1G07310
AT2G28480
AT5G50180
AT2G36485
AT5G44360
AT1G73170
AT3G14840
AT1G50710
AT5G05950
AT1G62750
AT2G25490
AT1G27380
AT1G80980
AT4G01750
AT1G43190
AT1G73820
AT2G25190
AT5G10920
AT1G28270
AT5G15640
AT4G35250
AT3G19800
AT2G42510
AT1G53885
AT1G52825
AT2G21510
AT1G49770
AT3G05741
AT2G27940
AT4G15640
AT3G15420
AT5G42130
AT1G55690
AT5G44350
AT3G07980
AT5G15510
AT1G65420
AT3G28980
AT1G74130
AT5G59430
AT5G54580
AT1G54580
AT3G46670
AT2G33330
AT2G18560
AT2G36900
AT1G12990
AT1G17510
AT1G04470
AT2G41430
AT5G58130
AT3G53230
AT1G08960
AT1G13190
AT2G01990
AT4G29110
AT2G39430
AT4G01790
AT3G59390
AT1G11570
AT4G29870
AT3G24730
AT4G25220
AT5G14660
AT1G75920
AT3G27925
AT3G01550
AT2G34560
AT4G24880
AT1G24440
AT4G39180
AT4G34340
AT1G75580
AT3G10560
AT5G18760
AT1G54385
AT3G05050
AT1G79920
AT3G10815
AT2G25870
AT2G28940
AT5G37360
AT4G18170
AT3G47250
AT1G33490
AT1G01730
AT3G58580
AT5G57760
AT5G61865
AT4G22810
AT3G55880
AT2G28290
AT4G12320
AT1G15220
AT1G27190
AT2G48030
AT3G58760
AT4G31840
AT5G25260
AT4G12970
AT3G48970
AT1G27630
AT3G06820
AT5G20120
AT4G22850
AT5G65890
AT5G53080
AT5G04770
AT1G61030
AT3G62050
AT2G39760
AT5G57790
AT1G71350
AT1G48460
AT1G18490
AT1G64065
AT1G78820
AT4G34750
AT2G16370
AT5G60050
AT1G32361
AT5G22760
AT3G62370
AT1G04240
AT5G52530
AT2G21710
AT3G21220
AT5G59720
AT1G53903
AT1G26700
AT3G58900
AT5G02230
AT1G50840
AT5G52440
AT2G23050
AT5G25150
AT1G12730
AT3G62820
AT3G55480
AT3G11230
AT5G09730
AT3G21215
AT2G18850
AT5G65300
AT5G50170
AT5G55510
AT4G09760
AT1G32470
AT1G07660
AT4G11640
AT3G08930
AT5G48500
AT4G19985
AT4G14510
AT3G23620
AT1G73410
AT5G49830
AT1G72416
AT3G17580
AT1G16850
AT3G05760
AT1G06960
AT3G23150
AT5G51480
AT3G11260
AT2G44610
AT2G33580
AT1G66330
AT5G06220
AT2G19810
AT1G77420
AT5G49160
AT5G67620
AT5G58110
AT3G02130
AT1G29500
AT1G59650
AT4G20230
AT2G23600
AT4G28990
AT1G26220
AT3G20530
AT1G26600
AT5G06660
AT2G11520
AT5G62030
AT4G32800
AT3G50685
AT5G66690
AT2G02770
AT4G12590
AT1G51460
AT1G11362
AT5G43930
AT4G36700
AT1G05580
AT4G03820
AT1G10660
AT3G29375
AT2G41520
AT3G51720
AT1G16790
AT5G55140
AT3G49910
```
