## Supplementary material for "A comprehensive map of preferentially located motifs reveals distinct proximal *cis*-regulatory elements in plants": AATGAGAA_containing_gene_set.txt

```
#Occurences of AATGAGAA between 17 and 30 (positions relative to the transcription start site)
#99 sequences with AATGAGAA in this interval
#0.48% of the sequences in promoter set with AATGAGAA (set with 20573 sequences)
AT5G50170
AT1G04470
AT3G14840
AT4G36700
AT4G24880
AT2G36900
AT5G20120
AT3G10815
AT5G44360
AT5G14370
AT5G58130
AT5G15510
AT3G15420
AT5G25150
AT3G50685
AT5G59430
AT1G04240
AT5G05950
AT5G44350
AT1G73820
AT1G22600
AT1G73170
AT2G25490
AT2G01990
AT1G27190
AT3G06820
AT1G75920
AT4G31840
AT3G52170
AT3G24730
AT1G59650
AT1G17510
AT1G21080
AT3G21215
AT1G33490
AT3G53230
AT1G27500
AT3G58900
AT2G36485
AT3G02130
AT1G71350
AT1G64065
AT4G32800
AT1G12990
AT1G07660
AT2G33580
AT3G10560
AT4G34340
AT2G21710
AT5G02230
AT5G04770
AT1G16850
AT4G29870
AT3G07980
AT1G43190
AT4G29110
AT2G39760
AT2G41430
AT5G19485
AT5G22760
AT1G78580
AT1G26220
AT2G26990
AT3G05741
AT2G23600
AT4G11640
AT5G50180
AT1G54385
AT1G26700
AT5G66690
AT4G34750
AT3G21220
AT5G10920
AT1G48460
AT2G38880
AT1G32361
AT1G08960
AT1G18490
AT4G28990
AT1G27910
AT4G25220
AT1G17744
AT1G26600
AT4G22810
AT2G19810
AT5G55510
AT2G16370
AT1G24440
AT4G12320
AT2G28480
AT5G28442
AT3G23150
AT1G62750
AT2G41520
AT2G44450
AT3G17580
AT1G75780
AT1G52825
AT1G78020
```
