## Supplementary material for "A comprehensive map of preferentially located motifs reveals distinct proximal *cis*-regulatory elements in plants": AATGAGTA_containing_gene_set.txt

```
#Occurences of AATGAGTA between -50 and 43 (positions relative to the transcription start site)
#145 sequences with AATGAGTA in this interval
#0.70% of the sequences in promoter set with AATGAGTA (set with 20573 sequences)
AT5G10190
AT5G60100
AT1G25320
AT5G49710
AT1G23520
AT3G20190
AT5G14080
AT5G11510
AT5G43400
AT3G27230
AT1G77670
AT3G08960
AT4G16330
AT3G10130
AT5G03610
AT1G41830
AT5G60790
AT3G52870
AT2G12280
AT3G56480
AT2G43550
AT3G04820
AT5G65165
AT5G25790
AT4G11990
AT1G68910
AT4G18920
AT5G47910
AT1G23050
AT5G07330
AT2G26260
AT5G53830
AT2G40470
AT2G21560
AT1G77932
AT2G35490
AT4G15765
AT1G49340
AT4G27640
AT5G03560
AT4G21990
AT1G16570
AT2G25490
AT2G43255
AT1G30820
AT2G42540
AT5G48220
AT3G18960
AT2G28080
AT3G23640
AT2G19146
AT3G46040
AT5G11280
AT3G24670
AT5G46030
AT1G66470
AT2G45070
AT1G52260
AT4G28270
AT1G01060
AT5G41280
AT5G49720
AT3G12340
AT2G19270
AT5G25880
AT2G07671
AT3G59740
AT3G53190
AT1G24030
AT5G08300
AT2G20920
AT1G78090
AT2G15560
AT2G42310
AT4G12480
AT1G80340
AT5G05010
AT3G08710
AT1G78200
AT2G46040
AT2G41900
AT3G25100
AT2G05070
AT1G14280
AT3G19170
AT5G51230
AT4G38092
AT4G38100
AT2G37450
AT1G80720
AT1G15215
AT1G70350
AT2G40010
AT2G46000
AT4G04957
AT3G06580
AT2G32830
AT4G16447
AT4G13640
AT4G30630
AT1G65640
AT3G48310
AT2G40090
AT4G31910
AT5G17700
AT1G04645
AT5G15880
AT3G25250
AT2G29740
AT3G55290
AT3G24660
AT2G40480
AT5G09970
AT5G22800
AT1G27950
AT4G09460
AT2G02590
AT1G12990
AT3G25110
AT5G20670
AT1G78660
AT5G36260
AT1G04040
AT5G63590
AT4G38000
AT5G01740
AT1G45110
AT3G50590
AT1G07630
AT2G45850
AT5G03555
AT5G37380
AT5G45880
AT4G21980
AT5G52030
AT3G14090
AT3G11440
AT5G50420
AT5G18525
AT4G33950
AT2G36840
AT4G26060
AT3G22790
AT3G46750
AT1G67110
```
