## Supplementary material for "A comprehensive map of preferentially located motifs reveals distinct proximal *cis*-regulatory elements in plants": AATGAT_containing_gene_set.txt

```
#Occurences of AATGAT between -12 and 35 (positions relative to the transcription start site)
#1690 sequences with AATGAT in this interval
#8.21% of the sequences in promoter set with AATGAT (set with 20573 sequences)
AT4G29480
AT1G18870
AT3G05640
AT3G57160
AT2G36930
AT5G07260
AT3G53980
AT3G62460
AT3G48770
AT2G35810
AT1G08160
AT2G26700
AT5G03110
AT1G09570
AT1G53970
AT3G60080
AT2G41420
AT3G54050
AT1G72410
AT3G60950
AT3G57200
AT4G33700
AT4G27730
AT5G10610
AT5G11330
AT1G05580
AT5G37400
AT3G17800
AT2G19520
AT1G20480
AT1G49880
AT1G26160
AT5G49100
AT2G37540
AT4G38190
AT5G19420
AT1G53780
AT1G24120
AT5G03760
AT5G22440
AT4G33550
AT5G59810
AT5G19600
AT2G40080
AT5G46130
AT3G29034
AT1G79720
AT1G75060
AT4G37090
AT5G39900
AT3G10200
AT5G04190
AT1G14370
AT3G06190
AT4G30000
AT2G20340
AT3G07980
AT1G23010
AT3G04350
AT1G22990
AT1G73730
AT2G21860
AT2G18915
AT1G21150
AT1G71380
AT1G67100
AT2G34100
AT2G21950
AT3G16850
AT5G54660
AT2G28740
AT1G08340
AT5G54470
AT3G09260
AT2G36710
AT4G32680
AT1G03030
AT4G32960
AT5G02060
AT3G03220
AT2G37980
AT3G24542
AT3G12100
AT2G31380
AT5G15300
AT3G62530
AT1G21050
AT4G28775
AT5G15880
AT1G56070
AT3G47190
AT3G59430
AT2G26680
AT1G16250
AT2G39040
AT1G27410
AT5G25770
AT3G09930
AT2G37890
AT1G69800
AT1G65845
AT1G48590
AT2G46670
AT3G27360
AT5G56680
AT3G05858
AT5G63500
AT1G22920
AT3G05250
AT4G08280
AT3G47990
AT2G04680
AT4G24450
AT3G48180
AT1G15320
AT3G16680
AT5G02450
AT3G60260
AT5G63710
AT1G16490
AT1G28960
AT3G19300
AT4G33580
AT1G07840
AT4G21860
AT1G02900
AT1G76300
AT3G13940
AT3G25716
AT3G24770
AT2G42850
AT1G44780
AT1G62990
AT4G36500
AT5G51910
AT2G33585
AT3G26000
AT1G04530
AT1G26930
AT3G09770
AT5G55130
AT1G41830
AT5G51750
AT4G33100
AT5G65830
AT5G15230
AT3G57810
AT4G23700
AT5G62575
AT5G38880
AT5G20920
AT1G22950
AT4G30440
AT1G16090
AT2G42310
AT4G35790
AT3G24500
AT2G26190
AT3G59850
AT5G01010
AT2G15730
AT2G43760
AT1G74870
AT2G07280
AT3G48080
AT1G12200
AT5G01260
AT3G01970
AT1G79060
AT3G55320
AT5G18210
AT3G17510
AT2G39840
AT5G41610
AT3G29250
AT5G39360
AT1G27680
AT3G62400
AT1G78380
AT2G42210
AT4G10490
AT5G41220
AT5G38690
AT1G10870
AT5G27450
AT1G01180
AT3G25680
AT5G07830
AT5G47230
AT1G80630
AT5G42150
AT3G03720
AT5G49000
AT2G38700
AT1G06923
AT1G70280
AT5G25980
AT4G31800
AT5G19050
AT2G21210
AT3G20350
AT4G24370
AT2G23210
AT1G57770
AT3G04700
AT4G15520
AT1G68630
AT5G08510
AT1G59650
AT2G01180
AT3G61910
AT2G41720
AT4G39170
AT1G02120
AT2G30070
AT1G48860
AT5G07860
AT2G34740
AT1G30510
AT1G31190
AT1G62070
AT3G05165
AT1G71790
AT1G68862
AT2G01460
AT1G06110
AT2G42990
AT4G13920
AT2G29990
AT1G04810
AT5G46250
AT4G25550
AT5G43330
AT1G66840
AT1G71410
AT5G56100
AT5G48220
AT4G20140
AT2G39260
AT1G22630
AT1G12120
AT4G19900
AT4G00330
AT1G07230
AT2G45730
AT4G11120
AT1G76990
AT3G22845
AT2G28600
AT4G02100
AT5G27100
AT5G26830
AT1G03600
AT5G23160
AT4G13240
AT1G66350
AT1G02140
AT3G22900
AT2G27050
AT4G03520
AT3G03000
AT5G37740
AT5G15265
AT5G02630
AT5G45160
AT2G24945
AT1G07900
AT4G16765
AT3G08860
AT2G41730
AT4G25720
AT3G08920
AT1G68320
AT5G63610
AT4G12730
AT4G15390
AT1G70990
AT4G16265
AT5G40570
AT4G32800
AT3G47050
AT5G07320
AT3G09090
AT2G38560
AT4G18960
AT4G16695
AT5G15810
AT5G42210
AT5G40440
AT4G03450
AT5G49630
AT5G22800
AT1G47710
AT5G07550
AT3G09820
AT1G22370
AT2G42240
AT2G04031
AT2G41330
AT2G34190
AT5G24655
AT5G64160
AT2G42750
AT4G22235
AT2G30432
AT3G22850
AT1G48510
AT5G59240
AT5G08660
AT2G41705
AT5G46730
AT4G31780
AT2G43770
AT2G23010
AT4G21790
AT2G47980
AT3G58100
AT2G20760
AT1G10380
AT3G61970
AT4G21930
AT3G62900
AT5G52520
AT3G16780
AT4G08550
AT4G33910
AT5G64480
AT1G55915
AT1G13860
AT3G01323
AT5G53960
AT3G45970
AT5G51600
AT1G62980
AT2G47370
AT5G13330
AT3G15090
AT1G77980
AT5G43570
AT2G17470
AT1G31790
AT1G67090
AT4G35080
AT2G46380
AT4G24930
AT5G39450
AT4G37030
AT5G07270
AT2G41710
AT1G77020
AT1G67775
AT1G76760
AT2G47970
AT3G47530
AT1G26761
AT1G17580
AT5G06950
AT5G23090
AT5G02850
AT2G42530
AT5G05950
AT1G68600
AT2G47850
AT2G24270
AT4G33710
AT5G59080
AT4G27570
AT5G65158
AT5G56760
AT4G26780
AT3G58120
AT3G60860
AT3G11340
AT1G32560
AT1G63820
AT2G21195
AT1G18810
AT3G14210
AT1G02980
AT5G16550
AT1G67280
AT1G65060
AT5G10780
AT5G48820
AT3G17590
AT3G21430
AT4G29410
AT4G13500
AT2G30490
AT1G55900
AT4G16050
AT5G38300
AT1G19910
AT3G23400
AT2G36670
AT4G03430
AT5G57010
AT2G37710
AT5G63310
AT3G22590
AT1G51460
AT5G02550
AT5G43850
AT5G53810
AT5G64630
AT2G22680
AT5G59790
AT1G62500
AT2G30766
AT1G72610
AT4G30020
AT2G39010
AT1G75150
AT1G69270
AT2G44850
AT5G62650
AT3G52800
AT1G06550
AT4G26670
AT3G58940
AT5G39740
AT1G21000
AT1G76960
AT3G06010
AT2G15170
AT2G34750
AT5G09250
AT5G38895
AT3G24840
AT4G29070
AT1G22620
AT5G20230
AT5G19440
AT2G46505
AT1G32583
AT5G08100
AT4G18750
AT5G24150
AT5G50720
AT5G59440
AT1G32220
AT1G73460
AT4G32170
AT1G23890
AT1G76530
AT4G14358
AT1G29395
AT1G11780
AT2G36960
AT1G64760
AT1G45190
AT1G17430
AT5G12420
AT1G13245
AT1G69510
AT3G13225
AT1G20850
AT4G14380
AT4G22230
AT1G26600
AT5G52430
AT1G54290
AT4G19530
AT1G13350
AT3G08870
AT3G19690
AT3G58510
AT1G18030
AT1G48070
AT4G10265
AT5G36950
AT3G49890
AT1G03840
AT4G18880
AT3G07210
AT5G37730
AT5G40480
AT2G21640
AT3G58680
AT5G27610
AT5G03490
AT1G22880
AT2G29900
AT3G19440
AT1G49990
AT5G35630
AT3G10090
AT2G20830
AT2G27510
AT5G42970
AT4G12000
AT5G20050
AT1G65032
AT1G52930
AT2G17790
AT5G16250
AT2G43080
AT4G31210
AT2G30860
AT2G32235
AT4G04030
AT4G04960
AT1G30520
AT2G21250
AT4G16410
AT2G32800
AT5G49160
AT5G50740
AT1G52980
AT1G29550
AT5G62165
AT1G80830
AT5G19870
AT3G21230
AT5G19430
AT1G22910
AT5G66670
AT5G37440
AT3G56950
AT2G33410
AT1G52550
AT3G56970
AT1G17400
AT1G74690
AT3G07400
AT3G43660
AT4G28780
AT3G23280
AT1G14480
AT5G63280
AT4G17610
AT4G08867
AT1G75590
AT5G24290
AT2G34090
AT1G62840
AT3G54730
AT1G36380
AT1G15700
AT2G20940
AT1G14755
AT3G50330
AT3G13680
AT2G20180
AT3G20300
AT1G53400
AT1G73000
AT5G50560
AT2G20150
AT3G21480
AT1G30360
AT3G17609
AT3G56810
AT5G17020
AT5G52230
AT4G19970
AT1G49920
AT3G63200
AT2G31240
AT5G13730
AT3G44720
AT1G53165
AT4G36800
AT1G74500
AT1G78970
AT5G47510
AT5G50790
AT1G27700
AT3G24690
AT1G48300
AT1G34790
AT5G11670
AT1G76540
AT1G50460
AT3G20630
AT5G16560
AT3G52950
AT5G05980
AT1G16910
AT2G32080
AT1G49630
AT4G36010
AT2G22905
AT2G29200
AT2G39930
AT3G13470
AT3G53760
AT5G54940
AT5G15600
AT2G44070
AT1G68340
AT3G20370
AT1G57660
AT2G26930
AT2G25130
AT3G59090
AT3G24870
AT3G05220
AT3G18870
AT5G22470
AT4G10800
AT4G26420
AT5G08391
AT3G01210
AT2G43840
AT4G12760
AT1G30515
AT1G63206
AT1G19800
AT1G56420
AT5G44090
AT3G59310
AT3G12180
AT3G01490
AT1G20470
AT1G30450
AT2G39725
AT1G17290
AT3G02250
AT3G25585
AT1G79090
AT3G51130
AT2G24150
AT3G12150
AT1G49590
AT2G20530
AT3G27390
AT5G54280
AT1G18160
AT2G20060
AT1G78980
AT1G30730
AT4G03180
AT2G39410
AT4G39260
AT4G18130
AT5G25280
AT1G78830
AT1G09100
AT3G51850
AT3G24170
AT3G58710
AT4G32520
AT1G15870
AT2G39435
AT3G53370
AT2G26460
AT1G62830
AT3G24820
AT2G32100
AT3G45070
AT1G19080
AT4G24590
AT5G58680
AT3G28050
AT3G02520
AT1G60986
AT5G50900
AT5G14580
AT4G36900
AT2G32290
AT5G06790
AT3G21770
AT4G13263
AT3G54350
AT5G44410
AT1G32960
AT3G55677
AT5G13820
AT4G39300
AT3G09390
AT3G15060
AT3G11890
AT2G21800
AT5G17300
AT2G39780
AT1G50270
AT3G09360
AT1G74055
AT5G41920
AT1G04500
AT2G23348
AT3G52300
AT2G16595
AT5G38170
AT5G08480
AT1G69890
AT5G10190
AT4G16447
AT2G17320
AT1G72290
AT3G06600
AT1G73120
AT1G75760
AT1G74440
AT1G52150
AT3G03620
AT2G31610
AT4G24060
AT1G74030
AT4G17350
AT1G49480
AT2G45140
AT3G60530
AT4G23420
AT5G06210
AT3G27540
AT1G76080
AT3G01120
AT5G57567
AT5G64940
AT1G16460
AT5G17250
AT5G45660
AT2G10940
AT5G51290
AT1G07150
AT2G25970
AT1G65920
AT3G28970
AT2G41360
AT2G46610
AT1G78290
AT1G21910
AT2G30260
AT5G49360
AT1G64860
AT5G40645
AT1G13130
AT1G18560
AT3G17830
AT3G50860
AT4G03110
AT2G46320
AT5G66985
AT1G06270
AT1G31880
AT1G22020
AT1G28700
AT5G07230
AT4G33240
AT1G22080
AT5G17570
AT5G22260
AT4G27870
AT1G20870
AT2G40320
AT5G49650
AT1G26330
AT2G28200
AT2G23620
AT1G03910
AT3G04240
AT1G16640
AT4G15540
AT3G11480
AT3G47520
AT5G09450
AT1G06840
AT1G09932
AT3G07520
AT1G45000
AT5G04720
AT3G47910
AT5G18820
AT1G33260
AT3G28510
AT3G61440
AT1G09810
AT4G16710
AT1G10910
AT5G27000
AT4G27180
AT5G04950
AT3G24030
AT2G38140
AT3G13400
AT4G13310
AT5G51400
AT5G11970
AT3G61130
AT2G24940
AT1G33560
AT5G04610
AT2G44190
AT4G21500
AT4G14070
AT5G14370
AT1G45130
AT5G01450
AT2G21840
AT4G13075
AT2G12480
AT5G50870
AT3G48060
AT3G57560
AT4G24175
AT2G17043
AT1G27500
AT4G01250
AT3G19420
AT5G42670
AT5G46370
AT3G26450
AT1G16400
AT1G54040
AT1G14630
AT3G59550
AT5G59580
AT3G04530
AT2G40760
AT1G32780
AT2G02590
AT4G24620
AT5G57950
AT1G28080
AT2G01190
AT5G56610
AT1G05600
AT3G27503
AT1G09780
AT2G28580
AT3G25770
AT5G16320
AT5G43300
AT5G02040
AT5G67310
AT5G40190
AT1G08100
AT5G18630
AT5G66070
AT1G47485
AT1G74590
AT1G67265
AT4G30670
AT3G24080
AT3G28940
AT3G62790
AT5G04410
AT5G37850
AT2G22310
AT4G30430
AT5G21090
AT3G03480
AT5G22280
AT5G55132
AT3G06070
AT1G23100
AT3G59800
AT3G19085
AT4G17050
AT1G16350
AT4G28630
AT4G00980
AT1G66610
AT1G65890
AT1G55260
AT4G24310
AT5G12310
AT5G66270
AT1G17440
AT1G22430
AT1G48920
AT2G18090
AT1G76750
AT5G52250
AT5G38940
AT4G17000
AT3G03440
AT3G16690
AT5G48680
AT5G47520
AT1G29560
AT1G63500
AT1G48440
AT3G57170
AT4G37990
AT4G25225
AT2G19800
AT1G48370
AT3G18060
AT3G24093
AT2G47410
AT5G66450
AT4G14210
AT1G69610
AT3G03960
AT3G47010
AT2G03120
AT3G04470
AT3G14180
AT4G01710
AT5G27700
AT1G72950
AT1G49600
AT3G20760
AT2G06010
AT5G43970
AT5G16940
AT3G06830
AT5G17050
AT4G00180
AT2G07170
AT1G61215
AT2G04450
AT2G46180
AT2G28940
AT1G61420
AT3G44620
AT1G27360
AT2G35940
AT3G47833
AT1G11765
AT4G04830
AT5G19660
AT3G62140
AT3G16000
AT5G65760
AT2G30790
AT4G15130
AT1G28815
AT3G18950
AT4G28706
AT4G32110
AT3G01230
AT5G35900
AT3G58610
AT2G40690
AT2G29080
AT5G07470
AT1G31780
AT5G10130
AT5G64880
AT3G23390
AT1G16070
AT4G20830
AT1G76610
AT5G53860
AT3G09100
AT1G11112
AT2G46735
AT1G11770
AT4G31790
AT1G20490
AT4G20380
AT2G17630
AT3G05070
AT4G11570
AT5G13720
AT1G07550
AT4G04840
AT5G64580
AT1G68780
AT5G59800
AT1G19715
AT4G01110
AT1G34570
AT5G18520
AT2G17040
AT3G02940
AT2G41350
AT3G58720
AT3G08900
AT3G28460
AT5G15050
AT1G15270
AT5G13000
AT2G01590
AT2G33560
AT2G02990
AT1G13090
AT3G06740
AT2G24310
AT5G23210
AT1G72750
AT2G14660
AT3G50840
AT4G12910
AT1G43670
AT3G27320
AT3G05400
AT1G78490
AT5G49210
AT4G39770
AT4G27820
AT5G07840
AT3G13620
AT1G73020
AT1G22520
AT1G69020
AT1G64500
AT4G37780
AT2G32140
AT2G37230
AT3G51450
AT5G67250
AT1G78815
AT2G45760
AT5G04040
AT5G45330
AT1G57860
AT4G26070
AT2G24400
AT4G17500
AT3G16080
AT5G61640
AT1G24150
AT1G48790
AT5G28237
AT1G06510
AT3G07880
AT4G29350
AT1G34550
AT5G05970
AT1G15590
AT3G59400
AT5G55930
AT2G42950
AT5G22130
AT3G13226
AT1G56190
AT1G63740
AT5G40450
AT1G10200
AT5G57123
AT5G15260
AT3G60630
AT5G36810
AT5G16160
AT3G58520
AT3G53180
AT3G24120
AT3G01800
AT5G03510
AT3G07230
AT1G52340
AT4G19150
AT1G50290
AT1G73500
AT5G09310
AT3G59380
AT4G38930
AT1G52760
AT2G18150
AT5G54970
AT4G03965
AT5G14500
AT3G26850
AT1G78120
AT2G05632
AT2G42580
AT5G03120
AT4G26770
AT2G46390
AT1G69010
AT5G53430
AT3G45770
AT3G44460
AT5G10560
AT1G65580
AT4G28050
AT5G05840
AT3G56140
AT1G77760
AT5G10800
AT1G06220
AT3G18550
AT1G02790
AT2G37520
AT2G39640
AT5G25130
AT1G14740
AT5G47070
AT3G55310
AT3G20865
AT1G47570
AT4G36810
AT3G01980
AT1G19000
AT4G25840
AT2G23370
AT4G14060
AT3G19810
AT1G21970
AT1G33080
AT3G26030
AT2G07798
AT4G15790
AT1G71110
AT4G27100
AT5G23260
AT5G60700
AT5G64690
AT3G51060
AT5G46020
AT3G45750
AT2G44065
AT4G29120
AT4G20870
AT5G01610
AT3G46830
AT5G63290
AT3G01480
AT5G14520
AT2G24240
AT3G15240
AT4G36240
AT5G43350
AT5G19250
AT2G21237
AT1G01540
AT3G22880
AT5G49980
AT2G17770
AT5G16010
AT5G02320
AT5G43390
AT1G76790
AT3G07000
AT3G04030
AT2G24570
AT1G54000
AT4G27660
AT1G29760
AT3G11590
AT1G52410
AT5G10200
AT4G20050
AT5G09240
AT3G25830
AT4G30270
AT2G36750
AT1G67260
AT1G64960
AT3G58020
AT5G43185
AT3G05000
AT4G20860
AT3G21140
AT5G18840
AT4G36880
AT1G62045
AT3G07380
AT5G24780
AT1G19980
AT1G70570
AT2G25820
AT5G02810
AT3G13740
AT1G08090
AT1G77000
AT3G14920
AT4G17360
AT5G09225
AT4G38770
AT3G13610
AT1G71210
AT4G03190
AT2G39940
AT2G21940
AT5G65230
AT5G05290
AT1G78900
AT5G48520
AT4G18370
AT1G23590
AT2G34900
AT5G10350
AT5G50290
AT4G17420
AT2G36660
AT1G47380
AT5G17830
AT1G54610
AT1G12710
AT5G46900
AT3G23770
AT2G04500
AT1G26610
AT3G02850
AT3G20360
AT1G30890
AT5G48870
AT5G22250
AT2G22510
AT3G10610
AT3G47700
AT2G38180
AT3G42670
AT2G34070
AT2G15970
AT3G47620
AT2G46470
AT1G20020
AT3G20280
AT3G56480
AT1G47620
AT1G05770
AT4G18395
AT5G13610
AT5G25350
AT3G22235
AT2G25870
AT1G17810
AT1G16570
AT3G13227
AT3G19390
AT1G21680
AT2G38570
AT1G20780
AT5G53450
AT1G09060
AT5G18950
AT1G02305
AT1G73180
AT1G05610
AT5G44200
AT4G11310
AT3G28750
AT3G06300
AT2G48075
AT3G63140
AT5G64000
AT2G24090
AT5G52710
AT4G29830
AT3G23870
AT2G41940
AT3G03450
AT1G16670
AT3G18160
AT5G62950
AT5G41761
AT1G62600
AT1G74320
AT1G73660
AT2G31480
AT5G24570
AT1G50600
AT3G59600
AT1G29720
AT1G29951
AT3G06590
AT4G29440
AT4G00570
AT3G50940
AT5G18000
AT4G29130
AT1G48120
AT5G66100
AT5G59570
AT2G34160
AT5G56140
AT3G25860
AT3G12360
AT5G15760
AT3G58470
AT4G35520
AT3G06150
AT1G53650
AT5G18525
AT5G53340
AT4G31140
AT5G53130
AT4G32570
AT1G35910
AT5G46470
AT3G51920
AT3G50500
AT2G34580
AT1G26410
AT2G18660
AT3G43700
AT4G24420
AT1G32550
AT5G07100
AT4G38840
AT3G57710
AT5G18730
AT3G23560
AT3G09580
AT4G29550
AT2G03620
AT2G01450
AT2G04940
AT4G34660
AT1G12805
AT5G10695
AT3G16190
AT1G03290
AT1G15040
AT3G13110
AT1G10890
AT2G32500
AT1G23390
AT5G11700
AT1G32260
AT5G12360
AT5G07290
AT3G14850
AT3G43230
AT1G54520
AT1G69485
AT2G37130
AT3G49940
AT3G45900
AT3G43590
AT5G15610
AT3G19590
AT3G12810
AT5G12050
AT3G07340
AT5G24660
AT4G27250
AT5G14320
AT1G27170
AT5G06710
AT1G78780
AT3G05900
AT5G27650
AT1G14460
AT4G34840
AT3G49930
AT1G48840
AT3G54530
AT1G58684
AT5G57270
AT3G54100
AT4G18350
AT5G61430
AT3G12570
AT5G23110
AT5G62640
AT3G53610
AT1G10980
AT1G30070
AT2G38300
AT1G80720
AT3G01640
AT1G13180
AT5G67320
AT5G66410
AT2G30500
AT1G73990
AT5G61800
AT1G13610
AT5G59040
AT1G23780
AT5G65900
AT3G44750
AT2G28950
AT5G10540
AT1G25250
AT2G33580
AT3G49400
AT5G59530
AT4G22060
AT2G36770
AT5G39220
AT2G40570
AT5G17240
AT2G38440
AT5G35790
AT3G54460
AT5G02310
AT2G37000
AT1G06850
AT1G77122
AT4G28160
AT4G35530
AT5G05670
AT2G22140
AT5G55507
AT5G26200
AT3G04180
AT4G23100
AT1G28560
AT2G22900
AT1G49760
AT5G63100
AT3G49910
AT1G66060
AT3G20557
AT5G36910
AT1G68850
AT1G20070
AT2G37450
AT2G45030
AT3G01130
AT3G18890
AT5G06990
AT3G14340
AT1G02380
AT3G29180
AT5G19350
AT5G35670
AT3G49900
AT1G65230
AT1G08280
AT3G04070
AT1G77780
AT1G69260
AT3G01950
AT2G22990
AT1G34110
AT2G46790
AT5G66200
AT3G22275
AT1G48020
AT2G30170
AT4G23660
AT1G06980
AT5G42760
AT5G04000
AT1G29750
AT4G22980
AT5G40040
AT5G24900
AT5G48250
AT5G14150
AT2G01990
AT1G10990
AT3G07270
AT3G07850
AT3G26290
AT2G16780
AT2G14760
AT5G23890
AT4G34180
AT1G31440
AT1G65240
AT2G40660
AT1G75040
AT5G64010
AT1G71430
AT5G48740
AT1G56170
AT5G51070
AT2G44060
AT3G06840
AT4G02020
AT1G13390
AT4G16141
AT5G03910
AT3G57270
AT5G08200
AT4G11050
AT2G42780
AT5G03990
AT4G18330
AT5G41060
AT1G36370
AT2G01690
AT1G65030
AT1G29952
AT5G14540
AT1G69360
AT1G77470
AT1G31050
AT1G10640
AT3G29280
AT3G45230
AT4G38180
AT4G32105
AT5G59450
AT3G61290
AT4G23890
AT3G02730
AT5G11840
AT1G32170
AT5G37320
AT2G41140
AT5G58270
AT3G53440
AT5G45560
AT4G03510
AT3G19290
AT3G20600
AT5G03200
AT5G24890
AT1G69620
AT1G29440
AT2G29790
AT2G21430
AT5G64660
AT5G07360
AT2G02950
AT5G11060
AT3G60470
AT1G63230
AT5G16030
AT2G27320
AT3G10400
AT5G04600
AT1G79830
AT2G02970
AT5G52990
AT3G19310
AT1G62610
AT4G28300
AT2G40095
AT2G23820
AT1G20770
AT3G61920
AT1G48000
AT1G71010
AT5G24320
AT1G20440
AT1G58983
AT5G19460
AT4G01320
AT1G64040
AT2G36325
AT3G60410
AT3G55270
AT3G53870
AT3G06250
AT1G29540
AT2G19820
AT3G08630
AT4G23882
AT1G65650
AT1G02400
AT5G56090
AT2G02350
AT1G17330
AT2G31390
AT5G56640
AT1G77510
AT4G33145
AT4G30720
AT4G03290
AT3G07800
AT4G39756
AT5G17000
AT2G17660
AT2G17640
AT5G10600
AT4G16310
AT1G03730
AT3G04670
AT1G76400
AT1G47610
AT5G13030
AT1G29140
AT3G50430
AT4G33840
AT3G56800
AT4G21810
AT3G56020
AT4G27630
AT5G30490
AT2G26400
AT5G04885
AT1G64530
AT3G20380
AT1G47310
AT3G22960
AT1G53030
AT4G00680
AT3G22620
AT3G29810
AT3G52050
AT2G44040
AT2G39518
AT4G37770
AT5G43830
AT2G19470
AT3G51990
AT3G03490
AT2G03690
AT1G29950
AT5G35400
AT2G36430
AT4G05180
AT2G35450
AT5G61250
AT5G22520
AT4G14540
AT2G17705
AT5G49665
AT1G16190
AT1G16010
AT2G22770
AT1G08630
AT2G16500
AT5G26600
AT5G44570
AT1G02310
AT2G36650
AT5G47180
AT3G47180
AT4G00450
AT5G05965
AT3G19720
AT5G66420
AT5G01270
AT3G04140
AT2G31370
AT1G71180
AT4G30210
AT4G29735
AT5G25440
AT5G45260
AT1G47420
AT5G13710
AT2G48000
AT2G28430
AT1G63110
AT5G27730
AT3G51730
AT3G27580
AT5G52470
AT1G02460
AT4G16810
AT2G20650
AT3G55610
AT2G46230
AT5G45900
AT1G53540
AT1G67660
AT4G32930
AT4G38980
AT5G49550
AT2G42890
AT5G66658
AT4G09030
AT3G19760
AT2G18410
AT4G26400
AT2G03830
AT1G23110
AT3G45980
AT1G21700
AT3G10700
AT3G27480
AT2G45560
AT5G59410
AT1G19320
AT5G14380
AT2G43270
AT3G28760
AT5G24640
AT3G23000
AT3G15830
AT1G71080
AT2G19850
AT3G47890
AT1G12250
AT3G10570
AT5G56670
AT5G54640
AT3G10520
AT1G11950
AT5G18490
AT2G01980
AT2G44100
AT4G27750
AT2G28290
AT4G09467
AT3G53020
AT3G60720
AT2G28355
AT1G08065
AT1G62360
AT3G08980
AT3G06200
AT5G54170
AT5G24650
AT5G66580
AT5G47550
AT1G74900
AT4G15660
AT5G06960
AT1G62150
AT4G27240
AT4G13680
AT5G20450
AT1G36280
AT1G19090
AT5G11930
AT5G23020
AT1G50140
AT5G38900
AT2G29290
AT5G55125
AT3G07470
AT1G56520
AT4G16530
AT3G59330
```
