## Supplementary material for "A comprehensive map of preferentially located motifs reveals distinct proximal *cis*-regulatory elements in plants": AATGATA_containing_gene_set.txt

```
#Occurences of AATGATA between -39 and 33 (positions relative to the transcription start site)
#760 sequences with AATGATA in this interval
#3.69% of the sequences in promoter set with AATGATA (set with 20573 sequences)
AT1G21680
AT3G50500
AT1G26890
AT5G35900
AT3G01640
AT3G05858
AT5G24260
AT5G14220
AT5G48740
AT1G07570
AT4G23882
AT5G47700
AT3G01330
AT1G20470
AT4G36880
AT3G07400
AT5G03990
AT1G75060
AT2G41140
AT2G47410
AT5G04410
AT2G34650
AT1G48370
AT4G25225
AT3G53610
AT2G27650
AT1G54610
AT4G37770
AT5G48250
AT5G52430
AT2G36930
AT4G18880
AT1G21050
AT4G29470
AT3G08900
AT4G01710
AT1G07220
AT3G55610
AT3G53370
AT1G13180
AT1G68862
AT3G24870
AT2G22770
AT1G13390
AT5G14380
AT5G51910
AT1G52930
AT3G01210
AT1G76200
AT1G16720
AT1G66060
AT5G15880
AT2G21850
AT4G21500
AT4G38770
AT3G27320
AT1G22110
AT1G26600
AT2G26510
AT1G57770
AT1G16460
AT5G61430
AT1G21910
AT3G04180
AT4G29480
AT5G09330
AT4G00570
AT4G26070
AT2G42140
AT2G48160
AT4G15390
AT5G10280
AT4G23660
AT1G34790
AT1G33700
AT2G30490
AT2G39200
AT1G72410
AT3G12770
AT1G15320
AT5G51750
AT3G61130
AT1G31880
AT4G33690
AT3G59090
AT1G15890
AT1G51340
AT3G13400
AT5G46370
AT2G32290
AT5G11840
AT5G67320
AT5G38170
AT4G35520
AT5G20920
AT5G40645
AT3G02125
AT5G43350
AT4G25220
AT2G44070
AT5G36910
AT2G27320
AT3G61920
AT1G30510
AT3G05250
AT3G25805
AT4G31210
AT5G21090
AT1G54000
AT3G09580
AT3G43590
AT4G30800
AT2G26460
AT1G72610
AT5G57270
AT5G20050
AT2G46390
AT3G52300
AT3G61910
AT3G22845
AT5G24150
AT1G43170
AT4G00180
AT2G23010
AT2G17660
AT1G69360
AT1G77000
AT5G54640
AT5G50720
AT1G22460
AT3G09100
AT1G09570
AT5G53810
AT1G15000
AT1G61480
AT5G15760
AT3G25620
AT3G60530
AT2G16500
AT2G45560
AT4G13560
AT1G20070
AT4G00450
AT1G24120
AT5G02810
AT1G56180
AT1G22520
AT1G08065
AT1G12530
AT3G19600
AT1G32560
AT1G28960
AT3G20820
AT1G73920
AT5G22130
AT3G47990
AT2G03690
AT1G23590
AT4G03190
AT5G14360
AT5G41992
AT1G05680
AT3G21420
AT4G26770
AT2G34160
AT3G06250
AT3G24500
AT2G21800
AT3G32040
AT2G24570
AT1G64960
AT3G29034
AT5G24660
AT1G53030
AT1G13860
AT1G71080
AT4G00165
AT2G33580
AT1G53540
AT5G06960
AT2G22680
AT4G11110
AT5G15265
AT4G00330
AT5G59450
AT4G33910
AT4G37990
AT2G33550
AT1G48840
AT1G13570
AT4G02650
AT1G16950
AT2G05910
AT3G61290
AT5G62720
AT3G21140
AT5G64010
AT1G18250
AT3G03000
AT4G30270
AT1G63230
AT2G37130
AT3G08860
AT1G47485
AT5G08510
AT2G46380
AT1G63110
AT2G02590
AT1G22020
AT3G26200
AT1G73990
AT2G41705
AT3G05520
AT3G16700
AT1G08090
AT4G28050
AT5G09240
AT3G24315
AT2G44850
AT2G12480
AT2G40970
AT4G26420
AT5G25280
AT3G13225
AT3G55270
AT5G63500
AT5G26731
AT5G46250
AT2G19470
AT2G22080
AT2G01880
AT1G74055
AT3G27390
AT2G21210
AT3G23920
AT1G21140
AT5G53730
AT1G52550
AT1G76610
AT2G20830
AT5G63290
AT3G52800
AT1G10890
AT3G17800
AT4G34960
AT5G54930
AT1G74900
AT3G63170
AT5G43850
AT1G48920
AT1G13480
AT2G28200
AT5G64000
AT5G35670
AT1G32220
AT1G54040
AT4G33220
AT3G51930
AT3G62360
AT5G51400
AT1G51460
AT2G18740
AT3G07980
AT5G66270
AT1G68340
AT4G32630
AT1G27410
AT3G50860
AT5G01010
AT5G64060
AT4G16530
AT3G05900
AT1G65890
AT1G70990
AT1G13930
AT1G29720
AT2G37450
AT2G21860
AT1G56170
AT1G04810
AT1G19400
AT4G18960
AT4G16810
AT5G24890
AT2G20760
AT5G03120
AT1G72750
AT5G56640
AT4G13263
AT1G79490
AT3G20070
AT2G30500
AT1G77780
AT4G02020
AT3G10974
AT5G09450
AT3G16080
AT4G36900
AT2G20150
AT3G23160
AT3G58940
AT2G37585
AT5G55125
AT4G15540
AT3G03480
AT3G44620
AT3G24860
AT5G64660
AT1G75350
AT3G60860
AT3G55560
AT3G08980
AT3G23400
AT5G36810
AT5G04950
AT4G26780
AT3G53020
AT5G49550
AT5G62650
AT3G61970
AT1G23780
AT2G20940
AT5G19250
AT2G42990
AT3G04950
AT4G20860
AT4G04790
AT3G20370
AT1G65845
AT2G43080
AT5G04000
AT1G53770
AT4G24930
AT1G09810
AT2G33255
AT5G03200
AT4G02210
AT1G11650
AT5G44200
AT5G46730
AT4G26210
AT3G57270
AT5G57010
AT2G19802
AT1G75750
AT5G49665
AT2G24310
AT5G39410
AT4G18150
AT1G50600
AT5G55430
AT3G50330
AT3G51450
AT3G29430
AT1G78290
AT2G40320
AT2G32500
AT1G26761
AT4G33700
AT4G27250
AT5G21930
AT4G03180
AT5G66450
AT4G33840
AT3G50690
AT1G62045
AT3G10610
AT2G40270
AT1G19510
AT5G35630
AT3G28040
AT3G55320
AT2G38570
AT5G06710
AT1G78830
AT4G22230
AT3G60630
AT3G03440
AT2G24270
AT1G22990
AT3G13620
AT5G26210
AT1G07840
AT4G00980
AT1G10050
AT3G20350
AT2G31290
AT1G09780
AT5G42150
AT3G11590
AT4G37090
AT3G55310
AT5G04720
AT1G16570
AT4G30020
AT5G46790
AT3G07340
AT5G19350
AT4G25610
AT5G22280
AT5G14370
AT1G65030
AT2G02160
AT5G66670
AT1G06000
AT4G01610
AT3G60950
AT1G19800
AT2G36325
AT1G64530
AT4G03290
AT1G20320
AT5G46530
AT2G21640
AT4G32680
AT5G65158
AT4G01510
AT2G33585
AT5G52520
AT1G58330
AT2G02990
AT1G51402
AT1G68780
AT5G03080
AT5G41990
AT2G38700
AT3G18890
AT2G04540
AT3G02940
AT2G28810
AT1G12760
AT4G35530
AT5G01270
AT3G03490
AT1G74500
AT1G22430
AT3G01800
AT1G06645
AT5G38690
AT5G24640
AT1G06220
AT4G18010
AT5G59410
AT4G16710
AT2G16595
AT2G39820
AT3G51850
AT5G54280
AT5G08480
AT1G63740
AT3G01740
AT1G03730
AT1G48440
AT1G56520
AT2G29910
AT2G28950
AT4G33145
AT3G60390
AT2G18090
AT5G06210
AT3G51060
AT4G04960
AT5G62610
AT5G07830
AT1G14120
AT1G58410
AT1G27360
AT1G17580
AT4G27240
AT2G17230
AT2G05520
AT2G47670
AT3G58510
AT5G42670
AT3G20865
AT4G00090
AT3G06930
AT4G35080
AT1G11770
AT5G53250
AT1G03030
AT4G30670
AT2G19800
AT3G16190
AT3G56810
AT3G45230
AT5G45160
AT3G05880
AT4G28780
AT2G37870
AT1G74440
AT5G02310
AT4G16050
AT5G57567
AT3G50470
AT1G70280
AT1G26610
AT2G28740
AT4G10800
AT5G66200
AT1G17455
AT1G29750
AT4G18330
AT1G20020
AT4G11990
AT5G15230
AT1G68320
AT4G19460
AT5G24780
AT4G36010
AT3G12760
AT3G24542
AT5G16940
AT5G22260
AT3G52990
AT1G13609
AT3G43700
AT2G32235
AT2G19820
AT5G42200
AT1G69485
AT1G32260
AT2G33360
AT3G47190
AT2G22310
AT2G40745
AT1G48930
AT2G25300
AT3G52950
AT1G33480
AT5G66410
AT2G34100
AT5G28610
AT4G24060
AT3G02520
AT2G30070
AT1G13130
AT2G31390
AT5G13710
AT5G44790
AT5G20230
AT5G50560
AT3G18550
AT5G66420
AT2G24240
AT3G47180
AT1G48380
AT2G19990
AT3G57810
AT4G14540
AT3G17830
AT1G62360
AT1G69610
AT3G20360
AT5G02960
AT1G44920
AT2G23820
AT3G13224
AT5G63280
AT1G43670
AT2G38180
AT3G07850
AT2G22510
AT3G58520
AT3G58710
AT5G55132
AT5G25770
AT4G32930
AT2G20340
AT2G46230
AT2G26700
AT4G16330
AT3G22590
AT2G02510
AT2G41730
AT2G30160
AT2G41710
AT4G00030
AT5G59570
AT2G03120
AT3G63200
AT5G53180
AT5G62840
AT1G72490
AT3G28070
AT4G33710
AT4G02640
AT5G42210
AT1G76960
AT3G22235
AT5G23910
AT5G38720
AT3G62180
AT5G38300
AT3G15790
AT3G47833
AT1G51745
AT1G15040
AT5G27700
AT5G44973
AT2G45140
AT5G61630
AT1G48860
AT1G79260
AT5G18690
AT2G44060
AT2G46470
AT4G00680
AT5G56680
AT5G47500
AT5G13030
AT3G20460
AT5G56140
AT3G19720
AT3G02600
AT1G75900
AT1G02310
AT3G17590
AT2G26930
AT3G06150
AT4G08550
AT2G44065
AT2G03620
AT1G26160
AT3G12100
AT1G32583
AT5G21430
AT5G19420
AT2G29900
AT1G15060
AT1G76990
AT1G18030
AT5G25540
AT5G40480
AT2G45000
AT1G02305
AT5G55507
AT4G35090
AT3G22960
AT1G16090
AT3G51730
AT1G19970
AT5G07550
AT1G67280
AT5G13000
AT3G01345
AT2G17320
AT5G08200
AT1G21000
AT4G31140
AT5G54940
AT2G30170
AT2G38060
AT1G73040
AT3G09390
AT2G38560
AT4G35770
AT3G06590
AT4G11310
AT5G15190
AT5G25130
AT3G15480
AT3G13226
AT2G31410
AT4G34180
AT5G25980
AT1G01040
AT5G28237
AT4G14210
AT2G34900
AT4G20050
AT5G46900
AT1G26330
AT5G02320
AT1G64040
AT5G07260
AT4G16695
AT5G55130
AT5G46130
AT1G48300
AT4G32080
AT3G49940
AT1G45190
AT2G44578
AT2G15170
AT1G77122
AT1G72950
AT2G31610
AT5G65670
AT1G67100
AT1G56070
AT2G34390
AT4G31780
AT3G05000
AT5G07840
AT4G25840
AT4G20870
AT3G20380
AT4G03110
AT1G80630
AT2G46180
AT3G60470
AT3G43230
AT4G39756
AT1G12120
AT3G08870
AT4G35570
AT2G48075
AT4G13820
AT2G41940
AT5G23160
AT1G74590
AT4G23650
AT1G16910
AT3G43960
AT1G52760
AT4G30000
AT5G56100
AT4G29570
AT4G29550
AT3G20760
AT4G35070
AT2G31380
AT5G39220
AT1G16640
AT1G62800
AT1G65032
AT2G01460
AT3G24690
AT2G31300
AT3G24170
AT2G32140
AT5G60910
AT5G22440
AT1G75450
AT1G53780
AT2G36560
AT1G04530
AT2G42890
AT2G16780
AT5G14110
AT2G36710
AT3G24093
AT5G04885
AT4G24420
AT1G55570
AT5G62670
AT5G58270
AT4G32940
AT3G47620
AT3G58720
AT2G02850
AT2G45760
AT4G00550
AT3G13940
AT3G29180
AT4G11320
AT1G06550
AT5G54130
AT5G64690
```
