## Supplementary material for "A comprehensive map of preferentially located motifs reveals distinct proximal *cis*-regulatory elements in plants": AATGATAA_containing_gene_set.txt

```
#Occurences of AATGATAA between 11 and 26 (positions relative to the transcription start site)
#66 sequences with AATGATAA in this interval
#0.32% of the sequences in promoter set with AATGATAA (set with 20573 sequences)
AT4G16810
AT2G16500
AT3G24093
AT5G55132
AT2G34900
AT1G28960
AT2G24270
AT2G24310
AT1G24120
AT2G27320
AT4G31780
AT5G35630
AT1G74590
AT2G45760
AT5G38170
AT2G16595
AT4G31140
AT2G30070
AT1G65890
AT3G47833
AT5G46370
AT4G20050
AT2G46470
AT1G18030
AT1G26600
AT4G16050
AT1G45190
AT1G63110
AT3G07400
AT5G66410
AT5G63280
AT4G03180
AT2G20760
AT3G13226
AT3G04180
AT5G19350
AT5G19250
AT5G24640
AT1G07840
AT3G22590
AT4G01710
AT1G69360
AT5G04950
AT4G33145
AT4G28050
AT2G03620
AT5G54640
AT4G00980
AT5G63290
AT1G20020
AT1G15320
AT4G14210
AT1G53030
AT2G20150
AT2G28740
AT4G04960
AT2G20340
AT2G22680
AT5G49550
AT1G27360
AT5G13710
AT2G31390
AT2G28200
AT1G48370
AT4G00680
AT1G09810
```
