## Supplementary material for "A comprehensive map of preferentially located motifs reveals distinct proximal *cis*-regulatory elements in plants": AATGATAG_containing_gene_set.txt

```
#Occurences of AATGATAG between -106 and 27 (positions relative to the transcription start site)
#194 sequences with AATGATAG in this interval
#0.94% of the sequences in promoter set with AATGATAG (set with 20573 sequences)
AT5G67500
AT4G11320
AT5G57700
AT2G18876
AT2G33585
AT4G30000
AT1G56200
AT1G62360
AT5G50012
AT3G50470
AT3G53020
AT1G80630
AT1G51460
AT2G40290
AT1G61480
AT3G28300
AT3G57270
AT2G20710
AT1G08090
AT5G03880
AT5G50010
AT3G47040
AT3G29240
AT1G15060
AT4G08350
AT3G28070
AT1G78290
AT5G38690
AT4G27240
AT3G02550
AT1G55620
AT3G23340
AT1G10050
AT3G60390
AT3G03000
AT3G55646
AT3G63200
AT1G56520
AT2G33255
AT1G79640
AT5G64830
AT4G30270
AT5G45670
AT2G01470
AT2G36560
AT2G15130
AT5G21090
AT5G45550
AT5G02310
AT1G53400
AT4G16330
AT3G43960
AT5G15080
AT5G42200
AT3G24140
AT1G77510
AT1G02930
AT2G46230
AT2G31290
AT4G03110
AT4G38920
AT1G56180
AT3G05080
AT4G00090
AT1G18250
AT3G51140
AT5G13000
AT1G04810
AT3G62110
AT2G31560
AT1G48920
AT5G62670
AT5G09461
AT5G22280
AT5G50011
AT2G47000
AT2G39760
AT2G14285
AT5G44582
AT3G20820
AT5G09450
AT5G46900
AT1G51402
AT5G02030
AT5G03990
AT5G35550
AT5G61540
AT1G22430
AT5G53750
AT2G44850
AT2G01460
AT2G20940
AT5G15760
AT2G44065
AT3G26420
AT3G22960
AT5G06710
AT4G34960
AT1G58330
AT2G36710
AT2G47840
AT3G55560
AT1G64040
AT3G04780
AT3G28290
AT2G34300
AT5G09463
AT4G35560
AT2G31300
AT1G12120
AT4G27250
AT5G28500
AT5G42150
AT3G26742
AT3G25805
AT1G03730
AT1G72410
AT1G62800
AT2G27650
AT4G09090
AT2G43080
AT5G51910
AT5G09462
AT4G03100
AT3G55270
AT4G37980
AT5G61640
AT5G50950
AT1G22400
AT1G13250
AT3G05880
AT3G25080
AT5G40870
AT4G02860
AT3G08900
AT5G01510
AT1G56170
AT5G15090
AT3G61290
AT1G62500
AT3G08870
AT4G37580
AT2G20142
AT3G61130
AT1G26890
AT3G20310
AT5G57640
AT4G22240
AT2G18090
AT1G68320
AT5G09460
AT2G26460
AT1G06220
AT4G02640
AT5G65670
AT5G60910
AT5G56680
AT1G30730
AT1G48930
AT1G11100
AT1G19970
AT2G16780
AT4G34980
AT5G67320
AT1G20070
AT2G28950
AT5G23160
AT2G05910
AT3G06930
AT5G65790
AT1G63650
AT1G15040
AT2G44570
AT5G39410
AT5G35670
AT5G66670
AT3G24320
AT1G67230
AT1G63740
AT5G24780
AT5G65800
AT1G16640
AT2G48160
AT5G18020
AT3G13400
AT5G44973
AT4G35570
AT3G23920
AT3G17800
AT3G63170
AT5G36810
AT5G62360
AT5G57060
AT5G53250
```
