## Supplementary material for "A comprehensive map of preferentially located motifs reveals distinct proximal *cis*-regulatory elements in plants": AATGATAT_containing_gene_set.txt

```
#Occurences of AATGATAT between 10 and 30 (positions relative to the transcription start site)
#135 sequences with AATGATAT in this interval
#0.66% of the sequences in promoter set with AATGATAT (set with 20573 sequences)
AT3G03440
AT5G52430
AT3G07340
AT1G22020
AT1G76960
AT1G74440
AT1G53780
AT3G07850
AT3G53370
AT3G27320
AT3G24170
AT5G15265
AT5G43350
AT4G08550
AT5G25770
AT3G58710
AT3G49940
AT1G48860
AT1G70990
AT5G08480
AT5G66200
AT2G21860
AT3G51850
AT4G23660
AT2G42990
AT4G29550
AT1G48300
AT1G77780
AT3G61970
AT5G50560
AT1G74055
AT5G55130
AT3G51730
AT1G29720
AT3G01210
AT1G70280
AT1G68862
AT1G73990
AT2G37450
AT2G30490
AT1G32220
AT5G16940
AT2G22310
AT1G76990
AT5G02810
AT5G13030
AT4G35080
AT4G20870
AT3G10610
AT1G54610
AT1G52550
AT4G36880
AT5G66670
AT3G17590
AT1G64530
AT4G14540
AT3G16080
AT1G11770
AT1G48840
AT2G46390
AT4G31210
AT4G16695
AT4G25840
AT3G61910
AT2G21800
AT4G10800
AT1G52930
AT3G05000
AT3G53610
AT4G00570
AT5G52520
AT4G33840
AT2G24570
AT2G46380
AT3G20865
AT1G66060
AT5G56640
AT4G21500
AT5G35900
AT3G58520
AT1G75060
AT5G20920
AT3G18550
AT4G13263
AT2G32140
AT1G16570
AT1G21000
AT3G52950
AT5G54280
AT4G28780
AT1G69610
AT4G30020
AT4G37770
AT3G61290
AT5G45160
AT1G54000
AT1G50600
AT3G60950
AT3G13225
AT5G14380
AT5G55125
AT1G08090
AT3G20370
AT5G03990
AT3G58720
AT1G26160
AT2G44070
AT5G64690
AT3G43700
AT5G53810
AT5G04410
AT3G23400
AT4G26070
AT2G41730
AT1G29750
AT5G15230
AT1G13390
AT3G01640
AT1G69485
AT4G33910
AT3G60530
AT3G13940
AT1G65032
AT2G36325
AT2G17320
AT3G21140
AT1G21910
AT3G60630
AT3G05250
AT5G22440
AT2G41940
AT5G07550
AT4G15390
AT5G06960
AT1G71080
```
