## Supplementary material for "A comprehensive map of preferentially located motifs reveals distinct proximal *cis*-regulatory elements in plants": AATGATT_containing_gene_set.txt

```
#Occurences of AATGATT between 1 and 32 (positions relative to the transcription start site)
#443 sequences with AATGATT in this interval
#2.15% of the sequences in promoter set with AATGATT (set with 20573 sequences)
AT2G40570
AT1G27410
AT4G28630
AT1G15870
AT1G14630
AT3G53980
AT1G28080
AT5G52990
AT5G18730
AT5G19660
AT3G08920
AT4G28775
AT1G20770
AT4G14380
AT1G34570
AT2G25820
AT2G37000
AT3G49400
AT1G13090
AT3G04470
AT5G66580
AT4G18960
AT1G73660
AT2G15730
AT4G24370
AT1G64760
AT3G07470
AT1G26930
AT5G66985
AT5G26600
AT5G53340
AT5G28237
AT5G11060
AT4G28160
AT3G06830
AT5G50790
AT2G42950
AT3G14340
AT1G66350
AT5G17300
AT3G62460
AT2G34580
AT3G06740
AT3G06070
AT3G27360
AT5G06990
AT5G10190
AT4G19150
AT4G16310
AT3G62790
AT1G78120
AT4G20380
AT3G11480
AT1G17400
AT2G36750
AT4G22980
AT3G07270
AT5G59080
AT1G50140
AT1G03910
AT2G30790
AT2G33580
AT1G18560
AT3G06600
AT3G26850
AT3G23000
AT3G58100
AT3G60080
AT4G13240
AT3G19420
AT4G26670
AT4G12910
AT3G26450
AT1G22620
AT5G16010
AT1G75040
AT1G50460
AT4G28300
AT2G41720
AT1G36370
AT1G65240
AT1G06840
AT1G79090
AT3G19810
AT3G05165
AT1G65650
AT3G25770
AT4G13075
AT3G04350
AT2G42780
AT5G59580
AT4G30440
AT1G04500
AT2G39260
AT5G04190
AT3G57160
AT3G01950
AT3G29810
AT4G32960
AT1G47570
AT1G55900
AT1G78490
AT1G08630
AT4G25840
AT5G59440
AT3G45770
AT2G39640
AT1G69620
AT4G24310
AT1G16400
AT3G08630
AT2G29990
AT4G01320
AT2G31370
AT5G22250
AT5G45330
AT5G56090
AT5G24900
AT4G23700
AT5G59530
AT3G06840
AT3G05640
AT3G14920
AT5G15600
AT5G03110
AT4G27240
AT4G17350
AT5G04600
AT5G05950
AT1G33260
AT2G19850
AT1G05770
AT2G42850
AT1G23890
AT1G22630
AT2G28430
AT1G03840
AT3G12570
AT1G73180
AT1G62150
AT3G21770
AT3G10400
AT1G75760
AT1G76300
AT2G07280
AT5G09250
AT3G01980
AT1G11765
AT4G02100
AT3G01120
AT3G20280
AT1G32170
AT3G10570
AT3G06190
AT2G47970
AT4G18370
AT3G53870
AT1G27700
AT5G24655
AT1G15270
AT2G37520
AT5G13610
AT4G33580
AT5G02060
AT3G10700
AT3G18160
AT5G05670
AT2G28600
AT3G48770
AT5G11930
AT2G02350
AT3G47050
AT1G78380
AT1G65230
AT5G59800
AT2G14660
AT5G41761
AT2G22140
AT2G01980
AT5G59810
AT1G47620
AT5G02630
AT4G03520
AT2G39930
AT2G06010
AT1G75150
AT1G30070
AT3G16850
AT3G18870
AT5G53450
AT5G17000
AT4G16447
AT1G52410
AT2G39435
AT2G45030
AT5G10200
AT1G69510
AT1G18160
AT1G29540
AT5G52250
AT4G27730
AT5G01610
AT3G07800
AT1G47310
AT1G71010
AT1G52340
AT1G12200
AT3G54350
AT2G42210
AT3G06300
AT1G16190
AT1G68600
AT5G45260
AT2G42530
AT3G16690
AT5G48820
AT3G62530
AT4G13680
AT5G56760
AT3G54730
AT4G37990
AT2G24945
AT1G34550
AT1G07150
AT5G61250
AT4G18395
AT5G23020
AT3G15060
AT1G16490
AT1G20870
AT4G01110
AT1G29140
AT5G08391
AT3G45900
AT4G33240
AT4G15130
AT1G56190
AT1G73460
AT4G18350
AT5G40040
AT4G17420
AT4G16410
AT2G24940
AT3G48060
AT1G69020
AT5G02040
AT3G13740
AT2G34750
AT1G21150
AT2G25870
AT2G21840
AT5G43330
AT2G25130
AT1G13245
AT1G32960
AT5G18840
AT4G29735
AT2G02950
AT4G10490
AT3G06010
AT4G32105
AT3G27580
AT1G31780
AT5G01450
AT2G36670
AT5G52470
AT5G05980
AT2G20650
AT5G16320
AT1G70570
AT3G13470
AT1G14460
AT1G16010
AT1G07230
AT5G07360
AT5G23090
AT1G47710
AT5G62950
AT4G17500
AT4G23100
AT5G15610
AT1G77510
AT3G57200
AT3G28970
AT4G19970
AT5G13330
AT1G02140
AT3G59380
AT3G02730
AT4G03510
AT4G32520
AT5G03510
AT1G10980
AT1G45000
AT1G12120
AT2G29200
AT1G11780
AT4G16765
AT1G08090
AT3G18060
AT1G80830
AT3G47700
AT1G64040
AT1G75590
AT3G19300
AT1G20780
AT1G22950
AT5G07470
AT4G36500
AT1G01540
AT3G10090
AT5G13720
AT3G10200
AT5G53430
AT5G36950
AT1G69800
AT3G12100
AT1G13610
AT2G22905
AT1G63206
AT3G60260
AT3G20600
AT3G24080
AT3G45750
AT1G21970
AT1G78815
AT2G19520
AT1G47380
AT3G01230
AT5G51600
AT3G62140
AT5G61800
AT3G49930
AT4G32570
AT1G77020
AT3G25830
AT4G21860
AT1G17290
AT1G64500
AT4G15520
AT5G57950
AT2G23348
AT5G11670
AT5G18490
AT5G38895
AT1G08280
AT5G03760
AT2G24150
AT3G51920
AT5G24570
AT4G24590
AT2G25970
AT3G15830
AT1G16910
AT5G61640
AT1G03600
AT1G32550
AT1G74030
AT5G05970
AT1G67660
AT4G27660
AT2G39780
AT2G38140
AT4G17000
AT5G14150
AT1G15700
AT4G32170
AT5G47230
AT2G42310
AT2G01590
AT3G07210
AT4G19900
AT5G17830
AT3G19440
AT3G53760
AT3G45970
AT1G73020
AT2G36660
AT4G09030
AT3G45070
AT4G04030
AT1G14740
AT1G65060
AT3G58120
AT3G09770
AT2G07170
AT5G53130
AT5G38880
AT5G41060
AT1G20850
AT3G20557
AT5G04610
AT2G30260
AT3G22850
AT1G78970
AT1G20490
AT1G48920
AT2G38440
AT1G20020
AT5G54970
AT5G38900
AT5G48220
AT1G67090
AT3G07520
AT2G26700
AT4G24450
AT4G29830
AT5G62165
AT1G48070
AT1G26410
AT4G14060
AT1G28815
AT4G17360
AT1G57660
AT1G62840
AT3G02250
AT3G13680
AT2G22900
AT3G60410
AT3G23390
AT3G19310
AT4G13310
AT3G10520
AT3G02850
AT2G32080
AT3G60530
AT1G19910
AT5G15300
AT5G04000
AT3G09930
AT5G45560
AT4G39170
AT4G18750
AT5G19870
AT1G53165
AT1G10890
AT5G38940
AT1G47420
AT2G20060
AT4G20140
AT3G54100
AT2G34190
AT3G44720
```
