## Supplementary material for "A comprehensive map of preferentially located motifs reveals distinct proximal *cis*-regulatory elements in plants": AATGATTT_containing_gene_set.txt

```
#Occurences of AATGATTT between 0 and 20 (positions relative to the transcription start site)
#152 sequences with AATGATTT in this interval
#0.74% of the sequences in promoter set with AATGATTT (set with 20573 sequences)
AT4G13680
AT1G14740
AT4G24310
AT1G32170
AT4G12910
AT1G07150
AT3G11480
AT3G07270
AT5G11670
AT4G21860
AT5G06990
AT1G34550
AT3G12570
AT4G23700
AT5G24900
AT1G73020
AT3G58020
AT1G34570
AT2G20060
AT2G36960
AT1G64500
AT1G28080
AT3G60080
AT2G42950
AT1G13090
AT3G53870
AT1G08280
AT3G10570
AT3G60410
AT1G47380
AT1G73660
AT1G20770
AT5G13330
AT4G26670
AT4G37990
AT5G05670
AT3G26450
AT5G02060
AT5G13610
AT3G62140
AT5G03760
AT4G29735
AT5G59580
AT5G10200
AT1G55900
AT5G41060
AT2G37520
AT4G28630
AT3G62790
AT1G18160
AT3G15830
AT3G18060
AT5G48220
AT2G34580
AT2G36660
AT3G19300
AT5G66580
AT3G48060
AT3G14920
AT3G10700
AT5G16010
AT1G52410
AT1G68600
AT1G78970
AT3G06190
AT1G56190
AT5G16320
AT5G59440
AT4G18350
AT1G21970
AT5G45560
AT3G06010
AT4G13240
AT3G08630
AT1G02140
AT3G19440
AT5G02040
AT3G60260
AT4G19970
AT3G06300
AT5G52990
AT2G47970
AT1G50460
AT1G73180
AT1G67090
AT3G59380
AT1G21150
AT5G53430
AT1G66350
AT3G09770
AT3G25830
AT2G40570
AT5G11930
AT3G13470
AT3G10090
AT1G50140
AT1G03840
AT5G40040
AT2G32080
AT2G01590
AT1G67660
AT3G29810
AT2G24090
AT5G24655
AT4G27660
AT1G16010
AT5G01610
AT1G20780
AT3G19310
AT2G36670
AT3G57200
AT3G58120
AT1G29140
AT5G38940
AT1G20870
AT3G24840
AT5G62165
AT5G19870
AT5G59800
AT3G20600
AT1G63206
AT5G49630
AT3G47050
AT5G57950
AT1G15270
AT5G56090
AT1G03910
AT3G06740
AT5G05980
AT3G10400
AT1G80830
AT2G06010
AT4G36500
AT5G53130
AT3G10200
AT2G24940
AT4G10490
AT4G19150
AT1G71010
AT2G29990
AT4G32170
AT2G24945
AT5G53450
AT2G22140
AT4G18960
AT5G62950
AT1G45000
AT4G24370
AT5G19660
AT5G59080
AT5G61640
AT3G19420
```
