## Supplementary material for "A comprehensive map of preferentially located motifs reveals distinct proximal *cis*-regulatory elements in plants": AATGC_containing_gene_set.txt

```
#Occurences of AATGC between -3 and -3 (positions relative to the transcription start site)
#101 sequences with AATGC in this interval
#0.49% of the sequences in promoter set with AATGC (set with 20573 sequences)
AT5G64040
AT4G23820
AT4G11920
AT1G09070
AT1G60780
AT1G35560
AT1G55590
AT3G05360
AT2G19280
AT1G08160
AT3G61550
AT2G21490
AT3G29310
AT1G75335
AT3G15380
AT1G28420
AT4G34090
AT2G35370
AT3G26930
AT1G13190
AT1G02560
AT4G31330
AT2G46100
AT3G17790
AT1G67635
AT1G63110
AT3G22690
AT2G24360
AT3G11150
AT5G11110
AT3G18760
AT1G21090
AT1G28070
AT5G49000
AT5G20080
AT5G12120
AT2G40200
AT4G04955
AT4G14700
AT2G19170
AT3G61260
AT3G17712
AT3G16650
AT4G33070
AT5G18780
AT4G14570
AT2G03310
AT2G38040
AT3G15920
AT3G05741
AT1G55805
AT1G12310
AT4G21600
AT1G61690
AT2G35210
AT4G30020
AT2G35260
AT4G27600
AT1G23730
AT1G43700
AT1G80080
AT5G21150
AT2G33430
AT5G05130
AT3G22420
AT5G05380
AT5G51100
AT5G02520
AT3G05120
AT2G21180
AT5G13640
AT2G40270
AT1G43245
AT3G16860
AT2G36670
AT3G13920
AT5G46250
AT4G25640
AT5G50840
AT5G61190
AT4G28100
AT4G24800
AT4G35110
AT3G24503
AT1G20670
AT2G14110
AT5G27430
AT1G79070
AT2G26640
AT3G27025
AT4G34900
AT5G27940
AT3G01220
AT4G02620
AT2G34340
AT1G68650
AT1G29390
AT3G05260
AT3G53232
AT3G61450
AT4G39640
```
