## Supplementary material for "A comprehensive map of preferentially located motifs reveals distinct proximal *cis*-regulatory elements in plants": AATGCAA_containing_gene_set.txt

```
#Occurences of AATGCAA between -82 and 41 (positions relative to the transcription start site)
#901 sequences with AATGCAA in this interval
#4.38% of the sequences in promoter set with AATGCAA (set with 20573 sequences)
AT5G56290
AT4G33270
AT3G58130
AT4G19010
AT2G21860
AT2G32800
AT4G18195
AT4G27600
AT5G35570
AT5G21040
AT4G33720
AT2G44360
AT2G38360
AT3G56900
AT4G39590
AT5G01010
AT4G24275
AT3G26930
AT2G07749
AT1G12680
AT4G27585
AT3G23150
AT5G65880
AT1G53163
AT3G11940
AT5G43130
AT3G62910
AT1G27070
AT5G14650
AT4G04614
AT3G02660
AT5G37510
AT5G48900
AT5G23950
AT2G24310
AT1G31580
AT5G16050
AT5G05090
AT2G30550
AT4G37330
AT1G52400
AT2G19640
AT3G11280
AT1G75010
AT1G06250
AT1G80360
AT3G10270
AT1G29340
AT1G01060
AT3G56580
AT1G29560
AT5G05360
AT5G02050
AT5G55100
AT3G17060
AT2G42500
AT2G38540
AT5G01180
AT2G20720
AT3G09180
AT2G32210
AT1G54160
AT3G25640
AT4G31370
AT5G28450
AT5G04530
AT4G01897
AT3G56440
AT3G32930
AT4G15110
AT2G29740
AT5G59890
AT1G65150
AT1G47128
AT2G28570
AT1G19450
AT3G09700
AT5G28463
AT5G21970
AT5G65160
AT2G29390
AT1G48635
AT3G62530
AT4G40090
AT1G06040
AT5G45890
AT1G10690
AT5G61605
AT5G51100
AT2G41990
AT3G13580
AT2G45120
AT5G23460
AT5G14950
AT1G61960
AT3G20270
AT1G65290
AT5G61650
AT4G29990
AT1G22270
AT2G36724
AT2G33775
AT3G16090
AT1G52230
AT1G45170
AT4G24800
AT1G25150
AT1G14170
AT2G07170
AT1G80030
AT5G41790
AT5G65140
AT3G27750
AT1G27020
AT5G05840
AT2G41230
AT1G72770
AT1G69240
AT1G22430
AT1G09920
AT1G76250
AT1G62810
AT4G39670
AT3G15610
AT1G60800
AT1G05020
AT1G65950
AT3G07590
AT5G61910
AT5G66230
AT3G24200
AT2G29050
AT1G69295
AT2G19260
AT5G45370
AT1G65620
AT1G58766
AT5G03360
AT1G48300
AT4G34980
AT1G26390
AT5G43822
AT3G62680
AT1G13607
AT2G35690
AT2G21850
AT4G09550
AT1G68870
AT3G17380
AT1G06400
AT1G62730
AT4G38150
AT4G01280
AT4G19140
AT5G64040
AT4G17170
AT3G44760
AT5G19890
AT4G22300
AT4G39420
AT1G48470
AT5G22010
AT5G06720
AT3G57600
AT2G34340
AT2G39260
AT1G54090
AT5G57710
AT5G63680
AT5G05365
AT2G03310
AT1G16850
AT1G29370
AT3G25660
AT4G26270
AT5G07890
AT3G42180
AT5G07180
AT1G58380
AT2G42240
AT2G26140
AT3G02260
AT1G62080
AT5G66470
AT2G04220
AT4G29030
AT5G17420
AT5G10580
AT3G50810
AT1G44960
AT5G45960
AT3G08850
AT5G08391
AT1G01880
AT4G22720
AT1G20490
AT2G25990
AT2G20550
AT2G21070
AT3G56910
AT4G14190
AT3G02220
AT2G14120
AT3G48000
AT1G17690
AT2G32460
AT5G48670
AT5G62840
AT4G19950
AT5G52240
AT4G13930
AT5G59840
AT3G58900
AT4G07670
AT3G16420
AT1G35310
AT1G71980
AT3G53390
AT4G38420
AT2G34250
AT2G40475
AT4G14710
AT1G64720
AT2G17140
AT5G52300
AT1G50320
AT3G45130
AT1G56020
AT3G52500
AT3G17390
AT5G02310
AT5G64440
AT2G39050
AT2G32430
AT5G59830
AT2G06200
AT5G51350
AT3G02900
AT5G17540
AT1G34110
AT1G17180
AT1G77670
AT3G60950
AT2G04030
AT1G14210
AT4G31290
AT2G33850
AT1G26180
AT3G21760
AT2G37025
AT3G25470
AT5G03080
AT1G18250
AT1G75040
AT3G12980
AT1G12600
AT3G19260
AT2G47485
AT5G08040
AT1G24050
AT1G76320
AT3G13677
AT5G51400
AT4G12470
AT2G35790
AT1G14400
AT4G17890
AT1G54230
AT3G21390
AT3G05870
AT2G40765
AT2G44280
AT1G68460
AT3G48150
AT3G50190
AT1G68660
AT5G08360
AT1G62000
AT4G29470
AT1G63740
AT1G66840
AT1G77130
AT1G16710
AT5G64400
AT2G37290
AT1G52980
AT5G46250
AT3G62650
AT3G44330
AT2G44250
AT5G05210
AT2G24395
AT4G27652
AT3G50330
AT5G52220
AT4G32350
AT4G33430
AT1G60900
AT5G47640
AT4G20320
AT3G18430
AT3G15580
AT5G50840
AT4G28280
AT1G06870
AT3G47060
AT1G62780
AT1G21360
AT2G29210
AT3G16230
AT2G43310
AT2G42580
AT4G00540
AT5G42780
AT4G12970
AT4G25200
AT2G44710
AT5G52890
AT5G53390
AT2G42400
AT1G78020
AT5G42300
AT3G22104
AT3G21175
AT1G49050
AT5G18430
AT2G26975
AT5G63110
AT2G19340
AT3G61220
AT5G54400
AT5G22940
AT5G44390
AT3G09190
AT1G11870
AT2G20835
AT1G29030
AT3G53920
AT5G44980
AT3G21690
AT2G38430
AT2G23050
AT1G21370
AT3G13720
AT5G51190
AT1G03475
AT4G38200
AT5G38110
AT4G33130
AT4G34760
AT1G29630
AT5G21020
AT1G35340
AT5G08240
AT5G49730
AT5G36950
AT4G25090
AT5G57970
AT5G02710
AT1G79930
AT1G02910
AT3G58670
AT5G67050
AT1G24520
AT1G63000
AT5G15948
AT2G30870
AT2G21520
AT3G01410
AT1G34570
AT2G37770
AT2G33720
AT3G27960
AT4G37640
AT1G65000
AT3G61770
AT5G62110
AT4G25080
AT5G24350
AT1G01110
AT4G22920
AT4G21480
AT3G43300
AT1G25220
AT3G13230
AT5G58830
AT3G19895
AT2G35030
AT5G25090
AT1G01770
AT5G05870
AT5G17030
AT5G44900
AT3G52160
AT5G19980
AT3G58930
AT2G41170
AT4G09460
AT4G11100
AT2G19270
AT5G05830
AT2G35000
AT1G02000
AT3G61450
AT5G11480
AT2G32900
AT1G04820
AT2G45950
AT5G19030
AT3G46810
AT1G12790
AT1G68650
AT5G61390
AT5G06600
AT5G51170
AT1G62500
AT4G20050
AT3G13080
AT4G03490
AT5G49000
AT5G38360
AT2G22460
AT5G24190
AT4G03030
AT5G66930
AT3G07140
AT1G59990
AT5G46140
AT4G39540
AT3G53690
AT5G35680
AT4G36770
AT1G80610
AT1G09430
AT1G51355
AT2G02480
AT3G59050
AT5G14090
AT1G28150
AT5G51460
AT3G51670
AT3G02870
AT3G03890
AT5G13640
AT1G47820
AT1G79070
AT5G15950
AT5G47750
AT1G05710
AT5G53020
AT4G33070
AT3G18030
AT1G72430
AT1G75590
AT2G43630
AT3G51370
AT4G32500
AT1G66360
AT4G15800
AT2G39795
AT4G22930
AT4G23920
AT2G04880
AT3G29430
AT5G16000
AT3G54360
AT1G28230
AT5G02170
AT4G04610
AT1G12665
AT4G33420
AT2G27040
AT1G06390
AT4G09510
AT1G50730
AT2G05642
AT5G06750
AT1G28440
AT2G01150
AT1G12880
AT2G20560
AT5G64760
AT4G25835
AT3G20660
AT4G09170
AT3G26380
AT1G77120
AT3G62160
AT1G15360
AT5G44340
AT4G01920
AT5G50930
AT4G07950
AT1G26470
AT4G28580
AT1G19900
AT5G12080
AT3G15354
AT4G32560
AT5G57015
AT4G32650
AT5G53430
AT3G02560
AT1G14755
AT1G63770
AT4G25640
AT4G15360
AT5G48020
AT3G04910
AT5G22690
AT1G12540
AT2G23460
AT2G19520
AT5G22530
AT4G28703
AT1G49860
AT5G04430
AT5G62640
AT2G23100
AT3G13480
AT1G72700
AT4G23496
AT4G28360
AT4G32190
AT4G24480
AT2G45580
AT2G40095
AT5G41800
AT3G63410
AT4G28510
AT2G17972
AT5G44190
AT5G24500
AT4G32210
AT1G35580
AT5G55380
AT5G65950
AT4G32440
AT5G12000
AT4G11260
AT3G05420
AT4G22260
AT4G24026
AT5G23480
AT5G61900
AT5G03420
AT2G45860
AT3G09690
AT1G28305
AT5G23940
AT4G17330
AT1G21510
AT1G65483
AT3G50170
AT5G41770
AT3G23730
AT1G78170
AT3G09560
AT5G47980
AT1G50840
AT5G41920
AT1G57660
AT5G06120
AT2G44820
AT1G53000
AT1G06240
AT3G56680
AT4G24490
AT5G18040
AT2G47650
AT2G20370
AT5G28500
AT4G38280
AT1G16916
AT1G64330
AT3G15020
AT2G33700
AT1G47900
AT4G22250
AT4G25110
AT5G65410
AT5G02040
AT1G55590
AT5G64030
AT2G45700
AT1G08985
AT2G47640
AT1G13640
AT1G09780
AT3G49270
AT5G56750
AT1G17745
AT2G18900
AT3G47550
AT5G13120
AT2G43070
AT1G16030
AT5G56450
AT3G07830
AT1G04680
AT4G02980
AT4G18197
AT5G35460
AT3G21420
AT2G31440
AT2G32810
AT1G75060
AT4G02520
AT2G35920
AT2G36470
AT4G02620
AT5G60840
AT2G47500
AT4G25630
AT4G23330
AT4G35530
AT3G47070
AT3G03640
AT2G42490
AT5G39990
AT3G60580
AT5G27940
AT5G01460
AT4G23230
AT4G38680
AT1G65980
AT2G42180
AT3G42725
AT1G10940
AT4G18372
AT2G37650
AT2G22060
AT1G80660
AT1G17920
AT4G39640
AT5G07220
AT4G29340
AT3G23510
AT5G18130
AT3G43240
AT5G61380
AT2G26660
AT4G09900
AT3G54580
AT5G22620
AT1G63420
AT1G56233
AT4G24050
AT2G27285
AT5G37600
AT2G01930
AT4G21070
AT1G65280
AT1G79760
AT5G57920
AT3G54050
AT4G29870
AT5G58510
AT5G66820
AT3G29310
AT5G44450
AT4G26980
AT1G21380
AT2G30880
AT4G35640
AT5G55060
AT5G64430
AT1G57860
AT4G25480
AT3G05890
AT5G65620
AT4G22910
AT2G32390
AT1G04850
AT5G56780
AT4G35520
AT1G24490
AT5G38320
AT3G24570
AT3G56690
AT2G20330
AT4G28420
AT5G02970
AT5G65280
AT4G16980
AT5G49990
AT4G21600
AT4G08950
AT1G13870
AT1G14760
AT5G64870
AT3G04060
AT1G33330
AT5G18820
AT5G05320
AT4G31360
AT2G34450
AT1G50250
AT5G23200
AT5G18460
AT3G07650
AT5G36470
AT5G07730
AT4G24350
AT1G06360
AT5G07780
AT5G20360
AT2G27035
AT1G25055
AT3G02650
AT2G24420
AT5G33320
AT3G05910
AT2G40770
AT5G54910
AT3G12880
AT5G52710
AT1G67230
AT3G56810
AT1G78080
AT1G52070
AT5G58720
AT1G67550
AT2G41560
AT5G24670
AT4G37470
AT3G14370
AT1G64430
AT1G74440
AT5G02560
AT3G54700
AT4G27860
AT5G57020
AT3G52620
AT3G25950
AT2G02140
AT1G26480
AT2G31305
AT2G46505
AT1G69120
AT3G11050
AT2G19060
AT3G15500
AT3G55530
AT5G09630
AT3G61550
AT1G61690
AT2G18876
AT4G14850
AT5G14100
AT4G36740
AT3G03370
AT3G57230
AT5G07720
AT4G18520
AT2G29670
AT1G18835
AT5G22110
AT2G31150
AT2G30280
AT5G46200
AT3G47810
AT4G37690
AT1G64440
AT1G61410
AT5G09600
AT1G54330
AT1G48960
AT1G63990
AT1G75870
AT2G33730
AT4G31380
AT2G21380
AT1G15260
AT1G29390
AT5G47510
AT1G09770
AT1G27290
AT5G59120
AT1G26090
AT2G02590
AT5G61660
AT4G37300
AT5G40970
AT5G10900
AT5G64090
AT2G36990
AT4G33580
AT2G43820
AT1G48970
AT5G51180
AT4G07390
AT3G22440
AT5G35690
AT1G25290
AT1G15380
AT1G61580
AT3G01400
AT5G64630
AT5G40890
AT1G49970
AT2G33735
AT3G55150
AT4G00026
AT1G30100
AT5G06290
AT1G29880
AT5G17620
AT2G31130
AT4G22810
AT3G50800
AT1G33420
AT2G27130
AT4G34640
AT5G64190
AT4G32250
AT5G20160
AT2G45250
AT5G25830
AT1G08010
AT2G37660
AT1G29660
AT1G65295
AT5G23090
AT5G03970
AT1G55550
AT1G61575
AT1G80555
AT3G32940
AT1G80840
AT2G36480
AT2G19280
AT3G06400
AT3G50790
AT3G01460
AT4G33060
AT3G10970
AT5G58750
AT3G51950
AT2G28040
AT4G34610
AT4G25470
AT5G59950
AT1G77480
AT3G48620
AT1G52520
AT1G21866
AT1G15660
AT4G17570
AT1G32361
AT3G28780
AT3G59052
AT5G47070
AT1G03430
AT4G08180
AT2G47610
AT4G38820
AT2G38530
AT5G62430
AT2G24200
AT1G30140
AT3G01220
AT4G30530
AT3G17600
AT3G55230
AT4G38210
AT1G19300
AT5G62980
AT5G04270
AT1G58100
AT1G58037
AT2G42650
AT1G23750
AT2G25410
AT2G39410
AT1G01010
AT2G01540
AT1G08120
AT1G66850
AT3G26910
AT1G78450
AT5G01090
AT5G58680
AT4G19095
AT4G24780
AT2G31960
AT4G29190
AT3G02930
AT2G29880
AT4G15610
AT5G27120
AT1G70600
AT5G23960
AT4G33440
AT5G36230
AT1G34046
AT4G22430
AT3G21055
AT4G04955
AT2G13820
AT1G19115
```
