## Supplementary material for "A comprehensive map of preferentially located motifs reveals distinct proximal *cis*-regulatory elements in plants": AATGCAAA_containing_gene_set.txt

```
#Occurences of AATGCAAA between -28 and 42 (positions relative to the transcription start site)
#260 sequences with AATGCAAA in this interval
#1.26% of the sequences in promoter set with AATGCAAA (set with 20573 sequences)
AT4G33070
AT4G22810
AT5G15948
AT4G39540
AT5G36230
AT4G15360
AT1G47128
AT1G48970
AT1G63770
AT1G04850
AT2G32210
AT3G01220
AT4G37470
AT2G26975
AT3G49270
AT1G04680
AT1G05710
AT3G02870
AT2G40095
AT1G66850
AT1G63000
AT2G33735
AT5G64030
AT5G41800
AT2G06200
AT2G20330
AT5G05830
AT1G28440
AT3G02260
AT3G07650
AT1G50320
AT5G23950
AT5G05870
AT1G80360
AT4G37690
AT5G47640
AT2G21520
AT5G22110
AT2G40770
AT4G35520
AT3G48620
AT5G61910
AT1G68660
AT3G16090
AT5G66230
AT1G31580
AT1G80555
AT4G13930
AT3G22104
AT3G17600
AT5G50930
AT3G28007
AT3G55530
AT5G03970
AT5G58510
AT5G58720
AT5G55060
AT1G78020
AT1G69295
AT5G43130
AT1G01880
AT1G52550
AT2G45120
AT1G26390
AT3G58670
AT5G59950
AT1G48960
AT2G23050
AT4G25640
AT2G32430
AT3G11940
AT1G16850
AT5G23480
AT1G68870
AT4G25200
AT4G28703
AT1G72700
AT5G59840
AT5G59120
AT2G32800
AT5G64190
AT3G28780
AT2G05642
AT1G09430
AT4G25630
AT3G05890
AT1G06390
AT5G57920
AT3G50170
AT3G50190
AT5G41920
AT4G02520
AT2G43630
AT5G07780
AT1G34110
AT3G14370
AT2G04880
AT5G17420
AT4G21600
AT5G59830
AT5G49990
AT5G05090
AT1G67550
AT1G65150
AT3G05870
AT5G50840
AT3G18430
AT3G60580
AT3G55150
AT5G64440
AT5G53430
AT5G45890
AT1G58766
AT5G65950
AT1G34046
AT2G32810
AT4G26270
AT1G60800
AT2G44710
AT4G23330
AT1G18835
AT4G15110
AT5G08240
AT2G40765
AT2G29740
AT2G46505
AT2G19340
AT3G56580
AT3G56690
AT4G04610
AT4G25470
AT4G26980
AT5G07720
AT1G76250
AT5G28463
AT2G02140
AT5G27940
AT1G34570
AT1G64440
AT3G27750
AT2G44250
AT1G02910
AT2G35790
AT4G24800
AT4G02620
AT5G37510
AT5G58830
AT3G44760
AT2G47485
AT2G43070
AT3G21390
AT1G13870
AT1G29560
AT4G29990
AT5G22940
AT4G31370
AT4G27600
AT5G06600
AT1G68460
AT1G45170
AT2G39050
AT3G17380
AT1G58380
AT3G20660
AT3G02650
AT3G25585
AT5G64760
AT5G06290
AT3G61450
AT5G40970
AT2G21850
AT5G15950
AT5G17540
AT4G25835
AT1G12680
AT5G35680
AT2G19280
AT1G13640
AT5G52710
AT5G19030
AT3G17390
AT1G68650
AT4G35530
AT5G56750
AT4G09460
AT5G45960
AT5G22010
AT2G39795
AT1G77130
AT5G65410
AT1G52070
AT3G26930
AT4G31380
AT2G31130
AT3G07140
AT1G78170
AT5G57970
AT5G56290
AT5G59890
AT2G36480
AT4G32560
AT4G09550
AT3G08850
AT1G12540
AT5G37600
AT2G17972
AT1G61690
AT5G07180
AT4G09170
AT3G56680
AT5G63110
AT1G24050
AT5G51100
AT1G03475
AT1G13607
AT4G15610
AT5G51400
AT2G33775
AT4G29190
AT3G02930
AT1G12665
AT4G32190
AT5G46250
AT4G07670
AT1G67230
AT3G29310
AT1G01110
AT1G06400
AT1G52520
AT4G04955
AT3G56810
AT1G08010
AT1G33420
AT1G28230
AT4G19095
AT2G29050
AT5G01010
AT4G22250
AT1G11870
AT3G12880
AT2G42400
AT5G02050
AT4G15800
AT5G54910
AT1G77120
AT1G35580
AT2G01150
AT1G26470
AT2G41560
AT3G25950
AT4G17570
AT3G02900
AT1G09770
AT3G59052
AT5G64040
AT2G33700
AT1G22430
AT4G24026
AT4G22430
AT3G59050
```
