## Supplementary material for "A comprehensive map of preferentially located motifs reveals distinct proximal *cis*-regulatory elements in plants": AATGCTCC_containing_gene_set.txt

```
#Occurences of AATGCTCC between 309 and 328 (positions relative to the transcription start site)
#24 sequences with AATGCTCC in this interval
#0.12% of the sequences in promoter set with AATGCTCC (set with 20573 sequences)
AT5G43050
AT4G32160
AT4G29700
AT4G05430
AT4G39010
AT1G60440
AT4G25250
AT5G07790
AT1G50600
AT1G05960
AT1G18870
AT1G16420
AT5G03490
AT5G14890
AT2G26310
AT2G47030
AT5G41761
AT5G40740
AT4G38280
AT3G04090
AT5G11870
AT4G16160
AT1G44575
AT4G12550
```
