## Supplementary material for "A comprehensive map of preferentially located motifs reveals distinct proximal *cis*-regulatory elements in plants": AATGCTTT_containing_gene_set.txt

```
#Occurences of AATGCTTT between 3 and 15 (positions relative to the transcription start site)
#52 sequences with AATGCTTT in this interval
#0.25% of the sequences in promoter set with AATGCTTT (set with 20573 sequences)
AT1G05370
AT5G51820
AT5G16410
AT1G09795
AT4G23060
AT3G54280
AT3G48430
AT5G64650
AT1G01160
AT1G25150
AT5G24610
AT2G42340
AT5G24330
AT1G15910
AT5G05090
AT1G65032
AT3G09350
AT1G10900
AT1G24800
AT4G34290
AT3G28940
AT4G36060
AT5G52100
AT5G47670
AT4G13360
AT2G24020
AT5G10950
AT3G22250
AT1G09300
AT1G64950
AT1G07780
AT3G51240
AT1G25055
AT3G53480
AT2G38823
AT3G15990
AT4G00590
AT2G37025
AT3G53110
AT5G33290
AT4G14130
AT1G17940
AT1G06900
AT5G67540
AT1G74470
AT4G27980
AT1G65030
AT5G22791
AT1G65420
AT3G59330
AT5G45600
AT1G13680
```
