## Supplementary material for "A comprehensive map of preferentially located motifs reveals distinct proximal *cis*-regulatory elements in plants": AATGG_containing_gene_set.txt

```
#Occurences of AATGG between -3 and -3 (positions relative to the transcription start site)
#127 sequences with AATGG in this interval
#0.62% of the sequences in promoter set with AATGG (set with 20573 sequences)
AT5G05020
AT4G32420
AT3G50690
AT3G54680
AT2G23940
AT5G24500
AT3G10130
AT1G15800
AT4G22330
AT5G49710
AT5G08410
AT1G16010
AT3G54290
AT3G54100
AT1G63240
AT5G65990
AT4G11640
AT5G02380
AT1G23190
AT4G30290
AT4G14090
AT1G58060
AT1G28610
AT5G07710
AT5G10330
AT1G35430
AT1G28120
AT1G48560
AT3G03440
AT4G16590
AT1G72330
AT3G18250
AT3G59760
AT5G43740
AT5G64650
AT5G23330
AT3G54810
AT5G48980
AT5G58920
AT1G63030
AT1G27595
AT1G61795
AT5G10610
AT1G09660
AT3G02875
AT2G02220
AT3G04450
AT5G02590
AT5G37630
AT4G27585
AT3G45090
AT2G41160
AT1G28570
AT1G48000
AT3G04920
AT2G05250
AT5G60410
AT3G20260
AT3G53610
AT2G31350
AT5G35220
AT1G45010
AT1G67230
AT5G08710
AT5G18210
AT2G29950
AT5G44610
AT3G21215
AT5G02170
AT1G71230
AT2G24570
AT2G20490
AT2G17790
AT4G14450
AT2G26970
AT1G12110
AT5G02050
AT3G11240
AT1G10580
AT3G19100
AT1G13245
AT2G36830
AT3G62330
AT2G15830
AT4G39675
AT3G24590
AT3G18660
AT4G37870
AT2G04570
AT3G60900
AT1G75900
AT3G24200
AT5G67440
AT1G58280
AT5G55500
AT2G47390
AT1G65890
AT4G35780
AT5G40490
AT5G14260
AT3G61300
AT5G09640
AT3G13750
AT5G41670
AT1G55170
AT3G56290
AT3G14090
AT4G16570
AT4G37610
AT5G01410
AT5G54110
AT1G03470
AT5G13840
AT4G22250
AT5G44930
AT1G30000
AT3G02210
AT5G57530
AT5G03510
AT5G50440
AT5G54610
AT3G61540
AT2G01505
AT3G26500
AT3G47630
AT3G49580
AT5G05480
```
