## Supplementary material for "A comprehensive map of preferentially located motifs reveals distinct proximal *cis*-regulatory elements in plants": AATGGA_containing_gene_set.txt

```
#Occurences of AATGGA between -3 and -3 (positions relative to the transcription start site)
#51 sequences with AATGGA in this interval
#0.25% of the sequences in promoter set with AATGGA (set with 20573 sequences)
AT2G26970
AT3G24590
AT2G29950
AT1G48560
AT4G37870
AT1G67230
AT5G18210
AT5G44610
AT3G04450
AT3G24200
AT3G14090
AT5G49710
AT5G44930
AT2G41160
AT3G18250
AT3G19100
AT4G32420
AT5G50440
AT2G05250
AT4G39675
AT3G61540
AT4G16570
AT1G55170
AT5G23330
AT2G02220
AT1G12110
AT3G21215
AT5G14260
AT3G50690
AT1G16010
AT1G61795
AT5G09640
AT1G09660
AT5G48980
AT3G20260
AT3G49580
AT1G65890
AT5G03510
AT3G60900
AT4G11640
AT5G10610
AT5G60410
AT5G01410
AT2G04570
AT1G63240
AT1G48000
AT3G59760
AT3G62330
AT5G13840
AT5G37630
AT1G23190
```
