## Supplementary material for "A comprehensive map of preferentially located motifs reveals distinct proximal *cis*-regulatory elements in plants": AATGGAA_containing_gene_set.txt

```
#Occurences of AATGGAA between -6 and 25 (positions relative to the transcription start site)
#238 sequences with AATGGAA in this interval
#1.16% of the sequences in promoter set with AATGGAA (set with 20573 sequences)
AT5G52545
AT2G36120
AT4G29380
AT4G27680
AT1G80710
AT3G22300
AT1G07476
AT1G62350
AT2G27285
AT5G60730
AT3G54530
AT2G20820
AT2G29020
AT3G51470
AT1G68560
AT5G41400
AT5G09461
AT1G14590
AT2G04570
AT3G60490
AT1G80340
AT1G80830
AT4G30860
AT1G68552
AT5G12980
AT4G22340
AT5G37290
AT3G13130
AT2G36630
AT4G30800
AT3G14205
AT3G51630
AT3G44330
AT1G77780
AT1G15010
AT3G59760
AT1G03010
AT4G29940
AT5G13820
AT5G05340
AT1G76410
AT1G13770
AT2G29330
AT1G50740
AT2G44578
AT2G37450
AT4G02350
AT5G09800
AT5G43570
AT1G63720
AT1G49010
AT1G03600
AT3G28720
AT1G47497
AT1G79620
AT4G34830
AT1G53460
AT5G14910
AT3G21215
AT5G65170
AT2G40550
AT5G55060
AT4G11760
AT1G10280
AT2G05250
AT1G08340
AT2G33830
AT4G35450
AT1G05900
AT3G47080
AT4G21705
AT1G30280
AT3G11630
AT1G56340
AT2G44530
AT4G27430
AT5G67245
AT1G74800
AT3G28970
AT2G02220
AT2G27160
AT5G06700
AT5G22140
AT3G24200
AT3G61540
AT5G14410
AT4G18710
AT1G18600
AT1G80640
AT4G39675
AT2G17305
AT5G09370
AT4G03140
AT5G45095
AT5G09462
AT2G19070
AT1G23170
AT1G05590
AT3G55560
AT1G70350
AT4G30480
AT3G18860
AT3G29760
AT5G26622
AT3G15090
AT1G35710
AT1G07790
AT5G09463
AT1G02010
AT3G51632
AT3G60900
AT4G23400
AT5G59240
AT3G24050
AT1G08590
AT1G79480
AT1G26250
AT3G43540
AT5G03870
AT1G73700
AT5G59420
AT2G31190
AT1G08880
AT1G55280
AT1G68550
AT3G23580
AT2G28950
AT3G54826
AT4G22285
AT5G09640
AT2G35990
AT2G32450
AT1G07473
AT5G10610
AT3G56080
AT4G29530
AT3G49060
AT4G37280
AT5G13840
AT4G31490
AT5G58390
AT1G60080
AT1G80970
AT1G27200
AT3G58210
AT5G10750
AT2G38170
AT3G19100
AT1G35630
AT5G51910
AT2G35060
AT5G09460
AT5G07600
AT1G27950
AT1G55660
AT1G01370
AT4G00550
AT3G18230
AT2G35260
AT5G17010
AT3G18250
AT1G48560
AT2G37500
AT2G22360
AT3G20260
AT3G20430
AT5G39330
AT1G25375
AT4G21105
AT1G65280
AT3G58670
AT4G31790
AT1G74490
AT3G27840
AT2G16940
AT3G62920
AT1G13730
AT2G04890
AT4G14490
AT3G02530
AT5G58800
AT5G23980
AT5G26660
AT4G21340
AT5G10150
AT3G58020
AT5G08040
AT5G19990
AT2G21830
AT1G77120
AT2G13800
AT4G32420
AT5G19060
AT5G10950
AT5G09650
AT4G30780
AT1G12110
AT5G48980
AT1G10270
AT3G53770
AT5G20610
AT5G45500
AT1G07470
AT3G57610
AT2G21150
AT3G44326
AT4G02280
AT1G28290
AT1G56345
AT5G47830
AT5G48930
AT1G24580
AT5G23910
AT1G48000
AT3G62960
AT3G55880
AT2G37630
AT1G16010
AT5G59970
AT2G05230
AT2G34220
AT5G48610
AT3G10270
AT1G68390
AT1G53700
AT1G29430
AT3G27690
AT5G28080
AT1G29240
AT2G13610
AT3G62820
AT2G37925
AT5G56340
AT2G37430
AT2G21200
AT1G30500
AT5G57110
AT3G10595
```
