## Supplementary material for "A comprehensive map of preferentially located motifs reveals distinct proximal *cis*-regulatory elements in plants": AATGGCAG_containing_gene_set.txt

```
#Occurences of AATGGCAG between 160 and 309 (positions relative to the transcription start site)
#133 sequences with AATGGCAG in this interval
#0.65% of the sequences in promoter set with AATGGCAG (set with 20573 sequences)
AT1G07180
AT4G29360
AT2G13900
AT3G19300
AT3G47080
AT5G27390
AT3G24650
AT4G08580
AT5G56610
AT5G67520
AT3G59810
AT1G21480
AT2G34870
AT5G45670
AT4G14570
AT4G38560
AT1G68100
AT1G05830
AT4G03298
AT3G49180
AT4G39410
AT2G29525
AT5G61270
AT4G32160
AT1G22440
AT4G37760
AT1G08480
AT5G43560
AT5G26749
AT1G44575
AT1G68190
AT4G27460
AT5G16760
AT1G62430
AT2G28250
AT1G01930
AT4G20030
AT5G59150
AT1G47230
AT2G32850
AT5G08460
AT4G32830
AT3G60340
AT1G10830
AT1G20050
AT4G10890
AT3G46960
AT3G03270
AT5G24240
AT3G27510
AT5G04190
AT4G22920
AT4G32175
AT3G26690
AT2G39110
AT3G07330
AT2G36010
AT5G52545
AT3G02065
AT3G50240
AT1G34320
AT1G18450
AT2G45500
AT2G44570
AT5G13460
AT3G56430
AT1G80740
AT5G13610
AT5G64670
AT3G58690
AT1G29840
AT2G18090
AT4G34240
AT3G19830
AT1G23360
AT3G51460
AT1G28200
AT2G41070
AT1G22750
AT3G60900
AT5G67180
AT1G12950
AT3G03740
AT5G22820
AT1G60230
AT5G39790
AT1G34047
AT3G12080
AT3G50960
AT4G37140
AT1G08780
AT1G51400
AT3G45410
AT3G06660
AT3G50660
AT2G07690
AT3G59930
AT1G76280
AT2G04530
AT5G63087
AT3G11770
AT5G08360
AT2G16060
AT5G59560
AT3G06160
AT1G43130
AT4G01220
AT3G19480
AT4G30990
AT3G19980
AT3G13433
AT3G16857
AT3G18940
AT3G48780
AT1G74390
AT3G57090
AT4G25120
AT4G35880
AT3G56650
AT2G46400
AT4G18810
AT3G23760
AT3G06870
AT5G09910
AT3G48195
AT3G44400
AT4G26150
AT5G27620
AT4G32650
AT3G11280
AT2G29065
AT5G17900
AT5G05790
```
