## Supplementary material for "A comprehensive map of preferentially located motifs reveals distinct proximal *cis*-regulatory elements in plants": AATGTA_containing_gene_set.txt

```
#Occurences of AATGTA between 34 and 94 (positions relative to the transcription start site)
#2339 sequences with AATGTA in this interval
#11.37% of the sequences in promoter set with AATGTA (set with 20573 sequences)
AT1G49340
AT2G43160
AT5G06300
AT1G75870
AT1G16440
AT1G08970
AT2G36980
AT2G25660
AT2G16750
AT1G68540
AT5G26670
AT5G12210
AT5G49320
AT4G19460
AT5G23100
AT3G47430
AT3G58520
AT1G60680
AT3G17940
AT1G04620
AT5G41992
AT1G62305
AT1G09710
AT1G08250
AT3G02670
AT4G10730
AT2G23180
AT1G57590
AT5G42360
AT5G14520
AT1G75300
AT5G01530
AT3G46990
AT4G26650
AT5G12900
AT4G14370
AT2G38110
AT5G66250
AT2G26180
AT3G52840
AT5G17670
AT2G44760
AT1G63020
AT3G02140
AT3G54120
AT2G19350
AT1G60010
AT4G26510
AT1G29950
AT1G78895
AT5G21140
AT2G20465
AT5G55970
AT4G19540
AT3G52380
AT5G65700
AT5G48520
AT2G39795
AT4G14130
AT5G55990
AT3G01450
AT5G14620
AT2G43900
AT5G37830
AT2G29500
AT4G34390
AT1G17870
AT5G56910
AT1G74360
AT5G63570
AT1G32220
AT2G18970
AT2G26150
AT1G52740
AT1G04860
AT5G40230
AT4G28160
AT5G61840
AT1G68790
AT1G60730
AT4G00980
AT3G01090
AT5G40550
AT4G17180
AT1G59860
AT4G01790
AT3G11580
AT1G32490
AT3G20920
AT2G21150
AT1G76350
AT5G52100
AT5G39210
AT5G45620
AT3G12950
AT4G20380
AT5G61520
AT4G32660
AT1G73170
AT2G18630
AT1G74390
AT1G61990
AT5G09680
AT4G21910
AT1G27120
AT4G21220
AT1G21630
AT4G26670
AT5G38310
AT3G04810
AT1G70270
AT3G50620
AT3G51640
AT4G15390
AT1G31650
AT5G16560
AT4G13500
AT4G01210
AT5G48150
AT1G66860
AT5G67550
AT5G23170
AT1G43580
AT2G47440
AT3G57810
AT5G62410
AT1G80190
AT5G17890
AT3G50180
AT3G01440
AT1G07060
AT4G14358
AT1G48380
AT5G14970
AT4G34215
AT3G13310
AT1G61690
AT2G19810
AT3G11950
AT5G66300
AT2G26550
AT5G16170
AT5G50330
AT1G15220
AT1G19220
AT1G19860
AT5G40200
AT1G48000
AT3G63170
AT5G40260
AT4G28840
AT3G23000
AT1G57870
AT3G49940
AT2G37975
AT1G63090
AT1G51630
AT1G16390
AT5G52450
AT5G50790
AT3G43740
AT1G77930
AT3G49210
AT1G66390
AT5G53360
AT1G55820
AT5G45030
AT4G30050
AT2G14120
AT3G63300
AT1G73980
AT3G55240
AT3G42860
AT3G42800
AT3G11100
AT3G62610
AT1G08600
AT1G51620
AT4G10790
AT1G04500
AT1G78882
AT3G12110
AT4G15650
AT4G22305
AT1G48020
AT4G30996
AT1G72990
AT4G20800
AT5G12150
AT4G03070
AT4G24265
AT5G63780
AT3G43190
AT4G27780
AT1G60430
AT5G58290
AT4G18596
AT3G26210
AT1G06960
AT2G19270
AT5G66675
AT1G28150
AT5G12950
AT5G37055
AT5G19730
AT3G01750
AT5G14210
AT1G07210
AT5G49330
AT1G66800
AT2G30360
AT4G10620
AT1G11310
AT1G21760
AT2G16710
AT1G54710
AT2G27830
AT5G54810
AT1G07360
AT2G26230
AT1G10700
AT3G19420
AT3G08870
AT5G36710
AT5G39180
AT2G15530
AT3G24200
AT3G12290
AT4G29310
AT2G20190
AT5G19790
AT2G34790
AT1G13550
AT2G39855
AT1G72610
AT3G57830
AT2G23755
AT2G01950
AT1G80300
AT2G26440
AT1G11572
AT1G05020
AT1G53625
AT5G51370
AT4G29210
AT5G01670
AT1G67630
AT1G13910
AT5G26820
AT1G65520
AT3G52150
AT3G53050
AT3G17790
AT2G25050
AT5G02910
AT1G07780
AT4G26050
AT1G17360
AT5G47800
AT1G51540
AT1G62333
AT3G23030
AT5G57050
AT4G10390
AT5G63180
AT5G47050
AT3G08505
AT5G65170
AT1G73875
AT3G62750
AT5G02890
AT3G20350
AT5G24010
AT1G53560
AT1G13900
AT1G19900
AT4G30310
AT1G58290
AT5G66080
AT1G77080
AT1G08570
AT1G18265
AT1G13430
AT3G45770
AT1G03400
AT3G06320
AT5G15060
AT1G50710
AT4G11360
AT1G13390
AT2G35780
AT1G68600
AT5G10960
AT4G16070
AT5G03510
AT3G14920
AT3G59550
AT1G49740
AT1G50930
AT4G37980
AT2G40340
AT5G08120
AT4G18600
AT5G44574
AT1G66000
AT4G35970
AT2G46410
AT3G43790
AT1G50610
AT3G48490
AT2G32910
AT5G13030
AT5G59520
AT5G06000
AT5G48730
AT3G11000
AT3G07870
AT4G15248
AT4G31480
AT3G50370
AT5G25980
AT1G11770
AT2G30540
AT1G77060
AT3G07610
AT5G26940
AT3G27025
AT3G11510
AT5G09770
AT2G29360
AT2G20830
AT5G35980
AT3G20770
AT1G49010
AT5G09970
AT1G13460
AT5G02770
AT2G39380
AT3G11220
AT5G52010
AT5G11670
AT2G05380
AT5G51640
AT2G36260
AT1G21170
AT2G25990
AT1G66320
AT2G35980
AT3G52570
AT3G14700
AT4G26080
AT2G46040
AT3G26618
AT3G49160
AT5G58003
AT2G36970
AT1G09140
AT2G03460
AT3G05120
AT1G52830
AT4G31370
AT4G04200
AT4G27140
AT5G48430
AT1G67590
AT3G06480
AT1G76580
AT1G70620
AT3G10815
AT3G06060
AT5G10460
AT2G14210
AT3G26085
AT3G07950
AT2G45600
AT1G52780
AT3G47990
AT5G01750
AT4G39360
AT5G14450
AT3G03950
AT5G10580
AT1G68850
AT4G12640
AT2G34830
AT5G49730
AT3G03360
AT4G15440
AT5G62000
AT3G52180
AT3G51550
AT4G00680
AT2G42890
AT4G34740
AT5G50840
AT4G15110
AT1G09245
AT2G41610
AT5G63560
AT2G13810
AT1G52420
AT1G13670
AT5G45920
AT5G46420
AT3G29810
AT3G56590
AT1G17890
AT5G56640
AT2G32960
AT5G41410
AT4G24805
AT5G66350
AT1G26300
AT1G03970
AT3G03630
AT1G77610
AT2G30370
AT2G14850
AT5G04260
AT2G32320
AT1G45230
AT3G54180
AT1G06590
AT5G47970
AT5G10270
AT3G57140
AT1G67830
AT5G42080
AT5G08750
AT1G22050
AT4G36910
AT3G09150
AT3G59490
AT1G69280
AT2G32970
AT1G06420
AT3G06660
AT1G73870
AT5G64660
AT1G14270
AT5G04760
AT3G55480
AT4G04840
AT3G15990
AT2G32295
AT4G37370
AT5G05965
AT4G38060
AT5G22840
AT1G49140
AT3G05010
AT5G21170
AT2G17320
AT1G19570
AT1G79380
AT1G10670
AT3G08910
AT3G05830
AT1G09070
AT1G48520
AT1G29720
AT4G13430
AT4G32175
AT2G28870
AT5G24470
AT3G47930
AT1G11450
AT5G08565
AT2G36870
AT3G63380
AT2G23840
AT5G54720
AT2G20240
AT5G25770
AT1G48930
AT3G62990
AT3G05030
AT4G15770
AT1G05670
AT5G13180
AT5G52750
AT1G66850
AT5G08080
AT1G63000
AT2G46880
AT5G58720
AT5G22830
AT5G46240
AT5G23240
AT2G21280
AT1G26540
AT3G18690
AT5G16830
AT2G26850
AT2G32700
AT2G01080
AT2G40935
AT3G20760
AT4G09820
AT4G04957
AT3G15500
AT4G16050
AT1G10930
AT2G41500
AT3G49180
AT5G49840
AT1G26380
AT4G16850
AT5G03490
AT5G52780
AT5G26270
AT4G23980
AT2G41430
AT3G25710
AT4G39850
AT4G05120
AT5G25820
AT1G23890
AT3G52525
AT5G14750
AT5G05100
AT1G33500
AT5G43050
AT4G15080
AT5G07540
AT5G49760
AT3G56090
AT2G25790
AT2G10608
AT2G16050
AT5G67020
AT5G01410
AT4G03560
AT4G14716
AT3G24515
AT1G17490
AT1G56300
AT5G36001
AT2G47060
AT4G34710
AT5G47070
AT3G25900
AT3G22490
AT3G63520
AT1G12260
AT3G51450
AT1G60190
AT2G03270
AT2G37530
AT2G36010
AT2G37970
AT5G06980
AT1G75220
AT4G34410
AT4G18380
AT1G76700
AT2G39720
AT3G11240
AT4G29050
AT5G18570
AT2G18730
AT3G56410
AT1G55910
AT2G33290
AT4G25315
AT2G46230
AT5G02970
AT2G39750
AT4G29550
AT1G52695
AT1G42970
AT3G44370
AT4G16100
AT5G63850
AT5G56040
AT4G30650
AT2G35330
AT1G74560
AT3G15900
AT1G30825
AT3G62980
AT4G01800
AT1G24600
AT1G21460
AT4G03600
AT2G25080
AT2G24850
AT5G04050
AT5G38435
AT2G43490
AT1G08065
AT3G62940
AT5G45310
AT2G37930
AT1G27480
AT2G39020
AT2G34310
AT1G70100
AT4G24015
AT2G03820
AT5G53590
AT3G06950
AT4G15690
AT2G19780
AT1G48590
AT1G09770
AT5G40520
AT3G63270
AT4G02530
AT5G55930
AT3G45410
AT1G66460
AT4G16765
AT2G44065
AT2G15270
AT1G23360
AT5G61030
AT1G09980
AT3G18140
AT1G29951
AT3G50860
AT1G11200
AT3G02020
AT2G37200
AT2G47260
AT3G58180
AT4G20860
AT4G14930
AT5G24165
AT5G20030
AT5G04770
AT4G30845
AT4G38120
AT5G12030
AT2G29525
AT1G10810
AT4G29860
AT5G08400
AT2G35585
AT5G53570
AT1G28630
AT5G44000
AT4G10720
AT1G19250
AT1G74470
AT1G77450
AT4G25230
AT4G16880
AT5G46360
AT3G63490
AT3G56870
AT2G27250
AT2G40900
AT4G30360
AT5G24760
AT5G29000
AT1G73700
AT2G26530
AT4G24130
AT5G52910
AT3G55646
AT3G51880
AT3G05155
AT1G76340
AT3G05858
AT2G30630
AT2G36100
AT2G21120
AT2G28060
AT3G13390
AT2G36720
AT3G07920
AT5G57620
AT1G09060
AT5G40970
AT4G18980
AT3G06010
AT5G02180
AT3G12820
AT1G08980
AT2G16660
AT2G35940
AT4G26270
AT1G12200
AT5G43760
AT1G73220
AT5G58960
AT3G51270
AT5G45960
AT5G14460
AT3G54100
AT5G10690
AT3G53690
AT3G22570
AT5G53280
AT4G38420
AT1G71015
AT3G61470
AT1G60080
AT1G34510
AT3G15620
AT5G56660
AT3G60030
AT4G24790
AT5G38610
AT1G11630
AT1G21770
AT5G15130
AT1G79060
AT3G49320
AT2G37035
AT1G30000
AT5G07450
AT1G18773
AT1G13960
AT2G31840
AT5G39580
AT3G19850
AT3G12145
AT1G07620
AT3G16190
AT5G52310
AT3G11650
AT5G41390
AT5G65630
AT2G41520
AT2G04540
AT3G46580
AT4G34510
AT3G55140
AT5G16890
AT5G09876
AT4G30160
AT1G70260
AT5G04080
AT1G55790
AT2G22990
AT5G13420
AT2G32890
AT1G04390
AT4G25500
AT1G66970
AT3G43660
AT2G31320
AT5G07550
AT1G77300
AT1G01170
AT2G15080
AT3G17950
AT1G13650
AT2G01818
AT5G64620
AT1G09960
AT3G56340
AT5G03020
AT1G11280
AT1G52650
AT5G16290
AT2G47700
AT3G47000
AT4G29350
AT4G22640
AT5G50460
AT4G35750
AT2G20100
AT1G15215
AT3G54230
AT4G30090
AT1G72030
AT1G49770
AT3G50920
AT1G52330
AT5G56920
AT1G19720
AT1G74000
AT2G04940
AT1G76130
AT2G47590
AT1G78070
AT1G76100
AT1G74050
AT3G50440
AT1G03000
AT1G15385
AT5G25130
AT4G11655
AT1G50030
AT5G16660
AT5G13520
AT5G14020
AT4G29960
AT3G13740
AT4G28070
AT4G35230
AT1G26650
AT3G59320
AT1G64628
AT1G29680
AT5G49980
AT3G48890
AT5G47740
AT4G33440
AT5G52882
AT3G27580
AT3G51171
AT2G01110
AT1G71760
AT2G29750
AT3G50960
AT1G55510
AT2G17590
AT2G20670
AT3G60180
AT1G47610
AT2G31750
AT5G40640
AT4G19010
AT4G39830
AT4G03210
AT1G36922
AT5G42970
AT3G19740
AT1G58055
AT5G23520
AT5G07370
AT5G38895
AT3G49780
AT1G07230
AT1G63290
AT3G02620
AT5G51430
AT2G20370
AT2G31580
AT3G48200
AT4G25610
AT4G12840
AT3G17090
AT4G35640
AT5G57160
AT3G21300
AT5G37510
AT2G25140
AT4G36220
AT3G06640
AT1G27190
AT4G08570
AT3G20340
AT5G48130
AT5G59370
AT4G01840
AT1G08770
AT4G18520
AT3G51110
AT3G22780
AT1G15570
AT5G05380
AT4G17390
AT5G65520
AT3G03230
AT5G44530
AT3G27820
AT3G12940
AT4G00560
AT5G24650
AT1G09330
AT5G11580
AT3G06710
AT2G45610
AT2G29980
AT2G33300
AT4G02655
AT5G10760
AT5G13820
AT2G39010
AT4G08320
AT4G35060
AT1G16770
AT1G23800
AT5G59305
AT5G62770
AT1G05100
AT3G59930
AT3G18680
AT1G43667
AT1G06910
AT1G67560
AT3G55690
AT5G06930
AT4G11650
AT3G06930
AT5G01830
AT1G79360
AT4G24990
AT1G06570
AT5G56600
AT4G26830
AT3G21400
AT3G51320
AT4G01950
AT1G60000
AT4G34320
AT1G02810
AT5G25310
AT1G77130
AT5G23870
AT5G19210
AT1G23750
AT1G80850
AT2G33500
AT4G18372
AT5G63870
AT5G41810
AT5G04270
AT3G25190
AT5G43270
AT1G78660
AT5G61420
AT1G64000
AT1G67300
AT1G51710
AT1G04290
AT2G44010
AT2G31110
AT5G03660
AT2G38740
AT3G54170
AT4G25470
AT1G69340
AT5G44260
AT3G47720
AT4G11920
AT1G15580
AT4G29670
AT3G45680
AT1G72050
AT5G06610
AT3G14290
AT3G02450
AT4G23990
AT4G39960
AT5G65230
AT2G30250
AT3G59290
AT4G14710
AT5G25160
AT5G19380
AT4G18375
AT2G06210
AT1G55000
AT5G18900
AT2G35658
AT1G76710
AT5G58750
AT2G18600
AT1G02150
AT5G57130
AT5G14650
AT3G18570
AT5G25120
AT5G64552
AT3G26170
AT2G18280
AT2G38120
AT5G13410
AT1G17980
AT5G48250
AT2G06555
AT1G52510
AT1G57770
AT1G48350
AT4G21060
AT1G02145
AT3G13620
AT3G15080
AT5G14640
AT1G57540
AT3G49410
AT1G75930
AT2G20330
AT3G11470
AT1G63900
AT5G55940
AT5G24410
AT2G26350
AT4G37990
AT4G24810
AT2G39200
AT2G41250
AT5G26180
AT1G01240
AT2G43810
AT4G12700
AT2G29090
AT3G14530
AT1G18650
AT3G59330
AT3G55490
AT2G34820
AT1G70200
AT5G47110
AT2G40050
AT5G38800
AT1G23570
AT5G41560
AT5G26830
AT1G23030
AT3G06850
AT1G02360
AT3G10880
AT5G47860
AT2G19802
AT4G14700
AT1G22120
AT1G62050
AT3G59910
AT1G68910
AT2G34730
AT4G24010
AT1G29640
AT4G31860
AT2G01350
AT1G74990
AT1G03730
AT5G58380
AT1G45474
AT5G64110
AT4G10265
AT5G64650
AT1G08315
AT1G60780
AT1G23690
AT1G79920
AT1G78000
AT3G25580
AT4G01680
AT5G12180
AT5G55000
AT1G27030
AT1G26100
AT2G27360
AT2G01340
AT1G06630
AT5G16550
AT3G14000
AT1G26440
AT5G63220
AT3G51870
AT4G11560
AT3G52860
AT1G64405
AT3G01230
AT4G15950
AT1G09155
AT1G18000
AT5G67520
AT3G62630
AT3G09490
AT5G64420
AT5G05710
AT5G63190
AT3G02200
AT3G30775
AT3G08860
AT1G53708
AT5G06760
AT3G58220
AT3G18790
AT5G57685
AT3G29034
AT1G11125
AT1G34210
AT3G52390
AT5G13730
AT3G25640
AT2G22620
AT2G41090
AT3G20040
AT5G23060
AT2G36580
AT1G29530
AT2G27820
AT1G51890
AT1G79760
AT5G55950
AT5G48740
AT2G39490
AT1G52590
AT3G62900
AT5G24490
AT1G56060
AT1G02290
AT4G25640
AT5G56740
AT5G11550
AT4G27580
AT3G62100
AT5G21960
AT5G55710
AT5G02630
AT5G41870
AT2G28190
AT5G51230
AT1G43770
AT4G03260
AT4G21450
AT1G71210
AT1G77500
AT1G22730
AT1G53730
AT2G11520
AT2G22270
AT4G29270
AT2G30900
AT5G65205
AT5G63530
AT3G17330
AT4G27170
AT5G54850
AT2G37410
AT4G16790
AT1G64060
AT5G67250
AT2G02130
AT4G22860
AT4G34890
AT1G27910
AT4G04870
AT3G12955
AT3G25716
AT3G16770
AT2G21070
AT5G09920
AT3G55510
AT1G20380
AT3G05480
AT2G29480
AT1G10720
AT1G02400
AT4G15396
AT4G39010
AT3G50760
AT2G06010
AT2G46950
AT4G29260
AT5G65090
AT5G04690
AT5G62360
AT4G01935
AT3G50220
AT5G61410
AT5G66590
AT3G05950
AT2G36895
AT4G12790
AT2G07750
AT5G65490
AT4G14030
AT3G56010
AT5G05590
AT3G13430
AT1G64630
AT3G04960
AT1G24350
AT3G20130
AT5G19530
AT4G40060
AT4G05330
AT4G30950
AT2G46130
AT1G75920
AT4G17840
AT1G23080
AT1G31430
AT4G19630
AT2G01610
AT2G29720
AT2G21510
AT2G19730
AT3G55250
AT1G11925
AT1G78010
AT2G01500
AT3G49900
AT3G47833
AT3G60200
AT2G31800
AT1G13350
AT1G68430
AT2G18560
AT1G21000
AT4G13220
AT4G34930
AT1G73603
AT2G44195
AT3G32940
AT5G43790
AT1G71970
AT3G50500
AT4G15802
AT2G20110
AT3G22200
AT1G60989
AT4G31800
AT2G43210
AT1G18840
AT2G04850
AT2G13360
AT3G14172
AT3G24630
AT3G14550
AT3G49470
AT5G51890
AT3G02885
AT1G07130
AT3G08040
AT3G21070
AT5G37290
AT2G01250
AT1G77660
AT5G27420
AT5G52570
AT2G44540
AT1G63770
AT3G12560
AT1G70850
AT4G12800
AT1G02610
AT1G54690
AT4G01575
AT2G04780
AT1G16640
AT2G24400
AT5G47530
AT3G02500
AT5G05820
AT2G43640
AT5G41990
AT5G05550
AT3G16080
AT1G31550
AT3G53560
AT5G02960
AT3G24870
AT1G43900
AT4G39610
AT3G25730
AT1G77960
AT1G01650
AT3G59080
AT5G56670
AT2G42110
AT4G10310
AT5G47180
AT2G29890
AT2G36220
AT4G08685
AT1G12560
AT1G35340
AT5G44980
AT3G47420
AT3G13410
AT5G03430
AT5G12870
AT3G12620
AT3G08840
AT2G18360
AT5G16510
AT2G18840
AT2G37100
AT4G03280
AT5G48500
AT5G60410
AT2G13295
AT1G05820
AT1G56610
AT3G14050
AT5G47635
AT3G26180
AT2G23900
AT2G05753
AT4G32710
AT1G72100
AT5G53530
AT5G62210
AT3G02110
AT3G56690
AT5G20180
AT1G33480
AT2G12170
AT5G02780
AT2G02220
AT1G70310
AT3G51740
AT2G27110
AT4G18290
AT3G12800
AT4G39970
AT2G41380
AT5G01050
AT2G23550
AT3G18500
AT1G49890
AT3G59280
AT5G11490
AT4G11800
AT1G68130
AT2G43040
AT3G09310
AT4G35100
AT4G01270
AT2G17480
AT5G25840
AT5G13050
AT2G38560
AT3G54090
AT4G34060
AT2G47710
AT5G43630
AT3G10700
AT1G52410
AT1G74088
AT1G18390
AT5G07670
AT1G05240
AT3G55890
AT1G64385
AT2G02570
AT1G35910
AT2G21620
AT5G41340
AT4G40042
AT2G33510
AT2G20610
AT5G65650
AT2G20230
AT2G40120
AT5G11650
AT3G55470
AT5G53180
AT5G11970
AT5G05350
AT1G62970
AT4G15270
AT3G12150
AT1G63500
AT5G52760
AT4G28740
AT1G17420
AT4G38500
AT4G29905
AT1G78790
AT4G31500
AT1G05960
AT2G41800
AT1G13250
AT2G41400
AT3G58560
AT1G26560
AT2G35230
AT3G03250
AT1G33750
AT5G17450
AT4G18460
AT4G16520
AT2G20890
AT1G11112
AT5G23660
AT3G26650
AT1G25570
AT1G29700
AT5G16720
AT1G60990
AT1G80100
AT3G12345
AT4G23630
AT1G17100
AT3G26070
AT4G34600
AT1G55330
AT2G29580
AT5G53150
AT5G43170
AT2G25560
AT3G10330
AT4G26860
AT5G06590
AT4G00440
AT3G61530
AT1G51660
AT2G39460
AT2G37260
AT5G64040
AT5G22875
AT5G66900
AT1G60810
AT4G16770
AT1G75910
AT3G07540
AT3G14720
AT1G14120
AT4G24000
AT1G47670
AT5G18110
AT3G28720
AT4G30500
AT3G15170
AT3G11410
AT3G17650
AT2G03060
AT1G23480
AT3G45640
AT5G27380
AT4G09090
AT1G52340
AT1G08310
AT2G13650
AT3G61898
AT5G04530
AT2G46780
AT1G31070
AT5G65040
AT2G40116
AT5G62910
AT5G53588
AT1G31300
AT3G47670
AT3G03120
AT5G66880
AT3G61030
AT3G05140
AT5G20150
AT5G18130
AT5G41280
AT1G74420
AT4G10110
AT5G61230
AT4G24920
AT5G09300
AT3G11591
AT4G17150
AT3G03980
AT1G54290
AT2G40760
AT5G66005
AT5G07060
AT5G60880
AT1G33055
AT5G35490
AT3G11730
AT4G21560
AT1G02510
AT3G51700
AT5G05220
AT1G10070
AT3G61680
AT2G25800
AT5G58450
AT3G48195
AT1G76890
AT2G31390
AT4G34830
AT5G07800
AT1G03900
AT5G01800
AT4G30880
AT5G23010
AT5G05790
AT2G22040
AT3G48425
AT5G03650
AT1G23540
AT1G69870
AT3G15352
AT1G53130
AT2G42180
AT4G30440
AT5G53045
AT1G43910
AT1G67740
AT2G20020
AT3G14420
AT3G56710
AT5G40670
AT1G18880
AT1G12550
AT3G54740
AT2G23270
AT1G07570
AT5G52050
AT5G42130
AT5G27238
AT2G21030
AT5G09690
AT2G23380
AT4G01220
AT1G63380
AT2G35620
AT5G65480
AT4G30560
AT5G06240
AT2G43330
AT1G67940
AT5G03320
AT5G45610
AT2G03090
AT3G26020
AT1G05580
AT2G01735
AT5G43620
AT2G18290
AT1G25400
AT1G04800
AT5G64410
AT2G35710
AT1G61688
AT5G35790
AT3G08890
AT1G80980
AT3G30160
AT1G17590
AT2G36080
AT5G10380
AT1G25682
AT4G02620
AT4G36250
AT2G46220
AT4G17380
AT5G49520
AT1G47380
AT4G09900
AT5G37530
AT1G77170
AT1G63800
AT2G18950
AT5G57090
AT3G56390
AT5G22360
AT3G56290
AT5G15940
AT4G23300
AT2G45070
AT4G01140
AT1G32700
AT5G04420
AT3G52850
AT5G55700
AT1G69485
AT2G23170
AT3G25940
AT1G11210
AT2G04530
AT2G10940
AT1G69523
AT4G32610
AT1G62620
AT5G50940
AT1G63530
AT5G35840
AT4G16141
AT5G64180
AT2G43280
AT3G54010
AT3G50740
AT3G06180
AT5G38020
AT4G36540
AT4G33160
AT4G20320
AT1G54250
AT3G07520
AT3G50060
AT5G01870
AT2G34920
AT1G75130
AT3G60961
AT4G16162
AT5G27490
AT1G11230
AT5G23340
AT1G02980
AT5G44730
AT1G17960
AT1G20540
AT2G25270
AT5G48370
AT5G04310
AT1G54000
AT5G28030
AT3G19570
AT4G00525
AT4G15930
AT1G30890
AT5G16770
AT4G31560
AT1G01470
AT3G62710
AT2G34250
AT1G19940
AT5G04010
AT5G18920
AT3G05200
AT5G46340
AT2G04495
AT1G19880
AT1G03780
AT2G02100
AT2G42800
AT1G31930
AT5G03900
AT4G17650
AT3G01340
AT1G15380
AT4G02790
AT3G28345
AT4G15330
AT5G23720
AT3G02050
AT4G16140
AT4G10030
AT1G76405
AT1G74550
AT4G27070
AT4G35180
AT4G20940
AT1G17147
AT4G33590
AT2G34080
AT3G10230
AT5G55470
AT1G61480
AT4G33140
AT4G14380
AT3G16040
AT5G61510
AT3G62810
AT2G27180
AT5G20550
AT1G80950
AT1G52640
AT5G46680
AT5G17830
AT2G37860
AT3G03220
AT3G10760
AT1G33440
AT4G01660
AT5G59510
AT4G20370
AT3G55850
AT3G55080
AT3G05410
AT5G01150
AT4G01510
AT1G07450
AT5G13680
AT5G53620
AT5G44580
AT1G26690
AT5G53170
AT4G13200
AT5G50740
AT1G80840
AT3G49190
AT1G44835
AT5G24320
AT1G54830
AT3G14430
AT1G66500
AT1G11320
AT5G09550
AT5G13160
AT2G44260
AT3G07330
AT1G51400
AT1G51380
AT1G47260
AT2G47240
AT4G36570
AT5G44572
AT3G25545
AT1G45170
AT1G03350
AT2G38640
AT2G33330
AT2G46380
AT3G17850
AT1G75340
AT5G64550
AT5G67150
AT5G12040
AT4G36740
AT2G04790
AT3G06750
AT4G38510
AT3G21290
AT1G79510
AT4G11220
AT3G01170
AT1G21120
AT4G29470
AT3G50900
AT1G05600
AT3G27620
AT3G52115
AT5G23120
AT1G30270
AT5G24105
AT1G04560
AT4G09020
AT5G45340
AT5G57740
AT4G32040
AT1G27100
AT5G18100
AT2G35730
AT3G28880
AT1G31460
AT4G32800
AT5G11330
AT5G45130
AT3G57800
AT5G26570
AT5G55490
AT2G35240
AT4G37445
AT4G38960
AT1G64180
AT4G11300
AT2G45170
AT5G04430
AT4G15715
AT4G12290
AT3G10120
AT4G39790
AT2G30840
AT1G13140
AT3G53810
AT1G49400
AT4G22470
AT1G66980
AT1G02930
AT4G22550
AT3G43700
AT5G51260
AT1G62840
AT5G10060
AT1G48140
AT2G30310
AT3G59440
AT4G04614
AT3G57360
AT2G20760
AT3G15270
AT3G03880
AT3G16580
AT5G13080
AT1G09500
AT1G62520
AT2G20900
AT3G54560
AT2G38960
AT1G09640
AT3G61150
AT3G01240
AT5G11420
AT3G26935
AT3G47570
AT5G39090
AT3G13175
AT5G50430
AT3G47460
AT1G01160
AT2G46140
AT1G63120
AT2G20825
AT5G67200
AT5G52360
AT4G25720
AT3G48020
AT3G60320
AT1G80555
AT3G55254
AT1G67060
AT3G56910
AT1G72740
AT1G32160
AT4G32700
AT3G02690
AT4G21760
AT4G37680
AT4G01750
AT1G73040
AT5G15820
AT1G19380
AT3G43440
AT3G13420
AT1G67910
AT3G24730
AT1G14980
AT5G11890
AT1G53320
AT4G00990
AT2G37540
AT2G43630
AT5G63380
AT4G18422
AT5G10050
AT5G39785
AT2G43535
AT5G65390
AT4G22540
AT1G72520
AT1G70150
AT4G39480
AT4G26190
AT2G36590
AT3G05970
AT3G61580
AT2G41680
AT4G00955
AT3G22345
AT3G56440
AT5G25490
AT4G08670
AT3G04240
AT2G14890
AT1G28240
AT5G02120
AT5G04320
AT5G64190
AT2G44950
AT5G06730
AT4G15430
AT2G32900
AT5G25415
AT5G35460
AT1G56050
AT3G27100
AT1G77140
AT3G50810
AT1G21710
AT1G10747
AT1G01360
AT1G16850
AT3G12930
AT4G14342
AT1G11765
AT5G18590
AT1G16270
AT2G17620
AT1G79940
AT5G03730
AT3G20540
AT3G60300
AT4G24204
AT1G47265
AT4G37030
AT3G47160
AT2G27660
AT3G16140
AT1G29860
AT5G67350
AT3G50560
AT4G14465
AT5G47840
AT4G30630
AT2G39480
AT2G43680
AT1G48630
AT5G45550
AT3G22060
AT1G29395
AT3G51440
AT2G35660
AT2G34930
AT2G02120
AT2G45770
AT2G33450
AT1G73410
AT3G01430
AT4G16745
AT1G10990
AT3G55100
AT5G51350
AT5G26751
AT1G09690
AT5G61920
AT5G18680
AT2G33980
AT4G14819
AT4G16480
AT1G23140
AT2G38900
AT1G73080
AT2G02990
AT4G22710
AT1G52920
AT5G50490
AT1G45207
AT2G16780
AT5G56890
AT1G80150
AT5G16960
AT2G43620
AT3G03480
AT4G35250
AT5G04510
AT1G37130
AT5G44640
AT5G18520
AT3G03750
AT2G40650
AT2G30130
AT4G21720
AT3G13060
AT5G60760
AT5G57460
AT1G22860
AT5G44578
AT2G06050
AT1G52260
AT3G22190
AT5G13100
AT4G25090
AT1G33080
AT5G59720
AT1G03920
AT1G27620
AT3G03773
AT5G13660
AT5G02170
AT1G62820
AT3G51720
AT2G35930
AT4G21940
AT5G13240
AT3G44150
AT2G35000
AT1G72220
AT1G71470
AT4G04190
AT1G14150
AT3G44940
AT5G65000
AT2G05620
AT1G69790
AT2G44860
AT5G27020
AT1G65070
AT2G45380
AT1G07680
AT3G50160
AT1G65220
AT1G68795
AT1G10560
AT5G40540
AT3G09970
AT1G16490
AT5G22560
AT4G01440
AT1G13450
AT3G27110
AT4G22260
AT2G21370
AT1G48580
AT3G59140
AT5G24500
AT4G38550
AT1G56660
AT5G61228
AT5G13780
AT3G03210
AT1G76020
AT5G25050
AT2G15760
AT3G52600
AT2G47670
AT3G49670
AT3G29370
AT4G26140
AT4G02460
AT3G05680
AT2G07690
AT1G56510
AT3G60070
AT4G17486
AT1G24100
AT1G17940
AT3G23633
AT4G23420
AT1G68240
AT4G31540
AT3G11010
AT5G48920
AT3G56460
AT1G76110
AT1G78880
AT2G39360
AT2G42300
AT1G52827
AT4G38350
AT5G15140
AT5G55125
AT2G19930
AT1G59740
AT2G17110
AT5G66810
AT5G40440
AT1G64990
AT5G21950
AT1G12360
AT2G26840
AT5G14340
AT2G13900
AT3G29240
AT3G23890
AT1G19110
AT5G60980
AT5G33210
AT1G74090
AT5G11380
AT1G02335
AT1G50290
AT1G26530
AT5G07520
AT5G18270
AT5G49015
AT5G19480
AT2G14247
AT1G45249
AT2G45670
AT1G01970
AT3G59870
AT3G50260
AT5G62100
AT4G27630
AT1G55810
AT5G16320
AT5G40930
AT4G18370
AT3G28210
AT1G68238
AT1G21050
AT2G29880
AT3G10740
AT3G13070
AT1G30670
AT3G11050
AT2G46710
AT2G03340
AT4G36860
AT2G24693
AT1G29418
AT1G51805
AT4G20400
AT1G10830
AT1G17455
AT1G02700
AT5G64850
AT3G26330
AT1G22910
AT1G67950
AT4G14990
AT2G14860
AT3G55360
AT3G50950
AT1G02920
AT5G55565
AT1G02310
AT4G18470
AT2G03850
AT2G43261
AT3G01420
AT4G28570
AT3G13898
AT5G08130
AT3G10405
AT3G57560
AT3G55640
AT5G40420
AT4G27500
AT5G57070
AT3G14170
AT1G15060
AT4G31750
AT2G43500
AT5G28490
AT2G27140
AT5G27350
AT1G74690
AT5G66700
AT5G38560
AT1G72170
AT2G19970
AT1G56700
AT5G60870
AT1G54490
AT1G67140
AT5G18750
AT1G78020
AT4G14315
AT4G13750
AT5G01420
AT5G47500
AT5G08000
AT3G55150
AT2G29970
AT1G21920
AT1G70700
AT5G15680
AT5G01840
AT2G38330
AT1G29380
AT4G32785
AT4G31200
AT5G38520
AT1G05785
AT3G28890
AT3G15220
AT1G16825
AT2G34300
AT5G21930
AT1G08040
AT4G12830
AT2G46360
AT1G63910
AT1G29952
AT1G11070
AT4G19830
AT1G80240
AT2G30580
AT1G53120
AT4G35460
AT5G63160
AT5G67510
AT4G29250
AT2G45660
AT5G64090
AT1G71240
AT2G38995
AT1G28540
AT5G21970
AT1G18010
AT5G28060
AT1G48280
AT1G79390
AT4G33720
AT2G02800
AT5G35170
AT5G19830
AT2G47650
AT3G28200
AT5G27930
AT3G53200
AT5G49930
AT5G36800
AT2G27310
AT3G60800
AT1G79470
AT5G61810
AT5G42570
AT5G54500
AT4G17940
AT5G18700
AT1G31175
AT1G80900
AT3G14120
AT2G46030
AT1G70550
AT3G63500
AT1G08340
AT1G50640
AT1G32060
AT5G19660
AT1G42440
AT3G47520
AT3G25430
AT1G47840
AT4G23950
AT3G48090
AT5G25240
AT5G24313
AT4G27150
AT1G56553
AT3G62950
AT2G34440
AT1G13370
AT5G55280
AT2G23100
AT3G49890
AT3G21840
AT5G25410
AT1G79450
AT1G47497
AT2G44560
AT5G53710
AT1G11790
AT3G16390
AT3G58130
AT1G05720
AT1G54460
AT4G15030
AT5G47435
AT1G71460
AT3G44300
AT5G66050
AT3G50470
AT4G24090
AT2G30720
AT5G10180
AT4G15545
AT5G18940
AT1G77110
AT3G14415
AT1G54140
AT3G06050
AT1G19660
AT1G58370
AT3G03341
AT2G43150
AT1G54230
AT1G30720
AT2G42750
AT5G50260
AT2G32640
AT3G04140
AT1G63310
AT2G04900
AT3G02600
AT4G30390
AT1G52155
AT2G22910
AT2G21850
AT4G20420
AT2G21655
AT3G05990
AT2G46300
AT4G21745
AT1G66900
AT4G20760
AT3G57620
AT2G23390
AT1G33410
AT1G70020
AT4G13160
AT4G16640
AT3G15010
AT5G17060
AT1G06800
AT3G54390
AT1G68650
AT2G41300
AT4G25030
AT1G71691
AT1G73430
AT5G58620
AT4G19490
AT3G01015
AT2G40290
AT3G16100
AT1G09790
AT1G07490
AT3G23170
AT4G22505
AT3G25740
AT3G16690
AT5G62130
AT5G49540
AT3G26670
AT1G10870
AT5G57220
AT1G22770
AT3G24590
AT5G57150
AT5G66760
AT3G46690
AT1G04240
AT5G03390
AT1G25290
AT4G28720
AT1G17330
AT3G60520
AT4G08867
AT1G47620
AT3G07568
AT1G62730
AT5G64680
AT2G27680
AT3G58350
AT4G13180
AT3G48080
AT3G53380
AT1G03310
AT3G06390
AT5G40880
AT2G37650
AT3G21090
AT4G10140
AT5G44180
AT5G40780
AT4G27750
AT5G43780
AT4G31410
AT3G13674
AT4G11040
AT5G13000
AT2G03740
AT3G05460
AT3G03720
AT1G17290
AT5G58350
AT3G53300
AT1G66160
AT5G64630
AT3G52990
AT4G22740
AT2G32660
AT5G04900
AT2G20080
AT5G12010
AT4G00590
AT1G77550
AT4G24820
AT5G49660
AT1G15660
AT5G27980
AT4G02050
AT5G07820
AT4G36970
AT4G13266
AT3G25805
AT1G54020
AT3G16830
AT1G02660
AT5G15581
AT2G12190
AT1G06135
AT3G22410
AT1G51950
```
