## Supplementary material for "A comprehensive map of preferentially located motifs reveals distinct proximal *cis*-regulatory elements in plants": AATGTAAC_containing_gene_set.txt

```
#Occurences of AATGTAAC between -40 and 94 (positions relative to the transcription start site)
#347 sequences with AATGTAAC in this interval
#1.69% of the sequences in promoter set with AATGTAAC (set with 20573 sequences)
AT5G57620
AT1G35190
AT5G43780
AT2G40650
AT1G74390
AT2G04850
AT1G66880
AT5G53045
AT1G56060
AT2G40600
AT3G47430
AT1G03310
AT5G23240
AT4G27140
AT4G01935
AT1G08600
AT3G52300
AT3G22760
AT2G31540
AT5G39785
AT2G31750
AT5G26200
AT1G05020
AT5G06610
AT2G03280
AT3G01240
AT5G63190
AT3G44150
AT2G03450
AT2G47240
AT3G15620
AT5G53730
AT1G10250
AT1G27190
AT1G74690
AT3G58350
AT5G23520
AT3G17650
AT5G48520
AT5G08560
AT1G15660
AT3G59410
AT1G66400
AT2G45670
AT1G54140
AT5G51640
AT5G01870
AT4G32180
AT2G40860
AT1G53285
AT3G43700
AT3G49080
AT2G37540
AT1G23030
AT2G41450
AT3G23450
AT2G03340
AT5G56640
AT5G22840
AT5G20150
AT5G58350
AT3G14920
AT2G19780
AT5G63560
AT4G01950
AT1G70740
AT2G45770
AT3G52990
AT3G04140
AT5G11970
AT5G51630
AT3G19740
AT1G79850
AT4G25090
AT1G12260
AT1G19010
AT5G27020
AT1G26360
AT1G77060
AT2G19060
AT5G55700
AT5G39210
AT4G35230
AT1G69680
AT5G24320
AT2G43535
AT4G17940
AT3G58900
AT1G34260
AT1G13430
AT4G12790
AT5G55280
AT2G25830
AT1G64385
AT3G02990
AT2G30630
AT3G12145
AT1G62840
AT2G34080
AT3G49320
AT5G65180
AT2G03270
AT1G07705
AT3G57360
AT1G14340
AT1G63290
AT1G17400
AT5G50520
AT5G43770
AT1G49760
AT1G60440
AT1G64970
AT2G47730
AT3G19508
AT1G30330
AT5G19220
AT1G18010
AT3G53050
AT1G33110
AT5G55940
AT5G39180
AT2G16780
AT5G22875
AT5G37290
AT2G31081
AT2G01080
AT3G04170
AT5G44578
AT4G38910
AT2G02120
AT1G26130
AT3G60030
AT3G11240
AT5G25240
AT1G13140
AT4G22740
AT4G33160
AT4G19950
AT5G64816
AT5G25120
AT5G50630
AT5G52910
AT3G17090
AT5G25130
AT4G19045
AT5G22330
AT1G03900
AT2G14850
AT5G03660
AT3G62980
AT1G45230
AT4G29210
AT1G53780
AT4G04190
AT1G73980
AT4G04200
AT5G40440
AT5G55930
AT5G16510
AT4G01270
AT4G33865
AT4G10140
AT2G05620
AT1G19720
AT1G12370
AT1G77680
AT3G50260
AT4G34890
AT4G13750
AT4G32175
AT1G67940
AT5G47870
AT4G27340
AT1G14150
AT1G14160
AT5G23170
AT2G09840
AT1G24300
AT5G06760
AT5G16170
AT3G26290
AT4G27750
AT1G55330
AT3G52860
AT3G60070
AT1G14910
AT4G20800
AT1G09070
AT1G16030
AT5G53570
AT1G80850
AT5G61810
AT4G01720
AT2G41970
AT5G07080
AT3G50500
AT3G10405
AT5G28540
AT2G31345
AT2G28080
AT3G59870
AT4G22730
AT5G59520
AT5G40330
AT5G28030
AT3G60260
AT5G04410
AT2G46030
AT2G18360
AT1G51950
AT1G69690
AT2G38900
AT1G21460
AT1G18000
AT4G22710
AT1G03610
AT4G12700
AT1G07680
AT4G36220
AT1G49740
AT5G62100
AT5G56910
AT1G11230
AT1G55152
AT5G57090
AT2G44540
AT3G47600
AT4G03560
AT5G05790
AT5G07450
AT1G77140
AT2G14620
AT2G39750
AT1G15190
AT1G04860
AT3G11050
AT5G12940
AT3G11720
AT1G76250
AT4G34930
AT1G48600
AT1G05440
AT1G11925
AT3G50860
AT1G06630
AT4G20860
AT5G13080
AT3G02670
AT1G11630
AT5G55490
AT1G05580
AT5G47860
AT5G60910
AT5G49980
AT2G19730
AT1G50290
AT2G36630
AT3G54770
AT4G25840
AT4G30090
AT1G60989
AT3G50790
AT3G16140
AT2G14260
AT3G52380
AT1G68600
AT1G21920
AT5G26940
AT1G55510
AT3G52740
AT2G21510
AT3G57810
AT5G37055
AT4G29550
AT3G48630
AT1G27980
AT5G04420
AT2G04940
AT1G74510
AT1G02145
AT1G72610
AT1G74140
AT3G16670
AT4G16140
AT1G19220
AT1G54830
AT4G16790
AT2G40980
AT4G26650
AT3G54085
AT3G51730
AT1G67300
AT1G02335
AT1G80840
AT2G34840
AT5G55710
AT5G24980
AT5G02960
AT3G29035
AT1G61580
AT4G26580
AT2G37530
AT5G61970
AT1G71696
AT3G52390
AT1G02810
AT5G61840
AT1G07530
AT1G13450
AT4G18422
AT5G55565
AT3G04240
AT1G31460
AT3G55254
AT3G09670
AT1G22860
AT3G62710
AT3G26700
AT4G14700
AT5G61800
AT2G26230
AT1G31070
AT1G68430
AT1G67950
AT5G27930
AT3G52850
AT1G68790
AT3G59845
AT2G27180
AT3G08890
AT1G48598
AT3G61580
AT1G54840
AT1G12360
AT5G19210
AT4G14710
AT1G77170
AT4G30050
AT2G21655
AT5G23720
AT5G66760
AT4G10110
AT5G20885
AT5G50830
AT2G03460
AT1G13670
AT3G26170
```
