## Supplementary material for "A comprehensive map of preferentially located motifs reveals distinct proximal *cis*-regulatory elements in plants": AATGTAAT_containing_gene_set.txt

```
#Occurences of AATGTAAT between 26 and 91 (positions relative to the transcription start site)
#344 sequences with AATGTAAT in this interval
#1.67% of the sequences in promoter set with AATGTAAT (set with 20573 sequences)
AT3G12560
AT1G66320
AT1G48000
AT3G63520
AT4G24010
AT3G48090
AT4G19460
AT4G00680
AT5G42130
AT1G67630
AT1G77110
AT3G14530
AT1G75130
AT4G14716
AT5G27350
AT3G29034
AT2G47260
AT1G10720
AT3G02020
AT5G01150
AT3G52180
AT5G43050
AT3G26180
AT3G48080
AT3G59910
AT4G02655
AT3G49190
AT1G79610
AT5G47860
AT3G15990
AT3G62100
AT3G12800
AT1G73960
AT5G44000
AT1G01470
AT3G10740
AT1G44835
AT1G02360
AT5G38990
AT2G45660
AT4G19540
AT5G11550
AT5G66350
AT1G60190
AT1G05600
AT5G16770
AT2G25660
AT3G01440
AT1G78070
AT1G17980
AT1G72100
AT2G36895
AT5G57870
AT5G57130
AT4G23630
AT3G01430
AT1G23540
AT1G19900
AT5G02770
AT4G18290
AT2G35940
AT2G43280
AT3G02620
AT4G24000
AT3G45740
AT3G61150
AT4G36740
AT3G56090
AT2G40116
AT4G23950
AT2G31390
AT1G23360
AT1G58055
AT5G10060
AT1G78895
AT2G44065
AT1G14120
AT5G65040
AT5G18920
AT2G01350
AT5G44180
AT3G11730
AT1G32380
AT5G52210
AT2G22620
AT4G29260
AT1G56060
AT4G22505
AT4G10620
AT2G17320
AT5G42360
AT5G04260
AT2G36080
AT2G10940
AT5G66590
AT3G61530
AT2G25560
AT5G53590
AT1G02930
AT5G63180
AT5G11420
AT2G19270
AT5G08130
AT2G22910
AT2G19810
AT1G77500
AT5G13820
AT2G04540
AT1G50610
AT1G29418
AT2G18290
AT4G25900
AT3G44940
AT1G53708
AT4G15396
AT3G11410
AT2G36100
AT3G13070
AT3G50300
AT4G34740
AT5G54850
AT2G31110
AT1G11280
AT1G22730
AT1G30720
AT4G24015
AT2G30130
AT4G32900
AT4G16845
AT1G10560
AT1G77960
AT4G31370
AT1G78880
AT3G12150
AT2G20750
AT3G22780
AT5G22560
AT2G25140
AT5G43620
AT3G13175
AT4G11040
AT3G61898
AT3G29330
AT1G64405
AT5G25410
AT1G76710
AT1G70700
AT3G05970
AT3G11220
AT3G52115
AT2G02990
AT1G52780
AT1G29640
AT5G48150
AT4G29250
AT3G28720
AT1G54710
AT2G43040
AT5G57740
AT1G04240
AT5G26830
AT1G33410
AT5G49015
AT4G08867
AT5G03510
AT2G46300
AT2G16750
AT5G45310
AT4G40060
AT5G09920
AT1G78660
AT2G02130
AT2G43150
AT5G53588
AT3G18570
AT2G05380
AT4G16770
AT3G13410
AT3G12110
AT1G71210
AT5G05100
AT3G07540
AT1G66800
AT4G18460
AT2G23100
AT5G16890
AT1G04560
AT3G55080
AT2G18280
AT3G42800
AT5G67200
AT5G11890
AT4G18596
AT4G15080
AT4G01575
AT1G10700
AT5G62410
AT1G47497
AT2G28760
AT5G40420
AT3G03250
AT3G21070
AT4G19830
AT1G11925
AT2G46040
AT1G21000
AT2G36260
AT1G80240
AT5G43790
AT4G14660
AT3G49780
AT2G35300
AT5G13520
AT1G72750
AT3G14430
AT5G24313
AT5G13000
AT3G43660
AT5G12030
AT5G23660
AT5G04430
AT5G02910
AT2G26740
AT5G08565
AT4G32800
AT3G25805
AT3G18790
AT2G44560
AT5G40880
AT5G08760
AT1G15215
AT1G06960
AT2G23270
AT3G59550
AT2G04900
AT2G29720
AT1G02920
AT2G02800
AT1G69340
AT1G62820
AT3G14550
AT5G61520
AT5G63570
AT1G68130
AT3G25900
AT2G30310
AT5G44574
AT4G10390
AT4G01570
AT2G02100
AT3G51740
AT2G35710
AT2G43490
AT1G54230
AT1G77130
AT5G16960
AT1G23480
AT2G14120
AT1G54690
AT3G60520
AT1G79360
AT1G16440
AT3G49180
AT5G45760
AT2G42180
AT4G19010
AT1G47670
AT4G39010
AT4G15545
AT2G29360
AT5G63380
AT1G10190
AT3G13674
AT5G45340
AT5G03730
AT1G67590
AT1G78882
AT5G50330
AT4G04957
AT5G40970
AT1G70310
AT3G10230
AT3G13200
AT4G27170
AT5G04530
AT4G01140
AT1G30000
AT5G45960
AT5G10380
AT3G50950
AT4G11360
AT2G01340
AT5G07550
AT1G36922
AT4G21760
AT1G54490
AT1G48020
AT5G11490
AT4G22470
AT2G04495
AT5G15581
AT3G50960
AT4G18470
AT4G39790
AT1G31175
AT5G35490
AT1G10990
AT5G67350
AT3G58180
AT3G20350
AT1G32160
AT5G48430
AT3G51640
AT1G11210
AT1G47480
AT5G01050
AT4G09090
AT4G20370
AT4G22550
AT3G43790
AT5G14650
AT3G22060
AT2G01950
AT1G66850
AT5G43760
AT5G23520
AT4G15950
AT1G76580
AT3G27820
AT5G01420
AT5G38310
AT3G50500
AT4G34830
AT1G05820
AT4G28160
AT2G32970
AT5G04770
AT3G47490
AT4G05120
AT1G53130
AT4G15802
AT3G50560
AT1G56050
AT5G14020
```
