## Supplementary material for "A comprehensive map of preferentially located motifs reveals distinct proximal *cis*-regulatory elements in plants": AATGTAC_containing_gene_set.txt

```
#Occurences of AATGTAC between 11 and 143 (positions relative to the transcription start site)
#604 sequences with AATGTAC in this interval
#2.94% of the sequences in promoter set with AATGTAC (set with 20573 sequences)
AT2G04400
AT1G43900
AT3G49160
AT5G57940
AT2G33290
AT2G34730
AT4G09020
AT3G52570
AT3G18140
AT5G15080
AT3G13210
AT1G26530
AT1G30270
AT4G17140
AT3G50060
AT3G03341
AT2G23800
AT1G75370
AT1G08315
AT3G03720
AT3G28890
AT5G67150
AT4G38580
AT3G52990
AT5G14620
AT4G35100
AT1G04620
AT1G10900
AT3G48425
AT5G64550
AT2G23430
AT5G21930
AT5G11840
AT3G11010
AT4G39850
AT5G25930
AT5G06300
AT4G26180
AT1G05410
AT5G08565
AT1G78700
AT1G11790
AT1G08310
AT5G26180
AT1G60390
AT5G10050
AT1G11320
AT3G55890
AT1G31430
AT2G32900
AT1G63530
AT5G21105
AT1G12930
AT5G64813
AT1G37130
AT4G16280
AT2G02100
AT3G59080
AT1G73700
AT4G21745
AT2G42800
AT3G61740
AT4G13730
AT2G31550
AT4G38120
AT1G77550
AT1G65690
AT2G46410
AT5G44610
AT1G59840
AT4G36700
AT5G48140
AT1G56660
AT2G20950
AT5G52930
AT1G66760
AT3G63380
AT3G44730
AT3G12940
AT2G22040
AT4G30880
AT5G04270
AT1G52770
AT4G16640
AT4G11220
AT3G16850
AT3G47340
AT3G55360
AT3G05950
AT5G56890
AT1G11310
AT1G19110
AT2G34910
AT2G39855
AT5G61510
AT2G39490
AT2G13295
AT5G26570
AT5G18680
AT1G07620
AT5G39785
AT3G50810
AT5G67350
AT4G18120
AT4G04870
AT5G25160
AT3G56850
AT3G04820
AT5G23340
AT5G06980
AT2G04700
AT2G25990
AT3G13420
AT1G73870
AT4G14130
AT4G18130
AT5G43620
AT5G07520
AT3G47720
AT4G04860
AT3G10970
AT5G44920
AT1G26799
AT4G15430
AT1G55260
AT5G12180
AT3G56910
AT5G58750
AT5G25080
AT1G22840
AT2G40180
AT2G35770
AT5G67510
AT1G79670
AT3G51320
AT4G38530
AT3G44880
AT1G03400
AT1G22120
AT2G30250
AT5G13520
AT5G56190
AT3G49670
AT2G26150
AT3G14430
AT3G53200
AT4G00525
AT1G20540
AT5G06240
AT4G16100
AT2G27140
AT5G35200
AT4G10950
AT1G20330
AT4G36970
AT3G14000
AT1G26440
AT4G27580
AT5G53530
AT2G43640
AT1G63120
AT5G18980
AT1G27960
AT1G06210
AT1G67910
AT1G80980
AT1G17890
AT3G09690
AT5G58003
AT3G19950
AT3G15170
AT1G67360
AT1G59740
AT5G55610
AT3G51550
AT5G64110
AT3G46580
AT2G03470
AT3G29240
AT5G36001
AT1G31780
AT4G09770
AT5G25820
AT3G02450
AT5G56580
AT1G76380
AT3G27050
AT2G28190
AT3G57200
AT1G53190
AT4G22260
AT5G10280
AT4G30500
AT3G23930
AT5G44530
AT3G58130
AT4G14030
AT4G39360
AT5G13510
AT1G48530
AT5G21160
AT4G15110
AT1G30475
AT5G19380
AT1G73220
AT1G26380
AT5G64220
AT3G08860
AT2G33450
AT1G26690
AT2G28060
AT1G07890
AT3G26085
AT3G05480
AT2G43620
AT1G25682
AT5G51430
AT5G23350
AT3G22200
AT4G30845
AT3G01170
AT5G59370
AT1G15570
AT3G51110
AT1G19270
AT1G17960
AT4G01750
AT5G66810
AT4G18600
AT2G32295
AT1G09710
AT1G45249
AT4G13180
AT2G32890
AT3G56870
AT1G11110
AT4G36870
AT1G78895
AT5G04620
AT4G32490
AT4G20110
AT4G40045
AT3G25640
AT5G01670
AT5G13160
AT3G61180
AT5G51230
AT1G62305
AT1G05760
AT4G37030
AT2G39720
AT1G07510
AT2G15270
AT2G29750
AT5G14340
AT5G19480
AT5G15130
AT1G49010
AT2G21150
AT2G44530
AT1G20550
AT3G13550
AT5G60980
AT1G74088
AT5G64630
AT4G24290
AT5G02780
AT5G22360
AT3G62950
AT5G18110
AT1G18773
AT1G54440
AT5G17830
AT5G38310
AT1G54490
AT3G19800
AT1G33080
AT3G55250
AT4G22840
AT4G26830
AT3G19970
AT3G11000
AT1G02700
AT3G54560
AT4G21060
AT4G08540
AT1G47840
AT2G32150
AT5G02590
AT5G65740
AT1G74000
AT4G29270
AT4G32390
AT3G17790
AT3G20760
AT4G35580
AT1G23570
AT3G44280
AT3G54740
AT5G41880
AT4G01950
AT1G52510
AT2G44410
AT1G67740
AT1G43580
AT1G74360
AT3G51870
AT5G35170
AT1G21000
AT4G16050
AT5G08750
AT3G08840
AT2G34930
AT2G27228
AT5G24010
AT1G02150
AT2G20110
AT4G16070
AT1G72950
AT1G47128
AT2G17260
AT3G47930
AT4G31800
AT2G23270
AT1G08720
AT5G64552
AT1G79380
AT4G37780
AT3G15070
AT2G41710
AT3G63490
AT4G32660
AT4G18630
AT1G64990
AT1G44000
AT1G08800
AT3G18710
AT3G17800
AT5G65490
AT1G27190
AT4G21340
AT3G27320
AT3G06320
AT1G51620
AT4G34060
AT1G52640
AT1G18840
AT4G17150
AT1G18650
AT2G46950
AT3G47630
AT3G03220
AT2G20790
AT2G36010
AT5G53150
AT2G20920
AT1G19570
AT3G24590
AT1G63900
AT1G53633
AT2G34920
AT5G06930
AT1G63000
AT3G47700
AT3G12950
AT4G16860
AT3G03750
AT1G49140
AT5G09770
AT3G28670
AT1G55910
AT5G57050
AT1G68910
AT1G27480
AT4G30440
AT1G03730
AT2G37930
AT4G40042
AT1G71015
AT2G18600
AT2G34440
AT3G47420
AT1G33480
AT1G15060
AT3G15080
AT1G27910
AT4G16430
AT5G47840
AT3G07330
AT5G13780
AT5G46420
AT1G12550
AT1G60030
AT4G18810
AT4G31010
AT5G63790
AT3G13050
AT3G51880
AT5G13770
AT3G19570
AT1G20380
AT2G26850
AT5G43630
AT5G13730
AT3G22190
AT3G11580
AT3G59320
AT5G62000
AT5G10760
AT5G03900
AT2G36100
AT5G01210
AT5G51260
AT3G47160
AT4G11920
AT3G28880
AT3G30180
AT2G45170
AT3G63500
AT4G18520
AT1G22770
AT3G10500
AT3G05680
AT2G42890
AT3G14110
AT1G65260
AT4G30950
AT5G51560
AT3G15190
AT5G55970
AT2G32100
AT2G23755
AT3G57140
AT4G24204
AT1G10930
AT1G11280
AT4G39970
AT1G66190
AT3G22780
AT4G29520
AT2G43630
AT3G16040
AT5G66250
AT5G53045
AT1G68795
AT5G48340
AT3G22570
AT2G18730
AT1G66850
AT1G11930
AT1G80700
AT2G03200
AT2G13370
AT4G24820
AT4G19190
AT4G20400
AT2G46140
AT3G21510
AT5G08720
AT1G72030
AT5G25240
AT3G11660
AT4G01790
AT5G05550
AT3G03630
AT1G65390
AT5G03730
AT1G77080
AT4G26140
AT2G24400
AT1G61690
AT1G11112
AT1G29395
AT1G13350
AT1G75090
AT5G47180
AT5G44120
AT1G03780
AT1G11860
AT3G03880
AT5G35790
AT4G27500
AT4G20420
AT2G37035
AT1G67210
AT1G07490
AT3G58140
AT3G61680
AT3G02950
AT1G69850
AT5G03415
AT2G23170
AT5G02940
AT1G32360
AT4G36540
AT4G16610
AT1G01640
AT5G57123
AT1G47270
AT2G47600
AT1G60790
AT3G01420
AT3G51270
AT5G46680
AT4G23130
AT3G54100
AT4G32670
AT3G02140
AT1G14950
AT5G01410
AT1G07135
AT2G30270
AT5G04010
AT2G27230
AT3G47380
AT1G14120
AT3G51700
AT5G41340
AT5G62020
AT1G03920
AT1G11200
AT4G09820
AT2G38290
AT3G54090
AT1G08630
AT3G56760
AT1G03960
AT1G57540
AT1G28510
AT1G78680
AT3G50260
AT1G18260
AT1G61480
AT2G30860
AT2G37650
AT3G54170
AT2G28250
AT1G76952
AT5G01530
AT3G07950
AT2G43510
AT5G46940
AT5G65480
AT5G24314
AT4G01800
AT1G21390
AT3G55646
AT5G55125
AT1G66500
AT5G57060
AT2G41140
AT1G05100
AT4G17180
AT2G23390
AT1G17940
AT5G13240
AT5G51210
AT2G47700
AT2G45850
AT1G79390
AT1G17120
AT3G47470
AT5G57150
AT1G22050
AT3G14075
AT5G16830
AT1G75330
AT1G25390
AT3G55850
AT4G18375
AT5G13480
AT3G61830
AT2G21370
AT1G76100
AT5G24580
AT5G19730
AT5G56160
AT5G42970
AT5G57160
AT2G30840
AT2G30960
AT5G33210
AT1G21900
AT1G71691
AT5G56910
AT2G23100
AT2G17230
AT2G04305
AT2G38640
AT3G50760
AT5G18100
AT1G04390
AT2G36980
AT5G09970
AT1G54250
AT2G20080
AT1G56060
AT2G14210
AT5G63780
AT3G56410
AT1G69160
AT2G24693
AT1G65070
AT4G16162
```
