## Supplementary material for "A comprehensive map of preferentially located motifs reveals distinct proximal *cis*-regulatory elements in plants": AATGTATA_containing_gene_set.txt

```
#Occurences of AATGTATA between -7 and 100 (positions relative to the transcription start site)
#411 sequences with AATGTATA in this interval
#2.00% of the sequences in promoter set with AATGTATA (set with 20573 sequences)
AT5G26980
AT3G55140
AT3G52310
AT2G23900
AT5G14090
AT4G32710
AT4G32700
AT5G25840
AT4G12290
AT1G11870
AT4G08870
AT1G15580
AT5G44580
AT4G24810
AT5G19420
AT2G39360
AT2G25080
AT5G14750
AT2G25310
AT1G22680
AT1G30825
AT4G12800
AT5G41280
AT5G41980
AT5G37070
AT5G26880
AT2G37975
AT5G51350
AT5G37290
AT1G09940
AT1G64000
AT3G20830
AT3G10880
AT5G18700
AT4G09900
AT5G28350
AT1G65520
AT1G09140
AT1G58100
AT4G01330
AT1G03150
AT3G56290
AT1G52827
AT1G09155
AT5G18590
AT1G74050
AT2G26440
AT5G10070
AT2G25180
AT5G40880
AT2G37290
AT1G02630
AT2G38120
AT1G44830
AT3G12150
AT5G10180
AT1G74420
AT5G46340
AT1G29380
AT5G40930
AT3G28450
AT2G25090
AT1G29670
AT2G01660
AT3G25430
AT5G18570
AT2G11810
AT4G28170
AT5G55470
AT1G75930
AT5G23980
AT3G13310
AT5G58290
AT3G06710
AT5G05010
AT2G22620
AT3G02800
AT5G15581
AT3G25710
AT4G29905
AT1G08770
AT5G38800
AT4G28740
AT4G08570
AT4G25720
AT4G17840
AT2G30370
AT5G36800
AT3G55370
AT2G20597
AT1G72100
AT5G53360
AT2G20230
AT1G71960
AT5G64890
AT1G25490
AT2G45600
AT5G43270
AT4G08867
AT4G01280
AT1G52920
AT3G61440
AT3G13190
AT3G29390
AT3G12560
AT4G13220
AT1G03730
AT5G52760
AT3G05010
AT1G28240
AT1G27620
AT4G37370
AT5G07540
AT2G04080
AT1G12450
AT4G35750
AT1G47380
AT5G63940
AT1G55110
AT1G80900
AT1G62480
AT1G01780
AT1G25550
AT5G44565
AT2G20900
AT5G14970
AT5G40670
AT3G14170
AT4G02530
AT2G36580
AT3G57830
AT5G48250
AT2G37970
AT2G22360
AT5G17060
AT3G01420
AT5G53110
AT5G35525
AT1G75910
AT2G42720
AT1G22540
AT1G14150
AT5G38895
AT5G23120
AT3G27050
AT5G66900
AT4G24805
AT3G20040
AT3G59290
AT5G20030
AT5G58200
AT5G07590
AT4G30310
AT2G28310
AT3G51870
AT3G21160
AT1G09500
AT1G04620
AT3G18500
AT4G28180
AT5G45130
AT2G29880
AT3G24070
AT1G17330
AT2G35620
AT5G10960
AT2G35240
AT1G32220
AT4G35170
AT5G52750
AT1G29680
AT2G44980
AT5G04180
AT4G38420
AT2G37770
AT4G38080
AT4G11570
AT3G44370
AT1G64180
AT3G19420
AT3G12145
AT1G23140
AT4G02610
AT1G09640
AT4G03260
AT3G10330
AT5G19830
AT3G02200
AT3G27010
AT5G61430
AT4G16950
AT5G53620
AT4G03415
AT3G44940
AT2G43900
AT1G12200
AT5G59550
AT1G31930
AT4G00980
AT1G28540
AT2G44010
AT3G55950
AT4G13500
AT1G60200
AT2G34300
AT3G60780
AT5G27980
AT1G02890
AT2G25790
AT5G41770
AT2G47440
AT3G01850
AT4G36860
AT4G35180
AT2G21030
AT3G56460
AT1G47485
AT2G35660
AT5G58410
AT1G12260
AT2G02148
AT3G06010
AT4G00955
AT3G56440
AT5G04750
AT3G04060
AT1G06900
AT2G34310
AT2G23840
AT3G10410
AT3G12620
AT5G41810
AT1G74990
AT1G26830
AT1G17860
AT5G29000
AT1G76020
AT1G20225
AT1G06420
AT1G42440
AT1G70730
AT5G55460
AT3G60320
AT3G05200
AT1G58230
AT2G30720
AT4G16520
AT1G28630
AT4G39970
AT5G41990
AT5G60870
AT3G20390
AT2G22480
AT2G41250
AT3G32940
AT4G31750
AT2G15530
AT2G20830
AT1G50940
AT1G17870
AT2G16700
AT5G08139
AT4G02620
AT5G57450
AT5G06590
AT2G30840
AT2G34830
AT1G21080
AT2G30900
AT4G14315
AT3G09780
AT1G70260
AT1G62050
AT4G23980
AT1G60010
AT1G18390
AT5G12010
AT1G28130
AT3G03720
AT5G60860
AT1G02400
AT4G11990
AT1G60680
AT1G56080
AT1G51380
AT5G41992
AT1G48000
AT2G45150
AT5G47990
AT1G02000
AT2G38070
AT5G49320
AT3G53610
AT5G08410
AT5G58720
AT4G39960
AT1G06850
AT4G18370
AT1G52630
AT1G19660
AT5G36710
AT1G14160
AT5G16660
AT1G10830
AT3G62750
AT1G74410
AT3G11170
AT1G28250
AT1G72990
AT1G54460
AT1G12665
AT4G11300
AT1G26300
AT2G38960
AT5G62770
AT1G02510
AT5G25160
AT3G14120
AT5G24760
AT3G01440
AT4G40070
AT3G59280
AT5G22140
AT4G10265
AT2G44195
AT5G44980
AT1G11480
AT4G03070
AT1G50610
AT3G27110
AT3G12520
AT5G23100
AT1G22770
AT3G15080
AT2G13810
AT1G26640
AT2G29970
AT5G59845
AT5G04010
AT4G37680
AT1G50930
AT1G60990
AT1G26560
AT2G20240
AT5G04310
AT5G41390
AT3G03120
AT2G47710
AT3G13210
AT2G31920
AT5G06260
AT2G04780
AT2G20670
AT2G35658
AT2G28570
AT1G50640
AT3G62560
AT3G30775
AT5G07520
AT3G11470
AT4G29350
AT3G28210
AT1G79920
AT2G01980
AT1G58290
AT4G01840
AT3G18790
AT2G36590
AT5G26667
AT1G78280
AT4G29860
AT5G66080
AT1G67140
AT2G01170
AT1G78870
AT4G28840
AT2G19970
AT2G27180
AT1G21780
AT1G52590
AT1G10600
AT3G62900
AT1G71240
AT2G15270
AT1G55000
AT1G50890
AT2G35050
AT1G47600
AT4G03280
AT1G21610
AT1G70170
AT1G61215
AT2G20890
AT4G13830
AT4G03210
AT4G08500
AT3G12955
AT3G05830
AT4G23300
AT5G04760
AT2G46410
AT4G15248
AT2G43500
AT1G01970
AT2G20100
AT1G60000
AT4G00990
AT1G05820
AT1G13900
AT1G17100
AT4G18372
```
