## Supplementary material for "A comprehensive map of preferentially located motifs reveals distinct proximal *cis*-regulatory elements in plants": AATGTATC_containing_gene_set.txt

```
#Occurences of AATGTATC between 19 and 100 (positions relative to the transcription start site)
#147 sequences with AATGTATC in this interval
#0.71% of the sequences in promoter set with AATGTATC (set with 20573 sequences)
AT1G60810
AT5G64040
AT5G26940
AT1G33440
AT1G06510
AT3G24870
AT3G04810
AT4G30390
AT3G50370
AT1G76700
AT4G24440
AT3G13390
AT2G16050
AT5G22830
AT3G06880
AT5G21950
AT3G55480
AT1G08970
AT2G41500
AT1G56553
AT1G29720
AT2G37200
AT3G01100
AT2G02220
AT1G78000
AT1G48630
AT1G23720
AT2G31800
AT4G32040
AT2G24850
AT1G68650
AT2G29500
AT4G04614
AT2G25050
AT5G35980
AT5G02180
AT4G10790
AT4G21910
AT5G24105
AT2G02380
AT5G47070
AT1G48280
AT1G76690
AT3G09310
AT1G11125
AT5G07830
AT2G33510
AT5G65230
AT4G35640
AT1G67560
AT4G00590
AT3G54640
AT5G38435
AT3G02690
AT5G44572
AT1G19025
AT3G55240
AT3G48020
AT1G03970
AT2G13650
AT4G30650
AT2G43210
AT3G27100
AT1G61990
AT5G50430
AT1G27120
AT4G02050
AT1G56300
AT1G61688
AT1G09060
AT4G17380
AT4G15715
AT1G29380
AT4G34890
AT1G02660
AT1G53320
AT4G38350
AT3G03230
AT3G11950
AT5G47110
AT4G34390
AT1G21630
AT5G22000
AT1G08340
AT1G07230
AT3G01230
AT4G18930
AT1G51805
AT5G07450
AT2G01190
AT4G31500
AT3G07520
AT2G41490
AT3G59440
AT1G76980
AT5G61230
AT5G15610
AT4G26190
AT1G29700
AT3G10700
AT3G16580
AT1G17500
AT2G32910
AT3G23000
AT3G55470
AT4G23560
AT3G16390
AT2G36870
AT2G43680
AT4G11560
AT4G27070
AT1G54290
AT5G26800
AT1G79060
AT3G54230
AT3G56390
AT5G61228
AT3G59420
AT1G09300
AT5G07842
AT4G18980
AT3G60320
AT1G77720
AT5G06980
AT5G40670
AT2G47590
AT3G06640
AT3G45770
AT2G41090
AT4G17460
AT3G20540
AT4G29270
AT2G46710
AT3G61030
AT2G46130
AT3G02090
AT2G35980
AT5G65205
AT5G53420
AT1G25290
AT5G06730
AT2G35240
AT5G05965
AT1G49400
AT5G64850
AT2G40050
AT3G48490
```
