## Supplementary material for "A comprehensive map of preferentially located motifs reveals distinct proximal *cis*-regulatory elements in plants": AATGTATG_containing_gene_set.txt

```
#Occurences of AATGTATG between 22 and 79 (positions relative to the transcription start site)
#123 sequences with AATGTATG in this interval
#0.60% of the sequences in promoter set with AATGTATG (set with 20573 sequences)
AT4G24990
AT4G20380
AT2G20825
AT5G03490
AT5G54500
AT2G16660
AT2G31840
AT3G54120
AT1G78690
AT1G19940
AT1G49890
AT1G22275
AT5G19480
AT2G30630
AT3G17470
AT1G73170
AT4G15270
AT1G59860
AT4G39610
AT1G68795
AT5G60880
AT4G13160
AT1G14440
AT1G47265
AT4G16590
AT1G47260
AT4G21940
AT3G05990
AT3G12930
AT4G18710
AT4G28720
AT4G24920
AT4G33720
AT4G29960
AT5G45620
AT3G53810
AT5G10900
AT1G55730
AT3G54390
AT1G30890
AT5G40520
AT3G11100
AT5G50260
AT5G64410
AT4G34510
AT1G01240
AT4G20070
AT3G53380
AT3G15352
AT5G62360
AT3G14920
AT4G23990
AT2G15220
AT3G26618
AT5G08400
AT5G65650
AT4G32610
AT2G31110
AT5G24470
AT3G10815
AT2G20760
AT5G62210
AT5G35460
AT5G13180
AT3G08870
AT3G07610
AT5G16550
AT4G24190
AT2G01818
AT3G55490
AT3G17330
AT5G02630
AT2G39020
AT4G38510
AT4G02790
AT3G21090
AT5G12950
AT4G32785
AT3G47570
AT4G02270
AT5G24650
AT5G49760
AT2G34250
AT4G26080
AT3G02500
AT1G50610
AT4G21560
AT5G15820
AT2G34530
AT4G30440
AT1G62570
AT4G11020
AT5G35840
AT2G27310
AT4G27630
AT1G42970
AT3G44300
AT4G01080
AT3G43440
AT4G35970
AT1G56700
AT1G60730
AT1G07130
AT1G69485
AT4G16480
AT3G57620
AT4G31200
AT1G66860
AT1G19250
AT1G63380
AT5G45610
AT4G34320
AT1G52410
AT2G38560
AT3G30160
AT1G14270
AT4G33440
AT3G19120
AT1G69870
AT1G63910
AT5G10450
AT2G41400
AT2G45410
```
