## Supplementary material for "A comprehensive map of preferentially located motifs reveals distinct proximal *cis*-regulatory elements in plants": AATGTATT_containing_gene_set.txt

```
#Occurences of AATGTATT between -9 and 82 (positions relative to the transcription start site)
#344 sequences with AATGTATT in this interval
#1.67% of the sequences in promoter set with AATGTATT (set with 20573 sequences)
AT3G49160
AT3G04480
AT5G07000
AT3G53560
AT1G77610
AT1G30720
AT3G56630
AT5G42570
AT1G10120
AT5G27420
AT1G19380
AT3G50740
AT1G04500
AT2G36220
AT3G52525
AT1G08065
AT4G32295
AT5G40250
AT5G54720
AT2G27389
AT1G06490
AT5G22740
AT5G58960
AT3G52600
AT1G51390
AT2G44850
AT3G63300
AT4G04840
AT1G52695
AT1G29530
AT1G56610
AT5G44730
AT1G51400
AT1G80840
AT4G37290
AT5G50940
AT1G15380
AT4G08460
AT1G63820
AT2G43810
AT1G57770
AT4G29670
AT1G73410
AT5G52570
AT1G55590
AT5G01820
AT1G23800
AT5G40500
AT4G36920
AT2G01210
AT4G16770
AT3G54010
AT1G47620
AT1G62420
AT5G06000
AT1G05785
AT2G32030
AT1G74090
AT2G33300
AT3G15270
AT5G25770
AT1G18170
AT1G07360
AT5G03430
AT5G17670
AT5G41950
AT3G46830
AT3G13300
AT5G56660
AT5G61920
AT2G26840
AT5G50740
AT1G64628
AT2G25800
AT3G43790
AT5G47750
AT5G04510
AT1G72050
AT1G01170
AT1G57590
AT5G01530
AT5G64180
AT5G14650
AT5G47740
AT5G48100
AT2G44860
AT5G10510
AT5G45920
AT4G14990
AT5G53750
AT2G21280
AT3G47520
AT3G16190
AT2G20190
AT5G37830
AT2G40935
AT2G13900
AT5G58450
AT2G47000
AT3G47000
AT2G16710
AT4G21270
AT1G70020
AT1G23600
AT5G35580
AT3G56440
AT5G04680
AT5G40540
AT2G17620
AT4G16860
AT3G59320
AT4G16880
AT4G26860
AT3G05030
AT2G41520
AT2G21620
AT4G29310
AT4G19630
AT5G66300
AT1G49770
AT2G43160
AT5G15680
AT3G05950
AT5G47500
AT1G66900
AT4G25315
AT1G63020
AT3G01326
AT1G51690
AT1G27660
AT1G60950
AT3G06850
AT3G47833
AT2G32550
AT3G55290
AT1G17960
AT3G47460
AT1G13650
AT3G01185
AT1G51470
AT4G35460
AT5G47230
AT3G04710
AT5G52780
AT2G27830
AT5G40260
AT2G29980
AT1G01800
AT1G64630
AT4G03020
AT4G02860
AT3G62630
AT4G27150
AT5G23010
AT1G03365
AT1G51890
AT1G11850
AT2G23290
AT3G22260
AT2G30280
AT4G25820
AT5G51260
AT1G34160
AT1G68540
AT1G25500
AT4G19490
AT5G05590
AT1G67060
AT3G04690
AT1G26820
AT5G14870
AT5G02110
AT2G26800
AT1G01600
AT2G47440
AT2G45040
AT3G59290
AT3G52590
AT1G74470
AT2G39470
AT5G07370
AT5G47050
AT5G13380
AT1G58160
AT3G29370
AT5G16830
AT2G25670
AT1G27030
AT5G24490
AT5G40200
AT5G05580
AT5G65630
AT1G07220
AT3G23170
AT3G45410
AT4G38550
AT4G38850
AT5G38560
AT2G15760
AT1G52650
AT5G65620
AT5G47510
AT3G50900
AT5G35490
AT2G12190
AT2G47530
AT5G49660
AT1G80850
AT2G39480
AT5G52450
AT1G09155
AT3G55310
AT1G08310
AT3G46990
AT2G27360
AT3G01340
AT5G50490
AT3G55510
AT5G04320
AT4G34410
AT5G53280
AT3G04960
AT4G16850
AT3G25700
AT5G15940
AT4G36570
AT4G26190
AT4G08685
AT4G33140
AT4G12300
AT1G17490
AT1G68238
AT3G06480
AT1G80150
AT5G07010
AT1G13580
AT5G56670
AT1G10110
AT4G23400
AT1G78020
AT3G07860
AT2G39460
AT1G29860
AT5G15980
AT5G49930
AT5G65090
AT5G37055
AT4G14930
AT3G49470
AT5G48740
AT1G53560
AT5G58630
AT3G13430
AT2G40050
AT1G13250
AT5G17890
AT5G16880
AT3G63170
AT5G03420
AT5G42080
AT3G05937
AT1G55750
AT3G05650
AT4G31750
AT5G28060
AT5G03900
AT1G52830
AT2G07690
AT5G55720
AT5G56040
AT5G46240
AT2G02570
AT5G06760
AT4G22305
AT2G18630
AT2G38740
AT3G48890
AT5G54810
AT1G23410
AT5G38020
AT4G26510
AT5G53180
AT4G35060
AT2G32960
AT3G09150
AT1G49570
AT1G49340
AT1G16740
AT5G15140
AT3G55320
AT1G72090
AT1G07210
AT3G56460
AT1G54020
AT1G54000
AT4G28040
AT1G11450
AT5G21170
AT5G63160
AT1G55630
AT1G03170
AT2G32320
AT2G46220
AT1G13370
AT5G25490
AT1G06090
AT5G24500
AT2G32300
AT5G59510
AT1G07780
AT3G17000
AT5G62910
AT4G00440
AT5G39580
AT4G14370
AT2G22200
AT1G11925
AT3G60300
AT3G16570
AT2G23834
AT5G67290
AT5G66675
AT5G64680
AT2G20465
AT3G62990
AT5G56120
AT4G28160
AT2G43330
AT3G26935
AT2G31580
AT4G00955
AT4G37445
AT4G24130
AT1G48520
AT5G48730
AT5G64100
AT5G07400
AT1G03103
AT2G42750
AT3G23030
AT1G76110
AT1G05720
AT1G77230
AT5G11480
```
