## Supplementary material for "A comprehensive map of preferentially located motifs reveals distinct proximal *cis*-regulatory elements in plants": AATGTGTA_containing_gene_set.txt

```
#Occurences of AATGTGTA between 12 and 153 (positions relative to the transcription start site)
#342 sequences with AATGTGTA in this interval
#1.66% of the sequences in promoter set with AATGTGTA (set with 20573 sequences)
AT5G27850
AT2G32910
AT5G67060
AT3G50845
AT5G01300
AT4G37950
AT3G23340
AT1G25330
AT5G13140
AT3G05160
AT4G39400
AT2G38995
AT1G19100
AT3G49190
AT3G27460
AT1G48210
AT3G55320
AT1G75580
AT3G20640
AT1G75140
AT5G03540
AT4G12300
AT1G63140
AT1G53100
AT2G16710
AT2G32460
AT5G25210
AT5G37750
AT1G10657
AT1G55920
AT5G03430
AT3G14910
AT1G47670
AT3G22960
AT1G26840
AT4G16444
AT5G48220
AT5G61900
AT3G16280
AT1G06060
AT5G47210
AT2G20410
AT1G01180
AT5G49665
AT1G18840
AT5G46890
AT5G16400
AT4G16390
AT4G24990
AT5G64660
AT5G58270
AT1G77090
AT3G07400
AT1G33250
AT4G00030
AT1G50400
AT1G03650
AT2G29190
AT4G32340
AT2G43180
AT1G51913
AT5G48210
AT1G48840
AT5G16890
AT2G28550
AT3G16870
AT3G15770
AT5G27150
AT1G45130
AT4G21060
AT1G70230
AT5G17790
AT5G13130
AT5G39590
AT4G01810
AT5G11950
AT3G28100
AT4G01020
AT1G27690
AT1G68460
AT5G17990
AT3G21890
AT2G35720
AT1G73965
AT4G21870
AT1G09040
AT5G58180
AT3G12345
AT3G48350
AT4G03415
AT5G40160
AT1G27565
AT1G61210
AT5G48140
AT4G15450
AT2G36800
AT5G04020
AT5G51950
AT5G44973
AT5G10370
AT5G47480
AT5G23010
AT1G11090
AT1G31720
AT3G28690
AT2G40030
AT4G28230
AT3G53440
AT1G67120
AT3G56000
AT4G21590
AT1G59760
AT5G67550
AT3G48340
AT3G55130
AT1G08370
AT5G46900
AT1G55510
AT3G45130
AT1G13030
AT1G63810
AT5G50570
AT5G51230
AT4G34510
AT5G37440
AT2G28900
AT2G03630
AT3G13670
AT3G53050
AT4G25230
AT5G45010
AT1G21000
AT1G49950
AT4G13350
AT4G32830
AT1G27360
AT4G25190
AT2G26910
AT2G18240
AT5G26060
AT3G57030
AT5G65870
AT5G66720
AT1G30814
AT1G15410
AT5G62350
AT1G55490
AT2G39690
AT5G39960
AT1G73540
AT5G50665
AT5G66050
AT3G47990
AT4G04040
AT1G23820
AT1G27070
AT3G19280
AT3G14760
AT1G03070
AT5G40155
AT3G10370
AT3G07410
AT2G17972
AT5G52882
AT1G68862
AT1G56290
AT5G42070
AT2G43240
AT3G62940
AT5G23910
AT5G63930
AT5G13590
AT3G05490
AT2G25100
AT3G23090
AT2G17033
AT2G27580
AT1G02065
AT3G07370
AT5G14950
AT1G63720
AT1G19740
AT5G47500
AT5G43750
AT3G06740
AT1G52100
AT1G52905
AT2G34750
AT2G17975
AT2G32850
AT5G54400
AT3G58790
AT1G14140
AT1G43650
AT3G49180
AT3G02493
AT4G01000
AT4G16950
AT5G24460
AT5G04890
AT3G15900
AT1G32360
AT2G24490
AT5G01290
AT5G01430
AT5G15810
AT3G53880
AT2G33530
AT1G10760
AT4G13790
AT3G62960
AT2G38025
AT3G57000
AT5G51880
AT3G19430
AT3G55350
AT1G63690
AT4G19030
AT3G57540
AT4G32730
AT5G27400
AT4G31210
AT3G26090
AT1G18730
AT4G34310
AT1G72700
AT1G65481
AT5G61910
AT3G25170
AT3G26240
AT5G26310
AT2G35000
AT5G67430
AT3G03890
AT4G28660
AT1G15590
AT5G04490
AT3G01720
AT4G14200
AT1G62330
AT5G48960
AT1G62900
AT3G12170
AT1G67860
AT1G26761
AT2G30550
AT2G17680
AT1G11100
AT5G18750
AT4G35840
AT1G19600
AT1G50660
AT1G36370
AT5G60580
AT1G64610
AT2G25250
AT1G21200
AT3G04740
AT1G31130
AT1G67260
AT4G16510
AT4G13420
AT2G30900
AT3G09050
AT3G20680
AT4G22285
AT1G70830
AT1G07630
AT5G14720
AT1G25570
AT1G74670
AT3G59700
AT2G45300
AT2G36790
AT2G36980
AT5G24970
AT2G26530
AT4G08480
AT4G13345
AT2G01950
AT2G35320
AT3G50300
AT4G23400
AT2G32890
AT5G23240
AT5G48230
AT1G25380
AT2G22170
AT1G51070
AT1G17455
AT3G26580
AT5G59670
AT1G52870
AT5G51760
AT1G52510
AT5G35630
AT1G63170
AT3G20670
AT3G50800
AT1G74740
AT3G27025
AT1G66730
AT3G54890
AT3G50560
AT2G29140
AT1G14750
AT4G14713
AT3G53120
AT5G09220
AT5G15500
AT1G30820
AT1G50570
AT2G45890
AT2G44600
AT1G44020
AT2G31970
AT5G49410
AT2G24570
AT3G23700
AT1G19800
AT2G22240
AT4G07960
AT4G32670
AT5G53580
AT3G16770
AT1G61050
AT3G18730
AT2G43160
AT1G32780
AT2G46550
AT4G14150
AT2G30070
AT1G03530
AT1G24440
AT5G65250
AT1G15415
AT1G76350
AT2G37080
AT1G04250
AT3G48710
AT1G65080
AT4G29960
```
