## Supplementary material for "A comprehensive map of preferentially located motifs reveals distinct proximal *cis*-regulatory elements in plants": AATGTGTG_containing_gene_set.txt

```
#Occurences of AATGTGTG between 23 and 94 (positions relative to the transcription start site)
#131 sequences with AATGTGTG in this interval
#0.64% of the sequences in promoter set with AATGTGTG (set with 20573 sequences)
AT5G15800
AT3G04170
AT5G49525
AT5G47120
AT4G28550
AT2G21250
AT2G35280
AT5G23330
AT5G18760
AT4G27540
AT3G02820
AT3G28070
AT3G03000
AT3G13750
AT1G31880
AT1G70040
AT3G46540
AT1G72175
AT1G53110
AT2G44730
AT5G50950
AT3G17470
AT1G26840
AT3G45970
AT5G54780
AT5G41560
AT5G35090
AT5G02790
AT5G02660
AT1G16240
AT3G23170
AT4G27350
AT3G15480
AT1G18580
AT2G30110
AT1G60420
AT1G70440
AT1G08960
AT1G45145
AT3G53370
AT2G33500
AT3G09770
AT3G02310
AT5G40770
AT1G14300
AT3G54960
AT1G53190
AT3G05980
AT1G59860
AT1G76570
AT1G23230
AT4G16750
AT4G37220
AT3G63430
AT3G03970
AT4G33350
AT4G04610
AT1G59940
AT5G62810
AT3G02050
AT5G49000
AT2G21800
AT5G13190
AT3G18770
AT2G38390
AT2G41250
AT2G27690
AT2G37570
AT3G25530
AT5G04200
AT3G44620
AT1G23800
AT5G19840
AT1G10550
AT5G62820
AT4G24920
AT1G16650
AT2G36320
AT2G28800
AT2G21710
AT2G20440
AT1G69920
AT1G54470
AT3G62230
AT4G09462
AT4G11150
AT4G02630
AT3G47040
AT5G54960
AT5G63450
AT1G72270
AT1G29170
AT2G47180
AT4G01920
AT2G37040
AT2G24580
AT3G55230
AT5G01980
AT3G44160
AT5G44580
AT5G12860
AT4G32340
AT5G64250
AT2G41342
AT2G31430
AT3G48610
AT3G08505
AT1G78370
AT1G14960
AT4G34480
AT2G31083
AT1G13230
AT1G18260
AT3G19010
AT3G62560
AT5G60350
AT1G21910
AT4G36860
AT4G25230
AT2G47170
AT4G08150
AT1G64200
AT2G02960
AT5G07790
AT1G53635
AT5G16650
AT4G13130
AT1G64700
AT2G02955
AT5G07780
AT3G04850
```
