## Supplementary material for "A comprehensive map of preferentially located motifs reveals distinct proximal *cis*-regulatory elements in plants": AATGTGTT_containing_gene_set.txt

```
#Occurences of AATGTGTT between -32 and 80 (positions relative to the transcription start site)
#299 sequences with AATGTGTT in this interval
#1.45% of the sequences in promoter set with AATGTGTT (set with 20573 sequences)
AT3G29360
AT3G19810
AT3G14860
AT5G45380
AT1G70570
AT4G17650
AT1G29830
AT3G52950
AT1G02305
AT5G65010
AT2G27510
AT1G76730
AT1G25340
AT2G25190
AT3G17600
AT3G07480
AT1G21840
AT1G29050
AT1G53910
AT5G01670
AT3G26280
AT5G04047
AT2G33380
AT1G27590
AT3G13470
AT3G23910
AT3G07195
AT5G64120
AT1G28327
AT4G30490
AT4G37560
AT2G37180
AT4G11960
AT1G73560
AT4G28580
AT5G63850
AT1G36060
AT5G17160
AT3G49570
AT4G10960
AT1G33940
AT1G71050
AT3G49200
AT5G16880
AT2G43620
AT4G20330
AT3G03700
AT5G07860
AT3G26680
AT1G77120
AT1G63840
AT1G29940
AT5G16130
AT3G09250
AT5G05210
AT4G22150
AT3G55677
AT5G37690
AT5G38550
AT1G12780
AT5G64700
AT2G17430
AT1G73970
AT1G63140
AT2G46230
AT1G61870
AT2G39820
AT5G02760
AT3G07920
AT3G45040
AT3G27230
AT4G22850
AT3G44540
AT2G20760
AT3G10974
AT3G13432
AT3G14595
AT5G23280
AT4G16130
AT1G67730
AT5G63140
AT2G21270
AT1G29270
AT5G44240
AT5G56420
AT1G12775
AT2G40711
AT1G76405
AT2G16580
AT4G21510
AT5G61370
AT1G21140
AT5G36790
AT4G38490
AT3G58030
AT3G26690
AT5G24340
AT5G45940
AT2G02090
AT1G70340
AT3G22880
AT1G80960
AT5G64550
AT1G73820
AT5G48010
AT5G61140
AT2G47400
AT3G02940
AT2G07750
AT5G49810
AT5G42350
AT1G63522
AT2G41450
AT3G04730
AT3G17626
AT3G17020
AT5G54060
AT3G57750
AT2G34240
AT1G80380
AT1G17980
AT3G62420
AT3G58750
AT4G13980
AT5G12950
AT5G57810
AT2G44630
AT1G63810
AT1G04480
AT5G41070
AT2G02750
AT4G37880
AT2G31530
AT4G17050
AT2G35370
AT1G01610
AT3G04440
AT3G62422
AT3G22310
AT2G03350
AT3G62890
AT1G32450
AT4G10955
AT1G77122
AT5G08110
AT1G79510
AT5G44250
AT2G42830
AT1G62900
AT1G70670
AT1G66920
AT5G38990
AT2G38640
AT3G13190
AT5G64650
AT5G46420
AT5G03860
AT5G44690
AT2G46225
AT5G46620
AT2G34170
AT1G14570
AT5G55220
AT2G01175
AT5G33330
AT3G16350
AT3G19830
AT5G44160
AT1G29041
AT5G59970
AT2G27760
AT3G58700
AT4G31880
AT5G12960
AT5G20650
AT1G16810
AT5G13900
AT4G25315
AT5G38610
AT3G55760
AT5G12210
AT4G28750
AT3G60510
AT4G22110
AT5G18750
AT2G35550
AT4G30845
AT3G23175
AT5G20100
AT1G22970
AT5G24110
AT4G17785
AT5G43210
AT5G24290
AT4G02600
AT5G65205
AT1G49870
AT1G16820
AT1G61820
AT5G05920
AT2G20700
AT3G25800
AT3G05820
AT5G02460
AT5G18060
AT5G37475
AT1G77680
AT5G38600
AT5G04330
AT3G14720
AT1G63160
AT2G41342
AT3G52360
AT2G35880
AT5G39610
AT1G14970
AT4G10380
AT5G64552
AT1G77780
AT4G00430
AT4G09680
AT2G02300
AT5G15260
AT1G25275
AT2G20690
AT1G29840
AT2G31500
AT3G19370
AT3G18260
AT4G12825
AT5G55125
AT1G19670
AT4G23810
AT4G23690
AT4G14930
AT4G27240
AT3G09830
AT1G17665
AT1G53520
AT4G18170
AT1G02310
AT4G00150
AT4G23500
AT4G12620
AT5G55130
AT2G38720
AT2G39730
AT4G34220
AT5G20520
AT2G26450
AT1G72820
AT1G52650
AT3G15830
AT5G61360
AT2G47620
AT3G03305
AT5G63150
AT2G24390
AT1G35710
AT4G36810
AT1G62130
AT5G14150
AT1G20190
AT1G76700
AT3G45590
AT5G26270
AT1G28100
AT1G29040
AT3G24255
AT5G67400
AT2G43080
AT4G23740
AT5G44680
AT3G06610
AT3G50910
AT3G61630
AT5G64830
AT5G02770
AT2G23950
AT5G20640
AT3G61070
AT2G02580
AT1G44830
AT3G19800
AT1G17540
AT3G15270
AT5G20885
AT3G10410
AT2G38610
AT5G15600
AT1G06040
AT5G42380
AT5G58470
AT5G36700
AT3G21950
AT3G13882
AT5G51510
AT1G13030
AT5G55700
```
