## Supplementary material for "A comprehensive map of preferentially located motifs reveals distinct proximal *cis*-regulatory elements in plants": AATGTTA_containing_gene_set.txt

```
#Occurences of AATGTTA between -3 and 104 (positions relative to the transcription start site)
#1221 sequences with AATGTTA in this interval
#5.93% of the sequences in promoter set with AATGTTA (set with 20573 sequences)
AT2G28520
AT1G21900
AT3G20660
AT2G02470
AT4G03080
AT4G26700
AT5G14105
AT2G42005
AT4G34265
AT4G27540
AT3G11250
AT4G37710
AT1G20670
AT4G22810
AT5G65320
AT1G76410
AT5G48010
AT1G24190
AT4G32605
AT5G46115
AT5G62490
AT5G06100
AT2G46750
AT1G65120
AT5G64180
AT3G19630
AT4G13070
AT3G14260
AT2G36460
AT1G07240
AT1G19880
AT5G52120
AT1G66070
AT1G69270
AT3G09370
AT1G16210
AT1G22630
AT3G17440
AT1G12020
AT3G44220
AT3G29270
AT2G32270
AT2G17442
AT4G25920
AT5G02580
AT5G14140
AT4G13530
AT4G08620
AT1G43690
AT2G46530
AT5G20935
AT4G34360
AT4G11190
AT4G24620
AT1G58070
AT3G15980
AT1G53903
AT1G67280
AT4G30460
AT2G42850
AT2G18450
AT1G68238
AT3G09100
AT5G42770
AT5G42300
AT4G00220
AT3G11410
AT1G77490
AT2G16800
AT5G36940
AT4G28910
AT5G62820
AT3G04130
AT5G23720
AT1G08420
AT1G52300
AT3G23160
AT2G22760
AT1G21970
AT1G20480
AT1G75900
AT2G38465
AT3G19895
AT5G55480
AT4G30700
AT2G22410
AT1G73460
AT4G38825
AT2G19990
AT1G55550
AT2G43440
AT4G33560
AT4G17720
AT5G16890
AT3G55450
AT1G51890
AT1G71030
AT3G05155
AT3G10690
AT4G25650
AT5G50430
AT1G07720
AT1G74055
AT4G08900
AT5G42530
AT5G49945
AT2G47420
AT3G51930
AT3G18050
AT3G11270
AT1G32940
AT5G39090
AT3G62180
AT4G09500
AT1G51740
AT4G16830
AT1G59890
AT4G35970
AT3G22110
AT2G15390
AT1G28330
AT5G36470
AT3G61770
AT1G51190
AT5G07590
AT4G04630
AT4G36040
AT3G62620
AT2G40670
AT3G54710
AT1G29030
AT3G54360
AT1G03170
AT1G48920
AT5G36800
AT4G14622
AT2G28671
AT4G31985
AT3G24240
AT1G13620
AT5G08450
AT1G05540
AT3G47500
AT2G40980
AT5G01270
AT1G45215
AT5G41560
AT2G37380
AT3G12400
AT4G13750
AT3G04610
AT3G26790
AT1G35310
AT5G03570
AT1G12970
AT2G26440
AT3G63480
AT1G72800
AT5G03860
AT5G64816
AT2G34315
AT3G02310
AT3G18740
AT1G80780
AT2G09840
AT4G30490
AT2G38185
AT3G15351
AT5G25330
AT5G60730
AT1G02330
AT5G59500
AT3G07780
AT3G22590
AT4G28540
AT3G46580
AT5G24490
AT1G01470
AT5G26200
AT5G40630
AT5G06180
AT5G61820
AT5G23330
AT2G26080
AT4G22305
AT4G23690
AT3G21280
AT4G13575
AT3G13430
AT2G46830
AT3G59490
AT3G44200
AT1G47340
AT5G27395
AT5G59740
AT4G18530
AT2G07280
AT1G13770
AT4G18810
AT1G49230
AT4G28940
AT3G20880
AT5G21950
AT3G61100
AT3G17970
AT5G40360
AT4G34280
AT5G41360
AT1G12270
AT5G17790
AT3G04240
AT4G03110
AT4G30960
AT5G02760
AT3G05020
AT1G61065
AT1G61520
AT2G46915
AT4G31420
AT3G56000
AT1G01810
AT1G09815
AT4G25692
AT4G25690
AT4G10090
AT1G50940
AT3G21250
AT2G28540
AT2G41560
AT1G18700
AT3G50160
AT1G60030
AT4G34120
AT2G39060
AT4G12430
AT3G50940
AT3G05160
AT4G00650
AT1G76090
AT1G32930
AT4G34680
AT5G53900
AT4G01550
AT1G76880
AT1G62060
AT4G28280
AT3G47400
AT1G23520
AT5G02770
AT3G18550
AT3G55350
AT1G33940
AT1G61850
AT1G21590
AT5G28610
AT1G49390
AT2G39090
AT3G05290
AT5G38550
AT5G01650
AT3G51520
AT4G33120
AT3G59580
AT5G19420
AT1G64625
AT1G19220
AT1G20690
AT2G46290
AT5G25090
AT5G14470
AT2G47450
AT3G15750
AT5G22940
AT5G41480
AT5G25610
AT2G23790
AT5G47950
AT2G33510
AT1G18570
AT1G79690
AT1G34470
AT4G05200
AT3G59620
AT2G13900
AT1G06570
AT4G20000
AT5G08750
AT4G29140
AT2G25080
AT3G18390
AT5G03345
AT3G63060
AT3G15080
AT5G10180
AT3G52430
AT1G74930
AT3G29020
AT3G54880
AT4G02650
AT2G20720
AT1G34340
AT1G07705
AT1G26680
AT1G42550
AT3G48610
AT2G31810
AT3G55480
AT2G14846
AT5G06150
AT2G48080
AT4G14620
AT4G02620
AT4G38430
AT3G53960
AT3G51270
AT3G49080
AT1G32160
AT5G08720
AT2G24490
AT1G69840
AT5G07571
AT1G55928
AT2G20710
AT1G03457
AT5G22530
AT4G34730
AT4G35460
AT1G62975
AT1G30650
AT4G02940
AT1G36980
AT5G07360
AT2G31410
AT5G37670
AT2G15440
AT2G01760
AT1G04480
AT5G13570
AT4G23400
AT2G25530
AT1G57760
AT1G79200
AT1G34046
AT2G46920
AT5G23310
AT2G32200
AT5G66350
AT3G53830
AT5G66450
AT1G04640
AT5G58660
AT5G65310
AT3G26220
AT2G20670
AT4G14096
AT5G27280
AT1G53885
AT2G16720
AT3G06810
AT4G04880
AT1G06830
AT5G35700
AT1G48470
AT5G63960
AT3G53570
AT1G66250
AT1G09330
AT2G39770
AT2G24280
AT1G74770
AT3G58750
AT2G39940
AT2G30530
AT1G08970
AT3G46520
AT3G50980
AT2G11810
AT1G15210
AT3G43860
AT3G25870
AT1G35180
AT2G44040
AT1G69420
AT3G50910
AT4G10100
AT3G27400
AT5G22020
AT1G26700
AT1G53530
AT4G10110
AT2G25430
AT5G37750
AT1G13320
AT3G05740
AT1G65490
AT4G29285
AT5G18950
AT4G39830
AT5G02890
AT1G55870
AT5G46110
AT1G68790
AT5G45050
AT3G56980
AT3G25260
AT1G79700
AT1G31430
AT5G09770
AT3G52730
AT5G48580
AT1G19480
AT4G22666
AT3G23450
AT2G25010
AT5G03500
AT3G17070
AT5G50760
AT3G04380
AT5G04280
AT5G12240
AT4G13263
AT2G42870
AT1G43800
AT5G05080
AT5G07130
AT4G04190
AT5G61040
AT4G13260
AT5G55000
AT5G07980
AT3G53950
AT5G61990
AT4G39240
AT3G25220
AT5G15550
AT5G48430
AT4G02485
AT1G71750
AT1G19300
AT4G21980
AT5G27290
AT2G27490
AT4G16165
AT3G53920
AT3G27460
AT1G50660
AT1G45145
AT5G53460
AT1G68580
AT2G01755
AT3G13570
AT5G42590
AT2G02810
AT1G70980
AT5G16840
AT3G06300
AT5G21900
AT4G28590
AT2G16300
AT1G12805
AT5G01040
AT5G25070
AT1G07110
AT5G09461
AT3G27350
AT2G18630
AT1G28540
AT1G58280
AT5G54270
AT1G09070
AT5G37190
AT4G14103
AT3G63210
AT1G22640
AT1G06475
AT4G23730
AT5G25190
AT2G45610
AT3G19980
AT4G11980
AT3G52260
AT5G62165
AT2G27960
AT1G12750
AT2G07360
AT1G75590
AT1G14510
AT4G24500
AT3G01570
AT3G51060
AT1G18485
AT2G17570
AT2G24395
AT5G09463
AT5G38344
AT2G21650
AT1G23140
AT4G34620
AT1G43160
AT3G63270
AT4G15975
AT3G24800
AT5G21222
AT4G38580
AT5G23090
AT1G19970
AT1G67980
AT3G28070
AT1G59900
AT1G62240
AT3G18960
AT1G48600
AT1G12110
AT2G41550
AT4G27950
AT3G48360
AT2G15345
AT5G27930
AT1G78070
AT4G16690
AT5G09460
AT5G01160
AT1G09520
AT5G10190
AT5G05500
AT2G36695
AT3G55910
AT1G80180
AT1G15280
AT1G15772
AT5G40710
AT3G53100
AT1G52410
AT5G02960
AT2G40630
AT5G22890
AT1G10130
AT1G63055
AT2G03520
AT5G45360
AT5G07200
AT1G53910
AT2G27460
AT3G59610
AT2G22590
AT5G16850
AT3G20620
AT5G02280
AT1G60950
AT1G61566
AT5G02050
AT1G06280
AT2G17790
AT4G16000
AT5G06960
AT5G20090
AT4G02290
AT1G65113
AT1G48598
AT3G20410
AT4G14600
AT3G21360
AT1G71930
AT2G14900
AT3G17609
AT3G22760
AT3G15630
AT5G45000
AT1G20370
AT5G22360
AT3G13230
AT1G08920
AT3G47490
AT2G21660
AT5G41750
AT5G09540
AT5G11650
AT5G35320
AT4G35950
AT4G12130
AT3G26744
AT3G13150
AT4G28450
AT5G57330
AT1G25145
AT4G04780
AT2G37150
AT1G77000
AT2G36480
AT3G63030
AT1G47265
AT1G24570
AT4G17870
AT5G05320
AT4G24930
AT1G70060
AT2G13650
AT4G32420
AT3G44115
AT5G50565
AT2G27970
AT5G01990
AT3G46550
AT5G14070
AT4G14090
AT5G18830
AT5G16980
AT2G28605
AT1G55120
AT3G61440
AT5G20360
AT4G23980
AT4G32130
AT1G54490
AT2G31305
AT1G24577
AT4G38250
AT5G22580
AT2G32645
AT1G73530
AT1G70160
AT5G67540
AT4G16141
AT1G31750
AT1G24793
AT1G69380
AT4G02610
AT4G32890
AT3G27810
AT3G29000
AT5G15180
AT2G27690
AT5G18740
AT3G25716
AT2G22125
AT1G30410
AT4G15160
AT1G75090
AT4G08025
AT5G49990
AT4G19040
AT3G13620
AT3G57880
AT4G14615
AT1G60490
AT3G49170
AT4G31380
AT1G33680
AT1G60460
AT4G13220
AT5G24200
AT3G18780
AT3G07750
AT5G18000
AT5G23000
AT3G04340
AT2G25970
AT1G68050
AT2G25100
AT4G10140
AT1G30750
AT5G08160
AT4G00440
AT1G23440
AT5G57400
AT5G66675
AT3G07920
AT1G57775
AT1G11230
AT1G67850
AT5G54145
AT1G64700
AT2G38180
AT3G26280
AT4G01660
AT1G54700
AT5G05440
AT2G01930
AT4G19520
AT2G33810
AT5G24160
AT3G10420
AT5G53895
AT1G54500
AT5G36228
AT1G55500
AT3G47350
AT2G31110
AT5G46180
AT2G44530
AT5G55960
AT1G08570
AT2G40765
AT1G18490
AT1G32583
AT4G01670
AT4G28010
AT1G47240
AT2G23120
AT1G22970
AT4G36210
AT5G20950
AT5G15230
AT3G54810
AT4G17750
AT1G48610
AT5G08300
AT2G39660
AT5G63970
AT3G62690
AT5G46900
AT1G11270
AT5G38430
AT5G06860
AT3G24450
AT4G14365
AT3G43430
AT3G14790
AT1G23060
AT4G28950
AT3G44280
AT1G70310
AT2G02870
AT2G34540
AT3G19390
AT1G79220
AT3G22968
AT2G25409
AT4G33110
AT2G41835
AT2G41590
AT1G18610
AT1G71190
AT2G41231
AT1G60070
AT1G51760
AT1G11190
AT2G33040
AT2G22080
AT5G52250
AT5G41260
AT5G13410
AT5G54680
AT3G14080
AT2G17980
AT1G77960
AT3G22950
AT5G40720
AT1G23000
AT3G47610
AT5G18010
AT5G15720
AT4G23540
AT5G05250
AT4G11990
AT5G52210
AT3G50520
AT3G42150
AT3G59570
AT2G16510
AT5G62210
AT1G48460
AT4G19360
AT3G48900
AT3G03780
AT3G26060
AT5G61010
AT2G21930
AT5G01030
AT1G35510
AT5G26610
AT2G25000
AT3G12150
AT5G64600
AT2G19070
AT3G47380
AT4G04450
AT5G26210
AT1G25054
AT1G48280
AT1G30610
AT2G44430
AT1G24040
AT2G22890
AT1G55152
AT3G02150
AT2G06050
AT2G16460
AT2G41810
AT2G21330
AT1G72740
AT1G78660
AT4G12432
AT1G48750
AT3G57540
AT4G33030
AT4G17790
AT3G01190
AT1G68150
AT5G56640
AT4G05150
AT4G34410
AT3G14040
AT3G62950
AT4G26640
AT4G17330
AT5G02950
AT2G28720
AT5G03310
AT4G14905
AT3G13660
AT1G16880
AT3G51530
AT4G31610
AT5G25080
AT2G18680
AT1G22200
AT1G64090
AT4G38950
AT4G14420
AT5G48670
AT2G02130
AT5G09550
AT3G06270
AT1G28200
AT3G50650
AT3G63090
AT5G51160
AT2G02100
AT5G67440
AT3G58650
AT3G55470
AT3G48820
AT1G56440
AT3G57390
AT2G22450
AT4G12825
AT3G18630
AT4G30480
AT5G26110
AT1G61000
AT2G34710
AT5G24990
AT1G64400
AT2G31290
AT3G05741
AT2G32950
AT2G35040
AT3G42180
AT1G48320
AT4G04200
AT4G12610
AT3G49880
AT3G20960
AT5G42520
AT4G29190
AT3G63040
AT3G07160
AT1G31120
AT1G78690
AT1G76160
AT5G57370
AT1G13120
AT3G57090
AT3G09032
AT1G60440
AT4G17620
AT2G33330
AT4G00850
AT1G08065
AT2G34780
AT1G24405
AT2G34530
AT3G09010
AT3G07190
AT2G19500
AT5G55910
AT5G57550
AT4G17615
AT5G02030
AT2G15590
AT5G66060
AT3G44450
AT5G51100
AT5G56210
AT4G21570
AT4G15960
AT3G03560
AT4G34970
AT1G10630
AT2G30620
AT5G48940
AT4G10350
AT5G11860
AT3G50810
AT1G02160
AT2G07340
AT4G18930
AT1G03340
AT4G06634
AT3G17620
AT2G04830
AT1G67990
AT2G28130
AT5G44080
AT1G20065
AT2G19650
AT4G04885
AT1G72190
AT1G66200
AT5G55300
AT1G61620
AT2G25170
AT3G12610
AT3G59800
AT4G18040
AT1G58230
AT2G37090
AT1G66400
AT1G50730
AT5G63220
AT3G58990
AT5G06930
AT5G42920
AT5G59540
AT4G39235
AT3G54190
AT3G52750
AT5G46360
AT1G59610
AT5G65170
AT1G34790
AT4G12060
AT5G56250
AT1G66660
AT2G18938
AT3G14660
AT3G25080
AT1G58025
AT4G38730
AT3G20450
AT1G80080
AT3G09070
AT2G25210
AT1G49320
AT5G38290
AT1G04880
AT1G49190
AT2G31600
AT5G21060
AT3G59820
AT1G57777
AT1G26840
AT5G42110
AT1G70950
AT3G02760
AT5G14340
AT5G45750
AT1G31814
AT5G65550
AT5G46400
AT5G48760
AT2G44160
AT2G29320
AT1G06390
AT5G04870
AT2G46910
AT5G50450
AT5G16540
AT2G36770
AT2G14260
AT5G54490
AT5G40500
AT5G23100
AT2G38710
AT5G59410
AT2G26540
AT2G03880
AT1G24340
AT2G18420
AT1G67300
AT1G11630
AT2G04080
AT1G24010
AT1G45207
AT4G19120
AT5G09462
AT1G26260
AT4G13250
AT2G13660
AT5G59060
AT3G58900
AT5G24500
AT3G54826
AT4G26420
AT1G60730
AT5G43500
AT3G51610
AT5G54200
AT4G29870
AT3G22970
AT2G18670
AT1G75670
AT3G54650
AT2G44010
AT1G17330
AT1G53460
AT4G22756
AT1G32900
AT5G13080
AT3G18620
AT5G03280
AT2G03310
AT1G51355
AT5G13330
AT1G11570
AT2G44470
AT2G38410
AT5G26220
AT1G73603
AT5G18680
AT5G20250
AT4G03070
AT1G26230
AT3G13610
AT1G05670
AT5G17400
AT4G28210
AT3G52560
AT5G15580
AT3G55720
AT4G19870
AT2G35900
AT3G01740
AT4G16130
AT2G04220
AT3G60940
AT5G62650
AT3G22290
AT5G21150
AT5G27920
AT5G04200
AT2G32820
AT5G60840
AT3G25740
AT2G24500
AT5G05730
AT1G19890
AT1G20910
AT4G18140
AT1G21790
AT1G10417
AT5G66480
AT1G43790
AT2G47140
AT1G72690
AT4G14850
AT2G36220
AT2G31170
AT4G36050
AT3G18200
AT5G66580
AT5G44730
AT2G30490
AT1G09830
AT3G28455
AT5G20940
AT5G35405
AT5G36890
AT3G48060
AT4G19430
AT1G08985
AT3G11180
AT2G07690
AT1G06560
AT1G48860
AT2G36340
AT1G80190
AT1G26110
AT3G59630
AT1G52310
AT2G42700
AT5G16320
AT1G44960
AT5G27820
AT2G48000
AT2G03190
AT5G67530
AT5G60100
AT3G61740
AT1G54385
AT4G31130
AT1G05780
AT4G14104
AT4G02640
AT1G49770
AT1G08600
AT2G35750
AT1G68670
AT1G25210
AT2G37450
AT5G45420
AT2G19900
AT3G24760
AT5G64380
AT5G21140
AT5G58830
AT3G05010
AT3G13870
AT1G60890
AT1G22430
AT3G48420
AT4G39480
AT1G23780
AT3G26110
AT1G09415
AT5G04240
AT3G48770
AT5G63500
AT3G24200
AT1G25510
AT4G35210
AT5G35100
AT1G03190
AT1G72750
AT5G53970
AT1G26670
AT4G12850
AT5G58310
AT1G17800
AT1G22950
AT5G40370
AT1G61870
AT3G14940
AT4G31300
AT3G02810
AT2G36950
AT1G55150
AT5G01370
AT5G59530
AT3G09380
AT3G53930
AT1G11240
AT1G62421
AT5G54720
AT4G18390
AT5G17660
AT2G02060
AT3G55640
AT5G23980
AT4G28703
AT1G45221
AT4G32690
AT4G31805
AT5G59140
AT5G49950
AT3G06350
AT3G45700
AT5G02290
AT5G57660
AT5G66930
AT5G22970
AT5G05670
AT1G72630
AT2G25370
AT5G08780
AT4G00840
AT2G04680
AT2G27650
AT4G13290
AT5G65158
AT1G06770
AT5G55040
AT5G63905
AT3G59220
AT5G50100
AT2G03750
AT2G34620
AT1G24880
AT1G23420
AT5G58300
AT1G62600
AT4G12520
AT5G16780
AT2G41120
AT2G45830
AT3G17410
AT5G65540
AT1G64405
AT5G64260
AT2G18150
AT1G53200
AT1G16890
AT2G35585
AT2G02498
AT5G59400
AT3G47530
AT1G60990
AT1G12930
AT2G39550
AT2G37560
AT1G45223
AT1G68920
AT4G22130
AT4G03566
AT2G17930
AT5G63540
AT2G37840
AT5G25880
AT5G63410
AT4G22710
AT5G36710
AT2G37110
AT2G37040
AT3G21420
AT1G22140
AT5G53540
AT5G26692
AT3G57760
AT5G50520
AT1G08380
```
