## Supplementary material for "A comprehensive map of preferentially located motifs reveals distinct proximal *cis*-regulatory elements in plants": AATGTTAA_containing_gene_set.txt

```
#Occurences of AATGTTAA between -99 and 45 (positions relative to the transcription start site)
#490 sequences with AATGTTAA in this interval
#2.38% of the sequences in promoter set with AATGTTAA (set with 20573 sequences)
AT1G60470
AT2G36695
AT5G20935
AT1G24340
AT1G50575
AT5G23000
AT5G64610
AT2G35750
AT1G72740
AT5G59060
AT1G70090
AT3G16450
AT3G62620
AT1G24148
AT4G28020
AT4G03000
AT4G01460
AT5G46900
AT5G22940
AT5G65250
AT1G62421
AT5G50970
AT5G51180
AT2G19070
AT2G22740
AT1G48840
AT4G32605
AT3G47610
AT2G34690
AT1G18700
AT4G35770
AT3G58750
AT1G09940
AT1G23520
AT5G41750
AT1G19850
AT1G18570
AT1G51260
AT1G10417
AT2G03190
AT4G28340
AT1G68050
AT1G67025
AT4G31700
AT1G18330
AT5G65540
AT1G71270
AT5G48340
AT3G42180
AT2G39090
AT2G20720
AT4G33120
AT5G66060
AT1G01430
AT1G69840
AT2G19610
AT1G67460
AT2G28700
AT1G61620
AT1G77250
AT5G52670
AT1G69610
AT2G35280
AT1G12930
AT1G73066
AT5G15650
AT5G54710
AT3G25910
AT5G19855
AT3G08947
AT3G24503
AT4G35790
AT3G21570
AT3G44280
AT5G28490
AT5G22460
AT1G20470
AT1G78590
AT2G19490
AT1G06360
AT5G24200
AT4G03070
AT4G40080
AT2G33220
AT5G66900
AT4G04955
AT2G28520
AT1G66130
AT3G26720
AT3G50910
AT3G14080
AT1G70782
AT2G25370
AT1G18600
AT3G49080
AT2G38770
AT5G19580
AT3G23710
AT2G04680
AT3G06810
AT4G21010
AT3G07520
AT4G09060
AT5G23980
AT2G14830
AT5G57567
AT2G39800
AT3G62800
AT5G66450
AT1G43640
AT3G28070
AT2G24510
AT1G31720
AT2G34315
AT3G01240
AT4G36580
AT4G20230
AT4G24930
AT3G03940
AT1G31430
AT2G24790
AT3G50590
AT3G27350
AT1G76320
AT3G11410
AT3G58010
AT5G44190
AT4G05150
AT4G35210
AT2G45580
AT2G36460
AT2G22990
AT2G30620
AT1G64960
AT4G33890
AT2G18420
AT3G49680
AT2G29340
AT3G23160
AT3G27850
AT1G49310
AT3G09840
AT1G09815
AT5G15740
AT1G58025
AT4G25030
AT2G17570
AT5G65700
AT4G37390
AT1G45207
AT2G46530
AT1G06720
AT5G44720
AT3G12150
AT5G44320
AT1G62610
AT1G56145
AT2G46225
AT1G62060
AT1G54490
AT2G31150
AT5G01590
AT3G27260
AT1G53700
AT5G57580
AT3G63030
AT1G68935
AT1G03180
AT3G06820
AT4G28890
AT1G06420
AT2G19802
AT4G07515
AT1G13120
AT2G28720
AT1G72120
AT3G22942
AT5G52120
AT3G07540
AT2G34790
AT1G51110
AT5G53900
AT1G19890
AT1G48930
AT5G01370
AT5G14070
AT3G45730
AT5G02030
AT1G68060
AT2G18670
AT1G28630
AT4G14096
AT1G78070
AT4G28556
AT2G43440
AT3G13730
AT3G12210
AT2G21650
AT5G08780
AT1G32583
AT3G61740
AT1G69420
AT1G56580
AT5G05670
AT5G46800
AT5G07590
AT1G71030
AT1G42990
AT4G30520
AT5G15310
AT4G05520
AT1G05670
AT2G07000
AT1G68400
AT3G55910
AT5G57230
AT4G37700
AT4G12850
AT2G27650
AT4G27380
AT5G46115
AT1G26710
AT5G25810
AT4G13390
AT1G54095
AT4G39210
AT3G10110
AT5G59530
AT4G35930
AT4G18140
AT4G35230
AT1G61000
AT1G66400
AT3G15750
AT2G33340
AT5G12240
AT1G75240
AT1G73655
AT3G19240
AT5G40500
AT2G14846
AT3G63040
AT1G18490
AT2G27530
AT4G03110
AT5G23090
AT1G67850
AT5G15060
AT4G12130
AT4G30960
AT5G42590
AT4G38580
AT1G32928
AT1G55550
AT4G26660
AT3G09850
AT1G75090
AT5G60840
AT5G57380
AT1G71280
AT5G38280
AT3G26618
AT5G45420
AT4G36010
AT1G28290
AT4G29140
AT4G31420
AT4G01500
AT2G32645
AT1G68240
AT4G01660
AT3G60940
AT1G59890
AT1G72230
AT3G05741
AT3G17970
AT2G28671
AT5G51100
AT2G34650
AT2G22410
AT5G36800
AT5G32619
AT5G63905
AT1G77400
AT4G40090
AT1G26700
AT1G62000
AT1G70780
AT5G41360
AT3G63090
AT3G50620
AT3G18550
AT2G44010
AT2G40205
AT3G53520
AT5G24990
AT2G46960
AT1G04430
AT1G64500
AT2G19600
AT2G33510
AT5G55450
AT1G63055
AT1G74930
AT5G32470
AT2G45600
AT1G31240
AT2G36480
AT4G03080
AT1G08920
AT3G52700
AT5G60100
AT4G31510
AT3G18860
AT3G22760
AT2G05230
AT2G47410
AT1G04270
AT3G04380
AT5G05070
AT1G60560
AT2G19500
AT5G53970
AT4G21192
AT4G23930
AT3G13660
AT5G21140
AT4G36760
AT1G07240
AT1G71170
AT1G34320
AT5G44120
AT5G57270
AT2G41520
AT5G03280
AT1G75590
AT1G27100
AT2G13660
AT5G12020
AT1G03170
AT4G30935
AT5G02760
AT1G30795
AT1G15772
AT3G16420
AT5G57815
AT2G32880
AT5G66810
AT1G03190
AT3G45040
AT2G47420
AT5G11860
AT1G09820
AT1G80090
AT5G02190
AT3G05740
AT5G64670
AT3G17070
AT1G19860
AT1G31420
AT5G42020
AT2G25310
AT1G13310
AT5G26692
AT1G13770
AT4G32420
AT2G47210
AT1G06980
AT4G23660
AT5G08230
AT4G38900
AT3G55920
AT2G04220
AT1G17730
AT2G28605
AT5G19570
AT5G19770
AT4G33030
AT1G79830
AT3G19630
AT1G15740
AT4G31410
AT3G51930
AT3G11400
AT1G49880
AT4G31985
AT1G19640
AT5G26210
AT4G25100
AT5G07280
AT3G46890
AT3G42150
AT3G49640
AT5G26610
AT5G09550
AT4G21930
AT5G28919
AT3G53100
AT2G30120
AT5G14000
AT2G47970
AT1G32930
AT1G23440
AT2G11520
AT4G08850
AT1G52500
AT4G08280
AT3G14090
AT5G36710
AT2G23985
AT4G23980
AT3G06140
AT5G65550
AT3G29000
AT5G53895
AT1G51740
AT5G40710
AT1G55530
AT3G02760
AT5G46410
AT1G72820
AT1G24580
AT1G64780
AT1G60730
AT2G35780
AT1G68238
AT2G20710
AT1G01100
AT1G27520
AT3G25820
AT4G19870
AT5G52820
AT1G80260
AT1G02270
AT1G54385
AT5G13990
AT2G30630
AT1G08380
AT3G11773
AT3G17611
AT5G04280
AT4G01670
AT1G33680
AT1G01460
AT4G33600
AT3G06360
AT4G14365
AT1G22200
AT5G08139
AT3G05327
AT3G54880
AT5G66550
AT5G61010
AT1G18550
AT5G42530
AT3G20410
AT1G49320
AT4G18290
AT1G02475
AT1G47290
AT4G00220
AT3G46700
AT3G26830
AT3G12350
AT2G01180
AT4G27500
AT2G27480
AT4G22305
AT1G24577
AT1G11650
AT5G15630
AT3G07660
AT5G63085
AT2G14247
AT2G37380
AT1G27460
AT2G45610
AT1G47230
AT5G55960
AT3G47910
AT5G04240
AT2G39720
AT1G66890
AT3G57090
AT1G27130
AT3G53570
AT5G54145
AT1G01200
AT1G78200
AT1G54500
```
