## Supplementary material for "A comprehensive map of preferentially located motifs reveals distinct proximal *cis*-regulatory elements in plants": AATGTTAC_containing_gene_set.txt

```
#Occurences of AATGTTAC between 20 and 101 (positions relative to the transcription start site)
#241 sequences with AATGTTAC in this interval
#1.17% of the sequences in promoter set with AATGTTAC (set with 20573 sequences)
AT3G24450
AT5G64180
AT5G46180
AT2G31170
AT1G68580
AT4G18930
AT1G76410
AT3G07160
AT5G66930
AT3G13620
AT2G46915
AT5G63220
AT5G13570
AT5G59410
AT3G53930
AT1G58230
AT2G22760
AT1G08420
AT3G47490
AT4G28950
AT3G07750
AT1G35180
AT1G25145
AT5G25070
AT4G04190
AT5G39090
AT2G38710
AT3G55480
AT3G05155
AT4G10100
AT3G10420
AT4G24620
AT5G06960
AT4G20000
AT5G59140
AT1G72190
AT2G24500
AT2G36770
AT1G73530
AT1G65113
AT3G21360
AT5G41480
AT4G14615
AT5G26110
AT4G32690
AT5G63500
AT2G47140
AT3G49880
AT5G02050
AT3G18200
AT4G30490
AT2G42700
AT1G24880
AT1G51190
AT1G51890
AT1G06770
AT5G61040
AT3G27400
AT4G36210
AT3G26110
AT1G02330
AT1G25054
AT5G23720
AT5G16850
AT5G59400
AT4G22810
AT2G46830
AT2G22125
AT2G35040
AT5G64380
AT2G37840
AT4G34680
AT4G22756
AT1G01810
AT4G25692
AT4G23540
AT2G01930
AT5G58300
AT4G13263
AT2G48000
AT5G38290
AT4G08025
AT3G50980
AT3G24200
AT4G16000
AT4G23690
AT2G21330
AT3G03560
AT4G18810
AT1G74770
AT4G25690
AT2G18450
AT5G22890
AT1G45223
AT1G49390
AT5G44080
AT3G53920
AT4G00440
AT4G15975
AT5G21900
AT1G79220
AT2G16300
AT3G51610
AT1G48320
AT2G36950
AT5G61990
AT2G07340
AT3G54826
AT1G16880
AT5G35405
AT5G27930
AT1G67980
AT1G67300
AT5G42770
AT4G26700
AT2G25010
AT2G39770
AT5G16540
AT2G39550
AT1G57777
AT5G16840
AT5G42300
AT1G24040
AT2G42870
AT4G02940
AT1G68790
AT3G06300
AT3G54710
AT4G34410
AT4G23400
AT1G06390
AT3G25870
AT1G55152
AT5G40630
AT1G45215
AT1G22970
AT2G03880
AT3G54190
AT5G67440
AT3G01740
AT4G28280
AT3G59630
AT1G59610
AT5G48430
AT1G08600
AT3G27460
AT3G52750
AT4G38250
AT2G25210
AT5G08720
AT3G22590
AT3G25740
AT1G02160
AT3G17410
AT4G13530
AT1G70060
AT5G56210
AT2G34620
AT4G30700
AT1G57775
AT4G17720
AT1G07110
AT1G05670
AT4G28450
AT2G22080
AT5G40370
AT4G34730
AT1G26680
AT1G11630
AT1G16890
AT2G25970
AT2G45610
AT4G04200
AT5G20360
AT5G24490
AT4G34120
AT3G48770
AT4G36050
AT1G79200
AT1G43790
AT1G25210
AT3G52430
AT1G54700
AT4G28540
AT3G07190
AT4G17620
AT3G13870
AT1G24793
AT1G45221
AT1G33940
AT3G04240
AT2G44470
AT4G13750
AT5G42920
AT2G41231
AT2G02810
AT5G46400
AT4G12610
AT1G11240
AT1G52410
AT5G24500
AT2G37450
AT5G62210
AT5G21950
AT5G17400
AT3G25716
AT3G50940
AT2G25170
AT1G12110
AT4G30480
AT5G25610
AT3G47400
AT2G24395
AT5G55480
AT2G27460
AT2G47450
AT5G49990
AT5G08450
AT5G05730
AT3G52260
AT1G47340
AT2G40630
AT2G25409
AT5G62165
AT5G62820
AT1G60070
AT3G50650
AT4G24500
AT1G70980
AT4G04450
AT1G55928
AT5G18680
AT5G52250
AT4G10090
AT5G06930
AT1G09070
AT2G16460
AT1G62975
AT4G14905
AT1G48610
AT5G55300
```
