## Supplementary material for "A comprehensive map of preferentially located motifs reveals distinct proximal *cis*-regulatory elements in plants": AATGTTG_containing_gene_set.txt

```
#Occurences of AATGTTG between 22 and 127 (positions relative to the transcription start site)
#912 sequences with AATGTTG in this interval
#4.43% of the sequences in promoter set with AATGTTG (set with 20573 sequences)
AT3G30160
AT5G41520
AT2G21080
AT2G01275
AT5G41220
AT3G53850
AT2G26360
AT1G56160
AT5G48680
AT4G16760
AT5G52920
AT1G60800
AT1G18620
AT4G15950
AT2G26200
AT1G22040
AT2G38360
AT2G35200
AT1G23610
AT3G63060
AT1G16410
AT1G17120
AT5G47220
AT1G77122
AT4G37190
AT3G13320
AT1G63000
AT1G11240
AT2G18040
AT5G49448
AT5G25270
AT3G54110
AT3G23090
AT2G19710
AT2G47510
AT5G53530
AT5G44973
AT4G26990
AT1G31120
AT4G30060
AT4G04970
AT2G17220
AT4G06599
AT3G28940
AT5G22790
AT1G27770
AT2G32300
AT3G25580
AT2G19860
AT2G04115
AT1G27050
AT1G15110
AT2G48160
AT5G49015
AT5G13200
AT3G10820
AT2G23150
AT4G02500
AT3G61260
AT5G12210
AT2G05632
AT1G22940
AT2G27340
AT1G70220
AT1G15640
AT5G58710
AT3G42725
AT4G29540
AT5G39940
AT2G15480
AT2G39220
AT1G64280
AT1G12440
AT5G42940
AT1G59540
AT3G12140
AT5G03140
AT2G14365
AT3G17300
AT2G36370
AT3G06860
AT5G48385
AT5G26650
AT5G59870
AT3G48580
AT1G61400
AT1G06750
AT5G67250
AT4G24280
AT4G27435
AT5G12920
AT3G61740
AT1G60850
AT4G05410
AT4G01915
AT1G80150
AT1G13260
AT4G24550
AT4G18340
AT2G24790
AT4G31670
AT5G11260
AT1G20300
AT1G55290
AT1G08930
AT2G42720
AT3G14600
AT5G08520
AT5G24610
AT2G33880
AT4G37020
AT1G13060
AT5G51120
AT2G24520
AT4G00850
AT3G51690
AT5G37990
AT1G02470
AT5G43770
AT4G14990
AT5G43600
AT2G36230
AT4G39900
AT1G10990
AT2G43030
AT3G09870
AT3G49601
AT2G05210
AT3G47570
AT1G74140
AT4G33210
AT3G25830
AT3G28880
AT3G53770
AT2G20465
AT3G01550
AT1G68220
AT2G40190
AT1G32740
AT3G46980
AT3G48425
AT1G48490
AT4G12870
AT5G15440
AT2G01930
AT1G62430
AT5G03010
AT5G18050
AT5G34930
AT5G42650
AT5G58570
AT4G02340
AT2G33120
AT1G22470
AT3G55710
AT5G64550
AT3G55250
AT1G18190
AT1G28510
AT5G63610
AT2G40360
AT2G19720
AT5G18020
AT3G11820
AT5G51190
AT5G64552
AT2G05790
AT1G30470
AT3G50370
AT3G02700
AT2G47690
AT5G46520
AT2G24460
AT1G68260
AT3G06330
AT5G33280
AT2G38960
AT2G32765
AT2G20890
AT1G26180
AT4G21460
AT5G20610
AT2G44750
AT1G05140
AT3G27000
AT1G69380
AT3G07920
AT5G10760
AT5G47750
AT2G38823
AT4G38550
AT4G17680
AT4G34610
AT3G63170
AT1G58180
AT3G09850
AT1G55265
AT3G21770
AT4G19210
AT5G02250
AT1G61700
AT1G05380
AT5G07530
AT3G23470
AT1G28100
AT5G67385
AT1G51500
AT3G54980
AT5G42980
AT3G50960
AT2G15000
AT4G00500
AT4G10270
AT5G60800
AT2G24600
AT4G09300
AT1G54960
AT1G04780
AT5G60690
AT2G20790
AT4G38950
AT3G07480
AT3G48600
AT3G56470
AT3G28030
AT3G55005
AT1G02130
AT4G21895
AT5G24920
AT4G34260
AT4G07825
AT5G20550
AT1G16445
AT1G30380
AT4G12880
AT3G50950
AT5G27270
AT1G66020
AT4G37310
AT4G32410
AT5G24770
AT5G13630
AT4G33280
AT2G18193
AT5G57220
AT1G56430
AT3G02470
AT5G43780
AT1G18730
AT2G39550
AT5G49450
AT1G60220
AT4G33600
AT5G13520
AT3G06470
AT2G02140
AT3G04630
AT3G58350
AT1G45332
AT4G34620
AT3G17890
AT1G09645
AT5G06120
AT1G20930
AT5G56130
AT3G45980
AT1G32080
AT2G42270
AT3G14930
AT1G29418
AT1G55310
AT2G43660
AT5G61630
AT2G19610
AT1G20130
AT2G41130
AT4G33560
AT4G26790
AT2G29180
AT4G28420
AT2G43950
AT2G02880
AT3G45890
AT2G39780
AT3G12560
AT5G40840
AT5G06590
AT5G54062
AT5G07470
AT1G10960
AT3G08990
AT2G45880
AT3G21945
AT4G08770
AT4G08940
AT1G14345
AT1G68460
AT3G27460
AT1G08760
AT5G65620
AT1G59740
AT1G77950
AT3G07360
AT3G06980
AT3G59370
AT5G56800
AT1G05840
AT2G31450
AT1G11600
AT4G10750
AT5G38420
AT1G44100
AT4G28110
AT1G01060
AT1G07900
AT1G65040
AT3G27770
AT1G51470
AT5G66240
AT3G57062
AT2G46535
AT3G15520
AT2G32440
AT3G21800
AT4G23630
AT3G01320
AT1G55160
AT2G42800
AT2G45330
AT5G60700
AT2G39560
AT3G50170
AT3G13845
AT3G02890
AT2G17150
AT4G31270
AT5G49890
AT5G46580
AT3G19770
AT1G15620
AT5G46080
AT4G02660
AT2G43910
AT1G29980
AT1G49860
AT1G19490
AT4G34412
AT2G33840
AT2G21930
AT2G39100
AT5G38070
AT4G37780
AT1G50630
AT1G73250
AT5G44005
AT1G70150
AT3G56100
AT2G45630
AT1G17540
AT2G37080
AT5G19860
AT5G36210
AT4G12850
AT2G18350
AT1G20575
AT5G22370
AT3G47730
AT4G27660
AT5G45000
AT3G28070
AT4G39120
AT3G17310
AT1G47980
AT5G50370
AT2G32090
AT1G45170
AT1G73410
AT5G36960
AT5G39550
AT1G53310
AT3G01730
AT1G02560
AT3G07040
AT5G56640
AT1G80570
AT4G31860
AT1G30720
AT4G30000
AT4G26210
AT2G37340
AT5G05282
AT4G31810
AT5G11600
AT5G20390
AT4G22270
AT4G23130
AT1G12080
AT3G56480
AT3G11260
AT3G11980
AT3G45210
AT3G50850
AT1G04970
AT5G67440
AT4G28556
AT4G30310
AT5G23575
AT2G34870
AT1G65590
AT5G19560
AT3G47680
AT1G22950
AT3G18030
AT2G01755
AT4G11660
AT5G13810
AT2G44260
AT5G42320
AT1G30300
AT1G55330
AT3G18170
AT5G22830
AT4G24370
AT1G09740
AT3G57290
AT5G60660
AT4G19380
AT1G47480
AT5G57840
AT2G20750
AT5G58000
AT5G57280
AT1G58330
AT1G44900
AT1G65380
AT4G20040
AT3G20580
AT1G69370
AT4G00800
AT5G38460
AT4G39690
AT1G12020
AT1G16630
AT2G31710
AT5G13510
AT2G39730
AT1G24050
AT3G57910
AT5G53170
AT5G08660
AT2G01600
AT5G15948
AT5G18010
AT4G12460
AT2G31970
AT2G27535
AT1G07790
AT1G31820
AT5G27420
AT3G47500
AT2G37790
AT1G56210
AT2G29480
AT2G18890
AT3G01830
AT1G74950
AT1G32750
AT2G21370
AT4G01995
AT3G59200
AT1G47600
AT2G33835
AT4G34270
AT1G34430
AT5G16500
AT2G42280
AT3G25940
AT3G02390
AT4G17640
AT4G32110
AT1G49320
AT5G15900
AT1G72470
AT2G36840
AT3G12550
AT1G74510
AT3G17740
AT1G29820
AT1G66070
AT2G28150
AT5G23395
AT3G10960
AT3G61150
AT5G14530
AT2G32670
AT5G62050
AT1G77682
AT4G13020
AT5G11420
AT5G26980
AT2G43190
AT1G17744
AT2G18340
AT2G26470
AT3G45750
AT4G14720
AT2G17470
AT1G35510
AT5G52470
AT4G35140
AT5G45690
AT1G23400
AT3G60540
AT2G02040
AT5G39970
AT3G03130
AT5G20140
AT2G15490
AT4G32915
AT5G64530
AT5G17170
AT5G54880
AT3G28890
AT1G01930
AT1G24320
AT4G22910
AT3G50845
AT4G38040
AT1G32550
AT1G11590
AT1G74470
AT5G01110
AT1G02410
AT1G24160
AT5G34940
AT1G13120
AT2G45480
AT1G01210
AT5G28646
AT4G10600
AT4G32240
AT4G31240
AT3G49460
AT5G15230
AT3G17668
AT5G47990
AT3G48970
AT1G02280
AT3G16250
AT4G18330
AT3G21780
AT2G01070
AT1G32583
AT5G42830
AT4G10290
AT3G08970
AT2G16050
AT3G54120
AT5G13550
AT1G07370
AT5G18280
AT3G25690
AT4G10390
AT2G43570
AT1G72870
AT1G10230
AT4G16440
AT5G04960
AT3G44750
AT4G26750
AT1G42430
AT5G03040
AT1G52100
AT3G03590
AT3G12090
AT1G11440
AT2G19950
AT1G21970
AT5G49220
AT5G06060
AT3G20500
AT5G09330
AT3G45040
AT1G42990
AT3G21820
AT1G65486
AT5G47830
AT2G42840
AT3G30180
AT3G21810
AT5G65120
AT1G06510
AT3G05625
AT1G13900
AT5G61800
AT3G21520
AT4G19840
AT4G29560
AT2G04520
AT4G27880
AT4G38430
AT3G18420
AT3G03010
AT4G38640
AT3G62630
AT5G14570
AT5G36925
AT3G09100
AT2G16770
AT3G46320
AT3G43800
AT4G27610
AT1G62590
AT2G24120
AT1G61990
AT3G04880
AT4G30960
AT1G33360
AT3G16810
AT2G43840
AT2G42120
AT3G43670
AT1G05000
AT1G11670
AT5G42870
AT3G22520
AT4G32590
AT3G62060
AT1G05150
AT3G27180
AT3G61320
AT2G44130
AT4G20030
AT5G03150
AT4G14640
AT1G48350
AT5G47530
AT4G24620
AT5G56120
AT4G33950
AT2G34930
AT5G52240
AT1G44000
AT5G41480
AT2G20740
AT4G01150
AT5G11950
AT3G47720
AT3G42170
AT3G61420
AT5G26110
AT1G28320
AT1G72050
AT1G80000
AT4G33030
AT1G46264
AT5G49940
AT3G16140
AT5G19150
AT3G49720
AT5G50000
AT1G05600
AT5G22791
AT1G10480
AT3G48420
AT1G19570
AT4G14920
AT1G70060
AT5G40880
AT2G21060
AT4G11570
AT4G33925
AT5G47120
AT3G58610
AT3G49910
AT1G66360
AT3G56050
AT1G60000
AT1G51620
AT2G40100
AT4G25170
AT5G46230
AT5G04890
AT1G54080
AT3G47440
AT1G54000
AT3G51490
AT4G00620
AT5G65040
AT4G04850
AT3G28500
AT4G16430
AT4G00490
AT1G42960
AT4G08300
AT5G57740
AT2G17265
AT1G69780
AT1G33250
AT2G01270
AT2G21530
AT5G27760
AT2G32040
AT2G30390
AT3G03760
AT1G48270
AT4G08520
AT2G47210
AT1G30070
AT2G04160
AT4G08240
AT1G07020
AT5G44060
AT5G23920
AT2G22930
AT5G46840
AT2G37650
AT1G15140
AT1G66960
AT3G12320
AT4G24175
AT1G62210
AT5G56750
AT2G25760
AT3G47650
AT5G46150
AT5G62190
AT2G13610
AT1G03040
AT2G37980
AT5G45960
AT3G07200
AT3G12040
AT1G78410
AT2G11810
AT2G25090
AT4G11655
AT3G01510
AT3G02468
AT4G01000
AT2G20490
AT4G37670
AT2G30580
AT2G20900
AT2G46800
AT4G12310
AT1G80500
AT2G30860
AT2G13450
AT2G37035
AT3G16240
AT4G22300
AT3G49307
AT1G16060
AT1G77145
AT1G58037
AT2G15290
AT1G74900
AT1G34030
AT2G05760
AT5G64080
AT5G24630
AT3G23100
AT2G22905
AT3G56820
AT5G09740
AT5G67620
AT3G12570
AT3G47470
AT4G37200
AT3G60080
AT1G07940
AT3G27250
AT3G19550
AT1G03340
AT2G01990
AT2G44925
AT5G52930
AT5G44410
AT3G21610
AT5G15350
AT2G06520
AT4G06676
AT5G20280
AT2G01890
AT1G35516
AT4G32105
AT5G10560
AT2G36160
AT1G04680
AT1G47830
AT3G44780
AT5G15950
AT5G48610
AT3G27020
AT4G11790
AT2G32275
AT4G02440
AT1G72645
AT2G40890
AT1G54220
AT2G03730
AT1G08320
AT3G62180
AT3G49410
AT3G29185
AT1G49450
AT3G11430
AT1G04330
AT1G29750
AT3G03040
AT4G37870
AT1G75335
AT5G07670
AT4G22010
AT1G15970
AT1G48090
AT1G22200
AT5G17280
AT4G29240
AT1G01810
AT4G25440
AT1G05060
AT1G33260
AT3G15380
AT4G18740
AT1G13320
AT5G05280
AT5G16250
AT5G55140
AT5G51410
AT5G52500
AT2G26660
AT3G14530
AT5G02810
AT2G45770
AT3G54040
AT2G27370
AT5G63620
AT1G47380
AT3G08760
AT1G29420
AT1G64430
AT4G27520
AT3G54085
AT5G07340
AT2G32550
AT4G38630
AT5G09260
AT5G05820
AT5G36950
AT5G54900
AT2G48110
AT1G58350
AT4G39540
AT3G06240
AT4G30580
AT2G37760
AT1G62640
AT4G18501
AT2G48120
AT2G38750
AT1G07700
AT3G48550
AT2G28630
AT1G54115
AT4G18390
AT3G26750
AT2G16720
AT5G47190
AT1G13580
AT3G46460
AT4G14358
AT1G69560
AT5G51350
AT3G10660
AT1G76530
AT4G25550
AT4G30770
AT1G20823
AT1G12980
AT1G13350
AT1G12520
AT3G28910
AT4G04500
AT1G17200
AT1G52440
AT2G28290
AT3G06460
AT4G10480
AT5G10430
AT2G30500
AT1G52827
AT4G15550
AT5G38290
AT1G18773
AT3G01680
AT4G11640
AT3G44735
AT3G13674
AT5G52390
AT1G43667
AT4G08790
AT1G15772
AT1G74230
AT1G01780
AT1G11200
AT2G17930
AT4G21865
AT5G20020
AT3G09370
AT4G09340
```
