## Supplementary material for "A comprehensive map of preferentially located motifs reveals distinct proximal *cis*-regulatory elements in plants": AATGTTGC_containing_gene_set.txt

```
#Occurences of AATGTTGC between -34 and 108 (positions relative to the transcription start site)
#165 sequences with AATGTTGC in this interval
#0.80% of the sequences in promoter set with AATGTTGC (set with 20573 sequences)
AT5G13200
AT3G05625
AT3G09870
AT3G13674
AT1G34355
AT3G45890
AT4G00490
AT1G19000
AT1G80500
AT1G21970
AT2G02350
AT4G00500
AT1G07700
AT2G32765
AT4G00820
AT1G28100
AT1G36180
AT4G24350
AT2G48120
AT1G69560
AT1G65590
AT2G06645
AT5G27760
AT4G10480
AT1G04520
AT5G64970
AT4G00160
AT1G71696
AT5G51410
AT1G52440
AT5G44060
AT5G20550
AT2G06520
AT2G23550
AT4G30310
AT2G39220
AT3G55005
AT3G02700
AT1G57800
AT3G09010
AT5G42830
AT5G46580
AT5G24630
AT1G53160
AT1G32750
AT3G57062
AT4G12310
AT3G62060
AT3G61320
AT1G02560
AT1G34030
AT3G63170
AT3G02690
AT1G60060
AT1G68260
AT1G55330
AT1G66360
AT2G16770
AT5G08520
AT2G38540
AT5G64552
AT4G16760
AT4G33030
AT3G02468
AT1G05060
AT3G12320
AT3G06330
AT2G17930
AT3G50960
AT5G67440
AT2G26470
AT3G17670
AT3G50950
AT3G21810
AT4G33925
AT3G25940
AT3G49307
AT2G47690
AT5G64550
AT3G21945
AT2G24520
AT3G14600
AT1G74090
AT5G54710
AT3G21820
AT1G12440
AT5G40880
AT4G03030
AT3G47680
AT2G33120
AT3G48600
AT5G51800
AT1G26450
AT1G78810
AT4G06676
AT4G14358
AT1G16040
AT2G40940
AT5G46840
AT2G38750
AT1G13060
AT2G30860
AT5G36210
AT2G39730
AT1G72170
AT5G54980
AT1G55310
AT1G49860
AT2G05632
AT1G06149
AT1G02280
AT1G32740
AT4G14720
AT1G17720
AT2G01770
AT1G15970
AT3G58610
AT2G37650
AT5G16500
AT4G35165
AT5G20020
AT4G24370
AT5G39830
AT1G54000
AT2G43660
AT2G18040
AT5G60660
AT2G43950
AT1G10960
AT5G52390
AT5G52470
AT1G20350
AT5G47120
AT3G02470
AT2G29180
AT3G61420
AT4G10490
AT5G40890
AT2G20815
AT1G28320
AT2G33690
AT2G37660
AT3G27460
AT5G20610
AT3G48310
AT1G61990
AT3G03040
AT5G59400
AT5G18280
AT5G62980
AT2G15290
AT1G66900
AT3G10820
AT2G40935
AT1G05600
AT2G47210
AT4G15550
AT2G47700
AT5G50370
AT5G63610
AT5G11950
AT1G32583
AT2G13560
AT2G17920
AT1G18730
```
