## Supplementary material for "A comprehensive map of preferentially located motifs reveals distinct proximal *cis*-regulatory elements in plants": AATGTTT_containing_gene_set.txt

```
#Occurences of AATGTTT between 1 and 88 (positions relative to the transcription start site)
#1509 sequences with AATGTTT in this interval
#7.33% of the sequences in promoter set with AATGTTT (set with 20573 sequences)
AT5G43560
AT4G05520
AT5G06430
AT2G33255
AT4G37000
AT5G40660
AT2G28150
AT2G07776
AT3G29185
AT1G52330
AT2G18710
AT5G55380
AT2G23348
AT4G23590
AT1G24210
AT5G25170
AT2G15590
AT2G25280
AT3G21540
AT2G05580
AT5G67460
AT5G02030
AT3G42800
AT5G26800
AT1G61480
AT2G41400
AT2G43060
AT5G47640
AT3G51750
AT4G10910
AT4G11310
AT4G14620
AT1G60740
AT5G50160
AT5G26280
AT5G35926
AT4G35640
AT2G25830
AT1G15230
AT4G17370
AT1G14900
AT3G57390
AT3G12587
AT4G25000
AT2G18290
AT3G09630
AT2G33220
AT1G27410
AT5G57970
AT2G19680
AT3G06690
AT1G18630
AT5G06870
AT2G39690
AT1G08830
AT5G36950
AT2G43670
AT1G03100
AT1G02170
AT4G34980
AT3G20810
AT5G42990
AT1G63160
AT1G57680
AT5G20630
AT4G08150
AT5G44574
AT3G08770
AT3G21960
AT5G61230
AT5G65280
AT1G71150
AT5G38140
AT5G44060
AT4G09630
AT5G65200
AT3G26742
AT5G10740
AT5G05080
AT1G64080
AT3G06830
AT1G67900
AT1G28390
AT4G24040
AT5G53480
AT4G26710
AT2G06255
AT5G15080
AT2G03190
AT5G66530
AT1G31300
AT5G58020
AT2G16950
AT2G45650
AT4G21870
AT5G35160
AT3G11250
AT1G10460
AT4G27880
AT2G25320
AT1G26800
AT3G07970
AT2G25090
AT5G24530
AT4G15750
AT2G40670
AT1G55260
AT2G18600
AT3G03320
AT5G22950
AT1G44100
AT1G05577
AT4G21580
AT3G61480
AT3G58970
AT5G24360
AT1G31230
AT2G46090
AT4G14622
AT5G65910
AT1G49660
AT5G11900
AT1G30135
AT1G18640
AT3G27320
AT4G15260
AT5G58970
AT2G36470
AT1G63500
AT5G14720
AT1G23420
AT4G08960
AT2G33630
AT4G37409
AT2G29460
AT1G14460
AT2G22120
AT3G52130
AT1G78950
AT3G14230
AT2G23890
AT3G59700
AT1G20900
AT3G20320
AT1G73180
AT2G17305
AT4G22890
AT1G01480
AT4G16765
AT3G50330
AT4G09160
AT1G73880
AT1G72630
AT4G05190
AT1G62640
AT4G23180
AT5G65685
AT3G42630
AT1G29810
AT3G60660
AT3G44716
AT2G17780
AT3G01450
AT3G51700
AT3G53190
AT3G57860
AT1G76810
AT5G43580
AT3G15270
AT5G47650
AT4G13520
AT5G48175
AT5G10420
AT5G40480
AT5G13370
AT3G56190
AT2G22690
AT2G41451
AT1G73410
AT1G72290
AT3G55254
AT1G78970
AT1G73740
AT4G17620
AT1G22450
AT2G27600
AT4G22720
AT3G53850
AT4G15420
AT2G29050
AT3G54440
AT1G14780
AT1G50910
AT3G29575
AT2G24450
AT2G10608
AT3G55600
AT2G27500
AT1G71950
AT5G62210
AT5G39850
AT1G77210
AT2G35970
AT3G57610
AT5G02110
AT5G51740
AT5G62320
AT1G63020
AT4G22280
AT4G00740
AT1G26090
AT5G52240
AT4G34320
AT1G17510
AT5G13320
AT2G29890
AT5G25390
AT2G41610
AT1G62970
AT2G37750
AT2G24440
AT5G61228
AT3G61090
AT1G76130
AT5G62230
AT2G41740
AT1G69700
AT1G08480
AT3G27070
AT5G10020
AT1G62830
AT2G38580
AT1G79090
AT1G05010
AT4G28811
AT1G32361
AT3G24820
AT3G63280
AT5G67350
AT1G09040
AT5G13400
AT4G31950
AT5G04960
AT3G27700
AT4G15620
AT5G05380
AT1G62620
AT4G34610
AT2G37170
AT3G16690
AT3G57560
AT5G46730
AT4G16670
AT3G47800
AT5G62840
AT1G77660
AT4G30350
AT1G04860
AT3G57040
AT1G10960
AT1G07870
AT4G18480
AT3G23100
AT1G21880
AT1G66080
AT1G60989
AT3G10585
AT2G41070
AT3G52380
AT1G23350
AT3G08030
AT1G18990
AT4G32450
AT4G04860
AT2G30390
AT5G37380
AT1G27530
AT1G74700
AT5G52710
AT2G32765
AT3G60245
AT1G68240
AT4G25810
AT5G04660
AT1G31830
AT5G28290
AT3G61640
AT3G60810
AT3G52390
AT1G28670
AT1G21890
AT1G25520
AT3G19350
AT1G13609
AT1G29800
AT2G34555
AT3G26470
AT2G22170
AT1G56680
AT4G14290
AT3G55000
AT4G31550
AT1G48070
AT5G44565
AT2G16510
AT1G22015
AT1G10280
AT4G14120
AT1G63240
AT3G56160
AT5G56150
AT4G24020
AT5G55060
AT3G63000
AT5G39520
AT3G61580
AT1G71800
AT1G08560
AT2G31750
AT2G24190
AT3G48390
AT3G24510
AT4G35905
AT4G36988
AT3G47380
AT5G22980
AT5G67360
AT5G38000
AT1G74770
AT3G53980
AT4G09080
AT3G55510
AT3G50190
AT3G60820
AT5G06970
AT5G55570
AT1G80610
AT2G04300
AT4G21250
AT1G48550
AT5G07890
AT3G54510
AT5G50780
AT5G15630
AT5G08720
AT1G68740
AT5G47630
AT2G25580
AT2G17120
AT1G17790
AT5G19990
AT4G31580
AT5G43880
AT5G59980
AT3G22250
AT2G25140
AT4G39770
AT4G00300
AT1G60600
AT1G80670
AT1G78430
AT4G37190
AT4G36290
AT3G54680
AT1G08845
AT2G22475
AT4G18290
AT4G12050
AT1G22950
AT4G20780
AT4G18905
AT3G10080
AT4G02130
AT2G41090
AT5G39990
AT3G53110
AT1G75400
AT3G24120
AT1G02180
AT3G12550
AT3G46690
AT1G30350
AT5G14330
AT2G46030
AT1G01820
AT4G28600
AT5G50530
AT4G28820
AT5G50930
AT4G07868
AT3G05610
AT2G03500
AT2G43900
AT3G09900
AT3G44600
AT1G54570
AT1G22170
AT4G22270
AT5G17520
AT3G02050
AT5G50050
AT4G34370
AT4G08910
AT2G40300
AT5G21326
AT3G23700
AT5G64470
AT4G37400
AT4G15470
AT1G49710
AT1G07420
AT5G42530
AT2G30950
AT1G33110
AT2G01830
AT3G56270
AT1G21660
AT5G40640
AT5G51020
AT3G50160
AT5G14260
AT5G42420
AT5G23090
AT5G65080
AT3G45880
AT2G37630
AT1G71880
AT5G43240
AT1G27440
AT1G32190
AT1G24030
AT1G15960
AT1G63055
AT3G49790
AT3G05330
AT3G02340
AT1G29670
AT3G52210
AT1G78110
AT3G62890
AT2G35820
AT3G53710
AT5G10070
AT5G10910
AT3G03710
AT1G33480
AT5G15800
AT3G60880
AT5G50860
AT2G27980
AT1G78070
AT2G44890
AT3G15540
AT4G35230
AT5G13000
AT3G61710
AT1G18750
AT4G20310
AT3G32930
AT2G34750
AT3G43240
AT1G25470
AT5G57030
AT4G34760
AT5G54240
AT1G75760
AT3G16580
AT2G23790
AT5G37750
AT3G23300
AT4G39990
AT5G37490
AT5G28830
AT5G14750
AT3G63040
AT5G53030
AT3G06240
AT1G22940
AT2G42120
AT3G19780
AT4G28365
AT1G29952
AT1G19050
AT1G55740
AT4G37330
AT4G04870
AT3G04230
AT2G17140
AT3G02580
AT5G06850
AT3G19180
AT5G24690
AT2G47540
AT4G13820
AT4G24100
AT4G35950
AT5G64813
AT5G14130
AT5G06860
AT1G52640
AT4G01140
AT4G03560
AT3G58790
AT2G19385
AT3G24420
AT5G63200
AT5G37940
AT1G62570
AT3G54610
AT4G10750
AT5G03800
AT2G16940
AT2G20860
AT5G13670
AT2G45830
AT2G28790
AT2G36305
AT2G18260
AT5G40060
AT1G29680
AT5G06260
AT1G10820
AT5G47750
AT1G34046
AT1G24148
AT1G26160
AT1G05450
AT1G08000
AT2G40690
AT2G24100
AT3G06490
AT3G04640
AT3G25716
AT1G11350
AT5G22860
AT2G37290
AT5G60650
AT4G18970
AT5G61910
AT4G22220
AT5G11430
AT1G74720
AT5G44785
AT2G34140
AT5G63000
AT1G33560
AT5G14910
AT5G66110
AT1G01110
AT1G75690
AT3G62080
AT4G19070
AT3G25290
AT2G34630
AT2G03240
AT2G04390
AT4G02370
AT3G54490
AT1G34355
AT5G19510
AT3G07660
AT2G31150
AT1G10920
AT1G16130
AT1G29790
AT3G07850
AT5G13790
AT1G57980
AT1G10360
AT5G44260
AT2G24645
AT3G61880
AT1G17730
AT1G05250
AT5G59720
AT3G01750
AT1G14150
AT1G34110
AT1G23670
AT2G32860
AT3G56550
AT5G05010
AT5G15570
AT1G59940
AT5G07990
AT2G41150
AT5G48780
AT1G07920
AT1G11090
AT5G40080
AT4G36700
AT5G26600
AT4G18360
AT3G44120
AT1G55130
AT2G01580
AT5G51910
AT3G10060
AT2G32120
AT5G14710
AT5G13660
AT3G16175
AT1G04730
AT1G06000
AT5G61790
AT2G38870
AT4G19690
AT3G28300
AT4G29260
AT5G06310
AT3G62980
AT1G78030
AT5G23100
AT5G17050
AT5G51390
AT4G24090
AT4G14070
AT1G72980
AT3G15510
AT5G09540
AT1G08990
AT3G24210
AT1G05460
AT1G09780
AT2G41410
AT3G55990
AT3G27560
AT3G08010
AT3G60580
AT5G50240
AT1G50890
AT1G03680
AT1G54010
AT5G54090
AT2G44820
AT1G11650
AT5G65165
AT4G22580
AT1G75410
AT2G05510
AT5G08300
AT2G33110
AT3G08020
AT4G17600
AT1G19240
AT4G34440
AT5G06320
AT2G46880
AT5G57340
AT5G57785
AT5G01470
AT2G33470
AT4G27760
AT4G24380
AT4G10760
AT3G47810
AT1G71440
AT3G15010
AT3G50170
AT5G13750
AT5G04970
AT5G21010
AT3G58660
AT2G33550
AT4G25880
AT3G23325
AT3G52050
AT5G16830
AT1G20770
AT1G06520
AT4G33980
AT4G21230
AT1G55150
AT5G05070
AT1G75770
AT5G42710
AT2G32250
AT3G61590
AT1G67290
AT5G07950
AT5G12840
AT3G09650
AT5G44640
AT1G74990
AT3G48740
AT3G23580
AT4G00530
AT5G41560
AT2G38110
AT3G24300
AT2G39290
AT1G44780
AT5G64350
AT1G25400
AT2G15620
AT3G50140
AT1G07810
AT5G60580
AT5G45890
AT5G38610
AT1G58290
AT2G23980
AT1G31310
AT1G03290
AT5G53810
AT1G70540
AT2G47340
AT1G04390
AT3G02530
AT3G04360
AT3G10110
AT4G34555
AT3G02510
AT3G05970
AT1G49200
AT1G70895
AT3G06960
AT5G07530
AT2G37925
AT3G53120
AT3G44880
AT3G26920
AT5G24570
AT5G05510
AT5G12240
AT3G05170
AT1G02800
AT3G24860
AT2G41790
AT1G29090
AT5G28610
AT5G20620
AT5G08150
AT1G72440
AT4G23020
AT1G13020
AT2G43120
AT1G67420
AT2G16730
AT5G50560
AT4G14605
AT1G12220
AT5G13825
AT3G01020
AT2G25660
AT1G80270
AT1G32380
AT2G05220
AT3G09440
AT2G28000
AT2G23420
AT3G26700
AT3G57380
AT2G46060
AT1G23590
AT1G54580
AT4G15396
AT5G23280
AT1G11820
AT4G13070
AT5G59130
AT1G21760
AT1G22400
AT4G01915
AT4G15380
AT1G71430
AT1G12600
AT2G38950
AT4G19560
AT1G70620
AT1G69710
AT5G45140
AT5G36700
AT4G36250
AT3G05380
AT1G78620
AT1G13710
AT3G59740
AT3G62140
AT1G64780
AT2G19690
AT5G19750
AT1G70820
AT5G37740
AT5G65880
AT1G32630
AT5G62610
AT3G16560
AT3G52080
AT1G78476
AT4G33355
AT4G14220
AT1G19025
AT3G45480
AT5G38020
AT1G75370
AT4G14870
AT3G18660
AT5G60350
AT2G36290
AT3G03990
AT3G18215
AT3G13970
AT1G18480
AT4G36390
AT2G24510
AT1G11100
AT5G28630
AT1G21080
AT3G44300
AT4G21270
AT4G18750
AT3G01480
AT4G29250
AT1G17190
AT4G33460
AT5G22570
AT1G43650
AT1G18773
AT1G63220
AT5G04347
AT4G31770
AT3G25220
AT3G47000
AT4G36945
AT5G09770
AT5G60980
AT3G62270
AT4G18910
AT4G32080
AT1G14870
AT1G35290
AT3G01700
AT3G46640
AT3G54300
AT1G70570
AT5G62340
AT1G03170
AT5G66910
AT1G71020
AT5G01240
AT1G26770
AT4G17830
AT5G63370
AT5G20820
AT1G72940
AT5G07590
AT3G62410
AT4G13050
AT1G11593
AT1G29300
AT4G13590
AT1G09070
AT1G55207
AT1G05490
AT3G06650
AT2G31550
AT3G52500
AT5G63120
AT3G04090
AT5G03870
AT4G35680
AT2G42150
AT5G15790
AT4G40000
AT5G46390
AT2G35200
AT3G20910
AT5G24590
AT3G21210
AT3G47940
AT4G28330
AT2G19530
AT1G68980
AT1G30120
AT5G55560
AT1G53163
AT4G23040
AT4G26800
AT5G38200
AT5G39570
AT4G19390
AT1G53320
AT1G25340
AT1G78280
AT1G65020
AT1G33055
AT5G62530
AT1G65090
AT2G44250
AT1G08165
AT5G09760
AT3G18140
AT1G47600
AT1G51510
AT3G52780
AT1G66460
AT2G17820
AT5G61010
AT2G17975
AT1G29220
AT1G18950
AT4G29910
AT1G26230
AT5G36790
AT1G16170
AT5G02470
AT4G14815
AT5G16680
AT4G23110
AT3G13200
AT2G03060
AT5G57960
AT4G08850
AT4G24200
AT5G42955
AT4G35830
AT1G24485
AT2G42210
AT2G38270
AT3G21710
AT1G34120
AT2G24820
AT3G28320
AT5G05860
AT3G02160
AT2G16060
AT2G25560
AT4G23060
AT3G07370
AT1G10190
AT1G34580
AT1G64290
AT2G25290
AT3G23880
AT4G01700
AT1G22090
AT5G64760
AT3G54890
AT1G76570
AT3G28290
AT1G12200
AT1G16920
AT3G50960
AT4G30870
AT5G40650
AT4G21320
AT5G62940
AT4G33380
AT1G07020
AT3G03590
AT4G19540
AT4G31350
AT5G37540
AT1G32470
AT5G64330
AT3G26932
AT5G61060
AT4G02425
AT5G45850
AT3G19660
AT5G44420
AT4G13460
AT1G66160
AT1G07670
AT2G29660
AT3G15095
AT3G51100
AT4G10730
AT1G09530
AT1G55670
AT3G43190
AT2G45850
AT2G46490
AT3G32980
AT2G37760
AT5G43450
AT3G52450
AT1G08900
AT4G17000
AT1G06210
AT4G33860
AT3G60130
AT2G34730
AT1G66550
AT5G01380
AT1G22110
AT5G49320
AT2G23030
AT4G29480
AT5G44460
AT2G47470
AT1G17230
AT2G42160
AT3G59190
AT5G09445
AT3G02260
AT1G22310
AT3G07800
AT3G09790
AT2G21045
AT1G10900
AT2G16200
AT5G15270
AT1G35420
AT4G00905
AT5G14990
AT5G50175
AT3G14620
AT3G11530
AT1G30475
AT1G09800
AT3G16390
AT1G13150
AT5G67620
AT4G39235
AT2G39510
AT4G01200
AT3G17940
AT4G14660
AT5G22350
AT4G05090
AT2G01810
AT1G07570
AT5G05340
AT2G38470
AT5G52390
AT3G56210
AT5G14690
AT1G61700
AT1G02850
AT2G27210
AT2G42230
AT2G44260
AT3G47675
AT1G16650
AT1G33420
AT4G14305
AT5G50250
AT1G61780
AT1G72950
AT3G04690
AT3G22160
AT5G36001
AT5G24680
AT4G25590
AT5G63940
AT2G40330
AT5G20990
AT4G26990
AT1G74040
AT4G31100
AT1G62290
AT5G19760
AT3G54500
AT1G07390
AT1G05210
AT2G40475
AT1G80310
AT4G22950
AT1G32230
AT4G32690
AT1G65560
AT2G17790
AT3G27690
AT3G22060
AT4G25470
AT1G69840
AT2G18090
AT1G70830
AT5G42080
AT5G35740
AT2G15780
AT5G41470
AT1G62520
AT5G11070
AT5G45770
AT4G02733
AT1G45229
AT1G33240
AT1G60985
AT3G49140
AT5G44310
AT1G45050
AT5G55580
AT2G41650
AT1G65080
AT2G04230
AT5G54810
AT5G67390
AT5G48660
AT3G56290
AT2G31580
AT5G01230
AT2G01710
AT4G16420
AT5G53760
AT5G18810
AT3G61520
AT2G47030
AT5G55640
AT1G11130
AT2G28240
AT1G44770
AT5G42900
AT3G54460
AT5G10380
AT3G57080
AT5G53010
AT3G13980
AT1G73066
AT4G15765
AT4G26660
AT1G55230
AT5G48530
AT1G67035
AT2G20835
AT1G46768
AT1G73320
AT4G14900
AT4G35620
AT5G57370
AT3G28130
AT5G03110
AT2G04235
AT4G18740
AT3G09890
AT3G09800
AT3G55800
AT3G09660
AT3G26590
AT1G13750
AT1G12310
AT1G45207
AT1G75160
AT3G13300
AT5G24340
AT2G01918
AT1G15610
AT1G52400
AT4G16400
AT1G30480
AT1G56423
AT1G65030
AT5G28150
AT5G18820
AT2G05520
AT3G48690
AT2G25240
AT3G19050
AT4G02400
AT3G13420
AT5G14100
AT5G39760
AT1G12940
AT2G28315
AT1G07130
AT5G42880
AT5G16220
AT1G72990
AT1G76980
AT4G21310
AT5G24890
AT1G61870
AT3G07890
AT3G52220
AT5G16640
AT1G67400
AT2G37200
AT3G54760
AT1G12800
AT5G52280
AT4G27940
AT3G15950
AT5G57870
AT4G03945
AT4G32605
AT1G05600
AT2G31250
AT4G36260
AT1G60950
AT1G10700
AT5G10820
AT1G19350
AT5G19540
AT4G08330
AT1G23760
AT1G69670
AT5G04060
AT5G53620
AT1G44010
AT5G13870
AT3G23480
AT2G21080
AT3G51820
AT2G02000
AT1G66980
AT1G67850
AT4G38810
AT1G12350
AT1G12410
AT2G45840
AT5G18390
AT3G48460
AT2G18193
AT1G24580
AT5G66180
AT5G13460
AT3G54340
AT1G16090
AT1G31800
AT4G22610
AT5G52430
AT1G64330
AT4G27570
AT3G25800
AT4G26520
AT3G16620
AT3G28580
AT4G28210
AT5G42360
AT1G25472
AT2G42540
AT3G12210
AT2G25870
AT3G18510
AT2G36060
AT1G27430
AT5G45130
AT1G23570
AT5G44300
AT5G37600
AT3G10500
AT4G17230
AT1G11580
AT4G13310
AT3G56180
AT4G19380
AT5G20060
AT2G24830
AT3G16870
AT3G11120
AT3G14960
AT3G05625
AT1G24577
AT5G47020
AT1G10050
AT5G43745
AT2G32430
AT3G61390
AT1G52830
AT3G15690
AT5G65640
AT4G38860
AT5G51190
AT5G58050
AT1G71230
AT2G16850
AT3G01330
AT3G55970
AT2G39020
AT2G41530
AT2G42220
AT3G59650
AT1G30210
AT4G28340
AT3G50780
AT4G32208
AT5G02310
AT2G25625
AT5G05330
AT3G51280
AT5G55540
AT5G41700
AT3G43150
AT5G57900
AT5G15720
AT3G05630
AT1G14160
AT1G31810
AT3G13060
AT4G13660
AT2G37880
AT5G42870
AT5G62560
AT3G02200
AT1G26820
AT4G17080
AT5G56140
AT3G45410
AT3G19720
AT1G67520
AT1G74460
AT1G76160
AT1G67330
AT5G23840
AT3G17060
AT2G23180
AT5G61600
AT5G64750
AT1G64090
AT1G70550
AT2G22910
AT5G59580
AT5G59520
AT4G16110
AT5G38435
AT1G06410
AT1G02580
AT5G58130
AT5G45370
AT2G41880
AT1G12650
AT4G36990
AT4G02920
AT5G57815
AT1G71110
AT5G06600
AT3G06950
AT3G11320
AT2G36560
AT4G13780
AT1G29200
AT1G19690
AT2G47310
AT3G03980
AT3G26780
AT5G38600
AT1G58160
AT2G47480
AT3G03110
AT4G33470
AT5G16970
AT5G64790
AT1G62200
AT5G59070
AT2G19570
AT4G31600
AT5G62080
AT4G22060
AT3G21200
AT2G35920
AT5G53540
AT2G46600
AT4G27340
AT4G23470
AT5G15580
AT1G29950
AT3G49580
AT3G21360
AT3G06483
AT3G07870
AT5G66360
AT3G57760
AT5G38195
AT3G14930
AT3G54430
AT1G32950
AT1G69490
AT5G40645
AT3G54410
AT3G56310
AT2G46270
AT5G64300
AT4G11740
AT1G09220
AT2G44280
AT3G46450
AT1G68850
AT4G00525
AT4G26130
AT4G35540
AT2G37210
AT4G10360
AT1G50325
AT3G53780
AT3G06290
AT5G22920
AT5G52420
AT3G54450
AT3G04850
AT1G73470
AT5G16240
AT3G60450
AT3G13040
AT4G15850
AT1G73990
AT2G29990
AT5G09650
AT5G53140
AT3G29680
AT3G06060
AT2G21500
AT2G29570
AT5G14170
AT1G03790
AT4G08320
AT1G05060
AT5G49480
AT3G29630
AT2G28480
AT2G03690
AT1G07010
AT2G47250
AT2G34530
AT2G42005
AT1G21770
AT3G51550
AT3G47430
AT1G47530
AT4G30810
AT1G24260
AT3G06035
AT5G02890
AT5G60680
AT1G19670
AT1G15410
AT1G55140
AT3G54860
AT5G42920
AT4G12825
AT1G29510
AT5G22320
AT3G51140
AT1G77530
AT5G12430
AT1G07970
AT1G13780
AT1G31220
AT5G04490
AT2G36810
AT3G26940
AT4G09900
AT1G20650
AT4G28300
AT4G15720
AT4G35550
AT1G05880
AT1G29951
AT3G61080
AT1G06280
AT3G57420
AT1G80110
AT5G28460
AT1G29960
AT1G06710
AT2G25810
AT2G20520
AT4G18240
AT2G40550
AT5G22340
AT5G16270
AT5G47740
AT5G25754
AT1G18880
AT1G58055
AT3G57670
AT3G10320
AT4G18060
AT2G46750
AT1G73920
AT3G22760
AT1G26250
AT1G33490
AT4G30750
AT3G01720
AT1G78980
AT5G51850
AT3G13275
AT3G25050
AT2G43910
AT5G58490
AT2G18230
AT2G19880
AT5G43518
AT1G54500
AT5G03650
AT2G37410
AT5G48330
AT2G19280
AT5G54970
AT1G05940
AT1G55152
AT1G14200
AT1G78130
AT5G67550
AT3G61240
AT3G01630
AT5G38630
AT3G55580
AT1G30970
AT3G04340
AT4G20800
AT3G55260
AT1G52340
AT1G54090
AT3G22600
AT5G16770
AT2G47060
AT4G30760
AT4G24790
AT5G39510
AT4G00520
AT2G03680
AT1G63295
AT4G00231
AT3G09270
AT2G47710
AT5G14120
```
