## Supplementary material for "A comprehensive map of preferentially located motifs reveals distinct proximal *cis*-regulatory elements in plants": AATGTTTT_containing_gene_set.txt

```
#Occurences of AATGTTTT between -42 and 101 (positions relative to the transcription start site)
#964 sequences with AATGTTTT in this interval
#4.69% of the sequences in promoter set with AATGTTTT (set with 20573 sequences)
AT5G16240
AT1G71960
AT5G14130
AT1G10270
AT2G18915
AT5G54810
AT3G12990
AT3G07195
AT4G10950
AT1G08990
AT2G37090
AT3G11250
AT3G56040
AT1G07920
AT2G36560
AT4G09630
AT5G58030
AT1G67850
AT5G44574
AT3G42630
AT1G24580
AT5G26260
AT2G37210
AT1G64040
AT1G44010
AT4G00525
AT5G62210
AT4G35540
AT5G61910
AT1G75240
AT4G33980
AT5G57340
AT2G47480
AT1G50890
AT1G49200
AT1G02510
AT3G56130
AT2G32235
AT5G06870
AT3G26940
AT5G50250
AT3G58010
AT1G23420
AT3G61520
AT1G26250
AT4G00300
AT5G59720
AT3G03990
AT3G60580
AT3G59700
AT4G26520
AT1G29960
AT1G49660
AT4G15910
AT4G34410
AT1G31220
AT3G03320
AT1G65080
AT1G72950
AT3G12800
AT3G54440
AT1G65090
AT5G50370
AT1G72980
AT2G33845
AT4G26990
AT1G08480
AT1G10460
AT4G39480
AT4G14622
AT2G01530
AT2G05270
AT3G15690
AT3G50845
AT2G19460
AT1G32190
AT2G03500
AT1G02575
AT5G11930
AT5G15630
AT3G27070
AT3G19150
AT5G42420
AT1G75160
AT1G62640
AT3G03790
AT3G29680
AT3G55600
AT3G19990
AT1G21770
AT3G54500
AT5G49800
AT4G16110
AT4G19690
AT2G35765
AT4G34760
AT5G12240
AT1G62570
AT5G51190
AT1G50110
AT4G01700
AT5G10570
AT3G26700
AT3G13980
AT3G56160
AT1G44790
AT5G48780
AT3G51830
AT3G21540
AT3G14110
AT4G04860
AT5G18760
AT1G65020
AT2G37760
AT4G36250
AT1G17980
AT1G74990
AT4G18290
AT3G59650
AT2G35970
AT5G42900
AT1G30135
AT5G35740
AT3G53120
AT1G17970
AT2G25650
AT1G22980
AT2G25140
AT3G53110
AT3G50810
AT1G29660
AT2G28480
AT3G55430
AT4G36700
AT1G63295
AT1G33240
AT1G34260
AT5G66530
AT1G63500
AT4G32080
AT5G58130
AT1G65890
AT2G40300
AT2G27740
AT5G54240
AT5G48660
AT3G58970
AT2G30480
AT1G10920
AT5G57785
AT3G52050
AT4G35830
AT4G25810
AT2G02950
AT1G18630
AT5G59610
AT5G38000
AT3G23580
AT4G02130
AT1G77530
AT1G02180
AT5G44973
AT5G43450
AT4G21320
AT5G52280
AT1G60740
AT5G51850
AT2G37880
AT2G15680
AT4G27570
AT1G55140
AT3G13200
AT4G10380
AT1G25520
AT4G17830
AT2G31550
AT2G28240
AT3G04590
AT2G16850
AT2G43020
AT3G25220
AT2G44930
AT5G14120
AT5G65950
AT4G19038
AT4G35550
AT2G47820
AT1G27440
AT1G55670
AT4G39140
AT2G33620
AT5G44582
AT1G57980
AT4G31100
AT2G31240
AT1G19025
AT2G47540
AT5G19870
AT1G62970
AT1G04470
AT2G28150
AT3G14560
AT5G24340
AT1G20160
AT3G61590
AT1G55250
AT1G80260
AT3G61580
AT5G47750
AT5G53480
AT3G29185
AT1G22450
AT1G19350
AT2G42150
AT2G28720
AT5G52240
AT3G15540
AT3G19790
AT1G78970
AT1G74830
AT3G54760
AT5G39850
AT5G55380
AT2G22730
AT1G62620
AT2G28355
AT2G43018
AT4G13070
AT2G42540
AT2G16950
AT3G08030
AT2G37750
AT4G34160
AT5G14330
AT5G07990
AT5G62610
AT1G19670
AT5G58110
AT5G06860
AT4G22580
AT2G47030
AT5G58050
AT3G06240
AT5G08150
AT3G63040
AT2G37200
AT5G62560
AT4G23470
AT1G44608
AT1G32950
AT1G09530
AT1G57680
AT3G06060
AT3G10060
AT1G31230
AT4G26130
AT3G15095
AT2G42210
AT2G17975
AT3G52400
AT1G16290
AT5G40710
AT3G51750
AT2G24440
AT5G55560
AT1G71692
AT2G24450
AT3G23820
AT2G44280
AT1G68630
AT1G29680
AT4G00752
AT3G52780
AT5G59580
AT5G49320
AT2G32250
AT1G05570
AT3G05970
AT5G06320
AT1G12840
AT5G60350
AT3G52810
AT4G28811
AT1G26820
AT5G23830
AT1G03680
AT4G00740
AT4G17000
AT3G62410
AT3G21360
AT3G54430
AT3G15260
AT3G16180
AT1G14780
AT1G28060
AT5G15580
AT5G41470
AT1G27530
AT4G08330
AT2G02000
AT3G60820
AT1G51510
AT2G41410
AT5G40640
AT4G33950
AT1G30210
AT1G62220
AT2G06255
AT5G51060
AT2G42220
AT4G04770
AT3G62980
AT1G12650
AT5G37600
AT5G38195
AT1G54010
AT5G23840
AT5G20060
AT3G60810
AT4G31820
AT2G18230
AT4G36945
AT5G26650
AT3G45410
AT3G56050
AT1G45050
AT5G02970
AT4G31350
AT1G07130
AT1G74100
AT2G07776
AT3G24420
AT5G13660
AT3G24210
AT4G07868
AT1G21880
AT4G08150
AT5G06120
AT2G29890
AT3G46040
AT3G25520
AT3G61880
AT1G07870
AT4G37400
AT3G56090
AT3G51280
AT2G20850
AT1G78280
AT4G25560
AT1G25570
AT2G42005
AT1G31300
AT1G05577
AT4G22610
AT5G59980
AT2G41150
AT1G74770
AT3G56290
AT5G66180
AT4G19390
AT1G02170
AT1G80310
AT1G75410
AT2G17305
AT3G15770
AT3G24230
AT4G22530
AT5G46810
AT1G71440
AT5G19990
AT2G24230
AT3G15950
AT1G23350
AT3G25050
AT3G46450
AT4G23410
AT5G65640
AT4G08320
AT1G10960
AT4G01200
AT1G09795
AT3G26180
AT3G09940
AT1G75090
AT4G14120
AT3G09800
AT2G24510
AT5G23820
AT1G69420
AT4G02920
AT5G51600
AT1G79380
AT2G13610
AT5G60370
AT5G22860
AT1G13300
AT5G65685
AT1G22310
AT3G50160
AT2G32765
AT4G25470
AT3G01450
AT4G30750
AT5G56140
AT4G39710
AT1G30790
AT1G13480
AT2G41790
AT1G07420
AT1G18750
AT2G33110
AT5G44060
AT1G10770
AT1G72990
AT1G67420
AT5G25280
AT1G27410
AT3G55990
AT1G24577
AT5G60650
AT1G13710
AT1G15960
AT3G29160
AT2G41650
AT1G16170
AT3G06483
AT5G43745
AT1G18880
AT5G09820
AT4G15620
AT1G71230
AT2G25660
AT2G42900
AT4G28300
AT1G69380
AT1G50325
AT4G14605
AT1G77210
AT5G28630
AT1G79390
AT5G48290
AT3G44300
AT2G22475
AT5G49480
AT1G24070
AT5G20620
AT5G40630
AT3G56030
AT2G25810
AT2G23980
AT5G41280
AT5G28460
AT3G14230
AT1G62830
AT1G32490
AT1G11650
AT1G70820
AT4G18060
AT1G52410
AT2G27600
AT1G64330
AT1G10190
AT1G05460
AT3G15510
AT4G13010
AT3G02770
AT5G55060
AT3G54860
AT5G13670
AT4G15720
AT2G42820
AT2G41740
AT1G74960
AT1G76980
AT1G66980
AT2G19680
AT5G67620
AT3G10585
AT5G37750
AT2G30390
AT2G41400
AT5G57290
AT3G57080
AT1G30480
AT5G44578
AT4G15400
AT1G03290
AT2G46430
AT5G14910
AT5G05330
AT3G22160
AT2G27210
AT1G25682
AT3G43150
AT5G59070
AT1G55130
AT4G17230
AT5G25754
AT5G22570
AT2G36290
AT1G35290
AT2G05520
AT2G21160
AT4G13310
AT1G68980
AT2G02590
AT1G27430
AT3G18660
AT5G61900
AT1G78980
AT5G15080
AT5G50175
AT5G40080
AT5G53960
AT2G20835
AT3G01630
AT2G41530
AT4G14070
AT5G52420
AT1G72940
AT3G23100
AT5G01730
AT1G05250
AT3G54340
AT5G42880
AT2G05510
AT1G55260
AT5G65200
AT5G53810
AT2G46750
AT4G02733
AT5G01230
AT2G45650
AT1G76130
AT2G02540
AT2G38950
AT1G74940
AT3G30160
AT4G08910
AT4G16400
AT1G67290
AT2G41090
AT3G20130
AT2G25240
AT5G67390
AT5G51100
AT5G62360
AT3G44120
AT2G18090
AT3G53520
AT5G24850
AT5G28850
AT2G17790
AT5G67460
AT5G47650
AT2G34570
AT5G14750
AT3G47650
AT5G46080
AT2G31250
AT4G13520
AT4G28365
AT1G07970
AT4G32130
AT4G05520
AT3G14395
AT2G31580
AT3G09440
AT1G60985
AT4G35620
AT1G33490
AT2G35820
AT1G78620
AT1G26798
AT1G54570
AT5G08500
AT1G18950
AT2G33290
AT1G70540
AT3G55260
AT5G64220
AT3G02510
AT2G16510
AT2G47710
AT1G13250
AT1G43650
AT1G05600
AT3G07570
AT1G54440
AT1G57765
AT1G10510
AT2G19690
AT4G38420
AT1G04020
AT1G09220
AT3G45750
AT2G32430
AT5G07590
AT3G51100
AT5G47020
AT1G17230
AT5G13000
AT3G14220
AT1G13780
AT1G72150
AT5G52430
AT4G08790
AT5G35926
AT3G19350
AT4G26060
AT5G10360
AT4G03240
AT5G05600
AT4G35905
AT2G33220
AT5G04347
AT5G55640
AT3G49790
AT5G38460
AT3G55750
AT5G28290
AT5G14720
AT1G58290
AT1G71150
AT2G27980
AT5G62340
AT1G26760
AT1G09800
AT3G51700
AT5G16870
AT3G53610
AT1G80110
AT2G34530
AT1G21760
AT3G24820
AT1G67520
AT3G54460
AT1G21080
AT1G31800
AT5G47640
AT1G72440
AT3G28130
AT1G02400
AT3G07370
AT2G18710
AT1G18640
AT2G46090
AT5G55570
AT3G45230
AT2G40670
AT1G14200
AT3G61390
AT1G03170
AT4G02370
AT5G53140
AT5G51210
AT5G15310
AT1G61700
AT2G42230
AT5G15970
AT2G22890
AT4G13575
AT2G01918
AT1G71110
AT5G10740
AT3G09270
AT1G09780
AT3G18215
AT3G51330
AT4G17080
AT5G42330
AT5G07200
AT1G08830
AT1G05450
AT4G18360
AT1G75200
AT1G18773
AT1G75920
AT3G52390
AT3G12590
AT1G75370
AT3G12210
AT4G29910
AT3G23700
AT3G05330
AT3G51820
AT4G18240
AT3G54490
AT1G03890
AT4G28330
AT2G39510
AT4G14980
AT3G16870
AT5G42710
AT2G34140
AT4G15396
AT5G58020
AT1G55150
AT3G16175
AT5G41315
AT5G38200
AT1G68740
AT3G27320
AT4G14690
AT2G43120
AT5G58370
AT3G57420
AT4G16143
AT1G30090
AT4G14990
AT1G01490
AT3G27999
AT1G21660
AT2G04235
AT5G60680
AT2G34250
AT4G30760
AT3G04850
AT4G29480
AT1G67856
AT1G74040
AT1G65560
AT2G18600
AT5G56240
AT5G64470
AT4G13050
AT2G37925
AT2G25830
AT3G26770
AT4G14660
AT3G03590
AT4G05090
AT1G71880
AT5G45140
AT2G47470
AT3G28290
AT1G33420
AT4G28340
AT4G37330
AT1G16650
AT3G19180
AT3G55000
AT4G09160
AT5G50560
AT5G03650
AT3G21920
AT5G37890
AT2G45190
AT2G25560
AT2G23890
AT4G26710
AT1G18460
AT4G23590
AT2G06210
AT4G30845
AT3G02500
AT5G37070
AT2G28315
AT5G47740
AT3G52120
AT3G59190
AT4G25000
AT3G19660
AT1G17790
AT2G45750
AT5G14710
AT1G48350
AT5G66360
AT1G75760
AT1G26800
AT2G23420
AT1G29670
AT4G00530
AT5G06750
AT1G78476
AT5G57815
AT5G35490
AT1G78340
AT3G28300
AT5G13750
AT1G01480
AT3G25805
AT5G52840
AT5G62840
AT3G24070
AT2G17820
AT5G42870
AT3G51550
AT5G48900
AT1G05610
AT1G56500
AT5G43560
AT4G13460
AT5G45020
AT4G31550
AT3G10500
AT1G72050
AT5G03800
AT1G20770
AT4G22220
AT3G53020
AT4G19380
AT2G42160
AT4G30240
AT5G50240
AT1G31810
AT5G05340
AT2G25290
AT5G10420
AT1G52830
AT3G02530
AT5G09770
AT3G62270
AT2G33630
AT4G08960
AT1G28670
AT5G04970
AT1G72290
AT2G26450
AT3G49140
AT5G04960
AT1G31310
AT2G35200
AT3G04690
AT4G35950
AT1G32230
AT4G27340
AT3G53710
AT4G04030
AT5G28830
AT1G76810
AT4G02655
AT1G54580
AT4G34555
AT1G68260
AT4G22305
AT4G24040
AT1G05010
AT1G04640
AT1G58055
AT2G14110
AT5G39570
AT4G22950
AT2G24645
AT5G06260
AT1G73880
AT3G06830
AT5G44572
AT1G22110
AT4G04870
AT5G10910
AT1G13609
AT4G36920
AT5G26600
AT1G71430
AT5G06850
AT1G32610
AT2G18290
AT2G45830
AT3G54300
AT2G46060
AT5G62300
AT4G03945
AT1G64080
AT3G22060
AT4G35680
AT3G10020
AT3G54680
AT3G28580
AT1G66550
AT1G78470
AT4G10360
AT5G66910
AT1G21890
AT3G48740
AT2G34560
AT3G06035
AT5G14260
AT4G30870
AT5G38630
AT1G62290
AT2G37180
AT2G16940
AT5G06310
AT3G13520
AT1G18990
AT1G34355
AT3G07660
AT3G56270
AT2G25625
AT1G05240
AT3G03980
AT5G11430
AT1G03100
AT5G45130
AT2G34630
AT5G40645
AT3G52130
AT5G46730
AT1G67330
AT1G24030
AT1G12800
AT5G21010
AT3G53780
AT5G65080
AT3G01750
AT3G07850
AT5G20120
AT5G37940
AT3G06650
AT5G62320
AT3G42800
AT4G34370
AT4G13510
AT5G19540
AT1G25530
AT3G03710
AT3G01440
AT1G03370
AT5G10070
AT1G74520
AT1G69485
AT4G12545
AT5G63000
AT1G73470
AT4G16420
AT3G58070
AT5G14690
AT2G38185
AT5G58180
AT5G55540
AT4G39920
AT4G03560
AT1G44780
AT3G26780
AT3G12170
AT4G30350
AT1G75770
AT5G11690
AT5G45770
AT3G54450
AT3G25290
AT4G14220
AT1G02800
AT1G06000
AT4G13820
AT1G78950
AT1G50950
AT5G44300
AT2G16400
AT1G08165
AT2G41100
AT4G14620
AT1G16130
AT1G66150
AT3G52380
AT1G18980
AT4G08850
AT5G16680
AT5G06730
AT2G47060
AT1G17830
AT1G10280
AT5G40060
```
