## Supplementary material for "A comprehensive map of preferentially located motifs reveals distinct proximal *cis*-regulatory elements in plants": AATT_containing_gene_set.txt

```
#Occurences of AATT between -6 and -4 (positions relative to the transcription start site)
#1858 sequences with AATT in this interval
#9.03% of the sequences in promoter set with AATT (set with 20573 sequences)
AT5G12300
AT2G19750
AT1G75950
AT2G03430
AT2G38870
AT4G12720
AT4G36670
AT5G04370
AT5G51550
AT4G13030
AT1G21730
AT3G23050
AT4G16350
AT1G22940
AT4G14723
AT5G42220
AT2G36950
AT3G14205
AT5G47880
AT5G06600
AT1G28110
AT1G78310
AT4G19610
AT3G25740
AT2G23030
AT3G25717
AT1G65250
AT5G22090
AT2G35790
AT3G55950
AT3G23290
AT1G79180
AT2G32100
AT1G65120
AT4G25020
AT1G45163
AT1G54330
AT1G68430
AT1G17160
AT5G49030
AT1G61140
AT1G55520
AT5G23740
AT1G18890
AT3G29575
AT3G13310
AT3G47180
AT4G33880
AT2G47930
AT2G40170
AT5G46960
AT2G36670
AT4G14220
AT3G01400
AT1G33750
AT5G54970
AT1G33260
AT5G16890
AT3G57220
AT2G29500
AT4G24830
AT5G10040
AT2G47890
AT4G39840
AT4G36950
AT5G50335
AT5G59030
AT4G29220
AT3G20200
AT3G04130
AT4G02330
AT2G14610
AT3G57490
AT3G10080
AT1G17100
AT5G65120
AT1G29880
AT5G09320
AT1G27430
AT4G17000
AT5G53490
AT3G50170
AT4G25220
AT2G47380
AT5G25930
AT1G05240
AT3G07060
AT5G45428
AT2G17730
AT3G28630
AT3G47390
AT4G08550
AT2G45470
AT1G52300
AT5G45275
AT1G62020
AT5G11320
AT4G39220
AT3G58990
AT2G46225
AT3G26640
AT3G52580
AT2G42650
AT5G06460
AT1G08270
AT1G35780
AT5G51130
AT1G53210
AT2G17220
AT1G13980
AT2G25320
AT1G20620
AT1G29820
AT3G55800
AT1G80670
AT3G15830
AT5G28060
AT2G40475
AT1G75440
AT4G30180
AT3G58850
AT1G25340
AT2G34060
AT2G21200
AT3G08890
AT4G31410
AT5G23405
AT1G26460
AT4G16180
AT3G06240
AT2G34610
AT5G16240
AT3G62290
AT4G21430
AT2G37680
AT3G10815
AT1G64142
AT1G08730
AT4G35335
AT2G33530
AT2G44020
AT5G44390
AT4G32680
AT3G14620
AT5G52200
AT1G28360
AT3G47250
AT2G44860
AT3G52190
AT1G30710
AT1G80110
AT1G09150
AT3G15290
AT2G41920
AT5G48990
AT5G36250
AT3G09350
AT5G35210
AT2G23130
AT4G21745
AT5G01190
AT1G66480
AT3G22930
AT5G21960
AT4G09466
AT5G27630
AT5G06750
AT5G59890
AT3G26580
AT2G15610
AT3G48360
AT1G72740
AT4G18130
AT4G37890
AT2G22610
AT5G10190
AT2G38365
AT1G60850
AT5G53070
AT3G13130
AT5G10930
AT1G54510
AT3G62460
AT5G54180
AT2G39518
AT5G19880
AT5G25610
AT5G27690
AT3G62940
AT4G35390
AT1G53750
AT1G51805
AT3G13050
AT3G02760
AT1G61590
AT1G55550
AT1G35510
AT5G20410
AT4G12400
AT1G55020
AT1G10540
AT1G26320
AT3G23100
AT5G19550
AT1G17890
AT3G59630
AT3G51895
AT3G07350
AT3G59990
AT3G14210
AT5G53020
AT2G33700
AT1G30550
AT1G29790
AT1G64550
AT5G27380
AT4G13130
AT5G33290
AT3G56440
AT3G15280
AT1G18880
AT3G20790
AT3G61350
AT5G46350
AT3G20910
AT1G54095
AT2G19460
AT3G52910
AT5G54630
AT4G36420
AT5G50860
AT5G64813
AT5G28770
AT5G62390
AT1G56420
AT2G40940
AT2G31730
AT4G07825
AT4G13500
AT3G17080
AT2G44310
AT1G05810
AT2G40610
AT1G20260
AT5G13140
AT3G52400
AT3G14440
AT5G21160
AT4G00980
AT5G20635
AT5G57070
AT2G22770
AT4G15690
AT5G25280
AT5G65687
AT1G53430
AT3G55100
AT1G06760
AT1G23410
AT1G48980
AT2G31240
AT1G26795
AT2G17410
AT4G30860
AT3G06160
AT1G55450
AT3G46900
AT5G42990
AT3G17980
AT3G26720
AT1G06470
AT1G79260
AT5G20380
AT1G03930
AT1G15580
AT5G12190
AT2G39510
AT3G48185
AT4G26740
AT3G11900
AT1G74160
AT4G27260
AT3G18600
AT2G34810
AT1G31160
AT1G28335
AT5G07900
AT3G18450
AT4G30710
AT3G56050
AT2G16210
AT4G01950
AT1G27150
AT1G01690
AT3G51325
AT3G11270
AT4G23420
AT5G20120
AT3G17570
AT3G48930
AT3G13860
AT2G27080
AT1G73080
AT2G33860
AT1G68552
AT4G02070
AT3G09035
AT3G16800
AT1G51100
AT4G27050
AT2G37478
AT5G27280
AT1G16260
AT1G47380
AT3G17710
AT1G08660
AT4G37120
AT5G44690
AT4G25850
AT1G10280
AT1G73655
AT3G55040
AT5G48180
AT5G28690
AT5G25060
AT1G77765
AT3G56830
AT2G25737
AT1G15772
AT5G19380
AT2G15050
AT4G34500
AT5G43070
AT5G64690
AT1G20510
AT2G47910
AT1G16390
AT1G13970
AT1G49780
AT2G03821
AT1G48160
AT4G19860
AT2G28230
AT5G46810
AT2G22330
AT1G14580
AT3G59140
AT5G60790
AT5G63620
AT4G37810
AT2G36530
AT2G40810
AT4G19420
AT1G12600
AT3G19680
AT2G30920
AT5G50230
AT1G75640
AT1G52510
AT2G47900
AT5G59180
AT5G10270
AT2G22122
AT3G13530
AT4G19110
AT4G16050
AT4G02733
AT2G33170
AT1G58280
AT2G28670
AT1G13605
AT1G67090
AT5G46290
AT1G10240
AT3G16100
AT1G54217
AT4G27360
AT4G21065
AT4G23880
AT5G63590
AT3G26000
AT1G77610
AT1G69500
AT1G14770
AT3G55490
AT4G20480
AT3G15970
AT3G01345
AT4G10140
AT1G20640
AT3G61670
AT1G70760
AT4G05018
AT5G15450
AT5G18120
AT3G01610
AT3G52360
AT2G41490
AT5G50680
AT1G26750
AT1G37150
AT2G47950
AT3G44320
AT2G36070
AT4G34420
AT4G37220
AT3G50160
AT3G22231
AT4G19185
AT3G50890
AT5G63200
AT4G18740
AT5G58787
AT4G37510
AT4G11790
AT5G61830
AT4G26490
AT1G12050
AT3G05810
AT4G08590
AT3G41762
AT5G20030
AT5G17600
AT3G55410
AT1G72520
AT3G50530
AT2G05120
AT3G01490
AT3G19515
AT2G17900
AT1G75460
AT2G46410
AT1G17520
AT5G01010
AT5G25390
AT3G25920
AT4G02100
AT5G46470
AT5G52440
AT5G55580
AT4G34040
AT1G19730
AT4G02340
AT5G65360
AT1G17690
AT3G02450
AT1G64610
AT3G12930
AT2G01905
AT3G06910
AT2G13840
AT4G15020
AT3G55020
AT2G24050
AT1G14270
AT5G23520
AT2G01250
AT4G21380
AT1G08400
AT1G73870
AT3G56880
AT3G05155
AT5G25360
AT3G57070
AT5G51460
AT1G70730
AT2G43795
AT3G20550
AT2G38500
AT3G06360
AT5G16720
AT4G40030
AT2G15130
AT4G28890
AT5G14600
AT3G27210
AT1G10270
AT4G14780
AT5G03190
AT2G28790
AT5G09300
AT3G16090
AT5G15310
AT3G50950
AT3G55700
AT2G37880
AT4G17890
AT5G18270
AT3G50760
AT5G17410
AT5G45350
AT2G18700
AT5G46020
AT3G50700
AT3G01085
AT1G74520
AT3G22400
AT2G43960
AT4G38650
AT5G59520
AT1G74055
AT5G09480
AT3G25570
AT3G09000
AT1G34030
AT5G49020
AT5G40645
AT1G60630
AT5G16715
AT2G32020
AT3G09600
AT3G05530
AT2G31140
AT1G08370
AT1G19580
AT2G23140
AT3G07300
AT3G52420
AT5G12950
AT2G16930
AT5G24090
AT5G58180
AT3G28920
AT2G22425
AT1G32930
AT2G21237
AT1G26550
AT4G15415
AT3G04040
AT5G63580
AT1G63630
AT2G35300
AT4G32770
AT3G05080
AT1G55200
AT5G08080
AT3G05545
AT5G03290
AT3G16040
AT3G18170
AT3G50820
AT2G38070
AT4G40060
AT5G27400
AT4G09680
AT1G71890
AT1G72920
AT1G13740
AT4G38660
AT1G58100
AT1G67325
AT5G42890
AT5G56460
AT3G49640
AT1G21100
AT3G04580
AT5G07970
AT1G66260
AT1G68990
AT1G34300
AT3G10610
AT1G31460
AT5G26050
AT5G16230
AT5G07680
AT3G13898
AT3G25160
AT2G43210
AT5G50760
AT5G46690
AT3G28910
AT5G60650
AT4G23840
AT3G12510
AT4G11560
AT2G33980
AT3G04080
AT5G60020
AT1G75300
AT3G54480
AT4G15620
AT3G04600
AT1G64160
AT4G10750
AT5G66780
AT5G05800
AT5G40580
AT3G62010
AT5G43600
AT1G14760
AT2G26500
AT4G18330
AT5G45340
AT2G27730
AT2G04690
AT5G48270
AT5G13100
AT1G77630
AT5G27770
AT1G56280
AT1G55530
AT5G10630
AT3G13433
AT1G80865
AT5G63350
AT1G30760
AT2G19490
AT4G18400
AT4G09150
AT1G07750
AT2G41680
AT1G80660
AT3G07600
AT1G12570
AT5G10600
AT1G09940
AT4G23260
AT5G02880
AT1G64490
AT5G19200
AT2G30040
AT2G37250
AT5G66920
AT1G29640
AT1G65700
AT1G69570
AT2G41810
AT1G62830
AT2G23430
AT5G10460
AT1G16480
AT5G63780
AT4G23290
AT1G27040
AT2G44260
AT5G24450
AT5G65740
AT3G18310
AT5G15160
AT1G21720
AT4G03560
AT1G54850
AT1G54740
AT1G06440
AT1G76050
AT2G37560
AT2G06200
AT1G80160
AT5G45890
AT2G27230
AT2G45210
AT5G49990
AT2G13790
AT1G59359
AT5G65495
AT4G03610
AT2G41240
AT5G22300
AT4G24210
AT1G03950
AT3G25882
AT5G14890
AT5G57030
AT5G23390
AT4G12070
AT1G24190
AT1G10700
AT5G24620
AT1G52590
AT5G13160
AT2G41070
AT3G49080
AT1G45221
AT2G46790
AT1G14730
AT2G28930
AT3G02940
AT3G02190
AT4G38790
AT3G50570
AT5G15630
AT2G44010
AT2G34600
AT1G10720
AT4G14040
AT5G44860
AT4G21610
AT4G34960
AT3G14360
AT5G20280
AT1G58120
AT5G45490
AT1G58270
AT4G17310
AT1G61667
AT2G44520
AT4G16490
AT5G52360
AT3G16390
AT2G36480
AT5G07220
AT4G02060
AT2G16990
AT3G45780
AT1G11530
AT3G25420
AT5G60360
AT1G72440
AT1G75810
AT5G18290
AT5G34869
AT5G42850
AT3G55560
AT1G55150
AT3G63160
AT2G30360
AT1G34795
AT5G53060
AT4G12080
AT4G03205
AT4G26555
AT1G48745
AT3G53750
AT5G25830
AT5G01500
AT1G75620
AT4G34600
AT2G21385
AT3G20640
AT2G30750
AT1G64180
AT4G14510
AT5G04310
AT5G02690
AT4G28025
AT3G25870
AT3G07230
AT4G28580
AT3G06130
AT5G42150
AT4G25190
AT1G14420
AT4G28600
AT1G14000
AT4G12290
AT5G20110
AT4G04080
AT2G44790
AT2G27770
AT5G47430
AT5G41940
AT4G23390
AT1G69270
AT4G17760
AT1G16710
AT5G61000
AT1G13050
AT1G04860
AT4G32120
AT1G58245
AT1G43670
AT3G54230
AT2G46600
AT1G21110
AT3G09880
AT1G64640
AT4G09500
AT1G49050
AT1G26815
AT1G44960
AT1G05690
AT2G23550
AT3G06380
AT4G31780
AT5G05330
AT3G05390
AT1G19090
AT3G07800
AT3G45230
AT2G22630
AT5G61140
AT1G63660
AT1G17750
AT4G35690
AT3G29130
AT5G20230
AT3G60510
AT4G34190
AT3G01550
AT1G72800
AT2G34585
AT4G14310
AT3G58010
AT3G45210
AT1G18320
AT3G08943
AT4G17245
AT4G17070
AT3G27670
AT3G21570
AT3G60950
AT5G39580
AT1G54540
AT3G49990
AT4G14200
AT5G38780
AT1G14590
AT4G08930
AT2G07050
AT1G63770
AT2G01570
AT3G62360
AT1G76710
AT5G07475
AT5G57890
AT5G13310
AT4G33420
AT2G30740
AT2G48150
AT1G61040
AT2G37190
AT1G16190
AT1G70030
AT1G16790
AT3G63310
AT2G30432
AT5G26660
AT1G73410
AT1G06730
AT4G11240
AT5G05810
AT3G09570
AT5G15680
AT2G07560
AT3G06980
AT5G23010
AT4G26850
AT4G34590
AT1G28590
AT5G55530
AT3G01430
AT2G37530
AT2G14045
AT2G35130
AT5G28920
AT1G73550
AT2G31410
AT1G40087
AT5G25890
AT4G25320
AT5G61170
AT5G01640
AT1G78020
AT4G29150
AT5G03740
AT2G37640
AT5G59990
AT1G07795
AT1G63250
AT1G60940
AT2G21130
AT4G27650
AT3G24800
AT4G15975
AT3G50330
AT3G49800
AT5G37360
AT3G09680
AT3G24315
AT5G21120
AT5G52520
AT4G21510
AT2G20240
AT1G22040
AT1G14460
AT5G63800
AT3G47210
AT3G04570
AT3G59350
AT5G66030
AT1G67570
AT5G62740
AT4G36960
AT5G23400
AT2G22520
AT4G17750
AT5G51440
AT5G59430
AT3G06390
AT4G20050
AT4G31350
AT4G39680
AT3G12270
AT5G22570
AT2G26080
AT2G23148
AT5G61330
AT1G76460
AT2G33250
AT5G16360
AT4G22980
AT1G24100
AT2G42140
AT3G50990
AT2G43730
AT5G10420
AT3G08780
AT1G13330
AT3G06450
AT5G07842
AT1G64600
AT1G16500
AT2G39030
AT3G49770
AT3G13560
AT1G79560
AT4G31875
AT1G27760
AT1G68260
AT1G68550
AT5G66005
AT5G12400
AT2G44195
AT3G56310
AT3G53870
AT3G61890
AT3G24929
AT1G21500
AT1G13570
AT5G40370
AT4G30540
AT1G30400
AT5G02270
AT1G15780
AT2G42600
AT1G57777
AT4G15260
AT1G22400
AT5G55920
AT5G01170
AT4G22640
AT5G65170
AT4G23910
AT5G01210
AT5G39320
AT4G36260
AT5G66860
AT2G35200
AT5G65470
AT1G75250
AT3G52810
AT1G20560
AT5G45970
AT2G25450
AT4G32330
AT4G00880
AT5G27680
AT2G26150
AT4G29210
AT3G58150
AT4G20325
AT3G11960
AT4G11760
AT3G59250
AT1G64520
AT5G06780
AT1G10747
AT2G02390
AT2G31230
AT5G62920
AT3G62230
AT1G32380
AT1G34430
AT5G65730
AT2G47940
AT2G20080
AT5G55220
AT5G45280
AT3G52890
AT1G21520
AT3G48870
AT5G13850
AT3G19130
AT3G55660
AT4G16265
AT5G10140
AT2G16580
AT2G40935
AT3G52920
AT2G21660
AT1G08320
AT2G28130
AT1G71930
AT1G49245
AT1G30200
AT1G48690
AT1G06720
AT1G60095
AT3G25900
AT5G23590
AT1G71820
AT4G27670
AT5G23190
AT1G12950
AT3G62120
AT5G40460
AT1G55270
AT1G57570
AT1G43160
AT2G44810
AT3G44540
AT1G12030
AT1G66470
AT2G47260
AT2G34910
AT3G24080
AT1G03250
AT1G14688
AT1G52000
AT4G01900
AT5G64780
AT3G62140
AT2G29140
AT1G76990
AT5G08620
AT3G25805
AT4G18730
AT2G29300
AT1G07060
AT5G47980
AT3G10720
AT5G11000
AT3G61100
AT1G21380
AT3G15020
AT1G12230
AT5G37540
AT4G23040
AT5G18800
AT2G02060
AT4G21215
AT2G41225
AT3G10110
AT4G39910
AT1G65820
AT3G20290
AT1G02720
AT3G29030
AT1G57720
AT4G26860
AT4G04745
AT3G23200
AT3G08900
AT1G69485
AT3G63180
AT4G17520
AT3G52030
AT5G06910
AT5G24000
AT1G34020
AT3G20630
AT5G15080
AT1G14755
AT4G16740
AT1G08780
AT1G69180
AT3G54710
AT1G52200
AT4G32630
AT2G42750
AT5G23860
AT1G18670
AT5G64980
AT5G27490
AT2G15230
AT3G53630
AT3G20520
AT4G02280
AT5G09620
AT4G12390
AT1G22890
AT5G19820
AT4G38810
AT4G25240
AT5G46080
AT2G27020
AT3G17000
AT1G60660
AT4G03090
AT4G36210
AT3G06470
AT4G10465
AT1G60710
AT3G03330
AT2G43770
AT5G02770
AT3G10880
AT5G19090
AT2G39340
AT4G15330
AT2G41170
AT1G68560
AT4G21720
AT3G54610
AT5G11150
AT5G19290
AT3G56240
AT2G14635
AT2G15780
AT4G35450
AT5G60100
AT2G27370
AT3G07180
AT3G01185
AT2G35880
AT2G21560
AT4G28430
AT4G09467
AT3G01850
AT1G04410
AT1G13620
AT1G27200
AT1G15415
AT5G58290
AT5G04530
AT5G49970
AT5G64580
AT3G60050
AT1G28560
AT3G52960
AT3G07660
AT4G17190
AT1G26120
AT5G53970
AT1G04330
AT5G39550
AT1G72550
AT1G09960
AT1G29730
AT1G03890
AT2G43710
AT1G24390
AT3G19670
AT4G15390
AT3G28560
AT4G15010
AT1G61730
AT5G23510
AT1G15250
AT1G27385
AT5G44370
AT5G59610
AT2G25830
AT4G26550
AT5G57740
AT3G26900
AT3G44510
AT5G37490
AT3G59810
AT5G39050
AT5G05490
AT1G02640
AT5G48657
AT5G08630
AT1G61410
AT2G28690
AT3G47790
AT1G29350
AT1G13710
AT2G35110
AT5G09570
AT3G56060
AT1G13250
AT2G34160
AT5G55900
AT3G44990
AT1G55760
AT1G26380
AT2G25810
AT1G23120
AT1G65610
AT3G28730
AT5G54140
AT5G06190
AT5G18420
AT3G57760
AT1G24120
AT1G31330
AT1G34830
AT3G25545
AT1G20110
AT3G60530
AT1G50040
AT2G30900
AT4G26310
AT1G33120
AT1G06350
AT1G54610
AT4G12800
AT1G10770
AT3G46550
AT5G13950
AT4G26090
AT1G71220
AT4G12980
AT5G01810
AT5G11090
AT4G21800
AT3G52430
AT5G64930
AT5G07000
AT2G19880
AT3G19970
AT2G21120
AT4G14690
AT4G36090
AT1G63650
AT5G44980
AT5G07770
AT5G12420
AT5G05090
AT5G67140
AT1G58122
AT1G30814
AT4G13615
AT3G19630
AT1G03610
AT2G16592
AT4G14160
AT2G19580
AT5G51760
AT4G13345
AT3G20240
AT5G10480
AT2G37380
AT3G26932
AT2G34970
AT5G20990
AT1G56080
AT3G49390
AT5G03670
AT4G10260
AT4G29905
AT4G17810
AT2G46660
AT3G22740
AT5G24660
AT5G67350
AT1G22930
AT1G19440
AT3G25470
AT2G26330
AT1G18080
AT5G44780
AT4G17570
AT3G26010
AT2G35635
AT1G04780
AT2G32930
AT1G77140
AT5G51590
AT2G35990
AT4G25250
AT2G41450
AT2G41231
AT5G22430
AT4G22130
AT1G72490
AT1G09830
AT4G08620
AT2G43920
AT1G21670
AT1G58350
AT3G50750
AT4G31360
AT2G43235
AT2G16586
AT4G26700
AT3G62880
AT1G20630
AT3G55130
AT3G48520
AT3G05170
AT3G55060
AT1G47400
AT3G52200
AT3G27170
AT3G63260
AT1G74080
AT3G25130
AT5G51180
AT1G63720
AT2G13100
AT1G29690
AT1G08680
AT1G64460
AT3G05727
AT3G08640
AT1G14900
AT4G21460
AT1G04620
AT1G20130
AT1G15100
AT1G17370
AT3G17450
AT1G75335
AT2G17360
AT3G19430
AT2G29210
AT5G55120
AT1G01900
AT5G50420
AT1G64770
AT1G72510
AT4G34650
AT1G11770
AT1G07870
AT4G34340
AT1G74440
AT4G23930
AT3G13662
AT1G10657
AT4G39210
AT4G38580
AT2G27720
AT3G45460
AT4G01670
AT3G54790
AT4G37295
AT2G18710
AT3G63140
AT1G12180
AT1G60860
AT5G09990
AT1G48100
AT1G08465
AT3G51860
AT2G36305
AT5G55430
AT2G27535
AT5G12040
AT3G14780
AT1G74210
AT2G42460
AT1G64230
AT5G10410
AT3G62730
AT4G18050
AT3G25950
AT5G50580
AT4G34588
AT3G22410
AT5G27640
AT4G27380
AT3G49140
AT1G74270
AT5G60540
AT1G17270
AT2G28020
AT3G22370
AT1G10417
AT2G38820
AT5G65650
AT1G27090
AT1G27930
AT1G17560
AT1G04830
AT4G34200
AT1G16520
AT5G24400
AT1G54890
AT4G23590
AT5G65220
AT1G74240
AT5G15802
AT3G06930
AT3G22170
AT2G36800
AT2G28240
AT1G79600
AT1G70420
AT5G64740
AT1G56423
AT4G36515
AT5G22880
AT3G19340
AT1G52470
AT5G67160
AT2G27350
AT2G38460
AT1G72450
AT1G57760
AT5G21280
AT1G15970
AT1G20030
AT1G06148
AT1G77770
AT1G14180
AT2G28305
AT1G47560
AT1G02290
AT2G44370
AT1G08040
AT1G53890
AT5G37990
AT4G13510
AT1G21550
AT5G48090
AT1G14830
AT5G17580
AT4G11650
AT4G09170
AT1G64140
AT4G31750
AT5G37600
AT3G13990
AT5G44640
AT4G25225
AT2G15580
AT3G24100
AT2G34510
AT5G11560
AT4G11320
AT5G39860
AT1G11590
AT3G61790
AT4G05000
AT5G23790
AT1G08080
AT5G60720
AT3G02070
AT5G01100
AT1G09350
AT5G39530
AT2G34230
AT5G56090
AT5G26910
AT1G72390
AT4G28397
AT1G29850
AT2G03667
AT1G73590
AT1G63380
AT2G21650
AT5G51800
AT5G60890
AT5G58530
AT4G24940
AT1G49510
AT1G11740
AT1G59540
AT5G17000
AT5G28237
AT3G05680
AT5G65110
AT5G55520
AT1G11905
AT3G21580
AT1G54870
AT1G26410
AT4G00350
AT1G36940
AT4G29350
AT5G51680
AT2G18740
AT1G74340
AT4G22310
AT2G14710
AT3G49030
AT3G28450
AT5G56325
AT5G65640
AT2G15400
AT1G22370
AT1G18160
AT5G51970
AT2G45570
AT5G45560
AT5G45260
AT2G01990
AT3G28956
AT2G20950
AT3G53860
AT5G10820
AT3G50340
AT5G16350
AT1G56250
AT5G21010
AT4G39400
AT1G03905
AT3G18050
AT2G27228
AT1G70580
AT1G56350
AT1G73066
AT3G19420
AT3G11940
AT3G06720
AT5G23950
AT3G19050
AT1G10660
AT4G39350
AT1G18040
AT4G09630
AT3G20250
AT5G44320
AT4G10760
AT1G45160
AT2G15570
AT2G37480
AT5G40440
AT5G67630
AT4G04930
AT2G01490
AT1G51130
AT1G74790
AT4G12735
AT2G32790
AT1G14430
AT5G40390
AT5G61310
AT5G61770
AT3G48470
AT4G27790
AT1G52420
AT3G03520
AT5G46420
AT5G51120
AT3G29400
AT5G17300
AT3G01800
AT5G37055
AT2G31800
AT5G46550
AT3G57170
AT3G62160
AT3G09980
AT1G48430
AT2G37580
AT3G20040
AT3G56620
AT4G11260
AT5G56380
AT3G43600
AT2G29440
AT3G06220
AT5G47100
AT2G41340
AT4G18100
AT5G62760
AT5G05250
AT1G70510
AT5G64667
AT3G20350
AT2G19710
AT4G02740
AT1G19530
AT4G12560
AT5G02460
AT1G78200
AT5G11860
AT1G35220
AT5G59010
AT1G78380
AT5G07380
AT4G06634
AT4G37790
AT5G17820
AT2G02320
AT2G25070
AT3G03680
AT4G27420
AT3G21920
AT5G41340
AT1G19870
AT4G32450
AT3G25170
AT1G34825
AT5G25270
AT1G61900
AT2G06510
AT5G34885
AT2G23180
AT5G58380
AT3G26410
AT4G08320
AT5G27750
AT1G74470
AT4G37290
AT4G21450
AT1G67150
AT2G30520
AT3G22380
AT2G43720
AT3G16570
AT5G27700
AT1G47610
AT1G28480
AT1G69850
AT1G34200
AT4G18830
AT5G37300
AT3G23300
AT4G26760
AT1G62305
AT2G23740
AT4G39790
AT1G07120
AT3G59680
AT1G08750
AT3G52710
AT5G41140
AT4G21830
AT1G70700
AT4G27230
AT1G03110
AT3G60330
AT1G18460
AT4G18610
AT1G04090
AT4G11100
AT3G58070
AT3G62650
AT5G50570
AT3G54640
AT1G13610
AT4G35230
AT5G43320
AT2G23630
AT3G26070
AT1G66020
AT4G24860
AT3G48200
AT3G03360
AT4G03400
AT5G67200
AT3G17100
AT5G18040
AT1G01710
AT1G18265
AT3G19350
AT5G43310
AT1G71840
AT2G47850
AT1G22080
AT3G17340
AT1G02850
AT1G08670
AT2G23690
AT3G13435
AT1G12820
AT1G78490
AT1G19370
AT2G01913
AT2G20150
AT4G03050
AT2G03820
AT1G13520
AT2G36780
AT5G51350
AT2G22920
AT5G11920
AT3G24750
AT3G61820
AT3G22345
AT4G37020
AT5G24200
AT1G73950
AT3G05100
AT5G42765
AT3G27640
AT1G77460
AT1G59970
AT4G09200
AT5G10980
AT2G30660
AT2G26280
AT2G32520
AT5G59380
AT3G06060
AT4G20440
AT5G43420
AT1G67800
AT1G20200
AT5G42680
AT5G22480
AT3G13360
AT4G36760
AT2G30460
AT1G10750
AT5G13070
AT5G62560
AT3G26050
AT4G25900
AT1G16590
AT3G26710
AT5G03250
AT1G28090
AT3G04060
AT5G10470
AT3G13340
AT2G44980
AT1G12310
AT1G17180
AT2G20120
AT5G21274
AT1G01910
AT5G02220
AT5G10390
AT5G45720
AT3G57940
AT2G14740
AT1G69818
AT1G71210
AT1G56320
AT5G24010
AT1G61980
AT5G06430
AT1G26420
AT3G05730
AT1G80420
AT3G06650
AT3G29110
AT3G29770
AT5G15350
AT3G06120
AT2G19790
AT5G24800
AT3G05820
AT2G35658
AT1G10690
AT1G45688
AT3G46700
AT3G62840
AT3G13380
AT4G24990
AT4G33490
AT4G09464
AT5G41315
AT4G16620
AT4G33467
AT4G28030
AT5G24120
AT1G59760
AT1G62740
AT2G20562
AT3G59880
AT5G09690
AT3G53200
AT5G24352
AT2G47750
AT3G60470
AT3G44880
AT1G10780
AT3G44330
AT5G64530
AT1G64400
AT4G23330
AT1G22110
AT3G06080
AT1G69030
AT2G24645
AT4G24890
AT1G13150
AT5G58003
AT5G66815
AT4G26720
AT2G35070
AT4G18905
AT3G15710
AT5G62110
AT5G65685
AT1G02810
AT5G67245
AT3G22150
AT3G21810
AT3G19450
AT2G35280
AT5G24580
AT3G63480
AT2G25970
AT1G33090
AT5G25240
AT2G22930
AT3G21650
AT4G09310
AT5G14230
AT3G27590
AT1G79120
AT4G36470
AT4G35750
AT2G27460
AT3G02030
AT1G68800
AT5G06970
AT1G29170
AT5G63550
AT1G72650
AT2G43360
AT3G54040
AT2G41750
AT1G20890
AT1G30110
AT3G56800
AT4G11350
AT1G06060
AT3G02493
AT1G64360
AT1G22260
AT4G02620
AT5G23250
AT5G67460
AT5G56890
AT3G14850
AT1G07630
AT2G21450
AT1G60790
AT4G15960
AT1G80410
AT5G47830
AT3G25140
AT3G13690
AT2G40910
AT5G19850
AT5G59370
AT1G65640
AT4G08300
AT5G47050
AT5G14290
AT4G29940
AT4G01410
AT5G56020
AT1G70650
AT3G61840
AT3G25290
AT3G19840
AT4G15210
AT3G44326
AT1G25510
AT3G54980
AT2G32600
AT3G28715
AT2G17370
AT1G50950
AT1G61097
AT4G18380
AT5G16120
AT5G16400
AT5G62270
AT3G43610
AT1G31140
AT1G13380
AT1G17665
AT2G19000
AT1G23060
AT2G19160
AT3G62610
AT1G35230
```
