## Supplementary material for "A comprehensive map of preferentially located motifs reveals distinct proximal *cis*-regulatory elements in plants": AATTAAA_containing_gene_set.txt

```
#Occurences of AATTAAA between -11 and 26 (positions relative to the transcription start site)
#780 sequences with AATTAAA in this interval
#3.79% of the sequences in promoter set with AATTAAA (set with 20573 sequences)
AT2G21045
AT1G74850
AT5G07990
AT2G02160
AT1G48040
AT5G38800
AT4G23270
AT2G44350
AT3G54230
AT1G55500
AT1G48000
AT5G05520
AT1G77110
AT4G19940
AT3G11325
AT1G52440
AT5G40240
AT2G02620
AT4G03090
AT2G04500
AT5G64110
AT1G43171
AT2G26930
AT5G01190
AT2G39810
AT1G55535
AT2G04045
AT1G09932
AT1G64460
AT2G44810
AT3G14750
AT5G64930
AT2G38310
AT4G00720
AT5G65410
AT1G75600
AT5G28900
AT1G17710
AT4G19370
AT5G56940
AT5G17580
AT2G14170
AT1G67635
AT4G25010
AT1G36078
AT2G19480
AT2G46560
AT1G11810
AT3G62460
AT4G21910
AT2G18150
AT2G01730
AT4G37950
AT1G31720
AT3G61110
AT5G15310
AT4G29790
AT1G11540
AT5G57610
AT1G50840
AT1G56260
AT4G20460
AT3G01420
AT5G49665
AT2G37320
AT3G44115
AT5G23190
AT4G36190
AT2G05185
AT4G23150
AT3G01220
AT1G13770
AT1G09240
AT2G44195
AT1G80245
AT1G33050
AT4G14160
AT4G32490
AT4G34530
AT2G47700
AT1G14580
AT3G06310
AT4G22310
AT4G22880
AT1G62975
AT1G79040
AT4G30930
AT1G02065
AT2G47610
AT5G67220
AT2G07750
AT5G04970
AT1G34030
AT4G37390
AT3G46780
AT1G34795
AT2G44980
AT5G25610
AT2G14247
AT1G13110
AT2G17700
AT3G17980
AT1G33750
AT3G26590
AT5G19820
AT5G18120
AT3G12100
AT1G71970
AT5G10960
AT1G74200
AT5G64580
AT3G59680
AT1G14900
AT1G26370
AT1G05240
AT1G78550
AT4G14040
AT1G74740
AT5G60510
AT3G63030
AT5G62300
AT5G15840
AT3G10525
AT5G01910
AT5G25890
AT1G13090
AT1G70040
AT5G67450
AT1G80570
AT5G57720
AT5G43570
AT3G13160
AT4G36590
AT3G18760
AT2G04070
AT3G01340
AT2G27080
AT3G44610
AT4G09150
AT4G26870
AT3G60500
AT1G17450
AT4G35690
AT1G65320
AT1G34830
AT3G52560
AT1G01040
AT2G15610
AT5G57570
AT5G13430
AT2G43670
AT2G37360
AT5G02550
AT3G63210
AT5G22690
AT3G20450
AT4G14600
AT1G52470
AT5G53860
AT1G25400
AT1G75380
AT1G75250
AT4G27810
AT2G05790
AT3G16180
AT4G10840
AT5G19550
AT3G16260
AT2G28860
AT2G16505
AT1G10610
AT3G24530
AT4G20800
AT5G46400
AT1G11545
AT1G12980
AT3G22400
AT5G09480
AT1G78210
AT4G02730
AT4G24770
AT5G62500
AT1G16480
AT1G09530
AT1G21700
AT3G50120
AT4G17680
AT5G47900
AT2G36950
AT4G10550
AT1G67580
AT3G48425
AT1G22370
AT4G06676
AT1G26120
AT1G45688
AT1G21150
AT1G26380
AT5G49660
AT2G21200
AT5G45720
AT3G47450
AT1G16530
AT5G21130
AT5G50230
AT3G11880
AT3G05920
AT3G19680
AT3G50150
AT1G18060
AT2G16580
AT1G16500
AT2G17950
AT4G17810
AT1G23860
AT1G11820
AT1G48325
AT1G74520
AT1G07980
AT4G03205
AT2G18960
AT5G07571
AT2G07050
AT2G04675
AT4G31780
AT3G62230
AT3G59080
AT4G39756
AT3G49720
AT3G10190
AT4G13070
AT3G15351
AT4G12870
AT3G03170
AT1G10370
AT5G40950
AT2G38710
AT1G50120
AT2G47060
AT1G53885
AT4G19690
AT4G19510
AT3G21570
AT1G47270
AT5G42540
AT5G22090
AT5G49525
AT3G62710
AT4G21530
AT4G39790
AT2G44080
AT5G53970
AT2G30470
AT1G76955
AT2G34390
AT5G39320
AT5G51550
AT5G42960
AT3G03020
AT1G03840
AT3G56240
AT5G14180
AT3G54170
AT3G01700
AT1G28300
AT1G61410
AT3G23830
AT3G54410
AT4G28990
AT1G66830
AT1G03410
AT1G78120
AT4G24310
AT1G25370
AT3G21690
AT3G61100
AT4G25900
AT1G22065
AT3G06220
AT5G02010
AT5G63800
AT3G50570
AT5G19172
AT2G15020
AT3G48680
AT3G26900
AT4G12560
AT2G30720
AT2G26030
AT5G04045
AT2G27535
AT5G18860
AT5G44110
AT1G16825
AT5G35630
AT1G20270
AT5G14060
AT1G17560
AT1G17090
AT5G55050
AT4G36910
AT1G07570
AT4G03050
AT3G62360
AT1G49860
AT2G31110
AT5G47620
AT1G45015
AT1G14160
AT3G51050
AT2G30810
AT1G23350
AT5G67060
AT2G23690
AT1G73590
AT5G35480
AT2G47690
AT5G63620
AT5G44450
AT3G25730
AT4G18670
AT1G03740
AT4G04020
AT5G46720
AT5G63220
AT3G60410
AT5G42370
AT3G15370
AT5G06350
AT1G79020
AT2G46250
AT4G22830
AT1G28590
AT4G04790
AT1G30620
AT2G17730
AT1G08320
AT1G67775
AT5G62000
AT3G08680
AT4G24490
AT5G41940
AT5G39330
AT1G60230
AT1G49450
AT1G75490
AT5G58690
AT4G17380
AT4G11850
AT5G24010
AT5G65310
AT4G32200
AT2G41560
AT5G22430
AT5G03555
AT3G17760
AT2G32210
AT2G18790
AT4G01210
AT3G47180
AT5G24860
AT4G21740
AT2G13370
AT3G18524
AT1G64000
AT5G09370
AT5G60340
AT2G36710
AT4G21865
AT1G27480
AT3G17340
AT2G35280
AT5G48657
AT3G60530
AT2G13100
AT1G33040
AT2G20875
AT1G72600
AT5G05680
AT4G22320
AT4G11330
AT1G68260
AT3G61415
AT2G29310
AT4G18010
AT1G49245
AT1G21120
AT2G44790
AT5G23250
AT5G47450
AT4G25200
AT2G47160
AT1G03110
AT1G03880
AT3G26740
AT3G20630
AT1G03590
AT5G05700
AT2G34870
AT1G53903
AT4G35160
AT1G12610
AT1G79600
AT5G35405
AT1G12330
AT2G33420
AT1G10560
AT1G26420
AT5G11270
AT5G57300
AT3G18710
AT2G22920
AT1G19020
AT3G60940
AT5G28237
AT5G43210
AT3G03240
AT3G10974
AT1G17920
AT1G68720
AT1G67880
AT5G55930
AT2G40004
AT1G40087
AT3G21351
AT3G06560
AT3G20240
AT3G11240
AT3G59470
AT1G17780
AT2G42770
AT1G52270
AT2G26190
AT5G18407
AT1G31163
AT4G18501
AT2G19800
AT1G72440
AT1G73640
AT2G04025
AT3G66654
AT5G43240
AT5G36290
AT2G32880
AT2G39100
AT4G07515
AT4G39160
AT3G26000
AT5G57800
AT5G55990
AT1G45150
AT1G12600
AT1G17470
AT4G14740
AT4G04670
AT1G45221
AT3G50050
AT1G69490
AT4G34560
AT3G61120
AT3G53430
AT5G50330
AT3G27906
AT3G01430
AT5G16600
AT5G45760
AT5G63750
AT3G13435
AT1G24020
AT4G26830
AT5G50630
AT4G07825
AT5G67200
AT3G09740
AT1G65410
AT2G41840
AT1G02900
AT1G54060
AT5G47040
AT3G63040
AT1G76180
AT4G16155
AT2G33250
AT1G04830
AT2G21050
AT4G16270
AT2G26590
AT4G16563
AT1G11530
AT1G74210
AT2G38760
AT5G24900
AT5G20280
AT3G55800
AT2G31370
AT3G52500
AT1G73320
AT5G65250
AT3G54920
AT4G39610
AT2G25320
AT1G14315
AT2G17410
AT4G15290
AT3G10160
AT2G40910
AT3G06910
AT1G01050
AT4G39070
AT5G67300
AT1G32860
AT5G06720
AT1G66120
AT3G15750
AT5G49120
AT2G44310
AT5G04710
AT5G67210
AT2G04430
AT4G16810
AT2G29910
AT5G27980
AT1G63450
AT2G17370
AT2G01300
AT4G01430
AT1G01120
AT4G38320
AT5G66110
AT1G79630
AT3G55230
AT3G07300
AT1G35550
AT5G16660
AT1G52040
AT3G01326
AT1G47380
AT3G19420
AT3G58020
AT3G21290
AT5G23230
AT1G79590
AT3G21220
AT3G54290
AT1G49260
AT1G34245
AT2G42540
AT3G13065
AT1G73650
AT4G01500
AT3G50740
AT3G58710
AT4G24250
AT5G48270
AT1G64780
AT3G19860
AT4G10310
AT1G15310
AT5G47930
AT5G15630
AT1G54300
AT2G22800
AT3G59630
AT1G15970
AT2G26920
AT4G00170
AT2G35290
AT1G27565
AT4G25450
AT5G63450
AT5G67430
AT4G01910
AT4G17390
AT5G66005
AT3G15220
AT1G72520
AT3G23050
AT2G40745
AT1G56610
AT2G32140
AT3G28860
AT1G74240
AT1G75540
AT2G31250
AT4G13130
AT1G02610
AT3G43110
AT2G21060
AT1G67720
AT3G19630
AT3G26450
AT1G66180
AT4G11650
AT2G11000
AT1G19440
AT2G43445
AT3G62220
AT1G34825
AT1G52890
AT2G02390
AT5G16400
AT5G09620
AT2G17570
AT5G10790
AT3G14060
AT3G14780
AT3G22410
AT1G18280
AT4G14103
AT2G45560
AT5G45300
AT2G01150
AT5G49900
AT4G10850
AT2G35770
AT1G22110
AT5G66090
AT1G04090
AT2G22980
AT5G56570
AT2G28720
AT5G22791
AT5G13300
AT5G60160
AT3G05990
AT4G15720
AT2G25690
AT3G19840
AT3G02640
AT3G29030
AT1G49410
AT5G61830
AT5G62600
AT2G45590
AT3G04110
AT4G27250
AT1G14320
AT4G19500
AT1G01220
AT5G43070
AT1G79860
AT1G30240
AT3G27190
AT4G40090
AT3G09750
AT1G73410
AT4G38580
AT5G27750
AT4G01290
AT1G70760
AT3G51320
AT4G26580
AT1G75800
AT4G01400
AT1G20200
AT4G38920
AT2G46850
AT1G57777
AT2G35970
AT1G35660
AT2G29050
AT1G75120
AT1G51510
AT2G41260
AT4G12120
AT2G28120
AT1G60260
AT5G14440
AT1G10585
AT5G22608
AT4G14380
AT1G10180
AT4G29735
AT1G24620
AT5G47940
AT1G22830
AT5G64260
AT5G25950
AT5G46300
AT3G62930
AT3G27590
AT4G39350
AT2G06200
AT1G22200
AT4G29285
AT5G59360
AT5G07780
AT5G10750
AT4G33460
AT2G21385
AT1G68570
AT5G14360
AT5G44670
AT5G14710
AT2G31010
AT1G76500
AT1G26799
AT5G48790
AT4G28540
AT3G28920
AT1G07590
AT3G47040
AT5G24580
AT2G20562
AT3G53210
AT3G04000
AT3G55350
AT3G05220
AT5G60650
AT1G74730
AT1G73066
AT3G25620
AT1G52330
AT3G03150
AT3G06100
AT4G25290
AT3G06890
AT2G47270
AT5G09310
AT4G01670
AT1G19990
AT5G66815
AT1G01640
AT2G32950
AT1G72560
AT2G22122
AT3G02110
AT3G51120
AT1G35560
AT5G11800
AT4G25480
AT1G27650
AT3G19440
AT3G51640
AT5G24920
AT5G47700
AT5G28690
AT1G02690
AT3G24800
AT5G22310
AT4G30520
AT1G11850
AT4G04180
AT5G40730
AT3G52700
AT4G15740
AT3G53010
AT3G14205
AT2G37790
AT1G34010
AT3G53080
AT2G26690
AT5G08150
AT5G63460
AT3G02430
AT2G15590
AT2G41451
AT1G12530
AT3G52920
AT5G56310
AT2G38880
AT1G16430
AT3G56110
AT1G74280
AT4G17950
AT5G63510
AT3G15830
AT1G70580
AT1G19510
AT4G09890
AT4G40050
AT1G75190
AT5G57030
AT1G09794
AT4G21070
AT2G31780
AT1G78300
AT3G47980
AT1G77310
AT4G32870
```
