## Supplementary material for "A comprehensive map of preferentially located motifs reveals distinct proximal *cis*-regulatory elements in plants": AATTAAAA_containing_gene_set.txt

```
#Occurences of AATTAAAA between -27 and 20 (positions relative to the transcription start site)
#409 sequences with AATTAAAA in this interval
#1.99% of the sequences in promoter set with AATTAAAA (set with 20573 sequences)
AT4G28260
AT2G46250
AT3G11325
AT5G50150
AT5G18120
AT1G50360
AT3G24530
AT1G50110
AT4G35690
AT5G47900
AT5G45720
AT5G04045
AT3G27590
AT1G01050
AT4G29285
AT2G39850
AT5G45320
AT1G79630
AT2G19480
AT5G27980
AT3G15830
AT5G18430
AT4G26400
AT1G15310
AT2G28130
AT5G60120
AT2G40004
AT5G46250
AT1G40087
AT1G03590
AT3G61100
AT3G03380
AT5G59810
AT1G26420
AT3G48425
AT3G47450
AT4G20460
AT3G52920
AT1G18060
AT1G73320
AT1G62975
AT3G15351
AT1G45688
AT1G09794
AT3G27906
AT5G35480
AT1G68830
AT3G24800
AT5G63460
AT4G34560
AT1G73370
AT3G23050
AT1G76500
AT5G04970
AT4G23900
AT2G16580
AT3G11240
AT2G17410
AT3G29390
AT4G39350
AT2G04495
AT4G02740
AT1G74280
AT4G28540
AT1G64900
AT5G62500
AT5G05700
AT3G06310
AT1G31163
AT5G16400
AT2G28720
AT2G15590
AT5G13610
AT1G02610
AT3G01326
AT1G73066
AT1G34150
AT4G14740
AT3G47180
AT4G19370
AT4G01290
AT2G22122
AT5G56940
AT1G59740
AT3G50570
AT4G37700
AT3G20450
AT2G17950
AT3G47040
AT5G14180
AT1G54060
AT5G49665
AT5G07780
AT5G25610
AT1G30620
AT5G57030
AT3G44780
AT1G55500
AT1G19170
AT5G61830
AT2G47060
AT5G55580
AT2G41840
AT5G46400
AT1G28300
AT4G38900
AT4G24690
AT5G15170
AT3G27120
AT4G29735
AT1G51510
AT5G61880
AT3G12100
AT4G11650
AT3G17340
AT1G61105
AT2G32210
AT3G21570
AT5G67300
AT2G31250
AT3G05140
AT1G26380
AT4G38890
AT1G65410
AT2G13370
AT2G39100
AT5G15630
AT3G59680
AT1G01220
AT4G16144
AT4G01400
AT1G64700
AT1G03610
AT1G78300
AT1G14320
AT5G16600
AT4G03205
AT2G02390
AT2G14170
AT5G47700
AT1G09932
AT2G35280
AT3G20240
AT1G14160
AT2G21060
AT1G20270
AT1G33750
AT5G20990
AT3G49930
AT3G63040
AT3G54170
AT4G29790
AT3G12030
AT3G57690
AT5G09600
AT1G24020
AT1G75250
AT3G53310
AT1G11820
AT2G22920
AT5G10790
AT4G24490
AT4G38120
AT2G38360
AT1G22830
AT1G25400
AT3G19680
AT3G28860
AT5G67220
AT5G55930
AT5G07571
AT3G61415
AT3G28920
AT4G33565
AT3G02640
AT1G09510
AT1G67580
AT2G26690
AT3G21351
AT5G53860
AT3G27190
AT5G14360
AT3G26740
AT3G14440
AT3G09220
AT3G06890
AT1G27480
AT4G28556
AT1G72440
AT1G52330
AT2G44590
AT4G35160
AT5G40730
AT4G40090
AT1G12530
AT4G18990
AT1G52470
AT1G09520
AT1G24620
AT4G09500
AT5G24350
AT5G38200
AT3G62650
AT5G37540
AT1G70670
AT4G24310
AT4G12560
AT4G24204
AT5G62000
AT1G29730
AT5G04347
AT5G22630
AT1G18970
AT3G06100
AT4G36910
AT1G61010
AT3G46500
AT1G34010
AT1G61410
AT1G11850
AT5G62600
AT5G07990
AT5G21130
AT2G19800
AT3G12500
AT3G05990
AT4G01910
AT1G72520
AT1G45015
AT3G27560
AT3G20630
AT1G12600
AT5G09660
AT3G02430
AT4G36190
AT2G21385
AT5G66815
AT2G18790
AT2G18150
AT4G27250
AT3G58210
AT3G54230
AT3G09740
AT2G04070
AT5G42825
AT3G50120
AT3G12020
AT1G07590
AT4G32890
AT1G10560
AT1G76040
AT4G07515
AT2G04045
AT4G03280
AT5G66110
AT1G04090
AT1G02900
AT1G13520
AT5G40950
AT1G72230
AT2G44790
AT1G17800
AT1G49245
AT5G40870
AT1G79040
AT5G20330
AT4G21070
AT1G70040
AT4G39756
AT1G17560
AT1G48040
AT2G34390
AT1G70690
AT5G65685
AT5G42540
AT1G11810
AT2G31957
AT2G29910
AT5G63750
AT3G02530
AT3G13980
AT5G43070
AT5G18860
AT1G48620
AT2G47160
AT5G67210
AT5G43210
AT5G57720
AT3G17070
AT5G25950
AT5G20280
AT4G39160
AT3G50050
AT1G21700
AT2G35770
AT5G10960
AT3G15220
AT4G32210
AT2G16505
AT5G66005
AT1G19510
AT3G15750
AT5G66090
AT5G23190
AT3G59630
AT1G15970
AT5G33340
AT2G42770
AT2G23690
AT3G62130
AT4G01210
AT1G22110
AT5G24010
AT2G34900
AT3G17760
AT2G30210
AT4G26580
AT5G09370
AT5G13430
AT3G63030
AT3G20250
AT4G04020
AT5G60680
AT2G26930
AT5G55990
AT2G22170
AT4G04670
AT5G41080
AT1G50120
AT1G02360
AT1G50740
AT5G66870
AT2G32260
AT3G20820
AT5G63620
AT2G07750
AT4G06676
AT3G52500
AT1G04690
AT5G44670
AT3G01420
AT4G17390
AT4G24250
AT2G46850
AT3G27200
AT2G19700
AT3G06560
AT1G60700
AT2G46560
AT5G39320
AT4G39670
AT4G18010
AT4G16810
AT1G60230
AT3G15210
AT5G57800
AT1G49450
AT2G41260
AT3G11620
AT2G25690
AT5G44110
AT4G21740
AT3G50150
AT1G80690
AT5G60340
AT5G12290
AT3G50740
AT5G55050
AT3G29030
AT1G68570
AT5G46230
AT3G03050
AT3G25620
AT3G54290
AT2G02160
AT1G06290
AT1G76955
AT2G22980
AT3G05920
AT3G03150
AT1G03110
AT5G25790
AT3G09750
AT4G36500
AT1G68260
AT3G13160
AT4G26830
AT1G21120
AT3G55350
AT1G52040
AT5G01190
AT1G66830
AT1G49410
AT3G03020
AT1G69040
AT3G58020
AT4G03090
AT2G41560
AT4G14103
AT3G01450
AT1G43630
AT1G10370
AT5G25470
AT5G46300
AT3G54720
AT2G48030
AT4G16140
AT3G47620
AT1G22860
```
