## Supplementary material for "A comprehensive map of preferentially located motifs reveals distinct proximal *cis*-regulatory elements in plants": AATTAAAT_containing_gene_set.txt

```
#Occurences of AATTAAAT between 17 and 29 (positions relative to the transcription start site)
#124 sequences with AATTAAAT in this interval
#0.60% of the sequences in promoter set with AATTAAAT (set with 20573 sequences)
AT2G47270
AT4G25900
AT3G11800
AT5G45510
AT4G15290
AT2G38710
AT1G79860
AT3G10912
AT4G12120
AT4G11850
AT5G45300
AT5G22791
AT4G38270
AT1G72560
AT3G10974
AT4G22830
AT5G47850
AT5G49525
AT1G78120
AT5G64260
AT2G01320
AT1G73640
AT5G22310
AT4G20230
AT5G67430
AT3G59470
AT3G13435
AT4G00170
AT1G16480
AT5G59360
AT4G19370
AT1G66180
AT5G01910
AT2G15820
AT1G33050
AT1G01120
AT3G10910
AT5G36290
AT3G26590
AT5G16660
AT4G17100
AT1G65320
AT4G12870
AT1G67880
AT2G21200
AT5G47040
AT2G19570
AT3G60410
AT1G67720
AT5G46720
AT5G38800
AT5G22600
AT3G19440
AT2G28860
AT5G05520
AT5G28237
AT3G04110
AT5G44110
AT1G13090
AT5G06720
AT4G37950
AT2G35290
AT4G32870
AT2G45560
AT1G34245
AT1G75600
AT5G53860
AT5G39330
AT3G12610
AT5G45760
AT4G18670
AT1G73650
AT4G39790
AT5G63450
AT5G27360
AT5G65310
AT1G22200
AT1G52440
AT3G56110
AT2G01730
AT1G49860
AT1G11540
AT3G62240
AT4G33140
AT2G36895
AT5G39610
AT3G63210
AT5G10750
AT4G21865
AT1G80245
AT5G35630
AT1G26370
AT2G17730
AT2G44980
AT3G23830
AT4G13840
AT5G38980
AT3G49740
AT1G43171
AT4G39070
AT5G09510
AT2G32950
AT1G04830
AT3G03240
AT4G11330
AT5G43570
AT2G26190
AT4G37390
AT3G49720
AT1G11545
AT1G76180
AT4G25480
AT4G25290
AT3G62220
AT2G31370
AT5G44450
AT3G10525
AT1G07570
AT3G01700
AT5G56050
AT2G34870
AT2G05790
AT1G07980
AT1G02610
```
