## Supplementary material for "A comprehensive map of preferentially located motifs reveals distinct proximal *cis*-regulatory elements in plants": AATTAAC_containing_gene_set.txt

```
#Occurences of AATTAAC between -13 and 19 (positions relative to the transcription start site)
#260 sequences with AATTAAC in this interval
#1.26% of the sequences in promoter set with AATTAAC (set with 20573 sequences)
AT1G74700
AT2G21870
AT1G68130
AT1G31140
AT3G44020
AT1G66140
AT3G10195
AT3G12210
AT3G06850
AT3G05810
AT3G13160
AT3G62470
AT5G63460
AT4G14096
AT5G02630
AT4G38420
AT3G59770
AT3G61860
AT1G13620
AT2G40910
AT3G10915
AT4G00700
AT5G61140
AT4G38620
AT4G09680
AT1G51220
AT2G41750
AT2G41410
AT5G37490
AT2G27020
AT1G27540
AT5G50970
AT5G24200
AT3G05350
AT2G13370
AT5G63190
AT2G21410
AT1G54100
AT2G37150
AT5G39860
AT3G01680
AT3G55920
AT1G51230
AT4G29690
AT5G52200
AT1G07476
AT2G32810
AT5G26670
AT2G28910
AT5G65660
AT5G04045
AT2G46225
AT1G10950
AT2G38390
AT3G57520
AT4G14365
AT1G71695
AT1G22400
AT3G22170
AT3G26400
AT1G31150
AT1G67460
AT1G02065
AT2G03190
AT1G15460
AT1G78895
AT5G52520
AT2G44370
AT1G69790
AT1G65250
AT2G16500
AT2G30750
AT5G57620
AT3G03770
AT1G74330
AT5G65410
AT1G10417
AT2G19070
AT5G23390
AT3G42150
AT1G12390
AT3G25250
AT4G36720
AT1G60730
AT2G22040
AT4G05180
AT2G26170
AT5G48380
AT1G49720
AT1G14770
AT5G33290
AT5G36230
AT5G19350
AT4G36260
AT3G17900
AT5G65360
AT3G06120
AT3G16250
AT5G47220
AT3G50340
AT4G10465
AT1G06730
AT3G01770
AT1G18660
AT2G24780
AT5G41600
AT1G63230
AT3G59630
AT5G67180
AT3G61590
AT1G61300
AT2G36480
AT4G12050
AT5G43570
AT4G26650
AT1G02840
AT1G54440
AT5G48660
AT1G11330
AT5G26010
AT5G18090
AT4G17000
AT4G13430
AT5G09350
AT2G47810
AT5G10050
AT1G74530
AT2G25940
AT2G26370
AT3G08600
AT5G44670
AT1G15772
AT4G02460
AT3G25120
AT2G26870
AT3G23190
AT3G13880
AT5G66030
AT5G61830
AT5G65550
AT2G33850
AT5G65540
AT3G13860
AT3G54810
AT1G72800
AT3G15430
AT3G52400
AT1G59610
AT4G12080
AT5G13640
AT1G72740
AT5G61330
AT3G07610
AT3G50700
AT2G06645
AT4G02500
AT5G22480
AT4G23270
AT3G45010
AT3G29280
AT1G22110
AT4G37120
AT1G21690
AT4G03205
AT1G53520
AT2G38320
AT1G09350
AT2G21650
AT3G44890
AT1G80790
AT5G63590
AT3G61250
AT1G72645
AT2G26600
AT5G03330
AT3G25570
AT2G36050
AT3G48700
AT2G35635
AT2G42080
AT5G02890
AT4G35180
AT3G01270
AT2G32960
AT5G41970
AT4G25160
AT4G26310
AT1G56550
AT3G48740
AT5G56320
AT5G14000
AT5G26740
AT2G04780
AT1G68190
AT3G02120
AT5G38840
AT3G44610
AT1G13790
AT5G51120
AT4G24640
AT2G47850
AT1G09500
AT5G08040
AT3G52960
AT4G38810
AT5G59610
AT3G25050
AT1G64380
AT3G58990
AT5G58180
AT4G02790
AT4G38660
AT4G14040
AT3G17470
AT1G09940
AT1G29860
AT4G22980
AT2G39080
AT4G02360
AT1G80340
AT1G08730
AT4G02010
AT3G08980
AT3G07800
AT2G45190
AT1G06135
AT2G14740
AT1G59730
AT1G62800
AT3G55700
AT3G58750
AT3G22510
AT1G19485
AT3G50590
AT3G53620
AT3G22070
AT3G11030
AT2G33980
AT3G45020
AT3G23370
AT1G63055
AT1G47270
AT1G51913
AT1G73330
AT3G16340
AT1G74410
AT4G38000
AT1G21730
AT2G02060
AT3G20090
AT1G30040
AT1G32380
AT3G26060
AT5G10950
AT3G13950
AT1G45180
AT3G56240
AT4G29980
AT5G42480
AT3G03760
```
