## Supplementary material for "A comprehensive map of preferentially located motifs reveals distinct proximal *cis*-regulatory elements in plants": AATTAACA_containing_gene_set.txt

```
#Occurences of AATTAACA between -37 and 44 (positions relative to the transcription start site)
#268 sequences with AATTAACA in this interval
#1.30% of the sequences in promoter set with AATTAACA (set with 20573 sequences)
AT3G01630
AT2G45050
AT3G62470
AT1G54440
AT5G58180
AT4G21600
AT3G61860
AT5G16190
AT1G06730
AT5G10060
AT1G05575
AT2G47850
AT2G46400
AT5G33290
AT2G36480
AT4G26960
AT3G26060
AT3G08600
AT3G04590
AT1G59730
AT1G74700
AT2G19280
AT2G06645
AT4G30020
AT5G38840
AT5G19350
AT1G22200
AT1G14687
AT1G48840
AT4G19185
AT3G59770
AT5G20700
AT1G56550
AT4G24350
AT2G13370
AT2G22770
AT3G03050
AT3G58750
AT1G65250
AT1G64690
AT5G12880
AT1G69560
AT5G46600
AT3G06240
AT3G45770
AT5G63590
AT4G22140
AT5G24310
AT5G65540
AT5G62720
AT3G54810
AT5G40950
AT3G09740
AT2G38390
AT5G22880
AT3G09140
AT2G16500
AT1G20350
AT5G55580
AT1G66820
AT2G45290
AT1G70410
AT2G29550
AT5G44670
AT3G44890
AT1G27540
AT3G53620
AT1G74330
AT5G25220
AT2G26870
AT4G22980
AT4G01290
AT4G31240
AT5G40930
AT2G33480
AT1G51110
AT1G28420
AT1G62790
AT2G01520
AT1G28400
AT4G14096
AT5G11300
AT5G38700
AT4G08160
AT4G29980
AT1G30120
AT1G53580
AT1G22110
AT5G54880
AT2G13295
AT5G25590
AT1G17650
AT5G61830
AT4G35580
AT1G53520
AT2G45920
AT3G44020
AT5G61140
AT4G04955
AT4G18422
AT3G55920
AT1G29860
AT1G64380
AT4G36720
AT1G44920
AT1G50040
AT5G51100
AT5G63580
AT1G06500
AT2G29430
AT3G49240
AT3G11740
AT4G00700
AT5G50970
AT3G11030
AT3G12210
AT3G55910
AT2G21870
AT5G02890
AT2G47840
AT2G17790
AT5G02760
AT2G44370
AT4G08025
AT1G74960
AT1G14730
AT4G10180
AT3G07190
AT5G48380
AT2G32765
AT4G02500
AT5G66880
AT1G75590
AT3G13430
AT2G14740
AT3G63190
AT2G33850
AT4G23100
AT3G50590
AT5G67180
AT1G12672
AT4G14365
AT5G56710
AT3G45020
AT3G22170
AT2G19070
AT1G44910
AT1G49710
AT3G07800
AT2G21780
AT3G25570
AT2G47810
AT3G16175
AT3G52630
AT2G39080
AT1G73970
AT3G17470
AT2G38320
AT5G47220
AT4G02460
AT1G24070
AT3G13228
AT2G28910
AT1G72750
AT1G30530
AT1G32380
AT1G60730
AT4G21580
AT2G24630
AT4G27860
AT1G13790
AT5G02630
AT3G62540
AT3G62530
AT1G78590
AT5G26010
AT1G59610
AT3G19180
AT1G47310
AT5G48640
AT3G08980
AT2G46225
AT1G15772
AT5G50030
AT3G13860
AT5G36230
AT5G63610
AT4G35970
AT1G77855
AT3G07610
AT5G47860
AT2G25940
AT1G54100
AT1G09350
AT5G64230
AT2G27020
AT2G32970
AT5G42890
AT2G27550
AT3G09750
AT3G16180
AT2G04350
AT5G50300
AT2G02060
AT4G29690
AT3G11020
AT3G62660
AT3G55580
AT3G45010
AT2G03190
AT2G25930
AT5G26610
AT2G21650
AT4G35180
AT3G19200
AT5G10050
AT1G74460
AT5G06980
AT1G51913
AT4G23270
AT5G65550
AT5G52990
AT2G30490
AT1G64350
AT2G26170
AT4G11420
AT3G22660
AT1G61570
AT4G36110
AT1G04560
AT2G37150
AT3G18710
AT5G03330
AT1G61040
AT1G15460
AT1G10417
AT3G28345
AT5G06690
AT1G30080
AT1G10950
AT1G62800
AT3G61590
AT3G13880
AT3G25820
AT5G58680
AT3G19740
AT4G29560
AT1G63230
AT1G02730
AT3G09640
AT1G21690
AT2G32810
AT3G22070
AT4G36260
AT5G55170
AT3G47210
AT5G14000
AT1G63055
AT1G67070
AT5G54970
AT4G24175
AT1G09940
AT1G72740
AT1G72645
AT3G09020
AT3G16510
AT1G03760
AT2G29320
```
