## Supplementary material for "A comprehensive map of preferentially located motifs reveals distinct proximal *cis*-regulatory elements in plants": AATTAAG_containing_gene_set.txt

```
#Occurences of AATTAAG between -71 and 21 (positions relative to the transcription start site)
#732 sequences with AATTAAG in this interval
#3.56% of the sequences in promoter set with AATTAAG (set with 20573 sequences)
AT3G10500
AT1G49570
AT3G07930
AT2G34540
AT4G29740
AT4G02485
AT1G70570
AT5G60720
AT1G62690
AT1G14030
AT2G24050
AT1G22590
AT4G39590
AT5G56310
AT5G51750
AT3G51632
AT5G23920
AT5G66610
AT2G01180
AT3G26600
AT1G02000
AT1G71110
AT4G35100
AT4G27070
AT5G08130
AT4G35740
AT5G23670
AT2G05050
AT5G16960
AT5G41470
AT5G48335
AT4G10890
AT5G17000
AT3G62240
AT1G18280
AT4G34510
AT5G66780
AT1G08200
AT4G20230
AT3G12020
AT5G63180
AT1G76560
AT2G37680
AT4G24250
AT1G13090
AT1G64450
AT1G48690
AT4G11920
AT1G44608
AT3G21150
AT3G59330
AT1G47395
AT1G74010
AT2G23110
AT5G23710
AT1G68130
AT1G60660
AT3G28760
AT3G05950
AT3G48290
AT3G22570
AT5G53860
AT3G15080
AT2G04500
AT5G22100
AT4G02270
AT1G29510
AT3G03110
AT3G12880
AT1G78620
AT3G51630
AT4G16710
AT5G44050
AT5G23340
AT3G07230
AT1G31600
AT1G53670
AT5G05000
AT1G46480
AT3G49390
AT1G50170
AT5G22630
AT1G10780
AT3G61830
AT3G06670
AT1G45248
AT4G03115
AT1G63520
AT3G47600
AT5G02380
AT1G59590
AT5G27210
AT1G47290
AT5G39610
AT5G09370
AT2G28410
AT3G57480
AT4G19990
AT1G21750
AT2G35585
AT1G78550
AT2G23660
AT4G08810
AT5G37010
AT1G77170
AT2G20320
AT3G51410
AT2G22420
AT1G28700
AT3G42960
AT4G14310
AT1G26380
AT5G09860
AT1G49980
AT2G38820
AT5G63060
AT5G58400
AT5G04330
AT1G52280
AT1G63910
AT3G15940
AT5G13400
AT4G30180
AT2G26440
AT4G34200
AT4G27654
AT4G17170
AT3G18440
AT3G13660
AT1G03700
AT5G01280
AT1G72180
AT5G48410
AT5G47050
AT2G31985
AT5G17570
AT1G78020
AT4G36540
AT3G19150
AT5G39560
AT1G70580
AT2G27960
AT3G51840
AT3G16870
AT2G22450
AT4G13590
AT1G28280
AT5G62740
AT4G13030
AT5G03800
AT1G71695
AT3G24250
AT5G39330
AT5G43950
AT1G34060
AT3G46100
AT4G27160
AT4G34030
AT1G59865
AT5G06690
AT5G45280
AT3G13530
AT2G26695
AT3G30460
AT1G07400
AT3G05410
AT1G66190
AT1G52080
AT2G28570
AT5G50430
AT1G25340
AT3G14440
AT1G68552
AT1G63290
AT5G55530
AT3G28300
AT5G46550
AT1G67870
AT1G51230
AT1G15350
AT4G15930
AT1G23690
AT1G13360
AT4G33865
AT1G67865
AT3G15270
AT1G02840
AT5G59610
AT3G27170
AT2G02320
AT3G06750
AT1G55190
AT2G41225
AT1G64900
AT5G66500
AT3G23990
AT1G35550
AT2G47400
AT5G10390
AT4G14550
AT5G11790
AT4G29010
AT3G05725
AT1G29760
AT5G06870
AT1G61010
AT1G62040
AT5G20280
AT1G63480
AT4G29000
AT5G01870
AT1G05720
AT1G26530
AT5G05670
AT5G44400
AT5G37320
AT2G34970
AT3G53950
AT3G60940
AT4G12530
AT1G58030
AT3G10870
AT4G38160
AT4G34910
AT5G60540
AT2G13370
AT4G38840
AT4G31620
AT2G46490
AT1G03230
AT1G13245
AT5G65210
AT4G21150
AT5G16400
AT3G08950
AT4G16845
AT3G16090
AT3G45840
AT3G15300
AT5G65270
AT2G20300
AT4G08455
AT5G50790
AT3G42790
AT3G26920
AT1G02810
AT5G23405
AT5G59330
AT1G70880
AT5G56860
AT3G51690
AT5G56250
AT2G20310
AT2G28110
AT5G05250
AT1G76620
AT4G29210
AT3G61430
AT3G06580
AT2G38710
AT5G65240
AT1G67140
AT2G15610
AT3G09360
AT5G38130
AT5G11320
AT3G26380
AT4G01450
AT1G64430
AT3G54340
AT5G26650
AT1G64770
AT3G09180
AT1G74210
AT2G33330
AT3G52525
AT1G62810
AT3G28750
AT5G06790
AT5G41970
AT3G47370
AT4G17050
AT2G34600
AT3G06350
AT1G05055
AT1G24010
AT5G10040
AT3G47010
AT2G28690
AT5G09690
AT1G20260
AT1G35470
AT1G26360
AT4G13280
AT5G59790
AT5G02250
AT1G14455
AT4G36780
AT1G62300
AT4G39880
AT1G69180
AT4G24640
AT4G25040
AT2G38390
AT1G40087
AT5G03770
AT2G32070
AT5G23590
AT1G02870
AT5G48657
AT2G01960
AT5G04740
AT5G37780
AT5G03040
AT2G45640
AT2G39780
AT4G36010
AT4G12310
AT5G38900
AT3G05230
AT3G24070
AT3G06860
AT5G47970
AT1G26120
AT2G39510
AT1G16130
AT3G02620
AT5G45350
AT3G15000
AT5G40610
AT1G53830
AT3G27785
AT5G42290
AT3G10330
AT5G07300
AT2G23630
AT5G09960
AT1G31460
AT2G16210
AT4G13780
AT2G38365
AT3G48700
AT4G23150
AT3G25905
AT1G71380
AT1G79990
AT1G72680
AT1G55600
AT3G15630
AT2G25735
AT3G06390
AT5G50120
AT1G22170
AT3G51325
AT1G61950
AT4G16141
AT4G18240
AT4G39360
AT1G80740
AT4G35370
AT5G19830
AT5G04047
AT3G58280
AT2G27460
AT3G62930
AT3G28290
AT2G38740
AT2G21950
AT3G13662
AT3G24520
AT5G46690
AT4G01500
AT2G41070
AT1G70620
AT3G53750
AT3G59900
AT1G03960
AT4G27790
AT1G42480
AT1G63670
AT3G10060
AT5G12970
AT5G07410
AT5G62890
AT2G25370
AT2G47950
AT1G31350
AT3G16720
AT4G23670
AT1G74280
AT5G26780
AT5G10190
AT4G02340
AT3G07660
AT3G15400
AT5G05890
AT5G21960
AT4G37880
AT1G16630
AT5G25415
AT4G31340
AT1G48000
AT5G17300
AT1G23850
AT5G57440
AT1G65800
AT4G26410
AT1G01970
AT5G43910
AT4G23570
AT5G10370
AT1G73670
AT1G23960
AT2G30540
AT4G26000
AT5G32619
AT1G55320
AT5G59370
AT3G44480
AT5G01510
AT1G26410
AT4G01350
AT2G01910
AT1G59760
AT3G19360
AT5G42380
AT4G24590
AT2G32400
AT2G38185
AT4G26590
AT1G75720
AT4G27060
AT5G24100
AT4G25110
AT5G43940
AT5G10380
AT1G19450
AT3G48720
AT5G58003
AT4G32420
AT2G47190
AT5G14610
AT5G41400
AT2G34070
AT4G36610
AT1G07510
AT2G29970
AT4G00160
AT4G27260
AT1G17750
AT2G37925
AT2G40820
AT1G59830
AT1G06290
AT2G28900
AT4G14250
AT3G27809
AT2G21030
AT1G33430
AT5G25610
AT3G23130
AT5G63225
AT1G04080
AT3G03250
AT5G54860
AT1G48450
AT1G25083
AT5G15710
AT1G70230
AT3G62470
AT4G15960
AT1G24210
AT3G50930
AT1G20130
AT3G55490
AT5G60650
AT3G50890
AT5G61900
AT3G59210
AT3G15370
AT3G16910
AT5G11610
AT1G21730
AT1G70700
AT5G16950
AT3G29110
AT1G48440
AT1G54860
AT3G09085
AT3G43420
AT1G05860
AT2G16190
AT5G60530
AT1G34770
AT1G65620
AT5G67490
AT3G44320
AT4G16690
AT3G26950
AT5G12980
AT4G20360
AT3G44620
AT1G14860
AT5G55070
AT5G10930
AT5G55510
AT2G42380
AT1G13180
AT2G21410
AT5G56380
AT5G02680
AT1G05450
AT1G20360
AT2G15660
AT5G05320
AT1G17760
AT3G52600
AT5G14100
AT3G49770
AT3G16270
AT1G04660
AT2G23440
AT2G46970
AT5G09250
AT1G05890
AT1G69490
AT2G20060
AT2G27470
AT5G26040
AT3G63480
AT3G22845
AT1G67750
AT5G65890
AT3G09700
AT5G54220
AT5G40480
AT1G24520
AT1G63522
AT1G68550
AT4G39670
AT5G60200
AT3G60420
AT2G34060
AT3G45230
AT2G44970
AT3G28220
AT5G03905
AT5G48160
AT5G53770
AT4G09160
AT5G11460
AT1G26540
AT1G49860
AT1G70940
AT3G06240
AT3G50300
AT5G16310
AT5G02910
AT4G09020
AT3G16120
AT1G06630
AT3G10530
AT1G61240
AT1G55270
AT3G53670
AT5G05760
AT5G19390
AT4G39160
AT1G69790
AT2G27760
AT1G50640
AT3G22231
AT5G23840
AT1G78180
AT4G21120
AT5G12300
AT4G18980
AT5G45320
AT1G55805
AT1G10210
AT3G27500
AT3G28080
AT2G34340
AT5G48980
AT3G22590
AT5G65687
AT1G27040
AT4G33925
AT1G60860
AT3G02780
AT1G14560
AT2G20330
AT4G02430
AT5G60510
AT5G52550
AT2G42350
AT2G28630
AT1G04480
AT3G08900
AT1G68520
AT4G11150
AT1G21510
AT1G61040
AT4G15020
AT1G23170
AT3G16700
AT1G26850
AT5G49630
AT5G49120
AT3G28480
AT2G23120
AT1G29195
AT2G37040
AT1G72410
AT3G27550
AT4G26701
AT4G32110
AT2G43970
AT5G27700
AT4G35920
AT5G63410
AT5G64090
AT5G44700
AT3G57130
AT3G26210
AT1G51100
AT3G61690
AT3G09190
AT1G17710
AT4G27330
AT3G12490
AT1G48350
AT1G08080
AT5G35405
AT5G10230
AT5G43680
AT5G09260
AT4G35580
AT5G44690
AT3G54280
AT3G27000
AT5G29000
AT1G05760
AT4G13263
AT3G01320
AT5G16290
AT1G10020
AT1G51110
AT1G69270
AT3G21230
AT5G14090
AT5G40710
AT1G51270
AT5G44260
AT1G52290
AT1G07910
AT2G02450
AT2G34840
AT3G15150
AT1G09490
AT5G52552
AT5G27680
AT4G30340
AT1G31250
AT3G50980
AT1G28360
AT4G05000
AT1G48020
AT4G04040
AT3G26280
AT2G47340
AT5G03190
AT2G01330
AT1G31880
AT5G43700
AT1G04680
AT3G02280
AT1G24070
AT4G04830
AT5G26010
AT2G34315
AT1G30260
AT3G17430
AT1G14160
AT4G29300
AT3G07670
AT5G45980
AT4G12050
AT3G10050
AT5G24800
AT3G11170
AT2G44290
AT4G12970
AT4G23180
AT3G59910
AT4G28980
AT1G02370
AT4G02620
AT3G01950
AT1G03905
AT3G04590
AT1G17720
AT3G12030
AT3G52155
AT3G12110
AT1G03520
AT4G23710
AT1G04780
AT2G36670
AT3G48000
AT1G58110
AT1G53620
AT1G20560
AT4G31000
AT1G52320
AT1G22910
AT4G24840
AT5G10440
AT4G27130
AT2G30550
AT3G55005
AT5G62070
AT1G32361
AT1G06160
AT3G11700
AT5G13390
AT4G21280
AT3G25140
AT5G20990
AT3G01185
AT2G40400
AT4G15740
```
