## Supplementary material for "A comprehensive map of preferentially located motifs reveals distinct proximal *cis*-regulatory elements in plants": AATTAAGT_containing_gene_set.txt

```
#Occurences of AATTAAGT between -112 and -15 (positions relative to the transcription start site)
#221 sequences with AATTAAGT in this interval
#1.07% of the sequences in promoter set with AATTAAGT (set with 20573 sequences)
AT1G01970
AT3G22990
AT3G06690
AT1G67870
AT4G13270
AT4G02430
AT1G66190
AT1G60860
AT5G07410
AT4G38160
AT5G01280
AT4G17810
AT2G47400
AT3G51830
AT1G29290
AT1G16130
AT4G01350
AT1G54575
AT2G31985
AT3G06350
AT5G37780
AT2G34315
AT2G28110
AT5G04330
AT1G68440
AT1G13245
AT2G20330
AT4G04040
AT3G09360
AT3G50300
AT1G09560
AT3G44820
AT1G04080
AT3G03250
AT4G23570
AT2G47470
AT1G07510
AT2G05050
AT2G44260
AT3G18035
AT1G06630
AT4G32200
AT2G35380
AT3G09190
AT1G23960
AT1G58030
AT5G66500
AT2G34340
AT5G66650
AT1G63522
AT5G38130
AT1G64890
AT1G64430
AT1G24010
AT1G14860
AT5G01870
AT4G00160
AT2G43970
AT3G20898
AT3G44620
AT2G12550
AT1G13180
AT2G30350
AT1G19450
AT5G08130
AT2G23630
AT3G02065
AT2G27420
AT1G09530
AT2G42060
AT3G25577
AT3G09970
AT5G06260
AT4G02270
AT2G43560
AT1G23970
AT5G05890
AT1G68550
AT5G48350
AT1G51100
AT3G45300
AT4G32980
AT1G13370
AT1G61105
AT5G45830
AT1G22065
AT1G05785
AT4G36540
AT2G30100
AT4G11150
AT5G44050
AT4G09020
AT1G70230
AT5G35405
AT1G29465
AT1G24210
AT5G52410
AT2G39710
AT5G53860
AT2G38370
AT2G37040
AT3G58280
AT3G07750
AT4G21460
AT4G19430
AT5G15710
AT5G27470
AT1G29760
AT1G10020
AT3G01190
AT1G79990
AT4G34910
AT1G64900
AT1G17720
AT1G02920
AT5G47970
AT5G55510
AT5G17000
AT5G15140
AT4G18240
AT1G67865
AT5G24100
AT4G12620
AT3G22560
AT4G23670
AT1G02000
AT5G60530
AT5G21482
AT4G03115
AT4G11920
AT1G06540
AT4G12050
AT4G39720
AT5G18010
AT1G61590
AT2G01330
AT3G24520
AT1G48050
AT1G03870
AT4G13263
AT3G09180
AT1G73965
AT2G34840
AT1G49590
AT3G02030
AT5G60650
AT3G24250
AT5G40710
AT2G01530
AT1G08720
AT3G16720
AT3G01950
AT5G41970
AT1G20260
AT3G01320
AT5G51750
AT1G76560
AT1G59760
AT2G30550
AT4G00893
AT1G29510
AT3G27940
AT1G51130
AT2G20320
AT1G58110
AT3G20020
AT1G77170
AT1G20270
AT4G39160
AT3G30460
AT4G25500
AT3G25716
AT3G61910
AT4G10890
AT5G37360
AT5G03800
AT5G63180
AT1G03700
AT3G07930
AT1G51230
AT5G45980
AT5G52882
AT3G47600
AT5G26731
AT5G26040
AT1G05890
AT4G18980
AT1G70700
AT5G45350
AT2G28410
AT2G37970
AT3G28480
AT5G05330
AT4G20230
AT4G09160
AT3G02280
AT4G15620
AT3G62240
AT4G17100
AT2G23110
AT1G32361
AT4G02220
AT1G09500
AT1G01980
AT5G25415
AT1G64770
AT1G68552
AT5G48335
AT1G63520
AT1G13590
AT2G34670
AT1G14455
AT3G16910
AT5G49120
AT5G15720
AT2G37680
AT5G06870
AT2G16210
AT3G13940
AT1G23330
AT4G13240
```
