## Supplementary material for "A comprehensive map of preferentially located motifs reveals distinct proximal *cis*-regulatory elements in plants": AATTAAT_containing_gene_set.txt

```
#Occurences of AATTAAT between 16 and 28 (positions relative to the transcription start site)
#290 sequences with AATTAAT in this interval
#1.41% of the sequences in promoter set with AATTAAT (set with 20573 sequences)
AT3G08940
AT5G22460
AT1G12420
AT5G09370
AT3G01185
AT3G29030
AT2G04025
AT1G02500
AT1G72190
AT4G00150
AT5G06130
AT1G09840
AT4G14060
AT5G44210
AT2G32960
AT5G04840
AT1G55940
AT5G20150
AT5G48600
AT2G47220
AT4G39795
AT4G21020
AT5G27550
AT3G61860
AT1G05960
AT4G16900
AT2G18680
AT4G27520
AT3G57090
AT3G07090
AT2G46130
AT1G08160
AT1G67660
AT5G03040
AT1G70880
AT2G28120
AT5G44320
AT1G53520
AT1G01120
AT4G11140
AT1G06135
AT4G30170
AT5G20920
AT4G36110
AT5G44660
AT1G21750
AT5G18407
AT3G24010
AT1G20160
AT5G14140
AT3G16175
AT5G49730
AT5G43570
AT2G15490
AT2G40180
AT3G28920
AT3G13340
AT4G34770
AT5G12250
AT2G20590
AT1G49710
AT5G09870
AT4G38930
AT5G37770
AT4G12520
AT2G29460
AT5G11790
AT2G26440
AT2G41440
AT4G38270
AT2G47690
AT2G44210
AT3G15430
AT3G46660
AT2G44460
AT2G04300
AT1G80230
AT5G07740
AT3G29185
AT2G36950
AT2G38790
AT3G29152
AT3G15351
AT3G51080
AT5G12020
AT5G47880
AT2G46180
AT5G02190
AT1G74670
AT1G49040
AT1G54020
AT1G59660
AT2G05310
AT1G62510
AT3G19980
AT5G64660
AT5G25580
AT5G61830
AT1G77140
AT3G13950
AT3G60520
AT2G14610
AT5G51460
AT1G47540
AT3G07520
AT3G52190
AT2G15480
AT2G43660
AT1G33330
AT5G60910
AT5G46080
AT5G23260
AT1G79730
AT5G66030
AT1G05250
AT5G23860
AT2G38940
AT3G13380
AT3G47700
AT4G11680
AT2G36050
AT4G24340
AT2G42990
AT1G77600
AT4G13750
AT3G24650
AT3G26090
AT2G39870
AT2G30130
AT5G05440
AT1G55150
AT5G44973
AT4G09730
AT2G30840
AT2G34720
AT1G12550
AT5G12430
AT2G21990
AT4G12590
AT5G57780
AT2G01570
AT1G31710
AT5G54720
AT5G63595
AT3G18740
AT5G62790
AT5G43600
AT4G35030
AT1G11545
AT1G19650
AT1G07780
AT1G03840
AT2G34870
AT4G23680
AT1G65440
AT2G45850
AT5G37830
AT4G13150
AT3G10190
AT5G49550
AT3G45490
AT5G18550
AT1G30250
AT1G78420
AT2G41900
AT3G02150
AT2G15345
AT3G61210
AT3G22370
AT4G31540
AT5G51290
AT2G20490
AT4G25530
AT4G31110
AT4G27310
AT4G12460
AT2G18570
AT4G40090
AT1G13520
AT1G19790
AT3G44115
AT2G01500
AT5G47850
AT3G59670
AT3G50370
AT1G43630
AT1G60140
AT2G02540
AT1G08210
AT1G59890
AT5G06340
AT2G18300
AT5G53660
AT3G28600
AT2G38210
AT2G30770
AT1G47485
AT1G68890
AT1G10200
AT1G78980
AT2G35100
AT1G62520
AT3G22590
AT3G16570
AT2G46430
AT5G60410
AT4G27860
AT3G18260
AT3G57300
AT1G07890
AT1G53970
AT3G07670
AT4G34420
AT3G23890
AT4G26455
AT2G48030
AT4G14819
AT5G47490
AT4G23100
AT4G38700
AT2G45260
AT1G20410
AT1G10660
AT2G18600
AT1G44100
AT5G17570
AT1G78995
AT4G11760
AT4G37710
AT5G03250
AT2G36580
AT4G11180
AT1G41830
AT3G47650
AT5G04970
AT1G79850
AT1G49950
AT2G45190
AT3G19460
AT3G43660
AT5G11300
AT1G77855
AT2G38710
AT1G74990
AT1G19900
AT2G25890
AT5G66850
AT4G28600
AT3G61390
AT3G06750
AT5G51910
AT2G24050
AT5G33390
AT2G46400
AT4G02010
AT3G18890
AT2G23620
AT4G35480
AT1G07740
AT1G50600
AT4G23400
AT4G14070
AT1G06560
AT1G21560
AT5G57220
AT1G49380
AT1G72560
AT1G78380
AT5G25410
AT5G49015
AT1G12020
AT5G66690
AT4G39400
AT2G31450
AT5G11620
AT3G62180
AT1G02780
AT1G30070
AT5G67160
AT1G59359
AT2G30570
AT5G07360
AT2G01420
AT1G10810
AT2G47700
AT2G43050
AT5G16715
AT1G53290
AT1G66830
AT5G18010
```
