## Supplementary material for "A comprehensive map of preferentially located motifs reveals distinct proximal *cis*-regulatory elements in plants": AATTAATA_containing_gene_set.txt

```
#Occurences of AATTAATA between 12 and 27 (positions relative to the transcription start site)
#135 sequences with AATTAATA in this interval
#0.66% of the sequences in promoter set with AATTAATA (set with 20573 sequences)
AT5G57490
AT5G07740
AT2G30770
AT3G12380
AT2G44210
AT2G46400
AT2G28120
AT2G30840
AT4G12460
AT5G46430
AT3G24010
AT2G42990
AT5G02750
AT1G59660
AT2G05310
AT2G23620
AT3G18260
AT1G07740
AT3G08530
AT2G38780
AT1G77600
AT4G39400
AT3G57300
AT2G18600
AT2G18570
AT5G18407
AT2G15345
AT2G15480
AT3G01870
AT3G28600
AT2G32960
AT3G46660
AT1G49040
AT1G77140
AT5G57220
AT3G10190
AT1G78380
AT1G60140
AT1G55170
AT4G11180
AT2G46130
AT3G13340
AT1G78995
AT1G02500
AT3G62180
AT5G48010
AT1G43630
AT5G51290
AT5G60410
AT4G02010
AT5G23860
AT3G15840
AT1G06135
AT5G11300
AT1G47485
AT4G14819
AT1G41830
AT1G10660
AT1G62510
AT1G69160
AT2G04025
AT2G34870
AT2G46180
AT5G49730
AT5G58490
AT1G05250
AT1G21750
AT3G61210
AT4G14070
AT3G26090
AT5G16715
AT2G26440
AT3G22370
AT4G21020
AT4G00150
AT4G25530
AT5G25410
AT3G28920
AT5G63595
AT4G18070
AT5G57780
AT5G44973
AT5G43600
AT5G09870
AT4G28600
AT1G49950
AT1G74670
AT5G67160
AT4G27520
AT4G11680
AT1G72560
AT5G66690
AT4G14520
AT3G16570
AT3G15351
AT2G01570
AT1G05960
AT1G59890
AT5G18550
AT5G25580
AT4G31540
AT2G14460
AT3G52500
AT1G33330
AT3G10650
AT2G01500
AT5G05440
AT4G02360
AT4G27860
AT3G02150
AT1G30250
AT2G04300
AT5G04840
AT3G01185
AT4G13750
AT1G20410
AT2G15490
AT1G54020
AT2G33790
AT5G06130
AT4G40090
AT4G36110
AT2G25890
AT1G79850
AT2G45260
AT3G44860
AT1G66830
AT5G01780
AT2G26540
AT1G14530
AT4G39100
AT3G59670
AT1G52640
AT2G18680
AT5G44660
```
