## Supplementary material for "A comprehensive map of preferentially located motifs reveals distinct proximal *cis*-regulatory elements in plants": AATTAATG_containing_gene_set.txt

```
#Occurences of AATTAATG between 16 and 28 (positions relative to the transcription start site)
#59 sequences with AATTAATG in this interval
#0.29% of the sequences in promoter set with AATTAATG (set with 20573 sequences)
AT4G14060
AT2G38710
AT2G20590
AT5G12430
AT3G57090
AT5G60910
AT4G11140
AT1G74990
AT1G12550
AT4G13150
AT2G34720
AT5G22460
AT3G29152
AT1G79730
AT3G22590
AT1G10810
AT5G27550
AT2G30130
AT2G43660
AT1G78420
AT4G12520
AT5G18010
AT2G46430
AT1G66830
AT4G12590
AT1G12020
AT5G47490
AT3G51080
AT5G09370
AT4G38930
AT1G20160
AT5G66030
AT1G47540
AT5G43570
AT1G08160
AT3G61860
AT5G64660
AT1G06560
AT1G77855
AT2G38940
AT5G12020
AT3G07520
AT2G45190
AT1G50600
AT5G51910
AT4G23400
AT2G42990
AT3G61390
AT3G16175
AT3G47700
AT3G23890
AT4G09730
AT1G53970
AT4G34420
AT3G19980
AT1G19790
AT1G65440
AT1G07780
AT1G30070
```
