## Supplementary material for "A comprehensive map of preferentially located motifs reveals distinct proximal *cis*-regulatory elements in plants": AATTACA_containing_gene_set.txt

```
#Occurences of AATTACA between 18 and 126 (positions relative to the transcription start site)
#1406 sequences with AATTACA in this interval
#6.83% of the sequences in promoter set with AATTACA (set with 20573 sequences)
AT3G21865
AT4G08480
AT3G49740
AT3G52180
AT5G19170
AT2G42590
AT4G24100
AT5G04770
AT1G75160
AT4G02630
AT4G32280
AT2G30660
AT5G54270
AT1G01050
AT4G03205
AT1G23510
AT1G02660
AT3G02890
AT5G16360
AT1G77932
AT3G06120
AT2G01950
AT3G29290
AT1G27910
AT4G39010
AT5G12480
AT2G38640
AT2G36330
AT5G45800
AT3G10610
AT1G14460
AT3G24570
AT1G04560
AT1G62720
AT2G36080
AT4G16566
AT5G43790
AT4G13280
AT5G26980
AT4G02370
AT4G13270
AT4G01450
AT3G27999
AT5G60750
AT5G65800
AT5G20270
AT2G35110
AT2G40140
AT3G47670
AT4G13460
AT5G26610
AT3G62420
AT1G62730
AT3G54540
AT4G11860
AT2G27680
AT2G19000
AT4G16700
AT3G04450
AT3G51930
AT1G79380
AT1G28320
AT4G34680
AT5G39320
AT2G40120
AT5G23830
AT2G05590
AT1G75060
AT4G13780
AT1G79010
AT2G36880
AT1G22030
AT2G47710
AT5G41260
AT5G22650
AT1G47280
AT5G18090
AT5G21482
AT3G51370
AT1G78970
AT1G13900
AT2G32520
AT1G74740
AT5G14410
AT4G24460
AT5G01015
AT1G49780
AT2G07180
AT1G70810
AT4G10620
AT1G75250
AT3G01430
AT5G62200
AT2G03830
AT1G10210
AT4G11920
AT5G12980
AT1G35580
AT2G25420
AT5G40690
AT3G24630
AT1G75130
AT1G67890
AT3G20640
AT1G08985
AT2G23410
AT5G07830
AT2G29090
AT2G06850
AT5G08190
AT5G65860
AT1G71960
AT2G22660
AT3G51090
AT4G29820
AT1G78660
AT2G28740
AT5G53050
AT5G03320
AT5G57330
AT3G08860
AT4G28030
AT1G78770
AT3G01400
AT3G57280
AT1G12920
AT2G28950
AT3G51510
AT3G10320
AT1G03740
AT5G46790
AT1G75790
AT4G33040
AT5G14850
AT1G14880
AT4G10310
AT3G02885
AT1G76130
AT3G01020
AT1G12350
AT3G12560
AT4G10390
AT5G43700
AT3G23955
AT2G22910
AT3G12145
AT1G14300
AT3G50560
AT3G52380
AT1G09820
AT1G03106
AT5G66490
AT5G25265
AT2G35658
AT1G71280
AT1G77800
AT3G17900
AT1G71980
AT1G75710
AT2G44980
AT1G30870
AT5G22700
AT3G14100
AT5G46780
AT1G21250
AT5G60680
AT1G72630
AT5G49710
AT5G52760
AT1G04090
AT5G43870
AT2G33800
AT2G36590
AT3G18410
AT3G19510
AT1G26760
AT5G38020
AT3G53730
AT3G28050
AT5G48600
AT2G28720
AT1G32990
AT1G20730
AT5G08565
AT3G59390
AT5G09760
AT2G35600
AT2G34280
AT3G03310
AT4G15480
AT3G06140
AT1G17440
AT1G52565
AT3G61910
AT5G01050
AT2G40550
AT1G55240
AT4G04350
AT5G50423
AT5G56190
AT5G20980
AT4G27435
AT1G08210
AT2G19430
AT5G44920
AT5G03490
AT2G36100
AT1G73350
AT1G70750
AT5G27600
AT4G28703
AT4G23560
AT5G49820
AT4G21060
AT1G54380
AT3G01230
AT4G13400
AT2G32970
AT1G56415
AT5G02110
AT5G42610
AT2G33770
AT1G76060
AT3G13530
AT3G63530
AT3G43740
AT5G62790
AT4G01897
AT5G61830
AT3G11550
AT5G04020
AT1G72550
AT4G17610
AT1G17480
AT3G22740
AT5G50520
AT1G03240
AT2G35480
AT2G24762
AT1G72770
AT3G13175
AT4G00300
AT1G17760
AT5G41890
AT3G27480
AT2G31345
AT5G28610
AT4G22220
AT3G21945
AT1G80730
AT1G01120
AT5G02910
AT3G12800
AT5G27150
AT4G15340
AT1G65180
AT1G17920
AT2G04530
AT5G05500
AT2G04450
AT1G06400
AT5G60660
AT5G67430
AT1G20760
AT5G13440
AT4G11040
AT2G31210
AT4G17760
AT3G50310
AT2G43700
AT2G35350
AT2G19990
AT4G31590
AT2G43790
AT2G31110
AT1G71010
AT5G59910
AT5G16250
AT4G17600
AT5G13420
AT3G45710
AT1G24485
AT1G54050
AT1G78550
AT2G47390
AT4G40070
AT3G23190
AT2G45290
AT5G07130
AT1G27740
AT1G57570
AT4G24450
AT1G66870
AT5G42350
AT5G51040
AT1G49870
AT2G29750
AT1G74280
AT1G07110
AT4G19670
AT3G02020
AT1G63690
AT5G35480
AT4G18975
AT5G15940
AT3G52115
AT5G54670
AT2G30540
AT3G54970
AT4G22666
AT1G75930
AT1G30330
AT5G14110
AT4G37790
AT2G42080
AT1G55360
AT1G14900
AT5G51850
AT1G62225
AT2G27740
AT3G29330
AT3G50520
AT4G26540
AT4G14615
AT1G18400
AT2G28315
AT2G24645
AT3G55980
AT4G00231
AT1G11260
AT1G69120
AT3G59980
AT5G57870
AT4G31310
AT5G23660
AT3G18220
AT3G52060
AT5G25520
AT5G16310
AT5G50180
AT3G09640
AT2G39770
AT2G46780
AT5G07250
AT5G12300
AT1G20160
AT2G32910
AT4G14650
AT1G07130
AT1G70180
AT3G13224
AT5G48970
AT4G39670
AT5G45880
AT5G54290
AT1G69170
AT1G19300
AT2G18740
AT5G55590
AT2G26440
AT2G20130
AT5G48580
AT1G13050
AT5G50410
AT1G24405
AT5G48655
AT1G57980
AT1G34130
AT2G45000
AT1G53200
AT5G54280
AT4G28860
AT4G25900
AT1G32090
AT5G13140
AT1G78200
AT5G01420
AT2G02750
AT5G22310
AT4G16141
AT3G29185
AT4G23080
AT4G37520
AT1G80240
AT5G52750
AT5G66550
AT3G27550
AT1G33120
AT1G61850
AT5G14700
AT3G03110
AT5G23150
AT5G23090
AT5G42765
AT4G01370
AT5G46550
AT5G17450
AT1G71940
AT1G75960
AT5G14180
AT1G67710
AT1G24520
AT1G75220
AT4G33000
AT2G03090
AT3G50630
AT3G09820
AT1G20560
AT1G11530
AT3G63520
AT3G60370
AT2G39350
AT1G67050
AT1G21590
AT4G15545
AT1G02280
AT1G73670
AT3G50760
AT3G20840
AT1G22470
AT3G18430
AT2G32040
AT2G44150
AT2G39000
AT1G68870
AT4G35180
AT3G59020
AT3G10740
AT1G75690
AT4G31530
AT5G63140
AT3G57540
AT1G58330
AT5G13000
AT4G35250
AT5G57640
AT3G10470
AT5G09640
AT1G04990
AT2G14680
AT2G38580
AT3G57420
AT4G20330
AT3G20530
AT3G61790
AT1G47290
AT5G66690
AT4G32150
AT1G06800
AT1G24620
AT1G60060
AT1G04330
AT2G36130
AT3G14350
AT2G32295
AT3G42800
AT1G18560
AT5G13130
AT5G24860
AT2G29720
AT4G02590
AT5G03430
AT2G21140
AT5G56260
AT3G32940
AT3G26085
AT3G02300
AT5G47480
AT1G14660
AT4G22850
AT4G29390
AT5G64850
AT1G74510
AT2G26280
AT1G55590
AT2G28510
AT3G61550
AT3G60180
AT1G63300
AT1G05600
AT3G22470
AT5G07410
AT4G05150
AT1G11720
AT2G46690
AT1G19140
AT4G39050
AT2G01280
AT3G49180
AT3G28780
AT1G05055
AT1G80245
AT1G64490
AT5G02120
AT4G18800
AT2G15042
AT3G17712
AT5G54850
AT2G31305
AT2G39220
AT1G18670
AT1G60800
AT3G19020
AT1G32220
AT1G12310
AT3G02700
AT2G41300
AT3G05330
AT2G32280
AT1G23480
AT2G03050
AT3G49780
AT3G19480
AT4G21090
AT3G08970
AT4G13160
AT1G76140
AT5G03280
AT1G02780
AT1G18330
AT5G66590
AT1G02400
AT1G45050
AT1G29750
AT2G31930
AT1G62820
AT4G04780
AT1G07240
AT4G13620
AT3G01390
AT1G05575
AT4G31510
AT3G52370
AT4G09970
AT5G19220
AT2G33500
AT4G33666
AT5G35490
AT3G51920
AT3G13050
AT5G11080
AT1G11820
AT5G35220
AT3G45260
AT3G49350
AT1G47497
AT2G16090
AT5G33340
AT3G56040
AT5G43380
AT4G01883
AT1G52200
AT3G22290
AT2G25660
AT2G42540
AT2G23050
AT1G78080
AT5G40160
AT1G14370
AT4G26190
AT5G53830
AT3G56950
AT1G78980
AT5G14890
AT2G47070
AT2G23270
AT1G32361
AT5G54790
AT1G66090
AT5G58240
AT1G55830
AT2G24040
AT1G01390
AT2G23380
AT4G15560
AT3G26180
AT2G42070
AT3G07430
AT2G22520
AT1G08070
AT5G65250
AT5G50340
AT1G79450
AT4G29400
AT3G49950
AT5G28540
AT1G27760
AT3G29320
AT5G25560
AT1G63840
AT5G01930
AT1G75880
AT5G50330
AT5G63970
AT1G17600
AT4G12545
AT1G05560
AT4G29870
AT5G04920
AT3G05640
AT5G04810
AT1G72940
AT3G44590
AT4G33710
AT5G01760
AT4G13840
AT3G51520
AT1G32060
AT3G55140
AT3G50400
AT2G26930
AT4G19650
AT3G13350
AT1G10770
AT1G21980
AT2G20815
AT4G31910
AT4G01460
AT4G24265
AT1G67340
AT1G10890
AT4G30690
AT4G16770
AT1G53520
AT1G61566
AT5G60350
AT1G62333
AT5G64510
AT4G33380
AT3G47610
AT5G01200
AT3G23805
AT4G39753
AT1G62250
AT1G74160
AT3G26760
AT2G37360
AT4G27520
AT5G56460
AT4G13640
AT5G26667
AT1G21930
AT4G22190
AT5G05370
AT2G17990
AT1G74440
AT5G67200
AT3G23990
AT3G61150
AT1G12230
AT3G52140
AT1G78530
AT2G29360
AT3G02750
AT5G19070
AT3G07720
AT1G45163
AT1G56510
AT5G14320
AT2G46160
AT4G11680
AT2G04540
AT3G19860
AT5G54145
AT3G48000
AT2G25780
AT5G07080
AT3G25805
AT5G47570
AT5G35525
AT4G40090
AT2G30310
AT1G25275
AT2G39950
AT5G18500
AT1G75680
AT1G22190
AT4G18390
AT4G39675
AT2G40095
AT3G60050
AT3G17170
AT3G60490
AT4G34500
AT1G79390
AT5G63280
AT4G08230
AT5G21950
AT1G08750
AT4G37010
AT5G35840
AT1G65440
AT2G16595
AT2G46770
AT1G03050
AT1G79610
AT1G76955
AT3G49645
AT4G23530
AT4G23930
AT5G42750
AT5G37478
AT5G66400
AT2G42530
AT5G54300
AT3G56920
AT4G13580
AT5G39650
AT4G20480
AT5G03420
AT5G44210
AT5G40155
AT3G16170
AT3G22275
AT1G14380
AT5G50350
AT1G15230
AT4G11300
AT5G17520
AT5G42010
AT5G65810
AT2G43980
AT5G03510
AT5G45340
AT5G42340
AT4G02400
AT4G23650
AT5G18540
AT1G75840
AT3G26590
AT2G19640
AT5G38720
AT5G26860
AT1G10190
AT5G25630
AT4G25450
AT5G22300
AT4G32820
AT2G37390
AT5G45310
AT4G29660
AT1G56150
AT1G53840
AT5G16890
AT1G56060
AT3G09085
AT4G01360
AT3G04350
AT5G21940
AT4G12440
AT4G31240
AT3G30210
AT1G69935
AT1G73560
AT4G39790
AT5G58020
AT5G63590
AT2G18560
AT1G61100
AT5G23190
AT1G49820
AT4G21910
AT2G40490
AT3G02310
AT1G11593
AT1G45207
AT4G00525
AT1G79440
AT1G14600
AT2G44560
AT5G06600
AT5G09920
AT5G57170
AT5G28830
AT1G06640
AT5G22940
AT1G26750
AT3G17840
AT1G72610
AT1G78880
AT1G53645
AT3G54890
AT3G29034
AT1G12810
AT4G34350
AT2G40480
AT2G31140
AT5G44390
AT1G51780
AT2G38140
AT1G04520
AT1G75460
AT1G78882
AT4G16840
AT1G76860
AT2G39518
AT1G33240
AT1G73550
AT5G16190
AT4G23170
AT3G04680
AT5G54870
AT5G04530
AT2G17970
AT5G53980
AT2G20890
AT5G49390
AT5G67520
AT1G03280
AT5G54148
AT1G05070
AT3G58830
AT5G45660
AT1G18800
AT5G43670
AT1G51080
AT2G01130
AT5G01100
AT1G20823
AT3G50860
AT1G62110
AT5G44690
AT2G18950
AT3G14830
AT2G32030
AT5G64560
AT3G49620
AT4G29160
AT4G00080
AT3G48200
AT2G19490
AT4G33800
AT1G12330
AT5G07270
AT2G46950
AT1G50325
AT3G24320
AT4G11360
AT1G22930
AT2G32800
AT5G51290
AT4G24510
AT2G31940
AT5G54230
AT3G06080
AT5G10630
AT5G56760
AT4G38825
AT3G62690
AT5G41380
AT1G19660
AT3G16290
AT1G01630
AT3G01820
AT4G02330
AT5G59690
AT1G11655
AT5G10750
AT3G56940
AT5G28150
AT2G25410
AT1G60140
AT3G24750
AT5G39830
AT3G02000
AT3G49240
AT2G46340
AT1G53450
AT3G13222
AT1G73965
AT4G33490
AT3G27700
AT5G42130
AT2G24540
AT3G05390
AT2G30350
AT1G02470
AT3G66654
AT1G02080
AT2G40520
AT5G55460
AT5G15740
AT1G56070
AT2G20480
AT3G17880
AT2G47260
AT3G60030
AT4G27160
AT2G45240
AT2G22430
AT5G09876
AT2G16930
AT3G22840
AT4G24110
AT5G51510
AT5G16300
AT2G37380
AT5G25540
AT5G61540
AT5G62560
AT3G03570
AT1G71015
AT4G24520
AT3G53420
AT4G03320
AT3G14120
AT3G01250
AT2G31865
AT4G30010
AT5G59290
AT2G17040
AT5G16750
AT1G12770
AT1G62422
AT2G29510
AT4G09650
AT3G20190
AT1G28710
AT5G61770
AT2G29190
AT1G80820
AT1G14870
AT3G28510
AT5G38990
AT4G35140
AT3G56010
AT4G00380
AT4G19430
AT2G43580
AT3G13100
AT1G18320
AT2G36695
AT5G23630
AT4G20050
AT2G44650
AT3G25730
AT2G18680
AT5G01160
AT4G00840
AT4G35620
AT1G25230
AT1G29850
AT4G22550
AT1G61050
AT3G61570
AT4G31330
AT1G09970
AT4G28730
AT4G24140
AT3G15850
AT5G61710
AT1G55820
AT2G04039
AT1G10920
AT3G10120
AT2G17320
AT1G23350
AT4G32250
AT4G17615
AT2G01560
AT3G44460
AT5G02130
AT5G52010
AT4G11280
AT1G63930
AT5G60450
AT1G10340
AT2G46535
AT4G21650
AT5G07420
AT5G49015
AT3G09230
AT3G11710
AT3G26210
AT5G52910
AT2G26840
AT1G02000
AT1G72890
AT5G19460
AT4G38000
AT3G20120
AT1G62020
AT2G47370
AT5G14870
AT3G03870
AT1G18190
AT4G25780
AT2G27790
AT5G09350
AT1G80870
AT4G19010
AT1G19110
AT4G23180
AT5G59670
AT5G48160
AT5G03380
AT5G24850
AT1G16530
AT3G63380
AT2G33380
AT3G57940
AT2G38630
AT1G32070
AT3G03770
AT4G01650
AT1G77270
AT5G23460
AT4G29100
AT1G09995
AT3G51740
AT3G06170
AT3G29780
AT2G47760
AT1G54320
AT3G15990
AT5G56050
AT1G34370
AT2G41640
AT4G17510
AT3G03100
AT4G29060
AT3G23870
AT5G41960
AT1G14730
AT5G57280
AT3G47675
AT3G02260
AT2G01060
AT1G20980
AT3G50390
AT4G15900
AT4G13550
AT3G45620
AT2G26260
AT2G45660
AT5G62550
AT1G57620
AT4G23190
AT4G37610
AT4G35600
AT1G06570
AT2G24210
AT5G66210
AT4G19180
AT2G34830
AT3G59010
AT1G58080
AT2G46180
AT5G18730
AT1G35290
AT3G24255
AT5G66240
AT4G18010
AT2G14690
AT5G03730
AT4G16860
AT4G05110
AT1G68990
AT5G06530
AT2G16430
AT3G24490
AT1G19900
AT3G05650
AT5G11430
AT4G25840
AT1G61563
AT5G46530
AT5G62320
AT3G28270
AT5G19880
AT1G10560
AT5G66052
AT2G14290
AT4G14520
AT4G13263
AT3G21295
AT2G44410
AT5G46890
AT1G48480
AT3G11990
AT1G11270
AT4G21470
AT4G01310
AT5G64360
AT1G31440
AT5G35080
AT3G29035
AT4G25560
AT3G02720
AT1G77590
AT1G36370
AT4G13690
AT3G54850
AT5G44860
AT3G09020
AT4G00820
AT2G19810
AT4G38950
AT3G27650
AT4G17785
AT5G23160
AT3G22425
AT3G46200
AT5G23780
AT5G05000
AT1G48120
AT4G39360
AT3G03440
AT3G58030
AT4G25440
AT1G71210
AT4G05120
AT5G10770
AT4G37608
AT1G20270
AT1G73870
AT1G17400
AT4G18630
AT2G02800
AT1G53730
AT5G49890
AT2G40610
AT5G35630
AT5G28050
AT3G48720
AT4G32290
AT3G05350
AT1G35680
AT4G04790
AT5G01720
AT1G79840
AT4G35170
AT1G14850
AT5G55280
AT1G26390
AT3G50800
AT1G73120
AT5G40440
AT1G05680
AT1G07950
AT4G19960
AT5G61340
AT3G20130
AT5G58575
AT5G65400
AT1G14540
AT3G62422
AT5G59790
AT3G53860
AT2G01710
AT3G47560
AT1G17280
AT2G37210
AT3G04160
AT5G67370
AT3G08680
AT3G23980
AT3G25210
AT1G76050
AT5G48385
AT2G24490
AT4G19540
AT3G09090
AT5G47190
AT2G30470
AT2G22795
AT3G62990
AT3G08640
AT4G12290
AT1G41830
AT5G20590
AT3G63160
AT1G06160
AT3G57530
AT1G80000
AT5G46950
AT5G25240
AT4G21380
AT2G44500
AT3G62410
AT4G03110
AT1G12850
AT5G40190
AT5G23290
AT1G17890
AT4G38120
AT4G19020
AT5G54650
AT4G20325
AT2G35010
AT2G44440
AT5G46200
AT5G50440
AT1G71070
AT3G47380
AT4G37700
AT2G33980
AT1G65710
AT5G19010
AT1G47395
AT2G35680
AT3G01345
AT3G23325
AT5G17760
AT5G64667
AT2G20900
AT3G49190
AT2G27130
AT4G18190
AT2G43560
AT5G18760
AT3G07670
AT5G35405
AT2G46040
AT1G78870
AT1G66850
AT3G16180
AT5G66770
AT1G61860
AT4G36540
AT1G05590
AT5G25060
AT1G61170
AT5G54400
AT1G74460
AT5G35770
AT1G48520
AT1G29465
AT3G06740
AT3G51171
AT4G20930
AT2G40116
AT2G22460
AT2G20590
AT3G25655
AT3G62050
AT5G02100
AT2G02740
AT4G16430
AT2G17950
AT1G70670
AT3G02840
AT1G19530
AT1G30757
AT5G10430
AT2G30530
AT5G13500
AT4G15290
AT3G14380
AT3G14430
AT2G46620
AT4G30460
AT5G25780
AT3G60200
AT3G19430
AT1G23240
AT1G71170
AT2G33350
AT2G42990
AT1G55475
AT3G15980
AT1G18440
AT3G59770
AT4G15620
AT2G35260
AT5G24810
AT2G43240
AT3G62810
AT2G25900
AT3G52390
AT2G19270
AT1G55560
AT2G10940
AT1G62520
AT2G19870
AT5G52500
AT1G03200
AT1G73390
AT5G59305
AT5G15581
AT1G14630
AT2G20300
AT4G25230
AT4G00650
AT1G56710
AT4G19810
AT3G44716
AT2G39970
AT4G16440
AT5G50630
AT2G27920
AT4G24204
AT1G69900
AT5G14120
AT1G54270
AT4G18596
AT1G68530
AT1G29730
AT5G38310
AT1G34060
AT5G35100
AT3G20475
AT1G61210
AT1G77110
AT3G50300
AT2G41225
AT1G52690
AT3G53390
AT5G23860
AT1G11210
AT5G47850
AT4G14240
AT3G18370
AT1G19450
AT4G09500
AT4G08300
AT3G18830
AT5G09995
AT1G23310
AT5G02090
AT1G20020
AT5G50830
AT3G05360
AT5G38520
AT4G32460
AT3G62470
AT5G43600
AT4G10400
AT3G06240
AT5G65830
AT2G39850
AT4G15950
AT3G07790
AT1G12200
AT1G35340
AT5G20790
AT4G18210
AT1G67290
AT4G00330
AT4G35580
AT5G45410
AT2G22800
AT1G48620
AT2G45460
AT2G31230
AT4G39590
AT3G56170
AT1G21170
AT3G07230
AT5G04120
AT4G15120
AT4G15975
AT4G34138
AT4G38440
AT2G16505
AT5G63000
AT5G13820
AT4G24026
AT2G19880
AT2G32190
AT1G33520
AT5G51100
AT2G46660
AT5G42440
AT2G19800
AT1G69960
AT4G09760
AT5G58620
AT5G20810
AT3G02390
AT1G17190
AT1G10900
AT3G21330
AT1G09390
AT1G74960
AT2G20562
AT3G42630
AT4G26580
AT4G37870
AT2G28330
AT2G02620
AT1G32380
AT1G76850
AT1G02360
AT1G34320
AT4G02405
AT1G06560
AT1G06870
AT3G11030
AT5G46110
AT5G66700
AT2G14960
AT5G47370
AT5G63530
AT1G65020
AT4G13395
AT2G06255
AT5G22500
AT5G13780
AT2G28570
AT1G60870
AT1G02750
AT4G23820
AT2G37690
AT2G17740
AT5G58630
```
