## Supplementary material for "A comprehensive map of preferentially located motifs reveals distinct proximal *cis*-regulatory elements in plants": AATTACAA_containing_gene_set.txt

```
#Occurences of AATTACAA between 19 and 125 (positions relative to the transcription start site)
#638 sequences with AATTACAA in this interval
#3.10% of the sequences in promoter set with AATTACAA (set with 20573 sequences)
AT4G38000
AT1G47290
AT3G54970
AT5G28050
AT1G10890
AT5G23630
AT3G28270
AT3G52390
AT4G15975
AT3G01230
AT4G20330
AT3G56170
AT2G26440
AT4G23820
AT1G29730
AT2G30470
AT1G06400
AT5G66052
AT5G38720
AT4G33666
AT3G62410
AT5G07270
AT1G03280
AT3G09085
AT1G11820
AT3G49740
AT3G58030
AT2G28950
AT1G57620
AT4G25450
AT4G09500
AT5G46950
AT5G54290
AT5G03420
AT3G05360
AT5G22310
AT3G24630
AT5G51510
AT1G71070
AT1G73390
AT1G78882
AT1G80240
AT3G09640
AT3G20840
AT5G45340
AT5G38020
AT5G48385
AT5G03430
AT3G03310
AT5G01930
AT3G22290
AT4G12440
AT3G02260
AT2G40095
AT5G01015
AT2G40480
AT3G52060
AT3G02890
AT5G44920
AT4G13550
AT4G02590
AT1G78550
AT3G16290
AT3G50400
AT1G77932
AT1G79380
AT1G20760
AT1G12310
AT4G29160
AT1G21250
AT5G22700
AT4G24510
AT5G23190
AT1G03240
AT1G54050
AT5G40690
AT2G42530
AT3G56920
AT2G02740
AT5G25630
AT1G61563
AT4G13780
AT2G23410
AT1G02000
AT2G47070
AT4G21060
AT4G31910
AT3G06120
AT3G03100
AT5G48600
AT5G07830
AT4G21470
AT4G30460
AT2G46780
AT5G25265
AT2G31305
AT5G57280
AT5G59305
AT5G17450
AT1G02750
AT3G57940
AT1G17760
AT5G65860
AT2G27130
AT4G22220
AT1G02400
AT1G71960
AT1G53520
AT2G28740
AT2G27740
AT1G79440
AT3G24490
AT1G67290
AT4G35180
AT2G20300
AT2G39350
AT1G73350
AT2G04039
AT5G39830
AT3G55980
AT4G35600
AT1G76060
AT2G32040
AT1G70810
AT2G35010
AT3G27650
AT3G29035
AT1G49820
AT3G02885
AT3G07720
AT4G37790
AT4G24026
AT4G34350
AT2G30350
AT1G48480
AT3G48200
AT4G17600
AT4G20480
AT2G43580
AT5G13780
AT1G55240
AT2G17970
AT2G21140
AT2G36880
AT1G72610
AT5G61830
AT1G23350
AT5G57330
AT4G33490
AT4G17760
AT1G11720
AT3G15980
AT3G50860
AT5G25060
AT3G55140
AT3G48000
AT3G04160
AT3G01400
AT3G10120
AT5G45660
AT3G02390
AT5G54280
AT2G28510
AT5G49390
AT1G80245
AT1G05560
AT3G27550
AT4G23170
AT3G58830
AT3G44716
AT3G43740
AT1G78880
AT1G32090
AT3G17880
AT5G09640
AT5G66690
AT1G20823
AT5G35770
AT4G24100
AT1G14460
AT1G12810
AT5G35100
AT1G72940
AT4G08230
AT2G44410
AT1G74740
AT3G18430
AT2G17040
AT1G67340
AT1G18800
AT2G36590
AT1G33240
AT3G56010
AT1G62020
AT5G14320
AT5G14110
AT1G73550
AT5G46110
AT5G41890
AT5G44860
AT3G20530
AT2G06255
AT3G02840
AT2G24490
AT4G36540
AT4G20325
AT5G59790
AT3G47560
AT5G58630
AT4G17615
AT4G18190
AT3G05640
AT2G31230
AT3G21865
AT4G29100
AT2G27790
AT2G22660
AT1G75960
AT4G25560
AT4G23930
AT2G45000
AT2G44980
AT1G23510
AT2G32280
AT1G65180
AT5G12480
AT5G18540
AT3G26085
AT1G65710
AT3G03770
AT5G40160
AT1G53730
AT1G68990
AT1G03200
AT1G21980
AT3G07230
AT2G25780
AT4G04350
AT1G17440
AT4G16840
AT1G18400
AT3G17900
AT5G10770
AT1G24520
AT1G80820
AT3G04350
AT1G12920
AT2G20480
AT3G01430
AT4G34500
AT2G14690
AT2G46620
AT3G02310
AT3G23980
AT1G55820
AT4G10400
AT1G61100
AT4G11300
AT2G22800
AT5G54870
AT5G03510
AT5G45410
AT3G51171
AT5G54270
AT4G31310
AT1G05680
AT2G35110
AT3G50760
AT2G45290
AT5G60750
AT4G16700
AT3G03110
AT5G14890
AT4G11680
AT1G28320
AT5G18730
AT5G02100
AT4G12545
AT5G28830
AT2G42590
AT1G78530
AT3G56940
AT5G42010
AT2G33350
AT3G18370
AT2G47390
AT1G07130
AT4G25840
AT2G22795
AT2G43560
AT1G28710
AT4G35140
AT5G35405
AT1G32361
AT3G05350
AT3G22275
AT4G35620
AT5G07130
AT3G56950
AT5G53980
AT1G71210
AT1G17920
AT5G14700
AT2G35680
AT2G36330
AT3G49620
AT5G10750
AT4G31240
AT1G02780
AT5G54300
AT3G08970
AT1G22030
AT2G02750
AT1G80870
AT1G72770
AT4G26540
AT3G51920
AT4G32290
AT3G60200
AT5G16310
AT1G08070
AT1G74510
AT4G24450
AT5G43600
AT1G10900
AT5G56460
AT3G08860
AT1G73870
AT3G24750
AT1G61050
AT1G50325
AT5G01760
AT1G61566
AT1G62520
AT3G04680
AT1G58080
AT4G19810
AT2G33500
AT1G75680
AT3G09020
AT2G45460
AT3G02000
AT3G14350
AT2G01560
AT3G66654
AT1G76050
AT3G17840
AT3G02720
AT5G22300
AT1G54270
AT3G03440
AT5G08565
AT1G09995
AT3G45710
AT5G25540
AT2G17990
AT2G01130
AT4G03205
AT5G09760
AT5G19880
AT5G23830
AT4G15120
AT2G38580
AT1G79390
AT1G72890
AT2G36130
AT1G30870
AT4G35170
AT5G25560
AT5G39650
AT5G19220
AT1G02660
AT3G13530
AT5G11080
AT4G15900
AT2G25900
AT2G29090
AT1G14870
AT2G17950
AT3G51510
AT5G56260
AT1G12330
AT2G26840
AT1G02080
AT4G02630
AT2G24645
AT2G46660
AT5G06600
AT1G47497
AT2G23270
AT1G20160
AT1G72550
AT5G45800
AT5G66700
AT2G43790
AT2G22430
AT5G46890
AT3G49950
AT1G60060
AT4G00840
AT1G70180
AT2G03090
AT3G05390
AT3G06140
AT5G13440
AT1G07240
AT1G69960
AT1G70750
AT1G36370
AT1G34060
AT3G44590
AT4G26190
AT5G26667
AT2G28315
AT1G24405
AT5G05370
AT3G23955
AT2G19800
AT4G02405
AT2G33770
AT5G66240
AT1G10210
AT2G26260
AT2G14680
AT4G16860
AT3G45260
AT4G18630
AT3G08640
AT3G10470
AT4G20930
AT5G44690
AT2G23050
AT4G33800
AT1G57980
AT1G45207
AT2G05590
AT1G55830
AT2G47370
AT2G47760
AT3G52380
AT5G55460
AT4G24520
AT1G69170
AT3G62470
AT3G61570
AT5G66770
AT2G18560
AT5G13500
AT1G33520
AT1G14540
AT5G58575
AT4G03110
AT1G03740
AT3G28050
AT5G42610
AT3G11990
AT5G04810
AT1G27910
AT1G76955
AT4G18800
AT2G03830
AT5G58620
AT4G18975
AT2G46180
AT1G61210
AT5G53050
AT3G61150
AT4G21910
AT2G31930
AT5G20790
AT1G75690
AT3G52370
AT2G37360
AT5G42765
AT4G13840
AT3G60050
AT4G13580
AT1G71010
AT1G77270
AT1G14300
AT2G40140
AT5G19170
AT5G65800
AT1G08750
AT4G15560
AT1G08210
AT2G46160
AT5G50423
AT5G65250
AT2G43980
AT1G27740
AT3G01250
AT1G19140
AT5G17760
AT3G06170
AT5G58240
AT5G47370
AT4G13620
AT1G62720
AT4G03320
AT4G23180
AT1G69120
AT5G62560
AT3G49645
AT4G34138
AT3G22470
AT1G20560
AT5G14120
AT4G34680
AT1G76860
AT4G02400
AT2G15042
AT1G63930
AT1G14880
AT5G40155
AT1G78770
AT4G17785
AT4G20050
AT1G06800
AT5G28610
AT4G40090
AT4G32820
AT4G38950
AT1G17480
AT2G39970
AT5G24860
AT5G61770
AT1G66090
AT5G22500
AT3G20130
AT5G62320
AT1G11270
AT5G56760
AT5G54230
AT1G76850
AT1G62110
AT3G50800
AT2G37390
AT3G13050
AT4G25900
AT2G07180
AT1G22930
AT2G34280
AT3G53730
AT3G27700
AT2G16430
AT2G40550
AT4G39670
AT2G40520
AT5G04120
AT3G51930
AT2G35260
AT1G24620
AT4G09650
AT5G55590
AT3G02300
AT4G13690
AT5G58020
AT5G64510
AT3G13175
AT2G19000
AT5G46530
AT3G19860
AT1G56060
AT3G11710
AT2G16090
AT4G04790
AT1G75710
AT5G26860
AT5G13420
AT1G29850
AT5G14870
AT4G22850
AT2G24762
AT1G05055
AT5G21950
AT5G18090
AT4G04780
AT4G09970
AT5G66550
AT5G01200
AT2G35480
AT5G46790
AT5G48160
AT4G13395
AT1G54380
AT4G25780
AT4G35250
AT1G63690
AT5G65810
AT5G06530
AT1G17190
AT4G14615
AT2G26280
AT2G18680
AT4G28703
AT2G37380
AT5G09876
AT4G02330
AT3G29780
AT3G01390
AT2G32520
AT3G45620
AT4G24140
AT3G07790
AT5G43380
AT3G20120
AT1G57570
AT1G61850
AT1G23310
AT2G42540
AT5G64560
AT1G09970
AT5G26980
AT1G09820
AT1G05590
AT1G75220
AT4G32460
AT1G78870
AT4G00330
AT2G16595
AT5G20270
AT4G13263
AT4G40070
AT3G12560
AT4G14240
AT4G32280
AT1G62730
AT3G24255
AT5G64667
AT1G32060
AT5G52500
AT5G04920
AT3G57540
AT1G25230
AT5G64850
AT5G60450
AT3G21945
```
