## Supplementary material for "A comprehensive map of preferentially located motifs reveals distinct proximal *cis*-regulatory elements in plants": AATTACTG_containing_gene_set.txt

```
#Occurences of AATTACTG between -74 and 12 (positions relative to the transcription start site)
#97 sequences with AATTACTG in this interval
#0.47% of the sequences in promoter set with AATTACTG (set with 20573 sequences)
AT3G15610
AT1G13330
AT3G25597
AT2G36985
AT1G13340
AT3G47980
AT4G02430
AT4G02990
AT1G31280
AT5G56900
AT3G05100
AT1G77880
AT5G54390
AT4G31115
AT5G05282
AT4G36195
AT5G10630
AT5G15310
AT1G10270
AT5G25100
AT3G11960
AT1G06770
AT2G46670
AT2G43080
AT3G16150
AT1G19580
AT4G14695
AT5G17600
AT1G70690
AT2G23130
AT2G47540
AT3G52190
AT2G46790
AT1G78090
AT3G60070
AT5G40155
AT1G45191
AT2G22170
AT5G65410
AT1G44224
AT2G15860
AT1G77520
AT3G07160
AT1G07750
AT5G52820
AT5G46410
AT5G66360
AT3G18830
AT1G15740
AT5G08150
AT2G39920
AT5G26960
AT3G43220
AT1G04980
AT3G49770
AT1G26330
AT2G01490
AT2G35070
AT5G13390
AT2G22750
AT5G63030
AT3G18450
AT1G10180
AT1G10280
AT4G30370
AT1G64600
AT2G28670
AT4G35420
AT1G04970
AT3G05155
AT4G31120
AT5G05280
AT1G64750
AT5G35940
AT4G37880
AT1G30440
AT1G53860
AT5G16240
AT3G08650
AT2G39480
AT1G20510
AT1G16705
AT1G11240
AT3G19760
AT2G42430
AT4G30020
AT5G13470
AT5G43440
AT1G61460
AT3G03828
AT5G64140
AT4G38500
AT1G64610
AT5G59250
AT5G54490
AT3G18190
AT3G60500
```
