## Supplementary material for "A comprehensive map of preferentially located motifs reveals distinct proximal *cis*-regulatory elements in plants": AATTAGT_containing_gene_set.txt

```
#Occurences of AATTAGT between -135 and 10 (positions relative to the transcription start site)
#1128 sequences with AATTAGT in this interval
#5.48% of the sequences in promoter set with AATTAGT (set with 20573 sequences)
AT1G10460
AT1G23670
AT1G61810
AT3G17450
AT5G09890
AT1G65850
AT5G20045
AT4G09200
AT1G20490
AT4G16950
AT4G04940
AT2G47340
AT3G51030
AT2G27370
AT5G05380
AT4G23882
AT4G31780
AT5G44340
AT1G11580
AT4G27950
AT5G05220
AT1G49710
AT3G01090
AT5G15725
AT5G49440
AT5G60800
AT5G07320
AT3G47780
AT2G17270
AT1G54090
AT4G13260
AT3G50700
AT3G05810
AT3G18270
AT3G05910
AT3G04010
AT1G54200
AT4G28060
AT5G43270
AT4G24940
AT3G04060
AT5G22040
AT3G62800
AT1G48850
AT1G72130
AT1G63500
AT2G29740
AT2G40910
AT1G22640
AT1G12120
AT1G17270
AT1G11540
AT2G30070
AT5G46130
AT3G53870
AT5G54850
AT5G01250
AT3G43810
AT5G57590
AT3G47580
AT1G77750
AT3G45760
AT2G20585
AT3G21420
AT5G03380
AT2G40540
AT1G10760
AT3G18295
AT4G13560
AT1G20020
AT1G11700
AT3G16565
AT3G20410
AT2G47620
AT1G01305
AT3G18350
AT5G57785
AT2G14635
AT2G30540
AT5G34885
AT4G12680
AT3G15820
AT5G06160
AT1G74030
AT1G76030
AT3G47220
AT1G09730
AT3G60830
AT3G18110
AT1G31470
AT1G02145
AT5G26260
AT5G63440
AT4G38170
AT2G28460
AT4G27320
AT1G48980
AT1G18560
AT1G70895
AT5G15500
AT5G07780
AT1G05000
AT5G54890
AT5G43600
AT2G42760
AT1G64500
AT1G16540
AT1G24540
AT4G13520
AT4G38890
AT5G48390
AT3G21140
AT4G34412
AT2G26860
AT1G74270
AT5G52552
AT3G05150
AT5G20680
AT1G63770
AT2G27270
AT5G56300
AT2G35300
AT2G23050
AT5G63580
AT2G33735
AT1G31970
AT5G24870
AT3G59610
AT1G22430
AT4G13640
AT2G01620
AT1G77630
AT2G16780
AT2G43210
AT5G47250
AT2G41040
AT4G22666
AT1G76620
AT1G24010
AT2G29125
AT1G62520
AT1G53163
AT4G32440
AT1G03030
AT5G66700
AT1G10657
AT1G61930
AT5G16190
AT2G01910
AT5G03360
AT3G01860
AT1G76950
AT5G53580
AT1G02080
AT3G07850
AT4G37650
AT5G64740
AT5G51200
AT1G48610
AT4G21600
AT5G21950
AT3G54680
AT3G11710
AT5G52760
AT5G17990
AT2G43710
AT1G29400
AT5G35520
AT4G32600
AT5G39190
AT1G75090
AT2G02140
AT4G00290
AT4G18330
AT3G47600
AT1G64400
AT5G12100
AT3G58200
AT5G20165
AT5G50350
AT3G54720
AT1G75540
AT5G66450
AT4G35770
AT4G32330
AT1G73170
AT1G79500
AT1G43666
AT5G66720
AT4G18593
AT5G01560
AT2G27680
AT5G66510
AT2G32890
AT5G46795
AT3G60510
AT3G23060
AT5G54470
AT3G23190
AT3G51250
AT1G30010
AT4G22810
AT2G37320
AT2G24070
AT4G14905
AT2G48060
AT1G77230
AT1G33060
AT1G02370
AT5G48010
AT5G45420
AT5G64880
AT3G21540
AT3G27530
AT1G70310
AT5G22500
AT2G34630
AT2G46700
AT5G52550
AT3G48310
AT4G18030
AT5G09620
AT1G73940
AT3G30300
AT1G13160
AT1G23060
AT3G11690
AT5G47435
AT4G31900
AT4G24690
AT2G36800
AT4G26110
AT4G31940
AT4G22880
AT5G56850
AT1G12550
AT4G27652
AT2G47250
AT3G06180
AT4G14380
AT2G05642
AT3G10870
AT4G15490
AT5G25980
AT4G18510
AT5G18200
AT4G13220
AT1G26797
AT4G36750
AT4G05070
AT2G01755
AT5G08120
AT1G68130
AT2G18193
AT3G45630
AT3G06570
AT3G26710
AT4G34050
AT2G26890
AT4G10260
AT3G07390
AT5G02960
AT1G22770
AT1G53885
AT3G55840
AT3G61550
AT5G34930
AT5G55730
AT3G48140
AT2G31340
AT5G62150
AT4G15780
AT5G25240
AT3G09750
AT1G47710
AT1G03040
AT4G19430
AT1G02950
AT5G10330
AT1G01320
AT1G17210
AT3G48150
AT1G70060
AT1G77600
AT4G39410
AT4G12020
AT2G17800
AT4G26480
AT2G43960
AT1G63820
AT4G18060
AT4G23570
AT2G28355
AT4G14385
AT4G35725
AT3G21380
AT3G59250
AT4G28300
AT5G62190
AT5G42785
AT4G11880
AT3G24450
AT5G04220
AT3G61190
AT3G14810
AT4G09850
AT1G24140
AT4G10250
AT4G29020
AT5G15550
AT4G02530
AT1G13000
AT2G42080
AT3G45290
AT1G23720
AT5G20100
AT5G42860
AT2G41480
AT3G26780
AT2G46950
AT1G59670
AT3G05680
AT5G59010
AT5G58003
AT1G22480
AT3G57440
AT3G59870
AT5G55160
AT1G24148
AT5G26800
AT3G05610
AT2G16720
AT5G05230
AT1G23150
AT2G27790
AT2G19146
AT1G23149
AT4G19110
AT1G61065
AT5G01750
AT3G61150
AT4G22150
AT4G19700
AT3G17940
AT1G32380
AT4G04080
AT3G54170
AT5G65170
AT2G46530
AT1G20030
AT1G01020
AT1G26290
AT1G44030
AT5G46550
AT4G34120
AT1G12845
AT2G32670
AT2G35840
AT2G43320
AT1G25340
AT3G44260
AT1G31720
AT2G23760
AT2G47140
AT3G44190
AT3G06145
AT1G04610
AT3G47675
AT3G61120
AT3G59990
AT5G28030
AT3G22345
AT5G53730
AT2G32150
AT1G24580
AT1G01500
AT5G39160
AT2G44745
AT2G16580
AT5G20820
AT3G27200
AT2G34240
AT3G25030
AT1G09645
AT1G67400
AT5G01910
AT3G26340
AT4G01370
AT5G18790
AT4G29990
AT2G45600
AT5G63640
AT1G60080
AT5G46780
AT5G23130
AT4G25200
AT2G39710
AT2G21850
AT1G09750
AT5G63530
AT3G21945
AT3G11150
AT4G19645
AT4G02140
AT2G31870
AT4G39910
AT1G54000
AT3G06070
AT1G18280
AT2G45210
AT1G10750
AT2G18790
AT1G14080
AT3G20810
AT2G33670
AT5G04340
AT1G12090
AT5G30490
AT5G59000
AT1G47395
AT3G59680
AT1G78420
AT4G14020
AT4G36760
AT2G17540
AT2G38060
AT1G11720
AT5G12320
AT1G21580
AT3G04000
AT2G15345
AT2G41550
AT2G38410
AT2G03440
AT3G26290
AT5G14730
AT5G47960
AT5G66140
AT2G41970
AT1G05210
AT3G21100
AT3G44750
AT5G61600
AT2G41870
AT1G19100
AT5G55340
AT1G09490
AT3G19290
AT4G22214
AT1G34580
AT4G26850
AT5G54165
AT1G69790
AT3G01100
AT3G55450
AT5G57780
AT1G18160
AT5G01470
AT3G24010
AT1G09510
AT4G31200
AT1G04790
AT3G27670
AT5G46630
AT3G24150
AT5G54530
AT2G03750
AT5G46960
AT5G14330
AT1G06923
AT4G09770
AT2G17010
AT3G27310
AT3G15620
AT5G16350
AT2G37380
AT4G17650
AT2G01905
AT2G28650
AT5G63930
AT5G39550
AT1G70620
AT5G20390
AT1G23610
AT4G14370
AT2G01570
AT1G04500
AT2G35240
AT3G47340
AT5G50560
AT1G01210
AT2G47500
AT3G62330
AT2G16750
AT1G25370
AT2G28510
AT4G23700
AT5G18730
AT5G17170
AT3G09930
AT1G47530
AT3G09030
AT5G19660
AT1G54710
AT3G09220
AT1G55890
AT2G01930
AT4G19112
AT3G11580
AT1G11320
AT2G35990
AT1G65700
AT4G01270
AT5G20230
AT3G62390
AT3G18750
AT3G12710
AT1G22530
AT1G65580
AT4G33950
AT5G55610
AT4G02640
AT3G16330
AT3G54470
AT1G74650
AT1G76710
AT3G23170
AT1G66330
AT5G58590
AT4G30080
AT4G22570
AT2G03020
AT2G34870
AT5G50360
AT5G15120
AT3G26560
AT3G01340
AT5G55600
AT2G32690
AT1G80870
AT4G04920
AT4G18050
AT1G75910
AT2G01750
AT5G08530
AT4G09310
AT1G23240
AT1G36060
AT4G37110
AT5G48550
AT2G24300
AT2G38540
AT1G61120
AT5G23250
AT1G52560
AT3G18470
AT5G06070
AT1G20450
AT2G18660
AT3G22070
AT3G19895
AT1G14590
AT1G45180
AT1G09960
AT5G49280
AT4G24780
AT1G73680
AT1G35290
AT2G45130
AT2G02050
AT5G40460
AT2G15130
AT2G37470
AT5G14340
AT2G41660
AT5G46070
AT2G39970
AT4G22000
AT3G20680
AT5G66400
AT5G64890
AT5G50600
AT2G20790
AT5G10170
AT4G13263
AT2G15760
AT5G58450
AT2G23580
AT2G27170
AT2G37300
AT1G09200
AT1G60500
AT4G01770
AT3G62340
AT2G41900
AT4G39260
AT2G44250
AT1G10230
AT4G13075
AT2G05760
AT2G19160
AT4G13770
AT4G00231
AT3G28910
AT1G01300
AT3G61570
AT2G14290
AT2G24645
AT4G36950
AT4G23770
AT3G15260
AT4G24700
AT5G32619
AT3G11400
AT5G07180
AT2G46860
AT2G27110
AT2G02560
AT4G36190
AT5G52830
AT3G28050
AT3G19860
AT2G45610
AT4G17220
AT3G04830
AT1G14755
AT4G12420
AT4G28030
AT1G26370
AT1G53110
AT3G14720
AT1G60770
AT3G49580
AT2G33570
AT4G00780
AT4G39800
AT5G16170
AT5G47310
AT1G49870
AT1G66950
AT2G15025
AT1G30260
AT3G15640
AT1G04930
AT1G17610
AT1G08660
AT3G15840
AT5G55510
AT2G17830
AT1G29120
AT1G16960
AT2G46080
AT1G70030
AT1G76080
AT1G76200
AT1G12700
AT3G57690
AT1G10360
AT1G27650
AT2G35670
AT3G01200
AT5G41400
AT3G27400
AT5G01760
AT5G09980
AT1G14540
AT1G61566
AT1G42470
AT2G47950
AT3G08780
AT4G16180
AT5G48140
AT1G26410
AT1G04270
AT3G15710
AT5G35220
AT1G69700
AT5G52790
AT1G63080
AT5G02220
AT3G61300
AT3G52060
AT4G22710
AT2G33310
AT1G55590
AT1G07030
AT3G17070
AT4G12450
AT1G14900
AT2G37040
AT1G61170
AT1G55040
AT1G16630
AT1G80133
AT5G51920
AT4G14520
AT1G20620
AT4G34030
AT5G50170
AT3G51720
AT5G26060
AT5G49830
AT2G22122
AT2G14740
AT4G22730
AT5G37310
AT5G50700
AT1G20010
AT5G61170
AT1G10180
AT5G42280
AT5G51230
AT3G63080
AT1G71080
AT1G66480
AT4G18610
AT3G12470
AT5G59960
AT5G62890
AT1G26761
AT1G24575
AT3G12012
AT2G28305
AT5G27230
AT2G42170
AT2G17680
AT5G46580
AT5G46700
AT1G30550
AT2G47800
AT4G02890
AT3G15518
AT3G62960
AT5G17930
AT2G02300
AT3G25780
AT3G09230
AT4G02500
AT4G25040
AT5G24920
AT1G80340
AT3G44020
AT4G34265
AT1G03280
AT1G68320
AT4G13240
AT5G26330
AT5G39560
AT1G51100
AT3G62240
AT2G32720
AT3G48290
AT2G36480
AT4G28320
AT2G28580
AT1G43800
AT1G05610
AT1G29850
AT2G41540
AT1G66150
AT1G18270
AT5G05240
AT2G26150
AT4G19040
AT4G32605
AT3G16760
AT3G54200
AT3G26050
AT1G07795
AT3G44110
AT3G11180
AT3G20420
AT4G15500
AT3G45930
AT3G23633
AT5G07572
AT1G03230
AT1G14760
AT3G06040
AT4G02330
AT5G18540
AT1G28590
AT5G06870
AT5G52780
AT4G08770
AT5G04260
AT4G12750
AT5G10180
AT1G02920
AT1G73965
AT4G15850
AT5G67300
AT5G06980
AT3G58760
AT5G65158
AT3G06130
AT3G25930
AT1G50430
AT3G14620
AT4G35000
AT1G44800
AT3G51520
AT1G31163
AT2G15660
AT2G47040
AT4G12080
AT1G12330
AT5G46180
AT3G52880
AT4G04620
AT2G39518
AT5G20240
AT5G08620
AT1G72580
AT5G35210
AT1G62400
AT2G30530
AT3G55960
AT4G31600
AT2G10940
AT4G38680
AT1G14580
AT5G17570
AT1G48440
AT5G62165
AT3G18220
AT5G04740
AT5G05790
AT3G59320
AT3G30160
AT5G19590
AT3G10010
AT1G25390
AT2G18210
AT1G06730
AT1G70700
AT1G02470
AT4G02520
AT1G78290
AT2G40800
AT2G37160
AT1G35710
AT2G20875
AT5G23060
AT5G60100
AT1G68740
AT5G50180
AT1G24150
AT5G54140
AT1G17380
AT3G14870
AT5G08690
AT4G26190
AT1G09070
AT5G50960
AT1G67210
AT5G01090
AT1G07770
AT5G21140
AT5G12050
AT1G09520
AT5G05490
AT5G48170
AT1G66360
AT3G05160
AT1G49160
AT2G20950
AT4G27160
AT2G34700
AT1G17800
AT5G14850
AT2G33350
AT5G13220
AT5G65080
AT4G30050
AT3G47180
AT1G52342
AT2G31081
AT4G17700
AT5G35940
AT5G49760
AT1G69240
AT4G14920
AT5G53480
AT4G27170
AT2G28605
AT1G13090
AT1G12990
AT5G56530
AT2G42310
AT1G27620
AT4G39010
AT5G67245
AT5G65925
AT2G24310
AT3G17100
AT1G45191
AT1G18840
AT4G24060
AT1G29290
AT1G08845
AT2G28540
AT1G48160
AT2G40930
AT4G23660
AT1G72660
AT4G39590
AT5G65930
AT5G67630
AT2G47550
AT1G73950
AT2G37820
AT2G19270
AT5G13710
AT3G44150
AT1G13470
AT3G02230
AT1G78490
AT3G46830
AT5G63370
AT2G15080
AT5G02950
AT3G27520
AT2G34640
AT3G60390
AT4G17510
AT1G26750
AT1G52930
AT4G01026
AT3G03250
AT1G21980
AT4G02730
AT5G17580
AT4G15620
AT3G01430
AT1G13570
AT2G21500
AT1G44542
AT1G12650
AT5G58670
AT5G04200
AT5G21482
AT2G16676
AT3G14780
AT2G30520
AT4G39200
AT4G33050
AT3G47000
AT5G56980
AT1G71930
AT1G28300
AT2G26730
AT2G47880
AT2G33560
AT3G01480
AT3G01472
AT4G12330
AT1G08470
AT1G14840
AT2G19280
AT1G04970
AT1G32930
AT3G17780
AT1G74130
AT5G64120
AT4G29460
AT3G04970
AT2G28780
AT3G12010
AT3G59380
AT5G25330
AT1G21310
AT1G13310
AT4G38670
AT1G68060
AT4G00350
AT5G46690
AT1G33612
AT5G55120
AT5G01520
AT5G39580
AT5G46790
AT3G25290
AT5G13950
AT3G18740
AT4G26870
AT3G01470
AT1G10130
AT1G49620
AT5G25570
AT1G48500
AT4G24370
AT1G13180
AT1G73250
AT5G45610
AT1G76070
AT1G28190
AT2G38960
AT3G26580
AT5G59950
AT2G30750
AT3G59360
AT1G05840
AT1G32460
AT3G14650
AT1G08890
AT3G07425
AT4G02733
AT5G19470
AT5G52410
AT2G31985
AT2G32000
AT3G03940
AT3G16430
AT5G58860
AT5G65860
AT4G16400
AT5G60200
AT1G21690
AT1G20816
AT5G66690
AT2G01440
AT1G53903
AT1G74900
AT5G03080
AT1G52155
AT2G23060
AT1G07640
AT4G02560
AT4G37180
AT1G71920
AT4G10770
AT5G16750
AT1G62990
AT3G59350
AT2G17700
AT5G53080
AT4G39900
AT1G78900
AT1G09150
AT5G12870
AT3G10920
AT4G34750
AT1G19200
AT2G37840
AT1G68020
AT1G77410
AT3G09670
AT3G61290
AT4G34910
AT2G32660
AT4G01210
AT3G16770
AT2G29360
AT4G10845
AT2G41090
AT1G70940
AT5G43720
AT4G29700
AT3G02170
AT4G03560
AT2G42890
AT1G53390
AT2G14560
AT5G12330
AT2G17030
AT4G21720
AT5G46710
AT4G16740
AT3G46820
AT2G44810
AT4G01220
AT3G54760
AT1G03982
AT4G39230
AT1G26930
AT3G26618
AT2G06025
AT3G46090
AT5G66240
AT5G08391
AT4G17470
AT1G30720
AT3G04360
AT5G21130
AT2G36305
AT5G11000
AT2G28680
AT1G30050
AT2G27535
AT4G28840
AT1G48510
AT2G47560
AT4G31020
AT1G70570
AT5G49120
AT5G24120
AT1G05960
AT3G07920
AT3G28007
AT3G20015
AT4G34380
AT1G54450
AT1G74230
AT2G36340
AT2G03830
AT4G01200
AT2G44670
AT4G39220
AT3G17250
AT5G66005
AT3G50120
AT2G17980
AT2G19670
AT1G14230
AT2G24060
AT1G13150
AT4G39300
AT4G14320
AT5G10570
AT1G33410
AT3G29375
AT4G21745
AT3G47380
AT5G22290
AT5G25390
AT2G12550
AT3G46790
```
