## Supplementary material for "A comprehensive map of preferentially located motifs reveals distinct proximal *cis*-regulatory elements in plants": AATTAGTT_containing_gene_set.txt

```
#Occurences of AATTAGTT between -79 and 14 (positions relative to the transcription start site)
#303 sequences with AATTAGTT in this interval
#1.47% of the sequences in promoter set with AATTAGTT (set with 20573 sequences)
AT1G04970
AT5G66720
AT1G23149
AT3G18740
AT1G09750
AT1G20620
AT5G46700
AT2G20875
AT2G26860
AT4G31900
AT1G10750
AT5G24920
AT1G04480
AT2G35240
AT1G68020
AT1G48850
AT1G45180
AT5G52760
AT1G76070
AT2G22122
AT1G24540
AT1G29290
AT1G54450
AT5G62190
AT5G55510
AT3G24150
AT2G45210
AT1G22530
AT3G14780
AT2G42890
AT4G02530
AT4G32260
AT1G16540
AT3G47180
AT1G12650
AT5G15550
AT1G23610
AT1G14755
AT1G53885
AT1G20020
AT4G00780
AT2G24070
AT3G51720
AT5G55600
AT5G09310
AT4G13263
AT1G67090
AT4G29700
AT2G41090
AT3G18270
AT1G45191
AT4G26480
AT5G64890
AT2G47800
AT4G39200
AT2G01620
AT1G74650
AT3G44750
AT1G75540
AT1G08660
AT4G11880
AT5G47310
AT5G48010
AT1G76090
AT3G55450
AT1G20816
AT5G49280
AT3G17250
AT1G33410
AT1G14760
AT1G61566
AT5G08391
AT2G38410
AT5G63640
AT4G17470
AT1G61065
AT2G34870
AT1G14230
AT1G17380
AT1G02950
AT1G51100
AT2G44745
AT2G31870
AT1G02080
AT2G21500
AT4G16950
AT4G16740
AT2G32670
AT4G13770
AT4G18593
AT1G05960
AT1G25340
AT5G17580
AT1G31720
AT3G08780
AT2G33670
AT1G07370
AT3G62960
AT1G78420
AT1G65700
AT3G26290
AT5G02220
AT5G49830
AT5G54140
AT4G02733
AT2G38060
AT5G48140
AT1G14080
AT1G76200
AT5G53480
AT4G10250
AT4G02730
AT4G13075
AT1G09730
AT4G16180
AT4G15620
AT4G39800
AT1G01300
AT1G66360
AT1G77600
AT4G00290
AT4G24780
AT5G01910
AT1G26750
AT3G26580
AT1G68130
AT4G18610
AT1G26410
AT2G44810
AT3G10920
AT5G04220
AT3G02230
AT4G16400
AT1G18840
AT4G22880
AT4G36750
AT1G13470
AT4G17220
AT1G70570
AT1G33060
AT1G54090
AT2G18660
AT3G63080
AT1G21580
AT4G29990
AT1G20030
AT2G47500
AT2G30750
AT5G12330
AT3G07300
AT1G33750
AT2G31985
AT5G23130
AT1G30260
AT2G47040
AT3G14810
AT1G23150
AT5G54165
AT1G09520
AT1G11700
AT4G39510
AT1G02145
AT1G04610
AT1G53903
AT4G19700
AT5G06160
AT2G24300
AT4G34050
AT1G09510
AT2G41480
AT1G60500
AT1G70620
AT3G54720
AT3G15518
AT1G09960
AT5G04260
AT2G16580
AT3G16770
AT1G74130
AT1G59670
AT4G32440
AT4G29020
AT1G14590
AT1G74900
AT3G23190
AT5G21950
AT4G31780
AT5G60800
AT5G54530
AT2G37840
AT2G17700
AT5G55730
AT2G43710
AT5G20240
AT5G55120
AT1G61930
AT2G19670
AT4G23700
AT4G27950
AT1G77630
AT2G01750
AT5G66005
AT2G27170
AT5G05230
AT5G61170
AT4G34910
AT2G32660
AT5G63370
AT5G46710
AT5G20820
AT5G07572
AT2G01755
AT3G04200
AT1G05840
AT1G77230
AT4G18510
AT4G10260
AT4G39910
AT2G42380
AT1G11540
AT4G14520
AT4G14370
AT5G05240
AT5G57780
AT1G21980
AT2G36800
AT3G18750
AT5G59010
AT4G22570
AT1G09645
AT4G05070
AT1G01210
AT2G39710
AT1G22640
AT2G42760
AT1G03280
AT3G47675
AT3G20680
AT1G03982
AT5G22500
AT5G65158
AT4G13640
AT3G05610
AT3G51030
AT4G28300
AT3G44260
AT4G26850
AT3G24450
AT1G18160
AT2G39970
AT1G12330
AT5G66240
AT3G59610
AT4G02500
AT3G61150
AT4G38890
AT1G74270
AT5G42560
AT5G28030
AT5G10170
AT4G21745
AT4G04920
AT1G20490
AT5G66270
AT3G59250
AT5G43270
AT5G25980
AT2G17010
AT4G36760
AT4G19430
AT3G51520
AT1G30050
AT1G23060
AT3G01090
AT3G05230
AT5G07320
AT1G22480
AT3G11150
AT5G46580
AT3G25030
AT5G64120
AT2G15345
AT4G35770
AT4G09850
AT2G27270
AT2G19160
AT5G12320
AT4G39410
AT1G67400
AT3G27200
AT3G15840
AT3G48310
AT3G25290
AT3G18350
AT2G03440
AT1G70700
AT3G23633
AT1G28300
AT4G02520
AT1G74030
AT5G43600
AT4G34120
AT3G50700
```
