## Supplementary material for "A comprehensive map of preferentially located motifs reveals distinct proximal *cis*-regulatory elements in plants": AATTATA_containing_gene_set.txt

```
#Occurences of AATTATA between 7 and 35 (positions relative to the transcription start site)
#543 sequences with AATTATA in this interval
#2.64% of the sequences in promoter set with AATTATA (set with 20573 sequences)
AT1G69710
AT4G15120
AT2G14690
AT4G02590
AT4G26780
AT4G39190
AT1G80440
AT2G20142
AT5G50770
AT5G27760
AT4G02230
AT3G24068
AT1G09995
AT4G32630
AT4G32270
AT3G18740
AT4G08240
AT1G75930
AT3G62660
AT1G70650
AT5G59770
AT4G34240
AT5G58005
AT3G61240
AT2G16400
AT3G18830
AT1G51402
AT3G63260
AT3G48890
AT1G01650
AT3G21150
AT5G23890
AT2G20080
AT1G19190
AT4G21190
AT3G25573
AT1G23290
AT3G45230
AT4G15720
AT5G12890
AT2G47310
AT3G03340
AT5G58270
AT3G02870
AT1G02500
AT5G39560
AT4G13195
AT3G54970
AT4G11830
AT1G14650
AT2G15480
AT4G09550
AT5G61380
AT1G16360
AT2G14290
AT3G12130
AT1G14687
AT5G64370
AT5G49840
AT1G65295
AT5G57210
AT1G03457
AT1G32690
AT5G14640
AT1G71310
AT1G47870
AT2G28790
AT4G28180
AT2G36810
AT2G36160
AT5G61550
AT2G40113
AT3G07770
AT5G58370
AT1G23310
AT5G52160
AT2G38410
AT1G66890
AT5G59750
AT1G55680
AT5G49890
AT2G18150
AT2G45820
AT2G37360
AT4G32050
AT5G11970
AT1G14250
AT4G25910
AT1G06930
AT5G23260
AT1G79510
AT5G63090
AT1G75380
AT4G00350
AT1G73470
AT2G04220
AT3G16570
AT5G02270
AT5G11390
AT1G01120
AT3G52561
AT4G15735
AT4G30510
AT1G11020
AT1G02660
AT5G35550
AT1G20700
AT3G08780
AT5G35700
AT4G04840
AT2G05590
AT5G44010
AT1G62421
AT5G37550
AT3G28600
AT5G58600
AT2G32970
AT5G10410
AT1G01320
AT5G12940
AT5G10230
AT1G76270
AT3G57170
AT4G29260
AT4G37920
AT1G57770
AT1G12020
AT1G01910
AT1G11572
AT5G46340
AT1G78895
AT5G24610
AT3G29180
AT3G46210
AT5G66590
AT4G34060
AT5G01210
AT5G49015
AT5G60760
AT2G41100
AT3G11280
AT4G18400
AT3G55010
AT4G38620
AT5G24040
AT3G17070
AT5G67030
AT2G01905
AT1G69030
AT3G55030
AT2G25170
AT3G53340
AT5G61130
AT3G19720
AT1G53100
AT1G53030
AT4G12420
AT1G59740
AT3G57380
AT1G51440
AT1G14420
AT1G65800
AT1G07550
AT1G62770
AT1G21395
AT1G51190
AT5G58630
AT3G13440
AT2G02620
AT1G10840
AT5G44574
AT4G35930
AT3G19440
AT1G67580
AT3G62570
AT1G80700
AT3G61230
AT5G54490
AT3G01325
AT4G30750
AT1G78420
AT2G32030
AT3G48570
AT1G04300
AT3G18170
AT1G14890
AT1G22630
AT1G70000
AT5G53240
AT2G47040
AT3G02540
AT5G08240
AT5G28740
AT4G18395
AT3G22980
AT1G52695
AT4G05018
AT1G21010
AT4G30996
AT1G30750
AT5G11750
AT1G70020
AT5G57250
AT5G64520
AT1G06830
AT4G23670
AT5G23140
AT4G35140
AT4G20370
AT3G43800
AT1G13090
AT1G18570
AT4G35660
AT4G19600
AT3G02360
AT4G08555
AT3G26115
AT3G17040
AT4G36090
AT5G59350
AT3G15630
AT1G18440
AT5G66450
AT2G19170
AT3G30460
AT3G42473
AT2G45050
AT3G57020
AT3G48820
AT1G62380
AT1G33811
AT4G18350
AT1G58180
AT1G17820
AT4G36360
AT5G16170
AT1G72740
AT4G33985
AT4G20390
AT1G53040
AT1G80170
AT3G03020
AT1G75590
AT2G46780
AT1G73240
AT2G40270
AT1G68370
AT4G25360
AT1G53840
AT5G38720
AT1G49980
AT1G20410
AT5G41750
AT1G61250
AT3G18280
AT5G14340
AT3G02560
AT1G51110
AT4G02740
AT4G24940
AT2G39580
AT5G66710
AT4G00550
AT1G72480
AT3G48120
AT4G30390
AT5G63850
AT3G15850
AT1G64150
AT3G07400
AT1G19396
AT1G70730
AT1G47720
AT5G41860
AT4G22830
AT3G25700
AT4G17020
AT3G03940
AT3G23840
AT3G48020
AT5G14440
AT2G24820
AT4G00080
AT1G76260
AT5G54760
AT2G28570
AT2G44980
AT1G19397
AT2G31985
AT4G33520
AT3G01420
AT2G43220
AT5G41210
AT3G11630
AT3G27503
AT1G71691
AT3G23955
AT5G44785
AT5G16140
AT5G57660
AT5G08160
AT3G22150
AT1G58360
AT5G18610
AT3G02190
AT5G11350
AT3G15640
AT1G32920
AT5G56250
AT5G49170
AT2G04500
AT5G18570
AT3G14362
AT3G01070
AT1G13900
AT1G36920
AT4G23390
AT3G17365
AT3G29390
AT5G67300
AT3G24515
AT1G77932
AT5G44530
AT3G28630
AT5G40740
AT1G14455
AT4G12980
AT1G67150
AT4G27020
AT1G48990
AT3G21650
AT3G55480
AT1G76955
AT2G33780
AT5G16980
AT5G22430
AT4G37460
AT5G44610
AT4G30470
AT1G17370
AT1G26600
AT5G01630
AT5G19090
AT2G41820
AT1G64530
AT1G68130
AT5G12010
AT3G58730
AT3G14660
AT1G22840
AT5G35520
AT1G52360
AT1G18150
AT2G27830
AT3G10985
AT2G41940
AT3G51410
AT3G61220
AT2G23200
AT4G28170
AT1G28240
AT2G47690
AT1G03220
AT2G39510
AT5G57440
AT1G23100
AT4G29905
AT3G03530
AT3G02570
AT2G15490
AT4G15563
AT1G70580
AT3G11930
AT2G14247
AT2G01890
AT5G41790
AT2G29050
AT1G76530
AT2G32950
AT5G52960
AT1G32350
AT4G15802
AT3G08730
AT1G15750
AT5G23120
AT2G46580
AT5G58180
AT3G25140
AT3G14170
AT5G08500
AT1G07000
AT5G46200
AT5G15160
AT3G03610
AT2G32460
AT3G16340
AT1G35210
AT5G09530
AT3G24070
AT2G28130
AT5G63610
AT5G15830
AT4G35540
AT3G25805
AT3G51930
AT5G06370
AT2G22510
AT1G18850
AT3G59630
AT5G15140
AT5G06960
AT5G58400
AT2G47700
AT5G09220
AT5G03560
AT1G03410
AT1G49050
AT4G33460
AT3G11030
AT1G78470
AT1G63970
AT5G64950
AT1G22930
AT5G15200
AT5G16450
AT5G02420
AT1G02730
AT2G32140
AT5G35970
AT5G42720
AT5G17060
AT3G13720
AT5G09680
AT5G60440
AT5G42520
AT5G20980
AT4G08950
AT1G35220
AT2G16090
AT4G27654
AT2G39360
AT4G29100
AT5G19060
AT5G01810
AT3G14060
AT1G16970
AT5G53250
AT5G45750
AT5G16590
AT4G16640
AT1G66580
AT2G35470
AT3G10940
AT1G09090
AT3G52780
AT1G20810
AT3G53270
AT3G13662
AT3G60490
AT4G10640
AT3G18040
AT2G44690
AT5G18407
AT1G31720
AT1G59870
AT4G27657
AT2G03410
AT1G33720
AT4G17140
AT3G58630
AT1G13860
AT3G16850
AT5G04220
AT1G69530
AT5G23240
AT1G44100
AT5G56520
AT1G76540
AT5G02250
AT1G73770
AT1G18480
AT3G09030
AT1G13750
AT1G62180
AT4G39850
AT5G62865
AT5G05200
AT1G54360
AT5G63230
AT1G65900
AT4G19990
AT3G24770
AT3G22290
AT4G32330
AT5G02050
AT1G78280
AT2G43670
AT2G25920
AT4G31240
AT1G78780
AT2G16505
AT5G67280
AT4G01670
AT1G22985
AT1G01305
AT4G39830
AT4G13950
AT3G57530
AT5G45070
AT1G43800
AT1G19510
AT1G28590
AT3G18710
AT5G55490
AT2G34150
AT3G59020
AT1G64105
AT3G10974
AT4G01510
AT1G52070
AT1G33960
AT5G07572
AT2G25220
AT5G65310
AT4G17330
AT3G18880
AT1G42430
AT2G07599
AT1G56080
AT5G21430
AT4G12720
AT3G61590
AT2G46810
AT2G39100
AT2G34900
AT5G61830
AT5G22260
AT5G34930
AT1G03445
AT1G71030
AT4G13650
AT2G30140
AT5G07230
```
