## Supplementary material for "A comprehensive map of preferentially located motifs reveals distinct proximal *cis*-regulatory elements in plants": AATTATAA_containing_gene_set.txt

```
#Occurences of AATTATAA between -18 and 27 (positions relative to the transcription start site)
#256 sequences with AATTATAA in this interval
#1.24% of the sequences in promoter set with AATTATAA (set with 20573 sequences)
AT3G19720
AT4G17895
AT5G16250
AT3G17090
AT4G12400
AT1G19510
AT1G13090
AT3G16570
AT3G02420
AT4G24940
AT1G71310
AT5G49015
AT5G53350
AT3G06790
AT5G57010
AT1G14250
AT5G52160
AT5G58600
AT1G19580
AT5G24450
AT2G46780
AT2G44690
AT4G32050
AT5G61830
AT5G45490
AT5G07572
AT3G02560
AT1G23100
AT3G01490
AT5G08530
AT2G15580
AT5G39220
AT1G26797
AT2G46210
AT3G11030
AT1G28190
AT1G09995
AT2G29050
AT3G46210
AT3G54730
AT5G17060
AT2G19000
AT5G01200
AT3G28600
AT1G19396
AT3G14380
AT1G55450
AT2G47260
AT2G28790
AT2G39570
AT5G48657
AT2G24390
AT1G17370
AT4G39840
AT5G54760
AT1G19397
AT4G05018
AT3G23840
AT5G53250
AT2G31985
AT1G09090
AT5G13310
AT5G18610
AT3G15354
AT3G51860
AT1G65820
AT5G57210
AT1G11810
AT1G20700
AT1G52400
AT2G45580
AT5G18570
AT2G23200
AT2G41820
AT2G37480
AT1G18400
AT3G43800
AT1G14650
AT4G29100
AT3G52960
AT3G58730
AT4G11830
AT5G15830
AT1G01320
AT3G24770
AT1G19830
AT1G34770
AT4G12480
AT1G72200
AT1G05850
AT3G17070
AT4G19670
AT5G19090
AT2G47040
AT2G19880
AT5G23100
AT1G69030
AT2G28400
AT5G59770
AT4G14210
AT5G02420
AT5G63090
AT1G02405
AT1G03457
AT3G62310
AT4G02740
AT3G13440
AT1G28570
AT2G36810
AT1G17270
AT1G53282
AT2G47700
AT1G18570
AT1G23110
AT2G37478
AT5G16170
AT5G23890
AT3G21650
AT5G63230
AT5G61310
AT5G09876
AT1G54000
AT1G66580
AT4G32630
AT1G75590
AT5G44010
AT4G22830
AT1G34245
AT2G20142
AT1G19090
AT5G39530
AT1G55530
AT3G25140
AT1G13770
AT3G24515
AT1G16970
AT4G31340
AT5G06960
AT5G13580
AT1G29350
AT5G59340
AT1G17380
AT1G51190
AT2G31140
AT1G12020
AT1G74270
AT3G13310
AT3G13340
AT1G53030
AT5G24610
AT3G50630
AT3G22150
AT2G42540
AT4G36430
AT1G11020
AT5G28740
AT5G09680
AT2G26080
AT2G25970
AT3G24068
AT5G10230
AT4G04830
AT2G02090
AT4G17140
AT2G43220
AT1G68130
AT1G05240
AT3G06035
AT1G47510
AT3G04910
AT1G11905
AT1G76530
AT4G36360
AT5G64370
AT1G21395
AT5G14440
AT4G38000
AT3G54480
AT5G64520
AT5G49170
AT3G12390
AT5G64950
AT3G13720
AT1G71691
AT4G25990
AT3G04580
AT5G03990
AT5G23860
AT3G02360
AT3G61590
AT1G35290
AT3G52561
AT4G33985
AT1G78780
AT3G11120
AT1G22985
AT4G16265
AT1G19190
AT5G42370
AT2G25460
AT2G44980
AT1G02720
AT4G22220
AT3G53340
AT2G47690
AT1G02660
AT5G56320
AT1G65985
AT3G15290
AT3G19440
AT1G21100
AT1G80980
AT5G37660
AT1G22640
AT3G57490
AT4G00880
AT3G16340
AT2G35960
AT4G29260
AT1G64105
AT1G71850
AT5G65590
AT1G12180
AT5G62390
AT5G40740
AT1G12672
AT2G42520
AT5G15160
AT5G11750
AT5G19060
AT1G68370
AT1G53840
AT3G22840
AT1G16520
AT3G01325
AT2G41451
AT4G16640
AT3G28690
AT2G32030
AT1G63940
AT5G01810
AT3G14660
AT3G21230
AT5G21280
AT1G76955
AT5G46580
AT1G77140
AT2G16505
AT1G32690
AT1G44100
AT3G07400
AT3G01480
AT1G22450
AT4G23390
AT4G23260
AT5G11460
```
