## Supplementary material for "A comprehensive map of preferentially located motifs reveals distinct proximal *cis*-regulatory elements in plants": AATTATAT_containing_gene_set.txt

```
#Occurences of AATTATAT between 6 and 32 (positions relative to the transcription start site)
#217 sequences with AATTATAT in this interval
#1.05% of the sequences in promoter set with AATTATAT (set with 20573 sequences)
AT3G18170
AT5G60760
AT4G04840
AT5G58630
AT3G45230
AT3G15630
AT2G33780
AT1G65900
AT1G20410
AT3G62570
AT5G58180
AT4G00080
AT3G24068
AT1G20810
AT5G27760
AT5G14340
AT3G13662
AT5G49840
AT3G57380
AT5G62865
AT5G41750
AT3G42473
AT4G18400
AT1G80440
AT1G67580
AT4G15720
AT1G28590
AT1G21010
AT2G39360
AT4G20390
AT2G01890
AT3G57170
AT5G22430
AT1G23290
AT5G46340
AT5G65310
AT1G18480
AT1G32920
AT1G33811
AT2G14690
AT3G55030
AT2G39510
AT5G53240
AT5G67280
AT3G01420
AT3G58630
AT1G22930
AT3G51930
AT3G10940
AT1G61250
AT5G58400
AT4G09550
AT4G32270
AT3G15640
AT1G70730
AT2G22510
AT4G01510
AT2G03410
AT1G31720
AT1G47870
AT4G25360
AT5G44610
AT1G79510
AT5G12010
AT4G08555
AT1G51110
AT2G24820
AT3G02870
AT5G15830
AT1G03410
AT2G14247
AT4G26830
AT1G80170
AT5G67030
AT4G27654
AT4G37460
AT1G07000
AT3G18830
AT2G27830
AT5G63610
AT5G02250
AT1G33720
AT4G20370
AT5G44574
AT5G61830
AT1G18150
AT4G35930
AT4G18395
AT4G13195
AT2G32140
AT1G01120
AT5G55490
AT2G16090
AT1G62421
AT5G11390
AT1G51402
AT3G03530
AT1G14455
AT1G70650
AT3G12130
AT5G66710
AT2G32950
AT2G02620
AT2G45050
AT2G01905
AT4G27020
AT4G30750
AT3G27503
AT4G00350
AT3G10974
AT1G75380
AT5G46200
AT4G30390
AT2G15490
AT1G33960
AT5G61380
AT1G52695
AT3G62660
AT3G48570
AT1G70580
AT1G70000
AT3G18280
AT2G46580
AT4G32330
AT1G65800
AT2G04220
AT1G16360
AT5G38720
AT5G61130
AT5G37550
AT5G15140
AT1G62180
AT4G30996
AT1G69530
AT3G52780
AT5G60440
AT2G40270
AT1G58360
AT5G11350
AT5G57660
AT2G46810
AT5G28460
AT1G35210
AT1G67150
AT5G54490
AT2G25220
AT5G58270
AT5G42520
AT3G57530
AT5G35970
AT3G25805
AT3G03020
AT5G44530
AT5G61550
AT1G52360
AT5G20980
AT5G16590
AT4G13650
AT5G56250
AT1G63970
AT3G23955
AT5G01630
AT2G05590
AT1G22630
AT1G73240
AT2G41100
AT3G14060
AT1G69710
AT1G64530
AT4G31240
AT3G55010
AT5G50770
AT5G45750
AT1G42430
AT5G59350
AT2G15480
AT5G16140
AT4G17330
AT1G59870
AT5G09530
AT4G13950
AT3G03340
AT2G43670
AT3G03940
AT4G08240
AT1G59740
AT5G23260
AT1G03220
AT1G01305
AT3G48820
AT1G35220
AT5G66590
AT1G22840
AT3G29390
AT2G41940
AT1G77932
AT1G53040
AT5G57250
AT1G73770
AT1G15750
AT1G01650
AT2G16400
AT3G59020
AT1G66890
AT5G18407
AT1G78470
AT4G12420
AT3G28630
AT3G16850
AT3G01070
AT4G34240
AT1G47720
AT5G10410
AT2G32460
AT1G55680
AT5G23140
AT1G57770
```
