## Supplementary material for "A comprehensive map of preferentially located motifs reveals distinct proximal *cis*-regulatory elements in plants": AATTATT_containing_gene_set.txt

```
#Occurences of AATTATT between 7 and 17 (positions relative to the transcription start site)
#305 sequences with AATTATT in this interval
#1.48% of the sequences in promoter set with AATTATT (set with 20573 sequences)
AT4G05400
AT5G02230
AT1G28580
AT4G08770
AT1G32050
AT5G61030
AT3G01550
AT2G40080
AT2G33210
AT3G03305
AT2G11000
AT5G54740
AT3G11780
AT5G39080
AT5G58310
AT4G26840
AT1G34795
AT4G18100
AT4G36130
AT3G16180
AT2G39030
AT3G62310
AT2G30540
AT2G14540
AT1G26530
AT2G45380
AT3G15500
AT1G73330
AT1G80860
AT2G16050
AT5G64250
AT1G79680
AT4G00560
AT3G18250
AT1G31120
AT5G57090
AT1G70030
AT5G45370
AT5G54490
AT2G03750
AT1G44608
AT3G49720
AT3G23130
AT1G61660
AT2G42760
AT1G68510
AT2G36305
AT4G00090
AT5G66730
AT3G10520
AT5G17030
AT5G06780
AT3G02540
AT2G45580
AT3G50740
AT3G52820
AT3G56580
AT2G37930
AT2G37150
AT5G44380
AT4G24140
AT3G50170
AT5G02910
AT3G44710
AT1G01940
AT2G38025
AT3G06490
AT4G23140
AT5G65920
AT1G13110
AT1G71820
AT3G16670
AT2G40280
AT3G02110
AT1G53160
AT5G35550
AT4G00680
AT1G71990
AT5G45960
AT2G29460
AT5G66460
AT3G15620
AT5G06530
AT4G13400
AT1G34825
AT5G11020
AT1G14810
AT4G29190
AT1G31460
AT4G13430
AT1G05500
AT3G02570
AT5G17690
AT5G22140
AT4G39670
AT1G34830
AT5G27680
AT5G05340
AT5G53650
AT5G10930
AT2G36950
AT1G70780
AT2G41231
AT1G68620
AT5G20350
AT1G34792
AT3G61630
AT1G01380
AT2G39850
AT2G25620
AT1G74920
AT2G31660
AT1G31130
AT1G26795
AT3G48195
AT4G33150
AT3G45100
AT1G67440
AT2G34340
AT2G47210
AT3G24350
AT1G19020
AT3G29152
AT1G18570
AT4G23010
AT4G39360
AT1G21690
AT2G23100
AT4G22910
AT4G15650
AT1G55270
AT4G22290
AT5G09410
AT4G39740
AT5G63225
AT3G23090
AT4G33180
AT1G67300
AT3G25860
AT5G01030
AT5G10320
AT4G29680
AT1G30870
AT5G26180
AT5G57400
AT3G16280
AT3G55890
AT5G52580
AT4G29700
AT2G16660
AT4G17480
AT3G16860
AT1G74730
AT5G28442
AT4G32190
AT2G29500
AT5G25250
AT2G39870
AT5G25130
AT1G48980
AT1G12860
AT1G79000
AT1G26796
AT3G01470
AT2G47760
AT5G02590
AT1G69690
AT4G10590
AT3G06720
AT1G24260
AT5G04420
AT2G03460
AT1G23205
AT4G37340
AT5G48520
AT5G11750
AT2G02960
AT1G29350
AT5G02260
AT4G29980
AT5G08080
AT5G45095
AT2G19570
AT2G25370
AT3G23060
AT4G11890
AT5G44320
AT1G09932
AT1G15010
AT1G09794
AT4G29690
AT2G24270
AT2G23110
AT3G49680
AT4G32640
AT4G18596
AT1G25290
AT1G01090
AT5G53170
AT3G09030
AT1G51030
AT2G29370
AT1G21866
AT3G26920
AT1G77110
AT2G28650
AT2G21520
AT4G18350
AT1G13320
AT3G62820
AT3G21240
AT5G64640
AT4G34050
AT3G01472
AT3G08500
AT5G48440
AT5G11550
AT2G46620
AT5G24310
AT2G40475
AT3G30841
AT4G33980
AT4G26470
AT2G41090
AT3G22150
AT1G55090
AT5G05780
AT3G12600
AT4G04960
AT2G48060
AT3G19380
AT2G19810
AT1G65320
AT5G61840
AT1G21010
AT5G05760
AT3G17820
AT3G18240
AT3G20790
AT2G21410
AT1G61093
AT5G53250
AT3G25545
AT3G49760
AT4G38530
AT1G15310
AT2G22470
AT5G52720
AT2G28085
AT4G38960
AT4G00060
AT2G05160
AT5G10230
AT1G74050
AT2G45670
AT4G02130
AT4G13230
AT1G52440
AT3G61520
AT1G53100
AT5G39510
AT1G70782
AT2G18480
AT5G40090
AT1G04360
AT3G63270
AT5G04680
AT3G26115
AT4G01330
AT3G52660
AT1G50060
AT5G64520
AT5G54060
AT2G33490
AT1G61800
AT2G47190
AT4G24960
AT5G42210
AT3G43520
AT1G24095
AT4G13650
AT1G20340
AT5G16120
AT4G21745
AT5G48230
AT3G01870
AT5G06340
AT3G21630
AT3G09970
AT4G29300
AT5G62140
AT5G13480
AT2G36250
AT5G11010
AT1G69720
AT3G47675
AT3G04580
AT1G70710
AT4G19020
AT2G14846
AT3G62960
AT4G00870
AT1G22110
AT4G01200
AT3G19460
```
