## Supplementary material for "A comprehensive map of preferentially located motifs reveals distinct proximal *cis*-regulatory elements in plants": AATTATTA_containing_gene_set.txt

```
#Occurences of AATTATTA between 10 and 16 (positions relative to the transcription start site)
#67 sequences with AATTATTA in this interval
#0.33% of the sequences in promoter set with AATTATTA (set with 20573 sequences)
AT1G61660
AT4G01200
AT4G22290
AT5G10230
AT2G33490
AT1G31130
AT2G31660
AT5G53250
AT2G19570
AT4G29190
AT2G14846
AT5G54490
AT5G05760
AT2G23100
AT3G23090
AT5G26180
AT2G48060
AT2G36305
AT4G19020
AT5G58310
AT5G27680
AT4G00870
AT5G11750
AT3G49720
AT1G53100
AT3G17820
AT3G62310
AT4G00090
AT4G10590
AT2G05160
AT3G61520
AT2G40080
AT5G64640
AT1G55090
AT4G36130
AT5G17690
AT2G47210
AT5G11020
AT4G18100
AT3G08500
AT1G32050
AT3G01870
AT4G01330
AT2G25620
AT2G46620
AT5G11010
AT1G79000
AT1G50060
AT4G26470
AT4G05400
AT2G29500
AT5G06780
AT3G63270
AT2G30540
AT5G48230
AT5G52580
AT5G11550
AT1G09932
AT5G02910
AT3G23060
AT2G11000
AT1G19020
AT2G42760
AT2G21520
AT1G74730
AT2G38025
AT2G39870
```
