## Supplementary material for "A comprehensive map of preferentially located motifs reveals distinct proximal *cis*-regulatory elements in plants": AATTATTC_containing_gene_set.txt

```
#Occurences of AATTATTC between -1 and 45 (positions relative to the transcription start site)
#143 sequences with AATTATTC in this interval
#0.70% of the sequences in promoter set with AATTATTC (set with 20573 sequences)
AT5G39830
AT3G53030
AT1G79680
AT2G25980
AT3G01472
AT5G60910
AT1G15430
AT2G40280
AT2G43660
AT3G01470
AT1G71990
AT5G49760
AT3G30841
AT3G07850
AT3G09370
AT5G51810
AT1G12540
AT2G31340
AT1G10500
AT2G28085
AT5G58530
AT5G37370
AT5G37320
AT4G22380
AT4G26750
AT5G08360
AT5G14760
AT1G01440
AT5G66380
AT1G76952
AT1G32200
AT5G61150
AT1G80680
AT4G13590
AT1G76470
AT5G26600
AT2G27460
AT4G32170
AT5G05920
AT4G23140
AT3G46280
AT2G20280
AT3G04590
AT2G32530
AT5G17550
AT5G37360
AT1G80865
AT1G27530
AT1G56300
AT4G29570
AT5G13140
AT1G51140
AT3G23050
AT1G67300
AT3G04060
AT4G11100
AT2G27230
AT2G46900
AT4G17610
AT5G64510
AT4G21150
AT5G49180
AT5G06990
AT3G26920
AT1G55270
AT3G47675
AT4G27650
AT1G12390
AT3G21630
AT5G40840
AT4G02790
AT1G68480
AT3G28970
AT1G02810
AT2G27470
AT2G46070
AT5G05340
AT2G22900
AT3G45610
AT4G24750
AT1G34350
AT5G45950
AT5G26930
AT1G33330
AT2G31940
AT4G25870
AT1G27000
AT3G03305
AT5G09410
AT1G55265
AT1G03230
AT3G28100
AT1G77110
AT1G31990
AT2G27410
AT4G36690
AT2G29630
AT1G29700
AT5G02590
AT3G50700
AT4G33440
AT5G60520
AT1G19640
AT2G46370
AT5G58370
AT1G15150
AT4G39420
AT3G43520
AT5G14080
AT3G61860
AT3G01085
AT4G13790
AT3G28715
AT3G27060
AT1G07770
AT5G05780
AT2G36650
AT5G26310
AT2G36950
AT4G30200
AT4G15180
AT5G28080
AT3G10690
AT5G22760
AT2G45380
AT3G09400
AT4G12870
AT1G48980
AT1G80860
AT3G50820
AT2G43710
AT1G73120
AT1G56280
AT3G16860
AT2G35620
AT5G63930
AT5G06530
AT5G02600
AT2G37090
AT3G03860
AT2G27228
AT4G20440
AT3G44450
```
