## Supplementary material for "A comprehensive map of preferentially located motifs reveals distinct proximal *cis*-regulatory elements in plants": AATTATTT_containing_gene_set.txt

```
#Occurences of AATTATTT between 6 and 14 (positions relative to the transcription start site)
#128 sequences with AATTATTT in this interval
#0.62% of the sequences in promoter set with AATTATTT (set with 20573 sequences)
AT5G02260
AT1G73330
AT1G28580
AT3G49760
AT1G44608
AT4G37340
AT5G08080
AT5G25130
AT4G18596
AT2G37930
AT3G25860
AT5G57090
AT4G32640
AT1G70710
AT4G38960
AT1G34825
AT4G29700
AT5G52720
AT1G13320
AT1G69720
AT5G45960
AT1G61800
AT4G32190
AT1G70030
AT3G04640
AT4G13650
AT5G57400
AT3G02570
AT5G06340
AT3G20790
AT5G25250
AT5G66460
AT4G22290
AT2G22470
AT1G01090
AT2G41231
AT2G19810
AT1G20340
AT3G19380
AT3G09030
AT1G25290
AT1G29350
AT3G61630
AT1G52370
AT5G48520
AT4G38530
AT3G16670
AT1G17070
AT1G31460
AT4G29690
AT5G39510
AT3G62820
AT1G21866
AT2G32290
AT2G24270
AT4G11890
AT2G03750
AT5G01030
AT3G15500
AT1G34792
AT3G52660
AT3G48190
AT5G45370
AT1G30870
AT2G02960
AT4G21745
AT1G61093
AT1G34830
AT5G61030
AT1G04360
AT1G09794
AT5G35550
AT4G34050
AT1G01940
AT5G55310
AT3G26115
AT1G53100
AT5G02230
AT1G23205
AT2G45670
AT1G26796
AT4G15650
AT1G15310
AT1G52440
AT5G24310
AT5G56310
AT4G04960
AT2G47190
AT3G50740
AT3G24350
AT4G29300
AT2G33210
AT2G14540
AT1G15010
AT3G09970
AT5G26340
AT3G10520
AT1G31120
AT4G13230
AT3G48195
AT3G52820
AT1G26795
AT5G40090
AT5G10930
AT4G39670
AT5G20350
AT4G33980
AT5G42210
AT1G76890
AT1G14810
AT5G04680
AT3G24315
AT1G68510
AT5G39080
AT5G64520
AT1G01380
AT3G15620
AT1G13110
AT5G64250
AT5G45095
AT4G39740
AT1G21690
AT4G33180
AT1G68620
AT5G53650
AT5G13480
AT2G47760
AT1G34795
```
