## Supplementary material for "A comprehensive map of preferentially located motifs reveals distinct proximal *cis*-regulatory elements in plants": AATTC_containing_gene_set.txt

```
#Occurences of AATTC between -2 and 30 (positions relative to the transcription start site)
#2536 sequences with AATTC in this interval
#12.33% of the sequences in promoter set with AATTC (set with 20573 sequences)
AT1G09794
AT4G05150
AT3G59660
AT4G30200
AT5G47050
AT1G62510
AT5G51750
AT5G37310
AT5G44010
AT1G17100
AT5G58240
AT2G01990
AT4G14096
AT5G14600
AT5G67600
AT3G59680
AT3G18950
AT3G06220
AT4G24830
AT3G21770
AT3G04780
AT3G24760
AT3G13720
AT5G47620
AT3G22520
AT3G55230
AT4G12590
AT4G20390
AT3G02130
AT1G79310
AT1G05690
AT3G25440
AT5G38420
AT3G47290
AT1G17050
AT3G26932
AT2G32400
AT1G71697
AT1G12860
AT4G24740
AT5G49280
AT1G07260
AT1G19640
AT1G33410
AT3G20000
AT5G62740
AT5G13430
AT3G11745
AT2G22470
AT1G64590
AT1G54840
AT4G30540
AT5G65750
AT5G59520
AT4G27610
AT1G74940
AT4G26550
AT5G47310
AT1G63470
AT5G46430
AT3G61200
AT1G77520
AT5G42340
AT2G47510
AT4G37670
AT3G16857
AT1G63855
AT3G28715
AT5G15650
AT2G01980
AT5G64620
AT1G73410
AT1G75600
AT4G30050
AT1G79850
AT1G24405
AT1G48210
AT4G14103
AT2G04032
AT3G25740
AT5G62580
AT1G02260
AT4G18372
AT2G23670
AT5G26670
AT3G15356
AT4G14342
AT4G26250
AT1G61980
AT3G48680
AT1G29030
AT4G31540
AT5G50100
AT5G33320
AT3G10320
AT3G13670
AT4G21830
AT4G18990
AT3G51180
AT5G46360
AT3G45080
AT2G45500
AT4G13930
AT1G30000
AT2G44930
AT4G35070
AT4G28397
AT3G11200
AT5G54830
AT1G34110
AT2G19610
AT2G39705
AT3G02460
AT1G55207
AT3G45160
AT4G27830
AT1G66580
AT1G73830
AT1G68585
AT1G61900
AT4G25490
AT5G54780
AT3G02380
AT5G58090
AT2G48150
AT1G57870
AT3G15820
AT1G51070
AT2G21870
AT5G61190
AT2G22490
AT4G19840
AT4G23270
AT3G56720
AT2G41520
AT5G05190
AT1G76280
AT4G35550
AT1G77400
AT3G50770
AT3G13672
AT5G17380
AT5G14450
AT3G53560
AT2G16030
AT4G18960
AT2G35658
AT3G52900
AT3G22240
AT5G45680
AT1G19715
AT1G08050
AT2G19990
AT2G29140
AT2G37480
AT5G19670
AT2G39200
AT5G23960
AT2G29580
AT1G10588
AT1G31350
AT5G63710
AT2G43040
AT5G19940
AT1G29550
AT1G55080
AT2G22760
AT5G39830
AT2G19070
AT3G26050
AT5G48655
AT4G29800
AT1G12430
AT1G34780
AT2G46410
AT3G50110
AT5G24710
AT1G19720
AT1G26260
AT2G39270
AT4G00290
AT5G43100
AT3G61090
AT1G48440
AT5G04510
AT5G05520
AT2G03270
AT5G52050
AT5G55310
AT5G40380
AT4G22810
AT3G55710
AT5G37790
AT4G36580
AT5G54165
AT1G12830
AT1G54575
AT2G31160
AT4G10640
AT4G00550
AT3G57180
AT5G40382
AT3G26085
AT1G16020
AT1G27480
AT4G33980
AT3G57020
AT3G45130
AT1G69830
AT3G54410
AT3G27070
AT1G14030
AT3G52260
AT2G32440
AT3G03341
AT5G59040
AT1G52740
AT1G11160
AT2G25970
AT4G19350
AT2G40610
AT3G01360
AT3G50900
AT1G72740
AT5G14680
AT3G62570
AT1G09645
AT5G06130
AT1G64780
AT1G80730
AT4G20860
AT5G07780
AT1G26796
AT5G24850
AT5G46295
AT1G29690
AT5G53990
AT3G16460
AT4G37110
AT3G16050
AT2G34780
AT3G52820
AT1G49640
AT2G17250
AT5G41280
AT5G53140
AT1G48880
AT2G40000
AT1G66180
AT2G26180
AT2G41740
AT1G51080
AT5G62210
AT1G65486
AT3G54480
AT1G50732
AT1G06570
AT1G05150
AT1G52640
AT5G48010
AT1G15100
AT3G20450
AT3G11780
AT1G29400
AT5G23660
AT1G13060
AT4G20480
AT5G43170
AT4G36680
AT1G05020
AT2G24850
AT5G47850
AT2G26060
AT4G39070
AT4G24370
AT5G43300
AT5G38890
AT4G34240
AT4G27070
AT5G54180
AT3G20460
AT3G48890
AT3G53490
AT5G24470
AT1G38065
AT5G46140
AT3G19020
AT2G03190
AT5G19580
AT2G38365
AT1G75090
AT2G33790
AT3G49470
AT5G40950
AT1G29850
AT2G32290
AT1G53700
AT1G15700
AT3G05741
AT2G18876
AT1G53430
AT2G46930
AT5G25540
AT5G65800
AT5G23240
AT3G46280
AT3G28180
AT1G17160
AT1G04645
AT1G18140
AT1G72970
AT1G02720
AT1G32170
AT1G31870
AT4G37300
AT3G09800
AT4G37910
AT5G60570
AT2G34440
AT2G02500
AT1G53890
AT5G08060
AT1G52750
AT1G31500
AT1G11750
AT4G26555
AT1G11925
AT1G74410
AT5G57350
AT2G25830
AT5G51190
AT3G55910
AT5G65530
AT5G35080
AT1G51640
AT4G31170
AT3G02930
AT2G43030
AT4G28450
AT5G28900
AT2G24680
AT3G17470
AT3G07525
AT2G26280
AT2G21090
AT5G28650
AT1G02090
AT4G12710
AT5G51450
AT5G38550
AT4G11130
AT5G44750
AT1G63940
AT3G01500
AT1G03000
AT1G75190
AT5G22830
AT4G29540
AT3G09750
AT5G07520
AT2G47390
AT1G76950
AT2G34820
AT1G70900
AT1G35670
AT4G00890
AT3G27870
AT1G54290
AT2G43445
AT5G01290
AT1G51060
AT5G44920
AT1G31550
AT3G22170
AT3G07370
AT2G18600
AT1G26570
AT3G44680
AT1G71692
AT1G61050
AT4G18975
AT4G26650
AT1G61320
AT5G24520
AT5G05160
AT2G11000
AT5G22980
AT5G51620
AT4G35290
AT1G08590
AT3G30300
AT5G66590
AT5G08565
AT1G65180
AT5G13580
AT5G53550
AT2G27630
AT3G55120
AT3G42790
AT3G47720
AT5G01320
AT1G53840
AT4G34520
AT1G04400
AT4G35480
AT2G26080
AT1G69210
AT3G51110
AT2G21990
AT5G14950
AT4G13350
AT5G05750
AT4G12460
AT3G44590
AT4G34620
AT1G49630
AT5G17070
AT5G03850
AT1G48280
AT1G04635
AT2G42060
AT3G07660
AT5G25415
AT1G68540
AT4G32470
AT2G31730
AT1G61810
AT3G48740
AT5G01150
AT3G25597
AT2G32250
AT1G22300
AT1G24793
AT1G60160
AT1G14870
AT4G33770
AT4G17950
AT5G06430
AT5G01430
AT5G57670
AT5G56250
AT3G09085
AT3G17950
AT3G10930
AT4G18010
AT1G68110
AT3G13070
AT1G21140
AT1G63480
AT5G63090
AT4G22910
AT1G13410
AT3G50860
AT2G38170
AT5G02050
AT2G19530
AT2G35660
AT5G10750
AT1G66920
AT1G49240
AT2G38130
AT1G53620
AT2G38760
AT4G03110
AT1G45688
AT4G25010
AT2G45060
AT3G10560
AT1G56180
AT3G18080
AT3G47450
AT1G24062
AT3G59210
AT4G17810
AT1G05790
AT5G43440
AT5G24150
AT5G60800
AT1G43171
AT2G22510
AT1G13110
AT5G07370
AT2G03280
AT5G49015
AT2G34340
AT4G29050
AT1G52070
AT5G42420
AT1G54270
AT3G01680
AT3G28290
AT4G10330
AT3G44260
AT1G17800
AT1G65070
AT4G08810
AT2G30710
AT4G02200
AT2G38750
AT2G22830
AT2G43018
AT1G29980
AT4G26870
AT5G18420
AT3G26744
AT5G64530
AT5G40700
AT1G47670
AT4G07410
AT5G47090
AT5G55050
AT5G42800
AT5G38940
AT1G05830
AT3G44200
AT3G49410
AT1G16040
AT5G14100
AT3G12780
AT5G62410
AT5G48840
AT4G09490
AT3G63280
AT1G68990
AT1G29730
AT3G46620
AT3G19240
AT1G72220
AT4G19670
AT2G37240
AT5G65730
AT4G23290
AT5G21120
AT3G09670
AT1G07985
AT5G41130
AT5G40610
AT1G06070
AT1G75930
AT2G44120
AT1G33430
AT4G16050
AT3G50570
AT1G79900
AT1G53110
AT5G24610
AT4G30370
AT1G10585
AT2G21390
AT2G41380
AT5G22970
AT2G43060
AT3G54980
AT5G27380
AT4G37920
AT3G13480
AT1G07960
AT3G55400
AT1G19400
AT3G18640
AT3G63090
AT1G12770
AT3G06240
AT5G47700
AT4G01220
AT1G48260
AT1G32860
AT3G18710
AT1G05250
AT1G13370
AT1G75400
AT5G12280
AT5G61228
AT1G70700
AT5G57620
AT3G14440
AT1G41830
AT4G15030
AT5G42560
AT1G79570
AT3G57690
AT1G10740
AT3G07580
AT3G03370
AT1G03970
AT2G14760
AT2G23980
AT5G56710
AT2G23030
AT5G48385
AT4G27280
AT1G67760
AT4G38680
AT4G11280
AT4G15390
AT5G45480
AT3G11950
AT1G02970
AT1G38131
AT5G23190
AT1G32400
AT1G25240
AT3G20520
AT5G52250
AT3G11340
AT4G28260
AT4G30074
AT3G46950
AT3G05050
AT3G47200
AT4G17340
AT3G47610
AT5G27920
AT2G31940
AT3G55140
AT1G07660
AT1G14650
AT3G57520
AT1G67300
AT1G69550
AT2G25625
AT5G07572
AT1G72125
AT5G10810
AT4G15093
AT4G12760
AT3G23570
AT1G17470
AT4G36195
AT3G19260
AT5G56910
AT2G41490
AT1G15460
AT2G26730
AT1G59520
AT5G64905
AT2G43020
AT5G15760
AT3G18773
AT3G44010
AT4G23410
AT5G50050
AT4G20440
AT2G44670
AT1G29940
AT2G37470
AT4G38040
AT2G21430
AT5G16450
AT4G25640
AT5G57890
AT3G15358
AT5G07720
AT2G46770
AT3G58070
AT1G64065
AT3G24590
AT5G28080
AT2G23620
AT5G54350
AT4G04190
AT3G06320
AT4G17483
AT3G03160
AT5G46340
AT1G10540
AT1G63300
AT5G51950
AT1G06870
AT1G70520
AT5G04830
AT3G26570
AT4G32260
AT1G47485
AT2G33490
AT4G21070
AT1G65250
AT3G51420
AT1G01560
AT5G12050
AT4G23550
AT5G05490
AT1G74780
AT3G05760
AT2G35215
AT5G47880
AT3G51640
AT5G26160
AT5G05180
AT5G62620
AT1G76710
AT3G24800
AT2G47110
AT4G18905
AT2G23560
AT3G12587
AT1G61800
AT2G44690
AT3G59290
AT3G43833
AT3G44326
AT3G02060
AT2G35110
AT2G31370
AT2G18710
AT1G11200
AT3G05740
AT4G26750
AT4G18510
AT5G63100
AT4G10590
AT5G02220
AT1G54440
AT1G03950
AT3G49601
AT5G08560
AT1G06640
AT5G42060
AT3G10050
AT3G27700
AT2G16595
AT3G27770
AT3G55840
AT3G56410
AT5G19280
AT5G54580
AT3G24510
AT3G14000
AT2G35960
AT1G25210
AT5G08520
AT5G53400
AT3G58710
AT5G08510
AT1G72590
AT2G30750
AT4G26660
AT5G50700
AT1G12560
AT4G35140
AT1G19880
AT1G12820
AT4G35620
AT2G28305
AT3G03450
AT3G53010
AT1G17580
AT3G07770
AT5G67430
AT5G14140
AT4G33760
AT3G45210
AT5G51590
AT4G39320
AT5G58375
AT4G22160
AT1G16480
AT4G31390
AT3G16730
AT4G38410
AT2G28420
AT3G28210
AT1G08880
AT3G18390
AT1G19990
AT5G23140
AT1G31180
AT5G52550
AT5G22040
AT3G17250
AT5G15960
AT5G15050
AT5G06839
AT1G54100
AT5G15180
AT5G26820
AT2G30900
AT2G28370
AT1G53320
AT5G58380
AT4G18830
AT3G03180
AT2G24030
AT1G06290
AT1G19510
AT3G27809
AT3G26360
AT2G33840
AT5G42350
AT1G71820
AT2G01180
AT3G03360
AT1G69270
AT5G20290
AT3G59350
AT4G14040
AT3G45310
AT3G03050
AT1G03770
AT1G12520
AT1G55750
AT5G56900
AT3G12370
AT3G02530
AT5G44790
AT1G48110
AT1G27150
AT1G66530
AT1G48040
AT5G45340
AT3G13772
AT5G62980
AT1G74160
AT1G14000
AT4G25860
AT5G14290
AT3G56020
AT5G18140
AT2G31945
AT5G47350
AT5G62200
AT5G03470
AT3G05390
AT3G05490
AT5G03020
AT4G27420
AT4G19650
AT3G26420
AT1G58420
AT5G07990
AT2G21930
AT4G36570
AT1G02780
AT5G66680
AT1G25470
AT1G74900
AT3G19170
AT5G10760
AT3G18000
AT5G60410
AT3G23090
AT3G25870
AT5G64170
AT1G70000
AT1G62380
AT3G24080
AT1G49245
AT5G25940
AT5G45840
AT5G59360
AT5G58290
AT3G46180
AT1G01200
AT3G51160
AT3G43740
AT3G24650
AT1G65690
AT2G32130
AT4G36210
AT4G27000
AT1G70190
AT1G21310
AT4G23010
AT3G12920
AT5G04000
AT1G09450
AT5G45420
AT1G22015
AT3G01340
AT4G05520
AT3G50470
AT1G75010
AT3G63170
AT5G23280
AT1G49730
AT1G25145
AT1G22600
AT1G30380
AT5G17523
AT1G17140
AT1G14060
AT5G19440
AT5G33210
AT1G52500
AT5G48990
AT4G16070
AT3G17860
AT5G46810
AT1G04530
AT4G32930
AT5G02640
AT2G47590
AT5G51810
AT4G27020
AT5G03415
AT3G19450
AT2G22520
AT4G02500
AT5G38430
AT5G66675
AT5G16140
AT4G21940
AT4G31670
AT1G55840
AT4G23420
AT1G31460
AT1G21520
AT2G17150
AT4G22790
AT5G47430
AT3G08930
AT3G01800
AT1G77210
AT3G05190
AT4G25100
AT3G19553
AT3G60540
AT2G37290
AT5G59290
AT1G63500
AT1G05240
AT3G12980
AT2G47330
AT1G05870
AT5G19170
AT2G01670
AT3G53810
AT2G14045
AT5G44380
AT4G32910
AT1G06060
AT5G36940
AT2G46260
AT5G27750
AT4G00740
AT4G10770
AT5G11600
AT3G24830
AT1G52160
AT5G39330
AT1G73390
AT3G61790
AT5G51120
AT1G49435
AT5G50160
AT4G25630
AT5G62300
AT4G34390
AT5G66030
AT2G23430
AT4G34440
AT3G19520
AT5G13640
AT5G23750
AT2G45890
AT4G28730
AT4G08580
AT2G45770
AT2G32850
AT3G48185
AT3G02890
AT5G57685
AT5G57800
AT1G53025
AT2G22360
AT2G28085
AT3G12100
AT4G14870
AT3G44380
AT5G48320
AT1G55270
AT1G13380
AT1G15320
AT4G25230
AT4G09462
AT2G31560
AT4G14500
AT4G34720
AT3G10210
AT2G01250
AT4G36090
AT1G80690
AT3G15550
AT5G55440
AT4G35030
AT1G31817
AT3G49270
AT1G72640
AT1G72800
AT5G56290
AT5G24990
AT5G18660
AT3G10110
AT4G26480
AT1G70790
AT2G17560
AT4G12382
AT1G21395
AT5G41140
AT3G02570
AT4G33660
AT5G13070
AT1G74200
AT5G02850
AT1G24330
AT1G80420
AT5G60390
AT5G39320
AT4G29470
AT2G25420
AT5G37490
AT1G56260
AT3G18350
AT4G38960
AT2G26470
AT1G26815
AT5G42380
AT5G09910
AT5G56610
AT4G30450
AT5G66540
AT1G07240
AT1G49580
AT3G46550
AT1G63720
AT1G04610
AT1G77770
AT4G21010
AT5G08620
AT4G31620
AT1G21700
AT4G38700
AT5G09570
AT5G48790
AT4G38620
AT1G05960
AT1G05805
AT5G24060
AT5G38510
AT3G57480
AT1G21750
AT4G26140
AT4G01200
AT2G40760
AT3G03240
AT5G14360
AT4G10270
AT1G05860
AT3G60030
AT2G42885
AT3G21640
AT1G12550
AT3G12470
AT2G20495
AT3G53740
AT2G02180
AT5G20650
AT1G30680
AT4G03290
AT3G61820
AT5G44370
AT4G15120
AT4G12250
AT3G07230
AT2G37300
AT3G54290
AT4G20260
AT1G22840
AT4G18330
AT2G15280
AT3G10525
AT1G62981
AT4G29735
AT1G15190
AT5G01240
AT3G56040
AT2G18910
AT5G10695
AT4G14450
AT1G62280
AT4G27580
AT3G13340
AT4G28740
AT1G07980
AT4G28950
AT2G28100
AT2G04030
AT2G39480
AT3G47650
AT4G32480
AT4G28550
AT1G23340
AT4G36050
AT5G40645
AT1G76340
AT2G18850
AT3G06260
AT1G08480
AT1G65560
AT4G16500
AT3G02870
AT5G50210
AT3G55020
AT4G37150
AT5G58840
AT3G49940
AT5G27720
AT4G08480
AT4G22235
AT4G23885
AT5G06700
AT3G57800
AT1G05810
AT4G35725
AT2G16750
AT5G23400
AT5G64280
AT5G51350
AT3G02940
AT1G80260
AT5G15790
AT1G50930
AT1G26420
AT5G39730
AT5G61230
AT4G01600
AT4G11160
AT1G27565
AT2G32890
AT1G20960
AT3G58600
AT4G15700
AT5G64660
AT5G02740
AT5G54740
AT4G10280
AT5G47030
AT3G47010
AT2G46960
AT2G15310
AT1G12805
AT1G22900
AT5G03670
AT4G31840
AT5G64670
AT1G08670
AT3G29430
AT5G22850
AT1G10720
AT4G37880
AT2G06025
AT5G12880
AT2G31957
AT1G71850
AT2G19590
AT5G50740
AT3G01770
AT5G07430
AT1G77130
AT3G10080
AT5G67220
AT2G38465
AT3G48380
AT2G46690
AT3G19430
AT5G25100
AT1G29240
AT4G23130
AT5G23810
AT4G40050
AT5G06380
AT2G28890
AT5G50330
AT1G52260
AT5G14080
AT1G18080
AT5G57120
AT4G04790
AT1G62570
AT1G77490
AT5G45750
AT5G12360
AT1G15010
AT3G29760
AT4G08555
AT3G13227
AT1G54380
AT2G27770
AT3G55390
AT3G07195
AT5G02870
AT5G49880
AT3G59330
AT1G60930
AT5G47770
AT3G24310
AT2G42590
AT2G47360
AT5G45280
AT1G71100
AT4G04940
AT3G55280
AT4G37660
AT2G36060
AT3G27710
AT1G14860
AT1G27710
AT5G28050
AT3G19530
AT1G29450
AT4G22300
AT3G21230
AT5G56130
AT5G45300
AT3G48860
AT4G12240
AT2G36620
AT1G09995
AT1G11960
AT3G04110
AT3G18860
AT1G30540
AT1G10240
AT2G26440
AT1G56340
AT5G61770
AT3G50970
AT1G59870
AT1G56350
AT2G33350
AT5G60750
AT3G63310
AT1G52618
AT3G52990
AT5G59590
AT3G56130
AT5G35995
AT4G35450
AT1G68190
AT1G24095
AT4G29860
AT3G59020
AT4G01100
AT2G16660
AT1G79730
AT2G19900
AT5G62910
AT3G20480
AT1G73510
AT4G18730
AT4G37890
AT3G54660
AT1G12410
AT1G63750
AT3G53500
AT4G14790
AT2G36200
AT2G47810
AT2G24550
AT2G22900
AT4G15215
AT4G04340
AT2G25730
AT1G65820
AT2G36130
AT2G21050
AT2G37195
AT3G56800
AT1G59540
AT1G62820
AT1G26665
AT1G58280
AT2G37970
AT4G19030
AT4G34340
AT3G13870
AT1G30880
AT1G76460
AT1G02630
AT5G64920
AT1G21710
AT5G20240
AT1G73620
AT5G19060
AT3G28710
AT2G29050
AT1G30400
AT2G15860
AT4G00700
AT5G05570
AT1G29025
AT2G46970
AT1G27520
AT4G00670
AT1G42980
AT1G30170
AT3G62720
AT4G02280
AT2G47070
AT1G33800
AT1G05210
AT5G63010
AT5G45720
AT2G02910
AT2G43650
AT5G63370
AT3G11580
AT3G09310
AT5G48980
AT3G61410
AT4G39400
AT5G01880
AT2G41225
AT5G64410
AT1G62180
AT1G71865
AT1G07020
AT2G17240
AT5G63750
AT4G39490
AT3G24982
AT1G74720
AT1G69370
AT4G13650
AT1G80230
AT2G46780
AT2G43560
AT3G04820
AT5G04680
AT2G20150
AT2G33210
AT3G49370
AT2G18980
AT4G22340
AT4G04850
AT4G25400
AT5G60050
AT4G35060
AT4G00100
AT1G02640
AT3G58780
AT4G17490
AT1G01140
AT5G17580
AT4G32880
AT4G33585
AT5G50860
AT4G18100
AT4G18380
AT1G10747
AT4G18130
AT2G02810
AT4G31810
AT2G26840
AT1G45163
AT3G53690
AT3G02555
AT5G16950
AT1G64670
AT4G23110
AT4G32720
AT4G26940
AT5G10270
AT3G47300
AT5G58600
AT4G29690
AT4G33880
AT5G24310
AT5G25570
AT5G16010
AT2G47210
AT4G10430
AT2G34357
AT5G04330
AT2G19710
AT4G37060
AT5G44005
AT5G19510
AT3G59890
AT5G11200
AT2G20610
AT4G10310
AT5G14110
AT3G22380
AT5G25050
AT1G43790
AT1G04980
AT2G16430
AT3G49050
AT5G09350
AT1G27695
AT3G06530
AT1G61250
AT5G27620
AT1G72480
AT3G56920
AT2G15290
AT3G54190
AT1G62010
AT3G54510
AT3G08010
AT4G00050
AT2G31955
AT3G04070
AT2G18240
AT3G52780
AT5G51460
AT1G68800
AT2G44180
AT1G71990
AT3G04640
AT1G17870
AT5G23170
AT2G35330
AT5G15210
AT2G04845
AT3G49390
AT1G52680
AT3G23370
AT1G08985
AT3G22070
AT5G10830
AT1G07000
AT2G35750
AT5G03880
AT5G66985
AT5G03740
AT1G06030
AT3G21370
AT3G27170
AT1G61640
AT4G09030
AT1G02145
AT4G28890
AT5G11380
AT5G20550
AT3G17670
AT1G32530
AT5G35560
AT5G23870
AT1G07630
AT2G34420
AT3G19780
AT4G00080
AT2G15440
AT1G47128
AT5G56030
AT2G21180
AT5G09220
AT5G63980
AT2G36080
AT3G46750
AT2G42350
AT2G26070
AT2G31570
AT2G06200
AT1G33811
AT2G47610
AT1G25472
AT3G07890
AT4G14900
AT4G38100
AT1G08210
AT1G50280
AT2G33845
AT3G14620
AT2G31340
AT2G19600
AT1G60710
AT4G09810
AT3G16420
AT5G40500
AT5G55960
AT3G01920
AT1G09820
AT1G30240
AT5G25760
AT4G31990
AT5G24090
AT2G36490
AT2G06520
AT5G13860
AT5G16170
AT1G11180
AT4G27620
AT3G18870
AT4G27910
AT1G78590
AT1G18360
AT5G24105
AT1G16390
AT3G11710
AT5G48910
AT1G22985
AT5G16660
AT1G22510
AT2G23100
AT1G05760
AT1G14200
AT2G37478
AT1G15000
AT2G27580
AT2G26210
AT4G27652
AT5G45710
AT1G75710
AT5G25250
AT2G22980
AT4G36970
AT5G11980
AT3G49640
AT5G02130
AT3G57300
AT5G63460
AT5G19990
AT5G24430
AT2G39710
AT4G16620
AT1G74470
AT5G41740
AT3G12590
AT1G01820
AT1G23830
AT5G45010
AT5G41070
AT5G27540
AT5G40590
AT3G17580
AT3G25690
AT5G47570
AT4G19070
AT5G26749
AT4G33666
AT3G55270
AT3G19130
AT3G09090
AT3G06860
AT2G34630
AT4G34420
AT2G28105
AT2G39580
AT2G15327
AT4G04870
AT5G35480
AT3G19980
AT3G50310
AT5G13480
AT5G44640
AT1G28335
AT1G63990
AT3G45190
AT5G43210
AT4G00355
AT2G02960
AT3G48050
AT2G44840
AT2G44370
AT3G24500
AT5G06530
AT2G27775
AT4G09800
AT4G37450
AT1G10500
AT3G20360
AT2G34930
AT2G15050
AT3G09350
AT3G47690
AT2G06420
AT5G07070
AT5G25475
AT1G33750
AT5G47970
AT5G22140
AT2G01490
AT3G14960
AT1G75620
AT1G60650
AT2G06000
AT1G29070
AT2G05710
AT3G09900
AT1G07640
AT1G05120
AT2G13100
AT4G18593
AT3G61350
AT5G02550
AT4G15802
AT3G62422
AT2G32900
AT3G46810
AT3G02900
AT5G07120
AT3G54540
AT1G16510
AT2G23790
AT3G17710
AT5G39550
AT2G28090
AT4G33440
AT3G18470
AT2G37440
AT4G19370
AT3G24100
AT2G33793
AT1G26250
AT4G13690
AT5G42520
AT3G53770
AT5G45370
AT3G13620
AT1G53750
AT5G41670
AT1G62020
AT5G20940
AT4G14200
AT5G56325
AT5G46280
AT1G34180
AT1G54700
AT1G73010
AT3G56030
AT4G13750
AT1G78050
AT1G59218
AT3G18300
AT2G26270
AT4G13195
AT5G65240
AT3G44490
AT1G70290
AT1G20810
AT1G50840
AT2G45130
AT1G69850
AT4G15270
AT5G27360
AT2G36800
AT1G18560
AT2G47800
AT3G18295
AT1G21390
AT3G03860
AT1G23820
AT4G09650
AT4G18890
AT5G61530
AT1G65730
AT1G05320
AT1G29179
AT3G20470
AT2G07560
AT5G32470
AT5G66005
AT2G21140
AT1G62750
AT5G57520
AT2G45540
AT5G27150
AT3G58760
AT3G12720
AT1G11130
AT1G61780
AT1G05340
AT4G06676
AT1G01305
AT5G14700
AT2G33847
AT5G35210
AT1G65985
AT3G12550
AT1G67250
AT5G17020
AT5G12150
AT3G18900
AT3G05400
AT5G61220
AT3G45960
AT1G78370
AT5G47230
AT1G30475
AT5G55430
AT5G40870
AT1G02410
AT3G19970
AT3G46970
AT5G61010
AT2G45310
AT1G20130
AT5G25080
AT3G09922
AT1G73590
AT3G52810
AT1G28310
AT5G49760
AT2G17590
AT4G19570
AT2G03090
AT4G34555
AT1G75340
AT3G62460
AT3G01630
AT1G68620
AT1G25054
AT3G57890
AT3G05380
AT3G51930
AT3G62840
AT3G48610
AT5G60170
AT5G20935
AT1G61620
AT2G32930
AT3G15780
AT1G22210
AT1G51020
AT1G68130
AT1G76050
AT2G22040
AT1G03790
AT5G35970
AT3G24530
AT1G18520
AT2G40540
AT2G04190
AT1G29390
AT2G38240
AT3G10640
AT1G77140
AT5G41360
AT2G32885
AT4G07990
AT2G32680
AT1G30350
AT4G19110
AT4G39660
AT4G29720
AT4G13615
AT2G31180
AT5G20110
AT1G23550
AT1G65490
AT4G10040
AT5G20250
AT2G22870
AT1G02150
AT2G17870
AT3G28500
AT1G32225
AT3G56580
AT4G00450
AT1G01310
AT5G41260
AT1G18350
AT3G06470
AT1G13770
AT3G20910
AT3G05155
AT4G21060
AT3G29770
AT3G15620
AT3G57530
AT1G70895
AT2G33700
AT3G22845
AT3G56170
AT3G20240
AT1G69180
AT1G11470
AT5G33370
AT3G59530
AT3G23050
AT3G28540
AT5G41910
AT3G58020
AT3G03970
AT3G25573
AT2G43270
AT1G08040
AT2G45880
AT5G55120
AT2G41410
AT5G09260
AT1G73560
AT1G80060
AT1G09190
AT1G11310
AT2G34640
AT4G22240
AT1G05720
AT4G02220
AT1G45170
AT2G24820
AT3G11430
AT2G37025
AT1G19300
AT2G45480
AT5G56940
AT3G58730
AT5G23080
AT5G67160
AT1G42430
AT1G51630
AT5G57770
AT3G56480
AT2G44350
AT2G30770
AT1G17720
AT4G13590
AT4G19870
AT3G49670
AT1G33340
AT5G17310
AT5G03870
AT1G63420
AT5G09870
AT5G53580
AT5G07110
AT1G49450
AT4G32940
AT3G52110
AT1G52695
AT2G17470
AT3G56850
AT1G49140
AT5G06910
AT5G09410
AT1G73700
AT1G10820
AT5G17550
AT4G23350
AT2G46370
AT1G26460
AT4G11010
AT3G55060
AT2G15580
AT4G15563
AT3G14670
AT2G39518
AT1G45180
AT2G36695
AT5G06260
AT5G28630
AT5G36230
AT4G20325
AT5G66490
AT2G47190
AT2G39350
AT3G62420
AT5G39570
AT1G04690
AT5G51300
AT5G52380
AT4G19430
AT5G41220
AT1G76270
AT5G52910
AT4G39100
AT1G52905
AT5G20870
AT5G04960
AT3G49307
AT5G50260
AT5G65250
AT3G16870
AT3G23810
AT5G46680
AT3G19330
AT1G77250
AT3G58130
AT5G40280
AT5G03290
AT5G30510
AT1G22030
AT5G16970
AT5G45410
AT1G45015
AT2G33385
AT1G12570
AT1G14180
AT3G01513
AT5G66110
AT5G47940
AT4G13266
AT5G51680
AT4G27400
AT4G38430
AT5G67170
AT2G07180
AT5G12980
AT4G00170
AT5G06390
AT3G11800
AT5G53980
AT3G46600
AT4G24310
AT3G57750
AT1G45249
AT4G38092
AT3G59520
AT3G28300
AT3G27906
AT5G03520
AT5G18550
AT5G65650
AT3G54170
AT1G72280
AT3G62660
AT3G16860
AT1G75335
AT5G56090
AT1G28700
AT2G44980
AT3G62600
AT3G18760
AT2G43070
AT4G02530
AT3G20420
AT1G23330
AT1G16300
AT1G20440
AT1G18630
AT3G13180
AT5G38690
AT3G25040
AT5G43320
AT1G03630
AT1G27650
AT1G23670
AT2G19190
AT4G33300
AT3G11520
AT3G11760
AT5G42910
AT2G19470
AT5G08000
AT1G28960
AT5G52547
AT5G56750
AT3G06580
AT2G25620
AT3G09162
AT1G27130
AT1G53730
AT5G63990
AT1G67830
AT4G37870
AT4G10890
AT3G51410
AT4G02195
AT5G08350
AT5G43140
AT1G48120
AT1G68238
AT5G22550
AT5G51740
AT1G72980
AT2G36110
AT4G12480
AT5G49555
AT3G62950
AT4G10550
AT4G10840
AT3G23830
AT1G79020
AT4G36110
AT2G25680
AT1G32580
AT4G10210
AT4G40042
AT3G27503
AT1G09530
AT4G32650
AT2G01660
AT5G59700
AT2G43220
AT3G51080
AT5G01100
AT2G06040
AT1G60985
AT2G31580
AT3G53900
AT5G51940
AT1G70710
AT4G15396
AT4G19500
AT2G23840
AT5G43500
AT3G59600
AT4G15620
AT5G37830
AT4G22560
AT3G52610
AT5G05090
AT2G30960
AT5G23910
AT1G68180
AT3G12685
AT3G59845
AT5G23575
AT1G62225
AT5G52020
AT2G39370
AT4G39740
AT1G50620
AT5G39860
AT3G48520
AT3G49580
AT5G59180
AT3G44550
AT3G02190
AT2G26190
AT2G44330
AT5G63150
AT2G40390
AT1G67440
AT1G71940
AT2G26100
AT2G06645
AT3G59000
AT2G42910
AT1G73840
AT1G29120
AT2G35100
AT1G19397
AT2G27310
AT3G18310
AT3G44160
AT2G40280
AT3G55040
AT2G43790
AT4G28540
AT1G64610
AT1G17780
AT1G62730
AT4G31920
AT3G48340
AT5G56740
AT2G33360
AT1G53100
AT3G54930
AT2G34840
AT5G37770
AT1G62400
AT2G31610
AT3G03010
AT1G21651
AT3G22410
AT5G52530
AT1G08520
AT2G17660
AT1G31820
AT5G49525
AT5G18060
AT1G33260
AT3G18910
AT3G06410
AT3G62820
AT4G26720
AT1G54040
AT5G19750
AT3G17240
AT3G04520
AT5G58170
AT5G17350
AT4G29870
AT3G07570
AT3G54130
AT1G68980
AT3G58990
AT5G56570
AT5G25260
AT3G51740
AT1G12610
AT1G26840
AT2G40711
AT5G20160
AT2G46200
AT5G62710
AT4G14920
AT1G60850
AT1G23100
AT4G19940
AT1G48175
AT5G09800
AT5G01780
AT2G21600
AT1G33520
AT2G47020
AT5G64130
AT3G10610
AT3G55620
AT5G20450
AT1G09910
AT5G63920
AT3G05970
AT5G66440
AT1G26300
AT1G23110
AT5G64110
AT3G59770
AT5G66950
AT5G40390
AT1G60970
AT2G34870
AT5G52200
AT5G63120
AT1G61240
AT1G14690
AT4G02130
AT1G12390
AT1G49780
AT3G03740
AT1G72830
AT3G15640
AT2G40650
AT5G07670
AT5G66310
AT5G03555
AT5G54140
AT2G47760
AT1G64500
AT5G55500
AT4G15415
AT2G27150
AT5G51130
AT1G21610
AT2G07795
AT1G65190
AT2G33420
AT5G66760
AT1G02030
AT4G33410
AT1G32900
AT3G01780
AT4G12400
AT1G18860
AT5G37350
AT2G31670
AT3G25165
AT2G03640
AT2G43640
AT1G18950
AT4G24770
AT3G27925
AT5G46400
AT5G53050
AT1G25083
AT1G52440
AT4G24940
AT2G25840
AT1G03103
AT1G15750
AT2G26010
AT3G26090
AT2G45530
AT3G58150
AT3G18030
AT1G20100
AT3G51010
AT1G28240
AT3G14340
AT1G80040
AT1G63680
AT5G57300
AT4G19050
AT3G43110
AT5G65070
AT3G27150
AT2G07040
AT4G25530
AT5G03140
AT1G20065
AT3G57450
AT3G22275
AT5G64370
AT5G01050
AT2G01905
AT1G15780
AT5G10410
AT2G13840
AT3G10460
AT1G56080
AT1G76120
AT1G72930
AT4G08240
AT4G08670
AT2G38400
AT2G26520
AT5G08050
AT3G08940
AT5G21130
AT4G26960
AT4G30210
AT2G28610
AT4G01950
AT2G31800
AT3G43660
AT5G35930
AT1G09980
AT5G46720
AT2G25490
AT5G11160
AT1G76170
AT2G04900
AT5G05360
AT4G22350
AT1G70210
AT2G01710
AT4G00490
AT5G28740
AT2G14290
AT3G08500
AT3G13410
AT3G61180
AT2G19480
AT2G41415
AT1G48460
AT4G33140
AT3G14110
AT3G07180
AT1G57620
AT3G09410
AT5G54148
AT5G58720
AT5G67130
AT3G24690
AT3G44120
AT5G67450
AT3G26590
AT1G62170
AT2G24050
AT1G22400
AT1G34770
AT5G59750
AT3G13740
AT1G53870
AT1G18160
AT3G63140
AT3G25990
AT4G34990
AT1G30070
AT5G56260
AT3G10060
AT1G15350
AT5G40020
AT2G27810
AT3G47520
AT2G40475
AT5G59500
AT3G05500
AT2G45260
AT3G26180
AT5G18650
AT1G68700
AT5G48600
AT5G10946
AT3G14100
AT2G04830
AT1G54850
AT3G50240
AT4G34530
AT5G24680
AT1G62110
AT1G17070
AT5G22650
AT5G25360
AT1G11608
AT1G72130
AT1G69030
AT5G38700
AT2G39050
AT1G48610
AT4G26470
AT1G10280
AT4G32490
AT3G19340
AT1G48160
AT1G80640
AT3G62120
AT1G20200
AT1G79590
AT3G28080
AT3G18980
AT3G17998
AT4G16460
AT1G20450
AT1G52825
AT1G32050
AT5G17570
AT1G03600
AT2G39740
AT4G16210
AT4G26200
AT3G09032
AT4G28020
AT3G15770
AT1G23205
AT4G04080
AT4G31510
AT2G25300
AT4G26760
AT3G57490
AT5G06850
AT5G02100
AT4G35500
AT2G28860
AT2G31305
AT4G24750
AT1G50940
AT4G11655
AT1G11840
AT2G45200
AT5G57220
AT2G18960
AT2G27160
AT5G44980
AT5G01500
AT2G20270
AT4G31340
AT4G22890
AT1G54550
AT3G27060
AT5G37480
AT1G71890
AT1G80050
AT2G17720
AT2G37860
AT1G80740
AT3G49080
AT4G10925
AT3G50350
AT4G21926
AT5G58100
AT3G45280
AT5G56050
AT3G56620
AT1G49660
AT3G01940
AT4G26190
AT1G61950
AT5G54067
AT2G17970
AT2G33775
AT3G10980
AT3G53630
AT3G55920
AT1G54730
AT5G50565
AT5G44610
AT2G18420
AT5G16260
AT2G20490
AT4G15820
AT5G01160
AT3G07040
AT3G05770
AT3G04810
AT3G52700
AT1G13250
AT4G24570
AT2G36370
AT5G42030
AT3G57990
AT3G10120
AT1G15690
AT3G52105
AT2G40113
AT5G49660
AT1G48130
AT1G62040
AT3G46630
AT3G61290
AT5G64840
AT3G44670
AT2G46180
AT2G23540
AT1G55805
AT2G38550
AT3G11590
AT5G16190
AT3G20920
AT5G17000
AT3G14410
AT5G02530
AT2G40600
AT3G56680
AT4G17800
AT3G07860
AT2G27980
AT2G34480
AT3G09680
AT2G47940
AT5G61880
AT3G57330
AT5G17890
AT1G69070
AT5G54310
AT1G05577
AT1G04830
AT1G48100
AT3G05060
AT1G30870
AT3G01620
AT5G39865
AT1G50140
AT2G26975
AT1G62640
AT2G18700
AT3G10730
AT5G37740
AT1G69790
AT1G10270
AT3G23210
AT5G48380
AT4G27657
AT5G42770
AT1G25580
AT3G13100
AT5G43690
AT3G56860
AT5G43920
AT1G30250
AT5G04820
AT1G18370
AT2G26750
AT4G15730
AT1G23030
AT3G28857
AT3G05660
AT5G26760
AT2G18360
AT3G02750
AT3G26740
AT1G53800
AT2G19110
AT4G20870
AT3G59670
AT4G33220
AT4G29240
AT5G40760
AT1G24070
AT1G68520
AT5G49620
AT5G45900
AT5G57590
AT2G22970
AT5G51220
AT2G27180
AT4G33467
AT5G45760
AT1G49650
AT4G16530
AT5G15390
AT5G65320
AT4G18920
AT3G63180
AT1G07340
AT1G17180
AT3G52905
AT5G53390
AT5G47070
AT5G50850
AT1G75860
AT3G60200
AT5G52552
AT3G41762
AT3G61980
AT1G19396
AT2G26760
AT1G64580
AT3G51050
AT1G61120
AT5G42050
AT1G51913
AT2G39250
AT5G67300
AT2G29950
AT3G26660
AT3G45780
AT1G66250
AT1G31360
AT1G60260
AT3G23700
AT1G76820
AT1G05850
AT1G18600
AT2G03120
AT2G06510
AT5G10840
AT4G22830
AT2G21850
AT1G09270
AT5G56670
AT2G31650
AT3G05150
AT1G01910
AT2G33860
AT5G64420
AT5G58140
AT3G46780
AT4G19420
AT4G30600
AT5G46070
AT3G54580
AT3G01550
AT2G40810
AT5G42790
AT1G75500
AT2G41870
AT5G07970
AT3G61160
AT1G31812
AT1G32950
AT4G35180
AT5G54062
AT4G37710
AT1G16000
AT1G01650
AT2G23340
AT4G28580
AT3G21220
AT5G43010
AT2G47750
AT1G74055
AT5G41960
AT1G72470
AT2G28350
AT5G39970
AT4G32050
AT1G76210
AT3G11660
AT1G16920
AT5G51440
AT5G57230
```
