## Supplementary material for "A comprehensive map of preferentially located motifs reveals distinct proximal *cis*-regulatory elements in plants": AATTCAA_containing_gene_set.txt

```
#Occurences of AATTCAA between -82 and 23 (positions relative to the transcription start site)
#1245 sequences with AATTCAA in this interval
#6.05% of the sequences in promoter set with AATTCAA (set with 20573 sequences)
AT3G47290
AT1G21110
AT3G29430
AT4G20390
AT3G27940
AT1G67300
AT2G20950
AT5G17050
AT5G07450
AT4G21590
AT3G10930
AT3G45240
AT4G35580
AT3G52480
AT3G12587
AT4G22212
AT3G10060
AT1G80850
AT4G29930
AT5G62410
AT3G58350
AT4G14360
AT5G60250
AT5G27750
AT5G01430
AT1G52720
AT2G17900
AT1G35180
AT3G19470
AT4G25010
AT2G19800
AT4G29330
AT5G57280
AT1G60650
AT5G22830
AT5G47350
AT2G35760
AT1G69800
AT1G72200
AT3G07930
AT3G18570
AT1G47830
AT5G52200
AT1G29440
AT2G22980
AT3G05490
AT5G06000
AT5G47500
AT1G45230
AT3G23880
AT1G29390
AT5G58090
AT1G24170
AT1G43171
AT1G78170
AT4G13670
AT3G62050
AT2G26580
AT3G06470
AT4G15030
AT2G25830
AT5G01560
AT4G08330
AT2G39480
AT5G26850
AT4G10890
AT1G56710
AT5G32470
AT3G55100
AT1G60800
AT2G22530
AT5G56530
AT3G17710
AT1G05820
AT2G43030
AT5G03230
AT5G15970
AT5G55990
AT2G39340
AT3G07480
AT2G43270
AT3G15030
AT1G78320
AT3G55700
AT1G73430
AT5G02780
AT2G26310
AT5G08050
AT4G29750
AT1G22900
AT2G20520
AT5G61880
AT5G51460
AT1G14230
AT1G27150
AT3G18980
AT4G13260
AT1G06060
AT2G13650
AT1G01470
AT3G07720
AT4G19030
AT1G63780
AT1G12410
AT4G04870
AT1G64530
AT1G29070
AT5G54590
AT3G28917
AT4G19610
AT2G33385
AT4G34570
AT1G02205
AT1G68320
AT4G35550
AT4G00160
AT4G33610
AT1G61090
AT5G58787
AT5G18840
AT1G14520
AT2G16600
AT3G57062
AT1G22300
AT4G25080
AT1G64300
AT3G28210
AT2G21450
AT3G27700
AT3G13860
AT5G59970
AT5G05970
AT3G12100
AT3G52810
AT2G38170
AT2G19590
AT5G04370
AT5G63150
AT2G32250
AT2G04845
AT3G09350
AT1G22985
AT4G24830
AT3G58150
AT1G08490
AT1G80700
AT5G59610
AT3G15605
AT4G10620
AT1G32580
AT2G21780
AT4G32810
AT4G20930
AT3G11020
AT3G07170
AT3G49940
AT3G13430
AT5G41070
AT5G11600
AT1G18750
AT5G39865
AT4G02030
AT3G08980
AT2G34770
AT2G27430
AT4G03320
AT5G02530
AT4G32830
AT1G04890
AT5G45830
AT2G34820
AT4G02530
AT5G23240
AT5G51560
AT5G47590
AT2G17640
AT1G71820
AT3G24460
AT3G13180
AT5G17020
AT1G19080
AT1G77630
AT3G10815
AT1G70000
AT1G50140
AT3G29400
AT3G56050
AT4G20050
AT5G56220
AT1G75920
AT3G25165
AT5G46020
AT3G07390
AT2G25680
AT3G28200
AT2G16018
AT1G71865
AT5G06760
AT1G62240
AT1G03780
AT1G30380
AT1G03740
AT4G18440
AT1G59910
AT5G25250
AT5G37010
AT3G51410
AT4G15475
AT1G63680
AT4G31130
AT4G30840
AT2G35605
AT4G17510
AT1G19180
AT3G06770
AT4G12240
AT5G24520
AT1G12000
AT5G67340
AT5G07120
AT4G08790
AT1G12775
AT1G61160
AT1G48740
AT5G13710
AT3G08640
AT3G07580
AT1G20890
AT5G52810
AT3G22220
AT2G44940
AT3G20070
AT1G31550
AT3G23810
AT2G40760
AT2G02630
AT1G70600
AT3G43740
AT4G03110
AT5G03510
AT1G62110
AT4G17090
AT4G15000
AT1G45221
AT1G07450
AT4G26960
AT3G57620
AT2G41835
AT1G20200
AT5G45760
AT1G22070
AT3G04110
AT2G27980
AT1G01140
AT1G06640
AT5G27150
AT4G27435
AT5G21120
AT5G57920
AT3G02380
AT3G11730
AT1G10865
AT1G78050
AT5G19920
AT1G23820
AT5G24830
AT5G23660
AT2G46960
AT3G23325
AT2G33170
AT5G59150
AT1G31710
AT4G35840
AT4G16990
AT5G09880
AT2G04235
AT5G11412
AT5G14000
AT2G43650
AT3G11340
AT1G61620
AT4G30920
AT2G01490
AT5G66005
AT1G52420
AT3G27200
AT3G47440
AT5G63490
AT1G04830
AT3G02030
AT5G11630
AT1G80550
AT5G45410
AT3G55280
AT1G31810
AT1G71130
AT5G59810
AT4G20360
AT5G47070
AT5G05520
AT5G16480
AT5G11070
AT2G32790
AT4G34960
AT4G00080
AT3G18310
AT5G21130
AT2G06420
AT3G43790
AT1G27330
AT5G36470
AT3G08930
AT2G16400
AT1G72650
AT2G41720
AT3G62550
AT2G41231
AT3G55710
AT1G28190
AT1G74340
AT1G19090
AT5G66540
AT5G67160
AT3G01513
AT1G51080
AT5G50050
AT4G32600
AT4G02720
AT5G51740
AT4G22830
AT4G15360
AT3G23000
AT5G41810
AT5G58120
AT5G41620
AT5G63750
AT5G16170
AT1G31180
AT5G63520
AT3G61350
AT2G42300
AT5G61605
AT5G08110
AT1G52618
AT3G09930
AT1G29951
AT4G14200
AT5G06850
AT1G35670
AT3G46600
AT5G13070
AT5G50570
AT2G28020
AT5G05270
AT1G41830
AT3G45030
AT3G44670
AT5G10150
AT1G23330
AT5G19380
AT5G46570
AT1G28560
AT3G18030
AT1G47710
AT1G60930
AT5G05210
AT5G52260
AT1G02820
AT5G67430
AT1G61730
AT2G42230
AT5G51040
AT2G05790
AT1G10270
AT2G45700
AT1G49840
AT5G56260
AT5G50100
AT5G11500
AT4G36210
AT1G61350
AT1G64640
AT5G08520
AT1G24095
AT5G39340
AT4G39130
AT3G03590
AT4G15735
AT2G42060
AT5G38510
AT3G44450
AT3G44490
AT2G43850
AT5G41790
AT1G33410
AT1G24880
AT2G20890
AT1G52280
AT2G42810
AT1G70290
AT4G31880
AT3G46610
AT2G04830
AT2G28350
AT1G04920
AT2G26290
AT2G24285
AT4G36570
AT3G08890
AT4G31170
AT2G39740
AT5G45550
AT3G23870
AT3G10960
AT3G20100
AT5G37850
AT5G15600
AT1G29952
AT1G52340
AT1G62610
AT5G62760
AT2G44980
AT1G26250
AT1G78700
AT5G38290
AT1G62980
AT3G54580
AT2G47770
AT1G78810
AT4G31820
AT4G13200
AT1G11580
AT4G39910
AT3G09360
AT5G46070
AT1G19990
AT3G28550
AT1G65250
AT2G04031
AT1G11900
AT1G13380
AT1G63855
AT5G14950
AT3G08550
AT5G53350
AT5G20040
AT4G09040
AT1G13410
AT2G17870
AT2G26190
AT4G28025
AT4G32820
AT4G34870
AT5G51810
AT3G45310
AT5G11380
AT1G17960
AT4G02350
AT4G38510
AT1G47820
AT3G01920
AT3G60540
AT2G43800
AT1G13580
AT1G61980
AT5G35980
AT5G60170
AT2G31710
AT5G22970
AT1G75640
AT3G59520
AT2G23100
AT5G67450
AT1G67865
AT1G14900
AT5G39320
AT5G17930
AT4G22235
AT2G42070
AT1G62040
AT3G46590
AT5G01230
AT1G75280
AT4G10040
AT3G62360
AT2G43020
AT2G31730
AT5G52880
AT4G31510
AT1G01820
AT3G24500
AT3G20300
AT2G20320
AT5G01450
AT5G02820
AT5G67330
AT3G61600
AT4G28730
AT4G20860
AT3G50040
AT5G04420
AT3G17465
AT3G20820
AT1G20100
AT3G25770
AT4G10613
AT3G24690
AT5G17630
AT1G22050
AT5G62630
AT3G07525
AT1G76500
AT4G34530
AT1G18140
AT1G29910
AT1G54440
AT4G18050
AT3G05430
AT3G06620
AT1G13220
AT1G03000
AT1G06570
AT5G05750
AT5G33370
AT2G34640
AT5G12320
AT1G61770
AT2G27770
AT2G17030
AT5G06839
AT1G05690
AT4G26580
AT5G55600
AT5G07475
AT1G24793
AT5G64440
AT4G30530
AT2G22520
AT4G25130
AT3G61415
AT3G62422
AT5G44410
AT1G26795
AT1G71930
AT2G16390
AT3G18640
AT1G29690
AT3G26200
AT3G46990
AT2G47110
AT1G67410
AT4G15520
AT1G75810
AT1G04010
AT2G40050
AT3G13690
AT4G30550
AT3G48530
AT3G58710
AT4G30600
AT5G15760
AT2G35960
AT3G14520
AT5G25080
AT2G36070
AT5G14100
AT4G11521
AT3G16857
AT5G63770
AT3G28140
AT5G49060
AT5G38850
AT3G18250
AT1G11925
AT2G45070
AT1G55480
AT2G03740
AT5G64660
AT3G04970
AT4G29940
AT2G46360
AT3G57890
AT1G19450
AT5G39830
AT1G69850
AT1G02090
AT2G34280
AT4G08670
AT1G12310
AT1G63700
AT3G63280
AT5G20350
AT3G45242
AT1G21670
AT1G69070
AT4G29690
AT3G51890
AT2G20010
AT4G02500
AT1G63480
AT1G70710
AT1G80110
AT3G05670
AT1G23110
AT4G23430
AT4G02195
AT5G40610
AT5G03290
AT1G05350
AT5G58840
AT2G21070
AT1G80360
AT5G48000
AT1G30530
AT4G18010
AT1G25145
AT5G56790
AT4G37890
AT1G49245
AT3G22330
AT4G38180
AT2G40000
AT4G01150
AT4G39490
AT1G75140
AT4G24090
AT2G22905
AT5G54062
AT5G66050
AT3G10460
AT2G38400
AT4G38460
AT1G15620
AT5G58380
AT3G56800
AT1G30250
AT2G31610
AT3G51120
AT1G76160
AT1G12830
AT2G03620
AT3G05280
AT4G23660
AT1G56350
AT3G62110
AT2G23520
AT2G22510
AT1G75940
AT1G22370
AT5G04020
AT2G36290
AT1G21680
AT2G41680
AT1G23590
AT3G63290
AT5G16840
AT5G45370
AT1G04400
AT3G15620
AT1G01230
AT1G53163
AT2G21180
AT3G04290
AT3G18300
AT3G56730
AT2G01990
AT4G18422
AT3G03050
AT1G55207
AT1G74650
AT1G78430
AT2G20330
AT2G02120
AT5G07230
AT1G69790
AT1G13370
AT1G62305
AT1G03220
AT4G29120
AT2G04032
AT2G43018
AT3G63050
AT1G80865
AT1G45223
AT1G72480
AT5G03110
AT1G80050
AT2G05230
AT3G09880
AT5G19940
AT3G13227
AT3G49270
AT2G24030
AT2G20465
AT1G35580
AT2G36710
AT3G57160
AT3G26360
AT3G52610
AT5G03680
AT4G17810
AT2G40620
AT4G18600
AT5G42030
AT3G17820
AT3G57490
AT5G13825
AT5G20120
AT1G59900
AT3G53350
AT3G44380
AT5G48120
AT1G13340
AT3G13229
AT4G35500
AT5G44380
AT1G50040
AT1G24360
AT2G15430
AT4G37910
AT3G59600
AT2G44370
AT5G01490
AT3G52820
AT1G05210
AT4G29870
AT1G30610
AT3G62420
AT2G31500
AT5G13990
AT1G78830
AT3G11990
AT3G18880
AT4G09610
AT4G24530
AT3G19690
AT1G29900
AT5G64260
AT3G16780
AT1G03150
AT1G72730
AT1G01305
AT5G18480
AT1G26460
AT3G05190
AT1G16570
AT4G14450
AT1G45190
AT1G62020
AT3G02860
AT3G57120
AT3G01325
AT3G56720
AT4G04880
AT4G21930
AT5G56980
AT4G10590
AT2G43460
AT5G24620
AT1G79020
AT2G42770
AT4G33860
AT5G15930
AT4G33920
AT1G27850
AT3G01680
AT4G33220
AT3G45880
AT1G26180
AT4G20870
AT5G20180
AT3G46950
AT1G77525
AT5G26820
AT4G38495
AT5G55120
AT3G57470
AT3G60420
AT5G46580
AT4G39240
AT5G33340
AT4G21610
AT5G13590
AT4G18980
AT5G41761
AT2G44490
AT1G61640
AT4G37670
AT1G09530
AT2G22690
AT1G73550
AT4G36680
AT2G28710
AT2G17010
AT1G74710
AT5G66920
AT5G20160
AT3G60950
AT1G79050
AT2G45800
AT5G38160
AT1G24575
AT1G17950
AT5G11920
AT2G30933
AT1G26550
AT5G50740
AT5G41260
AT5G15850
AT1G11100
AT4G09800
AT3G18720
AT3G08990
AT4G02070
AT3G55740
AT1G21970
AT5G64670
AT3G18910
AT1G55760
AT1G76210
AT2G39270
AT3G16420
AT1G03840
AT3G19350
AT1G29950
AT1G23030
AT3G50760
AT2G47900
AT4G31230
AT2G44120
AT4G09460
AT5G47010
AT1G24470
AT5G08180
AT5G08510
AT2G33350
AT4G21500
AT2G24050
AT2G32190
AT1G18773
AT3G49390
AT5G43440
AT5G28630
AT1G10720
AT3G56680
AT5G39730
AT2G47380
AT5G21950
AT5G44790
AT5G43850
AT4G00290
AT2G19600
AT2G22122
AT1G54350
AT5G01470
AT5G07990
AT5G44160
AT3G28345
AT1G15690
AT5G14090
AT5G64360
AT2G33150
AT1G21395
AT1G70730
AT4G26140
AT4G37235
AT2G26400
AT1G68240
AT4G37510
AT2G17360
AT2G28230
AT2G29500
AT4G19185
AT1G11200
AT4G13615
AT2G47140
AT1G28310
AT3G05800
AT3G06300
AT1G22080
AT2G15860
AT1G34790
AT1G03160
AT3G11670
AT3G08030
AT3G17580
AT5G67220
AT5G16453
AT3G61410
AT3G58990
AT5G15790
AT3G18870
AT5G26260
AT4G31840
AT1G48175
AT1G61810
AT5G47850
AT2G05250
AT5G27238
AT3G56920
AT3G09090
AT5G23960
AT3G48360
AT4G13750
AT1G33760
AT2G46910
AT3G02430
AT3G22900
AT1G12440
AT2G02148
AT5G62770
AT2G31510
AT2G41360
AT5G05800
AT5G52220
AT5G40480
AT4G20940
AT4G12910
AT1G71990
AT2G02515
AT2G43040
AT3G61820
AT2G34730
AT3G63090
AT2G32220
AT5G01960
AT1G18260
AT2G30390
AT5G46520
AT1G55370
AT5G50760
AT3G23700
AT5G47940
AT1G65580
AT1G25054
AT1G51070
AT3G13610
AT2G40475
AT1G75720
AT2G04680
AT3G61910
AT1G22510
AT2G25220
AT1G74240
AT5G51450
AT1G48110
AT3G54980
AT1G47740
AT1G19270
AT3G46810
AT1G67000
AT1G70895
AT5G45440
AT2G35530
AT2G37300
AT2G47070
AT1G63300
AT3G46620
AT2G45960
AT5G54770
AT1G74770
AT3G54660
AT2G26100
AT1G55805
AT5G52070
AT2G38060
AT2G27490
AT3G10320
AT5G49320
AT5G01390
AT2G35610
AT3G03300
AT1G06070
AT4G25090
AT2G15280
AT5G04830
AT3G52760
AT3G51930
AT3G25805
AT5G13580
AT3G60780
AT3G59660
AT4G33240
AT1G62820
AT2G39100
AT3G13060
AT3G07090
AT4G38680
AT3G01770
AT4G38100
AT1G63650
AT1G04635
AT5G17000
AT2G42950
AT4G03290
AT3G19050
AT4G09810
AT1G72820
AT4G21960
AT3G04460
AT2G27310
AT5G42050
AT3G22240
AT2G33480
AT1G23410
AT1G74230
AT1G14170
AT5G63020
AT3G51110
AT1G25210
AT2G30770
AT1G76950
AT3G56690
AT3G45140
AT1G54850
AT1G18600
AT1G22400
AT4G30230
AT3G09050
AT3G02940
AT5G46720
AT2G02490
AT3G27150
AT4G25120
AT5G02500
AT5G47250
AT3G13677
AT4G02340
AT3G53180
AT5G51620
AT1G54890
AT1G22210
AT3G21570
AT3G46030
AT5G24710
AT4G18596
AT1G13310
AT2G02070
AT5G55480
AT2G37195
AT1G67760
AT1G13570
AT1G18740
AT5G63860
AT5G54260
AT1G08140
AT4G33980
AT2G23890
AT2G43630
AT5G41100
AT1G04390
AT4G06634
AT5G05820
AT4G09680
AT5G17220
AT5G34885
AT3G20450
AT2G06025
AT2G19610
AT4G37470
AT3G26580
AT2G02810
AT1G14200
AT3G53110
AT3G28223
AT5G11320
AT5G57290
AT4G20000
AT1G09460
AT5G15510
AT1G18560
AT1G53890
AT5G13800
AT2G43620
AT5G43790
AT4G08300
AT5G26690
AT5G04110
AT3G26050
AT2G31800
AT2G26550
AT1G14860
AT3G18450
AT1G29640
AT2G18040
AT5G23900
AT5G23590
AT5G46690
AT1G18160
AT4G27910
AT4G14790
AT1G78310
AT5G43910
AT3G08010
AT3G46700
AT1G10280
AT3G52130
AT5G40970
AT5G56325
AT5G56740
AT3G57990
AT1G71450
AT5G07420
AT1G48170
AT3G03770
AT1G11470
AT5G13630
AT1G48410
AT2G45695
AT3G01490
AT4G38092
AT5G04510
AT1G75010
AT1G67400
AT3G11520
AT4G00231
AT2G18910
AT1G48880
AT1G70520
AT5G54780
AT2G41410
AT1G18335
AT3G22440
AT1G10670
AT1G30810
AT1G78020
AT4G15270
AT2G40745
AT5G46640
AT3G04350
AT5G47230
AT5G66052
AT4G18060
AT1G27510
AT2G35070
AT3G26560
AT2G30950
AT1G07725
AT4G15650
AT4G18100
AT2G30960
AT3G59845
AT5G02590
AT2G41870
AT2G37470
AT4G24560
AT3G03160
AT2G14530
AT1G61900
AT1G11130
AT1G72630
AT1G07860
AT1G26796
AT5G59450
AT1G23760
AT5G07572
AT4G36470
AT2G22475
AT4G37250
AT2G27775
AT5G41960
AT1G22015
AT5G04870
AT1G76010
AT5G51750
AT4G02430
AT1G19980
AT2G04560
AT4G16530
AT4G18990
AT2G31345
AT1G68430
AT3G22200
AT3G62410
AT4G12825
AT3G08000
AT4G25730
AT4G30410
AT1G23400
AT1G72210
AT5G45030
AT1G09155
AT1G66920
AT2G44180
AT1G75580
AT3G57690
AT1G06090
AT5G35405
AT3G58940
AT1G28280
AT4G13110
AT5G63840
AT5G22820
AT5G25390
AT2G38360
AT5G59420
AT1G44350
AT3G09630
AT4G32280
AT4G36180
AT3G53740
AT3G05580
AT3G59110
AT5G40550
AT5G48385
AT5G59430
AT1G11210
AT5G60120
AT1G56170
AT3G01800
AT5G03870
AT4G02090
AT1G71680
AT3G03060
AT3G43110
AT3G06150
AT1G60970
AT1G54550
AT3G20290
AT1G71310
AT1G56330
AT5G55132
AT3G25655
AT5G58510
AT4G16650
AT4G16700
AT5G13860
AT5G05600
AT1G52360
AT4G18905
AT5G55960
AT4G28850
AT2G18790
AT1G75840
AT1G48100
AT5G67260
AT3G47450
AT3G09310
AT5G08010
AT2G42140
AT5G48840
AT2G32280
AT5G52010
AT3G44680
AT1G49380
```
