## Supplementary material for "A comprehensive map of preferentially located motifs reveals distinct proximal *cis*-regulatory elements in plants": AATTCAAA_containing_gene_set.txt

```
#Occurences of AATTCAAA between -109 and 35 (positions relative to the transcription start site)
#747 sequences with AATTCAAA in this interval
#3.63% of the sequences in promoter set with AATTCAAA (set with 20573 sequences)
AT2G41720
AT1G34790
AT3G63290
AT5G58380
AT2G47900
AT1G14520
AT4G26580
AT3G18030
AT1G45223
AT4G08850
AT1G03150
AT5G22550
AT3G01680
AT3G57062
AT4G32060
AT2G27310
AT1G20700
AT3G55100
AT5G63750
AT3G26932
AT5G15760
AT1G71130
AT1G79610
AT5G58020
AT5G11600
AT3G49270
AT2G06420
AT1G68120
AT3G48380
AT3G16870
AT1G70895
AT4G20860
AT4G28950
AT5G33370
AT2G41410
AT1G29910
AT5G14270
AT3G16780
AT5G40480
AT3G04950
AT5G57920
AT3G17240
AT3G61410
AT1G67810
AT1G68810
AT4G22235
AT2G45880
AT3G52760
AT3G04110
AT3G45140
AT1G24575
AT3G09090
AT5G46020
AT2G33570
AT4G29940
AT1G22890
AT4G18596
AT2G45060
AT3G56720
AT3G60540
AT2G47380
AT1G49560
AT5G04110
AT4G22230
AT5G25250
AT1G65730
AT4G14790
AT1G10270
AT5G60170
AT5G17630
AT1G71310
AT1G22050
AT2G26400
AT4G14200
AT5G60250
AT4G37510
AT3G51890
AT5G13590
AT2G04235
AT3G49390
AT4G33440
AT5G50260
AT1G03770
AT1G08140
AT2G40050
AT3G11990
AT4G33050
AT1G45190
AT1G51080
AT2G47110
AT3G14230
AT1G23330
AT3G17350
AT5G57300
AT1G19090
AT2G20520
AT4G10590
AT5G01420
AT3G15210
AT2G20465
AT4G30530
AT1G05350
AT4G24240
AT5G58960
AT5G19380
AT3G01325
AT1G63300
AT4G26520
AT4G23493
AT1G30610
AT4G29120
AT3G12587
AT5G19940
AT1G02950
AT1G71990
AT3G53490
AT2G26190
AT5G58510
AT2G35960
AT1G31180
AT1G73430
AT5G37830
AT1G03840
AT5G07230
AT5G24620
AT2G31500
AT1G71820
AT4G24940
AT5G47590
AT1G04400
AT5G62760
AT5G36940
AT5G01390
AT4G37670
AT2G01670
AT2G16385
AT2G04830
AT4G31820
AT3G18880
AT5G34885
AT2G41870
AT3G13690
AT5G01450
AT2G38530
AT1G33760
AT5G55600
AT5G50720
AT5G43790
AT1G75810
AT1G10250
AT5G54780
AT4G25080
AT1G63855
AT4G22212
AT1G17690
AT2G43460
AT2G48121
AT2G15050
AT5G55960
AT5G08565
AT2G25830
AT5G46070
AT4G31510
AT5G39865
AT5G13800
AT2G30770
AT1G66390
AT2G19600
AT3G05490
AT2G32250
AT4G17680
AT3G07195
AT3G21570
AT2G31081
AT1G29690
AT3G02555
AT4G18100
AT4G21960
AT3G17710
AT2G21450
AT5G64260
AT2G22980
AT1G60930
AT1G05210
AT3G58940
AT5G67260
AT1G79050
AT5G06000
AT5G08520
AT1G48410
AT1G09530
AT3G11520
AT5G15790
AT5G13990
AT5G67330
AT5G04830
AT5G58270
AT4G28850
AT3G11730
AT3G03300
AT2G37300
AT5G59350
AT1G68430
AT5G58375
AT1G68320
AT1G33410
AT1G05820
AT4G33610
AT1G51070
AT1G28280
AT2G40000
AT5G46720
AT1G02205
AT2G25220
AT3G25805
AT5G63860
AT3G55880
AT3G16420
AT1G61620
AT4G21480
AT2G31800
AT3G07930
AT5G49320
AT5G46690
AT1G67300
AT5G51620
AT2G05580
AT3G52820
AT3G18300
AT5G47720
AT2G44180
AT5G23890
AT5G10240
AT3G63280
AT5G02530
AT3G48340
AT1G63310
AT4G02530
AT1G35180
AT4G16695
AT1G78050
AT5G11320
AT1G77525
AT5G41620
AT2G30950
AT2G04032
AT5G41960
AT3G09880
AT3G06770
AT3G55710
AT5G07420
AT1G13370
AT5G01490
AT5G51810
AT3G07720
AT2G30933
AT5G50740
AT2G07180
AT5G03870
AT3G18450
AT5G11630
AT4G32280
AT4G32080
AT1G22985
AT2G36070
AT4G09680
AT5G05290
AT2G34820
AT2G04845
AT3G51120
AT2G42810
AT5G63150
AT2G18910
AT1G22080
AT5G41070
AT2G04680
AT4G23130
AT5G67320
AT2G31730
AT2G21780
AT1G11100
AT4G20870
AT5G55507
AT3G51110
AT2G28020
AT3G18720
AT3G52480
AT2G47770
AT3G02430
AT5G58090
AT1G76160
AT5G02520
AT3G09930
AT1G54460
AT5G64530
AT1G19980
AT1G24390
AT2G46040
AT1G67400
AT3G54580
AT5G59820
AT2G28350
AT1G55805
AT1G45230
AT2G26290
AT3G04970
AT2G45800
AT5G27750
AT1G07450
AT1G03780
AT3G48360
AT5G26760
AT5G17000
AT1G03160
AT4G18600
AT1G68110
AT5G15850
AT1G64300
AT3G09900
AT3G19690
AT5G15510
AT3G62050
AT4G18593
AT2G32930
AT1G21390
AT4G24740
AT2G41360
AT3G13430
AT1G07090
AT5G01230
AT1G02090
AT4G31920
AT4G13110
AT5G56530
AT2G16018
AT5G22830
AT5G44410
AT1G79020
AT1G06570
AT5G17050
AT2G42770
AT1G23830
AT1G78320
AT3G49940
AT3G44380
AT1G80850
AT1G80360
AT1G22400
AT5G35405
AT5G63770
AT3G50830
AT2G32790
AT3G11340
AT1G09350
AT3G46600
AT2G46960
AT4G33220
AT1G69850
AT5G54067
AT1G14250
AT1G24095
AT5G63520
AT5G48000
AT2G29580
AT3G46610
AT1G08480
AT4G10613
AT4G12910
AT5G08180
AT2G06040
AT5G66920
AT5G39320
AT5G64770
AT1G61640
AT2G27490
AT4G35500
AT3G05800
AT3G02940
AT1G68260
AT2G47140
AT4G19185
AT1G75280
AT1G06640
AT4G16700
AT4G04870
AT3G22200
AT1G26550
AT1G05690
AT4G09040
AT3G18570
AT5G23960
AT3G10460
AT1G06090
AT3G25655
AT4G27435
AT2G37760
AT5G03380
AT1G65820
AT2G38360
AT5G12920
AT5G03110
AT1G24360
AT1G65580
AT1G10280
AT1G11925
AT5G38160
AT4G12250
AT3G09630
AT5G38850
AT5G20660
AT4G08300
AT2G43640
AT1G22070
AT2G43850
AT4G31880
AT1G14230
AT2G26080
AT3G19470
AT4G09460
AT3G57490
AT5G55120
AT5G66650
AT5G52830
AT5G64670
AT3G18282
AT5G04870
AT4G20910
AT1G18740
AT3G45030
AT4G24920
AT5G05800
AT2G06025
AT4G23430
AT5G59970
AT4G08330
AT3G10930
AT4G04880
AT4G09610
AT3G16980
AT3G56690
AT3G29430
AT3G62360
AT1G61900
AT1G49230
AT4G37470
AT5G05760
AT3G13227
AT1G76210
AT5G52160
AT3G25130
AT3G02170
AT1G21970
AT2G22122
AT1G27150
AT2G14760
AT3G61600
AT3G46810
AT3G18310
AT1G45221
AT1G21110
AT5G01430
AT3G07090
AT1G04830
AT1G18260
AT4G19610
AT4G25010
AT3G27200
AT4G01220
AT1G72220
AT4G27070
AT1G19180
AT4G31840
AT5G48840
AT5G19110
AT5G40550
AT1G20890
AT1G62980
AT5G52260
AT1G24170
AT5G48385
AT5G17020
AT3G21950
AT1G14170
AT4G39240
AT5G12320
AT1G22900
AT3G46990
AT2G18790
AT4G21590
AT2G43620
AT1G18160
AT4G25090
AT2G36710
AT1G29120
AT5G22820
AT3G47440
AT1G64640
AT3G15620
AT5G39510
AT4G18010
AT3G07170
AT5G45410
AT1G03000
AT4G32320
AT1G29440
AT3G08680
AT3G03060
AT1G31500
AT1G25250
AT3G48530
AT1G77720
AT1G26795
AT3G23000
AT1G75930
AT5G57280
AT1G30475
AT1G80680
AT5G24860
AT2G31945
AT3G25950
AT1G60700
AT2G02550
AT4G06634
AT5G21130
AT4G35580
AT5G53350
AT3G51410
AT1G08120
AT5G20040
AT4G24090
AT2G26180
AT5G49410
AT3G13060
AT5G06760
AT4G37235
AT4G39070
AT1G75940
AT3G46950
AT4G29050
AT3G61350
AT2G25680
AT1G73550
AT2G41680
AT5G54260
AT5G61605
AT1G66630
AT1G55480
AT3G54980
AT2G02810
AT3G61415
AT4G22758
AT4G38510
AT2G05753
AT2G34730
AT5G35170
AT5G58840
AT1G10940
AT2G31610
AT3G01920
AT4G12240
AT1G01820
AT4G22830
AT1G36370
AT3G26080
AT1G65690
AT3G18870
AT3G53350
AT1G26180
AT3G59845
AT3G27940
AT3G09350
AT5G54770
AT1G01305
AT3G15030
AT3G62600
AT3G15605
AT1G50040
AT5G48410
AT5G13580
AT3G13860
AT5G62290
AT4G29680
AT3G60780
AT1G80865
AT2G39100
AT1G16080
AT4G02350
AT1G76500
AT3G16730
AT1G54890
AT1G26796
AT4G39130
AT1G17745
AT4G15802
AT5G56790
AT1G67760
AT1G69070
AT4G33770
AT5G05600
AT5G27150
AT1G52618
AT1G35670
AT2G19610
AT3G60850
AT5G38450
AT3G52610
AT2G20890
AT3G44670
AT1G62020
AT1G18140
AT4G32600
AT5G03520
AT1G55207
AT4G37890
AT4G37660
AT1G49720
AT1G45215
AT3G56680
AT1G17960
AT5G15930
AT5G44160
AT2G32340
AT2G15860
AT3G06150
AT4G02090
AT3G59110
AT1G80260
AT2G16390
AT4G29690
AT4G24340
AT1G52280
AT2G32190
AT5G13630
AT4G30410
AT4G26140
AT1G11470
AT3G46620
AT3G24690
AT4G10500
AT5G49060
AT3G23810
AT4G18905
AT5G05520
AT2G21070
AT3G61190
AT1G33240
AT1G63500
AT1G08810
AT3G05430
AT5G02820
AT4G22505
AT3G01490
AT3G06620
AT5G59450
AT3G59660
AT5G05350
AT4G29930
AT1G64628
AT2G26550
AT2G28230
AT1G63680
AT1G66430
AT2G16400
AT2G19146
AT5G21120
AT3G28550
AT4G27730
AT3G60950
AT1G79360
AT1G80700
AT3G20070
AT5G26260
AT1G07725
AT1G60800
AT1G28560
AT1G71692
AT1G31175
AT3G62550
AT1G13570
AT5G65410
AT5G45370
AT1G63700
AT3G27060
AT1G13410
AT2G31510
AT2G04031
AT5G08510
AT5G66052
AT2G42230
AT3G07580
AT2G01990
AT2G37195
AT3G23805
AT2G19800
AT1G08490
AT1G29900
AT3G50970
AT1G63780
AT2G42140
AT1G23030
AT1G04920
AT5G62300
AT5G08050
AT2G29500
AT5G50630
AT2G05840
AT1G07950
AT1G14860
AT4G27790
AT5G41761
AT3G08030
AT4G02030
AT5G05750
AT4G35550
AT4G20930
AT1G55760
AT2G01490
AT1G52420
AT4G16650
AT1G08360
AT5G22970
AT2G35760
AT2G29400
AT1G56330
AT2G40475
AT4G20940
AT4G02430
AT5G04020
AT5G62440
AT2G03620
AT1G54350
AT1G64630
AT5G44380
AT1G42970
AT1G30810
AT1G23820
AT5G25160
AT3G17120
AT3G50040
AT3G25770
AT5G57290
AT4G08620
AT5G22545
AT3G28140
AT5G54062
AT3G05580
AT2G38170
```
