## Supplementary material for "A comprehensive map of preferentially located motifs reveals distinct proximal *cis*-regulatory elements in plants": AATTCAAT_containing_gene_set.txt

```
#Occurences of AATTCAAT between 13 and 28 (positions relative to the transcription start site)
#74 sequences with AATTCAAT in this interval
#0.36% of the sequences in promoter set with AATTCAAT (set with 20573 sequences)
AT3G27700
AT3G01513
AT2G44370
AT1G31550
AT1G01560
AT1G21395
AT3G59020
AT5G56260
AT2G19530
AT1G14200
AT4G08670
AT4G27910
AT3G02380
AT1G11180
AT5G47070
AT2G22900
AT2G40390
AT4G26960
AT3G01770
AT5G44010
AT4G13750
AT4G24570
AT3G57490
AT1G68540
AT1G25145
AT4G00290
AT5G45760
AT4G39490
AT3G59520
AT5G23190
AT2G33385
AT2G34640
AT2G27980
AT5G64840
AT3G62422
AT4G15030
AT3G10320
AT1G25054
AT1G23100
AT3G56580
AT4G25490
AT4G00080
AT1G60650
AT5G39730
AT4G17810
AT3G18910
AT5G14950
AT2G46780
AT5G05190
AT5G64110
AT1G01140
AT3G59600
AT3G62420
AT2G24030
AT5G46295
AT4G30370
AT1G74470
AT5G07070
AT1G29070
AT3G59330
AT5G50565
AT1G80730
AT3G27150
AT5G46720
AT2G21180
AT1G41830
AT3G51930
AT3G25165
AT2G44670
AT1G54040
AT4G19030
AT1G25210
AT5G11380
AT5G61880
```
