## Supplementary material for "A comprehensive map of preferentially located motifs reveals distinct proximal *cis*-regulatory elements in plants": AATTCAT_containing_gene_set.txt

```
#Occurences of AATTCAT between -10 and 41 (positions relative to the transcription start site)
#551 sequences with AATTCAT in this interval
#2.68% of the sequences in promoter set with AATTCAT (set with 20573 sequences)
AT1G10747
AT5G45550
AT2G27630
AT3G51930
AT3G10912
AT1G18350
AT1G23330
AT3G15820
AT1G08520
AT3G51420
AT5G67370
AT4G39320
AT3G14440
AT2G36370
AT2G24030
AT5G37360
AT5G10760
AT1G52680
AT2G46960
AT1G09270
AT2G23840
AT1G49780
AT3G08990
AT1G38065
AT3G09680
AT4G14342
AT3G54480
AT5G27620
AT4G35060
AT5G44005
AT1G32050
AT3G58770
AT1G60710
AT4G19420
AT5G51680
AT1G73640
AT1G65730
AT1G77400
AT1G05810
AT4G26480
AT4G22790
AT1G80050
AT1G47485
AT3G11780
AT1G62305
AT3G52260
AT1G20760
AT5G65730
AT1G30000
AT1G78590
AT3G24530
AT2G36070
AT3G50760
AT5G52540
AT2G42885
AT4G19370
AT3G50110
AT4G37450
AT5G35560
AT2G21180
AT4G01100
AT5G06839
AT3G05370
AT1G65985
AT1G57870
AT5G21120
AT5G49880
AT1G03770
AT4G33980
AT4G27830
AT4G26650
AT3G16870
AT1G74780
AT1G03103
AT2G33845
AT5G47700
AT5G01880
AT3G48610
AT1G76120
AT4G22810
AT5G46080
AT4G02020
AT1G07985
AT4G20325
AT1G56260
AT1G31820
AT2G07180
AT4G09350
AT4G26960
AT5G40760
AT1G58030
AT3G04600
AT1G08050
AT4G27420
AT5G42250
AT1G34792
AT3G18310
AT1G34770
AT1G27500
AT5G16000
AT3G50770
AT1G05240
AT3G11590
AT5G07430
AT1G13370
AT3G62460
AT5G39570
AT3G53900
AT4G19550
AT1G17050
AT4G33467
AT5G38510
AT5G19280
AT1G14060
AT2G01680
AT1G35230
AT1G26300
AT1G06250
AT5G66450
AT3G07525
AT3G46620
AT2G01250
AT1G32530
AT3G55040
AT1G17580
AT4G18330
AT5G52050
AT1G52260
AT1G79730
AT5G38120
AT5G23280
AT3G14000
AT2G38460
AT2G33790
AT5G27380
AT5G02740
AT2G23620
AT2G10931
AT2G20270
AT1G73655
AT5G47435
AT5G63920
AT5G56570
AT1G30475
AT5G47770
AT4G29540
AT3G02940
AT3G24760
AT3G50650
AT3G02070
AT2G21380
AT1G55330
AT1G02145
AT1G10588
AT2G06420
AT4G15415
AT1G60550
AT5G24150
AT2G23560
AT1G45688
AT1G45015
AT2G19060
AT1G16705
AT2G45540
AT5G01150
AT3G61670
AT5G14360
AT2G43445
AT3G43660
AT2G17030
AT1G17800
AT3G14670
AT4G04340
AT2G17720
AT2G40610
AT3G47010
AT5G48175
AT4G35540
AT1G65560
AT5G43140
AT3G06720
AT3G12470
AT5G35220
AT5G41130
AT5G22040
AT3G22845
AT1G33430
AT3G02190
AT2G34420
AT1G72970
AT2G29950
AT3G02493
AT4G18470
AT1G75620
AT2G16750
AT4G28030
AT5G19850
AT3G19553
AT5G24710
AT3G28180
AT3G56040
AT2G21600
AT5G37660
AT3G09032
AT5G42750
AT5G65240
AT5G64420
AT5G65750
AT1G69370
AT1G21680
AT4G33140
AT5G35995
AT1G18360
AT5G08690
AT5G42765
AT3G18350
AT1G11572
AT4G35500
AT5G27420
AT1G60270
AT2G43230
AT1G62040
AT2G42940
AT5G49030
AT5G60890
AT3G25573
AT5G23740
AT5G54350
AT1G62010
AT4G39400
AT2G22360
AT1G01780
AT4G28740
AT1G09190
AT5G24850
AT1G06290
AT5G35210
AT3G56410
AT1G34825
AT2G36650
AT1G08250
AT4G21926
AT2G41410
AT5G08270
AT1G28060
AT2G42910
AT1G34830
AT4G26370
AT4G08580
AT4G25240
AT5G46360
AT1G45163
AT3G06260
AT3G47870
AT1G34795
AT1G57620
AT1G61810
AT4G11521
AT5G28020
AT5G52530
AT5G52547
AT5G07110
AT5G12480
AT1G29690
AT3G18300
AT5G45480
AT1G64960
AT2G32890
AT3G47200
AT3G12920
AT3G44740
AT5G66290
AT2G25680
AT4G27280
AT2G22760
AT2G06510
AT5G17890
AT3G07890
AT4G25020
AT5G05780
AT2G26210
AT1G72420
AT3G06530
AT2G19990
AT1G61000
AT2G39140
AT3G45780
AT3G56030
AT1G52200
AT5G05460
AT3G10050
AT3G51180
AT1G02630
AT5G25540
AT4G28550
AT1G02410
AT1G48610
AT1G05805
AT5G46150
AT1G19530
AT5G18060
AT4G36680
AT5G10980
AT1G17720
AT3G11950
AT3G12550
AT3G19020
AT2G41070
AT3G50310
AT4G09300
AT1G67830
AT2G18710
AT1G05250
AT5G53990
AT2G32290
AT2G25625
AT5G08350
AT5G53400
AT3G12000
AT5G63710
AT3G09540
AT3G57180
AT3G27906
AT1G36180
AT2G34510
AT4G37890
AT5G19170
AT2G20150
AT1G08480
AT3G25410
AT5G50850
AT1G72280
AT5G12280
AT3G46970
AT2G01660
AT4G07410
AT3G10910
AT3G09780
AT4G04850
AT5G07120
AT3G11620
AT2G42350
AT5G54250
AT4G31390
AT1G18600
AT4G19570
AT2G44820
AT3G11430
AT2G17150
AT3G01360
AT1G38131
AT3G19330
AT3G02490
AT5G20110
AT5G22550
AT4G23885
AT5G35080
AT1G80060
AT2G32600
AT1G49050
AT5G64670
AT5G55630
AT5G03415
AT4G19870
AT1G22900
AT1G61120
AT3G44260
AT1G29850
AT5G66950
AT4G00670
AT3G62720
AT5G42800
AT2G42510
AT4G08590
AT3G26180
AT5G55170
AT1G09450
AT3G25690
AT2G36400
AT1G66760
AT2G44350
AT3G25597
AT5G66675
AT4G15802
AT4G08900
AT1G62510
AT4G09462
AT2G37970
AT1G63990
AT5G05190
AT3G55020
AT1G12390
AT5G38180
AT1G80420
AT4G38040
AT5G48520
AT1G48260
AT2G44520
AT2G40000
AT2G47360
AT5G17550
AT1G18520
AT4G17810
AT1G55080
AT4G11160
AT4G31340
AT3G23830
AT3G48470
AT5G20450
AT2G03090
AT3G11340
AT3G03970
AT4G25100
AT2G47070
AT4G35070
AT1G75190
AT2G26470
AT5G46340
AT1G68320
AT5G50050
AT5G65650
AT4G11280
AT1G18630
AT1G50732
AT1G27565
AT1G54330
AT4G28580
AT4G19350
AT5G02750
AT5G10410
AT5G23750
AT2G26280
AT4G10770
AT2G29540
AT2G43235
AT5G43920
AT1G22210
AT2G15860
AT3G20480
AT1G54840
AT1G08570
AT2G16430
AT2G31957
AT1G04530
AT3G11520
AT2G30310
AT1G49660
AT1G47610
AT4G34720
AT3G58070
AT3G13670
AT3G20470
AT1G26570
AT3G20020
AT3G10320
AT2G44360
AT3G44510
AT1G32170
AT2G18240
AT1G05210
AT2G30900
AT1G52740
AT5G35970
AT3G57020
AT2G36060
AT5G03670
AT5G65390
AT2G30710
AT1G50280
AT1G74970
AT5G58600
AT5G64905
AT2G33430
AT3G07230
AT1G05120
AT1G79590
AT2G18700
AT4G22560
AT3G11800
AT2G43960
AT1G70510
AT3G59080
AT2G22520
AT3G28150
AT3G22110
AT1G26815
AT5G67170
AT5G07720
AT3G53010
AT3G03450
AT2G35670
AT3G21230
AT5G56750
AT1G73830
AT1G29940
AT1G53110
AT1G10750
AT4G23010
AT3G50990
AT1G09645
AT5G65320
AT5G15802
AT5G52910
AT2G06025
AT3G61980
AT3G12930
AT5G43210
AT5G08060
AT3G06220
AT3G10980
AT2G45530
AT3G51010
AT5G64620
AT5G02100
AT3G03240
AT4G32050
AT1G30070
AT4G27652
AT5G48240
AT1G21150
AT3G54250
AT2G35215
AT1G74200
AT1G52750
AT4G19840
AT2G42900
AT1G48970
AT4G08930
AT1G65180
AT3G56060
AT2G22870
AT3G19340
AT2G06000
AT4G32490
AT5G66985
AT4G18890
AT4G26470
AT3G09770
AT5G41800
AT4G21460
AT4G08670
AT5G18420
AT1G22110
AT2G38823
AT1G27150
AT2G33330
AT4G03110
AT5G59520
AT1G10820
AT2G01450
AT3G48860
```
