## Supplementary material for "A comprehensive map of preferentially located motifs reveals distinct proximal *cis*-regulatory elements in plants": AATTCATG_containing_gene_set.txt

```
#Occurences of AATTCATG between -67 and 45 (positions relative to the transcription start site)
#216 sequences with AATTCATG in this interval
#1.05% of the sequences in promoter set with AATTCATG (set with 20573 sequences)
AT4G26650
AT5G60890
AT1G59865
AT3G04960
AT3G14440
AT2G31510
AT3G06220
AT2G21385
AT5G27380
AT4G05390
AT3G56810
AT2G30710
AT1G70990
AT4G22560
AT1G55760
AT5G53010
AT3G24880
AT4G27420
AT3G45780
AT4G36195
AT1G13640
AT2G43235
AT2G15010
AT3G23810
AT3G50650
AT5G25800
AT1G58766
AT1G72710
AT3G19380
AT1G70260
AT5G41130
AT4G34720
AT1G66070
AT1G28280
AT1G11572
AT5G49880
AT1G03360
AT2G24030
AT1G73655
AT5G39570
AT2G32890
AT3G55040
AT1G09450
AT1G22900
AT1G22260
AT3G51010
AT5G19850
AT2G21380
AT3G22110
AT5G45550
AT4G19350
AT2G42885
AT1G08845
AT1G65113
AT3G44020
AT2G32820
AT1G27850
AT5G50530
AT2G36650
AT2G26270
AT5G49890
AT1G17340
AT1G01900
AT1G64960
AT2G16750
AT1G27150
AT3G12470
AT1G63970
AT1G28060
AT5G14360
AT2G40610
AT1G21680
AT3G50820
AT4G08240
AT1G05810
AT3G62950
AT1G33430
AT3G22275
AT5G55640
AT2G34510
AT1G68320
AT3G48470
AT4G26370
AT5G12280
AT3G12940
AT2G36660
AT3G26200
AT3G06470
AT2G26280
AT1G49780
AT2G35670
AT2G21860
AT5G52820
AT3G11590
AT5G56570
AT5G18580
AT3G21295
AT4G32280
AT1G12340
AT5G40510
AT1G04820
AT4G19570
AT1G73650
AT3G10980
AT5G54350
AT4G32050
AT5G35970
AT4G28550
AT2G45170
AT4G26510
AT5G20680
AT5G27420
AT3G12930
AT2G44360
AT2G17720
AT1G07210
AT3G47600
AT3G25410
AT1G66940
AT3G04490
AT3G02070
AT1G19380
AT2G37640
AT1G45163
AT1G65560
AT3G61060
AT5G28020
AT5G64620
AT2G36390
AT1G35140
AT5G55630
AT3G13530
AT5G64570
AT4G19870
AT1G55620
AT1G29850
AT3G27060
AT2G33430
AT3G27300
AT1G72970
AT4G19840
AT1G06380
AT1G35230
AT1G62305
AT4G02590
AT2G21850
AT5G03670
AT3G55160
AT3G44740
AT5G59910
AT3G15140
AT2G33845
AT5G67370
AT4G01100
AT3G02940
AT2G44350
AT5G09900
AT2G43230
AT1G55340
AT1G74450
AT5G58070
AT2G36060
AT4G12530
AT1G49660
AT1G76210
AT3G07525
AT3G53010
AT1G57750
AT5G06180
AT5G37360
AT3G17860
AT5G21430
AT3G48860
AT1G73640
AT1G27500
AT1G17050
AT4G25900
AT2G35970
AT5G41800
AT1G74200
AT1G59580
AT5G53500
AT1G52260
AT3G11800
AT2G31985
AT2G36400
AT5G37370
AT2G42350
AT1G12390
AT2G47670
AT2G17280
AT5G50850
AT1G03520
AT4G02790
AT5G43920
AT1G52190
AT1G18520
AT2G25625
AT3G51160
AT2G28740
AT3G27750
AT4G20130
AT5G43730
AT1G76740
AT2G40300
AT2G27080
AT5G11040
AT1G16770
AT4G01110
AT2G22870
AT1G53110
AT5G44575
AT3G23830
AT1G32170
AT5G16000
AT5G18060
```
