## Supplementary material for "A comprehensive map of preferentially located motifs reveals distinct proximal *cis*-regulatory elements in plants": AATTCATT_containing_gene_set.txt

```
#Occurences of AATTCATT between 10 and 19 (positions relative to the transcription start site)
#83 sequences with AATTCATT in this interval
#0.40% of the sequences in promoter set with AATTCATT (set with 20573 sequences)
AT5G58600
AT1G31820
AT5G03415
AT2G26470
AT1G65560
AT1G29940
AT5G35080
AT1G57620
AT1G17580
AT3G19553
AT1G65730
AT1G57870
AT2G40000
AT5G20450
AT4G19840
AT1G07985
AT3G46620
AT1G38065
AT4G09462
AT3G22845
AT2G33790
AT3G46970
AT3G01360
AT3G61980
AT2G07180
AT5G17890
AT5G45480
AT5G52547
AT2G27630
AT3G56410
AT2G18240
AT5G35210
AT4G38040
AT1G03770
AT1G76120
AT1G79730
AT5G08350
AT1G62040
AT1G69370
AT5G43210
AT4G26470
AT4G31390
AT5G46360
AT1G38131
AT2G43445
AT1G73830
AT5G56750
AT4G19420
AT3G57020
AT3G06260
AT1G08520
AT2G45540
AT3G48610
AT1G56260
AT5G65650
AT3G19330
AT3G19340
AT2G35215
AT1G52740
AT3G43660
AT3G24760
AT3G25690
AT3G07230
AT3G03970
AT3G50310
AT2G31957
AT5G06839
AT1G80050
AT4G35070
AT2G36370
AT3G28180
AT1G02630
AT2G16430
AT3G10320
AT3G03240
AT3G11780
AT3G62460
AT1G06290
AT4G07410
AT4G04340
AT2G06000
AT1G05210
AT4G04850
```
