## Supplementary material for "A comprehensive map of preferentially located motifs reveals distinct proximal *cis*-regulatory elements in plants": AATTCT_containing_gene_set.txt

```
#Occurences of AATTCT between -78 and 15 (positions relative to the transcription start site)
#2333 sequences with AATTCT in this interval
#11.34% of the sequences in promoter set with AATTCT (set with 20573 sequences)
AT3G22290
AT3G50570
AT3G48185
AT1G72800
AT1G09980
AT4G38600
AT2G34357
AT1G72640
AT1G18570
AT5G35690
AT2G34060
AT5G02960
AT1G48630
AT1G16920
AT4G18905
AT1G24148
AT3G57650
AT2G06520
AT5G63460
AT2G42140
AT4G13500
AT4G25230
AT1G53320
AT1G75400
AT5G14960
AT4G38500
AT5G53920
AT3G29170
AT2G20530
AT1G27650
AT1G05140
AT5G57630
AT1G72590
AT5G22050
AT2G45200
AT3G29780
AT2G41750
AT5G63980
AT3G59770
AT1G55560
AT1G01910
AT5G45710
AT3G45830
AT2G15000
AT5G03050
AT2G37860
AT5G43290
AT3G10730
AT3G02900
AT5G40440
AT4G34520
AT3G02493
AT5G45760
AT3G50780
AT1G74340
AT4G34412
AT2G33690
AT3G26330
AT1G12710
AT5G07110
AT5G65540
AT1G19396
AT1G06890
AT5G15790
AT1G79280
AT3G17470
AT4G01940
AT4G22350
AT5G10900
AT2G28940
AT3G53560
AT3G56170
AT3G62840
AT2G21440
AT5G66540
AT4G14500
AT1G43670
AT3G50650
AT1G47128
AT3G26280
AT5G05870
AT2G37880
AT2G45470
AT1G62710
AT1G22882
AT5G02040
AT2G42330
AT3G29770
AT3G18440
AT3G54940
AT5G13500
AT5G26692
AT3G62360
AT4G08900
AT2G45600
AT3G46590
AT3G17780
AT1G29400
AT2G24060
AT1G17730
AT1G18520
AT1G71010
AT3G23325
AT1G16470
AT1G33102
AT1G11680
AT1G54240
AT2G44690
AT2G23980
AT3G49270
AT3G06220
AT2G18960
AT5G40950
AT3G03270
AT3G54540
AT1G68825
AT3G55970
AT1G76320
AT3G51640
AT4G20480
AT5G18500
AT3G25805
AT5G04820
AT1G69588
AT1G25470
AT3G49307
AT3G53100
AT4G22780
AT2G28660
AT3G18860
AT3G56720
AT1G01100
AT1G09960
AT2G23840
AT2G36670
AT1G31180
AT3G14190
AT3G09820
AT3G03570
AT3G46780
AT5G62350
AT2G32100
AT1G32361
AT5G11980
AT5G50210
AT5G12180
AT3G19420
AT3G06480
AT1G29310
AT1G19870
AT3G26090
AT1G05340
AT5G53550
AT4G37925
AT3G50920
AT1G06030
AT5G47930
AT1G49620
AT5G38980
AT5G05090
AT2G44010
AT1G30350
AT1G44575
AT3G06450
AT3G18430
AT3G28630
AT3G01610
AT3G61200
AT4G26600
AT1G09910
AT4G05018
AT3G02970
AT2G35610
AT1G76490
AT4G10890
AT5G62460
AT1G79510
AT1G30400
AT1G76750
AT5G54095
AT2G26010
AT5G19170
AT4G28020
AT3G01750
AT1G44900
AT3G52105
AT5G52910
AT2G35790
AT3G47700
AT4G29905
AT5G24680
AT1G17030
AT3G17152
AT5G14105
AT1G76010
AT5G52370
AT3G20240
AT4G16050
AT1G04880
AT3G05690
AT5G05350
AT3G19550
AT4G31160
AT1G19990
AT4G16770
AT3G29630
AT2G27110
AT3G59650
AT5G65110
AT4G15020
AT4G22110
AT1G10588
AT1G64583
AT1G12120
AT1G48740
AT1G77130
AT2G17030
AT5G50720
AT5G55630
AT3G21300
AT3G26710
AT1G66180
AT5G05670
AT1G76860
AT3G02750
AT4G12640
AT2G02490
AT2G47340
AT5G61580
AT4G24204
AT5G23050
AT5G55380
AT2G22840
AT5G06260
AT2G39020
AT1G62820
AT4G18920
AT5G39550
AT5G18040
AT1G71820
AT2G39660
AT2G18980
AT3G03920
AT2G17970
AT5G54380
AT2G28420
AT5G37310
AT1G30960
AT3G51140
AT1G67635
AT5G25610
AT3G60450
AT2G42680
AT3G27470
AT3G59890
AT5G04810
AT2G47020
AT3G62890
AT5G07380
AT5G52510
AT1G32225
AT4G30074
AT1G52670
AT1G19080
AT3G47290
AT3G27240
AT3G59000
AT4G25740
AT4G21940
AT5G67430
AT2G20120
AT1G31870
AT5G04170
AT4G30660
AT1G22600
AT3G21060
AT1G33800
AT3G48900
AT3G10560
AT1G51913
AT5G05570
AT5G07890
AT2G27730
AT4G37320
AT1G11170
AT5G12870
AT4G02195
AT5G39970
AT1G27520
AT2G02870
AT3G20250
AT1G74060
AT2G18730
AT3G07000
AT4G35880
AT2G33100
AT5G05180
AT1G79810
AT4G01590
AT4G24590
AT1G34640
AT2G28470
AT4G20860
AT2G40780
AT1G49245
AT1G16960
AT5G65690
AT2G23140
AT5G26742
AT5G39330
AT2G44070
AT1G34120
AT1G66240
AT1G56090
AT1G04020
AT3G53210
AT2G17680
AT5G18980
AT3G26050
AT3G47610
AT4G10150
AT4G32480
AT2G23430
AT1G62170
AT2G28250
AT1G03740
AT5G52010
AT1G80670
AT5G22630
AT4G25640
AT1G06660
AT2G41920
AT5G65420
AT2G39940
AT4G00340
AT4G37710
AT3G59390
AT1G02720
AT1G61980
AT2G40280
AT5G05800
AT3G49190
AT1G41880
AT4G21510
AT1G15010
AT1G01640
AT4G28110
AT5G18640
AT3G60200
AT5G09830
AT2G31890
AT2G34780
AT5G65360
AT4G23290
AT3G26900
AT1G01960
AT5G62980
AT5G59550
AT1G33240
AT2G14710
AT2G47980
AT2G44040
AT3G07960
AT3G55020
AT1G18080
AT4G03110
AT1G05670
AT1G67090
AT4G29470
AT2G44180
AT1G02730
AT4G17950
AT5G48335
AT2G02400
AT1G08640
AT5G62890
AT1G53650
AT2G30440
AT4G25835
AT4G37340
AT3G11950
AT2G40935
AT2G40490
AT1G55730
AT4G14540
AT3G02430
AT3G09162
AT5G65730
AT1G10630
AT5G12000
AT4G34790
AT2G21390
AT5G37490
AT4G13590
AT2G22310
AT1G75860
AT1G72930
AT2G30590
AT5G15350
AT3G11810
AT2G29140
AT1G26762
AT2G29350
AT1G65610
AT4G17800
AT2G23985
AT5G42150
AT4G17490
AT5G05340
AT1G53040
AT2G22040
AT5G13710
AT5G12150
AT2G01980
AT1G79560
AT4G40042
AT2G33060
AT1G74160
AT4G19940
AT3G27210
AT5G46170
AT4G18330
AT1G75090
AT2G27180
AT4G01950
AT4G34040
AT5G14890
AT3G05370
AT5G03290
AT2G38970
AT5G43500
AT5G44260
AT2G25410
AT5G60540
AT3G55950
AT1G59540
AT4G32580
AT2G46260
AT4G33110
AT4G30540
AT4G34380
AT5G35160
AT5G59030
AT5G04045
AT3G25440
AT2G14285
AT1G61320
AT1G42550
AT5G56030
AT3G58130
AT2G03020
AT4G25990
AT5G17523
AT4G33060
AT1G73010
AT1G27050
AT5G46890
AT1G64430
AT1G27480
AT1G53750
AT5G24830
AT4G12610
AT3G26935
AT2G29680
AT1G62981
AT5G10946
AT1G53090
AT2G38120
AT4G25440
AT5G24260
AT2G31650
AT1G28330
AT3G58600
AT1G73430
AT1G12330
AT1G58007
AT4G20870
AT1G02740
AT3G55340
AT1G27700
AT1G03680
AT5G55132
AT3G08690
AT3G20530
AT3G56480
AT4G21810
AT4G11630
AT4G29800
AT4G16610
AT1G14860
AT1G24030
AT2G47485
AT3G50470
AT1G75240
AT4G35620
AT1G63380
AT1G20065
AT1G17050
AT3G66654
AT1G06780
AT3G55280
AT3G18450
AT3G11880
AT2G19880
AT4G18060
AT4G02010
AT5G39740
AT5G09720
AT1G27565
AT1G80050
AT3G61540
AT2G27389
AT4G03115
AT2G47320
AT3G02570
AT5G39580
AT1G21890
AT4G27400
AT3G20830
AT3G50845
AT3G45130
AT4G03560
AT2G37680
AT1G21110
AT1G73690
AT5G48655
AT5G62960
AT4G29870
AT1G32400
AT3G23050
AT3G20557
AT4G33880
AT1G09625
AT5G25570
AT4G19030
AT3G51460
AT4G38100
AT3G29680
AT2G28710
AT1G27370
AT3G20395
AT2G18600
AT5G28460
AT2G45640
AT5G56250
AT3G24750
AT1G58190
AT3G05530
AT4G37830
AT1G18860
AT5G01440
AT1G75410
AT5G62130
AT5G61190
AT3G25490
AT5G23300
AT4G11660
AT3G14440
AT1G22160
AT5G54590
AT5G66920
AT5G01980
AT2G44590
AT1G59840
AT3G25577
AT3G63160
AT5G55390
AT1G67720
AT1G30250
AT3G45960
AT1G48130
AT1G19670
AT1G13990
AT4G18050
AT2G31345
AT1G22750
AT1G37130
AT1G78810
AT1G79160
AT2G28240
AT2G40170
AT5G04250
AT1G74280
AT2G04039
AT3G27150
AT2G41905
AT1G71110
AT1G12180
AT2G47940
AT1G17140
AT5G62580
AT3G24590
AT5G42190
AT4G26150
AT3G50820
AT4G38000
AT3G61670
AT2G47590
AT1G63970
AT1G76340
AT4G04790
AT3G55220
AT5G41810
AT3G06070
AT3G58670
AT1G49630
AT2G46930
AT3G20865
AT3G09930
AT1G24160
AT4G03945
AT2G25980
AT4G28706
AT1G48210
AT3G54710
AT3G08510
AT3G54860
AT2G28900
AT1G06770
AT5G03150
AT1G13250
AT1G14430
AT5G62490
AT5G05500
AT1G19950
AT5G45540
AT1G51510
AT5G09350
AT5G67380
AT4G25434
AT3G20420
AT1G55970
AT4G31910
AT5G39320
AT3G19240
AT4G18830
AT2G39410
AT4G35725
AT1G60810
AT5G46070
AT3G20360
AT4G30690
AT1G67280
AT1G69850
AT1G13980
AT5G67450
AT1G68400
AT2G27340
AT1G80690
AT3G20310
AT5G09445
AT4G35270
AT3G20100
AT1G70790
AT1G66470
AT4G16990
AT2G23240
AT2G42650
AT3G57260
AT2G41760
AT2G40590
AT4G25400
AT5G48385
AT5G01460
AT3G18390
AT5G10110
AT5G48910
AT1G12400
AT5G54550
AT4G18130
AT1G49740
AT3G52710
AT4G31170
AT1G80190
AT2G41170
AT5G46680
AT5G61430
AT3G03341
AT4G39300
AT2G28810
AT5G38280
AT3G22070
AT4G09160
AT3G52110
AT5G20550
AT2G05990
AT3G15850
AT1G53800
AT3G19590
AT5G17380
AT1G64150
AT3G22530
AT2G22900
AT4G00950
AT1G61460
AT5G42290
AT1G01780
AT1G56010
AT1G68410
AT4G38510
AT1G21580
AT5G28919
AT1G05150
AT3G44320
AT3G58210
AT1G71280
AT3G20570
AT5G40610
AT3G09320
AT3G59530
AT3G21220
AT1G01200
AT1G70730
AT5G52710
AT2G19710
AT3G13660
AT1G26220
AT3G07720
AT4G33070
AT4G28060
AT4G18800
AT2G27580
AT5G07490
AT1G76660
AT1G70220
AT2G40160
AT2G17300
AT3G17000
AT1G32550
AT5G62920
AT3G45280
AT1G05055
AT3G47650
AT3G10270
AT4G38225
AT2G26070
AT2G34920
AT5G19850
AT5G62190
AT5G26000
AT5G57950
AT5G42670
AT1G76930
AT5G42050
AT4G28240
AT1G73510
AT2G24680
AT1G09350
AT1G14180
AT2G15580
AT2G21530
AT4G35390
AT4G16460
AT3G10530
AT2G30750
AT1G13670
AT5G16210
AT5G51180
AT3G23810
AT2G45890
AT5G59590
AT5G51440
AT5G04370
AT5G19570
AT4G25530
AT5G60940
AT2G01910
AT4G04920
AT5G33210
AT5G54350
AT2G04420
AT4G15330
AT1G71300
AT1G71940
AT1G11925
AT4G22690
AT1G04330
AT1G68585
AT2G31660
AT1G23410
AT3G53990
AT3G14420
AT2G30790
AT5G06190
AT2G18938
AT2G32450
AT5G02320
AT5G40590
AT2G20180
AT4G27950
AT4G13940
AT5G20380
AT1G72670
AT5G13850
AT1G69160
AT5G09995
AT1G64690
AT1G29120
AT1G72470
AT3G46600
AT1G66070
AT5G37990
AT2G30280
AT4G14510
AT3G21570
AT1G01310
AT3G07340
AT1G79570
AT4G38970
AT5G47010
AT2G31170
AT5G57520
AT5G06430
AT4G12470
AT2G33775
AT1G10950
AT5G67260
AT3G13690
AT4G17520
AT2G40400
AT1G58170
AT5G42310
AT3G10190
AT3G07570
AT4G38910
AT2G16595
AT2G13900
AT5G13140
AT2G30140
AT5G57590
AT4G34600
AT2G35605
AT5G24990
AT3G05150
AT4G35170
AT3G20200
AT5G25100
AT3G26744
AT2G06510
AT5G35700
AT3G27460
AT4G35030
AT2G23790
AT1G76170
AT5G23480
AT1G67940
AT1G73700
AT2G01990
AT1G23330
AT5G44090
AT1G51350
AT2G23100
AT4G32490
AT1G43130
AT4G17570
AT3G44120
AT1G20060
AT2G44830
AT3G51690
AT1G49715
AT5G67385
AT3G53500
AT4G28025
AT1G64650
AT1G13080
AT3G26618
AT1G05320
AT5G05710
AT1G09750
AT4G19500
AT1G21140
AT3G03250
AT3G54520
AT5G49280
AT1G10750
AT5G52880
AT1G71695
AT1G54270
AT4G38130
AT2G26670
AT5G11412
AT4G36090
AT3G53040
AT3G47833
AT4G14103
AT1G32380
AT5G52810
AT1G52400
AT4G08390
AT5G43010
AT4G27620
AT3G09085
AT2G19600
AT5G55507
AT1G21380
AT5G20650
AT3G20000
AT5G45340
AT4G22070
AT1G23550
AT4G16650
AT2G31940
AT2G34050
AT5G26050
AT1G80660
AT2G40790
AT4G34610
AT3G59290
AT1G06160
AT3G47580
AT1G50420
AT1G03950
AT5G50520
AT1G05720
AT5G57230
AT1G43020
AT3G18600
AT2G43920
AT1G60010
AT1G12850
AT2G22470
AT5G22120
AT3G19160
AT2G31240
AT3G54130
AT3G11620
AT4G39160
AT2G43018
AT3G05480
AT4G31985
AT4G37608
AT5G13090
AT5G03330
AT1G09920
AT4G14630
AT3G08990
AT1G62380
AT2G47210
AT5G65430
AT3G23605
AT4G25420
AT3G21960
AT1G66050
AT4G21060
AT3G25130
AT1G10230
AT1G21060
AT1G08070
AT1G01420
AT1G12610
AT3G04380
AT1G03905
AT5G04420
AT1G20810
AT4G24820
AT2G15340
AT2G36500
AT1G50140
AT2G33070
AT4G27650
AT5G39150
AT3G02740
AT1G27752
AT5G41280
AT5G24760
AT1G15460
AT5G27360
AT3G44380
AT1G04635
AT1G28395
AT4G18520
AT3G51840
AT5G25630
AT5G43310
AT2G32000
AT3G54690
AT3G23870
AT3G08530
AT2G37678
AT5G67130
AT1G75340
AT3G19510
AT1G21690
AT4G08810
AT1G70290
AT3G22400
AT1G68010
AT5G21274
AT1G31500
AT5G43710
AT4G13030
AT2G17340
AT4G36270
AT2G46400
AT5G22260
AT2G36620
AT4G15770
AT1G22940
AT4G39740
AT5G40645
AT4G39660
AT1G73607
AT5G38430
AT1G29240
AT2G35750
AT3G20790
AT2G43060
AT1G73470
AT1G74000
AT3G14620
AT3G20920
AT5G09410
AT5G12050
AT5G23140
AT1G75280
AT2G03850
AT3G05460
AT2G05380
AT3G51080
AT3G59210
AT3G57300
AT5G45750
AT5G01810
AT3G48740
AT2G17990
AT1G47410
AT5G20450
AT1G74270
AT3G58150
AT3G22942
AT1G06380
AT2G17972
AT4G22560
AT1G30610
AT2G24550
AT5G62270
AT1G48440
AT5G61540
AT4G16070
AT1G79310
AT3G06690
AT1G62870
AT5G64150
AT1G66890
AT5G40080
AT5G22040
AT2G04690
AT2G02120
AT3G51320
AT4G19180
AT5G40280
AT1G12160
AT1G75080
AT1G72520
AT1G60640
AT1G18040
AT4G27580
AT1G77220
AT1G09450
AT2G42750
AT5G44920
AT2G04900
AT2G37890
AT1G80680
AT5G57620
AT5G42850
AT1G49190
AT3G59150
AT5G09630
AT2G02180
AT1G76090
AT1G04778
AT3G16175
AT5G40360
AT4G19985
AT1G76920
AT3G56920
AT2G40090
AT5G37380
AT5G47850
AT3G22330
AT3G55620
AT5G45060
AT5G46490
AT3G48470
AT3G46610
AT1G21900
AT4G38400
AT5G43600
AT3G52700
AT1G14690
AT4G18290
AT4G39820
AT2G21710
AT1G05760
AT1G27695
AT2G27680
AT2G05050
AT1G47670
AT3G19640
AT3G48860
AT3G02490
AT3G05740
AT4G12400
AT1G60060
AT4G15640
AT5G13640
AT5G51380
AT1G16020
AT3G23090
AT3G25900
AT1G48100
AT1G16040
AT2G19680
AT3G03130
AT3G08943
AT4G27490
AT3G62070
AT4G25730
AT1G65070
AT1G53165
AT2G22270
AT2G33735
AT1G61720
AT4G09490
AT3G23370
AT5G56610
AT1G12950
AT4G31875
AT1G62390
AT2G36885
AT2G26270
AT1G12800
AT4G10210
AT5G40020
AT3G54850
AT2G47230
AT1G62570
AT2G45840
AT4G27830
AT1G16480
AT1G55190
AT5G60440
AT3G13130
AT3G21230
AT4G39120
AT2G37060
AT1G79850
AT5G16950
AT1G53025
AT3G53630
AT5G01030
AT5G28770
AT5G18930
AT3G28290
AT2G02360
AT3G46280
AT1G31580
AT1G33612
AT5G45050
AT3G62680
AT3G09600
AT4G14450
AT3G49990
AT5G03990
AT3G57330
AT4G22340
AT4G02060
AT5G09820
AT5G18690
AT3G09740
AT3G55010
AT5G03850
AT3G48690
AT3G10980
AT5G12330
AT1G75940
AT2G42860
AT1G11750
AT1G52440
AT2G46660
AT5G46790
AT3G48680
AT3G18710
AT3G24982
AT4G32930
AT3G04580
AT1G15250
AT1G72270
AT1G75990
AT4G34230
AT1G59830
AT3G27360
AT5G01650
AT1G19397
AT3G16290
AT4G34960
AT1G15150
AT5G63510
AT2G46070
AT1G30845
AT5G48390
AT1G09230
AT3G25250
AT2G23160
AT3G23930
AT2G43040
AT1G78995
AT4G17080
AT5G44450
AT5G14150
AT3G27415
AT1G77800
AT1G34780
AT5G62165
AT5G47180
AT1G11545
AT3G05500
AT3G27260
AT1G11770
AT3G14060
AT2G11000
AT3G16050
AT5G67510
AT2G15050
AT3G48110
AT2G05910
AT1G08540
AT5G37890
AT3G12685
AT3G22104
AT1G78370
AT1G61240
AT3G10620
AT3G20670
AT1G43790
AT1G24580
AT4G34310
AT2G03240
AT3G41762
AT2G25130
AT1G77250
AT2G17660
AT4G19600
AT4G30950
AT1G80920
AT1G30473
AT3G12345
AT1G12570
AT1G01120
AT1G80740
AT1G15320
AT1G26930
AT2G44160
AT5G47920
AT1G26970
AT4G19650
AT1G70160
AT3G05725
AT5G53140
AT4G14380
AT5G23575
AT1G08760
AT1G67800
AT5G52840
AT2G36695
AT1G15220
AT5G38420
AT1G05790
AT3G63300
AT1G61730
AT1G60260
AT3G23805
AT4G10920
AT2G15830
AT5G56220
AT5G48545
AT3G26430
AT4G15930
AT5G09260
AT4G03566
AT5G64410
AT5G19080
AT1G74410
AT5G23660
AT1G74430
AT4G37490
AT1G67810
AT1G08780
AT5G60750
AT4G26650
AT1G11080
AT5G25500
AT1G72990
AT2G40880
AT2G17900
AT1G73066
AT1G52695
AT4G02130
AT1G75820
AT3G44540
AT5G03740
AT4G17940
AT1G74055
AT5G45275
AT5G19940
AT1G78620
AT1G69960
AT1G05830
AT2G15530
AT4G09750
AT1G13160
AT3G23100
AT2G25850
AT5G39730
AT1G56050
AT5G52020
AT4G30290
AT1G11960
AT4G25630
AT1G52905
AT1G12520
AT5G59100
AT2G30105
AT2G20490
AT3G22990
AT1G02030
AT5G14210
AT2G35290
AT2G21120
AT4G04080
AT3G61910
AT4G13930
AT3G28860
AT1G12230
AT1G44830
AT3G59020
AT5G24340
AT1G55750
AT4G01610
AT5G25930
AT1G62020
AT4G27000
AT3G27906
AT1G24330
AT5G56370
AT3G08640
AT5G14090
AT4G10270
AT4G27810
AT4G36110
AT5G40840
AT4G38850
AT4G13620
AT3G42790
AT4G35890
AT5G63880
AT3G59680
AT1G05020
AT3G16800
AT2G02500
AT1G22000
AT2G26730
AT3G57800
AT1G07020
AT4G33080
AT3G24310
AT2G22795
AT4G01360
AT3G54280
AT1G76430
AT5G09810
AT1G08090
AT4G26220
AT4G33330
AT4G29040
AT3G05280
AT1G49980
AT1G79680
AT1G59218
AT5G15430
AT4G35920
AT4G26660
AT3G07370
AT1G19400
AT1G65490
AT4G15120
AT2G28930
AT1G07660
AT2G29580
AT1G03130
AT1G02260
AT1G66190
AT2G33380
AT5G23430
AT2G22490
AT1G06820
AT2G18020
AT5G38510
AT2G17720
AT1G45230
AT1G12600
AT5G53420
AT5G20270
AT1G22780
AT4G18593
AT4G31840
AT1G30810
AT1G18720
AT1G49840
AT5G19350
AT2G21950
AT5G12430
AT3G24080
AT3G13790
AT3G45160
AT2G40520
AT4G15960
AT1G56280
AT3G04920
AT5G05290
AT1G19500
AT4G08555
AT3G06910
AT1G43667
AT2G38370
AT1G17480
AT1G44010
AT4G00355
AT2G47630
AT5G09910
AT2G43110
AT3G56690
AT1G74530
AT4G27610
AT4G18730
AT1G09330
AT4G10160
AT4G21380
AT3G55420
AT5G37340
AT3G04690
AT5G45900
AT2G42030
AT2G41210
AT2G27720
AT5G12420
AT2G29740
AT2G23340
AT1G69270
AT1G76050
AT1G14530
AT3G19780
AT2G36090
AT3G58770
AT3G03610
AT1G11820
AT3G58710
AT5G16480
AT2G17710
AT1G20680
AT5G63960
AT3G52780
AT5G58290
AT4G00490
AT5G44300
AT3G42630
AT5G43960
AT4G27260
AT4G21065
AT4G33660
AT5G18730
AT1G60410
AT5G56850
AT1G21410
AT1G51805
AT1G53730
AT1G20190
AT3G51620
AT1G23900
AT1G12805
AT1G70040
AT1G02080
AT5G41560
AT5G40450
AT1G74170
AT5G37600
AT4G24974
AT3G23633
AT2G10930
AT1G02640
AT1G01560
AT1G72420
AT5G25250
AT5G47970
AT5G60490
AT5G52600
AT5G19300
AT1G27680
AT3G16870
AT3G16040
AT3G61950
AT3G24100
AT3G42800
AT1G49470
AT5G43400
AT2G38230
AT2G15570
AT1G26130
AT2G41430
AT1G50940
AT2G27020
AT2G16018
AT2G21090
AT1G70880
AT3G05165
AT2G47760
AT5G54050
AT1G01630
AT3G06470
AT1G59640
AT2G39490
AT4G30940
AT5G51760
AT4G24340
AT2G13100
AT1G53620
AT4G18740
AT1G78590
AT5G63260
AT1G32928
AT4G16500
AT1G64600
AT2G25370
AT5G32619
AT5G65495
AT3G01770
AT1G01160
AT1G30100
AT4G33700
AT4G33860
AT2G35070
AT1G57620
AT3G57670
AT3G27000
AT2G02130
AT3G18940
AT3G61180
AT4G22840
AT2G27530
AT5G10950
AT1G21930
AT4G30050
AT5G06420
AT3G24150
AT4G02580
AT2G47040
AT5G02630
AT1G76280
AT2G34490
AT3G60950
AT3G15356
AT3G12720
AT3G18215
AT4G16950
AT1G30120
AT5G45330
AT1G76390
AT2G29770
AT4G26455
AT1G22910
AT5G50790
AT5G55190
AT3G15260
AT3G47120
AT1G79390
AT1G69530
AT1G16400
AT5G66440
AT5G51960
AT3G56990
AT2G22060
AT4G21320
AT3G59760
AT4G11760
AT2G26440
AT2G39990
AT5G51750
AT4G12390
AT5G09620
AT2G31270
AT5G51190
AT1G14850
AT3G50770
AT5G01110
AT1G27380
AT1G03610
AT5G11260
AT4G36860
AT5G22570
AT3G05970
AT3G17250
AT3G13870
AT1G79270
AT4G12480
AT5G13320
AT2G39310
AT2G47810
AT3G25150
AT3G44600
AT3G12980
AT1G63290
AT3G46700
AT2G01905
AT4G37060
AT1G24450
AT1G20130
AT5G50370
AT3G10640
AT5G49015
AT1G30460
AT4G36195
AT1G47560
AT5G41100
AT1G19680
AT5G60100
AT3G27230
AT3G17940
AT2G15660
AT4G21210
AT4G31790
AT4G19420
AT5G44610
AT2G21800
AT5G53480
AT2G45160
AT3G06240
AT1G50630
AT5G24060
AT3G08890
AT3G46740
AT2G40600
AT5G42080
AT1G79730
AT1G71100
AT2G32460
AT4G38480
AT3G62470
AT5G65220
AT1G29590
AT2G26180
AT1G64590
AT3G61090
AT5G58375
AT2G46710
AT1G18360
AT1G75500
AT2G42400
AT1G78960
AT5G58380
AT2G04830
AT5G45950
AT4G23270
AT5G26749
AT3G49370
AT2G45760
AT5G57120
AT5G58720
AT3G60680
AT5G25080
AT4G34419
AT1G52280
AT3G20520
AT3G19860
AT3G54270
AT3G15350
AT5G63570
AT1G08770
AT1G14060
AT2G32415
AT1G04860
AT3G15358
AT5G05270
AT1G68990
AT1G13610
AT2G45790
AT3G52640
AT5G46560
AT3G60330
AT5G05100
AT5G08320
AT1G76710
AT1G66480
AT4G00890
AT3G52580
AT3G20350
AT1G63530
AT5G27890
AT1G09370
AT1G17890
AT3G55710
AT5G63990
AT5G04550
AT1G24070
AT5G02370
AT1G44100
AT1G27130
AT5G05850
AT2G17280
AT1G57820
AT2G36110
AT3G49560
AT5G13400
AT2G24762
AT2G22450
AT5G45720
AT3G27690
AT3G19970
AT1G04080
AT4G35580
AT3G15410
AT3G59700
AT5G04000
AT5G52250
AT3G49760
AT3G28910
AT5G16720
AT1G16180
AT1G77810
AT5G23860
AT3G08940
AT3G23175
AT1G67100
AT4G29380
AT2G43990
AT1G30475
AT3G51600
AT1G54450
AT4G03000
AT2G38550
AT5G42520
AT5G49760
AT3G10110
AT2G37530
AT5G03870
AT4G20280
AT5G37730
AT3G55005
AT1G19730
AT1G69230
AT1G76150
AT4G19070
AT3G25905
AT5G61530
AT1G24290
AT1G52320
AT5G23740
AT3G25140
AT3G09960
AT4G08160
AT2G36200
AT1G14250
AT1G02810
AT3G63140
AT5G67160
AT1G15700
AT4G24160
AT5G63600
AT4G13000
AT4G30500
AT3G21250
AT1G76820
AT1G34180
AT3G19670
AT4G34830
AT3G28050
AT3G13620
AT1G30730
AT1G34150
AT4G11521
AT1G15860
AT1G22060
AT3G59660
AT3G23880
AT4G24026
AT4G35490
AT2G25840
AT3G12370
AT1G79660
AT4G19140
AT1G02813
AT2G33700
AT1G06710
AT3G07040
AT2G38920
AT1G10740
AT5G10830
AT3G46630
AT5G45300
AT1G64610
AT5G59840
AT1G23850
AT2G38465
AT5G01230
AT3G55460
AT4G28320
AT5G44370
AT1G55600
AT4G27870
AT3G49080
AT1G62730
AT1G26840
AT1G30110
AT3G55200
AT5G40250
AT5G19930
AT1G29070
AT5G61760
AT5G45940
AT5G63860
AT1G33520
AT4G14640
AT1G20200
AT3G07890
AT1G13770
AT2G47600
AT5G10630
AT3G02130
AT5G42390
AT4G03420
AT5G02610
AT1G12560
AT1G13130
AT4G38810
AT5G45550
AT1G32160
AT3G09390
AT1G24485
AT1G26810
AT4G32940
AT3G45080
AT5G56520
AT1G68800
AT3G61790
AT1G60800
AT2G24860
AT4G19040
AT4G02330
AT1G22015
AT3G18250
AT5G56090
AT2G34820
AT5G15210
AT1G11940
AT3G11800
AT5G39210
AT5G65350
AT1G04410
AT5G14100
AT5G10140
AT3G01060
AT2G45030
AT5G59410
AT5G18650
AT3G54230
AT5G13410
AT4G22740
AT1G73410
AT1G33811
AT5G44020
AT5G45970
AT5G44180
AT4G32250
AT3G07780
AT2G21540
AT4G02390
AT3G47300
AT2G03270
AT4G38620
AT5G51120
AT4G37540
AT1G08670
AT1G76760
AT3G05610
AT2G33860
AT4G32880
AT1G61250
AT1G29030
AT3G07090
AT1G16030
AT2G35660
AT2G38790
AT3G54010
AT3G48350
AT1G78700
AT4G23460
AT5G22060
AT2G30060
AT5G26690
AT2G40940
AT1G12310
AT1G26680
AT4G02090
AT3G26370
AT4G18400
AT3G27740
AT3G44590
AT4G20460
AT5G02250
AT3G03340
AT5G39180
AT5G01490
AT5G46590
AT1G80000
AT1G21310
AT5G19540
AT1G05970
AT5G50110
AT4G37110
AT4G02380
AT3G53610
AT2G24850
AT1G49500
AT3G55060
AT4G25710
AT1G55210
AT3G53750
AT2G32900
AT1G06050
AT3G51830
AT2G47610
AT2G20495
AT5G58960
AT4G23493
AT5G36930
AT1G04230
AT2G26370
AT2G30900
AT1G60985
AT2G14890
AT4G26300
AT2G15270
AT5G46340
AT5G60570
AT2G45410
AT5G10860
AT2G26400
AT4G33770
AT3G24830
AT1G17460
AT3G29110
AT1G48530
AT5G64905
AT5G67140
AT3G27325
AT2G31560
AT1G15600
AT3G26840
AT5G16220
AT2G44930
AT3G62040
AT3G54170
AT1G64065
AT3G04820
AT4G25240
AT1G75710
AT3G49140
AT1G14520
AT5G27150
AT2G41010
AT1G18160
AT2G45500
AT3G02760
AT5G19370
AT4G32900
AT5G61990
AT1G70270
AT5G18480
AT2G19860
AT5G53500
AT4G08240
AT1G73180
AT5G54165
AT4G36945
AT1G21510
AT5G22890
AT3G29030
AT4G32750
AT5G56540
AT2G44600
AT4G19150
AT1G07750
AT3G62900
AT5G01540
AT5G02640
AT4G36440
AT1G15490
AT3G29670
AT5G18280
AT3G20800
AT5G10270
AT2G43020
AT3G19030
AT4G28410
AT3G62460
AT1G17090
AT3G19553
AT2G01660
AT1G32930
AT1G25240
AT4G14455
AT4G19870
AT5G62720
AT1G01453
AT4G02790
AT2G27190
AT2G25140
AT4G12050
AT1G53430
AT4G24880
AT5G57340
AT4G31660
AT5G48320
AT1G22030
AT3G08500
AT4G37520
AT2G44760
AT4G11010
AT3G01345
AT2G28310
AT5G17010
AT5G07560
AT3G04600
AT4G38770
AT2G23170
AT2G01140
AT5G57660
AT2G34310
AT1G15350
AT3G26085
AT2G43080
AT1G67850
AT2G41250
AT3G54720
AT5G54180
AT5G58200
AT3G47390
AT4G22260
AT1G15780
AT5G30510
AT5G19550
AT1G74130
AT1G05580
AT1G04610
AT1G21050
AT1G48750
AT5G07530
AT2G29900
AT1G08360
AT3G06150
AT1G58200
AT4G34650
AT4G30850
AT5G46470
AT4G19860
AT4G02400
AT2G43720
AT2G38365
AT5G41910
AT3G21630
AT4G32730
AT1G30550
AT1G35290
AT1G32990
AT2G01890
AT1G29260
AT2G22760
AT1G52740
AT2G16930
AT1G30380
AT4G14880
AT1G17070
AT4G31200
AT3G48870
AT1G14740
AT2G29930
AT4G32770
AT3G60070
AT5G56130
AT3G05390
AT1G63710
AT1G23670
AT1G35780
AT3G55600
AT1G54230
AT2G27830
AT4G14280
AT4G28470
AT5G43620
AT3G48360
AT2G44130
AT2G14520
AT1G21710
AT5G19580
AT1G15950
AT3G15710
AT3G63030
AT1G71890
AT5G64510
AT5G59105
AT1G50320
AT2G32410
AT2G16770
AT5G08030
AT5G51970
AT5G64980
AT5G52190
AT1G65250
AT1G02860
AT5G12360
AT3G58090
AT3G24510
AT3G13224
AT4G25540
AT2G25620
AT5G02530
AT1G13605
AT3G14750
AT4G37150
AT1G62400
AT1G56150
AT5G27680
AT3G01700
AT1G65486
AT1G52160
AT1G31460
AT1G06410
AT3G26620
AT3G56130
AT2G22360
AT1G51060
AT2G39518
AT1G73500
AT3G14540
AT5G44640
AT5G57070
AT5G19280
AT3G28300
AT5G05160
AT2G26080
AT3G12110
AT1G17340
AT4G37880
AT1G71990
AT5G35930
AT2G36220
AT1G77310
AT2G27350
AT1G19510
AT4G35190
AT5G48180
AT1G13090
AT3G06868
AT3G06130
AT3G49470
AT5G45370
AT5G13480
AT3G16810
AT3G29250
AT3G06580
AT2G03190
AT3G14850
AT3G62570
AT3G51510
AT1G61090
AT1G79430
AT4G28890
AT1G77140
AT3G30460
AT4G29390
AT4G02620
AT5G67050
AT1G03970
AT1G50260
AT1G48170
AT5G51350
AT4G34620
AT3G23290
AT2G34070
AT3G54020
AT1G17170
AT5G54740
AT1G67550
AT5G37720
AT2G41560
AT2G14760
AT4G24120
AT5G01770
AT3G08770
AT1G71090
AT3G53940
AT3G15150
AT2G19640
AT5G55640
AT1G70510
AT4G17616
AT1G05870
AT4G34660
AT2G20610
AT3G47720
AT3G25230
AT1G62220
AT2G47010
AT2G44020
AT1G47960
AT1G26310
AT3G45780
AT5G17580
AT2G39010
AT5G57210
AT5G05820
AT4G16880
AT1G70060
AT4G22710
AT1G61810
AT1G12480
AT3G19450
AT1G13110
AT1G25472
AT2G25890
AT5G48380
AT3G13910
AT1G14330
AT1G04350
AT2G44270
AT3G45680
AT2G16710
AT1G03430
AT4G24890
AT5G51010
AT2G43560
AT1G56350
AT5G55310
AT5G07990
AT3G07180
AT2G03120
AT3G55920
AT5G58790
AT5G61220
AT1G15280
AT5G67490
AT5G56050
AT1G60870
AT5G27030
AT1G64520
AT1G72950
AT2G03550
AT3G55230
AT4G11280
AT1G62660
AT2G01350
AT3G54530
AT5G07020
AT3G19340
AT5G46840
AT5G24030
AT3G29130
AT3G13430
AT3G54410
AT3G21770
AT5G02590
AT5G34885
AT5G51940
AT2G15325
AT4G34100
AT2G28600
AT4G31340
AT5G14450
AT1G80180
AT4G19710
AT3G16370
AT2G03340
AT4G35520
AT5G65860
AT1G12550
AT5G07420
AT4G06599
AT4G13750
AT4G30220
AT5G22850
AT1G76460
AT3G04080
AT2G41900
AT5G44790
AT2G29780
AT1G67120
AT2G25730
AT1G15240
AT5G02950
AT5G19510
AT3G16460
AT5G14020
AT4G24830
AT1G32900
AT3G58760
AT3G11710
AT5G52050
AT2G39670
AT1G21790
AT3G59990
AT1G12790
AT2G04190
AT1G77950
AT5G16390
AT1G45170
AT1G53720
AT2G42570
AT2G21210
AT5G02550
AT1G28530
AT5G63150
AT3G16430
AT2G35860
AT5G66490
AT2G45170
AT5G10180
AT5G63550
AT3G61290
AT2G15020
AT2G18360
AT2G44940
AT3G15470
AT2G29650
```
