## Supplementary material for "A comprehensive map of preferentially located motifs reveals distinct proximal *cis*-regulatory elements in plants": AATTCTCT_containing_gene_set.txt

```
#Occurences of AATTCTCT between -11 and 13 (positions relative to the transcription start site)
#81 sequences with AATTCTCT in this interval
#0.39% of the sequences in promoter set with AATTCTCT (set with 20573 sequences)
AT2G29650
AT2G45500
AT2G31650
AT4G10890
AT4G28890
AT2G16595
AT2G36695
AT1G13250
AT2G26270
AT1G59218
AT5G05090
AT2G34357
AT2G22490
AT3G20250
AT5G03740
AT3G56170
AT2G20610
AT3G17250
AT4G32940
AT1G79270
AT3G62460
AT1G14180
AT2G27720
AT1G14860
AT1G30100
AT4G22340
AT1G14060
AT4G39740
AT2G16930
AT1G16040
AT4G00355
AT3G55340
AT3G13130
AT3G20240
AT3G12685
AT5G51120
AT1G18860
AT4G23493
AT5G45340
AT5G40440
AT3G13870
AT1G21310
AT1G69270
AT3G50570
AT3G21220
AT1G21710
AT4G10210
AT5G07380
AT2G04190
AT3G06910
AT1G18080
AT3G19240
AT4G28470
AT1G62170
AT5G51760
AT2G43060
AT1G75340
AT4G10270
AT3G06220
AT5G57520
AT3G59680
AT1G55750
AT1G30380
AT1G05830
AT5G13850
AT4G35030
AT5G25250
AT4G35620
AT3G06240
AT4G33660
AT2G22040
AT1G68800
AT2G42330
AT1G07020
AT5G56250
AT5G05670
AT5G39550
AT1G12560
AT3G23370
AT2G13100
AT1G53430
```
