## Supplementary material for "A comprehensive map of preferentially located motifs reveals distinct proximal *cis*-regulatory elements in plants": AATTCTT_containing_gene_set.txt

```
#Occurences of AATTCTT between 6 and 13 (positions relative to the transcription start site)
#137 sequences with AATTCTT in this interval
#0.67% of the sequences in promoter set with AATTCTT (set with 20573 sequences)
AT1G19397
AT2G37860
AT5G48380
AT2G25730
AT1G17070
AT3G28290
AT1G09450
AT1G64065
AT1G51060
AT3G45280
AT1G20810
AT5G24060
AT4G18905
AT2G24550
AT3G23810
AT4G34520
AT5G56050
AT3G59290
AT4G27580
AT2G03270
AT3G59000
AT3G02130
AT5G52020
AT3G51640
AT5G57230
AT1G11960
AT1G27565
AT4G37110
AT5G50210
AT1G77250
AT3G46780
AT3G57330
AT4G13750
AT2G43020
AT3G51080
AT2G26070
AT3G29770
AT5G64410
AT3G24590
AT5G40590
AT1G53800
AT2G19600
AT5G43010
AT1G72470
AT2G40600
AT5G45900
AT1G75500
AT2G40280
AT2G21090
AT5G48320
AT3G05150
AT1G25240
AT3G24982
AT4G11010
AT1G79570
AT4G00490
AT3G53560
AT2G39518
AT5G51190
AT5G49760
AT1G15350
AT5G18650
AT2G43560
AT4G04790
AT1G62730
AT4G16460
AT1G50940
AT4G21940
AT1G05760
AT4G19500
AT2G25840
AT5G12360
AT3G59210
AT3G55280
AT4G25230
AT3G26050
AT1G19396
AT1G52905
AT3G61290
AT4G35725
AT1G05020
AT1G77130
AT2G17970
AT1G15320
AT2G22360
AT5G17380
AT1G27480
AT1G53620
AT3G24510
AT5G48910
AT1G29240
AT3G20240
AT5G45760
AT4G14103
AT3G15356
AT4G36110
AT5G45300
AT3G26090
AT4G13930
AT4G30050
AT1G01200
AT4G16070
AT5G60570
AT2G20490
AT2G20495
AT5G38420
AT1G47128
AT3G28300
AT1G16920
AT1G68990
AT3G45960
AT2G47210
AT3G46600
AT5G49280
AT5G35930
AT1G48130
AT3G21770
AT2G26010
AT1G24330
AT5G20650
AT1G30250
AT1G29400
AT1G26840
AT3G09162
AT3G55920
AT1G19510
AT1G45170
AT3G59770
AT3G07570
AT3G54540
AT5G61530
AT2G47810
AT1G72800
AT4G21060
AT1G61320
AT3G62570
AT4G32880
```
