## Supplementary material for "A comprehensive map of preferentially located motifs reveals distinct proximal *cis*-regulatory elements in plants": AATTCTTA_containing_gene_set.txt

```
#Occurences of AATTCTTA between -88 and -3 (positions relative to the transcription start site)
#207 sequences with AATTCTTA in this interval
#1.01% of the sequences in promoter set with AATTCTTA (set with 20573 sequences)
AT3G06690
AT4G10160
AT4G34660
AT3G20790
AT2G15660
AT1G70060
AT1G22910
AT3G18600
AT5G42290
AT1G34120
AT4G01610
AT4G31800
AT1G74130
AT5G56520
AT1G71010
AT2G30280
AT4G37520
AT5G03870
AT3G62070
AT1G14740
AT5G40080
AT4G02090
AT3G55460
AT1G54240
AT1G66190
AT3G42790
AT1G76010
AT2G30440
AT3G08890
AT4G32730
AT2G27830
AT4G27830
AT4G14280
AT3G55420
AT1G52400
AT2G25850
AT1G06890
AT1G20200
AT2G47340
AT2G46400
AT5G67430
AT5G57210
AT3G20370
AT3G02940
AT5G46020
AT4G23493
AT1G11170
AT5G55132
AT1G71300
AT4G29905
AT4G21810
AT3G07180
AT1G76320
AT2G14710
AT4G02390
AT1G43020
AT1G72270
AT4G21380
AT5G37990
AT4G27810
AT1G31500
AT5G50720
AT1G66240
AT5G07420
AT3G57670
AT4G24160
AT4G14342
AT5G64380
AT5G57950
AT3G23290
AT1G73430
AT4G19420
AT4G34540
AT4G32750
AT2G35610
AT1G04080
AT1G44100
AT3G26710
AT1G63970
AT2G45470
AT4G15330
AT2G25980
AT5G13140
AT2G44830
AT1G05790
AT1G60800
AT5G55310
AT1G62570
AT4G10920
AT5G01490
AT1G17460
AT1G60060
AT5G02960
AT1G19730
AT2G22900
AT2G34070
AT2G42400
AT2G28310
AT1G33240
AT3G24830
AT5G28770
AT5G03050
AT5G52190
AT5G59840
AT1G73066
AT2G21950
AT5G54050
AT4G11760
AT3G25577
AT5G18040
AT1G27050
AT1G27380
AT3G18440
AT5G09810
AT5G09260
AT1G14850
AT5G45330
AT3G30460
AT1G59830
AT4G35270
AT1G02740
AT1G52320
AT5G63960
AT1G31460
AT2G01275
AT4G22780
AT4G26300
AT5G45370
AT1G58190
AT2G45410
AT1G02810
AT2G41170
AT2G27720
AT1G12230
AT2G21710
AT1G29070
AT1G61460
AT3G47833
AT1G58200
AT1G08540
AT3G29630
AT5G65420
AT1G70160
AT1G74860
AT4G26150
AT5G60100
AT1G12330
AT4G12610
AT5G33210
AT1G75710
AT3G29170
AT2G15570
AT3G60330
AT1G19670
AT4G02330
AT1G72520
AT4G15960
AT3G07890
AT4G31985
AT3G57020
AT4G39300
AT3G53940
AT1G68400
AT3G01060
AT3G26370
AT2G35605
AT1G14460
AT5G05800
AT4G27650
AT1G34150
AT5G50790
AT1G21690
AT4G33770
AT3G25597
AT1G09920
AT1G15280
AT3G45680
AT5G50370
AT5G52880
AT5G51780
AT4G10150
AT5G19170
AT2G18938
AT3G14540
AT3G54940
AT5G02950
AT3G50780
AT4G00340
AT2G47485
AT2G15020
AT5G57630
AT5G12420
AT5G66540
AT2G37530
AT4G16770
AT5G54095
AT5G62720
AT5G23860
AT3G17152
AT2G24762
AT5G43600
AT2G36350
AT3G21960
AT4G22260
AT4G11660
AT4G34650
AT5G04045
```
