## Supplementary material for "A comprehensive map of preferentially located motifs reveals distinct proximal *cis*-regulatory elements in plants": AATTCTTT_containing_gene_set.txt

```
#Occurences of AATTCTTT between -34 and 42 (positions relative to the transcription start site)
#307 sequences with AATTCTTT in this interval
#1.49% of the sequences in promoter set with AATTCTTT (set with 20573 sequences)
AT1G09690
AT3G48470
AT3G23100
AT5G40020
AT2G38120
AT5G57590
AT2G33420
AT2G20150
AT3G20865
AT3G10530
AT3G24080
AT4G15210
AT1G01200
AT1G33811
AT3G23325
AT1G43790
AT3G21250
AT1G08090
AT2G19600
AT1G15600
AT5G14020
AT4G17520
AT1G27480
AT3G04260
AT2G21090
AT5G49015
AT5G45280
AT1G64690
AT3G16290
AT4G04790
AT5G46740
AT2G29140
AT1G77250
AT1G48120
AT1G03970
AT5G44370
AT5G46340
AT1G11770
AT4G34770
AT5G40280
AT2G40935
AT3G13910
AT5G45720
AT3G23810
AT4G38400
AT4G14500
AT5G54550
AT5G14450
AT2G40280
AT2G46260
AT3G28510
AT5G65495
AT3G22520
AT3G54270
AT5G51190
AT1G77800
AT2G43920
AT5G43010
AT2G42030
AT5G67160
AT5G26749
AT4G23270
AT2G26010
AT3G49270
AT3G45780
AT5G42310
AT4G13750
AT1G77310
AT5G54780
AT2G02870
AT1G68180
AT3G23633
AT1G48740
AT2G48150
AT5G55390
AT5G16480
AT1G05020
AT5G38320
AT4G12390
AT1G53800
AT3G54720
AT4G19500
AT4G35190
AT3G05150
AT3G06650
AT1G18040
AT2G22470
AT5G09870
AT3G55400
AT2G31340
AT1G73970
AT1G13770
AT4G19510
AT3G29780
AT1G29730
AT3G50920
AT3G59290
AT5G58960
AT5G47880
AT5G40590
AT3G55910
AT5G13820
AT1G20960
AT1G33520
AT3G28630
AT1G11960
AT2G31270
AT2G44190
AT4G14510
AT1G63420
AT5G48320
AT4G27260
AT4G22110
AT4G32880
AT5G25930
AT4G37880
AT2G47630
AT3G05060
AT4G20480
AT3G48110
AT3G62680
AT4G14103
AT1G52905
AT5G44110
AT5G02050
AT5G03555
AT5G65050
AT3G51510
AT5G24830
AT5G10270
AT4G26250
AT3G53560
AT3G22530
AT5G58970
AT1G60640
AT2G17970
AT1G27330
AT5G38280
AT5G62460
AT5G51380
AT3G20000
AT3G51320
AT4G30220
AT3G51140
AT5G06190
AT2G46180
AT1G68980
AT5G66900
AT5G23210
AT3G49640
AT1G61980
AT4G28550
AT1G01420
AT4G35290
AT1G63855
AT3G01345
AT1G15460
AT3G05327
AT3G55230
AT4G18050
AT2G24060
AT3G09162
AT1G52360
AT1G04520
AT1G24450
AT1G16480
AT1G29030
AT2G05380
AT2G41740
AT2G28660
AT5G38980
AT1G27565
AT1G23205
AT1G50420
AT3G18470
AT3G59760
AT2G14045
AT1G76280
AT4G26610
AT4G37110
AT4G23290
AT3G05370
AT4G08555
AT5G43430
AT3G51080
AT5G43440
AT2G31305
AT3G55140
AT5G48180
AT1G27710
AT2G31240
AT1G32160
AT1G62730
AT4G31875
AT5G25090
AT2G40940
AT4G21060
AT1G67190
AT4G19870
AT1G30400
AT5G42150
AT3G41762
AT3G15356
AT3G23290
AT3G63300
AT3G55920
AT1G47560
AT1G53620
AT1G60985
AT1G04330
AT3G06470
AT4G16460
AT3G49370
AT1G04610
AT5G57340
AT5G45840
AT1G06050
AT1G68990
AT1G53100
AT3G02130
AT4G37060
AT1G15700
AT2G04830
AT3G18430
AT2G44130
AT5G25940
AT1G47670
AT2G32080
AT1G77130
AT1G76090
AT4G27910
AT3G01516
AT3G55390
AT2G43990
AT5G64980
AT3G26050
AT4G39160
AT1G15250
AT5G45760
AT5G54380
AT1G53025
AT4G22300
AT1G02640
AT2G15270
AT1G09450
AT1G52160
AT1G61810
AT2G18600
AT2G47610
AT2G22970
AT4G25400
AT2G39518
AT4G32330
AT5G35930
AT5G42850
AT3G63310
AT4G19600
AT4G35725
AT3G24100
AT5G62920
AT3G44200
AT3G54540
AT1G53090
AT1G27752
AT5G49280
AT1G51350
AT1G75090
AT5G19580
AT5G09260
AT1G12310
AT1G09625
AT5G62960
AT1G62780
AT5G06380
AT4G18130
AT1G73510
AT1G61320
AT3G14340
AT4G38225
AT1G23340
AT1G67800
AT5G25080
AT3G53750
AT1G47128
AT5G16460
AT2G03190
AT1G53430
AT4G36090
AT1G15350
AT5G25310
AT4G30210
AT3G61290
AT3G13480
AT2G43110
AT3G07350
AT3G50820
AT5G47930
AT4G27580
AT1G71370
AT4G16950
AT1G29400
AT5G12360
AT3G47390
AT1G65700
AT4G21940
AT5G12110
AT3G27210
```
