## Supplementary material for "A comprehensive map of preferentially located motifs reveals distinct proximal *cis*-regulatory elements in plants": AATTG_containing_gene_set.txt

```
#Occurences of AATTG between -4 and -4 (positions relative to the transcription start site)
#233 sequences with AATTG in this interval
#1.13% of the sequences in promoter set with AATTG (set with 20573 sequences)
AT3G50950
AT3G26070
AT2G44860
AT3G19970
AT1G72920
AT5G35210
AT2G41231
AT2G37250
AT1G80160
AT1G11740
AT1G13380
AT5G10270
AT5G59990
AT3G63180
AT1G61590
AT4G33420
AT2G43795
AT5G46420
AT1G20260
AT3G60950
AT4G20440
AT3G14440
AT5G48090
AT3G58990
AT3G23300
AT3G49030
AT2G28930
AT1G60095
AT1G14688
AT3G49080
AT3G58850
AT5G63620
AT3G01085
AT3G09880
AT1G14830
AT5G62560
AT1G18320
AT1G31330
AT3G25160
AT5G16890
AT2G16210
AT1G52000
AT1G08040
AT1G02850
AT3G61840
AT1G63660
AT3G10110
AT3G13380
AT4G26720
AT4G24210
AT2G38870
AT2G26150
AT3G19130
AT4G11240
AT5G37300
AT1G78200
AT5G07900
AT3G09570
AT2G41340
AT1G74055
AT1G30400
AT1G06148
AT1G20110
AT4G30860
AT4G25320
AT1G64520
AT3G46900
AT3G09035
AT4G26490
AT2G41225
AT5G19550
AT5G25360
AT3G14210
AT1G23120
AT1G26460
AT3G01400
AT1G31460
AT3G05080
AT1G58270
AT1G55520
AT3G07300
AT1G56250
AT4G28430
AT4G31360
AT5G23010
AT3G55560
AT3G49640
AT5G08080
AT3G12270
AT5G44640
AT5G58530
AT2G47940
AT1G17160
AT4G28025
AT5G06970
AT5G24400
AT5G25830
AT5G42990
AT3G62160
AT5G25060
AT3G25470
AT4G13345
AT1G74520
AT2G03667
AT1G71220
AT1G06470
AT1G55200
AT4G34200
AT1G55270
AT2G24050
AT2G22425
AT2G19000
AT3G25545
AT1G16390
AT5G16715
AT2G29210
AT5G12190
AT3G05390
AT5G42765
AT2G22330
AT5G65495
AT3G21920
AT1G21550
AT3G02190
AT1G54740
AT2G01570
AT1G68560
AT4G10140
AT2G34585
AT3G28956
AT2G33860
AT4G01900
AT5G34869
AT3G15020
AT5G67160
AT2G43360
AT1G48100
AT3G19340
AT5G53070
AT5G63200
AT1G56350
AT4G21830
AT5G54970
AT3G55060
AT3G28560
AT1G13520
AT3G01430
AT2G01913
AT1G10780
AT1G21720
AT1G79120
AT2G14045
AT1G60710
AT3G25740
AT5G40370
AT5G09480
AT3G52910
AT1G08370
AT1G70030
AT2G43210
AT1G76710
AT4G11790
AT3G61790
AT1G18460
AT1G10770
AT3G55410
AT4G39790
AT2G47750
AT1G35510
AT2G18740
AT2G42750
AT3G18600
AT2G34970
AT5G53060
AT2G32520
AT1G35220
AT2G30360
AT5G18040
AT5G36250
AT4G17810
AT2G16990
AT4G02740
AT3G26710
AT1G21500
AT2G25737
AT4G25225
AT2G02390
AT2G23130
AT3G62610
AT1G56320
AT3G44880
AT4G34340
AT3G50330
AT1G51100
AT4G25900
AT1G64600
AT3G26050
AT5G55520
AT1G13150
AT5G61830
AT5G03250
AT2G47900
AT1G80420
AT1G30814
AT4G32630
AT3G54790
AT5G24660
AT2G19880
AT4G01950
AT3G52420
AT1G37150
AT4G23420
AT3G09980
AT4G13615
AT3G51895
AT5G28060
AT3G48520
AT5G65110
AT5G44860
AT2G23740
AT1G02720
AT2G31230
AT3G12510
AT2G18700
AT1G79260
AT2G28305
AT3G27640
AT3G09350
AT3G55040
AT4G33880
AT1G14420
AT1G13330
AT4G11560
```
