## Supplementary material for "A comprehensive map of preferentially located motifs reveals distinct proximal *cis*-regulatory elements in plants": AATTGA_containing_gene_set.txt

```
#Occurences of AATTGA between -4 and -4 (positions relative to the transcription start site)
#94 sequences with AATTGA in this interval
#0.46% of the sequences in promoter set with AATTGA (set with 20573 sequences)
AT1G48100
AT2G23740
AT1G08370
AT5G09480
AT2G03667
AT1G23120
AT5G40370
AT3G61840
AT5G63200
AT1G16390
AT3G46900
AT3G50330
AT2G24050
AT5G08080
AT2G33860
AT3G09570
AT2G25737
AT1G72920
AT5G23010
AT2G32520
AT3G05080
AT1G17160
AT1G13380
AT1G31330
AT1G56350
AT3G09035
AT1G18320
AT5G35210
AT2G16990
AT2G47900
AT3G05390
AT5G28060
AT3G48520
AT4G34200
AT4G33880
AT1G14420
AT3G09980
AT3G28560
AT1G70030
AT4G20440
AT1G68560
AT3G62610
AT5G25360
AT2G18700
AT1G74055
AT3G55410
AT2G42750
AT2G23130
AT1G21720
AT3G10110
AT1G54740
AT1G26460
AT1G64520
AT1G52000
AT1G76710
AT4G28025
AT5G48090
AT1G20110
AT1G11740
AT1G78200
AT5G54970
AT4G26490
AT5G06970
AT2G16210
AT5G59990
AT2G43360
AT2G44860
AT3G55060
AT3G44880
AT2G38870
AT1G60095
AT3G58990
AT3G09350
AT5G37300
AT2G01570
AT1G79260
AT5G07900
AT4G21830
AT1G71220
AT2G01913
AT4G32630
AT1G35220
AT2G28305
AT4G28430
AT4G10140
AT5G25060
AT1G21550
AT1G56250
AT2G37250
AT1G06148
AT5G18040
AT1G80420
AT1G31460
AT3G26050
```
