## Supplementary material for "A comprehensive map of preferentially located motifs reveals distinct proximal *cis*-regulatory elements in plants": AATTGAA_containing_gene_set.txt

```
#Occurences of AATTGAA between 13 and 27 (positions relative to the transcription start site)
#281 sequences with AATTGAA in this interval
#1.37% of the sequences in promoter set with AATTGAA (set with 20573 sequences)
AT1G02360
AT3G58200
AT5G55190
AT4G10925
AT4G39490
AT4G30660
AT1G54380
AT5G35220
AT1G54740
AT4G23950
AT3G58050
AT3G24690
AT2G31410
AT3G49190
AT2G17440
AT3G56950
AT2G44670
AT1G31230
AT4G03290
AT1G07260
AT4G32920
AT3G12020
AT5G44650
AT3G58680
AT1G77660
AT2G04430
AT5G27380
AT1G25145
AT3G27785
AT1G25054
AT3G46110
AT3G01085
AT2G32100
AT4G31080
AT1G07750
AT5G02100
AT3G28180
AT5G03110
AT3G23980
AT5G66985
AT5G26360
AT5G23390
AT2G47980
AT4G38440
AT1G75270
AT3G51930
AT5G47350
AT3G61830
AT5G07910
AT5G16570
AT5G20160
AT3G09490
AT3G19820
AT5G49900
AT4G18460
AT3G18030
AT3G01325
AT5G22310
AT3G59600
AT5G22630
AT5G12250
AT1G18630
AT4G32770
AT2G43730
AT2G33860
AT5G10750
AT1G22930
AT4G24940
AT5G64370
AT1G25550
AT3G20910
AT1G55805
AT5G66550
AT4G12000
AT5G48460
AT1G30795
AT2G38790
AT1G66500
AT2G25520
AT3G22590
AT3G27150
AT1G45249
AT4G26960
AT1G74458
AT3G22990
AT1G77530
AT3G19950
AT5G48270
AT4G01020
AT4G23990
AT5G14100
AT5G60580
AT4G26970
AT2G24850
AT1G11180
AT1G79130
AT4G15030
AT4G27910
AT3G02830
AT1G53645
AT5G06210
AT5G64200
AT1G02580
AT5G28630
AT2G04420
AT4G33400
AT5G59850
AT1G33780
AT1G28395
AT2G42910
AT1G10920
AT2G38780
AT2G20240
AT1G29680
AT4G40060
AT3G06750
AT2G45580
AT5G67560
AT1G24793
AT1G49590
AT1G54440
AT2G02990
AT5G49760
AT1G71697
AT4G10770
AT4G39850
AT3G60950
AT3G03370
AT4G18750
AT2G14100
AT1G64500
AT4G12120
AT1G57760
AT1G51190
AT5G48910
AT3G05370
AT1G08390
AT1G68850
AT1G20700
AT4G24740
AT1G35430
AT3G25165
AT5G46730
AT5G64020
AT5G43930
AT5G44060
AT1G70580
AT3G28850
AT1G08985
AT1G25210
AT4G01860
AT3G21810
AT4G08670
AT1G20640
AT5G51750
AT2G05160
AT4G04850
AT4G28480
AT1G09390
AT5G56260
AT3G07610
AT5G43620
AT3G59940
AT2G44080
AT1G27130
AT3G61120
AT4G24230
AT2G02040
AT3G49720
AT4G07960
AT4G24570
AT1G54050
AT1G27970
AT4G16162
AT3G09820
AT5G42720
AT5G11380
AT4G22220
AT1G53730
AT1G41830
AT1G55207
AT5G38940
AT5G62110
AT1G15750
AT5G46295
AT3G16480
AT5G23190
AT5G21130
AT3G15590
AT1G20065
AT2G37025
AT3G18010
AT4G11230
AT3G62110
AT5G33390
AT2G31070
AT3G15353
AT4G29780
AT4G02260
AT3G01472
AT4G17810
AT3G05060
AT5G26610
AT3G26750
AT4G17350
AT5G10050
AT4G31390
AT1G62640
AT5G15080
AT4G23420
AT4G35750
AT1G30650
AT1G54840
AT4G39320
AT2G33385
AT4G31460
AT5G50960
AT5G01010
AT3G48690
AT4G36480
AT3G05560
AT1G48110
AT3G20020
AT5G59370
AT3G54210
AT5G07780
AT3G03680
AT4G37910
AT1G07390
AT5G29000
AT4G17060
AT4G15730
AT5G20300
AT2G14530
AT3G50190
AT5G07130
AT4G27600
AT2G27775
AT3G19740
AT5G06220
AT3G06110
AT3G56680
AT5G64640
AT1G70200
AT2G36950
AT5G09220
AT2G40660
AT1G22510
AT4G28485
AT3G01470
AT1G07630
AT3G44380
AT4G28160
AT3G07310
AT5G58780
AT4G35860
AT1G17720
AT1G14370
AT4G01400
AT5G06350
AT1G62800
AT4G21900
AT5G46150
AT2G48020
AT1G57820
AT1G52270
AT3G30841
AT2G15290
AT2G31340
AT3G53880
AT2G46140
AT1G76930
AT1G31870
AT3G14410
AT3G63060
AT1G62790
AT1G07790
AT2G21180
AT1G66530
AT4G16100
AT1G14320
```
