## Supplementary material for "A comprehensive map of preferentially located motifs reveals distinct proximal *cis*-regulatory elements in plants": AATTGAAT_containing_gene_set.txt

```
#Occurences of AATTGAAT between -97 and 33 (positions relative to the transcription start site)
#449 sequences with AATTGAAT in this interval
#2.18% of the sequences in promoter set with AATTGAAT (set with 20573 sequences)
AT1G47710
AT1G30380
AT3G10730
AT1G25054
AT1G73530
AT5G19172
AT3G56920
AT2G04340
AT4G39830
AT1G24793
AT3G16700
AT5G66985
AT3G53180
AT5G46730
AT2G21180
AT3G44450
AT5G17930
AT3G27150
AT4G02260
AT3G53900
AT1G70350
AT2G44490
AT2G21185
AT1G55805
AT1G28395
AT4G11610
AT1G11580
AT5G59420
AT5G54400
AT2G25060
AT5G24260
AT3G10800
AT1G70730
AT1G18630
AT1G63650
AT5G01450
AT3G02950
AT2G19460
AT2G36290
AT5G44574
AT5G43380
AT4G29330
AT3G26750
AT4G32820
AT3G63050
AT1G26840
AT2G19180
AT4G30290
AT4G27910
AT2G45070
AT5G07530
AT1G10200
AT5G49760
AT3G24068
AT4G12850
AT3G43670
AT5G44560
AT3G15830
AT4G29780
AT1G62305
AT1G07430
AT5G11150
AT2G22140
AT1G54440
AT1G19080
AT3G02630
AT3G44710
AT1G60990
AT3G09070
AT4G38680
AT5G46620
AT2G30960
AT4G02620
AT3G50190
AT1G06475
AT5G56520
AT3G44326
AT1G60783
AT4G22310
AT4G24175
AT3G51930
AT5G67340
AT1G15750
AT4G15030
AT3G56680
AT5G59180
AT1G51640
AT5G47350
AT2G32100
AT1G03790
AT5G37730
AT1G28580
AT2G44195
AT1G34350
AT4G13970
AT5G10060
AT4G15520
AT1G54290
AT4G33400
AT1G63010
AT5G56980
AT5G43620
AT4G13670
AT3G12030
AT3G44490
AT3G24460
AT5G52200
AT3G24690
AT3G46590
AT3G49720
AT3G44680
AT4G18050
AT5G41810
AT3G54030
AT1G35560
AT2G41430
AT5G02590
AT1G01470
AT1G08985
AT4G01860
AT2G44670
AT4G36920
AT5G54860
AT4G08670
AT5G07070
AT5G36470
AT5G03870
AT5G13825
AT4G33580
AT1G27130
AT3G01085
AT5G05987
AT1G29951
AT5G65870
AT4G01590
AT1G09155
AT3G61830
AT5G59810
AT4G21500
AT5G17380
AT1G64860
AT3G45620
AT1G66500
AT4G01020
AT5G60960
AT5G19260
AT1G07750
AT1G11180
AT2G27775
AT4G24570
AT1G69390
AT1G07250
AT1G01140
AT2G26310
AT1G54240
AT1G24880
AT3G05830
AT4G18440
AT4G13130
AT1G29950
AT2G43230
AT2G43710
AT3G52620
AT1G66350
AT1G67400
AT5G07450
AT1G33270
AT1G69700
AT3G59700
AT2G10940
AT5G13310
AT2G03740
AT5G64120
AT5G48910
AT1G02110
AT5G62110
AT1G13650
AT4G13750
AT4G28160
AT1G11630
AT2G33385
AT3G12020
AT3G56800
AT4G15630
AT5G19170
AT3G02380
AT1G25145
AT2G01850
AT3G24800
AT4G32810
AT3G55960
AT3G49960
AT5G48270
AT3G20020
AT3G60210
AT4G39850
AT4G22430
AT5G11380
AT1G19485
AT4G33980
AT2G20562
AT3G56690
AT1G14370
AT4G29020
AT2G23890
AT4G34500
AT1G20350
AT1G02820
AT1G15280
AT1G24095
AT2G14900
AT1G78830
AT5G64300
AT4G25730
AT1G01280
AT2G14530
AT2G05250
AT3G53630
AT1G22510
AT1G75300
AT2G05120
AT3G13920
AT1G02145
AT2G45120
AT5G05820
AT1G76890
AT4G10925
AT2G39740
AT2G20240
AT4G31080
AT4G24100
AT3G05080
AT1G29640
AT1G10660
AT1G56350
AT1G05320
AT1G27970
AT5G62190
AT3G25165
AT1G60095
AT2G46370
AT5G46790
AT1G49590
AT2G28200
AT5G05480
AT5G44010
AT4G04620
AT1G05805
AT5G27740
AT5G10050
AT1G48100
AT4G01120
AT2G20020
AT5G06330
AT1G78680
AT5G14090
AT1G31230
AT1G44780
AT1G30795
AT2G41670
AT5G23950
AT1G25550
AT3G08890
AT2G29460
AT4G11320
AT2G17440
AT1G53890
AT5G51750
AT4G15640
AT1G06290
AT5G06690
AT5G67130
AT1G31870
AT4G31480
AT3G53880
AT1G62430
AT3G07950
AT1G06470
AT1G25500
AT1G69710
AT1G75270
AT1G16950
AT3G56950
AT1G59900
AT3G53890
AT5G23190
AT4G31390
AT5G43170
AT3G02020
AT1G14770
AT3G06470
AT5G54590
AT2G42310
AT3G54040
AT1G17720
AT1G01230
AT3G06110
AT3G43800
AT1G07180
AT1G51760
AT1G30140
AT2G31340
AT4G39120
AT2G43020
AT4G20000
AT4G18060
AT2G41560
AT5G14100
AT3G43790
AT5G67430
AT3G10650
AT2G32230
AT3G23325
AT2G23520
AT1G53280
AT3G17430
AT3G07390
AT4G26000
AT4G19030
AT1G14830
AT5G13710
AT3G48900
AT5G07780
AT4G24940
AT1G67090
AT1G48110
AT2G04430
AT5G12290
AT1G25210
AT1G58037
AT4G24110
AT1G75720
AT3G19553
AT3G02030
AT1G02360
AT4G17810
AT1G03740
AT5G50740
AT3G12955
AT5G38940
AT1G14900
AT5G52220
AT2G40475
AT2G43018
AT3G28345
AT1G74710
AT5G27380
AT2G37190
AT4G12120
AT3G30841
AT2G15010
AT2G42300
AT2G40370
AT4G30230
AT1G02300
AT4G17650
AT4G27320
AT5G54840
AT2G38280
AT2G05230
AT3G17510
AT4G32000
AT3G09820
AT4G26960
AT1G63380
AT2G40020
AT5G58400
AT3G59600
AT1G52270
AT5G01470
AT1G01350
AT2G31740
AT5G09860
AT3G60950
AT1G53870
AT2G17442
AT1G72210
AT2G41720
AT1G24062
AT2G32280
AT5G46400
AT4G00238
AT2G42910
AT1G28190
AT1G52400
AT1G44224
AT4G21960
AT1G30680
AT5G15890
AT2G24050
AT1G74458
AT3G60510
AT2G24285
AT1G22490
AT2G30820
AT5G20510
AT5G62650
AT4G30050
AT5G63420
AT2G46090
AT5G47310
AT3G50750
AT4G37450
AT1G30650
AT2G37770
AT2G45460
AT4G37270
AT4G15120
AT5G42720
AT4G11521
AT4G26590
AT5G17870
AT1G11900
AT1G66530
AT2G19190
AT5G05310
AT1G75580
AT3G53740
AT4G01400
AT3G16180
AT1G41830
AT1G07260
AT5G22310
AT4G02560
AT5G25620
AT3G20820
AT4G32960
AT4G37910
AT4G10310
AT1G31550
AT5G24520
AT2G27980
AT3G17930
AT4G38650
AT5G16480
AT4G03290
AT1G09690
AT1G23710
AT1G63490
AT4G16745
AT5G07030
AT5G47850
AT1G29952
AT1G62830
AT3G46510
AT2G31345
AT1G59910
AT1G74240
AT4G01110
```
