## Supplementary material for "A comprehensive map of preferentially located motifs reveals distinct proximal *cis*-regulatory elements in plants": AATTGAT_containing_gene_set.txt

```
#Occurences of AATTGAT between 4 and 24 (positions relative to the transcription start site)
#302 sequences with AATTGAT in this interval
#1.47% of the sequences in promoter set with AATTGAT (set with 20573 sequences)
AT1G66500
AT2G22920
AT2G40410
AT1G68850
AT5G08710
AT1G04790
AT5G07720
AT1G31550
AT5G42955
AT2G40080
AT1G63430
AT1G78600
AT5G10790
AT5G10430
AT4G17030
AT3G05937
AT5G40960
AT1G79040
AT3G59000
AT3G15450
AT3G26060
AT5G64250
AT3G46940
AT2G29950
AT2G31945
AT5G19980
AT3G55850
AT4G03600
AT5G41685
AT5G52760
AT5G17710
AT4G32720
AT2G45660
AT3G17850
AT2G28100
AT4G25480
AT4G10770
AT2G18328
AT1G49435
AT3G11160
AT4G04880
AT1G61620
AT5G52160
AT2G03740
AT1G55620
AT1G09190
AT3G13229
AT1G19080
AT3G58680
AT3G22370
AT4G35260
AT2G14680
AT1G09630
AT5G08060
AT1G03710
AT1G10720
AT1G21480
AT1G31710
AT1G01180
AT3G25250
AT5G40090
AT1G49950
AT5G44574
AT1G55450
AT2G44290
AT1G72230
AT4G17680
AT1G17850
AT3G03360
AT2G26590
AT2G22420
AT2G40780
AT4G17480
AT1G23830
AT4G19410
AT1G11925
AT5G11200
AT1G73150
AT1G14250
AT1G80130
AT4G37608
AT3G49601
AT4G33666
AT1G67250
AT2G26540
AT4G12000
AT5G64420
AT1G70650
AT5G07520
AT2G38480
AT1G69440
AT4G26970
AT3G30841
AT1G29850
AT5G15200
AT3G45740
AT5G11310
AT3G61990
AT1G48598
AT5G67210
AT5G44640
AT1G01725
AT3G20020
AT5G41360
AT5G43270
AT3G25210
AT2G36740
AT3G06830
AT5G16350
AT1G05410
AT1G35400
AT1G78850
AT4G35270
AT1G71270
AT1G04520
AT3G50900
AT1G76890
AT4G17190
AT1G72970
AT5G57280
AT2G34310
AT5G39790
AT4G32330
AT3G15290
AT1G53030
AT5G10810
AT5G20350
AT3G62170
AT1G64090
AT5G62360
AT1G76120
AT1G20100
AT1G17410
AT3G18760
AT3G23730
AT4G35950
AT1G76070
AT2G03640
AT1G61667
AT2G19500
AT5G55280
AT1G79310
AT3G18080
AT2G43590
AT5G45430
AT2G39100
AT5G43620
AT4G20850
AT3G56020
AT5G64260
AT5G06700
AT1G07130
AT1G22330
AT2G34620
AT2G30140
AT5G46750
AT3G04530
AT1G78300
AT1G09400
AT5G17770
AT5G61370
AT1G02120
AT1G13750
AT3G05370
AT2G34900
AT4G32240
AT1G21640
AT5G57530
AT4G02360
AT1G51080
AT5G63320
AT4G33350
AT1G22890
AT5G05160
AT2G35980
AT3G12260
AT1G01310
AT5G55132
AT5G62200
AT3G16260
AT5G64660
AT5G11600
AT3G12400
AT5G02620
AT5G18850
AT2G38830
AT4G11800
AT5G42770
AT3G15500
AT1G71691
AT5G57820
AT5G38290
AT5G67220
AT2G21140
AT4G22120
AT4G12550
AT2G06510
AT5G49890
AT2G40380
AT2G32560
AT1G53620
AT5G43940
AT2G04420
AT3G11950
AT3G15460
AT4G38430
AT4G00290
AT5G23230
AT5G24760
AT3G01590
AT3G59910
AT2G40610
AT1G68890
AT1G54850
AT5G62350
AT3G60250
AT4G26690
AT1G33140
AT3G55640
AT4G16210
AT5G48290
AT1G67300
AT1G37130
AT2G04280
AT2G43130
AT3G55400
AT5G44690
AT1G34110
AT1G65620
AT1G23820
AT5G25510
AT1G70670
AT5G02530
AT5G45540
AT4G15010
AT5G56860
AT4G16280
AT5G66680
AT2G39360
AT1G15100
AT3G24510
AT4G19840
AT3G51740
AT1G23010
AT3G57062
AT4G02520
AT5G43950
AT4G12760
AT3G02640
AT3G56410
AT1G24095
AT2G44520
AT1G73680
AT5G12080
AT1G57680
AT5G53650
AT2G38470
AT5G56350
AT5G11080
AT5G19380
AT3G54970
AT3G27870
AT2G42760
AT5G07430
AT3G04870
AT4G34990
AT1G78230
AT2G26990
AT4G17180
AT3G57990
AT1G68690
AT5G54630
AT5G49525
AT2G18350
AT2G45695
AT5G65320
AT4G37190
AT5G09970
AT2G35240
AT4G29910
AT2G19610
AT3G22690
AT3G02860
AT4G36910
AT5G41580
AT3G23300
AT1G01720
AT3G10040
AT1G75280
AT2G35710
AT2G37470
AT1G49260
AT1G64340
AT5G46080
AT4G38030
AT5G56290
AT1G67840
AT4G33865
AT1G09130
AT4G34360
AT4G17040
AT1G48600
```
