## Supplementary material for "A comprehensive map of preferentially located motifs reveals distinct proximal *cis*-regulatory elements in plants": AATTGATA_containing_gene_set.txt

```
#Occurences of AATTGATA between -2 and 19 (positions relative to the transcription start site)
#85 sequences with AATTGATA in this interval
#0.41% of the sequences in promoter set with AATTGATA (set with 20573 sequences)
AT5G41360
AT3G11402
AT1G53750
AT4G17680
AT5G43950
AT5G43940
AT1G48598
AT2G36740
AT1G53620
AT1G58684
AT2G19610
AT1G78300
AT5G07520
AT4G11800
AT1G14250
AT1G78600
AT3G61990
AT2G04420
AT1G49260
AT2G40080
AT5G42770
AT4G14315
AT2G45660
AT5G20350
AT1G09630
AT2G35710
AT5G09970
AT2G26590
AT5G42955
AT3G23300
AT5G41580
AT1G58983
AT1G66500
AT4G35950
AT2G39100
AT4G35270
AT5G55132
AT2G35240
AT1G73066
AT5G43620
AT4G16280
AT1G22330
AT5G44640
AT1G48600
AT5G56290
AT3G49601
AT4G12310
AT5G04530
AT2G44520
AT1G15100
AT1G72230
AT3G26060
AT3G24510
AT5G40090
AT4G26190
AT2G43590
AT3G59910
AT2G35980
AT5G57280
AT3G16260
AT3G55640
AT3G25210
AT5G02530
AT4G32760
AT1G31550
AT4G34340
AT5G45540
AT5G49890
AT1G55620
AT2G36325
AT4G32720
AT4G33350
AT3G13229
AT1G49950
AT5G41685
AT1G27595
AT3G05937
AT1G53730
AT2G26540
AT1G76070
AT5G64260
AT1G65620
AT2G21140
AT4G31130
AT2G45695
```
