## Supplementary material for "A comprehensive map of preferentially located motifs reveals distinct proximal *cis*-regulatory elements in plants": AATTGATT_containing_gene_set.txt

```
#Occurences of AATTGATT between 5 and 24 (positions relative to the transcription start site)
#124 sequences with AATTGATT in this interval
#0.60% of the sequences in promoter set with AATTGATT (set with 20573 sequences)
AT5G49525
AT1G67250
AT1G04520
AT1G61667
AT1G09190
AT4G34360
AT3G05370
AT5G52760
AT4G03600
AT2G40380
AT1G01725
AT3G30841
AT5G56860
AT3G51740
AT4G29910
AT4G17040
AT3G46940
AT3G15460
AT4G33865
AT4G19410
AT1G22890
AT1G68890
AT3G15450
AT4G10770
AT2G34620
AT1G53030
AT3G22370
AT1G04790
AT1G09400
AT4G02360
AT5G06700
AT3G06830
AT1G63430
AT3G10040
AT2G34900
AT5G25510
AT3G16260
AT5G64660
AT2G04280
AT3G15290
AT1G33140
AT3G59000
AT3G12400
AT4G38430
AT1G78230
AT2G32560
AT1G67300
AT4G36910
AT4G19840
AT5G10790
AT5G10430
AT5G19980
AT3G03360
AT3G04530
AT3G11950
AT1G34110
AT4G17480
AT3G27870
AT2G26990
AT4G22120
AT4G26690
AT1G67840
AT5G57820
AT1G64090
AT1G79310
AT5G02620
AT5G62200
AT5G62350
AT2G38470
AT2G43130
AT1G21640
AT2G38480
AT2G30140
AT5G12080
AT1G24095
AT1G75280
AT2G40780
AT3G60250
AT1G76120
AT5G11310
AT5G62360
AT5G64250
AT3G12260
AT4G04880
AT4G25480
AT4G32330
AT3G56410
AT2G03740
AT3G17850
AT5G41360
AT3G57990
AT4G38030
AT1G78850
AT2G03640
AT1G02120
AT1G64340
AT1G68690
AT2G40610
AT5G57530
AT1G76890
AT1G71270
AT1G05410
AT2G18350
AT5G66680
AT4G02520
AT1G17410
AT5G17710
AT1G11925
AT4G34990
AT5G63320
AT2G22920
AT5G15200
AT1G07130
AT1G73680
AT4G33666
AT5G11080
AT1G72970
AT2G18328
AT3G23730
AT1G01720
AT5G39790
AT5G48290
AT1G51080
AT5G46080
```
