## Supplementary material for "A comprehensive map of preferentially located motifs reveals distinct proximal *cis*-regulatory elements in plants": AATTGC_containing_gene_set.txt

```
#Occurences of AATTGC between -4 and -4 (positions relative to the transcription start site)
#40 sequences with AATTGC in this interval
#0.19% of the sequences in promoter set with AATTGC (set with 20573 sequences)
AT1G08040
AT3G15020
AT2G43210
AT2G41340
AT3G19130
AT5G03250
AT3G50950
AT2G31230
AT5G55520
AT3G25740
AT4G13345
AT1G20260
AT3G55560
AT4G02740
AT1G51100
AT5G53070
AT1G55520
AT5G46420
AT3G52420
AT5G67160
AT2G22425
AT1G13150
AT4G01950
AT5G62560
AT3G07300
AT1G13520
AT3G23300
AT4G11790
AT4G13615
AT1G37150
AT4G25225
AT4G39790
AT4G34340
AT3G60950
AT5G53060
AT3G55040
AT5G61830
AT3G19970
AT3G21920
AT3G26710
```
