## Supplementary material for "A comprehensive map of preferentially located motifs reveals distinct proximal *cis*-regulatory elements in plants": AATTGCA_containing_gene_set.txt

```
#Occurences of AATTGCA between -85 and 6 (positions relative to the transcription start site)
#506 sequences with AATTGCA in this interval
#2.46% of the sequences in promoter set with AATTGCA (set with 20573 sequences)
AT3G52620
AT5G39530
AT2G41475
AT1G55940
AT5G24690
AT3G62680
AT5G64940
AT4G27390
AT1G27740
AT1G64900
AT5G54350
AT2G37290
AT5G67050
AT1G13810
AT4G37060
AT1G14140
AT5G05600
AT4G30060
AT4G24550
AT3G50810
AT5G24350
AT4G31390
AT3G26280
AT4G25220
AT3G07300
AT4G22000
AT4G34650
AT5G39410
AT5G58020
AT2G27600
AT5G37680
AT1G60240
AT3G46810
AT5G44390
AT2G38420
AT3G03920
AT4G25870
AT5G09860
AT4G28360
AT4G01950
AT5G08080
AT5G04810
AT3G59910
AT2G19110
AT2G45695
AT4G26070
AT5G53070
AT1G32490
AT5G27540
AT1G18890
AT5G56280
AT3G08020
AT5G23200
AT3G56820
AT1G02070
AT5G15820
AT5G35530
AT5G09445
AT5G51550
AT2G34355
AT2G32460
AT5G06190
AT5G08510
AT4G11630
AT1G70620
AT1G51260
AT1G67710
AT2G17670
AT1G14260
AT2G31230
AT2G40270
AT2G41170
AT4G28040
AT5G62270
AT1G29940
AT1G04945
AT1G07870
AT5G62560
AT5G03050
AT4G05000
AT4G25225
AT1G80760
AT3G09600
AT1G30320
AT1G15360
AT5G62080
AT2G47790
AT5G10010
AT3G14470
AT5G23540
AT1G64230
AT2G26990
AT2G15820
AT1G67700
AT3G01750
AT5G08560
AT2G37025
AT5G50830
AT3G16920
AT4G38260
AT3G14940
AT2G42490
AT2G43910
AT1G55560
AT3G05740
AT1G50240
AT1G68850
AT4G22990
AT3G08690
AT3G60800
AT4G33150
AT4G20310
AT5G54660
AT5G42150
AT3G05350
AT4G00820
AT1G29900
AT2G40780
AT4G19670
AT4G32810
AT2G45340
AT4G09900
AT3G26934
AT4G35870
AT1G22040
AT4G25090
AT4G18520
AT1G58100
AT3G12090
AT1G60900
AT1G73840
AT4G24560
AT3G53860
AT2G13820
AT5G37670
AT4G34660
AT3G53020
AT3G54270
AT3G09680
AT1G64142
AT5G55260
AT5G24990
AT3G62260
AT1G21930
AT4G19003
AT4G39880
AT2G01540
AT2G45210
AT1G72870
AT2G15490
AT3G04230
AT5G03130
AT1G21050
AT1G73490
AT5G47120
AT1G04560
AT5G11320
AT3G14780
AT5G19630
AT3G03940
AT3G03470
AT5G08650
AT2G20585
AT5G35700
AT5G58030
AT1G23110
AT5G47860
AT1G55790
AT1G57620
AT3G02770
AT5G67510
AT5G27820
AT3G62630
AT2G43840
AT2G04690
AT1G75760
AT4G25600
AT3G08950
AT4G32820
AT5G54760
AT1G50140
AT4G27620
AT2G22930
AT5G09800
AT1G04700
AT5G49020
AT1G29930
AT1G76610
AT1G21510
AT1G47280
AT3G54780
AT3G14260
AT1G21710
AT1G78476
AT5G44860
AT2G20390
AT1G54330
AT3G52190
AT1G51560
AT3G47910
AT5G09270
AT5G03250
AT1G12020
AT4G24390
AT1G01220
AT2G40580
AT1G01500
AT1G16470
AT4G33800
AT2G01980
AT3G21350
AT1G02400
AT4G21770
AT5G13850
AT4G10390
AT2G35690
AT1G12830
AT1G16750
AT3G47810
AT4G35700
AT4G22270
AT5G45670
AT4G32210
AT3G08850
AT1G31720
AT1G62640
AT1G12320
AT4G02030
AT2G04530
AT3G15020
AT2G40590
AT2G29390
AT3G55350
AT2G31600
AT5G09600
AT5G37790
AT1G65190
AT1G09794
AT4G28030
AT2G40790
AT4G00020
AT5G27400
AT2G36530
AT5G26340
AT1G76280
AT1G30810
AT2G04080
AT2G46170
AT2G44310
AT1G31050
AT2G17660
AT5G13860
AT1G65700
AT1G54550
AT2G29880
AT5G41370
AT1G03680
AT1G23400
AT1G14400
AT1G29910
AT3G56440
AT1G61090
AT3G44340
AT1G06040
AT3G26932
AT4G00893
AT5G61390
AT3G03550
AT1G51100
AT5G02830
AT4G30850
AT2G33730
AT5G61380
AT5G14100
AT1G22830
AT3G26010
AT1G67120
AT2G29480
AT1G80865
AT2G40170
AT4G27830
AT5G51020
AT2G29670
AT1G04410
AT4G32500
AT2G29525
AT5G41070
AT5G61830
AT5G08480
AT1G06500
AT1G64140
AT1G80780
AT1G69530
AT1G17290
AT2G42460
AT5G51960
AT2G44950
AT3G60950
AT1G01980
AT5G17670
AT3G22070
AT1G08040
AT1G34510
AT3G19290
AT3G17360
AT5G54510
AT3G62910
AT1G16916
AT2G01500
AT5G56240
AT2G36570
AT2G21540
AT5G15210
AT5G64220
AT4G13110
AT4G09490
AT1G18690
AT2G22460
AT1G69390
AT1G24450
AT2G31670
AT2G34510
AT5G57610
AT5G64905
AT5G37380
AT3G50800
AT2G25250
AT2G15580
AT4G25080
AT2G17320
AT5G40410
AT4G29285
AT2G43360
AT4G17650
AT2G45580
AT4G16520
AT1G28310
AT4G19880
AT2G47160
AT4G27640
AT4G37020
AT3G50700
AT2G45290
AT4G32660
AT2G41990
AT4G34850
AT5G64870
AT3G53510
AT4G19400
AT1G01970
AT3G04830
AT1G14210
AT4G33580
AT2G40180
AT2G43060
AT5G50420
AT4G34180
AT3G55360
AT3G10190
AT1G16560
AT5G57710
AT4G37920
AT3G60620
AT1G56233
AT5G24450
AT4G01040
AT1G12880
AT4G36515
AT5G42870
AT2G27430
AT5G10900
AT5G10440
AT1G06923
AT5G59990
AT5G35460
AT1G60930
AT5G62030
AT5G11490
AT4G36490
AT1G30400
AT5G66750
AT2G30660
AT1G15780
AT2G40116
AT5G35690
AT4G34150
AT1G05340
AT1G66800
AT4G34135
AT3G48210
AT5G22880
AT2G32410
AT4G38360
AT1G77932
AT2G31090
AT4G26870
AT1G10170
AT1G09370
AT5G38650
AT3G17820
AT5G22690
AT3G09670
AT2G21060
AT5G67160
AT3G43300
AT4G03490
AT1G05310
AT4G13615
AT3G61570
AT1G47278
AT1G15230
AT5G59240
AT1G62050
AT4G37580
AT4G25860
AT1G21380
AT1G06280
AT5G10140
AT3G62840
AT4G29340
AT3G05650
AT5G28540
AT2G21800
AT5G08520
AT5G23550
AT1G71697
AT5G03840
AT3G51250
AT5G12190
AT1G80490
AT1G13520
AT1G20560
AT1G64650
AT2G45600
AT3G60400
AT1G41880
AT3G51720
AT5G07220
AT4G34020
AT5G46340
AT3G53920
AT1G63260
AT5G53060
AT4G11100
AT3G09735
AT5G56380
AT2G45840
AT4G02350
AT5G23390
AT4G29930
AT2G45700
AT5G55970
AT1G20260
AT1G75520
AT1G76250
AT4G04910
AT2G46340
AT3G54680
AT4G26990
AT3G59490
AT5G49030
AT2G15480
AT4G18940
AT1G33140
AT3G52280
AT3G23300
AT1G17345
AT2G40050
AT2G05070
AT3G24506
AT1G16480
AT3G11100
AT5G17240
AT5G24190
AT4G23660
AT3G55160
AT5G19110
AT5G47140
AT2G42830
AT1G15550
AT1G01880
AT3G56360
AT2G03690
AT4G15955
AT3G62470
AT5G12310
AT2G35000
AT3G52060
AT2G44220
AT5G04080
AT5G03900
AT5G20820
AT2G38840
AT2G18840
AT1G78290
AT4G11260
AT5G18040
AT5G22660
AT5G55520
AT5G60440
AT3G63370
AT3G20810
AT1G65410
AT1G59720
AT5G09550
AT3G22440
```
