## Supplementary material for "A comprehensive map of preferentially located motifs reveals distinct proximal *cis*-regulatory elements in plants": AATTGCGG_containing_gene_set.txt

```
#Occurences of AATTGCGG between -476 and -466 (positions relative to the transcription start site)
#7 sequences with AATTGCGG in this interval
#0.03% of the sequences in promoter set with AATTGCGG (set with 20573 sequences)
AT4G12730
AT1G25211
AT2G44940
AT5G18000
AT1G15885
AT1G22470
AT2G21250
```
