## Supplementary material for "A comprehensive map of preferentially located motifs reveals distinct proximal *cis*-regulatory elements in plants": AATTGGCC_containing_gene_set.txt

```
#Occurences of AATTGGCC between -125 and -56 (positions relative to the transcription start site)
#46 sequences with AATTGGCC in this interval
#0.22% of the sequences in promoter set with AATTGGCC (set with 20573 sequences)
AT3G25290
AT2G37870
AT1G14450
AT1G04190
AT1G07135
AT5G01230
AT2G41530
AT1G49760
AT5G50460
AT1G06550
AT5G23490
AT3G51690
AT2G35490
AT4G38970
AT4G02200
AT5G20630
AT3G15140
AT1G32360
AT5G07030
AT1G07790
AT5G50012
AT5G66550
AT5G04050
AT3G10195
AT2G30210
AT1G57540
AT5G03900
AT4G38960
AT5G60460
AT3G08510
AT2G40820
AT4G00550
AT5G50010
AT5G25280
AT2G36260
AT1G76890
AT2G44920
AT1G19990
AT5G04160
AT2G01600
AT1G60490
AT1G34245
AT3G09480
AT1G53070
AT5G18940
AT5G50011
```
