## Supplementary material for "A comprehensive map of preferentially located motifs reveals distinct proximal *cis*-regulatory elements in plants": AATTGTA_containing_gene_set.txt

```
#Occurences of AATTGTA between 38 and 59 (positions relative to the transcription start site)
#283 sequences with AATTGTA in this interval
#1.38% of the sequences in promoter set with AATTGTA (set with 20573 sequences)
AT5G67020
AT5G43980
AT5G01830
AT5G64560
AT3G59150
AT1G31650
AT4G16165
AT1G79150
AT5G67200
AT4G23190
AT5G07830
AT4G14315
AT1G69120
AT3G02390
AT4G39770
AT1G25550
AT1G13310
AT4G22550
AT3G03100
AT5G58600
AT4G19700
AT1G15400
AT2G26850
AT2G31940
AT5G16150
AT1G08980
AT1G27850
AT2G17750
AT4G31240
AT5G35735
AT5G02090
AT3G48200
AT5G39360
AT4G36515
AT3G16320
AT2G42950
AT5G15890
AT4G38220
AT5G09290
AT5G49220
AT4G36390
AT1G76952
AT5G18490
AT2G20950
AT4G39030
AT3G29185
AT3G01230
AT3G13580
AT4G18905
AT5G07510
AT4G00350
AT2G33830
AT5G06690
AT5G01610
AT5G59060
AT5G36290
AT2G01680
AT1G22900
AT2G37360
AT3G59360
AT1G70782
AT5G40690
AT5G41080
AT4G16670
AT1G47210
AT5G53550
AT3G05890
AT4G01280
AT4G01650
AT1G78120
AT5G45340
AT2G24460
AT1G66660
AT4G12590
AT5G46940
AT4G22890
AT1G64550
AT1G02640
AT1G54000
AT5G20810
AT3G48390
AT5G46680
AT2G30750
AT5G07380
AT4G10210
AT1G11572
AT4G18130
AT5G03420
AT4G20000
AT1G07473
AT5G35700
AT3G01070
AT3G24670
AT5G15330
AT5G08270
AT4G23180
AT5G25260
AT5G24510
AT3G17830
AT3G01240
AT3G58720
AT4G00360
AT4G13640
AT5G25840
AT5G15130
AT1G53520
AT3G24010
AT3G02555
AT5G50530
AT5G19260
AT5G20940
AT1G64450
AT3G55580
AT4G32980
AT4G32030
AT5G20630
AT5G42470
AT1G05200
AT1G67350
AT5G54830
AT1G05680
AT5G50030
AT5G65050
AT5G20935
AT4G36500
AT5G49900
AT2G35380
AT4G18430
AT3G18430
AT1G03905
AT4G15500
AT5G28650
AT3G49620
AT1G34300
AT5G44750
AT1G65430
AT5G08720
AT1G34350
AT5G17230
AT5G02110
AT2G29320
AT1G09700
AT1G56580
AT1G73080
AT4G17360
AT5G52250
AT3G48490
AT2G39705
AT3G01250
AT2G28160
AT1G59970
AT3G54490
AT5G45890
AT5G01260
AT1G03960
AT4G24110
AT3G07420
AT5G56640
AT1G13050
AT5G50200
AT1G48610
AT4G08160
AT5G18860
AT2G43750
AT2G39000
AT5G61430
AT5G51960
AT2G35950
AT2G42310
AT1G76380
AT5G57570
AT1G33610
AT1G70590
AT3G20190
AT1G11280
AT4G02030
AT1G32220
AT2G22250
AT2G17950
AT4G17550
AT5G49450
AT4G27980
AT1G12110
AT1G43710
AT3G05410
AT5G48790
AT1G12240
AT4G31510
AT2G35800
AT1G35250
AT1G66170
AT1G57765
AT4G39840
AT4G23820
AT5G42520
AT4G13030
AT2G23460
AT1G74830
AT4G02580
AT5G42100
AT5G45370
AT1G75080
AT3G27430
AT2G47010
AT3G54826
AT5G60620
AT2G18910
AT1G70780
AT4G23080
AT1G74780
AT2G32885
AT5G19880
AT5G48410
AT5G20710
AT4G03120
AT2G29060
AT5G15265
AT2G43110
AT1G09510
AT4G30050
AT5G15180
AT5G14130
AT3G20370
AT3G10620
AT1G01453
AT5G50720
AT2G16060
AT4G28510
AT1G45231
AT5G38980
AT5G48550
AT1G17750
AT1G51980
AT1G73150
AT5G42600
AT5G53570
AT3G53720
AT1G63030
AT2G30310
AT2G33590
AT2G13370
AT2G46860
AT5G42250
AT1G61980
AT2G14460
AT2G36500
AT5G49448
AT1G58055
AT2G40820
AT2G24490
AT5G24750
AT5G50175
AT3G22300
AT3G61370
AT4G14280
AT4G14230
AT5G66920
AT2G29560
AT3G24255
AT1G07940
AT4G30690
AT5G03660
AT5G25520
AT3G02510
AT3G54500
AT3G55050
AT5G64667
AT3G15280
AT1G28270
AT1G05670
AT5G60660
AT4G25030
AT5G58760
AT1G10500
AT1G26330
AT1G18650
AT1G53800
AT4G01850
AT1G20930
AT3G28580
AT2G41670
AT5G66230
AT4G32180
```
