## Supplementary material for "A comprehensive map of preferentially located motifs reveals distinct proximal *cis*-regulatory elements in plants": AATTGTAA_containing_gene_set.txt

```
#Occurences of AATTGTAA between 31 and 83 (positions relative to the transcription start site)
#218 sequences with AATTGTAA in this interval
#1.06% of the sequences in promoter set with AATTGTAA (set with 20573 sequences)
AT2G22430
AT1G58055
AT4G31510
AT2G18240
AT5G02090
AT2G40820
AT3G20190
AT4G00360
AT5G24510
AT1G76580
AT2G23460
AT1G09510
AT4G19700
AT5G27760
AT3G01070
AT3G02720
AT2G22970
AT3G16350
AT4G16670
AT5G67200
AT4G36410
AT5G37730
AT1G32220
AT5G37680
AT3G11030
AT1G35250
AT1G23900
AT3G54500
AT4G25120
AT5G64560
AT1G17750
AT1G48610
AT3G30390
AT5G20810
AT2G43750
AT5G01610
AT5G62850
AT2G29560
AT1G70590
AT2G01470
AT3G52840
AT3G29780
AT4G28510
AT4G34430
AT3G02555
AT1G03905
AT3G49620
AT1G34570
AT5G46510
AT1G07940
AT5G65050
AT4G17070
AT1G66070
AT5G39360
AT2G42310
AT3G49220
AT4G10950
AT1G12250
AT1G62010
AT5G19260
AT5G60660
AT5G47770
AT2G39705
AT3G01230
AT5G40710
AT5G03420
AT3G18295
AT2G33830
AT1G74450
AT3G23790
AT1G76620
AT1G54000
AT5G42250
AT1G01290
AT3G11745
AT5G08720
AT5G64667
AT3G16840
AT1G64550
AT5G56500
AT2G21400
AT1G76952
AT5G65060
AT1G62960
AT5G15890
AT4G16563
AT1G65390
AT2G36840
AT4G00370
AT5G65810
AT1G03960
AT4G20000
AT4G30690
AT4G37920
AT1G52470
AT3G61160
AT5G14020
AT5G41080
AT5G39040
AT4G15417
AT2G17950
AT5G57780
AT4G23180
AT5G02110
AT1G49050
AT1G12110
AT4G24610
AT4G20860
AT5G45340
AT4G02580
AT3G15280
AT1G61980
AT2G26730
AT3G62110
AT5G08250
AT3G05410
AT1G05200
AT4G29100
AT5G52250
AT1G05670
AT4G32030
AT2G17750
AT2G35780
AT3G63510
AT2G24460
AT2G47580
AT2G32885
AT3G53720
AT2G19070
AT4G02380
AT5G40690
AT4G09500
AT1G05680
AT4G36390
AT5G20630
AT5G36290
AT5G60020
AT3G18430
AT5G58030
AT1G17550
AT4G03120
AT5G17370
AT1G43710
AT3G02390
AT4G26080
AT1G72770
AT1G28270
AT5G03140
AT3G10250
AT3G01980
AT4G33960
AT4G23820
AT1G78090
AT2G40320
AT5G47930
AT5G25840
AT1G69120
AT5G15180
AT1G25550
AT4G38420
AT4G28030
AT3G18390
AT5G50030
AT5G49390
AT3G56170
AT1G65430
AT1G01960
AT4G10613
AT2G33750
AT3G54490
AT1G68020
AT5G19880
AT3G15220
AT4G11300
AT1G17345
AT2G42950
AT5G45890
AT2G02750
AT1G27850
AT5G15265
AT5G20490
AT5G50175
AT5G04270
AT1G06220
AT3G09020
AT5G17620
AT1G59970
AT5G24230
AT5G15880
AT4G17550
AT2G22250
AT2G34340
AT5G09320
AT4G23080
AT3G16310
AT4G14540
AT5G03660
AT5G25520
AT5G23580
AT5G50720
AT4G11600
AT5G51960
AT1G73080
AT3G48200
AT3G03100
AT3G13580
AT5G01830
AT2G39000
AT4G36010
AT2G24490
AT2G29320
AT3G23930
AT1G12240
AT5G48550
AT1G35230
AT2G03090
AT1G07473
AT2G28870
```
