## Supplementary material for "A comprehensive map of preferentially located motifs reveals distinct proximal *cis*-regulatory elements in plants": AATTGTAC_containing_gene_set.txt

```
#Occurences of AATTGTAC between 24 and 43 (positions relative to the transcription start site)
#31 sequences with AATTGTAC in this interval
#0.15% of the sequences in promoter set with AATTGTAC (set with 20573 sequences)
AT3G56040
AT5G52990
AT1G67220
AT2G41680
AT4G39675
AT4G31240
AT1G27070
AT5G04900
AT5G17300
AT5G08270
AT2G03480
AT2G13370
AT1G51980
AT2G38130
AT4G12590
AT5G09320
AT3G56030
AT5G44450
AT1G34245
AT5G11750
AT5G24750
AT2G32760
AT3G07420
AT1G51580
AT1G09700
AT1G25290
AT3G55050
AT5G03670
AT1G80680
AT5G49900
AT2G01680
```
