## Supplementary material for "A comprehensive map of preferentially located motifs reveals distinct proximal *cis*-regulatory elements in plants": AATTGTAT_containing_gene_set.txt

```
#Occurences of AATTGTAT between 34 and 83 (positions relative to the transcription start site)
#224 sequences with AATTGTAT in this interval
#1.09% of the sequences in promoter set with AATTGTAT (set with 20573 sequences)
AT3G22300
AT3G49260
AT1G68180
AT1G29060
AT4G22890
AT2G16060
AT1G71940
AT5G54970
AT1G66660
AT2G34355
AT4G30870
AT5G20935
AT4G13640
AT5G54830
AT1G10500
AT1G75250
AT5G05560
AT5G35700
AT1G70350
AT1G64450
AT5G67140
AT5G66920
AT5G49450
AT1G66470
AT3G54650
AT1G80870
AT3G46290
AT5G35732
AT5G28650
AT5G47850
AT4G23190
AT1G68890
AT5G46940
AT3G20820
AT2G39180
AT4G08160
AT5G48560
AT3G54490
AT5G61250
AT3G02560
AT3G24255
AT5G48410
AT1G34350
AT3G54500
AT3G55460
AT4G32980
AT3G10620
AT5G56640
AT4G14280
AT2G37750
AT1G66170
AT5G42520
AT5G45370
AT1G75350
AT2G01900
AT3G08770
AT2G30270
AT3G22660
AT5G60620
AT4G35780
AT4G09990
AT4G30860
AT4G18130
AT1G13050
AT4G22550
AT2G18910
AT5G25360
AT3G02510
AT4G25030
AT5G59490
AT3G01240
AT4G25700
AT4G01280
AT5G49690
AT4G34480
AT4G33130
AT1G48460
AT5G20940
AT4G37760
AT4G36710
AT2G43110
AT2G28160
AT4G26701
AT1G53800
AT5G51070
AT5G47770
AT4G39840
AT4G12120
AT5G42470
AT1G68010
AT3G26830
AT4G16760
AT1G78120
AT5G06690
AT4G13030
AT3G55580
AT3G17830
AT1G28650
AT5G25260
AT1G53520
AT1G45231
AT1G73150
AT1G75260
AT2G20950
AT5G57570
AT5G48790
AT5G26880
AT5G50530
AT1G20930
AT5G40440
AT1G02640
AT2G35155
AT5G20900
AT4G26900
AT2G27389
AT1G15060
AT2G40435
AT5G58870
AT2G37360
AT5G13260
AT3G29185
AT5G07830
AT4G18120
AT3G07690
AT1G30240
AT3G48700
AT2G36500
AT4G40060
AT3G15830
AT4G01250
AT2G26970
AT5G18860
AT3G52840
AT1G47210
AT1G54110
AT5G49220
AT5G51180
AT5G42600
AT3G20420
AT1G04230
AT4G18430
AT1G13310
AT2G03740
AT4G36515
AT3G59150
AT3G09220
AT3G05890
AT3G02860
AT4G39030
AT3G25690
AT4G32180
AT1G01453
AT1G34300
AT4G00350
AT1G11790
AT4G36500
AT5G49448
AT2G24790
AT1G66850
AT3G59360
AT5G58900
AT4G15800
AT2G41860
AT5G17230
AT1G75620
AT3G47675
AT5G53570
AT1G19900
AT3G16320
AT3G48390
AT4G26090
AT1G25490
AT1G63030
AT1G70180
AT1G11572
AT5G09290
AT3G52160
AT5G35735
AT3G01250
AT4G16165
AT1G74830
AT5G42100
AT1G31650
AT2G14460
AT5G43980
AT3G20370
AT1G56580
AT1G75020
AT2G46860
AT5G59060
AT3G05320
AT4G23470
AT5G47250
AT1G22900
AT5G38980
AT5G67020
AT1G71010
AT5G01260
AT1G53620
AT4G15500
AT4G30050
AT1G14930
AT2G26030
AT1G01090
AT5G58600
AT3G54826
AT2G36370
AT2G44520
AT1G66980
AT2G29060
AT4G01650
AT2G24645
AT4G18905
AT5G18490
AT4G38220
AT4G14315
AT5G46270
AT1G27760
AT1G67350
AT5G61430
AT1G28815
AT1G26930
AT1G74780
AT3G52600
```
