## Supplementary material for "A comprehensive map of preferentially located motifs reveals distinct proximal *cis*-regulatory elements in plants": AATTGTT_containing_gene_set.txt

```
#Occurences of AATTGTT between 5 and 14 (positions relative to the transcription start site)
#197 sequences with AATTGTT in this interval
#0.96% of the sequences in promoter set with AATTGTT (set with 20573 sequences)
AT1G64530
AT3G54640
AT3G01326
AT5G08100
AT3G02130
AT5G65970
AT2G35170
AT5G44010
AT3G46270
AT2G18860
AT1G33811
AT4G15470
AT3G12680
AT4G15830
AT4G35160
AT1G19130
AT2G34050
AT4G12100
AT1G69500
AT4G37910
AT1G17110
AT5G45750
AT2G43760
AT1G13350
AT3G26030
AT3G17090
AT3G49770
AT2G01930
AT5G15520
AT3G08530
AT2G47760
AT1G20270
AT2G39420
AT4G26580
AT4G15500
AT5G36960
AT4G15650
AT2G10930
AT1G01200
AT5G22470
AT1G67460
AT4G24810
AT1G65190
AT3G59210
AT3G02740
AT3G20430
AT4G17000
AT2G36950
AT1G63770
AT3G52810
AT4G15393
AT5G07450
AT3G06040
AT2G18162
AT3G01250
AT5G66140
AT1G79280
AT2G15890
AT5G67240
AT5G42200
AT1G75800
AT4G36950
AT2G47690
AT1G14300
AT4G07960
AT4G13170
AT5G43970
AT1G24120
AT1G67840
AT4G03260
AT5G01880
AT5G51830
AT1G18860
AT2G44750
AT5G13250
AT4G32240
AT5G06140
AT5G05330
AT1G78470
AT2G26840
AT1G31500
AT2G24170
AT5G38800
AT5G65960
AT5G53170
AT4G38320
AT2G22530
AT4G30480
AT1G22360
AT3G28210
AT3G26085
AT5G63750
AT1G04635
AT4G16610
AT2G21780
AT2G15080
AT4G05390
AT5G50760
AT5G14420
AT5G05290
AT3G57630
AT2G26070
AT5G42590
AT1G04690
AT3G61640
AT1G01340
AT2G17010
AT5G15450
AT4G39160
AT5G45980
AT3G61250
AT1G56020
AT5G25410
AT5G13420
AT1G18910
AT1G71350
AT5G49280
AT4G08160
AT1G20823
AT3G46180
AT1G48175
AT1G77885
AT5G23940
AT3G22800
AT5G28050
AT2G34010
AT3G49270
AT5G28650
AT1G53800
AT1G48960
AT5G24000
AT3G05280
AT3G49580
AT3G25210
AT1G52330
AT1G55250
AT3G24315
AT1G01140
AT3G62030
AT2G47830
AT4G17640
AT3G18170
AT2G18640
AT1G19025
AT1G48480
AT5G66750
AT5G20590
AT5G47050
AT3G49410
AT1G10980
AT1G07340
AT5G02840
AT1G70000
AT2G33775
AT1G56610
AT1G51913
AT5G40390
AT5G48270
AT5G26220
AT1G08540
AT1G04680
AT4G33960
AT2G04420
AT5G64890
AT5G20190
AT2G01850
AT4G30230
AT2G35380
AT1G12120
AT2G45760
AT1G03982
AT2G44760
AT1G07820
AT1G18680
AT4G28270
AT4G38790
AT2G44870
AT5G67030
AT3G57890
AT5G42250
AT1G16920
AT1G28590
AT1G67490
AT3G12270
AT3G27150
AT1G70820
AT2G02320
AT2G18160
AT1G48970
AT3G19508
AT4G00310
AT1G25290
AT5G19320
AT1G12950
AT5G65070
AT1G08250
AT1G22015
```
