## Supplementary material for "A comprehensive map of preferentially located motifs reveals distinct proximal *cis*-regulatory elements in plants": AATTGTTA_containing_gene_set.txt

```
#Occurences of AATTGTTA between -61 and 63 (positions relative to the transcription start site)
#397 sequences with AATTGTTA in this interval
#1.93% of the sequences in promoter set with AATTGTTA (set with 20573 sequences)
AT1G29270
AT4G37235
AT2G35530
AT5G40390
AT4G16610
AT1G19485
AT4G09350
AT2G01760
AT3G06690
AT3G57890
AT1G48560
AT1G33811
AT1G57980
AT1G75490
AT1G10600
AT1G30040
AT4G17050
AT3G03100
AT5G63840
AT1G75800
AT5G20020
AT3G19508
AT4G00870
AT1G12120
AT4G14170
AT4G15393
AT5G11620
AT5G49650
AT3G62780
AT1G56020
AT2G48070
AT5G44070
AT2G17760
AT1G08550
AT4G30050
AT2G02498
AT4G26455
AT4G37260
AT1G51430
AT3G12690
AT4G03600
AT1G64530
AT5G46080
AT5G24450
AT1G55250
AT4G00231
AT3G47810
AT1G11112
AT1G58070
AT5G22480
AT1G34065
AT3G45310
AT1G60987
AT1G13270
AT5G58900
AT2G18410
AT1G04680
AT1G55080
AT3G01680
AT4G36540
AT1G77000
AT5G16640
AT4G25900
AT1G30757
AT3G11280
AT3G48280
AT5G62610
AT3G45460
AT1G53130
AT1G03970
AT1G20370
AT3G14060
AT5G60270
AT4G37270
AT3G19690
AT1G62850
AT5G65360
AT2G39650
AT4G34620
AT1G60780
AT4G33450
AT1G64700
AT5G14420
AT3G47836
AT2G47690
AT4G28150
AT5G06550
AT1G43170
AT3G13130
AT5G45800
AT1G50940
AT3G18524
AT1G76160
AT5G10050
AT4G08620
AT5G56290
AT3G19450
AT2G05760
AT4G30830
AT3G04830
AT1G80030
AT1G64910
AT3G42790
AT2G43760
AT2G39220
AT1G42990
AT1G43245
AT5G45350
AT5G56750
AT3G50920
AT1G78850
AT1G70470
AT4G28025
AT5G16290
AT4G25530
AT1G50020
AT2G45160
AT2G41790
AT1G65250
AT2G27690
AT5G63680
AT3G18215
AT5G44010
AT1G51260
AT1G70410
AT5G66120
AT3G62530
AT2G44760
AT5G26220
AT2G30040
AT2G15270
AT2G47760
AT3G48040
AT3G32940
AT1G07620
AT1G77885
AT1G50010
AT1G53120
AT1G58250
AT3G63140
AT3G50630
AT1G72640
AT4G15090
AT1G73840
AT1G31160
AT4G32640
AT5G42390
AT5G27720
AT4G11521
AT1G21120
AT4G23010
AT1G18860
AT2G38740
AT5G09800
AT3G20800
AT4G05390
AT2G42220
AT1G13610
AT1G11960
AT1G02050
AT3G12120
AT1G26761
AT4G23530
AT1G14400
AT1G76210
AT3G13662
AT1G17650
AT5G06330
AT5G24580
AT2G42230
AT4G26520
AT1G50740
AT1G06150
AT3G62590
AT1G80930
AT3G49760
AT3G11240
AT3G26085
AT1G51402
AT1G48480
AT1G15590
AT3G10000
AT5G37790
AT5G25410
AT3G53940
AT1G12320
AT3G51750
AT3G59210
AT3G13230
AT3G22830
AT4G16745
AT5G41340
AT5G06140
AT3G22070
AT5G09900
AT3G08010
AT1G16500
AT4G33865
AT5G49280
AT4G20325
AT5G19550
AT4G09650
AT1G72645
AT3G57630
AT4G23810
AT3G57620
AT1G20270
AT1G07070
AT1G07340
AT4G08160
AT1G13860
AT2G45760
AT5G09550
AT5G09870
AT2G43770
AT2G23260
AT5G38900
AT5G20030
AT2G47700
AT5G44320
AT4G38510
AT2G04420
AT5G14650
AT4G21705
AT1G13350
AT3G28950
AT3G52810
AT1G61215
AT3G47800
AT4G00310
AT5G04370
AT1G51913
AT4G12100
AT2G19450
AT3G15240
AT5G40590
AT2G20330
AT1G70460
AT5G23140
AT4G01840
AT5G41280
AT1G02065
AT2G37570
AT2G22530
AT3G44200
AT1G11260
AT5G35210
AT3G46590
AT4G17990
AT1G75870
AT1G55760
AT3G06560
AT5G15070
AT1G60600
AT1G42440
AT5G13510
AT5G40840
AT2G44750
AT5G08100
AT5G13220
AT1G55560
AT5G10060
AT1G63840
AT5G22030
AT1G01920
AT1G18650
AT4G13220
AT3G13235
AT5G28650
AT1G02340
AT3G46180
AT1G03610
AT5G38800
AT1G02780
AT3G18290
AT5G56610
AT1G03180
AT2G31730
AT1G17147
AT4G34480
AT3G63450
AT1G18460
AT5G11670
AT2G06530
AT1G51170
AT3G23100
AT4G08867
AT3G12950
AT4G24640
AT3G24080
AT3G25210
AT3G14750
AT3G28740
AT2G37560
AT3G47250
AT3G12360
AT3G54810
AT3G02885
AT1G65190
AT2G21780
AT3G59250
AT2G27730
AT4G28270
AT2G27590
AT1G19190
AT1G55230
AT4G25840
AT2G28790
AT5G59410
AT3G24770
AT5G49060
AT2G30740
AT3G10220
AT1G23130
AT2G10930
AT1G16960
AT3G27190
AT1G20350
AT5G14890
AT3G09640
AT3G28730
AT5G23250
AT5G07450
AT1G23110
AT5G48100
AT3G62540
AT3G23255
AT1G26370
AT5G42240
AT1G23840
AT4G35160
AT3G19180
AT1G70000
AT2G22920
AT5G43560
AT1G72920
AT2G22520
AT2G46780
AT1G24120
AT2G46030
AT5G23940
AT5G60170
AT4G21460
AT3G15990
AT1G24070
AT1G52330
AT1G09390
AT4G38950
AT5G11780
AT4G13820
AT1G28420
AT1G18470
AT1G66360
AT2G34220
AT1G62480
AT5G12240
AT1G61820
AT2G01980
AT2G43640
AT4G19650
AT4G00290
AT3G17040
AT1G30710
AT4G18830
AT1G32380
AT5G08185
AT1G54470
AT5G38895
AT4G34240
AT5G02840
AT5G59830
AT5G35520
AT3G50330
AT4G39390
AT1G09400
AT2G32400
AT5G02420
AT1G65410
AT3G58200
AT3G61640
AT3G01390
AT1G06149
AT1G17560
AT3G01160
AT5G45760
AT5G17060
AT3G03550
AT4G16180
AT5G28350
AT5G08180
AT2G45050
AT3G16630
AT3G08920
AT5G59840
AT4G36670
AT1G10870
AT3G26220
```
