## Supplementary material for "A comprehensive map of preferentially located motifs reveals distinct proximal *cis*-regulatory elements in plants": AATTGTTT_containing_gene_set.txt

```
#Occurences of AATTGTTT between 4 and 13 (positions relative to the transcription start site)
#87 sequences with AATTGTTT in this interval
#0.42% of the sequences in promoter set with AATTGTTT (set with 20573 sequences)
AT3G20430
AT3G18170
AT4G24810
AT4G13170
AT3G15720
AT5G05290
AT3G01250
AT4G07960
AT5G63750
AT5G15520
AT4G32240
AT4G38320
AT2G18160
AT2G35170
AT5G67240
AT1G01340
AT3G06040
AT3G61250
AT1G48970
AT1G08250
AT5G28050
AT2G39420
AT5G67030
AT5G40390
AT1G10980
AT5G42250
AT1G53800
AT3G54640
AT1G12950
AT1G14300
AT1G48050
AT5G50760
AT1G28590
AT3G05280
AT2G44870
AT4G30230
AT3G27150
AT4G37910
AT3G01326
AT1G31500
AT3G24315
AT4G30480
AT4G08160
AT2G01850
AT3G49270
AT3G49410
AT5G13250
AT3G02740
AT3G10530
AT3G49770
AT5G20590
AT5G66690
AT2G35380
AT2G26840
AT2G34050
AT5G51830
AT2G01930
AT2G36950
AT4G17000
AT2G18162
AT5G19320
AT5G65070
AT2G15890
AT1G18680
AT5G66750
AT4G03260
AT1G03982
AT1G67840
AT5G01880
AT1G01140
AT1G48175
AT1G48960
AT4G15470
AT3G22800
AT1G04690
AT3G08530
AT1G01200
AT4G15650
AT4G39160
AT2G02320
AT1G20823
AT5G36960
AT1G56610
AT3G17090
AT2G34010
AT3G26030
AT1G15015
```
