## Supplementary material for "A comprehensive map of preferentially located motifs reveals distinct proximal *cis*-regulatory elements in plants": AATTT_containing_gene_set.txt

```
#Occurences of AATTT between 3 and 34 (positions relative to the transcription start site)
#5468 sequences with AATTT in this interval
#26.58% of the sequences in promoter set with AATTT (set with 20573 sequences)
AT2G12190
AT1G24360
AT5G14430
AT1G76350
AT4G30660
AT1G58983
AT3G23340
AT5G47350
AT4G14900
AT2G26800
AT5G05780
AT5G59105
AT3G12000
AT5G02640
AT5G18730
AT3G21055
AT1G21480
AT5G48385
AT4G21020
AT4G21850
AT5G18930
AT2G43670
AT4G13780
AT5G65320
AT4G04880
AT1G09795
AT1G26320
AT2G29050
AT5G05740
AT3G03740
AT3G48990
AT1G67580
AT1G63940
AT3G03300
AT2G20930
AT4G22320
AT2G03530
AT1G13320
AT2G21930
AT3G55710
AT2G32250
AT5G47850
AT5G13240
AT5G47370
AT5G37320
AT2G20120
AT3G02570
AT4G14630
AT3G07570
AT4G39400
AT2G34185
AT3G48140
AT3G09970
AT3G50520
AT5G52890
AT3G04110
AT5G04220
AT5G13390
AT5G54850
AT5G35630
AT2G06200
AT2G23800
AT5G67310
AT5G67440
AT5G07010
AT1G54840
AT1G18680
AT4G14850
AT1G30795
AT4G17000
AT3G10120
AT1G55680
AT5G62640
AT5G36890
AT3G04600
AT5G06390
AT3G49390
AT4G37460
AT2G18450
AT5G48840
AT1G30380
AT2G27500
AT5G05750
AT5G24890
AT3G13410
AT1G01940
AT2G01070
AT1G50060
AT4G12420
AT5G56750
AT3G45710
AT2G25300
AT5G14850
AT1G51580
AT1G55090
AT4G21510
AT2G16930
AT4G31840
AT1G47400
AT5G63400
AT4G30370
AT5G42960
AT1G20030
AT3G27785
AT1G08845
AT5G57030
AT2G42540
AT1G52260
AT1G66000
AT1G14860
AT5G57110
AT5G23460
AT3G62570
AT5G61450
AT5G38590
AT2G26870
AT2G46440
AT5G54740
AT2G19080
AT1G14260
AT5G45100
AT2G43640
AT5G56900
AT2G28670
AT1G72470
AT3G53810
AT3G03240
AT5G16660
AT3G45490
AT2G32460
AT3G60540
AT5G36250
AT3G19740
AT1G13380
AT5G14260
AT4G27610
AT1G54730
AT1G33410
AT5G54060
AT3G48610
AT1G08810
AT1G74700
AT2G34610
AT5G38660
AT4G17490
AT5G02100
AT1G77490
AT1G70700
AT1G79460
AT1G58340
AT1G77880
AT5G11640
AT4G38650
AT3G56480
AT3G06200
AT5G63500
AT5G10870
AT4G17810
AT2G01250
AT5G08180
AT3G53960
AT5G52720
AT3G11773
AT1G79510
AT5G61470
AT5G61830
AT2G17010
AT3G53670
AT3G13674
AT2G33700
AT3G48150
AT5G45095
AT3G05050
AT4G14690
AT4G25040
AT1G53633
AT5G24990
AT1G65440
AT1G69420
AT3G51632
AT4G17560
AT3G09090
AT2G43590
AT5G22850
AT5G20290
AT2G38050
AT1G78020
AT3G19950
AT1G35340
AT1G75980
AT2G17030
AT3G08740
AT5G18280
AT2G30420
AT1G16810
AT5G49550
AT3G19210
AT4G20260
AT5G44320
AT3G23610
AT3G52610
AT3G16720
AT2G27228
AT4G25760
AT5G19150
AT3G46450
AT3G14670
AT3G04810
AT4G11760
AT5G09690
AT4G32770
AT2G03290
AT3G57220
AT3G09020
AT1G56300
AT1G21140
AT1G51450
AT4G17340
AT1G12120
AT3G01085
AT1G05670
AT1G25470
AT3G59010
AT1G30080
AT5G05920
AT1G20120
AT3G02360
AT2G21290
AT1G09010
AT5G08720
AT5G48660
AT2G30520
AT5G06590
AT2G46560
AT4G14723
AT5G03250
AT5G12020
AT2G31990
AT1G50660
AT5G64230
AT4G23260
AT2G33510
AT5G66800
AT2G32680
AT5G63710
AT4G34310
AT3G07130
AT2G40760
AT5G16520
AT1G50560
AT2G32130
AT3G25950
AT5G20620
AT2G23560
AT1G54860
AT3G53520
AT5G28920
AT5G21120
AT1G31163
AT2G36170
AT3G59140
AT1G60490
AT3G47050
AT5G19910
AT3G18040
AT3G25420
AT3G08970
AT4G23100
AT3G59550
AT3G03070
AT1G01060
AT5G14700
AT3G11660
AT3G02910
AT2G44150
AT1G63690
AT5G22970
AT1G34830
AT1G49710
AT2G45310
AT2G19170
AT5G02620
AT3G53430
AT1G13000
AT4G34770
AT3G52960
AT3G58530
AT5G27360
AT3G61200
AT1G04000
AT2G38470
AT2G25625
AT2G22530
AT5G27680
AT4G02075
AT1G14250
AT2G33847
AT5G20500
AT5G54590
AT4G35060
AT1G15750
AT1G68190
AT5G32470
AT5G63220
AT3G50240
AT5G60360
AT2G31580
AT5G41390
AT4G04340
AT1G20180
AT3G49740
AT4G00330
AT4G10330
AT3G30841
AT1G21651
AT5G20070
AT3G55960
AT4G29100
AT3G10960
AT2G06990
AT3G22830
AT5G52760
AT3G01520
AT3G60250
AT3G27300
AT5G58240
AT3G09220
AT5G53770
AT5G45680
AT4G20095
AT4G27652
AT4G24960
AT2G03460
AT5G24830
AT3G26560
AT1G01900
AT5G48300
AT3G16560
AT1G02500
AT5G44420
AT3G25990
AT4G20860
AT1G03340
AT3G05740
AT2G39010
AT2G18850
AT1G54460
AT2G17970
AT5G41890
AT1G11960
AT4G34840
AT3G25260
AT1G49000
AT4G17483
AT3G62020
AT1G10610
AT5G56310
AT4G14200
AT2G30900
AT1G26600
AT1G80130
AT4G33220
AT4G36110
AT1G72660
AT3G13340
AT5G06990
AT4G00585
AT3G45080
AT5G56130
AT5G08290
AT3G43860
AT1G50600
AT4G15630
AT2G31560
AT5G17510
AT2G14045
AT3G06370
AT4G00490
AT4G26660
AT5G10830
AT4G38930
AT4G36220
AT2G26750
AT4G20890
AT3G63340
AT5G07770
AT3G28850
AT2G20950
AT5G22110
AT5G13450
AT3G54340
AT1G31310
AT5G48970
AT5G53240
AT4G26010
AT5G03910
AT4G31550
AT1G21070
AT4G04790
AT2G21510
AT3G04840
AT3G50685
AT1G17340
AT4G35270
AT4G02360
AT1G18350
AT1G05350
AT4G16210
AT3G55677
AT3G13065
AT5G01700
AT1G32225
AT5G19090
AT1G22230
AT4G13890
AT4G26455
AT2G19480
AT3G05190
AT4G32940
AT2G23120
AT1G72040
AT3G59910
AT4G12460
AT1G50140
AT5G40760
AT3G45130
AT1G18773
AT5G52180
AT2G27320
AT5G66690
AT2G30920
AT2G28350
AT1G06470
AT3G26450
AT2G21600
AT3G12610
AT5G16780
AT2G24520
AT2G38240
AT1G06720
AT5G39180
AT3G52380
AT2G04039
AT5G52450
AT1G26580
AT4G30630
AT5G61228
AT3G52450
AT1G62020
AT5G50050
AT5G58370
AT5G49620
AT2G28120
AT4G18596
AT4G18870
AT1G19720
AT2G43540
AT4G37670
AT5G47140
AT5G43270
AT4G28110
AT2G32890
AT3G51510
AT1G68220
AT5G13720
AT5G26760
AT2G21580
AT1G01390
AT3G24420
AT2G03810
AT5G16620
AT1G67635
AT2G22260
AT1G52290
AT1G72200
AT3G60720
AT2G45160
AT3G04450
AT4G11270
AT3G54770
AT5G44250
AT4G22305
AT4G25480
AT1G09660
AT4G37340
AT1G45221
AT2G01650
AT2G36110
AT1G19340
AT3G21370
AT4G30270
AT3G57300
AT5G05610
AT3G09800
AT4G28485
AT1G32090
AT1G54520
AT3G26115
AT3G22968
AT5G03240
AT2G23540
AT2G47630
AT5G51390
AT4G36988
AT5G23230
AT1G69930
AT1G47960
AT4G22130
AT5G24760
AT5G23270
AT5G58970
AT4G18905
AT2G46650
AT4G32490
AT3G02430
AT2G31710
AT1G10500
AT3G48600
AT4G33585
AT4G01100
AT5G13000
AT4G15735
AT4G36740
AT5G64570
AT3G53080
AT1G48195
AT4G03120
AT2G44930
AT5G03555
AT4G05018
AT1G33780
AT1G74160
AT5G13480
AT1G62800
AT5G13770
AT5G37350
AT2G32200
AT1G80400
AT4G03490
AT2G31410
AT2G16460
AT3G03860
AT4G33790
AT2G43445
AT1G72410
AT1G04555
AT3G44300
AT2G24120
AT5G01810
AT2G01080
AT2G33775
AT4G32720
AT5G63680
AT2G01810
AT5G06730
AT5G29000
AT3G19615
AT1G20010
AT1G23550
AT4G04210
AT5G01160
AT1G59560
AT5G57120
AT4G25560
AT3G07140
AT5G38290
AT2G14060
AT5G63530
AT5G08470
AT1G03900
AT1G05040
AT2G40090
AT1G01320
AT5G24450
AT2G31141
AT4G18650
AT2G19600
AT3G18830
AT5G38160
AT5G14220
AT1G24480
AT5G04960
AT5G16790
AT3G25470
AT4G13110
AT5G63260
AT2G25730
AT5G20790
AT3G16940
AT1G26230
AT1G55570
AT1G61010
AT1G20130
AT1G15860
AT4G32860
AT4G16610
AT5G13500
AT1G45248
AT2G20830
AT4G33945
AT4G30670
AT2G36740
AT1G74070
AT4G33140
AT4G31110
AT1G54650
AT3G61850
AT3G17090
AT4G39790
AT3G21420
AT2G02870
AT1G45215
AT2G23700
AT1G49350
AT5G23980
AT4G10400
AT4G31800
AT3G15110
AT2G17950
AT2G46220
AT1G30974
AT4G01550
AT5G19280
AT5G25410
AT4G14150
AT5G08500
AT5G15290
AT2G18840
AT4G36580
AT1G23170
AT4G14110
AT4G20390
AT2G44120
AT5G05270
AT1G71840
AT1G16740
AT1G47380
AT1G72890
AT4G34990
AT3G61980
AT2G20240
AT4G04020
AT1G14020
AT1G10920
AT4G20370
AT1G59730
AT2G32380
AT5G11310
AT5G38510
AT5G24590
AT3G50860
AT4G14340
AT5G58940
AT3G44260
AT1G22590
AT1G29910
AT4G37409
AT3G19130
AT5G22030
AT1G10810
AT2G02880
AT1G22190
AT3G20450
AT5G17460
AT5G05440
AT1G68570
AT2G40920
AT1G72230
AT4G36090
AT5G11850
AT4G19030
AT1G31500
AT1G26665
AT5G17770
AT1G76460
AT3G17710
AT3G18100
AT5G01730
AT5G11550
AT1G04640
AT3G03360
AT4G37240
AT1G70900
AT3G07370
AT1G13410
AT1G03687
AT4G01970
AT5G09910
AT4G14550
AT2G46735
AT1G53320
AT5G47900
AT3G22840
AT3G04460
AT1G22510
AT1G60230
AT1G04580
AT3G19020
AT1G51710
AT1G14590
AT1G04985
AT1G35140
AT2G23350
AT5G06690
AT4G01950
AT4G33680
AT4G09060
AT4G15510
AT1G67810
AT1G17147
AT3G07470
AT2G16750
AT3G11591
AT3G55870
AT1G12390
AT1G54100
AT1G64630
AT2G35230
AT1G48610
AT2G23200
AT3G47550
AT1G03250
AT3G16400
AT1G70790
AT1G57775
AT3G46060
AT3G12490
AT5G01740
AT5G66300
AT4G29770
AT4G29810
AT1G18370
AT4G13550
AT5G39610
AT5G04820
AT4G26690
AT2G02300
AT1G01280
AT4G10550
AT5G35080
AT1G14650
AT1G80170
AT4G24230
AT1G16840
AT5G42540
AT5G35520
AT5G15850
AT1G74670
AT2G43230
AT1G21370
AT3G01640
AT1G53290
AT2G46490
AT5G66350
AT2G04420
AT3G48340
AT2G40690
AT3G49180
AT3G27350
AT2G40390
AT3G49670
AT5G58530
AT2G01710
AT3G60210
AT4G18950
AT2G01730
AT2G33470
AT4G09490
AT3G22160
AT2G38390
AT5G02190
AT5G22608
AT4G13150
AT5G26690
AT3G46660
AT2G34650
AT5G37690
AT5G51200
AT5G58780
AT1G19180
AT4G02600
AT4G18510
AT5G66270
AT5G62760
AT5G57250
AT5G54310
AT3G63030
AT5G50740
AT2G35810
AT4G15396
AT5G08690
AT3G61120
AT1G01240
AT5G41400
AT1G26840
AT3G09922
AT2G17470
AT4G23990
AT1G67710
AT3G51970
AT5G19170
AT1G71370
AT4G11230
AT1G11850
AT4G22235
AT4G33040
AT5G22560
AT3G05625
AT4G39840
AT5G61150
AT1G67760
AT4G13230
AT1G17210
AT3G23080
AT2G46330
AT4G20140
AT2G28830
AT2G46820
AT2G04280
AT1G31870
AT5G12970
AT4G33240
AT3G02390
AT1G51640
AT2G15327
AT1G72645
AT5G55760
AT3G44490
AT5G67510
AT3G03020
AT1G50570
AT5G57625
AT1G80570
AT3G03710
AT4G39960
AT1G70730
AT4G31460
AT1G44760
AT2G26110
AT5G15710
AT3G12590
AT1G23290
AT1G31880
AT2G28700
AT4G13560
AT3G47690
AT1G32440
AT1G15490
AT5G13640
AT4G01500
AT5G03420
AT2G34200
AT3G06360
AT5G14730
AT5G65360
AT5G01170
AT5G20160
AT1G14270
AT3G02640
AT5G54140
AT1G56415
AT3G12130
AT4G35490
AT1G74660
AT4G18800
AT4G34200
AT1G50840
AT1G69460
AT5G04530
AT1G73680
AT3G60750
AT5G38990
AT2G46170
AT5G42146
AT3G53830
AT1G69780
AT3G49940
AT1G18850
AT4G27280
AT2G43760
AT3G55920
AT1G33800
AT1G27740
AT3G50570
AT1G61240
AT1G75920
AT5G38360
AT5G23940
AT1G03103
AT3G21230
AT3G57400
AT3G02680
AT1G10710
AT4G39850
AT2G23093
AT5G55310
AT5G19510
AT5G40740
AT1G10980
AT1G12520
AT5G38720
AT3G54250
AT2G46690
AT5G50940
AT5G54280
AT4G16080
AT1G75500
AT1G61410
AT1G02530
AT4G00355
AT5G57090
AT5G41380
AT3G01430
AT2G33350
AT3G13880
AT5G39080
AT5G03220
AT2G36250
AT5G44660
AT3G03970
AT2G20650
AT3G20380
AT2G17450
AT1G16340
AT2G41415
AT2G22475
AT4G32080
AT5G60850
AT5G67280
AT2G40600
AT5G48010
AT3G51160
AT4G35910
AT5G14480
AT4G35260
AT2G37530
AT5G41130
AT5G35370
AT2G28305
AT4G15290
AT3G53668
AT2G40116
AT1G76360
AT3G16420
AT3G19520
AT4G24570
AT4G37540
AT4G19180
AT2G16740
AT5G10960
AT5G10470
AT5G57210
AT1G23350
AT3G02290
AT1G21695
AT1G51980
AT5G38840
AT2G19590
AT1G62780
AT3G04200
AT5G21910
AT1G72680
AT5G22790
AT5G50960
AT4G17670
AT1G26796
AT5G50760
AT1G54440
AT1G43910
AT5G64130
AT3G20800
AT1G78130
AT5G05365
AT5G11270
AT3G61990
AT5G65640
AT5G40610
AT1G08540
AT2G43050
AT1G14170
AT2G38840
AT3G25430
AT3G26090
AT3G05580
AT5G02230
AT3G52710
AT1G61050
AT5G37720
AT5G28900
AT3G20260
AT2G26540
AT1G53040
AT2G30105
AT1G15920
AT3G62110
AT1G68980
AT4G28480
AT5G01360
AT5G03330
AT3G24630
AT4G32330
AT5G14470
AT4G12550
AT1G19510
AT2G40270
AT1G75790
AT1G20840
AT5G04885
AT1G70060
AT4G17470
AT1G20960
AT1G28580
AT5G17100
AT2G22360
AT3G58800
AT4G30720
AT4G11655
AT3G56610
AT1G61930
AT1G28960
AT3G56850
AT3G11640
AT4G28540
AT3G11100
AT1G67070
AT4G14305
AT5G36950
AT5G59590
AT2G02060
AT1G16110
AT3G01500
AT1G32080
AT4G21440
AT1G30300
AT4G25433
AT1G28380
AT3G01270
AT2G05990
AT3G11280
AT5G51640
AT1G01560
AT1G57990
AT3G41762
AT1G22640
AT1G14670
AT2G23110
AT1G09330
AT3G25597
AT3G46690
AT3G01780
AT3G61160
AT1G21395
AT1G06680
AT2G26180
AT5G63230
AT3G17350
AT4G17800
AT5G20600
AT2G01913
AT4G10270
AT4G21190
AT1G26770
AT1G71100
AT5G41860
AT2G46780
AT4G29220
AT1G58420
AT1G77310
AT3G03270
AT3G55330
AT4G30130
AT5G38010
AT2G06025
AT5G11420
AT1G74380
AT1G79120
AT1G76180
AT5G66710
AT5G52960
AT1G70420
AT4G38030
AT5G24900
AT5G23910
AT1G18550
AT2G02070
AT3G59570
AT1G72820
AT2G30540
AT2G24330
AT3G56320
AT3G21670
AT2G01210
AT1G25240
AT2G39030
AT4G03290
AT4G22160
AT1G33760
AT1G02190
AT1G53860
AT5G11610
AT2G07180
AT5G66540
AT2G23100
AT5G07740
AT5G41790
AT1G30650
AT4G15440
AT5G48670
AT1G22480
AT1G07970
AT1G49530
AT5G17640
AT5G64220
AT1G68520
AT5G45460
AT4G22758
AT2G27350
AT1G12950
AT5G14390
AT4G30170
AT3G14520
AT4G17030
AT5G42950
AT1G30260
AT4G18010
AT5G49665
AT5G16350
AT5G13880
AT3G07860
AT2G47115
AT1G51510
AT5G19480
AT1G72800
AT3G11760
AT4G00760
AT1G76480
AT5G63580
AT2G40470
AT5G64250
AT1G53700
AT4G24460
AT5G57350
AT4G38120
AT3G07770
AT1G59590
AT2G30395
AT5G51720
AT5G03110
AT1G05810
AT2G03780
AT3G05750
AT3G14750
AT5G64280
AT2G33630
AT1G69830
AT3G55770
AT3G25573
AT5G19210
AT1G02130
AT1G54380
AT4G36130
AT1G77640
AT3G44880
AT5G63980
AT2G30480
AT1G55250
AT5G22320
AT5G04840
AT5G06530
AT1G76070
AT2G42010
AT5G16570
AT3G20500
AT3G12110
AT5G57280
AT1G11765
AT1G77520
AT5G40450
AT4G32460
AT1G24120
AT5G41960
AT4G17100
AT1G13730
AT3G02830
AT4G39420
AT2G28400
AT5G13580
AT5G56610
AT3G61480
AT1G72910
AT1G07750
AT3G48690
AT2G28315
AT2G43110
AT5G15060
AT1G23780
AT1G25083
AT1G71030
AT5G41180
AT5G27650
AT1G77020
AT5G17570
AT5G25100
AT2G45880
AT5G63450
AT1G53850
AT1G32060
AT3G43740
AT3G29100
AT5G38640
AT5G38070
AT1G78730
AT5G26820
AT1G65486
AT1G10750
AT1G57540
AT4G17170
AT3G22980
AT1G23040
AT3G08930
AT3G24500
AT5G66090
AT3G10210
AT5G25250
AT3G08505
AT1G21170
AT3G01180
AT5G57685
AT2G35680
AT1G49630
AT3G50820
AT5G24840
AT2G37000
AT3G43520
AT4G01330
AT5G53080
AT5G65660
AT5G62865
AT5G01050
AT3G10640
AT5G22430
AT3G01970
AT5G05680
AT2G31180
AT2G18960
AT1G15015
AT2G33385
AT1G56350
AT3G22290
AT1G07950
AT5G14420
AT4G14819
AT2G47830
AT1G64090
AT2G38995
AT2G39310
AT4G04614
AT1G12440
AT2G17280
AT2G37540
AT1G25145
AT2G32260
AT2G40540
AT2G32300
AT2G35110
AT1G72590
AT5G60670
AT4G34610
AT4G28600
AT5G47880
AT2G27580
AT4G38700
AT4G32010
AT5G06630
AT1G78370
AT2G17990
AT5G43790
AT5G46720
AT1G02810
AT2G35330
AT4G25010
AT1G70510
AT3G51480
AT2G38870
AT3G04630
AT5G62890
AT5G41950
AT1G63720
AT1G69210
AT5G19600
AT3G22690
AT3G13150
AT5G50090
AT1G11350
AT4G14920
AT1G12805
AT5G35930
AT1G11000
AT3G03690
AT3G54410
AT1G66230
AT2G26290
AT4G10180
AT3G55620
AT3G47290
AT2G36090
AT1G65113
AT3G26420
AT4G08850
AT1G68370
AT1G21630
AT5G09970
AT3G11130
AT3G03110
AT5G27710
AT5G04900
AT3G28670
AT5G02420
AT1G65481
AT3G03170
AT3G23250
AT5G12100
AT5G28540
AT4G13350
AT2G39370
AT4G30460
AT2G04032
AT2G26520
AT1G75280
AT5G38690
AT1G74720
AT2G27180
AT3G16200
AT3G27590
AT2G30770
AT5G01830
AT2G29020
AT5G44690
AT1G16480
AT3G01360
AT3G62310
AT2G41310
AT1G27510
AT5G03340
AT1G63830
AT1G19790
AT1G19380
AT1G60986
AT2G35010
AT5G15080
AT1G54140
AT1G31230
AT1G09910
AT3G25500
AT1G13860
AT3G63170
AT5G03870
AT3G01390
AT5G57100
AT2G44330
AT4G02540
AT3G10460
AT5G65140
AT1G76210
AT4G19680
AT2G36100
AT3G02150
AT1G10580
AT1G77885
AT5G51300
AT2G26060
AT5G18550
AT1G33670
AT4G14650
AT5G56020
AT2G47520
AT5G19890
AT2G21185
AT3G15260
AT1G52050
AT5G50830
AT3G19820
AT2G39080
AT1G61170
AT5G22080
AT2G40590
AT4G18593
AT3G57810
AT4G01410
AT1G74880
AT5G03430
AT5G65390
AT2G14530
AT1G63800
AT5G50310
AT5G09740
AT5G46360
AT5G24520
AT1G57820
AT3G01220
AT5G16500
AT3G55120
AT2G02220
AT2G25520
AT2G33490
AT2G44140
AT3G13720
AT2G34820
AT1G63700
AT3G61350
AT2G16030
AT3G47610
AT5G45800
AT1G22220
AT5G53060
AT3G44010
AT5G56030
AT5G52750
AT3G26744
AT2G02980
AT4G19990
AT1G03520
AT4G35390
AT5G23360
AT4G28950
AT1G11530
AT4G07960
AT3G14960
AT1G10890
AT1G09195
AT1G33230
AT3G25680
AT4G25400
AT4G10613
AT2G07795
AT4G18210
AT3G54930
AT3G18524
AT5G15310
AT3G56110
AT1G71692
AT1G17100
AT3G56040
AT3G45100
AT5G66290
AT1G72330
AT1G68780
AT5G14760
AT5G22350
AT4G26590
AT1G01640
AT4G17070
AT1G11050
AT1G14030
AT1G70300
AT2G22930
AT3G01740
AT3G61570
AT1G33940
AT4G17020
AT5G11070
AT3G25690
AT5G49215
AT5G13300
AT5G35220
AT5G46280
AT3G58780
AT3G13290
AT5G64260
AT4G22950
AT2G39250
AT1G19130
AT3G56990
AT5G21020
AT1G07390
AT5G42650
AT5G26600
AT2G19570
AT4G32360
AT1G22200
AT3G10940
AT2G30710
AT5G51560
AT3G48050
AT2G20150
AT2G39490
AT3G22510
AT3G56200
AT2G15010
AT4G13840
AT4G00080
AT5G65207
AT3G51230
AT3G45210
AT2G37190
AT4G10720
AT1G23510
AT1G53970
AT3G27025
AT3G61310
AT3G29330
AT5G43870
AT4G29590
AT5G22310
AT3G19340
AT4G35380
AT1G20300
AT5G22260
AT2G03410
AT5G16640
AT2G34440
AT5G51810
AT5G42240
AT5G47100
AT5G45500
AT5G18430
AT5G01010
AT2G19990
AT3G23830
AT1G05870
AT3G09810
AT2G13660
AT3G53740
AT3G44890
AT2G25160
AT3G62410
AT4G04040
AT2G20680
AT5G63595
AT2G36290
AT4G39070
AT5G07370
AT1G18810
AT1G15190
AT4G18422
AT4G16490
AT2G46640
AT4G17740
AT5G59060
AT4G36800
AT1G18150
AT4G37110
AT1G36078
AT5G45890
AT5G08620
AT2G16070
AT4G37650
AT3G02555
AT1G03365
AT4G00870
AT2G20080
AT5G65730
AT2G18465
AT3G14990
AT5G47435
AT2G06420
AT3G09010
AT1G17600
AT4G32810
AT5G60640
AT2G22660
AT5G36001
AT1G48990
AT3G11480
AT3G51000
AT2G40410
AT1G21280
AT5G16960
AT2G40840
AT5G26310
AT1G73930
AT5G35740
AT5G64190
AT5G37670
AT1G07370
AT1G72870
AT2G07040
AT3G20370
AT1G51913
AT1G75440
AT3G18450
AT4G19960
AT4G12800
AT4G32060
AT3G14380
AT2G36580
AT3G62910
AT4G18380
AT1G35560
AT3G49950
AT3G29240
AT2G41870
AT1G44100
AT4G24920
AT5G13730
AT1G29820
AT1G69710
AT2G29120
AT3G46620
AT4G05110
AT2G47200
AT5G58670
AT4G08620
AT4G21010
AT2G26920
AT1G19770
AT3G04580
AT5G23400
AT5G15210
AT5G42380
AT5G16970
AT4G12130
AT2G39850
AT1G61950
AT2G31240
AT4G05460
AT2G44520
AT5G25480
AT2G43040
AT5G46770
AT1G09760
AT3G30247
AT4G37980
AT4G38970
AT1G62640
AT4G03340
AT3G24360
AT3G46180
AT3G05280
AT3G23090
AT4G37890
AT1G50920
AT2G15440
AT5G67210
AT1G08050
AT1G58100
AT2G34690
AT1G11940
AT3G07190
AT4G32450
AT4G04630
AT3G04560
AT2G32900
AT1G73620
AT1G51060
AT5G11350
AT3G14700
AT3G23820
AT1G12750
AT2G23320
AT2G40711
AT2G45690
AT1G25150
AT5G24770
AT3G53160
AT1G74450
AT2G02590
AT5G22355
AT1G20160
AT5G67110
AT3G52500
AT2G21400
AT5G11160
AT3G58050
AT3G23400
AT2G03750
AT3G54810
AT2G27530
AT4G11330
AT5G44700
AT5G02030
AT5G07240
AT4G23790
AT2G17630
AT3G61630
AT2G33980
AT5G26360
AT3G03090
AT4G31670
AT4G36970
AT3G62170
AT5G12250
AT3G17850
AT5G09730
AT4G28990
AT1G52280
AT2G30570
AT5G27280
AT5G38200
AT2G45530
AT4G26940
AT2G18680
AT4G27910
AT5G07780
AT3G05140
AT1G52730
AT3G55160
AT1G14770
AT3G06120
AT3G10915
AT4G21550
AT2G28130
AT1G22882
AT5G55050
AT1G17460
AT2G27940
AT5G02600
AT1G34640
AT1G15470
AT5G18460
AT3G62530
AT5G51750
AT1G02010
AT1G08560
AT1G60620
AT1G05400
AT1G79900
AT5G11650
AT2G46260
AT3G01280
AT1G54960
AT3G22970
AT4G35070
AT2G21230
AT5G40950
AT1G54410
AT5G02870
AT2G42740
AT2G33390
AT2G46890
AT2G32830
AT2G41860
AT1G03710
AT4G01600
AT3G24450
AT3G59440
AT1G25472
AT5G45540
AT5G09550
AT5G23070
AT2G25355
AT1G54970
AT4G33985
AT5G43100
AT5G59910
AT4G36430
AT3G55030
AT4G08320
AT5G56680
AT5G22460
AT3G61280
AT3G13180
AT1G32690
AT3G44430
AT1G45170
AT1G78420
AT1G10588
AT5G64140
AT3G43833
AT4G33495
AT5G54970
AT4G18920
AT1G48280
AT2G32487
AT4G05450
AT4G00090
AT1G54150
AT5G12280
AT1G03280
AT3G53780
AT2G26830
AT1G80760
AT1G08770
AT1G64330
AT2G27000
AT5G42480
AT3G27870
AT5G65310
AT2G23130
AT3G02900
AT1G34130
AT1G69370
AT5G48440
AT5G14100
AT3G14000
AT1G21380
AT1G11785
AT4G13160
AT3G11930
AT1G57980
AT4G37010
AT4G00450
AT1G07260
AT1G16510
AT1G74020
AT2G29460
AT4G31420
AT2G40180
AT5G15070
AT2G31160
AT1G70990
AT5G51480
AT3G19720
AT2G22010
AT3G54660
AT4G12530
AT3G60030
AT3G50740
AT2G04540
AT1G64780
AT1G71440
AT1G28280
AT3G03150
AT5G26700
AT4G00550
AT3G04130
AT4G15210
AT3G19860
AT3G33530
AT5G15450
AT5G66490
AT3G20330
AT1G70630
AT3G02080
AT4G12520
AT3G04060
AT5G44680
AT1G73630
AT1G27150
AT3G21290
AT1G60870
AT3G47200
AT3G16260
AT1G10840
AT1G59600
AT5G10930
AT4G17460
AT1G33610
AT1G70880
AT5G01510
AT1G68100
AT5G42200
AT3G16810
AT3G52880
AT1G49475
AT2G18230
AT3G10815
AT4G25230
AT5G07340
AT1G25210
AT4G12240
AT5G62575
AT1G28350
AT1G31830
AT1G64580
AT1G08390
AT3G55500
AT1G72280
AT5G57780
AT4G18030
AT1G73840
AT1G55450
AT2G01755
AT5G23380
AT3G21770
AT4G26000
AT1G11180
AT1G72140
AT3G14190
AT1G28660
AT5G64620
AT1G63090
AT5G65160
AT2G46240
AT4G27050
AT3G60510
AT4G22890
AT3G45610
AT5G23080
AT5G54290
AT3G11420
AT3G27270
AT1G74780
AT4G08025
AT3G07060
AT1G16650
AT4G23950
AT2G28420
AT3G58460
AT5G01780
AT5G22660
AT3G59620
AT1G33055
AT1G50830
AT3G24190
AT5G12290
AT5G49190
AT5G57880
AT1G63206
AT4G11160
AT5G04130
AT2G41380
AT4G25130
AT1G05190
AT3G54680
AT4G28025
AT1G74940
AT5G43420
AT5G66330
AT4G28556
AT4G25200
AT5G49120
AT2G02490
AT3G62470
AT1G25580
AT3G12780
AT1G72430
AT2G43460
AT4G36690
AT2G18170
AT3G18300
AT3G16250
AT1G20640
AT5G02150
AT3G02930
AT4G34570
AT4G16280
AT1G07180
AT1G07960
AT4G23850
AT3G02940
AT2G25735
AT5G01910
AT4G02230
AT5G10760
AT4G04890
AT5G27760
AT4G35100
AT3G12587
AT1G34020
AT5G24750
AT1G30850
AT3G60830
AT2G41740
AT2G14100
AT2G35920
AT5G58390
AT5G48460
AT2G46430
AT5G41210
AT1G18265
AT5G10610
AT2G34350
AT2G44180
AT5G59613
AT1G14850
AT1G75560
AT4G27510
AT5G10800
AT2G09970
AT2G31780
AT4G17140
AT5G26860
AT5G13080
AT4G30960
AT4G28460
AT5G45970
AT4G37710
AT3G06640
AT2G47860
AT3G58680
AT5G02160
AT1G02110
AT3G13750
AT1G02700
AT2G38890
AT2G29210
AT4G12450
AT1G77620
AT2G46150
AT3G05730
AT5G57740
AT2G37090
AT2G04500
AT3G04380
AT1G35670
AT4G27810
AT2G17720
AT3G45020
AT1G57777
AT5G22880
AT5G41170
AT3G28970
AT1G14060
AT1G32990
AT5G17630
AT5G66650
AT5G15130
AT2G34900
AT5G18140
AT5G17550
AT5G01712
AT1G14315
AT5G38890
AT4G36950
AT1G55207
AT1G13270
AT5G22750
AT1G80640
AT1G66090
AT2G27810
AT5G14640
AT2G28020
AT4G12040
AT2G47760
AT1G12540
AT3G10110
AT2G29260
AT1G12570
AT5G03470
AT2G14460
AT5G17370
AT5G58720
AT1G64720
AT1G13350
AT5G13120
AT5G59800
AT3G62080
AT5G60120
AT2G33210
AT1G45229
AT5G19940
AT5G27830
AT1G71270
AT3G04530
AT4G18070
AT5G63600
AT4G16440
AT1G79130
AT3G44330
AT2G17130
AT1G29240
AT5G42520
AT3G43930
AT1G49110
AT2G27950
AT3G48820
AT1G22290
AT4G21900
AT3G10420
AT2G42940
AT4G31510
AT3G17750
AT2G29065
AT1G35430
AT4G32880
AT1G69720
AT1G64350
AT2G25910
AT3G06580
AT4G29860
AT5G15460
AT2G03880
AT2G04220
AT4G36210
AT3G62640
AT1G78380
AT1G32583
AT1G03220
AT1G28470
AT5G02500
AT3G58850
AT1G31990
AT1G52230
AT5G01150
AT2G29540
AT1G54120
AT5G07450
AT2G39820
AT1G19010
AT2G22800
AT2G42080
AT2G32885
AT4G11980
AT4G22220
AT5G46400
AT2G41660
AT3G18260
AT5G11380
AT1G54050
AT4G01335
AT1G05205
AT4G10850
AT3G26290
AT5G12980
AT5G52600
AT5G10695
AT5G50565
AT1G54090
AT2G37930
AT4G33840
AT1G80930
AT5G60440
AT1G13130
AT2G29910
AT4G29010
AT5G58700
AT5G27750
AT4G11211
AT2G45380
AT3G18290
AT1G14687
AT1G75590
AT3G47570
AT5G05290
AT1G30270
AT4G08300
AT2G47590
AT5G45980
AT1G60630
AT5G22740
AT4G32200
AT5G26930
AT1G29350
AT3G21060
AT1G27950
AT4G08770
AT5G45420
AT1G48000
AT2G18570
AT5G46330
AT5G25754
AT1G31650
AT2G39220
AT2G26975
AT5G10750
AT5G61230
AT5G63190
AT5G15180
AT1G77525
AT1G68800
AT1G53240
AT2G27820
AT1G61120
AT4G38040
AT1G48970
AT4G02260
AT5G06210
AT3G02250
AT1G02770
AT4G28100
AT5G24920
AT3G05770
AT2G23840
AT3G45010
AT4G14250
AT1G69160
AT1G15500
AT1G47480
AT2G22760
AT1G48110
AT5G21430
AT5G08060
AT2G06530
AT5G67300
AT3G19460
AT3G58090
AT3G11520
AT1G62380
AT3G05400
AT5G42690
AT3G08600
AT3G53200
AT1G53030
AT3G63400
AT5G06750
AT3G02530
AT3G12560
AT1G01380
AT2G24830
AT2G42270
AT1G31835
AT1G21050
AT3G25730
AT2G21990
AT1G12730
AT3G09470
AT2G45460
AT5G56250
AT3G02460
AT3G01420
AT5G46950
AT5G12360
AT2G34840
AT4G08980
AT5G02370
AT4G15830
AT4G25340
AT2G14540
AT3G20120
AT1G63990
AT5G41970
AT3G19430
AT2G24790
AT5G54870
AT5G42210
AT3G61860
AT5G23020
AT5G63410
AT5G56340
AT4G27430
AT1G11820
AT3G11325
AT3G28420
AT4G28270
AT5G15520
AT1G04830
AT4G02640
AT5G10910
AT1G69440
AT5G57400
AT5G50430
AT5G27520
AT5G03150
AT5G65750
AT1G27730
AT5G19190
AT4G34000
AT2G18600
AT4G37630
AT4G31380
AT3G55390
AT2G41220
AT1G05850
AT3G20480
AT1G33520
AT5G45610
AT1G62980
AT5G23730
AT4G15620
AT2G15310
AT3G52620
AT3G52200
AT5G56570
AT3G57670
AT4G26870
AT4G12650
AT3G28600
AT4G31240
AT2G21385
AT4G29285
AT2G44210
AT3G01620
AT4G21960
AT3G22070
AT3G10525
AT3G55100
AT5G03520
AT1G23590
AT1G56080
AT4G22200
AT1G55540
AT4G22560
AT5G35840
AT1G75100
AT5G53990
AT3G17998
AT5G51940
AT5G06850
AT2G47270
AT1G13770
AT5G62600
AT1G77130
AT1G72600
AT5G43980
AT2G37860
AT1G12380
AT3G15340
AT4G19045
AT2G23640
AT5G27720
AT3G15720
AT2G41342
AT5G62390
AT1G73340
AT1G34245
AT3G22950
AT5G12430
AT2G35040
AT1G56145
AT5G09260
AT5G61840
AT4G12020
AT2G42770
AT5G44030
AT3G03305
AT5G14600
AT3G01590
AT3G21810
AT3G16800
AT5G66815
AT4G23570
AT1G16360
AT3G16670
AT3G16050
AT3G52900
AT5G50170
AT4G39390
AT3G25540
AT3G10650
AT4G35840
AT3G62540
AT3G27925
AT5G60350
AT5G10050
AT5G35405
AT4G27410
AT4G22830
AT2G02500
AT1G34790
AT2G22050
AT2G39740
AT3G62710
AT4G36750
AT2G35710
AT4G30280
AT2G18328
AT3G20970
AT4G31920
AT5G55190
AT3G12280
AT1G78120
AT3G59080
AT3G16640
AT1G31600
AT5G19110
AT5G51800
AT1G69030
AT3G47520
AT3G19870
AT3G07195
AT4G20760
AT1G58684
AT5G17020
AT2G40316
AT5G24600
AT1G66080
AT4G39660
AT3G12260
AT4G29060
AT5G57300
AT3G15640
AT3G48195
AT5G63320
AT4G31170
AT5G60580
AT1G69180
AT1G14530
AT2G43730
AT1G52080
AT5G63010
AT4G09820
AT1G29070
AT3G16850
AT1G30400
AT5G25830
AT1G64060
AT1G66150
AT1G80865
AT1G72550
AT3G50810
AT5G22250
AT1G17110
AT4G35750
AT1G65320
AT3G53510
AT2G38380
AT5G25240
AT1G04330
AT1G51760
AT1G16590
AT5G62170
AT1G13110
AT3G15770
AT2G17250
AT1G01030
AT3G16310
AT1G70985
AT3G23620
AT5G19980
AT3G05510
AT5G18660
AT4G16162
AT3G25545
AT4G24340
AT3G03160
AT3G09480
AT1G59890
AT3G47940
AT1G80040
AT1G52220
AT3G10920
AT2G03550
AT2G21655
AT4G00400
AT1G02660
AT1G22410
AT2G17660
AT2G02040
AT2G26140
AT2G21520
AT4G19560
AT2G04070
AT2G31360
AT5G08270
AT5G17310
AT2G04030
AT1G48480
AT5G47930
AT1G69840
AT5G22920
AT2G36200
AT4G33780
AT1G58300
AT1G23390
AT3G01400
AT5G19420
AT4G15233
AT5G56870
AT2G20815
AT5G11930
AT2G35670
AT5G25265
AT5G67470
AT3G55350
AT1G17420
AT3G47870
AT3G15460
AT2G36620
AT1G25425
AT1G29980
AT2G20140
AT3G14540
AT5G20590
AT1G03230
AT4G26200
AT4G33660
AT1G72125
AT3G52660
AT3G49845
AT1G21580
AT1G34350
AT1G77660
AT5G19750
AT1G71697
AT1G10720
AT3G02880
AT5G44110
AT4G38620
AT3G20420
AT5G62980
AT2G05185
AT3G26618
AT3G13227
AT3G57170
AT1G76090
AT3G27230
AT3G12080
AT1G08060
AT1G16705
AT5G25130
AT4G35620
AT3G02220
AT3G59350
AT5G18407
AT4G24790
AT1G65900
AT1G73510
AT3G16510
AT2G39430
AT2G45050
AT4G37280
AT2G20310
AT3G62960
AT4G04510
AT5G63760
AT3G18730
AT2G32440
AT2G23620
AT1G09000
AT2G42240
AT3G62930
AT2G29330
AT1G04990
AT3G14340
AT3G47720
AT4G00310
AT4G13170
AT1G08140
AT3G15810
AT3G10520
AT4G12310
AT5G43440
AT1G29940
AT2G38230
AT3G27950
AT4G01670
AT5G01370
AT5G41760
AT5G49390
AT5G63100
AT2G45660
AT5G46150
AT1G74510
AT1G07890
AT5G07360
AT1G57680
AT2G17530
AT4G09520
AT3G58670
AT3G08010
AT3G42473
AT4G28680
AT5G38110
AT1G66890
AT4G11880
AT5G65540
AT2G37240
AT5G54720
AT1G24280
AT2G18770
AT1G65700
AT2G33640
AT2G47140
AT3G28780
AT1G29550
AT1G28190
AT1G29025
AT1G64000
AT4G28360
AT2G44190
AT2G41490
AT5G22980
AT4G37070
AT2G25970
AT5G57020
AT4G29780
AT3G12710
AT3G58630
AT5G57660
AT2G32765
AT2G24780
AT4G26220
AT3G55600
AT1G28395
AT1G22360
AT2G41750
AT4G01995
AT5G45750
AT1G14370
AT1G78090
AT3G61410
AT4G30820
AT4G32630
AT4G31180
AT4G37790
AT4G35480
AT5G20050
AT5G28237
AT3G60050
AT4G33180
AT2G03090
AT4G14147
AT5G66730
AT3G23130
AT5G60890
AT5G57230
AT2G35310
AT2G38210
AT1G17240
AT1G76950
AT5G59040
AT4G16990
AT3G17440
AT1G67990
AT2G35260
AT3G18610
AT3G05670
AT5G19370
AT3G51080
AT5G33370
AT5G10460
AT1G02340
AT1G58007
AT4G23885
AT5G58140
AT3G21760
AT3G12520
AT4G00430
AT2G35210
AT4G30074
AT5G50930
AT2G39360
AT3G27090
AT2G44090
AT2G20590
AT2G15790
AT4G20850
AT5G06440
AT5G49525
AT4G27320
AT3G57750
AT3G48080
AT4G28830
AT3G27940
AT1G33110
AT1G60680
AT1G50420
AT1G60160
AT1G13480
AT1G67300
AT2G30750
AT1G53590
AT3G28180
AT1G12775
AT3G20190
AT1G29760
AT5G14060
AT4G10320
AT5G28442
AT2G37100
AT4G26140
AT5G06910
AT2G28660
AT1G29540
AT4G15500
AT1G73250
AT3G60980
AT1G63910
AT2G46410
AT2G26990
AT1G01350
AT4G11240
AT3G57062
AT1G21866
AT3G49470
AT4G19110
AT1G04300
AT3G07520
AT5G20190
AT1G02630
AT2G20740
AT3G15840
AT1G18400
AT4G34980
AT1G28240
AT5G43720
AT5G17350
AT1G58440
AT2G41440
AT5G65550
AT1G51680
AT3G54150
AT3G15610
AT3G50120
AT1G16560
AT3G49420
AT2G42310
AT1G13290
AT3G06190
AT2G33840
AT4G14365
AT1G16260
AT2G41140
AT1G22890
AT2G21260
AT1G27045
AT5G40580
AT1G15010
AT5G49890
AT2G04115
AT1G01300
AT5G54890
AT2G40230
AT5G20350
AT3G12680
AT3G08943
AT5G65683
AT1G34795
AT1G05055
AT5G23660
AT2G35830
AT2G19900
AT5G51100
AT2G47800
AT2G20142
AT5G37990
AT1G33750
AT4G05410
AT5G46680
AT5G06240
AT1G10290
AT3G17620
AT1G73260
AT2G39410
AT2G38960
AT2G27385
AT2G03520
AT2G22510
AT3G22275
AT1G26690
AT1G77110
AT2G44770
AT5G43760
AT1G70200
AT1G29220
AT5G61190
AT3G44115
AT1G20270
AT5G36180
AT1G73470
AT5G57150
AT1G16000
AT4G26320
AT5G46490
AT4G12980
AT1G52640
AT1G66190
AT1G07740
AT5G03040
AT5G52530
AT3G12685
AT5G03670
AT5G66470
AT5G40420
AT2G30250
AT1G80230
AT1G58225
AT1G22985
AT3G55480
AT3G13870
AT4G24370
AT1G43690
AT2G37480
AT1G64185
AT3G11500
AT2G40050
AT4G20230
AT4G17040
AT5G06780
AT3G08850
AT4G04940
AT3G03610
AT2G42710
AT1G69530
AT4G17960
AT1G54160
AT3G55450
AT5G66360
AT3G03810
AT1G49380
AT3G58070
AT1G30470
AT1G77920
AT1G24405
AT1G02090
AT4G04955
AT3G07090
AT5G12190
AT3G47640
AT4G21745
AT1G18560
AT5G43130
AT1G76510
AT1G07680
AT2G45640
AT1G01630
AT3G05560
AT4G11740
AT1G67490
AT2G21190
AT1G59840
AT2G43310
AT4G33760
AT3G03230
AT2G26670
AT3G05680
AT2G05070
AT2G47980
AT3G16120
AT3G14060
AT1G52740
AT3G24240
AT3G04420
AT2G29710
AT5G65650
AT2G42610
AT3G23150
AT5G64410
AT1G06850
AT1G08320
AT1G80750
AT4G13660
AT1G70210
AT2G20320
AT3G17810
AT5G07070
AT4G16980
AT1G11130
AT4G04180
AT1G63010
AT2G42920
AT3G16895
AT1G68700
AT3G06850
AT4G37120
AT1G07610
AT1G33270
AT5G26610
AT2G29700
AT4G31730
AT1G32410
AT5G67560
AT2G33860
AT1G76610
AT4G14342
AT3G53930
AT4G19440
AT5G11790
AT5G26160
AT2G44590
AT1G05440
AT1G02730
AT1G05020
AT5G59180
AT3G63040
AT3G12720
AT1G26795
AT2G31010
AT5G11080
AT2G34420
AT5G62290
AT5G41080
AT5G55720
AT1G78080
AT5G36290
AT2G45200
AT4G16155
AT5G48290
AT3G20020
AT4G39490
AT1G22490
AT1G53730
AT2G38760
AT5G14890
AT5G63590
AT5G64500
AT2G27150
AT3G48020
AT3G01100
AT2G32340
AT2G34640
AT1G21150
AT3G42950
AT1G30070
AT1G77170
AT4G28550
AT3G57540
AT2G43060
AT2G45300
AT5G14360
AT5G42590
AT1G62730
AT5G10620
AT1G22450
AT1G67350
AT5G22090
AT5G07460
AT4G14360
AT2G28690
AT1G17060
AT1G11810
AT3G24590
AT5G04480
AT2G04340
AT3G27810
AT2G38320
AT2G45670
AT1G13650
AT4G39830
AT2G26930
AT1G05210
AT4G11280
AT1G77250
AT2G22310
AT3G03520
AT5G01290
AT4G11080
AT1G70782
AT4G33950
AT5G18540
AT5G14050
AT5G60150
AT2G41290
AT4G34440
AT5G54220
AT1G55205
AT2G47730
AT2G34680
AT5G61030
AT1G62870
AT1G52343
AT5G57130
AT5G37010
AT2G30470
AT3G46950
AT3G14067
AT3G14362
AT4G21705
AT5G39580
AT3G06700
AT3G29430
AT4G20780
AT4G27640
AT4G04960
AT4G37870
AT5G05250
AT1G41830
AT4G37590
AT1G67700
AT1G03890
AT5G26805
AT1G16790
AT3G14660
AT1G03880
AT1G51380
AT3G18640
AT3G01530
AT1G70320
AT1G53635
AT1G26797
AT2G25250
AT3G02990
AT1G06350
AT2G38800
AT1G77990
AT4G37320
AT3G11200
AT4G29870
AT3G61670
AT1G71500
AT5G16220
AT1G64385
AT3G05320
AT5G16170
AT5G06460
AT1G78300
AT3G22180
AT5G56040
AT3G49307
AT5G26260
AT1G17850
AT5G39100
AT1G72130
AT1G21450
AT4G14750
AT1G64340
AT1G73130
AT1G31070
AT3G23880
AT5G05350
AT3G11030
AT5G65687
AT5G20920
AT2G17510
AT1G32361
AT2G20280
AT3G18550
AT4G17190
AT5G10520
AT2G03821
AT1G17870
AT4G31340
AT5G57015
AT1G65430
AT3G22400
AT3G18950
AT4G32130
AT4G21865
AT1G70030
AT5G02270
AT5G23110
AT1G51020
AT2G41900
AT2G32320
AT2G21780
AT1G69250
AT1G77030
AT3G43920
AT5G08050
AT5G24740
AT5G51890
AT4G39510
AT3G15450
AT5G14790
AT4G38790
AT1G03457
AT5G16590
AT1G22030
AT1G33050
AT3G60940
AT5G25260
AT1G69760
AT2G45850
AT3G49960
AT4G13750
AT1G55928
AT4G34160
AT1G14200
AT3G16140
AT2G20610
AT5G07600
AT5G58375
AT4G16180
AT5G25940
AT5G63800
AT5G37550
AT3G54980
AT4G30490
AT1G51730
AT5G51920
AT5G14780
AT1G54780
AT3G16410
AT5G16450
AT1G48200
AT1G50500
AT2G20100
AT3G07000
AT4G15563
AT5G22791
AT4G37760
AT2G30960
AT2G45080
AT2G40475
AT5G46570
AT5G63620
AT3G53770
AT3G16430
AT2G23310
AT5G38800
AT1G11125
AT1G49580
AT5G38420
AT4G09570
AT1G29030
AT5G05760
AT5G27620
AT1G05000
AT1G68080
AT1G70760
AT3G47370
AT2G02720
AT3G47700
AT1G79000
AT1G52980
AT1G02690
AT4G08540
AT5G64290
AT4G28260
AT5G20700
AT1G11915
AT2G31250
AT2G37580
AT3G12250
AT5G05560
AT2G31440
AT3G53010
AT3G45740
AT1G22630
AT1G15430
AT5G59850
AT5G66850
AT1G55150
AT2G34010
AT5G57820
AT2G43220
AT1G47280
AT3G51140
AT2G45720
AT1G66530
AT5G52160
AT5G59370
AT5G58090
AT1G64450
AT5G23190
AT5G42250
AT5G24860
AT5G11800
AT1G79680
AT5G44750
AT2G45010
AT5G55220
AT3G05490
AT5G45760
AT1G49140
AT5G38120
AT5G11730
AT4G03210
AT4G29000
AT2G39270
AT1G60260
AT5G45850
AT1G35250
AT3G51410
AT2G34260
AT1G77380
AT5G06720
AT5G01380
AT2G44560
AT4G01037
AT5G59220
AT5G66460
AT5G59350
AT3G13620
AT2G37550
AT2G47310
AT5G03770
AT3G53210
AT2G20370
AT1G12990
AT5G15050
AT2G44750
AT3G28880
AT3G06560
AT2G32230
AT5G01500
AT1G69490
AT1G24540
AT3G13740
AT3G01680
AT1G04930
AT3G50850
AT1G31160
AT1G31820
AT3G56830
AT1G59520
AT3G06490
AT3G61040
AT4G16620
AT2G01450
AT1G12430
AT3G14010
AT3G57520
AT1G79310
AT2G45695
AT5G54067
AT4G37310
AT2G26600
AT1G26798
AT3G24300
AT2G36400
AT3G15940
AT2G45760
AT1G68540
AT2G26710
AT2G16210
AT3G50840
AT2G25170
AT1G13520
AT1G17050
AT4G04775
AT1G72640
AT5G65170
AT4G26130
AT3G02560
AT1G29120
AT1G27565
AT2G04780
AT1G55120
AT2G31380
AT3G12145
AT3G10560
AT5G47010
AT2G25930
AT5G44060
AT1G68110
AT2G01540
AT1G06870
AT5G27238
AT1G08730
AT3G05370
AT5G15930
AT1G10450
AT5G53070
AT5G05240
AT1G75090
AT3G06910
AT5G22830
AT5G10946
AT4G21130
AT1G07020
AT2G15820
AT2G34250
AT1G48050
AT5G06110
AT3G19530
AT3G24250
AT4G02410
AT4G11830
AT2G15020
AT1G72030
AT1G04790
AT2G01820
AT2G25650
AT1G25450
AT1G34792
AT3G59810
AT1G55830
AT5G44090
AT2G46450
AT4G03610
AT1G01120
AT1G75930
AT5G24000
AT3G19330
AT3G05900
AT5G08360
AT3G09490
AT2G02910
AT1G49190
AT5G23960
AT1G51340
AT1G48580
AT4G14160
AT5G07820
AT1G29880
AT4G18400
AT4G35920
AT1G11840
AT3G15620
AT2G33360
AT2G15590
AT2G14846
AT2G17240
AT5G66320
AT1G72480
AT2G01370
AT2G47060
AT3G28710
AT3G55510
AT1G32400
AT4G13950
AT3G01770
AT2G18240
AT1G09690
AT2G24200
AT2G37478
AT1G06950
AT1G52905
AT1G26250
AT5G55440
AT3G07740
AT1G14720
AT3G52480
AT5G50970
AT1G31360
AT5G50790
AT5G11760
AT1G27770
AT5G27660
AT1G08780
AT1G65980
AT2G20050
AT1G56050
AT1G10870
AT1G63295
AT3G45190
AT1G15420
AT1G76955
AT5G05340
AT2G45130
AT1G74800
AT5G24100
AT3G09410
AT5G63770
AT5G57590
AT1G58250
AT4G12720
AT1G01305
AT4G19112
AT2G44460
AT1G22070
AT4G24670
AT3G27190
AT2G36724
AT5G24150
AT3G51930
AT4G39360
AT5G19670
AT5G20240
AT3G11070
AT3G15590
AT1G73240
AT1G61090
AT5G64490
AT5G18520
AT2G17560
AT3G01140
AT1G62770
AT5G66770
AT3G58170
AT2G22620
AT2G34940
AT5G04990
AT1G02570
AT4G16050
AT4G10610
AT4G25080
AT2G48020
AT4G34260
AT3G20490
AT5G47110
AT1G72560
AT5G20940
AT4G03180
AT1G47670
AT3G03460
AT1G47510
AT1G76470
AT5G11320
AT3G25480
AT3G24010
AT1G67050
AT5G39900
AT3G13404
AT5G15140
AT4G18810
AT1G80070
AT3G19640
AT4G12050
AT5G54390
AT2G01480
AT5G52550
AT4G39160
AT5G38030
AT4G20480
AT4G30210
AT3G14900
AT5G38300
AT5G15730
AT3G05180
AT2G14120
AT3G48780
AT5G25560
AT1G75540
AT4G38510
AT1G21560
AT5G65530
AT1G23850
AT5G22100
AT4G02140
AT3G07500
AT4G29190
AT2G14620
AT1G36370
AT1G64550
AT3G09140
AT4G29140
AT1G72900
AT3G13550
AT4G32920
AT4G01510
AT4G16190
AT5G03905
AT1G73370
AT2G41230
AT4G33100
AT3G57630
AT5G56920
AT5G27150
AT1G62240
AT1G24800
AT2G38550
AT1G79930
AT4G27620
AT3G07120
AT1G04920
AT5G03020
AT3G14620
AT3G13229
AT1G03080
AT5G41260
AT5G45830
AT2G01930
AT5G24930
AT5G54062
AT4G10080
AT2G37585
AT3G11240
AT5G22380
AT2G46500
AT5G15420
AT2G40910
AT4G22060
AT1G78600
AT1G33720
AT4G39140
AT5G15200
AT1G48980
AT2G31040
AT1G01970
AT5G07300
AT1G09995
AT1G28230
AT2G24030
AT1G04645
AT1G43160
AT2G43130
AT3G25013
AT4G18100
AT1G67720
AT3G03190
AT1G75250
AT2G30140
AT4G13670
AT3G61590
AT5G57887
AT5G04670
AT5G25360
AT5G20885
AT5G58590
AT1G12620
AT3G13730
AT1G18660
AT1G24620
AT1G03060
AT4G07515
AT4G36490
AT1G43800
AT5G36940
AT4G32820
AT1G47570
AT1G32900
AT4G21065
AT5G22370
AT4G09600
AT1G30825
AT4G13310
AT3G14360
AT3G29170
AT3G20600
AT4G31880
AT3G28290
AT1G75120
AT5G42900
AT5G08510
AT4G23290
AT4G34920
AT2G23148
AT2G38690
AT1G59640
AT1G63780
AT3G58990
AT2G44870
AT1G09630
AT2G38410
AT1G02780
AT1G67660
AT1G77600
AT5G13440
AT5G60410
AT5G46200
AT1G63450
AT2G04690
AT4G29690
AT1G32930
AT5G15390
AT3G52260
AT2G19190
AT5G55600
AT1G38131
AT1G17970
AT4G25630
AT5G42110
AT5G19120
AT3G48090
AT4G00440
AT5G45360
AT1G14455
AT5G60750
AT4G18750
AT3G54580
AT1G66830
AT3G63280
AT5G22550
AT5G22950
AT4G15400
AT1G64670
AT2G22490
AT1G16430
AT5G27670
AT5G19730
AT1G29990
AT1G03950
AT1G78430
AT1G64628
AT3G27700
AT1G64050
AT5G22650
AT2G05790
AT2G20570
AT1G31660
AT2G41820
AT1G21864
AT4G25600
AT1G07473
AT3G55740
AT2G43180
AT5G56320
AT4G20800
AT4G32910
AT3G47420
AT1G01820
AT1G03850
AT3G62210
AT1G48040
AT2G01150
AT1G02580
AT4G19940
AT5G17560
AT1G61300
AT3G26520
AT2G33233
AT3G17611
AT1G15110
AT4G38460
AT1G04310
AT3G47950
AT3G48380
AT5G60760
AT1G54060
AT3G23570
AT5G59500
AT2G45840
AT5G63750
AT5G60600
AT1G30230
AT5G65700
AT4G25640
AT5G43690
AT5G60990
AT4G11610
AT5G06260
AT3G29110
AT5G01750
AT3G26932
AT1G26420
AT1G69050
AT2G31600
AT2G34357
AT5G38900
AT3G58750
AT1G11580
AT1G49715
AT4G24810
AT2G28200
AT4G39795
AT2G01800
AT1G52460
AT2G39760
AT4G39756
AT5G47040
AT4G39270
AT4G17620
AT5G60700
AT3G03340
AT3G09960
AT1G77870
AT5G10300
AT5G04890
AT1G43245
AT3G59340
AT4G23230
AT2G04740
AT1G57760
AT2G34310
AT5G65690
AT3G19553
AT1G65590
AT2G02730
AT4G09890
AT5G38460
AT3G06130
AT4G33770
AT3G04820
AT2G37420
AT1G61250
AT4G20870
AT5G58230
AT4G19160
AT5G59160
AT5G50800
AT2G39170
AT2G26460
AT2G20330
AT1G69170
AT5G40410
AT2G26030
AT5G07640
AT5G33406
AT3G04590
AT5G24850
AT1G16290
AT5G41070
AT4G27580
AT5G18440
AT1G17080
AT5G16010
AT2G43270
AT5G18410
AT1G30590
AT4G24265
AT1G73390
AT4G36670
AT2G15580
AT1G29700
AT2G36990
AT3G18520
AT1G62560
AT3G06170
AT4G38570
AT1G05500
AT5G05700
AT3G09580
AT2G04100
AT1G53130
AT5G26770
AT3G28220
AT4G34370
AT1G57790
AT3G51110
AT1G47720
AT3G50660
AT5G65420
AT2G47390
AT1G19400
AT5G38410
AT2G26480
AT4G16810
AT1G76710
AT4G02790
AT1G17650
AT3G13800
AT3G49601
AT3G27570
AT1G16020
AT3G09680
AT5G42340
AT2G20760
AT3G04400
AT1G54290
AT1G10660
AT5G65410
AT1G48450
AT1G70290
AT5G43140
AT5G67570
AT2G33570
AT2G24270
AT5G44980
AT3G13672
AT2G27310
AT1G55620
AT1G34370
AT1G07985
AT1G03000
AT5G46110
AT3G58720
AT4G27500
AT2G46320
AT2G21850
AT5G58510
AT3G14160
AT2G43350
AT4G22640
AT2G45410
AT3G27390
AT3G09740
AT4G12970
AT4G39780
AT3G21270
AT1G08530
AT1G23840
AT3G50190
AT1G66120
AT2G32990
AT2G22420
AT2G28790
AT1G21880
AT1G63770
AT2G25920
AT1G49470
AT1G06250
AT4G34390
AT3G14080
AT3G07320
AT4G35170
AT5G06960
AT3G52180
AT5G04330
AT5G67370
AT3G61260
AT5G18490
AT1G34180
AT2G20010
AT5G58270
AT5G45280
AT5G62500
AT2G12462
AT1G69960
AT3G50530
AT2G37430
AT3G09400
AT3G05160
AT1G62790
AT5G64170
AT1G64150
AT1G30972
AT3G18820
AT3G26920
AT3G45930
AT5G07670
AT1G80280
AT5G63920
AT1G24020
AT3G18860
AT5G37830
AT2G17710
AT4G32480
AT2G28410
AT3G23900
AT4G23600
AT2G18950
AT5G58450
AT2G31670
AT2G37380
AT4G13000
AT4G00100
AT3G32930
AT1G57620
AT1G18440
AT1G64660
AT3G21540
AT4G26700
AT5G40060
AT5G45900
AT1G28335
AT1G72190
AT1G80690
AT2G29580
AT2G27410
AT1G66950
AT5G45380
AT4G09550
AT3G02950
AT5G02890
AT3G54120
AT2G22870
AT5G27430
AT1G79600
AT3G11630
AT2G25490
AT4G33460
AT3G54640
AT1G67775
AT3G19450
AT4G33980
AT2G25890
AT1G52940
AT5G44010
AT2G37160
AT5G03690
AT5G54130
AT1G17760
AT3G51050
AT5G39790
AT5G30510
AT5G64930
AT3G27550
AT1G10650
AT5G45340
AT4G23110
AT1G56200
AT3G47540
AT2G26070
AT1G36050
AT3G21640
AT3G03910
AT5G65925
AT5G02590
AT1G14910
AT5G09680
AT5G40930
AT3G06720
AT4G08530
AT2G25610
AT5G52980
AT1G68180
AT3G55430
AT4G32680
AT5G64950
AT2G35960
AT5G38550
AT3G29760
AT5G19060
AT5G11620
AT1G47540
AT1G22730
AT1G01910
AT3G23200
AT1G13160
AT3G23980
AT1G72920
AT5G13870
AT4G15270
AT5G67220
AT1G63055
AT1G80380
AT4G38800
AT1G34150
AT2G34620
AT4G01910
AT2G35155
AT5G61000
AT1G30500
AT5G52870
AT1G08600
AT4G37300
AT2G32960
AT3G45280
AT2G27470
AT5G41100
AT5G25770
AT4G11290
AT1G76300
AT1G13060
AT3G28080
AT4G22900
AT1G68530
AT5G10020
AT5G51400
AT4G27260
AT2G03120
AT2G05160
AT4G29180
AT5G04940
AT5G48655
AT3G53690
AT2G29400
AT1G48320
AT4G12382
AT3G59610
AT5G57720
AT3G50210
AT2G04845
AT4G25160
AT3G25860
AT1G71310
AT3G60150
AT2G20020
AT3G53440
AT4G31020
AT5G42955
AT4G15093
AT4G19600
AT1G67830
AT4G11845
AT3G26910
AT4G23010
AT2G19540
AT1G56020
AT3G49770
AT3G10850
AT1G27130
AT5G11750
AT3G16860
AT1G47485
AT5G40570
AT4G11850
AT2G29380
AT1G03840
AT1G08030
AT4G17550
AT3G49370
AT5G24655
AT3G59900
AT5G37840
AT1G49590
AT1G72980
AT5G25760
AT1G64380
AT1G54000
AT5G42370
AT4G36480
AT4G27390
AT5G19590
AT5G57460
AT2G35970
AT5G27820
AT3G01720
AT1G44608
AT4G26750
AT2G41700
AT1G72740
AT3G16480
AT4G37430
AT5G17070
AT1G07490
AT4G32930
AT3G11590
AT2G39040
AT5G57345
AT3G17420
AT5G61210
AT4G39040
AT3G26660
AT4G24310
AT2G25980
AT1G36280
AT5G67030
AT4G05430
AT1G54570
AT4G35335
AT1G31550
AT1G71860
AT5G53580
AT1G64700
AT5G54880
AT5G64760
AT2G38830
AT3G52290
AT4G30290
AT1G50040
AT1G03070
AT1G13250
AT5G15470
AT2G25060
AT1G10430
AT5G05200
AT2G43235
AT4G38920
AT4G12400
AT4G18550
AT3G20720
AT1G12450
AT2G45970
AT2G43945
AT3G15290
AT1G48900
AT2G25130
AT3G57710
AT2G42490
AT1G07770
AT4G24805
AT1G19900
AT4G33070
AT2G46470
AT2G22970
AT1G43580
AT2G19710
AT1G54390
AT1G29860
AT5G57490
AT4G25360
AT1G14160
AT3G25620
AT5G45050
AT4G34720
AT5G54800
AT4G00980
AT2G46810
AT4G10500
AT5G62260
AT3G29270
AT5G12010
AT2G33430
AT5G19320
AT3G06260
AT3G49690
AT5G50210
AT2G04390
AT4G27310
AT5G48030
AT1G01725
AT4G20325
AT1G36180
AT1G74590
AT5G17580
AT3G46270
AT5G60450
AT2G32030
AT3G52105
AT3G46780
AT5G10430
AT2G45540
AT5G36700
AT1G78900
AT3G53370
AT4G34555
AT2G28720
AT4G26740
AT5G16360
AT1G65370
AT4G29350
AT1G29930
AT1G65510
AT1G27760
AT3G60240
AT1G04010
AT1G73970
AT1G52750
AT1G51890
AT2G36810
AT1G78995
AT1G28390
AT5G50030
AT5G44410
AT3G20300
AT1G12680
AT5G38980
AT5G23670
AT5G64860
AT3G48570
AT5G10740
AT1G75140
AT5G51040
AT2G45060
AT4G36930
AT2G39200
AT4G17215
AT1G75380
AT4G13970
AT1G04360
AT1G62250
AT1G08510
AT5G62360
AT5G15150
AT3G46550
AT5G14120
AT1G25055
AT3G15550
AT4G35660
AT3G02450
AT2G14910
AT4G08870
AT4G30930
AT4G37950
AT3G04870
AT3G60660
AT3G07850
AT3G53350
AT4G15890
AT5G16715
AT1G61093
AT2G15080
AT1G07000
AT2G39810
AT5G40400
AT5G39050
AT5G17860
AT3G14830
AT3G13440
AT1G11750
AT2G35720
AT5G35980
AT5G02740
AT4G37150
AT2G14960
AT5G56170
AT4G16590
AT5G18610
AT5G65810
AT1G54210
AT3G18390
AT2G37300
AT4G34340
AT1G53190
AT1G09770
AT3G10860
AT1G80420
AT2G19802
AT3G03770
AT1G49360
AT2G31865
AT2G20060
AT1G66280
AT3G29030
AT4G04840
AT5G09220
AT1G08250
AT1G63230
AT1G67620
AT1G75190
AT3G57330
AT3G23700
AT1G12760
AT2G33770
AT5G66675
AT4G20240
AT1G26390
AT4G37580
AT2G37320
AT5G24110
AT1G24575
AT1G62421
AT1G61640
AT1G28400
AT3G54860
AT3G26030
AT3G56050
AT2G01570
AT2G31725
AT3G13435
AT2G25460
AT4G22120
AT2G14850
AT1G31710
AT1G49780
AT2G34970
AT4G20360
AT3G03530
AT1G06570
AT3G51520
AT4G13370
AT4G16360
AT3G51895
AT3G44680
AT4G28040
AT3G17240
AT3G48720
AT5G03130
AT1G67360
AT4G10770
AT3G18350
AT3G18250
AT2G40660
AT3G32920
AT2G31680
AT5G45070
AT2G44670
AT4G11800
AT5G01620
AT5G15330
AT1G23860
AT5G49360
AT2G18640
AT2G38040
AT4G13940
AT2G35320
AT2G19500
AT5G47120
AT3G02320
AT3G18240
AT3G61210
AT5G42700
AT3G49750
AT5G03290
AT2G37170
AT3G20460
AT2G01950
AT5G04140
AT3G13070
AT4G38000
AT5G59450
AT3G06140
AT3G12390
AT1G71130
AT4G38230
AT2G26890
AT2G44410
AT4G02980
AT3G02850
AT5G46690
AT2G21200
AT3G05530
AT1G30250
AT3G57380
AT4G27790
AT3G22330
AT5G10840
AT1G18630
AT2G47440
AT5G48090
AT5G09370
AT5G52545
AT1G07135
AT1G67150
AT1G02970
AT4G29240
AT5G06550
AT2G28950
AT4G29420
AT5G43970
AT3G13380
AT2G31230
AT4G31080
AT1G49240
AT5G43240
AT5G21130
AT1G16250
AT5G03380
AT4G39130
AT4G29750
AT2G42260
AT1G18540
AT3G30340
AT1G62150
AT5G43570
AT2G44840
AT3G52050
AT1G33140
AT3G15354
AT3G15760
AT4G00350
AT5G63850
AT5G03900
AT4G07410
AT2G44270
AT2G44920
AT5G20510
AT1G20065
AT2G13610
AT1G67090
AT5G05890
AT5G58180
AT3G25250
AT5G53760
AT1G23960
AT2G26190
AT3G46970
AT5G54920
AT5G62165
AT1G68990
AT1G50020
AT1G12500
AT2G02470
AT1G50732
AT3G10450
AT5G08040
AT2G40150
AT5G07720
AT1G75270
AT4G36190
AT5G19172
AT4G21340
AT1G50010
AT2G36160
AT3G17060
AT1G31180
AT2G35620
AT3G07760
AT2G34530
AT5G05520
AT4G02655
AT3G15357
AT1G80290
AT3G28300
AT1G13170
AT2G38480
AT5G27640
AT1G51360
AT1G50270
AT4G19040
AT1G60600
AT3G03450
AT4G34650
AT2G41560
AT1G37130
AT5G49410
AT4G32190
AT5G52500
AT1G55750
AT1G06380
AT3G49540
AT5G59970
AT5G35995
AT2G22920
AT4G13530
AT3G12550
AT4G23930
AT2G01850
AT2G35470
AT1G17690
AT5G46080
AT2G04900
AT5G52552
AT4G27600
AT2G44890
AT5G39600
AT4G24270
AT2G13840
AT5G01710
AT1G09650
AT3G54520
AT4G30880
AT4G25870
AT3G20395
AT2G26760
AT5G52050
AT5G12150
AT5G39785
AT3G01323
AT2G13295
AT1G51130
AT2G44220
AT1G70190
AT5G63087
AT1G62333
AT5G66310
AT1G21710
AT1G45180
AT5G15830
AT5G22020
AT1G47980
AT3G46750
AT2G44290
AT3G48390
AT5G45840
AT1G65710
AT3G16450
AT2G46620
AT4G22880
AT5G60170
AT3G02060
AT5G56325
AT3G55010
AT5G33340
AT2G34920
AT1G72940
AT4G15120
AT5G21950
AT1G50250
AT3G45577
AT2G26780
AT1G57870
AT1G18360
AT4G26830
AT3G56940
AT3G29160
AT1G35220
AT5G46920
AT2G19530
AT4G14320
AT1G38065
AT1G02145
AT1G71930
AT1G63300
AT5G48335
AT2G35530
AT3G53880
AT1G50325
AT1G23090
AT3G06110
AT3G27400
AT2G41880
AT1G27330
AT1G16390
AT4G17330
AT4G38740
AT1G70820
AT1G24095
AT5G15780
AT4G37390
AT5G28650
AT2G32700
AT4G29530
AT5G67070
AT3G50980
AT1G31350
AT1G53050
AT5G47070
AT2G20810
AT1G76500
AT5G13400
AT1G55390
AT3G01260
AT3G28860
AT2G48140
AT5G45430
AT1G55860
AT4G06746
AT4G13400
AT1G49660
AT1G49030
AT2G18740
AT3G02650
AT2G17500
AT3G04960
AT1G72580
AT4G09730
AT2G19470
AT3G25805
AT4G30580
AT4G02800
AT5G52790
AT5G02130
AT2G38823
AT3G18310
AT5G44860
AT1G17090
AT1G16090
AT1G16300
AT3G19480
AT1G35470
AT4G18520
AT5G64840
AT1G18170
AT4G36720
AT5G37480
AT5G08100
AT5G66250
AT3G58930
AT4G06676
AT5G17030
AT2G03200
AT4G31540
AT2G15050
AT4G24400
AT3G55910
AT3G20780
AT5G11980
AT1G76405
AT3G58380
AT2G22890
AT5G28460
AT5G65830
AT2G43190
AT5G64420
AT1G60220
AT1G05320
AT1G62520
AT1G13910
AT5G52810
AT2G43950
AT2G40935
AT5G10290
AT1G08220
AT1G03240
AT1G66360
AT2G31450
AT2G16600
AT3G22420
AT5G38520
AT2G32415
AT2G36370
AT3G59360
AT3G16500
AT1G76850
AT5G02750
AT4G14790
AT4G15010
AT2G21220
AT2G40420
AT1G61810
AT5G55260
AT2G10930
AT5G67450
AT5G24680
AT2G35290
AT4G18890
AT1G06060
AT4G14080
AT4G37660
AT5G48950
AT2G14690
AT5G42290
AT5G14140
AT4G13180
AT2G41231
AT2G02970
AT4G21840
AT5G41670
AT1G73320
AT1G15310
AT4G01370
AT3G50390
AT2G16380
AT1G10280
AT1G01040
AT5G66930
AT2G35350
AT5G41910
AT2G26490
AT5G11300
AT1G61100
AT5G58900
AT2G39805
AT3G25600
AT3G52070
AT1G48590
AT1G75400
AT3G23955
AT5G25060
AT2G38400
AT2G24510
AT3G61300
AT2G02160
AT1G34825
AT2G19810
AT2G21390
AT3G47400
AT4G21060
AT1G24260
AT3G56020
AT3G08940
AT3G01980
AT5G52190
AT5G55660
AT3G24830
AT3G15410
AT1G63430
AT5G47220
AT5G42860
AT2G34280
AT5G14180
AT3G23310
AT5G39860
AT2G31110
AT1G78230
AT5G67240
AT3G61520
AT2G25880
AT5G19990
AT5G40160
AT5G53160
AT1G47270
AT1G17370
AT1G05760
AT4G23130
AT4G24530
AT5G66110
AT5G58730
AT5G05100
AT1G69800
AT3G62800
AT5G53290
AT5G42810
AT1G06930
AT4G35930
AT3G24350
AT2G02810
AT1G60730
AT5G11970
AT3G01516
AT1G12770
AT1G75870
AT5G19300
AT4G08160
AT3G15356
AT5G28770
AT5G09590
AT5G43680
AT5G16260
AT2G46160
AT2G27980
AT5G04390
AT1G50300
AT1G64460
AT1G14140
AT2G34930
AT1G61770
AT4G28170
AT1G77210
AT1G63855
AT3G28630
AT4G00060
AT5G51950
AT1G33390
AT3G52390
AT1G79090
AT1G47290
AT1G18690
AT4G25530
AT3G24490
AT3G49220
AT2G42140
AT5G39550
AT1G09130
AT3G61240
AT5G14310
AT5G62110
AT3G50370
AT4G07990
AT2G18860
AT5G36230
AT1G52470
AT3G02540
AT4G05520
AT2G39510
AT1G24793
AT3G52640
AT1G79210
AT1G12665
AT3G62000
AT2G29880
AT5G11260
AT3G51220
AT3G48460
AT2G19640
AT4G18440
AT1G63630
AT5G16540
AT3G60950
AT1G07470
AT5G07730
AT5G42890
AT5G21160
AT2G05310
AT1G22400
AT1G05150
AT4G11970
AT5G46780
AT4G34030
AT5G64660
AT5G04710
AT4G33625
AT5G57220
AT5G56740
AT3G62240
AT1G03190
AT4G23940
AT5G41520
AT4G36590
AT1G13090
AT2G11890
AT5G48360
AT2G16505
AT3G26100
AT4G01840
AT5G62440
AT1G28340
AT3G16240
AT2G35100
AT3G11900
AT1G26370
AT2G41225
AT1G74330
AT1G67400
AT2G33120
AT4G25580
AT4G04925
AT5G10580
AT1G20810
AT4G34740
AT5G46340
AT1G74260
AT1G07670
AT1G21440
AT4G25960
AT2G27770
AT3G52160
AT3G28660
AT2G28105
AT1G48960
AT3G17040
AT4G24520
AT2G40610
AT2G43320
AT2G02020
AT1G62690
AT3G19850
AT5G58840
AT5G19550
AT1G10200
AT5G18010
AT1G26570
AT3G58600
AT5G09450
AT2G39660
AT1G62680
AT1G01490
AT5G46790
AT2G17870
AT4G36360
AT1G07910
AT5G05180
AT2G02180
AT5G20540
AT3G49570
AT2G15680
AT5G54760
AT3G61950
AT3G25165
AT1G15370
AT4G14520
AT1G58360
AT1G60710
AT1G19020
AT1G35490
AT2G27230
AT3G48860
AT5G66880
AT3G17760
AT1G14580
AT3G44590
AT4G23410
AT3G05545
AT3G52990
AT5G01450
AT5G08710
AT5G46180
AT3G05290
AT5G20045
AT1G42560
AT3G60520
AT2G05170
AT1G56230
AT1G14330
AT5G62300
AT5G66580
AT3G63410
AT5G10320
AT3G15358
AT3G45030
AT4G13615
AT1G65620
AT1G79230
AT1G55320
AT3G52550
AT5G56795
AT1G17190
AT5G04340
AT1G02990
AT5G09960
AT4G15030
AT1G28480
AT5G61980
AT1G59540
AT1G79390
AT3G46280
AT4G30050
AT5G16280
AT5G11020
AT5G17620
AT2G42990
AT2G32070
AT4G24510
AT3G56170
AT4G17060
AT5G39150
AT4G35725
AT1G53430
AT2G30810
AT5G45510
AT4G33467
AT3G26740
AT3G10160
AT3G29400
AT5G16400
AT5G07970
AT4G36040
AT4G33260
AT5G03415
AT5G07140
AT1G24881
AT1G58380
AT2G35490
AT2G23820
AT3G56580
AT4G38420
AT4G37610
AT1G17140
AT5G24710
AT2G23580
AT3G09200
AT3G57290
AT5G54490
AT3G63210
AT4G22010
AT5G25820
AT4G15880
AT4G11521
AT5G62670
AT2G33730
AT1G28590
AT2G15345
AT3G48670
AT5G55430
AT2G16530
AT1G05410
AT1G16970
AT1G31440
AT2G36485
AT5G57610
AT5G61330
AT3G08710
AT4G27950
AT3G56680
AT1G21610
AT4G19650
AT5G48657
AT3G06035
AT1G07550
AT1G70780
AT4G36990
AT1G55240
AT2G38170
AT3G14350
AT5G58100
AT4G21740
AT3G56860
AT4G18395
AT1G09840
AT1G68330
AT2G18350
AT4G22140
AT3G46630
AT1G73180
AT2G44970
AT5G15350
AT3G28760
AT1G62262
AT3G43660
AT3G10870
AT5G48270
AT5G47480
AT3G27460
AT2G45600
AT5G02480
AT4G06599
AT1G25054
AT5G27980
AT2G39420
AT1G79440
AT1G01720
AT3G03100
AT5G19580
AT3G52561
AT4G23740
AT1G33430
AT5G22580
AT1G05450
AT5G01630
AT3G45090
AT1G07476
AT5G51550
AT4G23080
AT2G07708
AT2G43070
AT5G15160
AT1G72510
AT4G13520
AT5G59240
AT5G67180
AT5G56710
AT1G29400
AT3G19508
AT2G32310
AT5G67170
AT1G59218
AT1G43171
AT1G33120
AT5G36960
AT4G19500
AT1G15570
AT1G69870
AT3G50770
AT5G57800
AT5G07940
AT4G30600
AT1G51110
AT1G77470
AT1G06070
AT2G02740
AT3G59530
AT2G46020
AT1G30620
AT5G39330
AT1G03110
AT1G04340
AT2G45480
AT2G43210
AT1G70640
AT4G38960
AT3G19630
AT3G23840
AT3G23890
AT1G02360
AT4G13240
AT3G57640
AT4G24010
AT2G02090
AT2G41840
AT3G10974
AT1G49750
AT1G19000
AT5G24316
AT5G41600
AT5G46750
AT1G21270
AT5G23680
AT3G22990
AT3G29630
AT1G62110
AT4G11420
AT3G18890
AT1G34160
AT4G04970
AT3G20650
AT4G14358
AT1G09800
AT1G44000
AT2G31955
AT1G77350
AT1G64065
AT5G39830
AT3G23300
AT1G29850
AT2G47510
AT1G68238
AT3G18870
AT1G71350
AT1G64590
AT5G18850
AT4G33960
AT5G08695
AT1G47970
AT2G04045
AT2G03760
AT1G75260
AT2G23380
AT4G30450
AT2G47360
AT5G62560
AT4G28660
AT4G10310
AT5G46520
AT1G18340
AT5G45480
AT3G54510
AT3G09085
AT1G21640
AT1G53110
AT1G33040
AT5G15581
AT1G03680
AT5G17800
AT5G53500
AT5G02630
AT1G51720
AT2G41150
AT5G47455
AT2G05755
AT5G59360
AT2G14170
AT5G63050
AT2G29995
AT1G63420
AT1G04530
AT5G67160
AT1G22210
AT4G15410
AT3G11700
AT1G65180
AT4G21660
AT1G08520
AT1G02800
AT2G16090
AT3G23730
AT3G03050
AT2G42180
AT1G67880
AT5G19220
AT4G03635
AT2G13370
AT5G44430
AT1G10960
AT1G77220
AT1G09970
AT1G52500
AT1G64790
AT3G10740
AT5G47060
AT4G15470
AT2G36490
AT2G33990
AT1G17920
AT3G53380
AT3G55400
AT1G79700
AT4G08310
AT1G07780
AT5G64020
AT5G39980
AT4G07670
AT4G17990
AT3G58500
AT1G70000
AT1G12110
AT3G25570
AT1G04490
AT1G69690
AT3G03250
AT5G03850
AT4G15417
AT5G10030
AT1G78780
AT3G24690
AT3G04830
AT3G05760
AT4G35550
AT1G16916
AT3G56440
AT5G43500
AT3G22310
AT3G01320
AT4G21450
AT1G67220
AT5G05660
AT3G18800
AT5G59140
AT1G09060
AT4G22080
AT4G24020
AT5G47080
AT3G10040
AT1G11112
AT1G74680
AT5G48410
AT2G47410
AT1G76130
AT5G03460
AT5G19000
AT5G05570
AT1G27970
AT1G69500
AT1G75640
AT3G44110
AT1G51420
AT3G52010
AT5G58600
AT5G48790
AT4G25450
AT1G06080
AT5G22000
AT1G18520
AT1G08820
AT5G47770
AT3G57690
AT3G55130
AT4G18990
AT5G22890
AT2G40815
AT1G01340
AT3G26000
AT1G19025
AT3G03680
AT5G65720
AT5G16390
AT2G38060
AT5G67245
AT5G42870
AT3G48190
AT1G80090
AT3G05220
AT2G31920
AT4G24140
AT1G25370
AT4G24750
AT2G41260
AT3G27480
AT3G21650
AT5G65920
AT5G13210
AT5G48130
AT1G77400
AT3G28857
AT1G32350
AT1G07570
AT2G22980
AT1G07640
AT5G60590
AT1G49560
AT2G31570
AT5G01520
AT4G05400
AT1G52300
AT5G44785
AT1G11540
AT5G65210
AT1G29418
AT5G54830
AT1G06150
AT2G01060
AT1G79630
AT5G47030
AT1G35260
AT1G75460
AT4G36890
AT5G06340
AT2G26695
AT3G05660
AT2G40000
AT1G12410
AT5G23575
AT4G36760
AT1G03290
AT5G02450
AT3G58140
AT4G14430
AT5G10230
AT5G36790
AT3G01290
AT3G08680
AT4G32870
AT3G19170
AT2G44760
AT5G09830
AT1G17120
AT2G29090
AT2G04190
AT3G14410
AT3G46110
AT2G40160
AT5G46290
AT3G43600
AT3G12930
AT1G51190
AT2G28550
AT1G71890
AT1G10417
AT3G05327
AT4G08480
AT1G77540
AT2G40380
AT5G10440
AT5G26570
AT1G13880
AT1G45015
AT3G49870
AT3G24460
AT3G25930
AT4G11090
AT2G39100
AT5G38430
AT4G30390
AT1G14870
AT3G01940
AT1G78240
AT1G27630
AT3G54600
AT3G17430
AT4G27654
AT1G20200
AT2G34050
AT3G17910
AT1G02680
AT2G17040
AT2G18730
AT1G78180
AT5G01015
AT2G19610
AT3G01540
AT4G14740
AT3G51320
AT5G16120
AT3G47960
AT1G19080
AT1G51270
AT1G20850
AT4G36030
AT4G01210
AT1G07030
AT1G26460
AT2G04380
AT1G55850
AT2G35280
AT1G61667
AT1G80600
AT1G07720
AT5G14680
AT1G64640
AT4G24590
AT1G55535
AT3G03620
AT1G03982
AT2G24490
AT4G31100
AT4G23680
AT3G63060
AT2G18790
AT5G18090
AT2G35380
AT5G06420
AT2G46770
AT4G26310
AT3G18500
AT4G27650
AT5G10810
AT4G19570
AT5G61010
AT5G26749
AT1G02400
AT1G48020
AT4G37060
AT5G48690
AT5G58690
AT1G14890
AT1G29970
AT4G32208
AT1G02270
AT3G46740
AT1G49600
AT1G78200
AT3G25830
AT3G07310
AT5G03260
AT2G41630
AT5G49880
AT5G27490
AT2G30575
AT2G26590
AT5G47490
AT3G26940
AT3G61250
AT4G13010
AT5G47050
AT2G01720
AT2G25830
AT1G59610
AT3G13228
AT5G48520
AT2G23210
AT4G23160
AT5G12370
AT4G30480
AT2G28625
AT5G62840
AT3G19010
AT3G16330
AT3G62220
AT4G38530
AT4G34600
AT3G62780
AT2G32530
AT1G60850
AT2G02320
AT5G14580
AT4G33400
AT5G61720
AT4G12470
AT4G12440
AT3G13230
AT2G21380
AT1G30350
AT5G60050
AT3G60410
AT1G20700
AT2G28910
AT2G37470
AT3G57480
AT3G09890
AT1G73700
AT3G17970
AT5G06980
AT1G49640
AT1G50370
AT1G22140
AT3G49580
AT3G50050
AT2G47040
AT3G09780
AT5G40280
AT5G62650
AT5G61220
AT5G40970
AT2G21045
AT1G20450
AT5G50100
AT3G18280
AT1G30100
AT5G22860
AT2G25370
AT2G17880
AT1G71940
AT3G52905
AT3G15160
AT5G54790
AT4G18780
AT4G27350
AT5G16000
AT2G23680
AT1G09820
AT4G28060
AT4G18330
AT1G19880
AT3G24180
AT2G20490
AT5G01540
AT1G30120
AT2G40700
AT4G20940
AT4G39720
AT1G04350
AT2G19000
AT5G16800
AT3G63310
AT4G16270
AT1G23480
AT5G36880
AT1G07110
AT3G14090
AT1G03445
AT3G26590
AT4G34580
AT2G41120
AT1G48325
AT4G10970
AT1G65890
AT5G62210
AT1G31320
AT1G61320
AT4G23270
AT5G14250
AT5G49100
AT1G68690
AT4G03110
AT3G13360
AT2G26100
AT1G61795
AT2G04675
AT2G02990
AT1G24300
AT3G02750
AT3G24310
AT2G07560
AT2G35550
AT4G15740
AT4G37190
AT5G17930
AT5G26670
AT1G29179
AT1G80340
AT1G23010
AT1G76820
AT5G53220
AT5G61900
AT3G28223
AT4G15393
AT5G51060
AT1G17580
AT3G10220
AT5G41685
AT4G34050
AT1G45223
AT3G01700
AT1G65295
AT2G01670
AT5G47430
AT4G30410
AT4G08960
AT1G72100
AT2G25090
AT5G25050
AT5G63370
AT2G32390
AT3G47675
AT1G67840
AT2G34660
AT4G34240
AT3G25940
AT1G63670
AT2G19770
AT2G19490
AT5G40390
AT1G74010
AT1G58280
AT1G78850
AT3G61640
AT5G44120
AT5G64560
AT5G54530
AT2G31957
AT1G08985
AT4G12710
AT2G33255
AT3G04760
AT4G35160
AT3G47010
AT5G41750
AT2G42460
AT5G52547
AT3G16830
AT3G51630
AT1G24070
AT5G12080
AT1G68720
AT2G44950
AT1G54200
AT2G28090
AT1G61040
AT3G01250
AT1G45249
AT3G25220
AT1G09150
AT4G11660
AT1G30540
AT1G74040
AT2G31880
AT1G73607
AT4G18980
AT5G61170
AT2G34720
AT1G55890
AT5G46810
AT5G01610
AT1G48440
AT2G23050
AT5G04930
AT4G39320
AT2G32910
AT2G30840
AT5G48330
AT1G51800
AT2G46370
AT3G44150
AT4G11820
AT5G06140
AT5G11010
AT2G36930
AT5G19870
AT5G40590
AT5G57640
AT5G50160
AT5G47620
AT1G52820
AT4G01790
AT4G31580
AT1G22310
AT4G23440
AT5G44350
AT5G62410
AT3G22090
AT5G10400
AT2G01660
AT3G14250
AT4G01850
AT1G65930
AT1G66180
AT2G38940
AT4G34660
AT1G75680
AT1G32200
AT4G08950
AT5G19660
AT2G16720
AT3G18000
AT3G55020
AT1G07820
AT1G80060
AT1G06290
AT1G07790
AT4G29470
AT5G45300
AT1G51430
AT4G02780
AT3G02550
```
