## Supplementary material for "A comprehensive map of preferentially located motifs reveals distinct proximal *cis*-regulatory elements in plants": AATTTAA_containing_gene_set.txt

```
#Occurences of AATTTAA between -100 and 32 (positions relative to the transcription start site)
#1888 sequences with AATTTAA in this interval
#9.18% of the sequences in promoter set with AATTTAA (set with 20573 sequences)
AT5G37320
AT1G51220
AT1G40087
AT5G52547
AT1G65320
AT1G27510
AT5G57880
AT3G14750
AT5G54840
AT1G34030
AT5G17340
AT2G46330
AT3G56050
AT2G18600
AT2G44810
AT5G26310
AT3G05858
AT3G21650
AT1G61900
AT5G47020
AT1G07140
AT2G02180
AT5G56780
AT2G28720
AT1G63295
AT3G10880
AT5G64120
AT1G67900
AT5G25190
AT3G16290
AT4G10280
AT2G03760
AT3G50080
AT2G43800
AT4G33080
AT1G34210
AT5G11430
AT1G02140
AT5G05530
AT5G42870
AT1G74270
AT4G27950
AT4G19520
AT1G79130
AT4G06634
AT3G62240
AT5G61640
AT1G67880
AT4G15290
AT1G71370
AT3G22880
AT1G49730
AT5G40160
AT3G53620
AT5G38070
AT5G26570
AT1G69500
AT1G33055
AT1G76470
AT4G26830
AT1G56415
AT5G64110
AT2G32910
AT1G58340
AT4G12560
AT2G22310
AT2G29050
AT4G32210
AT4G31210
AT5G65590
AT4G17240
AT5G63980
AT3G27660
AT1G03080
AT2G41190
AT5G46300
AT2G32200
AT5G26160
AT1G20330
AT1G66150
AT1G20160
AT1G61240
AT3G19550
AT1G32370
AT4G17483
AT5G04500
AT2G15480
AT4G30410
AT3G06440
AT3G51320
AT1G65690
AT3G21290
AT1G17170
AT5G26000
AT5G41470
AT5G57130
AT2G37420
AT2G35970
AT5G19470
AT3G09410
AT5G22840
AT4G39770
AT5G25070
AT1G69840
AT4G22200
AT3G27460
AT2G01910
AT1G11125
AT1G75810
AT2G30230
AT1G60986
AT4G30400
AT2G19800
AT4G23940
AT2G35720
AT2G14247
AT3G05870
AT4G25433
AT1G53480
AT1G21450
AT3G21770
AT1G02810
AT5G07520
AT5G27238
AT5G11640
AT4G05160
AT4G08480
AT5G24340
AT2G32500
AT1G25440
AT5G40060
AT4G14690
AT5G58940
AT2G31725
AT3G49690
AT5G10220
AT5G08565
AT4G35390
AT2G40400
AT1G22260
AT5G25480
AT4G31780
AT3G13360
AT1G61050
AT1G51270
AT1G14870
AT5G67020
AT3G19190
AT2G01730
AT1G32690
AT1G12530
AT5G47455
AT3G04640
AT1G64450
AT3G61280
AT5G22600
AT4G39070
AT1G76610
AT1G65270
AT3G55020
AT5G39550
AT5G43500
AT1G61980
AT3G14060
AT3G46180
AT1G73320
AT3G02900
AT1G63700
AT2G35980
AT5G53060
AT1G72480
AT1G64430
AT3G23090
AT3G11280
AT3G57760
AT5G20590
AT5G54260
AT3G49300
AT2G26250
AT1G15590
AT2G45490
AT1G53070
AT1G75760
AT2G47560
AT1G60985
AT5G67440
AT3G04680
AT2G32940
AT3G56940
AT5G41610
AT5G25240
AT1G44446
AT3G15770
AT3G19130
AT2G31380
AT3G61230
AT5G24350
AT4G21230
AT1G52030
AT4G17810
AT1G66280
AT2G40460
AT5G59530
AT3G44550
AT3G23633
AT5G52552
AT4G15740
AT3G44050
AT2G35670
AT5G59740
AT1G27565
AT2G06530
AT5G27690
AT4G32190
AT5G64620
AT3G07760
AT5G18040
AT3G12977
AT5G26270
AT2G39010
AT3G49950
AT4G10170
AT5G57220
AT4G39790
AT5G15390
AT3G18830
AT3G61890
AT3G14520
AT5G15350
AT5G66480
AT2G04740
AT5G63010
AT1G66800
AT5G56940
AT1G68100
AT1G31650
AT1G19020
AT4G02480
AT4G00710
AT2G01450
AT2G28605
AT3G20840
AT4G01970
AT3G27785
AT4G17000
AT2G19500
AT2G39360
AT1G08770
AT1G01540
AT1G09510
AT4G28540
AT3G28270
AT5G26820
AT3G30841
AT3G49840
AT1G12580
AT3G14940
AT5G60990
AT4G18980
AT4G28660
AT1G43790
AT3G23300
AT2G24300
AT3G17710
AT3G53960
AT3G43210
AT2G23200
AT1G21270
AT4G38970
AT1G17080
AT1G62110
AT5G50360
AT3G05727
AT5G53770
AT1G50732
AT4G04960
AT1G23490
AT4G33860
AT2G47490
AT5G10930
AT1G29990
AT5G47110
AT3G46740
AT3G52561
AT1G48050
AT2G16760
AT1G02570
AT1G14310
AT1G02575
AT5G19120
AT3G08630
AT3G27930
AT3G06650
AT2G42940
AT5G37550
AT4G38910
AT4G12480
AT3G01430
AT5G57590
AT1G09794
AT1G76240
AT2G38660
AT5G19130
AT3G57410
AT5G35630
AT2G11810
AT3G45490
AT1G14560
AT3G61240
AT3G18295
AT5G03430
AT3G58800
AT1G73980
AT4G16360
AT3G17205
AT3G24190
AT1G55120
AT5G16170
AT3G21570
AT2G02090
AT3G56060
AT3G44330
AT1G64900
AT5G52710
AT1G15190
AT5G67450
AT1G73410
AT4G35270
AT4G25250
AT5G05780
AT5G27820
AT2G43360
AT5G19040
AT4G30180
AT5G13870
AT5G48650
AT1G70680
AT4G39400
AT3G53160
AT3G05510
AT3G57530
AT1G52730
AT5G45760
AT3G23870
AT3G28510
AT1G26370
AT2G28900
AT5G11500
AT4G08770
AT3G15710
AT2G20610
AT2G36770
AT3G03610
AT4G36180
AT1G18460
AT2G02130
AT2G47590
AT1G10270
AT3G02060
AT4G10210
AT5G66910
AT1G32990
AT1G16290
AT3G44260
AT2G01670
AT1G26580
AT5G12010
AT5G10790
AT4G27230
AT1G61100
AT2G36170
AT5G16260
AT2G16740
AT5G14070
AT5G02160
AT5G44690
AT5G14150
AT1G27045
AT5G59060
AT5G10460
AT5G61470
AT1G78180
AT3G62610
AT1G16180
AT1G66120
AT2G31985
AT3G48390
AT1G68810
AT2G33830
AT1G31600
AT2G22970
AT5G63770
AT2G01480
AT4G19940
AT2G35680
AT1G03380
AT3G13480
AT2G28700
AT3G27416
AT5G49280
AT5G19380
AT5G16840
AT1G47610
AT4G13660
AT4G12720
AT1G25210
AT2G21930
AT5G11700
AT3G03680
AT1G17220
AT1G63220
AT3G29780
AT1G79540
AT4G29285
AT1G72550
AT2G45200
AT3G55480
AT2G44460
AT3G04480
AT4G13450
AT5G49665
AT5G51720
AT1G02190
AT4G40080
AT3G11260
AT1G27460
AT3G05560
AT5G52190
AT1G61410
AT1G75520
AT4G25480
AT2G41280
AT2G30985
AT5G11650
AT1G10417
AT1G33720
AT5G45320
AT5G24190
AT2G40116
AT1G24880
AT2G26470
AT1G55110
AT4G25780
AT5G41390
AT1G22190
AT1G12180
AT5G33340
AT5G33330
AT3G06260
AT1G67370
AT5G05510
AT4G33585
AT3G10730
AT1G06570
AT5G04320
AT3G46690
AT3G05420
AT2G37680
AT3G57940
AT5G37130
AT4G31960
AT2G22930
AT3G04870
AT4G24610
AT5G65320
AT2G45600
AT5G16400
AT4G24830
AT4G32760
AT2G15490
AT4G19500
AT2G40420
AT3G46090
AT5G09500
AT4G27710
AT3G24068
AT1G26798
AT4G25240
AT5G54390
AT1G17380
AT5G41750
AT5G19200
AT4G01140
AT1G78490
AT5G24710
AT5G20630
AT1G56350
AT1G23760
AT2G15430
AT2G20420
AT1G01240
AT4G08850
AT5G05580
AT1G60670
AT2G41800
AT5G14780
AT5G02890
AT3G27620
AT3G22350
AT5G58690
AT2G04380
AT4G19180
AT3G57120
AT3G58760
AT5G59470
AT1G21680
AT5G40420
AT1G77640
AT5G23380
AT5G18170
AT1G31580
AT1G08060
AT5G61830
AT3G18890
AT3G50120
AT1G77855
AT5G38010
AT2G27770
AT2G28610
AT1G58225
AT3G01360
AT3G01120
AT1G18440
AT5G60650
AT5G01500
AT1G03070
AT1G74650
AT5G38160
AT5G45980
AT1G14540
AT5G56800
AT3G32930
AT1G56250
AT3G13540
AT1G69070
AT1G02360
AT3G57430
AT3G55130
AT2G26540
AT5G38200
AT3G14595
AT5G30510
AT5G11720
AT5G66320
AT1G59890
AT2G44020
AT2G47210
AT4G38810
AT4G39030
AT2G43020
AT1G65890
AT4G04940
AT5G54280
AT4G33680
AT1G60230
AT1G04360
AT3G50320
AT1G05785
AT2G36560
AT5G64250
AT5G47980
AT1G62180
AT5G06070
AT1G02740
AT3G14150
AT1G66080
AT5G41520
AT3G22980
AT4G38580
AT3G43660
AT1G53633
AT2G17370
AT3G12145
AT1G47280
AT5G58840
AT4G37390
AT3G27560
AT5G62550
AT2G33640
AT2G06200
AT3G48900
AT3G55710
AT4G14510
AT5G26260
AT5G58400
AT5G35180
AT2G43445
AT2G30350
AT2G44410
AT5G43380
AT3G55380
AT3G20380
AT5G05570
AT5G10800
AT1G18880
AT5G44610
AT5G15490
AT1G19790
AT4G30170
AT5G63190
AT3G10650
AT2G33730
AT3G51180
AT3G10525
AT4G14380
AT5G39530
AT4G29735
AT3G12030
AT2G35520
AT2G14760
AT2G47040
AT2G29310
AT3G20350
AT1G26460
AT4G34870
AT2G03120
AT1G73690
AT2G25950
AT5G15160
AT3G17570
AT3G22150
AT1G78370
AT4G21510
AT3G11325
AT2G39050
AT5G45950
AT3G49990
AT4G22770
AT5G06730
AT2G26530
AT1G01500
AT5G45300
AT5G24520
AT5G63400
AT3G58380
AT5G50030
AT1G65295
AT4G13110
AT1G32090
AT2G28590
AT3G13882
AT1G07920
AT3G52630
AT5G56300
AT3G47675
AT1G68260
AT3G57450
AT5G55250
AT4G38790
AT1G62000
AT3G43520
AT1G66180
AT5G33406
AT1G76710
AT3G03070
AT1G13610
AT3G62680
AT4G37730
AT1G50200
AT3G27020
AT3G45260
AT3G49030
AT1G36980
AT4G01950
AT1G20065
AT1G16480
AT2G28660
AT1G17190
AT2G26060
AT1G62930
AT2G01940
AT1G18620
AT4G38000
AT3G10450
AT3G25500
AT3G05680
AT1G28600
AT2G20680
AT2G29570
AT5G52050
AT1G25260
AT5G12420
AT4G01500
AT3G57620
AT5G58860
AT4G13000
AT2G34610
AT1G31410
AT1G04985
AT1G29460
AT5G07640
AT1G02410
AT1G75370
AT5G24090
AT3G20360
AT5G64930
AT2G46400
AT5G15710
AT2G27590
AT4G39520
AT5G66060
AT3G60830
AT1G19835
AT2G25355
AT5G24650
AT3G06910
AT1G22065
AT1G02110
AT2G40430
AT1G18600
AT1G72125
AT4G27780
AT3G54710
AT5G36710
AT4G39780
AT2G06990
AT4G36800
AT3G15160
AT5G61710
AT2G27500
AT1G21090
AT3G02280
AT5G44060
AT4G16563
AT5G23980
AT5G56250
AT2G24645
AT5G24750
AT1G75090
AT1G12700
AT3G06640
AT1G76952
AT4G12360
AT5G45280
AT4G18120
AT1G80570
AT1G80070
AT3G28630
AT4G20800
AT2G29400
AT2G07000
AT5G43460
AT5G32450
AT1G69930
AT5G51800
AT3G53930
AT2G30770
AT5G38990
AT2G05160
AT4G23010
AT1G13120
AT5G14060
AT5G53920
AT2G31350
AT3G28690
AT2G02120
AT2G38290
AT4G14540
AT1G08230
AT2G22610
AT4G37370
AT1G02580
AT4G15160
AT5G48530
AT4G01940
AT4G26580
AT5G04420
AT1G11900
AT1G73965
AT1G43171
AT1G11240
AT2G20562
AT4G34930
AT4G30370
AT1G14760
AT3G24310
AT2G29800
AT5G38430
AT3G29410
AT5G64510
AT4G34970
AT3G16620
AT3G52200
AT5G17150
AT2G32600
AT5G06530
AT3G27025
AT1G05850
AT3G51500
AT2G27228
AT2G46360
AT1G06390
AT3G28340
AT4G04955
AT4G02640
AT2G24510
AT1G25054
AT1G72510
AT5G45800
AT1G55830
AT2G19510
AT2G44010
AT4G37310
AT2G03150
AT5G25800
AT3G54900
AT3G10290
AT5G65495
AT5G10870
AT2G01950
AT2G41940
AT4G35580
AT5G53760
AT5G26930
AT3G57130
AT1G36078
AT3G50310
AT3G09680
AT4G39490
AT5G10070
AT5G41670
AT4G34370
AT5G56610
AT5G48440
AT5G20390
AT5G59460
AT2G23900
AT3G54130
AT2G43795
AT5G13080
AT1G65310
AT5G60760
AT5G47370
AT1G60160
AT3G50930
AT3G28070
AT3G29180
AT1G25472
AT3G27250
AT5G43100
AT5G04440
AT1G73970
AT4G27820
AT4G36670
AT4G34480
AT2G15080
AT4G33600
AT4G21100
AT4G32590
AT4G14160
AT1G32780
AT1G07680
AT5G28830
AT3G57000
AT5G20870
AT1G50700
AT1G72410
AT1G49710
AT4G29210
AT5G48100
AT1G52565
AT5G09550
AT5G02830
AT5G04330
AT3G16780
AT5G10300
AT1G52290
AT5G60500
AT1G22640
AT1G29730
AT2G01810
AT4G13020
AT1G60790
AT4G15880
AT2G27420
AT2G19610
AT1G49360
AT3G60960
AT5G11420
AT1G66750
AT1G02270
AT3G61560
AT2G15310
AT5G59490
AT1G47620
AT3G27300
AT1G58290
AT5G44110
AT5G54720
AT3G10020
AT2G45670
AT1G71692
AT3G08680
AT1G55560
AT4G12440
AT1G24280
AT5G59690
AT1G07060
AT4G39210
AT3G57670
AT4G15420
AT1G20680
AT1G72580
AT3G04630
AT3G21070
AT5G06420
AT1G04800
AT1G24180
AT5G38450
AT2G32660
AT2G46040
AT1G04250
AT5G53190
AT3G44890
AT3G26200
AT5G45670
AT5G58600
AT3G48740
AT2G43670
AT2G28210
AT5G15720
AT5G38280
AT1G43245
AT1G07490
AT3G48460
AT4G13810
AT1G02470
AT3G16260
AT1G18773
AT1G75790
AT1G14740
AT3G29170
AT1G79250
AT3G18610
AT1G04810
AT2G24640
AT4G36260
AT1G51060
AT3G55050
AT1G77210
AT4G18330
AT2G31880
AT4G30440
AT2G45450
AT4G10130
AT5G04940
AT5G08391
AT3G58620
AT2G15325
AT1G52240
AT3G17690
AT5G12250
AT3G13730
AT5G58200
AT3G05165
AT3G47160
AT5G27490
AT2G32280
AT2G17720
AT5G64300
AT3G59370
AT5G40150
AT2G46770
AT2G45250
AT1G78100
AT5G48320
AT5G07030
AT3G11420
AT3G25600
AT3G26590
AT3G50890
AT4G23080
AT4G31670
AT4G09730
AT1G13090
AT3G01160
AT5G09260
AT5G64880
AT3G47700
AT1G69250
AT2G27370
AT1G09520
AT4G11450
AT2G31580
AT5G01015
AT1G47400
AT3G16420
AT1G56010
AT2G40470
AT4G28485
AT1G13060
AT5G17800
AT3G20780
AT4G22830
AT1G77850
AT1G04050
AT4G30820
AT4G24250
AT5G13840
AT4G13560
AT5G45840
AT1G21560
AT2G12462
AT2G17020
AT5G57230
AT4G40090
AT2G16300
AT1G06400
AT1G71695
AT2G15345
AT1G02130
AT1G23120
AT1G16510
AT5G38220
AT4G09310
AT2G19490
AT3G45190
AT1G01720
AT3G45780
AT3G11070
AT2G46500
AT1G76480
AT4G21445
AT1G73700
AT3G54820
AT5G55430
AT2G45150
AT2G18328
AT1G13110
AT1G01820
AT3G18720
AT1G52330
AT4G17560
AT2G37320
AT4G35010
AT1G79590
AT1G23670
AT1G25470
AT1G78660
AT2G11000
AT4G01400
AT3G27590
AT2G22060
AT5G53880
AT4G16144
AT3G26000
AT2G13800
AT4G20300
AT2G18960
AT4G37160
AT3G14440
AT4G24890
AT4G36190
AT4G35720
AT4G24805
AT1G66570
AT2G35730
AT5G39720
AT3G13432
AT2G45830
AT3G25165
AT2G44640
AT2G31240
AT4G39380
AT3G08980
AT5G25590
AT3G52710
AT1G74710
AT1G61105
AT5G55970
AT1G01305
AT2G27230
AT5G39050
AT5G39330
AT2G32250
AT5G03900
AT2G46320
AT2G28200
AT5G52780
AT4G12050
AT4G01430
AT1G02120
AT5G10920
AT3G56730
AT3G08720
AT5G27410
AT5G53550
AT4G37300
AT3G13580
AT2G04045
AT1G05577
AT4G14746
AT5G59613
AT4G14368
AT2G15440
AT2G17470
AT2G47240
AT3G63150
AT4G38480
AT2G23700
AT5G66850
AT5G01810
AT3G51640
AT5G50790
AT5G57100
AT5G20960
AT5G06180
AT4G12432
AT4G21500
AT2G32880
AT5G19300
AT4G30920
AT1G70990
AT1G76090
AT5G14290
AT1G67170
AT4G17520
AT4G30980
AT2G21185
AT5G49880
AT4G32870
AT4G05520
AT5G49525
AT5G63540
AT3G18820
AT1G12120
AT2G16190
AT3G55870
AT5G48657
AT5G18760
AT3G30160
AT5G15140
AT2G25920
AT5G53590
AT2G43910
AT2G32190
AT2G40435
AT5G57815
AT3G47610
AT5G22040
AT3G02570
AT1G16705
AT1G34792
AT5G53080
AT2G04032
AT5G28300
AT5G42840
AT1G51420
AT5G12290
AT5G07140
AT5G19420
AT5G24580
AT3G15290
AT1G60970
AT2G47760
AT1G51020
AT3G12685
AT2G41290
AT4G38760
AT2G29790
AT5G36800
AT5G05520
AT4G17330
AT3G44540
AT2G01250
AT2G22760
AT1G67150
AT5G38460
AT2G33860
AT3G26370
AT5G16660
AT1G18470
AT2G34780
AT4G21105
AT2G35530
AT1G29140
AT1G31470
AT1G67265
AT2G13790
AT5G05270
AT2G39030
AT3G05490
AT2G41400
AT2G46810
AT3G15040
AT1G32310
AT3G05140
AT5G15020
AT3G61040
AT3G02540
AT2G32860
AT3G62840
AT1G49870
AT2G23390
AT4G23950
AT1G17120
AT1G51470
AT3G25905
AT1G68585
AT4G18520
AT4G19960
AT3G18430
AT5G35840
AT1G13605
AT1G78815
AT4G10290
AT2G44140
AT3G50770
AT1G78600
AT3G24050
AT1G80420
AT4G03090
AT2G04500
AT1G72240
AT1G19610
AT3G01090
AT4G08540
AT3G44730
AT5G47930
AT4G09650
AT5G26280
AT3G23955
AT4G31230
AT1G53670
AT3G16480
AT5G60680
AT5G59220
AT4G35770
AT5G49160
AT1G64700
AT2G45480
AT1G16470
AT1G22760
AT1G10280
AT3G01340
AT4G12430
AT3G49490
AT1G33940
AT1G21280
AT1G10240
AT5G46810
AT1G78310
AT2G31010
AT4G03110
AT1G02010
AT1G01725
AT5G67180
AT1G51760
AT1G01230
AT3G04600
AT3G44380
AT3G29390
AT5G05030
AT5G42210
AT4G33240
AT1G13640
AT3G04580
AT2G03440
AT3G51520
AT5G15230
AT5G03110
AT1G63930
AT4G14070
AT5G63230
AT5G52370
AT3G29575
AT5G48140
AT3G25620
AT5G38420
AT2G37180
AT3G27350
AT1G76850
AT3G06580
AT5G24660
AT5G50860
AT3G62550
AT5G47040
AT5G51040
AT1G62560
AT1G13980
AT4G29520
AT3G24490
AT4G09680
AT2G15320
AT5G47050
AT1G10588
AT1G70290
AT3G23800
AT1G02170
AT5G64710
AT2G17930
AT1G08320
AT5G53070
AT1G14830
AT1G14140
AT3G60950
AT2G47460
AT5G54970
AT1G15200
AT1G30000
AT4G02600
AT5G44680
AT5G46430
AT1G29820
AT5G44350
AT3G44990
AT5G09420
AT1G73650
AT4G34270
AT1G67400
AT4G26555
AT2G42510
AT5G57090
AT4G35840
AT3G04730
AT3G03590
AT1G75220
AT3G25260
AT2G23110
AT1G53240
AT2G24330
AT4G00900
AT5G52550
AT5G17030
AT5G22980
AT1G03240
AT2G36830
AT2G43520
AT1G09290
AT1G35290
AT5G24760
AT1G60930
AT3G58720
AT1G04330
AT1G61320
AT2G43210
AT4G36360
AT2G15620
AT1G01280
AT5G09900
AT5G37720
AT2G37580
AT5G41960
AT5G53820
AT3G56910
AT3G17380
AT2G48140
AT5G18430
AT1G55290
AT1G30130
AT4G39660
AT1G22990
AT5G36180
AT4G24880
AT5G62600
AT4G37550
AT2G45330
AT3G04060
AT3G19220
AT5G16620
AT3G06700
AT3G06470
AT5G20060
AT1G35660
AT2G23210
AT2G02148
AT3G27550
AT3G02560
AT3G22070
AT4G30570
AT4G35170
AT3G46580
AT3G57170
AT5G23020
AT1G51913
AT3G25140
AT2G26660
AT3G59900
AT5G15520
AT4G06599
AT3G46780
AT1G09195
AT1G60680
AT1G24062
AT3G12770
AT1G64185
AT3G59630
AT1G04680
AT1G69230
AT1G21710
AT2G26970
AT5G38720
AT3G01630
AT5G23850
AT1G09350
AT4G31875
AT3G23630
AT5G67060
AT3G60670
AT2G38880
AT3G10700
AT2G25625
AT1G72920
AT2G40316
AT1G78020
AT2G46550
AT4G00955
AT1G55890
AT3G27906
AT3G16430
AT5G50011
AT1G58060
AT1G44575
AT3G09020
AT1G19440
AT1G25400
AT3G50760
AT3G16200
AT1G49470
AT5G50012
AT4G18290
AT2G32340
AT3G57220
AT1G23020
AT5G15780
AT1G55530
AT1G17285
AT1G34245
AT5G66580
AT5G03420
AT4G32360
AT1G49350
AT5G66815
AT2G14540
AT4G14500
AT2G22620
AT4G09600
AT1G03890
AT4G27490
AT1G80780
AT4G36760
AT3G10670
AT1G13220
AT1G21930
AT5G49890
AT4G26320
AT5G22270
AT2G19570
AT4G31000
AT1G78340
AT2G44000
AT5G58390
AT1G08810
AT2G23820
AT4G28260
AT4G18593
AT1G30140
AT3G53730
AT5G21482
AT1G19300
AT1G01120
AT5G58050
AT1G01690
AT2G34570
AT3G05350
AT5G47420
AT4G38600
AT4G11330
AT1G07610
AT2G20520
AT4G31985
AT1G61520
AT2G45640
AT1G11765
AT3G21720
AT2G22190
AT2G36670
AT5G48150
AT5G28920
AT2G15050
AT1G59970
AT4G30660
AT1G77110
AT5G11070
AT3G07460
AT1G10590
AT5G38110
AT1G58470
AT2G24540
AT1G72140
AT5G28770
AT2G23440
AT1G33750
AT1G28590
AT2G30070
AT5G27750
AT4G34580
AT5G40570
AT4G16745
AT1G03110
AT2G21385
AT2G27810
AT5G24770
AT1G75720
AT3G23980
AT3G03530
AT5G53750
AT5G13370
AT4G32820
AT1G08250
AT1G77350
AT1G64380
AT2G05910
AT1G71970
AT1G21460
AT1G75380
AT4G04180
AT1G07135
AT4G24270
AT2G29880
AT1G30790
AT5G22110
AT1G24793
AT1G04350
AT1G61120
AT1G51560
AT5G56530
AT3G62220
AT2G28790
AT2G46540
AT4G39040
AT5G56460
AT3G62010
AT5G10010
AT5G13160
AT3G27415
AT1G72070
AT2G25130
AT2G29125
AT5G06430
AT5G24150
AT1G76600
AT5G64667
AT1G33102
AT5G38030
AT5G50180
AT5G45900
AT1G54570
AT1G51190
AT3G20390
AT5G36001
AT4G10610
AT1G68530
AT3G23030
AT3G02970
AT3G56160
AT4G37235
AT3G49560
AT5G54690
AT1G25145
AT2G40090
AT5G60350
AT1G68780
AT3G25440
AT2G23380
AT3G09470
AT5G14000
AT2G30520
AT5G26980
AT2G06420
AT5G63135
AT4G15630
AT5G50720
AT3G53860
AT4G32010
AT4G11020
AT5G66870
AT3G54410
AT5G64130
AT4G00050
AT1G07950
AT4G17890
AT2G01330
AT2G43261
AT4G09500
AT1G11450
AT1G62421
AT2G34300
AT2G41660
AT5G26749
AT3G05230
AT5G09600
AT4G03100
AT1G70880
AT4G25850
AT3G03240
AT5G10740
AT5G13825
AT3G18490
AT5G26790
AT5G53480
AT1G14570
AT3G06410
AT4G27620
AT5G35220
AT1G76440
AT2G29540
AT2G45060
AT2G36370
AT1G34130
AT3G60240
AT1G55320
AT1G71430
AT4G31380
AT4G21930
AT4G00890
AT3G04710
AT3G03190
AT2G26180
AT5G12370
AT4G11211
AT3G47200
AT1G54970
AT2G01370
AT2G45190
AT3G62990
AT1G75980
AT4G29180
AT1G64790
AT4G04190
AT5G55240
AT3G50570
AT2G16090
AT1G74520
AT2G04220
AT5G46550
AT5G66470
AT2G37170
AT4G10850
AT1G74430
AT5G04010
AT1G72440
AT4G18100
AT1G59610
AT4G39753
AT5G11620
AT2G14660
AT2G26030
AT5G17820
AT5G64905
AT2G14846
AT5G41270
AT2G01660
AT5G46470
AT4G02660
AT5G10750
AT3G63190
AT1G04830
AT5G50160
AT1G27900
AT2G41490
AT4G28040
AT3G47980
AT2G18740
AT5G65640
AT1G63690
AT1G49000
AT5G59360
AT5G46790
AT5G62760
AT2G31955
AT4G14940
AT1G31130
AT5G17300
AT5G10470
AT3G25597
AT5G66360
AT1G14900
AT3G18500
AT1G12500
AT5G53588
AT4G30750
AT1G47480
AT3G02680
AT3G01220
AT5G17440
AT4G38280
AT3G23880
AT1G80360
AT2G32130
AT4G39480
AT4G00840
AT5G43970
AT5G11460
AT3G53630
AT5G50010
AT3G06170
AT5G01520
AT5G14602
AT1G30670
AT2G41870
AT3G62710
AT3G18290
AT5G64600
AT1G08990
AT4G19990
AT3G44880
AT1G14315
AT2G28690
AT1G58160
AT1G07180
AT1G67600
AT4G22880
AT5G47610
AT1G15885
AT5G22310
AT3G62020
AT3G11180
AT5G35930
AT3G51610
AT1G20880
AT2G41700
AT1G02205
AT5G19350
AT1G04790
AT2G41390
AT5G04045
AT3G55010
AT1G57570
AT1G54230
AT5G16390
AT3G17060
AT4G22430
AT3G09670
AT4G32810
AT1G15950
AT1G52230
AT1G18550
AT1G66550
AT5G57460
AT5G59500
AT5G44560
AT5G42955
AT1G50710
AT2G21780
AT3G53232
AT1G69420
AT1G47210
AT3G03360
AT3G22400
AT3G28460
AT1G80870
AT4G38330
AT5G22410
AT5G57720
AT3G25830
AT1G12230
AT2G28410
AT2G34690
AT5G35480
AT3G20820
AT3G48160
AT3G12020
AT1G19270
AT5G12210
AT5G37990
AT4G22890
AT3G61270
AT2G43018
AT1G54120
AT3G17840
AT1G54540
AT1G75560
AT5G65400
AT4G18990
AT4G35750
AT3G06120
AT1G50950
AT2G36160
AT1G45215
AT2G17550
AT3G48600
AT3G61600
AT4G28420
AT1G67070
AT3G45300
AT2G05540
AT1G23510
AT3G07520
AT1G04210
AT4G16370
AT2G23620
AT1G07615
AT2G40910
AT4G15400
AT3G61950
AT1G64065
AT1G64810
AT5G41100
AT5G25880
AT5G54490
AT4G39420
AT4G30280
AT4G13670
AT2G28580
AT2G17200
AT5G18200
AT1G18040
AT5G18980
AT3G15820
AT1G10180
AT1G47290
AT2G47485
AT1G78900
AT1G13690
AT4G10970
AT2G38320
AT1G11680
AT1G33330
AT5G15130
AT5G25790
AT3G53970
AT1G63720
AT2G20585
AT3G09360
AT3G10190
AT2G19802
AT5G60880
AT1G47278
AT1G24070
AT1G03230
AT4G26990
AT2G38410
AT3G55600
AT1G27130
AT4G38670
AT3G49010
AT4G15393
AT5G63550
AT3G05160
AT3G22640
AT4G12400
AT1G50020
AT5G42950
AT1G24485
AT3G51470
AT4G01370
AT2G19880
AT4G37950
AT3G13560
AT5G25810
AT4G23990
AT1G71940
AT1G77980
AT4G09200
AT1G61065
AT4G08950
AT1G23860
AT4G14040
AT3G20395
AT1G68570
AT5G24290
AT2G28130
AT4G14965
AT3G47690
AT5G18260
AT1G53282
AT5G19750
AT2G04830
AT1G62810
AT1G68238
AT1G13520
AT4G39200
AT4G11760
AT5G23710
AT1G36370
AT1G16530
AT1G52415
AT1G07485
AT3G10380
AT4G13263
AT1G06580
AT4G33460
AT1G01390
AT1G68240
AT3G20450
AT2G39410
AT1G10460
```
