## Supplementary material for "A comprehensive map of preferentially located motifs reveals distinct proximal *cis*-regulatory elements in plants": AATTTAAA_containing_gene_set.txt

```
#Occurences of AATTTAAA between -17 and 24 (positions relative to the transcription start site)
#265 sequences with AATTTAAA in this interval
#1.29% of the sequences in promoter set with AATTTAAA (set with 20573 sequences)
AT5G45800
AT5G62550
AT3G15160
AT4G09680
AT1G75760
AT1G61065
AT5G59530
AT2G39410
AT4G39660
AT2G41290
AT5G46810
AT4G12440
AT1G68260
AT5G10070
AT1G03230
AT1G71370
AT1G78180
AT5G53760
AT3G46690
AT5G19420
AT4G01370
AT4G15880
AT5G64880
AT5G40570
AT4G14160
AT2G35670
AT4G39780
AT3G01430
AT1G66080
AT3G55130
AT3G10650
AT1G54540
AT5G58840
AT2G24300
AT2G33640
AT1G27900
AT3G60950
AT1G67070
AT2G28700
AT1G64810
AT2G35680
AT3G47675
AT2G01480
AT1G02740
AT2G18740
AT1G25400
AT1G61120
AT5G23980
AT1G52565
AT3G17060
AT3G62220
AT4G36800
AT1G24070
AT5G62600
AT1G02270
AT2G24510
AT3G24068
AT4G09730
AT1G73320
AT1G07135
AT4G04940
AT3G03680
AT3G14440
AT5G50860
AT5G23020
AT3G16200
AT1G08250
AT2G26530
AT3G22070
AT3G52561
AT5G16260
AT4G29285
AT4G35170
AT1G43790
AT5G46550
AT5G38070
AT1G17120
AT5G59220
AT2G25355
AT5G11650
AT5G24660
AT2G41280
AT3G11070
AT4G14690
AT3G20350
AT1G31600
AT5G22270
AT1G04790
AT1G13060
AT1G61320
AT4G15630
AT1G14310
AT1G77350
AT5G55430
AT4G35750
AT3G21650
AT4G17520
AT1G18773
AT5G08565
AT4G22880
AT4G18593
AT5G38160
AT5G66320
AT5G06730
AT4G16360
AT2G01660
AT2G12462
AT3G20360
AT3G27025
AT1G07485
AT4G21445
AT5G52547
AT1G72510
AT3G23300
AT3G62010
AT5G49880
AT2G18960
AT5G65640
AT2G01810
AT4G38970
AT1G80070
AT1G74520
AT4G32190
AT1G07610
AT4G26555
AT3G04060
AT3G44330
AT2G27810
AT4G09500
AT4G11760
AT2G39030
AT2G43210
AT2G34610
AT3G53960
AT5G24520
AT2G14846
AT1G77210
AT3G09020
AT5G24090
AT5G53480
AT2G27420
AT1G61050
AT4G29180
AT2G15320
AT3G11420
AT4G08540
AT1G73690
AT4G33585
AT1G68530
AT5G61470
AT5G26749
AT2G28410
AT5G45950
AT5G47370
AT5G16400
AT5G16170
AT2G38290
AT5G37550
AT2G27770
AT5G38420
AT5G38010
AT3G57670
AT1G75560
AT4G13110
AT5G10740
AT4G13000
AT1G64185
AT4G26830
AT4G22200
AT4G10610
AT3G13360
AT4G18330
AT3G16480
AT4G31670
AT3G05160
AT3G06640
AT2G23620
AT5G15780
AT3G26590
AT2G05160
AT5G19200
AT5G27490
AT3G22150
AT5G26280
AT3G29780
AT5G15160
AT2G24645
AT3G27590
AT5G28920
AT5G05570
AT5G52050
AT5G18200
AT4G19500
AT5G07140
AT5G41390
AT5G22840
AT3G21770
AT3G53970
AT2G22760
AT1G26580
AT4G17000
AT3G06650
AT3G03190
AT3G52200
AT1G22260
AT3G04630
AT2G33860
AT1G11450
AT2G16190
AT1G51760
AT3G22980
AT2G44140
AT2G28790
AT5G51040
AT4G22890
AT3G25140
AT3G28690
AT5G64250
AT2G14540
AT1G49360
AT1G51420
AT3G23090
AT5G62760
AT4G27230
AT1G15885
AT2G23380
AT1G53282
AT3G49690
AT1G19020
AT5G35630
AT1G16470
AT5G60350
AT3G57220
AT5G07640
AT5G38430
AT4G39040
AT2G42510
AT4G13660
AT5G66470
AT5G05520
AT2G28130
AT3G57940
AT5G14000
AT3G56050
AT1G49710
AT2G06420
AT1G18440
AT3G08680
AT1G36370
AT5G56780
AT5G45980
AT1G26798
AT5G40420
AT5G22110
AT5G44680
AT2G22310
AT4G01140
AT5G10470
AT3G12145
AT3G55010
AT5G10870
AT3G23980
AT4G25433
AT2G01910
AT4G39200
```
