## Supplementary material for "A comprehensive map of preferentially located motifs reveals distinct proximal *cis*-regulatory elements in plants": AATTTAC_containing_gene_set.txt

```
#Occurences of AATTTAC between -79 and 50 (positions relative to the transcription start site)
#1059 sequences with AATTTAC in this interval
#5.15% of the sequences in promoter set with AATTTAC (set with 20573 sequences)
AT3G07425
AT1G53430
AT3G14690
AT1G23400
AT2G35800
AT2G40020
AT1G61460
AT4G22920
AT4G18980
AT3G60260
AT1G19360
AT1G10588
AT5G45980
AT1G10640
AT3G23560
AT3G11420
AT5G66490
AT3G55700
AT3G55400
AT1G17210
AT1G08730
AT4G04180
AT2G45610
AT1G14030
AT3G58050
AT3G54820
AT5G54850
AT3G45030
AT4G01430
AT5G58780
AT4G39630
AT1G07820
AT3G02150
AT4G37150
AT4G27610
AT5G21160
AT1G22410
AT1G63420
AT2G45790
AT5G57250
AT5G51380
AT4G40060
AT4G39350
AT1G63230
AT5G42200
AT1G30670
AT5G04340
AT5G12360
AT3G14090
AT4G03090
AT2G30960
AT3G50810
AT5G54390
AT4G01120
AT4G22200
AT4G31560
AT3G11760
AT5G63530
AT5G09900
AT3G05510
AT1G18160
AT5G04860
AT5G22740
AT2G39650
AT5G66710
AT2G39760
AT3G52010
AT3G62730
AT3G07350
AT4G22300
AT1G20010
AT5G60990
AT1G15490
AT2G05990
AT1G66280
AT1G63260
AT1G53050
AT5G14290
AT2G01730
AT1G50630
AT3G09370
AT1G63055
AT4G33210
AT1G78140
AT3G01323
AT1G05960
AT3G27870
AT1G02110
AT3G25420
AT3G27770
AT2G40530
AT1G09960
AT1G72670
AT1G67660
AT5G49830
AT3G51840
AT3G48850
AT4G27580
AT4G01335
AT3G28460
AT5G04670
AT2G44410
AT5G61150
AT4G37870
AT1G13250
AT5G46080
AT3G59080
AT3G47440
AT1G51670
AT4G21680
AT4G24160
AT4G33560
AT1G31600
AT1G29720
AT3G03840
AT5G08695
AT3G18524
AT5G03920
AT3G42630
AT4G23850
AT2G39890
AT5G48070
AT2G42400
AT3G61410
AT3G14040
AT5G51780
AT1G52343
AT3G05740
AT2G47060
AT4G14430
AT1G53570
AT5G43860
AT3G22400
AT2G38300
AT2G47950
AT1G11785
AT1G67850
AT3G49750
AT3G19020
AT3G11480
AT2G20490
AT1G31320
AT3G04130
AT1G80290
AT5G61970
AT5G54690
AT2G38000
AT5G25820
AT4G18510
AT5G18850
AT1G12700
AT3G11945
AT2G32885
AT1G07400
AT3G23130
AT2G47040
AT2G46850
AT5G40810
AT3G52880
AT1G09840
AT3G05420
AT1G17600
AT4G23680
AT5G60880
AT1G65270
AT4G36740
AT5G01830
AT1G69930
AT1G51450
AT2G43310
AT3G11070
AT4G19690
AT5G51890
AT1G61720
AT5G52920
AT5G52600
AT1G14730
AT1G55535
AT3G27580
AT3G10770
AT4G36360
AT5G08760
AT2G30290
AT5G52830
AT2G17787
AT1G78530
AT3G21740
AT2G03200
AT2G21090
AT1G36370
AT3G16760
AT2G13370
AT4G30820
AT1G69500
AT4G37270
AT4G35380
AT4G14420
AT3G19960
AT5G53500
AT1G16510
AT3G03760
AT3G04280
AT3G14200
AT2G02180
AT2G41300
AT1G21370
AT3G58070
AT3G08900
AT1G77765
AT4G30270
AT5G01100
AT1G55760
AT1G26230
AT4G18905
AT5G56090
AT3G23610
AT4G32820
AT2G47440
AT3G09020
AT1G72870
AT4G13890
AT1G62560
AT1G76140
AT1G62610
AT2G25160
AT3G51220
AT1G12370
AT5G06150
AT1G71710
AT2G17950
AT1G58060
AT3G14830
AT3G03380
AT2G34250
AT3G15160
AT4G00350
AT1G65000
AT4G14190
AT5G46490
AT2G40815
AT5G67570
AT1G05400
AT3G11030
AT5G08720
AT5G55760
AT5G66870
AT1G20340
AT4G35660
AT3G13677
AT1G64150
AT4G33510
AT5G35980
AT1G12570
AT3G12270
AT1G66120
AT2G23670
AT2G17390
AT1G56090
AT5G33390
AT5G53200
AT5G06340
AT1G53030
AT3G08920
AT5G41210
AT3G25130
AT3G50520
AT3G26932
AT1G05910
AT2G46890
AT3G09960
AT1G36732
AT5G38410
AT5G15710
AT1G04520
AT3G59010
AT3G19170
AT4G36930
AT2G36490
AT1G16880
AT3G21750
AT5G61240
AT5G13410
AT5G16120
AT2G04680
AT1G49245
AT3G22420
AT4G23470
AT2G33120
AT5G16715
AT3G53668
AT4G28410
AT4G19530
AT1G25150
AT4G26870
AT4G36945
AT2G20680
AT2G03821
AT3G26110
AT3G22640
AT5G53880
AT1G16590
AT1G26761
AT3G05741
AT1G50240
AT5G45710
AT2G26250
AT1G29170
AT2G41370
AT5G24000
AT4G34660
AT1G14860
AT1G67570
AT2G47860
AT5G03970
AT1G22480
AT4G28030
AT5G58510
AT3G50240
AT2G25610
AT1G52410
AT5G37830
AT1G30350
AT5G59105
AT3G57290
AT5G17070
AT1G24390
AT5G51100
AT1G29465
AT4G19560
AT1G33110
AT1G45190
AT3G51090
AT1G02470
AT1G33390
AT4G05330
AT2G01070
AT4G20260
AT3G52720
AT5G20390
AT2G43100
AT5G65207
AT5G36260
AT3G28600
AT1G72330
AT2G26800
AT5G04347
AT5G11650
AT4G11521
AT3G30300
AT3G02130
AT2G41800
AT5G57630
AT2G44870
AT3G28220
AT5G22310
AT1G72240
AT1G15480
AT5G48410
AT3G26710
AT3G53760
AT2G41480
AT1G72660
AT1G50380
AT3G06200
AT3G16490
AT5G14440
AT4G15670
AT1G14370
AT3G15240
AT1G01950
AT4G32080
AT1G01580
AT1G02050
AT1G28280
AT5G43310
AT2G27940
AT2G40004
AT5G45340
AT5G57780
AT1G15700
AT5G40820
AT2G10970
AT5G06230
AT4G23895
AT2G43670
AT3G49300
AT2G41475
AT5G46600
AT3G20300
AT4G39370
AT3G26000
AT2G35920
AT2G32020
AT1G34550
AT3G15850
AT1G23760
AT1G75590
AT2G46470
AT1G29220
AT1G12640
AT3G62630
AT3G10190
AT4G25870
AT3G62680
AT5G64690
AT1G01240
AT3G60830
AT5G16720
AT5G04530
AT3G27880
AT3G20050
AT5G04390
AT1G51680
AT3G04190
AT1G31460
AT1G70720
AT1G28110
AT1G64850
AT3G50120
AT3G04580
AT1G03680
AT3G44716
AT3G03130
AT5G56370
AT3G55520
AT5G56910
AT5G11620
AT4G29670
AT1G03280
AT3G27550
AT3G26840
AT5G48575
AT3G06600
AT1G47200
AT4G00100
AT1G76690
AT4G23130
AT1G27950
AT1G33680
AT4G27150
AT1G14890
AT5G62865
AT5G48830
AT3G13190
AT4G28600
AT5G66720
AT5G42700
AT4G39800
AT1G77170
AT1G17145
AT3G01140
AT5G10150
AT1G36730
AT4G35580
AT3G17700
AT3G46280
AT4G27435
AT3G15605
AT4G35490
AT1G60410
AT4G39040
AT4G35165
AT3G21770
AT2G07599
AT3G19553
AT3G06380
AT4G00080
AT1G31330
AT1G74470
AT4G37280
AT5G26040
AT3G14410
AT1G71820
AT1G64160
AT3G21070
AT1G67580
AT1G05410
AT5G06050
AT2G05250
AT3G18110
AT5G09390
AT1G27960
AT5G45500
AT5G07670
AT1G12110
AT1G21380
AT2G33430
AT1G67110
AT3G57062
AT2G01330
AT5G24150
AT1G25230
AT1G58220
AT2G16505
AT5G35220
AT1G19710
AT3G08840
AT5G52870
AT3G53190
AT3G28857
AT2G22310
AT4G35750
AT5G16660
AT5G06780
AT5G41340
AT2G21390
AT1G24800
AT3G45610
AT2G03530
AT4G29990
AT3G56030
AT1G02400
AT1G35160
AT4G32000
AT1G02610
AT4G33400
AT1G54200
AT3G05030
AT3G57380
AT1G04555
AT3G16340
AT5G44090
AT3G04070
AT5G60370
AT2G06010
AT1G12530
AT1G68570
AT5G26030
AT2G05230
AT5G01790
AT4G09170
AT5G51880
AT2G14880
AT3G47720
AT3G48200
AT2G42170
AT1G63690
AT4G19500
AT1G61360
AT4G02480
AT3G15020
AT3G18390
AT4G00440
AT4G28830
AT5G38550
AT5G43130
AT5G06850
AT1G75150
AT5G36180
AT2G39780
AT1G13130
AT2G25890
AT4G39780
AT4G32900
AT1G77250
AT1G43245
AT5G22940
AT1G08040
AT5G55060
AT4G29220
AT2G04560
AT4G24480
AT5G08710
AT4G08300
AT2G17030
AT1G70030
AT5G16410
AT1G17830
AT2G22530
AT4G33467
AT5G03905
AT3G26990
AT2G26360
AT3G23210
AT4G32660
AT4G30930
AT1G77520
AT1G20350
AT1G11540
AT4G09850
AT3G04690
AT3G28420
AT3G11590
AT1G30972
AT3G60150
AT5G03210
AT1G19770
AT2G21860
AT4G13110
AT2G15860
AT1G12770
AT4G28170
AT1G28590
AT4G23700
AT1G30757
AT4G12980
AT1G25055
AT2G40570
AT3G15990
AT1G24160
AT5G09690
AT1G10747
AT5G49760
AT5G03110
AT4G16980
AT5G06990
AT3G50840
AT4G02075
AT2G19970
AT4G24490
AT1G78090
AT1G03905
AT3G29330
AT3G22180
AT3G15630
AT1G31310
AT1G17870
AT5G48290
AT4G33040
AT5G58770
AT2G43320
AT1G53887
AT1G30260
AT4G30450
AT3G57390
AT2G45640
AT1G53910
AT5G17930
AT2G11890
AT5G02960
AT3G25470
AT4G00400
AT3G51830
AT3G08890
AT1G10750
AT5G24660
AT4G14750
AT1G12560
AT5G05280
AT5G07370
AT4G13075
AT5G19190
AT5G06950
AT3G24840
AT1G21500
AT4G08980
AT1G48920
AT4G35690
AT1G30250
AT5G54910
AT5G04370
AT2G24040
AT4G34970
AT2G28305
AT1G13320
AT5G57360
AT5G02270
AT2G45690
AT3G26630
AT1G23230
AT5G59510
AT4G25560
AT2G45450
AT1G01440
AT2G02410
AT1G72490
AT1G60940
AT4G22270
AT5G52880
AT5G01110
AT1G21160
AT1G22530
AT2G37100
AT1G48930
AT4G27310
AT5G36910
AT4G11090
AT5G47430
AT3G55100
AT3G02240
AT1G11220
AT5G20110
AT5G56650
AT5G42860
AT4G15930
AT3G01800
AT2G37620
AT4G17710
AT1G29290
AT4G23490
AT4G22910
AT5G16950
AT3G04150
AT4G37770
AT5G13300
AT2G39080
AT5G11000
AT2G02550
AT1G75260
AT5G48657
AT1G25250
AT4G03820
AT2G20320
AT1G24881
AT5G05282
AT3G57710
AT3G42725
AT4G35060
AT3G05050
AT2G39805
AT1G55207
AT1G48520
AT2G27420
AT4G29010
AT2G18960
AT5G59030
AT1G13390
AT1G22770
AT1G10940
AT1G16500
AT5G06060
AT1G06040
AT4G36890
AT4G28720
AT4G34160
AT1G75720
AT2G25300
AT1G66920
AT1G72730
AT1G52980
AT5G25800
AT3G13560
AT1G66550
AT5G22480
AT5G44400
AT2G02000
AT5G60550
AT2G46260
AT1G30050
AT4G32720
AT1G01310
AT1G72230
AT1G55750
AT2G34280
AT5G07720
AT1G66840
AT1G57560
AT5G28770
AT5G16800
AT2G37820
AT1G11915
AT5G21274
AT5G67110
AT3G19740
AT2G04690
AT5G44410
AT3G19550
AT2G38360
AT5G07730
AT3G21945
AT5G24100
AT4G23840
AT1G56220
AT5G48385
AT3G10525
AT3G02970
AT5G50580
AT2G11000
AT3G15300
AT2G32300
AT2G34730
AT5G24520
AT4G25480
AT4G24175
AT1G06910
AT1G47970
AT3G17910
AT2G22990
AT5G51390
AT1G79680
AT3G24690
AT2G47520
AT1G01030
AT4G00710
AT1G19110
AT3G45730
AT4G25760
AT2G02090
AT4G13730
AT3G46550
AT4G14400
AT3G01340
AT2G46375
AT2G25220
AT4G37240
AT1G49860
AT1G78240
AT5G12230
AT1G07240
AT5G66690
AT1G09245
AT3G26960
AT5G46560
AT1G23060
AT2G36770
AT1G28570
AT5G54890
AT5G45850
AT4G35160
AT5G64740
AT3G59250
AT5G25830
AT3G56880
AT3G14595
AT4G15510
AT2G17740
AT4G24530
AT5G02530
AT1G74070
AT4G32880
AT2G18520
AT5G48130
AT5G22460
AT1G25290
AT2G27020
AT3G60510
AT3G01630
AT1G27930
AT3G61350
AT3G13435
AT1G77130
AT3G30180
AT5G13160
AT5G15720
AT5G04870
AT3G27270
AT3G58780
AT4G35840
AT3G51530
AT1G68110
AT2G46920
AT4G19570
AT1G80090
AT3G56110
AT4G34910
AT1G23330
AT4G29150
AT2G32830
AT4G32360
AT1G11000
AT3G17900
AT3G06080
AT1G76700
AT4G39620
AT5G50760
AT4G27410
AT5G44750
AT3G20040
AT5G54880
AT1G17700
AT1G77670
AT1G15750
AT5G15450
AT4G28610
AT3G52480
AT5G13840
AT1G76020
AT1G54210
AT5G39980
AT5G24120
AT5G51460
AT5G22020
AT2G23680
AT2G30780
AT5G24200
AT5G43870
AT5G12420
AT4G04620
AT2G21080
AT1G27480
AT4G00340
AT4G38740
AT3G05320
AT1G18030
AT3G03260
AT5G62340
AT1G19890
AT2G25370
AT5G05890
AT1G18250
AT5G50680
AT1G79860
AT5G44450
AT3G21055
AT3G25480
AT3G54340
AT3G61540
AT3G55390
AT5G13500
AT3G55600
AT1G45688
AT5G04040
AT3G44600
AT4G28230
AT3G43550
AT2G14960
AT1G20110
AT3G05810
AT5G42146
AT4G14320
AT4G38225
AT4G18390
AT2G17450
AT5G49190
AT3G09922
AT3G41762
AT5G09420
AT1G12244
AT4G24020
AT1G61810
AT3G07190
AT5G01350
AT2G19900
AT4G29000
AT5G17360
AT1G24100
AT1G01500
AT2G28625
AT5G53490
AT1G11125
AT1G78010
AT2G27720
AT2G21560
AT5G63410
AT3G11280
AT2G04550
AT2G20940
AT5G38780
AT2G34610
AT5G26720
AT5G08620
AT4G14315
AT2G34410
AT1G33120
AT3G58530
AT1G55205
AT3G18630
AT2G04495
AT5G17800
AT1G47510
AT4G28180
AT5G60548
AT2G41750
AT1G35260
AT1G77720
AT1G13520
AT4G10330
AT5G18037
AT5G01490
AT2G21510
AT3G45230
AT5G63610
AT5G11320
AT3G28715
AT1G10290
AT2G23640
AT2G21580
AT3G11020
AT3G16510
AT3G26520
AT4G30720
AT3G44220
AT2G43465
AT1G02220
AT3G19710
AT2G01590
AT5G12220
AT1G26680
AT5G12100
AT1G19350
AT4G27740
AT2G45010
AT1G65440
AT3G44510
AT5G07330
AT3G07980
AT1G55900
AT3G55960
AT2G40540
AT2G47230
AT5G37540
AT3G61040
AT4G32130
AT1G26690
AT5G45490
AT5G53045
AT1G08510
AT3G14340
AT5G08300
AT3G46440
AT5G47310
AT4G21710
AT4G00770
AT3G04040
AT3G20090
AT2G34720
AT5G64520
AT3G46210
AT2G19810
AT5G18390
AT5G41280
AT4G02140
AT3G18800
AT1G55540
AT3G06720
AT4G31840
AT1G12500
AT1G53170
AT3G55410
AT4G38000
AT1G23960
AT2G22520
AT4G15770
AT1G54570
AT1G23720
AT3G10740
AT2G33360
AT5G22250
AT3G03860
AT3G48560
AT2G17350
AT1G63800
AT2G43060
AT1G32225
AT1G69710
AT2G40690
AT1G13900
AT2G04030
AT2G04450
AT2G31600
AT5G02630
AT4G25320
AT4G31110
AT2G45135
AT3G02555
AT5G35620
AT2G44980
AT3G28100
AT1G29910
AT5G44350
AT5G59520
AT4G23940
AT5G15520
AT2G41870
AT4G19680
AT5G03690
AT2G21850
AT3G07920
AT4G37680
```
