## Supplementary material for "A comprehensive map of preferentially located motifs reveals distinct proximal *cis*-regulatory elements in plants": AATTTACA_containing_gene_set.txt

```
#Occurences of AATTTACA between 20 and 70 (positions relative to the transcription start site)
#262 sequences with AATTTACA in this interval
#1.27% of the sequences in promoter set with AATTTACA (set with 20573 sequences)
AT1G29290
AT1G52410
AT1G22530
AT1G75590
AT1G36732
AT3G28600
AT5G16480
AT1G29910
AT5G18250
AT5G62070
AT1G76020
AT3G22640
AT3G25717
AT3G18170
AT1G67090
AT3G50120
AT1G30670
AT5G45340
AT1G48930
AT2G40810
AT2G21860
AT4G14070
AT1G55760
AT1G11530
AT4G37280
AT1G01440
AT5G04040
AT3G05030
AT3G63510
AT2G25610
AT1G23690
AT5G44350
AT3G27690
AT3G26932
AT2G40690
AT1G16500
AT3G48200
AT5G60410
AT5G48385
AT5G37830
AT5G07670
AT4G32720
AT5G03690
AT4G25480
AT1G36730
AT4G23940
AT4G25760
AT3G09020
AT3G52890
AT2G46260
AT4G28030
AT5G67060
AT3G17900
AT1G54210
AT2G37100
AT2G37620
AT5G20885
AT3G22180
AT3G19960
AT4G19500
AT4G27810
AT5G43130
AT5G16720
AT5G06150
AT5G07330
AT4G36930
AT1G72660
AT2G30780
AT2G46890
AT3G06830
AT5G46080
AT4G17810
AT3G26000
AT1G80090
AT3G23430
AT4G02140
AT1G01860
AT5G04347
AT4G24440
AT5G50580
AT5G01640
AT2G34250
AT5G35670
AT5G60880
AT1G50630
AT1G09840
AT5G42480
AT3G22350
AT1G65950
AT2G46820
AT1G10940
AT5G19190
AT5G04430
AT5G53770
AT1G15030
AT1G17870
AT1G49980
AT5G67570
AT3G28420
AT5G40020
AT3G02555
AT2G42400
AT2G39750
AT5G21274
AT1G02050
AT3G60830
AT5G01190
AT1G31320
AT3G55050
AT3G09030
AT4G29220
AT5G62750
AT3G55100
AT2G04030
AT1G01220
AT1G71710
AT3G14340
AT3G11590
AT2G04690
AT5G51460
AT3G27580
AT2G34430
AT1G02110
AT1G50380
AT3G05320
AT4G32900
AT4G11090
AT3G18390
AT4G37260
AT2G02860
AT2G20490
AT1G15490
AT3G49750
AT5G65207
AT4G39040
AT3G29330
AT3G05350
AT4G29010
AT2G40540
AT4G34600
AT3G10525
AT5G57360
AT2G20750
AT5G11650
AT1G17090
AT3G14040
AT5G09440
AT1G56415
AT1G73730
AT4G27410
AT1G24140
AT5G57780
AT5G50680
AT5G42200
AT5G36180
AT1G56220
AT3G06420
AT1G67660
AT1G17730
AT1G10070
AT4G35580
AT3G01140
AT3G61350
AT5G47190
AT4G28180
AT4G14320
AT4G19680
AT1G01240
AT4G14190
AT4G16980
AT5G57685
AT4G37240
AT1G01960
AT3G16340
AT1G63800
AT1G76700
AT1G08510
AT5G63370
AT2G42950
AT3G18035
AT3G32940
AT1G12360
AT5G53500
AT2G26190
AT5G01830
AT3G14090
AT5G43870
AT5G25840
AT1G20780
AT3G13437
AT1G45190
AT1G11125
AT3G09370
AT1G77920
AT3G07920
AT5G35680
AT1G78090
AT3G62630
AT5G09920
AT1G76690
AT2G35780
AT5G48410
AT5G51390
AT3G55600
AT3G53760
AT2G06010
AT5G15710
AT3G61410
AT1G78140
AT3G09922
AT2G46735
AT5G44090
AT4G34138
AT5G11320
AT5G07730
AT1G12240
AT3G11030
AT5G08710
AT1G27480
AT1G73210
AT1G61360
AT4G25870
AT4G15930
AT3G05510
AT3G30180
AT3G13225
AT5G13410
AT4G17230
AT4G35060
AT3G24690
AT1G02610
AT5G66870
AT2G26030
AT2G47860
AT1G58060
AT1G34060
AT3G01990
AT1G19950
AT3G57710
AT2G20320
AT5G53490
AT5G08720
AT2G36380
AT1G12640
AT2G11000
AT3G11760
AT3G16000
AT5G48130
AT2G32830
AT1G75260
AT4G31550
AT1G30972
AT2G33360
AT5G16120
AT3G15220
AT4G25225
AT5G54880
AT3G52480
AT5G04670
AT2G11890
AT1G50240
AT2G17350
```
