## Supplementary material for "A comprehensive map of preferentially located motifs reveals distinct proximal *cis*-regulatory elements in plants": AATTTACT_containing_gene_set.txt

```
#Occurences of AATTTACT between -83 and 21 (positions relative to the transcription start site)
#291 sequences with AATTTACT in this interval
#1.41% of the sequences in promoter set with AATTTACT (set with 20573 sequences)
AT2G39805
AT1G64160
AT5G64690
AT5G15520
AT5G26720
AT2G15860
AT5G22940
AT1G14890
AT5G22480
AT2G40020
AT4G05330
AT4G14750
AT4G33467
AT4G27310
AT4G19560
AT3G55960
AT3G18110
AT4G04620
AT2G38000
AT2G17787
AT5G51880
AT5G46080
AT1G72230
AT5G18850
AT5G63530
AT4G00710
AT1G12770
AT5G49760
AT2G28625
AT5G54390
AT5G64740
AT5G59030
AT1G60410
AT5G56370
AT1G58220
AT3G06080
AT3G30300
AT5G26030
AT3G01323
AT5G09690
AT3G45230
AT2G47060
AT1G78240
AT1G11220
AT1G55750
AT5G07370
AT5G04870
AT4G22270
AT4G20260
AT5G38410
AT1G22770
AT4G30270
AT3G06380
AT3G04280
AT2G30290
AT3G45030
AT1G68570
AT2G21390
AT5G02530
AT3G59080
AT3G20050
AT5G41340
AT4G14315
AT4G30720
AT2G43060
AT1G74070
AT1G18160
AT3G18524
AT1G63420
AT3G46210
AT4G19690
AT4G32810
AT2G01330
AT1G15490
AT4G32080
AT2G26360
AT2G25370
AT5G03920
AT3G15240
AT1G26690
AT2G39080
AT5G24120
AT3G14410
AT3G06820
AT5G22310
AT5G48290
AT4G21710
AT2G43320
AT2G21580
AT1G30260
AT5G17930
AT5G66720
AT3G54340
AT4G22200
AT5G11000
AT4G24175
AT3G27550
AT4G32820
AT5G02630
AT1G10588
AT4G02480
AT1G55540
AT5G54890
AT5G20390
AT5G14290
AT1G12110
AT1G78230
AT1G76140
AT4G32880
AT4G37680
AT1G36370
AT4G00770
AT1G65270
AT4G18593
AT1G11915
AT3G56880
AT4G35660
AT5G25830
AT5G09900
AT5G37540
AT3G57062
AT1G52343
AT2G27020
AT3G21945
AT2G36770
AT5G12220
AT5G60548
AT5G45490
AT3G60510
AT4G10330
AT3G10190
AT4G09850
AT3G04040
AT1G49245
AT3G59250
AT3G55410
AT1G26761
AT1G23060
AT3G20040
AT2G10970
AT1G22480
AT3G20300
AT5G17070
AT1G15480
AT3G19170
AT1G33110
AT2G23670
AT5G48657
AT3G07425
AT4G35165
AT3G45730
AT3G14595
AT3G03380
AT3G26710
AT3G23560
AT3G18390
AT2G17030
AT1G04520
AT2G47040
AT3G46280
AT1G77670
AT2G34610
AT3G07980
AT1G79680
AT5G13840
AT5G09390
AT1G20340
AT1G13320
AT4G28410
AT4G35160
AT5G17360
AT2G14960
AT2G23680
AT2G46470
AT1G51670
AT4G34970
AT5G42700
AT1G49860
AT1G25230
AT1G19110
AT5G08300
AT1G51680
AT1G62610
AT2G03200
AT4G38000
AT5G33390
AT2G45640
AT3G52720
AT1G07820
AT3G03130
AT1G08730
AT4G32360
AT1G20010
AT3G28460
AT1G67850
AT4G37870
AT2G28305
AT3G10740
AT5G52920
AT3G08900
AT4G35380
AT1G25150
AT1G01500
AT1G29170
AT5G16800
AT1G67580
AT1G24160
AT1G18030
AT4G24020
AT1G28570
AT2G41475
AT5G59510
AT2G26250
AT1G70030
AT1G74470
AT1G77250
AT1G27950
AT3G04580
AT1G33390
AT4G30930
AT1G10747
AT5G08620
AT3G42630
AT1G55900
AT2G20440
AT1G64150
AT2G25300
AT1G53430
AT3G19740
AT1G75150
AT2G45610
AT5G45500
AT4G00400
AT1G77170
AT3G03260
AT3G16510
AT5G53045
AT3G51220
AT5G66690
AT1G24100
AT2G27940
AT3G10770
AT1G53030
AT2G27720
AT5G02270
AT1G23330
AT1G31330
AT5G51890
AT2G34730
AT5G22020
AT5G53200
AT4G24530
AT1G67570
AT5G42860
AT5G24520
AT2G13370
AT4G18390
AT5G52830
AT3G62680
AT3G13560
AT5G06780
AT2G41300
AT1G14370
AT1G01310
AT1G55535
AT1G27960
AT5G04370
AT5G50760
AT3G04150
AT1G54200
AT5G44750
AT2G34720
AT4G36740
AT5G01100
AT4G03090
AT3G19553
AT1G30250
AT5G48575
AT1G31600
AT3G06720
AT1G08040
AT5G48130
AT1G12244
AT2G31600
AT5G60550
AT2G21510
AT5G49190
AT2G43670
AT4G04180
AT3G15630
AT2G17950
```
