## Supplementary material for "A comprehensive map of preferentially located motifs reveals distinct proximal *cis*-regulatory elements in plants": AATTTAG_containing_gene_set.txt

```
#Occurences of AATTTAG between -99 and -10 (positions relative to the transcription start site)
#764 sequences with AATTTAG in this interval
#3.71% of the sequences in promoter set with AATTTAG (set with 20573 sequences)
AT5G08695
AT2G44040
AT5G58790
AT3G22510
AT5G22640
AT1G16970
AT1G64200
AT5G48560
AT5G14520
AT1G21050
AT3G46900
AT5G11310
AT3G18640
AT5G39560
AT3G15470
AT5G14380
AT5G54500
AT5G11110
AT5G16170
AT3G04280
AT1G13670
AT5G25340
AT1G54030
AT5G35100
AT5G54730
AT3G04170
AT3G50120
AT5G43310
AT1G48210
AT5G53060
AT3G02290
AT2G30810
AT3G23570
AT2G04170
AT1G50400
AT5G54430
AT2G15010
AT2G21430
AT5G60910
AT2G39010
AT1G04690
AT3G60960
AT5G27470
AT5G59170
AT3G29760
AT4G36990
AT4G21192
AT4G34500
AT5G10230
AT5G53070
AT4G33350
AT4G39940
AT5G27670
AT3G24150
AT5G33280
AT4G15802
AT3G27999
AT5G62070
AT4G24390
AT5G35210
AT1G16515
AT1G24070
AT5G23210
AT4G02510
AT3G53670
AT2G19530
AT4G34420
AT4G33080
AT1G35230
AT2G36620
AT5G55590
AT4G02830
AT1G27760
AT4G15750
AT1G26530
AT4G30670
AT4G28110
AT2G41020
AT2G40113
AT2G26060
AT3G20830
AT5G53340
AT1G35910
AT1G69880
AT2G46505
AT5G38344
AT3G30350
AT1G58170
AT1G78950
AT2G28680
AT5G05965
AT4G24240
AT5G63135
AT1G55790
AT5G52120
AT2G18520
AT2G36895
AT1G69450
AT1G26762
AT5G12210
AT4G23870
AT2G04495
AT2G15090
AT1G05140
AT2G03340
AT2G17280
AT4G33110
AT1G29460
AT1G19680
AT3G62730
AT2G18196
AT4G10340
AT2G47020
AT3G21950
AT1G63260
AT1G76460
AT3G59780
AT4G03945
AT1G67080
AT5G56380
AT5G27750
AT3G05980
AT5G46700
AT2G47200
AT1G72950
AT3G29170
AT4G00460
AT1G30814
AT3G53340
AT1G15460
AT5G58010
AT4G31830
AT5G19560
AT5G19480
AT5G47370
AT5G67160
AT5G16880
AT5G12920
AT3G09070
AT2G43080
AT2G46455
AT4G37880
AT2G44300
AT1G52730
AT1G02790
AT2G46380
AT2G35520
AT3G49800
AT5G24430
AT1G44010
AT5G48650
AT1G78120
AT5G58670
AT1G78150
AT1G76110
AT1G23720
AT4G04620
AT1G16910
AT3G10800
AT2G05160
AT3G58200
AT5G05230
AT3G47965
AT3G51500
AT5G57920
AT4G29350
AT1G13570
AT4G20860
AT1G15620
AT2G02760
AT4G37445
AT5G67630
AT1G17270
AT5G04200
AT3G62130
AT4G25830
AT5G39320
AT1G12620
AT5G23890
AT5G15310
AT3G27100
AT1G62340
AT4G19040
AT3G02940
AT4G14815
AT3G48310
AT4G37430
AT5G27660
AT4G29310
AT4G14980
AT5G51710
AT5G57780
AT2G42300
AT2G43945
AT3G52310
AT4G29420
AT2G29310
AT1G68862
AT1G55630
AT3G45030
AT4G24530
AT1G67100
AT3G44730
AT5G62490
AT4G22540
AT3G45780
AT5G56320
AT5G61430
AT1G14850
AT5G23100
AT4G24090
AT2G34520
AT1G32920
AT1G61640
AT5G24890
AT1G15230
AT5G10540
AT5G08710
AT3G55520
AT4G33150
AT4G18593
AT2G36770
AT1G34320
AT5G52600
AT5G63030
AT4G01320
AT5G17560
AT5G23780
AT1G55740
AT1G67340
AT3G04650
AT2G19730
AT1G32380
AT3G19430
AT5G08170
AT5G52580
AT4G28025
AT5G03510
AT4G16566
AT3G21480
AT2G21150
AT1G09870
AT1G66150
AT5G51460
AT4G00950
AT4G38640
AT5G63120
AT1G77340
AT2G25260
AT1G56220
AT3G26460
AT1G68670
AT4G30220
AT4G33460
AT4G29330
AT3G43810
AT1G13310
AT5G56530
AT1G07400
AT3G62700
AT3G14010
AT4G38825
AT1G47128
AT5G67320
AT2G28350
AT1G60860
AT3G09480
AT4G33160
AT5G59870
AT4G15000
AT1G25570
AT5G20850
AT4G00430
AT5G61390
AT1G32750
AT5G46430
AT1G48690
AT5G20570
AT5G42700
AT5G22690
AT1G55620
AT4G16180
AT1G26700
AT4G36440
AT1G54100
AT1G73330
AT1G14670
AT5G01230
AT5G40770
AT4G16000
AT5G09976
AT1G04170
AT3G60900
AT3G53510
AT4G30540
AT2G41880
AT5G56030
AT3G42473
AT5G42950
AT2G45380
AT3G06050
AT5G52040
AT1G29240
AT1G15700
AT3G50040
AT4G33560
AT3G23255
AT3G14350
AT5G46690
AT1G11720
AT3G25600
AT3G45750
AT5G60680
AT4G28150
AT5G14790
AT4G00310
AT2G33360
AT1G19250
AT3G46100
AT2G26470
AT2G30550
AT3G42630
AT4G26520
AT3G21530
AT4G35730
AT5G25120
AT1G34300
AT5G54165
AT4G30890
AT4G25140
AT5G66210
AT1G67940
AT4G36988
AT5G17020
AT1G73060
AT1G64400
AT4G23940
AT4G38630
AT3G29090
AT2G43620
AT3G53000
AT3G50780
AT4G12230
AT1G33270
AT4G38440
AT1G65290
AT5G04060
AT1G17350
AT2G25810
AT3G43550
AT5G05550
AT4G23860
AT1G30670
AT2G30780
AT5G11710
AT1G26690
AT5G50340
AT1G53720
AT4G01810
AT4G02560
AT1G72410
AT5G26920
AT5G56860
AT1G66550
AT2G23760
AT3G48320
AT3G46030
AT2G36885
AT2G06005
AT4G29740
AT1G64530
AT4G14615
AT5G38020
AT1G80610
AT4G30530
AT5G15850
AT3G04450
AT4G30410
AT2G38940
AT5G18475
AT5G25460
AT5G53770
AT4G37740
AT5G43970
AT2G14635
AT2G31985
AT2G33800
AT3G49230
AT3G15160
AT2G02040
AT3G07090
AT1G66020
AT5G39520
AT3G63280
AT3G56800
AT3G06260
AT2G03800
AT3G49430
AT1G03590
AT3G60730
AT2G35260
AT5G22530
AT5G13870
AT5G19870
AT5G12390
AT4G18740
AT2G42680
AT2G46240
AT5G43170
AT5G19485
AT5G38590
AT2G18110
AT5G07475
AT1G61900
AT2G37100
AT3G26610
AT3G25180
AT5G02470
AT5G45960
AT5G50020
AT1G30630
AT3G14540
AT3G48600
AT3G02870
AT1G26540
AT5G41970
AT2G31800
AT1G49040
AT5G62700
AT5G05450
AT2G05990
AT5G11220
AT5G26670
AT4G12870
AT3G17700
AT4G27710
AT4G12610
AT2G47160
AT1G32928
AT4G25940
AT1G31230
AT3G61520
AT5G23060
AT1G64583
AT5G26720
AT3G14840
AT2G36920
AT2G43120
AT3G05140
AT4G09500
AT1G72490
AT5G62460
AT5G05560
AT4G18510
AT5G27150
AT1G47820
AT3G13432
AT3G14410
AT1G41830
AT2G42570
AT4G23850
AT3G22120
AT1G17700
AT5G67180
AT3G12270
AT1G29760
AT1G22190
AT3G25220
AT3G57860
AT1G34047
AT1G58025
AT1G03200
AT5G41080
AT1G22520
AT1G60160
AT2G33835
AT5G01260
AT5G54190
AT4G16350
AT5G55790
AT3G09540
AT5G28460
AT1G62390
AT3G27660
AT3G11020
AT1G52440
AT3G01100
AT1G49880
AT3G20200
AT1G49360
AT1G26710
AT5G63370
AT3G04640
AT4G14890
AT1G14740
AT1G19890
AT2G41170
AT1G49650
AT5G61380
AT1G56350
AT4G12825
AT1G72610
AT3G44940
AT1G08680
AT5G64700
AT2G38270
AT1G51110
AT3G48360
AT1G12550
AT1G51800
AT1G07740
AT5G67500
AT1G70900
AT3G49880
AT3G07470
AT1G12990
AT3G16830
AT3G20880
AT2G34730
AT2G47880
AT1G10290
AT4G04630
AT5G12880
AT1G17020
AT3G59740
AT2G38130
AT4G21110
AT5G64310
AT1G79470
AT5G25130
AT5G15450
AT3G26850
AT1G21395
AT2G17442
AT2G37180
AT1G49740
AT5G05540
AT1G66630
AT1G27750
AT5G03190
AT1G61110
AT1G76590
AT4G37470
AT2G22930
AT4G00890
AT3G51330
AT5G25880
AT3G60200
AT2G15130
AT3G24450
AT5G20590
AT3G59870
AT1G71100
AT1G53530
AT3G19895
AT1G13607
AT5G14800
AT4G10350
AT5G17670
AT3G44610
AT5G03870
AT2G41200
AT5G47970
AT1G80360
AT1G78900
AT4G31875
AT1G11660
AT3G52810
AT1G47980
AT1G67820
AT2G01370
AT4G18010
AT1G06960
AT2G30890
AT4G24710
AT4G20940
AT3G50520
AT1G80510
AT2G41250
AT5G14180
AT4G17990
AT3G52260
AT3G20910
AT1G57820
AT5G61470
AT5G11720
AT1G26761
AT3G53620
AT5G44610
AT1G76610
AT3G25190
AT1G53887
AT1G56060
AT2G42600
AT4G23990
AT4G12360
AT5G12330
AT1G52343
AT1G69890
AT1G26110
AT4G28240
AT2G35530
AT5G55600
AT2G30250
AT3G49010
AT3G20230
AT4G01590
AT3G26220
AT3G26600
AT3G48510
AT5G26200
AT5G15550
AT2G40330
AT5G09830
AT1G10340
AT1G69040
AT3G24010
AT4G31170
AT3G63170
AT5G13180
AT2G29290
AT4G29530
AT1G65280
AT1G70880
AT2G46640
AT4G39610
AT5G56630
AT4G27880
AT3G14430
AT5G51970
AT3G53350
AT3G49640
AT1G13790
AT1G33050
AT5G51370
AT1G53650
AT5G04590
AT3G09390
AT4G15730
AT3G60910
AT5G46250
AT4G15910
AT3G01390
AT1G08985
AT4G16370
AT5G53820
AT2G43400
AT4G26400
AT3G16840
AT2G28625
AT5G19110
AT4G13395
AT1G63130
AT1G71780
AT1G69523
AT2G17570
AT3G53668
AT3G59150
AT1G77310
AT5G17030
AT1G12000
AT3G56120
AT1G69080
AT3G61880
AT1G09490
AT2G34355
AT4G39770
AT1G21651
AT3G10700
AT1G05630
AT4G25740
AT1G27770
AT2G47230
AT2G32230
AT1G26180
AT3G52930
AT3G20870
AT5G60610
AT1G45110
AT2G29460
AT5G58390
AT3G06580
AT3G28890
AT1G42480
AT3G27590
AT5G66100
AT4G38810
AT1G30620
AT4G37320
AT1G12845
AT3G03020
AT5G10605
AT3G09760
AT2G02770
AT1G77450
AT4G01690
AT5G57345
AT4G10360
AT1G63640
AT4G33980
AT1G21710
AT4G31160
AT1G64350
AT1G17980
AT2G43320
AT1G61040
AT4G14660
AT3G45170
AT1G13080
AT2G30960
AT3G43540
AT5G45880
AT2G32790
AT5G35220
AT5G44410
AT1G01380
AT1G05100
AT1G32200
AT5G36470
AT1G12665
AT3G58740
AT1G04350
AT2G17520
AT1G65620
AT5G38460
AT5G44790
AT3G28857
AT5G09500
AT2G01570
AT5G66160
AT5G67020
AT1G51030
AT5G18210
AT5G48680
AT3G21230
AT2G32200
AT1G44830
AT1G78340
AT4G39510
AT1G69430
AT1G33811
AT4G11840
AT1G10700
AT4G04850
AT2G43100
AT2G29470
AT1G23230
AT3G27050
AT5G01780
AT4G37640
AT4G33130
AT5G27690
AT4G15850
AT3G23805
AT1G15600
AT5G65730
AT2G20410
AT2G21930
AT4G18380
AT3G62360
AT1G54200
AT1G22110
AT1G43650
AT4G01060
```
