## Supplementary material for "A comprehensive map of preferentially located motifs reveals distinct proximal *cis*-regulatory elements in plants": AATTTAT_containing_gene_set.txt

```
#Occurences of AATTTAT between 6 and 27 (positions relative to the transcription start site)
#640 sequences with AATTTAT in this interval
#3.11% of the sequences in promoter set with AATTTAT (set with 20573 sequences)
AT3G02550
AT5G45050
AT5G52160
AT2G25650
AT5G22970
AT1G10920
AT2G26180
AT2G35720
AT2G19530
AT3G06035
AT1G18150
AT5G47080
AT2G01650
AT5G61000
AT5G38660
AT5G54740
AT2G44460
AT4G37010
AT5G58720
AT4G25600
AT1G75920
AT5G11300
AT3G04130
AT3G23840
AT1G54100
AT3G51050
AT5G07360
AT3G54810
AT5G14760
AT2G39660
AT2G13295
AT5G45830
AT5G05365
AT5G65683
AT3G02560
AT3G22400
AT3G05760
AT3G19430
AT5G13640
AT2G26930
AT4G18990
AT5G23670
AT1G75440
AT4G23410
AT1G48900
AT3G56040
AT1G72890
AT3G60410
AT1G14455
AT4G03120
AT5G10470
AT4G27654
AT3G50810
AT1G14770
AT1G58684
AT1G66150
AT2G02320
AT5G56020
AT5G51550
AT1G73930
AT2G42990
AT3G23730
AT1G69460
AT1G51680
AT3G10160
AT4G00060
AT2G45840
AT2G32300
AT1G10290
AT5G04530
AT4G21745
AT5G44420
AT5G58390
AT1G51130
AT5G63530
AT1G80170
AT4G30880
AT1G26600
AT3G02430
AT5G46920
AT5G67310
AT2G38840
AT1G59560
AT2G40910
AT1G56415
AT5G37350
AT2G24030
AT2G26140
AT4G33140
AT1G44000
AT3G10740
AT1G02660
AT4G30074
AT2G37300
AT4G10320
AT1G14670
AT5G52750
AT4G08870
AT3G19010
AT1G50325
AT2G03200
AT3G61040
AT3G11070
AT5G64280
AT3G16410
AT2G45530
AT4G23260
AT3G17420
AT5G38980
AT2G47360
AT3G11130
AT5G14430
AT2G30105
AT1G28960
AT4G17460
AT5G13580
AT4G11830
AT5G54970
AT5G62165
AT5G19210
AT5G54790
AT3G12260
AT2G24330
AT2G22800
AT4G35725
AT5G64760
AT1G08050
AT1G04555
AT2G39370
AT2G29910
AT1G18400
AT4G36430
AT3G04830
AT4G15093
AT4G37300
AT5G46280
AT4G17190
AT1G03250
AT3G47520
AT1G31350
AT2G35550
AT3G58670
AT3G14250
AT4G15410
AT3G61850
AT2G42920
AT1G26370
AT2G35040
AT4G34990
AT1G63230
AT1G57777
AT5G13720
AT2G18465
AT3G06720
AT1G10610
AT1G62800
AT2G46735
AT5G65830
AT5G56740
AT4G08620
AT4G08770
AT3G15620
AT5G45980
AT1G77520
AT4G19110
AT2G40920
AT2G30570
AT1G23590
AT5G54490
AT4G16610
AT4G37980
AT3G18240
AT5G13730
AT2G14045
AT5G20050
AT3G06490
AT2G20080
AT1G16250
AT5G17030
AT5G64860
AT3G26090
AT5G25100
AT2G04900
AT1G20120
AT1G20130
AT5G62210
AT5G01750
AT5G50830
AT2G36170
AT1G04580
AT4G04510
AT1G58983
AT2G33390
AT1G72680
AT1G61810
AT3G25470
AT3G62080
AT5G49100
AT3G21230
AT5G22260
AT5G04390
AT1G04310
AT5G19480
AT3G58530
AT5G46750
AT2G32200
AT2G45640
AT5G16120
AT5G63450
AT5G22890
AT1G33780
AT1G57990
AT3G06910
AT5G38200
AT3G01250
AT3G18040
AT1G74720
AT3G23820
AT5G38010
AT2G41415
AT5G47040
AT2G43590
AT3G56050
AT2G03550
AT4G12550
AT3G53210
AT4G34030
AT1G62020
AT2G27385
AT3G15410
AT3G12590
AT2G43540
AT4G17990
AT4G02980
AT1G59840
AT5G65810
AT1G35560
AT4G13370
AT1G11580
AT5G26770
AT3G01260
AT3G50120
AT1G74510
AT1G51890
AT1G66360
AT4G23080
AT1G52080
AT1G76510
AT5G39610
AT5G46360
AT1G72430
AT2G01800
AT3G02555
AT2G22920
AT4G34440
AT2G14120
AT4G20780
AT1G08390
AT2G47040
AT1G69500
AT4G23160
AT4G39830
AT3G60940
AT2G24790
AT4G12970
AT2G18850
AT1G20450
AT5G44250
AT5G17550
AT3G43600
AT1G32200
AT2G44920
AT5G49360
AT1G27950
AT3G21540
AT5G45480
AT2G40180
AT5G44785
AT3G13620
AT2G40935
AT1G12750
AT1G15860
AT4G10850
AT5G60440
AT1G80930
AT2G21930
AT3G01140
AT2G46560
AT2G04690
AT2G02180
AT1G69690
AT5G36880
AT5G16450
AT5G48130
AT1G70290
AT1G25055
AT1G56230
AT5G66930
AT1G22210
AT4G18596
AT1G01120
AT2G31180
AT1G63855
AT3G19860
AT5G13000
AT3G28660
AT3G18250
AT3G18450
AT3G03450
AT2G32960
AT1G29179
AT5G12970
AT1G62790
AT2G31570
AT1G10980
AT5G15150
AT1G22890
AT1G03520
AT3G10870
AT1G30795
AT3G44300
AT2G14690
AT5G05560
AT3G02220
AT2G15345
AT5G57350
AT5G12150
AT1G45221
AT2G44760
AT5G48010
AT2G39850
AT5G27238
AT3G13440
AT3G09085
AT4G31460
AT3G60520
AT1G25150
AT5G43240
AT5G21910
AT1G04300
AT5G50940
AT1G17920
AT1G30850
AT3G03620
AT5G27760
AT5G63850
AT4G18030
AT1G71890
AT4G30670
AT3G61590
AT2G44210
AT4G24510
AT2G45540
AT4G15470
AT1G19900
AT3G17060
AT3G29760
AT4G28060
AT5G23680
AT3G25500
AT1G31600
AT2G39100
AT4G03210
AT1G01640
AT3G10940
AT1G76350
AT2G33470
AT2G41440
AT3G03270
AT5G53070
AT5G55220
AT5G46180
AT1G14260
AT5G25265
AT5G22100
AT2G33700
AT5G53990
AT2G31110
AT5G56320
AT2G19802
AT5G15581
AT3G52640
AT2G14060
AT5G18407
AT5G02620
AT4G32130
AT5G16960
AT1G73970
AT1G71692
AT3G55350
AT4G37310
AT2G29050
AT2G32070
AT3G12280
AT2G22890
AT1G53130
AT2G25830
AT3G16400
AT3G04460
AT1G20010
AT5G14700
AT1G09970
AT1G57760
AT4G25580
AT2G15010
AT1G31880
AT5G40390
AT2G20570
AT1G63055
AT4G39790
AT1G44608
AT5G15080
AT5G43980
AT5G01630
AT2G01480
AT5G06910
AT1G66090
AT3G14700
AT5G01810
AT3G53010
AT5G10020
AT1G63010
AT5G64190
AT3G47550
AT5G30510
AT3G07370
AT2G44670
AT1G47980
AT3G53810
AT1G21651
AT4G35380
AT1G63830
AT3G54510
AT1G60260
AT3G03740
AT1G30260
AT3G16250
AT3G12490
AT3G02290
AT1G64460
AT5G16000
AT4G24270
AT4G23270
AT1G57980
AT2G37530
AT4G12310
AT2G23580
AT2G27150
AT1G50060
AT3G53740
AT3G13750
AT2G22530
AT1G30270
AT5G40450
AT3G13740
AT5G36790
AT2G42710
AT2G19710
AT1G57775
AT3G03460
AT3G58070
AT2G35960
AT3G19720
AT5G16350
AT5G36700
AT2G19080
AT2G46330
AT1G10650
AT1G49715
AT1G28390
AT2G17880
AT3G02570
AT1G70760
AT3G56580
AT4G34600
AT2G15590
AT5G14390
AT1G07670
AT4G14250
AT2G34640
AT3G58720
AT2G31560
AT2G12462
AT3G02880
AT5G11380
AT4G04630
AT5G12430
AT3G61630
AT1G17340
AT4G32920
AT2G26480
AT1G67880
AT5G16360
AT4G07515
AT1G75590
AT5G39050
AT5G56250
AT5G53060
AT4G00330
AT4G37870
AT5G57150
AT3G46740
AT3G01290
AT3G06140
AT4G17030
AT3G49307
AT3G61860
AT5G13210
AT3G28860
AT4G09600
AT2G46220
AT2G03760
AT2G32230
AT3G04960
AT1G14650
AT5G59450
AT3G24300
AT1G31310
AT1G12500
AT1G18520
AT1G72740
AT2G23148
AT3G18520
AT1G32410
AT4G18510
AT3G20020
AT1G69370
AT5G03470
AT3G29240
AT1G54570
AT1G10200
AT1G75260
AT2G41560
AT3G13227
AT5G24770
AT3G55480
AT5G57210
AT2G44750
AT3G52070
AT4G22200
AT4G36590
AT4G18010
AT4G25360
AT2G28700
AT3G13880
AT2G23120
AT2G25160
AT1G10500
AT2G32340
AT4G13950
AT5G27280
AT2G26920
AT4G13970
AT3G09140
AT2G28350
AT3G55390
AT1G33800
AT5G55440
AT3G54770
AT4G12450
AT3G03300
AT2G02980
AT5G60350
AT3G57630
AT3G57690
AT1G30350
AT2G18770
AT4G16990
AT3G06370
AT1G50600
AT1G14270
AT5G48670
AT2G40230
AT5G44860
AT3G62640
AT4G37120
AT2G22970
AT3G59570
AT2G43235
AT1G55890
AT3G50520
AT3G57640
AT5G15470
AT5G42370
AT3G02930
AT1G13160
AT3G13340
AT3G06190
AT5G47350
AT2G21390
AT5G60120
AT4G23950
AT3G55870
AT1G29700
AT5G05440
AT4G32490
AT1G78780
AT2G33430
AT1G69530
AT5G05180
AT3G59900
AT3G05770
AT4G00350
AT1G58340
AT2G22510
AT1G73607
AT5G41390
AT3G08740
AT3G27270
AT4G08025
AT1G06850
AT5G36250
AT2G34250
AT4G04210
AT3G13435
AT1G45215
AT3G63400
AT1G52460
AT5G03670
AT1G68540
AT4G38530
AT5G27620
AT2G28120
AT4G33660
AT3G14350
AT3G14410
AT2G01850
AT1G61090
AT5G16715
AT1G28230
AT5G14120
AT1G22630
AT3G25570
AT2G02590
AT2G03810
AT5G20070
AT1G69780
AT1G72190
AT1G13860
AT4G17215
```
