## Supplementary material for "A comprehensive map of preferentially located motifs reveals distinct proximal *cis*-regulatory elements in plants": AATTTATA_containing_gene_set.txt

```
#Occurences of AATTTATA between 6 and 30 (positions relative to the transcription start site)
#216 sequences with AATTTATA in this interval
#1.05% of the sequences in promoter set with AATTTATA (set with 20573 sequences)
AT1G61810
AT3G25570
AT3G15410
AT2G45530
AT2G44670
AT2G45540
AT2G19802
AT3G57640
AT4G38530
AT5G04390
AT5G10470
AT1G74720
AT5G65925
AT2G43235
AT2G26930
AT2G21930
AT1G51190
AT2G26180
AT5G63450
AT1G60260
AT5G61000
AT1G31160
AT1G48900
AT2G45640
AT1G67880
AT4G02980
AT5G12150
AT5G52160
AT1G32410
AT3G53810
AT3G53960
AT2G22800
AT3G04460
AT1G14770
AT1G76510
AT3G18040
AT2G22890
AT5G36790
AT1G69370
AT3G55870
AT1G30350
AT2G35040
AT1G18400
AT1G62790
AT4G04630
AT3G54810
AT3G12250
AT3G61630
AT4G24270
AT3G13440
AT3G08740
AT5G56020
AT1G58684
AT1G59560
AT3G02220
AT2G03200
AT2G29050
AT1G66150
AT3G10160
AT2G19530
AT2G02980
AT5G40610
AT3G46740
AT1G72740
AT4G23260
AT3G61590
AT3G26090
AT3G24300
AT5G01810
AT1G31310
AT2G32960
AT4G39270
AT5G46280
AT1G10650
AT3G21540
AT1G62020
AT2G22510
AT3G13740
AT3G22400
AT4G11830
AT5G57350
AT5G65683
AT2G26920
AT5G58720
AT1G14650
AT5G50940
AT4G36430
AT1G49715
AT1G58983
AT4G23270
AT5G10020
AT4G17990
AT5G38200
AT1G47980
AT2G29910
AT1G02660
AT3G06910
AT5G02620
AT5G11300
AT3G09220
AT5G41390
AT5G27238
AT1G70760
AT2G34640
AT3G03740
AT1G44608
AT3G17060
AT1G10200
AT5G46180
AT3G52640
AT5G53990
AT3G43600
AT1G03520
AT5G14700
AT3G47520
AT3G47550
AT4G33140
AT5G36700
AT2G44460
AT4G34990
AT2G03780
AT5G27620
AT3G55030
AT1G13860
AT1G73607
AT1G68540
AT3G02570
AT5G20050
AT3G15620
AT2G20010
AT3G12590
AT4G00060
AT2G36170
AT1G50660
AT2G14060
AT2G32300
AT4G34650
AT4G12550
AT5G60350
AT3G55480
AT4G16610
AT2G21390
AT2G35960
AT3G02550
AT1G20010
AT3G19860
AT4G17460
AT2G23580
AT3G50520
AT5G05180
AT1G51890
AT3G61040
AT3G12260
AT1G62800
AT3G01140
AT5G66930
AT1G57980
AT2G23148
AT1G23590
AT4G37870
AT3G19430
AT5G57210
AT2G44920
AT5G07360
AT1G22210
AT1G10290
AT5G58390
AT3G61210
AT2G20080
AT2G13295
AT3G51050
AT5G62210
AT1G04310
AT5G60440
AT2G38840
AT1G72890
AT3G10940
AT3G01290
AT1G63830
AT1G72190
AT1G73970
AT5G56320
AT2G18850
AT5G22970
AT5G41080
AT1G63055
AT2G03810
AT3G55350
AT5G65830
AT5G60120
AT3G02560
AT1G15860
AT1G56230
AT5G22100
AT2G19080
AT5G06910
AT3G13620
AT3G18520
AT4G12310
AT5G24770
AT5G15080
AT2G31920
AT5G63850
AT1G26370
AT1G14455
AT4G13950
AT5G13000
AT4G15417
AT4G12450
AT3G29240
AT4G39790
AT2G18680
AT3G16250
AT3G61860
AT3G01260
AT5G46520
```
