## Supplementary material for "A comprehensive map of preferentially located motifs reveals distinct proximal *cis*-regulatory elements in plants": AATTTATT_containing_gene_set.txt

```
#Occurences of AATTTATT between 3 and 23 (positions relative to the transcription start site)
#283 sequences with AATTTATT in this interval
#1.38% of the sequences in promoter set with AATTTATT (set with 20573 sequences)
AT1G78780
AT2G18465
AT5G04530
AT5G54490
AT3G61850
AT4G18990
AT2G47040
AT5G16120
AT5G67310
AT2G15345
AT5G49665
AT5G16960
AT5G39610
AT1G66890
AT4G09600
AT1G75920
AT2G39100
AT3G02880
AT2G24030
AT2G33470
AT3G28660
AT3G09140
AT2G31110
AT1G51680
AT3G16410
AT5G20070
AT2G12462
AT4G00330
AT1G10610
AT1G69460
AT4G05110
AT3G49307
AT3G56580
AT1G20130
AT1G72680
AT3G18240
AT3G53740
AT5G49100
AT3G06720
AT5G13210
AT1G77520
AT3G03070
AT3G48050
AT2G14045
AT5G54970
AT3G04830
AT2G44210
AT5G01750
AT5G48010
AT5G14120
AT1G45015
AT2G30770
AT3G06370
AT4G07515
AT2G45840
AT5G38980
AT3G27270
AT1G14270
AT2G31560
AT4G21745
AT4G18550
AT3G27400
AT3G18450
AT5G65810
AT2G42920
AT3G13435
AT5G42370
AT5G11380
AT2G44750
AT1G53130
AT2G23120
AT3G03620
AT1G45221
AT2G26480
AT2G40910
AT5G44860
AT5G16450
AT5G54740
AT5G46920
AT2G22920
AT1G70290
AT5G38660
AT1G10650
AT5G18407
AT5G19210
AT1G55890
AT2G40230
AT3G44300
AT5G36250
AT4G12970
AT2G31180
AT3G08740
AT4G36590
AT3G53210
AT3G02290
AT3G10870
AT5G39050
AT3G04960
AT2G37530
AT2G40180
AT3G19010
AT2G15010
AT1G10980
AT2G25650
AT5G27280
AT5G64760
AT1G17340
AT2G41260
AT1G45215
AT1G28230
AT5G25100
AT2G46330
AT5G67280
AT3G29760
AT2G02320
AT4G23080
AT2G25830
AT1G26250
AT4G04510
AT3G58720
AT1G69530
AT1G04310
AT5G46750
AT2G03550
AT3G02930
AT2G33430
AT3G57690
AT1G14260
AT3G47550
AT2G43540
AT1G66090
AT2G01480
AT3G02430
AT5G13730
AT3G25500
AT1G10500
AT5G43980
AT4G08870
AT3G49690
AT5G14430
AT3G13750
AT4G10850
AT5G16360
AT1G24020
AT5G62165
AT3G23730
AT2G24790
AT5G48670
AT3G57630
AT4G15093
AT5G14760
AT4G37120
AT2G24330
AT1G04300
AT2G44760
AT2G33390
AT1G06850
AT2G18770
AT5G21910
AT2G47360
AT3G62640
AT2G42990
AT2G32340
AT1G71890
AT1G13160
AT4G30074
AT3G50120
AT5G15150
AT4G35380
AT1G57777
AT3G06140
AT2G41560
AT5G04820
AT3G12490
AT3G13880
AT5G13720
AT1G50325
AT4G13370
AT1G61090
AT3G12280
AT1G30795
AT5G45830
AT3G10740
AT3G60940
AT2G28350
AT4G31460
AT4G19110
AT1G17920
AT1G12500
AT4G08025
AT1G07670
AT1G69690
AT2G35550
AT3G54770
AT4G20780
AT4G37980
AT2G22970
AT2G20570
AT3G50810
AT5G16350
AT5G03470
AT1G33780
AT2G14690
AT4G32920
AT2G32230
AT1G66360
AT4G18010
AT2G40920
AT4G23160
AT2G32200
AT4G34030
AT3G13227
AT1G31600
AT1G35560
AT4G02360
AT4G22200
AT2G37300
AT1G69780
AT2G34250
AT5G47350
AT5G64860
AT4G30280
AT1G23590
AT2G26140
AT1G18150
AT1G03250
AT4G33660
AT3G52500
AT5G56250
AT1G29700
AT3G07370
AT1G22630
AT5G27760
AT4G30880
AT1G74510
AT5G57150
AT1G58340
AT5G43240
AT2G03760
AT1G75640
AT1G28335
AT1G30260
AT1G67760
AT5G63530
AT1G76350
AT3G62080
AT5G03670
AT1G28390
AT2G28700
AT5G50830
AT4G37010
AT3G58530
AT4G25580
AT2G22530
AT4G23950
AT1G56415
AT4G08620
AT3G03300
AT4G13970
AT3G19720
AT4G35725
AT3G13340
AT5G17030
AT5G12430
AT3G06035
AT4G18596
AT2G01800
AT4G18510
AT4G32130
AT4G11830
AT2G19710
AT5G03380
AT1G11580
AT4G28060
AT1G78430
AT3G18250
AT3G03450
AT5G05365
AT5G40450
AT2G39660
AT3G01250
AT4G15410
AT3G14350
```
