## Supplementary material for "A comprehensive map of preferentially located motifs reveals distinct proximal *cis*-regulatory elements in plants": AATTTC_containing_gene_set.txt

```
#Occurences of AATTTC between 4 and 20 (positions relative to the transcription start site)
#791 sequences with AATTTC in this interval
#3.84% of the sequences in promoter set with AATTTC (set with 20573 sequences)
AT4G23410
AT2G19190
AT5G24590
AT5G66320
AT5G62575
AT3G05625
AT4G21865
AT4G34240
AT2G38240
AT1G34795
AT4G24790
AT5G65700
AT4G39130
AT1G52280
AT5G23070
AT1G17140
AT3G28780
AT1G03890
AT2G37930
AT5G63800
AT1G68100
AT3G11591
AT3G10960
AT2G39810
AT3G58090
AT2G46160
AT1G72560
AT4G28100
AT4G33400
AT2G20050
AT5G58940
AT2G05185
AT5G26700
AT4G38570
AT2G01755
AT2G21260
AT1G01040
AT2G34680
AT5G59350
AT1G70790
AT4G39320
AT2G35490
AT1G50830
AT2G44670
AT3G58750
AT3G14080
AT2G46640
AT5G49410
AT1G80340
AT1G24300
AT4G23570
AT4G32630
AT2G31440
AT3G50390
AT1G50010
AT1G16840
AT3G27925
AT4G05460
AT3G23150
AT4G32010
AT1G29550
AT1G17210
AT4G32770
AT5G24840
AT5G04140
AT5G17630
AT4G27510
AT4G38740
AT3G47640
AT5G08620
AT3G03270
AT3G25013
AT2G10930
AT5G51480
AT1G62780
AT5G03260
AT1G65295
AT5G35740
AT4G31340
AT1G03520
AT5G15070
AT1G03103
AT1G79510
AT1G34825
AT4G35750
AT5G57220
AT5G17640
AT1G67990
AT1G12805
AT5G51940
AT3G16500
AT5G42700
AT3G43833
AT1G13410
AT5G01150
AT2G39820
AT1G23290
AT5G64140
AT4G39840
AT5G10800
AT2G23700
AT3G09740
AT3G53510
AT5G53240
AT3G45130
AT5G20290
AT1G16090
AT2G20020
AT1G53850
AT5G23460
AT1G18350
AT1G15370
AT3G04130
AT2G40660
AT2G45690
AT2G42310
AT3G50850
AT5G39860
AT1G70900
AT1G57790
AT1G04930
AT1G68220
AT5G58700
AT3G18390
AT3G52900
AT4G30490
AT5G54060
AT2G19080
AT2G05170
AT5G04885
AT4G03210
AT3G06910
AT2G06990
AT3G01290
AT2G46020
AT3G09090
AT1G34830
AT3G55130
AT5G25480
AT5G63590
AT3G01740
AT5G60590
AT2G37090
AT3G45280
AT1G02400
AT3G54520
AT2G33640
AT2G38830
AT3G19820
AT4G22160
AT1G59840
AT5G52720
AT5G63760
AT1G77540
AT4G08300
AT5G42870
AT1G22730
AT1G56080
AT2G39270
AT1G05810
AT3G06850
AT4G38790
AT2G47115
AT5G19980
AT3G63340
AT2G31680
AT1G72030
AT5G54870
AT4G23080
AT1G31500
AT5G03555
AT3G55740
AT4G19045
AT1G31870
AT4G33240
AT4G29140
AT1G49140
AT2G31990
AT1G17080
AT5G63980
AT4G36190
AT2G21510
AT3G48150
AT1G34792
AT4G35335
AT3G03110
AT1G79700
AT1G53860
AT3G04840
AT1G64090
AT1G50732
AT5G64020
AT5G55430
AT4G25450
AT2G17240
AT2G31160
AT5G59240
AT5G03250
AT2G35670
AT3G09970
AT5G12280
AT4G25040
AT5G21910
AT5G47010
AT1G79230
AT4G22120
AT3G58680
AT1G22030
AT4G03610
AT4G14358
AT1G71030
AT4G18650
AT1G73607
AT1G07750
AT5G16620
AT5G46290
AT1G15570
AT1G02630
AT4G37580
AT3G20260
AT5G25770
AT5G02600
AT1G72200
AT5G16400
AT4G35100
AT1G26420
AT1G17120
AT3G59530
AT5G47120
AT5G11300
AT2G47630
AT1G33520
AT5G02030
AT1G33140
AT3G11520
AT2G15680
AT3G53430
AT3G46950
AT5G15420
AT2G36485
AT3G15357
AT1G07910
AT5G62170
AT5G44660
AT5G51720
AT2G46650
AT2G33510
AT5G16390
AT3G45030
AT5G22608
AT4G38920
AT4G32860
AT3G60250
AT1G07180
AT1G74780
AT2G31230
AT1G70640
AT3G24590
AT3G08970
AT5G14730
AT3G57640
AT2G28120
AT5G48970
AT5G45340
AT5G18280
AT5G02230
AT3G04450
AT5G63620
AT1G72410
AT2G25160
AT2G21190
AT3G58140
AT3G13150
AT2G16720
AT4G37590
AT4G21010
AT4G09490
AT3G17350
AT4G20890
AT4G39490
AT2G04190
AT4G08960
AT3G04960
AT1G33230
AT1G11050
AT4G29060
AT2G37160
AT3G07850
AT3G56830
AT1G76090
AT3G47290
AT3G55450
AT3G56480
AT4G36430
AT4G13550
AT1G70290
AT4G36130
AT1G02730
AT5G11160
AT5G39900
AT3G52450
AT3G03620
AT5G10320
AT5G23020
AT1G20130
AT5G48385
AT4G34310
AT1G12440
AT5G61220
AT4G13400
AT3G26520
AT2G01080
AT3G16480
AT1G52820
AT4G08025
AT5G46150
AT4G34980
AT5G62390
AT4G04970
AT2G03200
AT1G07790
AT5G14260
AT4G22900
AT1G07260
AT1G07950
AT5G46810
AT1G67710
AT1G12990
AT5G06690
AT2G36250
AT1G29240
AT5G53220
AT1G56020
AT2G42740
AT5G16260
AT4G25433
AT4G24140
AT5G19210
AT5G57210
AT5G27750
AT1G07473
AT1G55620
AT2G38960
AT1G76460
AT4G24920
AT4G34050
AT4G27654
AT1G23840
AT4G00490
AT3G55480
AT4G10080
AT3G54660
AT1G51890
AT2G36200
AT5G39580
AT3G15770
AT2G21850
AT4G33985
AT2G42260
AT5G66250
AT3G01085
AT3G62410
AT1G64700
AT4G25560
AT2G37100
AT1G51360
AT5G26749
AT2G33630
AT1G23550
AT1G68800
AT1G43171
AT1G80600
AT2G05790
AT1G08390
AT1G63770
AT3G49670
AT1G79310
AT2G46440
AT3G12110
AT5G02590
AT2G23093
AT2G43640
AT1G06850
AT3G22510
AT3G20650
AT3G48190
AT2G46410
AT2G27385
AT1G35260
AT3G25830
AT1G08520
AT1G03850
AT3G61950
AT1G52230
AT3G55770
AT4G25080
AT5G22850
AT5G65920
AT3G21810
AT4G23740
AT1G08540
AT1G03070
AT3G56440
AT5G01160
AT2G25090
AT4G14520
AT1G74380
AT3G55120
AT2G26600
AT4G16190
AT1G14170
AT5G26570
AT5G63500
AT1G29760
AT1G61930
AT3G56170
AT5G52450
AT3G61240
AT2G24490
AT2G39010
AT5G02420
AT5G43270
AT3G23890
AT2G36724
AT1G49660
AT5G42590
AT4G26690
AT1G68330
AT5G25410
AT2G21520
AT4G04925
AT1G76820
AT5G67450
AT2G27950
AT2G40050
AT5G50030
AT5G40740
AT4G14150
AT3G05280
AT3G60150
AT2G45300
AT3G11240
AT1G57540
AT5G67510
AT5G21130
AT2G05160
AT1G54150
AT5G06720
AT2G02070
AT1G79460
AT3G24350
AT3G03340
AT3G53350
AT5G64660
AT3G15640
AT3G25805
AT2G20060
AT3G52905
AT5G63260
AT1G01490
AT1G11750
AT1G18690
AT3G56850
AT1G06930
AT3G05140
AT3G58460
AT4G05450
AT1G28190
AT1G09330
AT2G39420
AT3G27400
AT3G28857
AT5G63087
AT2G30540
AT3G60240
AT5G25130
AT5G48030
AT4G17740
AT2G36740
AT5G19990
AT5G15330
AT2G42140
AT1G03457
AT4G34920
AT4G17040
AT5G58230
AT1G14687
AT1G70780
AT5G23080
AT4G35480
AT1G19025
AT3G05327
AT2G14540
AT1G13350
AT5G51560
AT1G07470
AT5G61170
AT3G49750
AT1G14590
AT5G40410
AT1G75250
AT4G04210
AT1G12110
AT4G16990
AT3G13674
AT1G66950
AT2G36370
AT1G64590
AT3G48195
AT5G36250
AT3G14540
AT5G13080
AT2G41120
AT2G33775
AT1G19000
AT3G07000
AT1G79680
AT1G53730
AT2G39410
AT4G39850
AT2G40610
AT2G38390
AT1G14720
AT4G21450
AT4G18395
AT1G50500
AT1G13130
AT1G04830
AT4G04020
AT5G05180
AT1G22310
AT1G03900
AT2G17450
AT3G25860
AT5G42890
AT5G55660
AT5G20600
AT4G30480
AT3G02830
AT3G01780
AT5G24600
AT1G63630
AT5G46330
AT1G35340
AT4G31460
AT1G03290
AT5G65640
AT5G11640
AT3G16800
AT3G60660
AT1G03710
AT4G26010
AT1G59600
AT5G20885
AT4G11610
AT1G02570
AT1G29540
AT3G52380
AT5G22250
AT4G33950
AT4G01330
AT4G01370
AT2G31040
AT5G67070
AT4G29770
AT1G69050
AT3G61520
AT5G67470
AT1G78850
AT2G30810
AT2G26180
AT3G14160
AT4G14850
AT1G60490
AT4G12130
AT1G09660
AT1G57620
AT1G05020
AT5G51810
AT3G54580
AT2G32130
AT2G37000
AT1G26390
AT3G13750
AT4G38120
AT4G13750
AT1G77620
AT2G20610
AT5G54062
AT2G02990
AT3G08943
AT5G17620
AT3G61040
AT1G10960
AT5G15200
AT2G21045
AT1G03982
AT4G28556
AT1G67700
AT1G74260
AT5G65420
AT4G10610
AT1G03880
AT1G49360
AT4G24960
AT5G64230
AT4G27310
AT1G67050
AT2G35710
AT1G31830
AT3G15760
AT1G35140
AT5G46340
AT3G53520
AT1G61640
AT4G36210
AT1G63990
AT4G26660
AT3G19615
AT1G20065
AT1G15190
AT1G80130
AT4G37340
AT4G16590
AT1G76850
AT5G48520
AT3G47940
AT3G45080
AT4G23930
AT1G05870
AT3G55500
AT1G62262
AT1G12500
AT1G19130
AT2G18730
AT1G28480
AT5G42950
AT2G04740
AT3G10420
AT5G43970
AT5G24520
AT3G59440
AT3G05180
AT3G47370
AT1G07135
AT4G12470
AT5G22880
AT4G32130
AT5G50100
AT5G22950
AT4G36750
AT3G48390
AT1G05190
AT1G14030
AT5G67210
AT5G47480
AT3G15358
AT1G73630
AT2G20120
AT1G55450
AT5G04960
AT5G45500
AT2G17970
AT5G19000
AT3G21270
AT5G66110
AT2G40475
AT2G02300
AT1G19880
AT2G25735
AT3G09890
AT1G70820
AT4G11420
AT1G01630
AT5G01450
AT5G13880
AT1G26230
AT1G13270
AT5G22350
AT3G48460
AT2G20140
AT5G16000
AT2G30140
AT3G45020
AT2G13610
AT3G62710
AT4G23885
AT2G04540
AT5G47140
AT4G03635
AT4G29530
AT5G24316
AT2G30900
AT2G35290
AT2G28660
AT3G13440
AT5G16360
AT1G29220
AT5G42250
AT5G67370
AT2G47510
AT4G04040
AT3G03520
AT5G59360
AT5G41180
AT1G45223
AT1G49600
AT5G49120
AT2G18860
AT1G15920
AT1G10720
AT1G67360
AT3G02850
AT3G11700
AT1G02690
AT1G32990
AT1G18265
AT2G27980
AT4G27910
AT1G74800
AT1G09970
AT4G28260
AT1G22510
AT2G32765
AT4G36090
AT1G10810
AT5G60640
AT4G37320
AT2G33470
AT1G26570
AT5G56340
AT5G21020
AT5G63320
AT2G38060
AT5G10695
AT4G34260
AT5G61900
AT3G42950
AT1G70782
AT5G54890
AT1G72640
AT4G03290
AT5G44030
AT3G54120
AT1G71270
AT1G76180
AT2G41900
AT4G28550
AT2G34010
AT4G17470
AT5G38430
AT1G07020
AT5G20620
AT2G43180
AT3G27570
AT4G15630
AT1G71930
AT5G64410
AT1G63206
AT5G07340
AT5G09960
AT3G25250
AT2G15790
AT5G40400
AT5G27670
AT3G11900
AT2G41150
AT1G08845
AT5G19580
AT2G31410
AT1G05440
AT1G43580
AT3G16670
AT5G04930
AT3G04820
AT1G52640
AT3G59910
AT5G56795
AT2G44090
AT3G25930
AT4G15563
AT3G09490
AT2G30710
AT1G51060
AT2G04070
AT5G54220
AT3G29630
AT2G36090
AT3G11500
AT3G24240
AT4G21840
```
