## Supplementary material for "A comprehensive map of preferentially located motifs reveals distinct proximal *cis*-regulatory elements in plants": AATTTCA_containing_gene_set.txt

```
#Occurences of AATTTCA between 1 and 31 (positions relative to the transcription start site)
#539 sequences with AATTTCA in this interval
#2.62% of the sequences in promoter set with AATTTCA (set with 20573 sequences)
AT4G24790
AT1G70782
AT3G56850
AT4G22130
AT5G17370
AT1G77380
AT5G48030
AT4G04210
AT3G07850
AT1G67700
AT5G41180
AT2G38830
AT1G32990
AT5G61210
AT5G15350
AT5G66930
AT1G62780
AT1G60230
AT1G26420
AT4G30490
AT1G07910
AT1G52820
AT1G14670
AT2G35290
AT5G46770
AT5G08720
AT1G35140
AT1G72200
AT5G11640
AT3G15940
AT5G18930
AT4G38740
AT5G52720
AT4G14150
AT2G01210
AT1G28470
AT5G03555
AT2G23560
AT2G31410
AT1G15570
AT1G33230
AT4G38790
AT1G66190
AT2G37090
AT3G48195
AT4G35260
AT1G03103
AT1G17140
AT5G42950
AT2G05160
AT1G26230
AT2G02300
AT2G45580
AT2G39410
AT2G21290
AT5G11300
AT5G42890
AT5G62640
AT3G18100
AT1G08320
AT1G72560
AT5G45540
AT4G32870
AT4G38570
AT1G71440
AT3G63340
AT5G46340
AT5G64410
AT1G27510
AT3G55500
AT2G35670
AT5G67210
AT2G04540
AT1G15920
AT3G45090
AT5G65700
AT4G36750
AT2G03200
AT1G61930
AT1G50500
AT5G62170
AT4G39070
AT2G25735
AT1G08600
AT5G04885
AT5G62575
AT5G24316
AT2G16720
AT1G80130
AT5G17630
AT1G18350
AT4G22900
AT5G37530
AT5G25410
AT2G25650
AT5G10910
AT3G25830
AT1G49660
AT1G07020
AT4G37590
AT1G18360
AT3G14960
AT2G43540
AT5G19600
AT3G49370
AT5G05180
AT5G24750
AT4G29060
AT1G79310
AT4G32450
AT5G13080
AT1G01040
AT5G19480
AT4G04020
AT4G27260
AT4G00585
AT2G41900
AT1G17210
AT4G39840
AT1G02400
AT5G46330
AT2G28660
AT3G20650
AT1G62020
AT2G35680
AT1G77620
AT3G10850
AT5G17640
AT5G02420
AT2G07180
AT4G08025
AT4G14430
AT2G39010
AT3G30247
AT3G25250
AT3G53350
AT5G02030
AT4G28556
AT2G27820
AT2G36740
AT1G55928
AT5G64840
AT2G21045
AT3G11900
AT1G35260
AT1G15190
AT1G72030
AT1G67050
AT5G16000
AT5G56795
AT5G06720
AT5G07340
AT5G19280
AT1G63630
AT1G06850
AT1G07790
AT3G25165
AT1G59840
AT2G04740
AT3G03110
AT1G79460
AT2G13610
AT5G08290
AT1G79680
AT2G41120
AT1G78230
AT3G03520
AT3G24350
AT4G34310
AT3G18390
AT4G34920
AT5G01380
AT2G43640
AT5G52450
AT2G02990
AT3G10960
AT1G28380
AT1G51060
AT1G43580
AT3G10525
AT5G43970
AT1G73840
AT1G25580
AT4G37320
AT3G61040
AT5G66110
AT3G56940
AT5G06690
AT2G01755
AT2G39740
AT1G03900
AT4G28040
AT3G04840
AT1G14030
AT1G03890
AT4G34260
AT1G45223
AT4G12130
AT1G49140
AT1G17060
AT4G39850
AT5G54067
AT5G22880
AT3G50850
AT1G16260
AT1G50010
AT2G31990
AT3G13750
AT4G22160
AT3G29630
AT1G71270
AT4G14358
AT5G20290
AT4G04775
AT5G39900
AT1G10580
AT5G53220
AT1G51360
AT1G70820
AT1G29760
AT3G11520
AT5G59850
AT5G03250
AT2G31040
AT2G41150
AT2G32380
AT1G30650
AT3G59900
AT2G46410
AT2G23093
AT2G25090
AT1G70290
AT1G19000
AT1G75260
AT5G65730
AT5G20885
AT4G11290
AT1G73630
AT1G03070
AT1G01630
AT1G53240
AT5G23070
AT5G01160
AT2G05790
AT1G53730
AT2G21380
AT1G65295
AT2G27980
AT5G65420
AT3G45080
AT3G50990
AT4G04040
AT2G18730
AT5G59360
AT1G05020
AT2G45690
AT5G14730
AT1G64590
AT3G47370
AT1G66950
AT5G25770
AT4G16162
AT1G71500
AT1G12440
AT2G35320
AT4G21865
AT4G16990
AT1G72920
AT1G67300
AT3G09780
AT2G46820
AT1G29220
AT4G24265
AT1G10870
AT2G37930
AT5G10320
AT3G49670
AT2G15680
AT1G24300
AT1G61795
AT4G17550
AT4G23895
AT3G58680
AT1G14687
AT1G76820
AT5G54130
AT5G61220
AT2G25160
AT4G04970
AT5G49410
AT2G26180
AT4G35335
AT1G76710
AT4G25870
AT3G43833
AT5G56040
AT2G30900
AT2G31680
AT4G03290
AT5G14140
AT1G59560
AT1G08845
AT5G42650
AT2G28550
AT1G14720
AT2G10930
AT3G04820
AT3G01516
AT1G43171
AT5G55190
AT1G09970
AT3G19820
AT4G24520
AT4G26220
AT5G12430
AT5G35520
AT3G13150
AT3G15358
AT4G32630
AT4G08310
AT1G52230
AT1G74780
AT5G49390
AT4G36800
AT5G19000
AT5G01450
AT1G69050
AT2G37420
AT4G13550
AT3G04630
AT5G49120
AT2G40475
AT1G10810
AT3G16500
AT3G50620
AT5G16390
AT5G66250
AT1G16090
AT4G32130
AT3G02080
AT4G35480
AT1G76460
AT2G42140
AT4G12460
AT3G20970
AT2G42760
AT1G16840
AT2G34680
AT1G63990
AT5G63580
AT2G38390
AT2G34690
AT5G10740
AT4G25040
AT1G07180
AT1G65930
AT3G09740
AT4G28100
AT3G05280
AT1G10960
AT1G05870
AT4G13750
AT1G07135
AT4G32770
AT2G28105
AT5G45340
AT5G57100
AT2G07040
AT4G18650
AT2G40610
AT5G61170
AT4G37580
AT3G19615
AT1G03457
AT5G12280
AT1G52640
AT2G18740
AT4G17040
AT5G18540
AT3G60250
AT3G05140
AT1G21695
AT1G07950
AT3G61120
AT5G01010
AT4G14850
AT2G21190
AT3G08970
AT5G07780
AT3G15680
AT5G39860
AT1G07510
AT4G33820
AT2G33330
AT4G23570
AT5G60050
AT1G35340
AT1G74380
AT5G54890
AT1G63206
AT3G11130
AT5G10430
AT4G23885
AT1G53635
AT3G59530
AT2G38240
AT4G14520
AT2G46450
AT4G17740
AT3G23200
AT2G19080
AT2G43180
AT4G21190
AT4G31460
AT2G47630
AT5G67510
AT1G17730
AT3G59910
AT2G31230
AT4G38960
AT3G62410
AT5G63500
AT3G12080
AT1G07110
AT5G08050
AT2G19590
AT4G11610
AT3G46950
AT1G72410
AT3G57062
AT5G50100
AT1G58380
AT3G14160
AT5G15330
AT2G46160
AT5G08620
AT4G09490
AT5G20600
AT3G27570
AT1G20065
AT4G37650
AT5G46150
AT5G63980
AT5G28900
AT4G39490
AT3G03610
AT3G52450
AT5G67070
AT4G19045
AT5G67220
AT4G15093
AT1G09660
AT5G56340
AT5G64140
AT2G46640
AT4G36430
AT1G28480
AT2G35550
AT2G24200
AT1G72040
AT4G01850
AT3G01780
AT1G73700
AT1G76210
AT1G68330
AT4G23410
AT5G58700
AT2G04190
AT3G01085
AT2G27385
AT4G02600
AT5G22980
AT5G42690
AT5G47480
AT2G05755
AT1G65510
AT5G21130
AT5G18280
AT2G27530
AT1G72130
AT5G24520
AT3G49390
AT4G15630
AT4G38120
AT2G15790
AT1G55620
AT5G48970
AT1G67990
AT4G28020
AT1G65710
AT5G57220
AT5G04530
AT3G45930
AT1G19130
AT3G12610
AT3G58460
AT2G22930
AT1G22030
AT2G02040
AT2G36200
AT3G02850
AT1G54780
AT4G26660
AT5G03260
AT4G33985
AT1G17080
AT2G20050
AT3G27400
AT3G22510
AT5G47010
AT4G36210
AT1G12805
AT5G54060
AT5G42700
AT4G29770
AT2G20830
AT4G22758
AT2G34280
AT3G62110
AT5G35980
AT3G48190
AT1G52160
AT5G24830
AT4G08300
AT1G54050
AT1G07960
AT1G70780
AT5G09740
AT2G23620
AT5G65925
AT1G56020
AT4G27910
AT3G13870
AT5G64020
AT4G11420
AT4G15563
AT3G55480
AT3G47950
AT2G30710
```
