## Supplementary material for "A comprehensive map of preferentially located motifs reveals distinct proximal *cis*-regulatory elements in plants": AATTTCAA_containing_gene_set.txt

```
#Occurences of AATTTCAA between -23 and 13 (positions relative to the transcription start site)
#210 sequences with AATTTCAA in this interval
#1.02% of the sequences in promoter set with AATTTCAA (set with 20573 sequences)
AT1G17210
AT1G68330
AT3G06530
AT4G13750
AT4G10760
AT1G74000
AT4G21390
AT1G61350
AT2G36200
AT3G16460
AT5G24750
AT2G16720
AT1G63206
AT1G16090
AT5G51380
AT5G52720
AT1G03103
AT1G09794
AT2G26310
AT5G67510
AT2G05160
AT1G07510
AT2G25450
AT3G02850
AT4G08300
AT5G11640
AT3G03110
AT5G64140
AT4G26590
AT4G38790
AT5G25770
AT1G54540
AT5G46330
AT4G33820
AT4G04510
AT3G02900
AT5G43970
AT4G34881
AT3G20650
AT5G57100
AT1G53730
AT3G51000
AT3G12950
AT1G58220
AT3G50620
AT1G77610
AT2G31680
AT2G43640
AT1G75335
AT1G03900
AT4G22350
AT3G56850
AT5G03740
AT5G62170
AT5G10820
AT1G20890
AT5G17360
AT5G16160
AT5G54060
AT1G74780
AT3G13150
AT1G50010
AT1G57777
AT1G07520
AT3G45080
AT2G47630
AT4G16770
AT3G48360
AT1G03070
AT3G58680
AT3G15820
AT5G58470
AT1G79460
AT1G07880
AT1G20065
AT3G50120
AT4G12460
AT4G00990
AT2G28670
AT5G67245
AT5G45260
AT3G13750
AT5G20885
AT5G10660
AT3G45230
AT3G05280
AT4G00040
AT4G38910
AT1G50500
AT4G28270
AT1G07180
AT3G06160
AT2G25140
AT1G53890
AT1G33230
AT3G25717
AT1G43580
AT1G26797
AT4G22890
AT4G39680
AT1G66890
AT1G75980
AT5G59180
AT1G18160
AT1G76320
AT4G00880
AT1G29730
AT4G37320
AT1G70780
AT1G09660
AT3G27400
AT5G51590
AT4G31890
AT4G36430
AT4G31620
AT1G69200
AT2G42600
AT4G32700
AT5G28830
AT3G10960
AT4G09420
AT3G12955
AT2G24330
AT2G30740
AT3G05080
AT1G19380
AT3G20790
AT1G64160
AT5G21130
AT2G30900
AT3G47510
AT4G14850
AT2G46410
AT5G02420
AT2G15680
AT5G22690
AT2G23200
AT2G01910
AT5G67210
AT5G23070
AT4G06634
AT3G63340
AT5G55950
AT4G33160
AT4G24265
AT4G08360
AT4G03290
AT4G32130
AT4G37470
AT4G02440
AT4G12130
AT3G09750
AT4G28040
AT2G18730
AT1G53750
AT5G48970
AT5G56850
AT3G58990
AT1G79470
AT1G70782
AT3G07850
AT4G30230
AT3G25250
AT5G24900
AT4G14740
AT1G43171
AT1G67990
AT4G37295
AT5G65420
AT2G16760
AT1G01040
AT5G05560
AT1G59840
AT5G42700
AT3G27670
AT2G39310
AT2G03667
AT4G32630
AT3G48510
AT2G47960
AT4G31460
AT2G37380
AT5G24520
AT2G15580
AT2G37090
AT5G20650
AT3G55920
AT5G45890
AT5G13610
AT5G61030
AT1G53210
AT5G45320
AT2G17340
AT5G23575
AT3G48380
AT1G67700
AT2G24050
AT3G49840
AT5G58230
AT5G02850
AT1G01750
AT5G09990
AT4G23885
AT2G43620
AT1G52640
AT1G19370
AT5G01160
AT3G02840
AT3G06690
AT1G47640
```
