## Supplementary material for "A comprehensive map of preferentially located motifs reveals distinct proximal *cis*-regulatory elements in plants": AATTTCAT_containing_gene_set.txt

```
#Occurences of AATTTCAT between 3 and 22 (positions relative to the transcription start site)
#152 sequences with AATTTCAT in this interval
#0.74% of the sequences in promoter set with AATTTCAT (set with 20573 sequences)
AT1G32990
AT1G21695
AT1G14687
AT1G12440
AT3G11520
AT1G73630
AT1G03457
AT4G38740
AT1G09970
AT3G60250
AT1G66950
AT1G65295
AT4G14358
AT1G26420
AT1G19130
AT1G63990
AT2G41150
AT5G66250
AT2G42140
AT2G38240
AT5G19000
AT3G11900
AT5G65700
AT5G59360
AT5G25410
AT5G03260
AT5G02030
AT4G16990
AT1G12805
AT1G62780
AT2G39010
AT1G07910
AT5G54890
AT1G79310
AT3G59910
AT4G29060
AT1G15570
AT5G41180
AT2G04540
AT1G74380
AT1G80130
AT3G43833
AT3G45090
AT5G05180
AT1G14720
AT5G50100
AT3G55500
AT3G25165
AT2G15790
AT4G23410
AT1G45223
AT4G18650
AT1G49140
AT1G75260
AT2G30710
AT2G05790
AT4G34260
AT2G27385
AT4G33985
AT3G55480
AT4G30490
AT5G03555
AT2G28660
AT2G04740
AT4G37580
AT4G34310
AT5G22880
AT4G25040
AT5G52450
AT5G08620
AT1G71270
AT3G19615
AT2G46160
AT4G11610
AT4G17040
AT4G38570
AT1G52230
AT5G61170
AT5G46340
AT1G79680
AT4G39840
AT4G39850
AT5G20600
AT3G25830
AT5G15330
AT1G56020
AT4G22900
AT3G02080
AT3G50850
AT5G47480
AT4G13550
AT5G06720
AT5G03250
AT1G64590
AT1G17080
AT4G04040
AT1G72200
AT5G56795
AT5G63980
AT1G05870
AT5G42950
AT1G24300
AT1G35340
AT1G07790
AT2G05755
AT4G37650
AT2G04190
AT2G07040
AT4G09490
AT4G15630
AT4G36750
AT1G06850
AT4G23570
AT3G03610
AT5G49120
AT5G57220
AT2G03200
AT2G19080
AT2G23093
AT5G24316
AT1G76460
AT5G08290
AT1G16840
AT5G39860
AT1G51060
AT3G16500
AT3G62410
AT3G27570
AT3G04840
AT4G35480
AT1G35140
AT3G24350
AT5G18280
AT5G16000
AT3G19820
AT3G53350
AT1G72560
AT4G28556
AT2G13610
AT4G27910
AT2G38390
AT4G38120
AT2G02300
AT3G59530
AT3G52450
AT2G27980
AT5G12280
AT2G41120
AT5G45540
AT1G19000
AT2G38830
AT1G65930
```
