## Supplementary material for "A comprehensive map of preferentially located motifs reveals distinct proximal *cis*-regulatory elements in plants": AATTTCT_containing_gene_set.txt

```
#Occurences of AATTTCT between 3 and 16 (positions relative to the transcription start site)
#257 sequences with AATTTCT in this interval
#1.25% of the sequences in promoter set with AATTTCT (set with 20573 sequences)
AT1G03880
AT2G33640
AT1G17140
AT3G46450
AT2G45300
AT1G22510
AT5G58940
AT3G47290
AT5G25130
AT1G05810
AT1G09330
AT4G34050
AT1G22730
AT4G32860
AT4G21010
AT3G45030
AT1G59600
AT5G23080
AT1G50830
AT1G68100
AT5G17640
AT3G58090
AT3G58750
AT3G04450
AT2G42260
AT2G32130
AT2G30810
AT1G19880
AT5G46290
AT5G67470
AT5G26700
AT4G33950
AT4G05450
AT4G33240
AT5G58375
AT5G60640
AT1G08390
AT5G22608
AT2G21850
AT1G77620
AT1G15190
AT3G01590
AT4G12470
AT2G37160
AT5G61900
AT1G20130
AT1G26570
AT5G40400
AT3G47640
AT4G36190
AT3G14540
AT1G19025
AT2G39420
AT2G47115
AT1G62262
AT1G13270
AT2G39820
AT5G22950
AT2G28120
AT1G03710
AT5G19210
AT4G23080
AT2G40050
AT3G61520
AT2G04070
AT3G52900
AT3G20260
AT4G23740
AT3G25930
AT1G34795
AT1G14170
AT5G38430
AT3G61240
AT3G28857
AT2G20060
AT1G49360
AT3G16480
AT1G68220
AT1G78850
AT2G02070
AT1G63770
AT3G62710
AT1G71930
AT2G38960
AT2G21510
AT5G21020
AT4G27654
AT4G10080
AT2G30140
AT1G07260
AT5G54062
AT1G13350
AT2G33630
AT3G28780
AT2G30540
AT1G79230
AT5G51480
AT1G33140
AT5G11160
AT1G50732
AT4G36090
AT3G54120
AT1G80340
AT5G58230
AT5G19980
AT1G51890
AT3G15640
AT3G04960
AT3G01290
AT1G54150
AT3G25013
AT3G13440
AT2G36724
AT5G47140
AT1G31870
AT1G55450
AT4G20890
AT5G25480
AT5G42250
AT4G26690
AT1G72640
AT5G40740
AT1G70985
AT2G18860
AT5G67450
AT2G33775
AT3G53430
AT1G08540
AT3G03270
AT4G11610
AT5G27670
AT2G04420
AT1G12990
AT1G04930
AT4G21840
AT3G12110
AT5G26570
AT1G53860
AT1G70790
AT5G13880
AT1G68800
AT5G55430
AT2G27950
AT5G24600
AT1G02730
AT3G24240
AT3G58140
AT3G06850
AT3G18730
AT5G15420
AT1G34830
AT5G63590
AT4G35750
AT1G57540
AT4G23410
AT3G48460
AT5G59350
AT1G11050
AT1G70900
AT4G38570
AT3G60660
AT2G38060
AT3G21270
AT1G07135
AT3G16800
AT3G55740
AT5G17630
AT5G40410
AT1G15370
AT3G60240
AT1G03520
AT2G33470
AT1G02630
AT1G34792
AT2G37000
AT2G39270
AT3G15760
AT4G26010
AT4G34980
AT1G05020
AT3G05327
AT5G44030
AT3G52905
AT5G16360
AT3G14080
AT4G16190
AT3G01740
AT4G24920
AT5G67370
AT5G35740
AT2G46440
AT1G18690
AT2G06990
AT4G25450
AT5G63320
AT2G36485
AT5G63760
AT4G32010
AT1G70640
AT1G64090
AT1G57790
AT2G05185
AT1G06930
AT3G55450
AT1G09660
AT3G06910
AT5G19580
AT4G08300
AT3G48390
AT3G45020
AT5G52450
AT2G19190
AT3G56170
AT4G36130
AT1G31500
AT1G03290
AT1G79700
AT1G13130
AT1G74380
AT4G00490
AT5G50030
AT2G44090
AT1G12500
AT5G04140
AT3G47940
AT3G24590
AT2G46650
AT3G57640
AT3G52380
AT1G33520
AT5G46810
AT2G31160
AT2G46640
AT2G20610
AT4G18395
AT5G61220
AT3G50390
AT1G07750
AT5G54220
AT3G17350
AT2G36250
AT2G36370
AT3G54660
AT5G10800
AT2G14540
AT5G51810
AT1G23550
AT5G65920
AT1G13410
AT5G17620
AT3G05625
AT3G54520
AT4G39130
AT5G36250
AT4G31340
AT1G34825
AT3G11591
```
