## Supplementary material for "A comprehensive map of preferentially located motifs reveals distinct proximal *cis*-regulatory elements in plants": AATTTCTT_containing_gene_set.txt

```
#Occurences of AATTTCTT between 5 and 16 (positions relative to the transcription start site)
#129 sequences with AATTTCTT in this interval
#0.63% of the sequences in promoter set with AATTTCTT (set with 20573 sequences)
AT5G24600
AT3G12110
AT2G33775
AT5G26570
AT1G70640
AT5G16360
AT2G20610
AT2G02070
AT3G58140
AT5G58940
AT3G20260
AT5G63590
AT2G46640
AT2G06990
AT5G25480
AT1G31500
AT3G48390
AT1G02630
AT1G26570
AT2G39420
AT2G44090
AT3G58090
AT1G34825
AT2G30810
AT5G25130
AT3G48460
AT5G60640
AT2G46650
AT1G07750
AT4G12470
AT1G20130
AT4G26010
AT2G21850
AT1G70900
AT3G24590
AT1G63770
AT5G54062
AT5G63760
AT4G34050
AT4G11610
AT1G59600
AT4G31340
AT1G54150
AT2G30140
AT5G58230
AT1G34830
AT3G06910
AT2G33640
AT1G33520
AT1G13410
AT3G61520
AT2G38960
AT1G02730
AT3G50390
AT4G21010
AT5G22608
AT1G79700
AT1G68100
AT3G47640
AT3G25930
AT1G04930
AT2G05185
AT2G19190
AT1G12500
AT1G07260
AT3G54660
AT3G21270
AT5G46290
AT5G67470
AT5G17640
AT4G34980
AT3G47290
AT1G31870
AT4G39130
AT1G53860
AT4G36130
AT1G13130
AT3G01740
AT1G07135
AT1G34795
AT3G28780
AT1G15190
AT5G51810
AT1G72640
AT1G03290
AT5G40400
AT3G52900
AT4G05450
AT3G14080
AT1G51890
AT5G13880
AT2G39820
AT4G23080
AT2G21510
AT3G04450
AT1G34792
AT2G28120
AT1G05810
AT5G61220
AT3G11591
AT1G55450
AT5G10800
AT3G25013
AT3G16480
AT1G11050
AT1G64090
AT2G18860
AT1G23550
AT4G25450
AT3G52905
AT1G50732
AT1G50830
AT2G45300
AT5G17630
AT3G04960
AT5G42250
AT4G26690
AT2G39270
AT1G03710
AT1G03520
AT2G46440
AT5G22950
AT5G55430
AT3G55740
AT5G35740
AT5G19210
AT5G61900
AT4G08300
AT3G06850
```
