## Supplementary material for "A comprehensive map of preferentially located motifs reveals distinct proximal *cis*-regulatory elements in plants": AATTTGA_containing_gene_set.txt

```
#Occurences of AATTTGA between -7 and 34 (positions relative to the transcription start site)
#659 sequences with AATTTGA in this interval
#3.20% of the sequences in promoter set with AATTTGA (set with 20573 sequences)
AT1G48110
AT4G18610
AT1G72900
AT1G74680
AT3G61980
AT5G66780
AT1G68430
AT3G47010
AT3G24360
AT2G25250
AT1G65710
AT2G36990
AT3G02450
AT4G31100
AT5G21950
AT1G15100
AT5G38890
AT2G27410
AT5G55930
AT4G11655
AT3G04460
AT4G00355
AT5G23190
AT5G66440
AT3G44260
AT5G63595
AT4G38810
AT1G12950
AT1G48195
AT1G70190
AT3G52610
AT2G35880
AT3G55100
AT3G47640
AT5G43600
AT3G22990
AT3G03910
AT3G22510
AT5G35840
AT1G63250
AT4G15890
AT3G04080
AT4G29810
AT1G04330
AT3G14190
AT4G16140
AT4G31180
AT3G47210
AT2G29910
AT4G09060
AT5G43570
AT1G64780
AT3G09680
AT5G01380
AT1G70895
AT3G05290
AT2G40910
AT2G48150
AT4G12970
AT5G13950
AT4G24590
AT3G46620
AT3G18990
AT1G72645
AT4G21660
AT5G22660
AT4G29220
AT3G48990
AT4G32130
AT3G22170
AT1G17280
AT1G37130
AT5G37830
AT5G59180
AT5G45095
AT2G06420
AT5G28540
AT3G04520
AT3G18310
AT3G63410
AT3G21650
AT5G49360
AT3G19240
AT3G07310
AT1G14910
AT4G20360
AT1G18370
AT5G65470
AT3G48340
AT2G37240
AT2G18730
AT1G75440
AT5G14100
AT5G60790
AT3G27400
AT5G54067
AT1G28230
AT3G53440
AT3G01940
AT1G15570
AT5G61450
AT4G19110
AT2G02160
AT3G26618
AT5G61228
AT5G61150
AT3G13690
AT2G39100
AT1G62740
AT1G59218
AT1G80930
AT2G40380
AT5G51810
AT1G02290
AT1G34770
AT3G03920
AT2G27160
AT3G01970
AT5G54830
AT1G54520
AT5G62260
AT3G49640
AT2G13295
AT5G01290
AT3G20370
AT2G35810
AT4G32770
AT5G08360
AT3G55330
AT3G27640
AT1G48100
AT4G22010
AT5G04930
AT5G22380
AT5G06600
AT2G01650
AT2G22970
AT2G16210
AT4G39510
AT5G39100
AT1G76210
AT3G15760
AT1G63750
AT3G51320
AT3G14067
AT1G55540
AT1G27740
AT3G44490
AT5G48410
AT5G50830
AT1G66180
AT3G07500
AT5G19110
AT4G27360
AT5G26670
AT5G46490
AT4G11230
AT4G15510
AT2G03460
AT5G10050
AT5G39180
AT3G09090
AT3G52105
AT1G74020
AT5G56340
AT5G20070
AT5G23960
AT1G10657
AT1G71370
AT1G79120
AT1G75640
AT2G34840
AT1G30400
AT4G37120
AT4G27790
AT2G26290
AT5G53580
AT1G31830
AT3G26370
AT3G08900
AT5G10810
AT5G60600
AT2G32030
AT1G13020
AT4G16360
AT1G01180
AT5G01710
AT1G59590
AT4G08025
AT2G26100
AT4G21800
AT3G55500
AT1G55120
AT4G12460
AT4G30390
AT4G10760
AT5G67160
AT5G40280
AT3G28970
AT4G31170
AT1G50420
AT2G14620
AT1G04930
AT3G07760
AT5G26760
AT5G38510
AT1G01690
AT2G35040
AT4G22305
AT1G09690
AT3G01390
AT3G23200
AT5G52750
AT5G05660
AT5G45900
AT5G15730
AT5G39080
AT5G17000
AT3G08600
AT5G04840
AT1G60860
AT3G06130
AT3G19450
AT2G25520
AT1G04640
AT1G05055
AT5G50210
AT5G65210
AT5G42900
AT2G46450
AT4G34030
AT1G64000
AT3G56050
AT5G13640
AT4G21450
AT5G17290
AT1G05670
AT5G15930
AT3G05180
AT2G01210
AT3G24690
AT5G03220
AT1G13730
AT5G28690
AT4G11280
AT2G34680
AT1G16740
AT1G77920
AT2G30200
AT1G24170
AT1G16590
AT1G16705
AT1G23410
AT5G11860
AT1G76300
AT1G02570
AT5G64310
AT1G73370
AT1G30850
AT4G16610
AT1G21610
AT1G15190
AT1G17690
AT4G14550
AT3G48080
AT2G34200
AT1G63430
AT5G58590
AT1G22400
AT1G64060
AT1G30540
AT2G35990
AT5G23730
AT4G13230
AT3G25250
AT3G59550
AT1G26770
AT1G63700
AT3G14660
AT1G12520
AT1G80420
AT2G31710
AT2G30900
AT1G01820
AT4G01600
AT1G72140
AT1G65900
AT4G37190
AT3G62240
AT1G17370
AT3G14900
AT3G25680
AT4G11740
AT1G13410
AT4G22350
AT5G42860
AT5G41860
AT2G47610
AT3G19010
AT5G22550
AT3G03520
AT1G22030
AT5G18660
AT1G73470
AT3G06720
AT4G14200
AT1G18540
AT4G12480
AT1G17100
AT1G16430
AT5G66300
AT3G48090
AT3G09085
AT5G20290
AT1G19510
AT1G72390
AT4G34610
AT4G21910
AT1G21150
AT3G05770
AT4G13510
AT2G15327
AT1G19790
AT1G14410
AT4G36890
AT4G29000
AT2G02870
AT3G61280
AT1G67800
AT1G22230
AT1G22480
AT3G41762
AT3G54640
AT1G33430
AT5G02870
AT4G16810
AT3G61480
AT1G04645
AT5G48790
AT5G58230
AT4G29860
AT2G01640
AT5G23910
AT5G14890
AT1G60600
AT3G03330
AT5G58730
AT2G33250
AT3G08505
AT1G22070
AT4G39320
AT2G17630
AT1G05040
AT1G04860
AT1G80290
AT1G80680
AT5G40970
AT3G48140
AT5G24110
AT1G30814
AT5G52050
AT2G47910
AT5G64560
AT3G48670
AT2G42460
AT4G05180
AT5G61230
AT4G31380
AT5G17510
AT3G25990
AT4G24670
AT1G22200
AT2G23320
AT1G30200
AT3G44010
AT3G44430
AT2G37478
AT3G05920
AT1G12540
AT5G50940
AT1G54100
AT1G31440
AT2G26760
AT5G09220
AT3G50820
AT1G08730
AT1G80690
AT3G46780
AT2G37480
AT1G55390
AT1G04490
AT3G55920
AT3G53200
AT5G15450
AT2G21510
AT3G44590
AT1G03110
AT1G58420
AT1G26390
AT1G69160
AT4G05018
AT1G06950
AT4G18780
AT4G34740
AT4G10270
AT1G54730
AT3G17710
AT4G14790
AT4G17340
AT4G36490
AT1G70880
AT3G23340
AT5G25830
AT3G10220
AT4G29180
AT3G18300
AT4G36950
AT3G05760
AT4G24370
AT3G54040
AT2G01540
AT4G25530
AT5G48385
AT3G15550
AT3G01520
AT4G17060
AT1G50010
AT1G50250
AT1G55680
AT3G50340
AT3G25420
AT3G29630
AT1G19720
AT1G67400
AT2G26460
AT1G80740
AT5G39150
AT2G40316
AT1G78995
AT5G44690
AT4G02600
AT5G57300
AT1G06680
AT1G16510
AT3G22310
AT4G20240
AT3G06060
AT4G33140
AT5G07340
AT2G28690
AT4G22060
AT3G63310
AT2G31800
AT5G27430
AT3G06650
AT2G01330
AT1G09130
AT3G58170
AT2G17970
AT1G18690
AT3G10815
AT5G15140
AT5G46570
AT3G11640
AT5G12020
AT2G26800
AT1G63910
AT3G59610
AT3G01500
AT3G54580
AT5G47060
AT5G15130
AT3G21920
AT3G05170
AT4G17960
AT4G21065
AT1G07740
AT3G29170
AT3G52400
AT1G67635
AT5G57780
AT2G48020
AT4G29010
AT1G08140
AT5G66310
AT4G37020
AT2G30250
AT2G47630
AT1G11530
AT2G31955
AT4G30450
AT4G38230
AT2G20930
AT3G23700
AT5G36890
AT5G35560
AT1G16020
AT3G03050
AT5G64290
AT4G04614
AT1G50020
AT3G18550
AT4G13550
AT3G03690
AT1G35470
AT2G41230
AT1G59890
AT1G05790
AT4G15210
AT5G62920
AT3G18050
AT5G22310
AT2G47330
AT5G11600
AT1G67620
AT3G01530
AT2G45970
AT4G13615
AT4G28360
AT1G12665
AT1G08820
AT5G06460
AT3G29030
AT1G48050
AT3G19520
AT5G01712
AT5G65270
AT4G01910
AT4G27654
AT3G08940
AT1G63855
AT3G05580
AT1G15430
AT1G53040
AT1G65620
AT1G75930
AT4G29590
AT1G73080
AT5G03910
AT5G20540
AT5G02880
AT5G45890
AT1G50840
AT4G11880
AT1G12120
AT3G28710
AT1G02270
AT3G07860
AT1G50830
AT5G02150
AT4G35930
AT3G58120
AT5G04360
AT5G67630
AT4G23100
AT2G02490
AT4G02060
AT1G48745
AT4G26720
AT4G33625
AT2G44520
AT5G50760
AT2G25910
AT1G64385
AT5G16260
AT1G05150
AT1G52260
AT2G47200
AT5G20940
AT2G34530
AT5G60170
AT2G47550
AT2G24330
AT5G14230
AT3G19850
AT2G44020
AT3G08710
AT5G17410
AT1G58360
AT1G09150
AT3G43520
AT1G54090
AT2G37470
AT3G23310
AT3G10720
AT3G55910
AT5G63580
AT5G67170
AT1G04555
AT2G16930
AT1G08220
AT5G65495
AT2G18230
AT4G10500
AT4G26220
AT4G25560
AT2G14690
AT1G77470
AT5G62540
AT4G19440
AT1G23510
AT2G46410
AT1G76405
AT2G19540
AT5G54062
AT4G34660
AT1G21170
AT3G14670
AT1G63450
AT5G47930
AT4G23740
AT4G11845
AT5G47770
AT5G24770
AT4G24920
AT1G76470
AT5G44410
AT1G60620
AT1G63630
AT3G25540
AT5G62290
AT2G17450
AT2G25970
AT1G20200
AT1G22940
AT1G73590
AT3G08010
AT3G27350
AT3G54980
AT5G50430
AT1G45229
AT4G27320
AT5G50565
AT1G20510
AT5G57345
AT4G18422
AT5G19940
AT3G45610
AT5G67030
AT1G20270
AT1G16916
AT4G14342
AT4G37510
AT4G01970
AT5G26805
AT3G44680
AT5G56680
AT3G48720
AT5G43690
AT1G50040
AT1G20130
AT1G76710
AT2G37290
AT1G17190
AT2G27180
AT2G26670
AT1G14890
AT3G05100
AT1G07795
```
