## Supplementary material for "A comprehensive map of preferentially located motifs reveals distinct proximal *cis*-regulatory elements in plants": AATTTGAT_containing_gene_set.txt

```
#Occurences of AATTTGAT between 3 and 15 (positions relative to the transcription start site)
#100 sequences with AATTTGAT in this interval
#0.49% of the sequences in promoter set with AATTTGAT (set with 20573 sequences)
AT3G53440
AT2G26100
AT1G59218
AT4G34740
AT1G26390
AT4G36490
AT5G52750
AT1G45229
AT1G14890
AT2G25250
AT5G56340
AT3G14190
AT1G80420
AT2G37240
AT3G29170
AT2G44520
AT3G05770
AT5G59180
AT5G23910
AT1G52260
AT3G23310
AT2G46450
AT3G23700
AT1G73370
AT5G61228
AT4G11845
AT3G61980
AT5G50940
AT2G37470
AT5G53580
AT5G27430
AT1G02270
AT1G75640
AT3G27350
AT3G03690
AT2G03460
AT5G50430
AT1G63910
AT1G20200
AT4G24590
AT3G29630
AT1G08140
AT4G34030
AT4G29000
AT4G29010
AT1G77920
AT2G24330
AT4G36890
AT1G04555
AT1G05150
AT4G01600
AT5G39150
AT3G05580
AT3G44490
AT5G39100
AT1G21610
AT1G80690
AT3G61280
AT1G18690
AT5G09220
AT4G10500
AT1G69160
AT4G04614
AT5G45095
AT4G17060
AT5G22550
AT2G06420
AT5G67030
AT5G58590
AT1G12520
AT2G13295
AT1G73470
AT5G15130
AT4G11880
AT5G26670
AT5G35840
AT2G34840
AT1G54090
AT3G44590
AT3G52105
AT5G61230
AT1G55540
AT5G03910
AT1G50250
AT1G31440
AT4G01910
AT4G35930
AT1G76710
AT3G25540
AT1G67620
AT5G39080
AT3G55920
AT4G13230
AT3G47640
AT5G39180
AT1G22070
AT3G63410
AT5G43570
AT3G44680
AT5G45900
```
