## Supplementary material for "A comprehensive map of preferentially located motifs reveals distinct proximal *cis*-regulatory elements in plants": AATTTGC_containing_gene_set.txt

```
#Occurences of AATTTGC between -79 and 6 (positions relative to the transcription start site)
#495 sequences with AATTTGC in this interval
#2.41% of the sequences in promoter set with AATTTGC (set with 20573 sequences)
AT2G32120
AT5G11320
AT1G17380
AT2G38500
AT2G40116
AT3G26780
AT3G60770
AT1G80960
AT1G16470
AT2G17730
AT4G34850
AT4G04570
AT3G53350
AT3G54640
AT2G32820
AT4G31480
AT2G47790
AT2G17990
AT1G80865
AT1G13220
AT4G27650
AT1G06923
AT2G46130
AT1G64490
AT1G56423
AT1G15320
AT2G47890
AT5G58900
AT4G23670
AT5G38210
AT5G16120
AT1G77340
AT1G67580
AT3G63260
AT2G44160
AT4G16970
AT4G21400
AT1G05960
AT1G07510
AT1G48210
AT5G64530
AT2G33710
AT3G47000
AT5G13260
AT3G57090
AT4G37880
AT5G33280
AT3G01910
AT1G19580
AT1G07130
AT3G61680
AT2G37470
AT2G22140
AT5G37380
AT1G75090
AT3G29390
AT4G08320
AT1G69500
AT2G33530
AT4G02830
AT4G24175
AT5G19380
AT2G45150
AT4G32630
AT5G20080
AT1G30360
AT1G31820
AT1G11940
AT3G53870
AT1G01210
AT2G15760
AT2G14620
AT5G65880
AT5G22920
AT5G17420
AT4G16146
AT4G19550
AT4G39800
AT4G11100
AT4G18870
AT2G26870
AT1G55510
AT5G49280
AT2G30020
AT1G12430
AT1G28230
AT4G39670
AT4G30410
AT3G26930
AT5G51550
AT3G44330
AT5G13890
AT5G56670
AT1G22090
AT2G15490
AT5G17800
AT3G28630
AT1G10770
AT4G01900
AT2G20330
AT3G10870
AT2G40580
AT4G02800
AT4G17245
AT2G17770
AT5G47550
AT1G16570
AT1G52880
AT1G67080
AT1G54960
AT1G68800
AT1G17750
AT1G63220
AT3G09400
AT3G16350
AT2G25970
AT5G08230
AT1G02070
AT4G21710
AT3G52130
AT1G77145
AT3G61250
AT2G30360
AT5G20230
AT2G41730
AT5G25260
AT5G53160
AT3G19680
AT1G28335
AT1G72110
AT3G43720
AT5G25830
AT4G05410
AT3G14990
AT1G71050
AT1G22300
AT5G45970
AT2G43550
AT3G59780
AT5G63150
AT3G22800
AT2G37090
AT2G24580
AT4G18700
AT5G67290
AT4G34630
AT4G34670
AT5G62650
AT4G37295
AT2G01540
AT3G59710
AT1G16480
AT4G28260
AT1G28370
AT3G12140
AT1G75950
AT1G01350
AT4G37220
AT2G43795
AT4G35880
AT5G60410
AT2G06000
AT3G51490
AT5G15330
AT3G50350
AT3G48630
AT2G06040
AT3G17780
AT3G03370
AT1G14730
AT3G55290
AT4G38650
AT5G66815
AT5G27210
AT5G07890
AT1G26910
AT3G19895
AT3G17330
AT1G75030
AT1G69818
AT1G60490
AT4G30750
AT3G56990
AT3G24460
AT5G66130
AT2G47060
AT2G21340
AT5G50840
AT2G28240
AT1G68820
AT5G13100
AT4G34090
AT5G09250
AT1G52140
AT1G25260
AT1G70100
AT1G56233
AT5G24240
AT3G49190
AT1G64628
AT3G52150
AT5G14340
AT3G19080
AT2G28840
AT3G44450
AT1G60940
AT3G08740
AT1G76740
AT3G02900
AT1G04890
AT4G15410
AT2G34310
AT3G18580
AT1G56450
AT4G39920
AT4G10350
AT4G24350
AT2G03620
AT3G16490
AT1G66940
AT5G04050
AT2G02470
AT1G61090
AT1G05470
AT1G25340
AT4G12735
AT3G12670
AT5G22600
AT2G19190
AT4G34750
AT1G74780
AT4G18800
AT4G14723
AT3G51860
AT3G59500
AT1G70750
AT3G52740
AT3G12720
AT2G40410
AT1G78290
AT1G06470
AT1G50600
AT5G24170
AT1G19800
AT2G30900
AT4G16350
AT2G24780
AT4G34100
AT5G03900
AT5G13010
AT1G67570
AT1G48120
AT5G09680
AT3G45170
AT1G17520
AT4G10130
AT2G20260
AT5G64580
AT3G14650
AT5G64990
AT2G47970
AT1G02010
AT1G25380
AT5G38435
AT3G10010
AT3G62540
AT5G11920
AT4G25850
AT1G04560
AT2G30270
AT2G04039
AT5G66420
AT5G25265
AT1G05750
AT1G02000
AT5G20180
AT4G30190
AT3G10270
AT3G22345
AT4G39590
AT2G35390
AT4G29020
AT5G40480
AT2G46360
AT4G16950
AT1G74990
AT2G31090
AT2G25770
AT5G39130
AT5G65380
AT1G12200
AT3G56060
AT2G41660
AT3G03560
AT4G21705
AT1G61780
AT2G26060
AT3G48420
AT1G78020
AT3G59680
AT3G44490
AT3G60410
AT3G14770
AT4G13615
AT1G64630
AT1G10740
AT2G38830
AT2G22620
AT3G23255
AT3G18030
AT4G08790
AT1G45230
AT3G14760
AT2G41900
AT2G40910
AT4G05460
AT1G03055
AT3G20395
AT2G43235
AT3G12345
AT1G03080
AT4G09970
AT2G38230
AT1G05140
AT2G31280
AT5G60880
AT4G24560
AT5G06839
AT1G79600
AT1G68310
AT1G22260
AT2G43261
AT5G60020
AT5G56380
AT2G23050
AT5G09445
AT1G11320
AT5G55100
AT4G19920
AT3G46660
AT1G10180
AT5G47560
AT2G37270
AT5G05450
AT5G36250
AT4G30080
AT5G42146
AT4G15940
AT1G07640
AT5G10300
AT3G46810
AT5G22110
AT2G01350
AT5G44800
AT3G53670
AT4G35920
AT5G57030
AT2G34580
AT2G15480
AT3G56820
AT5G23405
AT5G62020
AT1G56720
AT5G60230
AT2G22610
AT3G51110
AT3G56030
AT3G24430
AT3G62730
AT5G01870
AT5G51800
AT1G50670
AT5G65120
AT1G06475
AT5G43730
AT5G44090
AT5G16710
AT5G42860
AT4G39403
AT2G19180
AT4G34760
AT1G19086
AT1G80490
AT1G09400
AT1G27840
AT5G17280
AT1G64140
AT4G37080
AT4G23600
AT4G31660
AT3G08640
AT3G23710
AT5G42250
AT3G28550
AT2G43130
AT3G27470
AT5G26700
AT1G26550
AT2G02500
AT3G25655
AT4G13200
AT5G23940
AT1G52560
AT5G42850
AT5G27740
AT5G07520
AT5G13730
AT3G45100
AT3G07060
AT1G51550
AT3G44680
AT2G38195
AT1G30680
AT3G21160
AT3G14120
AT5G48500
AT1G17100
AT5G64090
AT3G21380
AT1G76030
AT1G72125
AT2G32550
AT3G58010
AT1G16825
AT3G62530
AT5G17290
AT3G62400
AT1G30070
AT3G53668
AT1G20410
AT5G10190
AT2G45950
AT3G09790
AT1G35160
AT5G03690
AT3G14590
AT4G19700
AT5G64170
AT1G69970
AT1G13605
AT3G20630
AT1G74160
AT1G63130
AT2G48000
AT3G54500
AT3G55970
AT2G44360
AT4G11290
AT4G37550
AT5G45490
AT5G46295
AT2G21190
AT5G65430
AT1G02750
AT2G38220
AT3G51120
AT1G19900
AT5G48680
AT1G17110
AT1G09780
AT4G24880
AT5G28450
AT3G12940
AT3G20840
AT4G25630
AT2G16720
AT3G02840
AT3G55677
AT1G74170
AT2G18900
AT1G55520
AT4G11630
AT3G47290
AT5G43822
AT4G29300
AT1G10400
AT4G12440
AT1G04570
AT1G52695
AT1G67990
AT4G15010
AT1G64142
AT4G13350
AT5G63800
AT4G32590
AT4G25290
AT5G16620
AT3G45460
AT3G07480
AT5G58770
AT1G34047
AT3G51480
AT4G24890
AT4G32760
AT1G69620
```
