## Supplementary material for "A comprehensive map of preferentially located motifs reveals distinct proximal *cis*-regulatory elements in plants": AATTTGG_containing_gene_set.txt

```
#Occurences of AATTTGG between -5 and -5 (positions relative to the transcription start site)
#34 sequences with AATTTGG in this interval
#0.17% of the sequences in promoter set with AATTTGG (set with 20573 sequences)
AT1G61980
AT3G05545
AT1G56423
AT3G19515
AT4G36420
AT5G51120
AT1G64230
AT5G51350
AT3G07180
AT5G13070
AT3G25882
AT3G24100
AT3G62840
AT5G14230
AT2G34910
AT3G54610
AT1G12570
AT4G35450
AT5G01170
AT4G39680
AT3G56620
AT1G69485
AT4G02340
AT3G03520
AT5G05490
AT3G55950
AT5G04310
AT4G05000
AT5G40460
AT1G08730
AT1G36940
AT5G09690
AT4G27420
AT3G22930
```
