## Supplementary material for "A comprehensive map of preferentially located motifs reveals distinct proximal *cis*-regulatory elements in plants": AATTTGTA_containing_gene_set.txt

```
#Occurences of AATTTGTA between 29 and 61 (positions relative to the transcription start site)
#193 sequences with AATTTGTA in this interval
#0.94% of the sequences in promoter set with AATTTGTA (set with 20573 sequences)
AT5G39785
AT5G03795
AT3G23400
AT5G23580
AT1G72880
AT1G04910
AT3G15420
AT1G72240
AT4G13840
AT3G55740
AT3G04630
AT1G75210
AT3G20840
AT5G04120
AT3G28510
AT4G20325
AT5G61300
AT4G39740
AT1G61640
AT1G79390
AT5G41400
AT1G30130
AT1G64065
AT3G19553
AT1G79110
AT3G04200
AT1G30972
AT1G66855
AT3G20170
AT5G45970
AT3G53370
AT1G63940
AT1G29400
AT5G03900
AT5G10200
AT3G06750
AT3G56930
AT5G15850
AT1G24880
AT1G54500
AT2G37040
AT4G04020
AT4G31230
AT3G17155
AT1G73260
AT1G78130
AT4G29130
AT2G15240
AT1G01620
AT2G38995
AT2G05910
AT3G60030
AT2G44150
AT1G28540
AT1G50740
AT3G04600
AT3G47836
AT2G26270
AT1G69160
AT1G75820
AT2G17780
AT1G62680
AT5G57880
AT1G31280
AT3G23610
AT1G43800
AT5G16590
AT3G52480
AT3G04400
AT2G31725
AT4G21100
AT5G23130
AT1G07640
AT3G27480
AT1G56423
AT1G75510
AT2G19280
AT5G22400
AT2G44190
AT4G33130
AT4G14750
AT5G18490
AT2G45850
AT5G11870
AT5G20790
AT5G16720
AT5G01510
AT4G18520
AT4G25190
AT2G38070
AT4G27410
AT3G06830
AT3G07580
AT1G14030
AT3G54100
AT5G18770
AT1G49740
AT2G31530
AT4G27650
AT4G18440
AT5G25220
AT1G73590
AT5G41760
AT1G12620
AT1G52410
AT2G16060
AT3G08970
AT3G30180
AT1G79380
AT5G43320
AT5G22760
AT5G14370
AT3G25760
AT2G24540
AT4G22990
AT1G43710
AT1G77470
AT2G37550
AT1G49500
AT5G66010
AT3G62410
AT5G61290
AT5G60150
AT4G00330
AT5G18540
AT1G75750
AT5G48270
AT4G10470
AT1G14260
AT3G17340
AT2G29560
AT2G20130
AT3G29770
AT4G39410
AT1G02380
AT5G57887
AT5G15150
AT1G78080
AT1G23310
AT1G22830
AT5G53820
AT1G32928
AT2G16440
AT5G09260
AT1G08770
AT1G17100
AT1G22220
AT4G24390
AT2G17040
AT1G78930
AT5G44690
AT1G76020
AT2G20720
AT4G32880
AT4G34500
AT5G56100
AT1G75500
AT1G52150
AT5G42600
AT3G19615
AT1G51590
AT2G45840
AT4G08390
AT1G08600
AT2G38300
AT2G44230
AT3G49960
AT1G54040
AT4G23800
AT5G40980
AT1G54095
AT2G20010
AT2G15820
AT1G79130
AT5G10310
AT3G48520
AT5G24318
AT4G37760
AT5G04860
AT2G31880
AT1G62850
AT2G30950
AT5G24580
AT1G68490
AT1G03080
AT5G18630
AT3G62940
AT5G48760
AT1G64190
AT1G79000
AT3G10120
AT3G46530
AT1G06400
```
