## Supplementary material for "A comprehensive map of preferentially located motifs reveals distinct proximal *cis*-regulatory elements in plants": AATTTGTT_containing_gene_set.txt

```
#Occurences of AATTTGTT between 8 and 14 (positions relative to the transcription start site)
#69 sequences with AATTTGTT in this interval
#0.34% of the sequences in promoter set with AATTTGTT (set with 20573 sequences)
AT3G19460
AT3G11420
AT5G47480
AT1G51380
AT5G51060
AT5G51890
AT1G18680
AT5G53760
AT3G52660
AT5G54590
AT4G37710
AT4G17460
AT1G28390
AT2G25130
AT4G11280
AT5G19370
AT4G14147
AT1G71930
AT1G11850
AT3G14250
AT5G18440
AT3G62210
AT1G02145
AT1G70000
AT2G18350
AT1G08770
AT3G19340
AT2G31955
AT2G47520
AT3G06110
AT4G28680
AT5G46950
AT4G37950
AT3G04840
AT3G05140
AT1G17140
AT3G15840
AT3G25500
AT1G79090
AT5G05100
AT2G45310
AT5G10520
AT2G37585
AT1G11765
AT1G74800
AT4G29750
AT4G14358
AT4G01210
AT1G32060
AT5G45100
AT5G10620
AT5G47010
AT5G14220
AT1G09690
AT3G49740
AT4G12650
AT1G14580
AT3G28180
AT2G45010
AT3G46550
AT4G09060
AT1G62980
AT3G51000
AT3G57220
AT1G18773
AT1G17870
AT5G38030
AT1G70060
AT1G62730
```
