## Supplementary material for "A comprehensive map of preferentially located motifs reveals distinct proximal *cis*-regulatory elements in plants": AATTTT_containing_gene_set.txt

```
#Occurences of AATTTT between 4 and 17 (positions relative to the transcription start site)
#1355 sequences with AATTTT in this interval
#6.59% of the sequences in promoter set with AATTTT (set with 20573 sequences)
AT5G52720
AT2G20060
AT5G58240
AT2G13660
AT4G27280
AT1G43800
AT4G00430
AT4G14630
AT3G04200
AT1G16110
AT4G18070
AT2G23820
AT4G12420
AT5G67240
AT1G07910
AT5G59040
AT3G46660
AT4G14740
AT5G43980
AT2G04100
AT2G34920
AT1G61250
AT5G48360
AT1G60730
AT4G19440
AT1G20270
AT2G29995
AT5G17560
AT5G03150
AT1G21270
AT3G06580
AT4G12130
AT5G58180
AT5G21020
AT3G14060
AT1G03290
AT2G31010
AT1G32090
AT1G05450
AT5G04340
AT1G34180
AT5G04330
AT1G77110
AT5G48655
AT5G58780
AT3G18800
AT5G37010
AT4G24400
AT1G27130
AT1G61300
AT5G13080
AT1G54290
AT5G17800
AT5G41890
AT4G00980
AT3G52290
AT3G56990
AT5G56710
AT1G77880
AT4G10720
AT1G48110
AT1G29418
AT4G36040
AT5G06390
AT3G02930
AT3G22690
AT5G06850
AT2G29120
AT4G01840
AT3G01280
AT5G14310
AT1G10430
AT1G47720
AT4G12040
AT2G32200
AT3G17760
AT2G23700
AT5G05750
AT4G35620
AT5G58530
AT2G46150
AT1G76710
AT3G12680
AT4G31460
AT5G63260
AT5G47880
AT1G44100
AT1G51430
AT5G27360
AT5G51560
AT5G46200
AT5G27430
AT3G12720
AT5G64860
AT1G80090
AT1G14170
AT4G11655
AT1G30470
AT1G29120
AT2G24790
AT5G16800
AT1G31820
AT5G18460
AT4G34390
AT3G01590
AT3G03530
AT5G63500
AT1G15470
AT3G54150
AT4G09520
AT1G08140
AT5G57280
AT5G19320
AT3G18860
AT5G23270
AT2G15020
AT2G41342
AT2G23050
AT1G11130
AT4G26140
AT3G51520
AT1G08530
AT3G42473
AT4G16180
AT5G63580
AT1G61930
AT4G20095
AT3G61260
AT4G22235
AT3G45577
AT4G38030
AT5G51810
AT2G19600
AT4G09550
AT4G19990
AT5G67220
AT4G01600
AT5G56610
AT5G42520
AT4G01950
AT2G30520
AT2G45695
AT2G17130
AT5G04940
AT4G33780
AT2G34930
AT2G42770
AT5G06240
AT1G55928
AT3G56610
AT3G02940
AT5G06260
AT2G19990
AT5G46720
AT2G23680
AT1G17147
AT5G44690
AT2G41560
AT5G57490
AT4G27640
AT5G49890
AT1G22640
AT3G17420
AT1G78020
AT3G16240
AT4G14080
AT5G66490
AT5G52050
AT3G18280
AT5G66460
AT1G17580
AT5G46400
AT5G42960
AT1G58007
AT2G04675
AT2G01720
AT1G76610
AT1G65430
AT1G60680
AT3G01720
AT5G22660
AT2G32530
AT1G31835
AT3G56110
AT5G41100
AT3G44880
AT1G70320
AT1G64380
AT1G74780
AT3G57810
AT3G23620
AT5G22080
AT4G29100
AT3G22275
AT1G62680
AT4G04510
AT5G46110
AT1G71100
AT5G65660
AT2G21385
AT5G43790
AT1G48970
AT3G01700
AT3G28080
AT1G04985
AT1G10450
AT2G01150
AT1G77030
AT3G27950
AT2G41120
AT1G23480
AT4G22220
AT3G16050
AT2G26890
AT1G45248
AT5G21130
AT5G62865
AT2G11890
AT5G01540
AT5G58370
AT1G68780
AT4G29750
AT1G23290
AT5G14580
AT5G67470
AT2G42010
AT3G20190
AT1G21050
AT2G46620
AT5G22920
AT5G41070
AT1G34150
AT1G30590
AT5G47900
AT5G49190
AT2G47800
AT5G35740
AT5G09970
AT1G21630
AT5G02640
AT1G55090
AT5G27680
AT5G45430
AT2G25130
AT2G39170
AT1G49000
AT5G22430
AT3G51230
AT1G73607
AT2G25730
AT4G31730
AT2G01930
AT4G32208
AT5G01750
AT3G22830
AT4G26750
AT3G62930
AT3G16510
AT3G55620
AT3G27785
AT1G07370
AT4G29810
AT3G06035
AT2G39220
AT3G22090
AT4G33790
AT3G14362
AT1G31650
AT1G48280
AT5G39050
AT4G11521
AT1G49580
AT5G11270
AT5G41130
AT3G09960
AT4G36110
AT3G55020
AT1G22230
AT4G34000
AT5G36290
AT1G11820
AT4G22080
AT5G47220
AT2G18450
AT2G30395
AT5G19730
AT5G24680
AT5G41400
AT3G25013
AT3G12710
AT5G14890
AT4G14305
AT3G23830
AT2G17950
AT1G05320
AT1G04640
AT2G03410
AT1G69800
AT1G60850
AT4G37060
AT5G63050
AT3G05660
AT1G50920
AT1G14200
AT4G07410
AT4G18920
AT3G25950
AT5G03690
AT4G34260
AT2G38550
AT1G20300
AT5G27830
AT4G10500
AT1G51510
AT2G40815
AT2G27350
AT4G32940
AT1G26795
AT2G23130
AT1G29850
AT1G58225
AT1G49715
AT1G25425
AT5G65690
AT1G09690
AT5G25360
AT4G00310
AT1G01300
AT3G62960
AT1G10710
AT5G02150
AT5G56170
AT1G52470
AT2G43130
AT3G01320
AT5G10840
AT5G44320
AT2G35720
AT5G14790
AT2G46430
AT2G23540
AT1G69830
AT5G27660
AT1G77660
AT2G45410
AT1G72645
AT5G11930
AT5G37830
AT3G19615
AT1G23850
AT1G68720
AT1G31710
AT4G14723
AT3G10640
AT5G16540
AT3G54120
AT1G62110
AT5G46280
AT2G15590
AT1G01970
AT1G50010
AT5G07370
AT1G75680
AT3G53670
AT3G26590
AT2G32990
AT3G28780
AT3G61990
AT2G42540
AT4G10320
AT1G30230
AT1G51720
AT5G55050
AT4G12382
AT3G24500
AT2G02910
AT2G19000
AT4G24310
AT1G54120
AT4G38000
AT5G10830
AT2G31990
AT5G41970
AT5G38160
AT3G27190
AT3G20120
AT2G27150
AT1G64720
AT5G48657
AT5G03250
AT4G35070
AT1G64065
AT4G31550
AT1G38065
AT1G49710
AT4G21840
AT1G52050
AT1G19790
AT1G62870
AT1G35250
AT1G38131
AT2G32460
AT3G14410
AT2G43320
AT5G62890
AT5G63370
AT2G04032
AT3G59010
AT4G32910
AT3G61300
AT4G31240
AT2G31600
AT2G20310
AT4G33220
AT1G21370
AT2G38320
AT2G28690
AT4G15830
AT3G52550
AT5G42900
AT2G04900
AT4G22830
AT2G26190
AT1G57790
AT1G61090
AT1G41830
AT4G18810
AT1G47670
AT5G59105
AT3G29110
AT2G33490
AT4G03180
AT5G67450
AT1G29970
AT3G13440
AT3G25570
AT1G18550
AT5G60580
AT1G48990
AT3G24460
AT5G42700
AT1G01030
AT1G13770
AT5G67570
AT2G04280
AT3G59360
AT1G03103
AT2G19170
AT5G25560
AT1G77885
AT4G30580
AT3G49770
AT2G41880
AT1G16590
AT2G17470
AT2G31040
AT5G62980
AT3G57690
AT5G41950
AT2G33350
AT1G75460
AT4G26200
AT2G37470
AT5G15070
AT4G15440
AT1G76955
AT1G21380
AT1G14330
AT2G20650
AT1G47980
AT5G14420
AT4G28540
AT2G28130
AT4G28480
AT3G18500
AT2G26490
AT1G51800
AT1G29940
AT2G43050
AT4G00090
AT2G29380
AT5G05560
AT4G34570
AT2G21780
AT1G24120
AT4G31540
AT1G30080
AT5G15581
AT1G16560
AT1G07720
AT1G65890
AT1G72910
AT4G32480
AT2G24270
AT4G10550
AT4G26310
AT1G09330
AT4G10310
AT5G15450
AT3G46740
AT5G48090
AT2G33700
AT3G18950
AT2G21220
AT3G13230
AT1G12680
AT4G15735
AT3G61640
AT5G50170
AT4G39390
AT4G29140
AT1G64050
AT4G15500
AT2G37585
AT3G58530
AT3G47400
AT5G21430
AT2G14530
AT4G39960
AT1G56300
AT4G36490
AT2G07708
AT1G48980
AT3G43660
AT5G03430
AT1G52500
AT1G04010
AT3G19740
AT5G04710
AT4G19030
AT3G49845
AT5G62760
AT5G45850
AT1G27970
AT1G66180
AT4G27652
AT1G02270
AT1G64670
AT3G50240
AT3G48600
AT5G10610
AT3G02430
AT5G48130
AT1G23170
AT1G49240
AT4G12450
AT1G01040
AT1G34640
AT5G02500
AT1G45015
AT3G59350
AT1G18660
AT1G69720
AT3G07740
AT1G75980
AT2G03520
AT1G23390
AT1G76360
AT5G18550
AT4G10330
AT3G55100
AT2G44180
AT5G03415
AT5G48330
AT3G08930
AT3G04560
AT3G56020
AT2G39030
AT2G34610
AT3G01680
AT3G25573
AT3G07195
AT4G18890
AT4G37890
AT2G43060
AT4G32870
AT1G05760
AT1G12730
AT3G49870
AT5G27238
AT3G13720
AT1G79700
AT3G10920
AT1G68520
AT5G19750
AT1G13270
AT1G16430
AT5G06140
AT2G13840
AT2G42180
AT4G20325
AT3G47420
AT2G40840
AT5G40610
AT1G26840
AT1G36280
AT4G37630
AT4G39160
AT1G05210
AT1G12410
AT1G04360
AT2G19640
AT3G07060
AT1G16360
AT4G18800
AT1G10417
AT1G17050
AT4G30720
AT5G14050
AT4G25010
AT1G20010
AT5G12980
AT1G16300
AT2G29880
AT5G08040
AT2G37530
AT5G67210
AT4G18395
AT5G25830
AT4G11800
AT4G13310
AT3G49960
AT4G24265
AT4G14342
AT5G57590
AT3G59610
AT4G12020
AT4G21960
AT3G09140
AT5G47930
AT5G54890
AT1G01340
AT3G46690
AT1G53040
AT3G63400
AT3G02560
AT3G02990
AT3G05400
AT1G31440
AT1G22070
AT1G45223
AT2G25970
AT1G11840
AT2G22980
AT2G33840
AT5G22350
AT4G35260
AT1G55320
AT1G11785
AT5G61000
AT1G51980
AT1G77400
AT2G32320
AT2G33730
AT3G13180
AT3G18870
AT3G51970
AT4G13520
AT1G64385
AT1G01940
AT1G21070
AT1G72030
AT3G63340
AT4G30960
AT3G19508
AT1G74660
AT3G19553
AT2G30480
AT4G38040
AT1G21864
AT1G77870
AT5G41670
AT3G13800
AT1G55250
AT3G53780
AT4G23790
AT3G48610
AT2G40160
AT4G27580
AT5G25260
AT1G80640
AT1G04490
AT5G44430
AT2G17560
AT3G05370
AT1G70060
AT1G47485
AT1G48960
AT1G75500
AT2G20760
AT5G01360
AT2G45670
AT5G44750
AT1G07476
AT1G04340
AT1G32400
AT5G42955
AT1G62020
AT1G19720
AT3G59080
AT4G17215
AT1G35430
AT5G41760
AT1G71130
AT3G55390
AT1G17760
AT5G54590
AT2G16600
AT2G07180
AT3G02910
AT3G04600
AT4G32930
AT5G57030
AT1G69180
AT5G03260
AT2G15080
AT2G17280
AT5G56750
AT5G04480
AT2G15820
AT2G25625
AT1G79440
AT5G01910
AT4G31510
AT1G22985
AT1G48900
AT4G02790
AT5G57460
AT1G57980
AT3G21760
AT1G54440
AT4G16440
AT5G36950
AT5G37670
AT3G16940
AT3G27810
AT1G25450
AT2G31440
AT1G80400
AT2G23093
AT3G52990
AT5G20600
AT4G27650
AT1G30270
AT3G10120
AT1G34790
AT2G38400
AT1G80750
AT1G21480
AT2G27320
AT4G26700
AT2G40700
AT2G34820
AT4G32810
AT5G17510
AT1G80760
AT3G26920
AT2G23148
AT2G31450
AT2G25370
AT5G01510
AT5G51550
AT5G51300
AT2G16505
AT5G23380
AT2G38800
AT4G37320
AT1G34160
AT1G76210
AT2G38170
AT4G08320
AT4G18330
AT3G62170
AT2G26695
AT4G15620
AT4G30050
AT1G67150
AT5G56310
AT5G16620
AT3G61410
AT2G34970
AT5G37690
AT2G19490
AT2G19500
AT3G03160
AT1G71350
AT3G11700
AT4G31840
AT4G07670
AT1G22310
AT2G42610
AT3G29430
AT4G01910
AT5G11260
AT2G02810
AT3G55960
AT2G30920
AT2G01080
AT5G09730
AT5G42810
AT4G33980
AT1G52343
AT3G59620
AT1G11960
AT2G27530
AT2G28720
AT1G29910
AT5G60670
AT3G01323
AT1G74700
AT5G11790
AT1G64580
AT5G06460
AT5G06630
AT5G51920
AT2G29065
AT2G13370
AT5G63595
AT1G22360
AT1G73130
AT2G40150
AT1G32900
AT5G12080
AT2G39310
AT5G22890
AT3G16500
AT4G17170
AT3G26115
AT3G30340
AT2G45380
AT5G55260
AT5G64930
AT2G31725
AT5G65540
AT5G11760
AT4G16080
AT5G47370
AT1G76480
AT1G62250
AT2G19540
AT2G22490
AT3G18300
AT5G14250
AT5G66270
AT2G43220
AT5G61840
AT4G30460
AT5G46690
AT5G11610
AT2G26480
AT5G24930
AT3G23400
AT5G05290
AT4G20800
AT3G27460
AT3G12587
AT1G65980
AT4G32080
AT1G31990
AT1G12620
AT5G18730
AT2G38050
AT2G39250
AT3G11591
AT4G37540
AT4G21510
AT5G62170
AT2G23350
AT3G11930
AT4G37980
AT4G01100
AT3G15590
AT2G14910
AT3G14360
AT1G22400
AT4G15393
AT3G20480
AT2G29210
AT5G19170
AT3G15810
AT1G35490
AT3G10974
AT5G65550
AT2G46440
AT1G07680
AT1G56080
AT2G37580
AT1G48040
AT1G32060
AT1G78300
AT5G54800
AT3G51480
AT3G57750
AT3G26520
AT1G79130
AT1G06290
AT4G24230
AT5G58600
AT2G46020
AT5G16400
AT5G23660
AT2G27980
AT5G62500
AT3G22290
AT2G41870
AT1G55240
AT1G03850
AT2G43310
AT1G69870
AT1G43245
AT2G17870
AT3G17620
AT5G41685
AT2G07795
AT1G69210
AT1G52820
AT3G53080
AT4G37580
AT3G20420
AT3G13150
AT3G53770
AT1G31180
AT3G62570
AT1G05440
AT1G78130
AT2G01070
AT5G17580
AT2G45460
AT3G17430
AT2G37860
AT1G62980
AT2G46370
AT2G47310
AT3G61200
AT1G72280
AT3G16895
AT5G65720
AT1G07490
AT1G69490
AT2G36620
AT5G28442
AT2G17010
AT4G13170
AT3G28420
AT3G11773
AT5G60700
AT3G15720
AT1G71860
AT5G10440
AT4G23930
AT2G01755
AT3G02250
AT1G16790
AT1G49530
AT2G40920
AT4G17800
AT1G51110
AT1G53850
AT5G24750
AT2G46470
AT5G43680
AT2G44270
AT3G07320
AT2G38470
AT4G17340
AT3G57330
AT3G05625
AT1G13130
AT5G24740
AT1G59610
AT3G48020
AT1G33410
AT1G62520
AT2G46410
AT5G04130
AT1G48320
AT4G04020
AT3G57300
AT3G10815
AT1G13650
AT3G55160
AT4G37390
AT5G57625
AT2G29540
AT3G07120
AT2G16720
AT1G51340
AT3G47540
AT5G38010
AT4G21550
AT1G32080
AT1G03060
AT1G30070
AT5G18610
AT1G76070
AT4G31020
AT1G61667
AT3G17611
AT4G27790
AT5G05570
AT4G02410
AT1G69440
AT5G26749
AT4G39840
AT3G43740
AT5G19910
AT1G03890
AT5G07450
AT3G26450
AT5G57820
AT1G18773
AT4G14365
AT2G35280
AT5G16450
AT2G02470
AT4G08160
AT5G19060
AT5G06110
AT1G03950
AT3G46270
AT1G48450
AT3G58850
AT5G42540
AT3G07850
AT2G31360
AT4G18905
AT4G04210
AT1G74010
AT4G38970
AT3G58600
AT4G17000
AT4G01670
AT3G14620
AT5G05340
AT3G04580
AT1G58280
AT1G53290
AT4G28990
AT4G25340
AT5G22860
AT1G20065
AT4G39756
AT1G74330
AT1G55850
AT1G70700
AT1G28335
AT3G02830
AT5G58670
AT2G03821
AT1G30100
AT1G01060
AT5G13480
AT5G40970
AT1G48195
AT3G20395
AT5G66650
AT1G68990
AT2G22360
AT1G20840
AT5G56320
AT5G14180
AT5G54760
AT2G22870
AT1G52730
AT4G30820
AT3G49570
AT3G52500
AT5G64260
AT5G06210
AT3G05730
AT5G57400
AT1G69250
AT4G04880
AT4G00400
AT4G29060
AT4G00550
AT5G17620
AT5G11020
AT5G23575
AT1G45180
AT5G08060
AT4G23230
AT4G12530
AT5G57350
AT5G60350
AT5G05920
AT2G42140
AT3G15354
AT3G52260
AT1G49630
AT5G07140
AT5G47850
AT5G42480
AT5G57740
AT3G51140
AT1G59600
AT1G64340
AT3G26910
AT5G60410
AT2G17880
AT5G22560
AT4G36030
AT5G10230
AT1G09195
AT1G14720
AT2G36810
AT1G12540
AT5G39785
AT5G11550
AT2G28420
AT3G02220
AT5G10960
AT2G18170
AT1G35260
AT1G13380
AT4G37409
AT5G18140
AT1G15015
AT5G62360
AT1G29880
AT5G09450
AT4G33495
AT4G19650
AT5G16970
AT2G33770
AT2G30750
AT1G55150
AT3G13730
AT4G28680
AT3G16120
AT3G06360
AT1G17850
AT5G07740
AT1G19880
AT5G23730
AT5G01780
AT4G20780
AT1G04930
AT1G24260
AT2G32415
AT1G30300
AT3G47675
AT1G15310
AT1G62770
AT5G18010
AT1G03230
AT3G46180
AT1G22410
AT4G39660
AT5G59060
AT1G18850
AT3G05490
AT2G42710
AT3G45100
AT2G04340
AT5G42200
AT5G45460
AT4G20850
AT2G41630
AT2G34440
AT3G49740
AT1G72740
AT1G14160
AT1G61010
AT3G20650
AT3G62800
AT1G17120
AT3G61950
AT3G28290
AT5G57110
AT5G49215
AT2G45760
AT1G30380
AT2G40420
AT2G19710
AT5G35995
AT3G28300
AT4G33100
AT2G02070
AT2G34420
AT1G16090
AT2G40600
AT2G34050
AT2G21185
AT2G43760
AT4G08025
AT4G00355
AT4G34740
AT4G35170
AT1G75120
AT5G26360
AT4G33625
AT3G48860
AT5G56740
AT1G02810
AT3G25420
AT2G04390
AT5G11080
AT1G09910
AT5G57880
AT1G79900
AT3G61310
AT4G02260
AT4G04890
AT4G14340
AT4G04790
AT2G26520
AT5G07010
AT2G29020
AT5G12250
AT3G07140
AT1G67775
AT5G55760
AT1G72130
AT5G64420
AT3G16810
AT1G51640
AT5G11320
AT2G43190
AT1G78370
AT1G67090
AT5G63600
AT1G77525
AT1G72940
AT3G50530
AT2G24120
AT4G29285
AT3G04450
AT5G46780
AT1G51360
AT1G64330
AT1G55860
AT4G24750
AT5G03330
AT5G63087
AT2G35010
AT4G11845
AT2G26290
AT1G48020
AT3G08505
AT1G61093
AT5G51640
AT2G27940
AT1G24620
AT5G51100
AT5G61830
AT3G09480
AT1G17420
AT5G04140
AT4G03490
AT2G05070
AT5G19172
AT2G43270
AT4G36750
AT1G30974
AT4G33760
AT5G52500
AT3G04530
AT4G36590
AT1G57680
AT1G72800
AT5G52960
AT3G11030
AT3G62530
AT5G27980
AT5G55720
AT2G38940
AT3G28850
AT4G18650
AT1G05190
AT4G38960
AT5G50090
AT5G57230
AT1G33670
AT4G21740
AT1G30972
AT3G15290
AT1G58420
AT3G15640
AT5G05100
AT5G26760
AT2G32130
AT3G17090
AT2G18640
AT1G19080
AT5G17930
AT5G15150
AT5G36960
AT5G27520
AT1G25083
AT1G49470
AT3G62410
AT5G56030
AT5G59590
AT4G14819
AT1G25240
AT2G38480
AT5G20590
AT4G28110
AT1G43910
AT3G06130
AT2G02970
AT3G18310
AT1G22030
AT1G09800
AT5G26820
AT5G54390
AT5G22020
AT5G67310
AT3G60240
AT4G01550
AT3G53440
AT3G53520
AT3G05900
AT1G63780
AT1G66830
AT3G23090
AT2G17500
AT1G75920
AT1G16480
AT5G16520
AT5G66815
AT4G04180
AT5G56570
AT3G21810
AT1G43160
AT1G50370
AT1G29350
AT5G48970
AT1G32930
AT1G04990
AT3G05530
AT1G51913
AT3G10520
AT4G34840
AT1G48200
AT5G54140
AT5G25240
AT5G03130
AT2G23800
AT3G12520
AT5G11620
AT3G19130
AT3G21420
AT3G57640
AT3G55740
AT2G41220
AT1G28350
AT5G20045
AT1G49110
AT4G27510
AT5G38460
AT1G59840
AT5G39790
AT5G07600
```
