## Supplementary material for "A comprehensive map of preferentially located motifs reveals distinct proximal *cis*-regulatory elements in plants": AATTTTA_containing_gene_set.txt

```
#Occurences of AATTTTA between 5 and 19 (positions relative to the transcription start site)
#442 sequences with AATTTTA in this interval
#2.15% of the sequences in promoter set with AATTTTA (set with 20573 sequences)
AT5G38460
AT5G04940
AT3G51230
AT5G46280
AT1G35250
AT2G45460
AT2G22360
AT3G45100
AT1G75140
AT5G27830
AT5G27980
AT2G42770
AT5G42810
AT1G55250
AT2G41120
AT1G70700
AT3G15460
AT5G59060
AT1G20300
AT1G43910
AT1G80760
AT5G06110
AT5G13400
AT1G17147
AT2G01070
AT3G25950
AT1G07680
AT2G39030
AT5G14180
AT1G30100
AT1G62250
AT1G45180
AT5G65720
AT1G17120
AT1G78300
AT2G19500
AT4G37540
AT3G59610
AT2G46620
AT1G51640
AT5G56740
AT4G07670
AT2G44330
AT1G09800
AT1G16110
AT5G06850
AT5G12980
AT2G43270
AT1G61090
AT3G55390
AT5G20045
AT2G45695
AT5G66270
AT1G66830
AT4G20800
AT5G46110
AT5G63600
AT5G11620
AT3G06910
AT4G39390
AT1G77990
AT1G10430
AT2G34420
AT1G51720
AT2G25130
AT3G56110
AT1G53850
AT5G11270
AT5G50170
AT1G27130
AT1G76210
AT4G03180
AT4G38970
AT1G07720
AT3G20190
AT3G22275
AT4G18905
AT2G33840
AT5G64930
AT4G01410
AT1G72740
AT5G66675
AT5G37670
AT4G32940
AT1G13130
AT5G22920
AT5G06140
AT3G28420
AT1G62680
AT3G11591
AT3G20420
AT2G43760
AT1G76480
AT1G30590
AT1G74700
AT1G27150
AT3G11700
AT4G17215
AT5G22560
AT2G23820
AT3G16940
AT5G17620
AT3G26520
AT1G45015
AT2G32415
AT2G32200
AT3G25570
AT1G77400
AT1G30972
AT1G24120
AT2G26480
AT1G30080
AT3G48460
AT2G29995
AT1G49715
AT1G76610
AT5G56170
AT1G52050
AT5G05570
AT5G03415
AT1G72130
AT5G65550
AT1G08530
AT4G01550
AT1G21270
AT5G27238
AT5G28442
AT5G46690
AT2G34930
AT2G35320
AT4G04510
AT2G32530
AT1G14330
AT1G11940
AT3G55010
AT2G23210
AT1G45223
AT4G35620
AT1G16480
AT3G28850
AT3G52500
AT5G22860
AT2G46370
AT2G26190
AT1G09330
AT4G19030
AT2G45670
AT2G39170
AT5G11850
AT1G30070
AT4G13170
AT5G01540
AT5G62500
AT2G31725
AT4G22080
AT3G19740
AT1G59640
AT1G76955
AT5G01510
AT5G56750
AT1G25450
AT3G22830
AT3G15354
AT5G48655
AT4G31240
AT1G64380
AT1G05450
AT1G67775
AT5G03690
AT5G57740
AT3G58850
AT2G21185
AT3G02530
AT1G18550
AT2G07708
AT1G34150
AT2G28720
AT1G05210
AT1G30270
AT2G31440
AT2G38550
AT2G27530
AT1G60986
AT4G38030
AT1G28350
AT1G34160
AT4G00550
AT3G07120
AT5G36290
AT3G16120
AT5G47850
AT3G53520
AT2G45130
AT1G69870
AT1G10710
AT5G26749
AT2G28130
AT2G22490
AT1G32900
AT1G77110
AT4G18070
AT1G71350
AT4G15030
AT1G11130
AT4G14740
AT2G46430
AT2G26990
AT4G27640
AT1G02270
AT5G52790
AT4G18395
AT5G24680
AT1G09770
AT2G20650
AT4G01910
AT1G15310
AT4G37060
AT1G21864
AT2G42140
AT4G15500
AT5G61000
AT5G08060
AT3G16810
AT1G12680
AT2G17950
AT3G05400
AT1G55090
AT5G38010
AT4G30460
AT3G17420
AT2G23540
AT3G04580
AT4G00090
AT1G56080
AT1G12430
AT3G19210
AT5G15581
AT3G04530
AT1G29850
AT4G08025
AT2G04100
AT1G31990
AT1G75920
AT2G21385
AT3G02830
AT5G44980
AT2G20310
AT1G75640
AT1G61093
AT3G07320
AT1G74660
AT3G57330
AT4G34740
AT5G05920
AT1G48040
AT3G17611
AT4G18890
AT1G05440
AT3G55020
AT3G03070
AT4G04020
AT1G69720
AT5G19170
AT2G31010
AT5G65540
AT4G04210
AT1G03950
AT3G09140
AT2G16505
AT3G09010
AT4G39960
AT1G15500
AT2G45760
AT1G43160
AT1G17580
AT4G38960
AT3G10974
AT5G60580
AT4G32930
AT3G06360
AT5G06460
AT5G40610
AT2G02970
AT4G28110
AT1G23850
AT3G45577
AT1G54290
AT1G30974
AT3G14410
AT2G38050
AT5G44690
AT4G20760
AT3G27810
AT2G32990
AT1G32090
AT5G24740
AT2G13840
AT3G16420
AT5G47880
AT3G21760
AT5G19320
AT1G64060
AT5G42700
AT1G14200
AT5G41400
AT4G28680
AT1G24620
AT4G33495
AT5G21430
AT1G55240
AT2G20760
AT1G14170
AT3G10520
AT2G46020
AT2G01720
AT3G15590
AT4G26750
AT5G06630
AT5G24750
AT4G30580
AT5G67210
AT2G05070
AT2G22980
AT3G19508
AT1G57980
AT3G49870
AT5G10960
AT3G53080
AT3G18950
AT4G02640
AT3G02250
AT1G22730
AT3G24460
AT5G13390
AT4G12450
AT1G54120
AT1G51430
AT4G16190
AT4G21550
AT5G62865
AT5G59105
AT1G65890
AT5G07010
AT1G01300
AT4G17340
AT5G63750
AT5G65690
AT1G41830
AT5G09730
AT3G15720
AT5G52500
AT1G79130
AT2G17470
AT3G59620
AT3G42473
AT5G58180
AT1G58225
AT3G16240
AT3G04200
AT1G78370
AT3G27950
AT4G36590
AT1G04990
AT2G45380
AT1G71130
AT2G15820
AT2G14910
AT1G59840
AT5G41950
AT5G01780
AT1G30350
AT5G39050
AT1G20010
AT3G06130
AT2G25970
AT1G61250
AT4G29060
AT1G33670
AT5G01015
AT5G41685
AT4G21510
AT2G40920
AT5G57230
AT1G29970
AT1G49110
AT2G45410
AT1G21380
AT2G13370
AT5G64260
AT1G52730
AT3G54120
AT2G21780
AT2G05755
AT4G37580
AT1G51360
AT1G44100
AT2G29065
AT4G09550
AT5G48330
AT4G19440
AT3G30340
AT4G08320
AT5G21130
AT4G37980
AT4G33625
AT5G46400
AT1G11820
AT5G54890
AT5G25240
AT5G23270
AT1G14720
AT5G22350
AT1G31440
AT5G48460
AT1G23480
AT2G01930
AT1G66180
AT4G34570
AT3G08505
AT2G14100
AT1G72030
AT5G56310
AT4G32870
AT4G13310
AT4G03490
AT4G21740
AT5G62170
AT1G51800
AT1G17760
AT4G39840
AT4G12530
AT3G01680
AT1G20065
AT3G05530
AT3G61410
AT1G80750
AT1G14160
AT2G27320
AT1G21370
AT3G05730
AT5G19172
AT4G20850
```
