## Supplementary material for "A comprehensive map of preferentially located motifs reveals distinct proximal *cis*-regulatory elements in plants": AATTTTAC_containing_gene_set.txt

```
#Occurences of AATTTTAC between -9 and 44 (positions relative to the transcription start site)
#170 sequences with AATTTTAC in this interval
#0.83% of the sequences in promoter set with AATTTTAC (set with 20573 sequences)
AT3G28850
AT1G62680
AT5G54290
AT4G11240
AT2G21780
AT2G21385
AT5G63550
AT4G12310
AT2G31200
AT1G31440
AT2G31880
AT2G46735
AT4G23790
AT5G42070
AT5G10770
AT1G32900
AT2G30360
AT1G45180
AT2G45510
AT4G18270
AT1G01300
AT5G22920
AT1G59840
AT1G08400
AT4G26740
AT3G05320
AT3G25920
AT1G60710
AT2G34970
AT3G26932
AT3G11700
AT1G73180
AT3G29152
AT3G07300
AT2G45380
AT1G18880
AT4G14110
AT1G59970
AT5G65210
AT2G26590
AT1G20010
AT1G80280
AT4G05110
AT2G47830
AT1G77400
AT2G31340
AT4G37060
AT1G73680
AT3G10520
AT5G12200
AT1G73330
AT1G77380
AT2G28130
AT2G41225
AT1G24880
AT5G17620
AT3G20190
AT1G24210
AT1G02700
AT5G67560
AT2G23180
AT3G15720
AT5G49970
AT1G76130
AT5G38010
AT3G25950
AT3G27190
AT5G10030
AT3G27950
AT3G53080
AT1G04990
AT5G02270
AT5G48840
AT3G01770
AT3G45100
AT4G12520
AT5G59105
AT1G76210
AT5G54300
AT4G36590
AT3G53320
AT1G08530
AT3G52500
AT5G41685
AT4G39795
AT2G34420
AT2G26480
AT1G07680
AT1G49750
AT2G07708
AT4G16620
AT4G26700
AT1G32090
AT1G17580
AT5G22860
AT3G49870
AT2G19500
AT1G41830
AT1G62333
AT5G61470
AT3G28660
AT4G04510
AT5G46295
AT1G52470
AT1G02030
AT5G16240
AT3G16350
AT1G35250
AT2G45200
AT2G32200
AT5G60750
AT3G16560
AT5G07820
AT5G02770
AT1G23180
AT4G13840
AT5G11680
AT3G18350
AT5G02130
AT3G10210
AT3G02540
AT1G26370
AT2G23200
AT1G24390
AT3G16140
AT1G77720
AT2G15760
AT1G21590
AT3G01100
AT4G22990
AT5G18670
AT1G69870
AT1G28305
AT5G65530
AT4G08530
AT1G30590
AT5G62500
AT1G52050
AT5G27980
AT1G62770
AT2G18510
AT5G53700
AT4G12530
AT3G04200
AT4G36890
AT1G27070
AT4G16210
AT5G12250
AT5G08060
AT4G20760
AT5G61140
AT1G75920
AT3G16420
AT4G28680
AT3G53200
AT5G66530
AT1G64550
AT4G26090
AT3G23080
AT2G47160
AT5G20045
AT5G41400
AT4G37460
AT1G31480
AT1G73370
AT5G01730
AT4G38420
AT3G04690
AT1G07770
AT5G57170
```
