## Supplementary material for "A comprehensive map of preferentially located motifs reveals distinct proximal *cis*-regulatory elements in plants": AATTTTAT_containing_gene_set.txt

```
#Occurences of AATTTTAT between 5 and 20 (positions relative to the transcription start site)
#260 sequences with AATTTTAT in this interval
#1.26% of the sequences in promoter set with AATTTTAT (set with 20573 sequences)
AT4G15500
AT5G05920
AT5G13400
AT1G74660
AT1G54290
AT3G10974
AT1G23850
AT3G02830
AT1G61093
AT1G61090
AT3G11591
AT1G29850
AT1G62240
AT1G09800
AT4G33625
AT1G30974
AT2G02970
AT1G66180
AT1G65890
AT2G14100
AT2G20310
AT3G07320
AT1G59640
AT1G24120
AT3G04580
AT2G23820
AT2G42770
AT2G40920
AT5G19320
AT1G71350
AT4G00550
AT3G09140
AT5G52500
AT1G56080
AT1G77110
AT5G40610
AT5G65720
AT2G34930
AT4G12450
AT5G15581
AT1G33670
AT1G05440
AT3G16120
AT1G14720
AT3G54120
AT1G14200
AT1G20300
AT4G32930
AT3G55020
AT4G04210
AT2G27320
AT1G51640
AT5G62865
AT5G65540
AT3G22830
AT5G56750
AT1G59540
AT2G38550
AT4G33495
AT5G66270
AT5G26749
AT4G18395
AT1G30100
AT4G20850
AT4G34570
AT3G30340
AT4G18905
AT3G17420
AT4G18890
AT2G32990
AT1G79130
AT5G62170
AT5G58180
AT3G04530
AT4G17215
AT1G27130
AT1G64060
AT5G63600
AT5G22560
AT2G01720
AT1G45223
AT4G31240
AT3G55390
AT5G56310
AT2G04100
AT4G37580
AT5G46110
AT3G01680
AT5G65550
AT2G29995
AT5G46280
AT1G51800
AT1G67775
AT1G16110
AT5G47070
AT3G14410
AT4G21065
AT3G05730
AT4G32870
AT1G17760
AT5G01540
AT4G07670
AT1G18550
AT1G12430
AT5G48330
AT1G11820
AT1G73607
AT1G21370
AT5G57230
AT1G05450
AT3G08505
AT1G75140
AT4G26750
AT4G01550
AT1G09770
AT3G16940
AT3G07120
AT4G37060
AT5G06630
AT2G38050
AT1G69180
AT1G03950
AT2G46370
AT4G01410
AT3G56110
AT4G39960
AT4G39840
AT4G20800
AT1G34150
AT4G38030
AT5G39050
AT1G77990
AT5G41950
AT5G06140
AT3G24460
AT1G43910
AT4G13310
AT5G01510
AT4G17340
AT2G39030
AT1G78080
AT1G17147
AT5G25240
AT4G19440
AT1G10710
AT4G00400
AT5G61000
AT1G76955
AT5G57740
AT5G25820
AT4G39390
AT5G14180
AT1G51430
AT3G58850
AT3G19210
AT3G22275
AT5G36290
AT4G03180
AT3G02250
AT2G36580
AT5G22350
AT1G55250
AT1G16480
AT5G24750
AT3G27810
AT2G05755
AT2G16505
AT5G13390
AT1G13130
AT4G28110
AT5G46690
AT5G28442
AT5G66675
AT1G43160
AT5G27830
AT1G62250
AT3G55010
AT3G59610
AT5G03690
AT5G56170
AT1G69870
AT4G35620
AT5G06850
AT3G20420
AT2G22490
AT4G09550
AT5G44980
AT4G08320
AT2G31440
AT3G19508
AT1G49715
AT3G16240
AT3G06130
AT1G12680
AT3G06360
AT4G38960
AT5G21430
AT2G42140
AT4G16190
AT1G25450
AT3G15354
AT2G31010
AT1G14160
AT5G54890
AT1G30972
AT5G59060
AT5G19172
AT3G48460
AT4G19030
AT4G26455
AT1G22730
AT5G11850
AT1G80760
AT1G53850
AT5G61720
AT2G46020
AT1G21864
AT3G15590
AT1G49110
AT2G13370
AT2G15820
AT2G23540
AT4G22080
AT1G70700
AT1G09795
AT5G01015
AT4G03490
AT1G20065
AT1G78370
AT5G37670
AT1G15500
AT1G57980
AT1G72130
AT4G30580
AT1G10430
AT1G76610
AT4G23850
AT3G53520
AT5G64260
AT1G05210
AT2G25130
AT5G22860
AT1G69720
AT1G21380
AT1G64380
AT3G51230
AT4G30460
AT5G03415
AT1G80750
AT5G24740
AT4G27640
AT3G17611
AT4G13170
AT5G06110
AT3G42473
AT2G26190
AT2G33840
AT4G37540
AT3G15460
AT4G32940
```
