## Supplementary material for "A comprehensive map of preferentially located motifs reveals distinct proximal *cis*-regulatory elements in plants": AATTTTC_containing_gene_set.txt

```
#Occurences of AATTTTC between 5 and 11 (positions relative to the transcription start site)
#169 sequences with AATTTTC in this interval
#0.82% of the sequences in promoter set with AATTTTC (set with 20573 sequences)
AT3G18310
AT5G45850
AT3G15290
AT5G20600
AT5G23730
AT5G67240
AT1G29120
AT2G38800
AT2G46440
AT5G03330
AT5G52960
AT1G13270
AT4G30720
AT3G51970
AT5G23575
AT3G57640
AT3G01280
AT1G58007
AT2G26520
AT3G20190
AT5G19750
AT5G67450
AT3G49740
AT4G10330
AT4G31020
AT1G30230
AT5G57110
AT4G14342
AT5G14250
AT5G07600
AT5G11020
AT1G16790
AT3G18300
AT1G45248
AT4G00310
AT4G04790
AT5G06460
AT4G39960
AT4G28110
AT2G27350
AT1G06290
AT2G40600
AT1G52820
AT3G63400
AT3G43740
AT2G40815
AT3G58850
AT2G24120
AT4G16080
AT5G23660
AT1G22230
AT3G04450
AT1G34790
AT5G67220
AT1G64720
AT5G51300
AT2G46470
AT5G42520
AT4G21840
AT1G17420
AT4G37409
AT5G54590
AT2G20060
AT5G25260
AT4G01550
AT4G19650
AT1G80400
AT4G30050
AT4G33790
AT4G36110
AT1G52050
AT4G32080
AT1G58225
AT3G15640
AT5G36950
AT1G55150
AT3G18280
AT1G17850
AT3G10815
AT1G35430
AT5G63087
AT5G04130
AT1G70320
AT5G18730
AT4G14630
AT1G29880
AT1G55320
AT1G20840
AT5G03690
AT2G18450
AT1G77885
AT1G31835
AT1G29418
AT2G47310
AT4G37390
AT3G13800
AT3G12720
AT4G14340
AT4G20095
AT3G52290
AT4G20325
AT5G45430
AT2G43060
AT1G62680
AT5G60350
AT1G49715
AT2G02070
AT3G20480
AT5G37010
AT3G57690
AT3G10920
AT1G19720
AT2G18640
AT5G41890
AT4G29285
AT1G30300
AT5G57590
AT5G16520
AT5G15450
AT3G11773
AT5G41070
AT5G57350
AT4G33495
AT3G10640
AT4G01600
AT2G19000
AT3G59010
AT5G05340
AT1G03850
AT2G27530
AT1G55860
AT5G08040
AT5G03260
AT4G13520
AT3G47400
AT2G27980
AT3G50240
AT2G38940
AT3G20120
AT4G10550
AT1G67090
AT4G36490
AT4G26140
AT2G15590
AT1G62980
AT1G49580
AT1G29910
AT1G13770
AT4G10500
AT1G16300
AT2G38480
AT4G18800
AT1G33410
AT1G27970
AT2G23148
AT1G55850
AT5G16540
AT1G28350
AT2G23680
AT4G25010
AT4G24750
AT2G31990
AT5G60670
AT3G25013
AT1G05760
AT5G04330
AT3G05625
AT5G43680
AT4G04890
```
