## Supplementary material for "A comprehensive map of preferentially located motifs reveals distinct proximal *cis*-regulatory elements in plants": AATTTTCT_containing_gene_set.txt

```
#Occurences of AATTTTCT between 6 and 11 (positions relative to the transcription start site)
#73 sequences with AATTTTCT in this interval
#0.35% of the sequences in promoter set with AATTTTCT (set with 20573 sequences)
AT3G57690
AT4G37390
AT1G55850
AT1G35430
AT4G04890
AT3G10640
AT3G20120
AT3G13800
AT1G29120
AT4G32080
AT3G20480
AT4G37409
AT4G31020
AT3G49740
AT1G29910
AT4G13520
AT2G27980
AT2G24120
AT1G19720
AT5G60670
AT1G30300
AT1G03850
AT4G10500
AT1G20840
AT5G57350
AT3G15290
AT2G27530
AT5G36950
AT1G29418
AT1G55860
AT5G16540
AT1G16300
AT2G26520
AT3G10815
AT3G10920
AT4G33495
AT5G41070
AT2G43060
AT2G20060
AT1G67090
AT5G43680
AT4G19650
AT4G36490
AT2G40600
AT1G52820
AT4G24750
AT3G15640
AT4G14340
AT5G45850
AT2G19000
AT1G70320
AT4G04790
AT1G16790
AT4G29285
AT5G04330
AT4G01600
AT5G03260
AT1G29880
AT4G14630
AT4G16080
AT5G03330
AT3G57640
AT5G57590
AT3G43740
AT1G34790
AT5G37010
AT1G49580
AT4G30050
AT3G51970
AT4G21840
AT4G33790
AT4G20325
AT3G25013
```
