## Supplementary material for "A comprehensive map of preferentially located motifs reveals distinct proximal *cis*-regulatory elements in plants": AATTTTGT_containing_gene_set.txt

```
#Occurences of AATTTTGT between -3 and -1 (positions relative to the transcription start site)
#42 sequences with AATTTTGT in this interval
#0.20% of the sequences in promoter set with AATTTTGT (set with 20573 sequences)
AT3G13380
AT1G64180
AT5G13160
AT4G16050
AT1G73950
AT4G02100
AT3G52580
AT3G52910
AT3G25900
AT2G05120
AT2G33530
AT2G47850
AT3G26710
AT3G04580
AT5G20410
AT5G58530
AT3G23200
AT4G15260
AT3G54690
AT4G19610
AT4G34680
AT5G12420
AT1G57760
AT3G09600
AT1G50840
AT1G77460
AT3G14850
AT1G62020
AT2G27460
AT2G34810
AT2G17220
AT4G37810
AT4G17190
AT1G73590
AT3G22740
AT2G18700
AT5G07970
AT3G56880
AT4G20480
AT4G37790
AT3G25717
AT1G11740
```
