## Supplementary material for "A comprehensive map of preferentially located motifs reveals distinct proximal *cis*-regulatory elements in plants": AATTTTT_containing_gene_set.txt

```
#Occurences of AATTTTT between 6 and 15 (positions relative to the transcription start site)
#373 sequences with AATTTTT in this interval
#1.81% of the sequences in promoter set with AATTTTT (set with 20573 sequences)
AT3G01320
AT4G15440
AT5G27660
AT1G77525
AT1G01040
AT1G72910
AT4G12382
AT5G07450
AT3G14620
AT2G03520
AT3G02560
AT1G58420
AT4G04180
AT5G46200
AT3G05490
AT2G46410
AT4G15830
AT4G21960
AT4G24230
AT3G23620
AT5G14180
AT5G51810
AT4G27280
AT1G78020
AT3G56610
AT1G25425
AT3G27785
AT5G58370
AT1G20270
AT1G30470
AT3G57300
AT5G14890
AT3G59360
AT2G34440
AT1G34180
AT3G01700
AT1G36280
AT5G07370
AT2G33730
AT2G35280
AT2G14530
AT1G04360
AT2G17880
AT5G56570
AT5G62760
AT3G28300
AT5G16800
AT1G78130
AT5G49215
AT5G01750
AT5G62890
AT5G55760
AT2G38400
AT1G35260
AT3G61300
AT4G33980
AT1G80640
AT5G56320
AT5G66650
AT2G25730
AT4G34260
AT5G54390
AT5G11930
AT3G47540
AT5G57280
AT3G17430
AT3G10815
AT1G72280
AT3G04560
AT1G53040
AT4G23790
AT3G03530
AT5G11550
AT1G31710
AT1G19880
AT5G19730
AT5G35740
AT5G47220
AT3G55160
AT1G49470
AT4G04880
AT2G30750
AT3G17760
AT3G16895
AT5G66460
AT2G34610
AT1G22985
AT5G61830
AT5G18460
AT1G04930
AT4G27650
AT1G50370
AT1G64050
AT1G48960
AT5G20590
AT3G20650
AT1G61010
AT1G75120
AT1G01060
AT1G47980
AT3G12587
AT4G39660
AT4G27580
AT1G61300
AT5G10230
AT4G32810
AT5G60410
AT1G13650
AT5G56610
AT1G50920
AT5G58600
AT4G11845
AT4G32480
AT5G57625
AT1G11785
AT3G55960
AT2G47800
AT1G63780
AT1G12730
AT5G16400
AT4G33780
AT2G28690
AT4G18650
AT2G07795
AT5G05750
AT2G45460
AT1G16560
AT5G47370
AT1G07910
AT1G68990
AT2G04280
AT5G41130
AT5G02640
AT2G34970
AT2G13660
AT3G16050
AT4G14723
AT1G50010
AT1G22400
AT5G10610
AT1G70060
AT3G07195
AT3G18500
AT3G19553
AT3G13440
AT1G35490
AT5G14420
AT3G24500
AT4G37890
AT1G03060
AT3G51140
AT1G72940
AT5G14050
AT1G54440
AT1G75500
AT3G20395
AT2G32320
AT5G38160
AT1G23390
AT1G48900
AT5G13080
AT1G01970
AT3G19615
AT2G04675
AT3G07740
AT5G50090
AT1G05190
AT3G13720
AT4G22235
AT3G22690
AT1G03290
AT1G49240
AT2G03410
AT5G63370
AT5G24740
AT4G16180
AT5G42520
AT5G42540
AT1G65430
AT4G15735
AT5G42955
AT5G54760
AT4G09520
AT1G03230
AT2G39310
AT2G29120
AT1G16360
AT1G77880
AT2G43320
AT3G07060
AT1G17050
AT1G26840
AT5G54140
AT4G01840
AT3G62530
AT5G18610
AT3G57810
AT5G14580
AT5G66815
AT5G18550
AT1G76360
AT5G66490
AT1G30380
AT2G33350
AT3G26910
AT5G27680
AT2G42710
AT4G27652
AT2G03821
AT2G29020
AT3G61950
AT1G74780
AT5G27360
AT1G79440
AT1G60680
AT3G49770
AT5G44750
AT5G42480
AT3G57750
AT5G57110
AT5G19910
AT1G22070
AT2G15020
AT2G23093
AT2G26290
AT3G43660
AT5G42960
AT1G07720
AT3G16500
AT5G43790
AT3G51520
AT4G12020
AT2G18170
AT4G20780
AT1G43800
AT1G62110
AT3G61990
AT5G42200
AT3G61310
AT3G50530
AT4G26200
AT4G01670
AT1G34640
AT2G30520
AT5G58240
AT3G45577
AT5G47900
AT1G48280
AT1G48450
AT2G19600
AT4G27790
AT3G62800
AT1G62870
AT1G02810
AT2G26490
AT5G57030
AT5G03150
AT1G48970
AT4G27510
AT1G25240
AT1G32080
AT2G22870
AT3G05660
AT1G32400
AT1G49110
AT1G49710
AT1G29350
AT3G49870
AT1G22640
AT3G53770
AT5G49190
AT1G51340
AT1G75460
AT2G16600
AT5G11080
AT5G41100
AT1G64580
AT2G38320
AT4G25340
AT3G55740
AT5G51640
AT1G25083
AT2G44270
AT4G28480
AT1G59610
AT1G70700
AT2G37580
AT3G14060
AT5G25360
AT3G46270
AT2G04032
AT3G27190
AT1G78300
AT1G77870
AT2G28420
AT5G19060
AT1G69800
AT5G51100
AT2G02470
AT4G10310
AT3G27460
AT1G10450
AT3G49960
AT4G00430
AT5G65660
AT3G26450
AT2G07708
AT2G21220
AT5G10440
AT3G48860
AT3G47675
AT5G10840
AT5G06240
AT4G18920
AT1G58280
AT5G42900
AT4G34000
AT2G19640
AT5G59040
AT1G29940
AT3G08930
AT1G74010
AT3G04600
AT1G09195
AT1G22030
AT3G02990
AT3G51480
AT5G48970
AT1G72800
AT2G19990
AT2G36810
AT4G14365
AT1G01940
AT3G28290
AT1G52470
AT2G23800
AT2G30480
AT3G46660
AT1G21050
AT5G41670
AT5G48657
AT1G15015
AT4G30960
AT1G15310
AT5G67310
AT1G52343
AT4G15393
AT1G11960
AT2G43190
AT5G11760
AT1G31650
AT2G41630
AT5G61840
AT2G33770
AT5G51560
AT1G72645
AT1G22410
AT3G12520
AT3G25573
AT5G55260
AT2G35720
AT4G38000
AT4G11521
AT1G48320
AT2G25370
AT3G62960
AT1G76710
AT4G00980
AT2G37585
AT4G08160
AT1G14330
AT2G01755
AT5G63260
```
