## Supplementary material for "A comprehensive map of preferentially located motifs reveals distinct proximal *cis*-regulatory elements in plants": AATTTTTC_containing_gene_set.txt

```
#Occurences of AATTTTTC between 5 and 14 (positions relative to the transcription start site)
#59 sequences with AATTTTTC in this interval
#0.29% of the sequences in promoter set with AATTTTTC (set with 20573 sequences)
AT2G19990
AT5G57280
AT3G59360
AT5G47220
AT1G22985
AT3G57300
AT4G27580
AT5G63370
AT5G51810
AT3G20650
AT1G75120
AT5G54760
AT5G19910
AT3G07195
AT1G78020
AT3G26910
AT1G62870
AT5G66490
AT5G57625
AT1G74010
AT1G48450
AT3G51520
AT2G33730
AT1G48960
AT5G62890
AT5G55260
AT5G02640
AT5G61840
AT4G15830
AT4G10310
AT1G48970
AT3G01700
AT2G47800
AT5G18460
AT2G34920
AT3G49960
AT1G72940
AT5G58240
AT5G18610
AT3G62960
AT5G14050
AT1G49710
AT1G48320
AT1G30470
AT1G60680
AT1G77870
AT1G70060
AT1G47980
AT5G47900
AT5G66815
AT5G41100
AT4G27650
AT3G49770
AT4G23790
AT1G23390
AT4G33780
AT2G22870
AT3G48860
AT5G20590
```
