## Supplementary material for "A comprehensive map of preferentially located motifs reveals distinct proximal *cis*-regulatory elements in plants": AATTTTTG_containing_gene_set.txt

```
#Occurences of AATTTTTG between -15 and 10 (positions relative to the transcription start site)
#142 sequences with AATTTTTG in this interval
#0.69% of the sequences in promoter set with AATTTTTG (set with 20573 sequences)
AT1G65430
AT5G37310
AT4G17000
AT2G44600
AT5G14890
AT4G15440
AT5G13080
AT4G12382
AT5G63590
AT1G22030
AT1G34830
AT1G49110
AT2G07750
AT1G15015
AT1G60860
AT3G49310
AT3G04600
AT1G62110
AT1G22410
AT4G25340
AT1G62020
AT4G00430
AT1G29220
AT2G21237
AT3G56130
AT1G44960
AT3G19670
AT5G51670
AT5G50090
AT3G15620
AT5G61330
AT5G11800
AT5G08100
AT5G27470
AT2G05840
AT4G38420
AT4G28480
AT4G17060
AT3G28956
AT1G48280
AT5G10830
AT5G13070
AT2G30140
AT5G54390
AT3G21810
AT2G46170
AT4G10160
AT3G27416
AT4G08300
AT3G07060
AT5G67350
AT5G48130
AT1G08370
AT5G18420
AT1G61360
AT1G65370
AT1G34180
AT2G19460
AT5G03130
AT5G28060
AT1G34640
AT1G02810
AT3G25573
AT1G07910
AT2G37680
AT2G16600
AT4G17190
AT5G62760
AT3G01610
AT5G20650
AT1G78310
AT2G46030
AT4G03610
AT5G28900
AT2G22122
AT4G34040
AT1G55200
AT1G12990
AT4G33510
AT2G04031
AT2G28690
AT4G04180
AT5G10230
AT1G50010
AT1G79700
AT2G38400
AT4G14010
AT1G14330
AT3G61530
AT4G17070
AT4G02440
AT2G34440
AT1G24190
AT1G34795
AT1G18360
AT3G07120
AT3G46690
AT1G56233
AT4G34190
AT2G07708
AT1G54440
AT5G16453
AT4G01270
AT5G58003
AT4G29210
AT2G37000
AT5G21160
AT3G16040
AT3G16050
AT4G30710
AT4G25250
AT2G04280
AT5G37300
AT5G48657
AT1G15385
AT1G14460
AT1G07720
AT1G03060
AT1G64050
AT2G14610
AT1G49510
AT1G42560
AT4G39390
AT5G46350
AT4G14342
AT3G55960
AT5G22580
AT2G44520
AT5G61960
AT1G60995
AT2G44260
AT5G47420
AT3G23620
AT1G34825
AT1G10500
AT1G50270
AT2G46150
AT1G01040
AT5G45275
AT1G69210
AT1G10417
AT1G80110
```
