## Supplementary material for "A comprehensive map of preferentially located motifs reveals distinct proximal *cis*-regulatory elements in plants": AATTTTTT_containing_gene_set.txt

```
#Occurences of AATTTTTT between 6 and 12 (positions relative to the transcription start site)
#113 sequences with AATTTTTT in this interval
#0.55% of the sequences in promoter set with AATTTTTT (set with 20573 sequences)
AT3G53770
AT3G49870
AT5G10610
AT5G25360
AT3G47540
AT5G56570
AT1G70700
AT1G74780
AT5G51100
AT3G28290
AT3G19615
AT3G22690
AT3G26450
AT1G19880
AT1G01970
AT5G49215
AT4G09520
AT1G12730
AT3G17760
AT1G25425
AT1G36280
AT4G37890
AT5G16800
AT2G43320
AT4G00980
AT5G07450
AT3G50530
AT3G12587
AT1G75460
AT5G66650
AT3G56610
AT4G32480
AT1G13650
AT2G37580
AT4G01840
AT1G51340
AT2G30750
AT1G63780
AT4G27510
AT1G10450
AT4G38000
AT5G46200
AT1G11960
AT3G55160
AT3G19553
AT3G24500
AT2G01755
AT2G46410
AT2G39310
AT1G50920
AT5G11760
AT2G19640
AT3G28300
AT2G15020
AT2G26490
AT5G66460
AT4G18920
AT3G61300
AT3G51140
AT3G57750
AT4G27280
AT1G22070
AT5G59040
AT4G01670
AT3G61310
AT3G46270
AT1G72280
AT2G30520
AT4G14723
AT2G25370
AT3G62530
AT5G19730
AT2G18170
AT5G42955
AT1G43800
AT5G55760
AT2G32320
AT2G03520
AT2G14530
AT1G78130
AT4G20780
AT2G33770
AT1G04360
AT4G27790
AT4G08160
AT5G43790
AT2G30480
AT1G29350
AT1G01060
AT5G24740
AT1G11785
AT5G14420
AT4G22235
AT1G25240
AT1G09195
AT1G61010
AT5G06240
AT2G35720
AT5G51560
AT1G72645
AT3G27460
AT3G61990
AT1G48900
AT2G33350
AT5G10440
AT1G72800
AT4G34000
AT4G26200
AT1G72910
AT2G41630
AT1G69800
AT5G58370
AT5G48970
```
