## Supplementary material for "A comprehensive map of preferentially located motifs reveals distinct proximal *cis*-regulatory elements in plants": ACAA_containing_gene_set.txt

```
#Occurences of ACAA between 1 and 8 (positions relative to the transcription start site)
#3527 sequences with ACAA in this interval
#17.14% of the sequences in promoter set with ACAA (set with 20573 sequences)
AT4G28170
AT3G45020
AT3G22200
AT2G12550
AT5G02840
AT1G61667
AT4G26640
AT1G17110
AT2G25490
AT3G03960
AT1G06770
AT5G64050
AT3G22520
AT1G22260
AT5G60440
AT4G09340
AT4G13263
AT3G58180
AT1G12940
AT1G15660
AT3G26100
AT3G52660
AT5G56910
AT1G29760
AT1G13450
AT1G25580
AT5G44010
AT4G13770
AT2G40180
AT5G50820
AT2G38800
AT5G50540
AT1G04390
AT1G62040
AT2G19630
AT5G49880
AT2G29360
AT4G17483
AT5G46350
AT1G52565
AT4G08280
AT2G43510
AT4G34720
AT5G15330
AT1G22030
AT4G36190
AT4G26010
AT1G77380
AT5G05330
AT2G44195
AT5G07340
AT1G30974
AT5G02610
AT2G02515
AT4G25150
AT5G17010
AT1G13090
AT2G33060
AT1G64600
AT2G21300
AT5G58650
AT1G11905
AT3G16530
AT5G54520
AT2G15430
AT3G13228
AT5G04420
AT1G62350
AT5G61200
AT1G05040
AT5G10620
AT3G45850
AT3G28300
AT4G04780
AT3G63310
AT2G28130
AT1G49240
AT5G24100
AT2G44190
AT3G60750
AT1G80060
AT3G09230
AT5G63220
AT1G55560
AT4G27710
AT2G01175
AT3G05460
AT1G26370
AT4G11280
AT1G65700
AT3G48990
AT5G27680
AT4G04957
AT1G54095
AT2G40420
AT3G43230
AT1G19200
AT2G14960
AT5G15600
AT4G16370
AT3G53480
AT3G54640
AT1G11540
AT1G64760
AT1G66590
AT3G24520
AT3G28917
AT5G67380
AT4G01935
AT2G44200
AT1G27510
AT1G33420
AT4G08160
AT1G62520
AT3G16280
AT5G15090
AT3G05935
AT3G51000
AT1G79130
AT5G37670
AT1G59590
AT3G04210
AT5G51680
AT5G06710
AT3G29575
AT1G12780
AT4G19420
AT5G38170
AT5G49520
AT3G07610
AT1G52030
AT4G14270
AT3G49190
AT5G18270
AT5G50530
AT1G53430
AT5G41050
AT3G28290
AT3G27150
AT5G60570
AT4G34900
AT1G04790
AT1G03110
AT3G60800
AT2G27310
AT5G11390
AT1G32610
AT5G09260
AT2G41740
AT3G51150
AT1G32080
AT2G03980
AT5G42250
AT3G24880
AT2G05840
AT5G07950
AT3G57020
AT1G69430
AT2G16430
AT4G34370
AT3G62390
AT1G18280
AT1G13610
AT3G23840
AT3G16100
AT5G60510
AT1G23840
AT3G28860
AT1G25145
AT2G44310
AT3G45050
AT5G13250
AT5G47820
AT5G67280
AT3G06820
AT2G02750
AT1G18290
AT5G24655
AT5G15265
AT3G21600
AT1G78960
AT3G11290
AT5G11480
AT4G24620
AT5G06590
AT5G07475
AT1G01010
AT2G40510
AT3G26590
AT3G28450
AT1G11740
AT5G11490
AT1G32520
AT2G44120
AT2G18600
AT4G11300
AT3G62650
AT5G21940
AT2G46250
AT3G49640
AT4G17540
AT5G08610
AT5G38020
AT4G25140
AT4G17520
AT1G70270
AT3G22530
AT2G05120
AT5G49660
AT1G54290
AT2G32860
AT1G44970
AT1G77760
AT1G75130
AT1G28480
AT5G65180
AT1G20620
AT5G14780
AT3G21700
AT2G26270
AT2G35380
AT1G33980
AT4G28910
AT2G41500
AT3G43120
AT2G40400
AT1G70710
AT1G14240
AT5G46610
AT5G58570
AT1G04220
AT1G63860
AT5G58270
AT1G18450
AT3G17650
AT4G37080
AT5G11010
AT4G34750
AT4G22790
AT5G61470
AT2G29890
AT2G41830
AT1G14755
AT5G62740
AT5G27640
AT4G14910
AT1G33475
AT5G61120
AT1G54230
AT2G27710
AT1G66530
AT1G20260
AT2G10931
AT4G29340
AT1G80160
AT5G40470
AT3G27890
AT4G17510
AT5G07220
AT1G49530
AT3G05710
AT1G01980
AT2G32210
AT2G24360
AT1G75510
AT5G47770
AT4G37800
AT3G04690
AT2G35635
AT3G42180
AT1G57800
AT3G02750
AT2G33250
AT1G29030
AT4G12440
AT3G53400
AT2G32487
AT2G03505
AT5G15190
AT5G02060
AT5G53310
AT3G02190
AT5G57685
AT5G11560
AT5G17580
AT5G18810
AT3G03570
AT1G20580
AT5G12040
AT3G50930
AT3G11770
AT1G18850
AT2G03430
AT2G39250
AT1G75160
AT5G51460
AT3G50370
AT5G05700
AT5G39360
AT1G61480
AT1G60160
AT4G13570
AT4G11845
AT1G73180
AT5G55100
AT3G12680
AT3G20150
AT4G14700
AT4G23610
AT2G25480
AT5G26751
AT5G53160
AT5G63590
AT1G61720
AT4G15660
AT1G03060
AT5G58070
AT2G31081
AT4G20720
AT1G13580
AT5G51920
AT5G56950
AT5G35100
AT1G54320
AT3G25430
AT4G22080
AT1G53165
AT5G45690
AT5G19390
AT1G68300
AT1G79040
AT5G08335
AT1G04710
AT1G29150
AT3G27670
AT5G22440
AT3G60850
AT1G66820
AT1G52825
AT2G33000
AT2G35840
AT2G30930
AT2G45930
AT3G60860
AT3G18000
AT2G25290
AT1G70740
AT1G11130
AT3G49310
AT3G42860
AT3G61270
AT1G16080
AT3G59690
AT1G04670
AT4G32210
AT5G65960
AT5G55210
AT5G67500
AT5G02480
AT2G26190
AT3G07600
AT4G35870
AT1G19360
AT1G74160
AT1G20050
AT3G08490
AT5G44565
AT2G33620
AT4G25280
AT4G08670
AT1G14400
AT3G07190
AT1G09580
AT3G52970
AT3G25890
AT2G23000
AT4G11020
AT1G26300
AT5G22791
AT3G04170
AT3G06690
AT5G07200
AT1G24764
AT4G36070
AT2G14095
AT5G04670
AT5G51060
AT4G02370
AT1G06420
AT3G58500
AT4G21745
AT5G48950
AT2G41340
AT1G64430
AT5G13690
AT1G21410
AT2G23560
AT4G15093
AT2G36380
AT3G51930
AT3G49550
AT5G22320
AT5G17650
AT3G57410
AT5G06550
AT5G20290
AT5G61560
AT5G13930
AT5G32470
AT2G40620
AT2G43310
AT1G63650
AT3G12360
AT1G20600
AT1G67930
AT3G12390
AT4G19600
AT5G55250
AT3G56880
AT5G37930
AT3G15605
AT5G22700
AT3G12370
AT5G65480
AT1G07010
AT1G48240
AT3G49900
AT4G01900
AT5G49930
AT1G17690
AT5G54180
AT4G02920
AT1G79750
AT1G35490
AT2G17530
AT1G64000
AT1G32960
AT4G27140
AT1G30090
AT2G27880
AT5G43850
AT5G55565
AT1G65980
AT2G46375
AT5G20550
AT1G75540
AT2G02380
AT4G03150
AT2G18240
AT5G49840
AT2G20020
AT5G25120
AT1G01800
AT2G31800
AT5G26610
AT5G19110
AT5G24110
AT5G49470
AT1G02100
AT1G47480
AT4G34131
AT1G59740
AT5G33290
AT5G03995
AT1G70840
AT1G76490
AT2G44065
AT3G46750
AT5G18730
AT2G25780
AT4G25240
AT4G32630
AT4G14230
AT2G16800
AT4G02075
AT5G61440
AT1G70630
AT5G47390
AT3G04190
AT3G50840
AT5G16940
AT5G50240
AT5G07060
AT2G29660
AT3G49770
AT3G47440
AT5G58660
AT1G67210
AT1G17040
AT2G44770
AT2G18245
AT5G02690
AT1G53180
AT2G40710
AT3G48890
AT3G02460
AT1G79120
AT5G47750
AT1G32060
AT2G35620
AT5G26740
AT4G13620
AT3G20430
AT4G00980
AT3G28956
AT2G33570
AT5G43190
AT2G29320
AT3G24160
AT2G05070
AT5G37780
AT1G14270
AT4G25840
AT3G25210
AT3G53402
AT3G63510
AT3G25100
AT5G58670
AT1G13950
AT3G15350
AT4G17020
AT1G68850
AT5G07830
AT1G05960
AT1G68720
AT2G28240
AT5G58010
AT1G52150
AT5G58350
AT4G27910
AT1G69770
AT5G44780
AT1G76700
AT1G78530
AT1G14688
AT4G34890
AT1G24160
AT5G58930
AT1G28340
AT3G06740
AT5G58440
AT3G01560
AT2G05990
AT4G39070
AT4G10895
AT4G16650
AT3G20580
AT5G42660
AT4G21250
AT3G43833
AT1G31500
AT1G66240
AT5G43770
AT2G26350
AT1G30240
AT4G31020
AT4G02400
AT1G69500
AT4G37950
AT1G50020
AT5G67620
AT5G12330
AT3G10140
AT2G23080
AT3G47380
AT5G11440
AT3G54960
AT3G09870
AT2G01500
AT5G64880
AT3G45750
AT5G04870
AT1G35460
AT3G09550
AT2G45340
AT3G55520
AT1G30475
AT1G69880
AT3G49580
AT5G59050
AT5G62080
AT3G50500
AT1G54300
AT5G15420
AT3G01920
AT4G03210
AT2G17780
AT3G53390
AT3G21465
AT4G25580
AT4G28140
AT1G64960
AT1G13990
AT2G24830
AT4G15830
AT1G10770
AT2G17260
AT5G04060
AT3G11270
AT5G63750
AT1G05205
AT4G02680
AT2G40100
AT4G02090
AT5G24410
AT3G10200
AT4G12550
AT3G26780
AT4G29250
AT4G38290
AT3G14270
AT1G24270
AT1G24340
AT3G23300
AT4G39420
AT1G71240
AT5G24660
AT2G43140
AT4G36430
AT4G13050
AT1G16690
AT2G03750
AT5G65270
AT2G30580
AT3G51970
AT4G31990
AT3G08600
AT4G26970
AT5G50580
AT2G24530
AT3G62110
AT2G47670
AT3G04970
AT1G79160
AT1G61660
AT4G10640
AT1G18090
AT1G21640
AT1G64810
AT4G15080
AT5G67110
AT5G13700
AT1G50240
AT5G13170
AT3G61940
AT1G20340
AT5G03570
AT3G57510
AT1G49650
AT1G20960
AT2G36210
AT4G30630
AT2G31510
AT4G16515
AT3G17510
AT5G66800
AT1G27500
AT5G58575
AT4G25070
AT1G48450
AT2G21970
AT4G08930
AT3G17950
AT5G23020
AT3G58640
AT5G19780
AT5G28050
AT5G47780
AT5G15750
AT3G58630
AT4G36040
AT4G16563
AT5G62260
AT5G06770
AT4G11060
AT1G18680
AT1G14740
AT4G02405
AT3G60000
AT3G52880
AT3G16480
AT5G23760
AT4G31115
AT2G34355
AT1G68670
AT1G55230
AT5G45850
AT4G13030
AT4G12980
AT3G11530
AT1G79390
AT5G47480
AT3G15357
AT1G62730
AT3G51220
AT3G60290
AT1G12320
AT2G32960
AT1G67820
AT2G28860
AT3G12710
AT5G47635
AT2G25650
AT1G41880
AT4G23340
AT2G32480
AT3G53020
AT3G52910
AT3G09260
AT5G23380
AT4G27560
AT3G49110
AT1G80133
AT5G41180
AT4G39130
AT2G43030
AT5G13160
AT5G01790
AT1G58766
AT5G44020
AT2G23180
AT4G04890
AT2G35430
AT5G25440
AT2G29690
AT1G13910
AT2G33370
AT5G49030
AT5G43450
AT5G20540
AT5G35770
AT1G14710
AT1G66230
AT2G14900
AT5G60020
AT1G10980
AT2G43220
AT3G21970
AT1G60986
AT3G51810
AT1G17210
AT1G34640
AT3G26900
AT1G16960
AT1G47600
AT5G42570
AT2G23910
AT1G68480
AT3G52630
AT1G68160
AT1G75140
AT5G51410
AT5G55900
AT1G72630
AT5G55610
AT3G03360
AT4G35650
AT3G47810
AT4G32040
AT1G69220
AT1G08560
AT5G58750
AT5G35732
AT3G19380
AT3G20970
AT3G44540
AT5G62170
AT2G28560
AT4G35160
AT1G63230
AT1G58370
AT4G14080
AT1G17870
AT1G15570
AT5G54720
AT1G29850
AT1G07040
AT3G27610
AT5G57970
AT2G40130
AT2G02810
AT1G33330
AT5G05100
AT3G45840
AT4G32890
AT5G06510
AT5G57035
AT5G04330
AT3G11890
AT3G46460
AT2G41120
AT5G19430
AT3G23790
AT4G09462
AT2G03630
AT1G25560
AT1G18750
AT5G63480
AT2G47990
AT2G33450
AT4G01140
AT5G40450
AT1G05577
AT4G39550
AT3G63180
AT3G07570
AT3G55350
AT1G77145
AT2G38040
AT3G05140
AT5G23200
AT2G19450
AT4G27950
AT5G18440
AT1G56430
AT4G23710
AT1G25083
AT5G53980
AT3G54270
AT5G23770
AT3G28660
AT1G12400
AT4G20910
AT4G10910
AT5G17523
AT3G51750
AT1G11100
AT5G52930
AT1G76750
AT4G00060
AT4G14420
AT5G62190
AT1G49740
AT2G32640
AT5G05070
AT2G17110
AT1G06930
AT4G22190
AT3G05820
AT4G25760
AT5G48340
AT3G17609
AT3G53350
AT5G35580
AT5G35050
AT5G13360
AT1G07795
AT1G01910
AT1G64142
AT3G10340
AT4G33860
AT2G35370
AT1G74920
AT1G78670
AT4G31820
AT5G51750
AT2G34480
AT5G14260
AT3G28200
AT3G43800
AT3G13070
AT2G42820
AT2G24230
AT5G14220
AT5G49740
AT3G58700
AT5G41992
AT5G60680
AT3G59710
AT1G48480
AT3G50320
AT3G52730
AT4G09010
AT4G22970
AT2G41240
AT5G16380
AT5G23210
AT4G22840
AT1G50840
AT1G60870
AT2G06925
AT1G53040
AT4G25620
AT2G09840
AT1G25260
AT3G25545
AT1G11765
AT1G71810
AT4G34770
AT4G28190
AT3G28490
AT5G59990
AT5G35660
AT5G23090
AT3G01250
AT2G17660
AT5G18820
AT4G28220
AT4G13010
AT2G47450
AT1G78540
AT5G47600
AT1G78820
AT5G38520
AT1G52870
AT1G76880
AT2G25940
AT4G11175
AT3G20898
AT1G23380
AT2G18450
AT5G08600
AT5G66210
AT3G44490
AT1G23720
AT1G24625
AT3G06455
AT2G19385
AT3G01390
AT5G48100
AT5G39570
AT4G21500
AT1G07550
AT2G27770
AT3G02430
AT4G23740
AT5G54400
AT2G33410
AT5G51150
AT4G01100
AT4G15950
AT3G61340
AT5G40160
AT5G35670
AT1G69910
AT2G06200
AT3G09670
AT1G69550
AT3G06140
AT5G62530
AT1G64355
AT1G75380
AT2G26840
AT1G08550
AT3G12620
AT4G13630
AT4G27750
AT5G39260
AT1G63940
AT5G41060
AT1G31835
AT2G01275
AT5G02180
AT4G19840
AT4G11270
AT4G09040
AT1G68530
AT4G21100
AT4G23880
AT1G47200
AT1G63810
AT1G66340
AT1G25150
AT2G04560
AT4G19190
AT5G62050
AT1G77220
AT3G51320
AT5G13460
AT2G47520
AT5G17860
AT2G33220
AT2G14710
AT3G59190
AT2G37710
AT1G53840
AT2G32390
AT5G46030
AT1G16490
AT3G62830
AT1G24881
AT5G49550
AT5G54530
AT3G26000
AT3G30720
AT2G34170
AT4G08555
AT3G22350
AT1G52410
AT3G22470
AT3G03010
AT3G11330
AT1G49340
AT3G24315
AT2G19680
AT2G29550
AT5G15610
AT4G17790
AT5G56590
AT1G78780
AT5G01030
AT1G09910
AT2G18160
AT2G19970
AT4G26580
AT2G03821
AT3G06790
AT1G51580
AT4G22340
AT2G16580
AT5G65685
AT3G16770
AT3G61310
AT3G08990
AT1G59620
AT1G77870
AT3G16780
AT1G04050
AT5G39650
AT1G52155
AT5G64330
AT1G55740
AT3G28180
AT5G64360
AT3G51850
AT2G01370
AT1G20490
AT4G31875
AT5G61370
AT4G17940
AT1G60440
AT1G21810
AT5G40040
AT3G50440
AT5G07080
AT2G40980
AT4G37000
AT5G27290
AT5G52882
AT1G75100
AT5G06830
AT5G08110
AT1G09350
AT5G57300
AT1G18640
AT3G47675
AT3G44510
AT3G02260
AT4G34570
AT2G45820
AT1G27770
AT3G61640
AT4G14905
AT5G46390
AT5G65140
AT2G18560
AT4G32285
AT1G07990
AT3G47470
AT4G30620
AT5G19380
AT1G26795
AT2G15080
AT2G27940
AT5G60150
AT5G60590
AT3G08840
AT3G13380
AT1G15960
AT1G67170
AT5G23480
AT5G05640
AT5G16220
AT2G40530
AT2G20490
AT1G16210
AT1G77765
AT1G50700
AT2G07795
AT3G29270
AT3G01180
AT5G10520
AT2G24640
AT4G11040
AT2G26695
AT1G47210
AT4G33980
AT5G54260
AT5G48370
AT1G01370
AT3G54920
AT4G37530
AT1G64950
AT1G62980
AT5G28850
AT3G09470
AT3G21150
AT1G69588
AT3G59340
AT2G46500
AT1G30760
AT1G80660
AT1G19910
AT1G62790
AT5G59360
AT2G24310
AT5G21020
AT2G20610
AT2G25130
AT2G44260
AT1G13060
AT1G49450
AT5G07800
AT1G08315
AT4G28085
AT5G59140
AT1G08450
AT3G28510
AT1G06900
AT1G48360
AT1G01580
AT1G22360
AT4G38410
AT1G71830
AT4G05320
AT2G41705
AT3G20670
AT2G19390
AT2G14740
AT5G17440
AT4G25130
AT5G17400
AT1G68780
AT4G12060
AT5G36925
AT5G60720
AT3G62210
AT4G13840
AT4G16060
AT5G11620
AT5G41240
AT4G05150
AT3G03970
AT4G11820
AT5G06230
AT5G26790
AT1G22190
AT4G38190
AT2G15130
AT1G15360
AT1G02335
AT3G55010
AT5G42230
AT1G52700
AT1G76440
AT2G24290
AT3G01516
AT1G08220
AT1G36640
AT3G02280
AT5G16990
AT5G64100
AT1G72450
AT3G26500
AT2G31020
AT5G51140
AT1G23340
AT1G51805
AT3G08760
AT5G40280
AT4G13670
AT2G33050
AT5G15650
AT5G11090
AT1G63820
AT1G35510
AT4G25110
AT5G64480
AT2G16980
AT5G05010
AT1G14900
AT3G16470
AT3G11830
AT1G53280
AT5G10200
AT4G28820
AT2G39630
AT5G37540
AT1G64040
AT4G22550
AT4G23500
AT2G48090
AT3G19810
AT5G63400
AT3G24140
AT1G78280
AT1G79530
AT3G10210
AT5G57655
AT4G30870
AT5G52810
AT5G57160
AT3G02250
AT1G48420
AT5G05530
AT5G60530
AT5G18390
AT2G28930
AT5G18420
AT5G14420
AT2G39795
AT4G22212
AT5G08050
AT3G50210
AT5G64550
AT3G17830
AT2G33775
AT1G61320
AT5G10420
AT5G22730
AT3G08930
AT5G16890
AT5G55300
AT3G63140
AT1G22090
AT4G40042
AT5G60040
AT1G51913
AT3G49650
AT2G18162
AT5G22608
AT2G39110
AT1G18890
AT1G64460
AT3G49160
AT3G46200
AT1G79710
AT5G26050
AT1G71110
AT2G05530
AT3G23240
AT5G07810
AT4G02210
AT5G52420
AT5G44930
AT1G62620
AT1G22630
AT4G13150
AT1G24265
AT4G30920
AT5G46200
AT2G39470
AT2G20597
AT3G19310
AT2G25220
AT1G08290
AT4G26720
AT4G27060
AT4G14716
AT2G18570
AT1G73880
AT1G23980
AT5G48070
AT1G33490
AT3G14200
AT5G17360
AT5G01910
AT5G14210
AT5G45660
AT1G65290
AT3G52540
AT3G14600
AT2G03090
AT1G77122
AT3G47680
AT1G29400
AT5G16920
AT3G53990
AT5G59410
AT3G19450
AT1G70820
AT1G77410
AT2G31270
AT5G48830
AT3G51980
AT5G26980
AT3G20320
AT4G26860
AT1G17240
AT5G16390
AT2G15560
AT1G44020
AT4G04630
AT1G56310
AT1G33610
AT1G27440
AT3G60600
AT5G40690
AT4G25900
AT2G44000
AT3G14810
AT4G28680
AT3G20520
AT2G41415
AT3G63240
AT1G05300
AT4G13210
AT4G24420
AT1G05675
AT1G78910
AT3G03490
AT5G60190
AT2G04530
AT3G62550
AT1G79650
AT5G39720
AT1G07810
AT2G35960
AT1G78620
AT3G47040
AT4G03000
AT3G09360
AT4G23800
AT5G02390
AT3G61980
AT1G28090
AT1G29440
AT3G24770
AT1G55675
AT1G56320
AT2G41720
AT2G37230
AT5G11670
AT4G14000
AT3G53860
AT4G13830
AT1G17520
AT1G79540
AT5G53470
AT1G20350
AT4G21740
AT3G56260
AT5G24360
AT3G56360
AT5G37750
AT3G11020
AT4G32840
AT1G54820
AT1G78882
AT2G38790
AT5G64890
AT1G07070
AT4G01250
AT3G45930
AT3G62900
AT4G30070
AT1G64770
AT3G12920
AT4G37660
AT3G18420
AT2G16630
AT1G60490
AT1G02950
AT2G25690
AT4G38320
AT3G43660
AT2G10930
AT2G17230
AT3G13226
AT5G26830
AT2G24460
AT1G03560
AT2G01918
AT3G61620
AT5G38460
AT5G47680
AT2G15900
AT5G06060
AT1G53140
AT3G02130
AT3G25170
AT3G53460
AT1G58848
AT3G61860
AT3G16200
AT5G08200
AT1G52590
AT3G59770
AT2G24255
AT5G28910
AT2G40150
AT1G53635
AT3G12410
AT3G04620
AT3G04820
AT2G36120
AT4G25100
AT3G57040
AT2G22300
AT3G07350
AT3G12630
AT2G26760
AT1G67850
AT4G35520
AT5G46770
AT2G32790
AT1G33720
AT1G71930
AT1G58200
AT2G37120
AT3G17940
AT5G64230
AT1G01360
AT3G18035
AT2G02390
AT1G77020
AT2G36310
AT1G57760
AT5G02470
AT2G47390
AT2G29300
AT2G34920
AT4G20400
AT1G75690
AT1G79490
AT3G53520
AT5G58003
AT2G20420
AT5G65060
AT1G18100
AT1G51140
AT5G63540
AT1G11860
AT5G28500
AT5G61540
AT5G47550
AT5G38030
AT5G52180
AT4G37680
AT5G08100
AT1G02340
AT1G60985
AT5G63620
AT5G01460
AT1G78140
AT4G31460
AT3G26460
AT3G59210
AT2G24790
AT5G16110
AT5G04890
AT3G01090
AT4G22370
AT1G13970
AT2G14210
AT2G30010
AT4G01480
AT2G01080
AT5G04010
AT4G17810
AT1G70600
AT4G04640
AT2G39450
AT3G62100
AT2G33330
AT5G48940
AT1G27760
AT1G80890
AT4G31040
AT1G05060
AT2G25420
AT5G51600
AT2G42395
AT1G64140
AT1G07340
AT1G01510
AT2G47850
AT1G54770
AT4G37630
AT3G62990
AT5G44090
AT3G25040
AT1G74660
AT4G21650
AT1G69760
AT5G41590
AT3G04700
AT2G44150
AT3G13640
AT1G01340
AT1G17330
AT1G17170
AT1G62220
AT3G20120
AT1G15840
AT2G44630
AT5G37510
AT2G41330
AT5G08185
AT5G66930
AT5G61530
AT3G54690
AT4G13780
AT4G03080
AT4G38940
AT4G29680
AT3G52120
AT5G44580
AT3G56200
AT4G34060
AT2G04790
AT5G44800
AT1G08070
AT4G39630
AT1G53110
AT5G08300
AT3G05690
AT1G14850
AT5G57887
AT1G21000
AT1G78870
AT3G22830
AT5G05580
AT4G38910
AT3G10525
AT3G05390
AT4G40090
AT3G10560
AT2G05810
AT3G17205
AT2G40640
AT5G02010
AT1G16700
AT5G59850
AT3G01740
AT1G25210
AT1G52770
AT2G20790
AT4G35840
AT2G29740
AT1G14750
AT2G20320
AT1G33090
AT1G66120
AT3G52390
AT4G27170
AT5G09960
AT5G19860
AT2G31300
AT3G50850
AT5G49280
AT2G44940
AT5G63560
AT1G23000
AT5G12190
AT5G55390
AT1G76810
AT1G05680
AT1G53870
AT3G04380
AT3G18140
AT1G06230
AT3G04420
AT1G32130
AT3G17090
AT3G49140
AT1G43620
AT3G47650
AT2G29450
AT1G71980
AT4G39950
AT3G06870
AT5G06280
AT3G07500
AT4G26000
AT2G38380
AT2G20110
AT3G07870
AT1G18400
AT4G00630
AT3G06330
AT1G57660
AT3G61090
AT1G22050
AT2G37600
AT4G19870
AT4G23493
AT3G22950
AT5G24316
AT1G21700
AT5G48960
AT5G01640
AT1G63030
AT2G36460
AT1G72020
AT1G23860
AT1G73940
AT3G25580
AT1G48200
AT3G50830
AT4G35950
AT1G30500
AT3G53940
AT5G23350
AT5G35740
AT2G45135
AT1G17070
AT3G63450
AT3G27500
AT4G16460
AT1G12930
AT2G34410
AT3G16150
AT5G18940
AT1G48970
AT1G25320
AT4G38040
AT1G06150
AT3G06035
AT2G33150
AT1G02580
AT4G21480
AT3G27430
AT4G34050
AT4G21800
AT1G67490
AT2G45620
AT5G02580
AT2G45310
AT5G15970
AT2G30370
AT4G28660
AT4G21390
AT3G22570
AT5G60300
AT1G17480
AT1G03760
AT5G44040
AT5G48600
AT5G36950
AT2G27402
AT5G65740
AT1G05360
AT4G18130
AT1G69780
AT3G61440
AT1G14310
AT4G33610
AT2G32235
AT4G32360
AT2G17705
AT3G01185
AT3G51800
AT5G42380
AT5G23535
AT1G52040
AT4G11990
AT1G15740
AT1G24240
AT3G07330
AT2G30470
AT3G61140
AT1G17490
AT5G22470
AT1G79790
AT5G60850
AT5G51870
AT5G28460
AT5G20030
AT2G39700
AT2G03060
AT4G03020
AT2G11000
AT2G34700
AT1G06000
AT4G22300
AT2G17020
AT5G04320
AT3G14160
AT1G56300
AT5G16800
AT5G27230
AT4G36240
AT1G10750
AT4G33630
AT3G14190
AT4G34680
AT1G27090
AT4G00500
AT2G37080
AT5G27830
AT1G51560
AT1G14350
AT5G59220
AT2G41460
AT5G46510
AT4G10060
AT4G33590
AT1G79250
AT1G08580
AT1G63780
AT1G32870
AT5G40200
AT3G55030
AT2G27035
AT5G02630
AT2G41940
AT4G19645
AT5G05220
AT4G01650
AT1G07290
AT1G75990
AT4G00110
AT1G66090
AT4G37650
AT3G24200
AT2G03460
AT4G18100
AT4G11240
AT1G48020
AT1G75790
AT3G01820
AT1G02390
AT1G31840
AT4G34990
AT5G44860
AT1G29810
AT2G44525
AT5G14600
AT1G08190
AT1G65240
AT1G79090
AT2G03720
AT2G03670
AT5G02450
AT4G27100
AT1G30550
AT3G19950
AT4G00840
AT1G28375
AT1G75490
AT5G09290
AT1G10090
AT2G06555
AT1G01490
AT5G08760
AT5G19600
AT2G21390
AT4G02270
AT1G08540
AT1G23149
AT4G34950
AT5G37490
AT4G23450
AT3G52740
AT3G10050
AT3G09980
AT3G22930
AT5G03630
AT2G29200
AT3G51180
AT5G54500
AT1G27400
AT5G05960
AT5G40580
AT5G64816
AT5G10940
AT5G47010
AT1G71820
AT5G16480
AT4G28410
AT2G24180
AT5G25820
AT5G57790
AT3G44720
AT2G30942
AT5G66180
AT1G01560
AT1G68020
AT4G19095
AT3G04340
AT3G05870
AT5G19210
AT3G52240
AT1G52680
AT5G05920
AT3G52770
AT5G43900
AT5G57580
AT3G57220
AT4G32830
AT2G27285
AT2G40850
AT1G77680
AT5G02740
AT5G07360
AT1G02020
AT4G16610
AT1G62120
AT5G49210
AT5G48760
AT3G09540
AT1G45976
AT2G25580
AT2G35610
AT1G22910
AT2G32580
AT5G12920
AT1G20970
AT1G04635
AT1G70782
AT1G24100
AT3G48070
AT3G52030
AT4G01320
AT2G39420
AT2G26070
AT5G15581
AT1G01030
AT5G41460
AT1G60060
AT2G15270
AT3G62800
AT5G49900
AT2G43180
AT2G40330
AT3G51870
AT2G39820
AT3G18160
AT1G08140
AT1G74690
AT1G28070
AT5G08320
AT2G20590
AT3G16180
AT1G56660
AT3G58850
AT3G19895
AT1G76120
AT3G44115
AT1G03340
AT1G04510
AT5G54830
AT1G24260
AT5G28450
AT2G42620
AT4G22235
AT1G12540
AT1G13570
AT3G30300
AT5G42010
AT3G61670
AT5G66350
AT3G14900
AT2G20850
AT2G27450
AT3G32980
AT1G19450
AT1G15330
AT5G50680
AT5G22460
AT3G18690
AT1G77990
AT2G03420
AT4G27860
AT5G50790
AT4G07960
AT3G01480
AT1G63660
AT1G47490
AT2G33780
AT4G18690
AT5G47000
AT4G14780
AT5G55670
AT5G41990
AT2G43920
AT2G27140
AT4G31400
AT5G06390
AT3G44680
AT2G36330
AT2G43330
AT5G11850
AT5G56800
AT3G25640
AT2G40630
AT5G26220
AT2G17033
AT3G15280
AT1G45230
AT3G26085
AT1G15772
AT2G33847
AT5G05350
AT3G15358
AT1G74490
AT5G56030
AT4G24310
AT3G06040
AT2G37310
AT1G10450
AT5G64552
AT5G67030
AT5G03230
AT1G15420
AT1G17350
AT5G60390
AT1G75180
AT5G42235
AT3G11980
AT5G13630
AT4G24610
AT3G48150
AT4G34930
AT1G26210
AT5G62210
AT1G61105
AT3G59930
AT2G46360
AT5G52390
AT1G78120
AT4G28270
AT5G50800
AT5G07500
AT3G02930
AT4G00370
AT1G53650
AT1G70590
AT3G47160
AT3G11840
AT5G45750
AT3G01490
AT5G26780
AT5G02130
AT3G16520
AT4G33820
AT3G11440
AT5G01610
AT1G48350
AT3G18490
AT1G75800
AT3G19460
AT5G23870
AT2G35310
AT1G66850
AT3G16170
AT2G02950
AT5G25350
AT4G22130
AT3G23310
AT3G15880
AT4G34220
AT3G62570
AT2G28605
AT4G26110
AT1G72280
AT5G57490
AT4G00750
AT5G64420
AT1G26360
AT5G05500
AT3G03070
AT3G19470
AT3G43110
AT2G26870
AT5G59590
AT1G13330
AT1G74330
AT3G13229
AT4G39820
AT1G78880
AT3G53220
AT3G01430
AT5G40490
AT3G55170
AT4G19410
AT1G33780
AT5G57830
AT2G34200
AT1G78490
AT2G45610
AT3G04150
AT1G50450
AT4G24275
AT1G24450
AT4G00752
AT3G25410
AT2G35155
AT2G03200
AT3G53930
AT3G19553
AT2G15780
AT5G48970
AT5G26800
AT1G51260
AT1G04610
AT5G57560
AT5G45100
AT4G38850
AT5G16170
AT5G53060
AT4G02820
AT5G11590
AT4G31230
AT5G03905
AT2G16790
AT1G64628
AT4G30170
AT5G59800
AT3G51530
AT1G18485
AT4G35240
AT1G02750
AT3G48560
AT1G04560
AT5G08230
AT1G16180
AT4G14170
AT1G72100
AT5G07420
AT5G06320
AT3G07310
AT5G57530
AT3G16650
AT4G12382
AT2G32700
AT2G42975
AT3G51660
AT3G13460
AT3G47836
AT1G71920
AT3G06180
AT2G23470
AT3G25420
AT1G66680
AT2G20880
AT2G40230
AT1G30490
AT2G35660
AT5G12260
AT3G46870
AT5G07630
AT4G29510
AT1G36940
AT2G22970
AT2G05210
AT2G17620
AT1G52920
AT1G75410
AT4G30090
AT5G38760
AT1G56045
AT2G28230
AT5G16160
AT2G41280
AT4G34790
AT4G22490
AT3G03040
AT3G61850
AT2G03820
AT3G48900
AT2G20725
AT3G23640
AT2G19770
AT1G24405
AT1G48160
AT2G47500
AT2G47170
AT4G18910
AT5G08415
AT5G61020
AT4G22000
AT1G26680
AT1G12840
AT4G14790
AT5G10290
AT1G19490
AT2G28550
AT1G12160
AT2G42005
AT1G08460
AT4G05160
AT3G01530
AT4G22150
AT3G59810
AT5G45310
AT4G31310
AT1G54740
AT3G49620
AT1G26120
AT2G42400
AT2G30800
AT5G37740
AT2G17290
AT3G50190
AT5G01700
AT1G10430
AT1G04410
AT1G78680
AT1G66250
AT1G04380
AT1G07570
AT3G61370
AT1G28390
AT1G66740
AT5G59420
AT1G26940
AT1G51430
AT3G03440
AT4G00080
AT1G54000
AT3G49910
AT1G18860
AT2G44130
AT1G09830
AT2G40475
AT5G18490
AT2G22860
AT5G17450
AT4G25190
AT5G10695
AT1G26750
AT2G38120
AT4G28540
AT3G52430
AT1G26660
AT4G27000
AT4G17370
AT5G51890
AT2G44440
AT5G25570
AT2G33640
AT1G20560
AT1G62560
AT4G27070
AT3G05210
AT5G40380
AT5G13370
AT4G28397
AT5G50645
AT5G15200
AT5G13870
AT5G01820
AT2G13440
AT5G67050
AT5G27630
AT1G66280
AT3G17000
AT4G22690
AT4G00880
AT3G49840
AT5G43790
AT3G17470
AT3G54700
AT5G57860
AT1G23140
AT3G48970
AT5G41520
AT5G40760
AT3G54800
AT3G04010
AT1G31970
AT1G64630
AT5G19470
AT4G14358
AT2G01250
AT5G07980
AT1G23710
AT1G67840
AT3G47950
AT4G31580
AT3G55605
AT5G49010
AT3G26360
AT4G25090
AT5G12020
AT2G02320
AT5G02270
AT3G12010
AT5G45095
AT5G50630
AT3G05250
AT5G11680
AT3G51720
AT5G63280
AT5G06730
AT2G41400
AT4G33680
AT5G09600
AT3G51060
AT1G77370
AT2G29500
AT4G20930
AT1G77290
AT3G28720
AT1G73620
AT1G71160
AT4G33910
AT1G76380
AT1G43560
AT3G20340
AT2G05430
AT3G52640
AT2G18880
AT5G48880
AT3G49270
AT3G61790
AT1G02640
AT1G69370
AT1G68600
AT1G10050
AT1G27045
AT5G10710
AT4G11330
AT4G20390
AT5G25520
AT5G35520
AT1G49380
AT3G55910
AT1G29450
AT4G37770
AT5G59010
AT2G25700
AT3G26700
AT1G10650
AT2G28310
AT2G38610
AT5G13650
AT5G22760
AT1G30970
AT2G18050
AT3G05230
AT5G56460
AT5G35450
AT1G47620
AT1G31470
AT4G18190
AT2G03510
AT5G38565
AT1G59870
AT3G02220
AT5G62880
AT3G13980
AT3G11090
AT3G59640
AT5G13240
AT3G11100
AT1G22210
AT3G10760
AT4G02550
AT2G41880
AT1G18900
AT3G20790
AT4G13590
AT4G12300
AT4G28640
AT2G25060
AT5G37500
AT5G24000
AT4G34110
AT5G26710
AT1G02110
AT1G68380
AT2G22460
AT3G45630
AT3G51400
AT1G13670
AT3G52060
AT2G39090
AT5G05930
AT5G23390
AT4G04770
AT2G35260
AT2G42680
AT1G07220
AT1G09370
AT3G53800
AT1G52050
AT1G02290
AT2G25070
AT5G49760
AT1G49570
AT3G53490
AT2G38400
AT2G23640
AT3G20230
AT1G55970
AT3G62180
AT4G18630
AT3G26230
AT4G37280
AT3G49740
AT1G60600
AT1G66550
AT2G25010
AT2G36250
AT5G61230
AT4G01960
AT5G56990
AT1G65890
AT2G22400
AT4G34700
AT3G58090
AT4G26150
AT4G36960
AT5G19550
AT5G06870
AT4G13280
AT2G36680
AT5G56300
AT2G18400
AT3G52810
AT5G59340
AT4G31930
AT5G29000
AT2G05790
AT1G51190
AT3G07360
AT2G29210
AT3G17465
AT5G55970
AT5G19000
AT3G14540
AT4G09350
AT4G13930
AT3G45130
AT2G29020
AT1G20090
AT4G37060
AT2G38025
AT4G09600
AT5G51040
AT3G42670
AT1G77340
AT3G16320
AT1G32540
AT2G29600
AT1G51470
AT4G00695
AT1G15230
AT3G04650
AT1G31830
AT1G49640
AT3G54300
AT4G28580
AT2G34357
AT1G11790
AT5G38000
AT4G27340
AT5G26060
AT4G21590
AT4G15380
AT1G11810
AT5G21160
AT2G35765
AT5G67180
AT1G18670
AT4G23010
AT2G02820
AT2G04190
AT5G18680
AT4G25970
AT1G09590
AT2G37200
AT2G44540
AT2G41130
AT5G20850
AT1G31230
AT2G30270
AT1G72080
AT2G28020
AT5G09672
AT1G12180
AT1G03930
AT1G03700
AT5G39550
AT5G44750
AT1G17530
AT4G30880
AT4G30240
AT3G48710
AT2G13360
AT4G15480
AT5G10660
AT4G25700
AT5G12320
AT1G78570
AT5G64930
AT2G44270
AT1G61150
AT2G23460
AT3G02560
AT2G45500
AT1G54370
AT4G22580
AT1G20225
AT5G53050
AT5G50840
AT2G03550
AT5G56540
AT4G39280
AT2G01150
AT1G14260
AT1G61400
AT1G70060
AT1G14530
AT5G65240
AT5G05290
AT3G46650
AT3G27840
AT5G46950
AT3G14067
AT1G51460
AT1G04100
AT1G70200
AT3G55380
AT5G05610
AT1G71880
AT1G76920
AT5G03510
AT3G02120
AT3G56910
AT5G01390
AT2G46890
AT5G16440
AT1G76450
AT5G25830
AT4G30860
AT1G76940
AT1G17580
AT5G55260
AT2G42750
AT4G35020
AT1G58120
AT2G18780
AT5G16450
AT1G12120
AT5G46580
AT4G27260
AT4G11910
AT2G15960
AT3G46090
AT4G02940
AT5G15410
AT3G12170
AT3G14740
AT2G23093
AT3G61770
AT1G03180
AT1G14960
AT3G51010
AT3G17680
AT5G20630
AT1G09540
AT5G43210
AT3G55100
AT2G45740
AT1G14520
AT1G13635
AT3G52525
AT3G54890
AT5G64540
AT2G02170
AT1G30814
AT5G60520
AT2G46660
AT2G40030
AT5G66690
AT4G35180
AT2G01850
AT1G14300
AT1G75450
AT3G24030
AT3G06910
AT1G68650
AT1G78440
AT2G47560
AT4G25780
AT1G51570
AT3G18190
AT4G37700
AT5G51830
AT3G58770
AT1G51350
AT3G11660
AT5G47180
AT4G10120
AT1G67470
AT3G48510
AT5G19890
AT1G09250
AT2G29750
AT5G35090
AT1G22275
AT3G57580
AT2G17340
AT1G60860
AT5G22780
AT3G45770
AT1G50730
AT3G63300
AT5G02290
AT4G15780
AT2G36950
AT1G14580
AT3G44220
AT1G32120
AT4G37710
AT2G33710
AT3G13450
AT3G60680
AT5G47040
AT4G15470
AT3G49410
AT2G37585
AT5G13440
AT5G44973
AT1G11930
AT4G33420
AT3G18820
AT2G16385
AT1G09190
AT1G02980
AT3G62250
AT4G36630
AT1G60080
AT4G29360
AT1G36310
AT1G19970
AT1G21200
AT5G05830
AT1G74470
AT3G57400
AT4G03550
AT4G03298
AT5G61840
AT2G32230
AT5G47740
AT5G44450
AT3G28270
AT3G06070
AT2G21940
AT1G63770
AT1G10870
AT3G05727
AT5G47080
AT1G70280
AT5G53140
AT2G37460
AT1G07370
AT5G63640
AT5G09670
AT5G48690
AT5G50700
AT3G53160
AT4G28030
AT4G22710
AT5G05365
AT5G66540
AT5G55340
AT4G37070
AT5G13420
AT2G29900
AT2G47920
AT4G17470
AT3G02710
AT1G09010
AT4G10730
AT1G24480
AT3G24650
AT4G01410
AT5G17410
AT2G13900
AT2G37430
AT1G27730
AT4G22320
AT1G10740
AT1G53540
AT5G58090
AT5G38890
AT2G44240
AT3G61870
AT5G19500
AT5G46115
AT5G09810
AT1G49475
AT1G68690
AT3G28740
AT3G18270
AT5G23575
AT3G18970
AT1G17270
AT2G43795
AT1G53130
AT1G52000
AT5G40390
AT5G01180
AT2G35390
AT3G54000
AT2G22930
AT1G18460
AT4G35920
AT4G24370
AT5G55070
AT1G30800
AT5G56350
AT4G08920
AT3G13910
AT5G55830
AT4G17830
AT4G04880
AT4G39650
AT2G17200
AT4G29310
AT2G45910
AT2G25900
AT5G62230
AT1G34047
AT1G26270
AT5G63910
AT3G10150
AT1G16020
AT1G12080
AT4G15720
AT2G44740
AT4G02655
AT5G12000
AT4G30360
AT4G31730
AT4G31360
AT5G59120
AT2G34720
AT5G50160
AT4G36870
AT1G22070
AT3G42960
AT4G12510
AT2G34585
AT5G15760
AT5G04770
AT3G02800
AT5G10280
AT2G30520
AT3G59280
AT2G25110
AT4G00560
AT1G66050
AT3G53260
AT1G65985
AT4G25260
AT5G17510
AT2G17980
AT2G44680
AT5G03406
AT1G66060
AT1G76670
AT4G30440
AT3G19980
AT2G44760
AT2G30395
AT5G44050
AT2G22910
AT3G19000
AT2G25660
AT5G14580
AT3G45700
AT4G31860
AT1G13160
AT5G37830
AT3G54350
AT1G15890
AT4G31500
AT4G11521
AT4G21220
AT5G39050
AT1G71750
AT4G15233
AT3G52010
AT3G60450
AT5G44585
AT1G14600
AT5G06120
AT3G25780
AT3G25165
AT1G12244
AT2G22500
AT3G08943
AT1G34210
AT5G60840
AT5G40250
AT1G69420
AT1G34580
AT3G45070
AT2G12400
AT5G38290
AT3G09735
AT5G04230
AT2G18640
AT5G18090
AT4G22120
AT3G12090
AT3G08010
AT4G34070
AT5G45510
AT1G63140
AT5G48660
AT1G06750
AT2G18420
AT3G51840
AT4G39590
AT2G26170
AT1G22470
AT1G76230
AT2G46030
AT5G19030
AT1G07230
AT2G23940
AT4G22770
AT1G13880
AT3G05730
AT5G26720
AT5G15450
AT4G24000
AT5G24600
AT5G06290
AT3G62870
AT3G46220
AT3G11280
AT4G17000
AT2G26280
AT2G44080
AT2G04030
AT1G64090
AT1G15215
AT1G11593
AT1G58300
AT1G19250
AT2G12462
AT3G60030
AT1G26130
AT2G43810
AT1G69200
AT2G42670
AT5G22080
AT1G72070
AT4G09800
AT4G26540
AT1G62430
AT3G25190
AT1G01960
AT3G23580
AT5G08270
AT3G20440
AT4G38740
AT4G32610
AT2G30933
AT1G09710
AT1G54310
AT1G17540
AT1G08680
AT5G22400
AT2G40730
AT5G51340
AT2G42710
AT2G20190
AT5G53700
AT5G53290
AT3G44120
AT5G54590
AT4G03260
AT3G49000
AT2G15570
AT1G02850
AT1G76610
AT1G54330
AT2G01630
AT5G12100
AT1G13350
AT3G26934
AT3G21430
AT3G27110
AT1G80560
AT5G48590
AT5G54095
AT5G36120
AT1G71130
AT3G58520
AT3G02920
AT5G03020
AT3G60070
AT2G43865
AT1G18773
AT2G47830
AT4G26700
AT1G22480
AT5G52900
AT3G57890
AT3G43980
AT4G34620
AT1G69410
AT3G25500
AT2G29130
AT4G15570
AT2G41670
AT5G64580
AT1G67740
AT3G15370
AT5G09978
AT1G32360
AT1G23150
AT5G42980
AT5G44240
AT3G12270
AT1G64490
AT4G39470
AT5G53760
AT1G26650
AT5G33370
AT1G42440
AT2G16210
AT4G27740
AT5G05510
AT5G39970
AT2G24170
AT4G02650
AT2G02480
AT1G71190
AT2G42150
AT4G02790
AT2G42990
AT4G22758
AT4G23170
AT1G71691
AT2G29060
AT5G03430
AT1G12700
AT5G61228
AT3G05330
AT1G51660
AT5G60670
AT3G61028
AT5G42146
AT3G14830
AT5G17690
AT4G21830
AT5G25470
AT5G10650
AT4G35910
AT5G12290
AT1G03055
AT1G22530
AT4G31750
AT4G16770
AT3G07740
AT3G17840
AT1G11850
AT2G46710
AT5G57630
AT1G07880
AT5G19840
AT3G02555
AT1G25440
AT1G75090
AT4G37470
AT3G09140
AT1G22840
AT5G45775
AT5G19200
AT4G10340
AT2G18660
AT1G24430
AT2G29390
AT1G23180
AT4G29040
AT1G30680
AT3G59970
AT4G12490
AT3G57380
AT4G14819
AT1G54200
AT3G14250
AT4G30560
AT5G11910
AT1G05070
AT1G30540
AT5G27850
AT2G17350
AT5G19080
AT3G25030
AT1G24706
AT4G18120
AT5G08350
AT5G59880
AT4G24450
AT1G14250
AT5G41580
AT5G50860
AT1G75420
AT4G08790
AT4G02460
AT3G61410
AT5G22360
AT1G63530
AT5G60270
AT5G21140
AT5G06330
AT5G11960
AT1G74800
AT3G44890
AT2G23340
AT5G38800
AT4G00760
AT1G25520
AT1G64440
AT4G39620
AT1G55050
AT2G47010
AT2G38290
AT1G62400
AT5G42720
AT5G56780
AT1G31660
AT4G08460
AT5G59870
AT2G21250
AT5G64813
AT3G13390
AT2G33770
AT1G62240
AT5G40020
AT1G56260
AT3G01610
AT1G29770
AT5G13710
AT4G32800
AT4G01970
AT5G24840
AT3G61350
AT4G09900
AT4G36980
AT1G33940
AT4G28530
AT1G33360
AT5G52070
AT3G22760
AT4G18375
AT5G47370
AT5G65070
AT5G22410
AT5G10310
AT1G07980
AT5G62500
AT1G77885
AT5G47020
AT3G06510
AT1G21590
AT1G55880
AT2G04420
AT2G40390
AT4G17670
AT2G18390
AT3G09660
AT2G19710
AT4G18590
AT1G70000
AT1G58122
AT1G66670
AT5G51330
AT5G49530
AT1G26760
AT1G66970
AT1G72130
AT4G25850
AT5G57710
AT3G48500
AT5G27210
AT1G54870
AT2G47700
AT4G31370
AT4G04775
AT4G24780
AT5G64090
AT4G14430
AT4G29900
AT4G33800
AT5G27620
AT4G33565
AT4G00165
AT2G46690
AT5G13190
AT3G54200
AT1G57570
AT4G15650
AT1G02740
AT3G01520
AT3G22330
AT5G59580
AT2G31600
AT5G17540
AT1G16640
AT4G19670
AT3G03520
AT2G17220
AT5G47490
AT5G01050
AT5G15510
AT4G17250
AT2G20120
AT3G47370
AT3G05100
AT1G32990
AT1G19025
AT2G42780
AT1G07750
AT1G67190
AT5G13050
AT5G60760
AT3G13677
AT5G45110
AT3G03340
AT1G75080
AT5G58940
AT4G18380
AT2G34580
AT1G51380
AT2G05185
AT1G01840
AT4G33720
AT3G43610
AT2G43350
AT3G27350
AT2G40580
AT3G17998
AT1G43910
AT4G05430
AT1G78340
AT5G01350
AT3G48420
AT4G22513
AT3G08650
AT5G11030
AT5G16540
AT5G46490
AT5G08640
AT3G53120
AT5G55580
AT2G36750
AT4G17310
AT4G27460
AT1G20120
AT3G05940
AT1G43850
AT1G68830
AT4G23400
AT5G38600
AT5G12250
AT5G54970
AT3G50550
AT5G17000
AT3G49420
AT2G16440
AT3G24630
AT1G25055
AT3G45960
AT3G49430
AT5G45190
AT3G57350
AT2G28790
AT4G03090
AT2G33630
AT1G74360
AT5G08560
AT3G15770
AT3G09480
AT1G72670
AT3G27870
AT4G03390
AT3G59150
AT3G13100
AT3G03990
AT4G32750
AT1G74050
AT5G18700
AT4G35060
AT5G40240
AT3G48170
AT4G02630
AT5G22580
AT4G02610
AT4G20410
AT4G31920
AT5G17820
AT1G16910
AT2G21880
AT4G29020
AT2G17430
AT4G08310
AT5G43470
AT4G30150
AT3G06050
AT1G45050
AT4G18210
AT5G49910
AT4G35730
AT4G35390
AT1G62190
AT5G42960
AT3G03020
AT5G25752
AT2G47380
AT5G54100
AT1G70780
AT4G38960
AT5G54880
AT2G02010
AT3G54880
AT1G34190
AT3G10290
AT4G26430
AT3G07790
AT2G33380
AT3G25573
AT3G46690
AT1G66870
AT2G26740
AT1G29630
AT4G09460
AT4G37910
AT1G60783
AT3G06660
AT4G03450
AT5G18010
AT3G23740
AT3G58740
AT3G21820
AT5G36260
AT4G10613
AT1G52330
AT2G28160
AT2G30250
AT3G09220
AT3G43930
AT1G13080
AT3G13540
AT4G22680
AT2G01960
AT1G05230
AT4G22960
AT1G16360
AT3G19184
AT1G67860
AT5G19855
AT1G72720
AT5G51440
AT3G01410
AT2G19310
AT5G13450
AT5G49190
AT1G63090
AT3G57530
AT4G23270
AT4G02860
AT1G09840
AT3G58790
AT3G24100
AT3G19400
AT3G57540
AT1G03140
AT2G32600
AT5G18480
AT1G27030
AT5G53150
AT2G04430
AT2G03270
AT4G38200
AT1G51170
AT3G27550
AT5G58720
AT1G05410
AT4G38160
AT1G68240
AT1G64370
AT1G75980
AT1G15920
AT3G23633
AT3G28455
AT2G34280
AT2G14120
AT1G60790
AT3G13340
AT2G43070
AT3G55005
AT4G02010
AT3G13480
AT1G73720
AT1G72170
AT3G43790
AT3G63460
AT1G48980
AT1G78950
AT1G23560
AT2G30600
AT1G03850
AT1G09415
AT1G55890
AT3G01420
AT1G35720
AT1G27670
AT5G24830
AT2G03390
AT4G39610
AT5G43100
AT1G66920
AT1G32100
AT5G23740
AT4G19950
AT2G38360
AT1G55205
AT1G35190
AT4G32260
AT3G62020
AT3G09320
AT3G49060
AT5G63600
AT1G53090
AT4G03430
AT3G24250
AT1G25290
AT3G50640
AT1G56350
AT3G28210
AT4G15393
AT5G25080
AT5G44250
AT5G11930
AT1G22710
AT2G35210
AT3G52280
AT2G22590
AT1G19270
AT4G15417
AT5G50180
AT2G25080
AT2G16530
AT2G29420
AT1G28380
AT1G13980
AT1G73820
AT5G54940
AT1G11320
AT4G19970
AT1G16410
AT2G03480
AT1G36070
AT3G19170
AT4G38500
AT4G21960
AT5G53070
AT3G25160
AT1G12420
AT3G44480
AT5G64400
AT1G14020
AT1G17090
AT1G12250
AT1G13390
AT1G47265
AT3G15110
AT3G04850
AT4G23130
AT5G67340
AT2G39060
AT3G26220
AT5G18620
AT4G28480
AT4G17640
AT1G63170
AT3G58140
AT3G26030
AT3G04350
AT1G27750
AT2G17540
AT3G21180
AT1G66170
AT1G29970
AT1G15470
AT2G10950
AT2G19740
AT5G01880
AT2G43970
AT5G38060
AT5G06270
AT5G08480
AT4G12110
AT4G26070
AT3G44750
AT2G18250
AT4G16900
AT5G19040
AT2G02630
AT3G26010
AT2G42060
AT5G16715
AT5G37400
AT3G06550
AT2G14860
AT1G48930
AT4G17610
AT3G53780
AT3G21055
AT1G62305
AT1G54500
AT1G80980
AT5G63060
AT1G08510
AT1G45249
AT1G54340
AT2G22980
AT3G09410
AT1G67100
AT2G28840
AT2G34315
AT5G13390
AT2G46040
AT1G30710
AT2G41190
AT1G62740
AT5G02020
AT1G05385
AT3G56580
AT1G52230
AT2G36800
AT1G72980
AT4G16950
AT1G27650
AT1G62210
AT3G62630
AT1G15320
AT2G34220
AT5G40500
AT4G39160
AT1G34360
AT1G71020
AT5G02540
AT2G26210
AT5G05660
AT1G07473
AT1G62480
AT5G51640
AT5G10900
AT5G44575
AT4G35640
AT1G22882
AT2G18410
AT1G22440
AT4G30710
AT1G71350
AT5G03360
AT3G62540
AT5G62140
AT5G20300
AT1G01070
AT1G02660
AT5G53170
AT4G39140
AT1G24050
AT1G16900
AT3G20260
AT1G68620
AT2G43160
AT1G78470
AT4G27230
AT3G19360
AT3G52130
AT5G16610
AT1G69340
AT1G76900
AT5G05360
AT1G04970
AT2G37370
AT4G32820
AT5G63190
AT1G04260
AT5G13780
AT3G14110
AT3G24760
AT4G38900
AT5G17920
AT5G17530
AT5G67630
AT5G66820
AT3G50380
AT4G36440
AT1G45110
AT4G22517
AT1G09470
AT4G35110
AT2G16600
AT5G47455
AT1G29900
AT3G61030
AT3G21810
AT4G00900
AT1G64530
AT4G01575
AT1G60560
AT2G39518
AT5G53920
AT5G20900
AT3G12012
AT5G54760
AT3G47540
AT1G68490
AT5G61360
AT3G19330
AT1G51915
AT1G49560
AT4G22310
AT4G35250
AT1G50600
AT3G51960
AT5G01900
AT1G62333
AT2G20860
AT4G24560
AT3G44310
AT1G44800
AT4G28400
AT5G63225
AT1G24330
AT3G62810
AT5G38840
AT4G19865
AT5G56270
AT2G45010
AT5G13300
AT2G04845
AT2G46990
AT5G47830
AT5G67540
AT4G23690
AT5G59150
AT3G53920
AT5G27550
AT4G13130
AT5G16360
AT3G22240
AT4G33300
AT1G13820
AT1G13870
AT2G16640
AT5G24470
AT5G63500
AT3G25590
AT4G37160
AT5G15230
AT5G07790
AT1G55260
AT4G07410
AT3G48320
AT4G31830
AT5G49060
AT5G25410
AT5G05560
AT4G23730
AT5G04660
AT2G38870
AT1G06730
AT2G34010
AT4G39480
AT2G17010
AT1G20770
AT1G06240
AT4G32280
AT2G38010
AT2G01818
AT3G30841
AT3G23130
AT3G59600
AT4G35370
AT2G21710
AT3G49150
AT1G20270
AT2G42650
AT3G17626
AT1G68320
AT3G60830
AT1G54520
AT3G09430
AT3G24810
AT4G28790
AT1G10500
AT2G30970
AT5G23080
AT1G05350
AT1G78900
AT5G47590
AT1G73760
AT2G32040
AT1G21500
AT5G60870
AT5G23570
AT4G35210
AT1G10960
AT5G05060
AT1G21651
AT5G19485
AT2G35360
AT5G38490
AT2G33590
AT5G43180
AT5G03290
AT1G74530
AT1G12672
AT1G48790
AT3G21080
AT1G05250
AT1G51640
AT3G48610
AT5G43710
AT4G29720
AT5G48180
AT2G26150
AT1G05370
AT2G26080
AT1G07740
```
