## Supplementary material for "A comprehensive map of preferentially located motifs reveals distinct proximal *cis*-regulatory elements in plants": ACAAA_containing_gene_set.txt

```
#Occurences of ACAAA between 1 and 8 (positions relative to the transcription start site)
#1812 sequences with ACAAA in this interval
#8.81% of the sequences in promoter set with ACAAA (set with 20573 sequences)
AT4G16460
AT4G28140
AT5G14580
AT5G05365
AT1G18680
AT5G01910
AT1G01580
AT4G31400
AT1G32080
AT1G30974
AT1G76610
AT2G41120
AT2G02380
AT3G43230
AT4G39650
AT2G43810
AT3G49310
AT3G62630
AT3G62550
AT4G22370
AT5G47455
AT1G19360
AT1G69370
AT4G32610
AT5G57530
AT5G45310
AT4G00695
AT3G57350
AT5G66350
AT4G38040
AT5G12290
AT2G30930
AT1G79540
AT1G62120
AT3G59970
AT1G68720
AT3G25500
AT3G45840
AT1G49340
AT3G11290
AT3G16470
AT3G16530
AT3G61850
AT1G45230
AT5G50700
AT5G65270
AT5G13630
AT2G15960
AT5G48180
AT1G80133
AT1G78950
AT1G47265
AT2G04030
AT4G00630
AT5G64480
AT1G01800
AT2G39450
AT3G22520
AT4G39590
AT5G25820
AT3G05690
AT3G30841
AT1G24240
AT2G19630
AT4G27740
AT5G04060
AT1G67190
AT5G62500
AT4G23010
AT5G38460
AT5G06710
AT4G38190
AT1G33360
AT4G22580
AT3G01480
AT1G24405
AT5G39570
AT4G26070
AT5G17540
AT5G64930
AT5G57630
AT3G47540
AT3G16170
AT5G26710
AT4G32890
AT3G62570
AT2G02515
AT2G32480
AT1G22440
AT4G09010
AT4G04770
AT3G26100
AT5G67620
AT4G22970
AT1G51580
AT5G04890
AT4G31730
AT4G37660
AT1G05577
AT5G42660
AT1G76900
AT5G15581
AT5G27550
AT2G24640
AT5G42010
AT1G34047
AT5G03230
AT3G04850
AT1G36070
AT1G22882
AT3G43120
AT4G33590
AT2G16800
AT3G62180
AT1G03060
AT1G47480
AT1G14740
AT1G49560
AT3G51000
AT5G53760
AT5G51340
AT4G13030
AT1G20225
AT5G13370
AT2G29900
AT3G09220
AT5G66540
AT3G06910
AT3G15880
AT2G19970
AT4G26640
AT5G43850
AT2G13900
AT1G11810
AT5G17400
AT4G35640
AT1G58848
AT2G43220
AT1G04050
AT5G15970
AT5G11560
AT3G19360
AT5G57970
AT3G62800
AT5G60440
AT4G30630
AT3G01610
AT3G07570
AT5G58930
AT5G47480
AT2G44130
AT2G33450
AT2G28560
AT2G15780
AT4G13840
AT2G02480
AT4G22758
AT5G51890
AT1G79530
AT4G35370
AT5G07420
AT5G41240
AT5G24316
AT4G03450
AT2G09840
AT2G22970
AT5G50680
AT1G69588
AT1G53280
AT4G28480
AT2G45135
AT4G22300
AT1G66920
AT1G43620
AT5G56030
AT1G65240
AT1G77370
AT5G51440
AT3G02260
AT1G32610
AT1G30500
AT1G23149
AT1G66670
AT3G59280
AT1G68620
AT1G02980
AT4G25240
AT4G17510
AT5G55100
AT3G21180
AT3G26000
AT1G45110
AT3G54690
AT1G17540
AT1G75410
AT1G66060
AT3G05710
AT3G60030
AT5G67540
AT4G14270
AT1G77020
AT1G54290
AT4G04630
AT5G16160
AT5G15420
AT3G06035
AT5G60760
AT4G30170
AT1G64490
AT3G14540
AT5G20290
AT2G27880
AT3G46460
AT3G58700
AT4G15660
AT3G21150
AT3G45630
AT3G21810
AT3G15280
AT3G04340
AT5G01790
AT5G47390
AT3G17510
AT2G18245
AT5G25350
AT5G44565
AT1G23980
AT4G32800
AT3G20320
AT5G44585
AT5G05930
AT5G37540
AT3G03520
AT1G11100
AT2G45910
AT2G43310
AT4G28030
AT2G47010
AT2G34355
AT3G11980
AT4G22320
AT1G23860
AT1G47210
AT4G31115
AT1G02110
AT2G46890
AT1G12940
AT5G16220
AT4G10340
AT1G29030
AT4G15950
AT5G55830
AT2G27285
AT5G15265
AT1G70060
AT5G46115
AT2G03480
AT2G42670
AT2G36680
AT1G13910
AT3G04650
AT2G03460
AT5G46770
AT3G13677
AT4G14780
AT5G05640
AT1G48360
AT5G24470
AT1G64040
AT1G06750
AT4G31460
AT5G23390
AT3G06330
AT4G28220
AT2G32960
AT1G25520
AT1G68690
AT5G38290
AT4G02400
AT2G39090
AT5G06060
AT4G25780
AT3G52130
AT1G22260
AT2G34700
AT3G59340
AT4G09040
AT3G49740
AT5G17650
AT3G51930
AT5G18620
AT2G32640
AT2G38025
AT2G18400
AT5G08610
AT3G14600
AT5G37670
AT1G67210
AT5G14780
AT5G57490
AT3G19450
AT4G37680
AT3G02560
AT3G45070
AT2G32600
AT4G01650
AT2G30520
AT4G17520
AT4G36040
AT2G47990
AT1G09470
AT4G31820
AT3G25030
AT5G46200
AT5G02130
AT4G28170
AT3G12410
AT5G27210
AT3G07610
AT4G02630
AT5G62230
AT2G40150
AT2G25700
AT4G00760
AT4G33720
AT3G27350
AT3G62900
AT5G64100
AT3G18970
AT4G39130
AT5G10620
AT1G27750
AT2G33570
AT5G61228
AT4G38160
AT5G26720
AT5G64090
AT2G20725
AT1G10650
AT4G16060
AT1G02290
AT2G42150
AT4G28640
AT5G07220
AT5G59870
AT2G25070
AT3G06660
AT2G38040
AT2G03550
AT2G25900
AT1G78490
AT5G55610
AT2G03390
AT1G13610
AT1G59590
AT3G23790
AT1G32360
AT5G01900
AT1G73880
AT4G01970
AT3G57040
AT5G26610
AT1G75100
AT5G18390
AT1G66530
AT1G06930
AT2G29890
AT5G24840
AT4G24780
AT1G55260
AT5G10660
AT1G64142
AT3G42670
AT5G32470
AT5G43190
AT3G57400
AT2G06200
AT3G54000
AT3G07740
AT5G64400
AT1G68020
AT5G47080
AT5G18940
AT5G55070
AT2G33220
AT2G24460
AT3G06180
AT2G38360
AT4G34570
AT1G05675
AT1G59870
AT1G70710
AT3G25573
AT4G35210
AT4G31930
AT5G57830
AT2G36750
AT5G49060
AT4G18120
AT2G18660
AT4G10730
AT1G78120
AT1G78570
AT3G28860
AT4G13670
AT3G55005
AT3G13340
AT4G14358
AT3G62210
AT3G18160
AT2G25060
AT3G45850
AT5G44040
AT5G11680
AT5G05610
AT2G40420
AT2G05530
AT2G01500
AT3G12710
AT3G02710
AT2G34720
AT1G53650
AT1G03110
AT2G41130
AT5G64880
AT2G17660
AT4G27170
AT3G25580
AT1G78340
AT4G04890
AT1G01360
AT1G76490
AT3G01090
AT1G47200
AT1G78530
AT5G64552
AT3G11770
AT4G13620
AT3G26780
AT5G03995
AT3G15358
AT5G48660
AT5G26751
AT1G67170
AT5G11590
AT3G05727
AT5G05070
AT1G01030
AT1G14580
AT1G05230
AT4G25700
AT2G37230
AT2G40230
AT5G48970
AT1G60560
AT2G42620
AT5G65740
AT1G52000
AT1G52155
AT3G24650
AT3G18035
AT3G53020
AT2G23000
AT3G28200
AT4G18375
AT5G02630
AT5G05510
AT3G57380
AT4G28910
AT3G26010
AT3G06790
AT1G14260
AT5G06390
AT3G19184
AT1G71691
AT1G66120
AT4G27140
AT3G20430
AT1G47600
AT5G67630
AT5G08760
AT1G23380
AT5G50840
AT2G24290
AT1G09250
AT2G29500
AT4G17540
AT5G52882
AT3G02750
AT3G07310
AT5G40580
AT1G28380
AT5G57580
AT3G52970
AT5G54530
AT4G28580
AT3G27670
AT1G50840
AT4G35840
AT1G10450
AT1G62210
AT3G05390
AT5G60870
AT5G08185
AT1G14400
AT1G71930
AT1G07750
AT5G24100
AT3G21430
AT1G25580
AT1G72080
AT2G12400
AT5G56990
AT5G55970
AT5G58750
AT2G28240
AT1G48930
AT1G27030
AT2G44260
AT5G58090
AT3G47680
AT1G09350
AT1G29440
AT2G26280
AT1G52870
AT1G53635
AT5G42146
AT3G49910
AT2G40980
AT1G61660
AT3G59710
AT2G45010
AT5G52180
AT5G49900
AT5G56910
AT4G23880
AT2G26270
AT5G06730
AT1G51805
AT1G08190
AT5G28910
AT4G26540
AT5G46390
AT1G79090
AT1G13160
AT2G20597
AT2G16630
AT1G55890
AT3G09230
AT1G51460
AT1G56310
AT3G50440
AT4G39280
AT5G52900
AT5G35580
AT2G41740
AT2G20420
AT5G13870
AT4G35250
AT5G13930
AT1G25320
AT1G51350
AT3G49900
AT3G59930
AT2G18780
AT2G04560
AT5G11440
AT5G50180
AT3G60680
AT3G48510
AT4G16370
AT5G09670
AT1G04610
AT3G24140
AT5G19210
AT3G19950
AT3G61370
AT3G53990
AT5G60850
AT1G60985
AT3G53940
AT2G05840
AT5G07630
AT1G66230
AT1G15360
AT5G51640
AT4G25100
AT4G29020
AT1G08550
AT5G12040
AT5G15750
AT2G31510
AT4G01960
AT3G27500
AT1G16360
AT3G60800
AT2G47520
AT2G29020
AT2G26190
AT5G19470
AT3G25165
AT4G35730
AT2G41940
AT5G59150
AT5G07475
AT3G20150
AT3G24770
AT3G52540
AT5G22760
AT2G29750
AT1G08450
AT3G19980
AT3G23300
AT3G14270
AT1G73620
AT3G47440
AT5G13240
AT2G44310
AT2G36210
AT1G64950
AT3G46200
AT5G65180
AT5G45095
AT1G71830
AT4G23493
AT4G12382
AT5G21160
AT4G28270
AT3G51750
AT1G07550
AT3G57410
AT2G24310
AT5G63910
AT5G64550
AT3G16320
AT5G02580
AT1G32120
AT4G08310
AT2G17705
AT3G17000
AT2G30600
AT5G51750
AT5G58350
AT1G05250
AT1G61150
AT5G57790
AT3G52060
AT2G41500
AT2G32860
AT4G34720
AT5G16480
AT2G43140
AT5G13780
AT2G29420
AT5G25120
AT3G05100
AT2G24255
AT3G48900
AT5G22320
AT3G50210
AT1G79250
AT5G33290
AT2G35310
AT4G16900
AT1G04970
AT2G22910
AT4G31920
AT4G29720
AT1G79790
AT5G23575
AT1G63530
AT5G27620
AT4G36440
AT4G22770
AT1G11765
AT1G50020
AT1G05370
AT4G38740
AT5G50160
AT4G22840
AT2G17350
AT2G03980
AT4G17310
AT5G13710
AT2G03090
AT1G62520
AT4G15780
AT5G13170
AT1G51660
AT5G04670
AT4G02655
AT1G77220
AT2G18050
AT4G20390
AT1G09010
AT5G43900
AT5G53140
AT5G06270
AT5G57655
AT1G15330
AT4G26430
AT2G28160
AT5G58270
AT3G63180
AT4G12980
AT1G72630
AT1G27090
AT1G07880
AT1G05385
AT1G17530
AT3G49840
AT3G12170
AT5G56300
AT3G25640
AT3G60860
AT1G49475
AT3G15357
AT3G27890
AT1G26795
AT3G23580
AT3G04190
AT3G61980
AT5G36260
AT4G02920
AT4G39140
AT5G50240
AT3G09670
AT5G06830
AT4G14430
AT2G33620
AT5G59990
AT4G14790
AT3G05140
AT2G30942
AT2G06925
AT4G37800
AT1G69770
AT1G16180
AT1G02950
AT5G63220
AT4G35390
AT3G02430
AT3G17205
AT3G18190
AT5G56800
AT1G76810
AT2G47560
AT5G51870
AT3G52030
AT2G37370
AT5G57710
AT3G49110
AT2G01960
AT1G34360
AT3G57020
AT3G15770
AT1G49570
AT5G64420
AT5G45690
AT5G64540
AT3G50850
AT3G16180
AT3G58500
AT1G69760
AT1G07220
AT2G39630
AT3G62830
AT3G13229
AT1G62480
AT2G23910
AT2G35360
AT1G51140
AT3G11270
AT4G00752
AT1G61667
AT4G18590
AT5G15610
AT2G29740
AT3G22930
AT1G69550
AT5G67340
AT1G70840
AT4G37160
AT4G29510
AT4G28400
AT1G08680
AT5G37830
AT5G07980
AT5G40250
AT4G34220
AT1G20050
AT3G53390
AT5G12330
AT2G46990
AT1G13450
AT4G21960
AT1G66170
AT4G30240
AT2G41190
AT4G00900
AT5G48590
AT2G01080
AT1G15660
AT3G52430
AT3G06690
AT5G40040
AT3G23840
AT3G43833
AT3G08600
AT4G34900
AT5G08350
AT1G05680
AT2G27710
AT1G71350
AT1G32960
AT5G57560
AT4G01480
AT1G01560
AT2G03670
AT5G47010
AT1G13880
AT5G18730
AT3G03340
AT3G49650
AT5G19840
AT1G04510
AT4G34770
AT2G45310
AT4G28820
AT2G44540
AT2G24180
AT4G33980
AT2G40030
AT1G62350
AT2G01175
AT5G62210
AT4G17250
AT1G64140
AT1G17870
AT2G33770
AT5G14600
AT2G04790
AT5G35770
AT4G16515
AT1G32520
AT3G28455
AT2G42820
AT2G14960
AT4G27560
AT5G60270
AT3G16200
AT1G70280
AT4G38960
AT1G71190
AT1G75980
AT1G18670
AT3G18140
AT1G49640
AT1G19490
AT1G18640
AT1G48350
AT1G78620
AT1G77340
AT5G38020
AT5G15410
AT2G28550
AT5G41590
AT2G40580
AT5G36925
AT1G13080
AT4G25190
AT1G18850
AT1G08560
AT4G04880
AT4G33820
AT3G49190
AT1G68650
AT5G53310
AT3G22330
AT2G24230
AT5G07360
AT5G49880
AT4G00110
AT3G53260
AT5G03406
AT2G24530
AT1G66590
AT5G17530
AT1G14520
AT4G11845
AT2G42990
AT5G58440
AT2G03420
AT3G26590
AT3G06510
AT1G51570
AT5G24360
AT1G68480
AT3G19380
AT3G45130
AT5G25080
AT1G10430
AT1G11850
AT1G77410
AT4G30070
AT3G05730
AT2G24360
AT1G32130
AT3G60600
AT4G02940
AT4G04957
AT1G14270
AT2G47170
AT3G47160
AT3G43610
AT4G34680
AT1G11130
AT4G11040
AT5G66210
AT1G71130
AT3G04820
AT5G42720
AT2G20490
AT4G25140
AT5G44020
AT3G55605
AT1G07990
AT4G27060
AT5G51060
AT3G15110
AT2G37310
AT1G04380
AT4G35240
AT1G45050
AT1G36940
AT1G69910
AT4G30150
AT1G48980
AT5G23020
AT1G54870
AT5G02180
AT2G23460
AT1G64430
AT5G10200
AT5G58940
AT5G06550
AT1G54520
AT2G27310
AT5G45100
AT4G35060
AT1G09840
AT1G69200
AT1G12540
AT1G54000
AT1G13670
AT5G42380
AT4G03210
AT3G18690
AT3G27550
AT3G16100
AT1G32060
AT1G17580
AT4G13770
AT5G07500
AT1G09540
AT5G58670
AT3G53160
AT4G39610
AT3G23633
AT5G38600
AT5G23480
AT5G19380
AT5G60530
AT1G49380
AT3G09470
AT3G54300
AT2G39250
AT4G09600
AT5G54400
AT2G01250
AT1G78960
AT2G25940
AT3G14900
AT3G48150
AT1G75140
AT2G17530
AT3G12920
AT5G27290
AT2G33370
AT1G13390
AT3G01180
AT1G36640
AT1G80980
AT4G12110
AT5G05560
AT5G59220
AT1G29150
AT1G33610
AT1G15840
AT1G26760
AT2G23560
AT1G54330
AT5G62260
AT5G18010
AT3G05460
AT5G54180
AT1G03700
AT3G09140
AT5G22440
AT5G05100
AT1G22070
AT5G64230
AT1G66280
AT1G63780
AT4G28680
AT2G44000
AT4G28660
AT2G39518
AT5G10310
AT2G05790
AT2G21880
AT1G74490
AT1G08580
AT4G30560
AT1G27440
AT3G28450
AT1G75540
AT1G48790
AT5G05700
AT2G33150
AT3G52660
AT1G79160
AT5G21140
AT1G63140
AT2G45620
AT1G55050
AT5G44050
AT4G02790
AT5G49910
AT2G44940
AT1G16410
AT5G66690
AT5G67050
AT1G48200
AT3G57540
AT5G50820
AT1G69340
AT3G05820
AT3G10210
AT4G35110
AT1G14240
AT4G22212
AT5G11390
AT5G63480
AT1G64370
AT5G48070
AT3G08010
AT1G75510
AT1G22630
AT5G43450
AT3G62990
AT1G71920
AT4G36980
AT4G02650
AT5G01700
AT1G07040
AT3G43930
AT1G04790
AT5G49190
AT5G06870
AT1G12420
AT5G18420
AT1G68670
AT1G08315
AT1G19450
AT5G19600
AT5G64580
AT2G42400
AT5G50790
AT5G37780
AT3G51660
AT5G51460
AT1G05300
AT1G30240
AT5G10650
AT2G42650
AT1G71110
AT2G38380
AT2G38400
AT2G33847
AT2G38870
AT4G11330
AT3G24810
AT2G30270
AT3G30300
AT3G09430
AT4G16650
AT3G54200
AT1G76700
AT2G03720
AT5G55300
AT3G22830
AT2G25490
AT5G47635
AT4G30620
AT3G55170
AT3G28740
AT3G61140
AT4G27910
AT5G24410
AT5G41050
AT2G20610
AT3G04170
AT5G15650
AT5G44750
AT5G11930
AT1G78540
AT5G41992
AT5G58660
AT1G74800
AT2G25010
AT2G22460
AT2G27940
AT3G24630
AT4G22550
AT2G41340
AT4G24610
AT2G01275
AT1G53130
AT5G35050
AT2G22590
AT2G35260
AT4G02370
AT1G33420
AT3G61410
AT2G42780
AT2G27770
AT5G17410
AT4G23450
AT5G08270
AT1G62740
AT3G50500
AT4G20930
AT5G58650
AT5G02290
AT5G20030
AT1G19270
AT1G63940
AT2G31020
AT3G06820
AT4G24310
AT3G04150
AT5G22360
AT4G00980
AT5G52070
AT5G02060
AT1G07810
AT3G44510
AT3G61350
AT2G16440
AT1G76120
AT4G02680
AT1G33475
AT1G09830
AT1G74690
AT3G55380
AT1G62190
AT1G17690
AT2G25220
AT3G57510
AT5G23350
AT4G37710
AT5G67280
AT1G26360
AT1G06730
AT5G59010
AT5G43210
AT4G25150
AT5G49520
AT1G60783
AT5G55250
AT5G11010
AT2G44630
AT3G20898
AT2G02810
AT1G75490
AT3G51720
AT4G01250
AT1G60870
AT2G36310
AT1G75790
AT1G75090
AT3G55910
AT5G59360
AT5G47040
AT4G17483
AT1G22090
AT4G29310
AT2G37585
AT1G53165
AT1G44800
AT3G05330
AT4G11060
AT1G19200
AT3G15350
AT1G22030
AT1G01910
AT5G64330
AT5G38030
AT2G31600
AT3G50840
AT1G08070
AT5G40380
AT3G03020
AT4G30710
AT4G21745
AT1G55205
AT5G56460
AT4G03550
AT2G38010
AT1G06000
AT2G20190
AT4G24370
AT2G32235
AT3G25420
AT3G14190
AT2G13360
AT3G12010
AT2G19740
AT4G22490
AT3G53120
AT3G63510
AT1G59740
AT1G47490
AT4G25850
AT1G53140
AT5G06120
AT4G03090
AT1G43560
AT2G13440
AT5G57300
AT3G25430
AT5G08600
AT5G52930
AT3G05250
AT1G04560
AT1G70200
AT1G36310
AT5G28850
AT5G61360
AT2G27402
AT4G14080
AT5G13440
AT4G25970
AT1G57660
AT1G31470
AT1G69880
AT1G01370
AT4G26110
AT2G41705
AT3G49620
AT5G01390
AT1G09590
AT1G72980
AT1G56320
AT4G03390
AT3G05940
AT5G61540
AT4G11820
AT2G19770
AT1G51560
AT3G53350
AT3G52810
AT3G13228
AT5G41460
AT2G40475
AT5G33370
AT2G17980
AT4G39950
AT4G00750
AT5G64816
AT1G17350
AT5G07080
AT5G06770
AT4G07410
AT5G38520
AT2G39470
AT5G35660
AT4G34370
AT1G54230
AT1G75380
AT3G11020
AT5G54880
AT2G47700
AT1G73180
AT5G07790
AT5G60680
AT4G01575
AT2G44080
AT2G18390
AT3G10150
AT5G39360
AT3G23310
AT5G49010
AT1G22910
AT5G48600
AT3G19310
AT1G17040
AT3G20440
AT4G22000
AT2G46030
AT2G40640
AT1G18290
AT1G27730
AT5G16440
AT1G71820
AT1G60860
AT1G70000
AT1G04100
AT4G12490
AT2G44240
AT3G63310
AT1G26300
AT5G61560
AT5G07800
AT1G23150
AT1G26130
AT3G24160
AT4G25280
AT5G40020
AT1G62730
AT2G03430
AT1G67740
AT4G27070
AT2G45340
AT3G14250
AT2G03820
AT5G17510
AT5G23080
AT1G69430
AT3G52240
AT5G64813
AT4G05150
AT2G31300
AT5G47370
AT1G10870
AT4G30920
AT3G58180
AT2G44065
AT3G21820
AT3G49140
AT3G03960
AT4G23690
AT2G28860
AT3G13450
AT2G34357
AT3G53490
AT5G57685
AT4G10895
AT5G01350
AT1G34190
AT2G33780
AT4G22310
AT4G22235
AT4G17610
AT2G14095
AT5G07060
AT5G59120
AT1G08460
AT3G24100
AT2G20590
AT1G13970
AT4G38900
AT4G11280
AT3G09360
AT5G41990
AT3G49150
AT3G59810
AT4G02270
AT1G27670
AT2G38610
AT2G03821
AT5G59420
AT5G08415
AT3G56260
AT2G22500
AT3G20520
AT2G02950
AT2G35765
AT5G03430
AT4G37650
AT2G30250
AT1G13820
AT3G52280
AT5G11850
AT5G02740
AT5G60040
AT4G14230
AT2G26760
AT1G17330
AT1G50730
AT3G02920
AT3G52640
AT1G29970
AT4G19420
AT1G13090
AT1G52825
AT4G33800
AT2G16600
AT1G12320
AT2G25580
AT1G16080
AT5G08230
AT3G11530
AT5G06590
AT5G52390
AT4G37060
AT1G06230
AT2G47390
AT5G59140
AT3G58640
AT2G35430
AT5G54520
AT1G15920
AT4G36190
AT3G61270
AT1G57760
AT1G71810
AT4G34050
AT5G43180
AT5G42230
AT1G53540
AT3G10290
AT1G03930
AT1G21810
AT3G12012
AT5G09260
AT3G45700
AT2G18410
AT5G21940
AT4G27260
AT1G63860
AT3G51180
AT2G41240
AT3G21080
AT4G12440
AT3G47650
AT5G53060
AT1G35720
AT1G62220
AT4G35870
AT4G21500
AT5G63190
AT1G02340
AT3G20670
AT5G46950
AT4G37950
AT5G13460
AT5G04870
AT1G18773
AT1G48020
AT3G15370
AT3G46750
AT4G27460
AT1G45976
AT5G07200
AT3G18420
AT5G08640
AT4G18100
AT5G16990
AT1G20960
AT1G20090
AT2G20850
AT5G38170
AT5G17580
AT2G33380
AT5G23380
AT1G62560
AT1G33720
AT2G29320
AT2G40530
AT4G18190
AT4G27100
AT5G53470
AT4G22130
AT1G09415
AT2G47500
AT4G21800
AT1G67100
AT2G28310
AT1G27510
AT3G56910
AT2G29550
AT2G42710
AT5G17360
AT1G54200
AT5G39550
AT5G56350
AT4G15417
AT2G19450
AT3G04620
AT3G44120
AT3G21700
AT5G14260
AT5G37510
AT5G53070
AT1G48420
AT1G12244
AT1G24764
AT4G22960
AT4G05160
AT1G41880
AT3G17626
AT5G10520
AT2G29300
AT5G52810
AT1G17240
AT2G26210
AT2G28840
AT1G54320
AT2G29450
AT2G29360
AT4G38940
AT1G62980
AT5G56540
AT5G24830
AT5G45660
AT3G14810
AT2G41280
AT3G48170
AT1G14250
AT3G51840
AT5G15190
AT2G03510
AT4G28530
AT2G34580
AT5G13700
AT2G17010
AT2G02820
AT4G31370
AT1G01960
AT1G57800
AT5G02480
AT5G45110
AT5G63540
AT1G59620
AT2G18450
AT1G76920
AT5G66820
AT1G77145
AT1G22480
AT2G44740
AT1G05070
AT3G26900
AT2G33710
AT1G04710
AT4G19645
AT5G47020
AT1G12840
AT4G30870
AT5G05290
AT4G14819
AT2G20880
AT5G10290
AT1G29450
AT1G51260
AT5G04320
AT2G41830
AT2G37120
AT1G14350
AT2G16580
AT1G18100
AT1G78900
AT3G19553
AT3G25410
AT2G14860
AT3G25890
AT4G11270
AT2G22400
AT5G20850
AT3G16520
AT2G40130
AT3G02280
AT5G35450
AT2G14210
AT4G02460
AT5G40490
AT4G30360
AT5G17440
AT1G55740
AT1G56660
AT4G19870
AT5G62140
AT3G48500
AT5G61230
AT5G10280
AT1G34580
AT1G15772
AT5G19200
AT3G17940
AT1G54095
AT4G36630
AT3G53520
AT3G25590
AT2G35960
AT2G44270
AT3G50370
AT1G72020
AT5G57160
AT5G40450
AT2G35840
AT2G25130
AT2G20320
AT4G11521
AT3G03010
AT1G62790
AT3G05210
AT2G28605
AT5G18700
AT2G33410
AT1G62240
AT3G57220
AT3G13540
AT4G37630
AT1G10960
AT1G60790
AT1G79750
AT4G21650
AT1G53040
AT1G58200
AT4G14910
AT1G04670
AT3G02220
AT3G21970
AT1G51170
AT1G33330
AT1G01070
AT2G27035
AT3G50930
AT3G50380
AT5G40470
AT1G68780
AT5G60520
AT5G28450
AT2G15560
AT3G19460
AT1G65985
AT2G20860
AT2G12462
AT1G57570
AT1G30540
AT4G38910
AT5G65685
AT1G07570
AT5G02270
AT3G18000
AT4G38200
AT1G72100
AT1G23180
AT1G02740
AT4G14716
AT1G15890
AT5G22410
AT2G02010
AT2G29060
AT1G79130
AT2G44200
AT5G39970
AT2G03200
AT5G60150
AT2G22980
AT3G01560
AT4G13050
AT3G25190
AT1G16690
AT1G62430
AT5G27630
AT3G51220
AT3G47675
AT5G44580
AT4G29360
AT4G00370
AT3G12360
AT1G33980
AT1G30475
AT3G16770
AT3G56200
AT1G29770
AT5G36950
AT1G26270
AT4G36240
AT5G62080
AT5G18440
AT1G05360
AT5G51150
AT1G68530
AT2G35635
AT1G26120
AT5G19485
AT1G02020
AT1G24430
AT3G11890
AT4G15093
AT1G05410
AT3G44115
AT1G73760
AT5G02010
AT4G19600
AT4G17940
AT5G64050
AT5G46510
AT2G34410
AT5G05060
AT1G27760
AT4G34131
AT5G49840
AT5G47590
AT5G54590
AT3G24250
AT3G49430
AT5G27230
AT1G64770
AT5G16800
AT2G48090
AT1G09190
AT3G50640
AT2G41400
AT2G43920
AT3G13390
AT2G19710
AT3G44720
AT3G27110
AT2G47920
AT3G02460
AT5G09960
AT1G18900
AT5G11480
AT5G09672
AT2G41670
AT2G40630
AT1G78680
AT2G47380
AT1G28390
AT5G13450
AT2G16640
AT5G23740
AT2G29130
AT4G34790
AT3G62540
AT3G28180
AT5G03570
AT2G22930
AT2G05210
AT5G03290
AT1G10090
AT1G22470
AT5G55900
AT3G24030
AT4G28540
AT1G16900
AT3G17998
AT2G03750
AT2G15900
AT4G21830
AT2G34920
AT5G60510
AT4G00165
AT4G10060
AT5G37400
AT5G06330
AT1G31970
AT5G27680
AT1G14710
AT5G44780
AT5G22580
AT2G43070
AT5G48940
AT1G52700
AT5G16450
AT4G35520
AT3G09260
AT4G02820
AT5G50580
AT4G22080
AT1G16960
AT5G18480
AT1G64810
AT4G25070
AT5G13300
AT3G02130
AT4G13590
AT1G61320
AT1G20260
AT3G12390
AT1G67470
AT5G38000
AT1G12250
AT5G13390
AT1G31830
AT2G38790
AT2G43160
AT3G59150
AT1G70270
AT3G27430
AT5G51920
AT4G16950
AT3G61870
AT1G10500
AT1G20340
AT5G02390
AT3G08490
AT3G61030
```
