## Supplementary material for "A comprehensive map of preferentially located motifs reveals distinct proximal *cis*-regulatory elements in plants": ACAAAA_containing_gene_set.txt

```
#Occurences of ACAAAA between 1 and 6 (positions relative to the transcription start site)
#706 sequences with ACAAAA in this interval
#3.43% of the sequences in promoter set with ACAAAA (set with 20573 sequences)
AT3G22520
AT4G34720
AT3G62800
AT5G50180
AT4G35210
AT3G62630
AT1G48930
AT1G75980
AT3G59150
AT1G63780
AT3G48500
AT4G14230
AT4G11845
AT3G09140
AT1G69760
AT5G25350
AT5G52390
AT3G25573
AT1G62790
AT2G02950
AT3G14540
AT3G61980
AT4G11040
AT5G52900
AT2G15960
AT3G60800
AT1G29450
AT1G78900
AT1G36070
AT4G03450
AT1G71350
AT2G16800
AT2G33380
AT5G09670
AT2G29420
AT3G16320
AT5G03290
AT4G36630
AT2G34580
AT2G12400
AT3G05727
AT1G53635
AT5G16480
AT1G45230
AT5G24360
AT1G78960
AT4G31730
AT1G22480
AT2G22400
AT5G40580
AT1G12420
AT1G02340
AT2G46990
AT3G44120
AT3G03020
AT4G29510
AT2G29320
AT5G17580
AT1G27760
AT1G33475
AT1G17240
AT3G01610
AT3G51660
AT2G03820
AT5G36925
AT5G55830
AT4G28220
AT2G18390
AT5G66540
AT2G41705
AT3G49430
AT5G17400
AT4G17940
AT2G18780
AT5G53070
AT4G28640
AT1G05577
AT2G43310
AT3G58700
AT4G37680
AT5G52810
AT3G45840
AT5G51460
AT5G57630
AT3G07610
AT5G08640
AT3G52640
AT5G54880
AT5G14580
AT3G21810
AT4G38040
AT2G02810
AT1G65985
AT4G25140
AT5G10310
AT4G23880
AT5G61540
AT3G48170
AT3G19380
AT2G25220
AT1G10870
AT1G78950
AT2G45620
AT5G47635
AT2G03980
AT1G14520
AT4G31930
AT1G20090
AT5G19200
AT2G39470
AT3G49740
AT5G11560
AT2G06200
AT2G01250
AT5G05060
AT2G04790
AT1G22070
AT1G22910
AT3G23300
AT2G44740
AT1G25520
AT4G36240
AT4G39610
AT3G30300
AT4G29020
AT1G09540
AT4G16950
AT2G26760
AT5G22410
AT1G72630
AT2G23460
AT1G02110
AT2G17010
AT1G03700
AT2G42990
AT4G23010
AT3G13228
AT5G51920
AT4G08310
AT4G35240
AT3G11270
AT2G04030
AT5G62500
AT2G43070
AT5G64552
AT2G35765
AT5G64930
AT4G01650
AT4G19600
AT4G39140
AT1G13390
AT5G02130
AT1G13880
AT3G13540
AT5G55100
AT1G71830
AT1G78540
AT3G18420
AT1G23149
AT1G47265
AT1G64370
AT4G37160
AT1G01800
AT1G27090
AT2G39090
AT1G17330
AT4G28030
AT2G33710
AT1G34360
AT5G12040
AT1G04610
AT5G59220
AT5G06830
AT5G11930
AT3G27890
AT4G16060
AT4G28400
AT1G24405
AT3G19553
AT1G36640
AT1G32610
AT5G50240
AT5G15265
AT2G31020
AT2G05840
AT2G43810
AT1G34047
AT5G01900
AT2G20320
AT3G02460
AT1G75540
AT1G05070
AT4G12980
AT3G54300
AT1G64142
AT2G47010
AT5G44020
AT4G11521
AT3G55910
AT1G59870
AT3G16100
AT4G05150
AT1G72080
AT4G37630
AT1G03060
AT1G33420
AT4G27060
AT5G64550
AT1G75380
AT3G53260
AT1G03110
AT3G20898
AT5G60850
AT5G13170
AT2G42710
AT5G18730
AT5G45310
AT5G56030
AT1G16360
AT4G02790
AT5G15410
AT1G62120
AT4G24780
AT5G50700
AT2G05530
AT3G18190
AT5G17410
AT3G51930
AT5G48180
AT2G03430
AT4G15417
AT2G22970
AT5G62210
AT1G16900
AT1G48020
AT5G44050
AT5G06770
AT3G48510
AT1G62220
AT1G27670
AT4G09040
AT1G50840
AT5G18620
AT4G16650
AT1G48790
AT5G51870
AT1G05385
AT1G10500
AT4G27260
AT4G13030
AT4G33980
AT2G22460
AT3G25420
AT5G48070
AT1G06930
AT5G13240
AT5G64230
AT4G22080
AT5G53140
AT1G10960
AT1G20050
AT5G06390
AT1G64140
AT3G50370
AT1G01580
AT1G11130
AT3G05730
AT5G53470
AT2G16600
AT1G26795
AT1G70270
AT2G44310
AT5G65740
AT3G24140
AT4G33590
AT5G49190
AT3G23580
AT5G10290
AT5G06330
AT3G28860
AT2G03420
AT1G69200
AT1G48350
AT3G21080
AT2G33570
AT5G48600
AT5G07980
AT4G35250
AT2G17660
AT5G48970
AT2G33370
AT4G34770
AT4G00980
AT5G59360
AT2G45340
AT1G06730
AT3G26590
AT5G18390
AT5G02180
AT1G52825
AT2G32600
AT5G05100
AT5G44565
AT5G06550
AT2G38380
AT5G01910
AT1G54870
AT1G09350
AT1G27440
AT4G16460
AT4G27140
AT3G09220
AT1G71691
AT3G57040
AT5G42230
AT1G53280
AT5G03406
AT2G42150
AT4G19420
AT3G18160
AT1G75090
AT1G44800
AT3G08490
AT1G25580
AT4G09600
AT2G38360
AT2G28160
AT1G55050
AT3G58500
AT3G49900
AT5G05560
AT3G46750
AT2G02820
AT5G64400
AT5G56350
AT2G40420
AT4G15950
AT5G09960
AT1G35720
AT5G05290
AT2G29450
AT5G01790
AT4G11270
AT1G67210
AT3G47650
AT4G04957
AT5G49910
AT4G31460
AT5G51440
AT1G74490
AT5G45095
AT1G13090
AT5G50680
AT5G39360
AT5G60520
AT2G42400
AT1G15890
AT1G23380
AT5G18940
AT1G01030
AT4G21745
AT1G76490
AT3G57410
AT1G79540
AT1G08580
AT1G20340
AT3G03010
AT2G47170
AT3G24250
AT1G51350
AT5G43180
AT1G18900
AT3G20440
AT3G62900
AT1G77145
AT3G11530
AT1G23980
AT1G04670
AT5G53060
AT5G18420
AT2G37120
AT3G25030
AT4G21830
AT5G43450
AT1G05230
AT2G38400
AT2G28550
AT1G09190
AT5G22580
AT5G52070
AT2G15780
AT3G05210
AT1G09830
AT1G53650
AT2G03821
AT1G66280
AT2G37370
AT1G63530
AT5G67540
AT5G42660
AT3G11890
AT5G17510
AT3G53490
AT1G16180
AT2G03510
AT1G78490
AT5G61560
AT2G19450
AT5G08270
AT3G10150
AT5G35580
AT1G15772
AT5G16440
AT4G03550
AT5G44750
AT3G04340
AT5G07060
AT2G20190
AT2G43160
AT5G46115
AT1G24240
AT1G33720
AT1G64770
AT5G64420
AT1G09590
AT2G43140
AT1G51805
AT3G57020
AT3G28450
AT4G25150
AT2G36680
AT4G02370
AT5G64050
AT3G55380
AT2G25900
AT4G12382
AT1G54095
AT1G31830
AT4G02940
AT2G29020
AT3G20150
AT1G01370
AT3G44115
AT2G35430
AT3G16200
AT2G05210
AT1G79160
AT5G05070
AT1G12244
AT3G51750
AT4G36440
AT1G09250
AT1G68020
AT5G58670
AT3G22830
AT5G27620
AT5G59140
AT5G23740
AT4G00900
AT1G41880
AT5G10280
AT4G30710
AT5G17440
AT3G27350
AT3G07740
AT4G39130
AT4G33820
AT1G12540
AT2G12462
AT1G60560
AT4G14790
AT5G08600
AT1G20960
AT1G53040
AT2G09840
AT3G45630
AT1G31970
AT3G27500
AT2G46890
AT2G39250
AT1G30475
AT1G34580
AT3G57350
AT2G35360
AT2G28860
AT4G38900
AT1G02950
AT5G18440
AT1G62560
AT5G60150
AT5G44780
AT5G57560
AT2G19710
AT4G25190
AT2G29890
AT1G69370
AT1G18640
AT4G01960
AT1G73880
AT3G21180
AT5G17650
AT1G29770
AT1G13610
AT5G27230
AT1G51260
AT1G51660
AT3G11290
AT3G14270
AT5G05640
AT4G17310
AT1G59590
AT3G25890
AT3G49310
AT2G20725
AT3G12170
AT5G51640
AT5G08610
AT5G53310
AT3G53520
AT5G43210
AT1G22030
AT2G13900
AT3G50930
AT1G78570
AT2G41940
AT5G08760
AT2G30520
AT5G02480
AT1G48200
AT1G66230
AT5G14260
AT1G13820
AT2G03090
AT3G57540
AT5G12290
AT1G24430
AT3G62540
AT1G14250
AT5G46510
AT2G43920
AT2G33410
AT5G16220
AT3G49110
AT4G36190
AT1G77410
AT3G05690
AT5G37540
AT5G55970
AT5G58750
AT3G55170
AT2G39518
AT2G33780
AT3G52430
AT5G33290
AT5G38290
AT3G59280
AT5G25820
AT1G22090
AT3G02560
AT2G18400
AT2G03670
AT2G06925
AT5G06870
AT1G10090
AT5G49900
AT5G48590
AT2G16640
AT2G28840
AT4G15660
AT5G50580
AT5G58940
AT2G40980
AT5G60680
AT3G07310
AT5G60510
AT3G62180
AT5G56800
AT5G26751
AT4G01480
AT2G19740
AT1G79530
AT3G53160
AT4G22840
AT4G30170
AT5G55610
AT5G45110
AT5G52930
AT2G14095
AT1G19490
AT5G11590
AT5G63480
AT1G64490
AT5G24470
AT4G26070
AT1G52870
AT4G22970
AT1G27750
AT2G17980
AT2G33220
AT3G54690
AT5G32470
AT3G06510
AT2G31600
AT4G23690
AT4G24610
AT5G62260
AT3G48900
AT1G49380
AT1G13160
AT3G59810
AT5G13460
AT3G47675
AT5G46200
AT2G25010
AT1G60860
AT3G02280
AT3G04650
AT3G57400
AT4G28540
AT5G58270
AT5G04670
AT2G29740
AT3G18140
AT5G27680
AT2G33620
AT3G63510
AT5G07360
AT4G22370
AT5G15650
AT4G25070
AT3G24810
AT1G47200
AT5G11390
AT1G62210
AT2G44940
AT5G05610
AT3G18690
AT3G16180
AT1G30240
AT2G41280
AT5G11680
AT4G24310
AT1G32360
AT5G03570
AT4G34680
AT3G16770
AT3G43930
AT5G08185
AT1G63860
AT4G01575
AT1G12840
AT3G46460
AT1G69340
AT1G47210
AT1G79130
AT5G06270
AT3G10290
AT1G71810
AT2G20850
AT1G68620
AT2G27035
AT1G12940
AT3G20430
AT5G50840
AT2G20860
AT4G27910
AT5G02290
AT4G25700
AT1G13080
AT3G54200
AT3G02220
AT1G14260
AT4G00752
AT4G30870
AT2G44200
AT3G61850
AT2G44260
AT1G78680
AT1G68780
AT1G32960
AT5G06710
AT2G47380
AT1G54320
AT5G54400
AT2G47700
AT1G71110
AT3G19360
AT5G22760
AT3G52280
AT1G02020
AT5G63910
AT3G16520
AT4G34220
AT2G44270
AT3G49840
AT1G29970
AT4G18590
AT3G27430
AT4G35870
AT4G30150
AT5G37830
AT1G06000
AT2G29300
AT4G35730
AT1G23150
AT3G15770
```
