## Supplementary material for "A comprehensive map of preferentially located motifs reveals distinct proximal *cis*-regulatory elements in plants": ACAAAAA_containing_gene_set.txt

```
#Occurences of ACAAAAA between 1 and 3 (positions relative to the transcription start site)
#191 sequences with ACAAAAA in this interval
#0.93% of the sequences in promoter set with ACAAAAA (set with 20573 sequences)
AT3G05690
AT2G47010
AT5G66540
AT5G10280
AT4G09600
AT4G38040
AT4G31930
AT2G33780
AT2G44260
AT2G03980
AT4G28220
AT1G78950
AT4G21830
AT4G02370
AT1G22070
AT1G05577
AT5G60510
AT5G53470
AT5G08760
AT1G79160
AT3G04340
AT3G62800
AT2G16600
AT4G15660
AT3G24250
AT3G18190
AT1G03700
AT5G39360
AT5G61560
AT4G39130
AT1G09540
AT2G29320
AT4G25140
AT5G45095
AT4G25070
AT4G00980
AT5G17400
AT4G27140
AT3G23300
AT1G52870
AT3G30300
AT1G68620
AT2G03420
AT1G17240
AT1G78570
AT5G09960
AT4G25190
AT1G69340
AT1G12840
AT1G77410
AT2G38400
AT5G12040
AT2G04030
AT1G69760
AT5G52900
AT1G29770
AT5G13170
AT3G09220
AT3G48170
AT1G13090
AT5G56800
AT3G50930
AT1G03060
AT3G23580
AT2G38380
AT3G49840
AT4G02790
AT1G15890
AT1G75380
AT1G06930
AT1G23150
AT3G61850
AT1G47265
AT1G31970
AT5G61540
AT2G46890
AT3G10290
AT4G15417
AT3G04650
AT3G15770
AT2G28840
AT1G01370
AT5G51460
AT5G02290
AT5G18730
AT1G72080
AT3G18140
AT4G12382
AT1G48020
AT4G11845
AT5G05060
AT1G06000
AT1G77145
AT5G02130
AT1G16900
AT4G39140
AT4G01960
AT1G14520
AT1G60860
AT3G18160
AT5G23740
AT2G06200
AT4G05150
AT4G36190
AT3G02460
AT4G35730
AT4G30710
AT3G21080
AT5G02480
AT1G48790
AT5G57560
AT3G25573
AT1G05385
AT2G25220
AT2G02820
AT5G48970
AT5G07980
AT2G33710
AT2G40420
AT1G09190
AT2G29020
AT2G33410
AT3G20898
AT1G65985
AT3G19553
AT3G06510
AT2G30520
AT3G57350
AT4G30170
AT4G29020
AT5G46200
AT3G57400
AT4G34720
AT1G23149
AT2G41940
AT2G45620
AT4G13030
AT5G04670
AT2G26760
AT1G16360
AT5G11590
AT3G59280
AT2G39518
AT4G12980
AT5G14580
AT1G51350
AT3G22830
AT1G78490
AT1G14260
AT1G62560
AT4G29510
AT5G27230
AT3G63510
AT1G71691
AT3G16180
AT3G13228
AT3G01610
AT1G32960
AT3G55910
AT1G51805
AT5G63910
AT2G23460
AT5G16220
AT4G16650
AT1G45230
AT5G35580
AT1G22030
AT3G21810
AT1G15772
AT4G21745
AT1G24405
AT5G57630
AT3G19360
AT5G25820
AT2G06925
AT1G14250
AT4G28640
AT5G42230
AT2G35430
AT1G74490
AT2G28550
AT5G13460
AT3G14540
AT1G10870
AT3G12170
AT3G27430
AT5G02180
AT2G33380
AT4G33820
AT5G33290
AT5G06770
```
