## Supplementary material for "A comprehensive map of preferentially located motifs reveals distinct proximal *cis*-regulatory elements in plants": ACAAAAAA_containing_gene_set.txt

```
#Occurences of ACAAAAAA between 1 and 3 (positions relative to the transcription start site)
#90 sequences with ACAAAAAA in this interval
#0.44% of the sequences in promoter set with ACAAAAAA (set with 20573 sequences)
AT3G19553
AT1G78490
AT5G53470
AT3G61850
AT3G02460
AT5G02290
AT4G13030
AT1G45230
AT1G32960
AT4G29020
AT1G05577
AT5G42230
AT1G10870
AT2G06925
AT2G03980
AT4G21745
AT1G16360
AT5G02480
AT4G02790
AT2G06200
AT1G23150
AT1G17240
AT4G25190
AT5G11590
AT2G30520
AT5G46200
AT2G33710
AT1G14260
AT1G71691
AT4G36190
AT4G15660
AT1G62560
AT1G06000
AT3G16180
AT1G72080
AT3G50930
AT5G61540
AT5G18730
AT1G51350
AT4G30170
AT5G35580
AT5G13460
AT1G47265
AT5G48970
AT3G13228
AT4G12980
AT1G52870
AT1G31970
AT1G79160
AT2G28550
AT1G69340
AT5G39360
AT1G15772
AT4G33820
AT3G21080
AT2G33380
AT4G05150
AT4G09600
AT1G51805
AT4G39140
AT4G39130
AT3G57400
AT4G31930
AT4G01960
AT1G22070
AT2G41940
AT4G27140
AT3G63510
AT4G35730
AT1G05385
AT4G00980
AT2G39518
AT1G14520
AT4G21830
AT5G08760
AT5G05060
AT3G18190
AT5G57560
AT1G74490
AT3G04650
AT3G14540
AT5G45095
AT1G23149
AT5G04670
AT5G13170
AT3G18160
AT3G20898
AT3G19360
AT4G16650
AT3G04340
```
