## Supplementary material for "A comprehensive map of preferentially located motifs reveals distinct proximal *cis*-regulatory elements in plants": ACAAAAAG_containing_gene_set.txt

```
#Occurences of ACAAAAAG between -1 and 129 (positions relative to the transcription start site)
#655 sequences with ACAAAAAG in this interval
#3.18% of the sequences in promoter set with ACAAAAAG (set with 20573 sequences)
AT1G56190
AT1G66510
AT1G28305
AT1G70410
AT2G17130
AT5G54530
AT2G45620
AT2G24765
AT5G16130
AT2G02630
AT1G53840
AT3G06010
AT5G55260
AT5G04070
AT3G14890
AT2G41500
AT4G20170
AT1G01350
AT1G14830
AT1G02305
AT3G48170
AT5G18810
AT4G14465
AT3G49840
AT1G78570
AT4G28485
AT1G12920
AT3G02630
AT5G57960
AT1G16850
AT2G31180
AT1G03280
AT1G33090
AT1G02930
AT4G25070
AT1G48510
AT1G04850
AT4G32410
AT1G05577
AT5G62440
AT2G27410
AT3G10320
AT1G65500
AT1G51805
AT3G12012
AT2G03340
AT5G44180
AT1G13210
AT2G26540
AT3G61550
AT3G13730
AT1G27440
AT2G31560
AT2G25420
AT5G66200
AT5G41810
AT1G06900
AT2G24850
AT2G02103
AT3G49370
AT4G09010
AT2G05940
AT4G14840
AT5G17920
AT1G26470
AT5G65930
AT3G56330
AT3G24300
AT1G26100
AT4G39390
AT1G20080
AT4G11890
AT4G38190
AT2G32180
AT5G17380
AT2G30890
AT3G25160
AT1G74260
AT1G58120
AT3G61610
AT1G02390
AT3G21180
AT3G14310
AT1G11060
AT1G26090
AT5G22740
AT3G56440
AT3G01400
AT2G21390
AT1G48020
AT1G28360
AT3G03490
AT5G35570
AT4G25640
AT2G25070
AT5G19530
AT4G11420
AT5G21990
AT3G20150
AT4G00380
AT3G14840
AT1G07340
AT5G09310
AT4G00440
AT5G53530
AT3G19240
AT1G68790
AT3G26810
AT1G05320
AT1G74520
AT2G46370
AT5G52882
AT2G17540
AT1G28010
AT1G74280
AT5G14790
AT4G37540
AT1G49110
AT1G13340
AT1G11770
AT4G20780
AT4G05410
AT1G24190
AT5G39940
AT1G77260
AT3G10670
AT5G64300
AT5G67440
AT2G29990
AT1G03060
AT1G64625
AT3G14610
AT5G44680
AT1G54990
AT4G22320
AT2G26100
AT4G32400
AT5G09520
AT4G35780
AT2G41610
AT2G27860
AT4G02690
AT2G34610
AT1G61340
AT5G51980
AT3G60830
AT1G14590
AT1G11220
AT5G66030
AT1G03860
AT4G09570
AT1G69340
AT1G72370
AT3G05230
AT2G32520
AT1G58122
AT2G20870
AT1G02340
AT2G28830
AT3G07910
AT4G22900
AT3G58510
AT5G17930
AT1G51650
AT1G15730
AT1G24170
AT3G26610
AT1G03900
AT1G76230
AT1G22710
AT4G09930
AT4G38900
AT3G03770
AT2G38010
AT5G08460
AT1G08930
AT5G40420
AT2G36620
AT5G18950
AT1G04190
AT4G16690
AT1G12520
AT1G05920
AT4G23810
AT1G15520
AT1G50900
AT5G38060
AT3G04550
AT4G09970
AT3G55880
AT1G72210
AT3G49780
AT3G18490
AT1G68490
AT5G07600
AT1G17880
AT5G05810
AT2G30040
AT5G04200
AT1G13690
AT5G57050
AT1G14250
AT3G04590
AT2G30505
AT4G16150
AT1G13480
AT2G02050
AT1G48930
AT5G45460
AT3G22830
AT2G34940
AT5G23820
AT5G15730
AT5G66860
AT4G14723
AT4G17340
AT1G16858
AT1G73230
AT1G01090
AT5G52900
AT5G59410
AT1G72125
AT3G15760
AT1G19397
AT1G47900
AT5G22860
AT3G22570
AT3G11770
AT5G59400
AT1G27752
AT3G58010
AT3G06290
AT1G27390
AT4G29870
AT1G23205
AT4G29510
AT3G22345
AT4G27880
AT5G45470
AT3G12010
AT1G12250
AT5G06450
AT1G73950
AT2G41590
AT2G30970
AT5G05800
AT4G01037
AT1G12064
AT4G26701
AT5G10780
AT3G17609
AT5G67320
AT3G48670
AT1G79620
AT3G27100
AT1G79150
AT1G45010
AT5G40700
AT4G11800
AT1G20840
AT1G16860
AT3G23580
AT1G04790
AT5G06839
AT5G56290
AT5G56450
AT1G02360
AT1G60660
AT5G15190
AT5G16930
AT5G55850
AT4G06599
AT4G31410
AT4G32940
AT5G40590
AT3G22520
AT5G54190
AT1G71050
AT3G44330
AT1G70920
AT5G05980
AT3G60410
AT4G34770
AT5G57340
AT3G23450
AT3G21740
AT1G67090
AT4G05018
AT5G01790
AT1G19396
AT3G19553
AT5G59613
AT3G03440
AT3G49940
AT5G14600
AT4G24790
AT5G16200
AT4G09000
AT2G01150
AT5G22080
AT1G28660
AT2G38770
AT3G51300
AT3G09760
AT4G35070
AT2G38640
AT1G75540
AT2G40660
AT3G11740
AT2G26760
AT4G25150
AT5G03380
AT2G19740
AT3G56200
AT1G78600
AT3G23030
AT2G26190
AT4G19185
AT5G53200
AT1G16420
AT4G01270
AT5G53710
AT3G47680
AT1G78950
AT4G31985
AT3G12170
AT2G48130
AT5G46200
AT5G02920
AT5G39900
AT3G20050
AT2G17720
AT1G01690
AT1G80130
AT2G25190
AT4G34970
AT3G27430
AT5G46210
AT1G30750
AT5G54067
AT4G12420
AT1G10110
AT2G35430
AT2G31250
AT3G60630
AT3G28007
AT1G61667
AT4G00490
AT5G63890
AT3G48990
AT2G29140
AT5G18720
AT5G45020
AT3G18610
AT1G70300
AT5G19320
AT5G04760
AT2G16750
AT5G52830
AT5G18730
AT3G23605
AT5G54640
AT2G36130
AT1G02150
AT3G04530
AT3G49420
AT3G07460
AT5G42050
AT4G33495
AT2G26110
AT1G05830
AT3G03180
AT5G45290
AT1G08400
AT2G19160
AT4G13990
AT1G28210
AT5G56350
AT1G31880
AT1G75860
AT4G33260
AT1G69960
AT3G04840
AT5G55510
AT5G22470
AT2G30170
AT4G12230
AT2G02010
AT1G26630
AT4G31500
AT5G07550
AT3G13520
AT3G42640
AT4G18372
AT5G24260
AT2G28840
AT5G18520
AT1G79270
AT5G38720
AT1G10770
AT1G72730
AT3G22990
AT2G36840
AT3G21351
AT3G10650
AT3G50670
AT1G58037
AT3G53470
AT1G07470
AT2G42260
AT5G47990
AT2G23985
AT2G36160
AT3G56470
AT3G25470
AT3G56460
AT4G11211
AT2G38690
AT5G58250
AT4G19490
AT3G59200
AT4G03280
AT5G27710
AT3G11530
AT1G69610
AT5G03070
AT4G13340
AT5G27720
AT5G14570
AT5G49800
AT5G24350
AT2G26710
AT3G10120
AT1G03290
AT1G48050
AT3G07630
AT4G24820
AT3G58220
AT3G15351
AT1G68120
AT3G07120
AT5G49400
AT1G27290
AT5G45330
AT4G00730
AT4G39710
AT2G45640
AT4G34680
AT3G15410
AT3G13050
AT4G19390
AT1G57540
AT1G66950
AT2G19146
AT2G40420
AT4G14240
AT5G63700
AT1G34060
AT4G11830
AT1G79830
AT2G25100
AT5G06420
AT5G43185
AT1G17920
AT4G14455
AT1G65660
AT1G65440
AT1G75230
AT2G44970
AT3G11670
AT2G41490
AT4G29520
AT2G39260
AT5G26990
AT1G14840
AT3G11320
AT1G09230
AT1G60240
AT2G25060
AT4G21860
AT5G52880
AT5G01810
AT3G10010
AT1G74200
AT1G12110
AT3G24503
AT2G29020
AT2G37590
AT3G23630
AT2G44420
AT5G03780
AT1G19100
AT1G12840
AT5G08560
AT1G18180
AT1G13560
AT1G37130
AT1G73460
AT1G52310
AT4G00110
AT3G05937
AT3G09550
AT3G22820
AT5G28237
AT2G21290
AT3G52860
AT5G54900
AT3G04560
AT1G02610
AT5G53660
AT1G78580
AT4G31950
AT1G74780
AT1G71360
AT3G22230
AT3G16750
AT4G30620
AT2G20420
AT1G54230
AT2G32020
AT2G25560
AT3G17900
AT5G40550
AT5G16380
AT3G23300
AT5G49220
AT2G34590
AT3G01230
AT5G23040
AT4G14740
AT1G05350
AT4G18050
AT5G39420
AT5G09720
AT1G66670
AT3G49230
AT2G25910
AT3G20910
AT2G47000
AT3G21310
AT4G32810
AT1G30680
AT1G61420
AT5G04750
AT4G28910
AT1G71680
AT1G72175
AT3G12830
AT4G08230
AT3G44530
AT5G05580
AT1G62180
AT1G14315
AT2G30980
AT5G66310
AT1G68620
AT2G41760
AT4G09850
AT1G05230
AT3G53170
AT2G23560
AT3G22845
AT3G57760
AT5G65920
AT1G78940
AT3G57350
AT4G02120
AT4G36610
AT5G58860
AT2G40930
AT1G02580
AT2G39851
AT5G22370
AT3G17360
AT4G22756
AT5G18560
AT3G16390
AT3G07590
AT5G13390
AT5G03740
AT1G78680
AT5G44150
AT2G32650
AT3G07960
AT3G16280
AT5G67360
AT1G69760
AT3G52850
AT1G32790
AT3G10290
AT3G16640
AT5G63960
AT4G14690
AT4G15640
AT3G24500
AT2G28305
AT4G00500
AT3G27950
AT5G24320
AT1G26650
AT2G29350
AT2G21140
AT4G16360
AT1G71300
AT3G27070
AT4G18370
AT5G63970
AT5G53970
AT4G24120
AT3G29280
AT3G58090
AT1G28070
AT4G15417
AT1G45050
AT4G02500
AT2G29260
AT1G10830
AT1G14320
AT3G08900
AT1G13700
AT3G13340
AT1G32928
AT4G25140
AT5G53110
AT3G25920
AT2G32760
AT1G51310
AT1G48900
AT1G16900
AT2G46810
AT3G48180
AT3G05675
AT4G34419
AT1G15720
AT5G50760
AT5G51720
AT3G51290
AT5G23880
AT5G28060
AT3G59290
AT3G53000
AT1G47240
AT1G76210
AT3G56270
AT5G05740
AT1G63880
AT4G35360
AT5G18280
AT3G58210
AT2G01770
AT2G45440
AT1G02400
AT3G01620
AT4G13530
AT3G05570
```
