## Supplementary material for "A comprehensive map of preferentially located motifs reveals distinct proximal *cis*-regulatory elements in plants": ACAAAAGG_containing_gene_set.txt

```
#Occurences of ACAAAAGG between 23 and 117 (positions relative to the transcription start site)
#209 sequences with ACAAAAGG in this interval
#1.02% of the sequences in promoter set with ACAAAAGG (set with 20573 sequences)
AT5G57950
AT4G35750
AT1G61660
AT1G35230
AT5G10140
AT5G18940
AT5G25060
AT3G55740
AT3G11090
AT1G52370
AT4G17610
AT3G10040
AT5G26040
AT5G61770
AT1G63640
AT1G60390
AT2G36640
AT1G44575
AT3G56680
AT3G52050
AT4G21445
AT3G23600
AT4G21990
AT5G14340
AT5G02620
AT4G15470
AT2G19700
AT2G03190
AT4G24680
AT3G44326
AT5G50200
AT4G39925
AT4G17520
AT5G13520
AT1G59720
AT1G60170
AT1G51080
AT3G14350
AT4G12640
AT5G57330
AT5G16720
AT4G38400
AT4G34710
AT1G63860
AT3G21140
AT4G16840
AT2G41120
AT1G70640
AT4G10130
AT5G05670
AT4G01040
AT2G30860
AT5G03540
AT3G16660
AT1G02660
AT1G19440
AT3G10870
AT5G51620
AT4G18100
AT2G04350
AT5G37010
AT1G08450
AT2G04360
AT1G72040
AT1G54830
AT1G77810
AT4G11290
AT2G47390
AT2G45160
AT1G59520
AT5G35926
AT1G11800
AT5G06980
AT4G26900
AT2G18700
AT5G10745
AT5G08335
AT1G17440
AT2G25660
AT1G06070
AT1G10280
AT1G15190
AT3G16630
AT2G47820
AT3G14750
AT4G31410
AT2G15900
AT3G53220
AT5G13510
AT3G06035
AT2G45790
AT3G58680
AT4G17420
AT3G12400
AT1G27310
AT2G31060
AT4G25710
AT5G19050
AT2G35010
AT5G04010
AT1G08560
AT3G22520
AT4G37235
AT1G58340
AT1G05440
AT2G15270
AT1G71370
AT4G29800
AT2G42790
AT3G02340
AT1G30550
AT3G08940
AT3G12810
AT4G20910
AT1G05400
AT3G09810
AT5G57590
AT1G60560
AT4G15900
AT2G16630
AT5G13740
AT5G18310
AT4G14096
AT2G41110
AT3G27110
AT2G47020
AT3G60690
AT2G37020
AT1G26710
AT2G42160
AT1G19080
AT2G24780
AT2G13690
AT1G30630
AT1G29390
AT3G10815
AT1G75160
AT4G13660
AT3G06400
AT1G79390
AT4G35260
AT2G41630
AT2G35200
AT2G23310
AT3G02180
AT1G02170
AT4G28720
AT1G49130
AT1G72930
AT1G22230
AT2G28150
AT4G04890
AT4G02380
AT4G26965
AT4G14210
AT1G79380
AT3G20940
AT2G29020
AT2G21590
AT3G10140
AT1G55690
AT2G27000
AT2G35350
AT5G59060
AT2G26210
AT5G46230
AT1G62360
AT1G73020
AT5G14760
AT5G38610
AT5G53870
AT2G39020
AT3G43833
AT5G23420
AT2G25510
AT5G27470
AT5G57910
AT1G67320
AT1G54840
AT4G21760
AT4G02450
AT1G61310
AT5G23230
AT4G21560
AT5G39785
AT4G39890
AT5G44180
AT1G43670
AT4G16650
AT4G38080
AT3G28780
AT3G18780
AT4G03330
AT1G16820
AT5G18680
AT2G15660
AT1G29520
AT1G30680
AT3G18773
AT2G02560
AT3G63110
AT1G13390
AT1G28200
AT3G52760
AT5G53490
AT5G24020
AT4G40040
AT2G38940
AT1G79230
```
