## Supplementary material for "A comprehensive map of preferentially located motifs reveals distinct proximal *cis*-regulatory elements in plants": ACAAAATA_containing_gene_set.txt

```
#Occurences of ACAAAATA between -23 and 113 (positions relative to the transcription start site)
#823 sequences with ACAAAATA in this interval
#4.00% of the sequences in promoter set with ACAAAATA (set with 20573 sequences)
AT5G20280
AT1G68300
AT4G23820
AT5G48970
AT4G07515
AT3G62860
AT3G58530
AT3G57540
AT1G66470
AT2G40935
AT3G06490
AT1G54160
AT4G37160
AT4G15680
AT2G40004
AT1G03240
AT1G75230
AT2G23180
AT5G14720
AT1G73770
AT1G30440
AT5G66210
AT1G13330
AT5G60520
AT3G19670
AT4G14990
AT5G57450
AT1G11810
AT3G22660
AT3G62610
AT5G51200
AT5G38120
AT4G31180
AT3G22620
AT5G46510
AT5G43180
AT5G15270
AT2G37680
AT5G57590
AT5G05500
AT5G52900
AT4G39930
AT4G21895
AT1G09760
AT1G72100
AT2G04520
AT4G25700
AT1G61690
AT3G18570
AT1G16515
AT1G15780
AT5G44585
AT2G21150
AT4G27060
AT2G40010
AT4G29490
AT1G09160
AT4G35440
AT5G61820
AT3G49720
AT4G02130
AT2G02350
AT1G02340
AT1G74720
AT1G18030
AT4G33710
AT5G12290
AT1G58370
AT5G46960
AT1G13170
AT5G37660
AT2G17620
AT5G59610
AT3G60720
AT5G10840
AT1G72240
AT4G19690
AT2G10940
AT5G19473
AT4G18510
AT2G01640
AT3G21630
AT5G39990
AT2G27090
AT1G68550
AT4G10670
AT1G65710
AT5G26940
AT5G42030
AT3G22820
AT3G28917
AT5G07860
AT4G15690
AT2G12400
AT4G00400
AT5G63580
AT5G64580
AT2G26975
AT1G48900
AT3G49940
AT4G18820
AT4G36650
AT4G02195
AT4G20370
AT1G33600
AT5G22540
AT5G17160
AT3G56760
AT5G01010
AT1G60260
AT3G01190
AT3G44590
AT3G19380
AT1G27030
AT1G05030
AT2G04032
AT5G56260
AT5G65180
AT4G30110
AT1G78460
AT2G43795
AT1G11020
AT5G44580
AT4G22140
AT1G66230
AT3G02250
AT2G23240
AT3G04400
AT5G39160
AT5G13060
AT4G37440
AT5G03995
AT5G28610
AT4G39070
AT5G03990
AT3G26610
AT4G09462
AT5G16200
AT5G37310
AT5G42700
AT2G02750
AT5G38490
AT5G35735
AT2G24280
AT5G55390
AT3G55380
AT5G57815
AT3G22380
AT5G58860
AT3G02660
AT5G40840
AT5G49530
AT2G43150
AT1G07930
AT1G11785
AT3G07810
AT2G29990
AT5G14470
AT4G39870
AT3G45030
AT3G19950
AT1G32750
AT1G43020
AT1G18040
AT2G16570
AT2G30990
AT3G22990
AT3G59150
AT5G62630
AT5G22630
AT1G02690
AT1G76240
AT2G31490
AT1G17940
AT1G49110
AT1G72330
AT5G43350
AT5G43580
AT3G20820
AT3G28760
AT3G16700
AT2G43790
AT3G51120
AT2G29680
AT2G01100
AT5G23120
AT1G15890
AT4G31115
AT5G50580
AT2G17370
AT1G66410
AT5G19390
AT2G38040
AT3G24140
AT5G39220
AT4G25990
AT5G40090
AT5G47620
AT2G35210
AT5G54240
AT5G44020
AT3G51270
AT1G45215
AT1G58120
AT1G75400
AT4G14150
AT1G19115
AT2G38450
AT5G08280
AT1G08890
AT5G48990
AT2G26460
AT1G34770
AT1G45231
AT5G44572
AT3G57330
AT5G48150
AT3G50220
AT5G10200
AT2G02955
AT2G18630
AT3G30720
AT3G28450
AT3G02150
AT5G16490
AT2G41280
AT2G38840
AT2G04830
AT1G64740
AT3G22790
AT1G62690
AT2G20810
AT4G26870
AT2G36080
AT4G08240
AT3G54410
AT1G19980
AT1G52780
AT5G12870
AT3G10380
AT1G76990
AT2G05620
AT1G75388
AT3G29170
AT3G26410
AT3G52770
AT2G36985
AT5G62865
AT3G24630
AT1G50300
AT5G20650
AT3G28840
AT4G22010
AT3G53960
AT3G53630
AT2G33630
AT3G49460
AT5G38310
AT1G68290
AT5G01810
AT1G20320
AT3G54460
AT2G20340
AT3G01690
AT5G40650
AT5G61880
AT4G37150
AT1G34640
AT5G02640
AT3G49307
AT5G25210
AT3G61320
AT1G68120
AT2G20440
AT2G35630
AT5G04530
AT3G08920
AT1G19340
AT5G11390
AT2G18170
AT4G39925
AT5G39190
AT5G47830
AT5G59120
AT3G12470
AT4G20310
AT5G16950
AT1G75950
AT2G41290
AT1G53620
AT5G60730
AT4G36360
AT5G57340
AT2G21450
AT1G71130
AT1G42970
AT3G02493
AT1G54090
AT5G47220
AT2G39080
AT3G62170
AT5G45880
AT3G26630
AT3G51930
AT3G63190
AT5G66730
AT1G26480
AT3G10500
AT5G04040
AT3G19850
AT4G39560
AT4G02260
AT4G03450
AT1G75390
AT2G43970
AT2G32270
AT4G12760
AT1G74590
AT3G01590
AT5G55220
AT3G08610
AT5G35620
AT2G20310
AT1G52890
AT5G25160
AT2G46140
AT1G69890
AT1G11220
AT2G32530
AT2G13290
AT1G48070
AT1G22090
AT1G73660
AT4G09466
AT1G13300
AT1G26710
AT4G25433
AT1G74510
AT1G49860
AT2G27389
AT5G35700
AT5G58340
AT2G25530
AT2G47950
AT5G38290
AT1G64750
AT2G37975
AT2G47170
AT1G65430
AT5G18920
AT3G22530
AT2G35370
AT2G04045
AT5G56980
AT2G32890
AT5G08270
AT4G15500
AT5G10820
AT1G79430
AT1G34360
AT3G52310
AT1G60140
AT1G50120
AT4G23140
AT1G77600
AT5G42210
AT2G45910
AT1G79130
AT5G51670
AT1G29730
AT5G44150
AT1G16500
AT1G08970
AT4G35430
AT3G57670
AT2G38460
AT5G04840
AT1G72416
AT5G60530
AT4G32260
AT3G23660
AT3G02350
AT3G01890
AT3G47780
AT4G08310
AT1G45221
AT2G12462
AT3G23630
AT5G43050
AT1G05805
AT1G61050
AT2G32930
AT3G24530
AT2G37930
AT4G14815
AT3G60830
AT1G32350
AT1G64580
AT5G53140
AT2G29450
AT3G47450
AT2G45610
AT2G32100
AT1G13220
AT2G15320
AT1G78560
AT1G70850
AT3G60070
AT1G18630
AT2G19600
AT5G54540
AT5G14020
AT4G04632
AT5G42440
AT5G49840
AT5G36290
AT1G60940
AT2G24310
AT4G23880
AT4G14615
AT5G20360
AT2G36970
AT2G39870
AT4G32280
AT4G22920
AT3G24982
AT3G25560
AT5G66550
AT1G34630
AT1G03910
AT2G45770
AT1G01640
AT1G20090
AT1G23530
AT2G41710
AT3G56000
AT3G14770
AT1G30650
AT3G16470
AT2G34490
AT5G63350
AT5G65800
AT5G37730
AT5G18770
AT3G01990
AT1G21540
AT3G15358
AT5G18480
AT1G29560
AT1G14370
AT1G08580
AT3G19810
AT3G59970
AT2G18680
AT5G28750
AT1G19540
AT1G11700
AT1G14380
AT1G14740
AT5G60360
AT2G25060
AT2G32415
AT5G25980
AT2G22050
AT4G18170
AT2G27310
AT3G27670
AT2G06645
AT1G80000
AT2G44300
AT1G11545
AT1G62780
AT2G15590
AT1G14480
AT1G29440
AT2G32340
AT5G40740
AT3G16920
AT1G27660
AT1G61350
AT1G09490
AT5G16210
AT5G23220
AT1G58235
AT5G62500
AT2G13440
AT5G13020
AT5G66310
AT2G48160
AT1G29170
AT4G05110
AT4G14240
AT2G33040
AT5G20330
AT2G25240
AT4G26160
AT2G25090
AT3G11530
AT3G04000
AT2G33220
AT1G35255
AT2G36920
AT3G20200
AT2G16440
AT2G32830
AT5G65200
AT1G80550
AT3G09890
AT3G51310
AT2G39210
AT5G20950
AT2G41750
AT1G13280
AT3G28130
AT3G13030
AT5G15140
AT4G23420
AT1G05590
AT1G11360
AT1G54080
AT1G14230
AT1G69880
AT2G37880
AT4G24710
AT2G18460
AT1G78830
AT3G09735
AT3G23810
AT1G18640
AT1G21160
AT1G24210
AT4G16120
AT4G26650
AT3G48550
AT2G24640
AT1G12940
AT1G24320
AT3G28223
AT1G77682
AT4G14950
AT1G73430
AT3G03020
AT1G10650
AT1G53840
AT1G45201
AT2G33620
AT4G22080
AT1G63970
AT4G15740
AT1G68552
AT2G35090
AT5G55550
AT5G52510
AT3G06460
AT4G20480
AT3G28340
AT5G04320
AT1G10930
AT1G03560
AT1G20070
AT5G67560
AT4G30100
AT3G56260
AT3G09140
AT4G22640
AT1G23020
AT4G30600
AT5G39880
AT1G25500
AT2G38210
AT5G43440
AT3G08947
AT5G56460
AT3G24450
AT5G23630
AT1G18880
AT1G29700
AT3G19360
AT2G46300
AT2G45680
AT4G35760
AT1G57720
AT4G14040
AT3G57550
AT5G15290
AT5G63230
AT4G28405
AT3G21690
AT1G62790
AT1G35460
AT3G42860
AT3G18050
AT5G46950
AT1G18800
AT5G09440
AT5G03360
AT1G20065
AT3G24210
AT1G51220
AT1G62720
AT5G20640
AT3G47210
AT5G54440
AT3G49570
AT1G11820
AT2G13900
AT1G63810
AT3G19600
AT2G19810
AT5G64730
AT5G66250
AT1G24430
AT2G24210
AT3G02540
AT3G25140
AT2G23350
AT1G24310
AT1G60200
AT3G47440
AT4G11760
AT1G80610
AT4G07390
AT2G41260
AT3G03240
AT3G23280
AT1G80860
AT5G11750
AT5G45000
AT4G25120
AT3G21270
AT3G22630
AT3G26280
AT5G37830
AT4G02590
AT3G57530
AT1G72940
AT5G50680
AT3G20130
AT1G62540
AT5G64980
AT2G38550
AT1G52420
AT3G13320
AT3G48870
AT5G36890
AT5G61310
AT5G18620
AT1G53282
AT5G09850
AT5G55970
AT2G44770
AT3G49110
AT3G44115
AT3G18620
AT1G23780
AT4G00420
AT1G07440
AT3G05937
AT1G04610
AT1G62730
AT2G42760
AT2G27080
AT1G79060
AT5G02440
AT1G62430
AT2G45010
AT1G02780
AT1G13160
AT5G64940
AT5G56450
AT2G38180
AT3G61450
AT3G19800
AT4G32690
AT3G24520
AT3G01680
AT4G17310
AT4G02680
AT4G34970
AT5G01790
AT4G39660
AT1G60995
AT3G56900
AT2G44520
AT2G47180
AT2G36110
AT5G54130
AT5G47910
AT4G05150
AT4G11350
AT1G07390
AT2G39420
AT1G25560
AT5G13490
AT3G18660
AT5G18730
AT5G14500
AT5G06110
AT2G05100
AT1G22530
AT5G45830
AT1G27565
AT4G38670
AT1G22620
AT3G22231
AT2G47230
AT4G30230
AT4G29180
AT1G57777
AT1G76800
AT1G75240
AT1G72110
AT1G62210
AT3G44530
AT2G45730
AT5G62280
AT1G79160
AT2G18465
AT2G24610
AT2G28860
AT5G63280
AT5G13200
AT3G01250
AT1G25540
AT3G48240
AT2G32960
AT4G23010
AT2G27210
AT2G26490
AT1G47490
AT2G32980
AT3G27960
AT3G56910
AT1G22400
AT3G25230
AT4G14790
AT3G01270
AT5G43430
AT5G47080
AT5G35770
AT3G09320
AT1G57990
AT5G67030
AT3G55950
AT5G55450
AT5G61970
AT2G34480
AT1G60070
AT1G18160
AT1G69190
AT1G52415
AT1G14910
AT3G58190
AT1G71210
AT1G01240
AT2G37970
AT5G60510
AT4G25820
AT4G08150
AT2G41705
AT5G10030
AT4G04770
AT4G25850
AT1G19190
AT1G18360
AT1G77655
AT1G55150
AT1G34047
AT2G01630
AT3G13630
AT4G23530
AT1G72510
AT5G37370
AT5G03406
AT2G26600
AT3G16510
AT2G23030
AT5G01540
AT3G17770
AT4G19420
AT5G28920
AT1G47210
AT4G38480
AT2G34530
AT3G11720
AT2G01620
AT5G38700
AT1G62800
AT2G02740
AT2G24320
AT4G01410
AT4G25910
AT2G18780
AT4G14070
AT1G52770
AT1G80130
AT1G55325
AT1G17330
AT2G01110
AT3G01710
AT3G53160
AT4G37680
AT5G37400
AT2G43810
AT3G11890
AT5G01075
AT4G20260
AT1G57760
AT2G45970
AT5G24310
AT2G15535
AT1G77480
AT1G03200
AT4G11820
AT1G52905
AT1G32740
AT4G10470
AT2G03510
AT2G22830
AT3G29110
AT5G43470
AT5G28500
AT1G58122
```
