## Supplementary material for "A comprehensive map of preferentially located motifs reveals distinct proximal *cis*-regulatory elements in plants": ACAAACA_containing_gene_set.txt

```
#Occurences of ACAAACA between 22 and 162 (positions relative to the transcription start site)
#2264 sequences with ACAAACA in this interval
#11.00% of the sequences in promoter set with ACAAACA (set with 20573 sequences)
AT5G34940
AT4G21400
AT1G28490
AT3G51850
AT3G50160
AT4G39730
AT5G09670
AT3G21200
AT1G18180
AT4G13590
AT1G27500
AT1G69360
AT5G50375
AT5G65860
AT1G76370
AT5G13160
AT2G42620
AT1G71920
AT4G34230
AT4G31720
AT1G77660
AT2G44110
AT5G40570
AT2G16530
AT3G24982
AT2G40480
AT2G05632
AT2G11810
AT2G15960
AT5G54550
AT4G18390
AT1G80700
AT5G56180
AT3G17830
AT3G50580
AT1G17830
AT1G53460
AT3G17350
AT3G63070
AT1G08680
AT1G23200
AT4G14370
AT1G43640
AT1G78040
AT5G07810
AT4G18480
AT3G56730
AT3G05350
AT4G00760
AT3G55646
AT5G18810
AT5G59570
AT2G25970
AT3G45780
AT5G06850
AT4G24380
AT1G52880
AT1G50940
AT1G04120
AT5G56090
AT4G25433
AT5G55630
AT3G28940
AT1G43770
AT3G62810
AT2G15890
AT2G20370
AT4G00520
AT5G28770
AT1G79010
AT1G45249
AT2G21050
AT2G18750
AT3G12080
AT1G21730
AT5G57660
AT1G16370
AT1G68370
AT4G19540
AT5G35690
AT1G73880
AT5G63520
AT3G57030
AT3G50640
AT3G19020
AT1G70280
AT3G29152
AT5G05950
AT5G38060
AT1G72880
AT3G17210
AT5G41050
AT1G79080
AT2G47050
AT4G29490
AT1G13635
AT5G13130
AT5G23730
AT5G38300
AT1G76620
AT2G33470
AT3G62220
AT2G44930
AT3G10500
AT5G45660
AT5G64750
AT2G45180
AT1G24764
AT2G28570
AT3G19450
AT1G04040
AT3G15590
AT4G05070
AT1G59760
AT5G26200
AT1G31880
AT3G19050
AT1G56230
AT2G41520
AT4G21530
AT3G55850
AT5G40660
AT4G22290
AT2G36885
AT2G34700
AT3G52380
AT1G22630
AT3G15395
AT1G68810
AT3G55880
AT4G38500
AT5G13140
AT3G13410
AT4G00750
AT4G23060
AT4G15500
AT3G59650
AT2G34190
AT5G41940
AT2G30780
AT4G08810
AT4G23230
AT5G03610
AT1G69570
AT5G48530
AT2G44950
AT5G18910
AT1G52670
AT4G15955
AT1G18080
AT2G27030
AT3G48040
AT1G16950
AT2G02620
AT2G34585
AT4G27840
AT2G42120
AT3G27830
AT3G15810
AT4G35310
AT1G18640
AT4G26701
AT5G08410
AT5G42600
AT3G03360
AT3G06440
AT4G34500
AT2G06850
AT3G51890
AT4G29010
AT1G30890
AT4G16000
AT1G07700
AT2G16780
AT5G50011
AT3G16400
AT1G09650
AT3G53402
AT1G27170
AT1G70160
AT5G07370
AT3G06810
AT5G64930
AT5G64470
AT3G16460
AT1G12220
AT2G29620
AT2G46420
AT4G21110
AT5G18130
AT1G78270
AT5G53280
AT3G22960
AT4G27570
AT1G67480
AT4G31510
AT3G58990
AT4G39480
AT4G09670
AT1G48110
AT5G08139
AT5G35360
AT1G60140
AT1G14020
AT3G61930
AT1G52270
AT1G75240
AT1G10170
AT1G24460
AT2G33380
AT3G10260
AT5G22330
AT2G25510
AT5G49830
AT1G53860
AT2G29560
AT5G51040
AT4G19950
AT1G76970
AT3G15240
AT1G07060
AT1G25490
AT4G05460
AT3G63450
AT4G28085
AT1G54410
AT1G66740
AT4G31150
AT1G72910
AT4G31110
AT1G42430
AT3G16270
AT3G01810
AT2G31140
AT3G07370
AT3G46620
AT1G58122
AT3G61550
AT5G44100
AT1G23670
AT4G22000
AT5G51280
AT1G77800
AT1G13230
AT2G18690
AT4G10840
AT3G46290
AT3G10912
AT1G54090
AT2G45650
AT5G57000
AT4G30810
AT2G35795
AT4G38290
AT5G37540
AT5G58950
AT1G34460
AT1G11710
AT3G21560
AT1G25054
AT1G30120
AT1G64990
AT5G24920
AT1G55210
AT1G73970
AT3G54560
AT3G04470
AT5G26210
AT2G03520
AT1G53750
AT1G15460
AT5G47635
AT3G30390
AT5G24340
AT3G15950
AT2G34230
AT3G44480
AT1G02660
AT1G78030
AT2G48030
AT5G06930
AT4G13710
AT2G34655
AT3G61110
AT1G51200
AT5G58370
AT5G38160
AT4G36900
AT2G23700
AT5G07800
AT3G43740
AT5G19172
AT4G11655
AT3G24490
AT2G23010
AT1G65310
AT1G62250
AT5G17440
AT1G11060
AT1G27190
AT2G30260
AT1G73810
AT3G60510
AT1G49320
AT3G50080
AT4G25650
AT3G47120
AT5G38000
AT4G04860
AT1G26770
AT1G51450
AT3G57150
AT1G72240
AT1G51745
AT5G64760
AT1G09010
AT1G25510
AT1G73950
AT1G23390
AT5G67400
AT3G63120
AT5G63910
AT3G63220
AT3G19500
AT1G69930
AT3G17100
AT1G71790
AT5G12350
AT3G06420
AT3G09100
AT1G25145
AT5G01450
AT4G15840
AT3G01640
AT5G40740
AT5G10920
AT2G35760
AT1G06730
AT1G68670
AT1G29060
AT1G79920
AT5G51720
AT4G16442
AT2G40920
AT5G45330
AT3G05625
AT1G72810
AT2G43420
AT2G37080
AT1G22810
AT3G26780
AT4G02220
AT5G65350
AT1G56220
AT3G25110
AT3G16510
AT1G66080
AT2G34750
AT4G00310
AT4G20390
AT2G28305
AT3G48710
AT1G74560
AT2G39870
AT5G25080
AT2G17780
AT4G38960
AT2G45695
AT3G48680
AT4G26640
AT5G18065
AT3G22060
AT2G19580
AT1G31580
AT5G56900
AT1G69800
AT1G32060
AT3G06730
AT5G41260
AT4G04080
AT1G08270
AT3G24510
AT4G15260
AT5G55290
AT1G20270
AT3G02875
AT3G62940
AT5G64460
AT3G18490
AT1G10040
AT5G60450
AT4G20150
AT1G17730
AT5G07390
AT1G48635
AT4G22530
AT4G00220
AT2G30000
AT1G22590
AT1G03010
AT3G55440
AT2G05270
AT4G09510
AT1G62990
AT1G03360
AT5G39420
AT3G44820
AT1G68480
AT3G48760
AT5G05890
AT1G78440
AT1G69420
AT5G47560
AT1G79040
AT3G12100
AT2G29450
AT1G50900
AT3G51480
AT2G02560
AT3G07270
AT2G33220
AT5G41190
AT5G38890
AT4G26010
AT5G02110
AT5G50960
AT1G63520
AT1G18835
AT3G47430
AT1G11360
AT1G69880
AT5G27540
AT5G03455
AT1G02730
AT2G33540
AT3G57560
AT2G20815
AT1G01110
AT1G02070
AT1G14870
AT2G37650
AT2G35635
AT4G21410
AT2G22680
AT5G44860
AT4G37050
AT3G50170
AT2G28840
AT1G76590
AT1G50640
AT3G12170
AT3G24550
AT5G05820
AT4G35720
AT1G11940
AT3G04930
AT2G36640
AT5G03450
AT4G39800
AT5G09461
AT2G46490
AT5G65210
AT3G57470
AT4G15120
AT4G19920
AT3G20810
AT3G19690
AT3G29360
AT5G38020
AT1G54050
AT3G54020
AT1G14910
AT2G46270
AT5G55660
AT5G17800
AT5G54110
AT4G39880
AT1G12080
AT1G32360
AT5G09520
AT5G07640
AT5G05220
AT4G16860
AT1G17340
AT4G00730
AT5G64330
AT1G78660
AT5G27150
AT4G15380
AT3G15095
AT3G04300
AT1G62540
AT4G15780
AT1G44835
AT5G46210
AT3G19220
AT1G06690
AT1G05070
AT2G05260
AT5G11530
AT4G14030
AT5G57785
AT2G44260
AT2G28810
AT5G66060
AT5G09978
AT1G35310
AT4G37370
AT2G24180
AT1G72140
AT1G12940
AT4G27670
AT1G08190
AT2G15090
AT4G14104
AT5G20820
AT3G06070
AT3G02310
AT1G74040
AT4G12970
AT5G51540
AT5G17300
AT1G07985
AT5G52920
AT1G66670
AT2G30540
AT1G64430
AT4G25710
AT2G28910
AT2G25900
AT4G08460
AT1G06190
AT4G16590
AT1G19230
AT1G61095
AT1G64460
AT4G34588
AT3G58810
AT4G39170
AT2G03450
AT5G40830
AT4G37940
AT1G48840
AT1G67990
AT5G44920
AT3G11990
AT3G50140
AT5G41690
AT4G39190
AT2G42800
AT3G05727
AT3G51150
AT4G35640
AT2G47020
AT3G61840
AT1G65150
AT3G17860
AT1G60850
AT1G68460
AT1G75900
AT3G20520
AT4G13290
AT1G20405
AT2G25650
AT2G03060
AT1G28410
AT5G55580
AT1G24100
AT1G52343
AT1G10810
AT3G49601
AT1G14570
AT5G19830
AT2G19940
AT2G33855
AT5G28640
AT1G68020
AT4G38430
AT5G09463
AT3G44880
AT2G44210
AT2G43850
AT1G61980
AT4G23920
AT4G30840
AT3G11150
AT1G12530
AT4G18380
AT3G43440
AT1G28327
AT3G60400
AT3G20960
AT2G29780
AT3G01400
AT3G28270
AT4G34640
AT5G09530
AT1G28320
AT1G07570
AT4G37270
AT5G50012
AT3G56370
AT5G39880
AT1G03840
AT1G12360
AT1G09430
AT3G09390
AT1G49975
AT2G43400
AT5G52480
AT5G20610
AT1G29030
AT1G29410
AT5G63490
AT1G03910
AT2G31141
AT1G70470
AT5G42370
AT2G40890
AT5G53810
AT3G57020
AT4G30830
AT4G30060
AT4G36630
AT4G38940
AT2G35010
AT1G18890
AT5G64350
AT2G18100
AT5G44680
AT3G14410
AT2G25000
AT2G31500
AT3G27700
AT2G32860
AT1G25210
AT4G11120
AT1G66200
AT3G19184
AT1G08470
AT1G76920
AT3G50630
AT4G29530
AT1G55190
AT3G19960
AT5G65670
AT5G45160
AT4G22560
AT2G28660
AT2G13560
AT1G18680
AT4G08455
AT4G20240
AT4G39235
AT5G48990
AT2G39360
AT5G43900
AT4G31240
AT1G20690
AT2G48110
AT5G52720
AT4G09000
AT4G39100
AT3G56470
AT1G55540
AT1G08570
AT3G20530
AT4G22130
AT1G18460
AT4G02620
AT5G45490
AT3G24506
AT5G58860
AT5G20930
AT4G25640
AT4G08670
AT4G10910
AT4G38220
AT1G61340
AT3G61290
AT5G01470
AT5G04920
AT3G03341
AT1G26910
AT2G35190
AT3G06400
AT3G14440
AT4G24450
AT5G59530
AT5G17920
AT3G46790
AT5G60720
AT1G19240
AT2G39080
AT3G14210
AT4G37040
AT1G15700
AT5G20650
AT2G36070
AT1G80930
AT4G24020
AT2G26680
AT1G15370
AT2G16740
AT4G02720
AT5G07890
AT1G04440
AT5G03020
AT1G25470
AT5G02500
AT3G60940
AT5G63530
AT1G20700
AT4G37682
AT4G35680
AT5G42590
AT2G33420
AT1G47740
AT1G54385
AT2G21237
AT5G43180
AT1G22620
AT1G67290
AT4G32420
AT1G47480
AT1G29830
AT5G04130
AT2G05170
AT2G39760
AT2G25625
AT3G02990
AT1G66320
AT1G61950
AT1G72890
AT5G04750
AT1G61260
AT2G03760
AT1G54990
AT5G40820
AT5G58340
AT3G53310
AT4G12110
AT5G11350
AT2G36020
AT1G43190
AT4G14455
AT3G55010
AT5G03390
AT5G49800
AT5G16950
AT4G03190
AT2G27550
AT5G60600
AT1G27435
AT1G32780
AT5G56780
AT4G17610
AT2G39420
AT2G33250
AT1G72710
AT4G02800
AT1G16860
AT4G39350
AT3G23175
AT5G15020
AT2G43710
AT1G70000
AT4G34590
AT5G03350
AT1G09130
AT1G10900
AT1G24735
AT2G29050
AT1G20510
AT5G54870
AT1G01820
AT5G17870
AT4G13230
AT4G00530
AT3G27503
AT1G18485
AT5G38980
AT5G18230
AT5G16520
AT5G32450
AT5G18400
AT5G16453
AT3G17950
AT1G26810
AT5G01890
AT2G45220
AT3G02885
AT2G48130
AT4G28150
AT3G55420
AT3G26450
AT1G79570
AT3G12760
AT4G05530
AT2G18770
AT1G21240
AT4G16210
AT3G45610
AT2G35920
AT2G41020
AT3G10030
AT2G20750
AT1G78470
AT2G47410
AT1G60240
AT2G06645
AT3G27850
AT2G29200
AT2G34420
AT5G35460
AT3G52220
AT4G13460
AT4G33760
AT2G06990
AT4G27400
AT1G53230
AT5G01380
AT3G10910
AT5G13580
AT3G53630
AT3G55510
AT4G14190
AT3G07880
AT5G51390
AT5G01360
AT2G17520
AT3G62680
AT4G17890
AT3G10560
AT2G23340
AT1G72250
AT2G43740
AT5G48490
AT3G19840
AT4G34390
AT1G08710
AT5G07572
AT4G33800
AT1G52600
AT1G58070
AT3G04160
AT2G19560
AT5G43470
AT1G05320
AT1G64583
AT5G44040
AT1G05690
AT3G19350
AT5G54810
AT1G50460
AT2G26930
AT1G63230
AT1G29490
AT3G24760
AT2G23540
AT3G55970
AT3G02930
AT4G13350
AT3G53400
AT3G13920
AT5G38830
AT4G28706
AT5G64813
AT3G49370
AT1G48200
AT2G18090
AT2G17740
AT3G54030
AT4G09160
AT3G25410
AT2G42380
AT2G01930
AT3G60966
AT3G02840
AT4G16765
AT2G36100
AT1G71210
AT3G49460
AT2G33290
AT5G45428
AT3G03970
AT4G21580
AT3G08960
AT4G18600
AT2G28330
AT1G28310
AT1G16460
AT2G20590
AT5G03740
AT4G10280
AT2G42240
AT1G06410
AT3G12550
AT4G25480
AT4G21070
AT1G18630
AT3G18380
AT3G20570
AT4G33200
AT3G16690
AT1G77440
AT1G21840
AT1G16290
AT3G44150
AT3G60340
AT2G27500
AT1G07870
AT3G06710
AT5G63220
AT2G42570
AT1G72750
AT1G51800
AT5G26751
AT5G56795
AT4G31940
AT2G16485
AT4G09580
AT5G43070
AT3G22110
AT5G62460
AT2G17705
AT3G26920
AT1G77260
AT3G43590
AT3G28900
AT3G24100
AT1G02180
AT5G12040
AT2G19460
AT1G02160
AT3G55020
AT5G49210
AT1G06000
AT4G20170
AT5G11040
AT4G33530
AT4G36700
AT2G27950
AT3G14172
AT5G24530
AT4G33240
AT3G16090
AT5G03370
AT5G54050
AT1G24880
AT3G52850
AT4G23740
AT1G13620
AT1G55320
AT4G33920
AT3G05675
AT5G20550
AT4G08300
AT2G34590
AT1G23205
AT1G47840
AT2G01180
AT4G03240
AT5G58440
AT3G04400
AT5G05000
AT5G67610
AT1G18550
AT5G47750
AT3G10340
AT3G28180
AT1G30280
AT5G62560
AT3G11530
AT2G46300
AT1G67970
AT5G40450
AT1G13607
AT1G64330
AT2G41720
AT5G19670
AT4G03100
AT5G09740
AT3G51580
AT1G17180
AT1G04260
AT1G03470
AT1G01420
AT1G68000
AT1G63250
AT1G56423
AT5G07400
AT3G29035
AT1G62780
AT2G28550
AT5G04440
AT4G25280
AT4G33580
AT3G23570
AT2G01070
AT3G49990
AT1G54970
AT4G38370
AT4G08900
AT5G41980
AT1G49450
AT1G18160
AT1G21310
AT4G35630
AT2G17440
AT1G62420
AT3G24250
AT5G65160
AT4G31875
AT1G04940
AT1G05060
AT5G20000
AT2G37530
AT4G01200
AT2G47640
AT2G29400
AT5G38310
AT2G27900
AT4G21850
AT2G22170
AT1G25472
AT4G13520
AT5G47040
AT3G62890
AT3G20290
AT4G21620
AT1G66100
AT5G01670
AT2G33520
AT3G47550
AT4G01140
AT5G19190
AT1G65860
AT1G01990
AT5G12050
AT5G36160
AT1G79680
AT4G04460
AT5G22510
AT5G50150
AT3G58540
AT1G19440
AT4G23180
AT1G74780
AT4G35230
AT1G20130
AT4G23820
AT2G15430
AT3G47450
AT3G11500
AT4G14100
AT1G26670
AT1G07030
AT1G53570
AT3G60900
AT1G65230
AT5G61210
AT3G23840
AT5G03030
AT5G64680
AT1G14880
AT1G10870
AT4G20380
AT3G56120
AT2G26490
AT2G05590
AT1G72160
AT5G24240
AT1G56560
AT5G27650
AT1G18480
AT3G45640
AT5G61130
AT5G07340
AT1G15690
AT4G12980
AT4G09150
AT1G78020
AT3G03220
AT1G33170
AT5G17380
AT2G45500
AT1G23590
AT2G46680
AT1G61250
AT2G04240
AT1G26090
AT1G69960
AT5G66250
AT3G05390
AT3G45410
AT5G08620
AT2G18170
AT5G26280
AT2G28930
AT5G33290
AT3G63510
AT2G34780
AT4G02050
AT5G10330
AT4G15480
AT5G48410
AT2G43900
AT2G01670
AT4G32540
AT5G13330
AT2G24390
AT2G40270
AT5G59305
AT4G35580
AT2G31280
AT1G80040
AT5G02310
AT4G08310
AT3G05710
AT5G10860
AT3G53480
AT2G22120
AT4G32785
AT3G61230
AT3G62640
AT5G15950
AT5G11970
AT5G22020
AT2G43230
AT3G23990
AT3G60980
AT4G26200
AT2G02300
AT4G04640
AT3G22800
AT1G07880
AT2G40700
AT5G08415
AT1G48170
AT5G12260
AT2G23090
AT1G18690
AT5G54290
AT5G48840
AT2G22660
AT5G09860
AT4G15670
AT5G42530
AT5G26650
AT5G19540
AT2G05530
AT2G04780
AT3G02730
AT1G26180
AT1G45976
AT3G04650
AT4G38200
AT5G14460
AT1G49170
AT3G12690
AT2G35060
AT5G23360
AT1G65920
AT3G07900
AT2G39330
AT5G05510
AT5G42560
AT2G31081
AT2G05120
AT1G06850
AT1G52380
AT4G27100
AT3G24170
AT1G32500
AT3G56920
AT3G07780
AT1G24530
AT2G22425
AT2G02720
AT2G42170
AT4G28610
AT4G29020
AT4G22212
AT4G08850
AT5G09462
AT1G29960
AT5G45890
AT1G13360
AT2G34770
AT5G22850
AT3G16950
AT3G44716
AT5G05190
AT2G30490
AT1G74380
AT2G30930
AT5G02470
AT2G20940
AT4G30770
AT1G18840
AT3G22330
AT4G28220
AT3G56290
AT4G09040
AT3G02940
AT4G26965
AT1G28260
AT4G02100
AT5G48820
AT2G20840
AT5G37980
AT5G64710
AT2G23800
AT1G53290
AT4G03410
AT5G02890
AT2G18510
AT3G13065
AT2G02840
AT2G24330
AT4G13340
AT5G27670
AT2G40710
AT3G56310
AT1G10830
AT5G48810
AT3G20780
AT2G37110
AT5G60100
AT5G62750
AT5G38690
AT5G05010
AT1G49140
AT2G43610
AT4G10570
AT3G25800
AT5G52547
AT1G14630
AT1G48550
AT1G17810
AT2G37190
AT4G01870
AT1G20470
AT1G74520
AT4G31750
AT2G47040
AT3G59280
AT5G20130
AT4G15790
AT5G18800
AT5G35430
AT1G24793
AT3G56100
AT3G15420
AT2G34350
AT3G02920
AT3G54300
AT4G01320
AT5G65840
AT5G49460
AT1G28135
AT1G75220
AT3G51800
AT5G55730
AT5G19780
AT3G27820
AT1G09630
AT1G69890
AT1G73000
AT1G23090
AT5G37300
AT2G04300
AT2G27350
AT2G32880
AT2G01620
AT3G55560
AT5G23090
AT3G02530
AT4G11350
AT3G54220
AT2G37570
AT2G21860
AT1G30130
AT2G43100
AT5G45500
AT3G07350
AT5G41270
AT1G02910
AT3G25140
AT3G59770
AT3G50860
AT3G23300
AT3G10770
AT5G51870
AT2G25180
AT5G16640
AT3G22090
AT1G54115
AT3G25013
AT5G20830
AT2G40820
AT5G59400
AT2G31865
AT1G15200
AT5G43720
AT3G01270
AT5G38050
AT3G05920
AT5G38480
AT5G25950
AT4G18100
AT5G36170
AT2G40070
AT5G38590
AT2G01660
AT5G28080
AT1G10560
AT2G34670
AT5G57567
AT1G56140
AT5G66110
AT3G52260
AT5G05090
AT1G08845
AT3G47820
AT3G63160
AT2G17670
AT3G30210
AT2G21830
AT4G38320
AT1G12430
AT3G07690
AT3G16110
AT3G57940
AT4G32490
AT4G37980
AT2G30900
AT1G76930
AT5G06270
AT1G35710
AT1G78930
AT3G52210
AT2G36970
AT1G06250
AT3G44460
AT5G54380
AT4G26370
AT3G59250
AT1G76850
AT2G19720
AT3G12950
AT3G22170
AT5G35570
AT4G36430
AT5G58210
AT1G11090
AT4G27250
AT5G01730
AT2G27310
AT3G44550
AT3G51080
AT2G16018
AT3G51720
AT5G04950
AT1G52190
AT1G56270
AT4G29100
AT1G21640
AT1G56720
AT2G47900
AT1G79580
AT1G05760
AT5G64040
AT1G65440
AT1G29500
AT1G49530
AT2G28870
AT2G30740
AT1G61740
AT1G70700
AT3G61220
AT3G50830
AT3G45970
AT1G56345
AT5G58570
AT5G47530
AT1G14730
AT5G25130
AT3G14770
AT1G65250
AT5G48740
AT4G14103
AT4G38510
AT1G52730
AT4G13780
AT3G05840
AT5G36228
AT4G26800
AT4G35060
AT4G40000
AT5G64770
AT3G16040
AT1G55520
AT2G39200
AT5G09600
AT5G41070
AT5G20360
AT1G01560
AT1G03070
AT5G47710
AT5G07590
AT3G53410
AT4G24310
AT5G04040
AT4G11211
AT3G12320
AT4G38520
AT3G62920
AT4G15290
AT5G67070
AT1G68330
AT5G60500
AT2G37440
AT2G11910
AT3G26430
AT1G29340
AT5G63160
AT2G23100
AT3G52040
AT3G19870
AT5G60580
AT2G03150
AT5G27950
AT5G53940
AT4G18195
AT5G63810
AT3G48530
AT4G11420
AT3G07560
AT1G64610
AT5G65090
AT5G66400
AT4G10180
AT5G09440
AT5G60980
AT1G09770
AT3G28715
AT5G24570
AT5G56630
AT5G12430
AT5G16230
AT5G65920
AT3G13200
AT3G51880
AT1G31710
AT1G16858
AT3G17668
AT5G63595
AT2G40095
AT1G58290
AT5G35735
AT3G26590
AT3G25190
AT3G26935
AT1G21160
AT4G25870
AT2G44230
AT4G30280
AT3G62170
AT5G46630
AT4G26570
AT5G27330
AT4G00700
AT4G12620
AT1G68070
AT2G30920
AT2G21540
AT3G55350
AT2G27580
AT3G16840
AT5G01240
AT1G75710
AT2G47580
AT1G68220
AT4G04950
AT1G45207
AT1G61030
AT1G23580
AT4G14290
AT1G56290
AT1G66090
AT2G18520
AT1G65520
AT5G12950
AT1G75860
AT1G08450
AT5G45440
AT3G07500
AT4G35010
AT4G18596
AT2G29570
AT4G00440
AT4G16950
AT5G23960
AT5G11310
AT4G04470
AT1G80490
AT3G28950
AT4G31115
AT2G24400
AT4G39630
AT1G21270
AT1G14685
AT5G07990
AT2G39900
AT1G59610
AT3G49530
AT4G09830
AT5G47190
AT1G60610
AT2G24280
AT4G17150
AT2G41040
AT2G20120
AT5G07080
AT5G42620
AT3G59830
AT5G09672
AT1G21650
AT5G06390
AT2G17980
AT5G50300
AT3G25680
AT2G30810
AT3G06290
AT2G17660
AT1G75090
AT2G46330
AT2G45300
AT5G16970
AT2G26830
AT1G22600
AT3G53900
AT1G53035
AT3G14930
AT1G32361
AT1G77210
AT1G09840
AT4G27120
AT2G14846
AT4G23020
AT1G17920
AT2G20260
AT5G01500
AT4G39120
AT3G02430
AT1G13170
AT5G21274
AT1G59820
AT5G02120
AT2G28950
AT3G13790
AT4G35490
AT2G34355
AT5G54740
AT5G56650
AT1G66630
AT1G19890
AT4G00950
AT1G16730
AT2G23834
AT3G54530
AT1G48760
AT5G18620
AT1G74870
AT3G07810
AT2G25950
AT3G09880
AT4G13560
AT5G14120
AT1G07430
AT2G17380
AT2G31670
AT4G17730
AT4G16350
AT1G61580
AT1G12410
AT1G48380
AT2G35630
AT1G07640
AT1G67820
AT1G17700
AT5G54940
AT4G29550
AT4G19880
AT1G12320
AT5G38510
AT3G11830
AT3G14395
AT3G54720
AT1G29840
AT3G19190
AT5G42690
AT5G38610
AT3G06830
AT3G04480
AT1G47290
AT5G18040
AT2G26540
AT5G22120
AT2G33830
AT3G52910
AT3G06560
AT5G10180
AT4G15450
AT3G26110
AT5G22290
AT2G44770
AT1G15100
AT2G40880
AT1G79840
AT1G02580
AT1G47820
AT4G33985
AT2G25580
AT4G22217
AT3G06010
AT2G15660
AT1G63810
AT3G19508
AT4G00620
AT3G44400
AT3G27785
AT3G58840
AT5G54580
AT5G63050
AT3G56580
AT2G34220
AT2G46890
AT5G45100
AT1G63640
AT4G22880
AT5G56740
AT1G48990
AT1G77655
AT1G53000
AT5G45430
AT5G63930
AT3G26700
AT1G75780
AT5G49555
AT4G15630
AT3G23490
AT5G64250
AT4G13420
AT3G50560
AT3G13100
AT2G30710
AT5G13640
AT5G60530
AT3G14090
AT2G22980
AT3G48630
AT5G05780
AT4G30290
AT2G13350
AT4G13830
AT3G15160
AT1G13090
AT1G35230
AT2G39350
AT1G02080
AT5G57900
AT1G80245
AT3G50670
AT5G11670
AT1G57750
AT1G26120
AT1G35720
AT5G63620
AT4G13100
AT5G45380
AT3G61260
AT4G13800
AT4G07410
AT5G13070
AT5G45550
AT5G15460
AT5G05710
AT2G40470
AT4G37070
AT3G11810
AT4G32210
AT1G77080
AT5G52300
AT3G22320
AT5G63500
AT1G21770
AT1G24320
AT1G06520
AT2G38950
AT5G01090
AT3G47030
AT3G04850
AT1G32170
AT1G80130
AT5G44360
AT3G52390
AT4G32530
AT1G78320
AT4G14358
AT4G39240
AT4G24760
AT3G05100
AT1G04210
AT2G42680
AT2G44050
AT1G62640
AT1G33480
AT5G02640
AT2G33255
AT2G06025
AT4G12700
AT5G47870
AT3G19310
AT1G65030
AT3G15430
AT1G12340
AT3G12020
AT3G25855
AT5G01980
AT1G05190
AT3G52360
AT1G80610
AT4G33145
AT4G39080
AT5G52880
AT2G24693
AT3G24040
AT3G61620
AT3G13040
AT5G06780
AT2G44940
AT3G50790
AT5G57810
AT3G52660
AT5G20100
AT4G19160
AT1G21630
AT2G19620
AT3G52290
AT4G24480
AT5G56160
AT4G31120
AT2G36985
AT4G01430
AT3G47400
AT1G36990
AT3G09540
AT4G35940
AT3G17170
AT1G45233
AT2G25720
AT5G37940
AT4G38470
AT3G57220
AT3G43980
AT1G69640
AT3G03860
AT5G40650
AT1G30470
AT5G07380
AT3G21190
AT2G43950
AT3G05370
AT3G07540
AT1G03180
AT2G28625
AT2G29120
AT1G77290
AT2G28380
AT2G30160
AT3G49650
AT2G02610
AT1G14130
AT4G02600
AT1G16520
AT3G46810
AT3G50390
AT2G21250
AT2G47400
AT3G01290
AT5G36700
AT5G55530
AT2G36340
AT2G40765
AT5G61820
AT2G01650
AT2G29180
AT2G39340
AT5G15810
AT5G59410
AT1G73080
AT5G09510
AT1G48860
AT4G15160
AT3G28710
AT4G30845
AT1G09240
AT1G66430
AT5G40382
AT1G59900
AT1G26761
AT3G05360
AT5G19990
AT1G58200
AT2G37620
AT1G75810
AT1G68620
AT1G04290
AT5G59540
AT3G19630
AT4G01960
AT3G01420
AT3G49800
AT3G57280
AT1G64150
AT4G31900
AT3G17850
AT3G53440
AT2G37390
AT2G24645
AT4G10270
AT5G64370
AT1G17230
AT4G22730
AT3G28130
AT3G53030
AT5G11680
AT1G09950
AT3G62800
AT5G46860
AT1G33250
AT2G29460
AT3G46980
AT2G06210
AT5G60570
AT5G58670
AT5G06050
AT5G22770
AT5G24390
AT2G37170
AT3G16190
AT4G16650
AT4G21390
AT3G08510
AT2G36320
AT4G12470
AT2G35150
AT1G10690
AT5G24810
AT3G10210
AT4G15890
AT5G38110
AT1G31830
AT3G06260
AT5G24140
AT2G33530
AT4G38730
AT1G03710
AT1G53690
AT5G54160
AT2G26110
AT1G67650
AT2G05320
AT5G46420
AT3G14240
AT1G05210
AT5G10160
AT1G10210
AT2G38470
AT4G19045
AT3G02580
AT5G57290
AT2G21340
AT5G41660
AT2G25310
AT1G68185
AT5G12250
AT1G68530
AT4G33680
AT4G11010
AT2G01330
AT5G50200
AT2G26150
AT2G33410
AT5G23440
AT3G03320
AT4G06598
AT3G06140
AT2G16510
AT3G10650
AT5G22000
AT2G24350
AT2G15590
AT3G02170
AT2G25010
AT2G31345
AT1G10450
AT5G65880
AT4G34410
AT2G21940
AT3G13690
AT5G12030
AT3G20460
AT2G34470
AT4G26740
AT2G29370
AT1G27700
AT5G17410
AT1G23720
AT4G26720
AT3G56630
AT3G62260
AT5G57625
AT2G35370
AT1G80050
AT1G09420
AT4G32280
AT2G16676
AT1G72940
AT5G27550
AT1G17080
AT2G45540
AT3G11430
AT5G63120
AT4G29660
AT5G64780
AT5G58660
AT2G29340
AT1G71450
AT4G01360
AT1G18810
AT4G16444
AT5G48160
AT3G01570
AT3G57010
AT1G27410
AT1G02950
AT2G21560
AT1G01670
AT5G10625
AT4G17650
AT1G47400
AT5G15948
AT4G38710
AT2G20720
AT4G15680
AT1G01240
AT3G04710
AT5G25240
AT5G56500
AT3G62720
AT1G30475
AT3G55770
AT3G46510
AT3G51160
AT2G27035
AT1G22170
AT1G15890
AT4G29870
AT3G21380
AT5G67470
AT1G70985
AT3G49590
AT2G37975
AT1G49380
AT5G21326
AT4G27800
AT1G49850
AT1G51460
AT1G21440
AT2G03980
AT5G48620
AT3G61570
AT3G03330
AT1G45000
AT5G06560
AT1G76600
AT3G12930
AT1G55200
AT4G16100
AT1G69530
AT1G11608
AT4G38760
AT3G15510
AT1G80950
AT3G46990
AT5G63560
AT5G22140
AT4G22810
AT3G54900
AT4G26130
AT5G42280
AT3G13610
AT5G13320
AT3G48430
AT2G33990
AT1G01430
AT3G43220
AT5G18500
AT5G23590
AT2G46540
AT4G14465
AT1G02310
AT2G21030
AT3G22350
AT3G19660
AT2G45200
AT5G66985
AT5G05200
AT2G43945
AT4G03205
AT2G17290
AT4G37860
AT5G09460
AT4G34440
AT4G02740
AT1G70100
AT2G30580
AT4G27020
AT5G13440
AT1G56460
AT1G22940
AT3G56710
AT1G23060
AT1G33230
AT1G24310
AT2G25870
AT5G59130
AT3G57140
AT5G15860
AT5G08520
AT2G44710
AT4G15400
AT3G62610
AT5G07090
AT5G58560
AT2G33100
AT5G08240
AT4G16830
AT3G44190
AT3G11400
AT5G07690
AT2G40600
AT4G32920
AT4G30240
AT2G27320
AT3G43810
AT4G28600
AT3G10985
AT2G36430
AT2G37050
AT1G64720
AT4G36910
AT1G60080
AT5G57370
AT3G58750
AT1G26630
AT2G17033
AT1G65710
AT5G60300
AT4G04770
AT4G05330
AT2G40400
AT2G35030
AT2G38620
AT1G57700
AT2G40660
AT1G42550
AT4G18050
AT2G36160
AT3G18370
AT2G43750
AT3G53860
AT1G16720
AT3G03940
AT2G22040
AT3G22470
AT5G67140
AT3G53750
AT5G44565
AT5G39930
AT3G27120
AT5G64900
AT3G05330
AT5G59740
AT5G44280
AT5G65110
AT5G25500
AT1G17880
AT3G48170
AT3G20340
AT3G48880
AT5G36790
AT3G46030
AT1G02500
AT5G20400
AT3G14100
AT2G01970
AT5G06960
AT5G26040
AT1G28540
AT5G27520
AT1G07150
AT3G53700
AT3G48560
AT2G32870
AT5G20270
AT4G00820
AT5G01590
AT3G25290
AT5G63590
AT3G29270
AT3G53780
AT4G24740
AT3G07180
AT1G58120
AT4G26980
AT4G26700
AT1G21760
AT4G04840
AT1G55050
AT5G03795
AT4G11180
AT3G06390
AT4G21650
AT1G21250
AT5G03545
AT3G54610
AT2G29210
AT3G09210
AT2G19610
AT5G50010
AT3G49470
AT3G27090
AT4G15415
AT5G16720
AT5G52970
AT2G42880
AT1G74550
AT3G08740
AT4G09810
AT4G13930
AT4G39850
AT5G55210
AT1G66460
AT4G36980
AT2G32300
AT5G14570
AT2G04025
AT4G14070
AT5G57150
AT5G56310
AT4G09350
AT1G79420
AT5G02220
AT2G44000
AT3G17930
AT4G30930
AT3G15350
AT5G55260
AT3G18215
AT1G20910
AT3G21550
AT1G06900
AT2G36570
AT5G02680
AT4G07670
AT5G66900
AT5G66480
AT3G03828
AT4G17960
AT4G14746
AT2G36835
AT1G60590
AT5G39860
AT1G73940
AT3G03770
AT5G02390
AT1G10940
AT5G42950
AT2G47990
AT3G47440
AT5G66880
AT4G22214
AT1G04960
AT1G20060
AT3G01720
AT1G52540
AT5G35525
AT2G18790
AT3G17330
AT4G35020
AT3G52960
AT1G80360
AT1G18470
AT1G48480
AT3G60910
AT4G02195
AT1G59830
AT1G43580
AT4G15910
AT3G12880
AT5G52830
AT3G27300
AT3G43210
AT4G37780
AT5G57030
AT3G59690
AT3G16800
AT1G15430
AT1G01580
AT3G45960
AT5G54510
AT1G33265
AT3G19540
AT4G31020
AT5G59310
AT1G10770
AT3G63270
AT1G49240
AT3G11670
AT1G80180
AT2G29360
AT4G29780
AT4G17785
AT1G07980
AT5G05500
AT1G09960
AT2G24020
AT4G34200
AT5G62530
AT5G61520
AT4G20130
AT2G46860
AT2G37970
AT1G34220
AT4G00752
AT4G08770
AT4G18370
AT2G34870
AT5G49190
AT3G56690
AT2G32370
AT1G60770
AT4G25120
AT3G51510
AT5G05020
AT1G02120
AT5G40760
AT1G54080
AT1G06149
```
