## Supplementary material for "A comprehensive map of preferentially located motifs reveals distinct proximal *cis*-regulatory elements in plants": ACAAACAA_containing_gene_set.txt

```
#Occurences of ACAAACAA between 18 and 161 (positions relative to the transcription start site)
#1079 sequences with ACAAACAA in this interval
#5.24% of the sequences in promoter set with ACAAACAA (set with 20573 sequences)
AT5G47930
AT4G17890
AT1G31710
AT4G03190
AT2G02720
AT5G17380
AT3G48710
AT5G18810
AT2G22425
AT5G64330
AT2G05260
AT4G26200
AT1G51745
AT3G59650
AT3G45640
AT4G36430
AT1G04290
AT1G79920
AT3G18215
AT3G14100
AT3G02430
AT3G56120
AT5G44280
AT1G61950
AT1G05210
AT5G08415
AT4G34440
AT5G22330
AT1G80050
AT3G14770
AT3G25855
AT5G64900
AT4G27120
AT4G15630
AT1G04040
AT2G31081
AT5G01360
AT3G10770
AT5G62560
AT3G59690
AT4G16650
AT1G70470
AT3G49650
AT4G13340
AT4G12620
AT2G21540
AT1G01670
AT1G64583
AT1G60080
AT1G01990
AT4G05530
AT1G64430
AT5G64780
AT5G58660
AT5G15860
AT2G03450
AT1G02580
AT3G15420
AT1G69530
AT4G01320
AT1G79570
AT5G43900
AT2G48130
AT1G03070
AT5G19670
AT5G47530
AT1G24764
AT1G74520
AT2G06850
AT3G47400
AT4G38510
AT3G61290
AT3G28715
AT2G47990
AT1G61250
AT3G16840
AT5G65670
AT4G23020
AT3G03330
AT5G28770
AT1G53460
AT5G20830
AT1G07030
AT4G08300
AT2G39900
AT2G18750
AT1G08710
AT1G25145
AT3G15950
AT3G55880
AT5G52970
AT1G07150
AT4G21530
AT5G66060
AT5G41690
AT4G37880
AT4G37780
AT4G02100
AT3G57280
AT1G76620
AT5G12030
AT4G15415
AT2G37650
AT5G36160
AT3G11810
AT5G25130
AT3G45610
AT5G45380
AT3G19190
AT5G07590
AT2G11810
AT5G45430
AT1G70700
AT3G13100
AT4G35720
AT1G68670
AT1G47840
AT5G01590
AT1G58070
AT5G64710
AT1G54090
AT1G75220
AT1G29340
AT2G22660
AT1G21270
AT3G57020
AT3G17100
AT1G05070
AT5G41270
AT4G33800
AT1G76590
AT3G46790
AT3G22350
AT3G03320
AT2G18790
AT2G25950
AT1G19440
AT2G44110
AT1G30470
AT5G58370
AT5G63590
AT4G39850
AT5G54580
AT4G33145
AT3G47450
AT4G17150
AT1G72880
AT1G72890
AT5G46420
AT3G10030
AT4G29020
AT2G27810
AT4G21410
AT5G54380
AT3G55020
AT3G62720
AT2G31280
AT1G09650
AT5G18400
AT1G56220
AT1G61740
AT5G57900
AT5G59400
AT3G45960
AT1G17340
AT3G10340
AT5G12350
AT2G28305
AT1G56423
AT2G47410
AT1G02180
AT1G69420
AT2G32300
AT5G42590
AT5G58560
AT3G10985
AT2G33855
AT5G64040
AT5G26650
AT1G77210
AT1G79840
AT5G05820
AT1G14910
AT1G50940
AT3G17170
AT1G35720
AT3G53410
AT1G10810
AT5G55290
AT5G63930
AT5G22850
AT4G20130
AT3G14090
AT4G27840
AT1G80700
AT3G46980
AT5G49800
AT1G17920
AT3G25013
AT3G15240
AT1G66080
AT5G37980
AT5G25950
AT4G11420
AT1G24880
AT2G40765
AT5G24390
AT5G14460
AT5G35360
AT3G52960
AT2G46540
AT1G32170
AT2G24020
AT3G62680
AT4G37980
AT1G14020
AT5G62530
AT1G75810
AT5G07572
AT3G55440
AT2G25720
AT1G25054
AT5G01450
AT3G19220
AT5G45500
AT2G01330
AT4G33760
AT3G60400
AT4G18370
AT5G35525
AT1G17810
AT5G02220
AT1G11710
AT3G45780
AT1G76850
AT4G39080
AT5G24530
AT2G01070
AT2G21340
AT4G01360
AT2G42380
AT3G16690
AT1G60850
AT3G03360
AT4G13100
AT4G08810
AT2G19580
AT3G13690
AT1G53750
AT4G30060
AT1G02070
AT5G52830
AT5G27330
AT5G22140
AT4G30770
AT4G16210
AT5G56795
AT5G40740
AT5G01090
AT5G09510
AT1G21240
AT1G02660
AT2G30000
AT1G09240
AT3G21380
AT1G43580
AT4G38290
AT1G12430
AT1G22600
AT5G06560
AT5G48490
AT4G37860
AT3G53480
AT2G32880
AT5G18620
AT2G33530
AT2G18690
AT4G35680
AT5G16230
AT1G28540
AT3G16220
AT4G31115
AT5G10625
AT2G03980
AT2G25000
AT1G15690
AT1G35230
AT2G26830
AT3G46290
AT1G07870
AT1G52343
AT3G52390
AT1G68000
AT5G05890
AT1G24793
AT1G18550
AT1G75900
AT4G29530
AT5G39860
AT1G20060
AT1G68220
AT4G10270
AT4G24480
AT1G18835
AT1G06000
AT1G06190
AT3G50630
AT1G56290
AT3G16190
AT5G48410
AT4G32490
AT5G07370
AT4G26640
AT3G49590
AT2G32870
AT2G48110
AT2G33520
AT1G03180
AT2G33420
AT5G16520
AT3G02840
AT3G07780
AT2G18520
AT1G35710
AT4G35310
AT2G36985
AT4G13420
AT4G18390
AT3G10912
AT1G61095
AT4G15955
AT5G55660
AT3G48880
AT3G61550
AT1G72240
AT1G26810
AT1G20510
AT5G52547
AT5G45550
AT5G10330
AT1G62780
AT2G34350
AT1G05320
AT3G16800
AT4G28706
AT5G38310
AT1G48200
AT5G38610
AT5G44040
AT4G13350
AT5G35735
AT2G37530
AT5G11530
AT3G24550
AT5G47635
AT3G03970
AT4G28220
AT5G17410
AT5G16720
AT4G34200
AT1G48860
AT5G20650
AT5G07800
AT3G50830
AT1G30280
AT3G60980
AT3G45970
AT5G32450
AT2G39360
AT5G63500
AT5G45660
AT3G04300
AT3G44550
AT1G72940
AT1G65230
AT5G06780
AT2G02300
AT2G30260
AT5G13580
AT4G22730
AT1G54410
AT4G28085
AT5G27150
AT2G25900
AT1G01430
AT1G71450
AT2G46420
AT1G21770
AT2G47040
AT3G52290
AT3G28940
AT5G09520
AT2G29050
AT4G12110
AT3G60340
AT4G26701
AT2G29360
AT1G24460
AT2G43910
AT3G01270
AT2G25310
AT1G64990
AT4G35230
AT5G53280
AT4G33985
AT5G20360
AT4G29780
AT3G07900
AT1G03360
AT5G24920
AT2G43950
AT2G40820
AT2G06025
AT2G18090
AT3G15350
AT1G27410
AT5G38690
AT4G31940
AT5G45428
AT4G16442
AT2G34585
AT1G21760
AT4G00820
AT1G63250
AT5G48740
AT1G69800
AT1G53230
AT1G20405
AT3G12100
AT3G53900
AT2G22170
AT2G02840
AT5G51540
AT2G41040
AT2G19940
AT1G29030
AT1G62420
AT1G54970
AT5G49555
AT4G07410
AT2G13560
AT1G43190
AT1G19890
AT1G12360
AT2G05320
AT1G32060
AT4G39350
AT3G63450
AT4G19160
AT3G14210
AT4G24380
AT5G08620
AT2G02610
AT4G14358
AT4G35640
AT5G12950
AT1G68370
AT2G29340
AT2G40070
AT5G38000
AT5G58210
AT3G48760
AT2G28330
AT4G35630
AT5G51390
AT1G75240
AT5G45440
AT3G59250
AT4G18380
AT2G06645
AT2G33255
AT4G15680
AT5G42560
AT5G38890
AT1G04210
AT5G56310
AT3G22800
AT4G39880
AT2G22040
AT4G09830
AT5G57000
AT1G67650
AT3G24760
AT5G59310
AT1G16460
AT3G22320
AT3G51890
AT1G14685
AT1G74380
AT1G75780
AT1G11360
AT4G03240
AT2G35010
AT1G80490
AT1G48110
AT2G38950
AT3G19690
AT1G80180
AT1G03710
AT3G47440
AT2G43710
AT2G18510
AT4G21070
AT5G22000
AT5G23440
AT5G23360
AT3G55350
AT2G30580
AT1G80930
AT1G48840
AT3G56100
AT2G29200
AT5G41050
AT2G37570
AT4G04080
AT1G03910
AT3G20340
AT4G25433
AT1G14730
AT5G13160
AT4G15120
AT5G52720
AT5G46860
AT4G04840
AT1G17700
AT1G10830
AT4G27570
AT1G10450
AT5G17870
AT3G26700
AT3G49370
AT4G08310
AT1G01580
AT3G13920
AT1G73080
AT1G15200
AT1G60240
AT4G34590
AT4G25640
AT5G03740
AT1G71920
AT2G05530
AT3G25140
AT3G15095
AT2G17740
AT4G38430
AT1G21840
AT1G62640
AT4G24740
AT4G37682
AT3G24170
AT3G05727
AT3G13410
AT5G26751
AT5G03795
AT5G65110
AT1G09840
AT2G41020
AT5G16950
AT4G24450
AT1G69880
AT5G59740
AT3G51800
AT3G01400
AT1G06520
AT2G40600
AT3G08960
AT1G77260
AT5G55630
AT1G10210
AT4G34410
AT3G06260
AT1G04120
AT4G31900
AT5G63160
AT1G66460
AT3G50080
AT4G18596
AT2G43850
AT2G16530
AT2G39340
AT4G27400
AT1G09950
AT5G49190
AT1G49240
AT3G16270
AT1G52600
AT2G18770
AT1G33170
AT3G18370
AT3G58750
AT4G33680
AT1G77655
AT5G58860
AT3G08510
AT1G77440
AT1G48635
AT4G22560
AT5G65090
AT1G67990
AT1G03840
AT5G36700
AT3G11430
AT4G37040
AT1G27700
AT2G20840
AT2G22680
AT2G45540
AT1G61260
AT2G44050
AT5G61130
AT5G40570
AT1G29840
AT3G51080
AT1G32360
AT1G25210
AT3G50390
AT5G18800
AT2G34420
AT3G48040
AT5G56090
AT3G54030
AT5G36228
AT1G26180
AT1G54385
AT4G13830
AT5G14570
AT4G37050
AT5G50300
AT3G30210
AT2G23834
AT2G17380
AT4G09000
AT3G51160
AT3G17830
AT3G27120
AT5G15810
AT5G23960
AT5G37940
AT1G45249
AT3G57010
AT2G45500
AT3G48630
AT2G28840
AT5G50375
AT2G35060
AT3G51720
AT1G74040
AT4G16590
AT3G50580
AT2G19720
AT1G51450
AT3G07180
AT3G46620
AT5G22120
AT3G16110
AT1G29490
AT1G18180
AT2G28380
AT5G22770
AT5G57567
AT2G30540
AT1G28260
AT1G33250
AT3G11150
AT1G78440
AT5G20400
AT3G17210
AT3G53310
AT4G38320
AT2G34700
AT3G19450
AT5G05220
AT1G43640
AT5G05090
AT1G65710
AT4G21400
AT3G52380
AT3G61570
AT1G53035
AT1G62430
AT1G18470
AT5G04950
AT2G46890
AT3G11670
AT1G13607
AT1G08190
AT4G14104
AT1G44835
AT5G05500
AT1G30475
AT3G20530
AT4G35020
AT1G68070
AT5G45100
AT4G17960
AT1G09420
AT2G45220
AT2G44770
AT5G35570
AT3G30390
AT1G69890
AT1G18680
AT5G01890
AT5G65160
AT5G60450
AT4G25120
AT3G14410
AT4G13460
AT3G04650
AT5G55260
AT1G54080
AT3G49460
AT1G29830
AT5G37300
AT2G03150
AT2G33100
AT3G23840
AT1G68460
AT2G02620
AT4G38520
AT2G36320
AT2G37080
AT1G13360
AT2G27500
AT3G17850
AT2G27035
AT2G45695
AT5G03390
AT4G21390
AT5G15460
AT4G39100
AT3G03770
AT2G39870
AT2G20370
AT5G19190
AT2G18100
AT1G49380
AT3G04710
AT3G27820
AT1G55210
AT4G38960
AT3G54900
AT5G18500
AT2G42170
AT1G50460
AT5G06930
AT3G26780
AT3G01720
AT1G65030
AT2G17660
AT3G19020
AT5G09530
AT4G33920
AT5G63220
AT4G30810
AT5G63050
AT4G04640
AT5G60300
AT1G28135
AT2G39080
AT4G10280
AT3G61110
AT4G08770
AT1G08570
AT1G54990
AT2G03060
AT3G07020
AT4G01870
AT3G07350
AT1G52730
AT1G69930
AT5G38480
AT4G10180
AT1G72910
AT4G30830
AT2G44930
AT1G49530
AT5G56780
AT3G14172
AT5G21274
AT1G49975
AT2G25580
AT4G32540
AT3G61620
AT4G34230
AT3G25680
AT5G60580
AT5G42280
AT4G12700
AT3G01420
AT2G36070
AT3G13790
AT4G36980
AT3G46810
AT5G41940
AT4G27250
AT1G04260
AT5G12260
AT2G29180
AT3G57140
AT4G28610
AT5G18130
AT2G44260
AT1G29410
AT1G56460
AT4G14070
AT3G13200
AT3G24490
AT3G54220
AT3G22960
AT3G12930
AT5G51720
AT1G61340
AT4G25280
AT5G38300
AT2G44210
AT3G51880
AT2G36970
AT1G33265
AT1G25490
AT3G28710
AT3G22470
AT1G11090
AT3G48430
AT3G21190
AT1G59760
AT1G60590
AT2G02560
AT3G05920
AT3G10260
AT2G20750
AT1G59830
AT5G55580
AT3G09540
AT5G11680
AT3G05675
AT5G49270
AT3G27503
AT5G10920
AT5G67140
AT4G00520
AT4G14103
AT4G35490
AT4G31720
AT5G57150
AT3G56580
AT4G38470
AT4G31150
AT4G26370
AT5G06850
AT4G29490
AT4G22217
AT4G09040
AT5G52480
AT1G07640
AT3G22060
AT1G16720
AT5G56900
AT1G30120
AT3G53030
AT1G15100
AT5G60720
AT5G24810
AT1G79010
AT5G12250
AT1G07700
AT3G29270
AT4G29870
AT3G05100
AT1G20270
AT2G25625
AT2G28870
AT1G80610
AT2G43900
AT3G63120
AT4G38500
AT1G02910
AT3G59830
AT3G25290
AT4G09900
AT5G63810
AT3G19960
AT1G26910
AT2G40710
AT1G21440
AT1G43770
AT4G30240
AT4G03205
AT1G54115
AT2G37440
AT1G65860
AT1G24735
AT2G47640
AT2G26490
AT1G08470
AT5G47190
AT5G07690
AT1G15700
AT4G34588
AT1G23205
AT3G27300
AT4G17460
AT5G40450
AT4G24020
AT3G51510
AT1G02950
AT4G21850
AT5G58440
AT1G49450
AT2G26150
AT5G38020
AT1G33230
AT4G14030
AT2G24390
AT1G64050
AT1G21630
AT5G56500
AT2G43230
AT1G23200
AT3G47030
AT5G36790
AT2G38620
AT1G06850
AT4G13800
AT4G15790
AT3G16510
AT5G63595
AT2G22760
AT5G43070
AT2G20940
AT3G49470
AT5G47750
AT5G27950
AT1G55540
AT4G31750
AT5G22020
AT5G58570
AT3G60940
AT5G02110
AT3G10910
AT1G24530
AT3G49530
AT3G02310
AT2G15660
AT1G09630
AT4G25710
AT3G19680
AT5G54160
AT5G05000
AT5G46210
AT2G04780
AT3G06730
AT1G12410
AT5G20100
AT5G04440
AT3G01640
AT3G43810
AT4G37070
AT3G17950
AT1G71790
AT2G44230
AT5G02640
AT1G55050
AT2G37050
AT1G67970
AT2G23800
AT1G62990
AT3G60966
AT5G03350
AT4G23060
AT4G11350
AT3G60510
AT4G12470
AT5G40830
AT2G31141
AT2G36160
AT4G01960
AT3G11400
AT2G43610
AT4G00620
AT5G39420
AT5G07990
AT5G51040
AT1G66090
AT1G36990
AT4G02195
AT1G15430
AT5G20930
AT2G30930
AT3G50640
AT1G21160
AT1G23720
AT5G08410
AT3G55420
AT3G17668
AT5G64250
AT1G26630
AT1G10040
AT4G39730
AT4G07670
AT2G42570
AT2G01930
AT5G48620
AT4G17785
AT3G52360
AT5G38060
AT5G04920
AT2G16510
AT4G36900
AT2G31140
AT3G28950
AT3G22170
AT4G14290
AT5G40382
AT4G00730
AT2G06990
AT3G28180
AT5G13640
AT5G42620
AT1G10870
AT1G16730
AT3G06710
AT5G59410
AT5G11670
AT2G42880
AT1G18160
AT2G35760
AT3G44150
AT3G05840
AT4G15400
AT1G48480
AT3G61260
AT5G67070
AT5G14120
AT3G54610
AT5G13330
AT5G63490
AT5G19172
AT1G53290
AT1G34460
AT4G11655
AT2G34190
AT3G02990
AT5G64750
AT1G65250
AT1G15370
AT2G44950
AT5G20550
AT3G55560
AT4G36630
AT1G57700
AT1G80130
AT3G07690
AT1G56720
AT3G63160
AT4G02620
AT4G16100
AT1G65440
AT3G52040
AT1G16520
AT1G07985
AT3G19508
AT1G27170
AT1G70000
AT3G02730
AT3G03341
AT3G56710
AT3G26935
AT1G73950
AT5G04130
AT5G38160
AT5G49210
AT3G62920
AT1G78030
AT3G02170
AT2G25180
AT2G36920
AT2G17290
```
