## Supplementary material for "A comprehensive map of preferentially located motifs reveals distinct proximal *cis*-regulatory elements in plants": ACAAACAC_containing_gene_set.txt

```
#Occurences of ACAAACAC between 16 and 145 (positions relative to the transcription start site)
#389 sequences with ACAAACAC in this interval
#1.89% of the sequences in promoter set with ACAAACAC (set with 20573 sequences)
AT5G03030
AT2G37190
AT3G09100
AT1G79820
AT4G04470
AT2G21940
AT3G54720
AT3G19310
AT1G31580
AT5G13130
AT5G66985
AT1G61580
AT1G56270
AT3G09210
AT5G05710
AT2G44710
AT5G22140
AT4G24760
AT4G30280
AT4G31020
AT1G78020
AT1G09960
AT1G65310
AT2G24693
AT2G31345
AT1G68440
AT2G37970
AT4G22214
AT5G06270
AT4G15160
AT4G09670
AT5G55730
AT2G44940
AT3G02920
AT2G21030
AT3G07370
AT2G40480
AT4G33530
AT3G05100
AT1G60460
AT1G48760
AT3G05330
AT4G39120
AT3G06830
AT2G28950
AT3G56470
AT1G21730
AT5G57810
AT3G20570
AT5G23440
AT1G34460
AT4G04460
AT1G75780
AT2G42800
AT2G21560
AT4G25650
AT4G35720
AT5G23590
AT5G53940
AT1G68185
AT1G21770
AT2G24330
AT4G00440
AT5G12040
AT4G13230
AT5G03450
AT3G63510
AT2G33380
AT5G42600
AT5G13140
AT4G36700
AT3G45480
AT2G29780
AT2G19620
AT4G00752
AT4G12980
AT5G12050
AT2G01070
AT5G59530
AT2G36430
AT1G08450
AT1G78930
AT2G47020
AT5G35430
AT3G55970
AT4G26010
AT5G27650
AT3G21380
AT2G32880
AT1G66670
AT1G29500
AT2G24350
AT4G27840
AT3G56630
AT3G07560
AT1G23390
AT2G19560
AT3G44480
AT1G63230
AT1G53860
AT2G43945
AT2G14846
AT1G72160
AT4G26700
AT4G23740
AT2G43850
AT5G07640
AT4G15840
AT2G47580
AT3G07880
AT5G65350
AT4G16444
AT3G44716
AT5G41070
AT1G73880
AT1G76920
AT2G17440
AT5G60500
AT2G41520
AT5G38590
AT5G03020
AT1G28327
AT1G51200
AT4G26965
AT1G12320
AT4G08850
AT2G27950
AT4G26720
AT1G13620
AT5G54290
AT3G01570
AT2G43750
AT3G03320
AT1G27190
AT1G17230
AT5G26040
AT2G28810
AT5G63910
AT1G22170
AT4G22880
AT1G73000
AT2G35190
AT3G15160
AT4G13590
AT5G39880
AT1G78470
AT2G30710
AT2G02720
AT1G57750
AT4G13930
AT1G70160
AT3G53400
AT2G40400
AT3G24040
AT5G01670
AT3G29360
AT2G36835
AT4G19920
AT3G57220
AT2G04240
AT2G41070
AT5G50200
AT3G28130
AT2G16676
AT2G20590
AT4G07670
AT5G13070
AT3G21560
AT4G09150
AT5G04750
AT1G21760
AT3G60910
AT2G46300
AT2G45300
AT2G21050
AT5G09440
AT1G35310
AT4G15290
AT2G39330
AT5G11970
AT5G44860
AT3G50560
AT5G03610
AT1G09420
AT1G06900
AT1G20700
AT5G03455
AT4G21650
AT4G02720
AT3G19450
AT1G71210
AT4G15260
AT1G77080
AT1G23060
AT1G60610
AT5G63530
AT5G06390
AT1G14570
AT1G02500
AT3G06390
AT2G34780
AT5G56630
AT3G03330
AT1G72750
AT3G11830
AT3G20780
AT4G00730
AT1G01110
AT1G49170
AT5G33290
AT3G21550
AT1G16290
AT4G12970
AT1G12220
AT2G32860
AT1G76620
AT3G12760
AT2G35370
AT1G59610
AT4G30240
AT1G25510
AT3G20520
AT2G15660
AT5G48990
AT4G24310
AT4G11010
AT1G64720
AT1G18840
AT1G56220
AT5G27550
AT3G12880
AT3G03828
AT3G02940
AT1G63810
AT5G08240
AT2G05632
AT2G37975
AT3G10500
AT5G40760
AT2G47900
AT3G49601
AT2G44000
AT3G17330
AT1G55540
AT1G03010
AT2G46680
AT1G52190
AT5G15950
AT2G03760
AT1G55200
AT4G00750
AT5G20100
AT5G43720
AT5G42690
AT5G09740
AT3G19870
AT5G02390
AT5G62750
AT5G54940
AT5G64460
AT3G04850
AT3G12170
AT1G32780
AT4G19865
AT3G09880
AT3G48760
AT1G49320
AT5G62460
AT4G23920
AT3G45960
AT5G38050
AT3G55560
AT3G49650
AT2G01650
AT2G25650
AT5G48160
AT5G44680
AT2G36340
AT5G67470
AT3G57470
AT1G45976
AT1G70280
AT5G60450
AT5G58340
AT2G42240
AT1G72710
AT1G47290
AT5G34940
AT1G79040
AT1G62540
AT1G65230
AT2G33290
AT4G26570
AT3G24100
AT5G61210
AT1G58070
AT5G38510
AT2G26110
AT3G15590
AT5G15948
AT2G36020
AT3G05710
AT1G55320
AT5G65840
AT1G09130
AT4G18600
AT4G39190
AT1G24100
AT4G08455
AT2G19460
AT2G40470
AT2G37390
AT5G24340
AT1G10560
AT5G24318
AT4G38220
AT5G50150
AT1G60140
AT3G52910
AT5G63560
AT1G07880
AT3G53402
AT1G78440
AT4G20390
AT4G19540
AT4G33240
AT3G09390
AT4G28600
AT4G16830
AT4G11211
AT2G17705
AT4G14190
AT4G30290
AT1G68810
AT1G06149
AT4G26980
AT3G53860
AT3G59770
AT3G23990
AT5G10180
AT2G34870
AT3G62260
AT3G19500
AT4G18100
AT3G13100
AT1G02160
AT2G01620
AT1G73810
AT3G16460
AT5G11040
AT1G24310
AT5G17300
AT4G04770
AT5G60570
AT1G66100
AT5G43470
AT2G25510
AT5G48820
AT1G54050
AT2G43400
AT5G55630
AT3G13040
AT4G15450
AT1G73080
AT3G04160
AT1G34220
AT2G33410
AT2G15590
AT5G42530
AT5G63620
AT3G43220
AT5G58950
AT1G05760
AT1G72250
AT1G48860
AT3G23175
AT1G24320
AT3G53780
AT1G15460
AT3G56690
AT1G55190
AT1G10690
AT1G63640
AT3G12320
AT1G13230
AT5G02500
AT2G28570
AT2G36985
AT2G19610
```
