## Supplementary material for "A comprehensive map of preferentially located motifs reveals distinct proximal *cis*-regulatory elements in plants": ACAAACAT_containing_gene_set.txt

```
#Occurences of ACAAACAT between 22 and 95 (positions relative to the transcription start site)
#368 sequences with ACAAACAT in this interval
#1.79% of the sequences in promoter set with ACAAACAT (set with 20573 sequences)
AT1G26630
AT3G16950
AT4G15910
AT1G17730
AT2G24280
AT3G10560
AT1G04440
AT5G44565
AT5G41260
AT5G27520
AT1G18630
AT1G18485
AT4G00820
AT1G30890
AT4G02220
AT2G16485
AT4G09810
AT5G64813
AT3G58840
AT1G12080
AT1G06410
AT1G31830
AT4G00520
AT3G27785
AT1G47480
AT3G16400
AT1G16858
AT5G60980
AT5G67610
AT2G17780
AT1G20130
AT5G52880
AT5G40650
AT1G80950
AT1G16950
AT5G42950
AT1G66630
AT5G07390
AT4G15890
AT1G77660
AT3G50160
AT5G41980
AT5G47040
AT2G25870
AT5G60580
AT3G08740
AT3G16040
AT2G26680
AT4G32530
AT1G33480
AT2G46490
AT3G06140
AT1G74870
AT5G05200
AT2G30740
AT1G79420
AT2G15890
AT3G20810
AT2G40270
AT5G53810
AT5G57785
AT4G35060
AT2G04300
AT3G25800
AT3G50170
AT5G09860
AT3G01290
AT3G47120
AT2G34220
AT1G20690
AT4G11120
AT2G43740
AT2G21860
AT2G27320
AT2G04025
AT5G37540
AT2G36640
AT4G08900
AT1G17830
AT3G19050
AT5G64750
AT3G03220
AT5G45330
AT5G64930
AT3G02580
AT3G20960
AT5G66250
AT1G09010
AT4G31120
AT3G14930
AT1G28310
AT4G21620
AT4G04460
AT4G14370
AT1G75710
AT2G34355
AT3G24250
AT5G55530
AT3G27830
AT4G16765
AT4G39630
AT2G43900
AT3G62890
AT1G76930
AT5G26200
AT1G45207
AT1G52880
AT5G09460
AT3G18380
AT3G17350
AT2G05120
AT3G53630
AT4G01960
AT5G04040
AT2G03760
AT4G16350
AT3G59830
AT4G03100
AT3G22090
AT3G26590
AT4G00950
AT2G33250
AT5G24570
AT1G69640
AT3G19660
AT5G59305
AT5G05510
AT3G12550
AT4G15670
AT4G26130
AT3G26920
AT2G47400
AT3G03770
AT2G42680
AT5G12430
AT1G70700
AT2G01180
AT4G10570
AT2G37170
AT1G22590
AT3G05625
AT5G10160
AT5G66400
AT1G56345
AT4G15480
AT1G32361
AT1G65150
AT1G25470
AT1G27435
AT1G12940
AT1G62250
AT4G04080
AT1G06250
AT1G78320
AT5G03370
AT1G26090
AT2G29370
AT3G23300
AT2G28660
AT5G02470
AT1G23590
AT5G05010
AT5G01240
AT3G21550
AT1G04940
AT4G39800
AT3G44460
AT4G31110
AT4G15380
AT1G08680
AT5G02890
AT4G24450
AT1G02730
AT5G28640
AT4G11180
AT1G10170
AT3G24510
AT3G11530
AT5G02110
AT4G22290
AT5G13320
AT3G57560
AT4G18480
AT3G06290
AT5G58560
AT4G23820
AT5G35690
AT3G61930
AT3G27700
AT4G32420
AT2G33470
AT4G01430
AT2G39420
AT3G07500
AT4G37270
AT5G64760
AT1G07570
AT3G60340
AT4G10910
AT3G04470
AT1G21770
AT5G22510
AT4G19950
AT4G32785
AT2G21237
AT4G10280
AT1G22940
AT3G56310
AT4G35580
AT5G60100
AT4G27100
AT5G10860
AT1G23580
AT5G40820
AT2G31345
AT5G25500
AT5G24140
AT5G20000
AT4G25480
AT5G08139
AT1G07980
AT2G05590
AT4G22000
AT2G45200
AT3G06560
AT2G40660
AT1G45233
AT3G22330
AT3G14440
AT1G18640
AT1G68020
AT4G13290
AT2G40890
AT2G18100
AT4G38710
AT5G07400
AT4G35230
AT2G22120
AT5G54740
AT5G59570
AT5G09461
AT1G28410
AT2G34230
AT5G13640
AT4G02050
AT4G38940
AT2G26540
AT2G34750
AT2G42120
AT4G34440
AT1G53570
AT4G23180
AT4G37940
AT1G16860
AT5G09462
AT1G26770
AT5G57370
AT1G29960
AT5G23090
AT1G30120
AT1G08845
AT5G64350
AT3G09880
AT3G54300
AT1G16370
AT4G02740
AT3G02530
AT1G01240
AT4G05330
AT1G12410
AT1G02080
AT2G27350
AT4G09580
AT3G53440
AT4G22530
AT1G48550
AT5G05190
AT5G41660
AT3G51150
AT5G48530
AT1G09430
AT4G10270
AT5G02680
AT1G55320
AT1G56290
AT3G62640
AT4G17650
AT3G48040
AT3G43590
AT2G30810
AT1G68480
AT3G03940
AT2G46270
AT2G40880
AT5G56740
AT2G29620
AT2G23100
AT1G18480
AT3G58810
AT2G35920
AT1G21250
AT4G16860
AT1G01820
AT5G59130
AT3G52260
AT4G34390
AT3G52210
AT1G04960
AT5G26210
AT5G66110
AT2G24645
AT1G70985
AT1G56140
AT2G23700
AT3G47430
AT2G40700
AT5G20270
AT1G53000
AT1G05190
AT1G23670
AT4G30845
AT5G18065
AT5G09510
AT5G09463
AT1G67820
AT5G11310
AT3G55770
AT2G30920
AT5G26280
AT5G38160
AT1G59900
AT1G25472
AT4G23230
AT5G07890
AT2G30900
AT3G46990
AT5G02310
AT1G08270
AT5G22290
AT3G21200
AT1G22630
AT1G54090
AT2G38470
AT5G52300
AT5G54050
AT1G17880
AT5G16230
AT4G00530
AT4G32490
AT5G21326
AT3G52220
AT1G67290
AT1G77290
AT3G57940
AT4G14746
AT3G44880
AT5G16970
AT1G47400
AT4G37370
AT5G01380
AT2G29120
AT5G27670
AT5G05950
AT5G13440
AT2G41720
AT1G10900
AT3G50140
AT5G16640
```
