## Supplementary material for "A comprehensive map of preferentially located motifs reveals distinct proximal *cis*-regulatory elements in plants": ACAAACG_containing_gene_set.txt

```
#Occurences of ACAAACG between 26 and 124 (positions relative to the transcription start site)
#328 sequences with ACAAACG in this interval
#1.59% of the sequences in promoter set with ACAAACG (set with 20573 sequences)
AT1G15340
AT1G12940
AT4G13810
AT3G28900
AT2G05520
AT2G41860
AT5G23750
AT1G64980
AT5G43910
AT5G13610
AT2G43535
AT5G61760
AT2G18520
AT2G44950
AT4G15955
AT4G32850
AT5G10140
AT2G15560
AT5G13400
AT1G64500
AT1G77525
AT2G04360
AT1G27630
AT1G04560
AT1G13830
AT3G50500
AT4G16500
AT5G53870
AT2G38230
AT1G24735
AT3G25855
AT3G48720
AT3G11670
AT2G42110
AT5G48740
AT5G07000
AT5G35450
AT5G46210
AT1G56650
AT2G36920
AT4G39740
AT3G51010
AT1G29890
AT3G59630
AT2G44840
AT3G28300
AT5G61560
AT5G20980
AT3G04490
AT2G44980
AT1G70420
AT2G16860
AT1G67890
AT1G10310
AT4G04320
AT4G22530
AT1G66390
AT5G08695
AT4G40030
AT3G11690
AT2G26975
AT1G68600
AT2G04420
AT4G02920
AT4G32040
AT5G56640
AT2G16700
AT2G35510
AT5G47710
AT4G37830
AT3G60130
AT2G41900
AT2G22770
AT2G43700
AT4G36600
AT3G58450
AT2G28650
AT5G67540
AT1G75450
AT5G43160
AT3G23290
AT5G65800
AT4G17615
AT3G20530
AT3G17850
AT4G13710
AT1G73680
AT1G02065
AT1G14520
AT3G12590
AT5G57150
AT3G08820
AT2G40475
AT3G03490
AT3G52570
AT1G16090
AT1G23970
AT2G39000
AT5G51810
AT1G52460
AT1G25500
AT2G41790
AT1G01550
AT2G27860
AT5G46810
AT3G09110
AT2G41870
AT4G34100
AT5G41340
AT2G17340
AT2G33210
AT2G47880
AT1G07200
AT2G33990
AT2G45820
AT5G45380
AT5G01015
AT4G18630
AT4G37400
AT4G20410
AT4G25530
AT4G35420
AT1G56600
AT4G35260
AT4G31480
AT1G59580
AT5G66610
AT2G24945
AT3G14740
AT3G50510
AT3G06710
AT4G37160
AT3G59550
AT1G47330
AT3G17070
AT4G09150
AT4G17800
AT2G31190
AT4G14960
AT5G67460
AT1G69930
AT1G20690
AT1G05410
AT5G47480
AT4G18375
AT5G53330
AT5G25520
AT2G27250
AT2G19060
AT5G10990
AT3G02430
AT2G40370
AT4G35620
AT5G52060
AT1G79650
AT2G33400
AT3G24450
AT3G01750
AT5G10740
AT5G18410
AT5G10695
AT5G44240
AT5G40440
AT1G19600
AT1G14760
AT3G63510
AT1G64900
AT2G34240
AT5G15020
AT5G21900
AT4G36410
AT3G14770
AT4G28220
AT1G70100
AT2G44970
AT2G03550
AT2G24360
AT1G32560
AT1G07985
AT5G45800
AT2G21070
AT2G45470
AT1G72710
AT2G38490
AT4G04330
AT4G34110
AT2G07725
AT5G56880
AT1G26270
AT1G13930
AT5G22350
AT4G28570
AT5G66320
AT5G20590
AT1G44350
AT1G72620
AT1G69750
AT1G07610
AT4G27910
AT1G14240
AT2G41210
AT4G30662
AT4G28550
AT1G15100
AT3G56350
AT1G05850
AT4G23880
AT2G01830
AT4G21100
AT1G78850
AT5G07270
AT2G24060
AT4G18975
AT2G24300
AT2G26560
AT4G35725
AT3G04620
AT1G65180
AT1G59640
AT2G41350
AT5G14070
AT1G49570
AT1G74460
AT2G20960
AT4G31940
AT2G40170
AT2G33775
AT4G29020
AT2G46210
AT5G67530
AT5G11920
AT3G62180
AT2G44525
AT2G40160
AT1G72440
AT4G02080
AT4G05460
AT5G23170
AT3G17430
AT2G01710
AT4G12720
AT1G31970
AT1G20480
AT4G16330
AT3G58460
AT2G21870
AT2G45970
AT5G06510
AT1G27430
AT5G36880
AT3G15040
AT4G24420
AT2G19400
AT2G41180
AT2G38800
AT4G25360
AT5G43470
AT5G09540
AT1G07310
AT1G08000
AT4G24290
AT1G71400
AT3G27060
AT1G43560
AT3G28290
AT3G55005
AT2G18680
AT4G34215
AT1G49130
AT1G14540
AT1G27680
AT5G09880
AT3G22880
AT1G80510
AT1G24764
AT1G66850
AT2G31930
AT4G31110
AT3G11250
AT5G63150
AT3G45700
AT5G01160
AT5G13970
AT2G21770
AT2G34090
AT1G69220
AT4G32870
AT4G36590
AT3G49490
AT4G27840
AT2G25410
AT1G04100
AT3G14430
AT2G32210
AT3G55230
AT4G32590
AT5G64310
AT1G66590
AT1G66180
AT2G18670
AT2G24940
AT2G03200
AT5G13980
AT2G39830
AT5G10360
AT1G06148
AT5G40470
AT1G58430
AT3G04590
AT3G18215
AT1G70040
AT1G17590
AT3G21110
AT1G32170
AT4G28150
AT4G15200
AT3G53050
AT2G20530
AT5G53340
AT2G19260
AT5G62940
AT1G15250
AT5G09390
AT1G27850
AT5G54910
AT5G38195
AT1G12460
AT1G17430
```
