## Supplementary material for "A comprehensive map of preferentially located motifs reveals distinct proximal *cis*-regulatory elements in plants": ACAAACGA_containing_gene_set.txt

```
#Occurences of ACAAACGA between 82 and 102 (positions relative to the transcription start site)
#34 sequences with ACAAACGA in this interval
#0.17% of the sequences in promoter set with ACAAACGA (set with 20573 sequences)
AT3G11670
AT2G43535
AT2G26560
AT4G25360
AT4G35620
AT3G55230
AT3G04590
AT3G62180
AT5G23170
AT2G26975
AT1G49130
AT4G31480
AT1G72710
AT1G78850
AT3G21110
AT3G63510
AT2G33400
AT5G18410
AT5G46210
AT2G40170
AT2G33775
AT3G02430
AT2G46210
AT3G20530
AT4G02080
AT4G29020
AT3G03490
AT1G26270
AT1G15250
AT2G18680
AT2G01830
AT4G16330
AT2G33210
AT1G01550
```
