## Supplementary material for "A comprehensive map of preferentially located motifs reveals distinct proximal *cis*-regulatory elements in plants": ACAAACT_containing_gene_set.txt

```
#Occurences of ACAAACT between 10 and 150 (positions relative to the transcription start site)
#1204 sequences with ACAAACT in this interval
#5.85% of the sequences in promoter set with ACAAACT (set with 20573 sequences)
AT1G67810
AT1G20480
AT5G35480
AT1G02340
AT1G26660
AT1G01350
AT2G18640
AT2G22270
AT4G15802
AT5G56790
AT1G50560
AT1G72480
AT5G22020
AT5G18140
AT5G22460
AT1G32540
AT5G26770
AT5G05700
AT1G52343
AT1G76060
AT5G27450
AT4G19870
AT4G38540
AT1G47270
AT5G18760
AT1G66480
AT1G73470
AT1G12760
AT1G79200
AT5G37300
AT4G11845
AT1G75240
AT5G16160
AT4G08360
AT1G29320
AT3G22460
AT4G23895
AT3G23255
AT1G28210
AT1G68830
AT2G01570
AT1G05240
AT3G28430
AT5G12120
AT2G26530
AT4G10360
AT1G11530
AT1G55810
AT1G54310
AT5G47710
AT1G62975
AT3G51700
AT1G20065
AT2G42530
AT5G62490
AT5G53370
AT3G02870
AT2G28380
AT1G05970
AT4G22820
AT2G27389
AT3G60150
AT1G58122
AT1G06230
AT5G51430
AT2G31490
AT1G05680
AT4G23730
AT4G27400
AT3G07440
AT1G08490
AT2G17140
AT1G12830
AT4G26490
AT1G69010
AT5G54760
AT5G05610
AT2G40430
AT2G18660
AT1G65820
AT5G48610
AT3G57920
AT5G67480
AT4G01680
AT5G25475
AT3G59830
AT4G14570
AT4G39795
AT2G38110
AT5G08350
AT1G58190
AT3G04640
AT2G21240
AT5G22430
AT2G45700
AT1G13770
AT4G04720
AT3G09085
AT3G02540
AT1G08450
AT1G10430
AT3G13404
AT4G18060
AT3G51290
AT3G20800
AT5G40970
AT4G37450
AT3G24800
AT1G04080
AT3G09810
AT2G31970
AT1G76160
AT4G14104
AT3G46940
AT3G11400
AT3G10670
AT2G45500
AT1G26630
AT1G43170
AT3G51920
AT1G55475
AT3G47530
AT4G18810
AT1G61340
AT4G11310
AT2G32120
AT5G51380
AT5G19090
AT5G50950
AT1G11925
AT1G20760
AT2G05510
AT5G17010
AT4G10310
AT1G78470
AT3G55600
AT3G23175
AT1G76650
AT4G31020
AT3G24880
AT2G42940
AT4G08930
AT4G35490
AT1G68180
AT3G47730
AT4G17510
AT3G51300
AT4G31290
AT3G04500
AT5G01470
AT1G64580
AT3G49860
AT4G24690
AT3G59220
AT1G43620
AT3G16570
AT2G25320
AT1G10660
AT1G02750
AT3G48670
AT3G25700
AT2G22480
AT5G18660
AT5G57700
AT4G38080
AT4G00760
AT1G51130
AT3G44460
AT1G80830
AT2G30440
AT4G36730
AT1G61420
AT1G07340
AT1G27000
AT4G08900
AT5G26717
AT2G25510
AT4G27250
AT5G12030
AT1G49660
AT5G35680
AT1G79910
AT3G06620
AT1G58037
AT4G14600
AT4G30180
AT3G01830
AT5G53850
AT5G05540
AT3G18660
AT5G42240
AT1G51600
AT3G15890
AT1G10590
AT4G33150
AT5G67210
AT3G21865
AT1G23130
AT3G24640
AT2G32030
AT3G21730
AT3G08580
AT3G63200
AT1G29910
AT2G35030
AT5G05220
AT4G17785
AT3G03150
AT5G66400
AT5G64180
AT1G04550
AT4G04632
AT2G31110
AT3G16420
AT3G14362
AT4G19610
AT3G49290
AT3G19190
AT2G17033
AT5G44280
AT5G41480
AT1G04990
AT4G32910
AT3G23900
AT5G53350
AT5G49945
AT1G71970
AT3G20120
AT3G06170
AT4G19680
AT5G59780
AT5G08480
AT3G15351
AT5G59720
AT3G45260
AT1G10530
AT4G11820
AT5G62390
AT1G73660
AT2G36630
AT3G63140
AT5G13690
AT5G52250
AT5G01740
AT2G04900
AT4G13530
AT4G13670
AT5G22560
AT1G29220
AT4G29420
AT5G40020
AT5G41685
AT1G04800
AT3G19600
AT1G05675
AT1G72930
AT5G24020
AT5G27830
AT2G01120
AT1G30280
AT2G37478
AT3G12200
AT1G18980
AT1G67060
AT3G45070
AT3G10450
AT2G44530
AT2G47980
AT4G37710
AT2G46890
AT5G54110
AT1G23965
AT5G18260
AT2G30942
AT5G57370
AT1G48560
AT1G18520
AT5G01430
AT1G28130
AT4G22505
AT4G10490
AT1G05250
AT3G46020
AT1G17680
AT4G10790
AT2G18900
AT3G55060
AT5G38195
AT1G21120
AT2G35670
AT1G58340
AT1G51080
AT1G78150
AT5G12020
AT3G60900
AT4G30860
AT5G58860
AT1G17460
AT5G48550
AT1G31540
AT4G23860
AT4G22590
AT4G02040
AT1G51940
AT1G62690
AT3G23530
AT4G35190
AT1G53163
AT3G50000
AT3G24310
AT2G38365
AT5G47080
AT1G26130
AT4G37690
AT4G24860
AT3G05725
AT3G48100
AT5G09660
AT2G41660
AT5G03860
AT1G62305
AT4G32010
AT2G39080
AT3G15850
AT5G50150
AT1G60670
AT1G63910
AT4G31570
AT4G16162
AT2G31430
AT5G16610
AT1G20160
AT5G05380
AT1G21920
AT5G15600
AT5G49400
AT4G28520
AT2G21340
AT5G38450
AT5G15860
AT1G08550
AT5G56160
AT1G51430
AT4G16410
AT5G60580
AT5G36228
AT2G41520
AT1G40087
AT2G24460
AT1G53880
AT5G50260
AT1G71866
AT2G20310
AT3G09910
AT1G45170
AT4G16447
AT3G22370
AT5G23680
AT1G76955
AT3G16430
AT2G20370
AT4G33710
AT3G55700
AT4G18640
AT3G57062
AT4G20310
AT2G38840
AT5G17300
AT1G59540
AT2G14260
AT3G18350
AT4G33110
AT5G20510
AT1G25422
AT1G67120
AT2G19340
AT4G33100
AT2G35230
AT4G28590
AT1G07210
AT5G63130
AT1G68450
AT3G20790
AT3G12020
AT5G26880
AT3G63400
AT5G17165
AT3G04570
AT5G25752
AT5G49950
AT4G16580
AT2G34260
AT4G36920
AT5G52070
AT1G66150
AT1G30600
AT5G57020
AT3G46530
AT1G78660
AT5G66300
AT5G08695
AT1G75400
AT3G16857
AT4G34390
AT3G61370
AT4G36590
AT3G24120
AT5G04830
AT2G02040
AT4G30910
AT2G25130
AT5G13380
AT2G41100
AT1G14642
AT5G55500
AT1G23590
AT2G41090
AT4G19520
AT3G63460
AT1G55675
AT5G65020
AT5G01790
AT1G24470
AT5G01300
AT4G20130
AT4G36900
AT1G15230
AT2G27210
AT5G14320
AT4G16155
AT4G17895
AT2G22060
AT3G06370
AT4G12230
AT1G64680
AT1G12500
AT1G24430
AT5G65120
AT1G55250
AT2G33480
AT2G22510
AT4G08940
AT2G28810
AT2G24500
AT5G42140
AT2G34410
AT1G14350
AT5G20110
AT4G14020
AT1G17600
AT4G22980
AT5G66470
AT2G19880
AT2G31280
AT5G17570
AT3G52290
AT4G31880
AT1G03180
AT4G09300
AT3G02920
AT1G51570
AT5G16980
AT2G37650
AT3G21600
AT5G65720
AT2G27190
AT4G10050
AT3G61160
AT3G62650
AT2G16910
AT1G60440
AT4G01140
AT1G08700
AT1G18150
AT4G35520
AT5G50300
AT3G59670
AT2G41020
AT1G22275
AT2G37050
AT3G22270
AT3G15590
AT5G16730
AT2G17900
AT3G07770
AT1G73060
AT1G56220
AT2G28480
AT4G38360
AT2G36300
AT5G39420
AT4G28370
AT1G67050
AT1G70270
AT5G21130
AT1G62000
AT3G58830
AT4G14090
AT1G68862
AT1G04645
AT1G19025
AT3G15510
AT2G37330
AT4G34138
AT5G58390
AT2G26460
AT1G70350
AT3G17470
AT5G56490
AT3G10760
AT2G26210
AT4G37130
AT3G63540
AT2G01560
AT1G10180
AT1G48590
AT1G11280
AT2G02103
AT1G78890
AT1G17200
AT5G13550
AT3G24100
AT3G62570
AT5G17700
AT1G24460
AT4G22592
AT3G07200
AT4G13690
AT4G02940
AT2G37430
AT1G16290
AT3G56490
AT4G22758
AT3G03280
AT1G26100
AT1G15790
AT1G11770
AT1G18260
AT2G38050
AT3G20680
AT1G75460
AT4G35930
AT3G15040
AT1G74240
AT1G01725
AT4G27070
AT4G32530
AT1G59520
AT1G48450
AT4G24390
AT3G24255
AT2G25690
AT3G22440
AT1G33400
AT1G63250
AT1G53260
AT1G55530
AT3G29110
AT5G35670
AT4G03960
AT4G10130
AT5G17440
AT4G24130
AT4G22080
AT1G18470
AT1G60080
AT1G05230
AT2G28000
AT4G14365
AT2G43850
AT3G16720
AT1G75910
AT5G64090
AT2G40390
AT1G51540
AT3G19490
AT5G05410
AT3G23910
AT4G34760
AT1G31730
AT5G40440
AT3G23510
AT1G22430
AT3G06120
AT3G11130
AT2G06005
AT2G42780
AT2G27720
AT1G68310
AT3G54010
AT2G19760
AT3G22120
AT3G14780
AT3G28220
AT1G63800
AT2G34770
AT5G54100
AT2G05260
AT5G48480
AT1G06040
AT2G38300
AT1G16340
AT2G03060
AT1G78170
AT2G06645
AT1G78010
AT4G28190
AT1G71930
AT5G48680
AT1G16870
AT2G34220
AT2G30050
AT3G53990
AT3G08650
AT2G24610
AT5G50160
AT1G74050
AT3G02000
AT3G63090
AT5G56860
AT1G68740
AT3G22968
AT3G49140
AT2G11890
AT3G11000
AT1G17240
AT5G26980
AT1G57750
AT1G55370
AT5G55460
AT1G73970
AT5G16150
AT1G48570
AT4G08910
AT4G20910
AT3G50670
AT5G10010
AT5G44640
AT4G30020
AT1G24190
AT2G05540
AT2G06210
AT2G29460
AT5G26700
AT3G02510
AT1G80440
AT2G43235
AT1G14360
AT2G20870
AT2G28420
AT4G00630
AT3G51850
AT1G04250
AT2G04520
AT1G53290
AT2G37480
AT4G26720
AT3G01400
AT5G06390
AT1G31280
AT1G62080
AT4G17960
AT2G16640
AT5G65470
AT1G32200
AT1G11110
AT3G58130
AT1G25682
AT5G60410
AT1G28327
AT3G19960
AT3G53900
AT3G06480
AT3G49725
AT1G23800
AT1G52380
AT2G42920
AT1G17744
AT4G01080
AT4G19350
AT3G51350
AT4G35300
AT4G10500
AT5G35910
AT1G71190
AT1G19680
AT2G40085
AT5G53870
AT4G23130
AT2G16500
AT1G19440
AT3G53170
AT2G36660
AT5G18470
AT3G62060
AT2G19600
AT3G49470
AT5G67310
AT3G29320
AT2G45540
AT3G08900
AT5G18780
AT3G61980
AT5G46740
AT1G03260
AT1G52910
AT2G03020
AT4G16420
AT2G18730
AT1G77940
AT5G08370
AT1G52220
AT1G62380
AT1G01430
AT5G59840
AT4G32720
AT5G27750
AT5G15430
AT4G18650
AT5G14570
AT1G05300
AT5G24340
AT5G44920
AT2G05440
AT1G78320
AT2G34230
AT2G13360
AT4G01480
AT4G35320
AT5G58650
AT1G68070
AT5G40770
AT5G41350
AT2G35660
AT1G48020
AT2G04350
AT4G16980
AT2G26340
AT4G19200
AT1G05960
AT2G31270
AT5G14680
AT1G71980
AT4G09630
AT2G16270
AT3G56820
AT2G44500
AT5G10770
AT2G42030
AT1G22750
AT1G27710
AT2G29970
AT5G45630
AT1G76960
AT3G63410
AT1G48380
AT5G05210
AT5G16970
AT3G19860
AT1G20810
AT1G07960
AT5G13080
AT1G67035
AT1G29200
AT1G71865
AT3G61890
AT5G19880
AT1G01820
AT3G10585
AT1G13230
AT5G09876
AT5G50900
AT5G12850
AT5G64690
AT1G79680
AT3G14810
AT4G25180
AT4G02150
AT1G03475
AT1G61040
AT5G48760
AT4G12040
AT5G22130
AT2G18990
AT1G69485
AT5G18910
AT5G04900
AT5G23370
AT4G35630
AT3G06130
AT2G42580
AT5G44130
AT1G56500
AT4G10180
AT5G08100
AT5G62050
AT3G59140
AT1G67260
AT1G60680
AT1G06750
AT1G17020
AT2G30710
AT5G22360
AT3G46740
AT5G06530
AT4G35640
AT1G52080
AT3G11810
AT1G21150
AT3G09160
AT5G21105
AT3G26370
AT1G66870
AT1G76050
AT5G06440
AT5G62190
AT3G14430
AT1G74080
AT5G18040
AT2G24310
AT2G02800
AT4G17615
AT3G01100
AT1G34380
AT1G07200
AT1G67265
AT5G06130
AT5G37380
AT5G01130
AT1G71520
AT3G47836
AT5G62360
AT1G70420
AT2G42060
AT1G70890
AT1G75140
AT3G23240
AT3G57880
AT2G17920
AT5G52960
AT4G37790
AT3G48050
AT4G33450
AT3G08940
AT4G23740
AT1G54240
AT1G43666
AT4G02280
AT4G01100
AT1G58120
AT1G62960
AT1G70790
AT2G01690
AT3G47590
AT1G30120
AT5G45910
AT1G50600
AT1G48130
AT5G03770
AT1G19110
AT1G62333
AT3G12170
AT1G32360
AT1G19690
AT4G35620
AT1G23760
AT2G05100
AT1G71170
AT1G49400
AT5G24520
AT3G27750
AT5G41880
AT3G46640
AT4G23900
AT5G23070
AT1G01940
AT4G03490
AT2G41480
AT3G22104
AT5G48540
AT4G02270
AT3G17930
AT4G11040
AT1G63990
AT5G44050
AT3G20440
AT5G15210
AT2G41410
AT5G22310
AT5G53550
AT1G22300
AT3G09800
AT4G14103
AT4G21105
AT1G61560
AT2G24140
AT3G53390
AT5G22500
AT1G67000
AT1G29330
AT3G13030
AT1G56110
AT1G66050
AT4G17950
AT5G16770
AT3G22590
AT1G63080
AT3G27740
AT1G72080
AT2G41420
AT2G32090
AT4G13230
AT2G27710
AT1G55630
AT5G06420
AT4G03050
AT1G78870
AT5G54160
AT3G22970
AT3G17680
AT3G03970
AT3G24740
AT3G17700
AT1G16470
AT3G20090
AT3G43590
AT3G50410
AT2G40960
AT1G53800
AT3G02040
AT5G24430
AT5G22800
AT4G32270
AT5G22875
AT5G25270
AT1G20190
AT1G73110
AT4G19040
AT5G05350
AT5G58700
AT1G31880
AT1G48540
AT2G22200
AT4G11100
AT3G62460
AT2G44920
AT3G46660
AT3G09210
AT2G43960
AT3G04320
AT2G31290
AT3G07930
AT4G30160
AT5G58150
AT5G67060
AT3G19180
AT1G33080
AT2G03260
AT5G57000
AT5G63470
AT1G30845
AT4G25320
AT5G41580
AT1G25420
AT5G51545
AT5G40160
AT1G31010
AT5G01410
AT4G27690
AT5G19172
AT3G24730
AT5G06680
AT2G36370
AT1G04140
AT1G09160
AT1G01210
AT3G20510
AT4G35040
AT4G20780
AT1G47620
AT4G28310
AT4G13420
AT5G27020
AT2G41220
AT4G27910
AT2G34420
AT3G19390
AT4G12550
AT4G12610
AT1G01500
AT5G53530
AT4G29770
AT4G29940
AT3G18140
AT3G28750
AT4G30220
AT3G44730
AT5G04930
AT1G29460
AT5G14610
AT3G11760
AT5G39330
AT1G55790
AT1G21000
AT1G77220
AT1G04940
AT3G29000
AT1G19920
AT5G18850
AT5G06140
AT3G42050
AT1G20450
AT3G13100
AT2G40630
AT5G62950
AT1G04900
AT2G42450
AT4G03180
AT5G25050
AT3G47790
AT3G27220
AT1G03470
AT2G45170
AT5G43300
AT3G26940
AT5G54855
AT5G05660
AT1G02370
AT5G43860
AT3G27520
AT1G19350
AT1G20960
AT5G45310
AT5G59700
AT3G02720
AT3G05170
AT3G58840
AT5G27150
AT1G62500
AT2G34240
AT2G40570
AT5G26280
AT2G28130
AT5G25520
AT5G51350
AT5G16290
AT4G24800
AT2G28690
AT1G54170
AT1G60940
AT5G48600
AT1G13440
AT4G31610
AT3G58710
AT5G24170
AT2G45010
AT4G26580
AT3G57210
AT1G32410
AT2G35860
AT2G21090
AT5G03080
AT2G40000
AT2G36070
AT1G69170
AT3G61550
AT4G24760
AT4G15650
AT3G59320
AT3G13050
AT3G16860
AT1G65960
AT1G66270
AT2G28040
AT4G24470
AT5G58740
AT2G32200
AT4G29350
AT1G20060
AT2G21490
AT5G53420
AT3G01020
AT1G30270
AT3G46610
AT1G45207
AT5G57860
AT4G39940
AT2G24630
AT3G61870
AT3G58140
AT2G44010
AT3G04181
AT5G04950
AT1G05270
AT5G38520
AT3G05060
AT1G32150
AT1G17780
AT1G29010
AT1G51270
AT1G20440
AT3G14410
AT3G20840
AT5G53500
AT3G12480
AT1G54050
AT3G22053
AT1G16370
AT3G50040
AT5G53700
AT3G56260
AT1G50900
AT4G27570
AT3G03240
AT3G16200
AT3G12770
AT3G55850
AT3G03850
AT1G53900
AT2G30960
AT4G37910
AT2G25410
AT1G65510
AT3G46280
AT5G64920
AT1G03060
AT4G10845
AT2G22800
AT1G77460
AT2G39110
AT5G01290
AT4G26220
AT5G23360
AT5G37550
AT2G28760
AT5G58730
AT3G21590
AT1G77080
AT5G28646
AT1G60950
AT4G27080
AT2G17442
AT1G26090
AT4G37260
AT4G18140
AT5G27030
AT3G51171
AT5G09440
AT1G29430
AT1G62220
AT3G25577
AT3G06570
AT1G02960
AT5G26751
AT5G14780
AT1G20950
AT4G30670
AT5G64980
AT3G19240
AT5G52980
AT5G35930
AT1G68060
AT3G56430
AT4G22000
AT5G16760
AT5G27860
AT5G13300
AT3G49640
AT1G30680
AT3G29330
AT1G28140
AT1G80120
AT1G66940
AT4G26260
AT2G19170
AT1G70030
AT5G57360
AT3G16340
AT4G33210
AT1G36340
AT4G28210
AT5G03320
AT5G07010
AT1G26850
AT1G49975
AT4G13640
AT4G34480
AT3G45700
AT5G20630
AT1G30974
AT4G33010
AT5G54290
AT5G25490
AT4G26840
AT4G00380
AT2G45310
AT4G24880
AT3G09390
AT5G13420
AT1G58242
AT1G67830
AT5G42300
AT1G08340
AT3G62660
```
