## Supplementary material for "A comprehensive map of preferentially located motifs reveals distinct proximal *cis*-regulatory elements in plants": ACAAACTA_containing_gene_set.txt

```
#Occurences of ACAAACTA between 0 and 111 (positions relative to the transcription start site)
#269 sequences with ACAAACTA in this interval
#1.31% of the sequences in promoter set with ACAAACTA (set with 20573 sequences)
AT3G46610
AT5G65470
AT4G24800
AT1G26090
AT3G56430
AT2G19880
AT5G01290
AT5G18850
AT1G48590
AT2G24140
AT1G51130
AT2G40000
AT1G17780
AT1G58200
AT3G46530
AT3G50210
AT5G18780
AT3G49470
AT1G60440
AT5G13550
AT3G60900
AT1G55530
AT3G49290
AT1G33360
AT2G17442
AT5G16760
AT1G12500
AT2G34230
AT1G58037
AT3G03240
AT1G21000
AT1G29150
AT3G15351
AT5G17570
AT5G23680
AT3G50410
AT1G04900
AT2G22800
AT1G74080
AT4G27570
AT1G26660
AT1G76650
AT2G34410
AT1G23590
AT1G62480
AT3G46020
AT2G27389
AT4G32910
AT1G63520
AT4G30910
AT2G17033
AT5G21130
AT1G48380
AT4G01140
AT1G71866
AT5G64920
AT3G13404
AT2G27710
AT4G14104
AT4G17950
AT1G30600
AT3G06480
AT1G63800
AT4G28310
AT4G24880
AT1G67050
AT1G03060
AT4G32720
AT5G41350
AT3G28750
AT3G46660
AT1G79680
AT1G29440
AT3G21150
AT2G28420
AT1G54310
AT1G29430
AT3G53990
AT1G08450
AT5G14570
AT5G22560
AT4G33710
AT2G44920
AT5G48550
AT3G06170
AT3G17700
AT1G62333
AT3G05170
AT2G19600
AT1G01725
AT3G14780
AT1G31880
AT1G18470
AT1G78470
AT2G22060
AT3G21600
AT4G16420
AT2G30050
AT3G24120
AT4G04632
AT5G40970
AT5G03770
AT1G47620
AT5G59780
AT5G13870
AT5G66400
AT2G34220
AT5G03080
AT1G74050
AT5G13380
AT3G14362
AT4G34138
AT3G28220
AT3G22370
AT3G51700
AT3G29330
AT4G13670
AT1G11530
AT1G67120
AT3G48100
AT3G14810
AT5G22875
AT1G70890
AT3G62570
AT2G36300
AT2G32200
AT5G24430
AT2G42940
AT2G36370
AT5G24100
AT3G12200
AT4G10845
AT5G09220
AT2G16580
AT3G59140
AT1G50600
AT1G70030
AT2G25510
AT5G25752
AT3G15510
AT1G54240
AT4G21105
AT5G24340
AT5G16160
AT5G18760
AT1G49400
AT3G03970
AT5G64980
AT4G22758
AT2G01560
AT2G35670
AT4G10130
AT3G20670
AT3G06120
AT4G27690
AT5G18660
AT1G62305
AT1G55790
AT1G20810
AT4G19680
AT2G38840
AT2G28000
AT2G35030
AT4G37710
AT3G01400
AT5G13630
AT2G18660
AT1G68450
AT5G07220
AT4G19040
AT5G51430
AT1G18520
AT5G05700
AT4G20130
AT5G65020
AT3G07200
AT3G02920
AT3G03850
AT3G49690
AT1G62975
AT1G70350
AT5G16150
AT3G62060
AT5G35480
AT4G22000
AT1G11770
AT5G41050
AT4G14103
AT1G08340
AT1G16470
AT2G40390
AT3G57062
AT5G41580
AT1G30845
AT4G26640
AT1G71865
AT3G16340
AT2G42780
AT4G10790
AT2G03530
AT5G42140
AT3G10585
AT4G11100
AT1G33400
AT2G43960
AT3G05060
AT3G58140
AT1G66270
AT4G09630
AT1G51600
AT3G53170
AT1G68740
AT1G29460
AT2G05260
AT3G29320
AT5G44050
AT2G28130
AT5G57860
AT2G19340
AT1G25422
AT5G16610
AT5G05540
AT3G18660
AT1G72480
AT1G70270
AT1G10180
AT5G27450
AT1G30680
AT5G27150
AT5G05220
AT2G40085
AT1G67265
AT1G04800
AT2G34770
AT4G28210
AT2G27210
AT2G34240
AT5G05410
AT4G14365
AT4G30160
AT3G46280
AT3G04570
AT1G48560
AT1G54050
AT1G30270
AT1G17240
AT1G51940
AT1G15790
AT3G45260
AT1G72080
AT1G75490
AT3G20680
AT3G03280
AT5G01300
AT1G04140
AT2G41660
AT1G03475
AT2G22270
AT5G39330
AT3G24630
AT3G22460
AT3G17510
AT1G40087
AT3G56760
AT5G16290
AT2G29460
AT3G57210
AT1G48570
AT5G13450
```
