## Supplementary material for "A comprehensive map of preferentially located motifs reveals distinct proximal *cis*-regulatory elements in plants": ACAAACTT_containing_gene_set.txt

```
#Occurences of ACAAACTT between -7 and 84 (positions relative to the transcription start site)
#296 sequences with ACAAACTT in this interval
#1.44% of the sequences in promoter set with ACAAACTT (set with 20573 sequences)
AT5G53850
AT5G06440
AT3G23600
AT4G35630
AT1G05300
AT2G06005
AT5G26717
AT3G19860
AT4G11845
AT4G23895
AT5G22460
AT5G50300
AT3G53990
AT1G77940
AT1G17020
AT1G63250
AT5G39420
AT4G26720
AT3G16860
AT5G48610
AT3G63090
AT4G20780
AT3G26940
AT5G22430
AT5G21105
AT1G19110
AT3G19184
AT4G02040
AT2G31970
AT1G55475
AT1G54230
AT5G53550
AT1G58122
AT4G39650
AT1G28327
AT3G19390
AT1G67810
AT5G08480
AT4G24130
AT5G52320
AT1G76100
AT4G16162
AT5G38195
AT1G19690
AT2G20370
AT5G15860
AT4G38540
AT5G07790
AT5G53350
AT2G30820
AT5G53420
AT1G73970
AT2G23000
AT5G01410
AT3G48670
AT1G17600
AT1G53163
AT2G18880
AT1G19920
AT4G22820
AT4G03180
AT3G16430
AT3G54900
AT5G06130
AT4G23740
AT4G39795
AT1G09160
AT2G40390
AT5G22130
AT3G02710
AT3G24740
AT3G46640
AT1G14642
AT3G11130
AT5G37300
AT3G59320
AT1G29220
AT1G43666
AT1G04940
AT3G16470
AT4G03050
AT2G28480
AT3G63400
AT5G16770
AT2G39090
AT3G06620
AT1G65070
AT5G27860
AT3G28430
AT5G37550
AT1G08830
AT1G78320
AT5G01130
AT1G43620
AT1G03470
AT1G58120
AT1G28130
AT1G78170
AT2G25130
AT3G08600
AT3G63410
AT1G49975
AT2G22510
AT3G61550
AT3G55060
AT3G47590
AT1G55675
AT1G70420
AT1G01560
AT1G58242
AT5G17700
AT4G39940
AT1G07340
AT5G18010
AT2G16270
AT3G49725
AT1G51080
AT3G20840
AT4G02150
AT3G24800
AT5G58390
AT4G37260
AT5G51350
AT1G71930
AT4G34760
AT5G59150
AT5G12410
AT4G17895
AT4G10180
AT4G12610
AT2G26210
AT3G50670
AT5G54855
AT5G27030
AT1G26100
AT2G22200
AT4G26220
AT4G14020
AT5G14610
AT1G80830
AT4G01080
AT1G53140
AT4G18650
AT1G66870
AT4G18140
AT3G02040
AT2G40960
AT4G25320
AT1G63080
AT1G06040
AT1G61420
AT3G02720
AT3G22930
AT4G13530
AT1G80440
AT3G13050
AT4G03190
AT3G01100
AT5G15600
AT5G12020
AT3G61160
AT1G66940
AT5G41130
AT4G23860
AT1G68862
AT5G56790
AT5G62390
AT4G32270
AT5G43860
AT5G17300
AT1G51570
AT3G23510
AT5G58150
AT1G20060
AT2G40570
AT2G31290
AT1G20950
AT4G08360
AT2G36070
AT2G41520
AT2G34960
AT4G33010
AT1G30974
AT2G13360
AT4G02280
AT1G48130
AT3G46660
AT4G23900
AT5G58730
AT1G25420
AT1G78010
AT1G05240
AT1G10430
AT3G19180
AT1G18470
AT2G04520
AT1G40087
AT2G02040
AT1G05960
AT2G31280
AT3G54000
AT2G24460
AT3G16857
AT1G20190
AT5G18040
AT1G24190
AT1G22300
AT2G25690
AT3G42670
AT3G04640
AT4G35640
AT5G47370
AT1G18260
AT4G37690
AT3G22440
AT5G35680
AT5G52980
AT5G48680
AT3G62660
AT1G68310
AT3G56490
AT1G58190
AT5G25475
AT1G60080
AT5G64090
AT4G26840
AT1G56110
AT5G46390
AT3G47836
AT3G52290
AT5G14310
AT5G20510
AT5G41685
AT5G35930
AT1G69910
AT3G15040
AT4G00380
AT3G06370
AT1G68830
AT1G16340
AT2G18730
AT1G01940
AT1G62975
AT1G29200
AT5G13080
AT4G20910
AT5G44920
AT1G65040
AT3G09910
AT3G22104
AT3G20090
AT1G75400
AT3G20440
AT1G13230
AT3G16570
AT4G03960
AT1G19680
AT1G11680
AT2G27190
AT4G09300
AT3G21730
AT5G45910
AT5G65720
AT3G19960
AT3G11810
AT1G08190
AT1G04645
AT2G31345
AT4G32010
AT5G25490
AT5G04830
AT4G11310
AT2G45170
AT5G22440
AT4G39280
AT3G50000
AT5G57360
AT3G62650
AT3G49140
AT3G10450
AT1G20760
AT1G65960
AT1G65510
AT2G43235
AT3G27820
AT1G78620
AT3G22120
AT1G07960
AT1G79910
AT4G22505
AT1G06750
AT5G25050
AT1G30120
AT1G55250
AT4G23730
AT4G15650
```
