## Supplementary material for "A comprehensive map of preferentially located motifs reveals distinct proximal *cis*-regulatory elements in plants": ACAAAGA_containing_gene_set.txt

```
#Occurences of ACAAAGA between 24 and 171 (positions relative to the transcription start site)
#1981 sequences with ACAAAGA in this interval
#9.63% of the sequences in promoter set with ACAAAGA (set with 20573 sequences)
AT3G23730
AT3G05500
AT3G20190
AT4G37550
AT1G52720
AT2G18150
AT3G61290
AT1G64350
AT3G25210
AT1G68340
AT1G51570
AT3G48180
AT5G14910
AT5G52300
AT5G52910
AT3G22660
AT1G54210
AT1G30250
AT2G17140
AT3G53540
AT3G07960
AT1G30360
AT4G35310
AT5G06300
AT4G02740
AT1G30480
AT1G50940
AT5G14640
AT5G26742
AT4G20850
AT4G39400
AT5G63190
AT4G15200
AT5G62260
AT5G25050
AT3G52180
AT5G10620
AT1G74960
AT1G20620
AT1G10180
AT1G45221
AT4G18600
AT3G06870
AT2G44560
AT3G11945
AT5G55810
AT3G09922
AT1G21410
AT3G46940
AT1G59900
AT5G17020
AT4G03240
AT1G62770
AT2G03590
AT3G53850
AT3G53130
AT5G02770
AT1G78300
AT5G51760
AT1G27190
AT1G48850
AT5G02100
AT3G66654
AT3G22640
AT4G33670
AT5G15220
AT2G35920
AT1G45130
AT4G19860
AT1G04400
AT3G01820
AT5G19320
AT2G43150
AT2G01960
AT5G03840
AT2G31220
AT5G20180
AT4G08670
AT4G29740
AT2G42620
AT5G65040
AT5G05890
AT1G60420
AT1G29990
AT4G18197
AT5G47970
AT3G50500
AT3G26060
AT1G24490
AT3G60360
AT3G52290
AT4G02733
AT4G30830
AT4G17600
AT1G67930
AT5G47560
AT4G04770
AT2G35200
AT4G21870
AT5G02940
AT5G58660
AT5G11400
AT2G23540
AT3G24630
AT5G63940
AT1G61730
AT3G11620
AT5G04340
AT3G57540
AT3G45240
AT3G11050
AT4G33450
AT3G53270
AT2G45290
AT3G22980
AT2G45960
AT1G23100
AT5G19080
AT5G08340
AT3G09180
AT2G34150
AT3G54810
AT4G15735
AT1G29490
AT5G42840
AT5G46530
AT5G53460
AT1G49870
AT5G38290
AT4G23600
AT1G18680
AT1G54650
AT2G27740
AT1G51720
AT3G16420
AT4G33410
AT5G22260
AT4G20140
AT5G06700
AT3G25140
AT3G06150
AT1G75950
AT1G03900
AT5G03490
AT5G05180
AT4G32460
AT5G02640
AT4G08150
AT1G64142
AT4G20360
AT5G06390
AT5G63480
AT4G35870
AT1G73620
AT2G44140
AT4G29330
AT5G47480
AT2G44920
AT5G66950
AT4G21750
AT1G79120
AT3G16980
AT2G28130
AT4G28330
AT2G04160
AT5G10910
AT3G15450
AT5G56030
AT3G55010
AT5G59310
AT2G17265
AT2G17620
AT5G37415
AT3G21945
AT4G26140
AT4G39100
AT3G07650
AT4G26060
AT1G10060
AT1G20540
AT1G04610
AT3G59680
AT2G30620
AT4G10400
AT2G43780
AT1G61860
AT2G18420
AT3G52400
AT2G29660
AT2G18740
AT3G50210
AT4G35580
AT5G16830
AT1G14490
AT4G31570
AT2G45880
AT1G14440
AT5G60750
AT5G47620
AT5G16320
AT3G28040
AT5G51060
AT5G07670
AT5G50760
AT2G37330
AT1G77000
AT1G12120
AT1G11110
AT2G01490
AT3G12145
AT3G16230
AT3G04470
AT5G03510
AT4G18195
AT5G12350
AT5G02560
AT2G35410
AT3G02990
AT1G02280
AT2G16580
AT1G14450
AT4G14100
AT1G50490
AT2G15400
AT5G43870
AT3G23910
AT2G33385
AT5G07900
AT2G32800
AT2G25520
AT4G03260
AT4G32530
AT5G22220
AT4G32340
AT3G57190
AT1G33090
AT4G25692
AT4G30845
AT5G66690
AT3G23090
AT5G15940
AT4G34000
AT1G50460
AT2G37630
AT5G14360
AT2G40520
AT1G14610
AT1G44160
AT2G38940
AT4G34360
AT3G56150
AT3G50470
AT5G49800
AT2G38760
AT4G16845
AT1G47970
AT1G21110
AT1G08570
AT2G33290
AT5G66005
AT2G35430
AT3G63190
AT4G10720
AT5G24670
AT1G11112
AT3G24255
AT4G16510
AT1G55880
AT1G62600
AT5G08510
AT1G52440
AT3G60190
AT5G42000
AT1G01840
AT4G19645
AT1G07985
AT3G10940
AT3G63460
AT3G18900
AT3G25890
AT1G62660
AT5G60450
AT4G09000
AT1G09460
AT5G14920
AT5G48655
AT1G70890
AT3G06320
AT1G23440
AT5G62900
AT3G62600
AT4G03400
AT1G63690
AT2G22850
AT1G01950
AT5G28080
AT1G01200
AT4G27620
AT5G02590
AT2G26110
AT4G20890
AT4G07990
AT4G35970
AT4G36220
AT5G56910
AT5G66320
AT1G75020
AT5G45190
AT4G12420
AT2G17640
AT4G33200
AT1G49630
AT4G09040
AT2G25190
AT1G16030
AT3G03580
AT4G02990
AT5G16050
AT5G18525
AT1G68070
AT3G17155
AT1G04670
AT1G19370
AT1G24764
AT4G25433
AT4G20920
AT2G31990
AT1G26760
AT1G59865
AT4G25620
AT1G77940
AT5G48660
AT1G71500
AT2G20490
AT3G03780
AT1G50480
AT5G06060
AT2G40090
AT2G40880
AT3G57730
AT1G27130
AT5G18750
AT5G13170
AT1G52770
AT1G76260
AT2G16300
AT1G67325
AT3G07050
AT1G54120
AT5G64930
AT3G43120
AT3G27660
AT3G12587
AT3G62290
AT1G51700
AT4G22235
AT4G26310
AT5G61450
AT5G65630
AT1G60240
AT4G34390
AT2G37880
AT1G53910
AT3G48820
AT1G60670
AT5G63220
AT1G29500
AT1G04350
AT4G39550
AT4G24740
AT5G38880
AT2G40010
AT4G02500
AT1G31330
AT2G47500
AT4G00300
AT4G15690
AT3G22060
AT1G74780
AT5G43670
AT2G28910
AT3G48870
AT2G45430
AT3G49870
AT1G44446
AT3G18910
AT5G08760
AT5G52510
AT5G23730
AT5G65280
AT3G18950
AT1G10370
AT5G62950
AT1G36732
AT4G15560
AT1G74520
AT1G71691
AT3G19100
AT1G56510
AT1G75840
AT2G17030
AT1G47340
AT1G23170
AT3G05290
AT2G29290
AT5G57250
AT2G44260
AT4G26210
AT3G28715
AT4G37760
AT4G25040
AT5G60700
AT5G66820
AT5G24890
AT4G29840
AT1G66700
AT5G64120
AT4G34380
AT2G20585
AT2G17390
AT4G25845
AT5G62750
AT5G50240
AT1G13650
AT4G14720
AT5G24470
AT3G25900
AT1G61415
AT1G01440
AT5G15210
AT4G03140
AT5G41170
AT1G09795
AT3G06770
AT1G75180
AT4G17760
AT1G05150
AT4G30200
AT4G27880
AT2G04530
AT1G34010
AT4G11350
AT3G18050
AT3G62410
AT2G47860
AT4G27270
AT5G59990
AT4G11720
AT4G20110
AT2G40095
AT3G25790
AT4G37440
AT2G46390
AT5G49060
AT2G01270
AT1G07350
AT4G10470
AT4G38770
AT2G31083
AT3G21520
AT4G24100
AT1G72645
AT1G15190
AT3G55130
AT5G05990
AT5G09225
AT3G01160
AT5G08695
AT3G54920
AT2G45950
AT1G76350
AT1G14080
AT4G35165
AT1G69480
AT1G07720
AT4G17790
AT1G74920
AT3G19270
AT1G05300
AT4G24990
AT4G03150
AT1G63530
AT2G45480
AT1G80730
AT5G19960
AT1G19600
AT5G17190
AT3G27503
AT4G09030
AT3G51770
AT3G62420
AT2G05250
AT1G74450
AT2G25870
AT2G02300
AT3G14350
AT3G10130
AT3G21670
AT3G17810
AT1G68560
AT5G20200
AT1G77690
AT5G03905
AT3G52561
AT2G38370
AT5G60300
AT4G11820
AT3G07210
AT5G03860
AT1G65730
AT1G23750
AT2G31790
AT1G64230
AT1G21630
AT5G16910
AT2G41390
AT1G80130
AT5G44785
AT5G13420
AT1G23420
AT2G44580
AT1G23150
AT1G76030
AT4G31840
AT2G28000
AT5G38030
AT2G24590
AT1G08070
AT1G26110
AT3G22275
AT1G49750
AT5G51390
AT1G20830
AT5G04020
AT4G36800
AT1G17970
AT3G53830
AT5G35750
AT2G39250
AT4G05070
AT1G01580
AT4G12545
AT2G43290
AT1G11765
AT3G61880
AT3G56850
AT3G16580
AT5G01460
AT1G70790
AT5G02380
AT1G62540
AT5G02020
AT5G56360
AT2G34420
AT4G25550
AT2G18340
AT3G47180
AT5G05440
AT5G10410
AT3G18450
AT1G55670
AT2G14045
AT4G17680
AT1G03310
AT3G14440
AT2G39270
AT3G12560
AT2G18370
AT2G27500
AT3G50580
AT2G41070
AT1G22360
AT2G16850
AT5G45900
AT2G21120
AT1G61097
AT1G08530
AT5G23920
AT3G48880
AT1G75540
AT3G18640
AT5G52640
AT4G14365
AT2G18938
AT1G10200
AT2G18040
AT2G43310
AT5G43190
AT3G15180
AT3G55920
AT4G17670
AT1G20696
AT5G53990
AT1G51420
AT5G13100
AT2G04270
AT4G29820
AT2G36460
AT2G20400
AT5G66870
AT5G50970
AT5G66760
AT3G55170
AT1G21100
AT4G10895
AT1G29540
AT1G80910
AT3G62690
AT4G28640
AT2G44230
AT3G11850
AT1G75780
AT5G27670
AT1G62200
AT1G61090
AT1G31710
AT4G11600
AT1G73190
AT3G22570
AT3G19220
AT1G66430
AT1G32230
AT3G48610
AT2G04170
AT4G24330
AT1G59620
AT1G49840
AT5G44020
AT2G41550
AT1G27170
AT1G10750
AT5G66800
AT4G12070
AT2G42200
AT5G13180
AT3G04300
AT5G55580
AT3G15290
AT3G19770
AT4G05330
AT4G37608
AT3G46900
AT2G03710
AT2G40120
AT4G17530
AT3G02360
AT5G25510
AT4G17215
AT1G68380
AT1G53210
AT4G37580
AT3G62422
AT3G59650
AT5G44550
AT2G20580
AT2G32275
AT1G19130
AT2G24050
AT5G06000
AT5G67150
AT5G42890
AT4G29350
AT3G55140
AT5G09640
AT3G59080
AT5G49840
AT4G00695
AT3G53040
AT4G25600
AT5G19680
AT2G21830
AT1G02205
AT2G05230
AT2G39280
AT4G36400
AT3G18090
AT5G03910
AT5G64510
AT2G19430
AT3G04060
AT1G45223
AT5G59890
AT2G45240
AT4G07515
AT5G51570
AT4G25690
AT3G57020
AT1G50370
AT1G61690
AT5G47140
AT5G07590
AT1G52695
AT5G48570
AT2G39900
AT4G19460
AT3G20770
AT4G10360
AT5G22980
AT1G79610
AT2G31480
AT2G12646
AT3G27710
AT4G28420
AT5G55710
AT5G63980
AT4G14368
AT5G43700
AT5G16570
AT1G60790
AT5G09220
AT5G23250
AT1G54030
AT5G01150
AT3G17210
AT3G52155
AT5G23570
AT3G58570
AT2G17190
AT2G44090
AT4G36700
AT1G74270
AT2G45450
AT2G39370
AT2G47850
AT1G71020
AT1G13360
AT1G20980
AT1G18650
AT4G38190
AT1G64390
AT3G14790
AT5G04390
AT5G59910
AT4G13040
AT2G43910
AT5G48020
AT5G55000
AT4G26910
AT2G34500
AT1G04440
AT5G62210
AT1G04210
AT5G39560
AT4G39190
AT1G06830
AT2G41340
AT1G25330
AT3G57120
AT4G04890
AT1G15320
AT3G47550
AT1G15015
AT2G35280
AT5G24490
AT4G12800
AT1G54710
AT5G44090
AT2G41420
AT1G08560
AT4G29900
AT2G15270
AT1G36730
AT2G42520
AT4G37780
AT3G60330
AT4G31060
AT5G57850
AT5G60960
AT2G28305
AT1G29170
AT5G40390
AT2G18876
AT2G24030
AT1G15170
AT4G12730
AT3G15710
AT3G16350
AT2G25060
AT2G41231
AT4G29170
AT1G28260
AT3G07910
AT4G23060
AT3G50640
AT3G52660
AT4G22680
AT1G60620
AT3G24170
AT4G10480
AT2G18260
AT3G15354
AT3G10210
AT1G50560
AT5G41960
AT5G66052
AT5G66000
AT4G00450
AT1G09575
AT3G59700
AT3G09030
AT5G16290
AT3G26840
AT5G62570
AT5G24740
AT4G00810
AT1G62620
AT5G53390
AT3G09560
AT1G16290
AT3G25110
AT4G30074
AT3G22150
AT5G10170
AT1G65270
AT5G23240
AT1G58070
AT4G02485
AT4G19410
AT2G42070
AT1G07810
AT3G63290
AT2G38185
AT1G16460
AT3G18270
AT1G21930
AT1G16520
AT3G04630
AT1G73965
AT5G45170
AT5G07050
AT1G76940
AT1G61575
AT5G11280
AT3G23670
AT5G47670
AT3G53230
AT1G02860
AT5G64550
AT4G23340
AT1G19270
AT3G54690
AT2G28700
AT2G02760
AT5G25500
AT5G60840
AT5G18580
AT1G04290
AT2G15430
AT5G23520
AT2G27320
AT5G48150
AT2G02840
AT3G01780
AT5G04990
AT2G18900
AT3G47190
AT5G27210
AT4G24520
AT5G49010
AT5G44700
AT1G55510
AT2G04430
AT1G50500
AT4G39260
AT5G06590
AT4G26740
AT3G57480
AT1G54410
AT3G03870
AT1G33610
AT3G16460
AT3G26600
AT5G57887
AT3G46600
AT5G19240
AT1G23220
AT2G32480
AT4G39850
AT3G06440
AT2G04740
AT5G11970
AT5G07020
AT3G01920
AT5G04110
AT4G31350
AT3G60900
AT1G13590
AT5G65060
AT1G21830
AT4G00870
AT1G68330
AT1G44224
AT5G18830
AT1G67680
AT5G42220
AT2G20950
AT3G43190
AT1G53760
AT3G15390
AT1G78370
AT1G34650
AT4G08180
AT4G19950
AT4G27652
AT3G07330
AT1G55325
AT3G07220
AT1G51890
AT2G16980
AT5G47580
AT3G04360
AT2G45580
AT2G25250
AT4G24680
AT2G34520
AT1G05550
AT4G27870
AT1G48470
AT3G56090
AT4G30270
AT1G31320
AT5G44610
AT2G26990
AT1G67330
AT5G43650
AT4G16210
AT2G25790
AT1G70060
AT3G26740
AT1G47485
AT3G51690
AT3G52050
AT5G07290
AT5G42720
AT1G78600
AT4G34660
AT4G28020
AT3G14240
AT5G66670
AT2G04880
AT2G35050
AT3G02555
AT1G68700
AT2G28140
AT5G18140
AT5G66490
AT4G39910
AT2G02810
AT4G25130
AT1G52820
AT3G13230
AT1G72560
AT5G61370
AT5G42880
AT5G57030
AT4G26220
AT3G62170
AT5G26820
AT4G27830
AT3G14172
AT4G12060
AT5G13900
AT1G61660
AT1G03880
AT4G36050
AT5G50800
AT3G52970
AT5G41190
AT1G18030
AT3G60680
AT2G47990
AT2G45260
AT4G19710
AT4G15480
AT5G38600
AT5G14250
AT4G03430
AT5G18900
AT5G40200
AT5G24780
AT1G31050
AT1G19430
AT1G30135
AT1G22920
AT2G16920
AT3G22104
AT1G15220
AT1G10630
AT5G43600
AT1G12580
AT4G37925
AT2G04890
AT1G12820
AT1G12920
AT2G25510
AT5G65180
AT3G59140
AT5G10350
AT1G29179
AT1G69526
AT1G51100
AT2G35690
AT5G27120
AT5G64530
AT3G28500
AT5G15350
AT1G31130
AT2G04115
AT5G49820
AT2G19590
AT4G19020
AT3G11630
AT3G01970
AT4G27340
AT4G25050
AT3G05900
AT5G19220
AT3G02540
AT3G01590
AT1G53880
AT5G02110
AT2G06210
AT1G01540
AT1G77090
AT2G24320
AT5G64190
AT2G14210
AT4G39675
AT2G16270
AT5G33406
AT5G19910
AT5G28919
AT2G33510
AT1G79440
AT2G29970
AT2G33440
AT4G28290
AT2G24420
AT1G52855
AT1G09250
AT1G76410
AT1G20550
AT2G25940
AT2G46740
AT4G32150
AT5G40960
AT1G23149
AT5G14120
AT4G04925
AT3G22160
AT1G25682
AT3G19900
AT4G21800
AT5G59290
AT1G48530
AT4G14090
AT2G18780
AT1G06840
AT1G23740
AT1G21090
AT3G26370
AT2G32710
AT2G28780
AT2G03280
AT1G26810
AT2G41810
AT3G63010
AT5G18200
AT5G19340
AT1G18370
AT5G38380
AT2G06990
AT2G27310
AT5G41700
AT3G53050
AT5G55620
AT3G12770
AT3G52700
AT4G08530
AT1G04450
AT3G56230
AT1G49650
AT1G10760
AT3G43540
AT3G21340
AT5G54850
AT4G36650
AT3G60350
AT1G67960
AT2G21280
AT5G60890
AT2G03190
AT1G47820
AT4G32200
AT1G71980
AT2G38800
AT4G28210
AT5G15650
AT1G23200
AT1G67170
AT3G10740
AT2G01755
AT2G02730
AT5G02810
AT4G25710
AT4G31910
AT1G46264
AT5G03260
AT1G56140
AT3G12400
AT4G28440
AT1G07480
AT1G49590
AT1G32361
AT1G60995
AT5G24570
AT3G61150
AT4G37190
AT3G62040
AT4G34050
AT1G64140
AT5G13580
AT2G17650
AT1G31920
AT3G04930
AT1G06240
AT5G62460
AT5G19940
AT1G72320
AT1G09415
AT2G35170
AT3G13062
AT3G55770
AT2G29710
AT4G00550
AT2G22170
AT3G26780
AT4G04040
AT3G52730
AT5G62530
AT2G30575
AT5G67590
AT1G21250
AT4G22470
AT5G10110
AT3G46090
AT1G48590
AT2G42300
AT3G22950
AT1G16890
AT3G53530
AT5G44560
AT2G24190
AT5G49970
AT1G60990
AT5G49630
AT1G18010
AT3G28050
AT5G04690
AT3G54800
AT5G18760
AT4G24510
AT3G27090
AT3G52710
AT4G36440
AT1G74510
AT1G23600
AT3G01120
AT2G07687
AT1G73010
AT1G71696
AT5G53180
AT3G25500
AT5G50840
AT5G50790
AT4G12680
AT1G61030
AT4G25140
AT2G16530
AT2G45710
AT4G25770
AT4G31450
AT3G24190
AT2G39760
AT3G51160
AT2G14100
AT2G27430
AT4G01840
AT2G36270
AT1G18490
AT3G07540
AT1G65070
AT3G05675
AT3G20740
AT2G18210
AT1G64790
AT3G26115
AT3G51600
AT3G43220
AT1G15340
AT5G22440
AT2G45820
AT3G02180
AT4G19970
AT2G39380
AT2G35730
AT4G39235
AT5G01170
AT2G05540
AT2G42170
AT3G22510
AT5G09830
AT3G01330
AT4G12550
AT5G06120
AT4G26750
AT1G10070
AT2G31985
AT2G16800
AT3G01430
AT1G16790
AT1G62800
AT4G16630
AT1G02020
AT1G53645
AT2G30330
AT1G18840
AT1G52730
AT5G26760
AT4G38080
AT5G56790
AT1G15020
AT1G73920
AT1G45231
AT1G53570
AT2G29530
AT2G45120
AT5G17060
AT3G19180
AT4G24220
AT4G32210
AT5G63510
AT1G64370
AT4G13030
AT2G25650
AT5G01760
AT5G11640
AT5G66310
AT5G22360
AT2G15570
AT2G38650
AT1G33170
AT4G29130
AT3G59020
AT5G42670
AT1G64065
AT5G16520
AT1G76470
AT2G32410
AT3G29000
AT5G19950
AT3G55880
AT5G59250
AT3G01680
AT1G34430
AT3G52680
AT5G40382
AT5G42480
AT4G35640
AT2G04690
AT5G20380
AT4G24230
AT5G48657
AT5G05530
AT5G49520
AT5G44290
AT3G44100
AT1G06060
AT1G64780
AT4G15520
AT1G24265
AT1G51130
AT1G68240
AT1G35340
AT1G09350
AT2G38280
AT3G05360
AT5G53980
AT3G54130
AT3G09980
AT4G31410
AT3G47340
AT2G14720
AT5G12080
AT3G52905
AT3G61970
AT3G11402
AT2G16650
AT3G52240
AT5G58320
AT5G44920
AT4G11190
AT1G31820
AT1G51540
AT5G55250
AT4G29310
AT5G61920
AT3G19508
AT2G47980
AT4G38210
AT5G01445
AT4G08160
AT3G21430
AT5G49930
AT3G47675
AT3G21720
AT1G12940
AT5G52220
AT1G09270
AT4G31240
AT4G01250
AT5G09260
AT3G61410
AT5G07960
AT2G42060
AT2G41835
AT5G46860
AT4G33905
AT3G02070
AT3G48430
AT1G67280
AT4G10890
AT1G73020
AT1G65240
AT4G17080
AT5G26210
AT5G21280
AT4G24490
AT3G27120
AT1G76090
AT5G24520
AT1G49600
AT1G50640
AT4G32030
AT4G02680
AT3G49810
AT1G18740
AT5G61540
AT1G79600
AT3G28130
AT5G22690
AT5G14070
AT3G56650
AT1G34060
AT1G03687
AT1G75040
AT3G05180
AT4G37610
AT3G25120
AT1G22230
AT2G10608
AT1G19490
AT2G47220
AT2G45220
AT2G21490
AT1G62190
AT1G33811
AT1G72070
AT4G04950
AT5G05070
AT4G10610
AT1G43800
AT5G04950
AT1G16825
AT2G25660
AT5G43270
AT1G24520
AT2G34740
AT1G24735
AT2G32700
AT1G19980
AT5G63595
AT2G22740
AT2G21560
AT5G52450
AT3G10300
AT1G17810
AT2G23890
AT4G28990
AT3G60950
AT1G79460
AT2G29480
AT5G53350
AT3G21560
AT1G17940
AT3G03300
AT3G03880
AT2G24240
AT1G52670
AT5G52560
AT1G14670
AT1G19360
AT5G27390
AT5G25620
AT3G14230
AT1G47240
AT1G08990
AT1G78420
AT5G25520
AT5G19250
AT1G18160
AT5G38640
AT4G00500
AT2G35350
AT3G02450
AT3G05760
AT5G43690
AT5G26280
AT5G37930
AT3G14470
AT5G19170
AT5G48140
AT2G43130
AT3G51010
AT2G17787
AT3G09580
AT1G71480
AT2G21950
AT3G56050
AT3G21510
AT1G78030
AT1G68320
AT3G19930
AT5G60910
AT3G50940
AT3G13445
AT3G29280
AT3G05490
AT5G11390
AT5G40090
AT1G15010
AT2G34820
AT5G20980
AT1G48635
AT4G28110
AT4G10920
AT1G69390
AT5G37630
AT4G24204
AT5G43450
AT4G36390
AT3G23240
AT3G19615
AT5G24770
AT5G06630
AT1G54850
AT5G28442
AT4G25860
AT4G11180
AT3G49910
AT1G07040
AT3G14110
AT1G02100
AT5G43170
AT2G02510
AT2G41790
AT3G55070
AT1G56060
AT1G48610
AT1G73660
AT4G35630
AT3G05840
AT1G21390
AT5G02240
AT3G09970
AT5G27550
AT1G33750
AT1G73550
AT3G48390
AT3G56900
AT1G07320
AT2G25690
AT2G32170
AT1G71800
AT1G21140
AT1G12064
AT5G41050
AT2G32790
AT5G64990
AT1G51220
AT3G01390
AT5G15830
AT4G14200
AT5G04190
AT1G55580
AT4G27430
AT1G50520
AT3G53140
AT2G28940
AT3G27350
AT1G61093
AT2G18350
AT1G03380
AT5G50900
AT3G23550
AT1G30010
AT2G19146
AT2G23834
AT4G34870
AT2G35010
AT3G06820
AT1G80280
AT1G14170
AT5G64090
AT1G55970
AT5G15610
AT1G27470
AT5G51830
AT1G55805
AT2G28100
AT5G12940
AT4G37860
AT1G64510
AT3G13910
AT2G46080
AT5G22250
AT3G20870
AT1G71310
AT3G22780
AT5G17280
AT5G37360
AT3G20050
AT4G10380
AT1G22910
AT4G30400
AT1G15110
AT5G09600
AT3G42150
AT2G07667
AT4G12980
AT3G20880
AT2G22080
AT4G11150
AT5G59380
AT3G29410
AT5G57880
AT2G38905
AT5G62410
AT5G64050
AT1G15080
AT3G19840
AT1G11720
AT1G26320
AT5G11550
AT4G18350
AT3G09930
AT1G07870
AT1G01860
AT4G17500
AT4G26180
AT4G22730
AT3G01810
AT3G08600
AT3G19440
AT4G14716
AT1G64740
AT5G64300
AT2G19320
AT4G39660
AT5G25360
AT3G45242
AT1G74010
AT2G44870
AT1G53750
AT3G14610
AT4G08980
AT5G01540
AT5G06230
AT2G04630
AT4G39460
AT5G01010
AT4G03490
AT5G23450
AT3G19350
AT1G68080
AT3G02840
AT1G58766
AT1G72310
AT1G56190
AT2G45680
AT5G61340
AT4G31290
AT4G39240
AT1G12610
AT2G47370
AT1G52890
AT3G19700
AT3G15360
AT4G19200
AT1G16840
AT3G47600
AT4G14850
AT2G39650
AT1G44180
AT5G18410
AT3G57500
AT1G24620
AT3G02950
AT4G19370
AT3G47836
AT5G18820
AT2G46450
AT3G16740
AT3G59420
AT5G54310
AT4G20325
AT5G65740
AT5G19350
AT4G32420
AT5G14240
AT4G18372
AT1G17510
AT4G17330
AT2G31010
AT5G63440
AT2G15325
AT3G51320
AT1G17690
AT1G44830
AT3G17570
AT4G35250
AT1G79260
AT1G45215
AT1G76450
AT5G62890
AT3G03040
AT1G06440
AT5G26040
AT5G59220
AT1G32120
AT5G57940
AT5G40700
AT5G05240
AT3G19420
AT4G34131
AT3G54360
AT5G65700
AT1G26750
AT3G54860
AT3G01670
AT2G26010
AT4G27390
AT2G36360
AT3G06930
AT3G54450
AT4G31250
AT3G51660
AT5G23630
AT2G21170
AT3G20810
AT2G41660
AT5G17990
AT5G52520
AT3G11397
AT1G44760
AT5G47430
AT3G47960
AT5G05800
AT3G07780
AT3G28970
AT1G63980
AT4G11420
AT4G21440
AT2G26880
AT2G36380
AT5G21430
AT1G05577
AT1G77170
AT2G37720
AT3G52280
AT2G25290
AT2G35340
AT5G01930
AT5G23890
AT3G15070
AT2G27940
AT5G49460
AT4G26760
AT1G14240
AT3G18300
AT2G39200
AT5G59420
AT3G46430
AT4G21070
AT1G28560
AT2G35040
AT3G01570
AT2G40890
AT5G57520
AT3G50760
AT2G19390
AT4G35785
AT3G03850
AT3G25730
AT4G26850
AT1G34120
AT1G04120
AT5G27395
AT3G52070
AT1G13520
AT2G01600
AT2G42720
AT5G13280
AT3G13200
AT1G54610
AT5G45110
AT1G52750
AT2G33855
AT4G03205
AT3G26630
AT1G10960
AT5G42610
AT3G11800
AT1G79190
AT5G44820
AT5G55120
AT1G21120
AT3G56180
AT2G37410
AT1G23060
AT1G62225
AT2G43330
AT2G37520
AT1G64910
AT5G66360
AT1G32490
AT3G19710
AT5G03730
AT3G04810
AT3G24929
AT4G33495
AT3G54600
AT1G47278
AT5G08060
AT5G57700
AT1G12810
AT4G03050
AT5G10200
AT5G15120
AT4G31000
AT1G18460
AT3G55280
AT5G22730
AT5G53540
AT5G55860
AT2G21600
AT1G49040
AT1G18000
AT4G39840
AT4G29400
AT3G61890
AT4G21500
AT1G47330
AT3G51480
AT4G19520
AT2G33250
AT3G01020
AT5G40400
AT4G40090
AT2G42740
AT2G41540
AT1G76920
AT4G18550
AT1G13000
AT4G30993
AT5G23720
AT5G07540
AT5G25210
AT3G56200
AT5G26200
AT5G01350
AT1G23040
AT1G20880
AT3G11773
AT5G44030
AT5G14105
AT4G28230
AT3G61530
AT1G27950
AT5G19420
AT5G55230
AT1G18910
AT2G35660
AT5G57800
AT5G10310
AT2G14110
AT2G27960
AT2G44410
AT5G64020
AT4G11790
AT3G48110
AT1G50000
AT4G19400
AT3G49540
AT4G04620
AT4G09650
AT1G54690
AT2G30505
AT5G63200
AT2G15025
AT1G68765
AT1G17500
AT2G25180
AT4G28390
AT3G58630
AT5G22890
AT1G21370
AT4G23750
AT2G42380
AT3G63240
AT1G28590
AT2G21380
AT5G27280
AT3G61550
AT1G75850
AT5G41620
AT1G23590
AT5G46580
AT1G76955
AT5G10960
AT1G70000
AT4G30390
AT1G33960
AT1G62400
AT1G03330
AT1G09470
AT2G24510
AT3G47690
AT4G23020
AT3G54180
AT3G50360
AT4G37890
AT2G16720
AT1G68020
AT4G16000
AT3G12090
AT2G43250
AT5G19920
AT5G54980
AT1G10230
AT1G10130
AT3G08840
AT1G19890
AT1G31070
AT3G60470
AT2G38000
AT5G03190
AT5G63120
AT2G29450
AT5G40530
AT1G76980
AT3G08970
AT2G21240
AT4G16190
AT5G63905
AT2G29180
AT2G03667
AT5G52960
AT5G38610
AT1G20380
AT4G27670
AT4G12050
AT5G03210
AT1G19770
AT1G09240
AT4G26420
AT4G21192
AT1G78310
AT5G62170
AT1G30755
AT3G09890
AT5G47760
AT5G24840
AT1G12000
AT4G01040
AT3G05260
AT4G28340
AT3G59800
AT4G09770
AT4G26370
AT5G60050
AT4G01410
AT5G55260
AT2G39630
AT3G56100
AT4G13420
AT1G33410
AT2G38480
AT4G01935
AT3G48510
AT1G27320
AT5G40060
AT1G15100
AT4G38560
AT5G64552
AT2G29680
AT5G57560
AT2G31740
AT2G30310
AT4G28730
AT4G32390
AT5G59880
AT5G67450
AT4G08555
AT1G04520
AT3G03370
AT4G34770
AT4G27350
AT1G62250
AT5G60390
AT4G10550
AT2G34280
AT2G44240
AT5G27970
AT2G26760
AT1G53900
AT5G43745
AT5G06680
AT3G12100
AT1G30300
AT1G02950
AT5G53490
AT3G44630
AT5G58050
AT5G47990
AT5G56290
AT1G05720
AT5G66540
AT3G09490
AT1G32540
AT1G72260
AT1G04635
AT3G06350
AT1G11470
AT2G16790
AT2G45460
AT4G26610
AT4G25515
AT3G20910
AT1G77920
AT2G36390
AT1G65370
AT5G06550
AT4G11360
AT1G69360
AT4G00895
AT5G54800
AT1G21130
AT5G11090
AT1G62510
AT4G35100
AT3G55950
AT1G13160
AT4G16450
AT1G18630
AT1G55750
AT3G58580
AT5G62490
AT4G17070
AT5G41940
AT1G30230
AT3G56620
AT3G63150
AT3G24010
AT5G40160
AT5G16460
AT5G40250
AT4G11040
AT4G17000
AT1G31940
AT4G02580
```
