## Supplementary material for "A comprehensive map of preferentially located motifs reveals distinct proximal *cis*-regulatory elements in plants": ACAAAGT_containing_gene_set.txt

```
#Occurences of ACAAAGT between 24 and 89 (positions relative to the transcription start site)
#595 sequences with ACAAAGT in this interval
#2.89% of the sequences in promoter set with ACAAAGT (set with 20573 sequences)
AT1G20430
AT4G02940
AT1G74130
AT2G14660
AT3G09070
AT3G14190
AT5G01610
AT1G15420
AT5G17930
AT2G06530
AT3G62840
AT5G65760
AT1G29390
AT1G75020
AT4G24760
AT5G49620
AT5G01330
AT5G56450
AT3G15580
AT1G77920
AT5G01250
AT2G26060
AT3G59660
AT2G07000
AT5G20150
AT5G43810
AT2G04675
AT2G18640
AT1G32900
AT1G59124
AT4G31790
AT1G27980
AT5G35370
AT4G10210
AT5G27970
AT3G04180
AT4G19006
AT5G47030
AT4G26960
AT2G32415
AT5G57090
AT3G19290
AT3G05870
AT3G27630
AT5G01810
AT5G15090
AT3G59080
AT3G20830
AT4G11190
AT5G24340
AT1G34640
AT4G22505
AT2G34480
AT3G52940
AT5G35770
AT1G36980
AT5G62890
AT1G29520
AT2G39530
AT5G50550
AT3G60320
AT1G15330
AT3G13050
AT1G69400
AT4G32250
AT4G32630
AT5G11090
AT4G10280
AT4G03320
AT5G25350
AT3G01730
AT1G30810
AT1G80710
AT1G67856
AT1G54120
AT1G17890
AT4G05180
AT5G56320
AT3G11420
AT1G68290
AT5G54900
AT3G53402
AT5G19485
AT1G17280
AT3G23900
AT3G23560
AT2G31490
AT2G30310
AT2G47970
AT5G43630
AT1G76650
AT3G22660
AT5G06510
AT5G54520
AT5G01220
AT3G10820
AT5G54010
AT3G53880
AT1G65290
AT5G44410
AT1G01460
AT2G01275
AT1G27410
AT5G41660
AT2G01175
AT5G21105
AT2G34430
AT4G18230
AT3G02740
AT5G51970
AT3G05910
AT1G63860
AT1G10050
AT1G22700
AT5G55410
AT2G22080
AT3G20620
AT1G71440
AT1G20693
AT3G53400
AT3G26770
AT2G18350
AT3G13190
AT5G17830
AT1G73330
AT1G22220
AT5G19670
AT2G15090
AT4G28100
AT5G48680
AT3G24730
AT3G21260
AT5G48850
AT5G20820
AT1G03457
AT3G51610
AT3G61210
AT4G22250
AT4G39350
AT1G07370
AT4G34510
AT4G36960
AT5G10140
AT1G30220
AT3G45577
AT4G15480
AT4G39140
AT2G26650
AT1G08800
AT1G68570
AT3G05880
AT3G01090
AT5G03920
AT4G36730
AT1G66170
AT4G33640
AT1G72290
AT1G47580
AT4G39925
AT2G31810
AT1G65260
AT3G05280
AT1G76260
AT1G23860
AT2G24200
AT3G59630
AT2G17560
AT4G16444
AT1G18470
AT4G01290
AT1G29910
AT1G16900
AT5G38780
AT1G54080
AT5G52210
AT3G14130
AT1G58807
AT1G09750
AT3G59455
AT1G70980
AT5G05870
AT3G45170
AT2G41490
AT5G05510
AT5G11220
AT4G19985
AT4G02270
AT1G08315
AT5G65205
AT1G58225
AT3G61290
AT1G49200
AT4G33490
AT1G30360
AT4G30340
AT3G44880
AT5G19950
AT5G05660
AT5G16650
AT5G02390
AT1G54240
AT4G16980
AT3G45040
AT3G14160
AT1G69430
AT1G16430
AT1G10920
AT3G60960
AT2G23420
AT1G22440
AT4G12620
AT1G06240
AT2G04378
AT1G10590
AT1G77020
AT1G30210
AT5G43300
AT3G22590
AT1G12400
AT5G65520
AT3G52080
AT1G80245
AT4G35080
AT5G14240
AT2G19620
AT1G30260
AT2G27710
AT3G26550
AT3G10220
AT4G24700
AT1G70020
AT4G14170
AT3G01270
AT4G10600
AT3G51370
AT5G16640
AT2G27990
AT4G04740
AT3G43720
AT5G10320
AT5G59730
AT5G24650
AT5G64930
AT5G64080
AT1G03160
AT3G46870
AT2G30350
AT5G11800
AT1G68510
AT4G33950
AT5G10520
AT4G30500
AT1G23600
AT4G05070
AT3G56840
AT3G01830
AT1G80650
AT1G09620
AT1G15340
AT3G26580
AT3G04710
AT2G41160
AT5G43518
AT1G58190
AT1G30860
AT2G31370
AT5G40610
AT2G42210
AT1G02400
AT1G77460
AT2G29910
AT4G34588
AT1G20823
AT1G66870
AT1G48600
AT1G15180
AT4G17340
AT5G48880
AT1G22200
AT3G58520
AT2G46620
AT4G36640
AT1G66080
AT4G26590
AT1G11330
AT5G07110
AT3G27503
AT5G62980
AT5G13860
AT3G54610
AT2G40590
AT5G65700
AT5G54290
AT3G50070
AT3G21600
AT3G24800
AT2G34670
AT1G08660
AT2G40910
AT2G38470
AT3G11270
AT2G01620
AT3G59420
AT2G43280
AT1G79680
AT1G78850
AT4G34520
AT4G00752
AT2G24640
AT1G69770
AT3G15750
AT5G48060
AT3G42725
AT3G12020
AT2G36500
AT3G01260
AT1G64890
AT2G35210
AT2G25720
AT5G38220
AT1G34630
AT1G50450
AT5G40400
AT4G17750
AT1G67230
AT3G49930
AT1G09610
AT3G58470
AT1G72140
AT5G59080
AT2G31960
AT2G18340
AT1G58160
AT3G61160
AT5G18310
AT4G38440
AT2G28190
AT3G57140
AT4G02020
AT1G66210
AT5G19990
AT4G36950
AT5G02520
AT5G03220
AT2G18120
AT1G08940
AT2G45140
AT5G15210
AT5G65000
AT4G12550
AT3G12580
AT2G04420
AT1G05770
AT1G07510
AT4G00530
AT4G09970
AT1G56340
AT4G14520
AT1G19480
AT3G22890
AT1G65090
AT5G17210
AT2G04495
AT1G53530
AT5G46690
AT4G31290
AT1G55910
AT1G52510
AT4G23820
AT5G27890
AT3G11640
AT2G19610
AT4G35310
AT4G26830
AT1G68300
AT5G51670
AT1G53120
AT4G28860
AT4G34870
AT3G05210
AT1G22030
AT1G63560
AT3G29360
AT1G07645
AT1G64500
AT4G15396
AT2G01820
AT3G48980
AT4G14790
AT1G08250
AT1G64620
AT3G23660
AT1G16690
AT1G24625
AT2G18990
AT5G37940
AT3G58830
AT2G44110
AT4G14880
AT5G50650
AT4G11260
AT5G47950
AT3G29430
AT1G72430
AT3G01330
AT1G27110
AT2G17695
AT3G13672
AT3G14650
AT1G48320
AT1G03550
AT4G11320
AT1G61667
AT1G20980
AT5G47810
AT2G01970
AT2G29730
AT2G43520
AT5G55720
AT3G55260
AT5G39130
AT2G29020
AT1G55320
AT1G55360
AT3G01323
AT4G14740
AT5G57000
AT1G63500
AT4G19870
AT5G57240
AT3G08800
AT2G25130
AT5G11270
AT1G52930
AT3G01290
AT1G61340
AT3G22104
AT1G09940
AT3G60640
AT4G02075
AT3G23325
AT5G03660
AT4G37800
AT1G32130
AT1G80310
AT5G15860
AT2G01720
AT3G26700
AT1G02070
AT4G33890
AT2G35730
AT4G00750
AT2G25710
AT4G15475
AT5G64410
AT1G67840
AT1G71430
AT1G34260
AT3G46580
AT1G50250
AT5G08130
AT2G32000
AT3G26380
AT3G52800
AT5G23100
AT2G04650
AT5G67310
AT2G19160
AT4G33865
AT3G06130
AT5G27440
AT1G13990
AT3G53830
AT4G21810
AT5G53550
AT2G29050
AT3G27240
AT4G01897
AT1G66750
AT1G79020
AT1G19490
AT2G27940
AT3G18990
AT1G20670
AT3G20650
AT5G27450
AT2G45990
AT1G63300
AT1G36990
AT1G30970
AT1G21065
AT3G05760
AT5G47960
AT3G45730
AT5G39090
AT5G01830
AT2G43150
AT3G15570
AT5G26000
AT5G19380
AT1G08210
AT4G16680
AT3G49550
AT1G66860
AT5G58640
AT2G44150
AT1G54210
AT4G35770
AT5G12280
AT3G04870
AT4G28630
AT2G28080
AT5G57210
AT3G28040
AT4G33100
AT1G05040
AT5G48900
AT1G14400
AT3G04880
AT1G52500
AT5G37130
AT1G31860
AT1G50440
AT5G06450
AT2G20142
AT3G11630
AT1G64230
AT1G31540
AT1G64520
AT1G27650
AT2G26900
AT1G78170
AT1G04570
AT3G51220
AT2G41380
AT4G17740
AT3G01770
AT3G13790
AT1G80970
AT4G25640
AT5G60920
AT1G13140
AT2G42810
AT3G11780
AT3G48670
AT1G76090
AT5G27540
AT4G01210
AT5G17450
AT4G12390
AT5G48160
AT3G13630
AT2G31083
AT4G09340
AT3G24770
AT1G74000
AT2G45930
AT5G41000
AT3G58050
AT2G29525
AT1G72645
AT3G62910
AT2G38370
AT3G02640
AT1G29930
AT2G28580
AT4G07825
AT1G48598
AT1G27370
AT2G22122
AT5G60590
AT4G34590
AT5G61590
AT4G29980
AT5G44080
AT2G18480
AT3G22260
AT1G08310
AT3G06420
AT5G02220
AT4G39640
AT3G49960
AT5G04870
AT5G02420
AT3G30160
AT5G27710
AT3G03470
AT4G30930
AT4G14890
AT3G53410
AT4G21105
AT1G54320
AT1G48100
AT5G25360
AT1G15390
```
