## Supplementary material for "A comprehensive map of preferentially located motifs reveals distinct proximal *cis*-regulatory elements in plants": ACAAAGTT_containing_gene_set.txt

```
#Occurences of ACAAAGTT between -4 and 52 (positions relative to the transcription start site)
#221 sequences with ACAAAGTT in this interval
#1.07% of the sequences in promoter set with ACAAAGTT (set with 20573 sequences)
AT4G18340
AT4G33890
AT5G46550
AT4G32630
AT1G52930
AT2G43340
AT1G54550
AT1G52500
AT4G10600
AT4G17610
AT3G20620
AT1G17170
AT1G12710
AT5G28610
AT5G54530
AT4G14880
AT4G39640
AT1G55000
AT3G60960
AT5G48900
AT3G20830
AT1G58807
AT4G14740
AT5G43518
AT1G09940
AT2G43150
AT4G15475
AT1G71440
AT1G04510
AT3G51180
AT2G01970
AT4G16680
AT2G44310
AT1G61667
AT2G46820
AT2G25490
AT5G24410
AT2G30350
AT1G36980
AT4G15900
AT5G55720
AT3G21920
AT2G04495
AT3G08800
AT1G14400
AT4G11260
AT2G15090
AT5G10520
AT2G29050
AT5G04870
AT1G04380
AT1G13670
AT4G31790
AT1G68290
AT1G22780
AT4G19006
AT5G57720
AT1G49475
AT5G39950
AT1G77920
AT3G60320
AT1G17830
AT1G79790
AT5G01330
AT2G35730
AT3G61160
AT3G45577
AT1G24625
AT1G59620
AT5G24340
AT3G26580
AT1G71100
AT1G60783
AT5G61590
AT1G23600
AT3G61570
AT1G07510
AT4G33950
AT1G73330
AT4G34570
AT1G69400
AT5G19950
AT4G22710
AT3G05910
AT3G48670
AT5G11800
AT2G30310
AT5G46560
AT2G17820
AT1G12460
AT5G54010
AT4G25640
AT5G43910
AT1G08670
AT3G26550
AT2G43520
AT1G58225
AT5G41660
AT2G18480
AT5G40610
AT1G30530
AT4G14170
AT4G28650
AT2G39630
AT3G51430
AT4G30340
AT4G26830
AT2G38695
AT5G60920
AT3G53402
AT3G53400
AT1G53633
AT1G26130
AT5G28770
AT2G25130
AT4G22790
AT1G53130
AT1G76650
AT5G48120
AT1G30210
AT5G38780
AT2G24640
AT1G63560
AT5G47950
AT4G38440
AT1G08800
AT4G19870
AT5G15970
AT2G27990
AT1G56660
AT1G74130
AT1G66870
AT5G11270
AT1G71430
AT1G68830
AT1G47260
AT2G30505
AT3G61290
AT5G46115
AT2G26650
AT5G13700
AT2G43280
AT1G05040
AT3G46580
AT2G26060
AT2G01960
AT4G02150
AT5G59870
AT3G07580
AT5G39570
AT3G51610
AT3G20460
AT3G11980
AT1G48600
AT2G01620
AT2G35150
AT5G48850
AT1G34630
AT3G48150
AT1G48598
AT4G35060
AT3G59630
AT1G27370
AT1G72645
AT3G50070
AT4G38640
AT2G13360
AT4G31290
AT5G51670
AT1G53530
AT5G13860
AT3G24730
AT3G13228
AT1G47580
AT3G12020
AT2G47970
AT1G59124
AT1G55915
AT1G80310
AT3G27240
AT1G69770
AT4G15480
AT5G02390
AT2G40910
AT5G03220
AT1G22700
AT2G40630
AT2G40370
AT3G02240
AT2G04270
AT2G41500
AT5G01250
AT2G14660
AT3G26700
AT2G18120
AT3G11640
AT2G42810
AT1G23690
AT5G16640
AT4G17483
AT5G10140
AT2G32580
AT3G49470
AT1G09620
AT2G26210
AT1G14240
AT1G07370
AT4G14520
AT3G62830
AT3G46870
AT5G08370
AT1G11330
AT5G27890
AT4G38860
AT3G26770
AT3G48980
AT4G00370
AT4G34900
AT1G19490
AT5G59730
AT3G16530
```
