## Supplementary material for "A comprehensive map of preferentially located motifs reveals distinct proximal *cis*-regulatory elements in plants": ACAAATAA_containing_gene_set.txt

```
#Occurences of ACAAATAA between -39 and 92 (positions relative to the transcription start site)
#700 sequences with ACAAATAA in this interval
#3.40% of the sequences in promoter set with ACAAATAA (set with 20573 sequences)
AT1G76240
AT2G26100
AT3G44990
AT2G15050
AT1G52290
AT4G02370
AT5G57530
AT1G19200
AT3G08505
AT5G67340
AT3G49900
AT3G04200
AT3G53480
AT3G23310
AT3G47190
AT2G37260
AT3G56330
AT1G27540
AT3G30775
AT5G67470
AT5G67450
AT3G19470
AT5G22100
AT1G66120
AT5G64790
AT1G47490
AT5G56540
AT1G45976
AT3G60961
AT4G10250
AT2G15530
AT2G46400
AT2G24210
AT1G63500
AT5G23070
AT4G18630
AT1G51170
AT1G07090
AT5G64880
AT1G65000
AT1G24480
AT1G73030
AT1G76850
AT4G25080
AT5G07260
AT2G14580
AT1G61030
AT4G09020
AT5G64050
AT4G01140
AT2G22800
AT4G30960
AT3G11650
AT2G44540
AT4G37430
AT5G58260
AT2G20610
AT5G13500
AT3G27230
AT5G15830
AT4G12120
AT4G22285
AT5G63090
AT2G25800
AT2G02370
AT5G13380
AT5G39880
AT4G03430
AT2G22850
AT4G30080
AT3G44510
AT1G25150
AT4G02340
AT1G16740
AT3G49790
AT5G52920
AT1G57980
AT1G26740
AT3G56730
AT1G25220
AT5G60400
AT1G28010
AT1G45688
AT5G26110
AT1G71970
AT5G41470
AT1G51370
AT1G64340
AT2G23980
AT5G25900
AT5G46295
AT4G30550
AT2G04070
AT3G01230
AT1G04550
AT3G59290
AT5G20550
AT5G57740
AT1G07610
AT2G40230
AT4G36110
AT4G15400
AT4G34050
AT5G17020
AT2G40400
AT4G08910
AT1G73000
AT2G35100
AT3G01860
AT4G20070
AT2G44230
AT5G23680
AT1G74800
AT3G60110
AT4G10910
AT2G16005
AT2G44930
AT2G33300
AT5G04710
AT3G45410
AT4G28330
AT1G67190
AT4G15760
AT5G51850
AT5G24520
AT1G23060
AT2G40475
AT4G23300
AT4G15650
AT5G09520
AT1G54050
AT2G15090
AT4G32520
AT4G30530
AT5G04320
AT1G22070
AT2G34100
AT1G19990
AT4G28060
AT4G37120
AT4G33495
AT1G23030
AT3G06360
AT1G76610
AT1G70710
AT3G16940
AT1G64990
AT2G23910
AT5G15680
AT2G26260
AT5G02600
AT1G74320
AT3G56690
AT5G35550
AT4G30270
AT1G68150
AT3G50990
AT5G38010
AT1G65220
AT5G47820
AT5G12280
AT5G15980
AT5G16260
AT3G24350
AT1G64000
AT5G54230
AT5G01460
AT5G10220
AT1G77920
AT5G23080
AT5G60510
AT1G80090
AT4G32640
AT5G23740
AT2G41190
AT4G02570
AT3G18190
AT1G30080
AT2G27180
AT5G17810
AT4G21910
AT2G47530
AT5G63510
AT3G52290
AT1G70510
AT3G45850
AT5G62760
AT5G20510
AT4G02330
AT1G05010
AT3G28710
AT1G14080
AT3G57520
AT5G51870
AT2G45820
AT1G32960
AT3G62170
AT1G19320
AT4G20170
AT3G02890
AT5G07475
AT4G15750
AT5G38610
AT5G03390
AT3G19970
AT4G14819
AT1G63970
AT3G33520
AT1G18440
AT1G29140
AT3G52525
AT5G52180
AT3G49890
AT5G67070
AT3G18110
AT3G59830
AT3G28120
AT5G41600
AT2G43580
AT2G41850
AT4G03490
AT1G19430
AT4G12490
AT1G16290
AT3G57510
AT5G20250
AT4G29690
AT1G19950
AT2G37585
AT1G66890
AT5G08320
AT4G15540
AT1G55890
AT5G44610
AT2G24420
AT3G11700
AT4G11150
AT5G21280
AT1G17800
AT5G40450
AT5G62880
AT4G15450
AT3G07720
AT5G09810
AT3G10520
AT5G36790
AT1G76860
AT2G01850
AT5G64100
AT3G29680
AT3G15950
AT5G16200
AT2G40580
AT3G60180
AT4G20780
AT5G16340
AT5G07000
AT1G49530
AT4G22840
AT5G19190
AT1G69450
AT5G17165
AT5G49190
AT4G29930
AT3G48360
AT3G01480
AT4G29820
AT2G28490
AT3G01370
AT1G01250
AT5G41940
AT2G39940
AT3G01490
AT2G23350
AT1G07290
AT1G27290
AT5G16040
AT4G17710
AT4G24540
AT4G18425
AT2G12480
AT5G03040
AT5G60860
AT1G55360
AT5G17040
AT1G72150
AT3G27930
AT5G52670
AT4G37290
AT3G03610
AT5G65495
AT3G26000
AT5G02590
AT1G60550
AT5G01700
AT3G26430
AT4G03390
AT3G61120
AT3G06380
AT4G32785
AT2G04865
AT1G31335
AT4G09550
AT4G36010
AT2G27229
AT2G28350
AT1G64980
AT5G37510
AT2G26370
AT2G30695
AT1G06475
AT2G37120
AT2G20110
AT3G13570
AT5G55570
AT5G55510
AT5G56140
AT1G25055
AT3G18140
AT4G16120
AT3G16670
AT1G60960
AT5G43980
AT3G07830
AT5G60870
AT1G49540
AT5G03840
AT4G10465
AT2G05642
AT1G61260
AT1G20405
AT5G62140
AT3G03160
AT2G29690
AT1G55260
AT1G18140
AT4G04745
AT3G16000
AT3G08860
AT1G48880
AT4G39040
AT1G62200
AT1G08720
AT3G22200
AT1G33800
AT1G02580
AT5G24410
AT2G30010
AT4G16690
AT5G35940
AT5G10730
AT5G10720
AT1G79620
AT4G35160
AT3G55800
AT5G49170
AT3G50270
AT1G04560
AT2G36470
AT1G58180
AT3G12570
AT1G48635
AT2G45130
AT5G23960
AT2G25830
AT1G35140
AT2G41440
AT3G22320
AT1G62730
AT5G23870
AT1G10650
AT2G38610
AT1G63000
AT4G27800
AT3G11220
AT2G47960
AT1G11410
AT3G13520
AT1G53625
AT2G27790
AT4G11360
AT1G68460
AT5G49880
AT1G26540
AT5G49555
AT5G17910
AT5G04840
AT4G15955
AT2G23130
AT5G20130
AT3G20650
AT4G15940
AT1G06130
AT5G40440
AT3G61090
AT2G30160
AT5G64270
AT1G69180
AT5G57685
AT5G64400
AT1G01360
AT3G03050
AT1G25530
AT2G43740
AT1G23350
AT1G25520
AT5G49010
AT2G14860
AT1G48950
AT5G59290
AT3G49140
AT1G60500
AT3G05400
AT5G58450
AT1G29500
AT2G20080
AT1G17400
AT5G33280
AT1G52120
AT1G48590
AT5G55450
AT4G15570
AT2G28960
AT4G14950
AT3G50580
AT3G52560
AT4G14096
AT5G22580
AT3G06550
AT4G30560
AT5G16920
AT4G06746
AT5G59370
AT1G73170
AT4G38930
AT3G43220
AT1G26610
AT1G62190
AT1G76410
AT5G44620
AT3G18960
AT4G00720
AT3G24315
AT1G31970
AT2G28320
AT1G58160
AT1G49640
AT4G33920
AT2G42590
AT1G69670
AT4G13930
AT4G17490
AT2G02590
AT5G20500
AT4G21820
AT5G48010
AT5G23670
AT3G07195
AT2G15320
AT1G23290
AT1G57870
AT5G04130
AT2G38620
AT5G40470
AT2G02480
AT4G20400
AT3G47220
AT5G03795
AT4G22580
AT1G24735
AT1G22020
AT4G15800
AT2G41170
AT3G52920
AT3G45700
AT3G51180
AT1G80865
AT1G31600
AT2G03090
AT1G49170
AT1G21630
AT3G26110
AT5G15581
AT4G35725
AT1G20730
AT1G24470
AT1G66840
AT4G38960
AT5G48310
AT4G36840
AT3G25860
AT1G76470
AT4G17370
AT1G31930
AT1G65310
AT1G24764
AT5G60150
AT3G28450
AT2G04300
AT2G42500
AT2G22930
AT4G23130
AT3G62720
AT3G06650
AT2G23700
AT5G50530
AT4G32760
AT3G53260
AT1G54990
AT2G22570
AT4G16845
AT5G63960
AT1G62421
AT5G47720
AT4G14990
AT5G48850
AT3G61080
AT2G17580
AT3G25890
AT4G18890
AT3G22060
AT3G56930
AT4G34660
AT5G48070
AT5G44070
AT1G11320
AT5G46050
AT1G27050
AT5G49960
AT5G01350
AT1G48360
AT5G56780
AT3G24050
AT3G05330
AT5G42000
AT4G28300
AT5G26731
AT1G73040
AT2G33860
AT4G22470
AT5G15910
AT3G04910
AT1G30250
AT5G36700
AT4G27650
AT3G56110
AT3G17155
AT5G38600
AT2G37890
AT3G50590
AT1G77260
AT2G02380
AT3G19160
AT2G43160
AT5G51710
AT3G44890
AT5G12930
AT5G17050
AT2G04032
AT1G42970
AT1G19115
AT3G57280
AT5G20140
AT4G26400
AT2G33420
AT1G16750
AT3G47790
AT3G05320
AT1G14770
AT4G00480
AT5G67060
AT5G45100
AT4G26850
AT5G55300
AT4G22570
AT1G12390
AT3G49860
AT1G10040
AT4G12460
AT1G20780
AT3G28550
AT5G64260
AT3G13435
AT2G22840
AT4G39100
AT3G59430
AT1G72520
AT5G17820
AT3G43610
AT2G44870
AT4G00231
AT1G47280
AT2G14120
AT1G12560
AT5G17030
AT4G34750
AT1G21010
AT3G06370
AT1G21240
AT2G18050
AT2G44110
AT4G37080
AT4G24990
AT1G34580
AT3G61140
AT5G46180
AT4G39590
AT3G11640
AT2G44210
AT3G15810
AT5G09410
AT5G43180
AT3G52420
AT2G45470
AT2G07180
AT3G18820
AT5G61560
AT3G10300
AT1G24800
AT5G19875
AT1G12120
AT2G33720
AT5G23390
AT1G12340
AT3G57300
AT3G29180
AT5G02580
AT3G17120
AT4G18190
AT5G49100
AT1G62333
AT5G65420
AT5G55960
AT3G03530
AT1G77130
AT3G13490
AT5G46640
AT4G24280
AT4G31770
AT2G38630
AT3G60900
AT4G28365
AT1G73730
AT2G30810
AT4G11655
AT1G60270
AT5G51450
AT1G66670
AT4G13800
AT2G42880
AT2G35550
AT4G01950
AT1G64960
AT2G28510
AT5G22110
AT3G11400
AT5G07200
AT1G24881
AT4G24090
AT4G17785
AT3G50940
AT5G64510
AT5G65230
AT4G10613
AT1G52700
AT2G25200
AT5G60270
AT2G17560
AT5G49890
AT4G23190
AT4G36750
AT5G42270
AT5G38120
AT4G35720
AT4G12600
AT4G20050
AT3G49740
AT5G02310
AT5G15530
AT3G19030
AT5G63970
AT1G70680
AT4G37630
AT3G25655
AT5G04950
AT5G16660
AT1G32780
AT1G75720
AT3G57540
AT1G11200
AT2G25770
AT3G26420
AT4G35630
AT5G66770
AT1G02050
AT3G20870
AT3G24360
AT5G04330
AT1G77410
AT5G11920
```
