## Supplementary material for "A comprehensive map of preferentially located motifs reveals distinct proximal *cis*-regulatory elements in plants": ACAAATCA_containing_gene_set.txt

```
#Occurences of ACAAATCA between 9 and 88 (positions relative to the transcription start site)
#297 sequences with ACAAATCA in this interval
#1.44% of the sequences in promoter set with ACAAATCA (set with 20573 sequences)
AT1G13820
AT5G08760
AT1G47500
AT1G17400
AT3G62280
AT1G12244
AT3G06860
AT2G05185
AT1G07000
AT1G75040
AT5G18140
AT5G60300
AT1G47230
AT3G56010
AT4G28830
AT3G55140
AT4G00330
AT5G61500
AT1G14600
AT5G54910
AT4G22160
AT2G25280
AT1G34795
AT1G11710
AT3G03270
AT2G16930
AT2G27650
AT5G13320
AT3G07520
AT1G29940
AT5G06680
AT1G64160
AT1G67050
AT4G33220
AT3G57490
AT2G18880
AT3G54760
AT5G54200
AT5G61420
AT3G50570
AT1G48790
AT3G20020
AT1G79510
AT2G02760
AT1G18330
AT5G59440
AT1G01770
AT1G09470
AT2G34070
AT3G58120
AT1G04410
AT2G24550
AT5G17610
AT3G23150
AT5G54145
AT1G21070
AT2G18980
AT5G52650
AT5G49460
AT4G36080
AT1G29910
AT5G22608
AT1G63500
AT2G24150
AT1G28200
AT1G23150
AT3G43833
AT4G04800
AT2G03450
AT3G50370
AT3G09430
AT5G04320
AT1G03820
AT3G57170
AT5G03905
AT5G16250
AT3G01690
AT4G09620
AT5G45370
AT1G23149
AT3G12490
AT5G49850
AT1G50280
AT1G10570
AT3G11325
AT1G22930
AT5G52180
AT2G13295
AT5G18760
AT4G38092
AT1G12775
AT4G26200
AT3G44190
AT3G04380
AT4G30430
AT5G60620
AT3G19860
AT1G04440
AT3G16785
AT5G61550
AT1G57765
AT5G18000
AT2G37000
AT5G08040
AT5G15220
AT4G13240
AT3G52905
AT1G36310
AT5G63710
AT1G48480
AT2G33560
AT2G20585
AT5G51560
AT3G06780
AT5G10040
AT5G18525
AT4G19810
AT2G46830
AT3G19740
AT2G47190
AT3G16895
AT1G01610
AT4G34490
AT2G01650
AT5G23750
AT1G71020
AT3G60780
AT5G17330
AT4G34340
AT5G07200
AT1G78060
AT1G02140
AT2G17710
AT5G01190
AT5G05940
AT2G44750
AT4G26770
AT4G14870
AT2G46160
AT2G17410
AT2G27140
AT3G01750
AT1G13320
AT5G54500
AT5G40020
AT2G02820
AT4G33890
AT1G76090
AT3G12480
AT1G22520
AT3G15400
AT2G34640
AT3G53580
AT1G19510
AT3G20260
AT5G19250
AT4G29010
AT2G22670
AT3G48630
AT3G21770
AT5G11670
AT1G22280
AT1G09380
AT4G19710
AT1G06180
AT3G62650
AT3G50310
AT1G01440
AT4G28180
AT1G15550
AT5G19520
AT5G14380
AT3G15480
AT2G30890
AT3G23510
AT1G77750
AT4G13210
AT3G28917
AT1G43245
AT4G12020
AT4G37080
AT5G43670
AT1G50360
AT4G33160
AT3G61710
AT5G19060
AT5G48900
AT1G51760
AT5G46030
AT2G41310
AT1G16705
AT3G51250
AT1G66000
AT2G31090
AT2G44610
AT1G76980
AT1G04170
AT5G27390
AT1G70440
AT3G04010
AT5G24400
AT1G64440
AT3G13432
AT1G03380
AT5G21160
AT2G03630
AT1G61120
AT1G70740
AT4G25840
AT3G54810
AT1G76080
AT4G30560
AT3G06790
AT1G34792
AT3G06330
AT3G15290
AT5G38070
AT5G52370
AT2G05850
AT2G32270
AT1G63660
AT3G46270
AT5G42610
AT4G36610
AT5G10840
AT2G38630
AT5G43130
AT1G31814
AT3G11980
AT3G10960
AT4G18830
AT5G39250
AT1G18370
AT4G21930
AT2G44870
AT4G31310
AT4G38430
AT1G55360
AT5G38300
AT2G01090
AT2G33170
AT3G15870
AT5G64420
AT1G78050
AT4G14615
AT1G55270
AT5G57560
AT3G56360
AT3G42860
AT5G07270
AT3G12700
AT4G12240
AT4G32530
AT5G41690
AT5G54180
AT4G33530
AT2G40600
AT5G23710
AT5G14600
AT4G31875
AT3G02065
AT3G25990
AT2G12940
AT1G78530
AT3G10370
AT2G42200
AT5G65040
AT1G34830
AT5G47010
AT3G08510
AT1G16010
AT1G02900
AT5G19820
AT3G24140
AT5G65730
AT5G63100
AT4G08620
AT1G23140
AT5G05520
AT1G10820
AT1G66170
AT5G60490
AT1G15120
AT1G79550
AT5G10460
AT3G01085
AT1G55740
AT4G30550
AT1G05000
AT1G16630
AT4G20130
AT2G26830
AT5G03260
AT2G46930
AT1G25450
AT3G27930
AT5G35050
```
