## Supplementary material for "A comprehensive map of preferentially located motifs reveals distinct proximal *cis*-regulatory elements in plants": ACAAATCC_containing_gene_set.txt

```
#Occurences of ACAAATCC between 66 and 93 (positions relative to the transcription start site)
#65 sequences with ACAAATCC in this interval
#0.32% of the sequences in promoter set with ACAAATCC (set with 20573 sequences)
AT2G32440
AT2G37060
AT1G04590
AT3G59190
AT2G47620
AT5G15720
AT3G61030
AT3G26650
AT3G51490
AT2G35720
AT4G15093
AT1G61730
AT1G05260
AT3G07780
AT3G16860
AT2G44710
AT1G22090
AT2G02100
AT1G75160
AT1G52030
AT2G01818
AT1G73440
AT3G58190
AT2G21790
AT5G16950
AT4G11310
AT4G36070
AT5G42940
AT2G26890
AT4G10640
AT1G72890
AT5G44340
AT5G50740
AT3G03110
AT2G28840
AT5G51960
AT1G09430
AT1G49820
AT2G02590
AT1G04310
AT2G34920
AT3G03810
AT5G23590
AT4G25433
AT2G31790
AT4G32360
AT5G38410
AT5G40960
AT1G62520
AT1G09240
AT3G44380
AT5G54640
AT1G03982
AT1G47550
AT5G54855
AT3G14670
AT4G21470
AT1G71720
AT3G61490
AT3G16060
AT1G09060
AT2G48121
AT1G69770
AT5G54780
AT3G56370
```
