## Supplementary material for "A comprehensive map of preferentially located motifs reveals distinct proximal *cis*-regulatory elements in plants": ACAAATGT_containing_gene_set.txt

```
#Occurences of ACAAATGT between 20 and 90 (positions relative to the transcription start site)
#258 sequences with ACAAATGT in this interval
#1.25% of the sequences in promoter set with ACAAATGT (set with 20573 sequences)
AT3G02700
AT5G04510
AT3G22190
AT5G02120
AT5G45050
AT2G25210
AT3G20870
AT3G04340
AT3G21865
AT1G09870
AT2G43640
AT2G46710
AT5G47500
AT5G63460
AT1G48430
AT2G31560
AT2G15760
AT1G35910
AT1G29940
AT2G45890
AT1G18630
AT2G47730
AT1G23030
AT2G36800
AT1G69380
AT2G26150
AT5G14910
AT5G58510
AT3G25655
AT5G38800
AT3G28130
AT5G48520
AT2G18710
AT5G64500
AT1G19670
AT2G44280
AT4G19990
AT4G39970
AT2G47480
AT4G22310
AT4G29430
AT3G27830
AT3G12170
AT1G67830
AT5G66560
AT1G69280
AT4G23630
AT5G22780
AT5G43780
AT5G23720
AT1G72670
AT3G17900
AT5G45470
AT4G16060
AT5G40645
AT3G13200
AT5G43770
AT5G17890
AT2G35920
AT1G27950
AT3G25805
AT5G16540
AT2G18090
AT1G22860
AT4G09090
AT1G19860
AT5G58290
AT3G45040
AT3G52780
AT1G22950
AT5G17280
AT5G06060
AT1G63130
AT5G51410
AT4G31540
AT5G18130
AT1G09415
AT5G58710
AT5G13410
AT5G63540
AT4G24420
AT4G20390
AT5G02030
AT1G08960
AT5G56600
AT4G33580
AT5G22130
AT2G47450
AT2G16850
AT4G36260
AT5G44565
AT4G18350
AT3G26200
AT1G03040
AT1G20190
AT4G24040
AT3G10405
AT1G08845
AT5G02470
AT2G46780
AT2G01610
AT1G05240
AT4G26050
AT3G60080
AT3G43430
AT1G16920
AT1G31430
AT3G13230
AT4G26750
AT5G40640
AT1G18850
AT1G71210
AT2G22690
AT3G07160
AT5G43560
AT5G02130
AT4G32890
AT5G55810
AT5G13020
AT5G58200
AT3G46010
AT5G24340
AT2G17290
AT1G05670
AT4G10750
AT1G16240
AT5G51850
AT4G02370
AT5G67550
AT5G26610
AT4G02100
AT4G19830
AT2G29460
AT5G24360
AT2G01410
AT5G63220
AT1G10600
AT5G45460
AT3G62410
AT1G71015
AT3G54740
AT5G46230
AT5G27150
AT5G27980
AT3G23325
AT3G03750
AT5G26980
AT2G31110
AT5G53140
AT4G35950
AT1G07795
AT3G25716
AT3G19770
AT5G43790
AT5G10020
AT4G31985
AT4G21810
AT4G04500
AT4G24620
AT1G10830
AT2G36790
AT5G54145
AT3G10840
AT2G37890
AT3G27460
AT2G45610
AT5G54240
AT2G26810
AT2G03340
AT1G70740
AT4G13260
AT1G53200
AT1G34790
AT1G25380
AT2G06010
AT1G29120
AT1G12820
AT5G46620
AT5G38290
AT3G15220
AT1G52420
AT1G10510
AT4G38510
AT3G48060
AT1G76890
AT4G21720
AT1G28327
AT1G30480
AT1G18640
AT1G48630
AT4G16100
AT5G06970
AT1G73965
AT1G53910
AT4G04870
AT4G31750
AT2G06925
AT3G27700
AT1G70980
AT2G30840
AT5G41220
AT4G24020
AT5G42420
AT3G04690
AT2G43630
AT5G14970
AT5G51960
AT2G44950
AT1G33240
AT1G71150
AT2G42210
AT3G07568
AT3G62230
AT3G24210
AT3G57830
AT5G06600
AT4G31940
AT5G07800
AT4G37010
AT5G04490
AT1G13450
AT4G25090
AT4G10760
AT2G20585
AT5G37055
AT2G31580
AT1G07240
AT2G44760
AT1G04250
AT1G31730
AT3G30775
AT2G38580
AT3G08890
AT4G29530
AT1G09190
AT2G16720
AT1G11240
AT3G05820
AT3G02820
AT1G78280
AT1G15360
AT1G30825
AT5G05550
AT1G21600
AT3G20880
AT3G54680
AT2G17570
AT5G61900
AT2G23755
AT5G27930
AT5G02750
AT3G63300
AT1G14780
AT2G17780
AT5G38200
AT5G41761
AT2G35980
AT3G21360
```
