## Supplementary material for "A comprehensive map of preferentially located motifs reveals distinct proximal *cis*-regulatory elements in plants": ACAACA_containing_gene_set.txt

```
#Occurences of ACAACA between 28 and 175 (positions relative to the transcription start site)
#5062 sequences with ACAACA in this interval
#24.61% of the sequences in promoter set with ACAACA (set with 20573 sequences)
AT2G36720
AT3G27480
AT3G26935
AT1G66630
AT4G08940
AT1G19200
AT1G54870
AT5G03900
AT5G48970
AT2G43850
AT4G14713
AT5G62070
AT3G54950
AT5G19920
AT3G49390
AT2G17630
AT4G13720
AT3G48231
AT1G10580
AT1G65980
AT1G06780
AT1G61090
AT1G29179
AT5G40840
AT1G77765
AT1G22270
AT4G00060
AT4G12080
AT3G06600
AT3G54480
AT5G65220
AT5G39720
AT4G05050
AT3G18370
AT5G19440
AT5G60890
AT5G53940
AT5G17290
AT2G23420
AT1G13740
AT1G71720
AT1G72410
AT1G27540
AT2G26010
AT3G03170
AT5G55840
AT3G15630
AT4G20230
AT4G31910
AT3G23730
AT4G40080
AT3G61620
AT1G08810
AT5G06590
AT5G56900
AT3G60330
AT3G45242
AT4G09770
AT1G01510
AT2G03750
AT2G36930
AT3G14200
AT1G69800
AT5G19530
AT1G22860
AT4G33890
AT1G23820
AT5G63190
AT3G51690
AT5G43260
AT5G41860
AT2G04410
AT5G65390
AT3G01770
AT5G56140
AT1G62770
AT3G18270
AT5G09463
AT2G43050
AT1G72930
AT1G07040
AT5G09390
AT4G38250
AT3G28450
AT4G27110
AT3G12470
AT1G67830
AT2G27229
AT2G41905
AT4G17010
AT1G80150
AT5G65380
AT5G42980
AT1G36380
AT4G00880
AT1G26180
AT5G63595
AT5G42150
AT5G47960
AT4G36920
AT5G48320
AT5G09540
AT4G28910
AT3G01780
AT2G19610
AT1G47600
AT2G22910
AT2G15025
AT2G01260
AT2G45040
AT5G16770
AT3G43960
AT5G50790
AT2G38695
AT1G47480
AT1G66330
AT1G03280
AT5G63930
AT5G58140
AT1G15130
AT5G53450
AT2G36640
AT1G33280
AT4G00730
AT5G07260
AT2G30350
AT5G65110
AT1G31860
AT3G03010
AT3G15280
AT1G30250
AT5G62090
AT1G67210
AT3G59990
AT4G01480
AT1G64580
AT4G35040
AT4G40040
AT3G57770
AT3G17680
AT1G08630
AT2G42340
AT5G17710
AT2G24460
AT3G08590
AT4G14615
AT1G11440
AT4G23630
AT2G33510
AT4G32620
AT5G11320
AT3G57830
AT1G64142
AT3G61200
AT2G15220
AT4G28703
AT4G39610
AT4G08700
AT1G27030
AT1G26160
AT5G07670
AT5G64342
AT2G30780
AT1G28110
AT2G40630
AT1G66510
AT1G02300
AT1G36922
AT3G27110
AT5G27395
AT2G39000
AT1G67190
AT2G37400
AT2G32010
AT4G32930
AT1G75810
AT2G17470
AT3G22104
AT3G01040
AT2G36485
AT2G26240
AT4G35870
AT5G42110
AT5G27750
AT1G51890
AT1G01160
AT2G32560
AT5G63200
AT3G12360
AT1G80560
AT5G19855
AT5G66005
AT3G28910
AT3G06130
AT1G01990
AT3G13898
AT2G02180
AT3G53500
AT3G10300
AT1G68660
AT3G26410
AT5G23340
AT2G19450
AT1G10460
AT5G51710
AT1G44575
AT5G64340
AT2G40140
AT3G22200
AT4G34390
AT5G38060
AT3G22260
AT1G08000
AT1G05380
AT1G02080
AT1G16460
AT5G05950
AT1G75670
AT3G54900
AT1G23850
AT5G58840
AT5G12970
AT1G03190
AT3G09760
AT5G23060
AT4G19520
AT1G12310
AT5G64990
AT5G15190
AT4G10465
AT3G26060
AT5G61310
AT1G03740
AT2G38920
AT4G11020
AT5G56670
AT1G10600
AT3G07270
AT3G16770
AT4G22160
AT1G74360
AT2G04630
AT5G44568
AT3G10985
AT1G02260
AT1G21780
AT4G37410
AT1G23100
AT1G69910
AT4G38960
AT5G43720
AT5G49400
AT3G47200
AT3G02530
AT1G79250
AT1G12320
AT5G52940
AT5G10720
AT1G25350
AT1G69880
AT4G17240
AT5G22750
AT3G25120
AT4G33010
AT4G35230
AT4G38570
AT1G25470
AT1G16360
AT5G24590
AT2G35215
AT2G20900
AT3G24255
AT1G12090
AT5G27930
AT5G21105
AT3G05730
AT4G28540
AT5G62030
AT2G43970
AT1G66070
AT5G17410
AT5G09880
AT4G09960
AT1G16850
AT1G14860
AT4G12020
AT1G06730
AT1G27020
AT1G08940
AT1G10750
AT3G27580
AT2G03460
AT2G26710
AT3G07000
AT2G02300
AT1G43130
AT5G05930
AT1G76890
AT4G40030
AT5G22430
AT1G02405
AT4G17100
AT3G15670
AT4G31860
AT1G79910
AT1G58807
AT2G39690
AT1G18620
AT1G18030
AT1G72430
AT1G29820
AT1G70060
AT1G74030
AT3G02065
AT3G17000
AT1G02870
AT4G27090
AT3G17609
AT1G22310
AT3G51500
AT4G39730
AT2G30580
AT1G37150
AT1G77500
AT5G06530
AT2G34870
AT1G50520
AT5G64600
AT4G26720
AT1G07900
AT2G32730
AT2G37790
AT3G58120
AT5G60580
AT1G68050
AT1G69530
AT1G09794
AT2G30900
AT4G39955
AT3G11397
AT1G61415
AT5G32619
AT5G06760
AT4G32980
AT1G16840
AT2G46505
AT3G50500
AT4G22550
AT4G38410
AT5G14030
AT1G79050
AT5G49540
AT1G35720
AT4G07515
AT3G59210
AT5G67450
AT4G34700
AT5G64250
AT3G24030
AT1G45976
AT1G54440
AT2G45240
AT4G00850
AT2G43700
AT5G39610
AT1G55660
AT1G24560
AT1G22120
AT3G16400
AT1G31130
AT3G17360
AT1G60960
AT1G78020
AT5G01760
AT4G20390
AT1G32520
AT5G04750
AT4G02770
AT1G25490
AT1G65690
AT3G48580
AT2G34460
AT4G39470
AT4G29410
AT1G07680
AT1G04950
AT1G74240
AT5G09450
AT5G17490
AT3G13070
AT4G15620
AT3G54640
AT1G02120
AT3G63220
AT1G78300
AT1G09815
AT4G21800
AT2G40380
AT1G34030
AT4G10390
AT1G80290
AT4G02725
AT5G54580
AT1G48600
AT5G37990
AT5G08415
AT1G15550
AT4G30360
AT5G62020
AT5G55670
AT1G05140
AT1G17510
AT3G56630
AT4G10845
AT5G47520
AT2G45060
AT3G23470
AT1G23150
AT4G26080
AT1G23400
AT5G47990
AT1G53230
AT3G53750
AT1G67170
AT1G15120
AT1G32080
AT5G51380
AT4G16442
AT2G41650
AT5G28920
AT5G50375
AT5G44860
AT5G60720
AT2G33775
AT3G56240
AT1G44446
AT1G75840
AT2G34250
AT1G68410
AT5G05860
AT5G53170
AT2G06050
AT3G25860
AT1G49140
AT3G11900
AT1G66700
AT1G74380
AT1G28660
AT4G19440
AT5G14970
AT5G19840
AT1G22885
AT3G57940
AT5G28442
AT1G04230
AT2G37060
AT3G43600
AT5G08695
AT1G67730
AT2G04160
AT1G48920
AT1G71500
AT3G23190
AT4G35190
AT1G16680
AT2G21190
AT5G45890
AT5G24500
AT4G30340
AT3G45620
AT3G18620
AT3G12650
AT1G56300
AT3G05580
AT3G61940
AT5G35210
AT1G59640
AT2G05620
AT3G51171
AT5G22560
AT2G45320
AT1G33090
AT5G39760
AT1G01100
AT1G14950
AT5G25265
AT5G66550
AT4G22010
AT5G17000
AT5G42100
AT2G19720
AT1G80120
AT1G24062
AT5G08560
AT1G61570
AT5G51451
AT1G74420
AT5G42340
AT3G14340
AT5G56240
AT1G31730
AT3G59110
AT4G23710
AT3G28750
AT4G10480
AT5G58100
AT2G41850
AT5G14290
AT1G49160
AT1G32630
AT5G40382
AT4G25490
AT3G57050
AT2G15660
AT2G19740
AT5G01090
AT4G03070
AT4G11410
AT3G27190
AT4G21750
AT4G10380
AT1G57820
AT5G04680
AT3G14960
AT4G10750
AT4G17080
AT2G32240
AT3G25560
AT1G15590
AT3G12570
AT3G59220
AT3G11960
AT4G39940
AT5G25310
AT3G56810
AT4G17440
AT1G08700
AT3G47160
AT1G17410
AT5G12230
AT1G07220
AT1G61890
AT3G20150
AT4G01940
AT3G49601
AT1G23290
AT2G35160
AT1G13380
AT5G46295
AT2G33630
AT1G61070
AT5G41390
AT5G30495
AT4G04775
AT4G00525
AT5G45775
AT2G06510
AT5G09650
AT4G32820
AT3G15030
AT1G16900
AT5G13750
AT5G52920
AT5G01750
AT4G17350
AT5G65090
AT1G16340
AT5G13520
AT1G79840
AT1G04610
AT5G18090
AT3G56110
AT3G43670
AT3G05260
AT1G49540
AT2G28500
AT5G20140
AT2G20000
AT5G61030
AT5G13210
AT1G60989
AT3G18030
AT2G46820
AT1G53280
AT5G44973
AT4G00670
AT2G21800
AT3G07040
AT2G28370
AT4G27540
AT5G10560
AT3G57260
AT3G48340
AT3G15020
AT3G23590
AT2G47550
AT4G19380
AT3G49910
AT3G10260
AT3G28917
AT5G51720
AT3G06120
AT1G06690
AT1G18800
AT3G43240
AT1G49110
AT1G63050
AT4G35570
AT4G36680
AT3G62980
AT1G74310
AT2G02410
AT1G15772
AT1G33250
AT1G26210
AT3G01015
AT4G31380
AT1G26570
AT3G07790
AT3G05170
AT3G52960
AT1G09020
AT5G05890
AT4G26555
AT2G39970
AT1G64340
AT2G46180
AT5G16970
AT2G28430
AT5G10940
AT2G26450
AT2G15620
AT5G48810
AT1G66180
AT1G72190
AT5G17930
AT1G13960
AT1G73066
AT2G17590
AT3G14780
AT5G16360
AT5G62340
AT3G11402
AT5G37070
AT5G02290
AT1G58225
AT5G54640
AT1G52342
AT3G03070
AT5G44790
AT4G39520
AT4G38030
AT3G21630
AT1G79450
AT4G28300
AT1G62980
AT2G43410
AT4G13450
AT5G19090
AT5G17360
AT4G21970
AT3G17611
AT1G04350
AT2G44130
AT1G21370
AT3G49680
AT2G45290
AT1G18550
AT1G72870
AT5G42320
AT5G27990
AT4G15830
AT3G26670
AT5G14640
AT2G01755
AT3G06420
AT5G64816
AT3G21060
AT1G57870
AT3G47295
AT1G19370
AT1G63720
AT3G23770
AT2G16660
AT5G15880
AT4G17990
AT3G26070
AT1G62590
AT4G10270
AT5G15280
AT4G34400
AT5G59430
AT5G24160
AT1G60600
AT5G18500
AT2G25710
AT1G19220
AT1G01060
AT3G43210
AT5G11420
AT1G29980
AT1G30120
AT3G46890
AT2G21320
AT3G01490
AT1G28305
AT4G17150
AT5G27270
AT2G44370
AT2G29750
AT5G07300
AT5G17650
AT5G06960
AT1G12250
AT3G53340
AT4G22140
AT1G14360
AT5G45460
AT2G27260
AT4G21895
AT1G75900
AT3G49890
AT5G38760
AT4G29070
AT5G05230
AT2G35780
AT5G51590
AT5G18820
AT3G22600
AT2G42890
AT4G16810
AT1G12845
AT3G21770
AT3G56970
AT1G19570
AT2G34610
AT1G30380
AT5G03100
AT5G16340
AT5G56650
AT2G16500
AT2G43650
AT3G05740
AT1G01040
AT4G35490
AT1G73820
AT5G07330
AT3G01670
AT5G26340
AT1G63000
AT1G79210
AT2G01520
AT2G37035
AT1G74410
AT2G36400
AT5G04620
AT1G13320
AT3G45680
AT3G07430
AT1G03180
AT5G46700
AT1G32790
AT1G66550
AT2G43350
AT2G31490
AT4G09340
AT4G02560
AT3G10400
AT5G51660
AT1G67400
AT1G69570
AT1G63260
AT4G11655
AT1G50260
AT1G29090
AT3G14750
AT3G19980
AT1G01300
AT5G52370
AT4G14900
AT4G02220
AT1G27670
AT2G37770
AT4G27240
AT5G63000
AT4G14716
AT5G19510
AT2G28570
AT5G50420
AT5G12210
AT5G51040
AT1G04290
AT2G40490
AT3G09735
AT3G44620
AT3G58830
AT1G03475
AT3G54140
AT5G61820
AT4G34750
AT1G68810
AT3G61980
AT1G09240
AT3G09030
AT5G49980
AT1G80850
AT5G15840
AT5G15090
AT3G26680
AT5G38900
AT5G50490
AT3G45750
AT1G09970
AT3G27770
AT3G13970
AT1G36310
AT2G45880
AT5G55240
AT1G66670
AT3G56020
AT5G24470
AT4G17430
AT4G37250
AT5G37720
AT5G46250
AT4G17895
AT1G66340
AT3G51480
AT5G17990
AT5G67320
AT3G48560
AT3G11830
AT5G24670
AT3G09430
AT1G16870
AT2G15480
AT5G61190
AT1G22590
AT5G15320
AT4G12490
AT2G48010
AT5G09220
AT5G40380
AT5G01110
AT1G21600
AT5G41210
AT1G28480
AT4G32050
AT5G08390
AT1G48430
AT4G24380
AT5G64530
AT1G22940
AT3G56680
AT1G56160
AT1G72830
AT3G08710
AT1G51250
AT1G13120
AT3G57000
AT1G26550
AT5G06580
AT4G33720
AT4G13560
AT5G60630
AT4G01860
AT5G51080
AT5G41190
AT4G12600
AT4G00300
AT5G28750
AT5G56550
AT1G65970
AT1G72750
AT4G31160
AT5G54310
AT2G23080
AT4G24510
AT2G45680
AT1G65180
AT5G52720
AT3G49930
AT3G58520
AT1G51430
AT5G18760
AT2G40760
AT1G48490
AT5G24790
AT1G70900
AT5G45040
AT1G22770
AT5G14430
AT3G17060
AT2G04780
AT1G75860
AT5G48690
AT4G14096
AT2G19930
AT4G13350
AT5G03545
AT3G62170
AT5G04930
AT3G55870
AT1G54860
AT4G18710
AT1G51590
AT3G16220
AT2G32720
AT1G19950
AT4G35300
AT5G22300
AT5G50350
AT3G28710
AT3G49720
AT1G22650
AT5G19500
AT4G34680
AT3G10195
AT4G15090
AT1G08280
AT5G15550
AT4G18390
AT5G41080
AT1G50600
AT3G22590
AT1G20650
AT1G75410
AT1G49310
AT5G58620
AT1G11070
AT5G65490
AT4G15670
AT1G08550
AT5G44170
AT5G66180
AT1G48990
AT5G50430
AT1G02500
AT1G25275
AT1G69710
AT4G30430
AT1G59700
AT4G04632
AT3G07480
AT5G26751
AT2G27550
AT1G30490
AT3G47430
AT2G02515
AT4G30860
AT3G10405
AT4G32570
AT2G25940
AT5G38280
AT3G48450
AT5G19450
AT2G05920
AT5G09460
AT5G64080
AT3G53570
AT1G63640
AT1G06110
AT5G52570
AT5G03730
AT1G06830
AT5G40020
AT1G62710
AT1G30050
AT3G18282
AT3G51790
AT5G28830
AT1G68060
AT5G08260
AT4G38130
AT3G53470
AT5G47820
AT4G18422
AT5G49830
AT5G19780
AT3G59530
AT3G55830
AT5G17350
AT3G06010
AT1G21651
AT5G47530
AT1G16790
AT1G18170
AT1G05150
AT1G21510
AT1G17810
AT5G50570
AT2G33040
AT5G41010
AT3G02885
AT5G60620
AT1G27360
AT4G16840
AT2G36980
AT2G05250
AT5G56800
AT1G33400
AT4G15390
AT1G20090
AT1G54115
AT5G20390
AT1G53650
AT5G26850
AT1G03905
AT1G47240
AT3G66654
AT5G35320
AT5G65950
AT5G07580
AT5G02660
AT1G69760
AT2G15290
AT3G21800
AT4G31560
AT5G38344
AT2G48140
AT2G19310
AT3G03710
AT2G38690
AT4G11100
AT5G66730
AT1G01500
AT3G52160
AT1G22790
AT5G66090
AT4G09320
AT2G18090
AT3G15710
AT4G04830
AT1G07010
AT2G19800
AT5G65290
AT5G55960
AT2G18910
AT2G15010
AT1G06550
AT3G46320
AT5G11780
AT5G19040
AT1G17080
AT5G51150
AT2G17705
AT3G47960
AT5G65120
AT5G23080
AT1G51610
AT1G77145
AT5G40530
AT2G29560
AT1G78340
AT2G25650
AT2G24630
AT2G25180
AT2G14365
AT2G47770
AT5G54550
AT3G61360
AT5G08185
AT4G17600
AT5G66540
AT5G10860
AT4G38790
AT1G62290
AT4G23470
AT1G61400
AT3G04470
AT5G54110
AT1G27050
AT5G22791
AT1G32640
AT5G20850
AT5G45500
AT1G22030
AT1G80930
AT1G62680
AT3G61070
AT5G52450
AT1G27565
AT5G05460
AT1G54460
AT1G10430
AT1G22700
AT1G51680
AT5G12850
AT2G37940
AT4G16830
AT4G21570
AT4G31130
AT1G49850
AT3G60880
AT2G18660
AT2G40850
AT5G23575
AT2G15695
AT4G03450
AT2G05910
AT2G34050
AT5G19890
AT1G65090
AT5G07740
AT2G19460
AT1G22300
AT4G10890
AT4G39795
AT5G67540
AT5G58600
AT4G29960
AT1G06090
AT1G55670
AT5G56750
AT3G58040
AT5G05090
AT4G04955
AT1G58110
AT1G66240
AT5G64970
AT5G15780
AT5G15140
AT4G36860
AT1G63990
AT3G56730
AT1G33360
AT4G18740
AT5G01880
AT5G64070
AT5G07110
AT1G76360
AT4G35160
AT4G19170
AT2G40540
AT1G67890
AT1G44010
AT1G67480
AT2G24600
AT1G14520
AT1G63930
AT2G15170
AT5G57440
AT5G43600
AT2G43070
AT4G02410
AT3G30390
AT1G62830
AT3G17712
AT1G51913
AT5G03010
AT3G44220
AT2G32550
AT5G37415
AT3G22960
AT3G47440
AT3G44630
AT4G08980
AT1G33475
AT5G11850
AT4G19130
AT3G49470
AT1G01210
AT1G56280
AT3G05880
AT5G58750
AT1G71130
AT5G47750
AT3G06460
AT1G51690
AT5G46140
AT5G23280
AT1G20260
AT2G17972
AT5G41150
AT5G14380
AT2G19700
AT5G58003
AT1G79270
AT3G11420
AT2G39650
AT1G71840
AT5G61410
AT2G39480
AT3G07180
AT5G15810
AT3G09100
AT5G54380
AT1G05240
AT3G06650
AT3G02290
AT1G80550
AT4G17785
AT4G31720
AT2G24530
AT4G39925
AT5G05810
AT1G15630
AT1G29220
AT4G31540
AT1G16410
AT5G62610
AT4G35320
AT2G27760
AT3G07230
AT5G62460
AT5G19250
AT1G18560
AT5G15830
AT1G52560
AT1G53090
AT1G53390
AT3G15340
AT2G40840
AT3G06140
AT5G67240
AT1G31460
AT1G34320
AT5G44090
AT3G62420
AT4G18501
AT1G50700
AT2G36370
AT1G26320
AT4G04800
AT1G26700
AT5G52990
AT3G08820
AT3G48850
AT4G27500
AT3G12300
AT4G16008
AT2G21060
AT1G42430
AT2G30880
AT1G32730
AT4G04040
AT2G02930
AT4G33220
AT1G12800
AT1G65250
AT5G62550
AT5G41750
AT3G43110
AT2G46230
AT5G39590
AT3G01500
AT3G53400
AT2G04220
AT1G12700
AT4G32560
AT4G35310
AT2G37460
AT3G52630
AT3G57140
AT1G22170
AT3G06980
AT3G54460
AT5G09240
AT1G25472
AT2G35010
AT1G13260
AT5G38180
AT1G10050
AT1G32580
AT2G44010
AT5G66690
AT5G04960
AT5G10510
AT4G29430
AT3G23900
AT2G26900
AT5G57870
AT5G42200
AT2G32275
AT5G09990
AT1G78040
AT1G66320
AT3G01510
AT3G26720
AT5G52280
AT3G62220
AT5G20450
AT1G62390
AT2G24765
AT4G28530
AT3G11540
AT1G70000
AT5G52650
AT1G71940
AT5G25520
AT3G20080
AT3G20015
AT2G26000
AT3G16430
AT4G33865
AT5G05080
AT1G73390
AT3G50000
AT3G07940
AT2G47040
AT1G25400
AT2G44230
AT4G21220
AT3G59950
AT2G30870
AT2G13290
AT5G63050
AT1G09630
AT5G49620
AT5G37340
AT5G64740
AT3G07500
AT1G57680
AT5G57900
AT5G60270
AT1G08480
AT5G58430
AT5G39360
AT1G47560
AT4G02520
AT2G32480
AT4G11220
AT1G73660
AT5G11330
AT4G02460
AT5G54095
AT5G63650
AT4G27870
AT3G09220
AT2G34810
AT5G04540
AT3G13200
AT1G22890
AT5G12040
AT1G78680
AT5G47500
AT4G22513
AT1G11400
AT1G19250
AT1G77760
AT3G22760
AT1G70950
AT3G12587
AT5G59120
AT5G22840
AT5G55720
AT4G32551
AT5G66400
AT4G15900
AT5G18900
AT2G32450
AT4G23060
AT3G01640
AT2G29980
AT1G80890
AT1G76470
AT5G54062
AT2G40810
AT2G33520
AT5G03455
AT5G09350
AT2G32250
AT5G23510
AT5G58520
AT3G19400
AT2G36270
AT5G57740
AT3G02125
AT1G18773
AT1G04640
AT5G41970
AT1G25420
AT2G38340
AT5G58030
AT5G51340
AT3G60910
AT4G22910
AT3G21520
AT3G08640
AT1G06080
AT4G34260
AT1G63090
AT5G62300
AT5G26731
AT3G13360
AT2G21390
AT1G24170
AT4G28550
AT4G36840
AT3G47220
AT3G51750
AT5G39670
AT1G56423
AT5G07400
AT1G21880
AT2G38410
AT1G18990
AT1G02160
AT3G26115
AT1G47290
AT2G04890
AT5G03850
AT4G01200
AT2G38140
AT3G52290
AT3G20810
AT1G65380
AT5G42940
AT4G33140
AT5G55630
AT1G04940
AT3G19420
AT2G22300
AT1G21060
AT5G65910
AT1G80555
AT2G41415
AT5G42680
AT1G10970
AT3G11550
AT2G05530
AT3G46750
AT4G17520
AT1G79710
AT5G22210
AT5G27420
AT5G33406
AT1G17120
AT5G42650
AT1G06750
AT3G62560
AT5G22830
AT5G37680
AT5G53750
AT3G25190
AT2G35800
AT4G25410
AT5G04240
AT3G63130
AT3G44990
AT1G67410
AT3G23805
AT5G44720
AT3G60210
AT1G54740
AT1G69330
AT5G58440
AT3G50880
AT5G59720
AT3G47580
AT3G13000
AT4G33660
AT3G22170
AT5G04950
AT1G61820
AT2G46660
AT4G21390
AT5G54220
AT4G09030
AT3G42473
AT5G03210
AT3G57870
AT4G37890
AT2G32300
AT4G26470
AT2G36240
AT5G05200
AT2G32765
AT1G08310
AT2G21960
AT4G10590
AT2G34470
AT1G04190
AT1G50630
AT3G52360
AT1G23760
AT1G22050
AT5G37980
AT3G27020
AT1G22140
AT5G09260
AT2G47140
AT2G42840
AT4G30850
AT1G08165
AT5G03690
AT1G68630
AT5G55000
AT3G06860
AT5G57625
AT5G57590
AT2G28660
AT5G41980
AT2G38905
AT2G41860
AT3G20640
AT2G03980
AT2G16580
AT2G37925
AT4G03415
AT2G38090
AT4G16700
AT4G07990
AT1G15750
AT4G19185
AT1G19340
AT1G05880
AT2G31980
AT5G10280
AT2G04740
AT3G27850
AT3G15520
AT5G64090
AT4G38495
AT2G40970
AT1G14180
AT1G07050
AT1G18100
AT2G17450
AT5G23395
AT2G47580
AT3G53350
AT5G60700
AT2G46450
AT2G39360
AT5G40420
AT4G28230
AT5G53900
AT2G36340
AT3G11260
AT5G46390
AT3G07930
AT4G24280
AT3G49590
AT3G03890
AT1G68910
AT1G78920
AT5G10946
AT3G05500
AT4G14710
AT4G33350
AT5G56630
AT4G37590
AT3G53190
AT4G33100
AT2G46340
AT5G57710
AT1G19510
AT3G54530
AT3G24495
AT1G07470
AT2G11810
AT4G31890
AT4G24570
AT3G09162
AT1G29050
AT5G09640
AT2G20770
AT5G10770
AT3G10860
AT3G48860
AT1G29060
AT2G30390
AT3G09600
AT1G45130
AT1G69560
AT3G58800
AT3G04810
AT1G16400
AT5G57570
AT2G47410
AT2G42660
AT2G26830
AT3G03590
AT1G14870
AT2G34860
AT1G75335
AT3G51010
AT3G26790
AT3G11820
AT4G24660
AT5G27000
AT2G30410
AT1G26910
AT3G25210
AT5G26250
AT3G05937
AT3G52730
AT3G14130
AT2G01130
AT1G32361
AT4G01575
AT1G52590
AT2G45120
AT3G13080
AT1G59620
AT1G15610
AT3G10460
AT5G01280
AT4G07825
AT3G25730
AT4G18905
AT3G09960
AT1G15480
AT2G03590
AT3G02350
AT1G64330
AT3G21740
AT1G33330
AT3G61570
AT5G22280
AT3G48140
AT1G58290
AT2G39100
AT3G47650
AT1G01350
AT4G11370
AT4G26530
AT5G23680
AT4G12230
AT4G15290
AT4G35110
AT5G51750
AT1G77480
AT5G10840
AT3G08760
AT5G48070
AT3G03660
AT4G38260
AT3G06740
AT5G57300
AT3G06820
AT5G53890
AT3G14410
AT5G48370
AT2G38050
AT4G03100
AT5G11860
AT5G66190
AT4G32270
AT1G48050
AT5G42810
AT1G19790
AT3G11450
AT4G14145
AT2G46040
AT1G06280
AT1G66740
AT5G54670
AT5G59105
AT2G42570
AT1G73460
AT4G38510
AT2G01905
AT3G53120
AT5G09510
AT3G60520
AT4G14680
AT4G33510
AT5G64860
AT5G21430
AT5G58570
AT4G23660
AT4G26990
AT5G35480
AT5G61270
AT5G47830
AT3G57860
AT5G35525
AT2G18780
AT3G10940
AT4G00990
AT1G13080
AT3G01120
AT5G57860
AT5G24770
AT5G62650
AT4G27435
AT5G11980
AT2G31140
AT1G58410
AT2G31180
AT3G08530
AT2G35760
AT3G16420
AT2G42700
AT1G73180
AT5G62980
AT5G36230
AT1G58350
AT2G47640
AT3G61300
AT5G63230
AT4G25470
AT1G23190
AT3G17160
AT5G45690
AT5G61120
AT2G31260
AT1G65390
AT5G26310
AT1G27340
AT4G36880
AT3G20670
AT1G69230
AT4G21540
AT1G16970
AT3G54980
AT3G54700
AT3G43610
AT1G21670
AT3G27300
AT5G46300
AT1G05810
AT4G22300
AT2G31410
AT2G17920
AT4G18920
AT4G26455
AT2G16780
AT5G44130
AT4G32300
AT5G24830
AT5G02110
AT2G05230
AT3G07210
AT3G20780
AT4G26220
AT2G29510
AT2G27200
AT2G37310
AT2G45480
AT4G22360
AT5G41060
AT5G28770
AT5G60600
AT2G04280
AT1G20080
AT2G21580
AT3G45710
AT1G73880
AT1G60630
AT4G17740
AT2G32040
AT5G61970
AT5G49940
AT4G02080
AT4G17050
AT1G45015
AT1G64840
AT3G28420
AT1G66100
AT4G21270
AT5G45140
AT1G80210
AT2G02560
AT4G16500
AT3G12020
AT5G19670
AT2G22900
AT2G01290
AT5G20790
AT3G56210
AT3G23610
AT3G24360
AT1G31920
AT4G26790
AT1G76800
AT4G08320
AT1G15930
AT2G20570
AT3G18010
AT3G60000
AT1G74710
AT5G26110
AT3G06690
AT1G29730
AT3G02770
AT4G29240
AT3G52430
AT1G32700
AT1G60850
AT4G09350
AT4G36060
AT2G26150
AT5G49230
AT2G18290
AT5G35770
AT3G09550
AT5G36120
AT3G56270
AT3G50790
AT2G18050
AT3G09920
AT1G54220
AT3G55260
AT1G56190
AT5G47435
AT3G17930
AT3G03910
AT5G41350
AT4G16150
AT4G22350
AT2G38710
AT5G56050
AT4G34265
AT2G17430
AT3G12680
AT3G28140
AT4G13270
AT1G60000
AT1G76200
AT5G45780
AT3G42050
AT3G27340
AT4G14104
AT4G01100
AT5G53930
AT1G06770
AT1G11710
AT4G24710
AT5G08660
AT3G01400
AT5G46960
AT3G12080
AT5G04600
AT2G44650
AT2G32900
AT2G22400
AT1G07985
AT1G77850
AT2G01710
AT1G08800
AT1G23230
AT4G31670
AT5G59850
AT5G16280
AT1G05940
AT5G07842
AT1G04280
AT3G07470
AT4G04780
AT3G49180
AT4G07410
AT5G09461
AT2G28610
AT2G28330
AT5G65640
AT3G11640
AT1G61170
AT4G35950
AT4G12440
AT1G61960
AT5G23530
AT3G17650
AT4G39070
AT3G28040
AT1G80640
AT4G23100
AT5G44740
AT3G15730
AT5G19340
AT2G42170
AT5G23140
AT5G55810
AT1G50460
AT5G25500
AT3G57730
AT1G23170
AT5G36925
AT1G67856
AT1G55000
AT1G76580
AT5G67580
AT4G34970
AT2G43340
AT1G69850
AT5G51370
AT5G08520
AT3G11770
AT4G11180
AT2G33420
AT2G28840
AT2G03150
AT3G62530
AT3G17668
AT4G08950
AT4G25320
AT1G58602
AT2G02080
AT1G79340
AT1G72690
AT3G56980
AT2G21400
AT1G18570
AT3G45980
AT5G27520
AT5G45490
AT5G38420
AT1G52905
AT2G02770
AT3G24515
AT1G80070
AT4G08500
AT3G44780
AT2G42800
AT5G19050
AT1G22970
AT5G24314
AT1G58440
AT4G10470
AT5G13550
AT2G24540
AT1G52880
AT4G15802
AT5G20360
AT3G12270
AT5G03030
AT5G25070
AT2G46380
AT3G54910
AT5G64790
AT1G17650
AT1G66800
AT3G44340
AT3G55230
AT5G52230
AT1G72390
AT2G37380
AT5G58630
AT2G19580
AT5G06790
AT2G38400
AT4G16380
AT5G02040
AT3G03100
AT1G36390
AT3G19840
AT4G35090
AT1G77440
AT5G40700
AT2G20585
AT2G41000
AT1G72640
AT3G18420
AT5G66380
AT4G15215
AT4G17340
AT3G11690
AT5G37660
AT1G51800
AT1G02330
AT5G39865
AT5G51560
AT2G27000
AT1G73450
AT1G20823
AT4G37980
AT1G14940
AT5G66930
AT1G56233
AT1G43770
AT4G38950
AT1G17350
AT5G21930
AT1G09380
AT2G34830
AT3G46610
AT4G39160
AT2G41130
AT1G33780
AT1G61120
AT1G65230
AT5G18600
AT3G14090
AT2G21630
AT1G07020
AT2G30500
AT3G05830
AT2G43590
AT3G16460
AT5G11290
AT2G32530
AT3G25545
AT1G74460
AT4G33700
AT5G55070
AT4G12520
AT1G24735
AT3G01860
AT5G66815
AT2G31440
AT3G27350
AT4G28610
AT1G04130
AT2G02820
AT3G16510
AT1G14150
AT1G67920
AT1G17580
AT5G23440
AT1G06510
AT5G24490
AT3G57100
AT3G51730
AT2G25680
AT3G26080
AT2G25900
AT5G05660
AT5G53710
AT4G31590
AT2G14045
AT3G49350
AT2G31020
AT3G17310
AT1G05205
AT4G32490
AT2G21290
AT1G67320
AT1G53345
AT2G40890
AT2G45380
AT1G64390
AT1G80710
AT1G76650
AT5G65740
AT5G37055
AT1G52150
AT1G43171
AT5G06060
AT5G62110
AT1G72890
AT1G12290
AT1G52240
AT1G18020
AT1G11670
AT4G33150
AT2G41040
AT2G02360
AT5G05410
AT1G61690
AT4G20030
AT2G38740
AT3G19660
AT5G37010
AT1G74170
AT5G08330
AT3G09370
AT3G03720
AT1G57980
AT1G04140
AT4G17483
AT1G03610
AT3G29390
AT4G04960
AT1G12520
AT2G18370
AT3G16740
AT1G65000
AT2G25060
AT4G23810
AT4G15735
AT2G11520
AT1G49450
AT2G22660
AT5G20660
AT5G44460
AT2G17410
AT1G78470
AT5G10750
AT2G03505
AT3G07960
AT1G44110
AT1G62360
AT1G07705
AT5G17370
AT5G15390
AT1G64160
AT3G16895
AT4G35510
AT3G27570
AT1G53520
AT2G22170
AT3G21420
AT4G35050
AT2G02740
AT5G56340
AT3G07110
AT2G28780
AT2G42540
AT4G39080
AT3G49950
AT4G28025
AT3G02555
AT1G17050
AT1G63750
AT5G39890
AT2G22250
AT4G01915
AT3G22060
AT2G16700
AT5G10830
AT2G46535
AT2G36810
AT3G25920
AT5G17870
AT2G39140
AT2G32650
AT4G17770
AT5G27830
AT4G32710
AT1G77810
AT3G11810
AT4G28570
AT4G38080
AT5G41700
AT3G06470
AT3G16680
AT2G16300
AT1G23070
AT4G40090
AT2G38360
AT3G17590
AT3G58770
AT5G13080
AT1G33340
AT4G38220
AT5G44930
AT1G80350
AT5G45380
AT1G75350
AT4G21070
AT3G02790
AT3G54540
AT5G57840
AT5G63540
AT5G21326
AT3G06300
AT1G04945
AT3G55250
AT3G60310
AT2G04880
AT1G53710
AT4G34138
AT1G35516
AT1G25440
AT1G75200
AT5G65200
AT4G13420
AT3G15290
AT1G06515
AT4G33670
AT2G14560
AT4G19530
AT1G68040
AT4G13980
AT4G17270
AT4G38670
AT2G37860
AT1G66960
AT2G45330
AT5G05170
AT5G53250
AT1G80160
AT3G48490
AT3G04180
AT4G22670
AT4G31290
AT3G47670
AT3G09070
AT5G22090
AT1G21580
AT5G63150
AT2G41440
AT5G54900
AT4G39880
AT1G68620
AT3G18940
AT3G22120
AT1G01780
AT4G33120
AT2G35280
AT3G28950
AT5G17450
AT2G05050
AT1G52827
AT2G14880
AT1G04510
AT1G68120
AT3G56060
AT2G38880
AT2G27340
AT2G47420
AT1G22180
AT2G05320
AT3G09740
AT3G05510
AT4G04870
AT5G01160
AT2G43920
AT2G32280
AT5G39380
AT5G40740
AT2G06520
AT5G26920
AT5G60570
AT1G44100
AT5G39150
AT1G14690
AT1G57775
AT3G16040
AT5G25560
AT5G51210
AT2G36090
AT4G13010
AT4G05450
AT5G33290
AT1G17540
AT2G26640
AT3G57570
AT5G06850
AT1G50560
AT5G56795
AT5G09400
AT5G53190
AT1G18500
AT2G10930
AT2G14635
AT1G72100
AT3G17900
AT1G07350
AT4G24590
AT5G42820
AT2G38390
AT1G22060
AT1G77220
AT1G70290
AT1G33970
AT2G27350
AT5G04140
AT1G23149
AT1G58080
AT2G20750
AT4G27670
AT1G67140
AT5G09250
AT3G62340
AT3G25620
AT1G62870
AT1G49510
AT1G69526
AT3G23910
AT5G58950
AT3G21370
AT2G33255
AT3G55730
AT2G23348
AT1G05630
AT1G71950
AT5G04200
AT2G05540
AT3G04460
AT5G11530
AT5G15200
AT1G73960
AT1G21810
AT3G52890
AT3G42725
AT3G22630
AT2G47500
AT5G11680
AT3G49760
AT2G20362
AT5G64620
AT1G04850
AT5G18650
AT1G14270
AT5G47000
AT1G08930
AT3G58350
AT1G24030
AT1G79690
AT4G30220
AT4G33050
AT4G27740
AT2G47900
AT1G16320
AT5G63010
AT2G24790
AT1G15970
AT1G67960
AT3G46600
AT1G73190
AT2G17620
AT1G16300
AT5G07360
AT4G07390
AT2G31930
AT4G00310
AT5G14570
AT1G14010
AT5G22370
AT1G34340
AT1G15370
AT5G58170
AT5G62865
AT2G18980
AT5G67140
AT1G26840
AT2G14960
AT3G21540
AT5G58005
AT1G19800
AT2G20010
AT5G40970
AT2G04240
AT1G51220
AT4G34280
AT3G04160
AT1G65486
AT3G14810
AT1G73320
AT1G48840
AT2G42600
AT2G48110
AT1G55530
AT4G09060
AT5G61200
AT3G48090
AT5G67220
AT1G61688
AT4G11820
AT5G56760
AT5G47590
AT5G57930
AT2G45800
AT1G07180
AT3G13670
AT1G22450
AT3G58280
AT4G10150
AT5G35430
AT2G03530
AT4G30060
AT1G13780
AT1G52230
AT5G42290
AT5G35200
AT4G18960
AT4G30170
AT5G05520
AT5G57270
AT1G16040
AT5G17150
AT5G27238
AT1G35630
AT3G62422
AT5G20590
AT4G37682
AT2G30010
AT2G22740
AT4G13930
AT4G13310
AT3G51370
AT4G30180
AT4G29120
AT1G70990
AT1G62430
AT1G68570
AT3G03380
AT4G22285
AT5G10625
AT1G75440
AT3G29760
AT2G13610
AT3G24200
AT1G12064
AT5G42770
AT1G75420
AT5G26200
AT5G22740
AT3G08730
AT1G32440
AT1G08140
AT3G63300
AT2G34150
AT2G34930
AT5G04390
AT1G59730
AT2G22990
AT2G30575
AT1G75940
AT4G02330
AT3G14790
AT1G09210
AT4G32410
AT3G62040
AT1G27760
AT5G18040
AT1G35550
AT5G60590
AT5G01450
AT4G30620
AT3G54800
AT3G20940
AT4G04630
AT4G02700
AT2G20360
AT2G27840
AT2G02470
AT5G17380
AT4G25600
AT5G05380
AT1G31650
AT1G56060
AT1G73350
AT1G55090
AT4G11211
AT3G13710
AT4G11330
AT1G07970
AT5G19830
AT3G05820
AT4G03510
AT2G27770
AT3G05890
AT5G20650
AT5G13760
AT1G25450
AT5G16080
AT5G61370
AT1G04480
AT2G20480
AT4G14430
AT1G53590
AT5G51830
AT4G15490
AT1G66430
AT2G45190
AT3G47836
AT3G06290
AT3G44280
AT4G31875
AT3G18740
AT3G27200
AT3G18630
AT1G13340
AT1G30960
AT5G05850
AT5G67360
AT3G57800
AT1G10770
AT1G75640
AT1G65032
AT2G38300
AT5G42840
AT1G29041
AT2G42400
AT4G02990
AT3G02170
AT3G15210
AT5G27540
AT1G55630
AT5G01360
AT5G52760
AT1G34150
AT4G32590
AT3G15950
AT1G30870
AT5G65687
AT1G48520
AT5G04070
AT5G22290
AT2G20560
AT1G66020
AT1G69870
AT2G32580
AT3G46110
AT3G18535
AT3G28880
AT5G23590
AT1G27850
AT1G79040
AT5G23190
AT2G23240
AT2G30530
AT5G60610
AT3G06190
AT4G32810
AT2G42885
AT4G25650
AT4G16710
AT3G48280
AT2G15325
AT5G66720
AT1G48970
AT1G57990
AT3G58510
AT1G78410
AT5G20520
AT2G21240
AT2G27450
AT5G58120
AT2G16770
AT2G30310
AT3G62370
AT1G01560
AT5G15970
AT3G15380
AT5G49000
AT5G10060
AT1G03700
AT1G54130
AT2G26860
AT5G06260
AT1G52770
AT5G23850
AT4G12610
AT2G48130
AT2G26270
AT1G21920
AT2G01930
AT1G58055
AT4G30570
AT4G02830
AT2G17220
AT1G31335
AT5G02950
AT3G46030
AT2G04500
AT3G44600
AT3G18050
AT4G24175
AT1G06360
AT5G37475
AT2G22510
AT5G50540
AT1G24520
AT1G67800
AT2G38195
AT2G01910
AT3G45590
AT5G64300
AT2G28880
AT5G48850
AT1G80570
AT1G27770
AT4G29285
AT2G20550
AT1G16670
AT4G23190
AT3G02490
AT4G39970
AT3G19830
AT4G30750
AT2G21230
AT1G54090
AT4G36700
AT5G36300
AT5G19990
AT1G17500
AT3G45190
AT2G38830
AT4G39630
AT1G30910
AT5G11480
AT1G68710
AT4G38330
AT4G17640
AT1G55110
AT3G01320
AT4G22970
AT3G09035
AT1G59124
AT3G53800
AT5G65360
AT4G33610
AT1G72140
AT3G24880
AT1G19300
AT5G35930
AT5G04870
AT4G24010
AT3G58790
AT5G48610
AT1G15840
AT5G49550
AT1G65290
AT1G17990
AT2G38370
AT3G52105
AT5G24260
AT3G14067
AT1G34000
AT3G20540
AT1G09860
AT2G25640
AT3G20000
AT2G42270
AT1G26810
AT2G28670
AT5G27440
AT5G16980
AT2G29290
AT1G74900
AT3G55660
AT4G16720
AT1G62200
AT3G28660
AT2G43500
AT1G03710
AT3G59980
AT5G60690
AT4G00760
AT3G62310
AT5G49060
AT2G33233
AT3G47520
AT4G26640
AT5G14720
AT1G32230
AT5G67170
AT1G42960
AT2G29130
AT1G12710
AT5G24510
AT1G61580
AT5G01800
AT1G69640
AT5G25590
AT5G21900
AT4G21660
AT1G20430
AT2G26880
AT1G57800
AT1G71890
AT2G02955
AT5G13900
AT5G23940
AT5G48385
AT1G68300
AT2G39440
AT1G28375
AT4G37030
AT2G18020
AT3G29075
AT2G02720
AT5G59550
AT4G08310
AT1G03365
AT3G03210
AT3G05350
AT5G59460
AT1G64625
AT5G57760
AT4G16030
AT3G22210
AT5G56740
AT1G22410
AT3G16340
AT4G11980
AT5G38480
AT1G20980
AT3G46290
AT5G42590
AT4G17880
AT1G58122
AT1G22740
AT3G61700
AT5G44380
AT1G14970
AT3G28600
AT2G24285
AT2G36100
AT3G09650
AT5G19172
AT4G12780
AT3G07420
AT3G15110
AT2G43570
AT4G16420
AT5G13100
AT2G18400
AT3G29090
AT2G01170
AT5G06980
AT4G21850
AT1G48040
AT5G62100
AT3G49670
AT1G61065
AT3G25980
AT3G47470
AT1G32690
AT5G45650
AT1G72710
AT3G48680
AT1G77570
AT5G59420
AT5G53470
AT3G17210
AT1G52100
AT3G18710
AT5G53310
AT2G43100
AT3G13120
AT5G21170
AT3G11930
AT5G09870
AT2G01990
AT5G01670
AT4G11960
AT2G35090
AT1G72070
AT5G28500
AT1G61920
AT5G40450
AT1G15670
AT3G24760
AT2G20300
AT1G05055
AT5G19290
AT4G36930
AT2G38110
AT4G13940
AT5G47580
AT3G48080
AT3G52560
AT2G15020
AT4G08790
AT2G01680
AT3G18280
AT3G55630
AT1G67150
AT3G01700
AT1G56450
AT2G19000
AT5G19910
AT3G27010
AT3G45960
AT5G24910
AT2G15900
AT5G20150
AT1G79920
AT5G58680
AT5G66280
AT5G39660
AT4G28450
AT5G35050
AT5G18730
AT3G19515
AT3G20395
AT5G08480
AT4G30460
AT1G05450
AT5G46890
AT1G77770
AT2G30615
AT5G13090
AT3G03150
AT5G17830
AT1G79750
AT2G29620
AT5G23960
AT5G19160
AT3G01830
AT3G03305
AT5G48600
AT4G01580
AT3G60420
AT3G51820
AT5G58590
AT1G67980
AT4G21410
AT3G46020
AT2G43865
AT5G03560
AT5G42450
AT1G61550
AT5G38890
AT1G10480
AT5G24840
AT3G62270
AT3G14240
AT5G39180
AT4G37000
AT5G65420
AT3G13750
AT2G28830
AT5G01700
AT2G16860
AT3G54360
AT5G36890
AT4G13690
AT5G37750
AT1G75910
AT3G49190
AT3G63440
AT3G45610
AT4G18430
AT2G05210
AT3G19270
AT1G11450
AT1G63310
AT3G60830
AT1G73220
AT3G60190
AT4G36480
AT1G74260
AT5G03880
AT3G20970
AT5G13960
AT3G28970
AT1G08980
AT3G02740
AT3G11200
AT5G65940
AT3G61350
AT3G62230
AT3G57760
AT1G50640
AT4G30490
AT2G32415
AT2G21530
AT1G02950
AT1G11680
AT1G29440
AT2G03440
AT1G10840
AT5G66560
AT3G08630
AT1G22910
AT3G15010
AT1G24610
AT1G48480
AT1G48745
AT1G14880
AT1G20110
AT2G37370
AT4G31360
AT2G18750
AT5G06950
AT4G03390
AT1G62640
AT5G18590
AT4G18340
AT3G14440
AT2G32230
AT5G53560
AT5G25080
AT2G27402
AT5G07190
AT3G63340
AT1G09625
AT4G12880
AT2G44870
AT3G57040
AT4G28556
AT1G73380
AT1G59870
AT1G12230
AT1G73790
AT5G58960
AT1G76090
AT2G40920
AT1G52343
AT5G59870
AT2G44195
AT3G62780
AT2G27720
AT2G23980
AT3G46630
AT5G01200
AT3G56590
AT5G54090
AT5G23050
AT5G43900
AT3G11150
AT2G41970
AT4G11260
AT5G22470
AT5G48655
AT5G02640
AT3G27750
AT5G15230
AT1G12920
AT5G66052
AT2G46990
AT3G07920
AT5G45170
AT3G48700
AT4G24370
AT1G12450
AT2G22795
AT1G48175
AT4G31300
AT4G00220
AT2G31880
AT3G44380
AT1G15690
AT5G56190
AT2G46830
AT1G61310
AT2G43620
AT2G36840
AT1G44160
AT2G42380
AT5G45480
AT2G29210
AT1G15210
AT4G25800
AT5G19940
AT3G59430
AT3G13210
AT1G05675
AT1G67570
AT3G63010
AT3G27180
AT2G01540
AT5G25510
AT5G05780
AT5G27950
AT4G20040
AT1G13650
AT3G01590
AT1G62840
AT1G15170
AT1G55190
AT4G19160
AT4G09150
AT3G42670
AT3G18100
AT2G32180
AT5G47780
AT5G60230
AT4G27650
AT5G10210
AT1G60790
AT5G07690
AT3G05860
AT5G09270
AT5G19030
AT5G64650
AT2G20370
AT5G56940
AT5G02870
AT1G03410
AT2G43790
AT1G04990
AT3G24093
AT3G48880
AT4G33600
AT3G02220
AT1G32360
AT5G22760
AT1G12020
AT4G27120
AT2G35040
AT1G07200
AT2G20830
AT2G41430
AT3G03560
AT4G38940
AT2G33385
AT1G61740
AT3G06170
AT3G24520
AT3G11980
AT4G10955
AT1G80480
AT3G18560
AT1G62660
AT1G06240
AT2G44310
AT1G29040
AT2G43440
AT1G77450
AT1G18370
AT1G59740
AT3G53970
AT1G11600
AT5G52600
AT1G18750
AT5G38980
AT3G49360
AT4G14270
AT5G15430
AT3G46590
AT3G29370
AT2G01370
AT5G10460
AT4G00440
AT2G45695
AT3G11670
AT4G03320
AT3G16700
AT5G67620
AT2G26180
AT3G17850
AT1G09740
AT1G38131
AT3G17100
AT2G16720
AT3G43590
AT1G24480
AT2G26580
AT2G37630
AT2G26350
AT2G18700
AT5G34940
AT3G52780
AT5G10960
AT2G17975
AT1G60590
AT1G64780
AT1G60230
AT1G44820
AT1G71430
AT1G52190
AT1G50900
AT3G07800
AT3G23633
AT1G22470
AT1G07300
AT1G28290
AT2G14720
AT2G04660
AT3G21160
AT1G04620
AT1G17490
AT3G14210
AT3G54270
AT5G27770
AT5G50160
AT1G29460
AT1G07700
AT5G46030
AT1G80530
AT3G45240
AT4G02980
AT5G20540
AT1G01390
AT3G45030
AT3G26750
AT1G70670
AT4G08025
AT3G06770
AT4G12760
AT3G27070
AT3G23160
AT5G09462
AT2G04865
AT3G23090
AT1G54385
AT4G20070
AT4G34419
AT1G15710
AT2G05270
AT1G11112
AT5G22140
AT2G01830
AT3G59690
AT3G57490
AT3G19550
AT3G44880
AT5G01270
AT5G02560
AT1G34047
AT3G09190
AT1G34640
AT1G72280
AT3G04170
AT2G33050
AT1G05030
AT1G71860
AT1G74930
AT3G13740
AT3G12530
AT1G21630
AT3G59930
AT5G23300
AT4G29790
AT5G02540
AT5G63870
AT1G02610
AT3G16800
AT3G44300
AT5G27620
AT2G22070
AT2G31610
AT1G26880
AT5G23670
AT2G18570
AT2G15042
AT4G23570
AT5G05560
AT4G37700
AT1G36160
AT3G17155
AT1G25422
AT1G04100
AT3G19310
AT2G24230
AT2G17150
AT5G32440
AT1G55280
AT5G65270
AT3G52210
AT1G06440
AT4G28210
AT5G62930
AT5G40650
AT5G58020
AT1G05160
AT1G60986
AT1G77090
AT5G41880
AT5G06510
AT2G39020
AT5G56310
AT2G43255
AT5G57910
AT5G42610
AT5G41600
AT3G52230
AT4G34030
AT1G02280
AT2G34140
AT1G44760
AT1G47980
AT5G47730
AT3G15720
AT5G09970
AT2G34920
AT2G40750
AT4G02440
AT3G20600
AT5G47720
AT1G11608
AT1G66600
AT2G20490
AT2G31230
AT1G54570
AT3G18220
AT3G27830
AT5G63990
AT3G12040
AT5G46860
AT4G36630
AT3G52380
AT1G33500
AT2G30790
AT1G54340
AT2G33780
AT5G04890
AT5G62890
AT3G62000
AT5G45610
AT3G43800
AT3G05490
AT1G54300
AT4G23440
AT5G17440
AT3G43300
AT5G65720
AT4G39460
AT3G29360
AT4G25560
AT3G12110
AT5G26240
AT5G14240
AT5G40190
AT1G14320
AT5G02200
AT5G03070
AT1G11590
AT5G54890
AT2G46900
AT3G53430
AT4G35530
AT1G44960
AT4G01310
AT2G28800
AT1G15020
AT5G66230
AT2G01610
AT2G10970
AT3G08550
AT4G01037
AT1G75560
AT1G26300
AT5G46080
AT2G32890
AT4G19510
AT4G28480
AT1G50270
AT5G16220
AT1G21790
AT3G58110
AT1G48420
AT5G43970
AT3G05000
AT2G42810
AT5G08000
AT4G29310
AT5G24900
AT4G24760
AT4G22150
AT5G19860
AT4G00360
AT2G11910
AT5G14330
AT2G35840
AT3G13700
AT3G26200
AT5G14270
AT1G63800
AT4G35010
AT1G04470
AT3G51720
AT5G14700
AT5G13850
AT3G23255
AT1G03150
AT3G18190
AT1G33480
AT4G14605
AT5G44920
AT2G40570
AT1G31150
AT3G12410
AT4G24350
AT5G41120
AT4G31750
AT4G31060
AT5G10990
AT3G01300
AT2G29470
AT1G69970
AT5G64690
AT5G01740
AT3G56170
AT1G62930
AT5G56860
AT4G11521
AT2G36740
AT5G48960
AT2G45130
AT1G15340
AT4G35900
AT2G28740
AT4G31390
AT1G38065
AT1G17455
AT2G36070
AT4G10280
AT2G40004
AT5G39980
AT1G12730
AT3G17020
AT1G80920
AT1G02720
AT5G63225
AT5G62430
AT3G49030
AT2G30360
AT1G29630
AT4G16630
AT2G44110
AT4G32290
AT5G63840
AT1G74510
AT2G26190
AT4G11570
AT3G61130
AT1G28270
AT1G48570
AT2G18350
AT1G14755
AT5G02600
AT1G17360
AT1G79850
AT1G11580
AT1G72320
AT1G72770
AT3G52480
AT3G08960
AT5G17280
AT4G11790
AT1G29120
AT5G65000
AT3G09020
AT4G37370
AT4G19560
AT5G57360
AT5G07270
AT2G02040
AT1G43690
AT5G05070
AT4G00500
AT1G01170
AT2G37195
AT3G07200
AT3G02630
AT4G13050
AT1G66090
AT2G17540
AT3G51060
AT3G01220
AT1G13410
AT2G04790
AT1G09290
AT2G31480
AT1G15350
AT5G13810
AT2G30160
AT3G51110
AT2G17010
AT4G29010
AT1G18910
AT1G20130
AT4G26870
AT4G35785
AT2G29330
AT4G31240
AT5G39340
AT4G30870
AT1G10610
AT2G34740
AT3G54030
AT4G21580
AT2G35500
AT4G02800
AT5G05800
AT1G59990
AT2G47110
AT3G61880
AT1G77080
AT1G73930
AT3G48000
AT1G68460
AT3G16250
AT4G23650
AT2G18280
AT5G05060
AT5G43050
AT4G13810
AT4G36790
AT4G20780
AT5G10150
AT1G15230
AT2G39670
AT4G35580
AT1G49860
AT3G56310
AT5G42630
AT5G47700
AT5G46290
AT2G01270
AT5G17030
AT5G11440
AT5G58780
AT1G03880
AT4G25340
AT2G42530
AT3G27470
AT5G64670
AT4G08770
AT1G28060
AT1G17890
AT3G26920
AT5G60400
AT4G16990
AT2G22450
AT5G64930
AT1G11130
AT2G42850
AT2G25580
AT3G55910
AT1G15620
AT2G31290
AT5G16750
AT5G38650
AT3G11240
AT1G18950
AT1G24190
AT1G30670
AT1G48620
AT3G22490
AT3G59250
AT4G37010
AT1G08710
AT4G38850
AT5G65920
AT1G62380
AT5G66120
AT5G13280
AT1G68470
AT1G69020
AT3G44160
AT4G39540
AT2G22930
AT1G11362
AT3G57210
AT3G48380
AT1G28335
AT2G47330
AT4G27580
AT5G14530
AT4G29130
AT1G21410
AT1G73540
AT2G02540
AT5G19540
AT3G24315
AT5G54880
AT3G24240
AT4G27510
AT4G39870
AT2G30260
AT3G13228
AT4G18425
AT2G22040
AT5G04430
AT5G13630
AT3G19450
AT2G14110
AT4G38630
AT4G30900
AT4G35020
AT1G29520
AT3G14350
AT2G47930
AT2G31650
AT3G46460
AT1G03140
AT1G19750
AT2G21030
AT1G72416
AT2G19640
AT5G44650
AT3G60250
AT2G29970
AT2G19170
AT1G31500
AT3G22530
AT4G37330
AT3G06910
AT2G34340
AT5G18670
AT1G13620
AT4G32180
AT1G76540
AT1G05200
AT5G16010
AT4G18440
AT5G14710
AT3G04030
AT3G26100
AT2G20930
AT1G54170
AT1G18360
AT5G64341
AT1G19490
AT3G27670
AT1G68100
AT1G55260
AT5G43210
AT3G53440
AT1G55690
AT2G33880
AT2G18193
AT4G39950
AT2G23900
AT2G45600
AT5G59310
AT5G04347
AT3G20580
AT5G63460
AT4G24210
AT1G19835
AT3G27280
AT4G26570
AT2G03340
AT3G48180
AT1G21970
AT1G54060
AT1G05680
AT4G12650
AT1G62130
AT1G32340
AT1G16060
AT1G72480
AT1G06475
AT1G52720
AT3G22380
AT5G01370
AT2G43820
AT2G46550
AT2G04520
AT1G74520
AT1G51740
AT3G14260
AT5G40645
AT4G00230
AT2G43150
AT5G19430
AT5G16380
AT3G54960
AT1G28570
AT1G21660
AT5G11770
AT1G31940
AT4G39690
AT2G03820
AT4G32160
AT2G39660
AT2G03140
AT1G35910
AT1G71691
AT4G18570
AT1G25155
AT1G56270
AT3G15356
AT1G32740
AT1G06270
AT3G30300
AT2G01450
AT1G80410
AT2G27320
AT4G00950
AT3G50010
AT1G71730
AT5G66420
AT5G46550
AT1G26580
AT3G47680
AT4G33110
AT4G00090
AT4G26240
AT5G64343
AT3G02580
AT1G68110
AT2G16710
AT2G34190
AT2G22905
AT2G47070
AT3G21530
AT4G35100
AT4G10290
AT1G10990
AT1G70020
AT3G62890
AT4G33630
AT1G10700
AT3G04740
AT5G20240
AT1G16960
AT5G10930
AT1G46264
AT1G67950
AT5G12050
AT2G29310
AT2G34350
AT5G38070
AT3G10110
AT4G13110
AT3G04110
AT4G10310
AT4G02030
AT1G62720
AT4G28320
AT1G54120
AT4G17560
AT2G38650
AT2G31985
AT1G77160
AT5G48620
AT5G65900
AT4G37690
AT4G23885
AT5G01030
AT1G79610
AT2G31200
AT2G02870
AT5G63030
AT5G14950
AT3G11730
AT1G50410
AT4G14358
AT4G21160
AT4G12990
AT1G76320
AT4G17370
AT3G11660
AT3G28720
AT5G45290
AT2G22060
AT2G37340
AT4G33690
AT1G04330
AT1G11200
AT3G19920
AT2G16950
AT2G27940
AT1G72980
AT1G80440
AT1G51520
AT1G55020
AT1G76950
AT3G02700
AT2G45740
AT4G23460
AT4G16850
AT2G42200
AT4G20940
AT1G13880
AT3G51810
AT3G58750
AT5G54730
AT3G44310
AT1G74090
AT4G35720
AT2G44680
AT4G10130
AT3G50370
AT5G24400
AT5G07430
AT5G51940
AT1G23840
AT5G02180
AT1G67300
AT1G70300
AT4G00840
AT5G65685
AT3G47570
AT2G15310
AT5G45470
AT2G26400
AT5G49215
AT2G01600
AT1G21560
AT2G26490
AT5G57960
AT4G31990
AT4G39240
AT4G34840
AT3G08800
AT1G67750
AT1G10410
AT5G09440
AT5G08630
AT3G51880
AT1G53380
AT3G43420
AT3G15870
AT3G24140
AT1G56345
AT5G02840
AT2G12190
AT4G02500
AT4G00800
AT2G39450
AT2G19540
AT1G29340
AT2G37840
AT2G03310
AT4G25070
AT2G46870
AT5G05100
AT3G12150
AT3G13610
AT2G21370
AT4G38900
AT5G18850
AT3G23550
AT1G44542
AT3G12200
AT1G72420
AT1G63900
AT5G10790
AT5G16620
AT1G77640
AT1G43700
AT5G25150
AT5G56170
AT4G33210
AT4G27840
AT2G14120
AT5G43780
AT3G20320
AT5G33280
AT4G35170
AT2G22750
AT5G65830
AT3G01150
AT3G17340
AT3G49160
AT2G16430
AT3G10370
AT5G40510
AT1G51915
AT1G45249
AT1G74200
AT2G27370
AT3G04610
AT5G20380
AT2G35795
AT5G50850
AT1G78882
AT3G24530
AT3G11170
AT3G01190
AT2G25990
AT5G22360
AT5G49170
AT1G16390
AT2G27710
AT4G39740
AT5G63860
AT3G13520
AT3G27503
AT2G22470
AT3G61030
AT1G17470
AT1G49580
AT3G09770
AT2G22840
AT4G29540
AT1G45332
AT5G65620
AT1G28520
AT1G20950
AT5G03520
AT1G14000
AT1G30360
AT2G03120
AT2G42720
AT3G04290
AT1G17285
AT2G25730
AT3G53668
AT5G63640
AT3G03740
AT1G76760
AT5G58000
AT1G10230
AT1G80000
AT1G27520
AT3G20200
AT4G16450
AT1G33260
AT4G13180
AT3G10490
AT5G21070
AT5G49410
AT3G51510
AT4G03190
AT1G76060
AT1G18710
AT1G52380
AT2G15320
AT3G54010
AT5G46520
AT1G30230
AT1G18270
AT1G07940
AT5G03160
AT2G18110
AT4G14930
AT4G01080
AT4G25940
AT4G33090
AT1G61093
AT2G46800
AT4G13840
AT5G51160
AT2G35310
AT5G49920
AT1G04270
AT1G54080
AT4G25190
AT1G03380
AT5G03170
AT4G30110
AT3G12520
AT5G58380
AT2G20170
AT1G45231
AT3G20100
AT1G48690
AT4G38092
AT1G53430
AT5G52190
AT3G58650
AT5G23830
AT4G32110
AT4G27100
AT3G62660
AT1G77920
AT2G45260
AT1G51600
AT3G07330
AT5G45880
AT3G54840
AT5G42600
AT2G41200
AT2G01190
AT2G16090
AT5G20635
AT4G03260
AT1G64450
AT5G51390
AT3G21430
AT1G74590
AT3G62950
AT5G38510
AT3G15240
AT5G39990
AT3G17750
AT4G30000
AT5G03150
AT5G03390
AT1G10660
AT3G46990
AT5G16820
AT2G40640
AT1G55790
AT1G75110
AT3G24670
AT3G17170
AT2G01440
AT2G38310
AT4G17910
AT1G17970
AT1G49032
AT1G69190
AT4G21560
AT1G01940
AT2G30395
AT2G36120
AT2G47000
AT1G14530
AT1G50670
AT2G29900
AT4G16110
AT1G69170
AT3G27820
AT2G01950
AT5G53200
AT2G02020
AT5G38460
AT2G38220
AT1G29418
AT1G80110
AT4G25590
AT4G18950
AT2G38550
AT5G20710
AT4G00585
AT3G22520
AT1G78880
AT5G05210
AT1G76170
AT2G24120
AT5G13300
AT1G71210
AT1G24160
AT4G18730
AT4G27750
AT5G56040
AT5G17300
AT3G17250
AT5G14150
AT3G22480
AT2G45660
AT3G25570
AT1G24620
AT3G27540
AT1G10586
AT4G10920
AT5G08340
AT5G46870
AT1G76920
AT1G11610
AT5G63060
AT5G61470
AT1G52050
AT1G61095
AT4G13390
AT2G35060
AT4G35790
AT2G28600
AT4G10160
AT4G02660
AT1G74870
AT3G50640
AT1G12540
AT5G52010
AT5G46370
AT3G61260
AT5G49460
AT5G26650
AT2G36890
AT2G22890
AT5G40280
AT2G43160
AT4G14510
AT5G58830
AT5G45560
AT5G24660
AT3G28120
AT4G11300
AT1G68130
AT1G74450
AT5G67610
AT1G69830
AT5G61770
AT2G34490
AT3G04580
AT5G11600
AT5G08335
AT2G25170
AT5G59500
AT5G65060
AT1G57777
AT1G24265
AT1G74840
AT2G25355
AT3G06760
AT2G02170
AT4G14370
AT5G26740
AT1G13760
AT4G23493
AT1G58120
AT4G25520
AT3G28850
AT5G13990
AT2G18245
AT5G49280
AT2G27385
AT2G21250
AT5G25930
AT4G02650
AT5G16290
AT5G51690
AT5G42720
AT3G19330
AT4G02740
AT1G05577
AT3G51420
AT2G30440
AT3G14220
AT5G44360
AT3G58990
AT1G17220
AT3G60940
AT5G26030
AT3G16940
AT3G55440
AT1G11820
AT3G43860
AT3G58030
AT2G18900
AT3G48990
AT1G18660
AT1G17200
AT2G41760
AT3G14205
AT5G62900
AT2G28630
AT2G21045
AT3G13845
AT5G19560
AT5G43010
AT2G27535
AT1G26260
AT3G22510
AT4G03020
AT2G45500
AT3G24506
AT5G02130
AT4G21440
AT3G60340
AT3G53770
AT2G24645
AT5G64000
AT1G21000
AT1G28815
AT5G11260
AT3G29270
AT5G22850
AT5G58150
AT1G55750
AT1G28580
AT3G19130
AT1G14960
AT3G63170
AT4G35800
AT1G73740
AT1G19850
AT3G55740
AT3G08510
AT1G63710
AT5G43150
AT4G35920
AT3G51410
AT4G28890
AT2G20890
AT1G48200
AT5G19230
AT3G13350
AT3G56650
AT5G22690
AT1G67660
AT4G14010
AT1G20050
AT3G06510
AT5G39130
AT3G42790
AT1G77180
AT2G37760
AT1G08340
AT2G41510
AT2G06005
AT3G57930
AT1G28360
AT5G25475
AT4G02360
AT1G16820
AT4G28190
AT1G07530
AT4G21610
AT4G18150
AT3G56820
AT3G62180
AT2G01620
AT3G10480
AT3G60540
AT4G23670
AT3G52720
AT3G16730
AT4G26580
AT4G17180
AT2G22000
AT5G48090
AT5G45350
AT5G40810
AT3G01910
AT2G46520
AT5G43822
AT2G25240
AT1G71400
AT1G71810
AT1G29660
AT1G61050
AT2G01140
AT1G06840
AT1G52220
AT2G20850
AT5G49210
AT1G69460
AT5G10220
AT1G16070
AT5G56130
AT4G08910
AT4G36400
AT2G39900
AT5G46900
AT5G59320
AT1G09960
AT2G20790
AT1G09995
AT3G01930
AT3G60350
AT3G28490
AT5G67600
AT1G13420
AT3G26210
AT1G70190
AT5G64260
AT1G51620
AT1G11785
AT2G21410
AT1G15640
AT1G54320
AT2G24070
AT5G22790
AT5G39040
AT1G31820
AT5G02030
AT4G17940
AT3G11320
AT1G10510
AT1G78510
AT5G59960
AT5G43850
AT2G47960
AT1G17550
AT3G08740
AT5G60360
AT4G37280
AT1G12560
AT5G23110
AT3G61320
AT3G19820
AT3G15890
AT1G58190
AT1G53570
AT1G06120
AT3G43700
AT3G21550
AT1G16030
AT1G49780
AT2G34910
AT2G07000
AT1G13350
AT1G52500
AT5G17670
AT3G49880
AT1G75950
AT1G22200
AT1G28080
AT2G15490
AT1G64980
AT3G44190
AT3G01340
AT1G80360
AT1G44830
AT2G44925
AT1G67870
AT3G15480
AT1G49910
AT3G58010
AT2G22125
AT3G51160
AT5G61040
AT1G29670
AT5G24930
AT5G42000
AT4G01220
AT1G11630
AT1G51360
AT1G43900
AT5G23240
AT3G12400
AT1G08010
AT2G45630
AT3G45850
AT4G24270
AT2G29460
AT5G44670
AT1G20350
AT3G16190
AT5G25580
AT2G23150
AT1G31910
AT1G48598
AT3G13920
AT3G54650
AT3G01430
AT3G14540
AT5G40570
AT4G37880
AT3G18035
AT2G33720
AT1G15780
AT2G01060
AT2G33700
AT4G19430
AT5G50750
AT1G20140
AT1G54770
AT2G11000
AT4G22270
AT1G61300
AT4G31270
AT4G37810
AT5G15730
AT3G62260
AT1G53635
AT5G59830
AT4G27880
AT3G16260
AT2G37600
AT5G13800
AT4G16444
AT2G29450
AT1G77880
AT3G52870
AT4G23760
AT2G38780
AT1G80870
AT2G17020
AT1G45229
AT5G61530
AT5G59180
AT1G52270
AT1G56330
AT4G30820
AT2G04800
AT5G06240
AT3G55980
AT5G39830
AT5G61330
AT4G16143
AT1G18040
AT1G65710
AT1G19600
AT3G52710
AT1G53025
AT3G06380
AT5G58050
AT1G30320
AT4G10430
AT4G38050
AT5G50830
AT4G32500
AT3G54085
AT3G47950
AT3G06440
AT3G59840
AT1G51550
AT2G36724
AT1G12530
AT1G13730
AT1G47510
AT5G40590
AT2G02380
AT5G41870
AT1G05010
AT3G19260
AT1G15490
AT2G45470
AT4G14770
AT5G25630
AT3G54680
AT5G56030
AT2G01890
AT5G06370
AT2G42230
AT4G30410
AT1G31220
AT4G36945
AT1G45160
AT5G42500
AT3G01820
AT5G02610
AT3G16240
AT4G14240
AT1G23980
AT1G12680
AT4G00870
AT3G20960
AT2G41720
AT2G02390
AT2G30120
AT4G12690
AT2G19160
AT3G05750
AT3G22190
AT2G34500
AT4G29420
AT5G22480
AT2G39920
AT5G65480
AT4G33280
AT2G31970
AT5G22110
AT3G53670
AT2G20190
AT5G15900
AT5G13200
AT3G16910
AT5G45800
AT3G63430
AT1G14455
AT2G44790
AT5G35570
AT2G43010
AT5G61780
AT1G15140
AT2G33220
AT5G16050
AT1G75020
AT4G24550
AT2G02490
AT5G15760
AT2G16380
AT4G34620
AT5G43790
AT4G19390
AT3G20410
AT3G03880
AT1G44020
AT1G17070
AT1G49590
AT4G11970
AT1G17170
AT2G17990
AT4G17615
AT3G20500
AT4G03490
AT1G11240
AT3G22425
AT3G04280
AT3G04880
AT1G53887
AT2G21930
AT1G48240
AT3G27890
AT5G25390
AT5G63510
AT3G53402
AT1G69200
AT5G47910
AT5G23010
AT4G22217
AT1G20300
AT1G22780
AT4G27660
AT2G32760
AT1G05590
AT5G27150
AT4G32900
AT5G62490
AT4G00660
AT3G48425
AT4G19970
AT5G63760
AT1G06350
AT1G06540
AT1G06560
AT1G69935
AT4G36470
AT1G48540
AT5G66200
AT3G61770
AT3G12590
AT2G43610
AT1G73640
AT1G21540
AT5G45160
AT5G23730
AT4G02450
AT1G31880
AT1G30700
AT1G27190
AT1G01070
AT1G06148
AT3G18295
AT4G01880
AT3G15900
AT2G30505
AT1G34300
AT2G26500
AT3G52260
AT3G22980
AT1G04000
AT2G27035
AT2G46890
AT4G39200
AT5G39970
AT1G61340
AT3G59330
AT1G07960
AT3G07340
AT1G06580
AT5G06130
AT1G13610
AT2G02120
AT2G34620
AT2G42030
AT2G39190
AT5G65670
AT5G44390
AT3G04320
AT2G18730
AT2G43540
AT3G53080
AT2G27460
AT4G15820
AT4G15780
AT5G16270
AT4G16230
AT3G02320
AT1G73630
AT2G47240
AT2G26430
AT4G27860
AT4G15610
AT2G27775
AT1G08060
AT2G14830
AT1G60220
AT4G36750
AT3G46010
AT5G21130
AT1G23730
AT2G43580
AT3G03130
AT4G22212
AT5G46570
AT3G47120
AT1G04390
AT1G10120
AT1G52000
AT1G33590
AT1G19440
AT1G51110
AT3G18490
AT5G47600
AT3G54380
AT2G26100
AT5G20280
AT5G13450
AT5G22130
AT1G26250
AT4G24820
AT4G26690
AT5G03350
AT3G12770
AT1G26440
AT5G67520
AT5G66240
AT3G17820
AT1G60870
AT1G80970
AT5G27920
AT2G48150
AT3G09850
AT3G54230
AT3G54190
AT5G50240
AT3G24490
AT5G20270
AT4G39260
AT1G19330
AT5G42620
AT1G09830
AT4G11080
AT2G45730
AT1G25510
AT5G60860
AT1G14440
AT5G24760
AT2G39730
AT5G04500
AT5G20350
AT1G04930
AT4G13950
AT1G03890
AT4G12550
AT5G45000
AT1G74470
AT5G43070
AT3G55110
AT2G46375
AT3G11850
AT2G28100
AT5G39730
AT1G04310
AT3G25690
AT5G35995
AT3G29575
AT5G14050
AT1G27950
AT5G23820
AT2G41950
AT5G51350
AT1G04530
AT4G02280
AT5G54780
AT5G36930
AT5G27840
AT2G17760
AT5G49890
AT2G45160
AT5G14260
AT1G16515
AT3G47030
AT2G35100
AT5G48545
AT1G06570
AT2G19560
AT3G01630
AT2G31085
AT4G13480
AT4G14305
AT2G46970
AT4G33260
AT1G03080
AT5G20820
AT5G60440
AT5G48910
AT3G05390
AT1G01930
AT4G39860
AT2G20120
AT4G32105
AT4G29770
AT5G59130
AT1G79260
AT5G15030
AT4G21530
AT5G62540
AT3G24150
AT1G12770
AT3G33530
AT3G56140
AT2G04940
AT2G31083
AT1G02820
AT1G24909
AT3G61723
AT3G07590
AT5G52220
AT5G20510
AT1G13060
AT2G19490
AT5G02800
AT3G14370
AT1G28310
AT1G61240
AT3G51130
AT5G07800
AT3G10800
AT2G40430
AT4G31780
AT1G32240
AT1G76820
AT4G32670
AT5G22640
AT5G55480
AT3G53980
AT2G25409
AT5G19930
AT5G45275
AT1G05790
AT1G02640
AT1G12990
AT3G52220
AT4G04970
AT1G22070
AT5G58510
AT4G35060
AT5G37530
AT4G14630
AT2G16018
AT2G33840
AT5G42950
AT5G02120
AT1G02305
AT4G03030
AT4G34200
AT2G14846
AT1G74670
AT5G58560
AT5G58870
AT5G22030
AT3G07850
AT2G13450
AT1G63170
AT2G37590
AT3G14690
AT3G04090
AT4G16610
AT4G10350
AT5G63810
AT5G18480
AT4G30120
AT2G02710
AT2G35360
AT3G07610
AT4G37235
AT1G16950
AT5G48950
AT1G29750
AT2G21950
AT5G56120
AT4G34990
AT2G30660
AT5G19770
AT5G12920
AT3G49050
AT4G24880
AT2G05170
AT3G49900
AT5G50335
AT5G12350
AT1G67560
AT2G31350
AT4G32660
AT4G33500
AT1G75820
AT3G04000
AT2G17730
AT5G59210
AT4G30100
AT3G60440
AT3G05727
AT4G32915
AT5G16910
AT4G15560
AT1G15100
AT5G42240
AT2G36190
AT3G20570
AT3G14610
AT5G08110
AT5G13690
AT2G31280
AT4G13780
AT2G30520
AT4G02075
AT4G33560
AT4G17170
AT1G13220
AT3G07020
AT5G11970
AT1G02470
AT4G08300
AT1G52780
AT3G12370
AT1G56210
AT1G09060
AT1G10780
AT1G03050
AT3G16470
AT3G46300
AT3G18210
AT2G20520
AT4G29150
AT5G27320
AT3G25900
AT5G37670
AT1G60710
AT2G45360
AT5G55470
AT5G57100
AT4G27060
AT1G18090
AT4G38910
AT1G28610
AT5G46150
AT1G55350
AT2G36480
AT2G45080
AT5G47030
AT1G13470
AT4G16590
AT4G32630
AT4G23860
AT5G56290
AT3G25740
AT2G36010
AT3G10525
AT3G50845
AT1G02530
AT2G41870
AT2G01918
AT3G13340
AT5G20600
AT5G14120
AT3G54390
AT5G07470
AT3G61150
AT3G14110
AT3G59500
AT3G02830
AT1G80680
AT5G61390
AT1G35710
AT5G13570
AT1G76120
AT4G04890
AT3G54040
AT5G01340
AT5G62050
AT1G78770
AT2G33450
AT3G51850
AT5G18800
AT1G73250
AT1G11950
AT3G47180
AT5G07340
AT4G08810
AT2G47840
AT4G02140
AT4G02550
AT3G28540
AT5G47190
AT2G42710
AT5G39320
AT5G42800
AT5G27660
AT3G28270
AT1G44770
AT5G16000
AT2G32295
AT3G05840
AT5G67150
AT5G52470
AT1G63830
AT4G05160
AT1G16480
AT3G43720
AT5G64840
AT2G19940
AT3G05940
AT4G20880
AT2G01690
AT4G17020
AT1G48530
AT5G13320
AT1G72630
AT5G53530
AT5G09850
AT5G46680
AT3G21280
AT4G11190
AT3G43190
AT1G77940
AT1G15290
AT3G48430
AT3G02890
AT4G32520
AT1G53070
AT3G52060
AT5G49015
AT5G05190
AT5G27550
AT2G30040
AT5G27410
AT3G45930
AT5G45600
AT3G45600
AT5G16550
AT3G47050
AT1G14280
AT3G12145
AT3G18820
AT1G27740
AT1G25320
AT2G21540
AT3G49540
AT5G59440
AT3G17780
AT1G60950
AT5G59330
AT4G23530
AT1G57860
AT4G31180
AT1G74990
AT5G57567
AT2G41330
AT1G06720
AT1G78370
AT1G68070
AT2G26910
AT3G05920
AT3G62870
AT1G71070
AT1G43580
AT1G62510
AT5G24318
AT2G30470
AT5G23070
AT5G17890
AT5G44005
AT2G19860
AT4G04210
AT2G26370
AT5G11670
AT5G10130
AT5G59360
AT2G18890
AT2G02610
AT1G09870
AT5G57220
AT1G08845
AT3G49940
AT1G70570
AT3G02150
AT1G71470
AT4G16162
AT2G05790
AT3G07370
AT3G28470
AT3G07190
AT3G10210
AT4G22780
AT1G32400
AT1G67530
AT1G11760
AT3G04730
AT2G41620
AT4G18600
AT1G08370
AT5G65530
AT4G20920
AT5G11550
AT5G20910
AT3G56930
AT4G00450
AT5G05440
AT1G30814
AT4G11150
AT1G12440
AT2G04115
AT1G48930
AT3G02260
AT4G30960
AT5G18290
AT1G69610
AT1G02220
AT1G30730
AT2G22080
AT4G14103
AT2G24270
AT3G21070
AT2G46540
AT2G07690
AT4G28397
AT4G08330
AT1G62150
AT1G64520
AT1G06700
AT5G02810
AT1G78850
AT2G31040
AT5G39880
AT5G43180
AT1G74100
AT2G31710
AT2G22970
AT2G41550
AT5G57123
AT3G06480
AT4G13240
AT1G03560
AT2G30695
AT1G55930
AT3G29180
AT5G43470
AT5G38830
AT1G10390
AT5G37380
AT5G12430
AT1G76490
AT3G24040
AT2G18560
AT5G59880
AT5G66790
AT1G71230
AT5G45820
AT1G02750
AT5G63140
AT2G34160
AT1G74910
AT5G16520
AT2G20562
AT1G29420
AT2G26060
AT5G08280
AT4G15080
AT3G24730
AT5G47540
AT4G17085
AT3G27080
AT5G36950
AT3G21110
AT4G39570
AT5G40480
AT2G44490
AT3G28940
AT4G18330
AT1G58330
AT5G05965
AT1G64140
AT2G42760
AT1G17744
AT2G15130
AT5G26717
AT1G67025
AT2G27810
AT5G05820
AT3G02750
AT5G02500
AT2G21185
AT4G21320
AT3G04910
AT4G12130
AT1G24290
AT1G78780
AT1G30720
AT2G31305
AT4G01800
AT3G27100
AT5G04340
AT5G13580
AT1G24100
AT4G26680
AT3G24550
AT5G50645
AT4G02810
AT4G00430
AT1G80400
AT5G61650
AT4G32540
AT5G07840
AT2G36630
AT2G02103
AT5G63980
AT3G45070
AT1G49240
AT1G09610
AT4G12840
AT4G04450
AT3G54180
AT5G56870
AT2G37980
AT1G52460
AT5G40170
AT4G05200
AT1G22640
AT3G43980
AT3G10974
AT4G26660
AT5G47240
AT4G10960
AT5G46950
AT3G23570
AT1G29400
AT4G10180
AT3G12390
AT3G42640
AT5G56090
AT2G45930
AT5G56660
AT1G74880
AT5G38410
AT1G17210
AT2G35765
AT1G73920
AT4G18020
AT1G60740
AT3G05370
AT3G53230
AT2G41800
AT1G30890
AT4G21670
AT1G26170
AT3G02480
AT5G67400
AT5G55610
AT5G53080
AT3G48420
AT3G14050
AT1G07990
AT5G50170
AT3G62010
AT3G23510
AT3G51600
AT4G31610
AT2G34660
AT2G20110
AT3G15970
AT2G35720
AT2G17120
AT5G24110
AT3G24982
AT2G21560
AT4G17810
AT3G26744
AT4G15380
AT5G06420
AT5G63130
AT3G13882
AT3G45290
AT1G27110
AT3G42170
AT2G16600
AT3G49860
AT4G12400
AT1G67940
AT1G62790
AT4G14060
AT3G59940
AT1G31770
AT1G51470
AT4G38690
AT5G16650
AT3G09180
AT1G52760
AT3G22990
AT2G32160
AT1G48450
AT2G34410
AT2G39990
AT5G54490
AT5G22510
AT5G42880
AT2G34720
AT5G24060
AT1G32210
AT5G59000
AT4G25140
AT5G58930
AT3G25030
AT4G01920
AT1G23220
AT4G17490
AT3G58050
AT1G22040
AT4G14280
AT3G18960
AT2G37420
AT1G14345
AT4G18510
AT2G37360
AT1G01430
AT1G70440
AT5G17160
AT1G75100
AT1G31360
AT4G14030
AT4G15680
AT3G46040
AT3G07195
AT5G41580
AT2G41610
AT3G52390
AT2G47400
AT5G67270
AT3G05680
AT3G19460
AT1G32500
AT4G25080
AT1G20700
AT1G74070
AT5G20480
AT1G72470
AT2G41240
AT3G50340
AT1G55850
AT2G26470
AT3G25140
AT4G19630
AT2G35260
AT2G37270
AT4G05060
AT1G72050
AT1G01305
AT2G45750
AT1G68240
AT2G40960
AT2G02980
AT5G14060
AT1G65720
```
