## Supplementary material for "A comprehensive map of preferentially located motifs reveals distinct proximal *cis*-regulatory elements in plants": ACAACAA_containing_gene_set.txt

```
#Occurences of ACAACAA between 26 and 171 (positions relative to the transcription start site)
#2567 sequences with ACAACAA in this interval
#12.48% of the sequences in promoter set with ACAACAA (set with 20573 sequences)
AT5G13450
AT1G67530
AT1G07985
AT5G15970
AT4G02220
AT5G19930
AT2G34620
AT4G08025
AT1G28360
AT2G12190
AT1G31130
AT4G03260
AT1G77640
AT1G79450
AT2G41620
AT1G80850
AT5G41390
AT3G05500
AT2G21560
AT1G65250
AT3G10110
AT4G27060
AT5G24314
AT2G46340
AT1G04510
AT5G51750
AT1G72420
AT5G27150
AT1G52190
AT3G44380
AT3G27280
AT3G06380
AT4G36880
AT4G12760
AT3G01400
AT5G35480
AT5G54220
AT5G62890
AT2G43050
AT1G06270
AT3G48425
AT2G38140
AT4G12130
AT5G64342
AT5G04540
AT5G58870
AT1G64450
AT1G63800
AT5G09970
AT4G29770
AT1G16360
AT1G71890
AT2G47930
AT4G10465
AT1G21780
AT2G28330
AT3G16190
AT2G19640
AT3G01700
AT5G63510
AT2G18090
AT3G60420
AT2G36070
AT1G14440
AT5G02200
AT2G45040
AT2G02170
AT1G15230
AT3G58050
AT3G06480
AT5G10770
AT4G33050
AT3G09850
AT3G18282
AT3G20600
AT3G18620
AT2G02820
AT4G00950
AT4G12840
AT3G14370
AT5G39980
AT1G55790
AT3G17360
AT1G30870
AT4G30850
AT1G01070
AT1G28305
AT3G52480
AT5G25500
AT5G67270
AT4G21560
AT1G74450
AT3G16895
AT3G28970
AT3G28600
AT1G16515
AT1G01350
AT2G35090
AT3G59500
AT1G49240
AT4G21800
AT3G11260
AT5G66380
AT1G09610
AT2G26450
AT2G16780
AT5G53900
AT1G32640
AT4G00500
AT2G29130
AT5G55840
AT2G04500
AT2G25060
AT3G28490
AT5G60600
AT1G48540
AT5G17710
AT1G04350
AT3G16250
AT2G43100
AT2G28570
AT2G38300
AT1G17990
AT1G71840
AT4G16230
AT3G14220
AT1G33090
AT4G39880
AT3G52870
AT2G37630
AT3G47650
AT2G25580
AT5G10130
AT3G57260
AT2G17620
AT1G58190
AT4G02770
AT4G32900
AT5G05860
AT1G55530
AT2G44230
AT2G36090
AT5G39320
AT4G10350
AT4G34970
AT5G42590
AT3G28450
AT1G08310
AT3G57930
AT4G09060
AT1G24480
AT5G11980
AT5G24930
AT4G12020
AT5G57860
AT5G24590
AT5G46550
AT1G12990
AT4G08980
AT3G27480
AT5G11320
AT4G17615
AT1G54130
AT2G27035
AT1G08630
AT3G24495
AT5G49210
AT5G48690
AT3G12470
AT1G50460
AT2G16770
AT2G28840
AT1G72390
AT4G04870
AT5G09440
AT4G31990
AT5G02040
AT1G34340
AT1G78040
AT5G01450
AT1G63720
AT1G09860
AT5G66730
AT3G11820
AT4G21220
AT2G30040
AT5G22830
AT5G10280
AT1G57680
AT4G21440
AT1G53650
AT3G24506
AT3G06290
AT1G04620
AT5G55000
AT2G41970
AT4G23760
AT1G13060
AT1G12560
AT5G62100
AT3G49940
AT3G06010
AT1G15630
AT4G39470
AT2G25640
AT2G45260
AT2G27370
AT1G28570
AT5G48800
AT2G38905
AT2G43920
AT5G58003
AT5G58680
AT2G25900
AT5G23010
AT2G26150
AT2G21290
AT4G18020
AT1G69570
AT1G12440
AT5G13750
AT1G80000
AT5G05660
AT2G38050
AT1G34320
AT3G45930
AT1G15620
AT3G07270
AT5G01750
AT3G18960
AT1G11785
AT2G22070
AT2G20520
AT5G59850
AT1G15780
AT1G61550
AT4G40040
AT5G46900
AT4G25520
AT4G29150
AT5G59120
AT1G54570
AT1G20950
AT1G33590
AT3G13200
AT2G17990
AT3G05830
AT5G03350
AT1G10770
AT2G26900
AT2G36810
AT4G18430
AT3G09770
AT5G52220
AT3G14690
AT3G03130
AT3G24730
AT3G13710
AT1G68660
AT3G19130
AT5G43720
AT5G13280
AT5G18820
AT4G33280
AT1G79440
AT4G39795
AT3G28420
AT1G55110
AT5G01340
AT2G02540
AT4G08500
AT5G22030
AT1G76320
AT4G29420
AT1G72410
AT4G35950
AT3G18220
AT1G01305
AT1G76490
AT5G15200
AT1G48745
AT5G65060
AT1G80970
AT5G54550
AT5G53940
AT1G54770
AT5G42600
AT3G47030
AT3G23590
AT3G56140
AT1G30050
AT1G69640
AT2G37980
AT3G58120
AT4G36920
AT2G36630
AT5G45480
AT3G57140
AT3G14780
AT1G47560
AT4G39630
AT4G19630
AT1G19300
AT1G60740
AT3G49540
AT1G72890
AT5G57300
AT1G32230
AT1G67410
AT5G37660
AT2G05530
AT4G07515
AT3G53440
AT2G26190
AT2G36485
AT3G59840
AT5G54580
AT3G03660
AT1G68460
AT3G11900
AT3G53668
AT1G66700
AT3G09920
AT1G52780
AT5G45800
AT5G43470
AT5G66550
AT4G26555
AT5G03070
AT3G05490
AT1G07990
AT2G32765
AT4G04040
AT1G14870
AT5G16290
AT2G15660
AT4G16442
AT2G14365
AT2G45130
AT4G30340
AT2G02380
AT5G63010
AT1G75910
AT2G27350
AT1G14000
AT4G37890
AT3G06910
AT1G16840
AT3G21520
AT3G28850
AT5G66720
AT4G05450
AT5G63060
AT3G24255
AT2G47580
AT2G22740
AT2G01710
AT5G43850
AT5G60270
AT1G74840
AT5G27000
AT2G17020
AT5G18650
AT5G34940
AT4G17880
AT5G65290
AT2G27340
AT3G52380
AT1G27950
AT2G41800
AT1G24062
AT1G02120
AT5G16220
AT5G03690
AT5G14700
AT4G24820
AT5G27395
AT5G10940
AT1G14360
AT3G01220
AT3G55730
AT4G10280
AT1G49450
AT5G10460
AT3G05840
AT2G03980
AT3G62980
AT1G03365
AT1G07705
AT5G55670
AT2G37460
AT1G27760
AT1G17410
AT4G31180
AT5G08390
AT5G17650
AT1G21790
AT5G41190
AT1G11820
AT2G23080
AT1G19790
AT5G07430
AT2G30350
AT2G33775
AT4G33670
AT5G11850
AT3G45240
AT5G23395
AT5G49980
AT5G53200
AT3G28710
AT4G22212
AT1G16970
AT4G33630
AT1G77180
AT4G11080
AT1G13080
AT3G17611
AT5G41860
AT3G06300
AT3G23730
AT2G15900
AT4G15390
AT2G14120
AT5G44130
AT1G68570
AT1G49580
AT1G61340
AT5G28750
AT5G16550
AT5G27770
AT5G58520
AT3G54960
AT3G28040
AT4G18340
AT1G13730
AT1G06830
AT1G71230
AT5G08480
AT1G75200
AT1G29660
AT1G63000
AT3G46890
AT2G35500
AT1G43170
AT2G04890
AT2G40490
AT2G46990
AT5G16750
AT3G13070
AT1G68710
AT2G21540
AT1G49590
AT5G04390
AT1G52220
AT5G66052
AT1G04190
AT5G63840
AT5G37055
AT3G59330
AT1G09995
AT3G27503
AT5G66090
AT2G46900
AT1G01560
AT5G15780
AT4G30100
AT3G62560
AT2G05050
AT2G20790
AT4G14630
AT3G13750
AT5G14060
AT3G23550
AT5G13100
AT2G30120
AT5G05560
AT2G34810
AT4G17483
AT2G43790
AT3G44630
AT1G74910
AT2G21370
AT4G35190
AT1G55000
AT1G74870
AT2G44010
AT1G62840
AT3G58770
AT4G13930
AT1G08550
AT1G60989
AT3G04280
AT4G37010
AT5G57270
AT1G24620
AT1G52500
AT1G53280
AT1G53090
AT2G30260
AT3G53670
AT4G24350
AT3G57730
AT1G56270
AT4G04890
AT1G11670
AT3G16740
AT3G01780
AT5G65270
AT5G58950
AT5G23100
AT1G21560
AT3G53800
AT3G48990
AT1G60230
AT1G05030
AT4G17085
AT1G77480
AT5G19340
AT4G32520
AT5G20480
AT1G11240
AT5G57760
AT3G28270
AT1G69870
AT2G45290
AT2G18245
AT3G52360
AT5G37475
AT2G43820
AT4G33100
AT4G05050
AT3G44190
AT1G17510
AT1G68410
AT3G07210
AT2G06005
AT3G02530
AT1G50520
AT1G26810
AT2G42840
AT2G43590
AT5G23300
AT4G02650
AT5G56650
AT1G51590
AT1G68120
AT3G42473
AT5G22510
AT1G18090
AT2G22080
AT5G13320
AT1G49860
AT4G14030
AT4G36470
AT2G02740
AT4G33220
AT2G45695
AT3G07110
AT3G28917
AT5G67580
AT3G24140
AT5G26200
AT1G30670
AT1G08340
AT2G26100
AT4G26470
AT3G52290
AT4G16500
AT5G19780
AT3G46630
AT2G34140
AT3G27200
AT3G04320
AT3G19980
AT4G30480
AT1G16460
AT4G04450
AT5G55810
AT1G60630
AT1G04610
AT5G20270
AT1G27340
AT2G29970
AT1G01500
AT1G50700
AT3G07330
AT5G48620
AT4G11300
AT1G61688
AT2G04660
AT3G56650
AT1G26550
AT3G01770
AT5G65910
AT5G17410
AT1G15340
AT1G67660
AT1G66740
AT5G44090
AT1G62980
AT5G44930
AT1G19370
AT2G18660
AT4G17050
AT2G04880
AT1G30700
AT3G02170
AT2G26010
AT4G24590
AT1G80710
AT5G64670
AT2G03590
AT3G01640
AT4G17810
AT4G31290
AT3G66654
AT1G04140
AT1G80930
AT1G03905
AT2G31280
AT4G17430
AT2G27720
AT4G12600
AT3G06820
AT1G17890
AT3G12370
AT5G51830
AT1G62720
AT3G52710
AT2G36400
AT5G09880
AT1G12020
AT4G29310
AT1G08700
AT1G13420
AT5G09510
AT4G04955
AT1G62510
AT1G72140
AT3G49190
AT1G15170
AT4G21390
AT4G39080
AT4G27650
AT5G57590
AT5G62340
AT1G49110
AT5G49170
AT1G03280
AT1G16820
AT1G73350
AT2G15325
AT4G12610
AT1G72100
AT2G33385
AT2G21410
AT1G77810
AT5G22560
AT2G11000
AT2G04240
AT3G12080
AT4G18710
AT2G16300
AT2G37360
AT2G38410
AT2G37370
AT2G28100
AT3G48231
AT5G62550
AT3G43960
AT1G02720
AT1G74520
AT3G54230
AT2G29750
AT1G65980
AT1G54460
AT4G14104
AT4G39740
AT2G26640
AT1G17210
AT2G43865
AT5G14290
AT3G51600
AT1G18040
AT1G19835
AT5G38480
AT3G50640
AT5G40810
AT3G21070
AT2G22990
AT4G36680
AT1G79710
AT5G22090
AT2G03820
AT4G11410
AT3G45590
AT1G14530
AT1G63930
AT3G08760
AT1G75440
AT3G25560
AT5G39380
AT1G03140
AT1G77160
AT5G21170
AT3G15730
AT5G56740
AT1G51890
AT3G44990
AT4G11370
AT3G01860
AT2G39020
AT3G58520
AT5G47730
AT3G20540
AT3G06510
AT5G45775
AT5G48810
AT3G03720
AT5G08260
AT4G38940
AT4G38130
AT4G00060
AT3G44620
AT5G44460
AT2G21950
AT4G01310
AT4G21540
AT5G48950
AT2G41330
AT5G20520
AT5G15810
AT4G01037
AT1G77145
AT1G18020
AT3G15670
AT3G53350
AT2G20190
AT1G49850
AT5G62300
AT3G26935
AT1G31920
AT5G14150
AT1G19510
AT5G65110
AT4G22550
AT5G39720
AT4G11100
AT4G26240
AT2G02360
AT1G45249
AT1G80350
AT2G06520
AT1G03050
AT4G37030
AT1G57820
AT1G17540
AT3G08710
AT2G02560
AT5G11670
AT1G57777
AT2G25730
AT3G14200
AT5G24110
AT2G25240
AT5G25475
AT2G24630
AT1G75900
AT3G43240
AT2G23348
AT2G17120
AT5G03730
AT1G64330
AT3G14960
AT1G22170
AT3G09190
AT2G44650
AT3G22260
AT3G19400
AT5G54095
AT5G47500
AT1G54385
AT3G20200
AT5G57910
AT5G13760
AT5G05780
AT1G64580
AT4G10590
AT1G53390
AT3G20940
AT4G18600
AT5G65670
AT5G65200
AT4G17350
AT1G62930
AT5G08520
AT5G49280
AT5G62865
AT5G11530
AT3G42170
AT4G17770
AT1G78370
AT4G01800
AT1G55690
AT3G14110
AT3G59220
AT2G47900
AT4G28397
AT3G07230
AT3G10370
AT2G43440
AT1G65690
AT1G64980
AT3G27350
AT5G22640
AT2G30780
AT5G62460
AT3G57940
AT5G42720
AT1G04945
AT3G07420
AT4G16450
AT1G77440
AT5G53530
AT3G07610
AT5G66230
AT1G24520
AT3G43860
AT1G09870
AT1G69760
AT1G08710
AT3G46300
AT1G80160
AT5G42500
AT2G02103
AT5G60580
AT1G05460
AT4G14716
AT1G16300
AT5G09450
AT1G56345
AT1G02610
AT1G54320
AT4G18570
AT1G79250
AT1G49910
AT5G47580
AT5G49540
AT2G27710
AT2G01450
AT1G68070
AT5G56660
AT1G20430
AT1G18030
AT4G23660
AT5G10830
AT1G05630
AT1G15670
AT4G00990
AT2G46450
AT1G74070
AT1G05450
AT4G33660
AT1G28480
AT3G61980
AT5G50170
AT4G28910
AT2G31930
AT1G10390
AT2G20370
AT3G52430
AT1G72630
AT1G67870
AT1G65970
AT4G35050
AT3G14050
AT5G56340
AT5G17290
AT5G53470
AT1G10460
AT5G18730
AT1G56423
AT5G07800
AT4G10390
AT3G43600
AT1G10510
AT5G26717
AT5G47030
AT4G30820
AT2G31350
AT2G32900
AT2G44370
AT1G17970
AT1G73380
AT1G04950
AT1G03190
AT4G32050
AT1G10750
AT2G45750
AT2G23240
AT1G69560
AT1G16040
AT3G47050
AT5G62650
AT1G68110
AT5G35930
AT4G00870
AT1G36922
AT4G29410
AT1G51110
AT1G06770
AT5G47720
AT1G05680
AT1G66670
AT2G14560
AT5G15320
AT2G19700
AT3G63300
AT3G14205
AT4G14305
AT2G44925
AT5G06760
AT1G29041
AT4G35720
AT5G19040
AT1G06240
AT1G53230
AT3G18210
AT1G17455
AT5G39340
AT3G18295
AT1G76760
AT3G53980
AT2G26350
AT3G11540
AT1G75670
AT3G21770
AT5G48545
AT1G22640
AT1G63170
AT5G01670
AT5G50350
AT5G40700
AT1G55090
AT1G31460
AT4G26680
AT5G36120
AT5G17350
AT2G30010
AT5G45290
AT1G21920
AT3G58510
AT1G69526
AT3G19270
AT1G21540
AT4G28570
AT2G31200
AT3G22190
AT3G24150
AT3G02260
AT5G40020
AT2G39190
AT1G61065
AT2G01290
AT2G04790
AT5G54670
AT1G33500
AT1G07300
AT5G44790
AT3G02290
AT1G11950
AT1G35710
AT1G69230
AT1G21660
AT5G64340
AT1G02530
AT2G32650
AT4G28703
AT4G35040
AT1G31770
AT3G61570
AT1G74260
AT2G33510
AT3G24880
AT3G12680
AT1G21880
AT4G24210
AT1G57775
AT4G14930
AT5G40510
AT2G26500
AT1G55670
AT1G05010
AT1G13880
AT3G12410
AT4G02410
AT5G03030
AT4G39240
AT5G64300
AT4G21530
AT1G44010
AT5G52570
AT4G04800
AT2G05620
AT3G23805
AT5G43970
AT3G45600
AT3G63340
AT2G34160
AT5G67240
AT5G22840
AT1G14280
AT5G16770
AT5G20650
AT1G63750
AT5G19910
AT4G30430
AT3G59530
AT2G30360
AT4G35490
AT2G24230
AT5G05170
AT4G39610
AT1G50560
AT3G58650
AT1G63900
AT5G08695
AT4G30120
AT5G56170
AT2G45240
AT5G63190
AT5G36230
AT1G22650
AT1G10660
AT1G05160
AT1G74670
AT3G51790
AT4G17270
AT5G24840
AT3G22520
AT1G30120
AT3G58830
AT5G24160
AT4G21850
AT2G27460
AT3G18560
AT1G10600
AT5G09390
AT1G35910
AT1G15550
AT4G00430
AT4G22270
AT3G23255
AT4G36700
AT5G03545
AT1G53025
AT5G09270
AT3G51370
AT2G15620
AT3G01590
AT2G37590
AT3G08800
AT5G41970
AT5G50420
AT4G12550
AT4G32410
AT3G18035
AT5G63230
AT5G05090
AT2G01918
AT2G33255
AT3G56060
AT5G61200
AT5G67520
AT1G53887
AT2G44490
AT3G07180
AT5G04140
AT5G57625
AT1G09794
AT1G67890
AT2G26830
AT1G32210
AT2G41430
AT5G23240
AT5G15190
AT3G19820
AT5G49215
AT1G69935
AT1G48570
AT2G38740
AT5G16520
AT5G08415
AT5G55480
AT5G67220
AT2G32415
AT2G31085
AT1G76540
AT3G62370
AT2G02870
AT5G63595
AT1G47480
AT5G26030
AT4G30180
AT3G28940
AT4G19970
AT1G23220
AT1G53635
AT3G14090
AT4G33700
AT5G19172
AT5G42200
AT4G25470
AT5G19440
AT3G09070
AT1G74100
AT2G25180
AT5G17300
AT1G77920
AT3G13700
AT3G62660
AT2G16660
AT4G16110
AT4G25590
AT2G05320
AT4G02740
AT2G37860
AT2G42760
AT5G19090
AT4G30900
AT2G44310
AT1G11680
AT4G35530
AT5G43790
AT3G24040
AT1G74170
AT2G14635
AT3G45960
AT5G12040
AT3G05940
AT1G51740
AT3G15630
AT3G42670
AT3G08640
AT4G33110
AT1G22450
AT1G11450
AT1G47240
AT4G10270
AT1G58080
AT4G31610
AT3G23910
AT1G55750
AT1G57990
AT2G22125
AT5G56030
AT3G55110
AT1G05810
AT5G56795
AT4G13110
AT2G42885
AT5G56310
AT2G43350
AT4G26220
AT4G26570
AT1G76580
AT1G51360
AT4G27120
AT2G26710
AT4G16830
AT4G00850
AT2G27770
AT2G04410
AT4G18440
AT1G65230
AT5G43900
AT1G55260
AT4G26640
AT1G12700
AT3G58030
AT3G59690
AT5G22280
AT2G33220
AT5G51160
AT1G23170
AT1G61820
AT4G14096
AT5G22690
AT3G63170
AT5G27840
AT3G18940
AT1G29730
AT5G56040
AT1G80480
AT2G47400
AT5G65220
AT5G52940
AT1G62150
AT3G02150
AT4G30490
AT3G17100
AT5G57710
AT2G40840
AT4G39160
AT1G27110
AT5G39040
AT3G52720
AT1G25510
AT3G17170
AT5G37415
AT1G20980
AT1G80550
AT3G60440
AT1G71940
AT3G42050
AT5G51590
AT5G22750
AT1G28815
AT1G10610
AT4G04780
AT4G02980
AT5G52920
AT5G45140
AT1G03880
AT2G31305
AT3G13228
AT3G29075
AT4G21410
AT4G03190
AT4G39200
AT1G18100
AT4G24010
AT5G63930
AT3G19450
AT1G22300
AT3G14440
AT2G27402
AT5G66790
AT3G60880
AT2G04780
AT3G11690
AT3G04580
AT2G01910
AT1G15370
AT3G17210
AT2G24070
AT3G07960
AT1G68240
AT2G35765
AT4G00440
AT1G53590
AT1G10840
AT3G56170
AT1G32580
AT5G23830
AT1G55280
AT1G78770
AT1G32400
AT4G13690
AT3G45242
AT1G18270
AT5G13800
AT5G66190
AT2G30530
AT5G27660
AT1G64520
AT2G02080
AT1G12320
AT1G79850
AT2G34830
AT3G62220
AT5G19670
AT1G12090
AT1G76360
AT1G06110
AT5G18480
AT5G54780
AT5G17380
AT3G63130
AT5G57100
AT1G22590
AT1G52343
AT2G48130
AT3G13970
AT5G22480
AT1G22140
AT1G75410
AT3G15870
AT4G14680
AT3G14260
AT2G02410
AT1G71860
AT3G08510
AT5G33290
AT5G06790
AT1G52760
AT3G19550
AT5G19160
AT3G55870
AT5G25265
AT5G51150
AT4G11960
AT3G20960
AT4G32290
AT4G39950
AT5G46860
AT4G37235
AT1G27565
AT1G67980
AT5G04950
AT2G25409
AT4G08330
AT3G14340
AT2G18020
AT4G37330
AT2G42530
AT3G19920
AT3G05680
AT2G32530
AT4G33120
AT5G66560
AT5G03390
AT3G12360
AT3G27020
AT2G47330
AT4G22970
AT3G56630
AT5G48655
AT3G50500
AT1G17360
AT2G28500
AT3G25120
AT3G27300
AT5G10990
AT5G63810
AT5G41600
AT3G07020
AT2G46505
AT1G60950
AT5G67450
AT5G62540
AT4G13420
AT5G61370
AT2G02955
AT5G42630
AT5G61650
AT2G35215
AT2G01260
AT3G27010
AT4G04632
AT2G47000
AT1G48480
AT5G09650
AT2G30660
AT3G60250
AT5G01700
AT2G28800
AT5G67170
AT3G18280
AT4G17785
AT3G06760
AT1G77500
AT5G19990
AT1G22740
AT5G03455
AT2G32580
AT1G53070
AT4G31720
AT1G25320
AT3G10195
AT3G03380
AT5G16270
AT2G40140
AT3G24520
AT3G51880
AT5G23530
AT2G17705
AT3G18535
AT3G09600
AT4G19510
AT2G34460
AT5G11550
AT3G60910
AT2G16380
AT3G25030
AT4G00360
AT5G05520
AT1G58122
AT5G48610
AT4G13390
AT4G33510
AT2G44110
AT1G02640
AT2G20570
AT3G62040
AT5G02610
AT4G17520
AT1G24735
AT1G08800
AT2G18900
AT1G30360
AT3G51160
AT2G32890
AT4G32630
AT3G51720
AT4G02800
AT3G47430
AT4G20070
AT5G04340
AT3G26744
AT4G23060
AT1G72070
AT1G49780
AT4G12780
AT3G47220
AT5G27320
AT2G15042
AT5G17160
AT1G43580
AT5G21930
AT5G64690
AT5G65390
AT5G08185
AT3G52780
AT5G39890
AT5G01110
AT2G39450
AT2G18110
AT2G45600
AT2G22900
AT2G01905
AT4G15802
AT1G03560
AT5G38060
AT4G28230
AT1G22070
AT4G19430
AT1G78680
AT4G38410
AT1G58410
AT3G29180
AT1G24160
AT2G31290
AT1G06840
AT3G23900
AT4G14900
AT2G32450
AT1G15700
AT4G34280
AT2G17760
AT3G27470
AT1G59660
AT4G13780
AT2G30160
AT5G16050
AT1G70290
AT5G56190
AT5G65830
AT2G41040
AT5G64341
AT1G09960
AT5G58430
AT3G12300
AT1G58055
AT1G48420
AT1G27740
AT3G22590
AT3G16700
AT3G03560
AT2G35780
AT4G38910
AT3G28120
AT5G24510
AT5G20390
AT1G69330
AT1G14010
AT2G31083
AT2G14830
AT1G16410
AT2G42570
AT5G23510
AT4G13350
AT1G74380
AT4G16610
AT5G62900
AT5G09400
AT5G02030
AT5G32619
AT5G64343
AT5G32440
AT5G43070
AT3G27340
AT5G60360
AT1G33330
AT5G18090
AT5G42810
AT3G48380
AT1G71470
AT4G17490
AT5G65687
AT1G09210
AT2G22400
AT1G07350
AT3G55980
AT1G66330
AT4G37250
AT2G46550
AT4G27540
AT2G27320
AT1G34030
AT4G10160
AT3G51730
AT5G23080
AT5G41880
AT1G09830
AT3G24982
AT2G38340
AT2G29450
AT5G62610
AT3G60940
AT3G06470
AT1G75820
AT5G46390
AT2G33780
AT1G17350
AT1G73960
AT1G61095
AT3G21420
AT1G69800
AT2G06050
AT1G56330
AT1G32500
AT5G05460
AT1G30890
AT3G17160
AT3G51510
AT3G55740
AT3G10940
AT4G23470
AT2G31610
AT1G28080
AT2G30870
AT3G04290
AT5G23680
AT3G13950
AT5G52720
AT1G75020
AT4G31360
AT1G13960
AT3G23770
AT2G11910
AT1G73920
AT1G15210
AT2G17410
AT1G48620
AT5G20790
AT5G16280
AT1G16070
AT5G39590
AT1G61960
AT5G22470
AT1G72320
AT3G11810
AT5G08280
AT3G20570
AT4G25080
AT1G77765
AT5G55720
AT5G02560
AT5G04870
AT4G36930
AT5G42240
AT1G23190
AT5G02130
AT4G25190
AT1G77770
AT1G07200
AT1G67170
AT3G14810
AT2G34470
AT3G11150
AT4G12400
AT2G41850
AT5G60590
AT5G62090
AT5G13570
AT1G04130
AT2G46375
AT2G45800
AT5G01280
AT4G02330
AT5G40190
AT2G33233
AT2G30440
AT3G27850
AT2G20585
AT5G19050
AT1G28270
AT2G30470
AT1G51610
AT2G18890
AT2G39000
AT5G14030
AT5G38890
AT2G37380
AT2G23980
AT4G38670
AT1G66320
AT4G40090
AT1G77450
AT2G22170
AT5G28920
AT3G56810
AT4G17600
AT5G05100
AT3G20970
AT4G11820
AT2G34490
AT3G09550
AT4G27740
AT3G01490
AT2G22510
AT3G55660
AT5G18040
AT2G03150
AT4G10920
AT5G13090
AT5G55070
AT3G49180
AT1G05590
AT3G19460
AT2G26240
AT2G42200
AT2G35795
AT5G64530
AT5G23340
AT1G19220
AT1G29340
AT5G19950
AT3G01670
AT1G33250
AT1G64625
AT1G62770
AT1G29090
AT3G12110
AT1G74240
AT1G45976
AT4G16630
AT2G25680
AT5G02500
AT3G15720
AT1G03180
AT5G20820
AT3G53120
AT1G23850
AT4G32540
AT1G76920
AT4G15080
AT3G21370
AT3G49470
AT4G09770
AT2G25940
AT5G62430
AT5G63990
AT1G73880
AT5G51210
AT5G15730
AT3G17930
AT1G15690
AT4G34390
AT5G26751
AT5G20600
AT5G20910
AT2G36930
AT5G24470
AT1G73660
AT3G10985
AT5G17930
AT3G03100
AT5G01090
AT3G52230
AT1G06148
AT2G18290
AT5G16620
AT4G28190
AT3G47120
AT4G36060
AT4G28320
AT1G22180
AT2G19940
AT1G17580
AT5G39970
AT4G36400
AT4G22150
AT1G07680
AT2G32240
AT3G48850
AT1G67480
AT3G22600
AT1G69610
AT3G54700
AT2G32230
AT4G04960
AT2G32730
AT2G47070
AT5G55470
AT5G39760
AT1G02305
AT3G29390
AT3G62890
AT1G22780
AT4G34400
AT2G40750
AT3G26410
AT1G72280
AT2G26580
AT2G46540
AT1G70440
AT1G58120
AT5G66280
AT3G62870
AT1G56190
AT2G01620
AT2G27810
AT2G26000
AT1G74420
AT3G03170
AT5G27750
AT3G44880
AT2G33450
AT1G60850
AT4G18960
AT2G17630
AT3G01150
AT4G11521
AT5G16980
AT5G24670
AT3G57000
AT2G40920
AT5G14260
AT3G08820
AT5G56940
AT3G27080
AT2G34250
AT4G30170
AT1G05940
AT5G21430
AT3G15520
AT2G22470
AT3G13350
AT5G47435
AT2G22840
AT3G27890
AT5G43260
AT3G60000
AT5G06240
AT2G23150
AT3G02065
AT1G48450
AT4G32810
AT2G29460
AT5G53930
AT2G02470
AT1G52240
AT5G56860
AT5G10860
AT1G52905
AT3G46290
AT5G45880
AT4G37810
AT4G10150
AT2G21630
AT5G13690
AT3G04180
AT1G65710
AT3G29360
AT3G18490
AT2G03340
AT4G15215
AT3G48180
AT1G20700
AT3G46030
AT2G30505
AT1G01990
AT2G47960
AT4G32980
AT3G21280
AT5G23190
AT1G80560
AT1G03740
AT1G63310
AT3G45290
AT5G62490
AT3G05510
AT5G40480
AT2G35010
AT3G52105
AT5G07190
AT2G38110
AT1G79920
AT1G74990
AT3G22060
AT5G16010
AT4G24510
AT5G55630
AT2G31020
AT4G25320
AT3G07940
AT4G38330
AT4G26660
AT1G19750
AT1G67400
AT2G31985
AT1G16390
AT5G47960
AT5G53890
AT5G63870
AT5G45000
AT4G16008
AT5G45820
AT4G01580
AT1G76890
AT1G04940
AT3G24515
AT4G28210
AT3G01320
AT3G04110
AT1G44575
AT4G29010
AT5G50375
AT5G20360
AT4G30360
AT1G16900
AT3G54950
AT1G10700
AT5G18800
AT1G33360
AT2G28430
AT3G45030
AT1G20260
AT1G76650
AT1G15840
AT1G62830
AT3G21110
AT5G47590
AT1G59640
AT2G31480
AT3G43590
AT4G22217
AT3G03740
AT1G73390
AT5G61310
AT1G22270
AT2G10970
AT1G29440
AT3G48000
AT5G09850
AT2G01600
AT3G61940
AT5G49060
AT2G43410
AT2G27940
AT3G58040
AT5G38180
AT4G26720
AT5G27520
AT4G03490
AT2G19460
AT2G35800
AT4G36860
AT3G27670
AT3G23610
AT4G23810
AT4G16850
AT4G36750
AT2G41720
AT2G33700
AT5G66005
AT5G20635
AT2G29560
AT3G25570
AT3G26200
AT2G18980
AT5G42110
AT4G30410
AT4G24660
AT1G20090
AT5G18850
AT5G62030
AT1G29670
AT1G59990
AT1G28660
AT5G41700
AT4G15900
AT3G06130
AT1G74590
AT3G47470
AT5G44420
AT4G31910
AT2G16090
AT2G39480
AT5G11780
AT4G15490
AT1G70670
AT4G35300
AT3G20150
AT2G45190
AT3G62000
AT3G26070
AT3G28140
AT1G06510
AT1G73630
AT1G08165
AT3G27750
AT5G23730
AT5G11770
AT4G33610
AT4G37590
AT1G76090
AT3G53230
AT2G26470
AT1G30730
AT1G18620
AT5G57870
AT5G02670
AT3G15356
AT4G01200
AT2G43970
AT2G38710
AT3G26080
AT1G74930
AT5G56050
AT5G19940
AT4G34700
AT3G51010
AT3G62780
AT1G19850
AT5G65920
AT3G22210
AT5G58100
AT2G28780
AT1G50600
AT5G24830
AT2G38690
AT4G18950
AT4G33140
AT2G34610
AT5G66180
AT1G15130
AT5G56290
AT1G06360
AT3G19660
AT1G29040
AT2G48010
AT1G67830
AT3G25620
AT2G15020
AT5G30495
AT5G28830
AT3G54480
AT5G49940
AT3G22530
AT4G00090
AT2G40640
AT3G24030
AT2G24540
AT2G29620
AT5G41980
AT4G32620
AT3G11960
AT1G66550
AT2G42030
AT1G04850
AT5G50240
AT5G42820
AT1G69830
AT1G79840
AT3G01500
AT2G16950
AT2G33420
AT2G45060
AT2G47140
AT3G25190
AT1G23070
AT4G35790
AT5G06420
AT1G68630
AT4G12440
AT5G24318
AT2G31260
AT3G44220
AT2G07690
AT3G06440
AT5G58830
AT1G73180
AT5G19770
AT2G47770
AT5G35570
AT1G04280
AT4G38220
AT3G22510
AT4G14270
AT3G59980
AT3G06860
AT1G67960
AT1G76170
AT5G56670
AT3G50010
AT1G62710
AT4G32551
AT5G01160
AT1G17550
AT5G59720
AT3G60540
AT2G32180
AT1G19800
AT4G39870
AT5G14050
AT3G17820
AT5G05440
AT1G80440
AT1G52270
AT3G48430
AT1G71730
AT5G07110
AT1G63710
AT5G37670
AT5G08000
AT4G11211
AT1G08010
AT4G18422
AT1G22030
AT4G17150
AT4G32490
AT3G11320
AT1G13410
AT2G15320
AT1G68100
AT3G60340
AT3G59110
AT3G56110
AT1G54860
AT5G64990
AT1G11112
AT5G64816
AT4G32570
AT2G42380
AT1G74460
AT5G27550
AT2G28370
AT3G04460
AT3G23633
AT4G02660
AT3G21160
AT2G43160
AT2G45660
AT4G15820
AT5G56760
AT4G11970
AT3G06420
AT4G12230
AT4G07990
AT5G42840
AT4G37280
AT1G09380
AT1G08980
AT5G28500
AT4G20920
AT1G44820
AT2G42600
AT1G58225
AT3G47960
AT2G16580
AT5G63760
AT3G26210
AT1G19950
AT3G10300
AT2G46380
AT2G42710
AT5G52450
AT1G63090
AT5G38344
AT3G07930
AT5G59130
AT3G27070
AT4G02550
AT3G15280
AT5G59210
AT2G18350
AT3G17310
AT5G07690
AT5G25580
AT1G09020
AT5G64790
AT2G18570
AT1G06700
AT2G44870
AT3G26720
AT2G29310
AT4G14605
AT3G13360
AT5G22740
AT4G27870
AT3G08740
AT3G46590
AT5G42100
AT2G31440
AT4G27670
AT5G26340
AT5G67610
AT1G61070
AT2G43580
AT4G02030
AT2G36270
AT3G08730
AT5G67320
AT1G31335
AT2G41510
AT3G17900
AT5G14430
AT3G48340
AT5G05965
AT1G32240
AT5G44670
AT3G56210
AT5G16970
AT2G33050
AT3G57860
AT1G59730
AT4G19160
AT5G02540
AT2G21240
AT3G24315
AT2G16430
AT3G17680
AT3G10860
AT5G17990
AT2G39140
AT4G30750
AT4G21750
AT5G06130
AT1G13780
AT5G26240
AT1G66630
AT1G80530
AT5G05380
AT5G53750
AT3G01820
AT3G18050
AT3G22200
AT3G26920
AT3G02630
AT1G28610
AT1G67950
AT1G19440
AT1G02405
AT3G19515
AT5G04500
AT4G39970
AT5G54110
AT5G61820
AT3G47180
AT4G08320
AT5G03900
AT3G02350
AT5G42150
AT1G17744
AT1G36160
AT3G27180
AT5G23440
AT4G32300
AT5G04930
AT2G43150
AT3G13120
AT3G49160
AT4G29430
AT4G03020
AT1G17070
AT2G39670
AT4G32820
AT5G56140
AT2G18400
AT5G03880
AT1G21060
AT5G03170
AT1G10120
AT4G27860
AT2G03120
AT5G62070
AT2G42230
AT1G14860
AT3G28470
AT4G26690
AT2G01140
AT4G36630
AT5G07300
AT5G61270
AT2G34720
AT2G28610
AT5G59960
AT4G23440
AT4G13840
AT3G56240
AT1G22700
AT2G03505
AT1G06780
AT3G49390
AT5G05930
AT5G14120
AT4G16162
AT1G10050
AT2G36740
AT1G02750
AT3G48420
AT5G14720
AT1G43171
AT5G65090
AT1G07470
AT5G02120
AT5G07260
AT2G26180
AT5G67140
AT1G24190
AT2G02610
AT2G39690
AT1G17470
AT1G03610
AT4G31750
AT5G64740
AT1G32790
AT1G80640
AT5G38830
AT4G35510
AT4G01940
AT5G48850
AT5G47820
AT2G18280
AT5G13960
AT2G29510
AT1G49140
AT3G07850
AT5G67540
AT5G60860
AT2G24765
AT5G66200
AT3G49670
AT5G60570
AT1G43770
AT5G41870
AT3G04090
AT1G60000
AT1G16870
AT1G23100
AT3G13340
AT2G33720
AT1G61580
AT4G20880
AT4G15735
AT1G32361
AT3G61070
AT2G19580
AT5G61970
AT5G04620
AT1G07050
AT1G32360
AT3G25920
AT1G54090
AT5G47540
AT1G36310
AT3G12770
AT1G48430
AT5G45780
AT4G17180
AT2G29980
AT1G70300
AT1G51220
AT2G39970
AT5G35525
AT3G17750
AT1G52380
AT3G29760
AT1G78300
AT5G22360
AT2G17450
AT5G58840
AT1G64561
AT5G18290
AT5G59000
AT1G18500
AT1G52880
AT3G43190
AT5G17280
AT1G77760
AT1G79910
AT2G20480
AT1G19250
AT5G01200
AT1G61093
AT3G05890
AT1G13610
AT5G45040
AT1G62870
AT2G43340
AT2G22300
AT3G29575
AT5G17370
AT3G54030
AT1G68050
AT5G58170
AT3G59210
AT1G61090
AT2G31140
AT3G24760
AT3G08630
AT4G34265
AT4G00840
AT3G51480
AT1G75860
AT1G22860
AT3G15240
AT3G11930
AT4G38960
AT4G13980
AT2G47420
AT3G07370
AT5G04070
AT1G09060
AT2G28880
AT5G35320
AT1G43900
AT2G47640
AT2G16018
AT5G35200
AT2G19560
AT1G68130
AT3G08530
AT2G18910
AT3G10400
AT1G04000
AT2G40960
AT1G78340
AT1G75350
AT1G05380
AT5G45500
AT1G26840
AT1G17500
AT1G66430
AT3G54140
AT2G26490
AT5G38650
AT2G22000
AT4G35900
AT3G03890
AT3G56820
AT2G45680
AT1G18660
AT4G12490
AT4G14103
AT2G39990
AT1G80920
AT5G27620
AT3G06120
AT5G49620
AT5G48090
AT5G13580
AT5G58140
AT5G25310
AT5G58120
AT2G26860
AT5G39990
AT5G64260
AT4G15620
AT4G34750
AT1G31730
AT2G20120
AT5G08330
AT5G05820
AT5G14710
AT5G52650
AT1G54060
AT2G44790
AT2G36100
AT5G54890
AT5G13210
AT2G36120
AT2G07000
AT2G42170
AT1G44760
AT1G62290
AT1G16340
AT5G18900
AT1G51470
AT3G27110
AT1G52770
AT1G15350
AT5G23280
AT5G60620
AT5G10510
AT2G35720
AT5G40650
AT1G11610
AT2G19490
AT1G15930
AT3G13920
AT1G56060
AT4G00220
AT2G01540
AT5G60400
AT1G15610
AT2G26400
AT2G41240
AT5G08630
AT3G25900
AT5G43050
AT1G09290
AT5G58050
AT5G66930
AT5G10960
AT1G50670
AT5G65000
AT4G09350
AT3G27770
AT1G72830
AT4G19520
AT1G69020
AT1G18950
AT5G58150
AT5G67400
AT5G40590
AT2G22660
AT4G25490
AT1G49160
AT3G19310
AT4G39070
AT5G41750
AT3G58110
AT2G20562
AT5G35770
AT5G64070
AT5G49460
AT1G67920
AT5G01370
AT1G04310
AT4G00660
AT3G07500
AT5G20850
AT3G20015
AT3G14240
AT3G43980
AT3G33530
AT5G23670
AT4G17940
AT5G39660
AT3G54270
AT2G04630
AT5G15280
AT2G32550
AT2G32160
AT3G02580
AT5G59330
AT3G09162
AT3G52890
AT5G52470
AT3G48560
AT2G24790
AT1G52150
AT4G23885
AT5G64090
AT3G02490
AT1G74410
AT2G34050
AT2G20770
AT5G51390
AT3G07430
AT2G26880
AT4G35310
AT5G58380
AT3G14410
AT2G22450
AT5G17870
AT5G37750
AT5G18500
AT1G10586
AT5G09640
AT5G22850
AT1G74510
AT2G01270
AT5G56550
AT1G26300
AT4G30620
AT1G45231
AT5G26920
AT2G46890
AT4G35870
AT1G44542
AT5G37010
AT2G22795
AT4G17340
AT4G39570
AT5G42610
AT3G51500
AT5G54380
AT3G49880
AT5G03850
AT4G01480
AT1G71210
AT4G38080
AT5G16000
AT2G02390
AT5G49920
AT1G10780
AT3G62260
AT2G20110
AT5G24760
AT5G04200
AT1G15100
AT1G08000
AT2G40380
AT2G40890
AT5G42950
AT2G18050
AT5G60630
AT5G46890
AT1G75335
AT1G06440
AT2G28830
AT5G43010
AT4G11150
AT5G04240
AT3G45190
AT1G36380
AT5G63140
AT4G15290
AT5G64930
AT1G32690
AT3G10260
AT3G01190
AT5G51720
AT2G19450
AT1G32740
AT4G24570
AT3G55910
AT2G32010
AT5G16360
AT4G02075
AT2G31490
AT5G44170
AT1G67025
AT2G43540
AT2G04220
AT4G21160
AT5G60440
AT1G51680
AT3G02830
AT5G64970
AT4G03100
AT4G03070
AT5G50490
AT1G69190
AT5G45650
AT4G33260
AT5G14640
AT3G11670
AT1G78410
AT5G15880
AT5G55960
```
