## Supplementary material for "A comprehensive map of preferentially located motifs reveals distinct proximal *cis*-regulatory elements in plants": ACAACAAT_containing_gene_set.txt

```
#Occurences of ACAACAAT between 27 and 113 (positions relative to the transcription start site)
#404 sequences with ACAACAAT in this interval
#1.96% of the sequences in promoter set with ACAACAAT (set with 20573 sequences)
AT2G45680
AT2G40140
AT1G17890
AT5G58150
AT4G02410
AT3G26920
AT2G01450
AT5G07110
AT4G14930
AT2G20110
AT5G64343
AT2G43440
AT4G30900
AT1G28570
AT4G17150
AT1G29041
AT3G27750
AT1G32230
AT1G69330
AT4G10390
AT5G65830
AT5G58100
AT1G51590
AT1G30730
AT1G22640
AT2G33775
AT3G27340
AT1G61820
AT5G45480
AT5G37660
AT4G12780
AT3G43860
AT3G27470
AT2G04660
AT1G76580
AT2G23348
AT1G64330
AT1G28080
AT4G22150
AT1G67660
AT5G42240
AT3G24040
AT2G18245
AT2G39670
AT3G60940
AT1G53070
AT1G79920
AT5G03455
AT5G09400
AT1G10780
AT2G04790
AT4G15820
AT2G24230
AT3G19270
AT5G01370
AT3G06910
AT4G13690
AT2G19580
AT4G17430
AT3G11930
AT2G14560
AT1G05590
AT4G04632
AT4G39795
AT1G10586
AT1G54570
AT3G03740
AT5G61270
AT3G48990
AT3G44990
AT4G34970
AT3G44630
AT1G14280
AT2G16950
AT3G24760
AT3G58770
AT1G48480
AT2G18660
AT2G39970
AT4G20920
AT3G21070
AT4G02330
AT5G64340
AT1G12090
AT5G55480
AT5G62610
AT2G25730
AT2G30120
AT5G05860
AT4G11410
AT2G05050
AT1G16340
AT5G23680
AT4G34750
AT3G53670
AT1G29440
AT3G49180
AT4G18950
AT3G48420
AT1G44010
AT4G21390
AT1G50520
AT5G19440
AT5G38180
AT2G36810
AT2G33780
AT5G04620
AT5G20910
AT2G15020
AT4G27120
AT2G33510
AT1G54860
AT5G65687
AT2G43350
AT4G01200
AT3G24520
AT5G10830
AT1G06770
AT3G05890
AT3G12770
AT1G76170
AT5G64070
AT4G30490
AT4G30820
AT3G48000
AT1G62830
AT5G54095
AT1G12990
AT2G31260
AT4G38410
AT5G19172
AT1G10600
AT2G20585
AT1G51110
AT5G46890
AT3G27110
AT5G13800
AT4G08330
AT3G17360
AT1G21880
AT2G24540
AT2G21560
AT2G44650
AT5G06240
AT2G01910
AT5G57870
AT5G42630
AT5G57860
AT1G33360
AT3G18560
AT5G08330
AT5G67270
AT3G51730
AT1G01500
AT1G76540
AT5G39320
AT2G20520
AT2G41620
AT1G29040
AT1G07985
AT4G17085
AT2G42380
AT3G06300
AT1G02750
AT2G47000
AT1G44575
AT5G13960
AT1G15550
AT3G47470
AT1G74410
AT2G20790
AT5G17650
AT5G02540
AT1G74070
AT3G28917
AT5G56030
AT5G23280
AT2G31140
AT5G42720
AT1G32690
AT3G16190
AT4G39070
AT5G20650
AT5G17990
AT3G53120
AT1G68110
AT3G60910
AT5G43260
AT1G74910
AT3G53980
AT1G61065
AT1G75860
AT5G62070
AT4G15900
AT3G52780
AT5G64930
AT2G18090
AT4G30430
AT2G22840
AT4G29150
AT5G10770
AT2G22740
AT5G45650
AT5G58840
AT5G63990
AT4G33100
AT1G63930
AT3G18210
AT5G28920
AT5G38060
AT1G74870
AT5G58830
AT5G67220
AT5G06790
AT5G54890
AT5G60400
AT3G49190
AT5G64342
AT1G06360
AT3G27010
AT5G25475
AT2G19460
AT5G53930
AT4G25490
AT5G14050
AT4G24570
AT5G14060
AT4G25320
AT2G41040
AT3G02830
AT5G04140
AT2G02390
AT2G28430
AT4G34280
AT2G34830
AT1G08980
AT1G53025
AT3G63130
AT5G64341
AT4G00660
AT2G40380
AT1G69830
AT1G68570
AT1G49580
AT2G34720
AT5G48950
AT2G28500
AT2G39450
AT2G42570
AT1G69020
AT3G29075
AT4G14270
AT1G31770
AT3G01780
AT2G43340
AT5G48090
AT1G21540
AT2G04780
AT5G41600
AT2G33255
AT2G45750
AT5G08480
AT1G19250
AT3G28470
AT1G10750
AT4G18340
AT1G69230
AT2G42600
AT5G21170
AT1G22270
AT2G04220
AT1G57777
AT5G64690
AT5G58870
AT5G27550
AT1G19835
AT2G03590
AT2G36630
AT1G31920
AT5G11850
AT4G37030
AT3G27770
AT2G15900
AT2G24790
AT3G10400
AT4G04780
AT2G40640
AT4G13390
AT1G62150
AT3G48425
AT4G22550
AT1G51360
AT1G03740
AT1G28480
AT4G32620
AT1G15630
AT4G00220
AT1G32361
AT1G06780
AT1G70670
AT4G16630
AT3G54960
AT4G32810
AT3G04460
AT4G38670
AT3G14200
AT3G53668
AT5G60630
AT5G13450
AT2G31610
AT1G74240
AT3G22590
AT3G17160
AT1G80640
AT5G64090
AT1G77765
AT4G21540
AT5G60620
AT3G17820
AT5G19050
AT2G02870
AT1G67980
AT2G02540
AT1G13780
AT2G18280
AT1G36922
AT1G04950
AT5G41190
AT2G34810
AT2G42885
AT4G18960
AT5G11780
AT4G36860
AT5G59000
AT4G35490
AT2G42760
AT1G14010
AT3G62000
AT3G20540
AT1G50670
AT5G22510
AT2G16660
AT1G62710
AT3G49160
AT3G53350
AT1G09290
AT1G09870
AT5G07690
AT3G07850
AT1G16040
AT4G08320
AT3G62780
AT4G30480
AT5G60580
AT3G08820
AT1G57775
AT3G44380
AT4G07515
AT1G62840
AT5G55720
AT3G27890
AT2G46340
AT4G39630
AT5G05660
AT1G43580
AT3G28600
AT5G49540
AT4G15735
AT3G14810
AT3G52430
AT1G24480
AT5G28830
AT5G63595
AT4G21220
AT1G65710
AT5G32440
AT1G65230
AT2G43150
AT1G05940
AT3G27350
AT1G14000
AT1G32640
AT1G12020
AT1G55000
AT1G68050
AT1G11450
AT4G13110
AT2G36120
AT5G41970
AT3G59980
AT1G72390
AT1G28360
AT1G23850
AT4G13780
AT4G04450
AT2G41240
AT2G38410
AT1G74420
AT3G19515
AT3G18220
AT1G26840
AT2G27940
AT1G33330
AT5G62890
```
