## Supplementary material for "A comprehensive map of preferentially located motifs reveals distinct proximal *cis*-regulatory elements in plants": ACAACAC_containing_gene_set.txt

```
#Occurences of ACAACAC between 27 and 173 (positions relative to the transcription start site)
#988 sequences with ACAACAC in this interval
#4.80% of the sequences in promoter set with ACAACAC (set with 20573 sequences)
AT4G22160
AT3G42640
AT2G35160
AT1G78880
AT1G32730
AT2G01260
AT4G34680
AT1G70570
AT5G43150
AT4G10470
AT1G52000
AT2G39660
AT2G26430
AT1G55930
AT4G24380
AT1G07220
AT1G80110
AT4G28480
AT2G39730
AT4G23710
AT1G78370
AT2G22060
AT2G26450
AT4G39925
AT5G59500
AT1G04530
AT1G26320
AT3G44600
AT5G41700
AT2G17975
AT4G10955
AT3G18490
AT3G21370
AT1G60590
AT5G09870
AT2G02300
AT3G16260
AT5G01030
AT3G18100
AT1G78020
AT1G77940
AT4G35010
AT3G06740
AT3G53400
AT5G44130
AT1G02870
AT3G49930
AT3G54390
AT1G61300
AT3G60440
AT1G68620
AT1G52342
AT2G30440
AT2G18780
AT3G16340
AT1G15970
AT2G21960
AT2G46660
AT2G45470
AT4G29070
AT2G11810
AT4G38330
AT1G53390
AT4G03390
AT1G68300
AT1G73460
AT4G35090
AT2G39900
AT1G67870
AT3G13882
AT3G14790
AT3G16430
AT3G61030
AT3G16910
AT4G35580
AT4G12990
AT4G13480
AT5G43210
AT4G13810
AT2G38920
AT5G19290
AT1G63900
AT5G60440
AT5G65900
AT5G63030
AT2G34870
AT4G10430
AT4G28450
AT5G27990
AT5G20240
AT3G02700
AT1G52230
AT2G47200
AT2G43620
AT3G11402
AT1G77080
AT4G39860
AT4G19530
AT4G13310
AT2G17020
AT2G25990
AT3G59430
AT5G15390
AT2G35360
AT3G48490
AT2G41950
AT3G54680
AT3G28970
AT3G24670
AT2G26830
AT1G73960
AT1G05790
AT5G44360
AT1G16480
AT1G33280
AT1G32700
AT3G54540
AT5G49215
AT5G22090
AT5G06530
AT3G11320
AT1G34150
AT5G58030
AT3G16220
AT4G27750
AT4G01220
AT5G46250
AT4G20880
AT2G45750
AT5G65940
AT1G12920
AT3G27190
AT1G34640
AT2G37270
AT5G53250
AT3G02580
AT5G58620
AT1G68070
AT5G44720
AT5G44920
AT4G11220
AT4G37700
AT3G13610
AT4G00585
AT2G29065
AT1G61310
AT1G78510
AT1G48930
AT1G53570
AT4G27240
AT1G21970
AT3G61880
AT1G23220
AT3G49950
AT5G02180
AT1G07970
AT5G47520
AT4G35920
AT5G07270
AT5G25080
AT4G25650
AT5G22300
AT1G08810
AT4G03070
AT5G19830
AT4G28210
AT5G49920
AT5G40420
AT1G64625
AT4G11370
AT1G18910
AT5G24910
AT5G58950
AT1G17490
AT5G56630
AT3G20000
AT4G32670
AT4G12520
AT2G03310
AT5G43822
AT1G29050
AT1G79040
AT1G14880
AT1G29041
AT4G39955
AT4G31390
AT1G21580
AT5G58005
AT5G50420
AT2G32295
AT5G01880
AT2G31230
AT3G18035
AT3G60340
AT5G62090
AT5G64840
AT1G71500
AT2G28740
AT1G22060
AT2G29290
AT3G05750
AT4G04830
AT4G21320
AT1G67480
AT5G18590
AT3G54010
AT5G44860
AT5G04750
AT1G55020
AT2G30695
AT1G01940
AT1G66090
AT1G18570
AT3G19420
AT1G62380
AT5G03390
AT5G45170
AT5G26850
AT5G06260
AT5G57440
AT1G76800
AT4G18422
AT2G20360
AT2G24070
AT5G12230
AT3G07940
AT5G53710
AT2G43255
AT1G50900
AT5G56090
AT1G17080
AT5G10990
AT1G71691
AT4G19390
AT1G64160
AT5G52280
AT2G39360
AT4G13940
AT2G42340
AT3G13520
AT1G11580
AT1G67140
AT2G02710
AT4G33560
AT1G51470
AT4G08810
AT2G32275
AT4G14770
AT3G22380
AT1G07960
AT4G13350
AT5G10930
AT5G13300
AT2G31180
AT5G42290
AT3G51110
AT2G18040
AT5G45500
AT5G58870
AT5G06850
AT1G54090
AT1G78882
AT3G25980
AT4G07390
AT2G15130
AT1G23840
AT1G03280
AT5G54310
AT1G48520
AT1G11608
AT1G76120
AT3G14750
AT5G50850
AT4G02030
AT5G10860
AT1G20090
AT5G27830
AT2G43580
AT5G57960
AT3G14690
AT5G46870
AT5G37720
AT2G19540
AT1G13320
AT3G54900
AT1G79690
AT2G24120
AT4G08700
AT2G30410
AT5G19510
AT2G26490
AT3G03210
AT1G58602
AT5G65685
AT4G15560
AT5G23070
AT2G29900
AT2G25710
AT5G15970
AT2G30615
AT1G21540
AT3G26790
AT1G16670
AT1G65032
AT4G02080
AT3G43610
AT3G62422
AT3G18190
AT4G15670
AT1G28520
AT5G17830
AT5G39865
AT5G46570
AT2G27000
AT5G63150
AT1G52560
AT5G11480
AT3G01930
AT4G36630
AT1G73820
AT1G48990
AT1G01300
AT5G58960
AT3G58010
AT2G32650
AT2G47840
AT5G66930
AT5G61330
AT2G05540
AT4G22780
AT1G22310
AT4G18425
AT4G32160
AT1G62390
AT5G09350
AT1G17810
AT4G23530
AT3G11240
AT1G25470
AT5G27930
AT4G27840
AT4G20940
AT4G21895
AT1G04990
AT5G65270
AT1G48050
AT5G23820
AT3G52720
AT2G31280
AT5G14380
AT1G73740
AT1G06280
AT5G64250
AT5G36890
AT3G45850
AT5G03545
AT4G35790
AT1G31220
AT2G27402
AT1G70000
AT3G12150
AT3G54840
AT5G51560
AT4G16420
AT1G61690
AT1G15290
AT4G17170
AT5G47910
AT4G39260
AT2G46380
AT2G16600
AT5G06960
AT3G20640
AT4G12650
AT3G18282
AT5G57900
AT1G80710
AT2G40380
AT3G58350
AT3G57210
AT1G29520
AT1G01170
AT5G63810
AT5G63540
AT5G42620
AT5G41580
AT1G48600
AT5G63640
AT2G47550
AT5G22760
AT1G31880
AT4G24880
AT2G41905
AT1G67940
AT1G26210
AT4G18150
AT1G55350
AT2G37600
AT1G15590
AT3G45620
AT1G74900
AT5G63130
AT3G15290
AT3G21530
AT5G11970
AT3G51060
AT1G58290
AT3G03130
AT3G20940
AT1G25472
AT3G62420
AT1G52720
AT4G29960
AT4G16500
AT5G23140
AT1G56300
AT2G18193
AT1G16840
AT1G09240
AT4G38940
AT5G45560
AT2G29330
AT2G05790
AT2G30575
AT5G65490
AT1G06770
AT4G39730
AT1G79610
AT4G29310
AT3G61723
AT3G10800
AT1G14870
AT5G48970
AT5G45275
AT2G37770
AT2G03140
AT1G19200
AT5G02660
AT2G46820
AT2G36340
AT4G19170
AT4G10845
AT2G26910
AT3G07195
AT4G13720
AT3G13080
AT1G10660
AT3G23160
AT4G01080
AT3G11980
AT2G31710
AT1G08370
AT1G59700
AT2G21185
AT3G48880
AT5G66815
AT1G62290
AT1G06080
AT1G08060
AT2G21190
AT3G53402
AT1G08280
AT4G33350
AT5G44390
AT1G62360
AT4G19630
AT3G22990
AT2G04940
AT3G52160
AT1G75440
AT1G14520
AT2G32180
AT5G15030
AT5G27950
AT1G78780
AT2G30900
AT1G79050
AT3G06470
AT2G32560
AT3G12650
AT5G17030
AT1G25420
AT4G01920
AT3G20080
AT5G39360
AT2G41330
AT5G53470
AT4G33500
AT5G17360
AT2G02380
AT5G05210
AT3G06190
AT1G69880
AT3G11830
AT2G38390
AT1G59870
AT4G26530
AT2G37060
AT1G56280
AT2G46505
AT2G25409
AT1G79340
AT5G52990
AT3G09020
AT5G13990
AT4G09770
AT3G02555
AT1G31500
AT1G13380
AT2G35100
AT1G75560
AT1G69460
AT1G67210
AT4G18730
AT2G14110
AT4G09150
AT3G07040
AT5G21326
AT2G22750
AT2G25060
AT4G26870
AT2G17540
AT1G30814
AT3G04730
AT3G03305
AT2G46970
AT2G31040
AT3G13740
AT1G73930
AT2G16700
AT4G14713
AT5G11680
AT3G13670
AT3G05940
AT1G14320
AT5G40170
AT3G57490
AT3G45930
AT5G20510
AT2G40970
AT4G36945
AT3G12270
AT1G16060
AT2G01170
AT1G06690
AT3G29270
AT2G17470
AT1G28110
AT5G46680
AT1G19850
AT3G61200
AT4G29540
AT3G55230
AT5G20350
AT1G05675
AT3G51420
AT2G23150
AT2G21240
AT5G06510
AT5G66690
AT5G05820
AT2G26370
AT1G65710
AT5G08110
AT2G34190
AT1G06550
AT4G05160
AT1G12520
AT5G59830
AT2G34050
AT3G17609
AT3G11550
AT3G56270
AT5G53940
AT1G01510
AT3G21740
AT1G32630
AT4G38790
AT4G32660
AT1G49540
AT1G71950
AT3G16510
AT3G18980
AT3G15720
AT1G19600
AT1G57870
AT2G24530
AT3G53970
AT1G51520
AT4G16150
AT1G14960
AT5G63140
AT2G34340
AT2G26240
AT5G53930
AT2G01690
AT1G76060
AT1G53430
AT5G26740
AT1G77450
AT1G17220
AT1G27020
AT1G79270
AT5G42240
AT2G41760
AT5G19890
AT5G58630
AT5G37380
AT4G40080
AT1G45160
AT3G59690
AT3G15710
AT1G06350
AT2G33385
AT1G45231
AT1G61050
AT4G02830
AT5G14270
AT2G22040
AT5G57123
AT1G75640
AT1G51430
AT5G42880
AT2G38310
AT2G44010
AT5G11440
AT5G65290
AT3G11200
AT5G14570
AT5G64620
AT3G59250
AT1G59124
AT1G20080
AT1G03475
AT1G20650
AT5G17670
AT5G58680
AT2G01370
AT1G15490
AT5G47190
AT1G13470
AT3G14090
AT1G02330
AT1G21000
AT2G20850
AT5G59105
AT3G19260
AT3G22104
AT5G54490
AT1G02305
AT3G04910
AT1G13420
AT5G58430
AT4G00090
AT2G02720
AT5G23060
AT3G54190
AT5G19530
AT5G42450
AT5G17160
AT2G33040
AT4G10480
AT2G22890
AT3G17020
AT5G09510
AT5G26110
AT1G58807
AT4G15610
AT1G12680
AT2G27940
AT5G52230
AT3G47670
AT2G42400
AT1G17360
AT3G46600
AT3G47520
AT1G69910
AT1G80350
AT3G54800
AT2G35310
AT5G66400
AT5G65720
AT3G54040
AT1G14755
AT4G36480
AT1G28335
AT5G61770
AT2G03750
AT2G17972
AT1G10580
AT3G43720
AT1G61740
AT5G23830
AT3G44160
AT4G37880
AT1G16790
AT1G69935
AT4G17370
AT3G12590
AT2G01680
AT1G28310
AT1G31940
AT5G26310
AT1G35630
AT2G34860
AT2G15010
AT4G19560
AT1G28375
AT5G45800
AT5G53310
AT1G23980
AT4G16143
AT1G73450
AT3G07610
AT5G15760
AT3G30390
AT3G01630
AT2G25355
AT1G56160
AT1G66240
AT1G17050
AT1G08700
AT1G26170
AT1G52827
AT1G16030
AT2G26180
AT5G24900
AT1G78920
AT4G28890
AT5G62020
AT5G67150
AT1G75940
AT2G27260
AT2G33720
AT5G15090
AT3G25860
AT2G38695
AT2G01060
AT1G50670
AT2G38400
AT4G00760
AT1G80970
AT5G57930
AT1G18270
AT1G67950
AT2G35060
AT5G27270
AT2G34350
AT1G28290
AT5G25930
AT1G54740
AT1G78850
AT5G09250
AT2G21030
AT3G11730
AT2G18730
AT5G52010
AT4G05060
AT2G34500
AT4G30870
AT1G49910
AT4G14710
AT1G68060
AT1G13620
AT1G29630
AT5G66120
AT1G06720
AT4G31875
AT2G37400
AT5G27320
AT5G48960
AT4G35800
AT1G80210
AT4G35490
AT1G19340
AT4G31290
AT4G19430
AT2G18370
AT1G62790
AT4G14430
AT1G65180
AT2G27550
AT3G52060
AT3G04470
AT3G06600
AT5G43180
AT3G08960
AT2G19700
AT1G06750
AT5G41120
AT5G18600
AT1G75100
AT3G20320
AT5G59460
AT1G51915
AT3G05350
AT2G38780
AT3G49350
AT5G58510
AT1G61890
AT2G25640
AT3G17000
AT3G01770
AT3G05170
AT4G10960
AT4G34990
AT3G60830
AT1G15710
AT1G75950
AT3G44190
AT5G01360
AT4G02280
AT2G19930
AT5G40645
AT5G44568
AT4G25140
AT5G40970
AT1G65486
AT2G38550
AT5G35995
AT3G15950
AT4G14510
AT3G12040
AT2G47040
AT5G40280
AT3G28950
AT4G17240
AT5G04600
AT1G48598
AT2G04160
AT1G70020
AT1G66100
AT3G06460
AT5G36930
AT1G74310
AT3G24490
AT1G32790
AT1G59620
AT1G07700
AT3G49601
AT4G16444
AT3G08510
AT5G10720
AT1G48540
AT2G04800
AT2G33775
AT5G66550
AT3G56730
AT2G36740
AT3G22620
AT2G34740
AT3G24240
AT2G19170
AT5G45350
AT2G46180
AT3G16680
AT4G08980
AT1G72750
AT3G01040
AT2G22970
AT5G35525
AT3G44620
AT5G45610
AT4G31540
AT3G26935
AT5G50335
AT1G22970
AT1G35550
AT1G25450
AT5G47600
AT1G60710
AT3G25545
AT2G24270
AT5G07330
AT1G73220
AT3G16470
AT5G50790
AT4G00300
AT1G01160
AT1G11362
AT1G02300
AT1G72980
AT1G11710
AT2G10930
AT1G16900
AT3G20970
AT5G52600
AT5G12350
AT1G80680
AT3G11397
AT4G13050
AT5G52190
AT4G21220
AT5G05810
AT3G58750
AT3G57800
AT2G15220
AT5G59210
AT5G51040
AT4G35060
AT1G09740
AT2G01190
AT1G51610
AT5G14970
AT3G52210
AT2G05210
AT5G50830
AT1G43700
AT3G50340
AT1G32340
AT1G29120
AT1G30790
AT3G52220
AT1G63710
AT2G43610
AT3G51410
AT2G14045
AT1G13960
AT4G39940
AT2G30520
AT5G25390
AT3G28540
AT5G25560
AT1G29040
AT2G38370
AT5G43070
AT3G06170
AT1G68910
AT3G57870
AT1G67730
AT1G72480
AT5G19500
AT4G24370
AT5G10840
AT1G09970
AT5G41060
AT1G65090
AT5G66420
AT1G34300
AT1G59740
AT4G02360
AT5G35050
AT1G15370
AT1G05240
AT3G52380
AT5G40740
AT3G20670
AT1G27190
AT4G33010
AT1G02950
AT5G65120
AT5G09640
AT2G17010
AT3G55660
AT3G47836
AT5G16820
AT5G58930
AT3G23590
AT5G38980
AT5G17450
AT3G48990
AT1G28570
AT1G51913
AT4G37000
AT5G20150
AT1G61170
AT5G59880
AT4G35160
AT2G05270
AT5G12970
AT3G47295
AT1G76470
AT3G18270
AT5G48600
AT4G29420
AT4G24710
AT3G07470
AT1G23230
AT3G46320
AT4G00730
AT1G02260
AT1G21370
AT2G02740
AT4G30460
AT4G37690
AT4G35170
AT4G25340
AT3G56240
```
