## Supplementary material for "A comprehensive map of preferentially located motifs reveals distinct proximal *cis*-regulatory elements in plants": ACAACAGA_containing_gene_set.txt

```
#Occurences of ACAACAGA between 28 and 81 (positions relative to the transcription start site)
#133 sequences with ACAACAGA in this interval
#0.65% of the sequences in promoter set with ACAACAGA (set with 20573 sequences)
AT3G06380
AT3G52960
AT3G04160
AT4G27580
AT5G18480
AT4G15830
AT2G11520
AT5G05860
AT2G41415
AT5G02840
AT3G01300
AT1G71070
AT1G29420
AT1G26700
AT2G30790
AT2G40540
AT3G12200
AT3G47950
AT1G32790
AT5G38280
AT1G54170
AT1G47510
AT5G16910
AT3G12370
AT1G04470
AT5G09463
AT1G63170
AT5G48910
AT5G52230
AT1G07300
AT1G15840
AT5G04430
AT1G17120
AT1G51550
AT1G51690
AT2G13290
AT3G47160
AT2G17430
AT2G45190
AT5G06980
AT5G09462
AT5G17150
AT2G45800
AT5G42000
AT4G31990
AT1G01040
AT5G09461
AT3G05390
AT3G23160
AT5G08340
AT2G42660
AT5G05190
AT3G09960
AT2G11910
AT1G67856
AT1G52760
AT2G43650
AT5G50490
AT1G25490
AT3G46750
AT5G15830
AT5G43600
AT5G20710
AT1G68660
AT2G24285
AT1G80150
AT3G51171
AT2G43850
AT3G25740
AT4G14103
AT4G11260
AT3G01340
AT1G10430
AT5G28442
AT1G09630
AT1G26570
AT1G11760
AT1G79210
AT2G32250
AT5G59430
AT3G61350
AT3G11930
AT3G49860
AT2G02930
AT3G56170
AT1G44770
AT2G34910
AT5G09460
AT3G06980
AT4G34030
AT1G07350
AT4G32660
AT1G50270
AT1G48690
AT1G04480
AT5G05200
AT3G50370
AT4G02560
AT2G19740
AT4G21070
AT1G32360
AT1G20110
AT5G51080
AT2G32280
AT3G22490
AT4G26580
AT5G49550
AT3G02320
AT1G07680
AT1G18800
AT3G15480
AT1G71230
AT5G36300
AT1G69710
AT2G34920
AT4G39460
AT3G02740
AT4G30430
AT4G09960
AT3G08550
AT1G26910
AT3G58800
AT1G54340
AT3G02290
AT5G54900
AT5G23590
AT3G49050
AT3G08640
AT5G04600
AT5G45380
AT1G12530
AT1G09960
AT4G34840
```
