## Supplementary material for "A comprehensive map of preferentially located motifs reveals distinct proximal *cis*-regulatory elements in plants": ACAACATG_containing_gene_set.txt

```
#Occurences of ACAACATG between 13 and 98 (positions relative to the transcription start site)
#147 sequences with ACAACATG in this interval
#0.71% of the sequences in promoter set with ACAACATG (set with 20573 sequences)
AT5G40380
AT5G14470
AT1G02500
AT2G43070
AT3G58790
AT5G58930
AT1G18710
AT5G07840
AT1G30960
AT3G54380
AT4G21090
AT2G01260
AT3G61770
AT1G17650
AT3G33530
AT4G17895
AT5G40590
AT1G71440
AT1G26260
AT2G45080
AT4G16590
AT3G11420
AT3G07340
AT1G28060
AT5G19450
AT5G61780
AT5G10150
AT3G25210
AT3G60310
AT3G48340
AT1G71430
AT4G35230
AT3G54530
AT2G03440
AT1G67190
AT4G13240
AT1G71720
AT1G22640
AT5G40382
AT4G11330
AT1G08480
AT5G01800
AT2G24530
AT3G05730
AT4G17810
AT1G79810
AT5G24060
AT5G46140
AT1G54115
AT2G25060
AT5G64860
AT5G56870
AT2G36890
AT2G19310
AT3G11770
AT4G03070
AT1G67320
AT4G36790
AT5G50540
AT4G00525
AT4G25070
AT1G06120
AT3G02790
AT1G25422
AT2G39920
AT1G25400
AT1G05577
AT3G19400
AT1G49032
AT4G17990
AT4G08950
AT1G24560
AT3G15290
AT2G04740
AT1G78470
AT1G03700
AT5G41210
AT1G54060
AT4G31380
AT5G46370
AT1G06580
AT2G41970
AT3G05727
AT1G27540
AT1G68040
AT4G14145
AT5G05890
AT4G09060
AT5G07842
AT1G74510
AT2G30880
AT3G16400
AT3G51750
AT1G51250
AT5G44380
AT3G48080
AT1G73540
AT4G02990
AT1G06090
AT5G66730
AT2G38400
AT3G45710
AT4G38495
AT4G38570
AT5G01270
AT1G23820
AT1G80290
AT2G35840
AT3G55630
AT1G20350
AT5G50645
AT3G59930
AT1G13740
AT3G01850
AT3G09035
AT5G02600
AT1G24290
AT1G53520
AT3G28720
AT5G54640
AT5G58750
AT1G58190
AT1G11630
AT1G48240
AT3G26115
AT3G04740
AT1G11070
AT1G14940
AT3G60330
AT4G16990
AT3G01670
AT4G10180
AT2G36980
AT3G13898
AT1G76200
AT5G59360
AT3G62170
AT1G09625
AT3G15030
AT1G72640
AT1G21600
AT1G66070
AT2G35090
AT4G22860
AT1G63800
AT3G22980
AT3G48090
```
