## Supplementary material for "A comprehensive map of preferentially located motifs reveals distinct proximal *cis*-regulatory elements in plants": ACAACCCG_containing_gene_set.txt

```
#Occurences of ACAACCCG between 361 and 416 (positions relative to the transcription start site)
#27 sequences with ACAACCCG in this interval
#0.13% of the sequences in promoter set with ACAACCCG (set with 20573 sequences)
AT1G13290
AT2G42880
AT1G36370
AT3G10230
AT3G50070
AT1G73480
AT4G37310
AT3G60050
AT5G04590
AT4G39070
AT5G15900
AT1G18360
AT5G22620
AT1G62380
AT3G56190
AT5G21090
AT4G38020
AT2G15695
AT1G51710
AT1G64583
AT5G63220
AT1G23900
AT2G29660
AT2G26560
AT5G03140
AT3G62650
AT1G47380
```
