## Supplementary material for "A comprehensive map of preferentially located motifs reveals distinct proximal *cis*-regulatory elements in plants": ACAACCTG_containing_gene_set.txt

```
#Occurences of ACAACCTG between 221 and 326 (positions relative to the transcription start site)
#58 sequences with ACAACCTG in this interval
#0.28% of the sequences in promoter set with ACAACCTG (set with 20573 sequences)
AT2G20710
AT2G37750
AT1G54340
AT5G04140
AT2G27790
AT1G79130
AT3G05140
AT3G56340
AT4G02400
AT4G23330
AT3G49260
AT2G25970
AT5G61960
AT1G65470
AT4G23220
AT2G29180
AT1G51570
AT4G08940
AT5G62550
AT1G65560
AT4G17270
AT5G59030
AT5G35530
AT5G08750
AT1G29030
AT2G23560
AT1G08530
AT5G22920
AT5G18200
AT3G10740
AT2G29080
AT4G34650
AT4G33495
AT5G47570
AT5G52880
AT4G30820
AT1G53530
AT2G43750
AT1G56590
AT2G23450
AT3G43740
AT5G24790
AT4G24490
AT5G63780
AT2G43945
AT3G52600
AT3G61380
AT2G35130
AT1G51620
AT2G20170
AT3G51080
AT5G27700
AT2G42920
AT5G45590
AT4G39660
AT1G18900
AT5G41050
AT5G56660
```
