## Supplementary material for "A comprehensive map of preferentially located motifs reveals distinct proximal *cis*-regulatory elements in plants": ACAACTGA_containing_gene_set.txt

```
#Occurences of ACAACTGA between -22 and 85 (positions relative to the transcription start site)
#104 sequences with ACAACTGA in this interval
#0.51% of the sequences in promoter set with ACAACTGA (set with 20573 sequences)
AT5G56630
AT1G31140
AT1G13430
AT1G72820
AT3G52170
AT5G50460
AT2G30620
AT2G40910
AT5G38690
AT5G22550
AT1G67930
AT3G07230
AT5G25110
AT2G41100
AT4G31390
AT3G16200
AT3G02390
AT1G36980
AT1G07220
AT5G02420
AT5G50130
AT2G46420
AT5G61270
AT1G61690
AT5G10290
AT3G44716
AT4G24700
AT2G18990
AT4G15080
AT5G17370
AT5G20190
AT1G29550
AT5G11710
AT5G17360
AT1G21930
AT3G54150
AT5G59770
AT5G57035
AT1G18400
AT3G25080
AT4G11740
AT5G63110
AT4G20850
AT1G16030
AT1G07210
AT1G29195
AT5G57040
AT4G33585
AT1G15920
AT3G53710
AT1G21866
AT4G31270
AT1G74730
AT4G27030
AT2G45420
AT3G21100
AT1G67920
AT2G42540
AT1G09910
AT1G18835
AT2G39170
AT3G20310
AT4G12070
AT4G34650
AT4G20720
AT3G24315
AT5G10320
AT1G51780
AT4G11680
AT5G05760
AT2G30070
AT2G41760
AT2G44190
AT1G58520
AT2G19580
AT1G50040
AT2G19540
AT5G19390
AT3G62570
AT4G12060
AT1G64620
AT5G47930
AT2G45810
AT4G19420
AT1G10110
AT4G36770
AT4G15955
AT1G12290
AT4G14130
AT1G80530
AT2G40530
AT1G07370
AT2G45820
AT1G28390
AT5G42770
AT1G10120
AT2G25000
AT1G80380
AT1G75040
AT4G36760
AT1G61360
AT5G41280
AT5G65430
AT5G65640
```
