## Supplementary material for "A comprehensive map of preferentially located motifs reveals distinct proximal *cis*-regulatory elements in plants": ACAACTGC_containing_gene_set.txt

```
#Occurences of ACAACTGC between 225 and 257 (positions relative to the transcription start site)
#33 sequences with ACAACTGC in this interval
#0.16% of the sequences in promoter set with ACAACTGC (set with 20573 sequences)
AT5G14320
AT4G28025
AT5G44920
AT3G61723
AT1G22980
AT3G22440
AT3G20940
AT1G66950
AT1G43710
AT1G16850
AT5G56670
AT1G22940
AT3G19780
AT3G12980
AT1G18970
AT5G62950
AT2G44560
AT3G49530
AT2G32060
AT2G32235
AT1G22882
AT5G46960
AT1G09630
AT1G14160
AT3G59650
AT5G51545
AT3G09160
AT5G19400
AT5G21060
AT5G67560
AT4G30200
AT1G07960
AT3G05350
```
