## Supplementary material for "A comprehensive map of preferentially located motifs reveals distinct proximal *cis*-regulatory elements in plants": ACAAGAA_containing_gene_set.txt

```
#Occurences of ACAAGAA between 1 and 2 (positions relative to the transcription start site)
#61 sequences with ACAAGAA in this interval
#0.30% of the sequences in promoter set with ACAAGAA (set with 20573 sequences)
AT1G15215
AT3G13070
AT2G01850
AT3G19810
AT1G52030
AT4G02075
AT1G10750
AT5G16940
AT4G09340
AT1G68320
AT3G16480
AT1G13870
AT3G10140
AT1G72130
AT5G15760
AT4G09900
AT4G13930
AT5G03020
AT1G24340
AT1G34210
AT4G33420
AT4G12510
AT1G23000
AT5G51600
AT3G52770
AT4G32285
AT2G26350
AT1G67820
AT5G47820
AT1G52150
AT1G17070
AT2G42060
AT1G22275
AT1G62520
AT1G33330
AT3G11440
AT5G13050
AT1G50600
AT1G09580
AT5G49660
AT1G56430
AT3G28290
AT1G78140
AT4G33630
AT1G52920
AT5G63590
AT4G26150
AT1G52410
AT1G67860
AT3G26780
AT5G16110
AT5G26050
AT3G04210
AT3G46220
AT4G31020
AT3G63240
AT3G28300
AT2G39700
AT1G74360
AT1G15320
AT4G03298
```
