## Supplementary material for "A comprehensive map of preferentially located motifs reveals distinct proximal *cis*-regulatory elements in plants": ACAAGAAA_containing_gene_set.txt

```
#Occurences of ACAAGAAA between 0 and 1 (positions relative to the transcription start site)
#32 sequences with ACAAGAAA in this interval
#0.16% of the sequences in promoter set with ACAAGAAA (set with 20573 sequences)
AT5G15760
AT1G70490
AT1G73210
AT4G30050
AT1G23000
AT1G52150
AT1G34210
AT3G13070
AT5G26050
AT2G01850
AT1G12350
AT3G10140
AT1G50140
AT5G51600
AT5G63590
AT1G19115
AT5G47820
AT1G52410
AT4G32285
AT2G26350
AT1G52030
AT4G31020
AT3G16480
AT1G62520
AT3G11440
AT1G28330
AT5G16110
AT1G50600
AT4G02075
AT3G46220
AT4G03298
AT1G52920
```
