## Supplementary material for "A comprehensive map of preferentially located motifs reveals distinct proximal *cis*-regulatory elements in plants": ACAAGACT_containing_gene_set.txt

```
#Occurences of ACAAGACT between 91 and 207 (positions relative to the transcription start site)
#201 sequences with ACAAGACT in this interval
#0.98% of the sequences in promoter set with ACAAGACT (set with 20573 sequences)
AT3G44710
AT5G15130
AT2G33380
AT3G61520
AT2G44650
AT4G13680
AT2G18780
AT3G01590
AT1G09700
AT4G36720
AT3G59190
AT4G24590
AT5G04720
AT2G18680
AT2G03140
AT5G63580
AT4G18290
AT5G07790
AT5G60100
AT1G06990
AT5G40950
AT4G31460
AT5G12240
AT1G54550
AT1G52600
AT4G07990
AT5G64905
AT5G38030
AT1G52520
AT3G16950
AT4G12110
AT4G02550
AT4G16050
AT1G55370
AT1G31870
AT1G73020
AT3G20730
AT4G02780
AT3G14890
AT1G08640
AT2G16005
AT5G18950
AT3G11480
AT4G36700
AT5G15800
AT5G12110
AT4G28150
AT2G39940
AT4G20070
AT3G22520
AT4G32295
AT1G53460
AT1G48380
AT3G59040
AT1G20850
AT2G24762
AT3G47190
AT5G18680
AT5G52940
AT1G05810
AT3G43540
AT4G14070
AT3G62420
AT4G27780
AT5G45420
AT5G39950
AT5G52910
AT3G03110
AT1G17550
AT3G30390
AT5G01960
AT5G02260
AT4G19450
AT1G73720
AT1G49820
AT4G24204
AT3G03150
AT3G62422
AT1G61160
AT3G10500
AT5G07520
AT1G55928
AT3G46220
AT1G75680
AT5G04850
AT2G25280
AT5G23670
AT5G02960
AT3G52900
AT1G23260
AT3G17420
AT1G05520
AT2G44180
AT2G22360
AT2G28330
AT3G16320
AT4G05530
AT1G08670
AT4G19045
AT3G11020
AT1G70100
AT2G25920
AT4G09320
AT1G13020
AT5G09830
AT3G61830
AT5G66770
AT4G36730
AT3G19640
AT1G63990
AT3G51180
AT1G61550
AT5G52180
AT4G16140
AT1G12000
AT1G62010
AT5G26160
AT3G49870
AT3G10470
AT1G32340
AT1G02010
AT3G52930
AT4G26230
AT4G24220
AT2G18670
AT1G70060
AT1G06148
AT1G07473
AT1G32583
AT4G16110
AT1G58520
AT1G01990
AT5G46590
AT2G41705
AT3G02630
AT1G03560
AT1G68990
AT1G57590
AT2G01420
AT1G73177
AT1G64625
AT1G68660
AT1G23000
AT3G10405
AT1G69560
AT1G05670
AT1G30814
AT4G12780
AT3G47560
AT5G66460
AT1G80670
AT1G18090
AT1G79460
AT5G18780
AT5G57920
AT4G26430
AT3G02310
AT5G58970
AT5G66130
AT3G58720
AT5G48920
AT2G29590
AT1G51650
AT4G33940
AT1G03475
AT5G47190
AT1G60470
AT4G21850
AT5G67220
AT2G01670
AT5G49660
AT5G19390
AT1G71810
AT5G60540
AT3G26430
AT1G49840
AT2G30260
AT2G47300
AT4G37800
AT5G27420
AT1G54570
AT1G71300
AT4G15400
AT1G18880
AT2G04700
AT5G28740
AT5G23570
AT1G05890
AT1G01920
AT5G22370
AT1G59560
AT1G69220
AT5G53980
AT3G14230
AT4G17510
AT1G05960
AT5G45770
AT3G27430
AT4G17000
AT5G64190
AT3G17770
```
