## Supplementary material for "A comprehensive map of preferentially located motifs reveals distinct proximal *cis*-regulatory elements in plants": ACAAGAGT_containing_gene_set.txt

```
#Occurences of ACAAGAGT between 22 and 72 (positions relative to the transcription start site)
#119 sequences with ACAAGAGT in this interval
#0.58% of the sequences in promoter set with ACAAGAGT (set with 20573 sequences)
AT2G32480
AT2G31930
AT3G51520
AT3G10860
AT4G29210
AT1G78310
AT5G57030
AT3G23200
AT4G21680
AT2G37390
AT4G10260
AT2G40790
AT2G18170
AT5G51030
AT1G24880
AT2G24940
AT2G47060
AT5G02620
AT5G24352
AT4G04800
AT1G58235
AT5G38860
AT1G64561
AT3G07800
AT5G42560
AT5G39730
AT3G63390
AT5G07380
AT3G46300
AT3G26380
AT1G63170
AT5G04240
AT3G27060
AT2G38960
AT1G29179
AT4G15760
AT1G05577
AT1G44010
AT5G39100
AT5G09630
AT4G28060
AT1G04610
AT1G67150
AT4G27180
AT3G56070
AT4G00460
AT3G15450
AT1G15800
AT2G48030
AT3G47210
AT2G24945
AT4G30630
AT1G77710
AT5G17170
AT1G21280
AT5G47530
AT3G21580
AT5G05920
AT4G34560
AT4G00335
AT4G28990
AT3G02120
AT1G21830
AT4G38570
AT3G61090
AT3G16520
AT3G62580
AT4G16515
AT4G32620
AT2G38810
AT3G23870
AT1G08830
AT4G30880
AT1G22790
AT3G10450
AT5G30495
AT5G16980
AT3G29670
AT1G29400
AT3G23810
AT1G06660
AT2G18600
AT5G53820
AT3G49860
AT4G01100
AT5G12440
AT2G26750
AT3G45190
AT2G15890
AT3G28710
AT2G29580
AT4G18570
AT2G13540
AT3G63190
AT3G22400
AT5G24316
AT2G22570
AT2G31240
AT1G62170
AT5G47610
AT4G40040
AT4G00710
AT4G13615
AT5G18430
AT4G22990
AT3G59600
AT2G29190
AT2G36355
AT5G05870
AT1G26160
AT5G59150
AT2G26650
AT2G03060
AT1G19730
AT1G71710
AT1G76230
AT3G22170
AT1G80660
AT4G25210
```
