## Supplementary material for "A comprehensive map of preferentially located motifs reveals distinct proximal *cis*-regulatory elements in plants": ACAAGCTC_containing_gene_set.txt

```
#Occurences of ACAAGCTC between 256 and 348 (positions relative to the transcription start site)
#162 sequences with ACAAGCTC in this interval
#0.79% of the sequences in promoter set with ACAAGCTC (set with 20573 sequences)
AT1G62790
AT2G43480
AT3G19820
AT2G27100
AT1G54570
AT3G10020
AT2G36485
AT1G30650
AT1G01560
AT3G22530
AT1G10590
AT2G03090
AT2G04240
AT5G14730
AT3G50260
AT5G07280
AT4G14905
AT2G32235
AT1G18740
AT5G02150
AT5G10920
AT2G44490
AT5G62950
AT2G37070
AT3G62130
AT3G01260
AT1G56580
AT5G04600
AT5G64240
AT4G11330
AT5G17380
AT3G22104
AT1G26930
AT1G64355
AT3G58650
AT5G14210
AT5G66570
AT3G61980
AT3G17700
AT5G50175
AT1G28290
AT5G25590
AT5G62600
AT1G06650
AT1G80190
AT5G10170
AT4G10960
AT1G76880
AT2G47270
AT2G13960
AT2G29050
AT5G20400
AT1G63930
AT3G18800
AT5G67470
AT5G11160
AT3G25940
AT3G63090
AT4G06599
AT1G62430
AT4G36430
AT2G27170
AT5G59510
AT4G10955
AT5G16210
AT3G11591
AT2G14900
AT5G44400
AT1G28340
AT5G32440
AT5G13050
AT1G24150
AT5G13580
AT1G03830
AT1G31175
AT5G06140
AT3G52490
AT2G42900
AT1G54010
AT1G79410
AT4G12610
AT2G39950
AT1G53645
AT4G37320
AT5G13850
AT1G18670
AT3G59740
AT4G36060
AT4G34990
AT1G34355
AT1G16370
AT3G57870
AT3G59090
AT1G08120
AT5G05490
AT3G54500
AT4G22120
AT1G42550
AT2G41780
AT5G47020
AT4G38200
AT5G13360
AT3G63540
AT1G73066
AT3G55310
AT2G19490
AT3G46090
AT5G25790
AT4G00340
AT1G74440
AT1G24580
AT3G25220
AT5G01880
AT3G10880
AT3G19280
AT5G09320
AT5G50850
AT3G55870
AT2G26870
AT3G52310
AT1G20300
AT3G05580
AT1G79030
AT3G17850
AT4G30270
AT1G49030
AT4G25000
AT5G20670
AT4G02880
AT1G20260
AT1G17830
AT5G42760
AT4G13520
AT2G41750
AT3G06760
AT5G59540
AT5G40540
AT3G18620
AT3G11810
AT1G06000
AT4G33145
AT5G01820
AT1G30870
AT2G01650
AT2G46220
AT4G13170
AT4G18596
AT3G21420
AT3G13235
AT1G49850
AT4G01575
AT3G09830
AT5G24470
AT1G06470
AT1G52560
AT5G60370
AT5G16130
AT3G19760
AT1G44750
AT1G07520
AT1G26190
AT1G68240
```
