## Supplementary material for "A comprehensive map of preferentially located motifs reveals distinct proximal *cis*-regulatory elements in plants": ACAATAA_containing_gene_set.txt

```
#Occurences of ACAATAA between 13 and 85 (positions relative to the transcription start site)
#943 sequences with ACAATAA in this interval
#4.58% of the sequences in promoter set with ACAATAA (set with 20573 sequences)
AT2G44750
AT4G22150
AT1G54120
AT3G57270
AT1G69160
AT2G04032
AT5G63890
AT5G27000
AT5G03330
AT4G26200
AT1G20120
AT1G05120
AT3G05880
AT3G48530
AT3G26900
AT5G52830
AT2G41630
AT5G41130
AT1G01600
AT2G43910
AT3G09540
AT3G06120
AT4G12490
AT3G15220
AT2G37478
AT5G59130
AT1G61740
AT3G16650
AT5G48130
AT3G21260
AT2G02590
AT5G43290
AT4G00893
AT2G30100
AT5G53550
AT5G04660
AT5G65770
AT5G36230
AT3G46540
AT1G62150
AT5G23230
AT2G03150
AT1G16350
AT5G58010
AT1G13810
AT2G38185
AT2G01600
AT5G42370
AT1G28230
AT1G75440
AT2G16890
AT4G18010
AT3G09400
AT4G15900
AT1G35460
AT1G80245
AT3G51280
AT3G50400
AT4G34040
AT3G09100
AT1G15500
AT1G52920
AT5G26622
AT5G62740
AT4G21570
AT1G61795
AT3G19530
AT1G54820
AT3G53690
AT1G76065
AT1G17020
AT1G18880
AT5G19220
AT5G16320
AT4G40045
AT2G36980
AT2G38610
AT4G18580
AT4G14368
AT2G48075
AT2G22360
AT4G28680
AT4G34280
AT3G50050
AT1G16130
AT1G79020
AT5G11260
AT3G49240
AT1G30480
AT5G14370
AT5G24640
AT3G27730
AT1G66260
AT2G31490
AT2G06050
AT5G62260
AT1G17040
AT4G23100
AT4G34270
AT4G11290
AT1G27850
AT3G20898
AT2G47000
AT2G34340
AT2G39490
AT5G19760
AT5G51120
AT1G48110
AT5G03220
AT1G80745
AT5G44340
AT3G21310
AT4G35690
AT4G34320
AT3G50960
AT1G74540
AT3G16560
AT3G30460
AT2G20410
AT2G37970
AT2G01175
AT3G48580
AT5G07000
AT1G80640
AT5G65420
AT1G08970
AT1G21000
AT5G02840
AT2G23380
AT2G46750
AT1G72030
AT4G23390
AT5G46410
AT1G05870
AT4G10300
AT2G37550
AT1G04170
AT1G47620
AT1G65845
AT2G47580
AT3G10974
AT2G19802
AT3G49620
AT5G04420
AT1G18300
AT1G49600
AT1G04890
AT4G26060
AT3G46550
AT3G47290
AT2G45290
AT4G13000
AT5G14390
AT3G17800
AT3G10570
AT1G03250
AT3G09350
AT3G42630
AT1G32380
AT5G64850
AT5G05365
AT5G06260
AT2G37480
AT5G02540
AT5G23790
AT5G27270
AT1G12200
AT1G18600
AT5G06310
AT5G53870
AT2G31170
AT1G48070
AT2G37760
AT5G48620
AT1G71820
AT3G45850
AT1G75750
AT3G21320
AT3G08640
AT5G12950
AT4G14780
AT4G00150
AT3G59140
AT4G28395
AT3G24360
AT1G64400
AT4G21930
AT4G33300
AT4G19030
AT2G34670
AT5G14110
AT5G48440
AT1G06700
AT4G25490
AT3G26782
AT2G46000
AT2G25620
AT1G53090
AT5G02040
AT1G07720
AT1G51670
AT1G13390
AT3G21220
AT3G26100
AT1G12420
AT3G50160
AT4G27450
AT3G27310
AT2G38580
AT1G74860
AT2G01660
AT3G08000
AT1G44180
AT1G03610
AT5G53080
AT1G21310
AT4G30700
AT1G48990
AT4G25900
AT2G43810
AT3G60100
AT3G19740
AT5G16250
AT2G18350
AT5G08520
AT2G02780
AT4G09760
AT1G33290
AT5G24080
AT1G79660
AT1G45050
AT4G08320
AT5G58300
AT4G14905
AT4G23990
AT3G07380
AT5G04340
AT5G03905
AT5G44420
AT1G48480
AT5G27380
AT5G28030
AT5G60530
AT3G54420
AT4G29560
AT2G20495
AT1G16900
AT1G58080
AT3G20110
AT1G70810
AT5G53970
AT2G35710
AT1G26800
AT1G78010
AT2G24440
AT1G28350
AT1G61065
AT4G28170
AT5G10620
AT2G34520
AT1G09490
AT3G56210
AT1G67540
AT3G21250
AT2G32040
AT1G11580
AT3G05890
AT3G04460
AT5G58150
AT1G47480
AT3G55720
AT5G22430
AT2G25090
AT4G34260
AT3G18760
AT3G45840
AT3G04360
AT1G29090
AT5G41970
AT1G28470
AT3G20480
AT3G63060
AT4G05090
AT1G19180
AT5G57160
AT2G10608
AT1G55020
AT1G64780
AT3G56850
AT3G04910
AT1G08680
AT1G50325
AT1G14480
AT5G58120
AT3G14850
AT4G39920
AT1G51380
AT5G06180
AT1G10480
AT5G24360
AT3G01040
AT1G21540
AT1G52400
AT5G39940
AT1G79640
AT5G46030
AT5G24313
AT5G39730
AT5G48630
AT5G09330
AT3G46130
AT3G60310
AT5G57890
AT1G30750
AT2G23110
AT4G18593
AT1G01500
AT3G03560
AT3G48590
AT2G46090
AT5G58390
AT5G49448
AT1G22160
AT1G71470
AT1G73500
AT1G54740
AT2G14560
AT1G22650
AT5G04430
AT5G65700
AT5G55750
AT1G76270
AT3G15780
AT5G47550
AT4G26080
AT5G04895
AT5G43780
AT5G51760
AT3G09810
AT3G26520
AT1G14240
AT1G08290
AT2G45510
AT1G64960
AT5G65830
AT3G62210
AT1G14345
AT3G13870
AT3G05290
AT3G44380
AT2G47730
AT5G07530
AT5G48980
AT3G19180
AT4G21445
AT5G12960
AT4G15120
AT5G49450
AT3G48425
AT2G41040
AT2G17190
AT4G39640
AT2G27170
AT5G19190
AT2G27940
AT2G29700
AT2G03730
AT4G37630
AT4G13580
AT5G57150
AT3G59420
AT3G02690
AT1G61090
AT4G18800
AT1G29465
AT4G21190
AT5G43900
AT1G07080
AT2G42620
AT4G21850
AT3G56600
AT3G08947
AT2G41900
AT5G47350
AT1G19140
AT5G36810
AT3G60390
AT4G02390
AT3G57510
AT3G13224
AT3G63220
AT4G35270
AT4G27560
AT2G19070
AT4G17370
AT3G48670
AT5G02160
AT4G21680
AT2G20100
AT4G34530
AT4G15475
AT4G40040
AT2G04780
AT3G15540
AT2G36100
AT3G07320
AT3G08030
AT4G34750
AT3G12500
AT3G03620
AT5G56370
AT3G13845
AT2G19650
AT1G67700
AT4G28020
AT3G45160
AT3G50950
AT1G10530
AT1G04930
AT4G32175
AT3G61470
AT1G16790
AT4G19060
AT3G49190
AT2G04495
AT1G10950
AT4G34131
AT3G14170
AT5G40780
AT1G25570
AT3G01790
AT4G18980
AT4G07515
AT3G57450
AT1G54470
AT5G50010
AT4G20095
AT4G25500
AT5G07550
AT5G61160
AT3G03870
AT5G40040
AT2G35260
AT4G23270
AT1G08210
AT4G20260
AT5G26692
AT1G14687
AT1G59580
AT1G68760
AT4G26288
AT4G11420
AT4G28540
AT1G13230
AT4G18340
AT2G37160
AT1G35550
AT1G64340
AT3G60900
AT1G15030
AT3G52115
AT5G63225
AT5G62980
AT5G24970
AT5G24830
AT1G77770
AT5G44070
AT4G09800
AT2G24190
AT4G21740
AT3G22400
AT2G18730
AT5G04410
AT1G09250
AT3G52040
AT1G18190
AT4G21090
AT5G48350
AT1G75300
AT5G49350
AT3G02800
AT3G05625
AT1G25290
AT4G32340
AT5G17990
AT3G49600
AT1G58170
AT2G32240
AT1G28250
AT5G41600
AT5G67030
AT3G02570
AT5G62000
AT5G66540
AT1G10810
AT3G02700
AT5G49890
AT2G25220
AT5G58310
AT2G45590
AT4G09180
AT1G62740
AT5G25265
AT5G51630
AT1G02220
AT1G54060
AT5G41720
AT5G65880
AT5G01150
AT5G06150
AT1G63940
AT1G16480
AT5G48950
AT2G22520
AT3G15670
AT3G46270
AT3G54340
AT2G26440
AT1G79820
AT1G15920
AT5G41120
AT1G21770
AT5G01810
AT5G49920
AT5G23870
AT3G21770
AT1G30840
AT1G15780
AT1G32090
AT2G01750
AT4G16130
AT5G07220
AT1G31760
AT2G15280
AT5G32440
AT5G22340
AT3G12800
AT1G09160
AT5G09760
AT1G70670
AT5G65410
AT1G50270
AT3G25950
AT3G06200
AT1G79540
AT5G04347
AT1G49820
AT5G06320
AT5G07010
AT2G24120
AT1G67260
AT2G43820
AT1G17530
AT3G19770
AT5G03880
AT1G54370
AT5G48380
AT5G40540
AT1G12010
AT2G23093
AT1G13340
AT3G25420
AT3G19350
AT3G53670
AT2G34620
AT3G59290
AT5G50370
AT1G15950
AT2G16200
AT1G43890
AT1G61850
AT2G34160
AT1G03630
AT2G18280
AT5G04040
AT1G44835
AT4G09750
AT5G55600
AT3G52800
AT5G63230
AT3G55100
AT1G76260
AT2G43370
AT2G18460
AT4G10720
AT2G42720
AT3G02930
AT2G47670
AT2G13960
AT4G15560
AT3G16950
AT2G30395
AT4G17900
AT1G44608
AT5G50345
AT1G75850
AT3G23840
AT1G18180
AT5G40950
AT5G19170
AT4G10730
AT5G67160
AT1G70760
AT5G41260
AT4G39955
AT5G44820
AT1G66855
AT5G18800
AT2G01410
AT2G37500
AT5G20630
AT2G22850
AT3G52030
AT5G07560
AT1G26640
AT2G35300
AT1G23240
AT1G61260
AT2G24170
AT4G19860
AT1G53780
AT5G02800
AT1G70410
AT3G48690
AT1G02850
AT2G01650
AT5G58660
AT4G29300
AT2G46800
AT1G34792
AT5G47240
AT1G65840
AT4G13590
AT1G26840
AT5G48290
AT5G21160
AT3G12410
AT1G67550
AT1G18370
AT5G60100
AT2G43190
AT3G22740
AT5G06760
AT1G49390
AT2G15010
AT4G16360
AT2G37975
AT1G32460
AT2G38080
AT3G14080
AT2G41000
AT2G04790
AT3G53668
AT5G13550
AT4G14723
AT1G66480
AT4G24265
AT3G61640
AT2G05810
AT5G12010
AT3G07990
AT3G22880
AT2G19400
AT3G14440
AT2G46260
AT3G15110
AT1G04640
AT3G24068
AT3G52050
AT2G16630
AT4G02620
AT2G11000
AT1G32583
AT4G37310
AT2G06530
AT2G03240
AT5G04550
AT2G35410
AT2G36850
AT1G14010
AT3G10650
AT1G23180
AT1G56423
AT4G22850
AT4G06744
AT5G57810
AT2G22670
AT5G28750
AT4G37150
AT3G25882
AT2G03830
AT4G33280
AT5G47480
AT5G49720
AT1G53070
AT1G14610
AT5G56290
AT4G22580
AT5G47070
AT1G30010
AT5G10770
AT4G34400
AT3G59660
AT2G18465
AT1G29140
AT2G20500
AT3G03000
AT2G19570
AT1G03680
AT5G45750
AT2G25780
AT5G63620
AT2G30170
AT5G61820
AT2G45750
AT4G31540
AT1G35230
AT5G20250
AT2G32560
AT3G01570
AT2G47850
AT4G16480
AT5G06370
AT3G43810
AT1G12640
AT1G43580
AT4G24380
AT1G77570
AT5G27410
AT5G64813
AT1G26540
AT4G25910
AT2G39460
AT3G05870
AT5G50410
AT3G57320
AT4G04840
AT5G42750
AT3G06550
AT4G17420
AT1G51805
AT4G30560
AT1G59870
AT4G04450
AT5G61200
AT1G67265
AT5G19570
AT3G18100
AT1G54210
AT4G34120
AT4G38770
AT1G68590
AT3G15080
AT5G18230
AT2G40360
AT3G48700
AT1G51140
AT5G19750
AT1G14000
AT5G37750
AT4G02290
AT3G28917
AT5G38990
AT1G57790
AT5G53420
AT2G37050
AT2G46735
AT5G16300
AT4G18440
AT1G13190
AT4G31860
AT4G30150
AT5G22950
AT1G72150
AT3G48310
AT1G18970
AT3G22200
AT5G03860
AT2G42690
AT5G15940
AT2G32130
AT2G29460
AT1G63700
AT3G60080
AT4G11790
AT5G04530
AT1G20060
AT3G05020
AT3G58500
AT5G60370
AT1G52100
AT2G36350
AT2G36380
AT5G64640
AT1G79750
AT3G43550
AT5G11520
AT1G05940
AT3G59580
AT5G52520
AT2G30520
AT2G38110
AT2G23810
AT5G57700
AT2G43445
AT1G13020
AT4G09090
AT5G19030
AT4G14358
AT5G65070
AT1G75340
AT5G38160
AT3G23990
AT1G64770
AT5G50335
AT2G21050
AT1G51700
AT5G56900
AT1G63055
AT4G15920
AT3G18310
AT1G05620
AT5G24870
AT2G24180
AT5G50012
AT4G05530
AT4G24175
AT4G01900
AT5G06330
AT3G51895
AT3G15020
AT1G75780
AT5G21430
AT5G40520
AT5G37990
AT5G11860
AT1G52220
AT1G63090
AT5G02880
AT3G60980
AT2G17280
AT4G18650
AT5G55180
AT5G59330
AT4G24480
AT5G35700
AT4G35740
AT1G62570
AT1G10190
AT5G22860
AT5G61720
AT4G39350
AT1G50240
AT5G67590
AT5G38140
AT1G32550
AT4G14090
AT2G46810
AT5G50011
AT3G10920
AT1G12750
AT1G67000
AT1G23070
AT4G31850
AT2G38280
AT5G51060
AT4G36600
AT5G15550
AT1G67750
AT4G39400
AT3G49640
AT5G16610
AT1G12790
AT5G09980
AT1G07120
AT1G32640
AT5G60340
AT4G24160
AT4G35680
AT1G63610
AT4G25560
AT5G63530
AT1G30515
AT5G63930
AT4G37290
AT2G36910
AT1G48690
AT2G22860
AT3G12700
AT3G21820
AT2G28500
AT4G00895
AT1G59510
AT4G21065
AT4G00165
AT5G25460
AT5G16800
AT3G19895
AT2G18340
AT2G27040
AT4G24430
AT4G08330
AT2G31260
AT5G43180
AT1G69250
AT1G11470
AT3G05180
AT4G21840
AT4G20140
AT3G12520
AT1G74100
AT2G03550
AT4G27570
AT1G49760
AT5G20580
AT4G24110
AT1G20132
AT5G57570
AT2G39970
AT5G10630
AT2G04350
AT1G69170
AT1G76590
AT5G25415
AT1G66890
AT1G76090
AT4G11080
AT5G50210
AT4G21060
AT5G42590
AT1G75590
AT5G20410
AT5G50565
AT3G49370
AT1G47980
AT5G48575
AT1G77765
AT5G14080
AT2G46420
AT5G42240
AT3G62720
AT2G23090
AT4G14420
```
