## Supplementary material for "A comprehensive map of preferentially located motifs reveals distinct proximal *cis*-regulatory elements in plants": ACAATAAA_containing_gene_set.txt

```
#Occurences of ACAATAAA between 10 and 52 (positions relative to the transcription start site)
#233 sequences with ACAATAAA in this interval
#1.13% of the sequences in promoter set with ACAATAAA (set with 20573 sequences)
AT5G25460
AT3G49640
AT3G46270
AT1G79750
AT5G43290
AT2G46090
AT2G04790
AT5G21430
AT5G14110
AT5G53870
AT5G07560
AT1G21770
AT5G15940
AT3G14170
AT1G19140
AT1G14010
AT1G10522
AT1G54370
AT5G57700
AT5G25415
AT1G61260
AT5G04347
AT3G53668
AT4G08320
AT2G40180
AT5G04340
AT3G58500
AT2G22520
AT5G10770
AT4G37150
AT2G34160
AT3G26900
AT2G01175
AT5G24080
AT1G43580
AT4G02390
AT4G14905
AT4G17370
AT4G27450
AT1G75440
AT1G32460
AT4G17900
AT4G14090
AT3G06120
AT5G14080
AT2G45510
AT3G08640
AT4G26200
AT5G47240
AT5G22860
AT3G47290
AT2G18350
AT3G57270
AT3G07320
AT3G15110
AT1G03610
AT5G55750
AT4G23100
AT1G61065
AT5G60530
AT1G66890
AT4G31540
AT3G50160
AT5G48575
AT1G54120
AT5G15550
AT2G31170
AT1G16130
AT4G24480
AT1G30010
AT1G51140
AT5G02540
AT2G17280
AT4G01900
AT1G52400
AT3G12800
AT2G19570
AT4G11420
AT2G27170
AT5G22430
AT1G10190
AT3G15670
AT3G62720
AT3G48700
AT5G37750
AT5G19170
AT3G52030
AT1G14610
AT5G10620
AT2G32240
AT5G12950
AT2G37480
AT4G40040
AT4G17420
AT1G03250
AT1G77570
AT5G61820
AT3G57450
AT3G12520
AT2G03730
AT5G50830
AT1G30480
AT2G46800
AT5G65420
AT4G34131
AT2G46750
AT5G18230
AT3G50050
AT1G76270
AT2G11000
AT4G25560
AT3G46130
AT5G19220
AT5G63530
AT3G12700
AT5G63620
AT2G10608
AT5G49720
AT5G61200
AT2G37478
AT1G58080
AT1G65845
AT1G63700
AT1G20120
AT1G18300
AT2G25220
AT4G25490
AT2G30395
AT4G26288
AT2G37550
AT1G61090
AT2G04495
AT1G50240
AT1G07720
AT3G52050
AT5G07220
AT1G64340
AT3G57510
AT3G49370
AT5G51060
AT2G45590
AT5G19750
AT3G26782
AT3G55100
AT1G32550
AT2G23380
AT2G05810
AT3G08947
AT3G02800
AT4G21445
AT1G32090
AT3G10570
AT5G04530
AT4G34120
AT3G49190
AT5G57150
AT1G04890
AT3G18100
AT5G59330
AT3G45850
AT5G12960
AT3G05180
AT1G10530
AT1G26540
AT3G59140
AT3G13845
AT1G64960
AT5G07550
AT1G04930
AT5G19190
AT5G09760
AT5G11810
AT2G24170
AT1G69250
AT1G70760
AT3G10974
AT4G14368
AT5G53550
AT4G05530
AT4G34320
AT1G18600
AT5G38140
AT1G49390
AT2G22860
AT2G01750
AT1G76590
AT2G37760
AT4G23990
AT1G80640
AT3G48310
AT5G19760
AT1G11580
AT4G23390
AT5G57160
AT5G10630
AT4G18340
AT3G48690
AT2G42990
AT2G36380
AT1G76260
AT3G52115
AT4G06744
AT1G74860
AT4G12490
AT4G13580
AT1G16480
AT5G52830
AT4G28680
AT5G65880
AT5G51760
AT4G23270
AT1G26800
AT3G56060
AT2G21050
AT3G60100
AT5G13550
AT5G44820
AT1G17040
AT1G23070
AT2G39460
AT3G25420
AT3G59290
AT3G19740
AT4G29300
AT3G62210
AT4G13000
AT4G11790
AT5G49350
AT1G30840
AT2G37500
AT1G79540
AT1G15780
AT5G36230
```
