## Supplementary material for "A comprehensive map of preferentially located motifs reveals distinct proximal *cis*-regulatory elements in plants": ACAATAAC_containing_gene_set.txt

```
#Occurences of ACAATAAC between 24 and 101 (positions relative to the transcription start site)
#173 sequences with ACAATAAC in this interval
#0.84% of the sequences in promoter set with ACAATAAC (set with 20573 sequences)
AT5G04430
AT3G26085
AT1G04800
AT1G01500
AT5G60550
AT1G32583
AT5G46410
AT4G33300
AT4G39955
AT2G19810
AT5G52520
AT2G38185
AT1G74540
AT4G23493
AT5G03220
AT5G46290
AT1G43890
AT5G22410
AT5G46030
AT1G29140
AT1G63055
AT1G62570
AT4G24110
AT5G43190
AT1G31760
AT2G18465
AT1G66480
AT3G60900
AT3G09540
AT1G15500
AT1G01860
AT1G50270
AT2G14560
AT1G02090
AT1G27850
AT3G48590
AT2G25780
AT4G18070
AT1G53510
AT5G58660
AT5G56290
AT5G23300
AT3G13870
AT1G61850
AT1G04170
AT5G09980
AT2G31990
AT5G20630
AT3G09400
AT3G02570
AT1G60950
AT5G60100
AT4G32175
AT1G70040
AT5G41130
AT4G00893
AT4G26220
AT4G15920
AT5G40950
AT4G34270
AT5G19030
AT5G09570
AT1G57790
AT1G14860
AT2G29700
AT1G62150
AT2G46735
AT4G32750
AT1G57720
AT3G46550
AT3G21260
AT5G50565
AT3G59660
AT1G07080
AT5G40540
AT1G79020
AT1G47480
AT2G46750
AT1G70670
AT4G00895
AT3G08030
AT2G24790
AT3G43810
AT5G57810
AT5G53900
AT1G67000
AT3G22780
AT5G56370
AT4G38630
AT3G14850
AT1G54060
AT3G57510
AT5G65830
AT5G27410
AT1G13230
AT5G06330
AT3G23170
AT5G51120
AT2G18280
AT3G20898
AT4G21930
AT5G43900
AT5G41120
AT4G13520
AT3G60310
AT2G03240
AT2G24120
AT1G50240
AT1G79660
AT5G14390
AT1G76120
AT4G30480
AT3G20480
AT5G36930
AT1G35230
AT4G39350
AT3G56850
AT1G26540
AT3G24068
AT5G19510
AT3G61470
AT2G19650
AT1G62750
AT5G04420
AT1G54820
AT1G64780
AT5G02800
AT1G66260
AT1G80745
AT5G04410
AT5G61720
AT3G47030
AT5G07560
AT5G24360
AT2G03550
AT3G16950
AT5G03860
AT5G23790
AT5G11860
AT2G47730
AT3G43550
AT2G16890
AT1G09160
AT3G26520
AT5G45750
AT2G19400
AT4G40045
AT5G63230
AT4G19350
AT1G10170
AT4G18010
AT3G56210
AT5G26980
AT5G14110
AT2G18460
AT1G13190
AT2G06050
AT5G01410
AT5G41720
AT5G51630
AT1G28230
AT4G04450
AT5G42750
AT2G38110
AT5G32440
AT5G60548
AT1G34792
AT3G09350
AT1G26840
AT2G40930
AT4G10300
AT3G59580
AT1G26640
```
