## Supplementary material for "A comprehensive map of preferentially located motifs reveals distinct proximal *cis*-regulatory elements in plants": ACAATACA_containing_gene_set.txt

```
#Occurences of ACAATACA between 23 and 146 (positions relative to the transcription start site)
#409 sequences with ACAATACA in this interval
#1.99% of the sequences in promoter set with ACAATACA (set with 20573 sequences)
AT4G19112
AT3G05100
AT3G15220
AT3G01780
AT4G18750
AT5G01360
AT4G25210
AT2G34357
AT5G47690
AT3G33520
AT2G06850
AT4G23180
AT1G30730
AT4G22970
AT4G26710
AT2G03590
AT1G16030
AT5G56640
AT1G59740
AT4G21540
AT3G15620
AT4G37010
AT3G47000
AT2G07738
AT5G19330
AT3G53830
AT1G57570
AT4G24100
AT4G35010
AT3G16260
AT4G12030
AT1G49750
AT3G23630
AT5G11770
AT2G26470
AT1G60740
AT4G24760
AT4G38410
AT1G76520
AT1G01170
AT1G42550
AT1G68830
AT5G64343
AT2G26270
AT4G36590
AT5G52140
AT3G08770
AT3G44716
AT1G08730
AT3G20650
AT1G70490
AT2G38440
AT5G63800
AT1G13970
AT3G21960
AT1G21200
AT4G15160
AT5G54370
AT4G14930
AT2G24390
AT2G34810
AT2G39450
AT5G06610
AT1G12010
AT5G20090
AT3G46290
AT2G26580
AT5G63930
AT5G12250
AT1G28335
AT5G39600
AT4G38850
AT3G50210
AT3G05050
AT1G73100
AT5G20500
AT2G40120
AT5G62900
AT4G36860
AT5G58870
AT5G46730
AT1G08710
AT1G62590
AT4G34250
AT5G59400
AT3G02540
AT5G47610
AT1G75910
AT3G58650
AT1G66400
AT1G22780
AT2G39460
AT5G23430
AT5G40950
AT5G63890
AT4G36700
AT3G51660
AT1G62990
AT5G03040
AT2G24090
AT1G22740
AT1G45015
AT5G01490
AT1G75660
AT1G62900
AT5G04620
AT4G32750
AT1G11670
AT5G60620
AT5G15180
AT3G14400
AT1G01160
AT1G27880
AT1G18590
AT3G44990
AT5G38780
AT2G02140
AT4G02340
AT1G28590
AT1G66140
AT2G15320
AT5G52930
AT3G47833
AT5G09520
AT3G26520
AT5G60630
AT1G63000
AT5G39730
AT5G64470
AT2G17120
AT5G64341
AT5G14220
AT5G29000
AT4G08700
AT1G31860
AT4G27650
AT1G14360
AT5G44730
AT5G28490
AT5G64340
AT5G58130
AT2G03310
AT5G47490
AT1G55152
AT4G29910
AT1G56110
AT1G19485
AT2G26700
AT1G70710
AT1G55360
AT5G19560
AT4G28690
AT1G07360
AT1G22000
AT5G46840
AT5G20650
AT5G47740
AT1G05960
AT2G21620
AT1G54290
AT4G14815
AT2G26770
AT5G64930
AT5G59960
AT1G34320
AT3G46300
AT4G18210
AT1G28140
AT3G21100
AT5G48360
AT4G02090
AT3G47960
AT1G62500
AT5G46220
AT5G04870
AT4G15415
AT4G36050
AT4G23560
AT3G58770
AT1G54000
AT5G53300
AT1G17810
AT5G47050
AT5G67130
AT2G31880
AT5G47820
AT5G64750
AT3G47420
AT3G20015
AT4G22920
AT3G15500
AT5G16520
AT5G01510
AT3G44280
AT1G17520
AT1G03230
AT5G44582
AT2G33610
AT3G23920
AT5G14580
AT1G14345
AT1G09530
AT5G22950
AT5G01240
AT4G15780
AT5G48560
AT1G62170
AT1G63140
AT2G47400
AT1G62180
AT4G17170
AT5G51640
AT3G04720
AT3G05120
AT2G18860
AT1G20190
AT3G17100
AT5G14060
AT1G13195
AT1G61140
AT3G20210
AT1G55590
AT2G36880
AT5G12320
AT2G29470
AT1G09310
AT4G39960
AT1G24575
AT1G02910
AT5G62700
AT5G09530
AT1G23850
AT2G34230
AT5G06510
AT5G65730
AT5G56860
AT5G11920
AT1G54020
AT5G22780
AT1G04778
AT5G22480
AT1G52410
AT1G06440
AT4G12330
AT1G54920
AT3G09220
AT1G56090
AT1G04330
AT4G11060
AT3G22060
AT3G29350
AT5G56040
AT1G54100
AT1G33811
AT3G06320
AT2G01680
AT5G66320
AT4G22550
AT1G21910
AT1G27340
AT5G18640
AT2G02980
AT5G13300
AT5G01260
AT2G33530
AT1G28570
AT4G32630
AT5G22350
AT4G36110
AT1G48210
AT3G17980
AT1G31350
AT5G47230
AT3G24982
AT4G25050
AT1G03790
AT5G60580
AT4G39150
AT4G15900
AT5G17400
AT1G20065
AT3G08860
AT1G17820
AT3G20220
AT1G49010
AT5G05230
AT4G18930
AT1G33720
AT1G14150
AT3G09360
AT1G47510
AT4G23990
AT5G64342
AT3G53080
AT2G36050
AT1G01020
AT5G08240
AT1G50560
AT5G40170
AT1G14930
AT5G47320
AT2G44040
AT1G10390
AT2G39290
AT3G49050
AT5G60440
AT3G53630
AT2G18370
AT3G07780
AT3G20230
AT5G01400
AT4G28300
AT1G12700
AT1G04210
AT5G65800
AT2G31260
AT1G73350
AT5G64000
AT1G65970
AT4G12780
AT2G18660
AT1G59870
AT1G77270
AT4G39730
AT4G17030
AT3G46990
AT3G07340
AT1G72480
AT1G79600
AT4G39970
AT4G19110
AT1G64680
AT4G16120
AT1G79700
AT2G27360
AT3G44735
AT3G24280
AT4G30790
AT1G50670
AT2G26430
AT5G11380
AT1G20405
AT1G32760
AT3G27280
AT2G22090
AT1G12570
AT5G24130
AT2G29290
AT4G16670
AT3G55340
AT3G56170
AT2G38040
AT3G05630
AT5G66880
AT5G43850
AT4G34280
AT1G78915
AT4G36870
AT3G42670
AT1G06950
AT2G14100
AT3G56260
AT5G37510
AT2G05380
AT5G58430
AT1G04710
AT5G03110
AT4G04040
AT2G17770
AT3G48240
AT5G57800
AT5G05560
AT5G62840
AT4G15330
AT5G22850
AT2G34355
AT1G24310
AT2G18990
AT2G32890
AT1G66320
AT3G26760
AT3G11770
AT5G16960
AT5G16360
AT2G04280
AT1G53645
AT5G32450
AT2G06050
AT2G31740
AT1G60430
AT4G02410
AT4G04890
AT1G01240
AT5G57035
AT5G59950
AT5G55670
AT4G26050
AT5G35732
AT2G32190
AT5G49665
AT2G40240
AT1G34300
AT1G77450
AT1G58060
AT3G11280
AT5G16650
AT5G62610
AT1G67700
AT3G50500
```
