## Supplementary material for "A comprehensive map of preferentially located motifs reveals distinct proximal *cis*-regulatory elements in plants": ACAATAGA_containing_gene_set.txt

```
#Occurences of ACAATAGA between 26 and 73 (positions relative to the transcription start site)
#108 sequences with ACAATAGA in this interval
#0.52% of the sequences in promoter set with ACAATAGA (set with 20573 sequences)
AT4G28397
AT3G59330
AT2G19560
AT5G64341
AT3G12760
AT2G18390
AT1G60630
AT2G15020
AT1G25550
AT1G17720
AT5G38450
AT4G21620
AT1G62360
AT5G04900
AT3G14415
AT5G01250
AT3G52840
AT1G34245
AT3G59150
AT1G63930
AT1G72360
AT5G17780
AT1G15750
AT2G34350
AT1G48470
AT1G49360
AT5G64430
AT5G41180
AT3G09600
AT4G00720
AT1G65710
AT3G19740
AT5G13960
AT2G40370
AT5G16080
AT5G64342
AT2G15730
AT5G03900
AT2G04660
AT2G20740
AT5G56280
AT1G76410
AT5G66030
AT5G07690
AT2G34230
AT5G22355
AT1G67340
AT1G04945
AT5G45710
AT1G66800
AT5G16340
AT1G63430
AT4G32500
AT1G69020
AT1G28305
AT2G45290
AT5G60650
AT3G03010
AT2G01350
AT1G26880
AT1G10550
AT1G15740
AT2G42780
AT5G47250
AT1G52870
AT5G09660
AT5G28350
AT1G10090
AT1G70580
AT4G17800
AT2G45260
AT5G64340
AT3G16340
AT3G26030
AT2G42430
AT3G11580
AT4G04775
AT4G25250
AT4G28250
AT5G15460
AT3G08930
AT5G65180
AT1G17380
AT1G21630
AT5G46890
AT2G40815
AT4G12250
AT2G01200
AT5G01220
AT2G40116
AT4G27260
AT3G03880
AT5G64343
AT5G05730
AT2G04100
AT1G65320
AT3G50980
AT4G09150
AT5G58400
AT2G38900
AT5G51380
AT1G60410
AT4G09490
AT4G18780
AT2G36960
AT5G52220
AT3G58090
AT3G19200
```
