## Supplementary material for "A comprehensive map of preferentially located motifs reveals distinct proximal *cis*-regulatory elements in plants": ACAATAT_containing_gene_set.txt

```
#Occurences of ACAATAT between -5 and 123 (positions relative to the transcription start site)
#1196 sequences with ACAATAT in this interval
#5.81% of the sequences in promoter set with ACAATAT (set with 20573 sequences)
AT5G46810
AT5G26960
AT3G55030
AT1G66940
AT4G10000
AT3G18270
AT1G75410
AT2G21185
AT3G50240
AT3G44550
AT3G51510
AT2G03190
AT5G24420
AT1G50840
AT5G59080
AT3G02630
AT1G14280
AT4G39150
AT1G21680
AT1G52890
AT2G24693
AT1G01110
AT4G21670
AT2G32240
AT1G16010
AT5G26240
AT1G65484
AT3G55040
AT1G55140
AT5G14660
AT3G07740
AT3G09790
AT2G22970
AT4G26830
AT1G04640
AT4G14315
AT4G35750
AT2G13790
AT5G13450
AT4G15570
AT4G13980
AT4G33760
AT4G31460
AT5G55550
AT2G32470
AT3G28130
AT3G03990
AT2G43370
AT1G15360
AT5G03850
AT2G26340
AT4G39770
AT1G03820
AT3G22330
AT2G39690
AT3G22220
AT2G15860
AT5G40930
AT3G24240
AT1G33590
AT4G37050
AT2G39990
AT1G71010
AT3G55330
AT4G24040
AT2G26490
AT4G32170
AT3G23280
AT1G24470
AT3G44220
AT3G23510
AT2G40200
AT1G06135
AT1G48180
AT3G21190
AT5G19890
AT1G04220
AT5G63370
AT4G21520
AT1G16540
AT5G56600
AT1G72720
AT5G22090
AT1G10360
AT4G21220
AT2G31070
AT5G02820
AT5G64880
AT2G29340
AT3G18950
AT3G54720
AT2G19810
AT2G24395
AT4G36710
AT5G06950
AT5G05030
AT1G62620
AT1G49010
AT2G24040
AT1G33970
AT5G25780
AT5G14530
AT4G25840
AT5G06230
AT1G66960
AT5G47040
AT1G24150
AT2G26400
AT5G52120
AT4G04950
AT3G27360
AT5G59290
AT5G46340
AT2G46910
AT4G15340
AT5G50750
AT4G22285
AT5G08540
AT4G24010
AT1G24147
AT3G58830
AT1G31600
AT5G52040
AT2G04675
AT1G67890
AT5G54290
AT4G35350
AT5G17350
AT4G20870
AT2G47810
AT1G65500
AT2G45110
AT5G39260
AT5G15780
AT2G42900
AT4G25110
AT2G34315
AT5G50423
AT5G08550
AT5G05270
AT3G04830
AT1G12470
AT3G08600
AT4G14790
AT5G39080
AT2G24030
AT1G56600
AT1G12480
AT1G03520
AT3G20430
AT5G09810
AT1G20693
AT3G27610
AT2G42180
AT4G28397
AT1G06923
AT1G21010
AT1G16850
AT2G21385
AT2G18500
AT2G23940
AT1G52230
AT5G18930
AT4G03945
AT5G57350
AT4G17020
AT4G36410
AT1G28330
AT3G15290
AT2G19070
AT2G27360
AT3G60740
AT2G18910
AT5G25460
AT1G78770
AT5G13890
AT1G02050
AT3G17840
AT2G42940
AT4G10500
AT1G72940
AT1G34120
AT1G66430
AT3G06435
AT4G02600
AT4G32400
AT5G14590
AT1G76610
AT4G35560
AT1G15385
AT5G07070
AT5G09680
AT5G08480
AT1G59590
AT5G52660
AT5G05860
AT3G07700
AT2G43100
AT3G44200
AT2G27050
AT5G48140
AT3G17668
AT3G11930
AT2G20150
AT2G27370
AT1G01730
AT3G51330
AT4G09160
AT2G39760
AT3G58810
AT1G15000
AT1G53090
AT2G22980
AT2G44630
AT3G18165
AT4G02440
AT3G49420
AT5G63510
AT1G71830
AT5G59460
AT4G35970
AT1G72520
AT1G54110
AT1G36160
AT3G45490
AT1G10150
AT1G65220
AT3G51390
AT3G19580
AT2G15390
AT1G06149
AT2G45770
AT4G36500
AT4G13395
AT1G43020
AT5G25110
AT3G28917
AT4G02350
AT4G11010
AT4G11020
AT3G59910
AT5G55460
AT2G43310
AT5G28500
AT4G02990
AT4G22470
AT3G22430
AT2G19670
AT2G18193
AT1G14755
AT2G41810
AT4G24540
AT1G72630
AT3G53240
AT4G07950
AT5G59770
AT1G26480
AT2G46960
AT1G55000
AT4G17785
AT5G52420
AT1G28380
AT3G04650
AT4G13530
AT1G28390
AT5G12850
AT1G61380
AT4G14000
AT1G16020
AT3G05725
AT4G29840
AT5G56050
AT1G23050
AT1G78830
AT3G07790
AT4G31500
AT5G14620
AT4G18395
AT4G14746
AT1G30720
AT2G26640
AT4G26090
AT2G46915
AT3G61960
AT1G30500
AT2G16980
AT3G13860
AT2G01990
AT4G09060
AT2G33510
AT2G46770
AT4G27620
AT5G43822
AT3G51250
AT2G36305
AT1G28400
AT2G35050
AT1G70790
AT5G51105
AT2G44440
AT3G07610
AT1G15430
AT5G65495
AT5G35750
AT4G13570
AT1G73480
AT1G06730
AT4G31480
AT3G51760
AT5G17650
AT1G72970
AT1G05470
AT2G41290
AT2G15080
AT3G01230
AT1G49190
AT1G75930
AT4G30140
AT4G25950
AT2G36870
AT5G60040
AT5G57380
AT1G02190
AT4G00500
AT3G12100
AT5G65870
AT5G38850
AT3G04320
AT3G17760
AT1G02065
AT1G53780
AT4G27060
AT2G43610
AT5G06700
AT1G03070
AT1G15880
AT2G02450
AT1G03950
AT3G04890
AT2G24830
AT1G20650
AT2G36290
AT1G30270
AT2G37940
AT5G36800
AT1G08890
AT1G58983
AT3G17340
AT5G53320
AT4G22590
AT3G49050
AT1G14580
AT3G03670
AT5G24870
AT5G44660
AT5G27640
AT4G35700
AT1G76790
AT3G29370
AT2G32990
AT1G56280
AT1G01360
AT1G55750
AT2G22860
AT2G41790
AT3G12720
AT2G03710
AT3G52880
AT3G03490
AT1G75620
AT5G60960
AT3G29200
AT4G25170
AT2G39290
AT4G37150
AT3G20070
AT5G59950
AT5G08380
AT1G64180
AT3G24100
AT1G64355
AT4G37670
AT3G07200
AT5G16540
AT2G36810
AT2G41070
AT1G65860
AT4G21380
AT1G64610
AT3G44680
AT1G17090
AT5G35405
AT5G05380
AT3G20395
AT2G12400
AT5G41720
AT5G53580
AT5G09600
AT3G13229
AT5G33320
AT4G33210
AT5G06760
AT1G62590
AT1G43130
AT3G49770
AT5G43910
AT1G66400
AT2G33830
AT3G44480
AT1G80190
AT5G61360
AT1G26120
AT4G23840
AT1G78810
AT5G27650
AT2G45510
AT5G06570
AT2G32880
AT5G13960
AT5G54300
AT5G27280
AT3G15480
AT4G12530
AT3G12640
AT3G21380
AT5G61440
AT5G37550
AT3G49360
AT2G32560
AT4G19040
AT2G35710
AT3G52780
AT5G15510
AT3G55110
AT4G24930
AT1G76340
AT3G62330
AT5G49910
AT5G48800
AT2G35658
AT4G19180
AT4G00490
AT5G04110
AT5G44640
AT1G49050
AT2G22540
AT3G44890
AT1G65070
AT1G06250
AT2G14690
AT2G20495
AT2G05632
AT3G18050
AT2G03640
AT5G13870
AT3G44340
AT4G27640
AT5G09672
AT2G28950
AT5G33290
AT2G10970
AT5G23210
AT5G62210
AT5G66815
AT3G17470
AT4G04840
AT1G18870
AT1G73110
AT5G35970
AT3G55230
AT2G17320
AT1G52695
AT2G34580
AT3G60730
AT3G61290
AT2G01940
AT3G19260
AT2G37540
AT3G42950
AT1G54790
AT3G04700
AT3G28430
AT3G61590
AT1G27690
AT5G39960
AT2G05810
AT1G49640
AT1G65250
AT4G22950
AT5G08250
AT5G55480
AT1G78460
AT4G10350
AT5G38290
AT4G09640
AT1G48160
AT2G30105
AT4G39240
AT5G06960
AT4G39235
AT2G32770
AT1G21866
AT3G20040
AT3G60960
AT1G62710
AT5G04620
AT5G38280
AT5G19040
AT2G37870
AT5G52870
AT5G18500
AT2G40710
AT4G28720
AT2G18150
AT4G09820
AT5G60300
AT1G26380
AT5G47920
AT4G14020
AT3G47490
AT4G11120
AT5G25770
AT3G60360
AT2G26560
AT4G34400
AT1G18750
AT2G24700
AT1G73120
AT4G37980
AT1G51340
AT2G31725
AT5G05660
AT3G50110
AT1G65230
AT5G42440
AT2G10931
AT5G60590
AT1G09195
AT2G01560
AT1G22050
AT1G79610
AT5G20320
AT5G17820
AT1G26180
AT5G41040
AT5G20410
AT1G72620
AT4G15510
AT5G46180
AT1G50520
AT3G45700
AT2G42260
AT3G25165
AT3G57220
AT4G04955
AT3G02500
AT5G56840
AT1G69610
AT2G39510
AT1G73010
AT3G18170
AT3G12890
AT2G02630
AT3G01513
AT4G17010
AT5G41520
AT1G19250
AT3G10815
AT3G07930
AT5G05500
AT3G49180
AT4G08350
AT1G77760
AT5G64230
AT2G41835
AT2G45200
AT5G46470
AT1G71110
AT1G21395
AT3G46630
AT5G12900
AT1G54095
AT5G09220
AT5G14570
AT3G27785
AT1G54740
AT1G08290
AT4G25290
AT5G58570
AT4G13615
AT1G04480
AT1G67750
AT4G38290
AT3G44530
AT5G59600
AT2G40320
AT4G23570
AT1G64160
AT4G24560
AT3G05370
AT2G14680
AT3G45740
AT1G01060
AT1G47400
AT1G30450
AT2G02610
AT2G16370
AT1G69830
AT3G02060
AT5G05310
AT5G29000
AT2G38240
AT5G11390
AT1G54780
AT5G40710
AT3G44490
AT2G20940
AT2G30960
AT1G71300
AT1G60710
AT1G79470
AT1G60590
AT4G14080
AT1G11450
AT5G07572
AT4G02450
AT3G15390
AT3G32040
AT3G18890
AT5G56260
AT1G24540
AT4G10020
AT1G77880
AT5G60450
AT5G57850
AT1G55540
AT1G78820
AT2G27530
AT3G27630
AT3G46610
AT1G71080
AT2G40550
AT2G22470
AT4G01070
AT5G27320
AT5G14220
AT4G25610
AT2G39360
AT3G56690
AT1G05070
AT5G25060
AT2G46700
AT1G62170
AT5G01712
AT5G43260
AT5G30510
AT1G67900
AT4G01860
AT3G03090
AT5G52720
AT3G24690
AT5G04670
AT1G74410
AT5G33330
AT4G34500
AT5G24200
AT4G12850
AT5G42700
AT1G61590
AT3G06110
AT3G48570
AT2G36695
AT5G13010
AT1G08315
AT5G20960
AT2G39550
AT4G18280
AT3G25805
AT4G32210
AT4G13720
AT1G22060
AT1G13245
AT3G46180
AT4G23680
AT3G28630
AT4G33666
AT3G21240
AT1G68585
AT5G42500
AT1G18600
AT1G68390
AT2G37410
AT1G72810
AT4G38050
AT4G22570
AT4G10250
AT5G52880
AT2G17140
AT2G26690
AT4G33270
AT5G66390
AT3G16340
AT1G73950
AT1G34150
AT3G12300
AT3G60670
AT2G27790
AT1G58470
AT3G50650
AT4G18400
AT3G02460
AT2G48110
AT5G52430
AT1G17220
AT2G30540
AT5G16070
AT5G18680
AT4G34590
AT2G21250
AT2G26970
AT3G52710
AT5G23870
AT2G14750
AT2G39851
AT1G22780
AT1G34830
AT5G46950
AT2G33590
AT2G28200
AT2G23270
AT4G31610
AT2G35300
AT5G28690
AT1G62200
AT4G38620
AT1G69700
AT1G10830
AT3G02390
AT1G42480
AT1G04310
AT3G50150
AT2G02130
AT2G46240
AT5G65430
AT4G14270
AT1G21660
AT3G08800
AT5G53190
AT5G64810
AT2G43920
AT3G18560
AT3G21140
AT5G46170
AT3G56550
AT3G44630
AT4G18330
AT4G10120
AT4G29780
AT5G02830
AT3G17000
AT2G26160
AT2G40700
AT1G67320
AT1G08310
AT4G37090
AT3G06760
AT1G53530
AT1G61920
AT5G43570
AT1G03310
AT3G24068
AT2G04800
AT2G28310
AT3G05165
AT3G09120
AT5G63560
AT2G28625
AT3G25180
AT2G38580
AT5G42690
AT1G11700
AT5G65860
AT4G39910
AT2G03505
AT2G31200
AT5G03770
AT4G10895
AT5G61370
AT1G49350
AT1G30620
AT5G21430
AT1G58848
AT5G36710
AT4G29740
AT4G40050
AT1G27170
AT1G44446
AT5G46640
AT5G64070
AT5G19250
AT3G49190
AT1G47570
AT2G22510
AT1G75520
AT4G32750
AT4G01560
AT2G30440
AT3G55830
AT1G30160
AT3G46090
AT3G04480
AT2G17500
AT1G06690
AT3G44990
AT2G33980
AT4G24015
AT5G09670
AT2G25780
AT5G07990
AT4G17540
AT3G05840
AT3G47580
AT5G35170
AT3G59400
AT2G45480
AT3G11800
AT1G74420
AT5G56210
AT2G19320
AT5G66190
AT5G15710
AT5G28920
AT1G05900
AT4G31780
AT3G53620
AT5G13930
AT1G13810
AT3G63460
AT5G39865
AT5G44360
AT1G21840
AT4G23700
AT5G15265
AT1G26530
AT2G28671
AT1G57990
AT3G52600
AT5G19560
AT4G28950
AT2G39060
AT3G13222
AT4G37470
AT1G17280
AT1G49032
AT4G25620
AT4G04790
AT3G12650
AT4G30670
AT5G12930
AT3G27000
AT4G03960
AT5G48810
AT3G24093
AT1G45201
AT1G16190
AT4G14716
AT5G04710
AT1G01540
AT5G56580
AT1G12030
AT3G21670
AT1G08065
AT5G20830
AT2G47350
AT5G44370
AT2G27000
AT4G28280
AT3G53760
AT1G78780
AT1G59730
AT3G53050
AT3G54110
AT5G50410
AT1G36920
AT1G58520
AT5G04800
AT5G11720
AT1G68590
AT4G35530
AT1G26815
AT2G34870
AT1G34795
AT4G23020
AT1G61820
AT5G49630
AT1G30520
AT3G50010
AT5G61720
AT4G00890
AT2G32960
AT1G48690
AT3G52380
AT5G41970
AT4G00180
AT2G45580
AT3G15720
AT4G08570
AT5G48210
AT5G48100
AT1G77780
AT1G43900
AT4G14465
AT1G32490
AT3G01160
AT5G10920
AT4G20420
AT1G22890
AT4G16442
AT2G32150
AT4G25530
AT1G62800
AT4G40040
AT4G12360
AT1G20780
AT2G24140
AT5G61240
AT5G38830
AT4G18630
AT5G18460
AT5G08350
AT4G09500
AT5G45850
AT1G04120
AT2G40745
AT5G16710
AT5G27000
AT5G51570
AT5G01090
AT1G12090
AT3G01300
AT5G05600
AT5G05330
AT3G53920
AT5G39520
AT3G13433
AT4G19390
AT2G36120
AT5G66950
AT3G62160
AT4G13210
AT1G48070
AT1G28530
AT1G28080
AT2G24820
AT2G17305
AT1G75450
AT3G02300
AT1G27370
AT4G39820
AT3G05090
AT3G06150
AT1G32690
AT1G76070
AT5G03860
AT5G43010
AT1G76080
AT1G12770
AT1G58684
AT2G36380
AT3G19030
AT3G33520
AT3G14067
AT3G22230
AT2G20500
AT1G09430
AT4G14440
AT2G25730
AT1G77855
AT2G37980
AT2G25790
AT2G14900
AT5G49920
AT2G10930
AT4G04470
AT4G13263
AT1G04950
AT1G53035
AT5G11330
AT1G27070
AT3G22470
AT5G24750
AT2G34830
AT5G33370
AT5G53900
AT2G23834
AT3G46790
AT2G47710
AT3G15380
AT3G18470
AT5G15490
AT3G16280
AT1G12140
AT2G16485
AT1G03650
AT3G28940
AT3G21600
AT1G21350
AT5G39420
AT2G47070
AT5G57280
AT3G52561
AT1G24480
AT3G60770
AT5G13460
AT1G64150
AT2G31920
AT4G22592
AT3G42150
AT5G58005
AT1G05430
AT5G43860
AT3G13360
AT1G21930
AT2G47770
AT2G36920
AT3G53720
AT4G34588
AT2G29430
AT3G54530
AT3G13060
AT4G23890
AT2G21600
AT5G59450
AT2G16570
AT5G58840
AT1G66280
AT1G34200
AT1G03103
AT1G64850
AT3G18110
AT5G22545
AT5G26780
AT2G25450
AT5G18400
AT4G13510
AT1G05060
AT1G51540
AT1G23220
AT1G67810
AT5G23370
AT2G46950
AT1G17510
AT4G36640
AT5G42720
AT2G38120
AT3G17600
AT5G15180
AT5G14270
AT3G22530
AT5G59000
AT3G52010
AT3G57140
AT3G52920
AT4G16580
AT4G11990
AT3G01170
AT3G18210
AT1G06080
AT3G09030
AT2G29080
AT1G16400
AT2G20080
AT2G13840
AT2G45500
AT2G21990
AT1G14950
AT4G02540
AT2G15620
AT5G16800
AT2G45520
AT1G61400
AT5G26710
AT5G38550
AT3G60200
AT1G58250
AT4G26010
AT5G19240
AT4G33840
AT3G57190
AT2G26550
AT4G01140
AT1G01620
AT2G28560
AT1G16210
AT1G10490
AT2G22450
AT5G01710
AT2G20780
AT2G37000
AT5G23860
AT5G39530
AT4G36610
AT3G07130
AT2G42360
AT2G37530
AT2G33060
AT3G02580
AT1G35260
AT2G02220
AT5G55670
AT5G59480
AT4G18190
AT1G14300
AT5G20610
AT3G23750
AT1G12580
AT1G13130
AT5G06790
AT1G49360
AT5G52560
AT5G54830
AT3G06880
AT5G40382
AT2G27550
AT4G35040
AT3G10840
AT4G18360
AT4G32380
AT2G45220
AT1G43670
AT4G32480
AT1G73100
AT4G31410
AT4G29550
AT1G62770
AT4G16440
AT2G05590
AT4G15080
AT1G12540
AT5G59180
AT3G42473
AT4G32300
AT2G29360
AT1G61010
AT3G50890
AT5G34885
AT4G26190
AT4G29830
AT5G22820
AT1G75690
AT1G47540
AT3G48420
AT1G27120
AT5G43630
AT1G34825
AT5G66730
AT5G04010
AT4G35760
AT4G38000
AT2G41380
AT3G24650
AT3G51060
AT1G78895
AT4G20480
AT5G25760
AT3G05060
AT4G37440
AT1G54840
AT4G23350
AT5G25475
AT1G14240
AT5G01490
AT1G73680
AT2G29320
AT3G25790
AT2G20770
AT1G29990
AT1G11230
AT5G59470
AT5G22400
AT1G16300
AT2G30950
AT4G22690
AT1G14315
AT4G11840
AT4G15090
AT4G05018
AT5G39510
AT1G11820
AT4G20040
AT5G53310
AT3G60300
AT4G30470
AT3G20250
AT2G35660
AT5G48830
```
