## Supplementary material for "A comprehensive map of preferentially located motifs reveals distinct proximal *cis*-regulatory elements in plants": ACAATATA_containing_gene_set.txt

```
#Occurences of ACAATATA between 15 and 67 (positions relative to the transcription start site)
#218 sequences with ACAATATA in this interval
#1.06% of the sequences in promoter set with ACAATATA (set with 20573 sequences)
AT5G42500
AT3G21190
AT2G46960
AT1G27170
AT1G65250
AT3G01160
AT4G20480
AT2G20780
AT5G60450
AT3G50890
AT4G35350
AT4G23020
AT1G77780
AT1G34825
AT1G24147
AT1G13130
AT2G16370
AT3G45490
AT3G08800
AT4G22470
AT3G44630
AT4G14315
AT2G39690
AT3G53720
AT5G39510
AT5G61440
AT3G20430
AT2G15620
AT3G44200
AT5G14570
AT2G37980
AT1G36160
AT3G27000
AT4G16580
AT5G14660
AT1G58848
AT5G35970
AT3G22430
AT5G48140
AT5G59470
AT5G19240
AT2G45770
AT5G59480
AT5G39520
AT2G28200
AT1G12770
AT5G41040
AT1G71830
AT4G23570
AT4G02450
AT5G08250
AT4G31460
AT4G18330
AT1G15360
AT3G33520
AT3G23750
AT5G66190
AT5G14620
AT2G22970
AT5G59180
AT1G05070
AT5G52870
AT1G12030
AT1G27120
AT5G36800
AT2G40200
AT3G47580
AT2G24030
AT3G59910
AT1G28400
AT1G65484
AT3G06150
AT4G21220
AT1G34830
AT2G33830
AT3G57220
AT2G41290
AT1G73100
AT3G27785
AT1G64150
AT4G10120
AT5G54830
AT1G52890
AT2G02130
AT1G24480
AT3G55230
AT5G52560
AT1G73120
AT1G15385
AT4G14000
AT1G76070
AT4G11010
AT5G43860
AT3G05165
AT1G22780
AT2G26340
AT3G49770
AT5G52720
AT4G26830
AT3G55030
AT1G14300
AT1G62200
AT2G03505
AT1G09195
AT4G34500
AT1G78780
AT3G02580
AT4G33270
AT3G60200
AT5G16710
AT1G72940
AT5G43260
AT1G70790
AT2G29320
AT2G22510
AT1G08310
AT1G03520
AT2G23270
AT3G46610
AT1G72620
AT4G39240
AT5G56600
AT4G35560
AT2G27360
AT4G13530
AT5G27640
AT3G28917
AT1G59730
AT2G47070
AT5G35750
AT2G14750
AT1G21840
AT1G34795
AT1G20780
AT4G25610
AT3G51330
AT2G43610
AT1G26180
AT4G30140
AT3G48420
AT4G04955
AT1G67750
AT3G13222
AT4G32380
AT3G44890
AT1G64610
AT1G76610
AT1G14580
AT1G16010
AT5G03860
AT4G14746
AT4G19390
AT5G56210
AT5G24420
AT1G18870
AT2G39990
AT2G18910
AT3G60730
AT1G05470
AT5G07070
AT5G33370
AT4G28950
AT5G52430
AT5G26710
AT3G11800
AT3G48570
AT5G46640
AT2G20770
AT1G60710
AT3G25165
AT1G21010
AT2G43310
AT1G21395
AT1G11230
AT1G73110
AT1G64180
AT4G09500
AT5G23210
AT5G05860
AT3G50650
AT4G26010
AT1G30720
AT5G36710
AT2G35658
AT5G56050
AT1G09430
AT3G04320
AT2G01560
AT2G20500
AT5G47920
AT5G03850
AT5G12930
AT4G01560
AT2G35660
AT3G04650
AT4G18190
AT2G25730
AT3G32040
AT4G09060
AT5G43822
AT2G29360
AT5G25110
AT1G51540
AT1G60590
AT3G60300
AT1G78770
AT1G03650
AT1G21350
AT2G02630
AT1G06149
AT5G05330
AT2G46910
AT2G30540
AT1G42480
AT5G20320
AT1G55540
AT4G29740
AT2G36920
```
