## Supplementary material for "A comprehensive map of preferentially located motifs reveals distinct proximal *cis*-regulatory elements in plants": ACAATATT_containing_gene_set.txt

```
#Occurences of ACAATATT between -82 and 65 (positions relative to the transcription start site)
#410 sequences with ACAATATT in this interval
#1.99% of the sequences in promoter set with ACAATATT (set with 20573 sequences)
AT1G79470
AT4G24040
AT5G57280
AT1G49350
AT3G30180
AT3G18470
AT2G38770
AT3G17840
AT2G22905
AT5G47580
AT3G01300
AT2G01940
AT3G04620
AT3G21600
AT1G80290
AT5G15265
AT2G15327
AT4G39150
AT5G66815
AT2G13790
AT5G09680
AT3G16280
AT5G38290
AT5G25475
AT2G04340
AT2G44540
AT4G09460
AT2G21840
AT2G24700
AT5G42700
AT3G46690
AT5G50240
AT2G01190
AT3G18950
AT3G54530
AT5G35170
AT1G01060
AT1G52030
AT1G64105
AT4G21680
AT2G03190
AT5G19250
AT4G37050
AT2G21185
AT5G33330
AT4G24560
AT5G19040
AT5G06760
AT4G17785
AT1G27690
AT3G01513
AT3G43700
AT5G05410
AT2G39980
AT4G36650
AT3G05060
AT1G50840
AT4G19990
AT3G51760
AT2G26970
AT1G67900
AT2G19630
AT2G18500
AT4G14270
AT5G19110
AT1G62170
AT2G43100
AT1G48020
AT1G26380
AT4G32210
AT3G25790
AT1G78820
AT3G61530
AT5G08380
AT1G56080
AT5G37550
AT5G05030
AT5G38830
AT3G14930
AT5G13460
AT1G75930
AT5G18930
AT3G18170
AT5G46810
AT4G11020
AT5G15270
AT4G25110
AT3G61590
AT1G26930
AT5G06570
AT2G25450
AT1G30520
AT1G79970
AT5G59600
AT4G02540
AT2G24140
AT4G37980
AT1G20870
AT4G01070
AT4G35570
AT3G05500
AT5G13380
AT1G20320
AT3G07040
AT5G56800
AT5G58005
AT2G14610
AT4G19040
AT3G46630
AT5G62440
AT1G49360
AT1G62770
AT1G30160
AT5G43980
AT3G44340
AT2G32880
AT3G63460
AT1G55620
AT2G37410
AT5G04110
AT2G36120
AT1G74660
AT5G58840
AT2G17510
AT5G14780
AT2G22400
AT4G26260
AT1G61590
AT5G13960
AT2G42940
AT2G40700
AT1G67250
AT5G07080
AT5G11320
AT3G22220
AT2G23560
AT4G16210
AT3G17340
AT5G20980
AT2G30310
AT3G11325
AT4G23885
AT3G45090
AT3G18050
AT1G62981
AT5G33320
AT5G65240
AT2G03710
AT1G70730
AT3G11400
AT5G21920
AT2G46980
AT5G04190
AT3G07740
AT5G46170
AT4G12360
AT5G23870
AT3G06110
AT1G58848
AT3G11990
AT4G15080
AT1G06350
AT1G67810
AT3G63190
AT1G21866
AT5G34885
AT1G78700
AT4G35450
AT1G57990
AT4G27640
AT4G36040
AT3G03828
AT3G60050
AT1G14950
AT4G19600
AT3G52610
AT2G32130
AT4G35760
AT4G30670
AT5G40970
AT5G66240
AT2G27000
AT5G44700
AT4G18400
AT2G19670
AT4G00800
AT2G30660
AT5G50410
AT5G12390
AT2G19780
AT5G61910
AT2G44630
AT5G20960
AT5G11620
AT3G61680
AT5G39960
AT1G73470
AT2G44890
AT1G04210
AT3G25180
AT5G63510
AT1G14240
AT5G16060
AT3G08870
AT3G07930
AT5G24750
AT3G49750
AT5G09600
AT5G59000
AT4G14060
AT3G50240
AT2G44230
AT3G12290
AT4G20780
AT4G36640
AT2G39550
AT1G12090
AT3G07690
AT5G20240
AT5G08550
AT4G29820
AT3G06640
AT4G13263
AT5G09890
AT3G20040
AT4G31610
AT5G24870
AT4G14440
AT5G03150
AT3G13662
AT1G35550
AT2G46770
AT1G15140
AT5G48570
AT3G07170
AT5G15490
AT1G56280
AT4G11300
AT5G13930
AT5G52880
AT1G08230
AT1G62710
AT3G12640
AT4G02060
AT2G05580
AT4G32960
AT1G54095
AT3G06435
AT3G24690
AT3G17668
AT2G16460
AT1G31835
AT2G41810
AT2G12400
AT5G39260
AT3G08600
AT5G22570
AT2G22970
AT4G23840
AT4G15340
AT5G17820
AT5G54300
AT4G06676
AT5G22400
AT3G12300
AT3G59880
AT3G22470
AT3G46980
AT1G31760
AT1G43630
AT4G33760
AT5G13970
AT3G48880
AT2G10930
AT2G05810
AT4G18395
AT4G37220
AT4G32900
AT4G35720
AT5G53486
AT5G54720
AT3G54120
AT3G11740
AT3G48710
AT5G28500
AT1G61400
AT1G01100
AT4G32380
AT2G32560
AT5G16010
AT1G79460
AT2G34870
AT3G21140
AT3G45830
AT5G55100
AT2G30470
AT4G27060
AT5G47240
AT1G28080
AT4G35560
AT4G21380
AT3G13433
AT3G50150
AT3G55500
AT4G02350
AT5G16320
AT5G06700
AT3G03090
AT5G59070
AT1G65560
AT1G08890
AT5G06950
AT2G30990
AT2G45200
AT1G64355
AT2G30100
AT5G35405
AT5G55450
AT5G40710
AT5G20820
AT1G27290
AT4G36800
AT2G37950
AT5G05600
AT3G12650
AT1G62280
AT4G11840
AT4G33500
AT5G60050
AT2G41630
AT5G39100
AT2G40470
AT4G34588
AT4G10895
AT1G61010
AT5G38280
AT2G46300
AT5G17350
AT2G16570
AT4G15510
AT1G05430
AT4G24610
AT5G09550
AT5G56160
AT4G21520
AT1G15880
AT3G55830
AT4G31500
AT1G29990
AT2G22540
AT2G35280
AT3G01940
AT1G66940
AT2G46370
AT3G22750
AT2G17730
AT1G06148
AT1G55730
AT3G51180
AT5G19390
AT3G52940
AT2G44530
AT1G13230
AT1G58280
AT4G37090
AT5G61440
AT5G61370
AT5G45690
AT1G61380
AT5G61900
AT1G67890
AT4G13570
AT5G23535
AT5G05500
AT5G57350
AT3G10500
AT3G16730
AT2G19680
AT5G15780
AT5G55480
AT5G40740
AT2G36695
AT1G30620
AT5G59950
AT4G34590
AT5G53310
AT5G43010
AT1G71710
AT5G18270
AT5G16920
AT4G36440
AT5G54290
AT3G03830
AT1G30100
AT1G75560
AT1G16020
AT1G66280
AT3G19260
AT5G28690
AT1G70630
AT5G01490
AT3G29110
AT5G60590
AT4G35040
AT1G16300
AT1G19250
AT1G04310
AT5G48830
AT3G10815
AT1G04220
```
