## Supplementary material for "A comprehensive map of preferentially located motifs reveals distinct proximal *cis*-regulatory elements in plants": ACAATCAA_containing_gene_set.txt

```
#Occurences of ACAATCAA between -2 and 77 (positions relative to the transcription start site)
#227 sequences with ACAATCAA in this interval
#1.10% of the sequences in promoter set with ACAATCAA (set with 20573 sequences)
AT3G15115
AT1G15140
AT1G60900
AT3G15790
AT4G31840
AT2G24330
AT2G15390
AT1G12760
AT1G01180
AT1G78300
AT5G13140
AT1G60590
AT2G43530
AT3G61898
AT4G00525
AT5G13825
AT5G15350
AT3G57990
AT5G28650
AT3G44115
AT5G49210
AT1G68600
AT1G23690
AT2G38800
AT5G63500
AT3G57830
AT4G09140
AT5G43750
AT3G54470
AT1G13250
AT2G46370
AT5G16310
AT2G27580
AT5G59070
AT3G20557
AT1G61563
AT5G06450
AT5G07580
AT2G25790
AT1G74030
AT1G11840
AT3G47850
AT5G27690
AT4G27410
AT2G24050
AT4G08555
AT1G32900
AT1G77260
AT4G00370
AT1G68720
AT4G04880
AT5G04090
AT5G25520
AT2G44770
AT5G08740
AT2G33847
AT2G47520
AT5G61560
AT3G55560
AT2G05320
AT5G13650
AT3G56140
AT5G14460
AT1G72010
AT4G01335
AT4G24620
AT1G33490
AT4G28180
AT2G35150
AT1G61310
AT1G59730
AT1G53100
AT2G25100
AT1G22070
AT3G14362
AT3G46640
AT3G13910
AT5G18540
AT5G14450
AT3G14200
AT3G05858
AT5G24510
AT5G11090
AT4G39960
AT1G51650
AT2G36850
AT5G57870
AT1G64185
AT1G76680
AT5G10910
AT2G47670
AT1G77300
AT1G61566
AT1G64090
AT5G61600
AT3G58090
AT3G60630
AT1G24405
AT1G72970
AT2G42720
AT1G55230
AT4G23610
AT1G62840
AT3G50890
AT5G45320
AT3G15550
AT4G03820
AT3G29130
AT3G20680
AT3G09750
AT5G44800
AT4G24026
AT1G03740
AT1G54030
AT3G48410
AT1G06750
AT5G25210
AT3G08780
AT5G66780
AT3G04630
AT4G25434
AT2G36880
AT5G63230
AT3G25210
AT1G75590
AT3G28850
AT5G49000
AT4G26190
AT2G47710
AT3G53460
AT5G10830
AT4G18690
AT3G61370
AT5G47190
AT3G46630
AT2G38700
AT2G30930
AT4G23170
AT3G01770
AT3G20670
AT1G24050
AT5G16380
AT2G34620
AT1G70490
AT1G74050
AT1G05820
AT5G65550
AT1G18773
AT1G55590
AT3G26680
AT3G28200
AT1G05320
AT1G70280
AT4G39970
AT1G25340
AT5G35790
AT5G37720
AT1G07510
AT1G73220
AT3G51320
AT4G16030
AT5G11620
AT4G24820
AT2G40330
AT1G71490
AT1G54230
AT4G30120
AT1G29900
AT4G27760
AT4G10390
AT4G17950
AT4G34030
AT5G10745
AT2G02800
AT1G54140
AT5G03220
AT2G32580
AT1G48040
AT1G07910
AT5G59330
AT5G28770
AT5G57300
AT1G74910
AT1G12250
AT4G08160
AT5G44100
AT2G29200
AT3G54100
AT1G33475
AT5G03720
AT2G46660
AT3G23310
AT4G12990
AT3G02530
AT3G54090
AT3G43790
AT1G78940
AT1G75640
AT5G67130
AT3G48750
AT1G27040
AT5G08330
AT2G15860
AT5G13130
AT5G02890
AT1G53785
AT1G54100
AT5G15200
AT1G02890
AT3G20390
AT1G26800
AT1G67250
AT4G18040
AT1G51740
AT5G08270
AT5G59050
AT2G39750
AT2G39180
AT5G51840
AT1G25440
AT1G15570
AT1G73740
AT5G28442
AT1G18450
AT3G47540
AT5G19260
AT3G50110
```
