## Supplementary material for "A comprehensive map of preferentially located motifs reveals distinct proximal *cis*-regulatory elements in plants": ACAATG_containing_gene_set.txt

```
#Occurences of ACAATG between 26 and 74 (positions relative to the transcription start site)
#1272 sequences with ACAATG in this interval
#6.18% of the sequences in promoter set with ACAATG (set with 20573 sequences)
AT5G49010
AT1G19960
AT1G20910
AT2G29720
AT5G41700
AT5G19330
AT5G45130
AT2G27330
AT5G16160
AT2G41500
AT5G64750
AT1G68450
AT1G04555
AT3G62000
AT5G14650
AT5G17610
AT5G04560
AT5G14710
AT4G28660
AT1G80840
AT3G04940
AT4G27540
AT2G33400
AT3G21080
AT1G51070
AT2G22795
AT3G29034
AT1G73020
AT5G23000
AT5G52882
AT3G45890
AT2G39795
AT2G02955
AT5G44600
AT2G47250
AT2G17510
AT3G10400
AT1G30210
AT1G33102
AT4G21090
AT1G21690
AT5G19560
AT2G32010
AT3G52430
AT2G46420
AT1G27980
AT2G18240
AT2G26560
AT3G07650
AT5G36250
AT1G76570
AT5G16920
AT1G73980
AT3G09020
AT5G48090
AT1G61850
AT4G15940
AT4G31610
AT5G19430
AT1G18610
AT4G28980
AT2G03340
AT5G04090
AT1G27090
AT1G01020
AT3G17465
AT2G40200
AT2G31550
AT2G39470
AT4G34260
AT5G38900
AT5G18050
AT1G23720
AT5G37940
AT3G58120
AT3G24430
AT2G40030
AT1G58300
AT1G11890
AT3G52210
AT2G26210
AT5G12250
AT5G38490
AT5G45460
AT1G10820
AT5G67270
AT2G26710
AT1G51140
AT1G66800
AT5G03150
AT1G49520
AT1G56260
AT1G60060
AT2G18860
AT1G03430
AT2G37720
AT5G38000
AT1G63530
AT4G33680
AT5G63590
AT1G26100
AT5G13240
AT5G15180
AT2G41770
AT4G18593
AT4G29680
AT1G15215
AT4G17785
AT1G61140
AT3G56010
AT3G06440
AT5G51620
AT2G01340
AT1G54230
AT5G62320
AT4G10360
AT1G36070
AT1G22760
AT5G21950
AT5G37730
AT1G03780
AT1G67520
AT5G35400
AT4G33440
AT4G32800
AT3G04600
AT2G25850
AT5G25280
AT1G22710
AT3G18282
AT3G53870
AT2G25650
AT5G07540
AT1G65030
AT4G04500
AT3G08820
AT1G52440
AT1G31860
AT5G38420
AT3G05670
AT4G18880
AT1G08570
AT2G35658
AT4G13100
AT5G52580
AT4G13370
AT5G48990
AT3G47000
AT4G13170
AT4G10330
AT3G44760
AT1G02380
AT2G46890
AT2G46660
AT2G32760
AT5G10330
AT4G29060
AT3G06340
AT3G14170
AT5G26700
AT3G61490
AT1G21864
AT5G36160
AT3G22760
AT5G46810
AT5G43185
AT4G21460
AT2G35620
AT5G46470
AT2G28860
AT5G56580
AT3G51895
AT3G22260
AT5G12350
AT1G28700
AT1G09470
AT1G52640
AT3G04010
AT1G71920
AT1G73760
AT2G28960
AT5G12040
AT5G40155
AT4G32640
AT1G25350
AT1G74720
AT3G15680
AT5G64650
AT3G23790
AT5G62100
AT1G17920
AT1G77520
AT5G07520
AT5G13000
AT3G05725
AT2G18790
AT3G54730
AT1G20550
AT5G05510
AT3G12150
AT1G77765
AT1G80680
AT3G20350
AT1G75450
AT4G18460
AT4G25240
AT5G66690
AT4G00350
AT5G19510
AT3G47420
AT3G58630
AT1G18620
AT2G39830
AT1G16320
AT2G20820
AT2G31800
AT1G08030
AT2G25970
AT5G22500
AT4G39860
AT1G40087
AT5G62610
AT3G27550
AT2G32275
AT5G47610
AT4G32270
AT1G27630
AT3G62900
AT3G62130
AT1G21910
AT2G02880
AT4G35140
AT3G27770
AT2G04220
AT3G14120
AT3G03650
AT2G01660
AT4G34980
AT4G32670
AT4G00955
AT4G24590
AT4G31670
AT1G72416
AT1G70540
AT1G12845
AT2G31500
AT5G65320
AT4G37000
AT4G20400
AT3G24690
AT3G58280
AT3G26680
AT4G40050
AT1G80555
AT2G39320
AT1G30500
AT1G06210
AT3G59870
AT1G76020
AT1G03330
AT1G73700
AT3G17900
AT5G08415
AT5G15581
AT2G03150
AT1G79410
AT4G28140
AT4G24230
AT5G08520
AT5G07990
AT3G20580
AT1G11400
AT3G58180
AT3G12610
AT5G38200
AT1G49540
AT3G12290
AT4G20430
AT1G78650
AT5G67240
AT3G55605
AT2G16880
AT1G74130
AT3G05625
AT1G12390
AT3G49320
AT5G53070
AT5G19350
AT3G24870
AT3G58560
AT3G60210
AT4G30490
AT5G26805
AT1G57600
AT1G50710
AT3G61960
AT3G09640
AT2G03890
AT4G33670
AT2G44040
AT1G76880
AT3G17450
AT3G52220
AT5G23660
AT3G55470
AT3G44880
AT3G28345
AT5G54750
AT2G32820
AT1G53780
AT2G20300
AT4G15290
AT1G10700
AT2G42660
AT1G25150
AT5G35735
AT3G47720
AT4G19630
AT5G51750
AT3G02830
AT4G25730
AT1G48920
AT1G17290
AT5G43130
AT1G65900
AT3G08550
AT5G23090
AT3G50900
AT4G17010
AT4G35490
AT1G10240
AT2G41750
AT4G13360
AT4G04330
AT5G53060
AT1G15120
AT4G10080
AT3G44680
AT4G34630
AT5G06510
AT1G52720
AT3G10220
AT4G03240
AT5G12400
AT1G08125
AT4G11990
AT3G30720
AT3G12540
AT3G17950
AT1G51350
AT1G77130
AT3G56440
AT1G50630
AT2G02620
AT3G01060
AT1G11750
AT5G40670
AT2G46170
AT5G23960
AT1G07490
AT3G62390
AT3G55410
AT3G32940
AT4G00300
AT5G56750
AT3G01170
AT1G60660
AT1G52770
AT2G36970
AT1G29952
AT1G68790
AT1G29950
AT2G40760
AT1G62190
AT4G04630
AT5G67420
AT3G29320
AT2G31750
AT2G35660
AT5G41650
AT3G56910
AT1G33470
AT1G17230
AT1G10400
AT3G10490
AT5G58710
AT3G20520
AT3G52730
AT3G50950
AT1G29410
AT3G58490
AT3G59700
AT2G04845
AT5G02090
AT3G27530
AT5G27620
AT1G36370
AT3G25545
AT3G04510
AT1G27070
AT1G27910
AT3G04130
AT4G21780
AT2G24850
AT2G34160
AT5G56800
AT5G18200
AT3G15410
AT5G49320
AT3G23400
AT3G49470
AT5G55490
AT3G43270
AT1G69960
AT1G32260
AT1G57590
AT5G26742
AT4G19560
AT1G70340
AT3G09260
AT1G17610
AT2G24230
AT2G39810
AT3G20050
AT2G30020
AT3G23370
AT2G34230
AT4G31050
AT1G14455
AT4G38330
AT1G06770
AT5G42590
AT3G49660
AT4G16566
AT1G30972
AT1G23800
AT5G54530
AT5G13550
AT5G60370
AT2G43535
AT5G15450
AT1G31910
AT2G21330
AT1G16190
AT3G05600
AT3G44490
AT2G23340
AT2G22590
AT5G09810
AT5G54062
AT2G01860
AT3G06930
AT1G23950
AT2G25660
AT3G47470
AT5G63595
AT5G14340
AT2G33740
AT3G51760
AT5G07980
AT2G40050
AT2G14255
AT2G38050
AT3G59330
AT1G51710
AT4G11650
AT3G55830
AT5G57490
AT5G08350
AT1G26570
AT3G10270
AT1G14920
AT1G50670
AT5G47640
AT5G56320
AT2G02960
AT2G15080
AT5G50350
AT4G19680
AT5G03130
AT3G60070
AT3G48080
AT2G33550
AT4G24370
AT3G12560
AT4G25670
AT3G47300
AT1G64330
AT3G51060
AT5G38830
AT1G18520
AT3G27010
AT1G21880
AT2G31865
AT1G68570
AT3G42630
AT3G55260
AT1G08110
AT5G38360
AT4G13200
AT5G47590
AT1G18690
AT1G77550
AT2G40400
AT4G31240
AT4G27750
AT1G05380
AT5G05320
AT2G45950
AT1G47278
AT3G47730
AT3G25597
AT3G51430
AT5G21222
AT1G63520
AT5G40610
AT4G20325
AT2G35330
AT1G36622
AT3G06100
AT5G01050
AT2G14860
AT4G31130
AT3G25480
AT3G51440
AT2G42280
AT4G12440
AT5G47800
AT5G22050
AT1G51690
AT4G20330
AT3G05160
AT5G42150
AT4G30050
AT2G47710
AT3G16110
AT5G37750
AT3G16650
AT4G18140
AT1G74640
AT1G17030
AT5G21960
AT1G22730
AT1G06090
AT1G17860
AT3G21600
AT5G11850
AT2G38770
AT1G24100
AT2G38330
AT5G60120
AT1G11230
AT3G12140
AT2G36680
AT1G29500
AT1G79220
AT1G24400
AT1G52410
AT1G02850
AT2G28740
AT2G43670
AT5G59613
AT3G43190
AT3G63310
AT4G26550
AT5G61840
AT1G78450
AT5G54270
AT2G24450
AT4G04030
AT5G65880
AT3G57430
AT2G37290
AT5G06380
AT3G62710
AT4G08940
AT1G25083
AT3G49150
AT3G19760
AT3G19270
AT3G62140
AT5G40160
AT3G25980
AT1G09660
AT4G30060
AT5G28500
AT5G20250
AT1G07130
AT5G39660
AT2G47690
AT5G51970
AT4G37300
AT2G19850
AT3G25990
AT2G35160
AT3G21610
AT5G64552
AT3G26020
AT4G33110
AT3G62980
AT5G26749
AT4G13790
AT1G48270
AT5G58090
AT5G05350
AT3G61180
AT3G59400
AT1G11770
AT4G23560
AT5G14130
AT3G57730
AT3G26910
AT2G15610
AT1G07140
AT1G80040
AT3G58380
AT1G78380
AT3G47640
AT5G10440
AT1G61210
AT1G63660
AT5G67550
AT3G16290
AT2G31170
AT3G46670
AT2G05753
AT3G05970
AT4G35520
AT2G42860
AT5G60300
AT4G14870
AT3G49890
AT2G40840
AT3G53500
AT1G30530
AT4G34940
AT2G14060
AT5G24240
AT3G19550
AT5G52200
AT5G19060
AT2G40670
AT3G43440
AT2G17270
AT2G40113
AT4G18230
AT2G23270
AT1G34270
AT1G61400
AT3G24068
AT4G32520
AT2G34870
AT3G13570
AT3G53780
AT3G44330
AT3G28940
AT3G58690
AT5G49840
AT1G19440
AT1G22330
AT1G59218
AT5G26667
AT1G60770
AT1G56345
AT2G37110
AT5G24410
AT5G08335
AT4G01660
AT1G24062
AT1G01340
AT2G47070
AT1G16440
AT4G19870
AT3G26070
AT3G46990
AT1G15640
AT1G13640
AT5G04420
AT3G29575
AT5G13020
AT1G59865
AT4G39100
AT1G54920
AT1G65220
AT1G74300
AT5G43518
AT5G59880
AT1G05730
AT4G26701
AT5G65250
AT5G07670
AT5G66290
AT4G35640
AT4G02330
AT4G31370
AT3G24750
AT1G47670
AT3G15360
AT4G21800
AT1G64060
AT5G53930
AT2G35260
AT5G23260
AT1G01480
AT5G63150
AT1G64040
AT2G44630
AT5G48210
AT1G49190
AT3G02180
AT4G20380
AT1G31940
AT5G40600
AT1G77110
AT1G55160
AT1G24881
AT3G43980
AT4G31960
AT3G13435
AT5G09400
AT1G68410
AT2G04800
AT5G02530
AT5G01400
AT1G24265
AT4G38550
AT1G64290
AT4G33925
AT5G59305
AT1G60230
AT1G67720
AT1G51260
AT3G46330
AT5G55970
AT2G20020
AT2G14120
AT1G11100
AT3G50960
AT5G51290
AT3G50740
AT1G51620
AT1G59960
AT5G61920
AT4G23400
AT4G09980
AT2G41225
AT1G59900
AT5G60650
AT3G09140
AT5G54370
AT1G32583
AT1G69490
AT5G26060
AT1G74510
AT1G01360
AT5G64550
AT3G07820
AT1G12860
AT3G06778
AT2G33700
AT3G46980
AT2G32370
AT5G17400
AT4G32840
AT5G17030
AT1G06850
AT1G10600
AT3G23600
AT2G47700
AT5G57820
AT4G16670
AT5G47940
AT1G05020
AT5G15440
AT5G38435
AT2G05185
AT3G42800
AT5G19790
AT2G30766
AT1G61590
AT4G35660
AT1G63430
AT1G77120
AT5G57950
AT3G49030
AT1G48540
AT1G75640
AT5G22608
AT1G33475
AT1G01510
AT4G23670
AT1G27590
AT4G35210
AT4G13195
AT2G06095
AT3G23130
AT5G63905
AT3G24190
AT5G36120
AT2G02870
AT2G07360
AT1G68370
AT4G18700
AT3G49160
AT3G25950
AT2G10940
AT3G14050
AT5G56840
AT3G53230
AT5G67060
AT4G03400
AT3G52850
AT5G61070
AT5G54660
AT2G06050
AT4G01000
AT2G36580
AT3G42725
AT5G41270
AT1G35510
AT5G26310
AT5G05060
AT4G24275
AT1G79470
AT5G61760
AT1G75930
AT1G21560
AT3G45920
AT1G24800
AT1G18030
AT4G13750
AT1G49770
AT5G56340
AT4G02540
AT1G62870
AT5G09300
AT4G23940
AT1G16090
AT1G26650
AT2G14260
AT1G31160
AT4G15396
AT2G01880
AT1G33140
AT3G56360
AT5G42940
AT2G35940
AT1G74990
AT4G17080
AT1G18950
AT1G29951
AT1G73875
AT1G52330
AT4G39540
AT4G26700
AT5G62670
AT1G68920
AT1G65032
AT4G21470
AT1G56290
AT4G24220
AT4G08870
AT5G09530
AT3G61160
AT3G54190
AT1G08920
AT5G01020
AT3G09900
AT1G43700
AT2G02770
AT1G71720
AT4G37200
AT1G54970
AT2G26810
AT1G73170
AT5G19740
AT3G18220
AT1G66840
AT1G26220
AT2G47440
AT4G24500
AT5G26220
AT2G01280
AT5G27950
AT1G17960
AT4G14104
AT2G45110
AT5G01190
AT5G17760
AT1G05210
AT2G01460
AT3G09250
AT5G18680
AT5G58420
AT4G01897
AT1G06280
AT5G38550
AT5G11880
AT3G15900
AT1G64640
AT1G20575
AT4G29590
AT5G44380
AT5G19880
AT4G32272
AT3G30210
AT2G45270
AT5G13960
AT5G60400
AT3G14150
AT5G22140
AT5G22540
AT4G23770
AT1G58100
AT3G05990
AT5G64950
AT4G31410
AT5G15140
AT1G73470
AT5G17640
AT2G33255
AT3G23160
AT4G00900
AT1G08120
AT5G52380
AT5G45480
AT1G18860
AT5G62600
AT1G44770
AT4G29780
AT2G02450
AT3G52600
AT1G18710
AT4G38600
AT4G25170
AT1G74900
AT5G47650
AT4G16340
AT5G23395
AT3G48490
AT4G39630
AT5G19000
AT3G04760
AT4G21100
AT2G38580
AT2G02910
AT4G27020
AT5G41370
AT1G14600
AT5G64760
AT4G18750
AT5G66530
AT2G44600
AT3G05120
AT2G36590
AT3G13560
AT2G32700
AT5G37690
AT3G54260
AT1G21200
AT5G43460
AT5G06160
AT5G63050
AT4G16880
AT3G02290
AT3G60440
AT1G77490
AT2G20110
AT5G18480
AT2G30490
AT3G60450
AT5G58660
AT5G25415
AT4G14130
AT2G46200
AT2G27050
AT2G41250
AT1G76170
AT1G68910
AT1G54380
AT5G45410
AT1G54260
AT3G51880
AT3G13310
AT5G64140
AT3G18790
AT1G70330
AT2G34390
AT4G37670
AT5G48310
AT5G09225
AT3G45300
AT3G43300
AT1G57775
AT5G56950
AT1G13750
AT2G41490
AT1G24148
AT5G13800
AT4G13130
AT2G31610
AT1G67140
AT2G01910
AT3G56460
AT1G74310
AT5G62710
AT3G17910
AT1G63970
AT5G06560
AT1G17870
AT1G08750
AT1G78180
AT5G16360
AT3G18950
AT2G15680
AT1G05580
AT1G25220
AT5G38895
AT5G27470
AT5G19500
AT2G40120
AT1G17890
AT5G62500
AT3G61470
AT3G26340
AT3G55460
AT5G53460
AT2G24640
AT1G08310
AT5G05010
AT1G11090
AT3G26060
AT2G03260
AT1G76060
AT3G23580
AT4G21745
AT1G10940
AT5G43750
AT1G09575
AT3G48090
AT5G38410
AT5G45030
AT5G52720
AT5G59970
AT2G02220
AT1G02130
AT1G31830
AT1G06570
AT3G55640
AT2G30790
AT5G07530
AT4G25310
AT1G69310
AT4G01670
AT5G16550
AT1G68720
AT3G58350
AT5G07740
AT3G58520
AT2G22840
AT5G66140
AT5G41660
AT5G52810
AT5G16150
AT5G28770
AT1G25055
AT1G73250
AT4G21910
AT4G34310
AT3G52570
AT3G61070
AT5G05480
AT5G57840
AT4G26630
AT2G23410
AT3G54460
AT5G48230
AT2G01830
AT1G51402
AT4G13550
AT3G29290
AT2G23930
AT5G53650
AT3G15080
AT5G58210
AT3G24210
AT2G43350
AT3G19390
AT1G13770
AT4G39140
AT5G19900
AT1G78820
AT1G30110
AT5G53580
AT3G52120
AT5G64410
AT2G43560
AT1G54780
AT1G29179
AT5G47670
AT1G05670
AT2G31190
AT4G13075
AT3G10480
AT5G14850
AT1G54160
AT5G59420
AT3G46790
AT5G40350
AT3G16910
AT3G42150
AT5G48530
AT1G68990
AT5G51220
AT3G23930
AT4G04850
AT2G21120
AT2G15760
AT5G58440
AT5G51110
AT5G14720
AT3G55646
AT4G39420
AT3G52300
AT5G40820
AT1G71240
AT3G45710
AT1G04850
AT1G69570
AT1G25230
AT5G58900
AT2G30630
AT2G36200
AT1G33120
AT2G17990
AT1G19240
AT1G03160
AT1G67250
AT1G19870
AT5G03370
AT1G19490
AT5G02580
AT3G47675
AT2G45990
AT5G55700
AT4G24570
AT5G25890
AT5G48870
AT2G42780
AT5G66070
AT1G06560
AT3G01345
AT3G02350
AT5G67230
AT1G30974
AT2G25010
AT1G60220
AT5G51545
AT5G12220
AT5G66280
AT1G76500
AT5G18980
AT3G54180
AT2G21530
AT5G65090
AT1G11450
AT4G39570
AT4G00770
AT5G58570
AT3G09320
AT3G52030
AT3G25600
AT2G24395
AT1G80620
AT3G55580
AT4G28020
AT1G09290
AT1G72640
AT3G05890
AT4G02650
AT5G55710
AT1G10340
AT5G67250
AT2G18560
AT1G34110
AT3G16175
AT3G59290
AT3G16700
AT1G14870
AT1G76580
AT4G33280
AT1G51500
AT5G10470
AT1G63770
AT4G02370
AT5G51120
AT5G65925
AT1G77380
AT1G05150
AT4G32560
AT3G05760
AT5G04620
AT3G03620
AT1G19600
AT1G69870
AT4G32660
AT4G26860
AT2G35230
AT4G01920
AT2G43340
AT2G41110
AT4G05100
AT3G25830
AT1G31480
AT2G44130
AT3G56410
AT2G41950
AT1G09790
AT1G69935
AT1G26710
AT4G25890
AT2G17820
AT5G18110
AT3G52860
AT1G03180
AT2G19110
AT4G30400
AT3G56480
AT4G34138
AT2G36950
AT2G23790
AT3G46450
AT3G57090
AT2G43780
AT5G47840
AT1G61860
AT3G24810
AT1G05400
AT1G65240
AT5G16690
AT3G46180
AT3G29670
AT1G18040
AT5G20400
AT2G32550
AT3G10330
AT1G09460
AT5G49550
AT3G14960
AT1G06410
AT4G33980
AT3G22110
AT2G43040
AT1G28210
AT3G53690
AT2G38025
AT1G63380
AT1G13780
AT5G66650
AT1G77870
AT1G72610
AT5G13570
AT5G28290
AT1G11210
AT2G23450
AT1G18880
AT3G12550
AT4G22340
AT5G39090
AT2G22070
AT5G01730
AT2G33585
```
