## Supplementary material for "A comprehensive map of preferentially located motifs reveals distinct proximal *cis*-regulatory elements in plants": ACAATGA_containing_gene_set.txt

```
#Occurences of ACAATGA between 11 and 126 (positions relative to the transcription start site)
#898 sequences with ACAATGA in this interval
#4.36% of the sequences in promoter set with ACAATGA (set with 20573 sequences)
AT3G18950
AT5G09520
AT1G01510
AT5G26210
AT1G54260
AT2G39690
AT3G61960
AT1G58100
AT3G49900
AT1G29840
AT5G66650
AT4G14110
AT4G39100
AT5G19740
AT2G03667
AT5G03370
AT5G48990
AT4G30400
AT4G09464
AT1G51690
AT1G28210
AT4G18700
AT3G22260
AT3G05480
AT3G58690
AT5G65000
AT5G56950
AT1G29500
AT3G27415
AT4G22580
AT3G56320
AT1G26710
AT5G52410
AT3G05600
AT3G44760
AT4G09467
AT3G51760
AT5G16120
AT4G02610
AT5G03520
AT4G32272
AT5G39090
AT5G59740
AT2G25850
AT3G46670
AT5G56280
AT4G04850
AT2G22590
AT2G37170
AT5G07440
AT4G28980
AT5G53060
AT3G15730
AT5G24060
AT4G15290
AT2G37240
AT3G43420
AT1G63480
AT5G45460
AT2G19620
AT3G07650
AT1G67530
AT5G19000
AT1G52550
AT2G48070
AT1G21200
AT5G53560
AT3G26060
AT3G42800
AT1G30972
AT4G02260
AT1G76060
AT5G22540
AT1G77630
AT1G64640
AT2G43535
AT1G19960
AT3G43980
AT5G64550
AT5G55720
AT2G20300
AT3G17880
AT5G58430
AT4G23670
AT5G67240
AT5G36160
AT5G47610
AT4G33470
AT5G26805
AT5G14290
AT5G19172
AT3G54860
AT3G44450
AT2G20820
AT5G56580
AT5G61840
AT5G18380
AT3G19760
AT5G28290
AT5G51545
AT4G20330
AT3G21600
AT2G03070
AT5G67060
AT4G32340
AT5G07930
AT1G51660
AT5G11390
AT5G10470
AT1G22710
AT3G28700
AT2G45360
AT5G14850
AT5G22060
AT4G30290
AT5G47940
AT4G18230
AT2G30790
AT1G54160
AT3G61070
AT2G30766
AT2G33400
AT5G53592
AT5G60400
AT3G05890
AT4G15210
AT1G59960
AT1G51140
AT2G43650
AT3G24280
AT5G40820
AT1G09350
AT1G04360
AT4G23660
AT4G28140
AT1G31480
AT2G23410
AT2G03890
AT1G18710
AT2G31240
AT3G57200
AT5G19510
AT4G39830
AT1G51070
AT1G04430
AT3G62140
AT5G42200
AT1G35230
AT3G09390
AT3G08970
AT1G07520
AT3G11990
AT2G37230
AT1G63660
AT3G03000
AT4G21650
AT5G52580
AT3G54460
AT5G67270
AT1G71040
AT1G73830
AT5G50130
AT5G66140
AT5G58003
AT5G48090
AT3G61180
AT3G58630
AT3G19980
AT2G45980
AT4G22340
AT1G07985
AT5G10500
AT2G40610
AT5G38895
AT1G21864
AT1G71920
AT5G22140
AT3G04760
AT5G54370
AT3G53230
AT3G15680
AT3G22690
AT4G35210
AT5G06270
AT3G01345
AT2G36895
AT2G26300
AT3G48080
AT3G16730
AT2G46090
AT3G52680
AT1G49400
AT2G42780
AT1G63855
AT3G15410
AT5G25350
AT3G25597
AT1G14455
AT3G12950
AT1G12845
AT5G48870
AT4G33180
AT1G48960
AT5G57970
AT5G48360
AT4G21460
AT1G09970
AT1G02750
AT1G27700
AT5G19160
AT5G64750
AT5G45780
AT5G22794
AT5G47370
AT3G59310
AT1G80680
AT5G02090
AT5G26740
AT5G51750
AT3G62270
AT1G16750
AT2G39810
AT5G22510
AT5G19900
AT1G59840
AT4G23560
AT3G57430
AT2G11851
AT5G66290
AT2G36670
AT4G12990
AT5G51350
AT4G27830
AT3G54650
AT2G26810
AT5G35450
AT2G38580
AT1G68720
AT2G39930
AT1G31160
AT1G64360
AT2G45330
AT1G64040
AT3G49645
AT2G18030
AT2G25970
AT2G41740
AT3G09250
AT1G69370
AT1G51620
AT5G46370
AT5G09530
AT1G61140
AT3G47200
AT1G08030
AT2G47770
AT4G12240
AT2G32370
AT5G05840
AT3G10270
AT2G34490
AT3G27940
AT3G23600
AT1G20870
AT4G20430
AT3G09260
AT1G18030
AT2G26480
AT2G36630
AT4G03340
AT1G08125
AT1G60220
AT3G58180
AT2G01460
AT4G22070
AT1G10600
AT5G14700
AT5G15450
AT2G18560
AT4G08810
AT5G35735
AT5G53070
AT2G22795
AT1G13540
AT1G33102
AT5G42290
AT4G20325
AT5G62080
AT2G39795
AT3G25680
AT5G44110
AT2G05160
AT1G33390
AT1G54150
AT1G57777
AT1G63530
AT1G30110
AT2G48160
AT1G63520
AT4G21450
AT5G40350
AT5G01400
AT1G29260
AT4G12760
AT5G16360
AT3G24810
AT2G29070
AT3G04090
AT4G12080
AT5G56840
AT3G54880
AT5G11850
AT3G02290
AT5G66070
AT4G13075
AT2G37060
AT4G12900
AT1G01540
AT3G46510
AT1G12340
AT3G24870
AT5G28030
AT5G59420
AT3G54640
AT1G63970
AT4G24275
AT3G19270
AT5G22600
AT3G22780
AT1G68370
AT1G18610
AT5G64730
AT2G31140
AT3G23000
AT1G61100
AT2G37040
AT1G76020
AT1G36922
AT3G24190
AT1G02500
AT5G36250
AT2G24450
AT4G35910
AT1G09660
AT2G28370
AT2G40840
AT1G67250
AT1G76050
AT2G32760
AT1G49620
AT1G74640
AT3G45710
AT2G14060
AT1G79590
AT1G51650
AT2G27050
AT3G49660
AT4G18670
AT5G52510
AT2G20860
AT1G04680
AT2G03420
AT4G18593
AT4G34630
AT5G46810
AT5G16130
AT1G77540
AT3G26760
AT2G17780
AT5G17640
AT4G13100
AT5G51290
AT5G52720
AT3G47560
AT1G31860
AT1G62870
AT3G04940
AT5G41660
AT3G19550
AT3G52300
AT5G26667
AT5G65685
AT1G23950
AT3G05120
AT5G18010
AT5G13550
AT1G58300
AT3G18215
AT3G25980
AT4G00300
AT1G74370
AT3G25830
AT3G44160
AT1G10720
AT5G07220
AT4G16566
AT3G12570
AT1G67520
AT4G32520
AT5G43185
AT5G24710
AT4G38600
AT1G21710
AT1G61240
AT1G05210
AT3G27530
AT4G10910
AT5G64390
AT3G49890
AT2G30020
AT5G62500
AT1G06090
AT1G05580
AT5G09760
AT3G06440
AT1G36622
AT3G24860
AT5G56710
AT5G35480
AT2G21120
AT4G05100
AT5G04620
AT1G12390
AT3G53500
AT1G11890
AT3G48000
AT3G48090
AT3G13320
AT5G21170
AT2G37720
AT5G02100
AT1G20910
AT3G23670
AT5G17300
AT2G20710
AT1G17920
AT1G17510
AT5G01750
AT1G16190
AT2G17620
AT5G61580
AT1G26190
AT5G61865
AT3G21610
AT1G67440
AT3G13275
AT5G47620
AT4G29080
AT5G28740
AT5G60370
AT1G51350
AT4G00770
AT1G18040
AT5G08170
AT4G30060
AT1G06750
AT5G45360
AT5G28770
AT2G32310
AT3G57880
AT2G34390
AT3G52560
AT4G30050
AT1G30530
AT5G56800
AT5G50670
AT1G55160
AT2G17270
AT2G14045
AT5G53930
AT5G22770
AT1G77550
AT3G26700
AT5G64640
AT2G21630
AT3G26340
AT3G56580
AT5G48880
AT2G26660
AT1G64330
AT4G24370
AT3G55470
AT2G32010
AT2G35760
AT2G17520
AT1G57590
AT2G39830
AT3G14810
AT1G17800
AT1G03400
AT3G16910
AT5G62470
AT5G18050
AT1G69910
AT3G08820
AT1G08310
AT3G51300
AT5G10920
AT3G52430
AT5G14550
AT5G53450
AT2G43560
AT3G49030
AT2G40010
AT4G04340
AT1G74770
AT3G30210
AT4G25240
AT2G14260
AT4G33940
AT2G04800
AT2G15900
AT2G18790
AT5G21900
AT1G74360
AT1G08110
AT5G56490
AT1G30974
AT1G47410
AT5G52960
AT3G61260
AT4G39140
AT1G05750
AT2G40200
AT4G23940
AT1G18690
AT4G00350
AT4G10380
AT5G55480
AT1G75690
AT3G27770
AT3G45010
AT3G20460
AT3G15900
AT2G02450
AT1G30210
AT5G18020
AT3G46790
AT4G39630
AT3G55480
AT1G76500
AT2G36970
AT2G22050
AT1G74170
AT3G24020
AT1G01453
AT4G13130
AT3G52930
AT2G40670
AT5G52882
AT5G64760
AT3G06778
AT5G27610
AT5G18970
AT3G62390
AT2G31310
AT4G09770
AT1G53390
AT4G10570
AT5G52450
AT1G56450
AT4G33670
AT1G22760
AT3G58490
AT1G57775
AT3G14150
AT1G53480
AT1G33090
AT3G28460
AT4G24350
AT1G78870
AT3G51895
AT4G09310
AT2G30490
AT3G62630
AT4G25550
AT3G13435
AT1G53780
AT5G26710
AT5G44280
AT2G21330
AT1G10820
AT2G41225
AT2G02390
AT5G15440
AT4G35520
AT3G04510
AT2G39770
AT1G24400
AT4G11220
AT1G12810
AT1G64060
AT5G43460
AT4G04500
AT5G39080
AT1G10030
AT2G04845
AT5G27950
AT4G36190
AT3G46520
AT1G27300
AT4G39990
AT3G06930
AT3G22230
AT1G14920
AT3G20260
AT5G57625
AT4G21780
AT1G74130
AT2G36680
AT1G16630
AT3G55410
AT5G05010
AT3G11020
AT1G14910
AT4G17460
AT5G65250
AT3G24430
AT3G11740
AT1G48370
AT2G02070
AT2G25820
AT1G54380
AT1G28327
AT3G21080
AT1G02380
AT5G30490
AT5G09225
AT2G20020
AT5G21222
AT5G57490
AT5G48335
AT4G10360
AT4G28730
AT4G37000
AT2G23070
AT5G64950
AT3G09320
AT1G75640
AT1G19510
AT4G16340
AT2G05790
AT1G65900
AT2G46930
AT1G04940
AT1G14870
AT4G39860
AT3G23400
AT1G67650
AT1G57600
AT2G38810
AT1G24340
AT5G28919
AT3G03750
AT1G78770
AT1G24062
AT1G77870
AT5G63370
AT1G10670
AT4G38460
AT5G50430
AT3G62000
AT5G15410
AT3G06100
AT5G14640
AT1G27500
AT1G08920
AT1G65980
AT2G45270
AT3G05725
AT1G68580
AT1G77490
AT3G10860
AT4G13170
AT5G27620
AT5G57567
AT5G19430
AT5G25280
AT3G51290
AT1G09910
AT5G35400
AT1G50630
AT1G49520
AT5G49010
AT1G54970
AT2G22090
AT1G26570
AT4G37160
AT1G68000
AT5G45470
AT4G31670
AT2G39320
AT4G03400
AT1G78820
AT5G01050
AT2G01910
AT3G29250
AT3G02950
AT3G01980
AT5G63050
AT3G12940
AT5G64940
AT5G38830
AT2G46740
AT3G45300
AT2G31270
AT3G03620
AT1G80360
AT5G16920
AT1G17230
AT4G09960
AT4G26701
AT4G09200
AT1G70330
AT3G52840
AT2G02620
AT4G32800
AT1G11450
AT4G29380
AT4G27820
AT1G17960
AT3G19930
AT5G23360
AT2G46490
AT2G33740
AT5G38200
AT1G33040
AT1G27630
AT5G23550
AT1G05400
AT5G46870
AT4G02540
AT1G15320
AT4G09830
AT3G11160
AT3G18282
AT1G08315
AT2G28860
AT3G62380
AT5G37730
AT1G05320
AT3G55830
AT1G76070
AT5G26742
AT1G72640
AT3G04470
AT4G20830
AT4G24210
AT2G17990
AT5G11030
AT1G56345
AT2G28940
AT5G53650
AT1G18950
AT1G61660
AT2G44380
AT4G02350
AT5G63100
AT2G28140
AT2G40660
AT3G55460
AT3G24740
AT2G40770
AT5G61070
AT4G27745
AT3G25860
AT3G09020
AT5G28646
AT1G61065
AT4G02440
AT5G18980
AT5G17670
AT1G34110
AT2G33360
AT1G71720
AT1G33810
AT5G62680
AT5G23610
AT3G05760
AT2G39800
AT3G44680
AT5G07740
AT5G10330
AT3G07820
AT2G36200
AT3G17950
AT5G08180
AT4G11650
AT5G24270
AT1G28700
AT4G39980
AT1G19170
AT1G25510
AT5G53890
AT3G06340
AT2G20950
AT3G16290
AT3G20865
AT5G43130
AT4G02680
AT2G37890
AT2G28960
AT2G41400
AT1G09020
AT5G13900
AT4G35420
AT5G58210
AT5G57460
AT1G61590
AT2G42240
AT1G80190
AT3G07340
AT1G24620
AT4G35140
AT3G62130
AT1G13750
AT3G56210
AT5G52200
AT5G64552
AT3G44490
AT3G08550
AT3G09270
AT2G45110
AT2G41110
AT2G46400
AT5G50915
AT3G27730
AT3G25530
AT3G22150
AT5G01190
AT1G28375
AT5G67230
AT2G41360
AT5G05290
AT5G42150
AT1G75400
AT1G74210
AT4G31790
AT4G28020
AT3G61490
AT1G59865
AT4G18880
AT3G25100
AT3G61160
AT5G07230
AT2G41120
AT1G60230
AT1G66610
AT4G34040
AT2G26890
AT5G23960
AT5G41220
AT1G71240
AT5G20160
AT1G50670
AT3G51440
AT3G24080
AT1G63522
AT5G41280
AT5G04090
AT1G61800
AT2G30620
AT1G32950
AT5G22850
AT3G21520
AT2G24970
AT1G23400
AT5G24770
AT5G62670
AT5G46470
AT2G01450
AT1G62570
AT1G72280
AT1G34160
AT5G27470
AT4G18210
AT1G78430
AT1G61820
AT5G54165
AT2G46200
AT5G38940
AT5G23090
AT1G77520
AT2G19160
AT5G41270
AT5G57760
AT3G20050
AT3G04010
AT3G51430
AT1G77120
AT4G25770
AT2G16660
AT3G12610
AT1G48920
AT1G54040
AT2G43120
AT5G26700
AT1G11790
```
