## Supplementary material for "A comprehensive map of preferentially located motifs reveals distinct proximal *cis*-regulatory elements in plants": ACAATGT_containing_gene_set.txt

```
#Occurences of ACAATGT between 29 and 77 (positions relative to the transcription start site)
#495 sequences with ACAATGT in this interval
#2.41% of the sequences in promoter set with ACAATGT (set with 20573 sequences)
AT1G73980
AT1G28100
AT1G18620
AT1G27980
AT3G52850
AT2G02960
AT1G32260
AT2G16880
AT3G25545
AT1G27910
AT1G50710
AT5G42590
AT4G13200
AT3G25600
AT3G32940
AT1G10940
AT1G75930
AT4G31410
AT3G53690
AT5G45360
AT5G62320
AT1G68910
AT2G01460
AT5G41650
AT1G47670
AT5G05350
AT1G08315
AT5G64410
AT5G16550
AT2G26560
AT4G11990
AT4G21780
AT5G57840
AT5G56320
AT1G09575
AT1G05150
AT5G53460
AT3G56010
AT5G52810
AT1G08310
AT1G18880
AT1G13780
AT2G30766
AT2G38330
AT1G09470
AT3G12550
AT2G40050
AT4G28703
AT2G14120
AT4G33440
AT3G20350
AT5G41370
AT2G02770
AT3G52220
AT1G32583
AT3G60070
AT2G02910
AT1G03160
AT4G31240
AT1G49770
AT3G09640
AT5G06380
AT1G33470
AT5G65320
AT5G15581
AT3G23930
AT2G35230
AT1G68450
AT5G15140
AT1G52410
AT3G52570
AT5G19500
AT1G08570
AT5G18680
AT2G17990
AT4G29060
AT2G47710
AT5G38435
AT1G11400
AT1G29950
AT4G00900
AT1G76580
AT2G23270
AT1G61860
AT2G03340
AT1G06570
AT1G65030
AT3G59330
AT5G67250
AT1G44770
AT5G26220
AT5G40160
AT1G10550
AT1G74900
AT1G47278
AT5G25415
AT5G09300
AT1G02850
AT1G68410
AT3G43190
AT1G51710
AT1G20575
AT2G27180
AT1G77550
AT2G32700
AT1G70340
AT3G22110
AT2G31750
AT1G10700
AT1G11090
AT3G14960
AT1G21690
AT1G01360
AT1G65220
AT2G15680
AT1G73020
AT1G19240
AT5G51220
AT1G06770
AT1G59900
AT1G03180
AT3G20520
AT2G31800
AT5G17400
AT3G12560
AT4G21910
AT1G11100
AT3G44880
AT1G14600
AT3G42725
AT1G22730
AT5G26749
AT5G44600
AT1G21910
AT3G55260
AT1G77130
AT4G19680
AT3G26020
AT1G06280
AT3G46980
AT2G02880
AT5G47670
AT2G23790
AT2G40113
AT4G35660
AT3G16175
AT4G00620
AT2G07360
AT5G37940
AT4G17080
AT3G50900
AT3G02180
AT5G04420
AT2G01660
AT4G17600
AT1G07130
AT1G69490
AT2G33255
AT4G32670
AT2G42860
AT2G46170
AT2G47700
AT3G15080
AT4G34310
AT5G08520
AT3G47000
AT5G55710
AT1G74990
AT4G31050
AT1G79220
AT3G49160
AT1G76570
AT4G20430
AT3G14170
AT2G31110
AT2G32820
AT1G80620
AT1G15790
AT4G04630
AT5G14650
AT4G15396
AT4G10330
AT5G38420
AT1G73250
AT2G44130
AT3G50960
AT2G31550
AT3G50950
AT1G15215
AT3G20580
AT4G09980
AT3G47420
AT4G13750
AT2G44630
AT1G11210
AT5G14710
AT2G35260
AT2G36950
AT3G47720
AT3G24200
AT1G34270
AT3G14120
AT2G02870
AT4G33925
AT5G07670
AT5G62610
AT5G01020
AT1G73170
AT1G18860
AT2G17820
AT1G05020
AT4G27540
AT3G52600
AT5G19790
AT1G69870
AT3G05625
AT1G23800
AT2G29720
AT5G55970
AT1G11925
AT2G35940
AT4G26860
AT3G05160
AT4G00955
AT3G59290
AT4G01920
AT4G08940
AT2G04220
AT1G77490
AT2G21530
AT2G15080
AT3G51880
AT1G61400
AT1G02130
AT5G67550
AT3G29320
AT1G59865
AT3G42150
AT5G15790
AT4G27750
AT2G19280
AT5G59305
AT3G48490
AT3G59870
AT5G41700
AT1G63380
AT4G32840
AT5G07990
AT4G35640
AT4G18140
AT3G58180
AT3G58350
AT5G14340
AT4G40050
AT5G13570
AT3G13310
AT4G38350
AT5G47590
AT3G57090
AT5G13000
AT4G02370
AT1G51402
AT1G61210
AT5G49840
AT5G38900
AT1G73760
AT1G48270
AT4G38550
AT2G15610
AT5G45030
AT3G12290
AT1G70540
AT4G16880
AT3G12150
AT4G13790
AT2G24640
AT5G48230
AT5G38550
AT2G20110
AT2G01830
AT3G60210
AT1G21880
AT1G61850
AT1G73470
AT5G38000
AT3G18220
AT1G66800
AT5G60650
AT1G68990
AT3G13570
AT1G31480
AT2G34870
AT1G72416
AT3G19390
AT2G02955
AT2G44600
AT3G56410
AT1G15640
AT1G52640
AT5G18110
AT3G12940
AT4G10480
AT4G33110
AT3G43440
AT1G29952
AT2G32275
AT5G03150
AT3G56460
AT2G47440
AT2G30630
AT3G60450
AT5G64090
AT4G33350
AT1G09460
AT2G06050
AT3G49320
AT5G43750
AT3G15010
AT3G52210
AT1G10340
AT4G33280
AT3G23160
AT1G17744
AT5G61920
AT5G36120
AT1G48540
AT1G77110
AT1G66840
AT5G64650
AT1G07140
AT3G05990
AT1G09790
AT3G02350
AT3G42630
AT1G59218
AT3G62980
AT2G35660
AT5G05510
AT3G47730
AT5G47840
AT3G05970
AT4G19630
AT1G68700
AT1G26220
AT5G49320
AT4G18460
AT4G16670
AT4G32660
AT5G07980
AT4G26630
AT3G49150
AT1G74510
AT1G10600
AT5G58130
AT3G53780
AT4G14103
AT2G36580
AT4G25730
AT1G76880
AT5G66530
AT5G58660
AT4G24500
AT1G67140
AT2G05753
AT1G52440
AT1G57590
AT3G13550
AT1G05380
AT1G29951
AT3G61470
AT4G33980
AT5G12040
AT4G37670
AT1G54230
AT2G24395
AT3G58520
AT3G52860
AT5G56750
AT2G40120
AT4G39570
AT1G72610
AT1G73875
AT1G01020
AT1G06210
AT4G39540
AT3G10330
AT4G14130
AT2G01340
AT4G29590
AT3G47470
AT5G55490
AT3G26070
AT5G40670
AT3G14920
AT5G26060
AT2G02220
AT1G56260
AT2G40030
AT5G37690
AT3G56440
AT1G07490
AT3G45890
AT2G47250
AT2G43340
AT1G79470
AT4G26700
AT1G03780
AT5G23395
AT4G18750
AT4G14104
AT5G62100
AT5G39660
AT1G52720
AT3G09900
AT5G21960
AT2G35658
AT5G05320
AT5G55700
AT3G49470
AT4G17785
AT1G11770
AT1G13770
AT1G09290
AT4G03240
AT1G17030
AT5G58570
AT5G48220
AT4G21800
AT5G07530
AT1G05670
AT3G56360
AT3G47300
AT1G74720
AT3G46990
AT3G43300
AT2G25660
AT3G44330
AT4G34980
AT5G65090
AT1G29410
AT2G41250
AT5G02580
AT5G54750
AT2G37290
AT2G33740
AT5G14720
AT2G32550
AT5G48530
AT5G23660
AT4G00440
AT1G54920
AT1G19440
AT5G05060
AT3G62710
AT2G41500
AT2G24450
AT5G21950
AT3G29034
AT4G14870
AT1G26650
AT5G67420
AT1G19600
AT3G18790
AT3G55646
AT2G14860
AT2G46660
AT1G18520
AT1G67720
AT2G35330
AT2G36590
AT2G43040
AT3G16110
AT3G58560
AT1G22430
AT2G37110
AT2G24850
AT4G19560
AT1G25350
AT4G34940
AT5G37750
AT2G17510
AT3G59700
AT1G80040
AT1G06560
AT3G29575
AT4G21745
AT5G44380
AT1G16090
AT1G64290
AT4G34260
AT1G24148
AT5G01730
AT3G50740
AT1G16440
AT2G43780
```
