## Supplementary material for "A comprehensive map of preferentially located motifs reveals distinct proximal *cis*-regulatory elements in plants": ACAATGTA_containing_gene_set.txt

```
#Occurences of ACAATGTA between 31 and 72 (positions relative to the transcription start site)
#157 sequences with ACAATGTA in this interval
#0.76% of the sequences in promoter set with ACAATGTA (set with 20573 sequences)
AT3G12560
AT2G36580
AT1G68910
AT3G52600
AT3G56440
AT5G04420
AT3G56010
AT4G31410
AT1G72610
AT3G14170
AT3G26020
AT4G14130
AT4G13200
AT2G29720
AT3G59290
AT4G35640
AT1G77550
AT1G66800
AT4G32660
AT1G16440
AT3G13310
AT2G43040
AT1G73170
AT3G18790
AT3G47000
AT3G43190
AT1G51710
AT2G15080
AT3G52860
AT5G14650
AT1G63380
AT2G14860
AT1G75930
AT1G11770
AT2G14120
AT3G58520
AT5G67250
AT4G21910
AT1G22730
AT4G18460
AT5G12040
AT5G19790
AT5G55700
AT5G59305
AT5G47840
AT2G38330
AT3G58180
AT1G52640
AT5G49320
AT5G64410
AT1G29952
AT5G62100
AT3G59330
AT2G35230
AT1G18880
AT5G55710
AT2G25660
AT3G56460
AT1G73980
AT1G79470
AT2G31800
AT5G15581
AT1G74990
AT1G29950
AT2G32700
AT4G33440
AT3G58560
AT2G23270
AT4G00900
AT3G51880
AT3G10330
AT2G24850
AT1G69870
AT1G47670
AT3G50900
AT4G16880
AT4G38550
AT1G77130
AT5G65090
AT2G36590
AT5G09300
AT2G35660
AT3G47420
AT1G50710
AT4G27750
AT5G05350
AT2G35940
AT1G27910
AT4G00955
AT4G32670
AT2G47440
AT5G21960
AT2G37290
AT3G20350
AT3G25545
AT3G49470
AT5G15140
AT3G49160
AT1G65220
AT5G49840
AT3G59870
AT2G01340
AT5G45030
AT3G50960
AT3G52570
AT1G73875
AT3G52850
AT4G19630
AT1G54230
AT3G05990
AT2G47700
AT4G21745
AT1G08310
AT1G09790
AT2G20110
AT2G40050
AT1G67140
AT1G05020
AT2G30630
AT1G26650
AT2G35658
AT3G46990
AT2G35330
AT3G53690
AT3G48490
AT3G14120
AT5G16550
AT1G03780
AT3G32940
AT1G29951
AT2G41250
AT3G55646
AT1G11210
AT3G50740
AT3G49320
AT2G05753
AT4G15396
AT5G18680
AT1G01360
AT3G56410
AT2G01660
AT2G41500
AT3G60070
AT3G43440
AT3G26070
AT1G52410
AT3G50950
AT2G02220
AT3G29034
AT1G07490
AT4G26860
AT1G77110
AT3G12290
AT5G23660
AT3G62710
AT5G07670
AT5G25415
```
