## Supplementary material for "A comprehensive map of preferentially located motifs reveals distinct proximal *cis*-regulatory elements in plants": ACAATGTT_containing_gene_set.txt

```
#Occurences of ACAATGTT between 22 and 76 (positions relative to the transcription start site)
#169 sequences with ACAATGTT in this interval
#0.82% of the sequences in promoter set with ACAATGTT (set with 20573 sequences)
AT3G46980
AT1G16090
AT5G19560
AT4G26700
AT1G69490
AT1G77490
AT1G06560
AT5G37940
AT3G47720
AT1G21880
AT5G47670
AT5G62320
AT1G19050
AT1G13770
AT4G31240
AT2G30766
AT5G38420
AT4G24500
AT1G76580
AT4G02650
AT1G06770
AT1G52440
AT1G24148
AT4G33925
AT4G13310
AT5G26220
AT3G44880
AT2G15000
AT2G06050
AT5G38435
AT3G14960
AT3G42630
AT4G16670
AT4G08940
AT1G59900
AT4G14870
AT1G10700
AT4G18750
AT5G40670
AT5G02580
AT1G61850
AT4G35660
AT4G34980
AT4G14104
AT1G48270
AT4G00620
AT3G09900
AT5G21950
AT4G19870
AT4G19560
AT1G70540
AT3G60210
AT3G16175
AT3G05970
AT5G13000
AT3G13570
AT3G47470
AT1G05670
AT3G47730
AT5G62610
AT3G44330
AT5G08520
AT3G22110
AT5G37750
AT1G73250
AT3G05625
AT1G74720
AT1G06280
AT5G05320
AT5G14720
AT2G47250
AT5G14710
AT1G34270
AT4G17600
AT2G01830
AT4G33980
AT1G74700
AT2G34870
AT5G07990
AT2G17820
AT1G10940
AT1G79220
AT3G19390
AT4G02370
AT3G58350
AT3G12150
AT5G57840
AT2G32275
AT3G02180
AT4G10480
AT5G17400
AT2G07360
AT5G36120
AT1G01480
AT5G38000
AT5G63905
AT3G42725
AT2G36950
AT4G04630
AT1G19600
AT4G13750
AT3G05160
AT3G45890
AT1G05150
AT2G23790
AT5G58660
AT2G31550
AT3G53780
AT1G61400
AT1G64290
AT3G23160
AT1G13780
AT5G48530
AT5G45360
AT1G07130
AT3G15080
AT3G29575
AT1G06570
AT3G49150
AT3G60450
AT1G68990
AT4G17080
AT1G44770
AT5G13570
AT1G18620
AT5G66530
AT2G33255
AT5G38900
AT1G74900
AT2G32820
AT1G19240
AT2G21530
AT4G33110
AT2G31110
AT4G14103
AT1G65030
AT5G23395
AT1G74510
AT2G47710
AT2G02870
AT4G25730
AT1G05380
AT5G21900
AT1G32583
AT5G07980
AT3G52210
AT1G15640
AT5G23000
AT4G18140
AT2G02880
AT5G41700
AT5G53460
AT4G37670
AT4G33280
AT5G07530
AT3G56360
AT3G12550
AT2G32550
AT3G20580
AT1G02850
AT1G73470
AT5G05510
AT1G02130
AT5G65320
AT5G14340
AT2G44130
AT3G52220
AT5G58570
AT3G57090
```
