## Supplementary material for "A comprehensive map of preferentially located motifs reveals distinct proximal *cis*-regulatory elements in plants": ACAATT_containing_gene_set.txt

```
#Occurences of ACAATT between -49 and 87 (positions relative to the transcription start site)
#3843 sequences with ACAATT in this interval
#18.68% of the sequences in promoter set with ACAATT (set with 20573 sequences)
AT2G44870
AT2G34050
AT4G15093
AT2G47700
AT4G23160
AT5G66140
AT4G39770
AT5G41460
AT4G12750
AT3G18350
AT2G23320
AT3G50760
AT4G23470
AT2G47960
AT4G28660
AT5G08750
AT1G23120
AT3G45730
AT1G74070
AT2G39350
AT2G38880
AT1G79150
AT1G11125
AT1G20880
AT3G56720
AT3G49580
AT2G06530
AT4G35950
AT5G62190
AT2G18162
AT5G53420
AT3G09640
AT1G29550
AT3G23550
AT4G28450
AT1G19250
AT1G75800
AT1G62480
AT2G41850
AT2G17250
AT3G13990
AT4G16745
AT5G46270
AT1G18680
AT3G61250
AT4G21105
AT5G02390
AT1G60590
AT5G57710
AT5G42590
AT3G22170
AT3G48390
AT4G30050
AT2G42270
AT4G36040
AT1G73090
AT4G30990
AT2G19570
AT5G17160
AT3G25160
AT5G08720
AT1G19190
AT5G11620
AT1G80600
AT2G04660
AT1G59890
AT5G08170
AT1G32360
AT1G15400
AT1G65710
AT3G05730
AT5G16150
AT1G24330
AT5G13010
AT3G09020
AT5G22630
AT2G43790
AT5G67220
AT2G24420
AT3G56610
AT1G10450
AT5G14130
AT3G14060
AT1G16530
AT3G25855
AT5G64930
AT1G43790
AT1G07485
AT2G46340
AT1G59359
AT5G22470
AT5G49280
AT4G23210
AT3G56040
AT3G11690
AT1G53200
AT1G74790
AT1G56320
AT1G26370
AT1G01630
AT2G05760
AT2G33780
AT5G35405
AT5G21105
AT3G17090
AT1G48970
AT4G21740
AT4G02580
AT5G66510
AT3G26742
AT2G32480
AT3G55130
AT3G46060
AT3G49660
AT2G18910
AT3G25050
AT3G27230
AT4G00220
AT3G46580
AT5G38130
AT3G27200
AT3G27710
AT3G46820
AT3G45460
AT4G18130
AT1G34630
AT3G16810
AT3G55740
AT1G12560
AT3G58590
AT5G22740
AT2G24020
AT1G52830
AT1G47720
AT3G58560
AT2G25370
AT2G34200
AT1G47640
AT3G15720
AT1G32170
AT1G31817
AT1G12250
AT1G77140
AT4G02070
AT4G18100
AT5G40580
AT5G59290
AT5G41350
AT4G21120
AT5G07900
AT1G08220
AT2G38025
AT1G61110
AT3G08940
AT5G19230
AT3G51630
AT5G35180
AT3G62530
AT1G08640
AT4G15500
AT2G24490
AT1G63970
AT3G05327
AT2G17750
AT1G61740
AT1G11890
AT1G56423
AT3G18440
AT3G28100
AT1G17280
AT2G34240
AT5G25260
AT1G11600
AT1G10980
AT2G29360
AT2G31680
AT5G15310
AT2G27310
AT3G52300
AT5G63680
AT2G03200
AT5G64190
AT4G16610
AT3G08010
AT5G10770
AT3G47450
AT1G54370
AT5G05800
AT4G22550
AT1G76460
AT3G14172
AT5G44550
AT3G01430
AT2G29340
AT3G54920
AT4G18630
AT3G17650
AT1G04230
AT2G01670
AT1G14030
AT5G62170
AT4G31350
AT5G19140
AT4G39675
AT4G24610
AT3G13790
AT1G08470
AT1G09250
AT3G54490
AT5G43730
AT4G36950
AT2G39650
AT1G01340
AT3G02390
AT5G54350
AT3G01810
AT3G28007
AT3G08770
AT5G24860
AT4G33590
AT5G04940
AT3G20290
AT4G20870
AT5G37980
AT3G16840
AT4G09980
AT5G24660
AT1G48560
AT4G39610
AT1G69170
AT5G20165
AT5G19500
AT2G05070
AT1G22550
AT3G63180
AT1G34245
AT5G15180
AT3G25690
AT4G38180
AT5G52040
AT4G21192
AT2G16060
AT5G05010
AT1G27070
AT5G57880
AT1G21500
AT4G30520
AT3G02875
AT1G48790
AT3G17080
AT5G42240
AT3G16730
AT2G41500
AT3G47800
AT3G49570
AT4G12030
AT1G60490
AT1G74210
AT4G12020
AT1G31320
AT4G27120
AT1G66190
AT2G35050
AT2G09970
AT2G37990
AT4G36800
AT1G76620
AT5G67260
AT1G15385
AT2G44310
AT5G60990
AT4G34460
AT1G13320
AT2G38130
AT2G27389
AT5G23580
AT3G61930
AT3G57630
AT3G58810
AT1G77030
AT5G23140
AT5G08100
AT5G49820
AT1G63310
AT4G15735
AT4G36870
AT5G33340
AT1G64530
AT1G31020
AT5G16120
AT2G42950
AT1G30400
AT1G54380
AT5G16270
AT5G09860
AT1G72750
AT1G17560
AT3G01520
AT3G46900
AT1G69560
AT1G68000
AT1G55930
AT5G62840
AT5G10020
AT5G04250
AT4G16270
AT4G16460
AT4G13270
AT2G18240
AT5G43720
AT5G16480
AT5G56860
AT3G20600
AT5G57910
AT5G17170
AT1G02780
AT1G66950
AT3G52190
AT5G07110
AT1G15630
AT1G24100
AT5G17610
AT4G31450
AT1G63690
AT1G14600
AT1G65590
AT2G06645
AT1G15000
AT1G51260
AT2G26730
AT2G17660
AT5G50530
AT3G03470
AT2G31957
AT1G76952
AT5G02060
AT3G03670
AT5G03830
AT2G35690
AT1G53700
AT5G46520
AT3G16420
AT3G52600
AT4G25530
AT2G34520
AT5G03050
AT1G68890
AT2G21400
AT1G23050
AT1G08980
AT5G43560
AT1G03110
AT3G15750
AT5G41060
AT5G14890
AT5G52670
AT2G04780
AT5G35210
AT3G61180
AT1G62380
AT4G35800
AT3G59490
AT5G35700
AT3G18160
AT2G02390
AT1G78700
AT3G26730
AT5G16190
AT1G19310
AT4G25860
AT1G09400
AT4G02020
AT1G74990
AT5G13870
AT5G09480
AT1G27740
AT2G38460
AT4G17050
AT2G40640
AT3G25545
AT1G62560
AT2G21710
AT4G19940
AT3G11550
AT3G13380
AT1G56580
AT1G32550
AT1G16490
AT2G39270
AT5G03140
AT5G53730
AT4G29680
AT1G34300
AT1G08520
AT1G12240
AT3G09870
AT3G44730
AT1G07120
AT5G65960
AT1G30670
AT3G55360
AT3G22400
AT2G41620
AT5G57460
AT1G01120
AT2G43640
AT3G08943
AT5G66760
AT5G22820
AT3G28950
AT4G05520
AT4G12120
AT1G28130
AT5G62575
AT4G33010
AT4G19810
AT1G63770
AT5G22850
AT5G50630
AT1G14540
AT2G47520
AT3G55030
AT1G07180
AT5G24410
AT3G03100
AT4G18980
AT4G15840
AT2G29680
AT2G39220
AT5G05450
AT5G63000
AT5G64570
AT4G18960
AT3G44310
AT2G01470
AT2G44230
AT1G38131
AT4G05200
AT1G02470
AT3G15710
AT1G64600
AT4G11100
AT5G58030
AT3G29200
AT2G22920
AT2G29570
AT5G02530
AT1G09645
AT1G04690
AT1G70782
AT3G62780
AT3G46100
AT5G16460
AT5G43670
AT2G42700
AT2G23200
AT1G21070
AT1G43245
AT2G22990
AT1G11362
AT3G18390
AT1G79600
AT5G55190
AT3G58850
AT4G28270
AT5G14070
AT3G62890
AT1G63500
AT2G20260
AT4G37530
AT5G20900
AT1G59970
AT1G22140
AT4G11890
AT3G20770
AT3G55050
AT2G32880
AT5G03350
AT5G55260
AT3G47810
AT1G08410
AT4G27560
AT5G59030
AT1G18460
AT1G15550
AT2G29720
AT3G18430
AT1G66820
AT2G34060
AT5G57570
AT4G28060
AT1G47128
AT2G33980
AT1G05675
AT3G61150
AT1G72450
AT3G22053
AT2G30310
AT2G28315
AT4G38420
AT1G05680
AT1G60000
AT1G33340
AT2G47060
AT1G27770
AT4G35020
AT2G25290
AT4G20890
AT1G15310
AT1G66360
AT2G31130
AT5G49960
AT5G60490
AT1G21590
AT1G32690
AT5G56610
AT2G20950
AT4G15470
AT2G21560
AT3G22200
AT3G24210
AT5G05965
AT5G61250
AT5G01300
AT2G19070
AT5G23090
AT1G51980
AT2G25690
AT4G38850
AT4G15650
AT1G11790
AT4G17000
AT1G16320
AT5G51750
AT4G36540
AT2G23640
AT5G64780
AT5G05500
AT5G42600
AT4G14280
AT1G29830
AT5G51960
AT5G59990
AT1G20270
AT4G30870
AT3G13677
AT3G03300
AT5G55070
AT3G49410
AT3G49220
AT1G62110
AT1G06340
AT5G08240
AT3G23810
AT4G00360
AT1G54470
AT2G42200
AT2G03420
AT2G27230
AT5G07830
AT2G23740
AT3G02555
AT4G32190
AT1G54700
AT4G20170
AT2G19790
AT1G56415
AT3G10640
AT5G60570
AT5G63890
AT1G30580
AT1G18890
AT4G38270
AT3G46950
AT5G66920
AT5G20980
AT4G13160
AT2G18890
AT4G09990
AT5G02630
AT4G22680
AT1G62950
AT1G63930
AT3G19680
AT5G35570
AT5G18800
AT1G75680
AT5G04347
AT1G22270
AT3G58090
AT3G53270
AT2G01930
AT5G24060
AT4G18975
AT1G52400
AT1G30240
AT5G24090
AT4G09650
AT1G75620
AT4G13640
AT5G66720
AT1G04330
AT1G35490
AT1G12460
AT3G54220
AT5G26250
AT2G36370
AT3G50080
AT3G11100
AT5G15750
AT1G18270
AT3G60680
AT1G45688
AT1G56450
AT5G18490
AT2G48020
AT1G69070
AT3G28600
AT5G40590
AT4G10170
AT5G23760
AT5G24140
AT1G53025
AT5G62750
AT1G31500
AT3G21175
AT1G66090
AT1G16500
AT1G70640
AT2G32885
AT1G08590
AT5G60670
AT1G08360
AT1G30880
AT4G36240
AT5G21160
AT1G01710
AT5G57785
AT1G66980
AT3G52840
AT1G73560
AT1G65800
AT3G18215
AT2G28230
AT2G01940
AT1G71697
AT5G48540
AT3G58200
AT4G21660
AT1G24260
AT5G38830
AT3G01920
AT1G13310
AT4G24810
AT1G09660
AT4G08160
AT2G41342
AT2G37110
AT1G28190
AT5G15430
AT5G48100
AT1G29420
AT5G60630
AT3G54470
AT2G18420
AT5G06730
AT2G40435
AT1G56340
AT2G20390
AT4G00180
AT1G13350
AT5G45850
AT2G24550
AT2G32400
AT1G75690
AT1G56000
AT3G02260
AT1G48160
AT2G01370
AT1G70470
AT1G48460
AT5G05480
AT1G13000
AT1G15120
AT3G04620
AT1G76520
AT2G40530
AT1G67880
AT2G35240
AT1G52695
AT5G52420
AT3G29270
AT3G11200
AT5G10580
AT2G02750
AT4G17150
AT5G59160
AT2G39450
AT1G28180
AT5G23890
AT1G21160
AT1G01980
AT5G47310
AT2G21180
AT5G63760
AT5G60640
AT3G22350
AT1G70630
AT1G19370
AT3G05560
AT3G24310
AT3G47675
AT3G13100
AT5G49450
AT1G51745
AT5G38980
AT2G18980
AT3G10530
AT5G10620
AT4G11521
AT5G08040
AT5G66130
AT5G47780
AT3G29630
AT1G28420
AT5G25520
AT2G34585
AT2G37540
AT1G66580
AT1G15590
AT2G01760
AT1G61970
AT4G30070
AT1G68010
AT3G13130
AT1G09390
AT3G18720
AT5G38900
AT1G49780
AT4G05210
AT1G17160
AT4G02030
AT5G45540
AT4G01150
AT1G18140
AT5G39865
AT1G72920
AT2G17970
AT1G01860
AT2G18900
AT4G39030
AT4G26520
AT2G40710
AT5G56780
AT3G62390
AT3G55100
AT5G01610
AT3G07950
AT3G46290
AT1G18720
AT3G53540
AT5G12250
AT2G28790
AT2G32970
AT3G44020
AT3G02510
AT4G32640
AT3G57020
AT2G46240
AT4G11650
AT3G52640
AT2G45610
AT2G33840
AT5G40690
AT1G62250
AT5G27720
AT4G25770
AT2G40660
AT3G47250
AT3G54390
AT3G50770
AT5G04410
AT1G75950
AT2G38995
AT2G43440
AT5G64510
AT3G19615
AT4G33450
AT3G56130
AT3G26060
AT3G48070
AT5G67240
AT4G15800
AT2G03870
AT5G24310
AT3G20120
AT5G26690
AT1G03930
AT4G32290
AT1G73410
AT5G39510
AT3G56580
AT4G32360
AT3G19180
AT4G16770
AT3G45400
AT2G01870
AT3G58770
AT2G40120
AT4G18395
AT5G27238
AT3G57540
AT2G37170
AT3G16400
AT4G38290
AT2G20830
AT4G12545
AT1G19220
AT1G48490
AT1G47210
AT5G25360
AT4G20940
AT4G02380
AT5G08180
AT5G46530
AT1G27910
AT2G47710
AT3G63140
AT5G59730
AT4G33960
AT4G35690
AT1G53970
AT4G28720
AT3G24010
AT1G63090
AT5G23940
AT5G14380
AT5G59750
AT2G45430
AT1G20650
AT5G45750
AT3G50930
AT4G23080
AT4G28025
AT4G13030
AT2G02400
AT5G04270
AT2G41860
AT3G11402
AT2G24170
AT4G29210
AT5G41950
AT1G65490
AT5G47250
AT1G42560
AT4G02195
AT4G24800
AT5G20710
AT4G19112
AT5G42700
AT2G15270
AT5G43970
AT2G34510
AT1G42470
AT2G15890
AT1G14180
AT3G18370
AT5G65730
AT3G01250
AT4G35910
AT4G21450
AT1G71880
AT4G02660
AT4G03110
AT5G03880
AT4G13950
AT3G56170
AT1G62960
AT3G25220
AT5G57810
AT1G14730
AT4G30090
AT5G56890
AT1G64610
AT4G28530
AT4G25630
AT3G50310
AT2G32560
AT1G11400
AT3G11930
AT5G40890
AT2G36630
AT4G38320
AT5G65880
AT1G31650
AT1G69830
AT4G39680
AT5G02110
AT5G38180
AT2G26180
AT5G20490
AT1G01960
AT1G33170
AT1G48320
AT1G75870
AT1G06360
AT4G30480
AT5G65530
AT2G35780
AT5G65050
AT3G51350
AT4G00800
AT3G15240
AT5G56360
AT2G19450
AT1G77000
AT5G19080
AT1G08550
AT3G13580
AT3G62690
AT5G52970
AT2G01980
AT5G12850
AT2G35210
AT1G26810
AT5G35735
AT2G13370
AT3G18710
AT1G16515
AT1G73650
AT2G28870
AT1G03950
AT1G15180
AT1G03905
AT4G01600
AT2G18640
AT1G73330
AT3G13550
AT1G67290
AT5G02440
AT5G39960
AT2G45750
AT3G16280
AT1G77020
AT4G08867
AT2G46250
AT2G26840
AT3G27150
AT1G11770
AT3G60210
AT2G38120
AT1G76070
AT3G53730
AT4G38790
AT1G76380
AT5G60340
AT4G34430
AT3G43660
AT1G47970
AT1G18320
AT5G22030
AT3G03530
AT2G17760
AT4G22570
AT4G36680
AT2G36750
AT4G10720
AT2G26110
AT5G19210
AT2G39725
AT4G31180
AT2G46500
AT3G57400
AT2G22430
AT3G62460
AT1G22080
AT1G12730
AT3G05950
AT2G32790
AT3G24240
AT5G19200
AT5G49220
AT4G31370
AT2G32390
AT1G42980
AT1G69840
AT4G01335
AT1G04730
AT5G24380
AT3G07890
AT5G15210
AT2G01680
AT3G18170
AT4G31540
AT3G01980
AT2G43945
AT3G08670
AT2G41790
AT2G23350
AT3G54826
AT5G19220
AT3G05880
AT4G28740
AT5G05290
AT4G13220
AT1G12320
AT3G44510
AT3G46590
AT5G06550
AT4G29720
AT1G71270
AT2G43760
AT4G25680
AT5G02800
AT5G18860
AT4G39620
AT2G11890
AT4G24310
AT2G35340
AT3G28880
AT3G26085
AT3G15250
AT2G23460
AT3G29035
AT1G71950
AT2G35530
AT2G23348
AT2G36810
AT4G19670
AT3G53900
AT3G06500
AT5G58600
AT4G28706
AT5G15820
AT4G28811
AT3G51160
AT2G27385
AT2G01950
AT4G01250
AT4G39220
AT3G05370
AT1G53770
AT1G02980
AT2G41231
AT3G09480
AT1G23670
AT3G28140
AT4G00290
AT1G31120
AT2G21640
AT3G59150
AT4G00870
AT3G27510
AT5G59710
AT2G36985
AT5G61450
AT3G25040
AT5G58620
AT1G20010
AT2G22660
AT4G17810
AT5G27660
AT3G55580
AT1G12020
AT5G64070
AT3G13690
AT1G07550
AT1G11430
AT4G28540
AT2G45570
AT5G03660
AT4G32030
AT5G62165
AT5G52020
AT4G07825
AT1G79970
AT1G02990
AT1G63910
AT1G13150
AT5G61820
AT4G25692
AT5G07840
AT2G04570
AT3G21640
AT3G24315
AT1G78270
AT2G29900
AT5G59100
AT4G16141
AT4G21410
AT1G57980
AT5G37500
AT3G04840
AT1G69780
AT4G38510
AT3G54780
AT4G39880
AT5G10730
AT5G24400
AT4G31310
AT5G01920
AT5G21222
AT5G54970
AT1G04020
AT1G48960
AT4G00350
AT2G27590
AT5G58630
AT2G40150
AT4G09500
AT4G30820
AT5G52180
AT4G13570
AT2G24460
AT4G31240
AT3G62360
AT2G34010
AT5G13250
AT4G39630
AT5G24165
AT5G26040
AT5G04900
AT3G12270
AT1G53140
AT1G64910
AT3G06590
AT4G12850
AT2G29460
AT5G15680
AT5G01260
AT4G38660
AT1G64450
AT4G18400
AT1G30090
AT5G37730
AT5G42470
AT5G52710
AT5G41080
AT5G24750
AT1G23390
AT2G47830
AT2G21510
AT4G28750
AT5G42890
AT3G63510
AT3G54130
AT3G13940
AT5G44370
AT3G51550
AT1G08750
AT3G28150
AT4G26455
AT3G25930
AT3G53780
AT5G65520
AT2G02500
AT5G58200
AT1G29820
AT3G15770
AT2G16650
AT3G18990
AT1G20930
AT1G26761
AT1G10020
AT1G12760
AT3G52310
AT1G21560
AT2G26800
AT4G34310
AT5G59560
AT2G24693
AT2G45560
AT4G10360
AT1G04700
AT4G17230
AT3G42860
AT3G52070
AT1G20950
AT1G24405
AT5G53170
AT1G17110
AT2G45070
AT5G62880
AT5G50200
AT4G23930
AT5G14650
AT1G18670
AT2G27740
AT4G01840
AT5G62610
AT4G31110
AT5G02750
AT5G48560
AT3G12760
AT4G15233
AT3G48530
AT3G57470
AT1G75490
AT4G16265
AT1G32310
AT1G22480
AT1G50740
AT3G27810
AT1G47260
AT5G08185
AT5G23980
AT4G34600
AT1G06590
AT5G51280
AT1G25550
AT5G17400
AT2G43350
AT1G56110
AT1G13050
AT1G24520
AT4G02810
AT2G40090
AT1G09200
AT4G08330
AT1G13790
AT3G56990
AT4G20325
AT5G15880
AT3G49760
AT5G54830
AT5G64890
AT2G02740
AT1G07680
AT4G38500
AT3G02750
AT1G09630
AT2G15760
AT2G45690
AT5G44530
AT5G35630
AT3G27190
AT4G23260
AT2G29510
AT1G74850
AT5G14480
AT5G48910
AT1G72125
AT5G36290
AT2G01990
AT2G38000
AT1G50020
AT1G60230
AT4G37250
AT3G62770
AT3G22760
AT1G52890
AT5G52830
AT4G02990
AT5G58870
AT3G56840
AT5G67230
AT5G35970
AT3G50920
AT2G42885
AT2G01140
AT2G26850
AT1G28350
AT2G18740
AT2G17010
AT1G63840
AT5G64380
AT3G15110
AT1G13860
AT1G13570
AT3G62310
AT2G35760
AT5G60710
AT1G08390
AT1G74088
AT5G26220
AT5G52360
AT2G47540
AT3G23100
AT5G63620
AT5G06870
AT1G60070
AT4G01850
AT4G13170
AT1G50060
AT5G63780
AT5G07571
AT3G51810
AT3G24255
AT4G25990
AT5G24000
AT5G19470
AT2G17950
AT2G36290
AT3G49800
AT5G50030
AT1G62045
AT1G49500
AT1G53530
AT5G42235
AT5G26280
AT5G63840
AT2G30040
AT1G76880
AT4G04770
AT3G61790
AT2G32100
AT3G59370
AT4G32240
AT3G01085
AT3G62340
AT1G76320
AT2G18600
AT1G17030
AT1G69420
AT1G24480
AT4G37760
AT3G56750
AT5G57090
AT1G78170
AT3G10405
AT5G39900
AT4G27260
AT5G04360
AT3G03850
AT5G44440
AT1G31240
AT4G22670
AT4G35560
AT1G23110
AT2G21070
AT1G05590
AT2G25880
AT1G79260
AT5G44860
AT4G02120
AT3G21350
AT5G24620
AT1G19380
AT4G35680
AT1G27930
AT4G26700
AT5G06100
AT5G54067
AT4G30690
AT3G19020
AT5G64730
AT4G05390
AT2G41540
AT3G21540
AT3G61920
AT1G43190
AT4G36500
AT4G12830
AT3G19690
AT4G36770
AT5G62070
AT5G17230
AT5G39080
AT1G29640
AT2G22425
AT2G47890
AT3G10610
AT2G21130
AT5G42870
AT4G00370
AT4G19110
AT1G24400
AT5G64813
AT3G13432
AT3G62230
AT5G13260
AT4G01000
AT2G23260
AT1G72970
AT1G11720
AT1G03960
AT1G10740
AT2G03090
AT2G17270
AT4G24960
AT3G58720
AT4G14905
AT5G38650
AT4G21580
AT4G33270
AT5G49460
AT5G02380
AT1G30040
AT5G66350
AT1G24580
AT1G58270
AT5G42200
AT5G05660
AT5G15290
AT5G66310
AT5G38990
AT2G30120
AT3G01310
AT3G13720
AT5G66400
AT5G42520
AT1G02130
AT5G62790
AT1G02850
AT1G48480
AT1G60987
AT3G02110
AT4G00880
AT1G11450
AT1G06290
AT1G16970
AT3G17940
AT5G01090
AT1G29060
AT5G24300
AT1G30170
AT1G12120
AT2G33590
AT1G32380
AT3G08920
AT2G47200
AT1G16180
AT4G27580
AT2G27500
AT5G63880
AT2G28080
AT3G62580
AT1G12990
AT2G23680
AT2G18450
AT3G28740
AT1G25490
AT1G69500
AT3G08930
AT4G35440
AT3G13772
AT4G23882
AT2G29580
AT1G58983
AT1G67590
AT3G15830
AT2G46960
AT2G41680
AT5G02890
AT1G32090
AT1G10870
AT2G37700
AT3G18600
AT5G37990
AT1G63120
AT5G07030
AT4G08580
AT5G56290
AT5G56710
AT1G76350
AT5G58100
AT3G06690
AT5G13580
AT5G14590
AT3G13610
AT5G20730
AT5G59060
AT3G10220
AT1G64710
AT3G04930
AT2G37750
AT2G45790
AT3G25655
AT3G55600
AT1G43910
AT5G15070
AT1G06220
AT3G27430
AT2G33480
AT3G22660
AT1G73360
AT5G48390
AT5G06750
AT1G05630
AT1G76160
AT2G36325
AT2G46860
AT3G22070
AT5G40720
AT1G68875
AT2G34355
AT1G79280
AT4G15393
AT2G29060
AT1G64380
AT5G22970
AT5G41740
AT3G07700
AT3G06400
AT5G20270
AT5G40390
AT1G66890
AT5G20910
AT5G60610
AT1G67580
AT4G08320
AT1G49510
AT1G48430
AT1G45231
AT4G33490
AT4G28980
AT1G57990
AT1G67460
AT5G22530
AT2G43920
AT4G22890
AT3G49620
AT3G14830
AT5G45890
AT3G25180
AT4G30270
AT5G26030
AT4G16490
AT5G14000
AT1G30825
AT2G16430
AT1G07590
AT3G28120
AT1G29500
AT3G25950
AT3G61760
AT5G53970
AT3G59140
AT1G15670
AT1G09970
AT1G04090
AT4G26090
AT1G26880
AT1G59730
AT5G42250
AT5G10690
AT4G02790
AT3G58710
AT2G29710
AT1G72910
AT5G52600
AT5G03420
AT4G11300
AT5G65720
AT3G17250
AT5G20630
AT1G05360
AT3G49120
AT4G29150
AT1G62262
AT3G20260
AT3G07690
AT4G22150
AT1G17550
AT2G47160
AT1G70410
AT2G37640
AT2G14060
AT5G13420
AT5G43980
AT3G48280
AT3G24770
AT5G58340
AT2G25090
AT5G13950
AT1G22885
AT2G38920
AT4G30410
AT2G42310
AT3G56030
AT1G77810
AT3G50000
AT5G14020
AT2G02040
AT1G22710
AT3G11020
AT2G33775
AT1G16640
AT4G00680
AT1G10060
AT3G05660
AT1G16820
AT1G01290
AT1G35510
AT5G20810
AT4G22300
AT4G10430
AT2G03480
AT5G61605
AT3G48040
AT1G64140
AT1G68020
AT5G20190
AT1G67980
AT3G29185
AT2G45040
AT1G22040
AT4G38670
AT2G02800
AT2G26695
AT4G16180
AT4G24840
AT3G47440
AT2G17980
AT4G01070
AT5G20870
AT1G60770
AT4G04340
AT2G46920
AT3G59360
AT3G59770
AT5G06480
AT5G53160
AT4G24380
AT5G35220
AT5G42010
AT3G16510
AT1G17147
AT1G60640
AT4G14030
AT2G17350
AT3G57510
AT2G16600
AT5G20080
AT4G23180
AT2G18710
AT5G38800
AT5G57860
AT4G10340
AT4G24110
AT1G08250
AT1G53800
AT1G34570
AT5G07270
AT2G14540
AT5G09320
AT1G05760
AT4G03090
AT1G10500
AT5G26880
AT1G23590
AT5G56640
AT1G67775
AT2G02470
AT1G02145
AT2G13690
AT2G44370
AT5G19380
AT1G62820
AT5G15960
AT1G51640
AT5G63135
AT2G16760
AT3G26170
AT5G07640
AT5G17620
AT1G62981
AT1G72770
AT4G39170
AT3G28700
AT3G29075
AT2G45135
AT3G17310
AT1G80660
AT2G30420
AT1G24470
AT4G23730
AT2G01250
AT1G56020
AT4G37810
AT5G02480
AT1G68220
AT3G01140
AT4G32410
AT3G11940
AT1G23900
AT4G32020
AT1G14400
AT4G39010
AT1G08930
AT5G07380
AT4G37540
AT1G29900
AT4G36190
AT5G09900
AT5G60170
AT4G36990
AT1G09940
AT5G65940
AT4G38530
AT5G15890
AT3G12680
AT4G10000
AT3G15357
AT2G45500
AT4G02550
AT4G37310
AT1G29940
AT4G28150
AT1G18520
AT2G43770
AT1G01305
AT5G59950
AT1G10070
AT1G30000
AT3G20550
AT4G38220
AT1G20190
AT1G09210
AT1G05100
AT3G62170
AT5G52250
AT1G78110
AT3G48490
AT3G42790
AT2G45760
AT3G57890
AT1G79440
AT5G39050
AT5G01910
AT4G25900
AT4G07670
AT1G48175
AT3G52160
AT2G19970
AT4G36970
AT4G24570
AT5G15520
AT1G09650
AT1G52870
AT1G13190
AT1G48050
AT4G12590
AT3G05640
AT5G33320
AT4G11600
AT2G32280
AT3G06380
AT5G24450
AT3G23790
AT3G20800
AT1G50010
AT2G44750
AT1G44350
AT5G26731
AT1G69970
AT3G06160
AT5G07450
AT1G03970
AT3G28500
AT1G11280
AT3G19150
AT1G43130
AT4G38950
AT4G28850
AT3G53630
AT1G05770
AT1G59960
AT1G75350
AT4G25840
AT5G47550
AT1G17100
AT4G22592
AT1G80720
AT1G67490
AT1G62360
AT2G42230
AT1G29400
AT3G13620
AT1G03687
AT2G37230
AT4G26260
AT1G76020
AT1G71350
AT1G74450
AT2G22530
AT5G03555
AT3G55020
AT1G60140
AT1G70400
AT1G77630
AT1G52910
AT3G16410
AT1G01790
AT1G30757
AT5G41590
AT1G15060
AT2G40280
AT2G42680
AT2G30270
AT1G13620
AT5G03380
AT5G07530
AT5G03670
AT5G17360
AT3G19508
AT3G18040
AT1G47250
AT3G22570
AT3G19340
AT3G02740
AT1G16920
AT1G64760
AT1G57620
AT1G20132
AT3G06040
AT1G79550
AT5G61530
AT4G30570
AT1G27760
AT5G46290
AT2G14460
AT5G13440
AT3G13226
AT1G69690
AT5G05330
AT1G79590
AT3G59210
AT1G51630
AT4G33000
AT1G47600
AT2G30766
AT3G62110
AT5G58787
AT5G47930
AT4G13110
AT5G67380
AT1G21440
AT2G17710
AT4G30900
AT4G15830
AT2G17670
AT1G13020
AT1G05350
AT3G56190
AT1G55805
AT2G46780
AT3G51970
AT3G12350
AT4G14040
AT2G14900
AT5G07842
AT5G04010
AT1G17340
AT2G48070
AT1G64990
AT1G71865
AT1G66660
AT5G44450
AT5G65810
AT3G02860
AT4G07820
AT1G52590
AT1G55760
AT1G68180
AT1G23840
AT1G75020
AT4G17615
AT5G13510
AT4G32610
AT5G19050
AT4G21800
AT2G46660
AT4G19420
AT4G27230
AT3G29410
AT2G35800
AT2G33420
AT4G20440
AT4G13780
AT3G23880
AT2G40140
AT4G26270
AT4G36180
AT4G08300
AT2G47880
AT2G01220
AT4G19030
AT1G14790
AT3G06950
AT4G17340
AT1G04680
AT4G30860
AT1G23480
AT3G06960
AT5G17523
AT3G25590
AT2G39420
AT4G19350
AT1G67570
AT5G37680
AT2G32520
AT3G26934
AT5G02090
AT2G24150
AT2G21390
AT4G13690
AT4G09350
AT1G13810
AT2G39180
AT4G18905
AT5G65070
AT5G48550
AT5G14420
AT5G53560
AT5G45760
AT5G12880
AT1G43900
AT3G05750
AT2G24540
AT4G21460
AT1G03982
AT4G11880
AT5G49720
AT1G68820
AT4G08620
AT2G35380
AT3G11745
AT2G36120
AT2G21780
AT1G68130
AT5G23690
AT3G49560
AT3G54600
AT5G59830
AT1G63290
AT5G04840
AT4G24770
AT1G61360
AT5G16160
AT5G11750
AT1G70985
AT1G01580
AT2G25735
AT1G16790
AT4G39910
AT1G14300
AT3G20430
AT3G22300
AT3G25470
AT4G11560
AT5G09420
AT4G15760
AT3G24670
AT1G50040
AT4G01200
AT5G10625
AT5G23575
AT3G46180
AT5G29000
AT1G24265
AT2G42390
AT5G35730
AT4G18700
AT1G55830
AT4G39670
AT3G24320
AT5G46940
AT3G50390
AT3G23325
AT5G17370
AT4G27330
AT5G05000
AT5G42990
AT2G43110
AT2G22330
AT4G01280
AT4G18800
AT5G63600
AT4G17720
AT1G71940
AT3G49030
AT3G26640
AT1G63660
AT2G18840
AT4G17550
AT4G18390
AT2G43400
AT3G22800
AT2G25780
AT3G49720
AT1G72940
AT2G34160
AT2G36080
AT2G40650
AT1G27390
AT3G18130
AT1G30760
AT5G55500
AT1G05190
AT5G67130
AT4G20360
AT2G41140
AT5G49690
AT1G21720
AT4G33240
AT5G66120
AT5G39360
AT1G80030
AT4G22590
AT5G20240
AT4G36910
AT4G04632
AT1G54460
AT5G09290
AT3G59660
AT3G17000
AT3G49250
AT3G05320
AT1G02050
AT5G66750
AT1G75860
AT1G35250
AT4G13810
AT3G48700
AT5G51340
AT5G11110
AT2G14846
AT1G55080
AT1G34550
AT1G79120
AT3G19930
AT1G03610
AT1G52940
AT1G01690
AT2G21970
AT2G32760
AT1G02970
AT1G07960
AT5G59570
AT4G36710
AT5G04920
AT2G36720
AT5G11280
AT1G08680
AT3G43860
AT2G26170
AT4G24510
AT5G11090
AT4G39840
AT1G71240
AT4G15610
AT1G67360
AT5G60660
AT4G36960
AT2G33770
AT2G32210
AT2G27790
AT4G23130
AT3G20420
AT2G31730
AT4G03000
AT3G10400
AT3G10620
AT1G22990
AT5G66470
AT5G61760
AT5G13560
AT2G38410
AT1G16190
AT3G53170
AT1G50270
AT4G25130
AT4G22560
AT4G37700
AT2G32020
AT5G64360
AT3G44450
AT4G17990
AT1G70350
AT3G02120
AT2G25520
AT4G00080
AT1G64142
AT1G05300
AT2G32900
AT1G23130
AT3G01930
AT5G08280
AT1G18900
AT1G30440
AT3G07195
AT3G56760
AT3G28210
AT3G25140
AT1G72645
AT2G16810
AT1G05070
AT5G46750
AT5G46630
AT5G20040
AT2G34340
AT5G39550
AT4G35725
AT2G20330
AT3G48680
AT4G22235
AT4G27440
AT2G23148
AT1G04635
AT2G15080
AT3G46450
AT5G48270
AT5G08150
AT4G17430
AT2G34610
AT5G61510
AT4G27980
AT3G09360
AT5G08695
AT2G34830
AT2G24390
AT1G53633
AT3G07980
AT1G71980
AT5G20020
AT1G43690
AT3G20660
AT1G80230
AT5G17300
AT3G13235
AT1G72470
AT4G15620
AT3G04580
AT1G69570
AT4G35780
AT3G61470
AT2G30570
AT2G38800
AT4G14170
AT2G18860
AT1G77530
AT1G79570
AT3G42725
AT3G25680
AT1G42990
AT4G37740
AT1G76210
AT5G61310
AT4G24520
AT4G02130
AT5G27550
AT2G34280
AT2G40400
AT4G17640
AT5G23150
AT1G51170
AT3G22160
AT1G16340
AT4G25720
AT4G22610
AT3G01160
AT3G08680
AT2G30910
AT3G28080
AT2G31540
AT5G02520
AT2G38380
AT5G48335
AT4G16620
AT5G48980
AT2G36190
AT4G33480
AT5G36960
AT5G25800
AT2G03740
AT1G77760
AT2G30110
AT4G17890
AT1G76580
AT2G29125
AT5G28920
AT2G42380
AT4G12100
AT4G34420
AT2G44760
AT1G10780
AT4G35160
AT5G16290
AT1G18400
AT4G32800
AT3G57030
AT1G62400
AT5G59670
AT2G47690
AT1G26798
AT5G11930
AT5G52900
AT5G02690
AT1G53903
AT3G28956
AT3G14210
AT3G54640
AT5G63950
AT4G12070
AT2G03880
AT5G56590
AT3G62590
AT3G57010
AT5G27760
AT2G29320
AT1G54510
AT4G13820
AT4G21810
AT4G17350
AT5G58670
AT5G58420
AT5G20590
AT5G60960
AT1G24120
AT4G20050
AT1G60986
AT5G07510
AT2G17220
AT1G22000
AT4G36760
AT1G72890
AT4G16390
AT3G57410
AT5G62560
AT5G26940
AT1G05205
AT3G48690
AT2G31081
AT3G44680
AT5G50720
AT5G11780
AT3G15280
AT5G50290
AT2G45050
AT5G62850
AT4G26720
AT2G47630
AT1G03630
AT5G49900
AT4G33200
AT1G15620
AT1G80630
AT1G30210
AT5G24630
AT2G16460
AT3G57620
AT2G02320
AT2G33880
AT1G74780
AT4G05590
AT2G28930
AT1G70780
AT5G10980
AT3G51410
AT5G51480
AT1G31835
AT4G37770
AT2G41070
AT1G09995
AT1G43710
AT3G12977
AT1G03150
AT4G27860
AT1G68560
AT4G23820
AT1G58684
AT5G36910
AT2G15790
AT1G66480
AT2G42260
AT3G06460
AT4G36515
AT1G69460
AT3G06860
AT1G60220
AT2G20340
AT3G43220
AT5G53010
AT3G24520
AT5G40440
AT5G49060
AT4G21215
AT3G04450
AT5G51710
AT1G23760
AT1G14430
AT5G47100
AT4G10280
AT2G44130
AT5G07910
AT1G42440
AT1G79850
AT2G32080
AT2G32930
AT4G08230
AT5G24510
AT5G58020
AT1G78090
AT2G35170
AT4G02655
AT2G18770
AT1G65390
AT5G59910
AT2G42220
AT2G36680
AT5G41370
AT1G71690
AT3G62540
AT1G22640
AT5G59400
AT5G42780
AT4G36670
AT1G26610
AT5G10820
AT2G46140
AT1G66850
AT1G45229
AT1G05850
AT3G07850
AT1G22910
AT4G21620
AT4G25040
AT5G12190
AT5G17250
AT5G41761
AT5G47050
AT4G19920
AT4G01650
AT1G50510
AT5G11610
AT3G17710
AT3G49650
AT2G02020
AT2G39705
AT1G29120
AT3G03060
AT4G30160
AT1G75260
AT5G02420
AT3G21510
AT2G30410
AT4G14315
AT4G28690
AT1G73080
AT1G03180
AT5G61030
AT1G08630
AT2G45820
AT4G02090
AT1G20823
AT1G67750
AT4G18120
AT1G51580
AT4G00450
AT1G66160
AT2G18196
AT5G26310
AT5G64560
AT1G64000
AT5G03850
AT5G37350
AT3G06550
AT3G01120
AT1G58250
AT5G22320
AT4G17360
AT3G48200
AT3G23255
AT4G16563
AT5G45370
AT1G13760
AT2G46950
AT4G28730
AT3G08820
AT5G59450
AT4G17070
AT2G29210
AT2G37560
AT4G32820
AT1G72610
AT1G77885
AT2G27040
AT5G64790
AT3G16350
AT5G14180
AT5G20030
AT3G15880
AT5G43190
AT1G02340
AT5G39680
AT1G53390
AT5G46510
AT2G33400
AT5G28050
AT4G31510
AT1G53285
AT4G38030
AT2G22570
AT4G16845
AT3G05570
AT1G13270
AT2G13660
AT2G34190
AT5G46080
AT3G23930
AT4G11230
AT2G46510
AT1G72150
AT2G46440
AT5G12240
AT4G31115
AT2G04900
AT1G64460
AT2G40320
AT2G35330
AT1G18160
AT2G17410
AT1G27880
AT2G33750
AT4G15415
AT5G25820
AT2G29990
AT3G06260
AT1G76510
AT2G40690
AT3G49770
AT2G31650
AT5G25840
AT5G41180
AT4G35090
AT2G39340
AT5G38590
AT1G05370
AT1G73840
AT1G06070
AT1G55250
AT3G24660
AT5G09550
AT4G21560
AT1G68510
AT1G64550
AT1G69120
AT2G26830
AT1G13450
AT5G65120
AT5G41340
AT1G62850
AT5G67140
AT4G27880
AT5G48640
AT5G40470
AT3G08020
AT5G12950
AT3G25210
AT5G11330
AT2G10930
AT1G59840
AT3G27100
AT3G01070
AT2G29310
AT1G61700
AT1G75190
AT5G23280
AT4G02150
AT5G22770
AT3G12950
AT5G61980
AT5G13630
AT3G07090
AT4G33650
AT4G31480
AT5G08380
AT3G54020
AT1G73150
AT5G42500
AT3G04020
AT2G32200
AT5G64530
AT5G45470
AT3G19330
AT5G13220
AT3G29400
AT1G11572
AT3G52500
AT1G11112
AT5G19880
AT1G65430
AT5G41280
AT4G20460
AT1G25290
AT4G15080
AT5G40970
AT1G06060
AT5G43270
AT5G33390
AT3G27270
AT4G24204
AT4G05460
AT3G27050
AT1G51913
AT2G31940
AT1G20440
AT5G20960
AT3G23620
AT3G29290
AT4G25030
AT4G33130
AT5G45350
AT2G23340
AT4G00330
AT1G70180
AT2G33830
AT1G06050
AT5G62980
AT4G38580
AT4G12910
AT2G42520
AT1G65190
AT3G23910
AT1G52050
AT1G65410
AT1G29810
AT1G47510
AT1G31930
AT3G11397
AT5G60270
AT1G19130
AT1G60780
AT1G65295
AT4G23530
AT2G47580
AT2G28550
AT1G11240
AT2G37435
AT2G16900
AT1G28270
AT1G29150
AT4G05430
AT4G17620
AT2G17280
AT1G52920
AT4G27000
AT3G52610
AT5G64200
AT4G21705
AT4G34260
AT5G59460
AT3G12280
AT3G26220
AT1G72640
AT3G47833
AT1G66870
AT5G44750
AT2G06925
AT5G38060
AT1G55240
AT1G09700
AT5G19910
AT2G33430
AT1G71890
AT2G17420
AT4G36010
AT3G49420
AT4G23810
AT2G42920
AT4G35510
AT1G48570
AT5G48660
AT2G38760
AT3G07420
AT2G26310
AT3G17040
AT5G11470
AT1G18480
AT2G05170
AT4G12730
AT1G80680
AT2G45080
AT4G35335
AT1G11260
AT1G63450
AT3G10050
AT1G56610
AT4G00310
AT1G67350
AT4G18430
AT3G14840
AT3G51895
AT3G24080
AT1G01453
AT3G28580
AT1G51140
AT3G05610
AT3G16320
AT5G62440
AT5G66950
AT5G65400
AT5G18520
AT1G04510
AT5G11860
AT5G09810
AT2G44520
AT3G43790
AT5G51670
AT5G23400
AT4G30830
AT3G30390
AT4G13400
AT1G28590
AT1G03445
AT5G58760
AT3G16150
AT1G07350
AT3G10000
AT2G47820
AT3G26410
AT1G22170
AT2G15290
AT4G34480
AT5G14250
AT1G24490
AT1G29590
AT5G59180
AT3G46690
AT5G42765
AT5G22570
AT4G22758
AT5G46620
AT3G11030
AT1G56070
AT3G57062
AT3G51632
AT1G74460
AT1G11900
AT1G11320
AT2G45650
AT2G24790
AT2G42500
AT2G37690
AT5G39670
AT3G06700
AT4G34990
AT1G26260
AT5G48410
AT1G30135
AT1G16460
AT5G25410
AT4G19960
AT1G03055
AT1G63010
AT4G30340
AT1G10920
AT5G42220
AT3G62940
AT3G55070
AT3G27560
AT2G21650
AT1G13160
AT4G02460
AT5G60750
AT3G27070
AT1G17345
AT3G07480
AT3G32920
AT3G02720
AT5G20550
AT1G67220
AT1G07135
AT5G14360
AT1G78895
AT2G28450
AT5G47850
AT1G07820
AT1G10560
AT3G14350
AT4G37260
AT5G35732
AT4G18372
AT1G66170
AT4G24000
AT3G12690
AT2G36950
AT3G57180
AT3G27460
AT3G60280
AT3G11230
AT3G49270
AT3G02130
AT3G59650
AT3G51980
AT1G63030
AT1G69060
AT1G56010
AT3G03070
AT4G27620
AT1G62305
AT1G11060
AT5G04420
AT2G39040
AT5G44572
AT4G32630
AT4G20000
AT4G36988
AT3G44320
AT4G15417
AT5G08250
AT4G00740
AT5G10060
AT5G66005
AT3G05800
AT2G28670
AT1G15410
AT1G12440
AT3G14160
AT5G39040
AT2G37620
AT4G16880
AT5G42980
AT3G58650
AT3G52680
AT2G16770
AT4G00030
AT1G01090
AT1G08540
AT5G45910
AT3G61380
AT2G46400
AT4G38160
AT5G45830
AT5G53770
AT1G19120
AT1G02690
AT1G64720
AT1G10770
AT3G44490
AT1G30220
AT2G17740
AT3G23800
AT1G01950
AT1G31160
AT5G37790
AT3G12030
AT5G55310
AT3G18524
AT2G22720
AT4G00231
AT5G15265
AT2G32890
AT5G06350
AT4G08590
AT4G30996
AT5G46580
AT1G35230
AT1G20350
AT1G21770
AT1G02640
AT5G20990
AT2G20840
AT1G25400
AT4G30610
AT1G54000
AT2G26030
AT2G45060
AT4G15640
AT3G16240
AT5G65685
AT1G69890
AT3G52910
AT5G52990
AT1G07473
AT2G37470
AT4G26130
AT1G80870
AT1G72390
AT1G49850
AT1G23410
AT5G06330
AT5G18090
AT5G16950
AT4G39590
AT4G14540
AT3G49950
AT1G72430
AT1G53620
AT3G44860
AT3G29280
AT5G46680
AT4G35230
AT1G47980
AT1G03860
AT5G51550
AT5G59490
AT1G70590
AT3G50340
AT3G26440
AT1G76450
AT2G25770
AT2G32600
AT4G19700
AT1G60960
AT2G24060
AT1G61150
AT4G31360
AT1G15015
AT1G27430
AT1G14642
AT2G30750
AT4G14305
AT5G49210
AT1G26840
AT1G22360
AT4G14145
AT3G12360
AT4G37235
AT4G09550
AT1G75720
AT5G10500
AT1G14900
AT2G19000
AT3G48880
AT3G01680
AT5G58560
AT1G10600
AT3G58050
AT5G03290
AT5G23610
AT1G20200
AT1G52160
AT3G02560
AT3G54960
AT2G38320
AT4G13710
AT3G42800
AT2G37360
AT3G52810
AT5G10930
AT5G25830
AT5G03240
AT1G16210
AT3G06750
AT3G54650
AT5G28350
AT5G04370
AT3G46210
AT4G24890
AT1G77400
AT1G12950
AT5G17060
AT1G18340
AT3G12770
AT4G25120
AT5G45050
AT5G66230
AT1G67840
AT2G14520
AT4G15850
AT3G49300
AT5G22580
AT1G54110
AT3G51730
AT1G62150
AT4G26910
AT1G50930
AT4G34950
AT1G14230
AT1G22530
AT3G04400
AT4G30580
AT4G34580
AT1G01060
AT5G58900
AT5G20300
AT1G29410
AT1G02390
AT5G48360
AT5G59410
AT2G42060
AT5G36300
AT1G20370
AT5G50175
AT5G60620
AT1G19750
AT3G51750
AT4G39130
AT1G28090
AT5G62350
AT3G53930
AT3G51280
AT4G12130
AT2G14290
AT5G16715
AT5G02840
AT1G70000
AT3G01300
AT1G13900
AT1G04480
AT1G63250
AT4G35490
AT5G45560
AT1G13330
AT5G19260
AT1G75080
AT4G14230
AT2G27900
AT1G68570
AT1G50325
AT2G35390
AT4G03420
AT2G35950
AT2G45330
AT5G46840
AT5G44070
AT3G05725
AT1G74970
AT1G15390
AT1G24070
AT1G04930
AT1G01240
AT1G07450
AT3G46270
AT5G45980
AT5G45340
AT2G35155
AT5G44010
AT1G05960
AT1G77765
AT1G70820
AT5G03960
AT1G05200
AT1G59640
AT5G04430
AT4G22970
AT5G59840
AT5G52190
AT3G03750
AT2G38690
AT1G63710
AT5G63770
AT1G27850
AT3G01170
AT1G33811
AT2G33600
AT5G17820
AT4G00752
AT2G43445
AT1G11765
AT5G51070
AT1G19640
AT4G00750
AT5G51180
AT4G32175
AT3G05858
AT1G21120
AT1G22985
AT1G28300
AT3G47850
AT3G47836
AT5G02160
AT3G08530
AT1G67720
AT2G34600
AT4G02485
AT3G05280
AT5G42480
AT1G17750
AT1G01880
AT1G71970
AT3G53720
AT2G31990
AT2G02180
AT5G06140
AT4G28510
AT4G15940
AT1G78540
AT1G51130
AT1G61980
AT1G13090
AT2G17700
AT1G26390
AT3G49310
AT1G34350
AT1G01540
AT5G20600
AT1G13170
AT1G23100
AT2G01710
AT5G46690
AT5G60390
AT3G18290
AT2G04305
AT3G10250
AT2G47910
AT1G64650
AT5G53570
AT3G27090
AT5G13060
AT1G78280
AT1G65890
AT1G53230
AT3G43720
AT3G14610
AT3G18773
AT1G53070
AT3G23080
AT1G03740
AT5G63790
AT2G26000
AT3G19450
AT1G30200
AT5G66330
AT4G33120
AT1G55190
AT1G06149
AT5G12300
AT4G22340
AT4G00893
AT1G17140
AT2G30920
AT5G23630
AT3G12890
AT4G34240
AT3G51460
AT3G45310
AT4G37920
AT3G20370
AT3G22290
AT3G02570
AT1G08450
AT5G50860
AT4G30470
AT1G62010
AT3G09810
AT3G16720
AT5G33330
AT1G05055
AT1G55820
AT1G79130
AT5G56530
AT5G44920
AT4G26760
AT1G29560
AT3G16310
AT3G09670
AT3G44200
AT1G75240
AT4G37300
AT5G63130
AT5G15440
AT5G08000
AT2G29560
AT1G14930
AT3G11850
AT2G01850
AT4G33865
AT1G52680
AT1G18650
AT4G19510
AT5G67210
AT1G01420
AT3G62160
AT1G04450
AT2G36990
AT5G62180
AT4G37270
AT5G10050
AT5G11050
AT3G24495
AT3G32940
AT1G77270
AT1G71010
AT2G29330
AT4G34970
AT1G17650
AT2G23290
AT3G18580
AT3G04940
AT1G22900
AT1G13195
AT1G07030
AT5G66680
AT1G28100
AT1G03790
AT5G09300
AT4G21445
AT2G03821
AT1G19730
AT3G19420
AT1G30814
AT5G26650
AT5G50180
AT4G23290
AT1G16270
AT4G11240
AT5G20570
AT4G31230
AT1G78470
AT1G53520
AT2G27228
AT5G14510
AT4G30670
AT5G44320
AT2G37570
AT5G27670
AT4G22217
AT2G40370
AT4G32000
AT3G55660
AT1G43890
AT4G09970
AT5G16610
AT1G53885
AT5G58060
AT4G03120
AT2G16880
AT1G12672
AT5G54490
AT5G67030
AT3G29170
AT1G11700
AT5G11960
AT5G60410
AT3G20100
AT3G17830
AT5G19550
AT5G64667
AT2G18090
AT2G41410
AT3G24420
AT2G24050
AT5G15020
AT3G59890
AT1G04710
AT5G48920
AT2G43795
AT5G67280
AT5G17650
AT1G54970
AT1G23720
AT1G35160
AT3G01530
AT3G55350
AT3G13230
AT1G68370
AT3G48425
AT5G05890
AT1G19020
AT3G51030
AT5G19030
AT5G36810
AT2G26150
AT5G05850
AT3G26990
AT3G47620
AT1G27750
AT1G24530
AT5G60520
AT5G01740
AT5G46740
AT3G23955
AT1G01140
AT1G16810
AT3G20040
AT4G26580
AT5G57887
AT2G46030
AT3G27906
AT1G62240
AT5G47000
AT4G36260
AT1G73320
AT3G15220
AT4G09670
AT4G13620
AT4G39230
AT3G55010
AT1G26910
AT3G55460
AT4G30620
AT1G61050
AT1G65690
AT4G17470
AT1G66470
AT5G67200
AT3G01390
AT5G45800
AT2G20110
AT5G63750
AT4G07960
AT5G47230
AT1G69240
AT3G49260
AT5G01320
AT3G52590
AT1G05600
AT1G16960
AT2G18410
AT5G65687
AT3G29970
AT1G73640
AT1G73607
AT1G18550
AT5G37740
AT2G15327
AT5G01880
AT1G07620
AT4G16760
AT5G54230
AT1G01970
AT1G30530
AT5G04390
AT1G60970
AT5G17240
AT1G29880
AT1G72250
AT1G58055
AT2G28430
AT4G38970
AT4G16146
AT1G77800
AT5G51080
AT3G22420
AT2G43750
AT5G18930
AT2G42070
AT3G23130
AT1G36180
AT3G61420
AT5G08415
AT4G14870
AT5G13820
AT2G45160
AT5G35940
AT5G25880
AT2G22520
AT3G55820
AT5G07180
AT1G22180
AT4G16280
AT5G60020
AT3G53940
AT1G70600
AT5G45770
AT4G03820
AT1G66070
AT1G57870
AT3G11650
AT4G39160
AT4G37950
AT1G12540
AT4G40060
AT1G34030
AT5G23250
AT4G25100
AT5G44980
AT4G26701
AT3G54810
AT4G10210
AT2G43510
AT3G61640
AT1G66855
AT2G36840
AT4G21100
AT4G35920
AT3G26830
AT1G11960
AT3G11280
AT4G36390
AT5G01030
AT1G13470
AT5G59520
AT3G08740
AT4G25700
AT3G18940
AT1G03870
AT5G24600
AT5G61430
AT2G01070
AT1G72560
AT3G03240
AT3G22980
AT1G78800
AT5G07500
AT1G18860
AT3G49200
AT2G44160
AT1G52470
AT4G35430
AT5G56750
AT1G07340
AT5G40880
AT5G47090
AT5G20310
AT5G66690
AT3G13190
AT1G18590
AT1G78530
AT2G20060
AT3G24500
AT3G20440
AT4G24940
AT3G26270
AT4G24710
AT3G61670
AT3G20460
AT1G29930
AT4G13395
AT1G53120
AT1G32220
AT5G16890
AT4G27080
AT5G35995
AT4G29100
AT3G13810
AT1G28110
AT5G42100
AT5G25310
AT5G56500
AT5G57290
AT1G60783
AT1G14560
AT2G30460
AT2G37680
AT1G29965
AT1G02120
AT4G00150
AT5G38320
AT4G30490
AT1G58350
AT5G45970
AT1G55530
AT3G50470
AT5G23490
AT1G01920
AT5G60510
AT4G14096
AT5G50800
AT2G19180
AT4G16670
AT3G11773
AT1G19870
AT3G26010
AT3G60910
AT1G21710
AT3G20190
AT5G14120
AT3G16090
AT4G04670
AT1G61215
AT1G07615
AT5G42955
AT1G13180
AT5G16640
AT5G47770
AT3G50330
AT5G50760
AT2G46890
AT1G06150
AT3G20270
AT2G14740
AT5G61040
AT1G66260
AT5G25060
AT2G18690
AT4G32690
AT4G01900
AT5G52960
AT4G15820
AT1G20700
AT5G56680
AT2G34260
AT4G14147
AT3G55005
AT3G55040
AT3G46300
AT1G67050
AT3G49640
AT2G37040
AT3G05410
AT5G24110
AT3G46790
AT5G63100
AT2G27450
AT1G13060
AT1G31580
AT3G61370
AT2G44650
AT2G36670
AT1G64340
AT3G16170
AT1G34640
AT1G08050
AT1G42480
AT5G01830
AT2G47410
AT1G61820
AT5G20940
AT1G16540
AT5G04230
AT5G51830
AT1G57765
AT5G38895
AT2G47760
AT1G20960
AT1G28650
AT1G12110
AT1G60600
AT2G23090
AT4G21390
AT5G15450
AT5G08710
AT5G02780
AT1G12700
AT4G21500
AT5G02320
AT5G65360
AT5G46570
AT5G57015
AT1G55020
AT1G13970
AT5G09690
AT2G32300
AT2G22760
AT4G21070
AT3G55700
AT2G06025
AT3G06560
AT2G05260
AT1G07070
AT3G49960
AT3G13662
AT4G16165
AT5G65970
AT2G39000
AT1G48610
AT5G03930
AT2G18110
AT3G20970
AT4G37160
AT2G30740
AT5G37540
AT3G01230
AT1G77350
AT1G71960
AT4G30010
AT2G38740
AT5G15330
AT3G07920
AT2G15780
AT4G38800
AT5G43920
AT4G21270
AT1G72880
AT5G22480
AT1G02660
AT4G38460
AT2G21960
AT2G11000
AT3G19050
AT1G49750
AT1G69250
AT2G42880
AT1G52618
AT1G53130
AT1G44800
AT1G80090
AT4G23010
AT1G75160
AT1G80300
AT3G59850
AT3G54290
AT3G54360
AT2G29380
AT1G22015
AT1G74200
AT2G35200
AT3G60286
AT1G07870
AT3G03310
AT4G04780
AT1G04410
AT2G31710
AT1G65486
AT3G51960
AT5G18660
AT3G57580
AT5G26720
AT2G01900
AT3G58100
AT3G54500
AT3G20820
AT3G02060
AT2G01755
AT4G27250
AT3G50510
AT3G02930
AT1G33055
AT2G22250
AT3G43550
AT1G15970
AT1G18910
AT1G27500
AT1G80160
AT4G15420
AT5G01190
AT3G54190
AT1G73660
AT3G47630
AT2G32030
AT4G18930
AT5G59370
AT2G35660
AT4G26450
AT4G11070
AT1G52330
AT4G24660
AT1G07470
AT5G49190
AT4G32160
AT4G11660
AT5G15130
AT4G23190
AT1G29850
AT3G01326
AT3G13950
AT5G62950
AT1G02010
AT3G50630
AT1G19900
AT5G07120
AT3G14810
AT1G30360
AT3G02190
AT4G19650
AT5G06380
AT4G03260
AT4G30850
AT3G22830
AT5G35100
AT1G68710
AT2G41870
AT5G48950
AT5G45100
AT3G11240
AT5G54890
AT3G11250
AT1G01200
AT5G44640
AT2G18160
AT3G12380
AT5G60680
AT2G25640
AT1G17760
AT2G36500
AT2G44040
AT4G10610
AT4G17310
AT1G21695
AT4G30230
AT3G24630
AT1G67110
AT3G04490
AT5G43790
AT3G06740
AT2G17030
AT5G54148
AT3G10770
AT2G15280
AT1G32640
AT4G36410
AT5G15940
AT5G65240
AT1G14940
AT1G29025
AT4G21940
AT5G22070
AT2G21330
AT1G78930
AT1G69588
AT2G43030
AT1G04010
AT2G34650
AT3G58790
AT1G12260
AT1G12920
AT1G76360
AT5G49120
AT1G55200
AT2G04032
AT2G41990
AT5G65060
AT2G47010
AT1G78120
AT1G03050
AT5G66710
AT1G47560
AT2G22970
AT1G51402
AT2G37240
AT5G24240
AT3G26360
AT1G14610
AT4G02880
AT1G55170
AT5G45410
AT5G08650
AT3G61160
AT5G46115
AT4G01950
AT4G18830
AT1G47655
AT2G37210
AT1G22120
AT3G06720
AT3G15990
AT2G36970
AT5G66570
AT4G28030
AT1G26310
AT1G38065
AT5G05560
AT3G09220
AT5G20935
AT1G58070
AT5G50300
AT1G42970
AT1G26930
AT4G28440
AT1G65560
AT5G25630
AT5G04260
AT1G51590
AT3G46530
AT4G01360
AT3G60450
AT5G57840
AT2G28120
AT1G02450
AT5G53030
AT1G27900
AT3G13065
AT5G42390
AT1G10588
AT1G24575
AT4G00560
AT1G14020
AT4G23490
AT1G14810
AT2G32295
AT1G74830
AT3G18050
AT5G44460
AT4G25690
AT5G13330
AT5G24230
AT3G06140
AT2G30105
AT5G27650
AT5G51910
AT4G10950
AT2G30470
AT3G05890
AT3G20870
AT2G28840
AT3G50110
AT3G02885
AT1G13510
AT5G67020
AT3G53310
AT5G05470
AT5G28650
AT1G80930
AT2G21230
AT2G41670
AT5G20635
AT1G17170
AT4G22200
AT3G57160
AT4G30190
AT2G28940
AT1G13110
AT4G33980
AT5G42850
AT5G06690
AT4G20830
AT3G14760
AT2G38195
AT4G39390
AT2G46320
AT1G07940
AT5G54790
AT2G16595
AT4G32980
AT3G22345
AT1G49050
AT3G12040
AT3G03360
AT2G05400
AT3G07230
AT1G18810
AT1G18335
AT1G31310
AT4G37910
AT4G17085
AT5G67250
AT1G14480
AT5G38360
AT1G07795
AT5G49448
AT1G19210
AT1G75250
AT3G29760
AT3G26030
AT3G23200
AT1G73350
AT3G01240
AT5G20050
AT1G08400
AT5G01850
AT5G49390
AT2G45680
AT5G08270
AT5G11880
AT5G40500
AT1G34790
AT3G28730
AT1G55460
AT2G26970
AT2G04070
AT3G09780
AT3G16120
AT3G24350
AT5G13070
AT5G61240
AT4G19985
AT2G30010
AT4G12310
AT3G25480
AT3G48350
AT3G59980
AT3G62030
AT2G04420
AT5G48790
AT1G11785
AT4G32180
AT1G03750
AT1G21890
AT1G02100
AT4G26080
AT1G27695
AT5G03545
AT5G11720
AT1G20620
AT2G41510
AT1G75130
AT4G34620
AT2G28160
AT1G50940
AT5G54740
AT4G22666
AT1G51380
AT2G23670
AT1G56045
AT5G06370
AT2G26070
AT5G49440
AT3G61870
AT4G15130
AT1G29450
AT3G29780
AT3G21295
AT5G14700
AT1G64770
AT1G02370
AT1G33610
AT4G19380
AT2G15010
AT1G25370
AT4G20860
AT3G13224
AT2G39670
AT3G28223
AT1G51030
AT4G30840
AT1G71930
AT2G43410
AT2G41490
AT1G05670
AT4G13800
AT5G03430
AT4G25970
AT1G80380
AT5G01280
AT1G26330
AT1G48530
AT2G31090
AT2G43040
AT3G17360
AT5G11070
AT4G04775
AT3G23630
AT3G54790
AT1G19025
AT1G08270
AT3G18295
AT5G39320
AT3G25840
AT5G57500
AT1G62520
AT1G19485
AT5G09800
AT1G49710
AT2G36305
AT1G23040
AT1G34065
AT1G04940
AT4G24880
AT5G01330
AT1G52580
AT2G43500
AT3G24929
AT5G53550
AT2G20270
AT5G17020
AT5G06320
AT3G51600
AT1G09510
AT4G33780
AT1G79720
AT5G25050
AT2G37440
AT3G48140
AT5G55850
AT5G26990
AT5G11670
AT1G52140
AT2G40820
AT1G14688
AT3G49290
AT1G18470
AT1G29630
AT3G04830
AT4G34230
AT4G03600
AT5G19320
AT1G06950
AT2G24645
AT3G06760
```
