## Supplementary material for "A comprehensive map of preferentially located motifs reveals distinct proximal *cis*-regulatory elements in plants": ACAATTA_containing_gene_set.txt

```
#Occurences of ACAATTA between -9 and 97 (positions relative to the transcription start site)
#883 sequences with ACAATTA in this interval
#4.29% of the sequences in promoter set with ACAATTA (set with 20573 sequences)
AT3G59980
AT4G09650
AT2G02390
AT3G49670
AT3G05858
AT1G59890
AT2G43445
AT4G25840
AT4G30470
AT4G34580
AT5G48540
AT2G17760
AT1G15000
AT1G52160
AT1G43910
AT5G02090
AT5G50180
AT5G57950
AT2G27450
AT2G22920
AT4G25900
AT2G40120
AT2G33780
AT1G78470
AT5G01030
AT5G41460
AT3G54920
AT2G24490
AT4G09980
AT1G77140
AT5G17060
AT2G26840
AT1G07350
AT5G50760
AT1G29640
AT1G30670
AT3G19570
AT4G14040
AT3G60286
AT3G18940
AT4G30070
AT2G22720
AT1G27030
AT1G69240
AT3G44020
AT5G24000
AT5G35970
AT5G46510
AT5G60510
AT4G00080
AT3G08530
AT1G60220
AT5G05290
AT4G00450
AT5G44010
AT2G02500
AT1G21500
AT4G19670
AT5G39320
AT4G00150
AT1G10780
AT5G58630
AT3G17080
AT2G37360
AT4G31115
AT2G29210
AT1G55200
AT4G05200
AT3G24770
AT3G57540
AT3G24320
AT5G60680
AT1G12560
AT1G52400
AT3G24315
AT1G49780
AT1G26930
AT4G12545
AT2G41620
AT4G24110
AT1G71930
AT1G25290
AT5G20980
AT3G18295
AT1G68220
AT3G48425
AT3G49760
AT1G66660
AT2G24050
AT3G08770
AT5G38800
AT1G18910
AT1G21120
AT1G07473
AT5G04920
AT4G25120
AT1G18340
AT4G18395
AT2G31710
AT5G60390
AT4G29720
AT1G55170
AT5G07220
AT4G26080
AT1G48530
AT4G28510
AT5G56090
AT1G51260
AT4G23882
AT1G32220
AT3G22400
AT4G15340
AT2G32880
AT4G15500
AT1G71270
AT5G60020
AT5G42700
AT4G11240
AT2G03420
AT1G45688
AT5G42470
AT4G29100
AT1G30240
AT5G48270
AT5G35940
AT1G03630
AT1G21110
AT5G35405
AT4G35690
AT3G20290
AT5G11960
AT1G63450
AT4G38530
AT3G55580
AT1G54460
AT4G13640
AT2G18690
AT4G08300
AT2G33480
AT5G66130
AT1G76880
AT4G17430
AT2G43440
AT1G71960
AT1G10390
AT1G13510
AT1G24400
AT2G22250
AT4G09990
AT1G08470
AT3G59360
AT1G18480
AT1G02813
AT4G28690
AT1G05190
AT1G66470
AT4G35160
AT5G02380
AT3G09870
AT2G45050
AT5G53970
AT2G01710
AT4G11880
AT2G32030
AT2G15760
AT5G22740
AT5G50200
AT5G08750
AT5G11330
AT1G03950
AT2G40710
AT4G38850
AT1G58270
AT3G03100
AT1G70180
AT4G00030
AT3G12890
AT1G62981
AT3G02060
AT1G07590
AT3G49310
AT4G25630
AT3G48280
AT4G31110
AT5G42980
AT5G23090
AT4G26580
AT1G19190
AT2G46400
AT1G80600
AT4G12100
AT1G22270
AT3G15830
AT4G15620
AT3G52070
AT1G80660
AT1G05370
AT2G47160
AT1G75800
AT5G62790
AT5G63750
AT1G63690
AT3G04450
AT1G12020
AT1G14940
AT5G43670
AT5G55070
AT1G53770
AT1G78540
AT4G19510
AT5G22070
AT5G15200
AT1G01920
AT1G05960
AT1G21440
AT1G20200
AT5G04420
AT3G18160
AT1G61215
AT5G57090
AT3G51030
AT1G47980
AT3G62110
AT5G29000
AT2G32295
AT3G23955
AT2G37460
AT5G44920
AT5G24230
AT5G35732
AT2G17950
AT5G48070
AT3G51750
AT4G05590
AT4G26520
AT3G28580
AT5G64950
AT4G21500
AT3G16410
AT2G36430
AT5G39670
AT1G33170
AT3G28100
AT5G04840
AT3G03240
AT2G45170
AT5G51830
AT1G65486
AT5G46530
AT1G23720
AT1G13090
AT2G45750
AT2G24540
AT1G34030
AT4G11560
AT5G64890
AT1G13330
AT2G30615
AT4G09550
AT5G20590
AT2G22420
AT5G50290
AT1G02050
AT1G80230
AT4G09500
AT1G04090
AT4G19960
AT4G30996
AT2G26695
AT1G53970
AT2G43560
AT2G34280
AT4G30520
AT2G38995
AT1G26390
AT5G38990
AT3G11030
AT4G02880
AT4G04632
AT5G05330
AT1G05240
AT3G50510
AT4G18400
AT4G24770
AT3G18170
AT3G02120
AT5G24860
AT2G47710
AT5G63135
AT1G75490
AT2G11000
AT5G44450
AT5G63880
AT1G16640
AT1G70600
AT2G18240
AT1G51980
AT1G07120
AT2G01670
AT2G31540
AT4G24380
AT1G69570
AT5G02110
AT5G20600
AT5G20910
AT2G43150
AT1G56070
AT1G47600
AT2G42880
AT3G61370
AT1G16340
AT2G27389
AT2G37210
AT1G68000
AT1G24070
AT1G05070
AT1G64000
AT5G55220
AT2G30010
AT2G42700
AT4G21390
AT1G53633
AT5G11860
AT3G25930
AT2G29320
AT1G42440
AT5G44380
AT3G02860
AT5G58620
AT5G42240
AT1G32090
AT1G31160
AT5G07180
AT5G08250
AT3G12210
AT1G02390
AT5G57570
AT1G64610
AT1G52330
AT3G17710
AT5G07500
AT5G03350
AT5G09860
AT1G13180
AT4G25030
AT1G01120
AT1G75130
AT4G24890
AT5G03380
AT1G78895
AT5G10980
AT4G38320
AT1G51402
AT5G24110
AT3G55005
AT2G04660
AT5G59750
AT1G18550
AT5G48790
AT1G19485
AT5G40690
AT5G07830
AT5G27720
AT3G04490
AT1G17750
AT1G64450
AT2G32210
AT2G21710
AT5G11780
AT3G21510
AT3G16280
AT5G59570
AT2G45430
AT5G15940
AT5G40440
AT4G12310
AT1G54370
AT1G52890
AT3G51280
AT1G28815
AT3G06760
AT1G28190
AT4G14280
AT1G20650
AT1G22710
AT4G17550
AT2G38025
AT5G16640
AT1G64530
AT4G13400
AT4G17810
AT4G01280
AT4G11920
AT3G20190
AT3G29280
AT5G35700
AT5G48660
AT2G43110
AT1G53390
AT3G52190
AT2G36500
AT5G20270
AT2G37170
AT5G40470
AT5G53170
AT1G24490
AT4G35780
AT5G51070
AT1G73150
AT3G56760
AT3G13065
AT1G13195
AT3G22570
AT5G22480
AT1G11260
AT5G23610
AT2G42390
AT5G46580
AT5G63770
AT5G20080
AT1G64380
AT1G09940
AT4G36540
AT4G39160
AT5G44640
AT3G22800
AT2G36485
AT2G46250
AT1G80380
AT3G55700
AT1G26945
AT2G29310
AT2G41480
AT1G56340
AT3G61470
AT3G61150
AT5G47550
AT4G00800
AT4G04780
AT5G64790
AT2G31081
AT4G20325
AT1G13760
AT3G58560
AT2G45700
AT1G04680
AT1G21560
AT4G21620
AT1G14810
AT5G10930
AT5G35630
AT5G59670
AT4G04340
AT2G44520
AT4G17890
AT3G13662
AT3G54390
AT1G67590
AT5G56640
AT5G60520
AT1G77765
AT4G18630
AT3G03300
AT1G60230
AT3G46100
AT5G19880
AT4G25870
AT4G30860
AT2G47060
AT5G08240
AT1G13210
AT2G33980
AT5G03960
AT1G16530
AT1G67050
AT5G58200
AT5G23760
AT1G30135
AT3G16090
AT1G62820
AT1G30040
AT5G42100
AT1G29850
AT3G16720
AT1G20950
AT1G28270
AT1G22140
AT1G63206
AT1G64290
AT2G22970
AT5G09810
AT5G54230
AT5G64560
AT1G71980
AT2G16060
AT5G01260
AT5G47050
AT3G51410
AT4G00560
AT4G24660
AT2G34355
AT4G16720
AT5G60660
AT4G15415
AT1G06340
AT4G28720
AT1G14900
AT1G79550
AT4G31240
AT5G39960
AT1G74850
AT4G10000
AT3G01240
AT5G52990
AT3G58100
AT1G65430
AT1G62010
AT1G32690
AT3G25950
AT4G39030
AT1G18140
AT1G77270
AT1G03055
AT2G47760
AT4G37920
AT1G03050
AT4G33200
AT1G53520
AT4G38290
AT4G15735
AT1G15410
AT1G13570
AT4G09970
AT4G11890
AT1G13020
AT2G15010
AT1G01790
AT3G45460
AT2G28315
AT1G74210
AT3G62230
AT5G67280
AT3G04620
AT2G03090
AT5G57785
AT1G65590
AT1G18400
AT3G28080
AT2G29360
AT3G61250
AT2G19450
AT1G22640
AT2G24645
AT3G11745
AT1G58070
AT3G21175
AT4G01250
AT1G59960
AT2G25780
AT4G32290
AT3G01085
AT4G19940
AT5G23280
AT1G68510
AT1G34790
AT1G36070
AT4G37770
AT5G14020
AT4G15650
AT4G14905
AT2G18910
AT5G50630
AT1G65840
AT1G18520
AT5G40710
AT5G60710
AT1G71970
AT2G38920
AT5G19230
AT1G07620
AT1G72890
AT1G67980
AT2G33600
AT3G62310
AT5G12300
AT2G37750
AT2G40530
AT2G36670
AT1G70985
AT3G12380
AT1G05600
AT4G31310
AT1G13310
AT5G42130
AT1G74990
AT5G46840
AT2G19570
AT4G27250
AT3G18370
AT2G17420
AT5G59490
AT4G34970
AT3G58720
AT1G28590
AT5G08150
AT2G30470
AT5G59710
AT1G79280
AT1G02990
AT5G19220
AT1G04940
AT1G66950
AT2G31990
AT1G12672
AT3G28120
AT3G11240
AT1G53200
AT4G37160
AT2G30460
AT1G76450
AT5G07250
AT1G08520
AT4G00880
AT5G03830
AT3G02110
AT5G36300
AT1G73320
AT1G14300
AT4G13620
AT5G59100
AT4G31360
AT3G11773
AT1G24120
AT3G61160
AT3G15720
AT2G18450
AT1G21710
AT1G52565
AT2G26170
AT5G03670
AT3G23790
AT3G07850
AT1G07450
AT4G10610
AT3G10530
AT1G55080
AT1G19220
AT3G44450
AT2G35170
AT1G51030
AT3G62340
AT1G24265
AT4G23180
AT1G19900
AT4G02810
AT1G80030
AT5G17250
AT3G56170
AT5G66140
AT1G14540
AT4G22666
AT4G24000
AT4G37280
AT1G50325
AT1G22180
AT1G76460
AT3G17310
AT3G51920
AT5G06320
AT4G14540
AT3G15990
AT5G21105
AT1G52470
AT1G47210
AT1G10560
AT4G28730
AT1G08050
AT2G36950
AT1G28130
AT5G59730
AT5G07842
AT4G23190
AT4G21740
AT3G14210
AT4G02150
AT5G65730
AT5G66310
AT5G44980
AT4G09350
AT1G73870
AT1G56610
AT5G45350
AT1G65890
AT4G14305
AT5G61605
AT4G16280
AT3G03750
AT5G03140
AT3G51550
AT2G43945
AT4G01200
AT3G06950
AT2G16770
AT1G02100
AT2G14740
AT1G13110
AT4G28030
AT5G07270
AT4G15610
AT3G16510
AT1G13150
AT4G32640
AT1G77530
AT3G29780
AT5G14510
AT4G09670
AT4G31510
AT2G27740
AT4G12730
AT5G41761
AT5G50840
AT3G51960
AT5G07030
AT2G40140
AT5G20810
AT4G37740
AT2G05760
AT1G18900
AT4G38420
AT5G49690
AT3G20270
AT1G28480
AT1G05055
AT5G04010
AT1G74460
AT5G25260
AT4G13820
AT5G23890
AT4G30690
AT4G16770
AT4G36710
AT3G06960
AT1G80720
AT4G39670
AT5G42010
AT3G58790
AT5G49960
AT4G36190
AT4G39840
AT3G25050
AT1G64600
AT1G15400
AT1G11890
AT4G30610
AT5G11470
AT1G06290
AT5G11620
AT4G23260
AT2G16810
AT5G14700
AT1G53230
AT4G32980
AT1G03740
AT1G76952
AT1G28300
AT4G24800
AT1G75680
AT2G45820
AT3G60200
AT3G54826
AT2G03740
AT5G23630
AT1G51170
AT3G54600
AT3G50390
AT3G49220
AT2G32600
AT4G17615
AT5G16480
AT2G32520
AT2G39000
AT2G35760
AT2G18410
AT1G30530
AT1G53530
AT3G03060
AT3G15840
AT4G28530
AT3G02885
AT2G46950
AT1G64760
AT2G46340
AT1G30580
AT3G49260
AT4G17150
AT3G22350
AT5G47850
AT1G47560
AT5G01910
AT2G46890
AT3G26990
AT1G73640
AT3G03530
AT1G75690
AT2G47010
AT5G37980
AT4G08160
AT1G64440
AT3G44860
AT1G71697
AT5G54790
AT4G33000
AT1G55820
AT3G51090
AT3G50760
AT1G73080
AT2G39725
AT2G27385
AT1G23410
AT3G23630
AT1G14610
AT3G01230
AT1G55240
AT2G46320
AT1G06590
AT3G57580
AT3G53270
AT1G75250
AT1G78280
AT1G17650
AT1G73350
AT5G26030
AT4G33270
AT3G06550
AT4G37950
AT4G22680
AT3G58710
AT4G27330
AT2G30310
AT1G14600
AT3G44320
AT4G02380
AT4G37760
AT1G09390
AT5G67020
AT2G33830
AT5G06530
AT5G02180
AT3G01930
AT3G09640
AT2G26180
AT1G09970
AT1G62380
AT1G29430
AT5G39680
AT1G66870
AT5G66720
AT2G19000
AT5G10770
AT1G69560
AT5G61310
AT2G29460
AT3G01920
AT5G22470
AT5G04410
AT1G17190
AT1G48160
AT3G11780
AT1G34300
AT1G70690
AT5G64360
AT5G49280
AT5G58000
AT1G67460
AT3G49570
AT5G04690
AT1G01290
AT1G02450
AT2G17410
AT3G58810
AT4G36515
AT4G20330
AT1G31120
```
