## Supplementary material for "A comprehensive map of preferentially located motifs reveals distinct proximal *cis*-regulatory elements in plants": ACAATTG_containing_gene_set.txt

```
#Occurences of ACAATTG between 20 and 87 (positions relative to the transcription start site)
#344 sequences with ACAATTG in this interval
#1.67% of the sequences in promoter set with ACAATTG (set with 20573 sequences)
AT4G34480
AT3G03850
AT1G56000
AT3G57410
AT5G60620
AT5G64780
AT3G12360
AT5G49450
AT5G60630
AT2G37750
AT1G52140
AT3G29075
AT4G11660
AT5G42780
AT3G53900
AT1G68890
AT2G42230
AT4G33490
AT5G38980
AT5G14650
AT5G56750
AT4G05430
AT5G08280
AT1G52910
AT3G06700
AT3G54490
AT2G06025
AT1G25550
AT5G58340
AT2G06925
AT1G66580
AT4G22592
AT1G08930
AT2G40435
AT2G31940
AT4G26450
AT4G03600
AT5G11050
AT5G20300
AT3G28140
AT5G14180
AT2G37435
AT3G49650
AT5G58870
AT2G32560
AT5G43270
AT5G13510
AT5G47250
AT5G58600
AT5G61760
AT1G53025
AT5G15070
AT2G25520
AT2G23260
AT3G20040
AT5G66470
AT4G08160
AT4G30010
AT1G09400
AT1G43190
AT3G11200
AT1G11785
AT2G30570
AT5G47770
AT3G01170
AT5G53730
AT4G20860
AT4G23530
AT1G13900
AT3G17650
AT5G10690
AT1G19900
AT3G14840
AT5G61250
AT1G47250
AT1G14930
AT5G43730
AT2G46860
AT3G62110
AT1G67750
AT5G18800
AT4G16146
AT3G17040
AT3G13950
AT2G26850
AT3G25680
AT2G42520
AT2G18890
AT3G05890
AT5G05560
AT1G26798
AT1G29830
AT5G62880
AT5G45800
AT3G21350
AT5G57810
AT5G51750
AT2G39725
AT5G59560
AT3G46450
AT5G41590
AT1G20880
AT1G25290
AT3G03100
AT1G09510
AT3G27510
AT5G66350
AT5G15265
AT1G10600
AT3G15880
AT1G15060
AT1G80600
AT1G79850
AT4G13780
AT1G08550
AT3G26220
AT1G53800
AT3G46300
AT2G35800
AT5G14250
AT2G42200
AT5G01830
AT3G55050
AT3G20370
AT1G09390
AT1G77810
AT4G35230
AT4G22590
AT4G16165
AT5G13420
AT2G21970
AT1G23130
AT2G24790
AT3G52840
AT5G19910
AT1G03905
AT1G68710
AT2G41510
AT2G44650
AT3G53930
AT1G73660
AT1G51402
AT4G17050
AT5G46620
AT1G16180
AT4G39680
AT3G49560
AT5G64930
AT5G01610
AT1G31160
AT4G21215
AT3G51460
AT2G20330
AT5G05500
AT4G13710
AT2G21960
AT5G56610
AT4G16760
AT3G10610
AT4G30410
AT5G44750
AT3G52160
AT5G12850
AT3G62230
AT5G52710
AT5G10500
AT3G54500
AT1G03860
AT1G15630
AT4G39840
AT1G11240
AT1G29450
AT1G13970
AT5G02110
AT3G16840
AT5G01280
AT4G20000
AT3G60680
AT1G80680
AT4G39880
AT3G58200
AT2G48020
AT5G26650
AT5G49900
AT1G03445
AT1G27070
AT1G27760
AT5G06370
AT2G30766
AT5G44530
AT2G42380
AT4G34460
AT2G20340
AT4G14170
AT4G14145
AT1G04410
AT3G18390
AT3G07890
AT5G23280
AT3G56130
AT2G38320
AT1G78110
AT3G26270
AT5G28650
AT3G05370
AT5G08270
AT1G08980
AT3G22300
AT2G42220
AT4G01600
AT2G20830
AT2G04305
AT3G50470
AT2G03480
AT5G49448
AT1G20350
AT1G77800
AT4G34310
AT5G41060
AT5G67140
AT5G20960
AT5G54350
AT4G19650
AT3G01070
AT1G05680
AT5G60750
AT4G33130
AT1G52160
AT5G53570
AT5G51180
AT2G30110
AT3G18430
AT1G43690
AT1G30000
AT1G70400
AT1G23100
AT1G20930
AT5G43190
AT2G04032
AT4G15640
AT5G22630
AT4G33480
AT1G77350
AT4G26701
AT5G58030
AT2G31730
AT1G05360
AT3G56030
AT3G54780
AT1G12320
AT1G05055
AT4G30860
AT3G02875
AT5G57860
AT2G45680
AT3G02720
AT3G05640
AT1G11790
AT3G51730
AT3G04400
AT5G37730
AT3G09220
AT4G11230
AT4G30050
AT5G35570
AT2G47700
AT4G01070
AT4G33010
AT3G12350
AT3G49960
AT3G62890
AT1G72390
AT5G03850
AT3G59490
AT5G43720
AT5G35970
AT4G18960
AT3G62770
AT5G09320
AT3G48700
AT3G48680
AT1G16460
AT5G06870
AT1G31240
AT2G36990
AT5G22770
AT1G70350
AT1G15120
AT1G73360
AT3G10250
AT1G27750
AT4G17085
AT2G39450
AT4G25700
AT3G27906
AT5G65730
AT3G11230
AT3G55030
AT5G48560
AT5G52900
AT4G30870
AT5G64190
AT2G18900
AT5G64200
AT1G56010
AT3G57062
AT1G30440
AT5G20900
AT2G34520
AT2G22430
AT3G49420
AT4G01650
AT1G45231
AT5G48640
AT3G49300
AT1G04700
AT3G56040
AT3G12040
AT2G33780
AT1G79970
AT3G23325
AT1G61740
AT5G48335
AT1G35160
AT3G48390
AT5G26720
AT3G32940
AT3G55040
AT3G15250
AT3G06160
AT5G58900
AT1G29560
AT3G46290
AT2G23200
AT5G62610
AT2G24020
AT2G34600
AT5G43980
AT3G29290
AT1G18670
AT5G63790
AT5G66230
AT2G32885
AT5G04270
```
