## Supplementary material for "A comprehensive map of preferentially located motifs reveals distinct proximal *cis*-regulatory elements in plants": ACAATTT_containing_gene_set.txt

```
#Occurences of ACAATTT between -49 and 78 (positions relative to the transcription start site)
#1605 sequences with ACAATTT in this interval
#7.80% of the sequences in promoter set with ACAATTT (set with 20573 sequences)
AT1G55250
AT1G29060
AT1G22910
AT2G16760
AT5G62440
AT3G01240
AT5G06690
AT4G27250
AT2G13370
AT5G39360
AT3G07195
AT1G18680
AT3G06860
AT2G42270
AT5G51080
AT1G22360
AT5G26280
AT4G21660
AT5G09550
AT1G14230
AT3G26030
AT5G45890
AT2G30920
AT3G47836
AT1G24120
AT1G67220
AT2G46780
AT1G03687
AT1G72920
AT4G23080
AT1G13570
AT3G14830
AT5G10050
AT4G20050
AT1G67290
AT1G61700
AT5G65880
AT2G36985
AT3G18440
AT1G30825
AT5G24600
AT1G02130
AT5G08415
AT2G13660
AT2G03740
AT5G14590
AT2G01850
AT1G38131
AT1G69120
AT2G29210
AT4G36180
AT5G60960
AT1G09995
AT3G14350
AT4G02580
AT1G10770
AT3G60910
AT1G51130
AT1G06220
AT2G19570
AT3G01980
AT5G57500
AT3G11280
AT5G49440
AT1G58684
AT3G62690
AT5G61430
AT3G46210
AT3G25180
AT1G60986
AT5G15430
AT2G14540
AT1G79150
AT2G43750
AT3G15770
AT1G04010
AT3G13380
AT2G16460
AT4G38500
AT3G49580
AT2G37560
AT2G15890
AT5G45370
AT3G45400
AT2G22520
AT5G43970
AT5G07450
AT4G00350
AT3G28600
AT2G06645
AT1G73560
AT5G17820
AT5G62750
AT3G01680
AT3G46790
AT5G52970
AT2G41850
AT5G48100
AT1G13160
AT4G08867
AT4G29210
AT3G02390
AT1G21500
AT5G15520
AT5G44070
AT5G66690
AT4G33000
AT3G62590
AT5G55310
AT2G37570
AT5G46115
AT5G03240
AT1G48430
AT1G07795
AT2G42500
AT3G26010
AT1G30814
AT5G14130
AT4G03820
AT1G19020
AT1G54110
AT4G21800
AT4G36670
AT1G22080
AT1G65890
AT1G76210
AT1G79260
AT1G76380
AT4G08620
AT1G77885
AT3G16810
AT2G37170
AT4G35920
AT2G03200
AT1G07550
AT1G24260
AT1G77630
AT5G20990
AT1G70590
AT3G49660
AT5G03545
AT5G45910
AT1G01920
AT2G23090
AT5G27238
AT1G13450
AT4G32610
AT3G19615
AT2G06530
AT5G22030
AT1G61970
AT4G15233
AT4G36680
AT5G59030
AT4G01850
AT2G34340
AT1G29120
AT4G23730
AT5G28650
AT5G20630
AT2G30910
AT5G24380
AT5G67260
AT5G14420
AT4G15393
AT3G48490
AT2G18900
AT3G63140
AT2G28450
AT5G15290
AT1G05100
AT3G25655
AT1G66190
AT2G24050
AT3G18710
AT1G21590
AT4G34480
AT4G19110
AT1G32220
AT2G26800
AT1G66980
AT5G19200
AT1G17345
AT3G16310
AT5G19260
AT2G22660
AT4G24810
AT2G41680
AT1G76510
AT5G20940
AT4G38790
AT1G51745
AT4G17230
AT4G00752
AT5G15180
AT2G05170
AT1G27070
AT4G19030
AT1G21070
AT5G27660
AT3G28880
AT2G34650
AT3G16320
AT2G32390
AT2G23148
AT1G14790
AT3G17250
AT5G36960
AT1G18470
AT1G72880
AT3G55070
AT2G05400
AT1G69460
AT5G48950
AT3G46580
AT5G61450
AT1G60000
AT4G02655
AT5G18490
AT3G05730
AT4G36240
AT1G03110
AT4G00870
AT3G51895
AT5G40590
AT3G28223
AT2G44760
AT5G42220
AT1G21695
AT5G35730
AT1G03610
AT2G38800
AT4G33120
AT1G03750
AT1G73090
AT4G39770
AT1G34640
AT1G13620
AT3G13190
AT4G01900
AT3G29170
AT2G41790
AT5G58560
AT1G26330
AT2G39650
AT5G64570
AT1G43910
AT3G21540
AT5G47310
AT5G24660
AT5G43560
AT2G36970
AT5G45980
AT1G78090
AT5G59160
AT5G42250
AT4G28025
AT5G25830
AT5G57015
AT3G60210
AT2G43350
AT3G14610
AT1G47970
AT5G19030
AT1G11572
AT2G41860
AT5G42480
AT2G29560
AT2G40400
AT1G01950
AT1G66855
AT4G31230
AT3G52910
AT4G05520
AT5G47100
AT3G19420
AT2G20110
AT5G51960
AT2G37690
AT2G32930
AT1G13170
AT5G17300
AT2G27500
AT5G24060
AT3G27270
AT1G42470
AT4G28540
AT2G02740
AT2G46340
AT5G39080
AT5G38900
AT3G01250
AT3G24495
AT5G58787
AT2G23680
AT4G28150
AT4G39010
AT1G23590
AT1G19120
AT1G72610
AT4G00220
AT1G23040
AT1G79130
AT5G15265
AT5G63950
AT2G46500
AT3G05880
AT1G08540
AT3G07690
AT1G56020
AT2G28790
AT1G65710
AT3G55460
AT1G20270
AT3G19020
AT2G31130
AT4G18390
AT4G15820
AT1G78270
AT5G20600
AT1G72470
AT5G51180
AT5G50030
AT4G36910
AT2G40640
AT5G15750
AT2G23640
AT4G19700
AT5G56590
AT1G65800
AT4G26760
AT4G30580
AT3G13690
AT2G37640
AT2G01250
AT5G59290
AT5G19470
AT3G18524
AT1G47640
AT4G10210
AT4G12070
AT3G52600
AT5G23580
AT1G31020
AT3G47450
AT5G58670
AT1G02660
AT5G63000
AT5G48920
AT1G07030
AT5G26250
AT4G39160
AT5G20050
AT1G30360
AT5G61030
AT4G07960
AT4G24710
AT4G16745
AT2G37240
AT1G08590
AT4G22758
AT4G07820
AT1G10980
AT5G09300
AT1G76020
AT5G51910
AT1G19130
AT1G03905
AT4G16845
AT2G14846
AT3G08740
AT2G18710
AT3G16240
AT2G18770
AT1G64710
AT4G15470
AT1G10070
AT1G76320
AT3G20870
AT4G36990
AT1G24520
AT4G16490
AT3G09020
AT1G45229
AT4G08590
AT1G47260
AT1G64340
AT4G35490
AT3G46270
AT3G03070
AT3G15710
AT1G14030
AT3G49250
AT5G18930
AT2G28160
AT1G20960
AT5G27670
AT5G15070
AT5G38895
AT2G17220
AT1G31500
AT5G63600
AT2G22530
AT1G15385
AT4G30900
AT3G01430
AT5G66570
AT4G39630
AT4G28270
AT2G17010
AT3G11773
AT4G36010
AT2G43510
AT5G59180
AT1G64990
AT5G24860
AT2G38000
AT3G54810
AT1G60590
AT2G04420
AT4G25040
AT1G04930
AT1G73840
AT4G02130
AT1G11125
AT5G67030
AT5G15310
AT4G30480
AT1G61110
AT1G27930
AT1G29420
AT2G35690
AT3G28700
AT5G50860
AT3G05560
AT1G04020
AT4G13570
AT5G36290
AT3G47630
AT4G27080
AT5G05965
AT1G67490
AT4G38950
AT1G48970
AT4G28440
AT4G25530
AT1G62240
AT5G48410
AT5G06350
AT1G65560
AT3G20120
AT1G05200
AT1G35490
AT3G22345
AT5G61040
AT1G09210
AT3G46530
AT1G68180
AT1G29810
AT4G08580
AT1G56423
AT3G53780
AT2G29720
AT4G36390
AT3G17940
AT1G63030
AT4G34420
AT1G80870
AT2G05070
AT4G02120
AT1G17340
AT3G22830
AT1G17147
AT2G32100
AT3G13940
AT5G42590
AT1G16190
AT1G68570
AT4G21192
AT4G01840
AT1G15590
AT3G56750
AT4G24510
AT3G20820
AT2G32400
AT3G16400
AT3G44510
AT1G28090
AT1G53070
AT5G17160
AT3G32920
AT4G16610
AT5G45100
AT5G42200
AT1G50940
AT1G48790
AT4G17720
AT1G15550
AT1G71240
AT3G57630
AT1G57765
AT5G18860
AT3G45730
AT2G29710
AT3G57010
AT4G31450
AT2G45060
AT2G35210
AT5G55260
AT3G45460
AT4G36770
AT2G44750
AT1G22000
AT4G22235
AT1G62520
AT3G01160
AT4G13160
AT1G07485
AT2G02020
AT1G29025
AT1G01240
AT3G56610
AT4G10170
AT3G02260
AT2G36080
AT1G08680
AT3G02510
AT1G63660
AT4G26910
AT4G36500
AT1G17100
AT5G06730
AT1G80230
AT2G32790
AT1G30757
AT5G17360
AT4G38510
AT2G40320
AT2G20950
AT3G06750
AT2G17270
AT3G23550
AT4G18130
AT3G58050
AT5G17020
AT1G69420
AT2G46440
AT2G15327
AT5G08185
AT4G00750
AT2G26030
AT2G02470
AT2G32760
AT3G17090
AT1G12990
AT1G05630
AT1G77270
AT4G26700
AT4G23160
AT3G23080
AT2G44230
AT5G01330
AT1G15180
AT1G23670
AT1G75020
AT4G32190
AT5G14120
AT2G34240
AT3G16410
AT1G77760
AT1G62850
AT2G35200
AT5G25840
AT1G17280
AT1G07820
AT5G65520
AT1G32310
AT1G27910
AT3G23930
AT4G27120
AT3G07700
AT1G27430
AT5G48550
AT5G10980
AT5G20165
AT4G15830
AT3G07950
AT1G34570
AT2G30420
AT5G12190
AT5G52360
AT3G13130
AT2G35340
AT1G69170
AT4G37270
AT2G44310
AT4G00680
AT1G62560
AT5G10730
AT1G67880
AT3G50930
AT3G28140
AT2G29680
AT5G43790
AT5G17610
AT4G36950
AT4G23490
AT5G11930
AT1G72390
AT1G64142
AT2G47830
AT5G62170
AT1G72150
AT4G39220
AT4G32030
AT3G12030
AT4G39390
AT4G26260
AT5G36910
AT2G46920
AT3G19508
AT1G28350
AT3G09810
AT5G15890
AT1G71890
AT5G38180
AT3G06590
AT1G08750
AT2G34830
AT1G72940
AT2G21230
AT1G22990
AT1G20132
AT5G56290
AT4G02550
AT5G42600
AT1G72770
AT1G05670
AT2G28670
AT1G56450
AT4G34950
AT3G22760
AT1G17140
AT1G10060
AT5G13010
AT1G55200
AT3G56840
AT2G45160
AT5G41350
AT1G78540
AT5G60270
AT2G46660
AT2G21780
AT1G11450
AT5G24310
AT4G28750
AT4G35335
AT4G13170
AT5G19320
AT4G30230
AT1G52695
AT2G34610
AT3G50340
AT1G19310
AT2G43410
AT4G17310
AT3G06460
AT1G55930
AT3G54640
AT2G27230
AT4G23810
AT1G05205
AT1G76360
AT1G54000
AT2G41670
AT5G66510
AT3G57400
AT3G13580
AT4G04780
AT1G09250
AT3G15220
AT2G43795
AT2G26310
AT1G33055
AT4G30670
AT2G21400
AT1G25550
AT1G15970
AT5G01610
AT1G66090
AT3G18050
AT5G35220
AT4G33865
AT5G62070
AT1G03982
AT2G15080
AT5G08380
AT3G51980
AT2G01940
AT1G42560
AT5G39900
AT3G18290
AT4G38030
AT1G63910
AT3G06720
AT4G32175
AT3G10640
AT5G14380
AT3G42800
AT1G32360
AT2G34355
AT3G51160
AT2G32300
AT1G49050
AT3G05280
AT2G27790
AT4G11600
AT1G64140
AT1G13050
AT1G53140
AT5G56500
AT1G50010
AT2G22570
AT3G05800
AT1G48320
AT1G01960
AT4G39130
AT1G24480
AT5G14070
AT3G09220
AT2G15790
AT1G52050
AT1G08980
AT3G12270
AT5G05660
AT5G17370
AT2G46030
AT1G08400
AT1G75080
AT4G16563
AT1G13000
AT5G54890
AT4G11100
AT3G13990
AT4G27880
AT1G18460
AT5G65120
AT4G10950
AT2G28430
AT3G12680
AT1G34550
AT4G33650
AT3G59150
AT5G66330
AT5G52250
AT1G01690
AT3G25140
AT5G45850
AT1G14688
AT1G07940
AT1G08360
AT5G39050
AT3G25470
AT4G36040
AT5G02690
AT3G11940
AT5G66005
AT1G28420
AT4G35560
AT5G13580
AT2G28840
AT1G07680
AT3G15357
AT5G07380
AT1G55020
AT5G11750
AT1G26761
AT5G45830
AT3G54020
AT4G12020
AT2G02750
AT1G17110
AT2G35050
AT4G17620
AT3G05570
AT5G39040
AT2G44870
AT5G62850
AT3G49770
AT1G10450
AT5G66120
AT3G03360
AT3G27460
AT5G57887
AT3G26640
AT2G24150
AT5G04370
AT5G07571
AT3G13550
AT2G38740
AT5G59450
AT5G40580
AT3G02930
AT1G69830
AT2G01140
AT3G22660
AT4G34580
AT3G58090
AT5G61980
AT3G49620
AT3G16170
AT5G52670
AT4G25680
AT4G28450
AT2G40280
AT1G63930
AT4G34600
AT1G70820
AT1G51380
AT3G07420
AT1G53130
AT1G18160
AT4G16620
AT1G22480
AT2G41990
AT5G44320
AT5G21160
AT1G59840
AT5G08720
AT2G16595
AT2G19970
AT1G53120
AT2G18840
AT3G54470
AT2G04900
AT5G67280
AT3G04930
AT5G63760
AT5G02480
AT2G35530
AT2G29900
AT1G59970
AT1G72125
AT1G42970
AT3G22420
AT1G08220
AT5G65730
AT1G62360
AT1G23760
AT2G16060
AT5G20190
AT3G44680
AT3G08010
AT5G20590
AT2G25770
AT5G46270
AT5G08040
AT1G48480
AT2G23460
AT4G32180
AT2G33840
AT3G24500
AT2G27228
AT5G63620
AT5G22580
AT1G01305
AT5G06750
AT1G69560
AT4G37250
AT3G03470
AT4G26580
AT1G51140
AT3G26220
AT4G24880
AT5G57290
AT1G74830
AT3G49720
AT2G01755
AT2G30410
AT5G27550
AT5G26731
AT4G26720
AT3G43660
AT2G38690
AT2G15010
AT3G62940
AT3G57510
AT3G49290
AT2G18740
AT2G40820
AT2G35660
AT5G13870
AT2G17250
AT4G04775
AT1G62045
AT3G25590
AT3G54220
AT1G72910
AT4G32000
AT3G13100
AT4G10720
AT3G50920
AT3G59370
AT3G14160
AT4G14147
AT3G51630
AT1G06950
AT4G08320
AT1G78700
AT3G06400
AT1G52940
AT2G37620
AT2G04070
AT5G16160
AT1G66160
AT5G42990
AT2G21560
AT3G49640
AT1G28650
AT3G19680
AT2G43945
AT4G21810
AT4G02020
AT1G54470
AT4G05210
AT3G47440
AT4G34240
AT3G01520
AT3G24520
AT2G37700
AT1G52870
AT3G12977
AT1G57870
AT5G12250
AT1G59640
AT1G69070
AT1G79440
AT3G23880
AT3G26060
AT4G17360
AT1G01340
AT3G22170
AT1G03055
AT5G17650
AT1G68820
AT5G23150
AT1G10920
AT5G51670
AT3G28950
AT1G52580
AT3G11100
AT1G35160
AT1G01540
AT1G06150
AT5G45560
AT1G20880
AT1G72560
AT5G03420
AT1G07135
AT4G21705
AT4G30830
AT2G46510
AT5G65530
AT3G08940
AT5G53160
AT3G18990
AT2G33750
AT2G21130
AT1G73410
AT5G08710
AT3G16420
AT4G10340
AT1G60780
AT3G28740
AT3G55820
AT3G13772
AT5G60570
AT5G59060
AT2G39705
AT4G22560
AT4G16180
AT5G03430
AT2G25735
AT1G48490
AT2G34010
AT5G52190
AT5G63680
AT1G56580
AT2G35330
AT3G52300
AT3G43550
AT2G35780
AT5G53770
AT4G29680
AT3G43790
AT4G26520
AT2G20840
AT1G49510
AT2G19180
AT5G65810
AT2G01870
AT3G53540
AT5G41180
AT4G10360
AT5G09290
AT1G62262
AT2G27310
AT5G57880
AT2G42680
AT5G20935
AT1G76580
AT1G53285
AT5G52600
AT1G09700
AT4G12030
AT1G23390
AT1G16210
AT1G28180
AT2G42950
AT2G30750
AT1G64910
AT1G69690
AT4G18905
AT1G50510
AT1G02010
AT1G28110
AT3G20420
AT1G12120
AT2G37990
AT4G13220
AT3G10220
AT4G39675
AT5G56860
AT2G20390
AT3G15750
AT3G27560
AT2G16880
AT5G08170
AT2G47580
AT4G25130
AT5G37500
AT4G12590
AT3G61640
AT2G45330
AT2G43400
AT1G80090
AT1G64720
AT5G15020
AT5G61510
AT5G67380
AT1G57980
AT3G29270
AT4G02460
AT2G36120
AT1G49750
AT4G33960
AT3G55600
AT5G16270
AT1G80630
AT1G15670
AT4G32630
AT4G11880
AT5G55190
AT2G45790
AT3G57540
AT1G03930
AT1G75350
AT1G66360
AT2G41490
AT2G36750
AT3G09480
AT1G09650
AT2G02320
AT5G25410
AT4G15417
AT2G28080
AT1G79600
AT5G49460
AT5G17230
AT1G31835
AT3G62780
AT1G63090
AT5G54970
AT4G04770
AT1G43790
AT3G12690
AT1G72645
AT5G13950
AT2G02800
AT3G46690
AT1G23900
AT2G21510
AT2G38460
AT5G20635
AT5G20490
AT1G63770
AT4G21105
AT5G05850
AT3G29400
AT4G01335
AT4G35910
AT2G17660
AT1G61050
AT1G48560
AT1G69250
AT1G31650
AT1G11280
AT4G32360
AT5G44370
AT3G28730
AT4G08160
AT2G37540
AT5G17400
AT4G23010
AT3G51970
AT3G18390
AT3G44490
AT1G05350
AT5G04900
AT3G27810
AT3G49030
AT2G47890
AT1G75260
AT1G13270
AT2G21640
AT3G01390
AT4G21410
AT4G38660
AT2G47960
AT2G45680
AT3G05410
AT3G43720
AT2G36840
AT2G16650
AT5G62840
AT1G12440
AT4G10280
AT2G42920
AT3G25545
AT3G57620
AT5G49220
AT5G11780
AT5G11880
AT1G70630
AT2G01930
AT3G24929
AT1G13350
AT2G34050
AT5G60410
AT1G70782
AT1G43900
AT3G09780
AT1G32640
AT2G41500
AT1G25370
AT3G24660
AT2G43770
AT4G17990
AT1G16500
AT5G20710
AT1G11765
AT5G50800
AT4G19112
AT5G28920
AT1G72970
AT1G38065
AT1G67350
AT5G62165
AT3G52160
AT1G72450
AT5G60990
AT4G26130
AT3G44730
AT5G37540
AT3G04940
AT2G47410
AT4G20890
AT1G49850
AT1G69780
AT3G12280
AT1G10500
AT4G29150
AT1G33610
AT4G14315
AT3G15240
AT1G27900
AT3G13810
AT1G68020
AT4G20440
AT1G16820
AT4G38220
AT3G20550
AT1G61980
AT1G48570
AT1G76620
AT2G35155
AT2G37680
AT4G30570
AT5G60640
AT3G22980
AT4G28060
AT4G15940
AT5G24090
AT2G32480
AT4G30190
AT1G63970
AT5G24165
AT5G12950
AT1G29500
AT1G48050
AT3G62580
AT1G12730
AT4G25970
AT5G20020
AT2G34200
AT5G46940
AT5G09690
AT2G17030
AT1G35250
AT3G48140
AT2G43760
AT3G50330
AT5G15450
AT4G27230
AT3G18773
AT3G55100
AT3G57020
AT2G26970
AT3G14760
AT5G59950
AT3G06140
AT5G02390
AT1G03050
AT5G06140
AT2G41410
AT3G23620
AT5G35700
AT4G15420
AT2G25880
AT2G41342
AT5G01740
AT4G20940
AT4G28740
AT1G62950
AT5G05450
AT2G45760
AT2G33420
AT5G38650
AT5G42955
AT3G02750
AT5G15880
AT3G08943
AT3G54960
AT1G15015
AT1G51590
AT3G08020
AT5G67240
AT5G01190
AT5G10620
AT1G36180
AT1G58055
AT4G03000
AT2G27900
AT1G23840
AT2G33770
AT5G06550
AT5G45050
AT3G30390
AT1G74200
AT1G05370
AT3G22160
AT3G18580
AT3G62160
AT1G22120
AT1G05760
AT1G23050
AT5G24510
AT1G01580
AT3G54650
AT1G51580
AT5G63100
AT3G47810
AT1G25490
AT3G49200
AT3G52310
AT4G24520
AT5G18520
AT4G37760
AT2G29570
AT1G50270
AT1G74450
AT5G10820
AT4G38670
AT5G04430
AT3G23955
AT3G14840
AT3G05660
AT5G04347
AT3G49950
AT3G52590
AT3G02555
AT2G41140
AT5G53420
AT5G59460
AT1G15620
AT1G66170
AT1G08270
AT5G59410
AT1G35230
AT1G21120
AT2G04570
AT2G27590
AT4G21100
AT5G62950
AT5G45340
AT1G12950
AT5G19050
AT3G23200
AT2G30740
AT1G14020
AT4G26090
AT1G01860
AT2G46240
AT1G27740
AT3G51632
AT4G00360
AT3G24010
AT5G10060
AT1G67570
AT5G14890
AT1G12110
AT1G10870
AT4G13030
AT5G19380
AT3G58850
AT2G45570
AT2G04780
AT5G45800
AT3G16120
AT2G45080
AT1G26370
AT1G58983
AT5G02890
AT3G26410
AT3G27050
AT4G38420
AT4G27620
AT5G50300
AT4G19920
AT5G26310
AT5G66760
AT5G65685
AT5G46520
AT1G12460
AT1G53620
AT4G17350
AT3G58650
AT1G27760
AT2G47820
AT2G47200
AT1G29630
AT3G43220
AT1G31310
AT5G58900
AT4G32820
AT1G64770
AT3G02130
AT2G47630
AT1G75870
AT3G13950
AT5G08695
AT4G38800
AT2G33590
AT2G21330
AT4G17000
AT2G36810
AT3G25690
AT3G21295
AT3G06260
AT1G74070
AT3G23255
AT2G36720
AT4G15500
AT3G11930
AT1G19025
AT5G07510
AT4G23470
AT1G52590
AT5G09900
AT3G57180
AT1G52618
AT2G43790
AT5G06330
AT4G37260
AT3G10770
AT4G12120
AT5G46630
AT5G52420
AT4G33590
AT1G62250
AT1G16790
AT4G30160
AT3G46300
AT5G64667
AT3G08920
AT2G10930
AT1G16810
AT3G13235
AT4G12750
AT5G49190
AT1G63290
AT1G69890
AT1G19640
AT3G57160
AT1G48960
AT5G63840
AT4G02485
AT1G32380
AT2G32900
AT5G20810
AT4G37950
AT5G59370
AT1G60070
AT5G35735
AT3G24670
AT5G13630
AT1G43710
AT3G46900
AT2G03821
AT5G15680
AT2G38380
AT3G01810
AT5G22530
AT5G20030
AT5G11670
AT4G17470
AT1G26260
AT2G28870
AT2G25640
AT2G28120
AT3G01310
AT4G39620
AT4G15093
AT5G04390
AT2G36370
AT2G39420
AT1G34245
AT3G23130
AT5G15130
AT2G35390
AT3G46590
AT3G27090
AT1G15310
AT1G03970
AT3G52500
AT5G10580
AT5G65360
AT2G29380
AT4G00310
AT3G16150
AT4G18120
AT2G23320
AT1G51630
AT1G76350
AT5G65720
AT1G73607
AT3G53940
AT2G16900
AT1G22550
AT3G15280
AT4G02990
AT5G08100
AT5G27760
AT2G45690
AT2G45135
AT2G01070
AT3G16510
AT1G70640
AT2G38195
AT3G28956
AT1G31160
AT1G50930
AT4G08230
AT4G16390
AT4G36988
AT3G12950
AT1G68010
AT5G24750
AT2G29330
AT1G71350
AT5G05890
AT4G25692
AT5G10020
AT5G16640
AT1G02850
AT5G16150
AT4G36970
AT1G57990
AT5G23575
AT3G46180
AT3G03310
AT1G75720
AT3G01530
AT5G40390
AT1G80030
AT4G16670
AT3G13790
AT3G13432
AT4G28811
AT1G59359
AT1G08390
AT4G35680
AT4G03120
AT4G36960
AT5G27650
AT4G36760
AT4G36260
AT4G37530
AT3G19690
AT3G25480
AT4G30270
AT3G16350
AT2G18640
AT2G35380
AT1G80930
AT2G34160
AT2G03870
AT1G19380
AT4G07670
AT3G01140
AT2G15270
AT2G33880
AT1G70780
AT2G34060
AT4G25690
AT4G30490
AT1G30090
AT1G07070
AT5G33390
AT3G15110
AT1G02780
AT3G18350
AT1G27770
AT2G26150
AT1G01630
AT5G15440
AT3G26830
AT1G12240
AT1G64550
AT5G45970
AT4G14280
AT1G18650
AT3G01300
AT2G41540
AT3G20800
AT3G56990
AT5G14480
AT1G50020
AT1G67360
AT5G62180
AT5G03930
AT3G13230
AT5G61820
AT5G09320
AT4G35090
AT1G02340
AT2G39180
AT5G62575
AT4G28706
AT3G47800
AT1G31930
AT3G20260
AT1G67580
AT1G77000
AT2G31680
AT5G09420
AT4G13800
AT5G50720
AT5G23980
AT4G01950
AT1G28190
AT5G42850
AT1G71950
AT3G20970
AT3G63510
AT1G16960
AT2G18860
AT4G22890
AT1G24470
AT3G48200
AT2G23670
AT5G50175
AT5G18090
AT3G49760
AT2G28550
AT5G22320
AT2G37750
AT1G12920
AT2G14520
AT5G52180
AT1G63120
AT5G60170
AT1G16515
AT1G01060
AT1G76460
```
