## Supplementary material for "A comprehensive map of preferentially located motifs reveals distinct proximal *cis*-regulatory elements in plants": ACACAAT_containing_gene_set.txt

```
#Occurences of ACACAAT between 16 and 140 (positions relative to the transcription start site)
#887 sequences with ACACAAT in this interval
#4.31% of the sequences in promoter set with ACACAAT (set with 20573 sequences)
AT3G21560
AT3G55970
AT5G18060
AT4G14365
AT3G48160
AT1G70782
AT1G61180
AT1G53580
AT1G16825
AT1G78650
AT3G02840
AT2G29125
AT3G53920
AT1G17380
AT4G37320
AT4G35530
AT1G53090
AT1G47510
AT5G64850
AT2G02910
AT2G23200
AT1G62770
AT2G41380
AT5G03050
AT5G47610
AT5G45850
AT4G22235
AT5G10625
AT3G22800
AT3G28140
AT3G06590
AT3G28630
AT4G34310
AT1G49430
AT2G23290
AT1G70060
AT2G46750
AT3G55050
AT1G70640
AT2G45820
AT2G31490
AT3G32920
AT2G39890
AT5G35630
AT5G46400
AT5G48600
AT4G17910
AT4G31670
AT1G62520
AT2G28315
AT5G14090
AT5G23280
AT2G34230
AT4G09770
AT3G06880
AT5G22080
AT4G33280
AT1G76350
AT5G45020
AT3G58120
AT1G49780
AT5G17523
AT5G27490
AT3G50470
AT2G32295
AT1G16030
AT5G04270
AT3G04400
AT2G31880
AT1G58060
AT2G38440
AT3G53830
AT2G18120
AT2G19690
AT5G56610
AT3G15060
AT5G45480
AT3G61910
AT1G12350
AT1G12360
AT5G24870
AT2G46735
AT1G04070
AT1G06560
AT3G15250
AT1G68560
AT5G22070
AT3G32940
AT4G02440
AT5G46530
AT1G61095
AT5G55450
AT1G64640
AT5G47490
AT1G18340
AT1G45191
AT4G15090
AT5G64250
AT1G71490
AT5G46620
AT5G42500
AT1G34320
AT5G61605
AT3G21670
AT1G15040
AT4G32980
AT1G76030
AT5G20160
AT2G15860
AT1G63690
AT1G18620
AT2G27600
AT2G44020
AT1G24405
AT5G56380
AT5G09300
AT1G12010
AT5G13120
AT2G01670
AT2G01880
AT1G01180
AT5G20550
AT1G72630
AT1G56170
AT1G75940
AT1G48210
AT4G11211
AT1G35160
AT4G33670
AT3G25560
AT5G40890
AT5G20165
AT1G79020
AT5G35750
AT1G13020
AT3G52660
AT1G13620
AT2G04495
AT5G52750
AT5G20610
AT2G39360
AT1G14910
AT2G43530
AT4G22890
AT3G05725
AT1G59590
AT3G59550
AT1G15880
AT1G28100
AT1G01110
AT4G29780
AT1G29410
AT1G73740
AT3G27150
AT2G04650
AT1G01390
AT3G52560
AT3G55150
AT5G11270
AT1G49050
AT4G32400
AT1G12020
AT1G30000
AT3G07700
AT4G08620
AT1G07680
AT4G25050
AT3G16400
AT1G60000
AT2G28310
AT1G20540
AT2G22900
AT3G24542
AT2G32270
AT1G74360
AT5G02520
AT5G10720
AT2G34190
AT3G10220
AT5G52710
AT5G08139
AT2G36630
AT4G16710
AT3G06160
AT1G24470
AT5G23090
AT1G29560
AT2G23980
AT1G57870
AT1G29990
AT2G17350
AT2G36970
AT5G47070
AT1G22270
AT5G49890
AT2G47580
AT2G40670
AT4G26830
AT5G62880
AT4G28450
AT4G12290
AT5G47480
AT3G56740
AT4G21230
AT5G44568
AT2G33255
AT5G47350
AT5G10470
AT3G45740
AT4G24010
AT3G48690
AT5G66720
AT1G09820
AT5G58590
AT2G30980
AT3G11200
AT4G35010
AT3G58490
AT3G21730
AT5G42290
AT5G55550
AT1G55840
AT1G03400
AT3G18040
AT1G65500
AT2G32560
AT1G05960
AT2G22370
AT4G12770
AT5G45410
AT1G22180
AT5G59960
AT1G10390
AT3G20350
AT4G24500
AT5G52450
AT4G24250
AT1G09140
AT1G20700
AT3G17080
AT5G18260
AT1G62950
AT1G55325
AT5G15280
AT4G12690
AT5G18680
AT2G02180
AT4G28703
AT5G22410
AT3G25930
AT2G30930
AT1G78850
AT1G70760
AT4G20390
AT1G70590
AT3G18140
AT1G01120
AT1G54290
AT3G28150
AT4G17310
AT4G32660
AT3G23200
AT3G21350
AT3G44990
AT4G10380
AT1G55805
AT1G15000
AT3G07560
AT1G57775
AT1G68910
AT4G12780
AT3G14170
AT3G28455
AT3G25480
AT2G15660
AT3G58710
AT5G02530
AT4G15610
AT4G02720
AT5G40470
AT1G69070
AT3G55260
AT5G57880
AT5G41260
AT5G09876
AT3G62770
AT4G16190
AT1G25550
AT5G56460
AT3G05290
AT5G47670
AT4G09200
AT3G17470
AT4G31040
AT4G21070
AT3G51370
AT4G35725
AT3G16720
AT1G55020
AT5G65950
AT1G80720
AT1G43890
AT1G45688
AT2G37530
AT5G52830
AT5G02380
AT3G23550
AT2G32690
AT5G26720
AT1G34350
AT2G20170
AT2G45850
AT1G08160
AT1G65032
AT3G53460
AT5G65900
AT1G52140
AT1G07320
AT1G10150
AT4G15850
AT5G50920
AT5G51640
AT2G16700
AT5G66570
AT5G58420
AT5G22040
AT4G16410
AT5G14650
AT5G56550
AT3G08505
AT1G70780
AT3G27460
AT2G20940
AT1G17160
AT2G34590
AT4G28811
AT5G64070
AT3G16910
AT4G33160
AT3G13435
AT5G59670
AT1G01710
AT2G23790
AT5G10630
AT4G09500
AT4G20420
AT2G43610
AT4G21090
AT2G36910
AT1G45130
AT5G17400
AT3G24310
AT4G10250
AT3G12760
AT1G50710
AT3G52800
AT2G21710
AT1G06950
AT5G52900
AT4G34460
AT5G53550
AT3G01345
AT5G06430
AT1G06570
AT1G77450
AT4G33360
AT4G21680
AT1G06590
AT1G52342
AT5G24850
AT1G40087
AT3G05990
AT1G77800
AT1G02500
AT5G34940
AT1G56070
AT2G24120
AT1G63640
AT4G13750
AT2G36100
AT1G05790
AT5G33340
AT1G68140
AT1G13250
AT1G17340
AT5G29000
AT3G29035
AT1G67050
AT3G54600
AT5G42955
AT4G16400
AT3G25540
AT2G28450
AT1G01240
AT1G78430
AT3G45130
AT3G54180
AT1G64890
AT5G15265
AT5G65320
AT2G36060
AT3G29330
AT1G80090
AT5G62320
AT4G18280
AT5G06870
AT5G15180
AT5G47635
AT5G23490
AT2G25640
AT3G12560
AT3G06100
AT1G57590
AT4G26570
AT5G63290
AT4G00755
AT5G63380
AT3G29400
AT1G50380
AT5G02090
AT4G02080
AT1G63530
AT1G22480
AT3G12290
AT1G27880
AT4G39370
AT2G33380
AT2G29360
AT4G31530
AT2G41090
AT5G63880
AT5G13300
AT1G18550
AT5G09510
AT2G20300
AT5G20900
AT5G13840
AT4G35690
AT1G01730
AT1G29320
AT5G04870
AT5G17790
AT5G07110
AT1G23570
AT2G29330
AT5G56580
AT4G15340
AT2G02770
AT1G67720
AT5G10745
AT4G36700
AT2G42660
AT3G13880
AT5G45440
AT5G47550
AT5G48340
AT1G05890
AT2G23680
AT1G66550
AT1G48110
AT5G53800
AT2G18370
AT3G25050
AT4G31700
AT3G52600
AT3G46670
AT4G11790
AT5G08520
AT3G05858
AT5G38410
AT3G20050
AT5G51110
AT3G05870
AT5G58490
AT1G31550
AT5G35735
AT2G22850
AT2G36880
AT1G14900
AT2G18560
AT1G70020
AT3G61070
AT2G20340
AT1G01060
AT2G36305
AT5G52030
AT4G37250
AT1G32900
AT5G54660
AT4G33350
AT1G32460
AT4G29900
AT5G27540
AT1G48690
AT5G37990
AT1G12460
AT5G25080
AT2G46550
AT1G65510
AT3G22845
AT3G53440
AT5G63910
AT1G18485
AT4G07820
AT5G44360
AT1G13340
AT2G22450
AT3G49170
AT5G50520
AT1G48990
AT5G43290
AT2G47900
AT3G45610
AT4G34270
AT5G24140
AT4G16420
AT4G21780
AT5G51700
AT1G73320
AT2G41070
AT1G01920
AT5G33290
AT1G52580
AT3G58030
AT2G26770
AT2G34870
AT4G03560
AT1G70570
AT2G32190
AT5G16550
AT1G61400
AT2G34150
AT4G30500
AT5G42690
AT4G02090
AT5G62790
AT2G17510
AT5G44550
AT2G03280
AT2G26690
AT5G44785
AT5G63930
AT4G13395
AT4G12360
AT1G25320
AT1G78180
AT1G07630
AT1G28010
AT4G15790
AT2G01370
AT5G43880
AT2G44490
AT3G23640
AT5G42230
AT4G11360
AT3G09560
AT3G13610
AT2G25737
AT3G16340
AT3G04930
AT5G26717
AT1G03160
AT4G16144
AT1G11400
AT1G75440
AT2G40930
AT3G08670
AT4G38030
AT2G23310
AT3G02800
AT4G28950
AT5G54230
AT4G33625
AT2G01710
AT1G79220
AT5G59540
AT1G19900
AT5G59400
AT2G16505
AT2G25605
AT5G56860
AT3G63120
AT1G28660
AT1G70630
AT3G56580
AT1G30170
AT5G35730
AT5G41700
AT1G77350
AT1G77810
AT3G53610
AT2G21800
AT4G21810
AT5G01420
AT3G11690
AT4G34180
AT3G12260
AT2G16676
AT2G45990
AT1G55540
AT1G20550
AT5G60440
AT3G13950
AT1G52100
AT2G31540
AT5G14230
AT5G35410
AT1G75640
AT1G22890
AT3G09540
AT1G70940
AT3G48530
AT3G57320
AT4G21220
AT5G07250
AT5G08740
AT1G63560
AT3G20865
AT3G24360
AT1G56560
AT5G15910
AT4G17030
AT5G21060
AT1G04700
AT5G67340
AT5G48140
AT3G58550
AT1G22430
AT5G65940
AT4G30150
AT1G17610
AT1G04778
AT3G60960
AT1G19510
AT2G36720
AT4G03340
AT4G35740
AT5G43170
AT5G10930
AT2G46890
AT4G31430
AT2G26340
AT1G69910
AT1G66940
AT5G05920
AT2G41360
AT5G44920
AT5G45350
AT3G53960
AT2G42760
AT4G26260
AT4G09830
AT2G31957
AT1G72175
AT2G43560
AT5G63905
AT3G14150
AT3G23580
AT3G05880
AT2G44750
AT1G52720
AT3G15070
AT1G04090
AT2G15320
AT3G50990
AT2G31370
AT3G29280
AT1G23720
AT2G43720
AT2G45110
AT3G09650
AT1G52160
AT5G63135
AT1G29250
AT3G54660
AT3G11550
AT3G26670
AT5G10500
AT5G16710
AT3G04760
AT5G48230
AT3G44100
AT3G30210
AT3G49050
AT4G13730
AT3G55230
AT5G06660
AT1G76610
AT1G71830
AT2G19560
AT3G27310
AT1G77760
AT3G24093
AT3G62360
AT1G23240
AT1G47395
AT1G55940
AT2G39725
AT4G09310
AT3G02500
AT5G57887
AT2G24020
AT1G69060
AT1G65690
AT4G20870
AT2G44130
AT3G08920
AT4G32270
AT3G09220
AT5G18920
AT2G24440
AT2G41770
AT5G47590
AT1G72150
AT4G03820
AT4G12545
AT5G43780
AT2G22040
AT5G07140
AT5G20090
AT2G30280
AT5G64470
AT5G22600
AT2G36985
AT2G38630
AT3G10230
AT4G10310
AT1G68710
AT3G10660
AT5G39670
AT3G12570
AT5G11330
AT3G54340
AT3G19390
AT3G20560
AT3G27530
AT4G11120
AT5G58340
AT5G05290
AT5G17910
AT5G15410
AT3G22530
AT3G17880
AT3G08860
AT1G71470
AT2G39290
AT1G67700
AT1G77140
AT1G69935
AT3G62580
AT1G63110
AT1G16590
AT3G15030
AT1G48540
AT5G20400
AT3G24068
AT2G46090
AT1G16480
AT3G01250
AT5G35480
AT4G33650
AT1G49032
AT2G20310
AT3G60730
AT2G34620
AT1G56090
AT1G24577
AT5G11600
AT2G34670
AT5G59950
AT2G24050
AT2G06025
AT1G23130
AT1G28230
AT3G04450
AT5G51350
AT5G25110
AT3G48340
AT1G18370
AT3G62550
AT1G68070
AT3G23910
AT3G11280
AT1G05675
AT1G52540
AT5G03610
AT5G39730
AT3G16175
AT3G53580
AT4G16440
AT4G28706
AT5G06510
AT5G06730
AT3G23030
AT2G24390
AT1G67190
AT3G56690
AT3G26760
AT1G07590
AT1G24070
AT1G16190
AT1G07470
AT5G52880
AT4G25870
AT5G23230
AT5G07470
AT1G70540
AT5G52050
AT2G30580
AT4G17800
AT3G57410
AT2G35410
AT5G21326
AT5G48220
AT5G40450
AT4G09890
AT1G52870
AT1G16460
AT5G60370
AT5G13380
AT5G61820
AT4G35160
AT4G21650
AT5G01510
AT5G58130
AT3G20260
AT4G18205
AT1G77940
AT3G23800
AT1G59218
AT5G45890
AT5G65685
AT5G50630
AT5G23200
AT4G18395
AT2G37750
AT1G36980
AT3G06170
AT2G04850
AT2G43920
AT3G15354
AT1G52827
AT5G20500
AT3G50210
AT1G54140
AT1G05820
AT4G33420
AT3G05530
AT2G25690
AT5G59350
AT1G14540
AT5G45050
AT2G23148
AT1G05730
AT4G34530
AT2G02970
AT5G20740
AT4G33440
AT1G69570
AT3G49720
AT3G24140
AT1G15030
AT1G63710
AT1G18600
AT1G79700
AT4G32670
AT1G10340
AT2G39750
AT5G65180
AT3G44540
AT1G21440
AT3G50350
AT4G36240
AT5G52720
AT1G54470
AT4G25880
AT1G12940
AT4G38350
AT5G53560
AT2G04305
AT1G53530
AT3G20920
AT2G39805
AT4G39570
AT3G58630
AT3G05640
AT5G60840
```
