## Supplementary material for "A comprehensive map of preferentially located motifs reveals distinct proximal *cis*-regulatory elements in plants": ACACAATA_containing_gene_set.txt

```
#Occurences of ACACAATA between 13 and 115 (positions relative to the transcription start site)
#205 sequences with ACACAATA in this interval
#1.00% of the sequences in promoter set with ACACAATA (set with 20573 sequences)
AT3G09540
AT5G45020
AT1G55540
AT5G58130
AT2G25605
AT5G14230
AT2G26340
AT4G34530
AT1G10390
AT3G58550
AT1G52540
AT5G61820
AT2G24120
AT1G79020
AT1G17610
AT1G01730
AT1G56090
AT5G15265
AT5G06660
AT1G43890
AT4G35740
AT5G65180
AT1G32460
AT2G36060
AT2G28310
AT1G67700
AT5G16710
AT3G14170
AT4G15090
AT4G13395
AT5G45850
AT1G29990
AT5G64470
AT5G63930
AT1G49050
AT4G30150
AT5G52880
AT2G31490
AT1G48690
AT3G16340
AT3G27310
AT4G35010
AT3G52600
AT4G15340
AT1G15880
AT5G60370
AT1G52870
AT1G12460
AT3G06880
AT1G71830
AT1G78850
AT3G22800
AT3G12760
AT5G45440
AT5G47070
AT2G44490
AT1G49032
AT5G37990
AT5G58590
AT5G47480
AT1G01240
AT1G56170
AT4G20870
AT2G32560
AT4G17800
AT1G13340
AT5G15180
AT5G43170
AT3G54660
AT5G18260
AT3G45740
AT3G01250
AT2G39360
AT5G47550
AT5G20500
AT4G10250
AT5G01510
AT4G33280
AT4G32400
AT4G18280
AT4G28450
AT4G36700
AT1G18485
AT4G18205
AT1G48110
AT3G57320
AT5G56860
AT2G22450
AT1G48210
AT4G26830
AT1G70590
AT5G44360
AT2G46090
AT4G09500
AT3G54340
AT5G48600
AT1G65500
AT2G36100
AT1G65690
AT4G24010
AT4G14365
AT4G34270
AT1G16480
AT5G23230
AT5G43290
AT2G39290
AT5G43780
AT4G35690
AT1G12090
AT3G17470
AT3G26760
AT3G28630
AT1G01110
AT5G52830
AT2G41380
AT2G36305
AT1G77450
AT4G12780
AT2G15320
AT3G53830
AT2G46735
AT3G27000
AT5G11600
AT2G20940
AT5G56580
AT2G43610
AT5G55550
AT3G55970
AT3G08505
AT2G26690
AT3G24093
AT1G52100
AT1G70940
AT5G53550
AT1G34320
AT5G47490
AT5G08520
AT2G38440
AT4G10310
AT3G49050
AT4G21090
AT2G26770
AT1G23240
AT1G79700
AT1G15000
AT1G05960
AT5G44785
AT2G34670
AT2G35410
AT5G42690
AT5G59950
AT2G36910
AT1G71470
AT1G01060
AT5G22410
AT2G34150
AT3G60730
AT3G52800
AT1G15030
AT1G76610
AT1G54470
AT4G12770
AT5G20610
AT4G21680
AT4G11120
AT5G04870
AT3G44990
AT5G60440
AT4G16440
AT1G18370
AT3G22530
AT1G17380
AT2G44750
AT5G47350
AT1G16030
AT3G60960
AT3G02800
AT2G43920
AT2G17350
AT2G46750
AT2G41070
AT5G25110
AT4G02090
AT5G39730
AT4G17030
AT5G10630
AT5G35750
AT4G28950
AT3G55230
AT3G05990
AT1G75440
AT3G02500
AT2G04495
AT2G32190
AT1G55940
AT3G07700
AT5G42500
AT5G15910
AT5G64850
AT3G24360
AT3G48690
AT3G21670
AT5G33290
AT1G54290
AT2G34230
```
