## Supplementary material for "A comprehensive map of preferentially located motifs reveals distinct proximal *cis*-regulatory elements in plants": ACACAGAA_containing_gene_set.txt

```
#Occurences of ACACAGAA between 34 and 141 (positions relative to the transcription start site)
#180 sequences with ACACAGAA in this interval
#0.87% of the sequences in promoter set with ACACAGAA (set with 20573 sequences)
AT3G43700
AT1G74360
AT1G07000
AT5G32450
AT2G04900
AT1G42960
AT1G76300
AT5G14080
AT3G25210
AT1G12740
AT5G03190
AT4G33430
AT4G39890
AT4G10020
AT4G37670
AT5G11510
AT3G54640
AT5G23950
AT1G29300
AT4G10100
AT5G19190
AT3G02555
AT2G40410
AT4G22880
AT3G63490
AT5G03100
AT5G39950
AT1G56330
AT1G16460
AT1G63260
AT2G20700
AT1G06720
AT3G17000
AT3G51250
AT1G70810
AT2G17530
AT1G19140
AT5G48850
AT5G16210
AT3G20560
AT3G10850
AT1G55160
AT5G11580
AT3G23480
AT4G10090
AT5G63350
AT5G37600
AT5G66930
AT3G19920
AT1G61690
AT1G69440
AT1G34120
AT1G20510
AT3G47640
AT2G20500
AT3G18282
AT1G64790
AT3G50210
AT3G03100
AT1G50900
AT2G06520
AT1G09760
AT1G29450
AT5G23740
AT2G22910
AT5G64270
AT2G34600
AT4G36040
AT1G51060
AT2G30270
AT1G47670
AT1G23040
AT2G12400
AT1G10490
AT4G25320
AT2G29510
AT5G50460
AT4G30020
AT1G48460
AT1G53590
AT5G14610
AT3G24730
AT5G49070
AT4G11570
AT2G28020
AT3G02670
AT1G70800
AT4G10030
AT3G54430
AT3G53960
AT2G44420
AT1G79060
AT5G01990
AT2G27220
AT4G26780
AT2G30340
AT4G16660
AT4G18590
AT1G54050
AT3G52880
AT5G17290
AT3G26060
AT1G72020
AT2G39030
AT5G45850
AT4G34980
AT3G18370
AT1G15140
AT5G10240
AT4G14310
AT3G07930
AT4G24230
AT1G09520
AT2G36270
AT5G14500
AT3G15810
AT4G16265
AT1G12680
AT3G19615
AT2G36190
AT2G45480
AT1G79230
AT4G33530
AT1G08970
AT2G34060
AT3G19310
AT4G10110
AT5G61390
AT2G24820
AT3G13040
AT5G51170
AT3G63500
AT5G54470
AT2G32860
AT1G77890
AT4G35040
AT3G51140
AT4G02150
AT5G04120
AT1G14290
AT1G02260
AT2G02760
AT4G31010
AT3G44200
AT1G08310
AT5G01770
AT3G33530
AT1G61170
AT5G55840
AT3G57220
AT2G38870
AT3G19085
AT4G37660
AT1G21780
AT3G21351
AT1G54230
AT5G05690
AT2G43120
AT3G21400
AT3G24250
AT5G20150
AT1G19025
AT4G29240
AT1G48590
AT3G57210
AT1G24300
AT5G49180
AT4G09000
AT2G35610
AT2G24285
AT2G29130
AT4G26830
AT2G22970
AT5G14720
AT5G02380
AT1G17480
AT1G49240
AT5G02820
AT1G71950
AT4G12340
```
