## Supplementary material for "A comprehensive map of preferentially located motifs reveals distinct proximal *cis*-regulatory elements in plants": ACACAGAT_containing_gene_set.txt

```
#Occurences of ACACAGAT between 43 and 119 (positions relative to the transcription start site)
#104 sequences with ACACAGAT in this interval
#0.51% of the sequences in promoter set with ACACAGAT (set with 20573 sequences)
AT2G22330
AT2G43920
AT3G57200
AT5G66550
AT3G02640
AT2G37840
AT4G36195
AT4G30180
AT1G71340
AT5G08510
AT5G52550
AT1G77400
AT3G44820
AT4G02560
AT2G26180
AT3G53800
AT3G53760
AT1G15460
AT4G18710
AT4G22710
AT1G14685
AT5G53580
AT3G56270
AT4G24010
AT3G12960
AT3G13065
AT4G38360
AT3G21175
AT1G17050
AT3G09000
AT5G66880
AT2G46535
AT3G51230
AT3G14250
AT5G20240
AT2G46390
AT2G45135
AT3G56750
AT5G63040
AT4G26060
AT3G01520
AT5G05070
AT1G71840
AT4G33925
AT5G16880
AT3G22840
AT2G28320
AT1G54990
AT1G32330
AT1G62900
AT1G75790
AT3G07360
AT1G62790
AT5G47730
AT1G32740
AT3G53030
AT3G25840
AT5G11400
AT3G63290
AT3G63510
AT3G14370
AT2G29070
AT3G21610
AT2G30250
AT5G13240
AT5G03780
AT2G17240
AT5G10610
AT3G25110
AT5G47720
AT5G52552
AT1G75600
AT3G14860
AT2G40780
AT5G47370
AT5G65540
AT1G06980
AT4G35380
AT2G36240
AT3G01920
AT2G27830
AT1G55350
AT3G14080
AT5G01540
AT1G22000
AT3G54190
AT2G03450
AT4G22390
AT3G04040
AT1G67600
AT5G03345
AT1G08460
AT2G24765
AT5G45420
AT1G14688
AT4G02340
AT2G34040
AT3G16500
AT3G44320
AT4G08300
AT3G16470
AT5G11680
AT5G66070
AT4G22830
```
