## Supplementary material for "A comprehensive map of preferentially located motifs reveals distinct proximal *cis*-regulatory elements in plants": ACACAGTT_containing_gene_set.txt

```
#Occurences of ACACAGTT between -10 and 83 (positions relative to the transcription start site)
#117 sequences with ACACAGTT in this interval
#0.57% of the sequences in promoter set with ACACAGTT (set with 20573 sequences)
AT5G38650
AT5G54870
AT4G30662
AT2G46225
AT5G46800
AT3G12280
AT4G32350
AT2G30395
AT2G37025
AT2G02980
AT3G51810
AT1G17600
AT5G43470
AT2G34410
AT2G19170
AT4G08500
AT1G02910
AT1G76280
AT5G01160
AT1G64910
AT3G24190
AT4G14710
AT2G34310
AT4G18590
AT2G22730
AT2G16405
AT2G31410
AT4G26530
AT1G32070
AT1G73490
AT1G76010
AT4G00560
AT1G51980
AT5G64950
AT1G63970
AT2G27730
AT3G44120
AT1G27840
AT3G15460
AT2G46230
AT3G22600
AT2G32160
AT3G59670
AT3G20940
AT3G51890
AT2G22080
AT2G02360
AT3G10060
AT5G24620
AT1G10340
AT3G53750
AT1G52380
AT5G25110
AT4G28100
AT3G45900
AT2G29525
AT3G22950
AT2G44195
AT1G02300
AT4G03566
AT1G18660
AT1G74210
AT2G33847
AT3G10070
AT1G54680
AT2G38040
AT1G73100
AT1G78660
AT4G11600
AT5G54310
AT2G04240
AT3G10130
AT1G51520
AT5G48840
AT4G12620
AT3G15530
AT1G33230
AT2G35430
AT2G21230
AT2G41760
AT4G14700
AT5G63810
AT1G16290
AT3G49880
AT4G28600
AT1G73110
AT4G25080
AT3G14200
AT2G38050
AT5G44460
AT1G79830
AT5G35450
AT4G12550
AT3G23310
AT2G34420
AT3G21400
AT2G25410
AT3G09320
AT2G19110
AT3G26400
AT1G32150
AT3G12030
AT4G21750
AT1G45229
AT4G20880
AT3G19895
AT2G24700
AT1G30845
AT1G50740
AT1G44960
AT3G57430
AT2G38970
AT5G56420
AT3G22231
AT1G07090
AT1G62800
AT4G00895
```
