## Supplementary material for "A comprehensive map of preferentially located motifs reveals distinct proximal *cis*-regulatory elements in plants": ACACAT_containing_gene_set.txt

```
#Occurences of ACACAT between 22 and 149 (positions relative to the transcription start site)
#2836 sequences with ACACAT in this interval
#13.79% of the sequences in promoter set with ACACAT (set with 20573 sequences)
AT3G25130
AT2G35720
AT4G37700
AT2G02580
AT5G40660
AT5G50200
AT1G77680
AT1G29690
AT2G26530
AT2G27690
AT2G42360
AT5G37630
AT3G14760
AT4G03080
AT2G27130
AT3G44160
AT3G53980
AT5G43940
AT4G32295
AT2G14720
AT5G67370
AT1G13980
AT5G60950
AT1G19270
AT3G07370
AT4G23740
AT1G23100
AT2G21250
AT1G29940
AT1G71760
AT3G55390
AT1G14920
AT4G29820
AT1G18840
AT2G37570
AT5G61900
AT5G04850
AT2G03630
AT5G03430
AT5G02750
AT5G58170
AT1G61210
AT2G21710
AT4G00400
AT3G12320
AT5G14060
AT1G01200
AT2G30410
AT5G24410
AT4G36600
AT5G05270
AT5G07100
AT1G71260
AT4G14965
AT1G23590
AT5G38720
AT1G77260
AT5G67490
AT1G65970
AT1G25275
AT1G65290
AT3G14170
AT2G16586
AT2G38070
AT3G55350
AT1G57775
AT2G42080
AT1G54440
AT3G25780
AT1G28230
AT3G57390
AT3G10420
AT5G38550
AT1G69330
AT1G03070
AT2G07170
AT5G65870
AT3G06740
AT1G02310
AT2G43620
AT2G19460
AT5G14330
AT5G62910
AT4G26180
AT4G13130
AT4G02630
AT5G10470
AT4G23680
AT3G46940
AT2G29910
AT1G22550
AT2G22170
AT1G47600
AT2G20700
AT2G35060
AT1G08960
AT1G12010
AT3G60800
AT1G73000
AT1G72210
AT2G42040
AT1G18750
AT1G25340
AT2G42885
AT3G47300
AT2G19900
AT1G10900
AT1G03010
AT1G67855
AT3G52310
AT1G25530
AT1G16950
AT2G44210
AT1G53140
AT2G27950
AT3G49570
AT4G09467
AT5G19110
AT1G07830
AT4G13420
AT2G40150
AT2G28310
AT3G48880
AT5G40150
AT3G26240
AT5G07320
AT1G54860
AT3G25260
AT2G14880
AT4G28397
AT3G01520
AT4G16570
AT5G17770
AT3G02360
AT5G51950
AT4G04610
AT5G24210
AT1G10340
AT1G65481
AT3G03950
AT3G13580
AT2G15900
AT3G22550
AT5G62280
AT4G01810
AT3G46270
AT4G35470
AT3G29375
AT4G17880
AT1G57777
AT2G48060
AT1G12880
AT1G43170
AT3G22990
AT1G07615
AT5G39450
AT1G10522
AT3G47990
AT3G47380
AT1G70670
AT5G38560
AT1G53910
AT3G03280
AT5G47500
AT2G44745
AT3G19430
AT5G49215
AT5G09330
AT1G08370
AT2G44630
AT5G64900
AT4G23590
AT1G05920
AT5G55390
AT3G12130
AT5G36800
AT3G52905
AT1G76600
AT3G57000
AT5G16410
AT5G04330
AT1G29660
AT4G34419
AT1G22600
AT3G27240
AT1G69430
AT2G25510
AT1G45223
AT5G12960
AT2G17650
AT3G50845
AT1G20310
AT4G28025
AT2G39920
AT5G42530
AT3G58790
AT2G41200
AT3G63430
AT2G30110
AT5G26120
AT3G62560
AT4G16444
AT1G73110
AT1G48500
AT1G60970
AT4G33040
AT1G73460
AT1G36380
AT5G59740
AT1G72700
AT3G45760
AT4G36220
AT2G29070
AT5G63087
AT2G33220
AT5G03610
AT4G37560
AT3G29280
AT2G33840
AT1G10417
AT1G75380
AT4G08500
AT3G47730
AT5G18900
AT3G11640
AT1G79360
AT1G05575
AT1G16530
AT2G30550
AT2G20980
AT5G01870
AT1G64860
AT5G45880
AT1G80000
AT5G25810
AT5G10810
AT3G08770
AT2G22240
AT2G34060
AT5G52750
AT5G03390
AT3G20340
AT1G26100
AT3G04440
AT5G44973
AT1G56250
AT2G37585
AT3G20440
AT1G08520
AT1G61110
AT3G54960
AT1G21080
AT1G66680
AT3G55470
AT3G26440
AT1G28010
AT5G38470
AT3G53900
AT3G23170
AT2G37300
AT5G27150
AT4G20430
AT3G52700
AT2G41400
AT2G38160
AT4G13940
AT3G13470
AT5G67430
AT2G26400
AT3G60966
AT4G11960
AT1G22620
AT1G22070
AT5G58470
AT3G51720
AT4G39400
AT1G10950
AT2G05270
AT4G38470
AT3G03000
AT1G64700
AT4G03298
AT2G40180
AT5G14780
AT5G63060
AT5G14380
AT4G35910
AT1G22050
AT5G18240
AT5G23590
AT4G22060
AT4G13250
AT5G49710
AT1G25330
AT2G35160
AT3G57062
AT5G44578
AT3G52560
AT1G62070
AT5G65110
AT2G33470
AT5G11070
AT5G02740
AT4G18960
AT1G04380
AT5G02130
AT2G14750
AT5G09670
AT2G38500
AT4G35720
AT5G61250
AT1G30440
AT3G09880
AT1G21200
AT1G09860
AT5G19840
AT1G47278
AT3G58470
AT1G59620
AT3G60590
AT5G60350
AT4G25160
AT1G02720
AT4G24760
AT4G12470
AT2G39855
AT4G38690
AT3G58700
AT2G40130
AT2G15220
AT5G60580
AT4G30270
AT1G71990
AT3G57050
AT4G10955
AT1G13260
AT3G50340
AT5G14720
AT1G08280
AT2G46660
AT3G25480
AT3G02260
AT4G32340
AT5G01520
AT1G32100
AT3G01810
AT2G43660
AT5G42620
AT4G12300
AT1G32450
AT5G14090
AT5G01990
AT5G54860
AT3G48700
AT1G05770
AT4G39730
AT1G24909
AT2G38950
AT5G55190
AT3G48340
AT1G30790
AT3G07960
AT5G51230
AT3G28690
AT5G42520
AT4G05530
AT3G50800
AT2G41450
AT4G35880
AT2G31660
AT1G70440
AT4G13050
AT2G03350
AT5G09672
AT1G49710
AT3G49180
AT3G58570
AT5G07780
AT4G17410
AT2G22640
AT4G03210
AT5G53940
AT1G08120
AT5G50175
AT5G43570
AT1G09420
AT4G39260
AT5G20650
AT5G24300
AT1G51200
AT5G47420
AT3G62940
AT2G46070
AT5G09290
AT1G55490
AT4G18530
AT2G43240
AT5G13980
AT1G75090
AT1G67980
AT1G31930
AT2G14580
AT3G57770
AT1G06850
AT1G35710
AT5G01290
AT3G21800
AT3G21890
AT3G23030
AT4G12620
AT1G80760
AT1G67720
AT3G59920
AT3G23670
AT1G36390
AT2G41920
AT5G44310
AT4G25550
AT1G74740
AT1G49570
AT5G41790
AT4G27652
AT2G22670
AT1G23740
AT5G50700
AT5G45670
AT3G63080
AT4G27560
AT1G67810
AT1G10430
AT1G80130
AT1G11100
AT1G45201
AT3G13570
AT5G50100
AT1G19670
AT3G23340
AT5G36220
AT4G33350
AT4G11010
AT4G23500
AT4G25870
AT1G50400
AT3G61460
AT2G44130
AT5G18750
AT4G28300
AT1G65370
AT1G21730
AT2G34920
AT1G74880
AT3G56990
AT2G28610
AT2G30360
AT3G52970
AT1G13230
AT5G49730
AT1G70220
AT4G30520
AT4G37660
AT2G25930
AT5G49525
AT1G80133
AT1G03030
AT5G02660
AT5G20890
AT4G02860
AT3G50300
AT5G39320
AT3G06870
AT2G26260
AT3G21945
AT3G60850
AT4G17050
AT5G27390
AT1G67300
AT5G10240
AT2G37150
AT3G05900
AT2G22990
AT4G12005
AT4G22190
AT2G43670
AT5G58770
AT4G11670
AT1G06400
AT2G38210
AT3G23900
AT1G58470
AT3G53370
AT3G55005
AT2G45110
AT3G44400
AT3G04850
AT4G32440
AT2G44850
AT5G49540
AT2G33290
AT3G47080
AT1G29670
AT3G51730
AT5G62070
AT5G14410
AT2G39820
AT1G68080
AT5G47210
AT2G26910
AT1G04400
AT5G15800
AT2G24850
AT1G66540
AT5G56580
AT1G17420
AT4G29400
AT1G53130
AT1G66120
AT2G03090
AT5G06300
AT5G49555
AT2G13610
AT5G64650
AT2G26480
AT1G60860
AT5G55940
AT4G39630
AT5G46610
AT5G24110
AT1G57750
AT4G00860
AT4G39270
AT4G32620
AT5G02050
AT1G67120
AT5G01200
AT1G34470
AT5G58930
AT4G13270
AT5G64870
AT2G18410
AT2G32870
AT5G08640
AT5G18780
AT4G22610
AT4G16510
AT3G46890
AT5G27350
AT1G18980
AT3G17470
AT1G66480
AT5G46680
AT3G10370
AT5G66700
AT3G54500
AT2G38610
AT2G20750
AT4G38410
AT4G34510
AT1G14890
AT1G10530
AT1G53310
AT5G40510
AT3G12710
AT5G40770
AT3G04730
AT1G02305
AT4G13660
AT3G45130
AT5G13590
AT3G44630
AT1G43630
AT2G41440
AT3G56080
AT1G28327
AT2G34100
AT5G55900
AT2G32150
AT5G23910
AT4G01950
AT3G22630
AT5G02790
AT5G39960
AT3G61830
AT5G45940
AT1G07250
AT3G27325
AT3G03305
AT3G48450
AT5G01190
AT2G38960
AT4G04340
AT2G03420
AT1G08450
AT4G28230
AT4G30130
AT3G23160
AT2G43470
AT5G21940
AT4G36160
AT1G16860
AT2G35795
AT4G15210
AT3G06050
AT3G04170
AT5G35690
AT2G47620
AT4G09466
AT3G55320
AT1G09130
AT1G48440
AT3G15605
AT1G51020
AT3G49840
AT1G27000
AT5G67140
AT4G25230
AT3G23090
AT4G35840
AT5G67385
AT5G04750
AT3G49080
AT1G21910
AT2G06025
AT1G26410
AT3G44860
AT5G41070
AT1G16250
AT3G56010
AT1G63170
AT5G44290
AT4G22517
AT5G44440
AT3G08505
AT1G33250
AT4G09640
AT4G30900
AT1G01453
AT2G43800
AT2G24490
AT5G59530
AT1G05010
AT1G51913
AT1G67970
AT2G30900
AT1G19680
AT5G46370
AT2G05370
AT5G20790
AT5G47230
AT1G30610
AT5G40060
AT4G39675
AT3G27160
AT2G40610
AT2G24940
AT1G48840
AT4G19350
AT5G61360
AT5G01130
AT1G70340
AT1G30750
AT3G52105
AT4G19860
AT5G58700
AT5G10610
AT1G71910
AT2G31083
AT4G40030
AT3G12150
AT3G25230
AT5G08590
AT3G17980
AT1G22080
AT1G19530
AT4G29950
AT3G10410
AT2G35280
AT1G35260
AT4G40080
AT1G76960
AT5G55950
AT1G13090
AT3G47680
AT1G64160
AT5G65040
AT1G54320
AT5G05750
AT3G18450
AT3G19720
AT5G20300
AT5G48740
AT3G06770
AT1G07640
AT2G46080
AT2G42890
AT5G53480
AT2G27550
AT1G45190
AT1G48610
AT4G13266
AT2G29020
AT4G31530
AT3G43790
AT1G78010
AT2G33500
AT1G31720
AT2G17790
AT4G14150
AT1G04480
AT2G29190
AT4G22285
AT4G21060
AT3G07400
AT1G53580
AT1G77850
AT5G54400
AT5G40780
AT4G23496
AT3G12345
AT1G79510
AT4G26470
AT3G02310
AT1G64850
AT1G72270
AT3G49845
AT5G59380
AT1G13250
AT1G61820
AT4G23882
AT4G31600
AT1G76680
AT1G14370
AT2G37650
AT1G30550
AT1G52650
AT4G24120
AT2G43550
AT3G25805
AT1G63030
AT2G32120
AT3G08740
AT3G49190
AT2G44420
AT5G16650
AT5G59780
AT3G23800
AT3G45600
AT2G47170
AT5G65320
AT2G35020
AT4G31010
AT4G36040
AT5G48220
AT4G28110
AT1G19500
AT1G24440
AT5G02770
AT2G40370
AT4G22690
AT4G20325
AT5G11020
AT1G17980
AT3G18570
AT2G29140
AT4G36070
AT5G11900
AT3G18190
AT3G11270
AT1G27360
AT5G16340
AT2G33340
AT3G07310
AT2G39730
AT3G61890
AT3G04520
AT3G58070
AT2G05620
AT4G37820
AT3G01720
AT1G50320
AT2G30780
AT5G42146
AT4G37880
AT3G55677
AT4G11180
AT1G15772
AT5G61410
AT4G28140
AT5G12040
AT4G09760
AT5G27400
AT3G15420
AT4G28100
AT5G40160
AT1G77090
AT4G14368
AT2G33810
AT4G11220
AT1G09940
AT5G37320
AT4G00525
AT2G43480
AT5G67260
AT2G27229
AT4G29310
AT5G59990
AT4G27650
AT1G54680
AT1G80570
AT4G13620
AT1G75830
AT5G39865
AT3G44750
AT2G24570
AT5G25070
AT3G11230
AT1G68300
AT5G51210
AT2G43945
AT4G29960
AT4G12980
AT2G42400
AT5G65760
AT1G13870
AT1G31820
AT2G25540
AT2G36800
AT4G31060
AT1G32120
AT2G01420
AT1G48420
AT1G68720
AT1G33811
AT4G34000
AT4G22720
AT3G45300
AT2G05510
AT1G09160
AT1G28590
AT4G37140
AT2G36980
AT1G72820
AT1G79570
AT2G36790
AT5G02030
AT4G18240
AT1G09415
AT1G07880
AT3G60720
AT5G26860
AT4G14040
AT5G26060
AT1G53540
AT5G58510
AT2G07690
AT1G26090
AT3G49260
AT2G34357
AT1G79660
AT2G16390
AT5G16640
AT3G01680
AT3G11240
AT4G08230
AT1G15060
AT5G62820
AT2G31060
AT5G12290
AT1G71410
AT1G49870
AT5G27420
AT3G22840
AT1G57540
AT5G18170
AT4G29080
AT5G45040
AT3G15830
AT4G34215
AT1G27565
AT2G15230
AT1G45145
AT1G21100
AT1G68140
AT5G42070
AT5G25500
AT1G20370
AT5G57890
AT1G74050
AT3G10974
AT3G55620
AT2G03620
AT2G38480
AT3G29030
AT5G14690
AT5G62350
AT1G62510
AT2G17950
AT3G44620
AT2G26430
AT3G52710
AT1G72750
AT2G36430
AT1G47710
AT1G04020
AT5G14290
AT3G49350
AT1G08190
AT2G45190
AT3G48710
AT2G13650
AT1G75270
AT1G16905
AT2G37380
AT1G21550
AT4G01900
AT2G38050
AT2G40030
AT3G61130
AT2G38130
AT2G02090
AT5G19875
AT1G66580
AT1G78110
AT1G02065
AT3G11840
AT2G37890
AT1G74520
AT4G27435
AT3G61950
AT3G60910
AT5G61240
AT2G33720
AT1G29590
AT2G17033
AT3G16280
AT2G45890
AT5G26742
AT3G16570
AT1G13340
AT2G37040
AT3G16310
AT4G04040
AT1G50110
AT4G25850
AT1G01370
AT3G14530
AT3G14790
AT2G42005
AT3G02670
AT3G28740
AT5G49000
AT3G21710
AT1G17230
AT5G05600
AT4G01020
AT1G04250
AT4G34430
AT1G58340
AT1G19700
AT1G12860
AT4G23210
AT5G08391
AT5G40420
AT4G12290
AT1G30210
AT1G20140
AT1G24580
AT3G25070
AT1G16858
AT4G39380
AT1G65380
AT3G53440
AT5G01030
AT4G17220
AT3G04940
AT5G50940
AT1G07630
AT4G12760
AT1G52870
AT2G32295
AT1G30280
AT5G66815
AT3G11550
AT2G20330
AT5G14660
AT1G28710
AT4G11150
AT3G26760
AT5G01670
AT2G40810
AT5G53020
AT3G05980
AT2G46520
AT3G59760
AT5G50770
AT1G15340
AT2G40470
AT5G23160
AT3G05730
AT2G33530
AT5G66400
AT2G27920
AT1G01790
AT3G22960
AT1G37130
AT1G12320
AT4G38490
AT2G31530
AT1G28570
AT2G21185
AT3G14470
AT3G05165
AT4G21810
AT3G60030
AT2G31500
AT1G10020
AT4G19006
AT2G44730
AT4G14030
AT1G29320
AT3G51300
AT2G42900
AT2G30000
AT5G60880
AT2G42350
AT2G04660
AT5G62360
AT1G65090
AT2G29400
AT3G52360
AT5G20100
AT3G01930
AT5G02160
AT4G00040
AT4G26940
AT1G52260
AT1G11930
AT5G09450
AT2G02300
AT5G04820
AT4G16390
AT5G40830
AT1G11410
AT1G63550
AT3G16785
AT3G05510
AT1G05510
AT2G31510
AT2G23640
AT2G35550
AT4G00030
AT1G25380
AT1G17090
AT4G30660
AT5G11880
AT2G47760
AT5G14790
AT5G14650
AT1G52040
AT2G35370
AT1G07420
AT3G53950
AT5G57760
AT5G33320
AT5G65550
AT3G59420
AT3G01800
AT2G16580
AT2G41610
AT5G17490
AT1G01800
AT1G43850
AT3G16920
AT5G23240
AT2G02960
AT2G28330
AT3G05630
AT5G61910
AT5G42960
AT2G20720
AT5G38590
AT2G30660
AT5G51730
AT3G52870
AT5G41560
AT2G32710
AT4G22350
AT5G63450
AT4G12010
AT1G49320
AT5G62580
AT5G54780
AT1G55330
AT3G21950
AT1G67840
AT1G70680
AT5G50420
AT1G78070
AT1G22690
AT2G33255
AT4G38980
AT1G18950
AT5G10510
AT3G06150
AT1G74970
AT3G04740
AT3G03030
AT1G29340
AT4G33520
AT3G56000
AT3G60070
AT2G39710
AT5G52900
AT1G14690
AT1G47670
AT5G16130
AT5G43330
AT1G65080
AT1G59860
AT1G75780
AT1G63140
AT4G27100
AT1G75388
AT1G16810
AT3G59090
AT5G65670
AT4G39280
AT3G19010
AT1G10588
AT3G56720
AT1G02950
AT1G04910
AT5G46570
AT1G68862
AT5G57810
AT5G65560
AT1G75330
AT3G55230
AT3G02060
AT1G02360
AT1G22882
AT5G15810
AT1G11090
AT4G17250
AT1G52690
AT3G06560
AT1G07610
AT1G47510
AT2G01818
AT2G20680
AT1G32360
AT3G13670
AT1G74100
AT4G38790
AT5G67400
AT2G31580
AT1G61560
AT1G22900
AT4G24920
AT5G19760
AT5G09800
AT3G05820
AT4G20260
AT1G17285
AT4G12330
AT1G69935
AT3G48350
AT5G51440
AT4G21340
AT4G12390
AT1G49475
AT4G27720
AT5G62760
AT4G12970
AT3G13520
AT3G29240
AT1G27210
AT5G51450
AT1G07620
AT5G04045
AT3G15770
AT1G70100
AT1G30814
AT4G13350
AT3G61415
AT3G24020
AT2G05632
AT2G02870
AT1G73410
AT2G23150
AT4G34540
AT5G37370
AT4G38080
AT2G33550
AT4G33890
AT1G79340
AT1G76340
AT3G07550
AT1G73750
AT4G22592
AT2G17120
AT1G10550
AT5G63250
AT3G07520
AT3G28050
AT1G02575
AT5G05140
AT5G19340
AT1G55250
AT5G15190
AT1G23230
AT5G22760
AT1G21280
AT3G43610
AT3G24160
AT1G52510
AT3G07720
AT1G61050
AT2G33380
AT5G65205
AT2G34750
AT1G16520
AT3G55910
AT3G47040
AT4G00430
AT5G21040
AT5G51760
AT5G38610
AT5G54850
AT3G52450
AT2G46110
AT1G12430
AT2G02060
AT2G17840
AT3G01410
AT4G28270
AT3G54900
AT1G02570
AT1G47210
AT5G15320
AT1G06830
AT3G47600
AT1G54060
AT3G23630
AT3G51850
AT4G08480
AT3G03970
AT4G23920
AT3G25040
AT3G59820
AT1G09155
AT1G03830
AT1G32350
AT1G01280
AT5G63910
AT2G44350
AT4G13345
AT1G17400
AT5G15430
AT3G45960
AT2G15020
AT2G03590
AT2G02720
AT3G57440
AT5G56420
AT1G02580
AT4G23540
AT4G07960
AT5G13190
AT3G29160
AT3G62960
AT1G11475
AT4G17785
AT2G04340
AT4G15930
AT3G14910
AT1G80040
AT1G53903
AT3G02940
AT4G21510
AT5G58010
AT1G29540
AT2G23670
AT4G38120
AT4G15910
AT1G74430
AT2G09970
AT5G48230
AT1G04290
AT1G27070
AT3G05327
AT1G33960
AT5G63410
AT1G17650
AT2G41120
AT1G21580
AT5G24970
AT2G30395
AT1G45221
AT5G19790
AT3G16220
AT1G77122
AT3G10570
AT4G32120
AT5G13750
AT2G34150
AT5G58180
AT2G17787
AT1G68480
AT4G28880
AT1G08845
AT5G12210
AT4G31210
AT5G43420
AT3G48490
AT2G16940
AT2G21800
AT4G30550
AT5G36180
AT5G20110
AT5G62030
AT4G27280
AT5G64660
AT3G05760
AT5G23880
AT1G10585
AT3G28450
AT5G23980
AT4G16420
AT1G51890
AT1G73100
AT4G15180
AT4G29260
AT2G41110
AT4G22758
AT4G11280
AT2G18370
AT1G05720
AT3G53050
AT5G25630
AT1G09040
AT3G27230
AT5G03370
AT1G47380
AT4G36860
AT5G25840
AT4G05120
AT1G63690
AT3G03480
AT1G59750
AT2G35230
AT5G28919
AT4G23330
AT4G29120
AT5G57440
AT1G50690
AT4G02260
AT1G73840
AT4G35980
AT2G25730
AT1G66970
AT3G19700
AT4G36540
AT5G40210
AT1G63240
AT4G39140
AT5G10740
AT3G53530
AT3G20360
AT1G25570
AT1G08380
AT4G13195
AT3G56180
AT2G14170
AT3G14890
AT5G26310
AT3G51460
AT1G58242
AT2G40120
AT3G19900
AT1G21000
AT4G22360
AT5G37360
AT3G56580
AT2G21270
AT4G17040
AT5G11950
AT5G25475
AT5G44580
AT5G67130
AT1G13420
AT5G16570
AT4G34630
AT3G27650
AT5G44340
AT5G06190
AT5G03660
AT5G08190
AT3G52110
AT5G55830
AT3G61990
AT1G23800
AT1G18250
AT5G55910
AT1G66330
AT3G48240
AT1G61320
AT1G19690
AT1G29395
AT3G53540
AT2G28100
AT5G43100
AT5G18790
AT5G58350
AT3G03700
AT2G04800
AT1G08010
AT5G09240
AT5G15581
AT3G44716
AT5G16890
AT5G07790
AT1G14970
AT1G06490
AT5G66110
AT5G45560
AT1G35516
AT1G35660
AT4G03415
AT3G27025
AT4G00700
AT1G15310
AT1G03650
AT1G51915
AT1G50660
AT1G15460
AT5G02120
AT5G52820
AT5G64630
AT1G63680
AT1G23860
AT1G25155
AT2G48140
AT2G39010
AT1G18390
AT1G07040
AT1G51805
AT2G31070
AT5G05970
AT1G52905
AT3G25800
AT3G24760
AT1G17780
AT1G55580
AT3G05020
AT5G24090
AT2G46150
AT1G67870
AT3G48060
AT1G19086
AT2G37080
AT3G49150
AT1G31240
AT3G61630
AT4G13950
AT3G17840
AT4G08940
AT4G03390
AT1G19440
AT1G53100
AT3G18260
AT3G25170
AT5G59030
AT3G16870
AT2G38490
AT3G55250
AT4G13400
AT1G69818
AT1G12820
AT4G30430
AT5G44080
AT5G65490
AT5G25390
AT5G27230
AT5G54960
AT4G22370
AT1G29560
AT5G15500
AT1G26320
AT5G42690
AT3G62400
AT2G38390
AT5G64150
AT1G76570
AT2G26920
AT5G17210
AT5G10820
AT4G38270
AT3G59610
AT5G22850
AT2G27760
AT5G46360
AT1G14140
AT1G53645
AT3G54826
AT3G52220
AT1G14300
AT3G11745
AT4G00630
AT3G02580
AT3G60520
AT5G62750
AT5G38520
AT4G11720
AT4G24930
AT3G20640
AT2G43535
AT1G61667
AT2G46740
AT1G13430
AT3G02090
AT4G24780
AT1G68870
AT3G29780
AT2G20710
AT1G62030
AT4G28750
AT3G13960
AT4G00165
AT5G23330
AT5G63190
AT1G30360
AT4G34100
AT2G25250
AT1G74670
AT4G21830
AT3G03890
AT2G43180
AT2G46280
AT1G14570
AT5G48820
AT4G23560
AT4G13160
AT5G64010
AT3G53232
AT4G34400
AT3G60340
AT5G58220
AT5G43650
AT4G25540
AT1G74020
AT5G42350
AT4G10000
AT5G43440
AT2G39740
AT3G15880
AT1G17830
AT1G08250
AT5G52882
AT5G47540
AT1G56145
AT2G40880
AT1G01340
AT1G21370
AT3G24730
AT4G26070
AT4G27750
AT5G07475
AT2G18510
AT4G19430
AT2G41100
AT4G21590
AT1G71210
AT4G18030
AT5G22555
AT5G66720
AT3G32930
AT1G62330
AT1G66020
AT3G15840
AT4G31820
AT1G03900
AT1G16060
AT5G37440
AT3G02540
AT3G17520
AT5G05870
AT5G22355
AT1G28100
AT4G21215
AT5G43950
AT3G18730
AT2G47550
AT5G60590
AT1G62333
AT1G44020
AT2G02955
AT5G26040
AT2G35000
AT1G26260
AT3G19800
AT5G67550
AT3G54490
AT1G07440
AT3G25530
AT5G45960
AT1G03495
AT5G59690
AT4G30480
AT2G46100
AT1G15980
AT5G62340
AT5G66080
AT1G29140
AT1G23380
AT5G48140
AT1G60780
AT3G11540
AT5G47120
AT5G39080
AT3G20680
AT4G20270
AT3G13450
AT5G09960
AT4G12480
AT1G60670
AT1G10760
AT4G22850
AT4G22590
AT1G06060
AT3G28130
AT4G28660
AT3G20370
AT2G24040
AT5G25210
AT1G33260
AT2G28670
AT5G13630
AT3G53380
AT1G31320
AT1G47530
AT4G22230
AT5G35630
AT3G13227
AT1G69920
AT3G20090
AT1G26840
AT3G17330
AT3G25930
AT4G19030
AT1G51440
AT4G36810
AT1G20890
AT1G33612
AT5G15400
AT3G15620
AT3G43670
AT5G59670
AT4G32830
AT5G65420
AT2G41250
AT3G02630
AT3G17170
AT4G27990
AT1G76690
AT2G17710
AT3G26090
AT1G30380
AT2G39518
AT2G17110
AT5G48540
AT5G59730
AT1G63120
AT1G31920
AT1G06550
AT5G22100
AT4G01550
AT3G44460
AT4G25225
AT2G41300
AT2G35320
AT1G54575
AT4G13580
AT5G04140
AT3G11990
AT5G03100
AT2G35190
AT3G09770
AT1G62210
AT1G73920
AT1G14250
AT3G58210
AT1G53190
AT5G46690
AT4G10960
AT5G02760
AT4G30460
AT1G70895
AT5G05730
AT5G53920
AT4G16770
AT5G65250
AT5G60630
AT1G55460
AT4G23700
AT1G67860
AT4G29430
AT3G21240
AT5G09440
AT4G10810
AT1G21840
AT3G05990
AT3G62230
AT2G40170
AT2G35585
AT1G75140
AT4G34020
AT3G46540
AT4G34220
AT1G01480
AT4G27350
AT5G65800
AT3G06660
AT5G46940
AT5G26770
AT5G18490
AT5G06360
AT5G18440
AT5G23440
AT1G27350
AT1G52080
AT3G13790
AT2G26000
AT4G24175
AT2G31380
AT3G20670
AT1G28180
AT5G44568
AT3G13882
AT1G50570
AT5G08510
AT1G05520
AT4G32670
AT1G15410
AT5G08080
AT1G65450
AT4G21870
AT1G26390
AT3G53880
AT2G18990
AT1G63250
AT2G30695
AT3G62050
AT1G66660
AT3G52880
AT5G01560
AT5G41315
AT1G01180
AT4G36640
AT2G32460
AT1G34010
AT3G03840
AT3G07410
AT2G21195
AT1G32990
AT3G53780
AT4G10380
AT5G03120
AT1G29200
AT5G47960
AT1G19850
AT3G15670
AT2G38995
AT3G61028
AT2G21240
AT4G16580
AT2G48000
AT3G05830
AT2G31680
AT4G10600
AT1G15590
AT1G73740
AT2G04680
AT5G20540
AT3G42050
AT5G51870
AT2G32910
AT5G35100
AT1G35190
AT5G15180
AT2G47980
AT4G12030
AT4G29870
AT3G09870
AT2G17250
AT5G43210
AT5G45930
AT1G73560
AT3G48610
AT4G09462
AT3G08500
AT3G19508
AT5G45710
AT1G06645
AT3G23050
AT2G28950
AT1G64561
AT1G70630
AT5G50950
AT3G27660
AT4G37950
AT4G20230
AT5G65840
AT4G25190
AT4G23230
AT1G21970
AT1G44224
AT2G36320
AT2G18240
AT3G18500
AT5G03030
AT3G05750
AT5G41970
AT2G29680
AT1G62690
AT1G08970
AT4G04470
AT5G06700
AT3G05490
AT5G09220
AT4G25970
AT4G35090
AT3G19370
AT4G22960
AT4G22780
AT1G11760
AT2G44860
AT3G57860
AT4G22840
AT4G04460
AT5G30510
AT5G38070
AT2G15695
AT3G23175
AT1G55500
AT1G68460
AT3G26690
AT1G34355
AT3G05330
AT4G31960
AT2G17540
AT5G48680
AT4G39710
AT3G43860
AT1G09800
AT5G63530
AT2G01610
AT2G33710
AT4G29720
AT2G39380
AT5G39880
AT5G63090
AT3G04960
AT4G32720
AT1G65730
AT3G44115
AT1G45231
AT1G43860
AT3G05050
AT4G15260
AT3G21770
AT5G05170
AT2G43730
AT1G59610
AT2G46530
AT4G35760
AT1G68570
AT1G65250
AT5G52920
AT2G45980
AT5G49910
AT3G59390
AT3G13750
AT4G19390
AT3G24190
AT4G19170
AT1G31130
AT5G04200
AT5G16000
AT4G28940
AT1G73540
AT2G27260
AT4G33500
AT1G14710
AT1G10660
AT3G58170
AT1G03530
AT2G46540
AT2G29125
AT2G34490
AT3G25030
AT2G15910
AT1G70210
AT3G28100
AT5G66675
AT2G45070
AT5G53160
AT4G14713
AT3G02820
AT1G31580
AT4G30230
AT2G33845
AT2G06005
AT4G15330
AT2G27680
AT1G06770
AT3G06600
AT3G02730
AT4G33060
AT1G17540
AT2G46230
AT1G10120
AT3G14690
AT3G01540
AT5G39210
AT1G18160
AT4G16990
AT4G21320
AT2G35880
AT3G04820
AT2G38460
AT1G62900
AT3G05170
AT5G18600
AT1G71490
AT1G06870
AT1G23060
AT1G23820
AT1G64200
AT1G03470
AT4G20240
AT1G70830
AT2G31430
AT1G80290
AT1G73790
AT2G19930
AT1G77350
AT1G50500
AT4G27140
AT1G51170
AT5G43720
AT2G48110
AT1G59580
AT1G13020
AT1G72175
AT2G21620
AT2G36680
AT1G19960
AT5G04020
AT2G42800
AT1G72010
AT2G32160
AT4G34480
AT1G77780
AT4G00420
AT3G23930
AT5G09310
AT3G47060
AT4G18205
AT4G26870
AT3G26510
AT3G25440
AT2G37620
AT5G06270
AT1G14520
AT4G23690
AT1G05570
AT2G43390
AT2G24945
AT3G22060
AT2G07750
AT5G48210
AT5G64240
AT3G58740
AT1G11230
AT3G09920
AT2G32520
AT1G54110
AT4G30870
AT5G45010
AT1G14960
AT1G01470
AT4G29940
AT4G38580
AT4G28550
AT2G02170
AT3G47965
AT4G39560
AT1G09740
AT1G52420
AT3G12260
AT5G42090
AT1G70230
AT3G01170
AT2G27220
AT3G13630
AT3G25165
AT3G54790
AT2G15000
AT3G62422
AT3G44480
AT5G05210
AT5G58270
AT4G34310
AT4G26288
AT2G13840
AT2G15010
AT1G16240
AT1G67000
AT1G48950
AT4G32020
AT1G29410
AT5G43750
AT1G76140
AT1G57760
AT2G40930
AT5G20930
AT4G27630
AT1G61688
AT5G20060
AT4G17085
AT3G59000
AT4G31620
AT1G56553
AT4G08025
AT5G55710
AT1G69030
AT3G18770
AT2G38640
AT1G57820
AT3G17900
AT3G03790
AT2G43160
AT2G43940
AT4G37330
AT3G27530
AT5G05610
AT3G18760
AT1G35560
AT2G31960
AT5G35220
AT5G63930
AT5G19180
AT4G28580
AT2G34430
AT1G36320
AT4G23400
AT1G22400
AT1G61310
AT3G51290
AT5G02110
AT4G21670
AT4G14370
AT2G28800
AT2G47200
AT1G54470
AT2G31970
AT4G19920
AT5G07280
AT1G53885
AT3G12170
AT1G75080
AT5G03545
AT1G19120
AT4G11380
AT5G21910
AT5G49410
AT1G45215
AT1G17665
AT5G60620
AT3G09390
AT5G11160
AT1G60440
AT3G50910
AT5G03180
AT1G25560
AT3G24420
AT5G49940
AT3G13300
AT1G64355
AT1G63720
AT3G29110
AT1G52980
AT3G57320
AT2G17972
AT1G68790
AT1G32630
AT5G03540
AT1G12580
AT2G20860
AT1G22970
AT3G07320
AT2G21370
AT5G20885
AT5G50790
AT2G43700
AT5G62810
AT5G17160
AT2G45600
AT3G63520
AT1G36370
AT3G28760
AT2G03820
AT4G26050
AT1G65580
AT1G17455
AT5G15680
AT3G59700
AT2G17870
AT2G47710
AT5G06380
AT1G55600
AT5G43630
AT1G76490
AT1G65070
AT3G04420
AT2G45830
AT4G14465
AT5G16320
AT5G14550
AT5G59970
AT1G49050
AT5G50530
AT3G25717
AT3G15480
AT5G66070
AT1G61450
AT3G59530
AT5G17560
AT3G56040
AT2G20440
AT1G75620
AT2G45300
AT4G01880
AT2G41870
AT3G20320
AT1G24260
AT4G27410
AT1G59760
AT2G39330
AT1G65230
AT5G11500
AT1G22840
AT4G24450
AT2G03460
AT3G02250
AT1G27690
AT2G02740
AT3G06210
AT1G45160
AT5G23010
AT2G37770
AT5G13130
AT5G50600
AT2G20120
AT1G45976
AT4G14130
AT3G57100
AT1G30475
AT4G07515
AT4G28520
AT1G64300
AT1G67070
AT1G60420
AT5G54060
AT4G19560
AT1G34460
AT1G11860
AT3G08850
AT1G13750
AT3G06460
AT2G25990
AT1G64610
AT3G01570
AT5G41620
AT5G62710
AT1G55480
AT1G74870
AT2G41342
AT1G20900
AT4G33150
AT4G09090
AT3G45020
AT5G38990
AT3G21420
AT1G22380
AT3G03160
AT2G01950
AT1G25320
AT5G65480
AT1G75390
AT3G02280
AT1G52290
AT5G46810
AT2G25370
AT1G44030
AT2G34170
AT1G72660
AT4G15740
AT4G01920
AT1G20300
AT3G54860
AT3G51980
AT2G34240
AT2G40080
AT4G16143
AT5G58950
AT1G28375
AT1G70040
AT5G02460
AT1G17200
AT3G26934
AT5G44560
AT1G55590
AT1G56290
AT3G42950
AT5G60450
AT5G54680
AT4G22240
AT5G08110
AT1G78590
AT5G16400
AT1G53110
AT5G58870
AT4G31390
AT5G46890
AT3G61430
AT2G46225
AT1G13880
AT1G14260
AT2G28900
AT1G08180
AT3G07740
AT1G06620
AT1G07010
AT3G23620
AT4G05460
AT5G66930
AT1G43650
AT5G65700
AT1G71480
AT1G05120
AT2G01170
AT2G28190
AT5G45380
AT4G23990
AT1G75820
AT5G66090
AT1G26250
AT2G29440
AT3G08730
AT5G35090
AT5G18580
AT2G20410
AT1G48970
AT1G80830
AT1G13030
AT4G32285
AT5G48960
AT1G62020
AT4G10790
AT4G12850
AT4G26080
AT4G16530
AT3G54090
AT3G19280
AT4G01000
AT1G77760
AT5G07010
AT1G17220
AT1G70570
AT3G57030
AT1G26210
AT1G76350
AT3G10660
AT5G07130
AT5G67150
AT5G44100
AT1G13910
AT1G49170
AT5G42750
AT5G10110
AT4G31940
AT1G23610
AT1G59830
AT5G55125
AT1G11160
AT5G04260
AT5G66920
AT2G26450
AT2G38000
AT1G01420
AT5G13720
AT2G28470
AT3G04030
AT2G30070
AT2G25100
AT1G62240
AT3G07930
AT2G16710
AT1G66830
AT3G51430
AT2G19520
AT3G28070
AT4G39120
AT3G02150
AT3G61450
AT5G17990
AT5G58680
AT1G16080
AT3G23410
AT4G32630
AT1G57610
AT2G43520
AT3G42960
AT5G35995
AT1G04750
AT1G09000
AT1G14770
AT2G15345
AT5G63350
AT5G22330
AT1G53520
AT4G16950
AT3G29130
AT1G71770
AT2G43280
AT5G40440
AT5G12950
AT4G28600
AT2G42060
AT5G63230
AT5G57350
AT1G15860
AT1G67730
AT5G45340
AT2G28290
AT5G13690
AT4G19570
AT4G19010
AT4G38670
AT1G53320
AT4G33080
AT1G20120
AT5G58600
AT3G43520
AT5G23710
AT5G49665
AT2G23540
AT4G00150
AT1G80230
AT2G20875
AT5G60440
AT3G26710
AT5G01100
AT3G30460
AT1G60410
AT1G25230
AT3G24450
AT3G45970
AT5G13410
AT4G30150
AT1G09490
AT2G46550
AT5G64030
AT1G78370
AT5G11010
AT1G02300
AT2G17680
AT5G07250
AT3G01460
AT5G19260
AT5G24460
AT1G25450
AT4G31930
AT5G38140
AT1G30820
AT3G26580
AT2G34870
AT4G19840
AT3G27460
AT2G40480
AT4G29790
AT3G50700
AT4G22880
AT1G62600
AT5G11980
AT2G07749
AT1G07430
AT4G27240
AT5G23830
AT2G41830
AT3G15900
AT1G26680
AT1G33420
AT2G06530
AT3G62610
AT4G37030
AT2G30880
AT1G29840
AT5G66880
AT3G21190
AT4G36260
AT2G24390
AT5G36710
AT3G27580
AT4G26650
AT1G78040
AT1G49950
AT1G05820
AT5G61340
AT4G10465
AT4G37670
AT1G17960
AT1G02430
AT5G18590
AT1G54050
AT1G31940
AT5G04490
AT2G29880
AT4G17650
AT3G29670
AT1G69160
AT3G18830
AT5G47480
AT3G54180
AT1G19100
AT5G40645
AT1G63810
AT1G61250
AT1G33290
AT4G14746
AT1G58007
AT5G42230
AT2G28130
AT5G11550
AT5G53310
AT3G24820
AT1G05430
AT1G71780
AT3G27480
AT4G27540
AT4G25170
AT5G15020
AT5G58830
AT5G24340
AT4G34090
AT1G69190
AT1G33600
AT2G12462
AT5G37690
AT5G09420
AT2G40460
AT4G13790
AT5G11290
AT5G60650
AT2G19570
AT1G03230
AT4G15270
AT3G27180
AT1G78030
AT2G31750
AT4G10590
AT1G71696
AT1G24160
AT3G23700
AT1G30260
AT1G73965
AT3G24030
AT4G17080
AT4G30140
AT3G15540
AT5G07290
AT1G19740
AT3G13226
AT5G57460
AT5G13460
AT3G63150
AT4G32590
AT5G55260
AT4G00520
AT3G22690
AT5G45610
AT2G32920
AT1G31120
AT5G11860
AT2G37760
AT3G07880
AT1G32780
AT1G19250
AT1G51430
AT5G67060
AT5G67020
AT5G08650
AT1G10210
AT2G34570
AT3G09010
AT3G61980
AT1G29810
AT5G16510
AT5G53580
AT3G16270
AT5G39340
AT3G19850
AT2G17800
AT3G20300
AT3G02493
AT2G28680
AT1G54040
AT2G28550
AT4G04960
AT3G23740
AT2G47180
AT1G03760
AT2G17975
AT5G35050
AT4G02090
AT3G19180
AT5G46620
AT4G05060
AT3G10200
AT5G41060
AT3G08860
AT5G65230
AT1G70510
AT1G62981
AT5G14950
AT2G28660
AT2G32890
AT2G40060
AT1G15415
AT1G76240
AT5G04800
AT3G53120
AT5G42360
AT2G27630
AT3G49650
AT5G24160
AT1G36310
AT1G31880
AT1G18730
AT5G35410
AT3G03600
AT2G40490
AT1G30230
AT1G29380
AT3G03640
AT1G75580
AT1G73120
AT1G08820
AT4G14200
AT1G14750
AT2G40420
AT1G08100
AT3G05940
AT4G25330
AT1G06220
AT1G48210
AT2G39220
AT1G05190
AT5G67340
AT2G33775
AT2G23910
AT3G49270
AT5G36790
AT1G74280
AT4G13360
AT2G32850
AT5G42060
AT5G24470
AT1G21780
AT3G57540
AT4G14910
AT1G68810
AT3G52210
AT4G24530
AT5G03170
AT3G59430
AT4G14080
AT5G18980
AT1G18810
AT4G02690
AT5G01980
AT1G73820
AT5G50570
AT5G13140
AT2G16370
AT5G15090
AT5G45550
AT1G20510
AT5G13330
AT4G14800
AT4G16750
AT2G26900
AT5G19390
AT5G63150
AT4G09890
AT4G09464
AT3G54890
AT2G24580
AT1G56420
AT2G22760
AT1G10820
AT1G34360
AT2G36200
AT3G45900
AT1G53635
AT1G63522
AT1G50250
AT1G26150
AT3G02885
AT1G31163
AT1G54870
AT2G26140
AT5G65310
AT2G44220
AT1G15130
AT3G54580
AT5G64520
AT4G15840
AT5G15600
AT3G20557
AT1G65486
AT5G15260
AT1G22170
AT5G24310
AT5G44110
AT4G30750
AT5G60160
AT3G21110
AT2G36710
AT2G38810
AT1G20010
AT5G24810
AT2G01735
AT3G48195
AT3G56270
AT2G39690
AT3G59490
AT5G64250
AT3G54030
AT1G74260
AT5G48610
AT3G14720
AT1G69360
AT1G11850
AT4G22710
AT1G67490
AT3G60510
AT2G44240
AT5G18470
AT2G37600
AT5G64770
AT4G11845
AT2G01905
AT4G14930
AT2G26600
AT1G45130
AT5G10370
AT4G22200
AT4G02940
AT1G05850
AT5G51340
AT1G49960
AT5G65540
AT5G57550
AT5G12860
AT3G16110
AT4G02485
AT4G05000
AT3G59870
AT1G19660
AT5G42980
AT5G01730
AT1G09850
AT5G51880
AT2G39050
AT2G38720
AT5G46720
AT2G04240
AT3G08620
AT3G54610
AT3G16770
AT4G19360
AT3G04181
AT3G07830
AT3G02050
AT2G13820
AT3G22300
AT4G14290
AT3G43660
AT5G18760
AT2G21990
AT3G48280
AT1G52720
AT5G14020
AT1G08315
AT1G18260
AT1G31990
AT4G09610
AT1G69410
AT3G52420
AT1G69910
AT2G40860
AT5G39590
AT1G18580
AT1G67260
AT1G10110
AT3G62910
AT1G76270
AT4G13230
AT4G32730
AT4G15680
AT3G21090
AT1G50460
AT3G22235
AT5G23280
AT1G28700
AT1G52100
AT4G14360
AT3G09050
AT5G24800
AT5G44790
AT5G16770
AT3G29360
AT1G55920
AT2G15960
AT4G15450
AT2G04045
AT2G26470
AT1G04240
AT5G20740
AT5G63180
AT3G03690
AT5G36700
AT5G01300
AT1G29310
AT1G56345
AT4G00100
AT1G63290
AT3G61060
AT5G05020
AT1G10586
AT3G62990
AT1G06040
AT5G23575
AT1G66730
AT1G10750
AT1G04310
AT2G24540
AT1G76405
AT5G10400
AT4G38092
AT3G62420
AT5G35080
AT5G65950
AT5G12010
AT3G50560
AT5G37550
AT1G20190
AT3G04020
AT1G01230
AT1G68160
AT5G46900
AT3G43440
AT4G27590
AT1G61920
AT1G72160
AT3G16910
AT3G12920
AT1G23480
AT5G58750
AT3G62890
AT3G47460
AT1G61590
AT2G35830
AT5G37750
AT1G54840
AT2G18330
AT2G36000
AT3G11340
AT4G32450
AT1G03360
AT1G13540
AT5G15710
AT1G53860
AT4G22214
AT1G47900
AT3G58500
AT1G07890
AT1G80350
AT1G49040
AT2G37400
AT1G74660
AT4G02280
AT4G16566
AT1G21130
AT2G38440
AT4G18690
AT4G24990
AT3G16350
AT4G33450
AT1G68680
AT5G66050
AT4G30840
AT5G45820
AT3G26410
AT1G10657
AT4G01940
AT5G19170
AT5G15330
AT4G36210
AT1G23890
AT1G70170
AT1G29270
AT1G08810
AT5G65340
AT1G72300
AT2G33610
AT3G05160
AT2G37430
AT4G14250
AT4G00905
AT1G10640
AT1G80960
AT3G58850
AT1G22530
```
