## Supplementary material for "A comprehensive map of preferentially located motifs reveals distinct proximal *cis*-regulatory elements in plants": ACACATT_containing_gene_set.txt

```
#Occurences of ACACATT between 26 and 126 (positions relative to the transcription start site)
#821 sequences with ACACATT in this interval
#3.99% of the sequences in promoter set with ACACATT (set with 20573 sequences)
AT4G11960
AT3G48610
AT1G61210
AT5G56580
AT2G07750
AT4G37560
AT1G59760
AT5G37360
AT5G11900
AT5G59530
AT1G04310
AT3G07930
AT2G41450
AT4G13420
AT2G21710
AT2G16580
AT3G47965
AT4G23690
AT2G24490
AT5G60350
AT3G56720
AT2G20710
AT5G38610
AT2G26000
AT5G63450
AT3G23175
AT1G27565
AT1G74520
AT4G20430
AT1G73965
AT5G61900
AT1G25155
AT4G21590
AT1G60440
AT2G38390
AT2G20980
AT2G41250
AT5G63930
AT1G25380
AT3G48340
AT3G27325
AT5G48960
AT1G64850
AT5G67550
AT5G12860
AT2G35550
AT2G37300
AT3G50910
AT3G11340
AT4G13350
AT4G17785
AT3G27460
AT1G53910
AT1G27070
AT5G09330
AT4G18240
AT3G02050
AT3G56080
AT3G61130
AT1G07890
AT3G07370
AT1G02065
AT2G01950
AT3G20640
AT1G26680
AT2G35160
AT4G05060
AT3G23670
AT3G16870
AT1G49950
AT5G39320
AT2G32460
AT2G37040
AT5G27150
AT5G64900
AT1G15410
AT1G69430
AT1G18260
AT1G17780
AT3G09770
AT1G14570
AT2G04340
AT5G49000
AT1G74670
AT3G16350
AT4G25170
AT2G26900
AT2G40480
AT3G54090
AT1G50660
AT5G01730
AT2G38610
AT1G63030
AT1G72700
AT1G51913
AT2G34240
AT1G61050
AT1G70570
AT1G75390
AT2G02090
AT3G22960
AT1G23480
AT5G44973
AT5G24970
AT2G20410
AT3G25030
AT5G55710
AT1G28100
AT4G21060
AT4G17080
AT4G15180
AT5G43750
AT1G71760
AT3G55350
AT4G33060
AT5G63150
AT4G34430
AT1G52650
AT4G24920
AT1G05010
AT2G28800
AT1G16810
AT1G71770
AT4G19560
AT4G13266
AT2G41400
AT2G21800
AT4G16570
AT2G25250
AT2G43660
AT2G44630
AT1G65080
AT3G53880
AT3G14760
AT1G52510
AT3G09880
AT3G51430
AT5G20930
AT2G31430
AT1G02430
AT1G29270
AT3G62422
AT5G67060
AT5G48220
AT1G75140
AT4G25230
AT4G27350
AT5G66050
AT1G76350
AT5G02750
AT3G20320
AT4G00100
AT1G53100
AT3G57860
AT2G34357
AT1G14300
AT5G54400
AT3G51300
AT2G28550
AT1G02950
AT5G14720
AT2G17680
AT4G29720
AT1G63522
AT1G07430
AT5G16130
AT1G56250
AT5G64250
AT1G50570
AT3G55230
AT5G37690
AT4G36860
AT5G35220
AT5G67020
AT4G14150
AT5G05210
AT1G03030
AT1G20370
AT1G26840
AT5G24810
AT1G69030
AT1G76405
AT3G15480
AT4G26070
AT2G28900
AT3G02940
AT1G24440
AT3G45130
AT5G55125
AT4G09462
AT1G16905
AT2G02580
AT2G43480
AT3G04440
AT1G21200
AT4G21215
AT3G18770
AT5G52920
AT2G35280
AT2G03350
AT4G25190
AT2G15695
AT1G23800
AT1G31880
AT1G54470
AT1G15415
AT5G61360
AT1G53110
AT1G77122
AT3G52710
AT3G08505
AT4G34540
AT1G67860
AT5G67260
AT3G47380
AT2G36200
AT5G45930
AT5G40660
AT3G03000
AT5G15320
AT4G08480
AT4G10955
AT5G09960
AT2G35000
AT2G38995
AT2G35020
AT4G27590
AT3G25070
AT5G25210
AT1G59750
AT3G04850
AT1G21000
AT4G22880
AT3G18260
AT1G74740
AT4G04460
AT3G56000
AT3G07410
AT1G73460
AT5G45380
AT4G14713
AT1G09040
AT2G21370
AT4G23400
AT1G14750
AT3G62400
AT3G04730
AT3G23700
AT5G14950
AT4G01810
AT2G45300
AT5G47480
AT1G29940
AT5G45010
AT1G47670
AT3G53370
AT4G16390
AT3G25230
AT2G30410
AT1G19100
AT4G22240
AT3G28100
AT5G42360
AT3G04740
AT2G24580
AT4G25850
AT1G59860
AT1G51020
AT2G39820
AT1G07630
AT3G07550
AT5G65840
AT1G72175
AT1G28327
AT4G23990
AT4G00430
AT5G23880
AT2G39730
AT2G36790
AT2G05510
AT2G06005
AT2G41342
AT4G09090
AT1G23230
AT1G67260
AT5G49525
AT5G58220
AT1G13030
AT1G55920
AT3G25440
AT3G59700
AT2G37080
AT1G32780
AT4G32120
AT3G11745
AT3G18500
AT1G58470
AT4G13620
AT3G54610
AT1G78370
AT5G03545
AT4G17050
AT1G33290
AT1G22970
AT2G36000
AT1G06060
AT2G16940
AT5G10370
AT1G76680
AT1G17650
AT2G20440
AT2G38720
AT3G10410
AT3G29360
AT5G65310
AT3G50845
AT5G09220
AT3G14910
AT1G67810
AT3G02360
AT2G45890
AT1G24909
AT5G42350
AT3G15770
AT3G25530
AT5G41315
AT1G66730
AT5G53160
AT3G03700
AT5G59970
AT1G52905
AT5G02770
AT5G02760
AT3G62560
AT2G35880
AT3G23090
AT4G15450
AT3G53440
AT3G50700
AT2G43730
AT1G23820
AT3G10974
AT2G29140
AT2G44730
AT5G66720
AT1G16858
AT3G26580
AT5G20650
AT3G12170
AT1G30814
AT1G73410
AT3G62890
AT5G52882
AT3G56990
AT3G44620
AT2G29400
AT4G11010
AT1G63690
AT2G25100
AT3G51290
AT1G33250
AT5G20100
AT5G15810
AT3G18730
AT4G33350
AT2G20700
AT3G44160
AT3G48350
AT5G01990
AT1G72820
AT2G17120
AT5G19840
AT5G39880
AT4G22850
AT2G46550
AT4G12300
AT5G46620
AT5G04020
AT2G02300
AT3G03480
AT5G37750
AT4G23496
AT3G03970
AT1G31720
AT1G03070
AT4G21870
AT1G70340
AT1G70670
AT5G24460
AT5G18760
AT5G41560
AT4G27720
AT2G40420
AT4G19860
AT2G38640
AT2G22240
AT3G21950
AT3G06560
AT1G60420
AT1G63140
AT4G36260
AT2G17033
AT1G17960
AT5G61910
AT3G04170
AT3G05020
AT1G63810
AT2G37770
AT4G31210
AT3G23620
AT4G23500
AT5G66090
AT4G37660
AT5G51950
AT5G24110
AT4G30460
AT4G24990
AT3G61990
AT1G29380
AT5G23575
AT5G54780
AT2G43160
AT3G62420
AT4G07960
AT5G13590
AT5G42060
AT5G01290
AT2G30550
AT2G18240
AT5G01980
AT3G23170
AT3G27230
AT2G26450
AT5G08640
AT4G17250
AT1G29395
AT1G67300
AT1G61820
AT1G18580
AT4G30480
AT5G47500
AT3G28070
AT5G65205
AT1G61310
AT3G23340
AT2G33500
AT1G54870
AT1G77090
AT4G23740
AT1G15590
AT2G34170
AT3G12345
AT5G36790
AT5G62350
AT3G20680
AT3G42050
AT4G20325
AT5G27400
AT5G38720
AT5G23910
AT1G17455
AT3G61430
AT5G35090
AT5G13140
AT4G01920
AT5G39590
AT2G30110
AT3G26440
AT1G29320
AT5G67400
AT4G37880
AT4G16510
AT5G15800
AT4G34310
AT2G26530
AT5G54960
AT5G39450
AT1G45231
AT5G46900
AT1G10657
AT4G34510
AT1G55490
AT1G25330
AT5G37440
AT3G45970
AT5G60580
AT1G73820
AT1G14960
AT4G38490
AT4G28230
AT1G67980
AT5G56420
AT5G65870
AT3G54890
AT5G16890
AT3G21890
AT1G53540
AT2G43180
AT5G38990
AT2G43620
AT5G04330
AT1G76690
AT1G80960
AT1G02305
AT4G29430
AT1G52100
AT3G28690
AT1G52870
AT4G04610
AT1G32450
AT5G13750
AT5G04260
AT3G63430
AT2G30900
AT4G35840
AT1G67730
AT2G20720
AT2G03630
AT5G38550
AT3G57000
AT5G01670
AT1G11090
AT2G32890
AT1G09415
AT4G21510
AT4G16143
AT1G77680
AT5G35630
AT1G62900
AT2G20680
AT5G04490
AT1G79510
AT3G05820
AT4G28750
AT5G23330
AT3G15830
AT5G45820
AT5G49665
AT1G08960
AT4G29960
AT2G31083
AT3G14720
AT3G47040
AT1G65450
AT5G13190
AT3G13470
AT1G10550
AT5G62810
AT2G02740
AT4G27240
AT5G51230
AT3G48710
AT2G35320
AT1G16860
AT2G47170
AT1G50400
AT2G36800
AT3G54180
AT5G17160
AT4G00860
AT1G27690
AT2G37890
AT1G17980
AT5G60950
AT2G02955
AT4G03415
AT4G12620
AT1G43650
AT2G31500
AT5G02790
AT3G59820
AT2G30070
AT2G17540
AT1G18730
AT2G46230
AT3G49570
AT2G30395
AT1G67120
AT2G46225
AT3G48450
AT1G21130
AT4G31390
AT2G20330
AT5G14090
AT5G49410
AT1G51440
AT4G17880
AT2G47180
AT3G02820
AT1G10760
AT4G26050
AT4G17650
AT1G11100
AT5G63530
AT1G61688
AT4G21810
AT1G17230
AT2G35370
AT5G58600
AT5G06380
AT3G49180
AT1G04250
AT5G44790
AT1G49870
AT2G40030
AT5G25475
AT2G26910
AT1G19530
AT5G38520
AT3G05980
AT4G20240
AT2G03460
AT1G64700
AT2G36320
AT3G26710
AT1G44020
AT5G04200
AT3G27025
AT5G47120
AT2G38000
AT1G62330
AT3G23900
AT3G55677
AT4G22285
AT4G04040
AT4G37950
AT2G33380
AT4G10960
AT4G30840
AT2G40130
AT3G13750
AT2G17975
AT3G44750
AT2G16710
AT4G28580
AT1G75388
AT5G15600
AT1G34470
AT1G77780
AT4G28550
AT1G68460
AT5G57810
AT3G19010
AT3G53050
AT5G58180
AT4G02630
AT3G17470
AT1G25320
AT3G49190
AT5G50950
AT5G62760
AT1G64200
AT1G47278
AT1G27350
AT5G13130
AT5G58510
AT3G19800
AT2G27760
AT3G02493
AT5G36700
AT1G25340
AT2G32910
AT5G61240
AT5G48230
AT3G60510
AT2G31510
AT5G46570
AT5G64660
AT3G19180
AT3G28760
AT1G56290
AT3G22060
AT1G20120
AT2G42005
AT1G13230
AT3G62230
AT2G21250
AT5G03540
AT1G70830
AT3G52360
AT1G36370
AT4G32730
AT1G25570
AT1G76570
AT5G53580
AT1G75780
AT2G33530
AT1G70440
AT3G46540
AT1G03530
AT4G32830
AT5G11950
AT4G16950
AT4G11150
AT1G17540
AT5G02460
AT4G16750
AT5G20885
AT5G07780
AT5G44580
AT5G64650
AT1G70040
AT1G52420
AT4G13345
AT3G16280
AT3G12320
AT5G67430
AT1G20190
AT5G16400
AT1G29840
AT2G31530
AT3G10370
AT3G61630
AT3G09050
AT2G43240
AT1G77850
AT1G60970
AT3G26240
AT2G24570
AT3G15620
AT1G55480
AT2G02960
AT2G17250
AT5G48680
AT3G26690
AT3G02260
AT5G02660
AT1G53190
AT3G16785
AT1G72270
AT3G54960
AT5G43210
AT5G40160
AT5G47960
AT2G27690
AT1G30820
AT1G53635
AT5G07790
AT3G05490
AT4G01020
AT4G34480
AT4G11280
AT4G16444
AT1G17665
AT3G19430
AT4G37670
AT4G13790
AT1G06550
AT1G30440
AT5G16650
AT2G32850
AT5G06360
AT2G33470
AT1G69920
AT3G26090
AT4G13580
AT3G29670
AT2G30360
AT3G25800
AT2G45110
AT4G27560
AT3G03305
AT3G50560
AT2G37570
AT1G09155
AT4G19030
AT4G15740
AT5G51880
AT4G32670
AT5G03430
AT1G04480
AT2G33340
AT3G58170
AT2G28950
AT5G42070
AT5G63410
AT1G75580
AT3G02310
AT5G41070
AT5G17990
AT2G39690
AT5G15330
AT5G08110
AT2G31750
AT2G21270
AT5G20060
AT4G32340
AT3G07400
AT3G58790
AT4G00150
AT5G15500
AT3G13670
AT5G33320
AT2G35720
AT1G45145
AT1G63170
AT5G45670
AT2G40080
AT3G03690
AT3G50800
AT5G52750
AT3G27180
AT3G15900
AT2G47620
AT1G29670
AT1G73540
AT3G15840
AT4G25870
AT1G21910
AT5G26060
AT1G04400
AT5G23280
AT2G33290
AT4G39400
AT4G08025
AT4G19010
AT3G59390
AT1G63720
AT3G59090
AT4G27540
AT1G06830
```
