## Supplementary material for "A comprehensive map of preferentially located motifs reveals distinct proximal *cis*-regulatory elements in plants": ACACATTC_containing_gene_set.txt

```
#Occurences of ACACATTC between 21 and 103 (positions relative to the transcription start site)
#125 sequences with ACACATTC in this interval
#0.61% of the sequences in promoter set with ACACATTC (set with 20573 sequences)
AT5G04490
AT1G72270
AT1G51913
AT1G03530
AT2G03460
AT3G29670
AT1G73820
AT1G53110
AT5G47500
AT2G02740
AT5G60350
AT1G20370
AT1G67730
AT4G11960
AT2G43160
AT3G50700
AT5G57810
AT5G61240
AT3G55320
AT3G04850
AT2G46230
AT3G60510
AT1G66730
AT1G61310
AT5G37360
AT5G18760
AT5G02660
AT1G26840
AT5G14950
AT2G26450
AT2G01950
AT5G03540
AT5G08640
AT4G37880
AT1G53635
AT3G21950
AT3G47965
AT4G28750
AT1G27350
AT4G00150
AT4G25850
AT5G41070
AT5G13190
AT2G43660
AT3G26690
AT3G53880
AT2G27690
AT4G34480
AT4G30840
AT2G30110
AT2G45300
AT1G13030
AT4G27590
AT1G29270
AT5G06360
AT2G46225
AT4G04460
AT5G66050
AT2G31500
AT5G58600
AT4G11150
AT5G33320
AT5G03545
AT1G55490
AT2G32850
AT3G26710
AT2G06005
AT1G60420
AT5G24110
AT3G16870
AT4G16750
AT3G16785
AT5G07790
AT5G54400
AT2G43180
AT4G21870
AT4G21060
AT4G11010
AT1G27690
AT5G15600
AT5G47210
AT5G04200
AT5G61360
AT1G77122
AT5G04020
AT1G56250
AT2G21710
AT3G23090
AT5G53160
AT5G55125
AT1G05010
AT1G74520
AT1G78370
AT2G24490
AT5G63930
AT5G01560
AT3G44620
AT1G07630
AT5G38720
AT4G25170
AT3G26440
AT2G36320
AT2G20410
AT1G67810
AT5G48680
AT5G17990
AT2G39690
AT1G62330
AT1G72820
AT5G16400
AT1G74740
AT5G01670
AT4G34430
AT5G49410
AT3G07930
AT2G35720
AT1G07430
AT3G47040
AT5G52882
AT3G17470
AT5G64660
AT3G04170
AT1G30820
AT5G20060
AT2G17250
```
