## Supplementary material for "A comprehensive map of preferentially located motifs reveals distinct proximal *cis*-regulatory elements in plants": ACACATTT_containing_gene_set.txt

```
#Occurences of ACACATTT between 28 and 87 (positions relative to the transcription start site)
#192 sequences with ACACATTT in this interval
#0.93% of the sequences in promoter set with ACACATTT (set with 20573 sequences)
AT2G07750
AT1G67860
AT2G28800
AT4G22285
AT3G42050
AT4G23740
AT3G45130
AT5G11900
AT3G52360
AT1G65080
AT5G02760
AT4G25230
AT3G14720
AT5G44580
AT2G43480
AT5G49000
AT2G41400
AT1G77680
AT5G02750
AT5G42070
AT1G09415
AT3G48450
AT1G50570
AT4G23400
AT1G20190
AT5G14720
AT2G17680
AT5G27150
AT5G35090
AT4G12620
AT2G24570
AT1G45145
AT2G30900
AT1G31880
AT3G03305
AT3G59820
AT1G32780
AT3G19800
AT5G46620
AT3G29360
AT2G16580
AT3G15900
AT5G65840
AT1G14300
AT5G48960
AT1G08960
AT5G46900
AT5G20650
AT4G02630
AT3G26090
AT3G03000
AT2G38610
AT3G48610
AT2G20700
AT1G36370
AT1G06060
AT1G17455
AT3G27460
AT4G04610
AT1G29840
AT5G51230
AT1G18260
AT2G45890
AT3G23170
AT3G44160
AT1G64850
AT1G73965
AT3G61630
AT1G53190
AT2G35880
AT1G63522
AT4G27350
AT4G21810
AT5G56420
AT4G16390
AT5G02770
AT3G63430
AT5G50950
AT3G25530
AT3G11745
AT5G54960
AT1G25380
AT3G26240
AT1G10657
AT4G03415
AT3G10370
AT3G05820
AT5G41560
AT3G54610
AT1G45231
AT2G02300
AT1G77780
AT2G33290
AT3G53050
AT5G54780
AT1G25340
AT5G65205
AT1G67260
AT2G38390
AT3G28070
AT1G70040
AT1G52510
AT4G36860
AT2G17120
AT5G17160
AT4G15450
AT5G20100
AT2G36790
AT3G50845
AT4G27240
AT3G53370
AT5G08110
AT1G17960
AT1G77850
AT2G35000
AT2G41450
AT3G16350
AT4G13266
AT1G72175
AT3G55350
AT5G49525
AT4G21510
AT4G13420
AT2G36200
AT4G16570
AT5G66720
AT3G25440
AT1G28327
AT1G56290
AT3G10410
AT5G63450
AT2G39820
AT4G23500
AT2G31530
AT3G62230
AT2G43730
AT3G09770
AT1G74670
AT2G15695
AT4G31210
AT3G49190
AT5G07780
AT3G50910
AT2G20440
AT4G32730
AT5G63150
AT1G16810
AT1G69430
AT1G61210
AT5G27400
AT5G65870
AT5G44790
AT1G63690
AT5G25475
AT3G21890
AT4G17880
AT3G11340
AT3G02050
AT1G64700
AT2G37300
AT1G63720
AT1G33290
AT1G59860
AT1G76405
AT2G22240
AT1G19100
AT1G10760
AT1G69920
AT1G64200
AT2G02580
AT5G61900
AT2G31430
AT5G52920
AT2G36800
AT3G02820
AT1G04250
AT1G69030
AT1G29940
AT5G49665
AT3G56990
AT1G60440
AT4G12300
AT2G47170
AT1G14750
AT5G64250
AT2G37770
AT2G45110
AT2G03350
AT2G20980
AT5G47120
AT4G09462
AT5G24460
```
