## Supplementary material for "A comprehensive map of preferentially located motifs reveals distinct proximal *cis*-regulatory elements in plants": ACACCTCG_containing_gene_set.txt

```
#Occurences of ACACCTCG between 206 and 282 (positions relative to the transcription start site)
#27 sequences with ACACCTCG in this interval
#0.13% of the sequences in promoter set with ACACCTCG (set with 20573 sequences)
AT1G16500
AT4G31350
AT1G78850
AT3G50270
AT5G63620
AT2G09840
AT1G33520
AT1G18260
AT1G62990
AT4G30290
AT1G71170
AT1G72950
AT2G31650
AT2G25260
AT1G13450
AT4G35420
AT2G18640
AT4G31500
AT3G56150
AT3G19340
AT2G16090
AT5G21940
AT1G79160
AT3G13000
AT2G01008
AT1G74550
AT5G46740
```
