## Supplementary material for "A comprehensive map of preferentially located motifs reveals distinct proximal *cis*-regulatory elements in plants": ACACGACA_containing_gene_set.txt

```
#Occurences of ACACGACA between -164 and -120 (positions relative to the transcription start site)
#29 sequences with ACACGACA in this interval
#0.14% of the sequences in promoter set with ACACGACA (set with 20573 sequences)
AT5G11950
AT2G17430
AT4G22745
AT5G07360
AT1G07780
AT3G22560
AT1G34190
AT5G49280
AT1G02960
AT2G23320
AT1G02813
AT3G13674
AT2G37120
AT1G62930
AT2G18245
AT5G08180
AT5G53580
AT1G23750
AT1G74950
AT3G02990
AT3G14830
AT2G29320
AT5G11040
AT4G00335
AT1G10060
AT1G72250
AT4G28030
AT5G15880
AT1G72820
```
