## Supplementary material for "A comprehensive map of preferentially located motifs reveals distinct proximal *cis*-regulatory elements in plants": ACACGAT_containing_gene_set.txt

```
#Occurences of ACACGAT between 431 and 449 (positions relative to the transcription start site)
#48 sequences with ACACGAT in this interval
#0.23% of the sequences in promoter set with ACACGAT (set with 20573 sequences)
AT2G41350
AT3G01220
AT4G31120
AT1G17440
AT5G67480
AT2G36295
AT3G57010
AT5G43970
AT1G56020
AT3G26290
AT2G25730
AT3G57550
AT4G11150
AT4G08790
AT5G06950
AT2G42780
AT1G15885
AT1G19770
AT1G29770
AT1G17120
AT4G09490
AT1G27190
AT3G15420
AT5G11040
AT4G11820
AT3G20898
AT3G08760
AT2G27220
AT3G25710
AT5G15910
AT5G16340
AT4G37580
AT3G05935
AT2G23160
AT5G24430
AT1G63030
AT1G52825
AT1G72050
AT3G16690
AT3G60800
AT5G18600
AT1G76100
AT5G49510
AT1G55130
AT2G35450
AT3G07890
AT1G06960
AT1G80745
```
