## Supplementary material for "A comprehensive map of preferentially located motifs reveals distinct proximal *cis*-regulatory elements in plants": ACACGCAC_containing_gene_set.txt

```
#Occurences of ACACGCAC between 44 and 119 (positions relative to the transcription start site)
#25 sequences with ACACGCAC in this interval
#0.12% of the sequences in promoter set with ACACGCAC (set with 20573 sequences)
AT5G50930
AT5G07910
AT4G25700
AT2G36835
AT1G30090
AT4G26750
AT5G07460
AT5G13260
AT5G66380
AT5G64610
AT3G18910
AT5G44440
AT2G14635
AT1G17400
AT3G24030
AT5G58520
AT3G01660
AT1G10150
AT4G25610
AT1G50620
AT2G23070
AT3G28710
AT3G49725
AT2G43390
AT1G02950
```
