## Supplementary material for "A comprehensive map of preferentially located motifs reveals distinct proximal *cis*-regulatory elements in plants": ACACTAC_containing_gene_set.txt

```
#Occurences of ACACTAC between 37 and 118 (positions relative to the transcription start site)
#222 sequences with ACACTAC in this interval
#1.08% of the sequences in promoter set with ACACTAC (set with 20573 sequences)
AT3G22190
AT1G05170
AT4G25300
AT2G33610
AT5G22120
AT3G23090
AT1G62040
AT3G44260
AT5G63580
AT3G61200
AT2G23800
AT3G55860
AT4G28706
AT1G23330
AT3G09550
AT1G48310
AT3G14890
AT5G47520
AT5G54260
AT2G20590
AT5G58140
AT1G16920
AT5G28640
AT1G61340
AT4G01580
AT2G17730
AT1G04985
AT1G01610
AT2G14835
AT5G21960
AT1G35660
AT1G13390
AT4G34390
AT5G10070
AT1G03770
AT2G45700
AT3G26210
AT5G50430
AT5G59080
AT1G26380
AT5G23440
AT5G11450
AT2G31200
AT1G51090
AT1G06350
AT1G66090
AT1G63430
AT1G67360
AT4G39370
AT3G26922
AT3G17160
AT1G72480
AT5G07680
AT1G55205
AT4G34680
AT5G47540
AT4G04632
AT1G53025
AT1G51310
AT2G47950
AT3G47730
AT1G67480
AT5G25050
AT1G65660
AT1G57870
AT2G21050
AT5G16080
AT1G79760
AT3G56100
AT5G39130
AT1G55510
AT2G11910
AT1G26600
AT5G66500
AT1G16350
AT2G28870
AT3G06780
AT5G50360
AT5G03120
AT2G01720
AT1G72030
AT1G48740
AT3G01850
AT3G04320
AT1G02335
AT1G36390
AT3G53750
AT1G20690
AT5G23940
AT1G25682
AT3G05410
AT3G13445
AT3G04470
AT3G03810
AT2G29880
AT3G61420
AT3G25410
AT1G23980
AT2G44950
AT1G31280
AT2G31680
AT1G68470
AT5G19630
AT5G57050
AT5G35170
AT2G06645
AT3G15540
AT4G01037
AT1G07650
AT5G43880
AT2G46950
AT2G31320
AT5G40230
AT5G54960
AT1G01040
AT5G20710
AT3G14172
AT4G04890
AT3G13650
AT4G10730
AT4G24900
AT4G08170
AT2G33040
AT5G64640
AT5G60520
AT3G08680
AT1G20680
AT1G67720
AT5G39190
AT5G59000
AT1G17800
AT1G69200
AT1G48300
AT3G56190
AT2G01410
AT1G54740
AT5G39160
AT3G51895
AT3G50770
AT1G59870
AT3G32980
AT4G20230
AT3G19240
AT5G62890
AT1G27000
AT3G18880
AT5G58230
AT5G43760
AT3G26630
AT1G33060
AT1G13900
AT1G36380
AT5G10950
AT2G35830
AT5G60510
AT3G11810
AT3G52930
AT5G50670
AT1G09815
AT2G41260
AT5G63490
AT1G48860
AT5G43670
AT4G27360
AT3G11560
AT2G39260
AT5G53310
AT4G16670
AT4G08980
AT5G19473
AT2G32450
AT5G58240
AT1G09320
AT2G30105
AT1G72650
AT4G02030
AT5G13640
AT3G22960
AT5G17990
AT1G16610
AT2G40730
AT5G02240
AT1G01720
AT1G54610
AT5G22550
AT3G12370
AT5G37750
AT5G03760
AT1G15370
AT5G47630
AT1G10980
AT4G31730
AT5G52050
AT5G53320
AT4G11830
AT2G17705
AT4G09840
AT2G26470
AT5G58170
AT1G07570
AT5G65630
AT5G44380
AT2G24970
AT2G20270
AT2G17220
AT2G20990
AT4G31390
AT2G30695
AT4G29080
AT1G32340
AT5G39740
AT5G53390
AT4G34200
AT5G47310
AT3G57720
AT1G73720
AT5G53090
AT2G25680
AT5G14750
AT3G09190
AT2G20515
AT1G01790
```
