## Supplementary material for "A comprehensive map of preferentially located motifs reveals distinct proximal *cis*-regulatory elements in plants": ACACTCCT_containing_gene_set.txt

```
#Occurences of ACACTCCT between 285 and 346 (positions relative to the transcription start site)
#65 sequences with ACACTCCT in this interval
#0.32% of the sequences in promoter set with ACACTCCT (set with 20573 sequences)
AT1G59840
AT2G36780
AT5G08335
AT5G10370
AT1G28660
AT1G12970
AT5G40280
AT3G01200
AT2G25640
AT1G66200
AT4G13800
AT1G52910
AT5G66230
AT2G36790
AT1G19230
AT5G09860
AT2G36110
AT5G34850
AT4G01020
AT5G51890
AT1G78960
AT4G00165
AT5G64940
AT5G64830
AT3G01660
AT1G76560
AT2G46970
AT3G14400
AT3G57620
AT4G34020
AT5G58600
AT5G51060
AT1G16270
AT2G32410
AT4G03140
AT1G53880
AT4G32450
AT3G13450
AT2G28510
AT3G12940
AT3G48780
AT1G04620
AT1G67150
AT1G53900
AT3G20680
AT2G36800
AT2G33780
AT1G28670
AT3G26010
AT5G03250
AT1G02730
AT4G13640
AT4G04340
AT3G12390
AT2G35950
AT5G04140
AT2G18328
AT4G10170
AT1G15490
AT3G26710
AT5G05010
AT5G40770
AT1G07610
AT5G20500
AT1G29310
```
