## Supplementary material for "A comprehensive map of preferentially located motifs reveals distinct proximal *cis*-regulatory elements in plants": ACACTGTC_containing_gene_set.txt

```
#Occurences of ACACTGTC between 267 and 341 (positions relative to the transcription start site)
#41 sequences with ACACTGTC in this interval
#0.20% of the sequences in promoter set with ACACTGTC (set with 20573 sequences)
AT5G48000
AT3G10730
AT5G54870
AT3G60730
AT1G77520
AT1G76710
AT2G23260
AT3G25070
AT1G07570
AT3G22440
AT3G16370
AT2G01730
AT5G15080
AT3G02800
AT5G42480
AT1G59830
AT4G24330
AT1G49200
AT4G29220
AT2G31710
AT5G17640
AT2G35605
AT4G39650
AT4G01030
AT4G33865
AT3G11420
AT3G17626
AT3G56080
AT2G33400
AT5G18210
AT1G54540
AT1G07920
AT1G73090
AT3G51670
AT3G15720
AT1G29560
AT3G43980
AT4G04920
AT1G64050
AT4G02880
AT3G16480
```
