## Supplementary material for "A comprehensive map of preferentially located motifs reveals distinct proximal *cis*-regulatory elements in plants": ACAGAAA_containing_gene_set.txt

```
#Occurences of ACAGAAA between 17 and 116 (positions relative to the transcription start site)
#994 sequences with ACAGAAA in this interval
#4.83% of the sequences in promoter set with ACAGAAA (set with 20573 sequences)
AT3G48530
AT1G03830
AT2G45160
AT3G26280
AT2G20770
AT2G25010
AT2G34330
AT1G62510
AT5G27550
AT3G15357
AT5G09530
AT5G35680
AT3G46960
AT2G17930
AT4G17800
AT4G22810
AT4G00430
AT2G46200
AT3G10320
AT5G64220
AT1G79060
AT2G19790
AT4G15620
AT4G10100
AT5G64160
AT5G02410
AT4G00040
AT5G23840
AT1G50270
AT1G31920
AT1G17980
AT1G19110
AT5G06380
AT5G64360
AT1G20880
AT2G20950
AT1G68340
AT5G46860
AT4G26370
AT3G28450
AT1G34120
AT1G70760
AT2G26060
AT4G39460
AT1G80790
AT2G43010
AT3G59200
AT2G43700
AT1G06515
AT5G24850
AT3G18030
AT2G46735
AT2G44050
AT1G18600
AT5G39980
AT1G67700
AT5G02310
AT1G66530
AT4G32420
AT2G21300
AT5G61290
AT1G06360
AT4G19095
AT3G15400
AT3G49590
AT1G14455
AT3G27325
AT1G08550
AT1G74470
AT4G25050
AT1G69960
AT2G47170
AT2G33780
AT1G04870
AT5G25820
AT5G20935
AT5G52420
AT3G19260
AT5G03760
AT1G17180
AT2G02930
AT5G44010
AT3G44940
AT1G54790
AT4G23640
AT2G32645
AT4G05110
AT5G02060
AT4G17350
AT5G57360
AT5G19473
AT1G27900
AT5G58290
AT5G44110
AT4G22290
AT1G75730
AT5G50490
AT2G03120
AT5G42390
AT3G07810
AT1G53190
AT3G05730
AT3G45900
AT5G66200
AT1G66390
AT2G01420
AT3G62600
AT4G02600
AT3G13470
AT3G13110
AT5G21222
AT5G04390
AT1G15890
AT2G46230
AT1G06770
AT3G29370
AT5G20940
AT3G58990
AT2G25890
AT2G23010
AT4G11220
AT3G55820
AT2G19880
AT1G14330
AT3G46950
AT2G33060
AT1G04390
AT4G16520
AT5G24470
AT5G58300
AT1G16290
AT3G26070
AT3G61940
AT3G06420
AT3G21215
AT4G00755
AT1G61170
AT3G19570
AT4G30400
AT4G31985
AT1G72630
AT5G56180
AT5G55220
AT3G05350
AT3G61600
AT4G27980
AT5G58180
AT5G15510
AT3G02555
AT5G66930
AT4G30610
AT2G47020
AT1G08840
AT2G17800
AT1G26700
AT1G04970
AT1G20020
AT2G40980
AT5G42690
AT4G24920
AT2G38570
AT4G30780
AT1G29440
AT2G25810
AT2G45040
AT1G77230
AT2G43255
AT4G38670
AT3G50990
AT1G69780
AT5G07110
AT1G69710
AT2G34450
AT1G21910
AT5G20700
AT3G09650
AT1G56170
AT1G54710
AT1G17190
AT5G54920
AT5G61710
AT5G01910
AT1G36980
AT1G34510
AT5G64270
AT5G19920
AT2G24180
AT3G05280
AT5G10440
AT4G34320
AT1G51570
AT3G57910
AT3G61910
AT5G63350
AT1G09415
AT2G28410
AT4G04890
AT1G11810
AT1G53380
AT1G15220
AT5G55830
AT5G01320
AT2G21380
AT5G20990
AT3G19150
AT3G09660
AT1G73210
AT3G09920
AT5G64770
AT4G21810
AT1G29830
AT2G41970
AT2G20070
AT3G26550
AT2G41415
AT2G20670
AT3G24530
AT3G61210
AT4G09200
AT1G72640
AT5G62690
AT5G20840
AT5G57120
AT2G16390
AT3G13065
AT4G21530
AT1G22730
AT2G23760
AT1G12570
AT1G66050
AT3G54170
AT5G17523
AT1G19320
AT1G07350
AT5G66060
AT4G15840
AT5G47690
AT5G39970
AT1G10210
AT4G26810
AT1G18470
AT5G61540
AT1G49160
AT2G24830
AT1G61120
AT5G51170
AT3G19508
AT4G19045
AT4G10260
AT4G27110
AT2G29190
AT2G46860
AT4G38920
AT2G40580
AT2G31730
AT2G02760
AT1G78280
AT1G80180
AT5G24290
AT5G20620
AT3G09270
AT4G23740
AT5G40670
AT2G15080
AT5G02460
AT5G24380
AT5G59420
AT3G28857
AT2G25600
AT2G36290
AT4G24040
AT2G27430
AT3G02680
AT4G02520
AT2G27190
AT4G01970
AT5G04120
AT1G09630
AT5G48620
AT5G13580
AT1G10780
AT2G47820
AT2G29130
AT3G44600
AT2G16860
AT2G42690
AT5G38280
AT2G30432
AT1G78290
AT5G44790
AT2G20780
AT4G31100
AT5G22790
AT2G32860
AT2G24945
AT3G02750
AT1G04430
AT2G46690
AT1G66580
AT5G02470
AT3G28320
AT1G74460
AT1G77590
AT4G30980
AT4G01590
AT3G01440
AT5G15700
AT2G40640
AT5G14510
AT5G15710
AT5G50550
AT2G28330
AT5G65207
AT1G66470
AT5G02420
AT1G10810
AT1G71940
AT5G63000
AT1G48580
AT1G56270
AT2G19270
AT1G01420
AT4G01310
AT5G46330
AT1G06440
AT5G53930
AT1G30755
AT4G00231
AT5G63420
AT5G17380
AT1G68100
AT4G26060
AT1G79940
AT2G19850
AT4G30340
AT4G10130
AT1G17960
AT5G08630
AT1G02410
AT2G40920
AT1G06730
AT5G59820
AT4G15715
AT1G08290
AT3G59780
AT5G44920
AT3G62050
AT3G58900
AT5G06820
AT1G70800
AT5G24010
AT2G32380
AT3G52880
AT2G44650
AT3G61610
AT3G52370
AT1G47670
AT1G68760
AT5G19350
AT4G14305
AT2G36190
AT1G19600
AT1G04860
AT1G07510
AT1G01970
AT4G14210
AT5G03140
AT2G01505
AT3G10660
AT1G52760
AT5G44420
AT5G53770
AT1G04480
AT3G52390
AT4G03100
AT1G70400
AT1G06210
AT3G23660
AT1G47820
AT1G48460
AT1G68980
AT5G11390
AT1G77620
AT2G45880
AT5G49830
AT1G54780
AT5G49180
AT3G50160
AT1G55040
AT5G47580
AT4G38890
AT3G11580
AT2G37025
AT3G19590
AT4G08300
AT1G12920
AT4G28460
AT2G36990
AT4G29960
AT2G24190
AT5G62910
AT5G09880
AT2G04190
AT5G41390
AT1G33680
AT5G48640
AT5G46170
AT1G18320
AT1G66230
AT5G08370
AT2G03140
AT1G42990
AT3G08550
AT1G07920
AT4G10160
AT1G27695
AT2G19830
AT2G27920
AT1G72750
AT5G20820
AT3G56060
AT2G36800
AT3G47640
AT1G31350
AT3G14075
AT3G47160
AT1G72060
AT1G54050
AT4G09310
AT1G76130
AT3G61350
AT1G75850
AT1G70895
AT1G30680
AT1G27350
AT2G15610
AT5G41900
AT5G61470
AT3G27000
AT1G10430
AT1G29465
AT4G28410
AT1G47740
AT2G42700
AT5G66570
AT1G07830
AT2G45220
AT1G10490
AT4G26760
AT2G01730
AT5G58050
AT3G18282
AT1G48320
AT2G39330
AT2G22475
AT1G71720
AT2G35770
AT5G04430
AT3G50880
AT2G33050
AT1G25490
AT5G11090
AT1G12080
AT2G31290
AT3G02770
AT4G20850
AT5G59510
AT1G22310
AT3G06690
AT1G58200
AT3G13810
AT2G03280
AT3G20560
AT3G14440
AT5G54130
AT4G12420
AT5G27740
AT2G31530
AT5G53970
AT4G28790
AT2G36790
AT3G16910
AT5G13760
AT3G56310
AT1G76705
AT5G17800
AT1G73690
AT4G28860
AT4G33470
AT5G63190
AT5G58630
AT1G01225
AT2G31970
AT3G03100
AT5G03940
AT3G47630
AT4G20270
AT4G02405
AT2G21140
AT2G43130
AT4G31430
AT3G13460
AT5G20360
AT3G25740
AT1G24260
AT3G02540
AT1G63300
AT1G78490
AT5G45710
AT4G19110
AT5G09225
AT4G25850
AT4G10090
AT4G31510
AT3G55840
AT5G03860
AT3G29310
AT1G58110
AT1G26798
AT3G24250
AT3G58100
AT5G51910
AT4G16340
AT3G60450
AT2G27210
AT2G41710
AT1G10980
AT1G25472
AT1G10220
AT5G17840
AT5G28050
AT5G20150
AT2G33220
AT1G08890
AT1G29530
AT2G45990
AT1G33400
AT3G19210
AT2G24940
AT2G20280
AT5G56900
AT1G27760
AT3G14840
AT3G08630
AT4G36105
AT1G69200
AT4G19112
AT5G50650
AT3G26932
AT3G26220
AT3G06550
AT2G44745
AT4G31010
AT5G17860
AT5G30495
AT5G25475
AT1G15590
AT1G65070
AT2G29410
AT1G73560
AT1G17480
AT4G27020
AT3G03600
AT2G26920
AT1G55160
AT2G21470
AT1G65483
AT5G06230
AT2G18245
AT1G77460
AT1G72970
AT1G15880
AT5G49100
AT1G80210
AT2G30170
AT5G12230
AT1G63260
AT2G22840
AT3G51171
AT1G10740
AT3G61850
AT3G09032
AT4G11100
AT5G51080
AT1G79020
AT1G52560
AT5G35670
AT2G45480
AT3G60300
AT3G01325
AT5G62670
AT5G26717
AT2G37620
AT1G09794
AT3G50920
AT5G46510
AT1G48920
AT2G42750
AT3G61160
AT3G16940
AT5G10240
AT3G45140
AT5G12980
AT3G03380
AT2G22660
AT5G59170
AT5G05700
AT3G42670
AT1G69180
AT5G42000
AT5G04610
AT5G47790
AT4G12010
AT5G57565
AT2G43950
AT5G56660
AT5G62890
AT3G06270
AT3G54020
AT4G14650
AT3G61040
AT3G48690
AT2G42560
AT5G61330
AT4G02210
AT5G20650
AT3G24070
AT5G08580
AT1G14290
AT3G09310
AT5G58110
AT5G60040
AT1G15060
AT1G33811
AT5G17350
AT1G45130
AT2G22640
AT2G47500
AT3G47950
AT3G27120
AT3G16390
AT5G61220
AT4G26740
AT2G15042
AT1G54340
AT1G17790
AT1G55152
AT1G10250
AT5G22820
AT3G53040
AT5G19480
AT5G51850
AT5G11890
AT5G16640
AT3G23620
AT1G52510
AT2G29510
AT1G14780
AT4G14310
AT4G30550
AT3G16850
AT1G76670
AT5G42990
AT5G43670
AT2G38370
AT5G62980
AT2G43235
AT2G37170
AT1G77410
AT2G23000
AT2G46040
AT5G19130
AT5G07730
AT3G09560
AT3G12915
AT1G07900
AT4G10110
AT3G14172
AT2G22910
AT3G22440
AT5G43180
AT3G62270
AT4G34410
AT4G31950
AT3G60000
AT1G52380
AT4G33430
AT5G21482
AT2G30590
AT4G00290
AT1G22910
AT1G03110
AT1G75340
AT3G05050
AT5G58310
AT1G77930
AT3G01370
AT1G13180
AT4G16265
AT5G08280
AT1G76460
AT1G26750
AT4G28395
AT4G25650
AT5G16210
AT3G63490
AT1G53590
AT4G21710
AT5G33280
AT1G79230
AT5G43770
AT4G17140
AT4G17040
AT2G35610
AT3G48740
AT4G35570
AT1G20470
AT1G05010
AT1G22470
AT2G35410
AT5G07970
AT2G33340
AT1G71310
AT5G26860
AT1G53240
AT3G54110
AT1G74060
AT4G22860
AT3G19615
AT3G57720
AT1G63860
AT1G48030
AT5G46410
AT3G16320
AT2G48030
AT2G22460
AT3G44750
AT1G56560
AT2G33360
AT5G53430
AT4G31810
AT4G30662
AT1G80550
AT3G07930
AT5G43400
AT5G15260
AT1G66540
AT2G45190
AT4G31880
AT2G35030
AT5G42080
AT4G07820
AT1G21660
AT5G59850
AT2G33100
AT5G54640
AT5G17290
AT4G30690
AT2G40300
AT2G31740
AT4G29570
AT5G14720
AT5G58620
AT2G35470
AT2G46910
AT3G46620
AT2G20370
AT2G36220
AT1G20310
AT1G73150
AT5G15830
AT5G01470
AT4G02400
AT1G62640
AT1G01490
AT1G01210
AT3G16120
AT3G51820
AT1G08970
AT3G60210
AT3G18773
AT2G09990
AT4G00695
AT5G66810
AT2G23348
AT1G76800
AT1G17970
AT2G46500
AT5G47890
AT5G63280
AT1G19800
AT5G57100
AT2G04865
AT5G43650
AT1G13650
AT1G01725
AT2G21620
AT2G14850
AT5G01130
AT1G24360
AT5G67620
AT2G36270
AT5G52390
AT3G07500
AT1G34270
AT1G07430
AT5G10020
AT4G39710
AT5G27760
AT4G30370
AT4G31990
AT4G11020
AT5G08270
AT1G02580
AT2G17770
AT1G19835
AT4G05520
AT3G54280
AT3G49780
AT1G19025
AT1G36320
AT5G28490
AT2G18640
AT2G37960
AT4G24240
AT2G41990
AT5G53300
AT1G64760
AT3G46640
AT5G67150
AT3G55100
AT2G16365
AT3G54980
AT4G19150
AT1G44608
AT1G13320
AT2G23350
AT2G34600
AT1G66250
AT3G18480
AT1G68720
AT5G03880
AT3G10630
AT5G18040
AT1G58080
AT5G01720
AT5G23950
AT5G65960
AT4G00460
AT1G17340
AT1G52343
AT2G26680
AT2G40711
AT1G17560
AT3G06470
AT4G33010
AT3G07510
AT5G26280
AT1G65980
AT1G68185
AT3G51120
AT3G10110
AT5G49070
AT4G12300
AT3G19310
AT2G25050
AT1G50900
AT5G08150
AT5G05740
AT4G23940
AT1G01860
AT3G13857
AT1G71990
AT1G45000
AT5G39650
AT3G17850
AT5G35970
AT4G33510
AT5G65070
AT3G14060
AT5G53730
AT5G02502
AT5G24020
AT4G19140
AT5G43280
AT5G60660
AT5G23030
AT1G11760
AT1G25290
AT1G79830
AT5G04680
AT1G12244
AT1G53040
AT3G12530
AT4G28550
AT1G13860
AT5G43130
AT5G45750
AT4G30490
AT2G17270
AT5G65880
AT3G53800
AT5G14520
AT3G63500
AT5G21020
AT1G24470
AT1G80260
AT2G44420
AT5G37370
AT2G24350
AT1G17550
AT2G21860
AT3G10020
AT5G54440
AT2G39350
AT5G57580
AT3G59310
AT1G71230
AT1G66100
AT1G02820
AT3G55050
AT3G18910
AT5G63540
AT5G43780
AT5G37600
AT3G15990
AT1G24300
AT2G47920
AT1G25470
AT3G05000
AT2G05370
AT5G28830
AT1G62120
AT3G16670
AT1G49240
AT2G46240
AT5G38760
AT3G21560
AT1G64380
AT5G44040
AT3G51220
AT2G16880
AT2G30280
AT1G06050
AT1G76990
AT2G39640
AT4G28490
AT2G47380
AT1G27330
AT2G43140
AT4G16030
AT3G62830
AT2G18328
AT4G28150
AT5G20130
AT5G07560
AT3G57210
AT1G07050
AT1G21370
AT2G04690
AT5G38970
AT1G64160
AT1G72130
AT2G27180
AT1G77610
AT3G19450
AT1G26760
AT1G06750
AT5G24390
AT3G13420
AT1G09740
AT3G51140
AT3G26935
AT5G67170
AT1G09520
AT5G24190
AT2G38870
AT5G14410
AT5G35620
AT3G53510
AT5G09870
AT5G19280
AT2G44430
AT1G18520
AT3G11280
AT3G11400
AT3G55660
AT5G57240
AT1G23965
AT3G46030
AT1G60780
AT3G56160
AT5G66820
AT5G59060
```
