## Supplementary material for "A comprehensive map of preferentially located motifs reveals distinct proximal *cis*-regulatory elements in plants": ACAGAAAC_containing_gene_set.txt

```
#Occurences of ACAGAAAC between 32 and 98 (positions relative to the transcription start site)
#187 sequences with ACAGAAAC in this interval
#0.91% of the sequences in promoter set with ACAGAAAC (set with 20573 sequences)
AT2G03280
AT4G14210
AT3G60450
AT5G40670
AT2G22910
AT5G45710
AT1G24360
AT1G56170
AT5G53770
AT1G53040
AT2G37025
AT4G15840
AT2G36290
AT5G15260
AT1G76800
AT1G68980
AT5G19280
AT5G57360
AT4G10160
AT5G38760
AT2G42560
AT2G33060
AT3G02750
AT1G31920
AT1G12244
AT4G16030
AT2G31530
AT5G63350
AT5G39980
AT5G27760
AT1G36320
AT5G59420
AT5G56900
AT5G66060
AT4G03100
AT3G07810
AT4G30370
AT5G14720
AT3G06550
AT1G56560
AT1G64760
AT5G04120
AT5G50650
AT4G25650
AT1G68760
AT3G19150
AT1G55160
AT5G24020
AT2G04690
AT2G28330
AT1G10210
AT3G26070
AT1G30755
AT5G01130
AT5G43130
AT2G22660
AT1G22310
AT4G27980
AT4G26370
AT2G35610
AT3G53800
AT1G72640
AT3G19210
AT1G16290
AT5G07560
AT3G61210
AT3G18030
AT2G35770
AT2G47820
AT1G26700
AT4G31510
AT2G32645
AT3G54280
AT1G33811
AT3G48690
AT3G10660
AT1G48460
AT2G22840
AT3G09660
AT3G21215
AT1G53590
AT4G21530
AT5G12980
AT1G65483
AT5G20150
AT2G45040
AT5G28490
AT3G15990
AT3G61350
AT1G67700
AT2G39330
AT1G30680
AT5G43280
AT1G78290
AT1G36980
AT2G47020
AT4G14305
AT1G02580
AT1G78490
AT3G06690
AT5G03940
AT5G09530
AT1G01210
AT3G47950
AT2G33050
AT5G16640
AT1G52380
AT3G42670
AT5G54640
AT3G26932
AT5G51910
AT1G73150
AT4G04890
AT3G63490
AT3G58990
AT5G62690
AT4G39460
AT2G36220
AT2G16390
AT4G28460
AT4G31010
AT2G34450
AT2G40980
AT2G39640
AT5G09225
AT3G57210
AT5G20650
AT1G14330
AT1G10490
AT5G52390
AT1G15890
AT3G63500
AT2G23348
AT1G11760
AT2G37960
AT1G80550
AT5G43770
AT1G75850
AT1G45130
AT5G58050
AT1G48320
AT3G51120
AT5G50550
AT1G27760
AT2G32860
AT5G14410
AT4G10260
AT1G19320
AT2G17270
AT1G72750
AT2G36190
AT3G17850
AT2G21140
AT2G24180
AT1G17180
AT3G59200
AT5G10020
AT2G17770
AT3G54020
AT4G00290
AT5G39970
AT1G06050
AT2G25050
AT3G16670
AT3G47640
AT3G44940
AT2G35470
AT4G19045
AT1G20880
AT5G61220
AT3G49590
AT4G10090
AT1G17560
AT4G19095
AT2G33780
AT3G57910
AT4G33430
AT5G62890
AT1G66250
AT3G19260
AT4G02600
AT3G11280
AT5G63000
AT1G13860
AT3G13460
AT4G27020
AT3G02770
```
