## Supplementary material for "A comprehensive map of preferentially located motifs reveals distinct proximal *cis*-regulatory elements in plants": ACAGAAC_containing_gene_set.txt

```
#Occurences of ACAGAAC between 18 and 122 (positions relative to the transcription start site)
#448 sequences with ACAGAAC in this interval
#2.18% of the sequences in promoter set with ACAGAAC (set with 20573 sequences)
AT3G02530
AT1G63470
AT1G65280
AT3G10530
AT5G50360
AT2G22970
AT2G17980
AT3G25430
AT4G30690
AT2G33290
AT5G05160
AT1G74360
AT1G12850
AT3G27470
AT4G21680
AT1G23670
AT2G45910
AT3G16440
AT3G53280
AT1G13860
AT3G07800
AT2G04170
AT4G37150
AT4G21460
AT1G23040
AT4G14145
AT2G22070
AT2G21710
AT1G68340
AT1G19140
AT5G47635
AT4G34980
AT2G17570
AT5G42660
AT3G18370
AT4G21926
AT2G01490
AT1G70350
AT1G60460
AT5G01470
AT3G23810
AT3G07460
AT5G35160
AT5G27830
AT1G68110
AT4G26740
AT5G53250
AT1G10700
AT2G29780
AT3G16260
AT3G62660
AT2G24450
AT4G36190
AT2G17972
AT4G35040
AT1G78280
AT3G27590
AT1G15000
AT1G47310
AT1G47820
AT4G22550
AT4G13050
AT5G16250
AT1G56170
AT1G30670
AT2G16405
AT4G10260
AT1G26530
AT1G62280
AT1G78915
AT4G32330
AT3G49750
AT4G27180
AT1G17360
AT1G27900
AT4G11230
AT1G18390
AT2G18240
AT1G18990
AT2G25140
AT2G27035
AT2G25770
AT4G26680
AT3G58270
AT3G52960
AT3G57400
AT2G30505
AT3G19553
AT5G18900
AT4G35530
AT4G04632
AT2G34700
AT2G42080
AT1G12440
AT1G29040
AT4G00905
AT5G60840
AT5G44860
AT4G16840
AT4G28200
AT3G44860
AT3G19120
AT2G20780
AT3G45700
AT2G40820
AT4G29050
AT3G25210
AT4G14950
AT1G31870
AT5G02820
AT5G20290
AT2G35200
AT4G27420
AT1G63170
AT1G10670
AT1G62570
AT4G30020
AT4G25770
AT1G20600
AT1G27340
AT4G13020
AT1G74440
AT1G71030
AT5G05000
AT2G33775
AT4G25170
AT4G14490
AT1G51650
AT5G12020
AT3G62940
AT4G02370
AT2G24610
AT4G16442
AT5G20680
AT4G01897
AT5G02160
AT1G30630
AT4G18770
AT1G65470
AT4G21903
AT4G32210
AT2G34060
AT2G25620
AT5G66420
AT1G04420
AT1G47280
AT5G62670
AT3G62180
AT3G08550
AT1G30680
AT3G51820
AT3G07200
AT3G48050
AT3G18960
AT1G18000
AT3G48420
AT1G62300
AT2G24310
AT5G64080
AT2G34410
AT1G26800
AT5G59170
AT4G30450
AT5G20300
AT4G21010
AT5G56610
AT2G23520
AT5G55200
AT2G30620
AT1G12470
AT2G34010
AT5G61390
AT1G55740
AT2G03520
AT3G13870
AT1G73360
AT5G22700
AT2G27290
AT1G29750
AT5G66675
AT3G21400
AT5G54910
AT5G54260
AT3G13490
AT5G20280
AT1G54080
AT3G53960
AT3G47700
AT5G52547
AT1G04550
AT3G21070
AT2G01410
AT2G29420
AT5G40890
AT1G77780
AT3G14220
AT3G10770
AT5G56750
AT1G11530
AT3G23160
AT5G17550
AT1G63460
AT4G26410
AT5G37380
AT1G71100
AT4G19510
AT3G28900
AT3G02170
AT5G57950
AT4G15730
AT2G03310
AT5G12440
AT1G17500
AT2G36325
AT2G20920
AT1G09540
AT4G37320
AT5G09600
AT5G20960
AT2G45010
AT5G45630
AT3G13880
AT1G09530
AT2G42560
AT2G30540
AT4G27800
AT5G30510
AT3G50350
AT5G27390
AT3G14090
AT1G05870
AT4G28703
AT2G34970
AT5G19570
AT4G35010
AT2G21080
AT4G34150
AT1G50520
AT5G66480
AT3G03840
AT5G55410
AT1G18010
AT4G03490
AT4G35890
AT1G48110
AT3G26680
AT2G20770
AT4G18650
AT5G16390
AT3G09560
AT2G25650
AT5G55210
AT1G03000
AT5G04230
AT5G13190
AT3G53800
AT1G51890
AT1G21130
AT1G29041
AT1G18520
AT3G52105
AT5G25310
AT1G09240
AT1G36390
AT2G17970
AT5G42500
AT5G04600
AT4G02510
AT5G58210
AT5G16780
AT1G48210
AT1G15860
AT3G20410
AT2G21830
AT1G26910
AT4G31730
AT5G17580
AT5G63110
AT5G10130
AT5G64070
AT1G29850
AT2G32660
AT1G53310
AT1G55520
AT5G65590
AT4G13220
AT3G56470
AT4G09510
AT1G19520
AT3G02300
AT2G33860
AT3G26050
AT1G75460
AT4G28650
AT3G17660
AT4G01990
AT5G51950
AT2G33620
AT3G47640
AT4G27330
AT3G28740
AT4G37670
AT2G35155
AT5G53010
AT3G18250
AT2G15900
AT4G31920
AT1G13450
AT5G62050
AT4G11330
AT2G02820
AT1G04010
AT1G33030
AT1G63080
AT5G06770
AT1G72175
AT4G05450
AT1G12110
AT2G31800
AT5G15570
AT3G24490
AT1G03910
AT1G04480
AT1G15440
AT5G58782
AT2G18876
AT4G37040
AT1G80860
AT3G49880
AT2G36895
AT3G09320
AT5G59160
AT2G38290
AT1G04470
AT5G03370
AT4G02380
AT4G36090
AT1G11790
AT4G17486
AT3G06880
AT3G54130
AT1G54960
AT3G26360
AT1G78370
AT1G78995
AT1G06870
AT3G14130
AT5G14800
AT4G15020
AT5G51670
AT5G07360
AT1G50370
AT1G68240
AT2G46200
AT5G58510
AT1G78290
AT4G37660
AT5G35970
AT5G43460
AT4G10020
AT1G69970
AT5G58780
AT1G20580
AT5G50020
AT5G43600
AT3G18773
AT5G18780
AT3G48190
AT3G04160
AT1G19430
AT2G03430
AT3G26060
AT5G23040
AT4G22000
AT3G09960
AT4G10390
AT3G08870
AT1G13220
AT3G12955
AT5G42290
AT1G69670
AT5G51020
AT1G29060
AT4G39170
AT2G37100
AT4G29720
AT1G68710
AT5G19473
AT1G51800
AT3G18630
AT5G41350
AT4G27450
AT5G03350
AT3G52660
AT1G78910
AT2G14750
AT1G15230
AT3G26080
AT1G64670
AT1G67980
AT1G34130
AT3G22490
AT1G08180
AT3G18620
AT4G14520
AT3G09210
AT4G34760
AT4G34650
AT4G17430
AT2G45970
AT5G01250
AT1G13460
AT5G41050
AT1G21120
AT1G30750
AT5G62180
AT5G52230
AT4G23680
AT4G09670
AT1G51170
AT1G30200
AT1G48690
AT5G13480
AT4G23410
AT1G09960
AT5G57550
AT1G13020
AT5G60920
AT5G16450
AT3G15900
AT5G02560
AT1G51100
AT2G44020
AT3G14920
AT4G35900
AT4G01080
AT3G19895
AT3G07650
AT2G24320
AT2G21100
AT1G74100
AT1G52260
AT3G47950
AT5G17040
AT2G45180
AT2G34960
AT1G17180
AT3G07510
```
