## Supplementary material for "A comprehensive map of preferentially located motifs reveals distinct proximal *cis*-regulatory elements in plants": ACAGACAT_containing_gene_set.txt

```
#Occurences of ACAGACAT between 6 and 134 (positions relative to the transcription start site)
#115 sequences with ACAGACAT in this interval
#0.56% of the sequences in promoter set with ACAGACAT (set with 20573 sequences)
AT2G46520
AT1G70370
AT4G01940
AT1G18840
AT3G07270
AT4G01370
AT5G66510
AT3G06620
AT2G47160
AT1G02750
AT5G52840
AT3G52120
AT5G16990
AT3G07880
AT5G39680
AT1G74680
AT3G24570
AT1G78300
AT3G58150
AT2G30200
AT4G33380
AT1G66940
AT3G52820
AT3G03860
AT2G01260
AT2G29590
AT1G60170
AT1G67750
AT1G22980
AT1G74780
AT1G20880
AT3G60770
AT1G22910
AT5G53000
AT5G19151
AT1G06040
AT2G37040
AT1G08380
AT1G73410
AT2G39480
AT2G33750
AT1G14010
AT3G24560
AT5G60510
AT1G53880
AT1G61770
AT3G17420
AT4G25110
AT4G25970
AT4G32800
AT3G48880
AT1G12740
AT1G32930
AT1G70230
AT3G07460
AT5G15180
AT1G77750
AT5G54510
AT5G43190
AT2G32840
AT1G20630
AT1G02816
AT3G52155
AT4G16860
AT2G25000
AT3G03660
AT1G18800
AT4G02550
AT4G27810
AT4G33280
AT2G21300
AT1G14000
AT1G52270
AT4G32080
AT5G27210
AT4G11740
AT2G37770
AT4G29510
AT3G17080
AT5G39670
AT3G05820
AT5G27330
AT1G72830
AT1G53900
AT4G36260
AT4G08500
AT3G41762
AT2G19385
AT5G37480
AT3G59810
AT1G59730
AT5G53592
AT1G77710
AT4G28320
AT2G47410
AT3G20810
AT1G70700
AT5G01590
AT1G16810
AT2G01060
AT5G49555
AT4G11175
AT3G53030
AT5G60520
AT3G27170
AT4G29520
AT4G21530
AT5G10570
AT2G05530
AT5G03650
AT2G40770
AT5G37500
AT3G51880
AT5G51620
AT3G61080
```
