## Supplementary material for "A comprehensive map of preferentially located motifs reveals distinct proximal *cis*-regulatory elements in plants": ACAGATA_containing_gene_set.txt

```
#Occurences of ACAGATA between 27 and 161 (positions relative to the transcription start site)
#572 sequences with ACAGATA in this interval
#2.78% of the sequences in promoter set with ACAGATA (set with 20573 sequences)
AT1G59218
AT1G18540
AT1G13910
AT3G57440
AT3G05360
AT5G18310
AT3G62560
AT2G31650
AT2G30790
AT4G40040
AT3G07470
AT3G13910
AT2G15695
AT2G32080
AT4G37050
AT1G73490
AT3G57610
AT5G32440
AT4G27980
AT4G11740
AT3G01420
AT1G10040
AT1G10630
AT4G17695
AT1G55740
AT2G36220
AT3G50920
AT1G16700
AT1G58350
AT5G45290
AT1G16070
AT3G60590
AT2G30930
AT3G11570
AT1G23360
AT4G19610
AT3G61490
AT5G35660
AT1G76020
AT1G48570
AT1G07890
AT5G50790
AT2G38240
AT5G01180
AT1G35190
AT4G13220
AT2G04550
AT3G50370
AT2G35480
AT4G25590
AT1G34340
AT3G29810
AT5G18407
AT4G09060
AT1G78040
AT1G24120
AT5G15760
AT3G12960
AT4G22860
AT3G53750
AT5G61210
AT2G37860
AT5G07280
AT1G07870
AT3G25480
AT1G61870
AT5G13240
AT4G27700
AT4G16500
AT2G21440
AT1G01225
AT4G23190
AT4G18920
AT1G01910
AT5G25570
AT5G08540
AT1G74060
AT3G29170
AT1G11790
AT4G34920
AT4G15010
AT4G34680
AT4G02050
AT1G61110
AT2G44220
AT3G13224
AT5G08600
AT1G78770
AT3G45290
AT5G11840
AT2G44090
AT2G36990
AT2G03680
AT1G29750
AT1G50440
AT1G51020
AT3G19020
AT5G08510
AT5G41950
AT1G04710
AT4G22710
AT5G11740
AT5G56980
AT1G29930
AT4G31250
AT1G01510
AT4G29840
AT5G18170
AT2G30780
AT4G09000
AT3G07750
AT4G17420
AT4G02340
AT5G54520
AT3G05900
AT1G64610
AT1G16010
AT5G58560
AT5G64380
AT1G72010
AT1G12760
AT4G36105
AT1G05610
AT5G03880
AT1G51980
AT1G72390
AT1G68980
AT2G31890
AT5G04260
AT4G38230
AT4G29170
AT5G22520
AT2G19950
AT1G55510
AT1G58430
AT2G03690
AT3G21920
AT5G67560
AT3G01200
AT5G08550
AT4G34000
AT1G28380
AT2G34200
AT5G53970
AT1G11440
AT3G14210
AT2G40640
AT5G24313
AT4G38400
AT2G14530
AT3G44820
AT5G58940
AT3G50900
AT3G05935
AT3G61790
AT4G31985
AT1G68450
AT5G63310
AT1G73170
AT1G17990
AT1G15640
AT1G65230
AT2G37990
AT2G36485
AT2G46535
AT3G12200
AT5G54890
AT4G37780
AT1G49710
AT1G80860
AT3G50590
AT3G11150
AT3G52115
AT3G21590
AT1G02100
AT5G10710
AT2G18196
AT1G56300
AT5G22700
AT3G10195
AT5G10140
AT3G03040
AT1G74460
AT3G23490
AT5G52870
AT5G21222
AT3G15430
AT1G05920
AT5G12440
AT5G45650
AT4G26910
AT5G24105
AT3G17470
AT3G52880
AT5G10060
AT3G23450
AT1G50560
AT2G16730
AT3G08947
AT1G68050
AT3G51110
AT3G09020
AT1G50450
AT5G25820
AT1G05570
AT5G63300
AT1G61030
AT5G25210
AT5G44100
AT5G10150
AT3G03810
AT5G17410
AT5G14590
AT2G42070
AT2G33390
AT1G53165
AT1G07830
AT1G21510
AT5G42620
AT2G47300
AT2G33370
AT3G03050
AT3G54450
AT1G33490
AT5G43440
AT1G48860
AT4G38290
AT3G06810
AT4G12620
AT1G30515
AT1G71340
AT3G11890
AT1G60490
AT5G62790
AT4G29750
AT5G16720
AT1G72690
AT3G22415
AT1G05830
AT3G63480
AT1G10390
AT1G09370
AT5G27390
AT5G57590
AT4G27640
AT1G48740
AT5G05930
AT3G13229
AT4G16160
AT3G58600
AT1G29465
AT2G46130
AT1G64385
AT3G56480
AT3G44326
AT3G26230
AT5G04310
AT5G17160
AT1G18020
AT4G01150
AT3G25770
AT5G04040
AT3G05725
AT3G55970
AT5G51700
AT5G15740
AT2G37060
AT5G60100
AT5G03460
AT1G70790
AT2G34310
AT3G48880
AT5G46170
AT2G38720
AT4G08685
AT1G22000
AT1G42470
AT1G25420
AT4G08300
AT1G34170
AT5G47370
AT2G13290
AT1G15620
AT5G14850
AT4G23180
AT3G04170
AT5G27280
AT5G02840
AT3G07760
AT1G48100
AT4G37040
AT1G64640
AT1G26170
AT1G03170
AT4G25740
AT3G22120
AT3G46280
AT1G61240
AT1G03080
AT1G64780
AT1G55280
AT1G20770
AT1G78680
AT3G59580
AT1G27590
AT5G13370
AT1G21280
AT2G19280
AT1G32740
AT1G21970
AT5G53770
AT3G13222
AT1G62305
AT5G27850
AT3G25860
AT1G15270
AT3G28830
AT2G17240
AT5G18240
AT1G67760
AT2G41850
AT4G36190
AT4G10110
AT3G19100
AT3G45620
AT3G55850
AT5G66675
AT3G54170
AT2G15230
AT3G10525
AT4G34890
AT5G15890
AT3G16140
AT1G16610
AT4G02640
AT1G52300
AT1G37150
AT5G17420
AT1G53500
AT5G14140
AT2G37410
AT3G58990
AT1G21690
AT5G59540
AT3G54880
AT5G23660
AT4G14010
AT3G54840
AT1G60950
AT3G21300
AT1G72280
AT2G45540
AT5G46630
AT5G21160
AT4G37850
AT3G53800
AT2G18400
AT5G50430
AT1G35630
AT1G26340
AT3G57490
AT4G16530
AT1G17040
AT1G72020
AT4G03415
AT3G15040
AT5G05170
AT3G01520
AT3G13898
AT3G06650
AT4G01570
AT4G40045
AT2G34160
AT1G12240
AT3G18270
AT5G59560
AT1G03470
AT5G14620
AT3G60360
AT1G79030
AT1G53460
AT1G60470
AT5G54190
AT3G20870
AT1G79570
AT3G06700
AT1G70700
AT1G15580
AT1G45230
AT2G26990
AT1G09000
AT2G37200
AT2G36400
AT5G05000
AT5G13490
AT2G20790
AT1G19830
AT1G14685
AT4G01883
AT2G24120
AT3G57800
AT2G39050
AT3G51130
AT3G01230
AT4G35570
AT5G53580
AT3G51770
AT5G04740
AT3G54300
AT3G49230
AT4G31130
AT4G38540
AT5G55990
AT5G06150
AT5G54680
AT5G47740
AT2G47580
AT1G55110
AT5G45160
AT5G27860
AT1G54460
AT5G61910
AT1G33680
AT3G50360
AT1G24148
AT1G59990
AT2G35650
AT1G43640
AT1G63010
AT5G07810
AT3G61200
AT4G00755
AT4G23590
AT3G63470
AT1G70880
AT3G44670
AT3G21295
AT5G54670
AT3G25520
AT3G56410
AT1G14850
AT2G35530
AT1G56200
AT1G33410
AT1G03920
AT3G57810
AT1G50480
AT5G44460
AT1G71840
AT4G14400
AT2G22425
AT1G14120
AT2G40940
AT1G04790
AT1G11350
AT1G49380
AT3G57560
AT3G26922
AT3G13960
AT5G62580
AT4G26140
AT2G36410
AT2G25870
AT4G09730
AT1G65845
AT1G60986
AT4G17140
AT2G26180
AT1G18990
AT2G27490
AT1G70730
AT5G23150
AT3G03610
AT5G57460
AT5G35550
AT5G49000
AT4G10100
AT1G32360
AT3G27180
AT5G11420
AT5G16400
AT5G46430
AT3G60400
AT3G52080
AT5G47910
AT5G58570
AT4G31590
AT1G08360
AT3G15400
AT5G57850
AT5G21105
AT1G50490
AT5G54870
AT1G49580
AT3G09810
AT1G09920
AT4G01800
AT1G74440
AT2G47790
AT2G36300
AT3G58590
AT4G02425
AT1G33612
AT4G36195
AT2G23950
AT4G40050
AT5G57580
AT5G14740
AT1G36070
AT5G11240
AT5G60880
AT3G19650
AT3G15850
AT3G58120
AT2G39210
AT1G68185
AT1G74360
AT5G22300
AT2G26100
AT2G33840
AT1G47510
AT1G48970
AT5G12190
AT3G59300
AT2G43840
AT5G13440
AT5G64670
AT1G15780
AT5G12220
AT4G01790
AT5G40240
AT3G10640
AT3G53570
AT4G04890
AT2G46455
AT1G06800
AT2G32580
AT5G40660
AT1G33040
AT2G37520
AT1G50890
AT3G59650
AT1G12250
AT4G36020
AT5G44740
AT2G13550
AT1G23540
AT5G25280
AT2G46060
AT1G04890
AT1G65295
AT3G20630
AT1G01820
AT3G27350
AT5G37630
AT1G72410
AT1G52520
AT2G43920
AT3G07960
AT3G06380
AT5G03190
AT3G52840
AT5G14170
AT1G80850
AT3G60370
AT1G79990
AT4G36270
AT2G28810
AT5G59730
AT1G61688
AT2G01680
AT2G31410
```
