## Supplementary material for "A comprehensive map of preferentially located motifs reveals distinct proximal *cis*-regulatory elements in plants": ACAGCCTG_containing_gene_set.txt

```
#Occurences of ACAGCCTG between 313 and 444 (positions relative to the transcription start site)
#52 sequences with ACAGCCTG in this interval
#0.25% of the sequences in promoter set with ACAGCCTG (set with 20573 sequences)
AT1G74780
AT1G45000
AT1G52310
AT2G04030
AT5G04080
AT2G27420
AT5G57760
AT5G67480
AT4G33250
AT1G28400
AT2G03340
AT2G37720
AT3G52260
AT3G01450
AT2G47790
AT4G01710
AT2G47590
AT3G13530
AT2G17840
AT5G41390
AT1G02130
AT5G20000
AT5G47200
AT3G63540
AT1G10020
AT1G63700
AT1G28510
AT3G08880
AT1G05710
AT2G40200
AT3G09720
AT4G00830
AT1G61960
AT5G20830
AT2G40150
AT3G63480
AT3G10230
AT3G53220
AT4G14350
AT2G41250
AT1G68720
AT3G19900
AT2G33860
AT4G32420
AT5G01410
AT2G25670
AT5G65620
AT3G43600
AT1G34370
AT4G38710
AT3G52660
AT2G24540
```
