## Supplementary material for "A comprehensive map of preferentially located motifs reveals distinct proximal *cis*-regulatory elements in plants": ACAGCGAA_containing_gene_set.txt

```
#Occurences of ACAGCGAA between 272 and 375 (positions relative to the transcription start site)
#51 sequences with ACAGCGAA in this interval
#0.25% of the sequences in promoter set with ACAGCGAA (set with 20573 sequences)
AT5G40460
AT1G61255
AT5G66200
AT2G39910
AT1G07020
AT3G60280
AT2G44925
AT1G61050
AT5G66870
AT1G27500
AT5G65250
AT4G32910
AT4G34320
AT3G52115
AT3G45890
AT5G51380
AT4G10640
AT2G28790
AT2G02980
AT3G48280
AT1G21920
AT1G74055
AT3G11397
AT1G62960
AT1G03457
AT1G16590
AT2G32450
AT5G06380
AT4G24140
AT1G68875
AT1G14400
AT3G11402
AT2G38010
AT2G34200
AT4G37490
AT1G66060
AT5G50423
AT3G50900
AT1G15630
AT3G52290
AT2G35000
AT1G16480
AT4G29620
AT2G04400
AT3G61470
AT5G65300
AT2G43800
AT3G21570
AT5G01020
AT4G08700
AT1G10650
```
