## Supplementary material for "A comprehensive map of preferentially located motifs reveals distinct proximal *cis*-regulatory elements in plants": ACAGCTGG_containing_gene_set.txt

```
#Occurences of ACAGCTGG between 356 and 419 (positions relative to the transcription start site)
#31 sequences with ACAGCTGG in this interval
#0.15% of the sequences in promoter set with ACAGCTGG (set with 20573 sequences)
AT3G02420
AT3G43240
AT3G16240
AT3G27820
AT4G04850
AT3G18660
AT5G12360
AT5G01720
AT1G66260
AT5G52760
AT4G31400
AT2G20370
AT1G08010
AT5G25280
AT4G31230
AT5G55540
AT1G76380
AT1G02640
AT3G22480
AT4G38820
AT5G64240
AT5G53120
AT3G17100
AT2G24790
AT4G04870
AT5G47450
AT4G33480
AT5G26710
AT5G52430
AT4G26490
AT1G30380
```
