## Supplementary material for "A comprehensive map of preferentially located motifs reveals distinct proximal *cis*-regulatory elements in plants": ACAGGACG_containing_gene_set.txt

```
#Occurences of ACAGGACG between 267 and 336 (positions relative to the transcription start site)
#27 sequences with ACAGGACG in this interval
#0.13% of the sequences in promoter set with ACAGGACG (set with 20573 sequences)
AT1G54540
AT2G01760
AT1G34060
AT1G05120
AT1G56090
AT1G49230
AT4G24440
AT4G37970
AT3G13610
AT1G60790
AT2G35585
AT1G20220
AT1G73760
AT1G50700
AT3G59480
AT2G16930
AT5G25160
AT1G35290
AT5G07430
AT3G48820
AT5G15220
AT3G55200
AT1G25220
AT5G01470
AT3G55220
AT3G16290
AT2G35765
```
