## Supplementary material for "A comprehensive map of preferentially located motifs reveals distinct proximal *cis*-regulatory elements in plants": ACAGGGAT_containing_gene_set.txt

```
#Occurences of ACAGGGAT between 237 and 371 (positions relative to the transcription start site)
#75 sequences with ACAGGGAT in this interval
#0.36% of the sequences in promoter set with ACAGGGAT (set with 20573 sequences)
AT3G19050
AT5G33290
AT2G20860
AT3G13480
AT5G59670
AT5G61130
AT5G42530
AT3G21150
AT3G04140
AT5G56650
AT4G02640
AT3G06035
AT1G35320
AT5G09290
AT1G06460
AT1G11770
AT1G80300
AT3G08000
AT1G72180
AT3G46280
AT1G17280
AT2G24285
AT4G27940
AT2G35720
AT2G02050
AT1G02920
AT1G24050
AT2G34790
AT5G64500
AT2G34020
AT3G48900
AT2G36660
AT5G66190
AT2G35070
AT4G40050
AT4G01480
AT2G45910
AT1G02930
AT1G08370
AT5G11840
AT1G48040
AT2G42030
AT5G05790
AT1G76980
AT1G09180
AT5G64870
AT2G25970
AT1G12700
AT2G36000
AT3G21180
AT1G68100
AT2G46860
AT5G56980
AT5G01120
AT4G29560
AT4G24140
AT1G27770
AT2G33735
AT2G27480
AT5G08530
AT2G40316
AT3G07525
AT1G44542
AT3G04260
AT5G25060
AT2G26240
AT1G13450
AT5G22790
AT2G15320
AT2G36380
AT2G03390
AT2G19350
AT3G12140
AT3G18160
AT1G11780
```
