## Supplementary material for "A comprehensive map of preferentially located motifs reveals distinct proximal *cis*-regulatory elements in plants": ACAGGTCT_containing_gene_set.txt

```
#Occurences of ACAGGTCT between 341 and 390 (positions relative to the transcription start site)
#27 sequences with ACAGGTCT in this interval
#0.13% of the sequences in promoter set with ACAGGTCT (set with 20573 sequences)
AT3G27650
AT3G58740
AT4G22380
AT5G04045
AT1G19710
AT1G15910
AT2G34060
AT5G18440
AT3G20780
AT1G56423
AT1G51660
AT5G02670
AT1G54550
AT5G53890
AT1G11180
AT1G76130
AT4G40045
AT1G55500
AT5G15030
AT2G42830
AT1G05380
AT1G33990
AT5G16130
AT3G54490
AT3G23760
AT2G01640
AT2G19110
```
