## Supplementary material for "A comprehensive map of preferentially located motifs reveals distinct proximal *cis*-regulatory elements in plants": ACAGTAAC_containing_gene_set.txt

```
#Occurences of ACAGTAAC between -5 and 117 (positions relative to the transcription start site)
#139 sequences with ACAGTAAC in this interval
#0.68% of the sequences in promoter set with ACAGTAAC (set with 20573 sequences)
AT3G19690
AT5G11580
AT4G35890
AT2G42770
AT3G15970
AT2G34390
AT2G40830
AT3G19810
AT5G25080
AT5G63640
AT1G19660
AT1G05230
AT3G17890
AT2G41520
AT4G02195
AT5G11000
AT1G07170
AT3G17410
AT4G38040
AT1G14460
AT5G42820
AT2G34380
AT3G07820
AT5G02240
AT3G43740
AT3G03100
AT4G22390
AT5G52820
AT1G71020
AT5G49880
AT2G34590
AT1G02335
AT3G61520
AT1G19430
AT4G31310
AT4G00200
AT4G33520
AT5G42310
AT3G63390
AT2G23070
AT3G24430
AT4G13370
AT5G53370
AT1G47410
AT1G23400
AT4G37120
AT5G61865
AT3G03272
AT5G67620
AT4G25680
AT2G02480
AT5G09830
AT3G06460
AT4G13360
AT2G35100
AT2G44300
AT1G65850
AT1G06120
AT1G33330
AT3G56000
AT5G41120
AT4G32860
AT1G22990
AT2G20890
AT4G00900
AT5G42810
AT5G59290
AT2G47960
AT5G28460
AT5G01120
AT3G05660
AT5G20330
AT4G35440
AT4G04040
AT1G76730
AT2G18710
AT2G20900
AT3G10540
AT5G48570
AT1G76920
AT5G01700
AT5G52750
AT4G25315
AT5G47190
AT1G66970
AT2G22870
AT1G63150
AT3G26550
AT2G01660
AT4G10360
AT4G19830
AT3G44300
AT1G12390
AT1G06160
AT5G38110
AT1G58420
AT1G65660
AT2G20280
AT5G28300
AT3G54700
AT3G19340
AT2G42070
AT1G51670
AT4G28190
AT3G46180
AT5G05630
AT3G11510
AT1G12340
AT1G33260
AT5G17600
AT3G13898
AT2G47480
AT3G21570
AT4G26520
AT4G35430
AT1G03310
AT1G51520
AT1G53780
AT5G03020
AT3G19680
AT5G13680
AT3G20015
AT1G48530
AT2G26400
AT5G53360
AT2G39720
AT3G48580
AT1G23750
AT4G30760
AT4G35580
AT4G35450
AT1G26130
AT3G54640
AT1G28570
AT4G23540
AT3G56050
AT1G47420
AT1G06090
AT1G58380
```
