## Supplementary material for "A comprehensive map of preferentially located motifs reveals distinct proximal *cis*-regulatory elements in plants": ACAGTAC_containing_gene_set.txt

```
#Occurences of ACAGTAC between -2 and 114 (positions relative to the transcription start site)
#219 sequences with ACAGTAC in this interval
#1.06% of the sequences in promoter set with ACAGTAC (set with 20573 sequences)
AT5G44582
AT5G62690
AT2G32760
AT5G24270
AT5G08650
AT3G06320
AT3G15040
AT2G01830
AT3G11402
AT3G29240
AT5G06950
AT2G31890
AT2G02860
AT3G52720
AT1G16070
AT3G14000
AT4G17280
AT2G34490
AT5G23450
AT3G06270
AT4G23840
AT4G27120
AT5G27830
AT1G63900
AT1G75160
AT4G12510
AT1G07970
AT5G01320
AT2G36710
AT4G29330
AT3G08860
AT4G29350
AT5G09690
AT1G23710
AT1G03610
AT5G52280
AT1G02220
AT1G28260
AT2G40930
AT5G40350
AT2G30230
AT5G18200
AT1G50730
AT3G45210
AT1G60260
AT2G41540
AT1G23800
AT3G61990
AT5G58100
AT2G20420
AT1G18270
AT1G64970
AT3G22415
AT1G17750
AT1G29200
AT1G52230
AT5G41590
AT1G74680
AT3G13224
AT3G02570
AT5G48580
AT3G55860
AT4G02230
AT1G10540
AT2G35120
AT1G77990
AT5G20510
AT4G19810
AT4G14630
AT5G53660
AT1G04080
AT1G79130
AT3G53760
AT3G26770
AT1G51430
AT2G15010
AT1G21170
AT3G60950
AT4G24550
AT5G01980
AT3G50000
AT4G26320
AT5G44150
AT4G19610
AT1G04170
AT3G46560
AT1G74170
AT1G29220
AT3G01810
AT2G25710
AT3G45240
AT1G27385
AT4G15233
AT1G22090
AT1G19570
AT1G08320
AT1G16790
AT5G60720
AT1G79560
AT4G00585
AT3G23690
AT5G06280
AT4G20410
AT4G12720
AT5G06850
AT4G38910
AT4G30930
AT1G25510
AT2G26910
AT3G15920
AT1G08110
AT1G06230
AT1G25280
AT3G54500
AT1G25211
AT2G47000
AT3G54490
AT5G35740
AT4G30720
AT2G22530
AT5G43900
AT2G44580
AT3G05970
AT5G67240
AT1G05470
AT4G05190
AT5G61120
AT2G20550
AT3G23190
AT1G69800
AT4G35080
AT4G33210
AT4G25130
AT3G44680
AT2G14247
AT2G27160
AT4G14950
AT3G61910
AT5G10280
AT5G14510
AT5G23910
AT3G61820
AT4G09650
AT1G74200
AT3G58630
AT1G55190
AT4G30200
AT4G21960
AT4G17180
AT3G22960
AT1G64880
AT5G56170
AT4G21750
AT5G44100
AT3G17310
AT3G62970
AT1G66820
AT2G35510
AT5G11770
AT5G09290
AT1G50260
AT1G79770
AT3G59210
AT4G13530
AT5G57890
AT4G17220
AT1G31300
AT1G52827
AT3G50340
AT5G23940
AT3G48930
AT3G44490
AT4G30950
AT4G12520
AT3G56400
AT3G19980
AT5G36910
AT3G57030
AT2G28870
AT4G31380
AT1G09460
AT4G18880
AT1G79610
AT2G36840
AT2G34730
AT1G74530
AT5G37350
AT5G09680
AT4G12690
AT5G66570
AT1G23420
AT1G74370
AT5G43010
AT5G47920
AT1G15170
AT3G08930
AT1G47485
AT1G56720
AT5G67230
AT3G06390
AT1G17580
AT5G56860
AT4G37990
AT1G16680
AT1G30880
AT1G79380
AT2G14860
AT5G67070
AT2G40650
AT5G07980
AT5G44260
AT1G19715
AT3G45242
AT4G38480
AT2G20585
AT1G49950
AT1G48090
AT4G27690
AT2G31650
```
