## Supplementary material for "A comprehensive map of preferentially located motifs reveals distinct proximal *cis*-regulatory elements in plants": ACAGTACA_containing_gene_set.txt

```
#Occurences of ACAGTACA between 11 and 106 (positions relative to the transcription start site)
#106 sequences with ACAGTACA in this interval
#0.52% of the sequences in promoter set with ACAGTACA (set with 20573 sequences)
AT1G77990
AT5G67230
AT1G16680
AT3G19980
AT5G09680
AT3G05970
AT4G33210
AT1G16790
AT2G34490
AT5G24270
AT1G74530
AT3G45240
AT3G50340
AT3G02570
AT3G58630
AT1G50260
AT5G57890
AT3G15040
AT1G23710
AT1G17750
AT5G67240
AT4G29350
AT4G13530
AT5G35740
AT3G11402
AT2G34730
AT3G23190
AT5G06850
AT1G52230
AT3G08930
AT5G10280
AT5G18200
AT3G13224
AT5G20510
AT3G59210
AT1G25211
AT5G43900
AT5G08650
AT1G79560
AT4G27120
AT1G79130
AT2G40650
AT1G25280
AT1G74680
AT5G06950
AT5G23450
AT1G79380
AT1G02220
AT2G31650
AT3G46560
AT4G15233
AT5G09290
AT5G62690
AT2G01830
AT4G23840
AT5G67070
AT1G74200
AT4G26320
AT2G41540
AT3G17310
AT1G19715
AT5G11770
AT2G20585
AT1G75160
AT1G74370
AT3G60950
AT5G09690
AT1G55190
AT3G61990
AT1G07970
AT3G26770
AT3G23690
AT1G22090
AT4G17180
AT4G29330
AT4G12520
AT1G74170
AT4G19610
AT5G27830
AT1G16070
AT1G19570
AT1G30880
AT3G45242
AT2G14860
AT1G08320
AT3G06270
AT1G66820
AT3G14000
AT5G14510
AT5G23940
AT4G30950
AT1G28260
AT1G63900
AT2G36710
AT3G29240
AT3G22960
AT4G31380
AT1G69800
AT4G30930
AT1G23800
AT4G12720
AT3G56400
AT5G01320
AT1G21170
AT3G06320
AT5G52280
```
