## Supplementary material for "A comprehensive map of preferentially located motifs reveals distinct proximal *cis*-regulatory elements in plants": ACAGTGTA_containing_gene_set.txt

```
#Occurences of ACAGTGTA between -1 and 68 (positions relative to the transcription start site)
#51 sequences with ACAGTGTA in this interval
#0.25% of the sequences in promoter set with ACAGTGTA (set with 20573 sequences)
AT1G26640
AT1G50380
AT5G41520
AT1G52920
AT1G56200
AT2G04420
AT1G26940
AT2G38450
AT5G43280
AT5G65880
AT1G28590
AT3G01590
AT2G34390
AT3G51480
AT2G18240
AT3G63130
AT2G32980
AT3G07180
AT5G03370
AT1G08065
AT2G46550
AT1G10480
AT3G03420
AT2G40113
AT1G18330
AT4G26740
AT2G34380
AT3G17350
AT2G36500
AT4G09150
AT5G01950
AT1G12610
AT1G22220
AT3G07170
AT5G05230
AT5G59910
AT3G52970
AT5G03070
AT3G51760
AT3G63380
AT5G18740
AT5G35210
AT1G11480
AT3G27390
AT1G61093
AT5G19010
AT5G25580
AT4G19095
AT1G66540
AT1G50460
AT1G47485
```
