## Supplementary material for "A comprehensive map of preferentially located motifs reveals distinct proximal *cis*-regulatory elements in plants": ACAGTTT_containing_gene_set.txt

```
#Occurences of ACAGTTT between 23 and 88 (positions relative to the transcription start site)
#472 sequences with ACAGTTT in this interval
#2.29% of the sequences in promoter set with ACAGTTT (set with 20573 sequences)
AT4G15840
AT5G02410
AT4G10450
AT1G61980
AT1G58807
AT4G23620
AT5G43750
AT1G11680
AT4G33710
AT3G22640
AT3G30300
AT1G08100
AT2G01590
AT4G26965
AT3G07700
AT3G21400
AT2G17870
AT3G19780
AT1G52290
AT5G07810
AT1G44960
AT2G19690
AT1G71730
AT5G09720
AT2G40810
AT2G37560
AT5G58290
AT3G25545
AT1G80180
AT3G14750
AT1G70150
AT1G64910
AT1G17600
AT1G30860
AT3G04420
AT1G55730
AT1G26660
AT1G48950
AT5G45850
AT1G80930
AT1G17744
AT2G23620
AT5G65400
AT4G20880
AT1G12730
AT4G29330
AT1G58370
AT3G06690
AT3G06080
AT1G23965
AT2G19450
AT3G16690
AT2G46830
AT3G02850
AT1G68920
AT3G48110
AT2G01120
AT1G54680
AT5G64650
AT1G09130
AT3G19190
AT5G47100
AT4G39910
AT4G17483
AT2G30942
AT4G23450
AT5G67340
AT3G04260
AT1G75500
AT2G18196
AT4G02425
AT1G25210
AT2G25000
AT5G03340
AT1G06410
AT4G13510
AT5G54870
AT3G07990
AT5G20400
AT1G74230
AT4G19060
AT4G25620
AT1G14920
AT4G15340
AT5G56020
AT2G35040
AT5G59400
AT3G19700
AT5G59180
AT3G16090
AT3G27270
AT2G18520
AT5G60040
AT5G21170
AT2G19700
AT2G33847
AT4G35785
AT4G03290
AT5G11860
AT5G50020
AT1G05870
AT2G39090
AT5G67320
AT2G28930
AT3G22510
AT1G17800
AT4G28370
AT1G53190
AT3G53540
AT1G03260
AT1G65690
AT3G05770
AT3G44020
AT3G44120
AT5G02440
AT1G73220
AT3G03930
AT3G24515
AT2G01250
AT5G16360
AT1G06190
AT3G46090
AT1G23360
AT5G10770
AT1G53280
AT3G10572
AT2G44310
AT5G08420
AT5G57655
AT1G15030
AT3G14220
AT1G49900
AT4G29850
AT1G16480
AT5G64600
AT1G60783
AT4G18400
AT2G29890
AT3G47930
AT2G29660
AT2G23460
AT4G09640
AT1G67480
AT5G60520
AT2G18780
AT2G16405
AT3G51890
AT1G79830
AT1G62800
AT4G26980
AT1G31180
AT1G24160
AT3G14600
AT1G13570
AT5G45290
AT2G34260
AT5G43170
AT5G46800
AT1G53903
AT1G51740
AT3G62260
AT1G11060
AT4G11670
AT1G25054
AT2G28590
AT1G10070
AT5G45070
AT3G54110
AT1G34047
AT5G53570
AT4G09140
AT1G24793
AT5G40640
AT1G54550
AT3G07640
AT4G18372
AT2G32410
AT2G19320
AT5G47730
AT1G59124
AT5G44350
AT5G64120
AT2G33640
AT1G60030
AT3G58490
AT3G13950
AT5G52970
AT1G74960
AT3G43430
AT1G26940
AT3G13620
AT2G19560
AT5G18420
AT4G31930
AT4G37520
AT2G02780
AT1G05860
AT2G18510
AT4G19710
AT2G44510
AT4G03566
AT5G10520
AT4G27980
AT1G76010
AT2G44610
AT4G10490
AT5G60050
AT5G04440
AT4G34680
AT1G22410
AT2G26140
AT5G22600
AT5G23040
AT4G18700
AT4G26720
AT1G05894
AT1G49620
AT1G06380
AT5G09890
AT1G32340
AT2G44195
AT1G73760
AT3G12410
AT4G17910
AT2G39580
AT1G25145
AT2G27760
AT5G58180
AT1G36732
AT2G46225
AT3G17940
AT3G12010
AT2G25770
AT1G06570
AT2G32670
AT1G24706
AT1G78050
AT1G28060
AT5G56460
AT1G01420
AT4G19610
AT1G19025
AT2G17390
AT4G01210
AT4G25030
AT3G51500
AT2G14095
AT1G09840
AT1G06620
AT5G06610
AT4G32470
AT5G47000
AT1G63450
AT4G11860
AT1G16540
AT1G68070
AT2G22610
AT1G18990
AT5G13070
AT5G57820
AT4G24700
AT4G30520
AT1G06560
AT5G10040
AT3G06430
AT1G04260
AT4G17090
AT1G53400
AT3G60340
AT5G08390
AT1G57700
AT2G17240
AT1G78460
AT5G02710
AT3G17611
AT3G22950
AT1G29330
AT5G13780
AT1G77510
AT1G21920
AT4G26970
AT4G26810
AT3G27320
AT1G48960
AT4G39480
AT1G24270
AT2G34250
AT5G53460
AT4G33985
AT5G43470
AT1G36078
AT5G06050
AT1G32150
AT1G76160
AT5G45510
AT3G10550
AT5G50150
AT3G18370
AT3G06830
AT4G36180
AT4G02810
AT4G03150
AT1G36730
AT3G55600
AT1G17610
AT2G43030
AT5G60700
AT3G21430
AT2G40960
AT5G55290
AT1G74160
AT2G19160
AT4G22770
AT1G76170
AT3G18110
AT2G41760
AT2G03810
AT1G74650
AT4G16155
AT2G19640
AT1G76920
AT5G59290
AT4G11600
AT3G13610
AT5G03740
AT1G18265
AT3G20920
AT1G33670
AT1G78476
AT4G14710
AT3G17680
AT5G40645
AT3G27220
AT3G46600
AT2G46230
AT3G62900
AT3G20350
AT2G37690
AT4G21780
AT4G14190
AT1G29380
AT2G18500
AT4G18590
AT1G53885
AT5G63810
AT5G54770
AT3G07120
AT1G51460
AT5G56795
AT5G62840
AT4G14700
AT1G10580
AT5G14150
AT1G02910
AT3G55620
AT4G00780
AT5G59105
AT3G18440
AT3G12830
AT4G27450
AT1G73370
AT5G62750
AT3G03380
AT1G19000
AT2G22310
AT1G20880
AT1G10522
AT5G25110
AT3G49640
AT4G13350
AT1G63810
AT4G02400
AT2G32770
AT3G32930
AT4G25120
AT1G54830
AT1G78890
AT5G10940
AT1G13750
AT1G09155
AT4G26710
AT5G22120
AT5G38630
AT1G53770
AT2G21710
AT5G55470
AT5G01160
AT4G28260
AT1G29320
AT2G36835
AT4G37450
AT4G09670
AT2G26230
AT5G15710
AT5G21120
AT2G15530
AT1G01250
AT2G29525
AT1G01390
AT1G78660
AT5G22020
AT3G44310
AT1G24460
AT1G09150
AT3G04170
AT4G26530
AT5G61270
AT4G24120
AT4G18370
AT2G26280
AT4G35910
AT3G12012
AT3G11960
AT5G66630
AT1G05460
AT3G62830
AT2G17590
AT2G25540
AT2G31410
AT3G25740
AT4G11970
AT5G53550
AT1G36390
AT5G18270
AT2G03820
AT2G19385
AT2G47790
AT3G20940
AT4G11160
AT3G66654
AT3G44740
AT1G35290
AT1G73100
AT2G27730
AT2G16300
AT1G30795
AT1G52370
AT5G17640
AT3G58630
AT1G73177
AT5G59170
AT4G32000
AT1G66820
AT1G29060
AT1G27680
AT2G36780
AT3G62840
AT1G02380
AT1G54450
AT1G78800
AT3G04790
AT5G57785
AT1G30090
AT4G20850
AT3G44340
AT2G36325
AT4G27160
AT4G23440
AT1G33230
AT1G70940
AT1G77220
AT3G26790
AT3G20510
AT5G54960
AT3G59670
AT2G29900
AT1G30250
AT1G73660
AT5G66490
AT1G56440
AT2G37585
AT2G28830
```
