## Supplementary material for "A comprehensive map of preferentially located motifs reveals distinct proximal *cis*-regulatory elements in plants": ACAGTTTA_containing_gene_set.txt

```
#Occurences of ACAGTTTA between -51 and 87 (positions relative to the transcription start site)
#214 sequences with ACAGTTTA in this interval
#1.04% of the sequences in promoter set with ACAGTTTA (set with 20573 sequences)
AT1G13740
AT5G59170
AT5G58000
AT1G31310
AT1G26150
AT3G53540
AT3G19780
AT1G29060
AT5G53460
AT1G03260
AT3G25740
AT1G51630
AT2G22730
AT4G33270
AT4G26980
AT3G26790
AT2G32770
AT3G22780
AT5G43470
AT4G36420
AT4G32350
AT3G11070
AT1G26940
AT4G25030
AT2G03800
AT2G18770
AT1G30260
AT5G60270
AT2G25000
AT4G20850
AT3G55620
AT1G65660
AT5G53550
AT3G20040
AT1G28060
AT2G39460
AT5G25110
AT5G60050
AT3G23280
AT5G11070
AT1G36730
AT1G67325
AT5G50420
AT5G58960
AT5G50915
AT2G19170
AT4G02810
AT5G13070
AT1G70940
AT5G62720
AT3G29185
AT2G36560
AT4G13350
AT5G48670
AT4G15840
AT3G18440
AT2G30500
AT1G01420
AT2G28590
AT1G36732
AT4G31930
AT1G11680
AT1G54550
AT1G24706
AT2G32960
AT1G78050
AT2G18370
AT1G59865
AT3G57650
AT5G41660
AT1G32340
AT5G11860
AT1G14920
AT2G30942
AT5G11750
AT4G15340
AT2G46830
AT3G43660
AT4G03566
AT5G64690
AT4G18590
AT5G59400
AT2G18196
AT5G15060
AT2G41290
AT1G15260
AT3G43430
AT5G48070
AT1G13790
AT3G20940
AT1G53885
AT3G22790
AT5G63810
AT5G47730
AT2G32000
AT3G06430
AT5G63450
AT5G64650
AT4G27160
AT1G61920
AT5G58290
AT5G54960
AT2G23360
AT3G12830
AT5G04940
AT3G53170
AT5G09770
AT3G04170
AT1G57870
AT4G37910
AT2G25770
AT1G57700
AT5G23230
AT4G32760
AT1G05860
AT2G23370
AT1G67990
AT5G43750
AT1G59940
AT4G26970
AT5G58970
AT4G26530
AT1G13750
AT4G24700
AT1G80930
AT3G03380
AT5G44460
AT3G01220
AT5G46800
AT2G22120
AT4G19610
AT2G17390
AT3G30300
AT5G54870
AT1G68120
AT1G30974
AT5G59810
AT5G16070
AT3G08970
AT1G78060
AT1G17600
AT1G65690
AT1G33230
AT2G21710
AT1G14080
AT4G36410
AT2G03810
AT2G37560
AT1G51460
AT5G66630
AT4G36180
AT4G10450
AT1G47485
AT2G19700
AT3G17650
AT5G18270
AT3G61140
AT3G03580
AT5G49170
AT1G71730
AT1G56440
AT5G60910
AT2G32450
AT5G59105
AT5G65400
AT3G13950
AT3G62900
AT2G39090
AT4G19970
AT1G55730
AT4G24660
AT4G29850
AT2G17590
AT4G11860
AT1G26120
AT2G02760
AT1G17800
AT2G39580
AT1G01390
AT5G14870
AT5G60040
AT3G14220
AT5G53730
AT2G24820
AT3G59200
AT1G18265
AT4G39910
AT2G41280
AT1G30972
AT4G37520
AT1G68920
AT5G54585
AT1G08100
AT3G12977
AT2G38210
AT2G21470
AT3G03570
AT5G22120
AT4G09670
AT1G53903
AT1G61310
AT4G29860
AT1G11755
AT5G45510
AT1G15750
AT3G26840
AT2G42510
AT5G03340
AT3G20280
AT2G19160
AT1G12730
AT5G24210
AT2G16300
AT4G27980
```
