## Supplementary material for "A comprehensive map of preferentially located motifs reveals distinct proximal *cis*-regulatory elements in plants": ACATA_containing_gene_set.txt

```
#Occurences of ACATA between 25 and 144 (positions relative to the transcription start site)
#8935 sequences with ACATA in this interval
#43.43% of the sequences in promoter set with ACATA (set with 20573 sequences)
AT2G43255
AT1G44820
AT3G21950
AT1G65270
AT4G34400
AT2G28230
AT5G39660
AT3G22480
AT4G23230
AT4G38500
AT5G45940
AT5G18040
AT4G27720
AT1G03760
AT5G10170
AT4G19170
AT5G23920
AT2G35795
AT2G40470
AT5G39160
AT2G41210
AT5G65360
AT4G25500
AT1G30050
AT4G19003
AT5G35400
AT3G01610
AT1G51250
AT5G01500
AT4G27435
AT2G42975
AT5G06290
AT2G42240
AT1G69750
AT1G44760
AT3G53280
AT4G28880
AT1G17990
AT1G21390
AT1G27565
AT2G34430
AT1G67960
AT5G18650
AT2G43240
AT5G08480
AT3G07650
AT3G02190
AT1G22882
AT4G37850
AT1G63860
AT1G73180
AT5G59050
AT3G06330
AT5G07390
AT1G74970
AT1G69240
AT2G05260
AT5G39860
AT4G33145
AT4G12870
AT3G50990
AT5G52120
AT3G62630
AT1G72010
AT3G09810
AT2G38995
AT4G14280
AT4G25010
AT5G41690
AT2G40090
AT2G43560
AT5G07420
AT4G23882
AT3G52260
AT1G47655
AT4G34412
AT3G03700
AT4G17880
AT1G28050
AT3G01460
AT3G07750
AT1G48175
AT5G11380
AT5G51970
AT3G09350
AT1G13110
AT2G34920
AT5G53360
AT3G62220
AT1G80510
AT5G01950
AT5G53850
AT1G54100
AT3G13437
AT4G29310
AT5G43140
AT1G77960
AT3G48590
AT1G76590
AT1G77230
AT1G48980
AT3G47720
AT5G43440
AT5G43720
AT5G49350
AT1G45050
AT1G61310
AT1G71480
AT5G65470
AT3G49845
AT1G52855
AT5G67600
AT1G03170
AT3G03620
AT3G11880
AT2G46610
AT1G27400
AT5G60270
AT3G60410
AT5G24360
AT5G39830
AT3G04870
AT2G17740
AT2G41160
AT1G55230
AT1G30200
AT1G74740
AT4G25420
AT3G16040
AT3G20780
AT4G09680
AT1G05680
AT1G30710
AT5G09260
AT4G32150
AT1G56310
AT5G56750
AT5G47990
AT3G54470
AT1G47310
AT1G56000
AT5G08050
AT5G16360
AT5G22760
AT1G07950
AT1G07420
AT2G14680
AT1G63240
AT1G58110
AT5G03880
AT5G46900
AT4G08150
AT4G05590
AT5G01430
AT2G22795
AT1G76960
AT5G39410
AT4G13980
AT1G54410
AT1G13860
AT1G04270
AT2G15080
AT1G78930
AT3G01520
AT2G39550
AT4G27120
AT5G24670
AT5G19030
AT1G15020
AT3G12070
AT3G04620
AT2G36240
AT4G17410
AT2G44540
AT2G01730
AT3G20170
AT1G16515
AT1G44170
AT4G32590
AT1G67865
AT1G56420
AT2G39320
AT1G47400
AT1G04890
AT4G00090
AT2G13820
AT5G44310
AT5G28640
AT5G63050
AT3G25100
AT1G11170
AT5G22320
AT4G17190
AT4G32930
AT5G23440
AT2G22980
AT4G37920
AT1G24490
AT4G22950
AT5G27980
AT5G50310
AT5G25590
AT2G15220
AT3G55020
AT3G27520
AT2G23060
AT1G73430
AT4G22840
AT4G23840
AT4G00695
AT3G05725
AT2G43700
AT1G14030
AT5G50870
AT4G22000
AT5G51640
AT2G43360
AT5G62490
AT5G07010
AT1G33800
AT1G10350
AT3G49601
AT3G44400
AT3G56220
AT4G19840
AT4G38790
AT1G74680
AT1G24625
AT3G54180
AT1G49975
AT3G61010
AT2G18750
AT5G40170
AT1G04580
AT3G29410
AT4G17370
AT3G49530
AT5G45775
AT3G62660
AT5G53580
AT1G65510
AT3G46970
AT4G09090
AT1G32225
AT1G65481
AT2G46170
AT5G47900
AT3G26110
AT1G02080
AT1G70830
AT5G48970
AT5G55140
AT1G10970
AT5G04690
AT5G10460
AT3G12630
AT2G17650
AT2G45840
AT2G36110
AT1G52780
AT3G25570
AT2G38740
AT4G34980
AT3G02125
AT5G61070
AT2G46080
AT2G15830
AT2G24395
AT1G12010
AT1G80400
AT4G02860
AT3G18640
AT1G32330
AT5G40660
AT1G48840
AT5G55130
AT1G07300
AT1G50410
AT3G29030
AT5G03545
AT1G55250
AT4G21110
AT2G25964
AT1G71690
AT3G04740
AT3G52240
AT4G09750
AT3G50120
AT2G05810
AT3G20020
AT5G28750
AT5G47540
AT1G73630
AT1G60650
AT3G04720
AT3G59700
AT1G72080
AT1G74650
AT3G62270
AT1G15015
AT4G16120
AT5G11710
AT5G60440
AT3G06030
AT5G42860
AT5G48540
AT3G05800
AT1G13550
AT1G78700
AT4G12880
AT3G01150
AT1G16810
AT3G51660
AT1G71250
AT1G26250
AT1G60080
AT5G60580
AT3G57320
AT3G29240
AT3G10530
AT3G10800
AT1G48620
AT3G01490
AT5G44580
AT5G11310
AT2G28910
AT3G16220
AT1G43560
AT1G30757
AT5G04045
AT1G54440
AT3G15670
AT4G08330
AT4G13510
AT4G18905
AT1G64290
AT4G09760
AT5G59310
AT1G78570
AT5G28770
AT2G29670
AT5G58310
AT4G33060
AT1G42550
AT5G43950
AT4G13920
AT5G45428
AT1G80870
AT1G48700
AT4G32180
AT1G62570
AT2G47880
AT5G58520
AT3G44590
AT5G52390
AT4G30660
AT5G62360
AT3G01630
AT5G27430
AT3G19010
AT3G60140
AT4G15735
AT5G64520
AT3G53190
AT5G15890
AT1G07135
AT2G40400
AT2G39380
AT5G48590
AT1G62250
AT1G80555
AT2G23140
AT1G50670
AT5G09680
AT1G08460
AT1G60030
AT5G42230
AT5G44210
AT4G39270
AT1G36730
AT5G01190
AT5G62690
AT4G24026
AT4G17350
AT2G46770
AT5G49460
AT1G23840
AT5G06820
AT3G25080
AT2G05230
AT4G29400
AT1G51400
AT2G15320
AT5G14720
AT5G63860
AT1G79340
AT4G21580
AT1G60740
AT3G49470
AT4G05160
AT3G54040
AT4G23990
AT3G25910
AT1G22800
AT3G19530
AT5G07920
AT1G16030
AT4G36760
AT5G44690
AT2G40950
AT4G36060
AT5G53390
AT3G11840
AT1G32100
AT2G15025
AT3G22420
AT1G73220
AT1G72800
AT3G54780
AT4G37630
AT2G47780
AT5G45690
AT2G47790
AT1G12650
AT5G26880
AT5G36710
AT2G39000
AT3G25090
AT2G36100
AT3G18860
AT1G22480
AT5G23670
AT2G36630
AT5G13760
AT4G36430
AT1G62360
AT4G23760
AT3G46330
AT5G13130
AT2G03740
AT1G12620
AT4G13430
AT5G66190
AT4G27490
AT1G45221
AT4G22060
AT2G04660
AT1G10810
AT4G27080
AT2G32770
AT4G16670
AT4G35740
AT4G02630
AT2G06420
AT5G28080
AT3G09220
AT5G64170
AT4G24440
AT5G15160
AT4G10810
AT1G69380
AT3G13700
AT4G32040
AT5G49710
AT1G14790
AT1G73190
AT1G11430
AT1G76360
AT1G47265
AT3G51960
AT1G02790
AT2G30630
AT3G49890
AT3G62870
AT2G24693
AT1G53730
AT5G10620
AT4G31805
AT3G43610
AT3G59052
AT3G19850
AT5G39210
AT5G60950
AT3G12780
AT3G06950
AT5G27350
AT1G72770
AT5G47040
AT3G19480
AT5G54370
AT1G66970
AT3G13432
AT1G67700
AT2G44980
AT2G03870
AT1G68300
AT1G79820
AT4G12700
AT1G64700
AT5G25620
AT3G19260
AT2G03340
AT2G32480
AT3G47295
AT2G24150
AT5G65040
AT2G29880
AT5G13160
AT3G42960
AT3G61120
AT2G45420
AT1G62930
AT2G33060
AT1G28090
AT5G38590
AT2G40540
AT5G46750
AT5G18240
AT1G55915
AT1G08550
AT1G03110
AT1G04790
AT2G04340
AT4G16210
AT2G14690
AT3G48310
AT5G54580
AT3G05820
AT4G27040
AT1G01725
AT3G47030
AT5G06930
AT3G22345
AT3G28840
AT5G50490
AT3G50790
AT1G73060
AT3G10210
AT5G26770
AT3G18790
AT2G29460
AT1G72290
AT1G04290
AT5G07530
AT2G27860
AT2G25355
AT1G48120
AT1G14685
AT1G54130
AT5G66250
AT1G03970
AT4G34220
AT3G03970
AT3G56400
AT3G43660
AT1G01710
AT2G32840
AT3G26720
AT5G46940
AT2G36200
AT1G20760
AT2G01890
AT1G16360
AT1G07700
AT2G34170
AT3G61040
AT1G72160
AT1G65250
AT5G65440
AT5G67150
AT2G03890
AT3G22170
AT3G22550
AT4G14330
AT1G66860
AT4G38430
AT1G77660
AT5G03390
AT5G55830
AT3G24830
AT4G08920
AT5G64330
AT3G45740
AT1G52160
AT2G31390
AT1G07040
AT4G12050
AT2G45260
AT5G14590
AT3G16400
AT1G08810
AT1G62981
AT3G63260
AT2G38300
AT4G12310
AT1G55460
AT2G24570
AT3G27025
AT5G06350
AT1G44010
AT5G56890
AT3G08730
AT5G47510
AT3G48195
AT1G15060
AT5G67270
AT2G19760
AT1G19150
AT3G17090
AT1G77090
AT4G19880
AT1G52510
AT1G63030
AT3G56810
AT3G07500
AT1G15100
AT4G14040
AT5G03455
AT1G22090
AT5G26340
AT2G40070
AT4G37150
AT1G17710
AT5G57345
AT2G39370
AT3G28420
AT3G08760
AT2G15570
AT1G70060
AT1G67280
AT4G15030
AT2G46250
AT5G02450
AT5G61130
AT4G26470
AT5G42540
AT1G56560
AT5G02870
AT4G12110
AT1G74670
AT2G30740
AT3G52600
AT3G27530
AT5G49000
AT1G70100
AT2G14760
AT5G22880
AT5G45710
AT2G14750
AT3G59370
AT5G53920
AT3G57390
AT3G01620
AT4G09030
AT3G26240
AT3G15250
AT1G47720
AT1G16960
AT3G03880
AT3G51590
AT3G30775
AT5G43300
AT1G21520
AT4G29940
AT2G02510
AT3G05740
AT5G44800
AT2G45700
AT3G47560
AT4G04885
AT4G27810
AT3G55520
AT1G09870
AT5G02880
AT4G15475
AT1G56520
AT1G62180
AT1G76920
AT3G06730
AT2G04280
AT2G18150
AT2G27290
AT5G63410
AT5G39590
AT3G22880
AT5G37290
AT2G33700
AT1G34030
AT3G18880
AT2G24290
AT1G12710
AT3G05700
AT2G43080
AT3G21370
AT1G59740
AT2G25280
AT4G36250
AT3G25480
AT2G20530
AT5G53450
AT3G54490
AT3G16110
AT1G68080
AT3G20820
AT4G01960
AT1G73700
AT2G40650
AT2G31680
AT2G28880
AT5G64110
AT5G52600
AT3G14900
AT2G26740
AT1G11080
AT3G16620
AT1G09800
AT5G17670
AT1G10240
AT4G08940
AT1G55480
AT3G49050
AT1G55000
AT1G34200
AT1G04010
AT3G15420
AT4G04200
AT4G05430
AT1G64300
AT5G06480
AT1G70985
AT4G02070
AT3G18580
AT2G33360
AT3G50970
AT5G67130
AT2G30710
AT3G17620
AT1G75280
AT4G19360
AT5G41760
AT4G12640
AT1G20480
AT1G06135
AT5G01050
AT1G79870
AT4G17300
AT1G05340
AT5G13060
AT5G26690
AT4G28530
AT2G18300
AT5G03960
AT3G44190
AT4G21910
AT1G76140
AT1G65410
AT2G17520
AT4G26370
AT2G34700
AT5G47810
AT4G23530
AT1G62070
AT5G13590
AT4G36850
AT3G53760
AT2G31610
AT1G76500
AT1G77440
AT3G08770
AT1G61415
AT2G01800
AT5G11880
AT5G20850
AT2G27820
AT2G15230
AT1G22550
AT4G30790
AT2G15042
AT1G74270
AT5G52750
AT5G50340
AT1G06475
AT1G74470
AT1G52370
AT1G69880
AT5G16820
AT1G06580
AT5G16320
AT2G12646
AT2G05220
AT3G14530
AT2G46910
AT1G08100
AT1G76880
AT2G45360
AT3G03770
AT1G05560
AT3G14200
AT3G53810
AT4G17610
AT3G11400
AT5G10946
AT1G34640
AT5G43100
AT5G26210
AT2G15010
AT4G14270
AT1G28375
AT2G03090
AT1G12480
AT1G12360
AT3G14360
AT1G73390
AT5G63240
AT1G29025
AT1G69340
AT3G55120
AT4G21250
AT5G14530
AT2G45290
AT3G02540
AT2G36810
AT3G11830
AT1G04620
AT1G70480
AT3G11130
AT1G08380
AT1G29310
AT4G39230
AT4G26640
AT1G32640
AT2G39840
AT4G30190
AT1G16350
AT1G74300
AT3G16990
AT5G44973
AT3G54030
AT1G08970
AT5G10650
AT4G04850
AT5G20640
AT3G61050
AT3G50360
AT5G41970
AT1G34110
AT3G23175
AT1G27500
AT4G34250
AT4G08025
AT5G66630
AT4G29550
AT5G08580
AT2G36210
AT4G30800
AT5G62000
AT1G11480
AT4G10550
AT1G02850
AT1G03150
AT3G20230
AT2G37860
AT5G48440
AT3G54680
AT3G08890
AT5G38800
AT1G74330
AT5G52820
AT2G01710
AT2G39900
AT5G43020
AT2G29120
AT5G61160
AT5G03180
AT1G08720
AT4G00165
AT4G28940
AT3G54540
AT3G05160
AT4G27410
AT3G16980
AT1G02205
AT5G44565
AT1G17300
AT2G33250
AT1G77570
AT5G45130
AT1G07473
AT1G11410
AT2G29680
AT1G74960
AT3G01510
AT4G37290
AT5G53820
AT5G05410
AT1G70720
AT4G15290
AT4G22920
AT3G12980
AT5G11650
AT4G33560
AT3G52090
AT4G21445
AT2G03370
AT2G42670
AT4G14147
AT4G04500
AT1G62790
AT5G13630
AT2G16592
AT1G15430
AT1G05575
AT4G01650
AT5G11510
AT4G25200
AT2G22170
AT2G34410
AT4G37800
AT4G28730
AT3G03150
AT4G38250
AT3G15850
AT5G05500
AT1G20090
AT1G78050
AT1G51200
AT1G78770
AT2G18560
AT1G68765
AT2G33040
AT5G06770
AT2G34790
AT5G13460
AT3G25220
AT1G29150
AT3G04470
AT2G41225
AT1G24570
AT5G19485
AT3G04570
AT3G20340
AT1G06990
AT5G56940
AT5G56340
AT4G18390
AT5G15150
AT5G54880
AT5G02540
AT3G26560
AT3G51010
AT3G19570
AT4G28830
AT5G10130
AT4G32160
AT2G17450
AT3G20300
AT5G09800
AT2G26870
AT1G19900
AT2G32550
AT2G21200
AT3G27290
AT2G41480
AT5G25100
AT5G41210
AT5G37930
AT1G23590
AT3G02030
AT2G25480
AT1G32080
AT3G46130
AT5G04940
AT3G27240
AT5G45890
AT3G60420
AT3G06540
AT2G36430
AT2G41430
AT1G66090
AT2G34530
AT5G61605
AT5G19620
AT2G27630
AT4G16830
AT5G27970
AT1G22980
AT1G20870
AT4G33585
AT5G04550
AT3G05460
AT5G03490
AT5G48070
AT2G38860
AT5G16950
AT5G58070
AT4G04830
AT5G15260
AT5G22360
AT2G38840
AT3G52155
AT5G67260
AT3G20810
AT3G20120
AT1G18980
AT5G65660
AT5G20030
AT1G70040
AT1G17090
AT1G12080
AT2G26070
AT3G63250
AT4G26220
AT2G21490
AT5G51550
AT2G31510
AT5G53760
AT1G18070
AT2G39870
AT5G19830
AT4G12020
AT4G13840
AT2G43010
AT4G13660
AT5G07200
AT1G12820
AT5G56010
AT5G05990
AT5G23830
AT1G12320
AT5G55590
AT1G19850
AT4G33860
AT1G27461
AT5G58150
AT5G64150
AT5G65230
AT3G57180
AT1G73560
AT5G59520
AT5G63750
AT1G21866
AT5G59600
AT5G40450
AT5G44900
AT1G28305
AT2G13370
AT2G41230
AT1G20120
AT1G33110
AT1G31820
AT5G14710
AT1G64000
AT4G38910
AT5G27650
AT4G13260
AT5G14260
AT1G30700
AT1G24147
AT5G13900
AT5G22980
AT5G60340
AT2G07706
AT2G17970
AT1G72520
AT4G29900
AT4G00700
AT3G23050
AT1G72630
AT5G52110
AT1G80130
AT5G42020
AT5G59570
AT2G01610
AT5G61230
AT5G05790
AT4G25850
AT5G18090
AT4G24810
AT2G24170
AT4G22830
AT1G09400
AT1G53625
AT4G36500
AT5G54280
AT5G39560
AT5G47640
AT2G11810
AT5G22580
AT3G50760
AT2G18970
AT2G17150
AT1G07370
AT2G35605
AT5G01930
AT3G21960
AT1G68020
AT2G19690
AT2G28810
AT5G63370
AT1G21810
AT2G21320
AT4G34520
AT1G09195
AT2G38160
AT3G20557
AT2G41860
AT2G33050
AT5G51440
AT1G10670
AT5G12360
AT5G62290
AT2G32800
AT5G37340
AT1G32200
AT5G38450
AT2G01680
AT2G21250
AT1G45150
AT5G56880
AT2G36290
AT4G27530
AT1G09140
AT2G37650
AT4G28690
AT5G65960
AT1G17110
AT1G76180
AT3G04860
AT5G63870
AT5G43180
AT5G44260
AT3G07460
AT4G05000
AT3G16730
AT2G46735
AT3G51250
AT1G19500
AT4G16080
AT2G36740
AT1G69230
AT5G39880
AT5G14030
AT1G64900
AT4G18960
AT3G59845
AT1G53310
AT5G15290
AT4G19460
AT3G05650
AT5G66080
AT1G72740
AT3G02300
AT5G59540
AT4G30270
AT5G67430
AT2G04115
AT5G66060
AT2G43350
AT1G68400
AT1G20080
AT4G33220
AT4G24920
AT5G48820
AT5G24490
AT2G46110
AT1G08670
AT5G19390
AT2G18110
AT5G61640
AT1G16130
AT5G20270
AT5G64580
AT3G14930
AT5G65870
AT1G09490
AT2G38310
AT5G51820
AT2G01810
AT1G42980
AT5G51830
AT3G27960
AT3G02850
AT4G31670
AT1G05970
AT4G15393
AT3G22690
AT2G23270
AT1G05360
AT2G28680
AT4G20095
AT2G37460
AT1G07610
AT3G49850
AT1G55910
AT1G02150
AT1G49510
AT5G02490
AT1G69870
AT5G35375
AT1G55475
AT1G77640
AT3G08840
AT1G34320
AT5G50175
AT4G23570
AT5G53190
AT3G11770
AT2G22190
AT2G31380
AT2G17540
AT3G26744
AT3G13672
AT5G07860
AT4G22758
AT1G23060
AT1G68460
AT3G19290
AT1G33360
AT3G47300
AT2G47710
AT5G41980
AT1G49980
AT2G40435
AT2G15327
AT1G25320
AT4G28740
AT3G50170
AT1G10220
AT1G05430
AT3G16660
AT2G24490
AT2G02910
AT1G80240
AT5G38100
AT3G20150
AT5G51130
AT1G64690
AT5G43690
AT1G13220
AT3G21210
AT3G25905
AT1G48850
AT5G23940
AT4G01750
AT5G08510
AT2G29125
AT5G18670
AT1G48200
AT2G05920
AT1G27470
AT3G18980
AT5G41370
AT1G14290
AT1G15470
AT1G77655
AT2G32020
AT2G16790
AT5G57630
AT4G21270
AT1G08010
AT5G15640
AT1G08560
AT3G32040
AT2G12462
AT2G26980
AT2G38810
AT3G03305
AT4G00760
AT3G61480
AT4G19450
AT5G27120
AT4G05420
AT5G42660
AT2G40590
AT2G33380
AT2G34910
AT1G76800
AT1G19380
AT1G05210
AT5G42370
AT4G30280
AT1G20680
AT1G44810
AT5G11070
AT5G14105
AT4G29160
AT5G66490
AT2G32100
AT3G06870
AT5G63020
AT4G30845
AT2G40290
AT2G05100
AT3G19800
AT1G14250
AT3G23810
AT1G31940
AT2G47110
AT1G71370
AT1G47210
AT1G26230
AT5G53300
AT4G13290
AT3G09920
AT1G35560
AT1G33475
AT1G63750
AT1G13830
AT2G34660
AT4G28910
AT4G10465
AT1G34220
AT1G54270
AT4G32420
AT1G16320
AT3G45040
AT3G46520
AT2G07749
AT2G07671
AT1G54970
AT4G37410
AT3G59290
AT5G60450
AT5G04930
AT4G09040
AT2G36770
AT2G02980
AT2G38540
AT4G04957
AT5G13030
AT1G49320
AT1G78020
AT4G32350
AT5G03450
AT5G12430
AT1G65890
AT1G36310
AT2G38050
AT2G41100
AT1G32560
AT5G47860
AT3G10130
AT5G07980
AT5G07000
AT1G21710
AT5G15650
AT3G58730
AT4G23140
AT2G42360
AT1G21550
AT3G16310
AT3G10974
AT5G01450
AT2G35040
AT1G58340
AT5G66680
AT4G27030
AT1G43160
AT1G66140
AT1G28680
AT1G80820
AT4G13990
AT5G47600
AT1G60010
AT1G80180
AT1G30330
AT4G10080
AT3G05490
AT3G08960
AT5G39550
AT5G63190
AT1G44800
AT5G20100
AT3G14960
AT3G07360
AT3G14130
AT1G10770
AT1G56145
AT1G21651
AT1G79350
AT5G53490
AT5G39250
AT2G03260
AT2G45610
AT5G63470
AT3G09630
AT3G22350
AT4G34020
AT4G15740
AT4G32240
AT1G76790
AT1G58220
AT3G07420
AT4G35770
AT1G48510
AT5G51350
AT2G33770
AT2G37960
AT5G41600
AT5G65390
AT1G04800
AT2G24020
AT3G59380
AT4G17010
AT1G26420
AT5G40370
AT5G28919
AT2G20870
AT4G39240
AT2G31480
AT5G62920
AT3G52620
AT3G52500
AT4G21940
AT1G54180
AT5G54470
AT1G49870
AT1G61920
AT2G35060
AT1G72670
AT1G08315
AT4G02840
AT3G09480
AT3G04850
AT5G59330
AT3G11120
AT3G57350
AT1G13080
AT2G46670
AT5G39220
AT3G19615
AT3G13065
AT4G27870
AT3G25560
AT1G23050
AT2G46520
AT3G62550
AT1G23149
AT5G20360
AT1G26740
AT4G18740
AT5G10740
AT1G62480
AT4G22200
AT1G69588
AT1G25682
AT4G08550
AT4G37940
AT3G15010
AT1G11770
AT2G45200
AT2G33490
AT4G26910
AT2G04740
AT1G69570
AT3G44716
AT3G02680
AT1G58225
AT1G31580
AT3G53110
AT2G33775
AT3G24520
AT5G57580
AT1G11470
AT4G26870
AT5G24270
AT1G73470
AT1G08270
AT2G05520
AT5G66440
AT3G56050
AT3G52105
AT1G06930
AT2G36800
AT5G20320
AT4G08500
AT1G76970
AT2G35050
AT3G15530
AT5G18610
AT5G58170
AT4G23650
AT1G18890
AT5G19320
AT4G32080
AT4G07410
AT2G41451
AT5G16080
AT3G56580
AT2G33720
AT2G42600
AT2G35690
AT2G37190
AT1G61065
AT1G73690
AT2G37400
AT3G61710
AT3G18524
AT4G32690
AT2G35130
AT5G50550
AT5G61470
AT4G31530
AT4G17100
AT1G02110
AT4G02600
AT3G05120
AT1G08280
AT3G13910
AT5G26910
AT3G11290
AT4G29260
AT4G27140
AT1G64750
AT4G18550
AT5G09630
AT3G07220
AT2G05642
AT2G33710
AT5G66675
AT5G57970
AT1G77885
AT2G21270
AT1G75810
AT2G43130
AT2G36500
AT1G25530
AT3G53980
AT5G42190
AT3G56110
AT1G19020
AT5G67160
AT4G17750
AT5G66880
AT1G28600
AT1G04630
AT5G41800
AT1G03740
AT4G22110
AT4G37870
AT4G13180
AT3G16500
AT4G14750
AT4G11880
AT2G37270
AT3G10290
AT3G49240
AT1G74910
AT2G25450
AT3G59690
AT4G19140
AT1G60440
AT5G25890
AT3G01660
AT1G33420
AT2G23410
AT5G63640
AT1G19700
AT5G67050
AT1G29951
AT1G72830
AT5G01040
AT5G40020
AT2G17705
AT2G14285
AT5G25270
AT5G67560
AT5G27720
AT3G02885
AT1G29810
AT1G25420
AT3G60190
AT5G48980
AT1G18470
AT4G09600
AT2G26010
AT2G26900
AT5G44190
AT1G67570
AT4G30520
AT4G11410
AT3G20720
AT5G55660
AT2G28700
AT3G53780
AT3G07900
AT1G18090
AT5G52180
AT2G30250
AT2G22850
AT4G39980
AT5G30490
AT4G20780
AT3G55870
AT3G13690
AT1G13160
AT3G04140
AT5G04990
AT2G29180
AT5G52280
AT1G59510
AT5G43350
AT2G46500
AT5G37540
AT3G19220
AT1G56220
AT2G41705
AT3G60600
AT1G32700
AT2G39460
AT5G60200
AT5G16640
AT3G24420
AT4G36810
AT2G47485
AT5G06530
AT4G27880
AT3G47550
AT2G23090
AT1G66020
AT5G57270
AT1G10540
AT5G27150
AT5G43870
AT2G42120
AT4G32190
AT5G12960
AT1G77980
AT5G52070
AT1G64510
AT2G46850
AT2G16700
AT1G06690
AT3G45020
AT5G60120
AT5G23790
AT4G39590
AT2G38710
AT4G01935
AT2G27680
AT1G71050
AT1G12570
AT3G44740
AT4G36990
AT4G18660
AT3G11170
AT1G19530
AT4G01610
AT2G37430
AT4G00350
AT5G02290
AT1G27430
AT2G37060
AT1G06420
AT2G39770
AT3G08970
AT2G17040
AT5G43860
AT5G53940
AT4G29730
AT3G26450
AT1G31920
AT3G05150
AT3G04150
AT3G26200
AT2G46740
AT2G18390
AT1G25230
AT2G04025
AT2G24600
AT5G35430
AT1G75640
AT5G62390
AT3G14690
AT2G34520
AT1G02750
AT1G65970
AT1G02890
AT5G66510
AT1G65580
AT1G67090
AT2G25270
AT1G32610
AT4G38760
AT4G26790
AT2G21840
AT4G10480
AT5G45750
AT1G13450
AT1G54210
AT1G31930
AT5G60020
AT1G27590
AT4G36195
AT4G32360
AT1G07180
AT2G23810
AT3G03520
AT3G47860
AT2G34600
AT1G13370
AT1G70440
AT5G01010
AT5G27620
AT4G09550
AT1G80040
AT1G61795
AT3G16780
AT5G07320
AT4G27990
AT5G21950
AT5G62850
AT1G65930
AT4G27800
AT3G46060
AT5G09900
AT1G55090
AT4G21510
AT3G58210
AT1G48560
AT1G73650
AT4G12680
AT3G15630
AT3G62050
AT2G45695
AT1G21050
AT2G23680
AT5G24500
AT3G06770
AT3G49540
AT5G45360
AT2G25430
AT4G28570
AT2G34420
AT2G02498
AT5G18790
AT1G16420
AT3G48520
AT3G56170
AT1G26210
AT1G74160
AT1G55880
AT4G08867
AT2G28040
AT4G00560
AT5G38120
AT1G15250
AT3G23805
AT1G28150
AT4G18160
AT2G23010
AT1G69160
AT3G11260
AT5G59020
AT5G43930
AT4G33666
AT2G02148
AT1G05720
AT2G35070
AT5G14470
AT1G17745
AT2G01420
AT2G43490
AT1G68640
AT4G31140
AT2G43340
AT2G17630
AT1G10417
AT4G21850
AT4G00110
AT2G34090
AT4G23600
AT4G26620
AT1G77600
AT4G12570
AT1G17500
AT4G28640
AT1G61040
AT4G00340
AT1G50140
AT5G10500
AT1G52540
AT3G03470
AT4G27710
AT1G61660
AT1G21090
AT5G22545
AT3G26850
AT3G60370
AT2G39010
AT5G22480
AT3G57640
AT2G07690
AT5G05690
AT5G57570
AT1G05350
AT4G26530
AT1G70270
AT4G29000
AT3G28690
AT4G14365
AT1G62540
AT5G46630
AT3G03450
AT3G23240
AT3G29970
AT2G35000
AT1G62200
AT5G61790
AT1G73860
AT1G33811
AT1G60730
AT1G52580
AT4G00730
AT1G78290
AT1G14120
AT5G26570
AT5G14570
AT1G66400
AT2G29970
AT5G61520
AT4G18830
AT1G23890
AT1G31430
AT5G04750
AT3G07000
AT1G15460
AT5G46810
AT1G48195
AT5G63550
AT2G24210
AT5G43150
AT5G24430
AT1G56233
AT3G48000
AT1G74880
AT1G75380
AT1G79510
AT4G33360
AT1G23260
AT3G27415
AT4G12560
AT3G53800
AT3G29350
AT2G40800
AT3G49590
AT2G01300
AT1G56150
AT5G41000
AT4G20130
AT2G24540
AT4G31600
AT1G60640
AT5G46340
AT3G52780
AT1G47870
AT4G29020
AT5G58782
AT4G05120
AT1G12500
AT3G55370
AT2G47530
AT1G78030
AT3G19540
AT3G02800
AT1G16640
AT2G15910
AT1G26797
AT4G28040
AT1G51355
AT5G12250
AT1G03710
AT3G51620
AT3G17160
AT1G51640
AT1G44030
AT5G58300
AT3G62300
AT1G66120
AT1G11020
AT5G61410
AT3G16370
AT4G24930
AT5G01740
AT2G39080
AT1G49360
AT5G60720
AT1G16950
AT1G54740
AT3G52820
AT2G44640
AT1G77525
AT1G54200
AT1G74140
AT1G48170
AT4G24200
AT1G62720
AT5G57800
AT4G01400
AT5G15880
AT5G18270
AT3G18450
AT3G57670
AT5G54110
AT5G46400
AT4G05070
AT2G01850
AT4G29120
AT1G13180
AT1G77320
AT1G70090
AT3G14720
AT2G32000
AT3G52180
AT5G61200
AT2G30880
AT2G13960
AT1G69935
AT3G24690
AT5G59770
AT5G55490
AT4G40050
AT2G23790
AT5G07460
AT2G04800
AT2G38650
AT3G51180
AT5G13890
AT2G32080
AT2G40050
AT4G38510
AT5G04870
AT3G12590
AT1G76650
AT1G13540
AT1G45163
AT4G23500
AT5G35220
AT4G26000
AT2G40280
AT2G02620
AT3G46960
AT3G45900
AT2G43250
AT1G75040
AT1G04500
AT4G14930
AT1G49540
AT2G43670
AT5G41280
AT1G53480
AT1G11310
AT3G22930
AT2G02610
AT2G38040
AT2G23170
AT1G13970
AT2G30700
AT4G14440
AT4G10120
AT1G15030
AT1G05160
AT1G06500
AT2G21030
AT1G13050
AT2G29420
AT4G22360
AT3G44600
AT4G39420
AT2G40860
AT5G23450
AT5G66070
AT4G15720
AT4G23895
AT1G67920
AT2G35190
AT3G18760
AT5G62865
AT1G64150
AT3G24542
AT1G34780
AT2G37540
AT1G77020
AT3G54870
AT1G50430
AT2G17820
AT5G22330
AT1G76730
AT5G44090
AT2G17680
AT1G50640
AT1G03730
AT3G09000
AT4G33590
AT2G20210
AT3G60820
AT2G40930
AT2G46930
AT3G57785
AT4G14104
AT3G03680
AT1G75680
AT5G42070
AT3G01640
AT2G17972
AT5G57130
AT3G08640
AT5G37070
AT5G17340
AT4G33430
AT5G67500
AT4G14020
AT2G01690
AT1G21770
AT2G36160
AT1G33700
AT2G26180
AT5G43470
AT1G51950
AT5G37370
AT1G76040
AT4G22666
AT4G34120
AT2G36710
AT2G40530
AT3G57620
AT4G26050
AT4G13150
AT1G15750
AT2G40750
AT2G16740
AT4G28750
AT1G63170
AT3G59950
AT2G28480
AT2G20100
AT2G32150
AT5G66055
AT3G25165
AT1G02740
AT1G70620
AT5G19250
AT1G03910
AT3G02280
AT5G50240
AT1G01390
AT1G20960
AT1G49310
AT1G29920
AT5G24620
AT5G49470
AT3G25855
AT3G07170
AT5G66210
AT1G63290
AT3G57260
AT5G37190
AT3G10980
AT1G73066
AT2G23240
AT1G09750
AT5G06140
AT2G02750
AT1G73950
AT5G23270
AT3G46780
AT1G44180
AT3G05545
AT4G38260
AT1G20670
AT2G41475
AT1G77880
AT1G17550
AT2G29400
AT1G22400
AT2G48110
AT1G01305
AT3G12150
AT3G15390
AT1G20830
AT2G19670
AT5G49120
AT1G63055
AT3G59810
AT3G17000
AT4G39790
AT2G43290
AT4G26400
AT1G53290
AT3G54790
AT1G78730
AT3G23550
AT4G22960
AT1G73760
AT3G24760
AT3G01340
AT5G13090
AT3G32980
AT2G34357
AT3G12130
AT1G66190
AT5G14790
AT5G26010
AT4G34510
AT5G52480
AT1G04040
AT5G42280
AT1G28530
AT2G40711
AT5G24390
AT2G44670
AT1G36000
AT2G01970
AT3G46210
AT1G67870
AT5G41400
AT1G14760
AT1G51090
AT1G58242
AT4G31880
AT5G54230
AT1G70700
AT1G09730
AT3G48280
AT3G05730
AT4G24805
AT2G38950
AT2G30140
AT4G14965
AT2G23148
AT4G23870
AT3G27690
AT1G67850
AT5G60650
AT1G30820
AT5G09220
AT2G35170
AT1G76070
AT1G79810
AT2G01660
AT4G38580
AT1G62190
AT5G28840
AT1G68630
AT1G61820
AT1G29660
AT5G52040
AT3G28460
AT2G17525
AT3G01435
AT5G66390
AT4G38360
AT2G38450
AT1G19310
AT5G24120
AT5G64080
AT2G01570
AT5G25390
AT1G20180
AT5G45540
AT2G29480
AT5G63760
AT1G67810
AT1G34760
AT2G16676
AT5G41220
AT4G34150
AT1G29952
AT1G02370
AT5G01100
AT1G35230
AT5G07100
AT5G50030
AT5G11470
AT1G13030
AT3G56000
AT5G36160
AT2G38750
AT2G37130
AT3G45920
AT1G34792
AT4G17615
AT2G42820
AT1G56710
AT5G37300
AT3G13520
AT4G31040
AT5G14100
AT2G22970
AT5G58400
AT2G21120
AT4G37340
AT3G03490
AT2G38610
AT5G18120
AT1G06440
AT5G04230
AT4G34310
AT2G02360
AT5G28450
AT3G62800
AT4G02220
AT2G19520
AT4G17695
AT1G73600
AT5G20900
AT4G27780
AT4G29350
AT1G61320
AT5G06980
AT2G46535
AT5G40360
AT3G55580
AT1G32940
AT2G27260
AT1G14170
AT4G14560
AT5G11260
AT1G27030
AT3G07160
AT1G22490
AT1G12470
AT1G06470
AT2G45920
AT1G73130
AT5G10840
AT2G01080
AT2G38390
AT3G28740
AT5G53530
AT4G18940
AT1G25330
AT5G64730
AT3G01970
AT2G41450
AT4G38600
AT4G18930
AT3G17740
AT4G25190
AT3G48390
AT3G60910
AT4G23740
AT3G62580
AT4G18710
AT4G28550
AT5G04000
AT5G49170
AT1G53320
AT1G12160
AT3G18560
AT5G35735
AT1G28190
AT5G51070
AT1G64860
AT3G23740
AT2G44090
AT4G20410
AT2G20260
AT4G15750
AT5G24930
AT4G30770
AT1G03410
AT3G21510
AT2G13350
AT5G08150
AT2G23420
AT3G53560
AT1G73150
AT3G25890
AT3G22620
AT5G41940
AT1G80970
AT5G42390
AT2G42520
AT5G54050
AT3G05220
AT3G15020
AT1G54290
AT5G48780
AT5G40690
AT3G04200
AT1G19250
AT1G26630
AT1G75870
AT2G26910
AT1G16720
AT5G02440
AT1G15940
AT1G12980
AT1G55600
AT4G30080
AT2G30660
AT5G47180
AT2G38720
AT3G18480
AT1G53165
AT5G60620
AT4G04340
AT4G14240
AT1G18810
AT2G38570
AT2G19490
AT1G08110
AT1G01250
AT4G00040
AT1G55760
AT5G64630
AT3G15540
AT1G71692
AT3G03720
AT1G57570
AT4G19190
AT5G06160
AT3G26000
AT1G48500
AT1G49040
AT1G71810
AT1G70900
AT1G53700
AT1G29950
AT2G43790
AT1G51450
AT4G17870
AT5G42270
AT4G39380
AT2G19860
AT3G28880
AT3G02493
AT5G40960
AT1G72645
AT3G10040
AT1G54360
AT1G44830
AT5G53830
AT2G23150
AT5G22700
AT3G12550
AT2G04230
AT3G52630
AT3G52450
AT3G49300
AT4G26555
AT5G22355
AT1G08920
AT5G13580
AT4G18340
AT5G20045
AT2G03140
AT2G01940
AT3G10620
AT4G25480
AT1G56423
AT4G33410
AT2G37760
AT4G17070
AT2G40710
AT1G62290
AT5G16550
AT1G69710
AT5G25840
AT3G55770
AT5G13430
AT3G51000
AT5G17000
AT1G37150
AT5G22890
AT1G80133
AT5G11080
AT2G25210
AT5G58970
AT1G68795
AT4G33905
AT1G71270
AT4G10790
AT1G14260
AT4G31110
AT1G35630
AT2G47400
AT3G47450
AT1G01720
AT5G38560
AT5G42750
AT1G03310
AT4G29720
AT3G06500
AT1G26380
AT1G63480
AT1G07220
AT1G69920
AT1G63630
AT4G34050
AT4G26288
AT4G31750
AT5G26060
AT1G60890
AT3G48710
AT4G04510
AT3G07210
AT1G32070
AT5G07990
AT3G61550
AT1G31230
AT5G25160
AT5G23970
AT2G05250
AT1G09420
AT3G12260
AT1G16520
AT2G25820
AT1G50260
AT1G12260
AT5G57710
AT4G03110
AT3G15357
AT1G51110
AT5G37690
AT1G78380
AT5G01670
AT3G26380
AT5G13550
AT1G27680
AT3G48530
AT1G55920
AT3G20220
AT3G63380
AT5G49730
AT1G27620
AT2G27900
AT2G37710
AT5G49480
AT3G04181
AT2G45660
AT4G11100
AT5G39940
AT3G11200
AT3G05140
AT5G54585
AT4G22270
AT1G08760
AT1G45976
AT1G67990
AT3G52120
AT5G37320
AT5G40510
AT5G61040
AT3G02990
AT4G19860
AT5G58800
AT5G09910
AT1G18485
AT1G47710
AT4G30530
AT5G48290
AT1G67530
AT4G16745
AT4G34240
AT1G62900
AT5G21070
AT4G25950
AT3G14680
AT1G12900
AT1G04260
AT4G07990
AT2G38130
AT3G22330
AT1G68520
AT5G08060
AT5G63700
AT4G29860
AT4G27000
AT3G11745
AT4G28270
AT5G04160
AT2G43330
AT4G08530
AT5G53810
AT3G63150
AT1G55110
AT1G64620
AT1G78895
AT1G23820
AT5G26790
AT4G11330
AT2G17870
AT5G40770
AT2G02860
AT2G29330
AT4G21720
AT4G39720
AT1G06090
AT1G07970
AT5G25265
AT4G18600
AT3G21190
AT3G04240
AT4G15440
AT1G51913
AT4G25000
AT5G49100
AT4G34380
AT2G05590
AT1G67720
AT4G27750
AT5G54390
AT5G61140
AT5G63650
AT3G23410
AT3G21920
AT5G06260
AT3G53210
AT5G53990
AT2G41905
AT5G59690
AT4G25870
AT1G10120
AT2G36695
AT3G44540
AT5G53310
AT4G31940
AT3G53220
AT5G61010
AT1G17480
AT5G16710
AT2G43445
AT2G47760
AT4G28630
AT3G48620
AT5G62670
AT2G46530
AT5G18500
AT2G46280
AT5G50600
AT1G69970
AT5G49720
AT3G16140
AT2G20000
AT2G27330
AT1G07620
AT5G59700
AT1G70310
AT4G15630
AT2G04630
AT1G51140
AT1G03230
AT1G22290
AT5G14430
AT2G35760
AT1G47570
AT3G47620
AT4G35290
AT2G18710
AT1G06850
AT2G13810
AT4G14615
AT4G35987
AT5G66360
AT4G09180
AT4G05530
AT5G08760
AT4G11370
AT3G56410
AT1G10910
AT1G11390
AT5G64650
AT1G03103
AT5G25190
AT4G02655
AT1G61575
AT1G12580
AT1G20330
AT5G11270
AT5G06100
AT1G80900
AT5G64690
AT4G02880
AT3G45300
AT3G09090
AT3G07670
AT5G60500
AT2G44820
AT5G63087
AT2G44190
AT1G31880
AT4G33467
AT4G18580
AT2G36640
AT5G22070
AT3G51300
AT3G56120
AT2G22680
AT1G12640
AT3G04630
AT5G38310
AT1G69295
AT4G16520
AT2G47510
AT4G37270
AT3G11810
AT5G24750
AT1G22900
AT2G22670
AT5G25475
AT1G55290
AT4G28990
AT4G28050
AT1G23400
AT5G48175
AT2G21510
AT1G70890
AT3G02820
AT4G27600
AT4G39300
AT5G05230
AT3G09770
AT4G25260
AT1G79210
AT3G60740
AT1G64980
AT1G52080
AT2G27229
AT5G13970
AT1G67100
AT5G11330
AT5G11620
AT5G39180
AT5G43420
AT1G08710
AT1G71840
AT5G11980
AT4G12910
AT2G35110
AT5G16810
AT1G30530
AT2G20362
AT5G12850
AT5G15500
AT5G48370
AT3G06600
AT2G26480
AT1G48598
AT3G13800
AT3G58850
AT4G21590
AT3G30460
AT5G56000
AT3G10560
AT2G34300
AT3G08030
AT3G51780
AT2G19510
AT1G09610
AT1G11700
AT4G39360
AT4G34950
AT1G63900
AT2G20725
AT1G30880
AT3G01290
AT3G44735
AT4G25620
AT2G38630
AT2G31400
AT1G07450
AT3G52390
AT1G10210
AT3G16785
AT3G03740
AT1G29700
AT4G29910
AT5G28500
AT5G63060
AT1G59540
AT1G17830
AT2G14170
AT1G19800
AT2G04160
AT4G39403
AT4G16695
AT5G57770
AT4G01037
AT5G67370
AT2G41990
AT5G59450
AT1G06460
AT5G60510
AT1G06950
AT1G58602
AT4G36020
AT2G45280
AT4G07825
AT3G12210
AT2G25930
AT2G15390
AT5G59730
AT1G74940
AT4G38850
AT1G34630
AT5G12980
AT5G40060
AT5G24580
AT1G69526
AT5G26805
AT5G19740
AT3G58130
AT4G30750
AT3G10360
AT5G39970
AT1G20030
AT1G80350
AT1G01140
AT2G33620
AT5G45620
AT1G64160
AT1G59750
AT5G37630
AT2G22910
AT5G19473
AT4G39770
AT5G65290
AT5G57780
AT5G52975
AT5G26110
AT3G61350
AT1G61150
AT1G13330
AT1G07630
AT2G35600
AT2G24390
AT3G49725
AT3G48340
AT5G43185
AT4G18372
AT3G59330
AT5G51170
AT2G04680
AT1G30890
AT5G04510
AT5G44430
AT3G61898
AT1G62840
AT3G10595
AT1G65150
AT2G04450
AT5G48610
AT3G19650
AT3G62860
AT5G49940
AT3G22320
AT3G48740
AT3G16950
AT2G31081
AT3G13430
AT5G27710
AT5G01445
AT4G28660
AT2G01540
AT5G53220
AT2G25950
AT2G44180
AT5G06320
AT1G17200
AT5G38460
AT5G09590
AT2G30440
AT2G05990
AT1G17970
AT3G27070
AT4G00905
AT5G55750
AT3G20440
AT4G19400
AT3G19350
AT4G30760
AT1G74730
AT3G19300
AT3G03660
AT4G36070
AT2G44745
AT2G41130
AT4G14110
AT2G27970
AT4G38240
AT2G32760
AT2G03821
AT1G19690
AT4G04840
AT4G13790
AT1G22890
AT1G65120
AT5G67385
AT4G10170
AT5G54660
AT3G54826
AT1G70320
AT5G62930
AT3G02640
AT1G09100
AT2G32340
AT1G05840
AT3G61340
AT1G55190
AT5G46960
AT3G23820
AT2G18690
AT2G23000
AT2G47620
AT1G57770
AT1G73510
AT4G29080
AT5G26980
AT4G10800
AT1G23200
AT1G02870
AT4G09670
AT4G12735
AT4G09620
AT2G15760
AT2G32950
AT1G75350
AT2G30780
AT4G36880
AT3G61460
AT2G47390
AT3G57540
AT3G26960
AT2G13360
AT4G00460
AT4G25290
AT1G72750
AT1G22700
AT5G03690
AT1G05805
AT1G19330
AT3G55230
AT4G10890
AT3G13440
AT1G03290
AT2G28470
AT3G59620
AT1G79120
AT1G68890
AT4G18040
AT1G71750
AT1G43190
AT5G19110
AT3G03272
AT5G47830
AT5G27210
AT1G10920
AT2G40570
AT5G23020
AT2G17305
AT1G11900
AT1G48740
AT5G16400
AT1G01070
AT2G46640
AT2G20550
AT2G45690
AT1G28700
AT5G09850
AT1G33470
AT1G77780
AT5G47760
AT5G53330
AT5G17440
AT3G16410
AT4G16950
AT3G60180
AT4G27330
AT3G06180
AT4G20230
AT5G01820
AT5G24610
AT2G44220
AT5G47870
AT4G37770
AT1G18590
AT3G18470
AT3G05630
AT3G28500
AT4G22080
AT5G44410
AT4G38630
AT3G06760
AT3G18750
AT4G16440
AT3G56510
AT5G65800
AT3G63410
AT3G44530
AT1G70610
AT3G13000
AT2G22230
AT4G15260
AT1G66740
AT5G20050
AT3G11950
AT5G03900
AT4G35030
AT2G24200
AT1G55320
AT1G67970
AT3G10460
AT2G04390
AT1G36980
AT1G60989
AT4G14130
AT2G42040
AT4G16780
AT1G18680
AT2G45650
AT5G43650
AT5G44290
AT1G11800
AT5G50790
AT3G09410
AT1G35780
AT5G47980
AT3G29780
AT1G21370
AT2G29020
AT5G57960
AT1G67785
AT1G61260
AT5G25260
AT5G52140
AT2G21990
AT3G05040
AT5G25790
AT5G50180
AT5G11220
AT3G22120
AT5G04250
AT4G22230
AT1G67560
AT1G35260
AT3G19400
AT5G17770
AT1G78680
AT4G01430
AT2G30290
AT3G54360
AT1G55890
AT5G42980
AT5G01390
AT2G43910
AT3G46440
AT1G23600
AT1G08820
AT1G78340
AT3G19920
AT5G52210
AT4G12100
AT4G21650
AT5G14640
AT1G09070
AT4G08570
AT1G19110
AT3G05970
AT5G16840
AT3G48240
AT3G12570
AT5G27670
AT1G14350
AT4G27740
AT1G28490
AT3G44120
AT3G62810
AT4G17040
AT4G21230
AT5G63450
AT5G48470
AT3G61700
AT1G26570
AT5G03970
AT3G05050
AT3G47340
AT3G14340
AT3G02600
AT4G18422
AT3G04180
AT2G19800
AT5G43940
AT1G21880
AT5G53340
AT4G32410
AT1G55280
AT5G54840
AT2G44360
AT2G02180
AT3G30350
AT4G32551
AT1G49900
AT1G04250
AT1G62262
AT4G29510
AT1G52270
AT5G67290
AT2G45960
AT3G26760
AT1G59820
AT3G12610
AT1G21350
AT3G27480
AT2G19310
AT4G36960
AT5G02420
AT1G16860
AT3G12710
AT1G03650
AT2G27840
AT2G30695
AT3G28660
AT3G53390
AT5G55580
AT1G68050
AT5G37055
AT2G30200
AT5G24300
AT1G65440
AT1G59359
AT1G66330
AT1G53110
AT1G64500
AT1G78980
AT4G33780
AT2G26330
AT4G16162
AT4G14730
AT2G46290
AT2G32880
AT4G12290
AT2G32460
AT4G29690
AT1G57560
AT1G15120
AT1G29010
AT3G23920
AT4G36470
AT5G62240
AT3G16870
AT2G47500
AT2G22470
AT5G16970
AT5G64420
AT2G01980
AT1G17010
AT3G52890
AT1G22170
AT1G08500
AT2G46700
AT2G33370
AT5G61290
AT4G31875
AT1G61720
AT2G40030
AT1G05140
AT1G67820
AT1G60610
AT2G38500
AT3G51610
AT2G40110
AT5G19170
AT2G07340
AT3G24490
AT3G15620
AT3G03980
AT1G55130
AT5G20480
AT1G59520
AT4G31590
AT1G70490
AT2G04515
AT5G07300
AT3G48470
AT2G07560
AT5G12890
AT1G30475
AT1G17560
AT3G22780
AT2G39330
AT3G50830
AT5G06230
AT1G78170
AT2G46790
AT1G44970
AT4G33150
AT5G52010
AT5G08139
AT1G17880
AT1G03040
AT3G27260
AT1G20270
AT1G66170
AT2G30395
AT5G56050
AT1G78940
AT1G69370
AT1G07530
AT4G12960
AT4G28370
AT4G28600
AT4G33490
AT3G55140
AT3G47420
AT2G20930
AT5G07290
AT1G53380
AT3G05830
AT3G01930
AT1G06250
AT5G45960
AT5G21130
AT1G15630
AT5G39800
AT5G61390
AT1G27320
AT3G15730
AT3G44115
AT1G50600
AT3G56290
AT3G48425
AT5G27395
AT5G59550
AT4G35700
AT5G45040
AT5G54350
AT4G32730
AT3G59390
AT4G14960
AT5G45380
AT3G11820
AT5G40155
AT3G06690
AT3G55470
AT4G17230
AT5G59870
AT1G69690
AT5G37500
AT4G26160
AT3G46110
AT3G04420
AT3G63500
AT5G39510
AT1G25560
AT1G47610
AT5G42235
AT5G03720
AT4G37830
AT2G45330
AT1G31730
AT1G32490
AT1G05590
AT5G55970
AT1G53880
AT4G35650
AT4G25225
AT2G27140
AT1G11130
AT5G24090
AT5G08720
AT1G16530
AT1G12200
AT5G59845
AT4G32605
AT1G03106
AT3G12530
AT3G46620
AT4G00440
AT3G14840
AT4G09010
AT5G42820
AT3G55605
AT4G13830
AT3G62960
AT4G33300
AT2G29995
AT5G02850
AT1G01240
AT1G53903
AT2G44490
AT4G32770
AT4G23980
AT5G15780
AT1G30240
AT2G43745
AT2G22490
AT3G01210
AT3G23280
AT5G24470
AT5G18440
AT1G69890
AT5G50130
AT5G51570
AT4G16008
AT2G37050
AT5G20935
AT2G32310
AT3G59840
AT2G30040
AT2G02450
AT2G14110
AT2G38830
AT1G01210
AT2G18850
AT5G52900
AT5G18640
AT3G14560
AT4G33980
AT3G06120
AT5G18820
AT2G31945
AT1G12340
AT2G30120
AT1G68290
AT3G06460
AT2G06990
AT2G27600
AT3G01130
AT3G15260
AT4G23560
AT3G57870
AT3G03870
AT1G15150
AT5G46220
AT1G63550
AT1G24190
AT3G22510
AT4G31050
AT3G44460
AT1G35516
AT5G18470
AT4G37510
AT1G16680
AT5G15230
AT2G42260
AT2G25010
AT3G27400
AT1G61160
AT1G21400
AT5G01260
AT1G45215
AT1G20920
AT5G05830
AT5G52230
AT5G23960
AT2G25370
AT5G54310
AT4G13395
AT1G72150
AT1G11790
AT4G38930
AT5G54160
AT1G45160
AT3G05675
AT5G09820
AT2G20820
AT1G79760
AT4G33080
AT3G21270
AT3G21060
AT5G15490
AT2G37585
AT5G17510
AT4G13950
AT1G06660
AT5G38050
AT3G45610
AT2G27775
AT1G72110
AT1G77760
AT1G56720
AT1G05580
AT5G64510
AT5G48575
AT2G44240
AT4G38230
AT4G19380
AT2G05620
AT1G75750
AT2G46510
AT3G05165
AT5G26751
AT3G02480
AT5G40190
AT1G65650
AT5G61590
AT4G28085
AT3G13400
AT3G58970
AT1G23690
AT1G32928
AT1G74200
AT4G33030
AT5G56550
AT1G28240
AT4G21520
AT3G58680
AT1G53070
AT4G32610
AT3G11630
AT5G38195
AT5G52650
AT1G04700
AT3G13898
AT3G44510
AT3G54580
AT4G12900
AT4G12230
AT5G24318
AT5G44450
AT4G38940
AT4G22517
AT5G14120
AT5G36210
AT5G14220
AT1G76980
AT3G61920
AT3G23830
AT1G71310
AT1G75330
AT4G27820
AT4G34260
AT2G36950
AT3G27810
AT3G18090
AT3G26910
AT5G24150
AT2G01818
AT1G12810
AT4G34881
AT4G21120
AT4G00400
AT1G47128
AT1G12665
AT5G35740
AT5G60610
AT3G49910
AT3G16940
AT3G63420
AT5G57610
AT5G56370
AT3G12350
AT5G22510
AT3G02940
AT5G26160
AT5G23405
AT2G38230
AT3G58520
AT1G52827
AT4G16450
AT1G53790
AT3G52110
AT1G05940
AT3G14370
AT2G25409
AT5G22100
AT1G56020
AT4G30450
AT3G19720
AT2G37530
AT5G22270
AT1G55260
AT5G07360
AT2G23610
AT5G55530
AT5G51060
AT5G05600
AT4G25810
AT3G17470
AT5G12000
AT5G38070
AT3G18830
AT5G12290
AT4G08690
AT3G62900
AT1G18950
AT2G14660
AT4G27580
AT5G15130
AT5G19855
AT4G16690
AT3G10405
AT2G40340
AT4G36515
AT4G35210
AT2G45320
AT1G57870
AT1G25580
AT3G55280
AT1G02950
AT4G09890
AT5G25350
AT5G54760
AT1G52750
AT2G13560
AT5G41140
AT2G39490
AT3G15410
AT2G38330
AT1G27750
AT2G30900
AT3G01410
AT3G02780
AT1G18290
AT5G26990
AT5G14620
AT1G10060
AT1G43245
AT1G22200
AT2G47730
AT1G51260
AT4G27520
AT3G27785
AT2G22520
AT1G12050
AT3G17810
AT3G45130
AT5G42460
AT1G58290
AT3G25805
AT5G63085
AT1G78320
AT3G10660
AT3G07330
AT3G25940
AT3G02150
AT4G30460
AT5G06270
AT1G67360
AT4G11060
AT1G73260
AT1G12770
AT3G25580
AT4G00220
AT3G61690
AT4G10590
AT5G63570
AT4G00360
AT1G79790
AT3G17250
AT1G23410
AT5G23250
AT1G08980
AT3G07180
AT1G25390
AT3G12990
AT2G30550
AT3G03690
AT1G05190
AT4G19960
AT5G05950
AT5G52510
AT2G38465
AT1G17180
AT2G39060
AT4G25920
AT2G48020
AT2G47160
AT1G67070
AT4G23100
AT5G65940
AT1G62620
AT5G13110
AT3G14620
AT3G02970
AT5G66730
AT4G23820
AT5G20240
AT2G41250
AT3G48550
AT3G17520
AT3G46720
AT4G36050
AT1G22500
AT1G72610
AT5G55450
AT3G17310
AT5G41685
AT4G34660
AT5G20390
AT3G05590
AT1G62610
AT4G35530
AT5G49990
AT2G33845
AT2G20230
AT5G23240
AT1G54850
AT5G60390
AT2G27500
AT1G67860
AT2G24970
AT5G53400
AT5G46770
AT1G01220
AT1G17620
AT1G51360
AT5G05700
AT3G06960
AT3G28780
AT1G10020
AT3G52840
AT2G20490
AT5G58860
AT5G14180
AT3G54250
AT5G13720
AT1G54000
AT1G27290
AT3G26990
AT3G61980
AT4G38825
AT3G20290
AT5G58780
AT5G50650
AT1G31175
AT1G19660
AT1G79930
AT4G22970
AT4G16340
AT3G01310
AT5G24110
AT1G22250
AT1G03780
AT4G10210
AT4G18070
AT5G13750
AT1G29510
AT4G25090
AT5G01650
AT2G42160
AT1G15500
AT3G62340
AT3G25830
AT5G44500
AT5G39040
AT5G67630
AT3G61830
AT4G24420
AT4G30400
AT4G32540
AT5G06280
AT2G45440
AT1G31320
AT3G21480
AT3G04400
AT2G27080
AT3G14110
AT5G39340
AT3G18215
AT4G39510
AT2G23980
AT1G16370
AT5G51370
AT1G60800
AT4G16990
AT5G03430
AT3G58740
AT1G06160
AT3G06240
AT5G45190
AT1G02660
AT5G57620
AT3G28857
AT5G24780
AT2G25310
AT3G14440
AT4G01920
AT5G06510
AT1G17400
AT3G51150
AT1G47330
AT4G13640
AT3G11520
AT3G47440
AT2G21230
AT5G47020
AT3G63070
AT1G13260
AT1G30620
AT1G21970
AT3G51940
AT3G14040
AT2G23100
AT5G46780
AT3G19470
AT4G13890
AT1G45230
AT3G14090
AT3G28120
AT5G40230
AT1G11350
AT2G43040
AT1G26660
AT1G47530
AT3G62070
AT1G30140
AT1G32400
AT5G09540
AT1G68250
AT2G14520
AT4G22290
AT5G51380
AT4G39925
AT2G34750
AT5G38510
AT1G63490
AT5G07560
AT5G13140
AT5G57550
AT5G56660
AT4G23660
AT2G43570
AT5G11280
AT5G18490
AT1G10522
AT1G33040
AT2G03880
AT5G25460
AT1G66700
AT2G03310
AT5G49320
AT3G46510
AT1G04710
AT2G30110
AT3G53620
AT3G28340
AT1G04390
AT5G07571
AT1G16920
AT2G02515
AT5G12880
AT2G02950
AT1G15780
AT2G39280
AT1G02910
AT1G29260
AT5G27600
AT1G71400
AT3G49350
AT1G24210
AT3G25660
AT4G21960
AT1G30540
AT2G02570
AT1G68660
AT2G46150
AT5G48910
AT5G03510
AT2G06000
AT4G14030
AT4G22540
AT5G56490
AT1G13210
AT5G62480
AT3G61790
AT5G63100
AT1G06645
AT4G02800
AT3G01270
AT3G14595
AT1G67148
AT2G36885
AT4G26950
AT2G03530
AT4G18140
AT3G25930
AT3G44110
AT5G16260
AT5G07060
AT2G48100
AT4G39780
AT4G16566
AT2G17720
AT5G15581
AT4G02740
AT3G27650
AT1G56350
AT1G79380
AT5G05740
AT3G21351
AT2G43920
AT3G14990
AT4G21620
AT1G20020
AT5G08391
AT5G47370
AT5G26720
AT1G70840
AT3G06680
AT1G21680
AT2G41530
AT3G29185
AT1G23090
AT5G45260
AT4G29460
AT2G35490
AT5G40210
AT1G71500
AT5G38320
AT5G57010
AT3G22680
AT3G60800
AT2G19802
AT3G22270
AT1G63670
AT1G16510
AT1G30070
AT1G61520
AT2G03600
AT5G53110
AT5G51950
AT4G32330
AT2G17220
AT2G47140
AT3G02555
AT1G29410
AT4G15690
AT4G15093
AT1G65900
AT1G14890
AT1G61690
AT5G05310
AT1G60860
AT1G18773
AT1G18400
AT1G76940
AT1G01690
AT1G54140
AT1G76430
AT3G18570
AT5G22794
AT1G22690
AT1G25470
AT3G11560
AT1G02360
AT5G05110
AT1G07290
AT2G38240
AT4G24280
AT5G57350
AT1G54310
AT1G15270
AT1G58330
AT4G25840
AT2G36724
AT2G34710
AT5G46720
AT4G10600
AT2G06095
AT1G48070
AT1G64680
AT4G10910
AT2G36780
AT5G56870
AT5G05850
AT2G40830
AT3G25120
AT1G51570
AT1G64400
AT2G34680
AT3G47000
AT4G24190
AT2G40900
AT1G48600
AT1G35660
AT1G06670
AT5G07790
AT3G53530
AT5G25900
AT3G58140
AT1G44608
AT4G02480
AT2G41342
AT4G21320
AT1G31010
AT4G35730
AT4G22300
AT3G46980
AT2G21140
AT3G16570
AT1G10150
AT2G38470
AT4G22240
AT3G24280
AT2G03505
AT3G55480
AT3G49770
AT4G01995
AT4G23300
AT1G59560
AT1G02070
AT1G29800
AT2G32600
AT3G53050
AT1G20380
AT5G48220
AT1G15800
AT2G41590
AT1G54630
AT5G22080
AT2G46240
AT5G27360
AT5G41670
AT2G44860
AT1G27360
AT2G47750
AT3G20190
AT4G12340
AT4G35800
AT4G40080
AT5G45310
AT5G65650
AT5G12220
AT1G14940
AT2G40880
AT1G78560
AT5G63970
AT3G44300
AT5G02840
AT2G19740
AT1G67880
AT1G64590
AT1G12410
AT1G04230
AT4G19020
AT3G15460
AT3G46650
AT5G66380
AT5G05750
AT1G61590
AT5G15948
AT4G13345
AT1G34470
AT1G33600
AT4G25790
AT4G35420
AT3G56980
AT1G60260
AT2G16390
AT4G08810
AT1G29860
AT1G61095
AT1G06870
AT2G44610
AT2G30505
AT4G25540
AT2G21880
AT1G49570
AT4G04800
AT1G02170
AT4G32710
AT5G12440
AT1G78815
AT5G55630
AT5G20700
AT3G04970
AT5G58005
AT5G09230
AT5G22140
AT5G03050
AT3G25717
AT3G27570
AT4G14000
AT5G58003
AT2G41650
AT5G07410
AT2G22860
AT2G32885
AT3G03630
AT3G51350
AT5G19470
AT1G19570
AT2G09840
AT5G05680
AT2G29450
AT1G57777
AT1G32630
AT1G61570
AT5G45560
AT5G24400
AT1G66390
AT1G06730
AT3G59570
AT4G13170
AT5G11000
AT1G73830
AT4G08700
AT1G22060
AT5G21970
AT3G28890
AT4G36440
AT3G24255
AT2G47340
AT5G45680
AT5G12050
AT1G55535
AT1G30750
AT3G05400
AT4G00290
AT5G12930
AT5G04760
AT5G03520
AT1G07960
AT5G25752
AT5G09570
AT3G20898
AT2G23540
AT1G51340
AT1G66880
AT1G53635
AT1G15910
AT4G38900
AT4G15165
AT4G37700
AT4G17890
AT1G07440
AT2G17550
AT4G02820
AT5G40240
AT2G35300
AT3G48190
AT5G49210
AT5G02390
AT5G14780
AT4G22130
AT3G08040
AT5G20180
AT3G61260
AT4G17240
AT4G11090
AT1G64840
AT5G41070
AT4G27090
AT2G22270
AT1G30630
AT5G06120
AT1G20650
AT4G15800
AT2G04850
AT3G51090
AT4G36360
AT1G16010
AT3G55000
AT5G64380
AT2G25710
AT3G45780
AT4G15960
AT5G48040
AT4G23920
AT3G23890
AT4G02090
AT4G28240
AT4G34190
AT1G09520
AT2G39350
AT4G21215
AT5G62820
AT4G27160
AT1G22910
AT1G58684
AT4G16710
AT4G28110
AT1G03350
AT4G39870
AT1G18710
AT5G41130
AT5G55810
AT1G29520
AT1G75190
AT1G61340
AT1G56010
AT1G65390
AT3G48120
AT1G03870
AT4G18630
AT1G17890
AT2G30460
AT2G47250
AT1G80640
AT4G33790
AT4G02720
AT5G37740
AT2G28790
AT5G02740
AT3G16420
AT1G70670
AT4G29790
AT3G42725
AT2G19460
AT1G49990
AT3G49080
AT1G63720
AT5G37440
AT3G05020
AT4G30100
AT1G48240
AT1G66320
AT1G58470
AT4G18197
AT1G78060
AT4G28300
AT2G27880
AT5G53350
AT3G54560
AT1G76760
AT2G39340
AT5G13480
AT1G22470
AT5G08290
AT2G45850
AT1G48540
AT5G66710
AT3G48820
AT1G07310
AT2G13690
AT2G38010
AT4G27415
AT1G76990
AT1G67760
AT3G21870
AT4G37400
AT3G16920
AT3G11890
AT1G50710
AT3G23130
AT1G17360
AT3G61630
AT5G19680
AT5G63280
AT2G32920
AT2G22000
AT1G32860
AT1G71360
AT4G16130
AT1G02090
AT3G24210
AT3G58110
AT3G07340
AT1G14460
AT1G80720
AT3G19700
AT2G46440
AT1G76250
AT3G49670
AT4G03420
AT4G35690
AT5G09450
AT1G29140
AT3G46270
AT3G58990
AT2G20740
AT5G43130
AT4G19530
AT1G61250
AT1G13870
AT5G47330
AT3G22110
AT5G04800
AT5G25490
AT2G24090
AT4G30470
AT1G76810
AT3G42950
AT1G68500
AT4G29170
AT4G24690
AT1G22190
AT3G20360
AT3G63490
AT4G02570
AT2G19950
AT4G27730
AT2G17760
AT1G05120
AT1G35430
AT5G26830
AT4G02270
AT5G08780
AT4G20980
AT1G18450
AT3G60810
AT4G13560
AT1G30860
AT2G37770
AT5G49840
AT3G54630
AT2G21237
AT5G24800
AT3G05327
AT3G26670
AT1G43860
AT3G16350
AT1G13250
AT2G05120
AT1G47270
AT4G16570
AT2G41120
AT3G47910
AT5G24100
AT4G14500
AT4G27400
AT5G57160
AT5G66815
AT3G05980
AT4G21280
AT3G09580
AT3G03240
AT2G13900
AT5G27238
AT2G02550
AT5G19550
AT3G01870
AT4G04925
AT2G27000
AT1G73840
AT4G33660
AT2G03760
AT4G23290
AT1G60060
AT5G54960
AT5G23350
AT2G42610
AT1G21864
AT1G54320
AT1G76480
AT1G03920
AT5G14440
AT3G04060
AT4G10330
AT5G37780
AT4G29270
AT2G30960
AT5G01730
AT1G27930
AT5G30510
AT3G13950
AT3G04670
AT5G24210
AT1G14780
AT4G25845
AT3G12100
AT5G03150
AT1G73970
AT1G56550
AT1G71080
AT5G42320
AT5G59750
AT1G14400
AT2G41110
AT1G01010
AT5G10400
AT1G45145
AT1G52930
AT4G28365
AT5G58750
AT2G01760
AT3G23750
AT1G60780
AT3G49190
AT4G35725
AT5G09350
AT2G45720
AT1G22030
AT3G03000
AT1G02900
AT4G01550
AT2G21830
AT1G11280
AT1G26690
AT5G19070
AT5G67220
AT3G07630
AT4G12720
AT2G04410
AT2G15240
AT5G17660
AT5G61840
AT2G03120
AT1G70330
AT3G59580
AT1G49230
AT4G23930
AT3G49570
AT5G11440
AT2G23630
AT1G05570
AT5G24060
AT5G26692
AT5G49810
AT3G09850
AT4G26210
AT2G40150
AT3G25597
AT2G22260
AT2G38560
AT1G68710
AT5G22430
AT4G12005
AT4G38130
AT1G65020
AT5G40270
AT5G26000
AT1G22050
AT4G34390
AT4G18650
AT5G64030
AT4G04720
AT5G16990
AT5G07710
AT1G59870
AT1G56660
AT1G09910
AT3G23200
AT1G69390
AT2G31160
AT3G24820
AT2G33880
AT1G27370
AT3G52950
AT5G48430
AT5G55540
AT2G40370
AT5G38170
AT5G14510
AT3G29810
AT1G21310
AT1G69720
AT2G16950
AT5G65530
AT3G51390
AT5G52580
AT4G01350
AT1G18500
AT2G42850
AT3G26510
AT3G61250
AT2G16600
AT5G56180
AT1G72260
AT4G18330
AT4G29870
AT1G78080
AT1G36940
AT2G25080
AT1G78600
AT5G25250
AT1G16900
AT1G61070
AT4G34620
AT1G59900
AT5G05140
AT1G64110
AT5G03910
AT4G18230
AT3G08550
AT3G06350
AT4G33925
AT1G19000
AT1G69485
AT1G08000
AT4G03520
AT3G56860
AT1G24300
AT5G63890
AT2G42500
AT2G41090
AT5G51840
AT5G22040
AT5G18430
AT4G04080
AT1G31810
AT3G51520
AT3G19640
AT3G06140
AT2G28940
AT4G12010
AT1G31410
AT4G16530
AT2G46060
AT1G08880
AT1G31310
AT3G24630
AT3G46200
AT1G47670
AT2G42690
AT5G60370
AT3G27020
AT5G18070
AT3G14830
AT4G21020
AT4G05100
AT1G43850
AT5G64370
AT5G08680
AT5G54090
AT5G57815
AT1G06430
AT1G75450
AT5G27520
AT3G24310
AT1G71720
AT1G14740
AT3G15590
AT4G09610
AT1G26680
AT5G24160
AT1G69060
AT5G27540
AT2G26080
AT2G27100
AT1G65280
AT2G33980
AT1G61740
AT5G08460
AT1G50500
AT4G11240
AT3G53020
AT3G16440
AT1G49890
AT3G50400
AT1G62420
AT2G48060
AT3G58180
AT2G04378
AT1G23740
AT1G27900
AT1G14720
AT1G69260
AT4G25330
AT1G18000
AT2G46590
AT5G09760
AT1G13610
AT3G18290
AT4G24680
AT4G09160
AT3G07140
AT5G11810
AT1G66180
AT1G01540
AT5G40540
AT3G10930
AT1G18630
AT2G28410
AT4G31330
AT5G65760
AT2G46650
AT1G03370
AT1G28520
AT3G04680
AT5G59370
AT3G47790
AT1G70810
AT2G41560
AT3G56010
AT3G53740
AT3G06070
AT4G16143
AT4G01720
AT3G03560
AT2G19850
AT2G18938
AT1G05550
AT1G09010
AT1G66480
AT1G62240
AT5G24640
AT1G47510
AT2G20920
AT2G24350
AT2G46375
AT3G53200
AT1G73340
AT2G19750
AT1G03982
AT3G55310
AT2G35320
AT5G54830
AT3G59600
AT4G32720
AT2G33780
AT3G02250
AT2G33580
AT2G23690
AT2G37340
AT4G02440
AT5G23870
AT5G46890
AT4G29285
AT3G47120
AT5G10350
AT2G15090
AT2G38220
AT4G15715
AT3G28180
AT5G12410
AT5G04830
AT3G01326
AT2G30810
AT3G09880
AT1G22280
AT1G43900
AT1G11880
AT3G28070
AT5G61720
AT1G79430
AT5G18380
AT3G11430
AT4G38080
AT5G65490
AT1G76750
AT2G30942
AT5G14090
AT4G15780
AT2G39250
AT4G15270
AT1G69800
AT5G10280
AT1G13770
AT1G03590
AT3G48510
AT2G35940
AT5G09978
AT5G23980
AT1G61140
AT4G14190
AT4G03120
AT5G51780
AT2G04235
AT3G13390
AT3G56140
AT2G31040
AT4G29540
AT2G31083
AT2G04045
AT3G29670
AT4G36210
AT2G38290
AT5G49800
AT4G39120
AT2G25190
AT3G58810
AT2G44420
AT2G27360
AT3G04210
AT3G55490
AT1G21780
AT4G14690
AT2G29050
AT3G24880
AT4G02260
AT3G45700
AT2G43261
AT3G43270
AT2G24820
AT1G01790
AT3G54760
AT1G04240
AT2G36750
AT1G54870
AT3G19490
AT5G07510
AT1G21100
AT2G38920
AT3G28223
AT5G66985
AT2G46020
AT1G77160
AT1G43800
AT3G12587
AT5G35170
AT3G04610
AT4G14290
AT4G22740
AT2G14610
AT4G01070
AT4G21870
AT1G04510
AT4G31640
AT2G29130
AT1G06060
AT5G25170
AT5G58680
AT1G74550
AT1G59580
AT4G11360
AT4G38092
AT4G31960
AT4G29750
AT5G44560
AT4G24040
AT3G50800
AT1G08340
AT5G58590
AT5G46790
AT2G31955
AT5G17820
AT1G75230
AT3G53540
AT1G08130
AT1G72870
AT2G41020
AT4G09990
AT1G13130
AT2G24780
AT2G01210
AT4G18170
AT3G52850
AT4G18970
AT4G13195
AT3G55850
AT5G15580
AT4G12825
AT1G14830
AT2G31970
AT3G55830
AT5G64830
AT4G10380
AT5G41620
AT2G46040
AT3G18165
AT3G04760
AT5G66790
AT2G31725
AT5G07370
AT4G11910
AT1G52000
AT2G35310
AT1G53890
AT4G24110
AT4G16442
AT1G79070
AT1G68875
AT1G22120
AT2G17930
AT2G39400
AT3G06260
AT5G64060
AT1G09850
AT2G21380
AT4G00300
AT2G30980
AT2G32120
AT2G16570
AT4G36740
AT1G47620
AT1G08180
AT5G50770
AT3G55600
AT5G66920
AT5G67590
AT5G50630
AT2G28330
AT3G49550
AT1G08160
AT5G20580
AT5G24655
AT5G13490
AT1G51670
AT3G58610
AT3G21740
AT5G17830
AT5G16630
AT3G03280
AT1G48325
AT5G04960
AT4G35220
AT2G47000
AT4G39740
AT1G23130
AT5G24410
AT3G23190
AT2G20020
AT1G07670
AT1G67650
AT1G15380
AT2G35635
AT5G58130
AT4G19650
AT5G42530
AT1G35510
AT5G01090
AT1G63680
AT3G20040
AT1G16310
AT4G03070
AT1G29960
AT5G22650
AT2G41920
AT1G23010
AT2G26240
AT5G45070
AT5G56030
AT3G47190
AT5G23520
AT3G50570
AT3G29280
AT3G58690
AT3G11070
AT5G27330
AT2G01900
AT2G28100
AT2G38480
AT4G18195
AT4G37750
AT3G23690
AT5G03110
AT1G07010
AT5G16340
AT4G35165
AT4G22780
AT3G06740
AT3G17420
AT1G64850
AT5G67240
AT5G40390
AT4G28556
AT2G34250
AT5G13020
AT5G22690
AT1G01225
AT5G16490
AT1G09390
AT5G40080
AT1G19230
AT2G24850
AT1G67775
AT4G39630
AT5G22540
AT4G29100
AT1G59610
AT1G45233
AT1G73550
AT5G02150
AT3G50650
AT1G24290
AT3G49750
AT4G08160
AT1G77770
AT1G30670
AT5G66005
AT1G65032
AT2G03020
AT1G08960
AT1G68935
AT2G17370
AT1G76490
AT5G03660
AT3G13510
AT2G21430
AT2G37320
AT2G32030
AT1G55660
AT4G34090
AT5G56650
AT5G43830
AT3G13410
AT2G20700
AT3G13210
AT1G24030
AT1G80910
AT2G04900
AT1G51310
AT2G29190
AT5G60540
AT1G36280
AT3G28100
AT1G12940
AT1G15010
AT5G46850
AT1G27150
AT1G80260
AT4G28775
AT4G26080
AT1G19485
AT5G63090
AT3G19150
AT2G33070
AT3G02260
AT1G59590
AT1G72710
AT1G14020
AT5G14140
AT4G12440
AT3G17080
AT4G19230
AT5G06130
AT2G43050
AT2G29590
AT3G63400
AT1G35190
AT4G04745
AT3G27660
AT3G45970
AT3G09830
AT5G37990
AT1G62590
AT4G30720
AT5G15430
AT2G41410
AT1G20620
AT5G50810
AT1G60420
AT1G68220
AT1G22440
AT1G70510
AT5G65830
AT1G49475
AT4G26740
AT1G14960
AT1G10370
AT2G45220
AT1G65190
AT3G60286
AT1G77490
AT2G09990
AT1G04330
AT5G23290
AT1G79260
AT5G13730
AT3G53310
AT3G18950
AT1G49450
AT3G17330
AT3G12800
AT5G02110
AT1G48470
AT1G73750
AT2G15400
AT2G20880
AT2G39420
AT1G79490
AT5G63910
AT4G16330
AT3G54730
AT2G28315
AT2G27310
AT4G10020
AT3G54200
AT1G58170
AT2G37510
AT1G10585
AT2G30280
AT3G23710
AT2G31360
AT2G32280
AT5G53480
AT1G67320
AT2G02410
AT2G25670
AT2G23130
AT1G74430
AT4G03290
AT5G54610
AT1G05620
AT5G24600
AT5G02600
AT4G11640
AT2G26100
AT1G10750
AT4G34970
AT5G47480
AT4G25780
AT4G38960
AT2G38440
AT3G26932
AT1G49720
AT1G78650
AT5G10470
AT1G73330
AT1G65920
AT3G12680
AT1G04550
AT5G66950
AT1G17145
AT1G65260
AT1G09350
AT1G29240
AT3G49250
AT4G02485
AT5G06310
AT2G20208
AT2G42650
AT1G17530
AT5G36890
AT3G14760
AT1G49500
AT4G26940
AT4G17960
AT3G57080
AT5G64500
AT1G35710
AT5G15950
AT4G00660
AT3G11720
AT4G12330
AT3G44860
AT1G24485
AT3G48850
AT5G57150
AT5G57670
AT5G11010
AT5G40580
AT5G50820
AT5G64360
AT2G25240
AT3G17680
AT3G61290
AT5G25610
AT3G30390
AT4G36530
AT5G47560
AT2G17130
AT2G27130
AT1G75250
AT4G22756
AT5G56740
AT5G01030
AT4G20320
AT3G58570
AT5G66610
AT3G53410
AT5G07470
AT3G26640
AT5G56140
AT1G68820
AT3G61850
AT1G22260
AT5G07020
AT1G04960
AT1G18190
AT1G61420
AT5G20950
AT3G21710
AT1G72890
AT3G43590
AT1G13810
AT3G08500
AT3G24450
AT3G08630
AT3G45600
AT5G02760
AT3G18000
AT1G35340
AT1G01453
AT3G12690
AT4G35450
AT1G63300
AT5G19130
AT3G17350
AT1G28360
AT4G32680
AT2G01500
AT3G15880
AT5G57290
AT1G63522
AT5G22830
AT5G60100
AT3G23400
AT2G45500
AT5G12870
AT4G29150
AT4G01700
AT1G70660
AT1G43700
AT5G11730
AT1G04100
AT4G34900
AT1G48420
AT5G02320
AT4G09960
AT1G48790
AT1G75270
AT3G29270
AT1G21480
AT3G28980
AT5G01330
AT5G17760
AT5G65840
AT3G04580
AT2G23670
AT5G60910
AT3G49420
AT1G31830
AT5G47455
AT3G13810
AT4G14103
AT5G50420
AT2G26310
AT1G05030
AT1G66270
AT2G34010
AT1G02220
AT3G07960
AT4G36988
AT1G62210
AT5G11050
AT4G37610
AT4G00525
AT3G18940
AT2G22400
AT3G59940
AT2G40770
AT4G10613
AT4G24790
AT1G70560
AT5G27450
AT1G60390
AT1G01650
AT3G28480
AT3G60590
AT4G27310
AT5G59305
AT1G49470
AT3G25190
AT3G18535
AT2G33430
AT4G35500
AT5G55570
AT2G39518
AT3G06420
AT5G62165
AT1G20900
AT3G51430
AT1G59670
AT2G39530
AT5G15820
AT2G46260
AT3G25950
AT1G73820
AT5G10370
AT2G25605
AT1G27660
AT2G45400
AT2G40095
AT4G09640
AT3G26730
AT5G42420
AT2G29360
AT1G66540
AT4G13220
AT1G36070
AT3G14610
AT2G28520
AT1G61870
AT2G04031
AT2G27550
AT3G60490
AT5G60360
AT3G29680
AT1G79640
AT5G55250
AT4G39050
AT1G01800
AT4G16150
AT3G14670
AT5G06410
AT3G09110
AT1G14920
AT2G20180
AT5G24460
AT1G66980
AT5G48680
AT5G06240
AT1G31360
AT1G47278
AT4G22610
AT4G35750
AT2G26360
AT2G22905
AT3G51270
AT4G01510
AT2G31260
AT3G02700
AT3G27850
AT3G55630
AT3G61930
AT5G41390
AT5G35360
AT3G52130
AT1G73805
AT3G13225
AT1G55120
AT1G26970
AT2G35290
AT1G79680
AT5G03460
AT5G36260
AT2G04570
AT4G14716
AT5G44980
AT1G15440
AT3G52160
AT4G13200
AT3G13660
AT2G47960
AT5G19760
AT4G01110
AT5G49280
AT2G39040
AT2G26660
AT5G64400
AT4G01040
AT1G08090
AT1G53590
AT1G17820
AT2G02300
AT1G19270
AT1G77682
AT3G45960
AT1G21790
AT2G27020
AT2G39440
AT3G62380
AT3G59660
AT5G39600
AT2G15535
AT2G20570
AT2G37120
AT2G20960
AT5G48150
AT3G49870
AT4G27900
AT1G22520
AT5G13450
AT3G01540
AT1G20850
AT4G21745
AT1G72310
AT4G37810
AT5G66130
AT1G30230
AT3G53120
AT2G31130
AT3G45410
AT2G20360
AT4G18480
AT4G03180
AT4G37409
AT3G51410
AT2G37450
AT4G36270
AT1G62333
AT5G06380
AT1G15600
AT4G14230
AT3G09680
AT2G16505
AT3G20660
AT3G52190
AT3G23430
AT1G51790
AT4G34920
AT3G02490
AT5G24380
AT5G40420
AT2G14210
AT1G28380
AT1G33810
AT1G02700
AT2G23080
AT1G72820
AT2G42000
AT5G05580
AT4G33240
AT1G43910
AT1G73960
AT5G46390
AT4G34215
AT1G13607
AT4G20850
AT2G39725
AT2G20070
AT2G40420
AT1G58983
AT2G27285
AT5G67490
AT1G65370
AT1G72660
AT5G13990
AT1G03250
AT3G04280
AT3G53900
AT5G46950
AT1G52670
AT5G25630
AT1G53670
AT1G72690
AT3G05250
AT3G47810
AT5G47940
AT1G78210
AT3G50320
AT3G10910
AT5G52470
AT4G16640
AT4G23190
AT1G74060
AT4G36930
AT4G30340
AT5G04040
AT1G26880
AT2G23030
AT1G16858
AT5G25040
AT4G33420
AT5G60630
AT1G06040
AT2G43960
AT5G47450
AT3G47460
AT3G02670
AT3G17998
AT4G34290
AT4G12750
AT1G02570
AT5G50090
AT1G50170
AT4G31580
AT5G42825
AT2G35380
AT1G55830
AT2G34650
AT3G59770
AT3G48970
AT3G12740
AT1G32050
AT1G19580
AT2G36250
AT3G55970
AT3G57140
AT3G30210
AT1G79200
AT4G27980
AT2G01280
AT2G18162
AT2G26230
AT5G56780
AT1G22750
AT4G30630
AT5G42080
AT1G34825
AT2G14900
AT2G15290
AT1G02610
AT1G36320
AT3G12490
AT1G04880
AT4G32785
AT3G22290
AT5G17490
AT5G60880
AT4G36280
AT5G13260
AT1G49050
AT1G30320
AT1G26310
AT1G07170
AT5G65005
AT5G24810
AT5G01150
AT5G05170
AT1G70520
AT5G17090
AT4G32630
AT3G51770
AT2G34240
AT4G37000
AT3G52740
AT5G63710
AT2G03750
AT1G64230
AT5G08530
AT2G38530
AT3G29575
AT3G22260
AT5G11780
AT1G57760
AT4G22350
AT5G51870
AT1G16110
AT3G47580
AT2G43865
AT5G04885
AT3G16740
AT1G66730
AT4G17800
AT5G06220
AT5G23190
AT3G46040
AT5G10950
AT2G37380
AT1G49580
AT1G34795
AT1G56500
AT5G56670
AT4G23400
AT3G62880
AT3G01530
AT3G11930
AT3G05260
AT3G53320
AT3G18080
AT5G18310
AT3G57000
AT2G41350
AT1G50030
AT3G54340
AT1G21060
AT4G32980
AT5G10410
AT1G63710
AT3G62250
AT1G80380
AT4G18980
AT1G32990
AT4G33380
AT4G24380
AT3G09270
AT1G15170
AT2G46915
AT5G49230
AT2G28140
AT4G01940
AT5G45340
AT5G52200
AT5G59710
AT1G22920
AT3G51160
AT2G21370
AT5G35050
AT1G06148
AT2G26430
AT3G28850
AT1G27730
AT1G18010
AT4G14145
AT3G23570
AT3G13229
AT5G25810
AT1G78490
AT4G39675
AT2G34230
AT1G07160
AT1G03457
AT3G19910
AT1G12350
AT4G00620
AT5G63880
AT2G21620
AT5G46170
AT1G66680
AT5G64770
AT3G11100
AT5G07250
AT5G13050
AT2G29320
AT1G03930
AT1G73100
AT1G53840
AT1G19430
AT3G58170
AT5G66480
AT1G22530
AT5G13300
AT1G33030
AT3G24093
AT2G39780
AT1G79050
AT1G03750
AT5G08440
AT2G02810
AT2G35710
AT1G63910
AT3G15580
AT4G19990
AT3G10150
AT3G15890
AT5G01300
AT4G00840
AT1G08910
AT5G08335
AT5G03280
AT2G06555
AT4G11655
AT5G42090
AT1G58520
AT1G29910
AT3G10970
AT2G44470
AT3G15810
AT2G17530
AT1G66590
AT1G27390
AT5G16000
AT1G60590
AT5G38650
AT3G23090
AT5G49520
AT5G22290
AT4G25310
AT1G15720
AT1G74130
AT1G53650
AT4G15380
AT1G35680
AT5G59420
AT1G66130
AT4G24140
AT2G39290
AT5G48410
AT5G01760
AT3G13480
AT2G23640
AT5G13280
AT3G52860
AT5G21120
AT1G14850
AT1G47485
AT1G75460
AT1G58440
AT5G37400
AT5G45000
AT3G06010
AT2G22540
AT2G29700
AT4G17030
AT3G15820
AT4G09770
AT2G41260
AT1G61210
AT5G15180
AT1G63020
AT1G31850
AT5G09890
AT5G23370
AT1G52520
AT4G12990
AT4G13690
AT2G46220
AT4G30880
AT3G05155
AT1G50320
AT3G16060
AT3G18230
AT1G65560
AT2G42885
AT5G53800
AT4G25600
AT2G20560
AT5G51700
AT2G44450
AT1G75910
AT2G45135
AT3G15351
AT1G52260
AT1G64610
AT1G61800
AT5G09880
AT4G16000
AT5G46610
AT2G37170
AT1G20070
AT4G04320
AT2G22640
AT1G51470
AT4G15650
AT5G35690
AT5G57123
AT5G46840
AT1G80000
AT1G27435
AT5G38660
AT1G18570
AT1G38065
AT5G42810
AT5G65380
AT2G37410
AT3G44326
AT3G27310
AT5G44070
AT1G30380
AT4G23410
AT2G45130
AT4G18920
AT5G06370
AT3G54850
AT2G31070
AT3G44480
AT4G16790
AT5G12350
AT2G45520
AT4G09300
AT4G15900
AT4G13650
AT5G38565
AT5G66090
AT3G15970
AT4G14010
AT5G06839
AT1G31120
AT3G56590
AT2G36370
AT5G14500
AT1G12250
AT4G17900
AT3G06080
AT2G21790
AT1G18730
AT1G69940
AT2G40840
AT5G03905
AT1G40087
AT1G17345
AT4G16160
AT2G16018
AT1G71130
AT3G55360
AT3G27770
AT5G44170
AT5G52320
AT3G24120
AT2G41700
AT3G27350
AT5G28150
AT2G45380
AT1G06640
AT2G38790
AT1G78420
AT2G30800
AT5G66460
AT5G24740
AT2G45640
AT2G05430
AT5G47700
AT2G43000
AT5G54770
AT4G08555
AT4G21670
AT3G21730
AT4G39520
AT5G05450
AT3G13677
AT3G20015
AT3G17580
AT5G57035
AT4G12240
AT1G16080
AT3G07090
AT2G39630
AT5G44020
AT4G05200
AT3G05900
AT5G66290
AT2G40130
AT2G42320
AT1G55300
AT4G20920
AT2G02040
AT1G51850
AT1G09940
AT1G08930
AT5G58760
AT5G43390
AT1G42480
AT1G27520
AT2G37890
AT5G26610
AT3G18370
AT4G17770
AT1G43630
AT3G13150
AT5G45610
AT4G12530
AT5G56300
AT3G48610
AT5G55132
AT2G33990
AT2G17560
AT4G21160
AT3G22460
AT3G54670
AT4G01580
AT1G12950
AT3G02468
AT2G45120
AT3G57600
AT3G17530
AT2G45240
AT5G13440
AT4G22370
AT2G32860
AT1G26830
AT1G50660
AT2G42350
AT1G78010
AT5G03140
AT3G11280
AT3G57730
AT1G79660
AT3G02380
AT5G14020
AT1G59620
AT1G63260
AT5G17840
AT3G60480
AT5G57900
AT1G16300
AT4G16280
AT2G17420
AT5G49760
AT5G51560
AT2G32235
AT2G32060
AT2G35585
AT1G18280
AT5G63350
AT2G02720
AT5G42220
AT3G55110
AT2G28580
AT4G07670
AT5G40730
AT5G03130
AT3G23910
AT4G39970
AT5G40880
AT2G37210
AT5G24910
AT3G45680
AT4G01026
AT5G65110
AT4G36120
AT3G06145
AT4G25630
AT5G18730
AT3G44630
AT1G72416
AT1G08890
AT4G02920
AT2G28305
AT5G46050
AT5G58240
AT4G28100
AT1G68110
AT3G51080
AT5G08650
AT1G52690
AT3G53030
AT3G11180
AT5G47550
AT1G53580
AT1G31750
AT5G23120
AT5G65240
AT5G44080
AT2G26680
AT5G40930
AT3G52640
AT5G15960
AT1G11950
AT2G15530
AT5G63420
AT5G60940
AT3G03020
AT3G17712
AT4G39560
AT3G01170
AT1G15880
AT1G31250
AT4G30500
AT3G54740
AT1G66080
AT4G04030
AT5G57930
AT2G24590
AT3G21290
AT5G19500
AT1G46480
AT2G32290
AT4G04970
AT4G14880
AT5G48740
AT1G35220
AT1G53180
AT4G18910
AT1G03400
AT1G11850
AT2G31980
AT5G58830
AT5G28290
AT5G25240
AT3G56760
AT1G25220
AT5G65410
AT1G04860
AT3G12520
AT4G17840
AT1G64460
AT2G43100
AT2G34220
AT1G75820
AT5G06265
AT5G53486
AT5G07050
AT1G55170
AT5G44200
AT1G50300
AT1G50270
AT1G80360
AT4G30510
AT1G17050
AT3G61670
AT1G26820
AT1G49750
AT1G07390
AT5G21940
AT5G61020
AT2G23440
AT3G59090
AT1G79990
AT1G75620
AT3G28930
AT3G60970
AT1G26640
AT3G05858
AT5G23540
AT2G35155
AT2G35920
AT3G14240
AT4G38570
AT1G60986
AT4G22380
AT1G29270
AT5G48500
AT4G31860
AT3G10410
AT1G68370
AT3G04920
AT5G35530
AT2G33530
AT1G65730
AT4G28020
AT3G19370
AT1G24010
AT3G28007
AT3G60961
AT3G04000
AT3G26080
AT5G19875
AT1G31600
AT1G69930
AT5G02750
AT2G21540
AT5G53570
AT1G76520
AT3G02860
AT5G49910
AT3G12470
AT1G30260
AT1G33960
AT2G15170
AT2G18840
AT5G06060
AT3G23600
AT2G02850
AT2G21520
AT4G23910
AT1G09540
AT1G02580
AT2G26920
AT5G65165
AT2G36080
AT5G62740
AT1G75140
AT1G06490
AT3G12750
AT1G78150
AT4G25650
AT1G57800
AT2G33220
AT1G32530
AT5G03330
AT5G22470
AT5G02670
AT1G50460
AT5G14270
AT3G20570
AT1G33750
AT3G57062
AT4G28420
AT5G48830
AT2G38590
AT3G02870
AT3G54150
AT3G19600
AT5G59440
AT1G69818
AT1G61667
AT5G01850
AT5G07380
AT4G01840
AT1G43666
AT4G13530
AT2G18915
AT3G61360
AT1G22330
AT5G14410
AT2G41950
AT2G47480
AT1G68140
AT5G55710
AT3G30340
AT4G15570
AT1G27040
AT2G45930
AT1G02880
AT1G72450
AT3G11590
AT3G62330
AT4G17480
AT2G23760
AT2G24300
AT1G15330
AT5G44574
AT3G05030
AT3G04340
AT3G53700
AT5G52260
AT1G65380
AT3G27500
AT1G74090
AT5G53592
AT2G01580
AT2G41850
AT3G45443
AT3G09035
AT5G60790
AT2G33300
AT5G54790
AT4G40040
AT5G45590
AT2G46580
AT1G19120
AT3G18770
AT5G55840
AT1G28070
AT1G15640
AT5G08190
AT1G24360
AT3G03830
AT3G57500
AT1G80060
AT2G32090
AT5G49530
AT4G39390
AT1G32361
AT2G14710
AT1G78900
AT3G54530
AT1G54300
AT1G68590
AT3G05690
AT1G67000
AT5G65560
AT2G17790
AT3G27300
AT2G16070
AT5G26749
AT3G56060
AT2G35840
AT5G41350
AT2G40300
AT5G36925
AT4G27470
AT1G08750
AT3G01220
AT4G16860
AT4G33470
AT2G28460
AT5G19160
AT3G06720
AT1G04750
AT5G67520
AT5G01370
AT1G32950
AT1G15370
AT2G17787
AT4G37300
AT4G22050
AT4G00880
AT5G11580
AT1G60930
AT1G15980
AT3G05990
AT5G13825
AT3G13740
AT1G08040
AT3G13710
AT4G23340
AT5G24310
AT3G60130
AT3G20380
AT3G15395
AT5G39090
AT4G27170
AT4G33355
AT2G42750
AT5G64540
AT5G46200
AT3G49180
AT4G18440
AT5G66400
AT2G31865
AT4G39640
AT3G26370
AT4G21790
AT5G35550
AT5G23160
AT2G40116
AT5G44578
AT2G47060
AT5G01280
AT3G53380
AT5G19930
AT3G59150
AT3G19990
AT2G05580
AT2G01470
AT2G29210
AT4G05110
AT3G02420
AT2G25730
AT1G14770
AT5G64480
AT4G26070
AT5G47090
AT3G19200
AT2G31840
AT5G56850
AT5G43400
AT3G60350
AT4G39170
AT1G11870
AT1G62690
AT1G55900
AT1G13440
AT1G28370
AT3G23490
AT5G10310
AT1G22015
AT2G25770
AT1G55675
AT4G33400
AT3G15340
AT2G26470
AT3G53080
AT1G13340
AT4G15160
AT5G52380
AT1G52680
AT1G80530
AT4G36600
AT5G46800
AT1G31240
AT1G35210
AT3G23930
AT1G09060
AT1G15360
AT5G37660
AT3G14890
AT2G43390
AT4G26850
AT3G58670
AT3G59280
AT5G65950
AT3G59500
AT5G16660
AT4G15910
AT4G34600
AT4G12390
AT1G15740
AT3G22240
AT5G17170
AT5G22110
AT3G24068
AT3G29130
AT4G35430
AT4G02430
AT4G22850
AT5G11970
AT1G25425
AT3G01040
AT2G36190
AT2G46860
AT1G53130
AT1G17510
AT1G48380
AT1G04560
AT2G02870
AT2G12190
AT1G21760
AT5G42250
AT5G01520
AT3G25545
AT1G62510
AT3G20390
AT1G22590
AT5G27730
AT1G18880
AT3G05370
AT2G24260
AT5G38895
AT3G55290
AT3G59470
AT1G67980
AT2G47420
AT2G35430
AT2G24250
AT2G45740
AT5G10180
AT1G69700
AT2G38365
AT2G41180
AT1G10270
AT2G27710
AT5G47240
AT5G37770
AT1G31420
AT5G49945
AT4G34419
AT5G22630
AT1G56440
AT1G26770
AT5G52020
AT5G12920
AT3G06868
AT2G15050
AT5G25280
AT1G24575
AT4G01690
AT1G53900
AT3G13228
AT1G14370
AT1G15950
AT3G03160
AT5G03240
AT4G01710
AT3G52750
AT5G18250
AT3G59050
AT5G55900
AT1G66360
AT5G56170
AT5G21274
AT3G46540
AT1G10570
AT1G56045
AT5G66010
AT5G53370
AT3G22540
AT1G32380
AT5G64230
AT5G38940
AT4G17740
AT2G05630
AT3G46580
AT3G20450
AT3G14150
AT1G04530
AT4G13075
AT1G69550
AT1G67840
AT1G09620
AT5G58790
AT5G07190
AT2G31880
AT4G28030
AT4G02725
AT2G31190
AT1G23960
AT3G61220
AT1G65000
AT3G09870
AT1G32370
AT5G04740
AT3G24770
AT5G61540
AT3G52010
AT3G27830
AT1G56330
AT3G27340
AT1G56553
AT4G28590
AT2G14846
AT1G52230
AT5G13870
AT5G51140
AT1G06120
AT1G34510
AT2G44925
AT1G71410
AT5G49740
AT5G07400
AT5G07590
AT2G40630
AT5G58960
AT3G49580
AT5G23860
AT2G37620
AT3G07780
AT1G80310
AT4G25020
AT5G55700
AT5G14150
AT5G26250
AT5G54630
AT3G05660
AT1G10580
AT1G72050
AT2G25490
AT1G01230
AT4G24730
AT1G28260
AT5G24350
AT2G02930
AT2G05910
AT2G47820
AT1G28480
AT1G73370
AT3G53960
AT4G37080
AT2G42070
AT2G48160
AT4G13620
AT1G24040
AT2G29740
AT5G51020
AT3G51140
AT3G29180
AT3G22190
AT4G21150
AT1G77180
AT1G29420
AT4G40070
AT5G67620
AT4G24760
AT5G18810
AT2G26570
AT3G19590
AT4G35440
AT1G48000
AT1G18560
AT1G21720
AT1G16210
AT1G05920
AT3G48140
AT2G45670
AT2G27180
AT3G03930
AT5G25330
AT5G57640
AT3G50910
AT2G30680
AT4G32560
AT1G16820
AT3G49860
AT4G25570
AT1G79480
AT2G42830
AT5G41570
AT1G71340
AT3G21230
AT4G38410
AT1G67170
AT2G33520
AT1G12800
AT1G30080
AT1G02310
AT4G09580
AT2G17840
AT3G62130
AT5G62810
AT5G19860
AT3G16860
AT1G72230
AT5G18480
AT3G10985
AT2G27228
AT1G66470
AT4G30540
AT5G56950
AT1G13360
AT1G14410
AT2G20240
AT1G64670
AT4G10310
AT1G13310
AT1G30400
AT2G20250
AT4G15400
AT1G68670
AT5G47580
AT1G20690
AT4G21800
AT4G28790
AT5G05365
AT3G05937
AT1G05540
AT3G61890
AT1G78950
AT4G37240
AT2G03820
AT1G30170
AT1G73230
AT5G62750
AT3G60340
AT5G23890
AT3G26010
AT2G03620
AT4G27380
AT1G11050
AT1G26440
AT5G48010
AT1G49800
AT2G38070
AT1G09980
AT1G75160
AT5G56260
AT1G27130
AT1G09330
AT3G62930
AT3G06440
AT3G06435
AT4G10290
AT1G49430
AT4G15430
AT5G04410
AT5G46180
AT2G20610
AT3G55500
AT5G56630
AT3G11591
AT5G62030
AT3G45010
AT3G45400
AT4G30130
AT1G64990
AT2G34960
AT3G28490
AT1G48210
AT5G44700
AT2G46300
AT1G70000
AT1G62380
AT3G51100
AT5G16500
AT5G29000
AT1G10170
AT3G10490
AT3G27120
AT4G27640
AT3G09700
AT4G35510
AT5G50700
AT1G68260
AT1G32460
AT2G40170
AT5G59170
AT3G23700
AT3G13445
AT5G52420
AT3G50390
AT5G50670
AT1G64080
AT5G60860
AT1G03430
AT3G47950
AT4G13575
AT5G38600
AT2G27350
AT2G28490
AT1G01100
AT1G26390
AT5G26920
AT3G02080
AT4G24050
AT4G19690
AT2G33120
AT1G05200
AT5G42470
AT1G24440
AT5G05270
AT1G73500
AT1G22020
AT1G60990
AT1G71470
AT1G03830
AT3G24430
AT1G64660
AT4G37608
AT1G02720
AT5G28690
AT2G22300
AT4G03560
AT4G23390
AT2G15695
AT1G79420
AT5G05200
AT3G17910
AT2G39720
AT5G42630
AT3G12270
AT2G14720
AT2G22200
AT5G44400
AT5G22850
AT5G38060
AT1G34190
AT2G04675
AT2G44520
AT5G44440
AT3G13940
AT4G15920
AT1G28580
AT2G34310
AT5G23050
AT5G35450
AT5G26860
AT4G35460
AT2G21500
AT3G25410
AT1G30974
AT5G19960
AT3G03790
AT3G48580
AT5G07350
AT4G35060
AT3G14390
AT1G16250
AT1G18640
AT2G28570
AT5G09300
AT2G22330
AT3G01690
AT1G68585
AT1G30730
AT4G07515
AT2G15440
AT5G52710
AT4G27610
AT2G03710
AT1G31650
AT3G05180
AT4G17490
AT5G58570
AT4G02980
AT4G30140
AT4G33940
AT3G12110
AT2G46140
AT5G09970
AT1G05675
AT5G01110
AT2G47310
AT5G55440
AT3G54300
AT4G26180
AT2G30000
AT1G19170
AT1G19610
AT3G49490
AT1G36732
AT4G22745
AT3G13300
AT1G20950
AT3G51670
AT2G22830
AT1G53710
AT3G09162
AT5G53710
AT1G61300
AT5G12150
AT1G58055
AT1G11160
AT4G25970
AT3G13227
AT4G25110
AT2G33440
AT3G52525
AT3G08860
AT5G54680
AT5G48960
AT1G07900
AT4G37010
AT5G60680
AT1G07795
AT5G62110
AT4G02730
AT1G53230
AT5G03030
AT3G18890
AT5G49920
AT1G59700
AT1G06010
AT1G57980
AT3G11945
AT4G31990
AT1G26945
AT3G47540
AT1G78922
AT2G14100
AT5G65120
AT5G57070
AT1G06350
AT5G59320
AT3G07570
AT3G24250
AT1G49960
AT3G61190
AT1G62110
AT2G20835
AT2G28105
AT2G20440
AT2G02140
AT1G22885
AT4G32850
AT4G32500
AT2G34490
AT4G30960
AT3G57910
AT4G00050
AT1G27480
AT5G51160
AT1G03360
AT2G21400
AT2G01120
AT2G46100
AT4G36400
AT1G58807
AT3G22520
AT3G19000
AT2G33470
AT3G63080
AT1G73120
AT1G73410
AT5G44000
AT4G03820
AT3G01700
AT4G33330
AT2G37040
AT1G21695
AT1G04020
AT2G23470
AT5G35580
AT4G22810
AT5G42990
AT4G31120
AT4G01020
AT5G57660
AT4G28820
AT1G59980
AT3G25990
AT2G47670
AT1G16090
AT5G62580
AT3G23640
AT1G05850
AT1G23205
AT1G14700
AT4G17080
AT3G55320
AT3G18210
AT2G34390
AT5G58320
AT1G16500
AT5G61820
AT2G34820
AT1G52825
AT2G17250
AT1G56090
AT3G12000
AT5G07130
AT1G75220
AT5G46690
AT1G09740
AT1G09450
AT3G47400
AT3G28860
AT3G50350
AT3G03780
AT1G65660
AT3G45730
AT4G02760
AT5G10060
AT4G27510
AT3G29160
AT1G61093
AT3G56930
AT3G20090
AT4G16447
AT1G76610
AT2G26690
AT2G25540
AT1G79650
AT3G26470
AT1G05385
AT5G52440
AT2G18670
AT1G17860
AT1G48440
AT1G32520
AT2G26530
AT2G06050
AT5G09290
AT5G58740
AT2G33600
AT1G33790
AT3G58040
AT4G24450
AT5G61670
AT5G17900
AT4G32320
AT5G22000
AT4G33700
AT5G45095
AT2G28890
AT1G17930
AT1G51460
AT2G35630
AT1G01920
AT2G44410
AT3G55730
AT4G13400
AT3G14750
AT1G13900
AT4G14740
AT2G42990
AT3G25790
AT2G41340
AT3G23170
AT1G72200
AT3G17800
AT5G39980
AT5G41560
AT1G35490
AT1G71210
AT5G50450
AT1G54500
AT3G50950
AT1G62710
AT3G14870
AT5G44710
AT5G05100
AT3G43720
AT3G62260
AT2G43630
AT3G28200
AT3G60030
AT2G06005
AT1G04730
AT2G40815
AT3G16857
AT5G01720
AT1G22410
AT5G20960
AT2G22060
AT3G20480
AT5G47950
AT2G40740
AT4G12730
AT4G14940
AT1G15860
AT5G18290
AT3G60966
AT4G21192
AT3G54140
AT3G59530
AT1G01080
AT2G35230
AT3G56610
AT1G24909
AT2G28130
AT3G46890
AT1G31760
AT2G46870
AT2G18900
AT1G75840
AT1G17810
AT1G14480
AT5G18190
AT1G72140
AT1G74530
AT1G02530
AT1G31170
AT2G36870
AT5G15840
AT4G29390
AT3G27090
AT5G62280
AT3G21550
AT3G46750
AT5G11170
AT1G60680
AT3G61080
AT4G08900
AT1G65090
AT1G07470
AT5G20450
AT1G76570
AT3G20100
AT3G06210
AT5G59250
AT4G16760
AT1G51560
AT3G04910
AT3G53232
AT1G13520
AT3G24030
AT3G02730
AT4G26710
AT4G33865
AT3G04350
AT3G57040
AT5G02280
AT5G61450
AT1G64640
AT5G05610
AT2G19970
AT5G14290
AT5G64710
AT5G08185
AT1G17170
AT3G42473
AT1G22740
AT1G56345
AT1G32360
AT5G21910
AT5G46700
AT2G37360
AT4G17440
AT5G35910
AT1G19050
AT1G69980
AT4G28250
AT5G44420
AT5G46640
AT1G07200
AT5G14010
AT4G17330
AT3G10912
AT4G28520
AT5G54530
AT3G56160
AT5G14130
AT1G48750
AT3G09780
AT4G27670
AT2G28090
AT3G19030
AT5G24320
AT4G29110
AT5G63200
AT5G17210
AT1G28420
AT2G40475
AT1G23760
AT1G63640
AT4G25830
AT5G58930
AT5G41761
AT4G10010
AT3G18220
AT5G67140
AT1G33590
AT4G30260
AT2G42330
AT2G36830
AT3G19660
AT1G59970
AT4G23890
AT1G74390
AT1G74420
AT5G50350
AT3G48860
AT2G18700
AT5G45930
AT2G22990
AT2G45710
AT4G38550
AT2G01905
AT5G51740
AT5G37850
AT5G13180
AT1G10450
AT2G27200
AT3G24860
AT4G22880
AT5G57380
AT3G48490
AT3G13772
AT5G09810
AT4G07820
AT3G07810
AT1G70210
AT5G37980
AT1G32260
AT1G11760
AT1G30410
AT5G14850
AT1G57790
AT3G55005
AT5G18780
AT4G02890
AT5G61220
AT1G55940
AT2G32850
AT2G23700
AT2G29690
AT5G01020
AT2G26510
AT3G16910
AT5G43710
AT3G09320
AT5G16600
AT1G08520
AT1G01360
AT4G29620
AT3G11620
AT3G47610
AT2G43430
AT3G28270
AT2G40410
AT5G08030
AT5G55160
AT1G42970
AT1G31780
AT2G29620
AT2G42380
AT3G49900
AT5G59490
AT2G04940
AT5G46030
AT4G09140
AT1G21650
AT2G30470
AT1G02120
AT2G18465
AT3G58020
AT2G17950
AT5G07800
AT2G05170
AT1G17370
AT1G28670
AT3G43550
AT4G35720
AT4G20420
AT5G19060
AT3G61028
AT4G11300
AT2G42810
AT1G63250
AT5G15790
AT1G74770
AT1G45332
AT5G59120
AT5G23780
AT1G12740
AT5G54510
AT1G21840
AT3G27890
AT1G79090
AT2G16005
AT2G14635
AT3G15790
AT3G21600
AT3G23160
AT5G44130
AT2G25420
AT5G05380
AT1G66240
AT5G09770
AT1G65310
AT1G71830
AT4G27110
AT5G10510
AT4G08580
AT3G63470
AT4G14819
AT1G34065
AT5G27560
AT1G34830
AT1G36390
AT2G43520
AT3G45490
AT1G61990
AT1G15080
AT2G39050
AT5G14520
AT1G63830
AT2G05400
AT1G03380
AT3G25900
AT3G44310
AT1G63060
AT5G06700
AT1G07250
AT2G40780
AT1G20060
AT4G32700
AT2G19280
AT2G28360
AT2G30100
AT1G62600
AT1G04400
AT5G54067
AT4G36030
AT1G64360
AT5G07910
AT2G42395
AT1G02190
AT3G02200
AT4G31420
AT5G23570
AT1G51500
AT2G18160
AT1G73602
AT2G17830
AT5G58000
AT3G18140
AT4G36610
AT4G12650
AT1G53282
AT1G10340
AT1G03630
AT3G47200
AT5G03680
AT1G05950
AT5G56930
AT2G18950
AT2G18740
AT5G03380
AT1G67890
AT3G10572
AT3G47250
AT3G62950
AT2G23520
AT4G16110
AT5G62710
AT1G80940
AT1G23610
AT4G03030
AT3G17060
AT1G77620
AT5G10600
AT1G25275
AT5G02020
AT1G21830
AT1G18440
AT5G55460
AT1G64180
AT3G02470
AT3G20930
AT1G73440
AT2G21820
AT3G49260
AT3G09030
AT3G14650
AT1G62170
AT5G60640
AT1G35180
AT2G35160
AT4G30870
AT4G35370
AT1G24706
AT3G57030
AT4G00585
AT4G14600
AT5G09480
AT1G01500
AT1G10200
AT2G39310
AT3G44430
AT2G33290
AT1G13410
AT5G42740
AT3G19770
AT3G60360
AT2G07687
AT5G60400
AT1G72440
AT4G22750
AT1G28395
AT2G42390
AT3G24730
AT5G17150
AT3G53040
AT3G20600
AT4G31890
AT2G25150
AT1G03790
AT1G77330
AT1G20320
AT1G57620
AT4G25210
AT1G67230
AT4G00980
AT5G42520
AT5G45550
AT5G27390
AT3G49960
AT3G26410
AT1G14990
AT5G50230
AT5G39360
AT4G18690
AT1G69740
AT4G31180
AT5G28350
AT2G35860
AT1G15215
AT4G12120
AT5G64280
AT2G41730
AT1G01960
AT5G42720
AT1G76952
AT2G39170
AT5G35840
AT2G36790
AT3G04710
AT2G15860
AT3G51240
AT4G19390
AT1G18970
AT4G28140
AT4G18290
AT5G49820
AT2G48090
AT5G48485
AT5G35080
AT5G26940
AT3G54480
AT4G23800
AT5G33370
AT1G03160
AT1G34160
AT1G58370
AT2G27470
AT1G07280
AT2G36530
AT1G26160
AT4G06599
AT5G64880
AT3G09760
AT4G14465
AT1G65230
AT5G08560
AT1G74450
AT5G24840
AT2G24830
AT1G23530
AT3G22630
AT5G03495
AT1G47250
AT3G51600
AT2G48010
AT3G46740
AT4G11980
AT4G34860
AT5G53130
AT4G10030
AT5G46600
AT1G18250
AT1G28470
AT2G02710
AT5G52870
AT3G24550
AT4G11180
AT1G08985
AT1G57860
AT1G55330
AT5G14540
AT5G17690
AT1G80760
AT2G32487
AT1G09340
AT5G55850
AT2G20630
AT3G26340
AT5G57625
AT3G46820
AT5G23480
AT4G35660
AT3G20540
AT5G11290
AT5G66930
AT3G57190
AT3G60750
AT2G26140
AT1G78280
AT3G50560
AT5G05640
AT3G58660
AT1G62500
AT4G26610
AT3G13750
AT1G66870
AT1G14690
AT3G50520
AT5G57880
AT1G08120
AT1G74170
AT2G20060
AT3G57100
AT1G06650
AT3G27503
AT3G11500
AT3G12170
AT3G01810
AT5G45900
AT4G21740
AT1G45229
AT5G51940
AT4G18425
AT3G07320
AT1G14870
AT4G32272
AT5G14730
AT3G26840
AT1G03055
AT2G35260
AT1G54820
AT5G58030
AT2G27960
AT5G38160
AT1G10870
AT3G52380
AT2G19350
AT3G57570
AT5G56452
AT2G41390
AT4G19410
AT2G40810
AT4G15880
AT2G32220
AT3G60210
AT2G19700
AT1G30250
AT5G62630
AT1G52730
AT2G31660
AT1G55050
AT2G37840
AT3G50070
AT1G49260
AT4G11680
AT4G11290
AT5G02620
AT5G16230
AT3G22410
AT4G28200
AT3G23510
AT1G66750
AT2G36680
AT2G47600
AT2G28630
AT3G62990
AT4G05040
AT2G14580
AT2G38195
AT3G62980
AT5G62050
AT3G18930
AT5G12190
AT5G64240
AT4G04950
AT4G27230
AT1G29170
AT5G27770
AT1G44780
AT4G35910
AT3G52590
AT2G41140
AT2G35500
AT3G26100
AT3G07200
AT5G27820
AT2G35520
AT3G03910
AT5G01900
AT3G29075
AT1G72320
AT3G25800
AT1G70820
AT1G64950
AT1G76020
AT3G45030
AT1G53450
AT5G16310
AT5G36700
AT3G43800
AT5G13930
AT3G06650
AT4G39800
AT3G63010
AT4G15210
AT3G26440
AT2G40060
AT1G44542
AT5G62700
AT5G50950
AT4G14660
AT4G11760
AT2G02020
AT2G15020
AT3G07770
AT5G16070
AT3G53580
AT4G32810
AT4G36260
AT4G28025
AT1G11330
AT4G28610
AT1G72790
AT1G56415
AT2G45040
AT1G10280
AT1G23240
AT4G31850
AT4G26420
AT2G28720
AT2G32070
AT3G54520
AT1G74120
AT1G67030
AT3G51820
AT5G51110
AT2G42760
AT2G26280
AT5G53010
AT3G54800
AT5G03800
AT2G41200
AT2G03460
AT1G54570
AT3G42170
AT3G59640
AT1G16780
AT1G20970
AT2G48150
AT2G37180
AT1G11780
AT5G21482
AT2G43590
AT2G37000
AT2G44260
AT1G06550
AT5G62910
AT1G31817
AT5G57460
AT5G47060
AT2G05320
AT5G49980
AT3G21650
AT3G16560
AT1G05010
AT2G45830
AT3G57170
AT3G23630
AT1G36340
AT3G60960
AT1G55370
AT2G45600
AT5G26330
AT1G31340
AT4G04330
AT4G22530
AT3G24495
AT5G46300
AT3G52290
AT3G49360
AT1G15180
AT5G40440
AT1G54370
AT4G23670
AT1G07030
AT1G04280
AT3G28140
AT3G26900
AT3G61910
AT2G30570
AT1G15040
AT5G40570
AT4G16980
AT5G55620
AT4G26990
AT3G02350
AT4G03610
AT2G19500
AT1G34180
AT1G51700
AT2G27270
AT1G18460
AT1G69530
AT3G43440
AT3G42640
AT3G58120
AT1G04635
AT5G20980
AT1G10820
AT3G10690
AT1G20560
AT5G63030
AT3G12600
AT3G54020
AT4G22680
AT1G74870
AT3G45750
AT4G13160
AT5G40160
AT5G33280
AT2G06040
AT2G09970
AT1G52710
AT3G13570
AT4G34850
AT3G48040
AT5G66600
AT1G29465
AT4G24270
AT2G19070
AT1G11750
AT5G09960
AT1G07150
AT3G53460
AT5G37490
AT5G61330
AT3G61770
AT3G05940
AT1G10747
AT3G02360
AT1G64550
AT3G61940
AT1G69030
AT3G26050
AT1G13470
AT2G20690
AT4G14980
AT1G74050
AT3G53270
AT3G05200
AT5G14950
AT5G25470
AT4G36950
AT2G26810
AT2G34470
AT2G30350
AT3G60940
AT1G51540
AT3G54220
AT1G79520
AT5G17810
AT3G51700
AT5G16570
AT1G30610
AT5G55300
AT4G03400
AT5G59380
AT4G37740
AT5G48100
AT5G54600
AT5G10420
AT1G04610
AT3G24200
AT2G33560
AT1G30450
AT3G60630
AT5G56020
AT3G14910
AT1G02140
AT1G03220
AT3G56180
AT5G60300
AT3G32940
AT2G16200
AT1G70170
AT1G23340
AT3G17668
AT5G42440
AT1G31470
AT4G18130
AT5G57785
AT3G61440
AT1G02470
AT4G08170
AT2G21240
AT1G14380
AT2G45860
AT3G32930
AT1G12440
AT5G63595
AT1G77130
AT4G00820
AT5G15020
AT3G55646
AT2G30010
AT1G11545
AT3G24300
AT1G78440
AT2G30500
AT3G24240
AT3G27210
AT4G37910
AT2G28950
AT3G50500
AT3G03340
AT3G07610
AT2G25410
AT5G15265
AT5G65495
AT1G01480
AT2G22140
AT2G39990
AT3G20250
AT1G14630
AT1G17940
AT2G04795
AT1G68340
AT5G42950
AT3G28360
AT4G29770
AT5G46880
AT5G21430
AT3G50340
AT3G45640
AT2G42430
AT5G26660
AT3G46000
AT1G45223
AT2G13650
AT2G44290
AT5G67170
AT1G54050
AT5G35732
AT5G65850
AT1G12180
AT3G63480
AT2G01060
AT5G52545
AT5G27400
AT2G40160
AT2G45630
AT2G26250
AT4G11845
AT1G80440
AT5G52660
AT3G19050
AT2G19570
AT1G31480
AT2G42900
AT3G26085
AT5G19630
AT3G30160
AT3G49690
AT2G03110
AT1G10990
AT3G04190
AT1G26665
AT1G10480
AT1G60470
AT2G33640
AT2G26990
AT4G33440
AT3G52905
AT5G03920
AT2G19610
AT1G14490
AT5G41810
AT3G13110
AT3G57630
AT1G16905
AT1G29290
AT3G62780
AT2G05540
AT1G04950
AT4G29890
AT5G12200
AT2G39220
AT1G19080
AT3G60640
AT4G18370
AT2G18990
AT5G03360
AT5G62470
AT2G43140
AT3G56820
AT1G06170
AT1G23730
AT1G50575
AT1G50520
AT1G61010
AT4G26450
AT4G17360
AT3G12200
AT5G54730
AT1G77990
AT3G44990
AT1G20310
AT4G22214
AT4G35010
AT3G49310
AT5G60460
AT5G51920
AT1G56260
AT4G13070
AT1G49380
AT1G13880
AT3G51760
AT5G47920
AT2G39430
AT5G40040
AT4G03965
AT3G24350
AT2G15580
AT4G18205
AT3G21520
AT4G35070
AT2G34810
AT3G12140
AT5G48655
AT3G59360
AT1G22380
AT1G48930
AT5G56790
AT1G02575
AT1G47380
AT3G44940
AT3G13970
AT5G66110
AT5G01870
AT3G07760
AT5G53050
AT5G67440
AT3G56710
AT1G17744
AT4G15215
AT4G37925
AT3G15355
AT5G57567
AT5G19151
AT3G22090
AT4G00955
AT2G34200
AT5G60990
AT3G49430
AT1G18800
AT1G10050
AT3G20270
AT4G11740
AT5G51290
AT1G64780
AT3G23310
AT5G19230
AT1G79220
AT5G02090
AT1G66820
AT3G22900
AT4G13850
AT4G25140
AT1G03440
AT4G23450
AT2G47490
AT2G45510
AT3G54460
AT3G55260
AT5G10030
AT4G20910
AT3G01650
AT4G35270
AT1G24400
AT3G28080
AT1G13195
AT1G29418
AT3G61210
AT1G44224
AT1G25472
AT1G03470
AT2G21470
AT5G14330
AT3G61640
AT4G02540
AT4G00890
AT3G15920
AT5G50750
AT2G31180
AT4G18360
AT4G13010
AT2G43820
AT4G36290
AT1G23390
AT1G28390
AT1G60810
AT5G15280
AT1G55840
AT3G04170
AT2G46780
AT3G15720
AT1G15340
AT4G26140
AT5G38970
AT4G20270
AT4G10340
AT5G44050
AT5G36800
AT2G21045
AT5G62560
AT2G25250
AT5G09830
AT3G51450
AT1G71990
AT5G47250
AT4G03320
AT4G11860
AT5G07475
AT3G22104
AT5G43960
AT3G12020
AT5G52882
AT2G28660
AT5G61228
AT4G08290
AT5G07870
AT1G68825
AT3G20320
AT1G04000
AT4G11600
AT4G15770
AT4G34230
AT1G55080
AT5G50150
AT3G49220
AT3G42630
AT2G33800
AT1G28060
AT2G33170
AT2G27230
AT3G19900
AT2G34860
AT5G53045
AT4G05060
AT1G69430
AT2G32900
AT5G43900
AT2G22310
AT5G16540
AT1G59730
AT3G06150
AT1G09580
AT4G12620
AT1G74860
AT3G06660
AT3G28940
AT3G26220
AT1G01420
AT2G32710
AT1G13620
AT1G17280
AT3G50380
AT3G22800
AT2G36720
AT3G63540
AT4G01950
AT5G24420
AT3G29170
AT1G63500
AT2G30840
AT1G69200
AT3G04940
AT3G18350
AT4G34320
AT1G60000
AT4G33630
AT2G16710
AT3G01090
AT1G23180
AT4G01560
AT3G46550
AT5G25220
AT5G42310
AT4G30550
AT1G04200
AT1G35470
AT1G72480
AT5G15720
AT5G18410
AT5G28490
AT3G55350
AT5G63905
AT5G54890
AT1G22830
AT5G43570
AT2G40640
AT2G35830
AT3G17390
AT2G33570
AT3G16180
AT2G33100
AT1G38131
AT4G24840
AT1G01730
AT5G55220
AT4G15790
AT3G08510
AT1G76530
AT4G28650
AT1G28010
AT4G24640
AT3G30300
AT3G26280
AT1G29120
AT5G18170
AT3G06510
AT2G37110
AT1G12560
AT2G45030
AT2G43640
AT2G07732
AT1G42440
AT1G03070
AT3G11580
AT5G59220
AT2G26200
AT2G02120
AT1G19180
AT3G14050
AT2G21170
AT1G54040
AT4G09320
AT3G09010
AT1G20510
AT5G51750
AT5G27320
AT1G15772
AT5G46280
AT3G09540
AT1G57775
AT4G19710
AT5G40720
AT5G08520
AT1G48490
AT4G16810
AT1G32580
AT1G49300
AT2G45000
AT1G21190
AT1G35310
AT1G25440
AT5G05930
AT2G24255
AT5G60660
AT5G54670
AT4G17530
AT3G03310
AT1G02405
AT4G37790
AT1G66250
AT1G74310
AT2G28800
AT1G28340
AT5G63930
AT1G49010
AT4G38650
AT1G53770
AT5G61310
AT3G57940
AT5G05840
AT4G17020
AT5G13820
AT5G65480
AT3G43930
AT2G34100
AT5G42200
AT4G27280
AT2G31090
AT4G16765
AT3G55640
AT4G13615
AT4G13266
AT5G20660
AT2G24040
AT1G12290
AT5G45410
AT1G68570
AT2G33585
AT3G19630
AT1G50450
AT3G50890
AT4G24020
AT2G42560
AT1G26410
AT3G57300
AT5G46115
AT4G11350
AT1G68450
AT3G11230
AT2G28550
AT4G28840
AT1G12450
AT3G56740
AT5G04240
AT4G16230
AT5G36790
AT1G75670
AT5G65180
AT5G48990
AT1G02330
AT4G02340
AT5G58700
AT3G47210
AT1G31130
AT5G04670
AT1G50610
AT5G19340
AT3G51810
AT5G43760
AT1G76600
AT1G51720
AT5G13410
AT1G60240
AT4G02390
AT3G20870
AT2G45980
AT1G80460
AT1G32350
AT3G57060
AT5G03560
AT3G55270
AT4G25960
AT4G24510
AT1G14160
AT5G38140
AT2G33750
AT2G35910
AT5G27990
AT4G24900
AT5G45670
AT2G43800
AT4G37820
AT1G55152
AT3G22060
AT4G35920
AT1G45015
AT4G37950
AT2G44440
AT1G76670
AT1G44750
AT2G43550
AT2G03050
AT5G04540
AT2G26270
AT2G41400
AT1G77210
AT3G48070
AT2G20320
AT3G51400
AT4G32430
AT5G23950
AT1G54840
AT3G49120
AT3G23760
AT3G22990
AT2G05370
AT3G23610
AT1G01120
AT2G32690
AT1G09860
AT5G28830
AT1G20600
AT2G27370
AT5G15730
AT1G55570
AT4G06676
AT3G48880
AT1G10590
AT2G47240
AT2G27990
AT4G12250
AT2G46230
AT1G23710
AT3G44820
AT2G40760
AT5G40870
AT1G18910
AT2G46160
AT5G66450
AT1G06830
AT2G18100
AT1G08310
AT5G38435
AT1G53800
AT3G11550
AT3G11960
AT2G22460
AT5G46330
AT3G26830
AT5G55190
AT3G54820
AT2G20890
AT5G57830
AT3G12730
AT5G56840
AT5G25820
AT1G75830
AT5G49510
AT3G13630
AT5G58060
AT3G14810
AT1G63380
AT4G39890
AT1G44960
AT3G12320
AT5G62720
AT1G05600
AT5G53470
AT4G34670
AT1G34360
AT2G47050
AT2G48075
AT4G36570
AT5G59800
AT3G20760
AT1G29030
AT1G61215
AT1G20300
AT4G19040
AT3G45160
AT4G14490
AT4G12490
AT5G01960
AT5G47970
AT1G04430
AT5G65207
AT1G57990
AT1G27380
AT5G21010
AT2G28000
AT5G20410
AT1G73320
AT5G24020
AT3G53350
AT5G20820
AT4G01120
AT1G11475
AT2G22125
AT3G19190
AT4G13000
AT3G04450
AT4G20110
AT1G53285
AT5G06110
AT5G64270
AT2G45890
AT5G16460
AT3G60400
AT5G03260
AT3G18773
AT5G63250
AT4G11020
AT5G55410
AT3G47060
AT4G15765
AT2G01640
AT2G36985
AT2G32810
AT4G38700
AT3G62700
AT4G37730
AT1G56160
AT1G29970
AT1G53870
AT2G36300
AT3G46600
AT3G47600
AT3G09550
AT2G40890
AT3G59760
AT1G75760
AT1G71696
AT1G09575
AT3G17205
AT1G18260
AT2G31200
AT3G60070
AT2G45820
AT1G06770
AT5G46680
AT1G75170
AT3G48180
AT5G24140
AT5G64780
AT1G64040
AT3G59910
AT5G35460
AT2G02630
AT1G21360
AT5G02180
AT2G30370
AT3G17790
AT5G05180
AT2G25000
AT3G21240
AT1G34350
AT1G75030
AT1G22990
AT4G29030
AT2G19580
AT3G57710
AT5G43630
AT4G37550
AT1G79560
AT1G30490
AT3G63520
AT5G40590
AT4G01870
AT1G28320
AT1G12780
AT3G21770
AT2G37150
AT4G02810
AT1G25340
AT4G18530
AT3G59890
AT1G08680
AT1G08050
AT3G16720
AT1G18390
AT3G44280
AT1G30960
AT4G19430
AT3G49307
AT5G44100
AT5G66280
AT3G25820
AT4G25150
AT3G04440
AT3G09900
AT5G04895
AT1G16730
AT2G20900
AT5G49360
AT2G38823
AT5G50380
AT2G18020
AT1G58245
AT4G35140
AT3G52790
AT1G06515
AT3G19280
AT5G35560
AT1G45201
AT1G52310
AT1G05055
AT2G42620
AT2G01140
AT2G30360
AT1G06149
AT4G27570
AT4G30810
AT5G35680
AT4G33500
AT1G12845
AT1G26130
AT5G41770
AT1G17220
AT2G44840
AT4G32490
AT4G27100
AT4G15396
AT1G09625
AT1G53170
AT3G11780
AT4G26810
AT5G10610
AT2G44480
AT1G32410
AT5G38410
AT3G53480
AT4G36890
AT3G49000
AT2G01950
AT1G22065
AT4G03080
AT5G24530
AT5G24650
AT3G15480
AT5G12300
AT3G06455
AT5G28850
AT4G00670
AT4G35785
AT4G14370
AT1G20050
AT1G07615
AT1G11600
AT5G50480
AT1G64380
AT3G13610
AT3G21420
AT5G35525
AT3G02550
AT3G27710
AT1G28630
AT1G79500
AT1G53885
AT1G41830
AT2G42880
AT3G20200
AT4G14080
AT1G60430
AT1G28400
AT5G58620
AT4G35050
AT2G28870
AT1G17840
AT3G48330
AT4G26260
AT4G13270
AT4G38290
AT4G09820
AT3G54910
AT4G37560
AT5G09530
AT5G09660
AT3G57470
AT2G14880
AT1G29340
AT3G18240
AT4G37970
AT4G08950
AT1G10360
AT1G74690
AT4G02380
AT3G28430
AT4G02425
AT1G26710
AT2G23800
AT2G02820
AT4G18030
AT2G47640
AT1G05100
AT1G06520
AT4G16165
AT5G03370
AT5G53730
AT3G50240
AT2G46820
AT2G27030
AT2G40330
AT3G22310
AT5G67480
AT4G30935
AT4G34890
AT5G25440
AT1G51520
AT4G14720
AT1G01280
AT5G13380
AT4G16563
AT5G01990
AT3G22760
AT3G05360
AT3G44880
AT1G48970
AT2G35090
AT5G04360
AT5G38490
AT4G12600
AT1G04210
AT4G00740
AT2G37420
AT1G74440
AT4G32870
AT1G01320
AT3G55240
AT3G51870
AT5G20540
AT3G04020
AT1G75080
AT5G55120
AT2G47040
AT5G23900
AT3G22590
AT3G16520
AT3G06620
AT5G20635
AT1G76930
AT2G22920
AT3G28450
AT5G38990
AT4G22305
AT2G04865
AT5G63920
AT1G63120
AT3G08870
AT1G08780
AT3G53630
AT5G48230
AT2G01070
AT3G05890
AT2G43470
AT1G72175
AT5G28910
AT1G54575
AT4G08685
AT2G03850
AT3G54130
AT4G24460
AT2G24645
AT5G54800
AT4G36160
AT5G51660
AT1G63010
AT5G47960
AT2G37600
AT4G25070
AT1G68690
AT2G28560
AT1G65950
AT2G28200
AT3G53300
AT4G17940
AT5G40830
AT4G26630
AT2G39820
AT2G34830
AT4G13710
AT3G21460
AT2G30600
AT3G43670
AT5G25110
AT4G14680
AT3G15000
AT3G04090
AT5G52930
AT2G02490
AT5G51280
AT1G30790
AT5G54095
AT1G78970
AT5G47780
AT4G23210
AT5G50560
AT3G50960
AT2G28210
AT1G52650
AT4G35470
AT1G17520
AT1G76700
AT1G11200
AT3G56350
AT4G38400
AT2G20010
AT1G09430
AT5G06860
AT5G10990
AT5G38220
AT3G50260
AT5G06690
AT2G33233
AT2G26350
AT2G32730
AT5G22520
AT4G33450
AT4G15340
AT3G20475
AT1G52565
AT4G27745
AT1G16240
AT3G10420
AT3G54900
AT3G50770
AT1G14300
AT5G09860
AT5G19440
AT1G47280
AT5G12950
AT3G12950
AT3G10730
AT2G34840
AT5G02160
AT5G64667
AT2G30933
AT3G17590
AT1G73540
AT2G37160
AT2G31340
AT2G29350
AT1G26260
AT3G28050
AT2G17280
AT2G38490
AT5G08410
AT3G21250
AT5G62840
AT5G47710
AT4G01770
AT4G14746
AT5G58560
AT4G14840
AT5G28540
AT2G40940
AT2G22630
AT5G05190
AT1G60710
AT4G12980
AT5G56540
AT5G06990
AT3G55760
AT1G69560
AT4G11720
AT1G71150
AT5G39950
AT4G20380
AT4G21780
AT3G11660
AT5G50250
AT2G33810
AT5G04200
AT5G48940
AT3G51480
AT2G47810
AT2G16980
AT4G19950
AT4G26020
AT1G27910
AT5G53930
AT3G13960
AT3G22740
AT2G25810
AT1G07645
AT1G02500
AT3G54600
AT2G33790
AT1G63990
AT2G40120
AT5G23850
AT5G37020
AT5G44360
AT4G26320
AT1G67330
AT2G32870
AT1G49730
AT1G70760
AT1G76950
AT1G50110
AT4G11800
AT1G30440
AT1G25211
AT4G15500
AT4G37760
AT3G54710
AT4G05450
AT1G49950
AT2G18680
AT1G54217
AT3G20210
AT1G80680
AT1G79270
AT1G60410
AT5G20910
AT2G36660
AT2G25940
AT5G56325
AT2G44130
AT1G74850
AT2G22360
AT3G54290
AT4G00870
AT5G36170
AT3G43790
AT2G46210
AT5G63180
AT4G00990
AT1G80790
AT5G02960
AT3G02310
AT2G25880
AT1G24480
AT3G03773
AT3G59990
AT4G36090
AT1G47240
AT2G32400
AT5G50335
AT4G39955
AT3G53000
AT3G03940
AT4G28160
AT5G57060
AT3G55660
AT3G29390
AT3G47510
AT1G61670
AT1G30360
AT5G50520
AT2G44065
AT1G47395
AT2G39920
AT5G43850
AT1G68870
AT4G27890
AT1G28710
AT2G33110
AT2G21560
AT1G72300
AT4G29930
AT4G09420
AT3G29770
AT3G07880
AT5G35730
AT3G06580
AT5G13530
AT4G40030
AT1G05820
AT1G77420
AT4G02520
AT5G41240
AT4G27430
AT5G03730
AT5G11800
AT3G15990
AT5G14690
AT5G26742
AT1G63080
AT5G51080
AT1G02100
AT3G26618
AT1G60870
AT5G18690
AT1G60850
AT1G18990
AT2G20495
AT4G29660
AT4G15540
AT5G67350
AT1G73660
AT2G43500
AT3G52050
AT5G50360
AT2G32170
AT2G29430
AT3G07080
AT1G04920
AT2G27210
AT4G15248
AT3G63180
AT3G06390
AT3G18030
AT3G16470
AT1G56290
AT5G10940
AT4G23020
AT5G23530
AT4G17310
AT3G09720
AT2G27660
AT1G79040
AT2G29200
AT4G34340
AT2G28670
AT5G59530
AT1G08390
AT1G80770
AT3G25130
AT4G14900
AT1G28230
AT1G19190
AT1G44020
AT3G10700
AT5G24660
AT4G35410
AT4G36650
AT3G46230
AT1G27630
AT4G37070
AT1G19730
AT5G65350
AT1G23150
AT4G31820
AT5G53900
AT1G62340
AT3G15450
AT4G01210
AT3G57050
AT5G51400
AT4G25835
AT4G18700
AT2G25840
AT1G75800
AT3G23030
AT5G64560
AT2G20760
AT2G40200
AT2G27540
AT1G13190
AT1G30650
AT4G22640
AT1G75930
AT3G57210
AT4G33600
AT2G47090
AT5G64930
AT4G33270
AT4G05460
AT4G21770
AT4G31830
AT3G52550
AT1G51890
AT4G34110
AT4G01330
AT3G15840
AT1G12090
AT1G68580
AT5G16470
AT4G23220
AT5G02660
AT4G38320
AT5G06000
AT1G12000
AT5G61510
AT4G32010
AT5G20930
AT2G36305
AT5G51910
AT5G43320
AT1G65420
AT5G03530
AT4G32208
AT1G80150
AT4G30210
AT5G23840
AT5G66700
AT2G43230
AT1G45207
AT2G45570
AT2G39480
AT2G01440
AT3G22415
AT1G47600
AT2G41415
AT4G13230
AT4G29960
AT1G29220
AT1G24160
AT5G45430
AT1G72430
AT4G21895
AT4G01150
AT1G48520
AT1G09290
AT1G49140
AT1G65690
AT3G63390
AT2G18876
AT1G70650
AT1G23490
AT2G18460
AT5G06360
AT1G48610
AT3G27250
AT3G22640
AT3G57690
AT4G26570
AT1G68810
AT1G59124
AT5G21100
AT1G51160
AT1G76300
AT1G53860
AT4G20440
AT5G50915
AT5G42146
AT4G19645
AT3G51290
AT2G25735
AT1G73740
AT4G15330
AT5G40480
AT1G73110
AT2G35350
AT1G12064
AT3G56800
AT4G03390
AT2G33390
AT5G62300
AT4G30410
AT4G37370
AT1G64190
AT2G45910
AT2G35035
AT5G62150
AT2G26580
AT3G51330
AT3G13662
AT1G65700
AT1G78810
AT1G25155
AT1G04480
AT3G29034
AT1G30010
AT2G31490
AT1G17420
AT5G61300
AT3G53920
AT1G20880
AT1G26940
AT1G68600
AT3G23150
AT3G52720
AT1G74700
AT5G54710
AT2G38640
AT2G35370
AT5G39720
AT5G06180
AT3G04590
AT5G08120
AT5G41360
AT2G21800
AT3G14280
AT3G50690
AT3G08720
AT5G58470
AT2G31020
AT1G74458
AT3G43520
AT2G26210
AT4G15680
AT2G31580
AT3G02060
AT1G71530
AT4G33540
AT5G61250
AT1G06890
AT5G62100
AT1G12390
AT3G21200
AT4G10950
AT3G20395
AT5G10900
AT2G18570
AT1G14900
AT1G74030
AT1G23780
AT1G70730
AT5G67420
AT3G24360
AT5G59160
AT4G38420
AT1G18660
AT3G26980
AT2G27830
AT1G22160
AT1G21110
AT2G19000
AT1G22630
AT5G08600
AT5G42050
AT1G56320
AT3G28830
AT1G21730
AT1G31990
AT4G02770
AT1G77710
AT2G16640
AT3G08820
AT1G35140
AT5G44582
AT4G04460
AT1G33970
AT1G15310
AT2G30390
AT2G33350
AT2G43730
AT5G14000
AT1G69910
AT1G01760
AT3G12400
AT5G14170
AT3G11250
AT1G56140
AT2G38670
AT1G52590
AT5G48850
AT5G08790
AT5G04347
AT4G01500
AT1G35290
AT4G37310
AT4G01860
AT4G30560
AT4G28540
AT5G56160
AT5G32619
AT3G01100
AT5G53895
AT4G16650
AT1G28310
AT4G24550
AT4G21830
AT5G07890
AT1G10690
AT3G19840
AT5G56980
AT5G50570
AT5G67180
AT3G11325
AT1G17380
AT1G18840
AT1G69480
AT5G67210
AT5G39190
AT4G00490
AT1G26290
AT3G28790
AT3G62230
AT2G46430
AT1G69180
AT1G53190
AT1G19350
AT1G13290
AT2G34150
AT5G65310
AT2G28450
AT5G52760
AT5G18280
AT2G17580
AT1G58007
AT3G02720
AT5G20140
AT4G00520
AT5G53700
AT1G22370
AT5G57887
AT5G07030
AT5G14310
AT3G60690
AT3G17010
AT3G61130
AT3G54860
AT5G38470
AT5G57890
AT4G12360
AT3G03670
AT2G22890
AT1G02990
AT1G19680
AT4G17220
AT3G14550
AT5G54690
AT1G21410
AT1G67060
AT5G11770
AT4G31500
AT3G45060
AT3G63090
AT4G36105
AT2G38210
AT5G10430
AT2G26770
AT5G36880
AT4G03020
AT3G12920
AT1G24150
AT1G14150
AT1G76130
AT3G24190
AT1G61120
AT5G51545
AT5G50423
AT1G61090
AT1G23110
AT5G66120
AT5G37750
AT4G06744
AT3G23340
AT1G54350
AT1G68240
AT5G08130
AT3G56730
AT2G44460
AT3G14075
AT2G42290
AT1G55805
AT1G73920
AT2G01175
AT4G03260
AT2G16460
AT1G49200
AT4G36660
AT1G67910
AT5G64010
AT1G65490
AT5G55240
AT1G53780
AT2G01735
AT5G61380
AT2G10931
AT5G54300
AT1G30600
AT4G24400
AT5G18065
AT5G65687
AT5G48690
AT3G54750
AT3G14470
AT5G67110
AT1G35400
AT5G39130
AT1G79410
AT2G26600
AT5G15060
AT5G39610
AT3G17860
AT1G26480
AT1G49860
AT5G44160
AT5G40260
AT5G50300
AT1G60460
AT5G02030
AT1G77690
AT4G08310
AT3G19020
AT1G64390
AT2G20650
AT4G16410
AT3G51950
AT5G15940
AT1G58360
AT4G18120
AT1G04490
AT3G07830
AT4G01370
AT3G24160
AT1G04940
AT2G40745
AT1G21070
AT4G25700
AT5G18840
AT3G62240
AT2G40180
AT4G02290
AT5G03010
AT1G76680
AT1G10600
AT5G50200
AT5G49400
AT4G38770
AT1G67750
AT3G12345
AT2G26450
AT2G01260
AT1G50560
AT1G50440
AT2G17140
AT2G23910
AT1G06620
AT5G09400
AT5G42800
AT5G57910
AT5G13950
AT3G24840
AT2G44850
AT4G36010
AT4G23040
AT2G03520
AT1G74540
AT1G72730
AT5G65320
AT3G57510
AT3G07310
AT1G21160
AT4G39920
AT3G10340
AT1G71220
AT3G57770
AT1G17580
AT1G76955
AT1G69080
AT3G05010
AT1G19086
AT4G36640
AT1G30210
AT2G04240
AT1G80710
AT4G14160
AT2G29660
AT3G02240
AT3G48690
AT3G06050
AT4G29130
AT5G38010
AT5G13240
AT2G44080
AT1G66340
AT5G51850
AT4G00355
AT3G53260
AT1G51070
AT1G77370
AT3G21760
AT1G20980
AT4G00590
AT3G04530
AT1G17130
AT5G27690
AT2G42680
AT1G71260
AT4G18060
AT4G30996
AT3G53970
AT4G23690
AT5G50840
AT4G24265
AT4G32580
AT1G18720
AT3G12930
AT1G79310
AT4G32830
AT5G24920
AT5G19210
AT4G14150
AT3G16280
AT3G17980
AT2G45480
AT1G07485
AT3G18160
AT3G05741
AT4G34940
AT1G19240
AT4G39753
AT3G54390
AT1G14930
AT1G24390
AT1G51440
AT4G26900
AT5G26200
AT4G02140
AT4G14850
AT5G06430
AT1G65486
AT5G47000
AT5G14050
AT2G21600
AT4G34000
AT3G56240
AT1G67950
AT1G12850
AT3G11450
AT5G60160
AT2G34355
AT4G02050
AT3G55400
AT4G23680
AT5G40700
AT3G57560
AT5G09440
AT1G50250
AT4G39610
AT3G28715
AT3G16390
AT1G80030
AT2G20750
AT2G01505
AT4G31460
AT5G20300
AT3G51050
AT5G56190
AT3G29035
AT1G70710
AT5G05987
AT3G61990
AT2G32160
AT4G28720
AT5G17570
AT2G21185
AT4G15010
AT4G14300
AT3G27460
AT2G26540
AT2G45170
AT1G32130
AT4G22513
AT2G14960
AT3G61950
AT5G46860
AT1G79390
AT4G39235
AT1G74370
AT4G38740
AT3G07540
AT2G34850
AT1G13510
AT5G26040
AT5G20610
AT1G07130
AT2G33340
AT2G15280
AT5G58710
AT1G76230
AT4G34350
AT1G64740
AT1G30972
AT1G79770
AT5G12970
AT1G28335
AT1G08200
AT5G10300
AT1G52050
AT1G66660
AT5G27270
AT4G14310
AT1G55270
AT3G61430
AT3G09050
AT3G47670
AT3G03640
AT2G33150
AT3G60220
AT1G20350
AT4G16430
AT4G13680
AT5G49550
AT2G45410
AT3G25400
AT1G01370
AT5G10695
AT1G22620
AT1G33780
AT3G23300
AT4G27630
AT4G14220
AT1G10830
AT2G31985
AT2G22500
AT1G14230
AT5G18130
AT1G21580
AT1G29400
AT3G53830
AT4G17260
AT3G48160
AT1G49640
AT3G53340
AT2G26370
AT1G05790
AT5G23070
AT3G18730
AT4G36220
AT3G22890
AT5G67320
AT1G52905
AT2G02955
AT4G09060
AT5G23750
AT5G18900
AT1G63050
AT1G16670
AT3G14100
AT1G30130
AT1G31070
AT1G06630
AT3G09950
AT3G27390
AT2G06850
AT4G29070
AT4G35310
AT2G02760
AT5G50410
AT4G20870
AT2G46340
AT2G31305
AT1G06150
AT1G20065
AT1G54580
AT1G67540
AT5G09990
AT1G22640
AT1G54110
AT1G09650
AT2G16210
AT3G49560
AT3G48720
AT5G26120
AT4G17483
AT1G28290
AT3G06850
AT4G00060
AT4G02150
AT1G21980
AT1G51710
AT2G42280
AT5G49270
AT3G57340
AT1G65610
AT1G09090
AT3G51920
AT3G22950
AT3G12977
AT3G01120
AT5G65670
AT1G77740
AT3G03250
AT2G34480
AT5G47650
AT1G51430
AT5G18600
AT3G16150
AT5G42480
AT3G14940
AT1G51800
AT4G34131
AT1G06270
AT4G31240
AT3G18870
AT1G45190
AT5G59990
AT4G23850
AT2G14620
AT5G01420
```
