## Supplementary material for "A comprehensive map of preferentially located motifs reveals distinct proximal *cis*-regulatory elements in plants": ACATAAA_containing_gene_set.txt

```
#Occurences of ACATAAA between -15 and 130 (positions relative to the transcription start site)
#1998 sequences with ACATAAA in this interval
#9.71% of the sequences in promoter set with ACATAAA (set with 20573 sequences)
AT2G04515
AT4G34730
AT3G28007
AT2G40070
AT5G05170
AT1G68110
AT4G32850
AT1G53625
AT1G06450
AT2G30200
AT1G70670
AT2G28550
AT5G47860
AT1G12390
AT1G61660
AT1G67840
AT2G05070
AT5G23050
AT3G16990
AT1G28420
AT5G67260
AT2G32850
AT2G18196
AT2G26210
AT2G38670
AT2G34530
AT3G47510
AT1G77990
AT2G01440
AT4G10910
AT2G03090
AT3G07310
AT1G17830
AT4G26940
AT5G47720
AT3G01100
AT1G02470
AT2G02570
AT5G45190
AT1G68480
AT4G17215
AT3G48720
AT1G68585
AT1G77180
AT1G34760
AT1G68590
AT2G41225
AT1G10480
AT5G58700
AT2G34490
AT5G57010
AT1G10220
AT3G25830
AT3G51090
AT4G15290
AT2G05120
AT1G53310
AT5G38060
AT5G02160
AT1G58242
AT5G63090
AT3G05690
AT1G16720
AT5G36170
AT1G05575
AT5G41990
AT5G54670
AT2G46520
AT1G60080
AT4G35220
AT5G17810
AT5G51560
AT5G14140
AT2G27680
AT2G47240
AT4G26210
AT2G32500
AT1G62900
AT4G21780
AT4G35800
AT1G04270
AT4G09030
AT1G51850
AT2G18670
AT1G62980
AT2G23460
AT1G13030
AT3G01140
AT3G16280
AT5G45890
AT4G39520
AT1G10830
AT1G22090
AT1G72750
AT5G26000
AT2G46375
AT4G17030
AT5G61470
AT5G01445
AT1G77660
AT3G60850
AT5G23440
AT4G12020
AT5G46810
AT5G56490
AT3G27090
AT5G01850
AT1G61320
AT4G02570
AT3G05990
AT4G27100
AT5G36710
AT3G17712
AT4G35040
AT2G22990
AT5G37020
AT3G09090
AT1G05190
AT2G47000
AT1G66180
AT4G23800
AT5G46800
AT3G21230
AT1G71210
AT4G26630
AT1G22740
AT1G09910
AT3G04630
AT5G25240
AT5G06160
AT3G27480
AT5G64830
AT3G57610
AT2G33585
AT1G25211
AT2G47040
AT1G76980
AT3G02530
AT1G49210
AT5G09290
AT1G30440
AT2G43010
AT5G18040
AT4G25620
AT1G56550
AT1G28340
AT5G42740
AT2G20070
AT4G13280
AT3G49590
AT5G04800
AT5G56160
AT5G37490
AT5G57060
AT4G29270
AT2G24300
AT2G39550
AT3G59370
AT2G21250
AT1G26665
AT5G03240
AT3G15480
AT4G12170
AT1G23850
AT5G37740
AT5G26660
AT2G34310
AT1G04700
AT5G15160
AT1G69240
AT1G11080
AT3G17810
AT3G23090
AT3G42950
AT3G20290
AT4G24510
AT2G43490
AT3G22240
AT2G48121
AT2G27960
AT2G32890
AT5G15580
AT1G11765
AT1G73110
AT1G56710
AT2G21030
AT1G15630
AT1G74870
AT1G53790
AT5G61390
AT3G05155
AT3G23410
AT1G63140
AT3G53810
AT2G37130
AT3G03720
AT1G20630
AT1G09540
AT1G24470
AT1G04500
AT2G28330
AT4G36880
AT2G18162
AT3G14680
AT2G27660
AT1G26330
AT5G17700
AT5G38010
AT1G76410
AT1G30380
AT1G14780
AT4G39460
AT5G67050
AT3G03520
AT5G49810
AT5G63650
AT1G02950
AT4G24840
AT4G26370
AT5G02880
AT4G32030
AT2G03370
AT1G79870
AT2G41905
AT1G17550
AT2G19110
AT1G04560
AT2G27140
AT3G57540
AT1G64390
AT2G04031
AT1G20900
AT4G37810
AT1G56320
AT2G33110
AT5G66450
AT3G05160
AT3G51970
AT5G52570
AT1G06090
AT5G43830
AT1G68460
AT3G51980
AT5G23200
AT4G15900
AT4G03120
AT2G35585
AT3G01390
AT1G60460
AT5G56580
AT4G21520
AT1G13440
AT3G23190
AT5G13480
AT5G55140
AT1G54570
AT2G29660
AT3G26744
AT1G17890
AT1G71470
AT3G48195
AT1G27850
AT1G10417
AT2G47540
AT2G22980
AT1G69180
AT4G05160
AT5G65410
AT5G06060
AT2G36660
AT1G02530
AT3G61898
AT5G08120
AT4G28590
AT2G38630
AT5G10610
AT1G31810
AT3G61290
AT1G49310
AT3G57500
AT1G65270
AT3G51160
AT3G49780
AT5G40260
AT5G12150
AT5G40210
AT4G11060
AT1G16340
AT2G35600
AT1G66140
AT1G25470
AT4G05590
AT3G49740
AT3G55520
AT3G63400
AT1G66860
AT3G22420
AT4G38630
AT3G27280
AT2G41210
AT2G47250
AT5G53400
AT1G60440
AT5G04240
AT4G38930
AT2G44080
AT5G14050
AT2G37040
AT3G13800
AT2G28130
AT1G62690
AT5G66390
AT1G22500
AT1G69550
AT5G35910
AT3G10400
AT5G51460
AT3G45130
AT5G52110
AT5G26120
AT5G11050
AT3G06390
AT1G74690
AT5G49410
AT1G50260
AT5G04895
AT5G67430
AT5G24400
AT3G16857
AT5G36800
AT3G12410
AT5G35525
AT4G12735
AT1G48600
AT3G07770
AT5G10990
AT2G32810
AT5G58470
AT2G39170
AT1G75910
AT2G25370
AT2G04890
AT2G40420
AT3G11250
AT4G37920
AT5G58782
AT3G18480
AT5G39560
AT3G28940
AT5G48910
AT5G02960
AT5G44574
AT3G11910
AT4G25840
AT1G73655
AT5G14710
AT1G59700
AT3G32940
AT1G53230
AT1G18485
AT3G11591
AT1G07700
AT4G31120
AT4G39980
AT3G49240
AT1G17620
AT5G09900
AT5G66710
AT1G80760
AT3G14395
AT1G74120
AT2G15570
AT5G62030
AT3G55470
AT2G35980
AT5G38895
AT3G17010
AT5G16720
AT5G13420
AT3G58130
AT4G28150
AT3G48460
AT1G19320
AT2G05580
AT3G23170
AT4G26400
AT1G07830
AT5G22510
AT1G34065
AT4G12880
AT1G06160
AT1G74060
AT2G45220
AT3G07760
AT2G25964
AT1G73100
AT5G37190
AT1G66470
AT1G06870
AT1G07300
AT5G13530
AT5G07350
AT3G63440
AT3G18560
AT5G43930
AT1G47720
AT1G55600
AT5G15680
AT3G01970
AT1G12010
AT1G73750
AT1G53860
AT4G01100
AT4G28370
AT4G21445
AT2G33440
AT1G32050
AT3G54490
AT1G29170
AT1G07040
AT2G16760
AT5G08760
AT1G35660
AT3G53260
AT2G18750
AT5G45590
AT5G07710
AT5G20030
AT2G22300
AT2G46670
AT1G66840
AT2G01905
AT1G76900
AT5G49230
AT4G20270
AT1G30040
AT3G08730
AT4G04080
AT5G64342
AT2G27230
AT3G49360
AT5G06290
AT4G30550
AT4G01870
AT5G22140
AT2G31060
AT2G16950
AT5G58590
AT5G26790
AT3G45060
AT4G27990
AT1G66120
AT4G24110
AT5G58005
AT1G08930
AT3G06770
AT1G29820
AT2G39080
AT1G21810
AT3G14910
AT1G22590
AT4G27540
AT4G13840
AT5G26200
AT4G39970
AT5G67220
AT4G14930
AT5G22500
AT4G22810
AT3G28850
AT3G58170
AT5G24930
AT3G47810
AT3G01310
AT5G37290
AT3G16410
AT1G73760
AT2G47510
AT1G48850
AT1G09860
AT2G34300
AT2G47310
AT5G16550
AT4G18600
AT3G23700
AT4G16980
AT5G39130
AT1G22980
AT1G67890
AT3G04130
AT1G20070
AT3G20475
AT2G39855
AT1G30475
AT3G21550
AT1G55535
AT1G53190
AT5G27520
AT2G41430
AT5G47560
AT4G39640
AT1G04580
AT1G21970
AT2G28800
AT4G11521
AT5G24490
AT3G44115
AT2G22500
AT3G56740
AT4G25845
AT3G26660
AT5G63910
AT1G09650
AT3G46330
AT4G39560
AT3G60420
AT3G61460
AT5G62100
AT4G39120
AT5G23020
AT5G53540
AT1G55940
AT1G16310
AT5G43020
AT1G05180
AT5G07410
AT4G22517
AT5G13970
AT2G45120
AT1G80650
AT4G21280
AT3G25572
AT3G28223
AT2G45695
AT1G47530
AT2G46780
AT5G52440
AT4G16695
AT2G40060
AT4G01990
AT5G43960
AT4G11410
AT5G04410
AT2G40620
AT2G39400
AT3G45170
AT1G54000
AT2G21140
AT3G23610
AT3G06720
AT1G78815
AT5G03520
AT5G04990
AT4G23895
AT4G15890
AT2G28690
AT3G55480
AT1G29340
AT5G54067
AT4G16660
AT5G38890
AT1G08080
AT4G34412
AT5G09570
AT4G33800
AT3G29280
AT2G46300
AT2G13650
AT2G24230
AT2G17640
AT3G06760
AT5G57350
AT5G09350
AT1G57800
AT5G42090
AT2G30040
AT3G24200
AT4G26010
AT4G29770
AT5G56780
AT4G02630
AT2G17540
AT4G25225
AT5G63240
AT2G38640
AT4G19880
AT2G25210
AT3G54040
AT5G54690
AT1G77840
AT1G63522
AT1G41830
AT1G76750
AT2G41342
AT5G21482
AT1G24210
AT3G23900
AT5G57610
AT5G49510
AT5G60360
AT5G62920
AT4G17910
AT3G23840
AT1G11545
AT3G13150
AT3G05890
AT1G62840
AT1G45190
AT5G27970
AT2G46820
AT5G28540
AT3G14130
AT3G06530
AT4G18030
AT2G46430
AT3G56170
AT5G43650
AT1G48220
AT1G11700
AT5G08460
AT4G26480
AT1G75640
AT1G12820
AT4G24040
AT1G32630
AT2G38610
AT5G36700
AT2G37210
AT3G25570
AT1G48210
AT4G30790
AT4G30020
AT1G73840
AT5G15280
AT3G17670
AT5G47600
AT2G42395
AT1G55840
AT1G74970
AT3G51330
AT1G61070
AT5G66400
AT4G11020
AT4G14965
AT5G62460
AT3G60290
AT3G22640
AT1G20065
AT1G80380
AT3G57785
AT1G65280
AT5G39190
AT5G65830
AT3G04000
AT4G30210
AT1G49200
AT3G24750
AT1G07670
AT3G48610
AT3G29200
AT4G38360
AT4G35060
AT3G51240
AT3G11550
AT1G29400
AT5G18840
AT3G60940
AT3G19000
AT2G44280
AT2G31680
AT5G56140
AT2G37380
AT1G25220
AT3G28980
AT5G21910
AT2G17525
AT1G20680
AT4G10800
AT3G13920
AT2G05520
AT3G01160
AT1G50460
AT1G17170
AT3G58180
AT1G56520
AT5G23405
AT2G43261
AT1G04510
AT5G47650
AT3G03870
AT1G24100
AT5G08440
AT1G28150
AT3G10420
AT3G52600
AT3G20780
AT2G25605
AT1G18970
AT4G24690
AT1G65000
AT2G40390
AT2G17040
AT2G06555
AT4G39720
AT1G18460
AT1G74470
AT4G26600
AT3G06460
AT1G25340
AT2G31880
AT2G23170
AT5G23850
AT1G78080
AT2G42380
AT4G37700
AT4G39050
AT3G02290
AT4G39270
AT4G28020
AT1G65370
AT1G77090
AT1G76740
AT3G27890
AT1G68150
AT5G67620
AT1G76180
AT4G16265
AT5G27820
AT5G60620
AT5G45260
AT1G65580
AT1G78980
AT2G40100
AT2G35690
AT2G25430
AT4G37010
AT3G05670
AT3G23340
AT4G11240
AT1G64230
AT3G54500
AT2G22310
AT5G09620
AT3G28930
AT2G06850
AT5G58870
AT5G64060
AT2G47090
AT1G28050
AT1G67940
AT1G05560
AT5G51910
AT5G42146
AT1G53885
AT3G23820
AT5G19940
AT1G21866
AT3G52910
AT1G72630
AT1G32120
AT5G06630
AT4G19960
AT2G46220
AT3G51350
AT2G02380
AT2G02450
AT5G07530
AT5G66380
AT2G46650
AT5G18250
AT1G29930
AT2G26010
AT4G29000
AT3G46060
AT3G16110
AT1G58230
AT1G23390
AT2G02760
AT2G16880
AT3G02480
AT2G26310
AT3G61340
AT3G04120
AT1G48970
AT5G41685
AT3G17160
AT1G30510
AT1G56423
AT1G02330
AT4G16563
AT2G26690
AT5G36790
AT5G56650
AT3G11590
AT1G03760
AT2G04450
AT3G05490
AT1G03103
AT4G38960
AT1G23200
AT5G57710
AT5G42950
AT1G70090
AT5G25900
AT4G39300
AT3G17350
AT1G27290
AT1G79270
AT5G02850
AT1G21650
AT5G64340
AT5G44430
AT3G27810
AT5G14180
AT3G59760
AT1G68600
AT1G22830
AT1G53870
AT4G26250
AT3G43800
AT2G38490
AT1G22510
AT5G01520
AT3G55660
AT4G29100
AT2G13370
AT4G39925
AT4G23130
AT5G46170
AT5G16470
AT2G23010
AT2G40830
AT5G41770
AT4G22680
AT5G64500
AT2G18970
AT1G33140
AT3G62700
AT1G26761
AT1G16110
AT2G26080
AT3G09690
AT1G31310
AT1G71220
AT1G20180
AT5G57785
AT1G66090
AT5G53800
AT4G27230
AT4G33520
AT1G12640
AT4G31590
AT2G32880
AT5G05690
AT4G36960
AT1G20980
AT3G59940
AT3G51050
AT2G27550
AT1G59960
AT3G56580
AT3G21240
AT2G41450
AT5G27270
AT3G14350
AT3G22090
AT3G16340
AT5G26250
AT1G12410
AT1G23610
AT3G52590
AT5G48100
AT4G31140
AT5G60520
AT2G38920
AT2G47730
AT5G54050
AT2G17370
AT3G12990
AT1G03106
AT2G46530
AT5G11280
AT5G45930
AT1G59820
AT5G65290
AT2G32800
AT4G33925
AT1G53380
AT4G33145
AT3G21420
AT1G65700
AT2G18400
AT1G72150
AT1G20950
AT2G04940
AT4G33330
AT4G29900
AT1G54850
AT3G63180
AT3G18640
AT3G56800
AT5G64330
AT2G46910
AT1G24480
AT2G35130
AT2G32060
AT1G55370
AT4G36010
AT4G36515
AT3G22950
AT3G26620
AT2G38840
AT1G60870
AT1G25472
AT3G53210
AT4G36988
AT3G22110
AT1G43630
AT4G19003
AT2G23470
AT3G21270
AT3G52090
AT2G32280
AT2G17790
AT1G25275
AT3G57180
AT5G01220
AT1G13220
AT3G13520
AT2G47060
AT2G02820
AT3G12270
AT5G22820
AT1G25230
AT1G24040
AT4G17870
AT2G47485
AT5G16540
AT1G73130
AT4G16790
AT4G13650
AT5G64343
AT3G53800
AT1G79500
AT2G32550
AT1G51570
AT3G61710
AT5G24610
AT5G45130
AT4G15480
AT5G26610
AT4G15390
AT2G19580
AT4G35720
AT4G39780
AT1G31730
AT2G23430
AT2G47640
AT4G11300
AT3G23570
AT3G12350
AT1G30757
AT3G62140
AT1G59620
AT5G41350
AT3G52950
AT3G28200
AT3G49110
AT3G13750
AT3G16720
AT1G02500
AT2G27350
AT2G19520
AT2G33100
AT3G53120
AT5G60510
AT1G11910
AT5G59750
AT3G28480
AT4G27170
AT1G10750
AT5G19250
AT2G27100
AT3G13570
AT1G36340
AT1G33810
AT2G47780
AT1G67100
AT1G05250
AT2G26980
AT3G02600
AT3G61920
AT1G56145
AT4G39960
AT1G15880
AT5G28750
AT4G01610
AT5G15430
AT3G25950
AT3G15340
AT2G36190
AT4G35010
AT5G12190
AT5G51830
AT2G18680
AT1G51250
AT2G34355
AT5G35450
AT3G47620
AT5G15940
AT2G03530
AT4G25920
AT5G57970
AT5G67630
AT2G33620
AT5G41992
AT1G30880
AT3G06620
AT1G48500
AT4G16008
AT5G19900
AT3G20760
AT3G61640
AT2G43640
AT3G06870
AT4G20780
AT5G65207
AT4G00760
AT1G70840
AT5G46880
AT4G21230
AT3G45920
AT1G70985
AT2G26600
AT5G44578
AT1G12090
AT3G51870
AT5G02390
AT1G15010
AT5G48485
AT1G52380
AT2G40370
AT1G53708
AT4G32590
AT4G14368
AT3G29270
AT4G26790
AT4G38910
AT1G28400
AT3G13530
AT5G48540
AT2G48020
AT1G03470
AT1G50040
AT2G38750
AT3G51000
AT5G07290
AT1G04610
AT2G36305
AT2G21600
AT4G14040
AT1G49500
AT2G33880
AT5G48670
AT1G21840
AT5G52320
AT5G09760
AT3G44120
AT3G12560
AT4G14220
AT5G22530
AT2G22230
AT5G09540
AT3G14340
AT5G36880
AT3G12260
AT1G26480
AT2G01210
AT2G42885
AT2G32710
AT3G12500
AT5G39160
AT1G11350
AT1G18450
AT5G65670
AT4G07825
AT2G18660
AT4G05520
AT5G45900
AT3G11850
AT3G47560
AT5G52040
AT5G66080
AT2G18150
AT3G44600
AT2G38500
AT4G13710
AT3G61070
AT4G12390
AT2G31360
AT1G31430
AT4G00620
AT3G27650
AT2G41730
AT1G34350
AT1G68830
AT1G50600
AT5G47870
AT5G45710
AT4G38550
AT1G61250
AT2G15025
AT4G30130
AT3G09550
AT1G76530
AT1G17180
AT3G11620
AT5G43630
AT4G15160
AT1G22065
AT1G47210
AT1G61095
AT5G12300
AT3G44530
AT5G59440
AT2G25000
AT2G40030
AT5G38560
AT3G42725
AT2G02515
AT1G48000
AT5G02870
AT1G06070
AT3G16570
AT2G22200
AT4G37940
AT5G21170
AT4G05530
AT5G54470
AT5G44565
AT1G64980
AT3G45400
AT5G15830
AT4G38370
AT4G39675
AT5G44310
AT4G17800
AT1G76140
AT3G60980
AT4G25010
AT2G46440
AT1G35340
AT1G80230
AT2G01505
AT1G63230
AT3G60910
AT5G16640
AT1G78680
AT2G33780
AT4G29890
AT1G49110
AT1G01210
AT3G20540
AT3G44460
AT1G49990
AT3G15590
AT2G20490
AT3G54900
AT5G13330
AT3G29575
AT3G54150
AT5G60940
AT1G32080
AT2G01800
AT1G02405
AT4G26160
AT1G52530
AT5G66510
AT5G43580
AT5G40690
AT5G60790
AT1G56660
AT2G36090
AT4G13830
AT5G47640
AT3G44280
AT5G40590
AT3G51140
AT5G41980
AT2G20610
AT5G50870
AT3G46620
AT3G12930
AT2G36695
AT1G54140
AT5G17220
AT1G60240
AT3G56860
AT5G02580
AT2G39850
AT1G74440
AT1G71080
AT1G75620
AT1G30490
AT3G28950
AT2G46790
AT3G50380
AT1G08100
AT2G42040
AT5G09300
AT2G45690
AT5G45000
AT4G33380
AT3G06435
AT4G33080
AT2G35605
AT4G18530
AT2G07687
AT3G12490
AT4G19990
AT2G35920
AT3G18760
AT2G45180
AT1G02610
AT1G68765
AT2G02140
AT1G48280
AT2G32340
AT5G38510
AT2G39870
AT3G10360
AT1G70460
AT3G15010
AT1G53710
AT4G23410
AT3G50770
AT5G01720
AT2G37400
AT3G58520
AT1G29025
AT4G03420
AT3G56240
AT4G10950
AT4G29120
AT1G16420
AT3G22120
AT1G64890
AT5G43140
AT3G48310
AT3G20420
AT1G03780
AT2G16700
AT4G16130
AT5G59700
AT2G02630
AT3G42170
AT5G38470
AT5G54680
AT5G02420
AT5G48960
AT1G67750
AT2G43040
AT1G21864
AT3G09950
AT4G12980
AT2G35200
AT3G02700
AT1G69890
AT4G13615
AT4G11655
AT1G74880
AT3G49960
AT2G41390
AT2G18300
AT5G50130
AT4G22290
AT2G03600
AT1G71810
AT1G50170
AT3G05650
AT3G26940
AT5G13890
AT2G18560
AT1G79090
AT4G08550
AT4G37310
AT4G15500
AT3G14960
AT5G42530
AT1G65930
AT1G10690
AT2G16790
AT1G02170
AT4G21870
AT2G28160
AT1G07050
AT1G80130
AT5G16630
AT4G31060
AT3G53190
AT1G65860
AT1G48240
AT3G51660
AT5G64780
AT4G37270
AT1G80440
AT1G17520
AT1G05805
AT1G18250
AT4G10210
AT1G09580
AT1G72645
AT2G03120
AT4G13180
AT4G19860
AT5G19230
AT5G64080
AT5G38450
AT2G24170
AT5G65687
AT4G09680
AT5G52470
AT4G01450
AT4G13270
AT3G27540
AT1G31420
AT4G36680
AT5G54630
AT3G55110
AT5G54510
AT4G17490
AT3G54600
AT1G77525
AT1G50030
AT1G68450
AT5G16000
AT5G15130
AT1G75820
AT1G17970
AT2G02810
AT5G60400
AT2G27180
AT1G67950
AT1G52930
AT1G67148
AT1G73320
AT3G45600
AT1G15980
AT1G76430
AT2G44350
AT3G60030
AT1G56310
AT3G23710
AT4G37850
AT5G10420
AT5G42660
AT1G56233
AT4G28365
AT2G18850
AT1G04920
AT2G40180
AT2G38195
AT3G23130
AT5G07030
AT2G26230
AT5G45940
AT1G27620
AT3G26990
AT3G61830
AT5G58003
AT3G14690
AT4G22850
AT3G14110
AT1G05540
AT5G05850
AT1G17220
AT2G44360
AT1G33475
AT1G17420
AT3G12100
AT3G17330
AT5G42020
AT1G24390
AT4G31180
AT5G65940
AT5G21010
AT2G30280
AT4G20910
AT1G53282
AT2G27080
AT5G22260
AT1G63720
AT2G25700
AT5G46400
AT1G34792
AT5G39610
AT5G49400
AT1G02580
AT1G66550
AT5G14410
AT5G14780
AT2G22680
AT4G37510
AT2G32400
AT5G08030
AT3G60700
AT2G47810
AT1G02790
AT5G47550
AT1G22410
AT2G39640
AT2G35110
AT4G39170
AT3G45750
AT1G16640
AT4G39180
AT1G53903
AT1G48570
AT3G03250
AT1G05690
AT5G53370
AT1G01420
AT4G36030
AT3G56940
AT3G09700
AT1G63050
AT5G22290
AT1G76110
AT1G03830
AT5G61540
AT5G19170
AT4G10480
AT5G50260
AT2G34860
AT5G57550
AT5G58780
AT1G68240
AT5G54790
AT2G41590
AT2G35310
AT5G12330
AT3G55605
AT3G18350
AT1G24030
AT2G32120
AT4G15475
AT1G79650
AT1G12560
AT4G12870
AT2G24590
AT4G15740
AT5G59530
AT3G51880
AT4G00740
AT5G53940
AT5G61605
AT1G48560
AT1G64400
AT1G56345
AT1G06460
AT3G46780
AT1G08650
AT1G58410
AT4G25610
AT3G52930
AT4G16143
AT3G09085
AT1G62333
AT5G24080
AT5G14340
AT3G59950
AT2G22060
AT3G18450
AT1G19170
AT5G03495
AT5G40420
AT3G44430
AT1G71990
AT1G61093
AT2G29360
AT3G19640
AT2G30900
AT1G16730
AT3G04090
AT3G27960
AT5G58310
AT5G16990
AT5G23960
AT5G45480
AT4G35380
AT1G64080
AT2G15580
AT1G78600
AT3G02065
AT1G09500
AT2G31340
AT2G26810
AT5G53350
AT5G58930
AT4G21670
AT4G16520
AT5G14220
AT5G56860
AT2G31090
AT1G60500
AT5G17450
AT3G29075
AT1G09070
AT4G03290
AT3G53110
AT3G51820
AT4G00820
AT3G47010
AT2G46020
AT1G64290
AT4G28390
AT4G29470
AT2G43255
AT5G44420
AT5G63700
AT1G76790
AT1G19570
AT3G52080
AT1G04390
AT1G70270
AT4G28010
AT3G57770
AT5G22890
AT1G45332
AT1G49030
AT1G31800
AT4G33410
AT2G46990
AT1G53770
AT4G30760
AT4G36850
AT1G58340
AT3G53580
AT3G10500
AT1G20310
AT3G05630
AT5G04420
AT1G70610
AT4G32320
AT2G01420
AT5G18670
AT4G21680
AT1G34150
AT3G09560
AT1G48840
AT2G16600
AT2G28720
AT1G53180
AT3G57060
AT1G72910
AT3G06480
AT1G48740
AT5G23790
AT3G14940
AT2G15910
AT3G53050
AT3G12530
AT3G01210
AT5G49650
AT3G22490
AT1G35210
AT5G17550
AT5G17440
AT2G35155
AT5G11510
AT2G48150
AT1G54050
AT3G21750
AT1G01225
AT5G38940
AT2G18900
AT4G27530
AT2G40540
AT1G14790
AT2G27990
AT4G27160
AT2G20530
AT2G44520
AT2G39370
AT4G28240
AT2G17695
AT1G02900
AT3G50520
AT2G27228
AT5G20660
AT4G24730
AT2G32730
AT3G48510
AT1G08270
AT3G53280
AT5G57880
AT3G27690
AT5G24060
AT1G67760
AT2G37050
AT5G63870
AT5G39600
AT5G65495
AT4G18160
AT5G43470
AT2G02360
AT5G52510
AT5G56190
AT3G13065
AT1G59750
AT1G18090
AT2G42260
AT2G25760
AT1G05850
AT1G60800
AT2G21400
AT1G73440
AT3G28140
AT5G41940
AT3G53490
AT4G34710
AT5G42470
AT1G48175
AT1G49800
AT1G61090
AT1G50560
AT3G22520
AT4G13660
AT5G52560
AT5G41800
AT1G34110
AT2G47160
AT4G31850
AT2G36100
AT2G45240
AT3G06500
AT1G62850
AT5G38160
AT2G28315
AT1G53070
AT1G76510
AT3G07460
AT1G75670
AT5G63410
AT2G29680
AT1G49435
AT4G29250
AT4G02725
AT4G36890
AT2G28560
AT5G21120
AT5G58230
AT1G20350
AT5G01030
AT5G21970
AT5G46180
AT2G43630
AT5G10430
AT2G22400
AT1G10360
AT1G01800
AT5G07890
AT5G60630
AT4G15750
AT4G32551
AT3G56920
AT1G28375
AT3G01660
AT5G10740
AT3G22480
AT5G08290
AT1G11600
AT2G16370
AT1G53890
AT5G05140
AT5G20020
AT2G31865
AT5G53895
AT4G32080
AT4G14695
AT1G80900
AT3G22345
AT1G20510
AT5G02150
AT4G22000
AT3G02690
AT5G57887
AT2G45960
AT1G21410
AT4G13010
AT2G25010
AT1G50060
AT5G07200
AT4G18690
AT1G22860
AT1G31880
AT2G22460
AT1G64160
AT4G36360
AT1G69920
AT2G18160
AT5G39040
AT1G63010
AT5G60440
AT3G49580
AT3G19200
AT5G59520
AT1G20450
AT1G65910
AT2G19490
AT3G09922
AT1G15910
AT5G26910
AT4G23850
AT2G23130
AT4G28460
AT2G36080
AT3G23150
AT2G05642
AT2G39320
AT2G46150
AT5G67520
AT3G06680
AT2G45440
AT3G54470
AT1G04555
AT1G55280
AT4G25860
AT1G20870
AT1G44750
AT1G13410
AT5G22540
AT3G62780
AT1G48160
AT5G55970
AT3G24840
AT2G20960
AT1G06110
AT4G13150
AT5G58520
AT1G74940
AT3G59470
AT1G35430
AT5G27360
AT1G45201
AT1G47655
AT4G29790
AT3G23910
AT1G12450
AT2G43720
AT3G09850
AT4G27940
AT3G09870
AT4G19650
AT1G06060
AT2G21045
AT2G45030
AT3G59570
AT4G29020
AT1G04230
AT1G62380
AT1G67810
AT3G19190
AT5G52750
AT5G03970
AT2G30660
AT5G50920
AT5G66360
AT4G10380
AT1G01390
AT1G43670
AT5G06510
AT4G24520
AT1G60470
AT5G13240
AT5G02500
AT4G22666
AT5G52180
AT4G28270
AT5G26770
AT5G01780
AT3G55360
AT3G14200
AT1G17560
AT5G07470
AT5G46050
AT1G71696
AT1G12810
AT3G53900
AT4G18630
AT3G15357
AT3G11180
AT1G55460
AT1G05210
AT3G04720
AT5G50200
AT4G27650
AT1G51890
AT3G05040
AT5G48575
AT2G17740
AT2G39770
AT5G53900
AT5G18090
AT5G10300
AT2G17410
AT3G26000
AT2G01690
AT1G33430
AT5G12440
AT5G64341
AT3G24460
AT1G62600
AT1G78970
AT1G70170
AT3G55870
AT2G04045
AT1G52230
AT5G07930
AT2G39420
AT2G47500
AT5G06380
AT1G22920
AT3G28840
AT2G37600
AT3G23810
AT3G04920
AT1G28260
AT5G01040
AT5G59050
AT3G21250
AT2G38860
AT2G33980
AT1G64040
AT1G66740
AT5G08720
AT1G19800
AT5G63570
AT4G08290
AT5G26780
AT5G05180
AT1G76800
AT1G60410
AT3G16895
AT1G09850
AT3G06740
AT1G24400
AT4G15910
AT3G23430
AT4G30340
AT4G03110
AT2G01810
AT5G27690
AT3G01540
AT4G30560
AT4G27150
AT4G27380
AT2G16710
AT1G17300
AT3G56100
AT3G55020
AT3G24300
AT4G11290
AT1G27660
AT5G62575
AT5G08130
AT3G49750
AT2G17880
AT2G17930
AT5G62865
AT3G02720
AT5G27150
AT3G46720
AT1G71400
AT1G48598
AT3G18750
AT1G55760
AT1G61720
AT1G33970
AT5G24500
AT2G32000
AT3G15450
AT3G13000
AT5G46770
AT5G62910
AT1G15060
AT2G26100
AT4G13640
AT1G33590
AT4G38790
AT4G19010
AT1G29970
AT2G47790
AT1G77110
AT2G30250
AT1G58110
AT3G25905
AT2G46915
AT1G50520
AT5G08560
AT1G73860
AT5G26600
AT1G13260
AT1G78060
AT2G26360
AT1G53760
AT1G29140
AT5G50770
AT1G62340
AT1G16300
AT2G03260
AT5G52420
AT5G24020
AT4G29130
AT4G24530
AT1G64950
AT1G68520
AT1G47395
AT5G05410
AT1G78900
AT5G22330
AT5G43850
AT5G26210
AT1G05970
AT3G24080
AT3G06150
AT3G50650
AT4G36990
AT4G22305
AT4G16000
AT3G47550
AT5G03180
AT5G43900
AT5G07400
AT2G23800
AT2G41530
AT2G11810
AT2G37160
AT1G51090
AT3G22830
AT5G06990
AT5G32470
AT2G35970
AT4G17900
AT4G39830
AT1G53580
AT5G66005
AT5G66730
AT2G40840
AT3G16140
AT4G26470
AT3G57080
AT1G78010
AT3G23300
AT4G28110
AT2G18390
AT3G03280
AT5G40040
AT3G09150
AT1G32860
AT2G35040
AT4G28720
AT5G40190
AT2G40230
AT2G06010
AT1G49050
AT4G23650
AT5G64770
AT4G09990
AT5G41280
AT2G37450
AT4G19645
AT5G04720
AT3G23160
AT2G43700
AT1G48120
AT1G55820
AT1G70000
AT2G02180
AT2G21185
AT1G03410
AT1G67775
AT3G45590
AT1G29520
AT4G17300
AT3G13225
AT2G35720
AT5G52882
AT2G36780
AT4G05070
AT5G65720
AT2G30710
AT1G31070
AT3G23030
AT2G36210
AT3G07800
AT5G40390
AT1G03750
```
