## Supplementary material for "A comprehensive map of preferentially located motifs reveals distinct proximal *cis*-regulatory elements in plants": ACATAAAG_containing_gene_set.txt

```
#Occurences of ACATAAAG between 2 and 151 (positions relative to the transcription start site)
#291 sequences with ACATAAAG in this interval
#1.41% of the sequences in promoter set with ACATAAAG (set with 20573 sequences)
AT1G63720
AT3G61290
AT1G16730
AT3G06870
AT2G45695
AT1G31430
AT1G79650
AT1G16110
AT1G09850
AT5G43960
AT5G38940
AT1G17170
AT2G38750
AT5G02960
AT3G12270
AT3G02260
AT4G34412
AT5G55970
AT3G20290
AT1G50520
AT5G65495
AT3G04630
AT3G17250
AT1G15630
AT4G34881
AT3G02065
AT3G28940
AT3G56240
AT3G43520
AT5G58780
AT2G38670
AT2G35795
AT3G59470
AT2G40630
AT1G47710
AT1G29340
AT4G22517
AT3G13225
AT5G52120
AT2G22990
AT1G50560
AT5G21482
AT5G54690
AT3G23340
AT5G13970
AT2G19520
AT1G16340
AT5G03520
AT1G31730
AT2G04045
AT5G60790
AT2G43261
AT4G35760
AT5G20100
AT2G46150
AT4G26250
AT4G16690
AT5G14050
AT3G55660
AT3G28840
AT4G20910
AT5G26610
AT2G15025
AT1G69240
AT3G54490
AT4G30790
AT5G43650
AT1G03470
AT3G21460
AT5G09350
AT3G16990
AT4G27230
AT2G40030
AT3G01970
AT1G17980
AT4G11020
AT1G07700
AT4G39925
AT3G15115
AT3G20270
AT1G30040
AT3G58170
AT1G53770
AT5G64830
AT1G58242
AT3G56740
AT3G55360
AT5G58300
AT1G04430
AT5G58520
AT5G37020
AT4G26790
AT5G55590
AT3G13570
AT2G30660
AT4G18630
AT1G09610
AT5G58005
AT2G47780
AT2G31865
AT1G48160
AT2G27990
AT1G64550
AT1G71696
AT4G13615
AT4G14270
AT3G07760
AT5G09540
AT4G16008
AT1G25472
AT1G02700
AT5G09900
AT5G64770
AT1G09860
AT3G02480
AT4G32720
AT2G47790
AT4G35800
AT2G01505
AT1G20870
AT3G18773
AT4G33800
AT2G37380
AT1G75820
AT5G48910
AT1G28400
AT5G66080
AT1G07670
AT2G19110
AT4G21445
AT2G40620
AT1G30380
AT1G34060
AT4G18690
AT2G02630
AT2G28315
AT3G14200
AT3G12930
AT1G17560
AT1G60240
AT5G55140
AT2G04450
AT1G12410
AT1G64040
AT5G15640
AT5G52560
AT1G52825
AT4G39980
AT1G34110
AT1G01210
AT1G16720
AT5G48960
AT5G54050
AT1G70270
AT3G03870
AT4G22680
AT2G43040
AT4G14010
AT3G51050
AT1G71210
AT4G30210
AT2G27230
AT5G28540
AT3G60700
AT3G53050
AT5G27520
AT5G14140
AT1G15880
AT5G24610
AT5G46810
AT5G11710
AT3G46720
AT1G22500
AT5G43630
AT4G17700
AT2G17930
AT1G25470
AT5G02850
AT1G65280
AT4G16660
AT5G59160
AT4G33080
AT4G10950
AT3G47010
AT2G04890
AT3G28850
AT1G20180
AT3G46330
AT5G13530
AT2G26080
AT3G48195
AT3G04000
AT5G19940
AT2G36190
AT1G17220
AT1G06730
AT1G50060
AT5G65290
AT5G12190
AT1G55760
AT2G36370
AT2G40180
AT3G16110
AT3G06760
AT3G06435
AT1G05430
AT5G66250
AT5G41350
AT2G41390
AT2G01905
AT1G05540
AT5G13890
AT1G76510
AT5G49400
AT2G01800
AT3G15340
AT2G36210
AT1G64680
AT3G45060
AT3G17160
AT5G58782
AT2G23010
AT3G27960
AT3G51350
AT5G35525
AT4G15900
AT1G29520
AT4G13150
AT3G23710
AT5G22140
AT1G76140
AT3G58180
AT5G47600
AT3G22090
AT1G76410
AT3G21240
AT3G20540
AT3G28500
AT3G09950
AT4G21280
AT3G56580
AT4G28110
AT1G72150
AT3G03280
AT3G12260
AT4G19003
AT5G08560
AT5G45590
AT1G31420
AT1G28150
AT3G14940
AT3G54500
AT2G18560
AT3G02720
AT2G01210
AT5G04240
AT1G12560
AT2G25080
AT2G47510
AT5G62920
AT2G22230
AT1G53790
AT4G31850
AT1G15910
AT4G38630
AT1G32050
AT1G80650
AT2G40420
AT1G60410
AT2G27228
AT3G22110
AT2G34355
AT1G74440
AT5G49410
AT4G30130
AT5G54680
AT4G37850
AT4G10800
AT5G42020
AT1G32860
AT1G76750
AT5G38060
AT4G30340
AT3G45920
AT5G02880
AT1G70170
AT1G34065
AT2G47240
AT1G22980
AT4G27160
AT2G46430
```
