## Supplementary material for "A comprehensive map of preferentially located motifs reveals distinct proximal *cis*-regulatory elements in plants": ACATAAAT_containing_gene_set.txt

```
#Occurences of ACATAAAT between -51 and 48 (positions relative to the transcription start site)
#406 sequences with ACATAAAT in this interval
#1.97% of the sequences in promoter set with ACATAAAT (set with 20573 sequences)
AT3G47550
AT1G68450
AT5G64230
AT1G25230
AT5G46410
AT2G18390
AT3G01310
AT1G60440
AT3G44430
AT5G13330
AT5G23405
AT1G66840
AT2G41342
AT1G70800
AT3G12990
AT1G17280
AT2G47990
AT5G40260
AT3G13000
AT1G22860
AT1G30475
AT5G40390
AT3G21140
AT2G18400
AT1G12010
AT2G18780
AT4G38370
AT5G42146
AT2G43720
AT1G47395
AT3G62600
AT5G48540
AT2G39370
AT3G46720
AT1G74510
AT3G09090
AT1G77840
AT1G24030
AT1G78020
AT3G17670
AT5G54790
AT3G01360
AT1G25570
AT1G74470
AT3G26940
AT2G27650
AT2G16740
AT5G09290
AT3G04130
AT4G29030
AT4G24520
AT5G25900
AT5G15430
AT4G21540
AT4G38550
AT5G01610
AT1G70670
AT2G39640
AT2G38580
AT5G52520
AT5G05010
AT3G23300
AT3G24080
AT2G17880
AT3G27480
AT1G13030
AT5G56860
AT5G07410
AT1G10417
AT5G17700
AT1G25472
AT5G24490
AT1G33430
AT3G52910
AT5G22890
AT5G27820
AT2G28160
AT5G26600
AT3G14960
AT2G31060
AT1G49030
AT3G06490
AT1G05250
AT5G58870
AT5G64060
AT1G70460
AT2G21030
AT2G32800
AT5G14930
AT3G09085
AT5G39830
AT4G31115
AT3G61710
AT2G48121
AT3G22830
AT3G22490
AT1G56700
AT5G04720
AT1G61820
AT1G73240
AT4G30760
AT2G22300
AT3G02530
AT5G52750
AT1G63010
AT3G18450
AT4G38930
AT2G37130
AT1G10220
AT4G02725
AT2G38630
AT1G30170
AT2G16300
AT3G27890
AT3G53440
AT5G41980
AT1G30490
AT1G68150
AT1G26761
AT5G46800
AT1G63120
AT3G23570
AT4G30020
AT2G11810
AT5G41992
AT3G27510
AT3G03090
AT1G31880
AT5G19170
AT1G58230
AT5G19590
AT2G36695
AT3G26744
AT5G51120
AT4G26400
AT2G25950
AT4G39830
AT1G78010
AT2G18850
AT1G01830
AT5G62460
AT1G54100
AT3G50770
AT5G50870
AT5G57567
AT1G30510
AT3G55720
AT3G61240
AT2G20530
AT5G45480
AT2G18970
AT2G39850
AT1G04555
AT1G74050
AT1G24100
AT3G22480
AT2G20597
AT1G10747
AT5G22570
AT5G58300
AT1G63160
AT5G44420
AT1G10750
AT2G04235
AT2G46220
AT3G50570
AT2G43490
AT5G50950
AT3G57080
AT3G12050
AT4G16980
AT2G37840
AT5G65830
AT1G50890
AT5G23440
AT3G11850
AT1G71080
AT5G67430
AT4G24110
AT1G04390
AT5G60630
AT1G47210
AT1G71050
AT4G27990
AT1G76430
AT3G55470
AT2G20310
AT3G46620
AT1G12900
AT2G40230
AT1G73655
AT1G61720
AT1G67810
AT1G80750
AT5G40210
AT3G63440
AT1G22065
AT2G45960
AT1G48220
AT3G23840
AT5G06150
AT4G31210
AT1G43630
AT4G23920
AT5G07200
AT1G69560
AT2G43800
AT5G64813
AT2G45690
AT2G21330
AT1G11350
AT3G21340
AT3G07650
AT4G23410
AT1G54550
AT2G47540
AT1G56233
AT2G35720
AT3G26000
AT3G59570
AT3G45590
AT1G51160
AT1G63230
AT4G03420
AT4G23130
AT4G15890
AT5G27690
AT4G14650
AT1G20680
AT1G50910
AT4G26160
AT4G27530
AT1G12820
AT1G51690
AT2G42760
AT5G06290
AT3G27810
AT3G05160
AT1G55840
AT5G41990
AT3G54600
AT4G31380
AT3G01210
AT3G03250
AT4G29470
AT2G02180
AT1G26840
AT1G18460
AT2G21400
AT4G19650
AT5G57815
AT2G43640
AT1G08270
AT3G50670
AT1G12610
AT3G55480
AT5G48970
AT1G56710
AT4G13000
AT5G18670
AT3G44530
AT5G42440
AT1G72910
AT1G31800
AT1G71695
AT4G16720
AT4G38360
AT3G05690
AT4G27540
AT1G60460
AT5G07290
AT5G24080
AT3G18480
AT4G28760
AT1G18470
AT1G53580
AT4G12170
AT4G17215
AT1G04580
AT5G62575
AT1G69030
AT3G55360
AT2G06010
AT5G37740
AT4G18010
AT3G09270
AT3G22420
AT2G32890
AT4G03120
AT1G06110
AT2G16385
AT3G09922
AT5G43580
AT5G66815
AT2G31880
AT5G11280
AT5G63350
AT3G47420
AT3G61290
AT2G09840
AT4G33530
AT5G38890
AT4G35010
AT2G39170
AT1G78815
AT2G28690
AT2G20610
AT4G32260
AT4G29900
AT4G37700
AT3G13530
AT5G56040
AT4G26600
AT1G14530
AT5G60360
AT2G21410
AT4G37810
AT2G28100
AT3G01390
AT5G40690
AT3G23610
AT3G16280
AT1G24040
AT5G04950
AT1G65860
AT2G16370
AT3G16340
AT1G11910
AT4G26210
AT3G48720
AT3G56920
AT1G73860
AT1G60470
AT2G24460
AT5G58750
AT5G40350
AT5G26770
AT2G13800
AT2G22460
AT4G24730
AT5G11510
AT5G37290
AT3G44120
AT1G48280
AT1G54010
AT5G45710
AT5G07350
AT1G53163
AT4G01140
AT5G12300
AT3G10525
AT1G63140
AT2G46990
AT4G08550
AT4G37310
AT5G26000
AT1G76740
AT5G36880
AT1G34760
AT1G77682
AT2G32810
AT1G56310
AT1G01800
AT1G66860
AT1G77525
AT1G62900
AT5G28460
AT5G54050
AT1G11960
AT2G15910
AT1G49500
AT1G73450
AT2G26760
AT3G23820
AT1G75600
AT5G15830
AT2G04940
AT1G22830
AT3G16895
AT4G05520
AT1G78980
AT1G35340
AT3G05490
AT1G02610
AT5G22820
AT3G21230
AT2G22310
AT3G17100
AT5G21170
AT4G15390
AT2G35585
AT1G30160
AT2G20490
AT4G18530
AT5G64640
AT1G22920
AT5G53800
AT3G16860
AT5G22260
AT3G63220
AT4G36360
AT1G25470
AT3G45130
AT3G59950
AT3G61520
AT2G38620
```
