## Supplementary material for "A comprehensive map of preferentially located motifs reveals distinct proximal *cis*-regulatory elements in plants": ACATAACA_containing_gene_set.txt

```
#Occurences of ACATAACA between 20 and 110 (positions relative to the transcription start site)
#327 sequences with ACATAACA in this interval
#1.59% of the sequences in promoter set with ACATAACA (set with 20573 sequences)
AT4G29540
AT5G60270
AT4G39630
AT4G17260
AT4G09960
AT4G05200
AT5G27450
AT4G21320
AT2G21030
AT1G64690
AT2G40090
AT4G33030
AT2G13810
AT3G02468
AT1G23050
AT3G13660
AT5G59310
AT5G41560
AT3G54220
AT3G14040
AT2G27840
AT1G80710
AT5G26790
AT1G10590
AT3G28420
AT5G08150
AT4G25330
AT4G37300
AT1G55250
AT1G72700
AT3G29030
AT3G28450
AT3G61700
AT1G01070
AT5G15230
AT2G33570
AT1G73100
AT5G08530
AT4G19650
AT1G22370
AT1G11200
AT2G03520
AT4G25650
AT3G02470
AT4G36500
AT5G03280
AT4G16130
AT3G11280
AT1G31880
AT2G40740
AT5G65960
AT5G60160
AT1G36390
AT3G25930
AT3G24880
AT1G04270
AT1G16250
AT2G45660
AT2G18740
AT5G48010
AT1G02750
AT2G47400
AT1G66660
AT3G23700
AT5G48430
AT1G31175
AT2G47340
AT5G62110
AT3G14670
AT5G46600
AT5G59530
AT5G55300
AT1G31830
AT3G19630
AT2G32920
AT4G36530
AT5G42520
AT2G41650
AT2G28680
AT2G37420
AT4G05110
AT5G58970
AT3G14050
AT5G40160
AT1G11430
AT3G09950
AT1G19080
AT4G35785
AT5G57460
AT5G18380
AT2G43445
AT1G73110
AT1G15800
AT1G15370
AT1G01453
AT3G26220
AT1G80790
AT1G20380
AT4G34220
AT3G49360
AT1G47710
AT2G36720
AT1G75830
AT1G12290
AT4G22380
AT4G18440
AT2G09840
AT1G44970
AT3G11810
AT1G45145
AT5G20270
AT3G53040
AT3G21950
AT1G13540
AT1G16010
AT3G48310
AT5G46180
AT5G38140
AT5G23950
AT5G47760
AT1G75030
AT5G59690
AT2G21470
AT1G07795
AT3G49430
AT3G13970
AT1G12940
AT4G15630
AT4G16165
AT2G33990
AT2G26540
AT4G00355
AT4G00840
AT2G33780
AT2G28670
AT2G41260
AT3G51600
AT3G26830
AT2G15400
AT1G24575
AT4G18030
AT1G26230
AT5G37630
AT4G08160
AT1G55325
AT1G16858
AT1G33960
AT5G23890
AT4G26420
AT1G34795
AT2G43550
AT4G12960
AT1G80400
AT2G48160
AT1G48750
AT1G35510
AT5G02020
AT1G42550
AT2G32400
AT4G17220
AT5G64060
AT2G47620
AT2G21240
AT5G55580
AT5G43760
AT3G20190
AT4G23680
AT5G14620
AT5G21274
AT2G41120
AT3G01490
AT1G45201
AT2G05320
AT4G37630
AT3G12950
AT3G49490
AT2G02515
AT5G57890
AT3G24820
AT1G66250
AT2G38790
AT1G64160
AT5G57350
AT4G31820
AT5G40155
AT4G34310
AT4G12620
AT2G41110
AT1G55320
AT4G15440
AT2G15080
AT2G42500
AT3G49580
AT3G48820
AT2G25240
AT1G68240
AT1G45015
AT1G45150
AT5G43130
AT4G19040
AT3G56980
AT5G58780
AT2G45930
AT1G14900
AT5G05450
AT2G15325
AT3G19150
AT1G71410
AT3G05050
AT2G16640
AT2G45280
AT1G64080
AT1G20760
AT2G43920
AT4G32208
AT4G00730
AT5G20900
AT3G09350
AT1G05360
AT2G24490
AT3G07200
AT1G79510
AT4G15260
AT4G21790
AT2G06420
AT3G03640
AT3G57050
AT1G55915
AT1G01305
AT5G01740
AT5G24930
AT4G14365
AT1G16860
AT5G46690
AT4G00440
AT4G08685
AT2G03750
AT5G44290
AT1G09390
AT1G08200
AT3G05570
AT2G35320
AT3G15480
AT1G02090
AT1G09400
AT2G28490
AT2G27140
AT2G27970
AT1G77690
AT1G68140
AT5G49520
AT5G09590
AT1G59510
AT3G61440
AT5G11620
AT3G27240
AT4G26640
AT1G28230
AT1G57790
AT2G03760
AT5G66400
AT4G32580
AT5G51380
AT1G16500
AT4G08867
AT1G64590
AT4G34620
AT1G76600
AT5G39610
AT3G09010
AT1G76570
AT3G48280
AT2G30700
AT1G71050
AT3G07310
AT3G60480
AT2G15695
AT3G54800
AT1G30210
AT2G45700
AT2G41160
AT5G20930
AT5G50490
AT3G22900
AT1G35490
AT4G31110
AT1G03380
AT3G45040
AT1G29660
AT5G25190
AT1G48540
AT2G22125
AT1G63630
AT3G20395
AT3G15390
AT3G15730
AT3G47950
AT2G33750
AT4G22517
AT1G79260
AT4G27990
AT1G70310
AT3G24495
AT5G01820
AT5G66675
AT3G09630
AT3G55400
AT1G48470
AT1G80970
AT1G34830
AT2G33790
AT1G03106
AT1G16320
AT3G27830
AT3G20440
AT1G23130
AT3G23050
AT1G33420
AT1G12950
AT4G27430
AT1G34825
AT2G42600
AT3G24550
AT4G30100
AT5G63100
AT1G67970
AT4G28880
```
