## Supplementary material for "A comprehensive map of preferentially located motifs reveals distinct proximal *cis*-regulatory elements in plants": ACATAACT_containing_gene_set.txt

```
#Occurences of ACATAACT between -6 and 103 (positions relative to the transcription start site)
#200 sequences with ACATAACT in this interval
#0.97% of the sequences in promoter set with ACATAACT (set with 20573 sequences)
AT1G44830
AT1G13860
AT5G26360
AT5G02840
AT1G01460
AT3G52850
AT2G26250
AT4G08160
AT3G26744
AT2G34310
AT3G56980
AT5G66480
AT1G78780
AT1G67360
AT5G65840
AT1G62510
AT2G05220
AT3G14100
AT4G33470
AT3G25820
AT1G15980
AT1G18980
AT3G57670
AT5G04885
AT4G13266
AT3G62300
AT1G04550
AT3G11130
AT2G42750
AT1G61730
AT2G16592
AT5G47650
AT5G48570
AT5G01670
AT3G25220
AT1G45207
AT1G65580
AT1G12270
AT4G30720
AT5G60620
AT5G38070
AT3G52240
AT5G05790
AT5G05180
AT4G04885
AT5G59380
AT5G04280
AT2G36470
AT1G69910
AT3G01090
AT4G26070
AT1G76680
AT5G42200
AT3G61910
AT4G28790
AT2G19800
AT2G45700
AT3G23030
AT4G27270
AT3G16850
AT5G37990
AT3G05690
AT1G60650
AT1G47820
AT5G17340
AT1G03360
AT5G25110
AT1G22260
AT2G43790
AT3G22330
AT3G24730
AT1G51200
AT5G64930
AT3G29160
AT3G01610
AT5G06480
AT1G64860
AT3G14040
AT1G01280
AT1G51720
AT3G46200
AT1G65850
AT1G01600
AT2G23030
AT1G78940
AT5G39590
AT3G11120
AT5G05740
AT3G46750
AT2G28660
AT1G22250
AT1G21400
AT2G34090
AT4G16530
AT3G28480
AT4G03320
AT4G12010
AT5G63870
AT5G24620
AT4G05100
AT4G34960
AT1G04560
AT2G43795
AT1G21390
AT1G56150
AT5G27430
AT2G03505
AT2G05620
AT4G35680
AT3G26618
AT5G07010
AT3G56610
AT2G43130
AT5G16080
AT5G56550
AT1G29900
AT5G07100
AT2G17972
AT5G46115
AT4G34220
AT4G14290
AT4G37370
AT5G50180
AT3G18570
AT4G22050
AT5G04800
AT1G60000
AT3G52860
AT1G28310
AT4G16570
AT1G74170
AT5G18620
AT2G16070
AT1G25390
AT5G14640
AT3G46270
AT4G28890
AT1G33475
AT5G04540
AT5G66950
AT4G09040
AT4G11330
AT4G02520
AT2G48100
AT3G28660
AT1G42480
AT1G65610
AT3G57210
AT3G10020
AT2G15290
AT1G32330
AT1G60730
AT2G31090
AT2G03060
AT4G24660
AT5G15240
AT4G11845
AT1G70710
AT3G06730
AT5G12880
AT2G40300
AT4G34419
AT5G13020
AT1G77370
AT4G18593
AT5G14410
AT4G08580
AT4G23210
AT1G70320
AT5G55580
AT2G03020
AT5G52650
AT1G64360
AT1G09010
AT1G59359
AT2G26270
AT1G61820
AT5G43400
AT1G79760
AT1G56420
AT4G00165
AT5G39340
AT2G04390
AT3G08590
AT5G48740
AT1G06730
AT5G11010
AT4G19430
AT1G67350
AT5G57550
AT2G30695
AT2G22060
AT1G26420
AT1G78170
AT1G05880
AT1G47510
AT5G63710
AT2G39020
AT1G78770
AT5G14520
```
