## Supplementary material for "A comprehensive map of preferentially located motifs reveals distinct proximal *cis*-regulatory elements in plants": ACATAATA_containing_gene_set.txt

```
#Occurences of ACATAATA between -42 and 70 (positions relative to the transcription start site)
#320 sequences with ACATAATA in this interval
#1.56% of the sequences in promoter set with ACATAATA (set with 20573 sequences)
AT1G64110
AT2G44860
AT3G57360
AT2G27900
AT1G14720
AT5G03680
AT2G38220
AT2G33470
AT1G30450
AT1G44810
AT3G04570
AT1G72520
AT1G66330
AT5G14950
AT1G80870
AT5G65165
AT3G01720
AT1G47410
AT1G58160
AT3G25920
AT1G28290
AT4G26470
AT4G16060
AT5G41360
AT5G18400
AT3G23030
AT3G60220
AT4G24530
AT3G48310
AT3G43270
AT1G05620
AT2G31955
AT3G54480
AT4G28250
AT1G50270
AT1G74300
AT2G11851
AT3G49900
AT5G05750
AT5G38070
AT2G44260
AT1G05880
AT4G04955
AT5G11220
AT1G06515
AT1G50610
AT5G38650
AT3G52130
AT4G35460
AT3G10410
AT4G36400
AT2G40815
AT1G09940
AT5G65730
AT2G18100
AT1G33780
AT2G40600
AT2G38130
AT1G29150
AT3G07525
AT5G01260
AT1G08500
AT1G12040
AT2G38195
AT3G08510
AT5G60440
AT5G63420
AT5G24360
AT3G47780
AT2G22520
AT1G07370
AT1G02280
AT4G21320
AT1G24010
AT2G26540
AT1G36310
AT2G14900
AT1G22990
AT1G18440
AT3G10572
AT1G77880
AT4G21870
AT5G60500
AT4G23400
AT5G08750
AT5G45390
AT3G24440
AT1G28395
AT1G66480
AT3G08760
AT2G16880
AT1G55000
AT3G26370
AT1G14850
AT5G15430
AT5G60520
AT4G03450
AT3G47200
AT3G56490
AT1G48420
AT1G35290
AT5G44005
AT5G45500
AT1G69040
AT4G27310
AT4G16710
AT5G03250
AT5G39090
AT5G01760
AT3G12030
AT5G54230
AT5G27990
AT3G48320
AT3G12020
AT3G24350
AT1G54310
AT1G24140
AT5G16570
AT1G53780
AT3G60450
AT5G59250
AT5G02280
AT1G26150
AT5G27210
AT5G24320
AT4G10590
AT1G08670
AT5G04340
AT1G04430
AT3G22550
AT3G54560
AT1G57680
AT2G44270
AT5G61310
AT4G28140
AT3G14290
AT2G05400
AT5G57350
AT3G48740
AT4G32560
AT1G30410
AT4G05420
AT4G27870
AT3G47250
AT2G01590
AT3G26340
AT2G04170
AT1G29250
AT1G19850
AT1G49800
AT5G39860
AT5G04940
AT1G05575
AT2G27600
AT4G37370
AT1G67720
AT2G24762
AT5G25580
AT3G62160
AT3G17465
AT2G43910
AT4G03280
AT5G28910
AT1G30320
AT3G14550
AT4G15380
AT1G20050
AT5G38660
AT5G36925
AT1G09910
AT4G23770
AT5G37660
AT1G43190
AT5G42810
AT2G28085
AT5G05760
AT4G31940
AT4G13150
AT3G09850
AT1G70660
AT1G27520
AT1G67530
AT5G44020
AT3G59690
AT3G14530
AT1G15330
AT1G76410
AT3G29152
AT1G06500
AT2G19000
AT4G26480
AT2G19570
AT5G23780
AT2G31290
AT5G22580
AT3G23240
AT1G52100
AT5G45780
AT1G31760
AT5G08391
AT5G07860
AT4G37340
AT3G18680
AT3G28710
AT5G46900
AT4G32830
AT3G53390
AT2G32150
AT1G51890
AT3G04340
AT3G59530
AT5G47770
AT1G03820
AT5G14105
AT2G47340
AT2G29680
AT5G23960
AT3G52120
AT3G55646
AT1G44800
AT5G26770
AT4G18920
AT2G40110
AT5G24490
AT2G14660
AT4G21620
AT4G39770
AT5G65430
AT2G44850
AT5G42720
AT3G46320
AT3G55740
AT4G22290
AT1G69540
AT5G01460
AT1G07200
AT3G15430
AT1G78290
AT5G22510
AT5G64380
AT3G45730
AT2G14680
AT5G43420
AT5G06460
AT3G14620
AT1G55080
AT3G18090
AT5G46750
AT2G28310
AT5G03260
AT1G03150
AT5G53045
AT1G30700
AT1G78900
AT3G62130
AT5G09810
AT4G09462
AT5G38120
AT3G48880
AT5G48480
AT2G02470
AT1G77870
AT4G36090
AT5G28500
AT3G44220
AT1G80150
AT2G44470
AT4G08900
AT1G65610
AT4G08700
AT2G35160
AT1G54320
AT4G37760
AT4G24280
AT1G28230
AT5G56660
AT2G21830
AT5G15130
AT5G20930
AT1G29260
AT1G63290
AT1G61660
AT1G11740
AT5G11580
AT1G20920
AT4G17310
AT5G01770
AT5G62620
AT4G01720
AT1G13607
AT3G13845
AT1G16720
AT3G47340
AT5G39850
AT1G10980
AT1G07240
AT4G39790
AT1G65900
AT2G32270
AT2G01940
AT3G07090
AT5G35735
AT2G37050
AT3G04620
AT2G48140
AT2G40810
AT2G28710
AT1G16370
AT5G64770
AT5G13530
AT1G29400
AT3G05600
AT3G60500
AT3G05140
AT5G27520
AT4G16760
AT1G07300
AT1G55670
AT1G27880
AT4G18160
```
