## Supplementary material for "A comprehensive map of preferentially located motifs reveals distinct proximal *cis*-regulatory elements in plants": ACATAC_containing_gene_set.txt

```
#Occurences of ACATAC between 30 and 131 (positions relative to the transcription start site)
#1682 sequences with ACATAC in this interval
#8.18% of the sequences in promoter set with ACATAC (set with 20573 sequences)
AT1G52905
AT5G03690
AT1G10350
AT3G63500
AT2G44180
AT1G73390
AT5G67130
AT1G29270
AT1G01250
AT4G28880
AT2G25409
AT1G75830
AT5G57970
AT4G25420
AT3G42170
AT5G40660
AT2G22125
AT5G21430
AT5G41140
AT4G20320
AT3G16950
AT3G44300
AT2G33300
AT1G54970
AT1G65310
AT5G15650
AT3G53530
AT4G10550
AT4G15570
AT5G14290
AT1G60989
AT5G19680
AT1G14480
AT3G04180
AT5G49230
AT4G27400
AT3G56170
AT4G15475
AT2G23030
AT5G60370
AT3G03310
AT5G23960
AT3G15880
AT3G57040
AT5G39510
AT1G49300
AT1G59580
AT4G27140
AT3G48195
AT3G51090
AT1G52520
AT5G06180
AT3G22060
AT1G62510
AT4G12570
AT4G14465
AT2G01980
AT4G13345
AT2G29020
AT2G39350
AT3G56290
AT1G32990
AT2G41340
AT2G21400
AT2G22630
AT1G04010
AT1G60610
AT1G01650
AT2G17650
AT3G09540
AT3G49540
AT1G28240
AT5G46030
AT2G02040
AT2G18100
AT2G45650
AT1G67720
AT3G55320
AT1G09450
AT4G09670
AT2G40170
AT2G20360
AT3G03670
AT4G10310
AT4G23820
AT5G22630
AT3G43440
AT2G45420
AT1G10590
AT1G17280
AT3G20270
AT2G44980
AT4G00040
AT4G31890
AT3G10130
AT3G13227
AT5G39830
AT1G51470
AT4G29550
AT5G55410
AT4G15715
AT4G30996
AT3G52240
AT2G03310
AT2G37400
AT2G03340
AT2G44520
AT4G11020
AT3G09320
AT4G27090
AT1G55910
AT1G53670
AT5G37070
AT4G17940
AT3G55730
AT4G03820
AT4G39403
AT2G45640
AT3G13445
AT2G42520
AT5G50350
AT1G77710
AT3G09770
AT5G56550
AT2G16676
AT1G78150
AT2G33060
AT4G32420
AT2G36710
AT2G46580
AT2G26580
AT5G63420
AT1G08520
AT2G39050
AT4G16447
AT4G03390
AT3G07900
AT5G26990
AT3G18350
AT2G31020
AT4G28570
AT3G61670
AT3G56410
AT5G35560
AT5G52180
AT2G03505
AT5G64280
AT3G44190
AT1G01220
AT3G01690
AT4G18480
AT4G33590
AT3G25190
AT5G35220
AT2G27310
AT2G30660
AT2G38160
AT5G27650
AT2G15020
AT3G53350
AT1G17400
AT1G60870
AT4G32150
AT5G53760
AT5G38800
AT2G04115
AT2G15220
AT3G59700
AT1G06645
AT3G61630
AT1G15460
AT4G30510
AT4G34190
AT4G28650
AT4G14365
AT5G05790
AT1G68520
AT1G70000
AT5G53450
AT1G04730
AT5G51840
AT3G28940
AT5G38600
AT3G05120
AT1G24160
AT1G10910
AT2G43330
AT2G42350
AT5G36210
AT2G35290
AT4G08580
AT1G05550
AT3G51810
AT1G47710
AT1G66120
AT1G26945
AT1G61340
AT1G64000
AT2G43350
AT3G22120
AT5G07190
AT3G55830
AT1G50575
AT1G56010
AT4G25830
AT1G26130
AT1G27900
AT2G34310
AT5G47960
AT4G36640
AT5G66120
AT5G18065
AT5G40700
AT1G77090
AT1G51355
AT2G27540
AT2G44190
AT2G25710
AT5G64690
AT2G27270
AT3G57260
AT4G02090
AT4G39675
AT2G31490
AT3G02680
AT2G31985
AT3G10595
AT2G20740
AT5G58170
AT1G61795
AT4G30500
AT5G07710
AT1G48210
AT1G05030
AT4G00490
AT2G43745
AT2G38440
AT1G07130
AT5G18410
AT1G22550
AT5G63595
AT1G31580
AT5G41370
AT1G17940
AT3G22420
AT1G23590
AT1G49570
AT1G76590
AT1G72200
AT2G40530
AT1G02360
AT5G65230
AT2G27180
AT3G48280
AT3G58520
AT1G08310
AT1G23600
AT1G32950
AT1G25420
AT3G18830
AT2G36250
AT4G27745
AT4G21020
AT2G44925
AT5G57567
AT1G55805
AT1G05820
AT1G63680
AT5G01390
AT5G64060
AT1G66680
AT1G10770
AT1G80360
AT1G72610
AT3G29350
AT3G01620
AT5G10130
AT3G07000
AT5G22430
AT3G05830
AT5G18240
AT3G50790
AT2G17580
AT2G29620
AT3G52260
AT3G62990
AT1G32410
AT5G43930
AT4G32785
AT2G32460
AT4G10380
AT3G07810
AT3G60190
AT2G37180
AT3G45600
AT3G57080
AT1G27290
AT5G47860
AT1G24290
AT5G38050
AT2G41230
AT1G57570
AT5G40230
AT3G22760
AT3G16910
AT3G23240
AT4G09610
AT1G64390
AT1G69920
AT3G53960
AT4G14720
AT5G55140
AT2G33390
AT1G65390
AT5G40960
AT1G48510
AT1G51090
AT5G41070
AT2G46080
AT3G55230
AT3G08040
AT4G31670
AT3G59050
AT5G03455
AT4G38940
AT5G66610
AT3G06180
AT3G49845
AT1G56710
AT5G40830
AT1G49960
AT1G02950
AT4G13160
AT2G41390
AT4G31460
AT3G63490
AT1G78930
AT5G49740
AT4G13195
AT5G25890
AT5G54110
AT4G18330
AT1G01453
AT2G40750
AT1G47570
AT2G04740
AT3G07360
AT1G73066
AT4G01940
AT4G39770
AT2G41020
AT5G62720
AT2G27330
AT3G49080
AT2G38010
AT4G39610
AT1G19000
AT5G16950
AT4G28600
AT2G25950
AT1G22882
AT1G66020
AT2G42820
AT5G20410
AT4G22214
AT2G20870
AT2G34250
AT5G57460
AT2G34920
AT2G47050
AT4G32930
AT1G14920
AT1G17050
AT3G28780
AT1G72310
AT2G32600
AT1G19530
AT1G72450
AT1G08880
AT1G14460
AT2G14760
AT2G19950
AT4G35740
AT3G16180
AT1G47380
AT4G12230
AT1G65150
AT1G31760
AT1G12160
AT5G01260
AT1G15310
AT1G06470
AT4G33490
AT3G26470
AT4G38400
AT1G73860
AT1G02080
AT1G50140
AT3G32930
AT1G47310
AT5G45360
AT5G35525
AT1G47278
AT5G23050
AT1G65481
AT5G28770
AT3G55580
AT3G54740
AT4G33467
AT5G59160
AT2G20550
AT1G12250
AT3G53810
AT2G31180
AT2G38823
AT2G28140
AT1G21760
AT5G06930
AT5G60990
AT4G01550
AT4G03260
AT3G16660
AT1G62262
AT3G04020
AT1G12180
AT1G08890
AT1G07610
AT5G14510
AT1G79420
AT3G11930
AT2G28810
AT5G60460
AT3G27530
AT1G25682
AT1G18390
AT1G13050
AT4G15750
AT3G25410
AT5G58030
AT1G25330
AT5G41761
AT2G46250
AT1G31470
AT4G00880
AT3G13630
AT1G79380
AT3G58740
AT3G14050
AT3G18215
AT4G31330
AT1G47720
AT4G36930
AT1G35710
AT3G17980
AT5G67270
AT2G37770
AT4G27630
AT5G07100
AT1G63500
AT1G32700
AT1G21730
AT3G23030
AT3G54390
AT3G56400
AT1G43560
AT2G20000
AT1G29030
AT5G64240
AT4G39050
AT3G20200
AT1G66880
AT1G14685
AT5G20950
AT4G29030
AT1G62710
AT5G46390
AT1G28010
AT1G14770
AT4G12440
AT5G48150
AT2G33470
AT2G22460
AT5G60650
AT3G27480
AT2G46535
AT5G65120
AT1G65380
AT4G36290
AT3G06510
AT3G16220
AT1G30790
AT3G11950
AT4G00955
AT1G78320
AT4G33440
AT1G21830
AT2G15010
AT5G54230
AT5G27400
AT2G22860
AT3G60360
AT5G24650
AT1G63710
AT4G01110
AT2G31580
AT4G16340
AT1G76020
AT1G30750
AT5G15430
AT3G45900
AT4G02260
AT5G47020
AT5G43350
AT1G56090
AT5G24090
AT3G02030
AT1G05010
AT5G44080
AT5G03140
AT4G15770
AT2G43340
AT4G18910
AT1G70840
AT2G19850
AT5G23440
AT2G36110
AT3G24030
AT4G14020
AT1G62590
AT3G57320
AT4G37820
AT3G02860
AT4G22780
AT3G43660
AT1G79790
AT4G11680
AT5G47810
AT4G13840
AT3G24630
AT2G44540
AT4G18940
AT1G26770
AT5G14530
AT1G08550
AT2G42670
AT4G21215
AT4G18205
AT3G26410
AT2G38040
AT3G02990
AT3G29240
AT3G16857
AT1G65890
AT4G28660
AT1G17145
AT4G38760
AT1G14030
AT5G04550
AT5G48220
AT2G02020
AT1G26690
AT5G59050
AT1G27380
AT3G14900
AT3G12530
AT3G49580
AT4G38510
AT3G52105
AT1G60080
AT3G59500
AT3G49310
AT5G49520
AT5G10030
AT5G53050
AT1G63170
AT5G26880
AT1G54370
AT4G27490
AT2G25355
AT1G21790
AT2G27290
AT3G05630
AT4G12620
AT3G17330
AT2G39725
AT2G18970
AT4G08690
AT1G31940
AT3G10040
AT3G25545
AT1G07420
AT2G03530
AT4G24550
AT3G44860
AT3G12740
AT3G61830
AT5G63087
AT3G14760
AT2G46060
AT5G13280
AT3G55490
AT1G56553
AT4G12680
AT5G47900
AT3G55760
AT1G50110
AT2G32480
AT2G40470
AT1G69750
AT3G12345
AT5G45610
AT2G45860
AT5G17830
AT3G14890
AT4G21780
AT5G13140
AT5G28350
AT4G31040
AT3G14370
AT5G50650
AT2G35910
AT2G47810
AT3G61920
AT5G38160
AT5G61200
AT3G07960
AT2G21880
AT5G47540
AT3G44400
AT2G28550
AT1G21520
AT1G69080
AT5G39720
AT4G16790
AT1G32520
AT4G34220
AT4G31420
AT2G18560
AT3G26080
AT2G40900
AT2G45380
AT4G26740
AT5G64230
AT3G20170
AT5G47650
AT1G51500
AT5G15720
AT4G13266
AT5G55700
AT5G63180
AT1G75220
AT1G69230
AT2G39490
AT4G01150
AT3G58680
AT3G15850
AT2G29450
AT5G43570
AT1G56260
AT4G14160
AT5G39090
AT3G57910
AT3G62810
AT5G01500
AT4G14147
AT2G25420
AT1G32070
AT4G33600
AT3G57770
AT3G19050
AT1G73100
AT3G13432
AT4G18740
AT3G05940
AT1G55475
AT1G26390
AT3G11450
AT5G46720
AT4G14300
AT1G19120
AT3G58670
AT1G55170
AT2G01950
AT4G00660
AT3G63010
AT5G47240
AT5G50175
AT4G29960
AT2G28660
AT4G23190
AT2G26180
AT5G59800
AT2G28360
AT2G05170
AT1G55480
AT3G26932
AT1G65486
AT5G39660
AT2G40130
AT5G12950
AT1G31850
AT1G29910
AT3G08770
AT3G14870
AT1G64620
AT5G11770
AT1G62500
AT2G35170
AT5G66700
AT1G53130
AT1G04800
AT2G28910
AT5G14590
AT2G42560
AT4G16765
AT1G54040
AT2G33050
AT1G68810
AT3G04200
AT4G04320
AT3G57350
AT3G55290
AT1G02910
AT3G27390
AT2G30100
AT5G18840
AT4G38570
AT2G23910
AT1G22260
AT4G36195
AT2G45980
AT5G19030
AT3G26200
AT5G03970
AT3G11430
AT1G14300
AT3G53050
AT5G14850
AT1G01070
AT4G32830
AT4G15690
AT2G18990
AT1G30170
AT5G24120
AT3G48710
AT5G66060
AT4G39380
AT1G24030
AT1G61210
AT1G57870
AT2G39320
AT5G60580
AT5G08410
AT3G13772
AT1G08110
AT5G47040
AT1G28150
AT2G24170
AT2G20760
AT2G39060
AT5G13300
AT1G53320
AT1G20320
AT2G14610
AT3G16390
AT4G27640
AT2G47780
AT4G28160
AT5G09220
AT1G07440
AT3G15990
AT5G61250
AT1G32380
AT1G01710
AT1G65660
AT1G10340
AT5G18190
AT3G44740
AT4G19140
AT5G19440
AT2G17220
AT3G57640
AT1G11870
AT3G03470
AT3G55020
AT1G77570
AT4G21940
AT2G23540
AT4G34020
AT3G03630
AT2G38830
AT2G31390
AT2G45360
AT1G35220
AT3G27650
AT2G05642
AT1G16530
AT3G05730
AT5G57345
AT5G10900
AT3G52790
AT2G33250
AT4G31805
AT3G56160
AT2G25410
AT1G53635
AT1G34320
AT2G32860
AT4G05590
AT3G05990
AT3G53300
AT5G67150
AT2G02870
AT5G24270
AT3G44590
AT2G14710
AT1G55190
AT4G34390
AT1G08780
AT3G57210
AT5G02110
AT3G19600
AT1G18950
AT4G34950
AT3G54860
AT4G08685
AT2G20260
AT2G20020
AT4G05460
AT1G69720
AT5G35530
AT3G58570
AT3G20230
AT2G33110
AT3G54790
AT3G23690
AT1G17745
AT2G14620
AT1G60740
AT1G12560
AT3G19370
AT1G66590
AT1G48170
AT5G65110
AT1G70490
AT3G12710
AT5G66090
AT2G22170
AT4G14240
AT4G08500
AT4G09990
AT1G29860
AT4G26080
AT3G54130
AT4G16210
AT2G22905
AT3G56350
AT1G30250
AT4G26020
AT2G40880
AT3G03773
AT5G15020
AT4G28750
AT1G63910
AT2G23700
AT1G75620
AT4G34510
AT2G28950
AT1G64900
AT1G16520
AT2G03890
AT1G11950
AT1G52565
AT1G73602
AT1G80555
AT1G22250
AT1G64780
AT4G36470
AT5G01730
AT1G67865
AT2G30440
AT1G09420
AT1G62290
AT4G19170
AT2G43820
AT3G50650
AT3G58110
AT2G45830
AT1G33800
AT3G13410
AT5G45710
AT3G12140
AT4G01560
AT4G00220
AT3G19720
AT1G01100
AT5G42520
AT1G52710
AT3G10730
AT1G79310
AT2G43250
AT1G62610
AT2G39340
AT5G50250
AT1G13180
AT1G32080
AT1G10270
AT5G47940
AT5G15581
AT1G20480
AT4G15260
AT4G23840
AT1G47270
AT4G03070
AT1G70090
AT4G24920
AT3G53830
AT1G15430
AT2G04515
AT4G20380
AT1G10280
AT1G72416
AT1G78380
AT1G74680
AT4G21620
AT3G04470
AT2G01260
AT1G64500
AT2G29880
AT4G16780
AT5G38560
AT3G20220
AT2G42040
AT4G13010
AT3G01520
AT1G31130
AT3G29410
AT1G08390
AT3G56820
AT5G50090
AT3G61550
AT1G22740
AT1G73740
AT1G14250
AT3G12520
AT4G27580
AT5G62150
AT1G13620
AT4G36270
AT1G07220
AT5G48500
AT3G08820
AT4G25090
AT1G51913
AT1G02120
AT5G14640
AT3G61930
AT4G15720
AT5G43850
AT1G06420
AT1G75840
AT1G60710
AT3G63070
AT5G14260
AT3G48520
AT3G53380
AT1G15170
AT5G04040
AT3G45680
AT1G18470
AT5G26060
AT2G17705
AT5G63920
AT2G41700
AT1G07010
AT4G17880
AT4G01770
AT5G07020
AT1G65970
AT5G17760
AT3G52525
AT1G26310
AT1G79760
AT5G18490
AT4G12700
AT1G09340
AT1G61590
AT3G53480
AT4G22680
AT1G21400
AT1G72740
AT1G27730
AT5G61290
AT1G64700
AT4G36400
AT3G49750
AT4G37560
AT4G28025
AT5G63880
AT1G07960
AT5G24470
AT5G17490
AT4G27530
AT3G52155
AT1G76230
AT1G25390
AT1G60986
AT2G42290
AT3G55310
AT5G12300
AT4G26990
AT4G10330
AT4G27820
AT5G04930
AT1G53800
AT4G18550
AT1G14790
AT1G53730
AT3G55646
AT3G58810
AT2G32810
AT1G21770
AT1G20670
AT5G01010
AT5G27150
AT1G19190
AT5G26660
AT1G07950
AT3G07180
AT4G23930
AT5G12350
AT1G65090
AT3G21420
AT4G00670
AT2G05370
AT1G76960
AT5G18070
AT5G14150
AT5G67290
AT2G38995
AT1G08920
AT4G15270
AT1G22900
AT4G34860
AT5G05365
AT2G31970
AT2G46610
AT5G56630
AT1G08930
AT5G22850
AT3G14990
AT4G13890
AT1G26230
AT3G45960
AT5G66490
AT2G25540
AT5G08290
AT2G15760
AT5G50550
AT1G75350
AT3G17010
AT1G14960
AT2G28490
AT2G42320
AT1G47400
AT5G09990
AT5G50310
AT4G17483
AT4G11740
AT1G64110
AT5G58760
AT5G28690
AT5G25330
AT5G51940
AT1G16950
AT1G15800
AT4G26870
AT5G24160
AT1G25580
AT1G66740
AT2G47670
AT5G55630
AT1G68340
AT3G13510
AT3G44735
AT4G29900
AT4G27610
AT3G60420
AT5G13180
AT5G38565
AT2G17280
AT4G21320
AT1G70100
AT1G59540
AT2G01540
AT3G20210
AT1G67230
AT1G25155
AT1G47600
AT5G62360
AT1G24485
AT2G44745
AT1G63380
AT2G30500
AT4G35720
AT3G57620
AT4G35270
AT4G26900
AT3G24542
AT4G29940
AT2G32690
AT1G31320
AT4G14190
AT5G47250
AT2G34820
AT2G17250
AT1G49050
AT2G02360
AT1G27565
AT1G18810
AT4G36280
AT1G80640
AT4G29790
AT5G37750
AT1G09740
AT1G23890
AT3G07880
AT3G60690
AT2G02720
AT1G04250
AT3G58610
AT1G36070
AT3G56180
AT1G30890
AT2G33700
AT2G46110
AT5G11330
AT4G02800
AT3G20120
AT1G63860
AT1G24625
AT1G44960
AT2G28410
AT1G70210
AT5G56370
AT5G18250
AT4G28530
AT2G17540
AT5G14540
AT1G23050
AT4G02740
AT1G69870
AT4G11090
AT3G56140
AT5G10410
AT1G45201
AT5G53480
AT1G22015
AT1G23130
AT3G09580
AT5G22330
AT1G69530
AT4G37370
AT2G44220
AT5G03390
AT1G51440
AT1G74330
AT4G14680
AT5G25810
AT2G35000
AT5G02280
AT1G27320
AT1G42440
AT4G35310
AT1G24909
AT1G34360
AT3G04740
AT1G13770
AT3G06030
AT4G13790
AT3G09050
AT4G14310
AT2G41475
AT5G35735
AT4G32430
AT5G17770
AT1G58330
AT3G54200
AT4G12005
AT3G24760
AT1G32560
AT5G56180
AT5G55240
AT1G75230
AT1G73510
AT1G05720
AT5G03880
AT5G45310
AT2G36530
AT3G15420
AT2G34520
AT1G70560
AT1G65250
AT1G36320
AT3G60070
AT2G34230
AT1G54440
AT2G40435
AT3G62380
AT1G08315
AT2G32160
AT5G62710
AT3G54030
AT1G69935
AT4G32980
AT3G48850
AT2G43910
AT4G23660
AT1G55570
AT4G17220
AT2G45890
AT1G05200
AT4G13530
AT4G28520
AT1G18990
AT3G50390
AT2G35060
AT5G57070
AT2G20210
AT3G53620
AT1G51720
AT3G58660
AT5G48990
AT2G14210
AT5G02600
AT2G31081
AT3G01270
AT1G57775
AT1G74740
AT2G47710
AT4G15680
AT1G30757
AT1G22410
AT1G58055
AT4G33080
AT4G04510
AT4G02220
AT1G74370
AT5G48230
AT5G26805
AT5G12960
AT1G22480
AT3G08030
AT3G46970
AT3G50240
AT3G56730
AT2G43050
AT3G21600
AT3G19990
AT2G40330
AT1G73750
AT1G56045
AT3G04190
AT1G26940
AT4G10120
AT1G15780
AT1G19110
AT5G19960
AT1G01690
AT1G75270
AT4G39510
AT3G57340
AT4G24026
AT1G07310
AT1G49640
AT4G38930
AT2G20320
AT3G16860
AT2G40650
AT5G35840
AT1G71692
AT2G01140
AT2G35035
AT1G23400
AT5G07920
AT5G54660
AT2G23148
AT1G65280
AT4G02480
AT3G11830
AT1G78650
AT3G48120
AT1G19180
AT2G40780
AT5G65530
AT5G05987
AT2G25770
AT5G44290
AT5G06100
AT5G53370
AT4G29080
AT2G34010
AT2G20820
AT5G14170
AT2G30395
AT4G27415
AT4G36090
AT3G54680
AT2G32100
AT1G63550
AT4G29890
AT1G18880
AT3G51520
AT3G54910
AT5G12360
AT1G78010
AT1G12480
AT5G45340
AT5G67560
AT3G50560
AT5G25490
AT4G04800
AT5G11510
AT1G52690
AT1G15180
AT3G14595
AT2G02710
AT1G49950
AT3G13960
AT5G07510
AT4G25950
AT3G51480
AT1G15340
AT1G49870
AT3G28830
AT1G12470
AT3G17620
AT4G28365
AT4G28100
AT2G42850
AT4G05530
AT3G56220
AT3G05900
AT1G27930
AT3G42630
AT3G19650
AT3G06210
AT5G45380
AT1G05940
AT1G27910
AT4G31750
AT1G30360
AT3G13110
AT5G36160
AT2G27860
AT5G24800
AT1G47610
AT2G46700
AT2G45910
AT5G64650
AT3G28270
AT1G07700
AT1G76610
AT4G32610
AT5G40420
AT2G28470
AT4G02760
AT3G01530
AT3G27460
AT1G07630
AT1G58370
AT5G67370
AT5G08520
AT2G19460
AT3G47580
AT4G28140
AT4G28590
AT2G41860
AT5G02290
AT1G03160
AT2G23810
AT1G07280
AT2G23420
AT4G38500
AT2G23100
AT5G13460
AT2G40630
AT2G45500
AT1G51110
AT3G56240
AT3G49350
AT2G33220
AT5G37770
AT2G24645
AT4G34850
AT1G74700
AT5G56650
AT3G63470
AT4G23690
AT3G51390
AT5G60880
AT4G17360
AT5G47640
AT3G25855
AT5G57570
AT2G43010
AT2G40095
AT5G03490
AT4G02840
AT2G25190
AT3G52740
AT5G45960
AT2G44460
AT1G17380
AT2G43960
AT4G19950
AT4G24900
AT4G09090
AT1G68870
AT3G28790
AT5G53470
AT4G04925
AT1G18260
AT4G23020
AT1G02850
AT3G01435
AT2G47880
AT4G36210
AT5G26749
AT1G28680
AT1G30140
AT1G35190
AT5G66675
AT1G64360
AT1G61920
AT1G25440
AT1G59870
AT5G53895
AT3G02730
AT5G41810
AT3G12630
AT4G30790
AT4G28300
AT5G08600
AT1G70830
AT3G05010
AT1G23690
AT1G12064
AT2G18850
AT2G09970
AT3G50260
AT3G53780
AT3G62880
AT5G38220
AT3G17520
AT4G04200
AT2G01120
AT3G62260
AT2G46870
AT1G25320
AT2G39010
AT4G23990
AT1G29960
AT1G31990
AT1G18890
AT2G40760
AT3G56590
AT1G74390
AT1G76950
AT5G21940
AT4G20850
AT3G21240
AT3G04530
AT5G55710
AT5G18290
AT4G33780
AT2G14880
AT4G25835
AT5G58150
AT5G27210
AT3G02670
AT4G11290
AT1G74050
AT4G29510
AT5G64520
AT5G26250
AT4G04330
AT1G18730
AT5G15180
AT4G34320
AT4G04745
AT1G22200
AT3G62950
AT1G12940
AT1G11350
AT3G26380
AT4G16230
AT1G20920
AT5G37690
AT3G16500
AT5G02030
AT5G57625
AT4G34090
AT1G62930
AT1G25425
AT5G20580
AT5G19630
AT5G16360
AT5G60910
AT1G01240
AT3G23740
AT3G53540
AT1G54320
AT3G07170
AT1G73600
AT4G28720
AT5G03560
AT5G28840
AT1G16670
AT2G15830
AT5G11310
AT1G67850
AT3G15395
AT5G67430
AT5G63030
AT2G43390
AT1G19250
AT5G39410
AT2G18840
AT3G08870
AT5G41000
AT1G71500
AT5G64730
AT4G36610
AT1G71250
AT5G18170
AT2G20835
AT3G59845
AT4G23760
AT1G51140
AT4G16120
AT5G23570
AT5G04960
AT1G07290
AT3G63420
AT4G09890
AT4G11350
AT1G44224
AT2G43080
AT1G49040
AT3G50500
AT1G21190
AT4G16980
AT5G06265
AT2G19610
AT3G26240
AT1G74940
AT1G17530
AT2G15320
AT1G21090
AT1G53890
AT1G01760
AT5G09400
AT5G35732
AT5G46700
AT4G19390
AT3G21290
AT5G04830
AT3G46750
AT4G04500
AT3G52110
AT2G33290
AT5G64080
AT3G51620
AT5G16990
AT5G57770
AT5G38990
AT5G20050
AT4G30410
AT5G01820
AT5G08120
AT2G29125
AT3G50890
AT5G63700
AT3G63480
AT3G59380
AT4G33630
AT3G54150
AT3G02540
AT3G02360
AT5G14120
AT3G47670
AT1G19350
AT5G66250
AT3G17090
AT3G59052
AT4G18040
AT3G46580
AT1G48840
AT1G61670
AT4G10613
AT1G14870
AT5G35460
AT5G58740
AT5G37990
AT5G61670
AT1G77370
AT1G05590
AT4G34660
AT3G22690
AT5G15500
AT5G65440
AT1G13195
AT2G24150
AT1G62570
AT1G22060
AT5G09540
AT3G27020
AT2G15535
AT2G41850
AT5G44700
AT2G34430
AT5G61790
AT5G18500
AT2G30780
AT1G27680
AT5G48830
AT2G28670
AT4G23210
AT3G03450
AT2G35230
AT4G18710
AT3G44630
AT4G33540
AT1G05160
AT3G44480
AT3G61120
AT3G20720
AT5G63860
AT5G03450
AT1G70060
AT1G77885
AT2G40745
AT1G12580
AT1G10050
AT1G10370
AT3G46820
AT4G01650
AT3G11945
AT5G11070
AT4G35050
AT5G28830
AT2G44820
AT1G14690
AT2G22330
AT1G18070
AT3G09850
AT1G48500
AT4G32770
AT5G08680
AT5G24600
AT1G13470
AT5G11290
AT3G25660
AT5G48850
AT4G01430
AT5G42090
AT1G18090
AT1G54870
AT5G08580
AT5G18120
AT3G03880
AT5G18730
AT3G04420
AT1G65560
AT3G10340
AT2G26470
AT2G34910
AT3G44716
AT1G14780
AT3G44940
AT5G66985
```
