## Supplementary material for "A comprehensive map of preferentially located motifs reveals distinct proximal *cis*-regulatory elements in plants": ACATACAG_containing_gene_set.txt

```
#Occurences of ACATACAG between 18 and 68 (positions relative to the transcription start site)
#57 sequences with ACATACAG in this interval
#0.28% of the sequences in promoter set with ACATACAG (set with 20573 sequences)
AT1G07630
AT1G15215
AT3G02540
AT1G25390
AT3G62380
AT5G18170
AT3G63390
AT4G12230
AT1G26390
AT5G49520
AT1G25420
AT5G12360
AT5G66250
AT1G22480
AT3G03450
AT1G52565
AT3G28790
AT1G73390
AT4G20850
AT1G76020
AT2G45380
AT2G25770
AT4G01430
AT3G59500
AT3G26932
AT1G17050
AT4G22214
AT1G11350
AT4G15570
AT1G48500
AT1G18990
AT5G53895
AT4G20320
AT2G30100
AT4G28140
AT3G13960
AT5G26250
AT5G10060
AT2G28810
AT5G12350
AT4G36640
AT1G14770
AT3G60690
AT3G07370
AT2G45360
AT1G26230
AT4G17483
AT1G78650
AT4G01770
AT1G01710
AT1G64620
AT5G56180
AT3G29240
AT1G19000
AT2G20000
AT2G23100
AT5G17230
```
