## Supplementary material for "A comprehensive map of preferentially located motifs reveals distinct proximal *cis*-regulatory elements in plants": ACATACT_containing_gene_set.txt

```
#Occurences of ACATACT between 25 and 62 (positions relative to the transcription start site)
#140 sequences with ACATACT in this interval
#0.68% of the sequences in promoter set with ACATACT (set with 20573 sequences)
AT2G45830
AT3G21600
AT1G74700
AT2G39490
AT1G08310
AT5G59160
AT5G66090
AT1G07700
AT2G41020
AT5G01010
AT1G55475
AT3G60420
AT1G60989
AT1G34360
AT3G58610
AT4G22530
AT1G08780
AT4G14300
AT5G47020
AT1G21090
AT3G62260
AT1G65310
AT5G54230
AT1G08315
AT5G25490
AT3G04530
AT3G04020
AT3G52155
AT5G41000
AT1G51355
AT5G61250
AT1G44224
AT3G58660
AT4G28520
AT3G51520
AT5G41070
AT1G70840
AT3G63010
AT1G65486
AT4G21780
AT2G40760
AT3G53620
AT3G63380
AT2G43250
AT1G29270
AT1G74940
AT1G24030
AT2G34520
AT4G16230
AT3G61120
AT1G51440
AT3G60070
AT3G44590
AT1G63710
AT2G44820
AT5G62150
AT3G62800
AT4G18940
AT5G44700
AT5G35525
AT2G23420
AT4G01150
AT3G55730
AT4G27415
AT4G29550
AT4G18550
AT2G36250
AT1G32700
AT3G26080
AT5G54660
AT4G14190
AT1G22015
AT4G31420
AT4G33600
AT1G31850
AT2G27540
AT5G28350
AT2G31490
AT5G09990
AT1G60986
AT5G47940
AT1G04620
AT1G64360
AT1G56710
AT5G26749
AT3G18215
AT5G25810
AT4G27530
AT3G04180
AT4G13790
AT4G36120
AT4G13010
AT5G58760
AT2G14880
AT1G63500
AT2G39920
AT1G26690
AT2G32160
AT1G04730
AT1G64780
AT3G61550
AT2G46110
AT3G44940
AT3G10040
AT2G25190
AT5G47810
AT1G70100
AT2G44520
AT4G32830
AT2G29020
AT2G05642
AT5G65230
AT3G14870
AT2G32860
AT2G18100
AT3G09580
AT4G38570
AT3G52740
AT1G10910
AT1G70830
AT3G52790
AT3G07960
AT2G25355
AT5G07190
AT4G03390
AT2G41850
AT2G35230
AT1G64700
AT4G30790
AT3G56170
AT1G27930
AT4G14160
AT5G48150
AT1G08520
AT3G54150
AT1G50110
AT5G20050
AT3G18830
AT2G02710
AT1G35140
```
