## Supplementary material for "A comprehensive map of preferentially located motifs reveals distinct proximal *cis*-regulatory elements in plants": ACATAGA_containing_gene_set.txt

```
#Occurences of ACATAGA between 16 and 160 (positions relative to the transcription start site)
#815 sequences with ACATAGA in this interval
#3.96% of the sequences in promoter set with ACATAGA (set with 20573 sequences)
AT1G65280
AT5G01950
AT1G26290
AT3G57340
AT5G14090
AT5G55160
AT4G25810
AT2G18630
AT1G30530
AT3G21710
AT5G19110
AT1G22020
AT5G50560
AT5G54530
AT5G27330
AT1G09850
AT2G46610
AT1G35580
AT4G24400
AT4G15800
AT1G31410
AT3G50500
AT3G09270
AT1G66080
AT1G22610
AT5G53850
AT3G11960
AT3G22550
AT1G04500
AT2G28630
AT5G60390
AT5G12290
AT1G72050
AT2G46260
AT1G51250
AT5G39940
AT5G42970
AT5G58050
AT1G21580
AT1G66870
AT2G31040
AT1G74770
AT3G61010
AT4G24460
AT5G61130
AT3G17205
AT3G03640
AT1G02660
AT3G03272
AT2G38290
AT5G57550
AT3G59580
AT1G30670
AT5G67110
AT5G36250
AT5G10946
AT5G19070
AT3G50170
AT1G31120
AT1G09430
AT4G34250
AT1G49190
AT5G41220
AT1G78340
AT2G01900
AT2G27830
AT2G20180
AT1G62180
AT1G55900
AT4G13830
AT1G15750
AT4G24930
AT2G33430
AT4G29460
AT3G61630
AT5G47980
AT2G45660
AT5G42080
AT2G34830
AT3G57390
AT3G47600
AT5G53340
AT1G50440
AT1G23840
AT3G22510
AT1G04870
AT5G49990
AT3G53970
AT1G15215
AT1G31810
AT4G25600
AT4G17070
AT2G43910
AT1G63240
AT2G41100
AT2G47500
AT5G12920
AT5G03050
AT4G19190
AT2G03110
AT1G20310
AT1G35400
AT1G21350
AT5G45095
AT3G16440
AT3G14470
AT1G49630
AT1G70620
AT5G58003
AT3G52090
AT4G33905
AT2G43090
AT1G66400
AT4G18690
AT4G21745
AT2G25710
AT4G24140
AT1G04550
AT5G09880
AT1G63060
AT5G25610
AT2G30540
AT2G38220
AT1G79350
AT4G26220
AT4G35730
AT2G35060
AT3G09680
AT1G06750
AT4G04340
AT5G11980
AT3G18535
AT3G58210
AT5G53330
AT2G29190
AT3G51250
AT3G60970
AT1G60780
AT3G44630
AT5G59870
AT5G24920
AT3G04181
AT3G30350
AT5G53420
AT1G52510
AT3G23640
AT1G52520
AT1G26410
AT2G25560
AT3G11070
AT5G43150
AT2G21510
AT1G67030
AT4G32208
AT4G39420
AT1G24706
AT4G34620
AT2G23630
AT2G45170
AT3G15970
AT1G30010
AT4G03080
AT2G44130
AT5G28640
AT3G54980
AT5G33370
AT1G33350
AT3G54910
AT4G26050
AT3G52590
AT1G17970
AT1G14890
AT2G25370
AT4G28140
AT1G08090
AT3G07780
AT4G10080
AT4G12005
AT5G18040
AT2G34820
AT2G18700
AT5G60540
AT1G08040
AT1G51850
AT2G04800
AT3G44480
AT2G26900
AT5G66630
AT3G61690
AT3G06868
AT1G75250
AT1G76990
AT1G74490
AT5G64060
AT1G05680
AT3G45730
AT1G80970
AT5G66600
AT3G23090
AT5G24110
AT1G79490
AT1G74860
AT1G35190
AT4G38825
AT4G35220
AT2G23150
AT2G22470
AT3G44600
AT1G09625
AT2G30505
AT1G28630
AT2G36640
AT1G17500
AT3G46890
AT1G12240
AT1G28070
AT4G23680
AT3G28480
AT4G31050
AT3G03160
AT5G35740
AT4G12530
AT2G45690
AT1G14510
AT3G03340
AT2G32860
AT1G49580
AT3G52905
AT3G07630
AT2G19350
AT1G14780
AT3G55770
AT4G14730
AT5G17840
AT2G34470
AT2G28100
AT4G08025
AT3G62990
AT1G61010
AT4G22950
AT2G23980
AT1G14030
AT4G00090
AT3G48390
AT2G40860
AT5G07060
AT5G49000
AT2G10931
AT5G41070
AT3G46750
AT3G29680
AT2G44410
AT1G23730
AT3G28500
AT3G14560
AT5G44670
AT3G20480
AT4G21970
AT5G50335
AT1G65720
AT2G20060
AT2G17540
AT5G38140
AT5G26830
AT5G45960
AT5G28290
AT2G24170
AT2G33000
AT3G20810
AT1G49900
AT5G59370
AT2G24830
AT1G12080
AT1G20870
AT3G20300
AT4G18530
AT2G20725
AT5G58970
AT4G28420
AT3G59570
AT1G72870
AT5G15020
AT5G40690
AT4G18960
AT1G77570
AT3G15620
AT1G61210
AT3G62240
AT1G31940
AT5G58470
AT1G08985
AT2G15660
AT4G16570
AT3G08550
AT3G03910
AT5G13960
AT5G10170
AT5G01220
AT2G23440
AT3G60130
AT3G60810
AT4G16745
AT2G44470
AT4G25790
AT2G42590
AT5G54350
AT4G07515
AT2G36250
AT5G48940
AT1G15470
AT5G53820
AT1G30170
AT2G27960
AT5G48680
AT5G53930
AT4G04885
AT3G52890
AT1G15340
AT1G05840
AT5G59120
AT4G16390
AT3G61890
AT1G71130
AT1G22440
AT5G41670
AT2G34420
AT3G20120
AT4G15090
AT3G29170
AT3G61250
AT3G63260
AT1G43910
AT1G21310
AT5G13160
AT5G43400
AT5G24780
AT4G24640
AT5G60630
AT1G08750
AT1G07010
AT4G30340
AT5G41390
AT2G18460
AT2G42820
AT4G17440
AT3G01130
AT2G39460
AT1G79930
AT5G19473
AT1G74670
AT5G16550
AT4G32240
AT1G23110
AT1G15640
AT3G62860
AT5G05100
AT3G26010
AT4G15270
AT5G64540
AT4G35800
AT5G63930
AT5G41240
AT1G66240
AT2G41342
AT5G52420
AT5G58860
AT5G56340
AT5G43180
AT5G11860
AT5G12970
AT2G32310
AT4G34950
AT1G20830
AT2G16005
AT1G72110
AT5G63670
AT3G26570
AT2G27310
AT1G75220
AT1G54217
AT1G13830
AT5G08335
AT4G19530
AT5G49100
AT2G36200
AT3G54200
AT3G22880
AT5G64710
AT2G32870
AT3G57470
AT3G23830
AT5G50680
AT3G09550
AT3G50830
AT5G14690
AT4G38650
AT5G51170
AT5G65730
AT5G03010
AT3G55360
AT3G23710
AT5G15950
AT3G22260
AT3G23760
AT4G21250
AT5G20640
AT3G05858
AT3G60820
AT4G18593
AT5G60620
AT1G07180
AT2G46850
AT5G66680
AT5G40190
AT5G23750
AT5G44190
AT3G17080
AT2G46140
AT5G13950
AT1G16090
AT5G14100
AT2G36240
AT5G62850
AT3G12580
AT4G03965
AT5G43630
AT5G66210
AT1G54110
AT3G28950
AT1G18000
AT5G08050
AT3G62070
AT3G06070
AT4G25700
AT1G45221
AT3G12610
AT1G20880
AT4G17190
AT5G20240
AT2G13360
AT2G44240
AT4G26790
AT1G35780
AT2G45480
AT4G02260
AT1G70650
AT2G29720
AT1G73510
AT2G41560
AT1G53290
AT1G51640
AT1G02610
AT1G32640
AT3G10690
AT4G22290
AT1G11900
AT4G11370
AT4G16950
AT1G05360
AT5G59600
AT5G23670
AT1G69970
AT3G08680
AT3G26050
AT5G14060
AT2G02100
AT1G01500
AT2G20440
AT1G05675
AT5G36260
AT3G11170
AT1G23740
AT3G22530
AT1G78560
AT3G11820
AT1G23590
AT1G33360
AT3G53580
AT1G50450
AT4G01700
AT3G15260
AT5G65120
AT2G30110
AT3G27503
AT1G67060
AT1G11390
AT4G40050
AT5G52545
AT4G10970
AT2G47040
AT1G76490
AT3G56120
AT2G45380
AT5G51440
AT3G50800
AT5G62280
AT2G43560
AT2G18020
AT5G40730
AT1G78490
AT4G36810
AT2G17760
AT2G38365
AT1G06490
AT4G22530
AT1G73260
AT3G54820
AT5G38565
AT4G05120
AT3G14110
AT4G01690
AT1G50110
AT3G61850
AT2G09970
AT5G63050
AT1G54360
AT4G15093
AT2G31083
AT4G14350
AT3G23430
AT4G26180
AT3G07400
AT4G23230
AT1G15740
AT1G11190
AT3G13960
AT2G34220
AT1G29810
AT5G16910
AT2G46280
AT3G16660
AT1G16310
AT5G54960
AT3G44400
AT5G63280
AT2G42280
AT3G47295
AT3G57350
AT2G38760
AT4G13150
AT2G42040
AT2G03530
AT5G50580
AT1G55890
AT3G49550
AT5G23900
AT4G29150
AT5G54690
AT1G55880
AT5G66790
AT5G60020
AT3G08800
AT3G46980
AT1G11940
AT4G29170
AT2G38195
AT2G42610
AT1G54300
AT1G62070
AT1G13510
AT5G64240
AT1G09330
AT2G19000
AT3G12750
AT5G35360
AT5G64730
AT4G14740
AT1G10210
AT4G14020
AT1G45223
AT4G35470
AT2G19570
AT1G30974
AT2G21800
AT3G23490
AT1G77440
AT1G26820
AT3G55600
AT1G26640
AT1G16240
AT1G15950
AT1G35680
AT5G23970
AT1G31800
AT1G69550
AT5G06110
AT4G24805
AT1G29220
AT3G51590
AT2G16018
AT1G28520
AT1G76920
AT3G08943
AT2G45640
AT1G54370
AT3G49120
AT2G30810
AT3G21460
AT4G13195
AT2G41480
AT5G47650
AT2G26660
AT2G46230
AT2G07560
AT5G52200
AT3G10410
AT1G48195
AT4G16790
AT1G73340
AT1G52050
AT3G49725
AT2G25190
AT5G62820
AT1G18010
AT5G48655
AT2G07340
AT3G14990
AT2G38440
AT1G48610
AT2G25420
AT3G21210
AT3G27100
AT1G72820
AT2G19580
AT3G12740
AT2G03740
AT5G57960
AT3G04210
AT5G62840
AT4G14965
AT1G28090
AT3G46110
AT2G17305
AT4G19060
AT5G54680
AT2G29400
AT4G35660
AT4G01720
AT1G55330
AT3G18090
AT1G61800
AT1G17360
AT5G18520
AT4G00460
AT3G63540
AT3G08840
AT1G13340
AT2G04410
AT1G26250
AT2G25737
AT3G05830
AT1G51400
AT3G28460
AT5G39890
AT5G12300
AT2G02510
AT2G38750
AT3G25930
AT4G21215
AT1G62170
AT3G18940
AT3G24503
AT5G62910
AT1G11750
AT2G33990
AT3G07210
AT5G11070
AT2G39060
AT1G57777
AT3G23740
AT1G60430
AT1G27130
AT3G03030
AT1G54180
AT1G25390
AT5G28040
AT5G48160
AT5G18130
AT4G11020
AT3G56600
AT3G60370
AT1G27630
AT2G41090
AT5G48370
AT4G22830
AT4G33560
AT3G11840
AT1G77760
AT5G16400
AT1G33470
AT5G64080
AT3G07830
AT3G62130
AT1G06580
AT1G68660
AT2G29050
AT1G28600
AT3G03560
AT1G28190
AT5G35570
AT3G45490
AT1G70560
AT3G61430
AT2G20362
AT1G64000
AT4G22880
AT4G21270
AT2G46160
AT4G13510
AT5G15948
AT1G23240
AT1G12845
AT1G66090
AT1G33040
AT4G15880
AT5G24750
AT1G43800
AT1G25440
AT5G22850
AT2G34460
AT5G20635
AT5G44310
AT4G26550
AT5G25752
AT1G72290
AT5G64580
AT1G09860
AT1G48260
AT5G67560
AT2G31945
AT3G12110
AT2G15080
AT1G14790
AT1G35560
AT3G10980
AT1G59970
AT3G18030
AT3G62250
AT3G58740
AT5G43940
AT5G67270
AT3G06600
AT1G80710
AT5G52975
AT4G30760
AT1G07150
AT5G18900
AT3G13672
AT4G37730
AT5G63595
AT5G16470
AT2G42950
AT5G58640
AT3G09410
AT1G63160
AT5G26751
AT1G05580
AT2G22850
AT1G51160
AT4G26740
AT5G38320
AT3G44430
AT3G46650
AT5G61820
AT4G22970
AT4G02730
AT4G38850
AT2G20750
AT2G20250
AT3G47120
AT4G36530
AT3G04400
AT5G05950
AT2G21170
AT3G04280
AT1G17170
AT5G47090
AT3G09110
AT1G66730
AT1G65420
AT4G35700
AT1G67440
AT3G47460
AT5G51020
AT3G45410
AT2G46430
AT1G63940
AT2G26740
AT1G65650
AT1G01370
AT2G22910
AT4G02810
AT5G17570
AT2G35310
AT5G59490
AT1G52670
AT3G02490
AT3G25800
AT5G51740
AT1G67170
AT1G54310
AT2G35380
AT3G52400
AT1G44760
AT1G22470
AT4G38600
AT1G67980
AT3G22640
AT1G71692
AT5G53760
AT1G78100
AT3G01310
AT5G61470
AT3G61990
AT4G35650
```
