## Supplementary material for "A comprehensive map of preferentially located motifs reveals distinct proximal *cis*-regulatory elements in plants": ACATAT_containing_gene_set.txt

```
#Occurences of ACATAT between 24 and 112 (positions relative to the transcription start site)
#2898 sequences with ACATAT in this interval
#14.09% of the sequences in promoter set with ACATAT (set with 20573 sequences)
AT5G42540
AT5G60450
AT5G10280
AT5G24140
AT4G27810
AT1G04210
AT4G17410
AT3G05150
AT3G55110
AT2G15860
AT4G37370
AT5G40720
AT4G08570
AT4G02260
AT2G17540
AT4G32700
AT5G15290
AT5G07980
AT3G51400
AT5G66060
AT4G18170
AT5G65207
AT1G15030
AT2G01140
AT5G60720
AT4G38400
AT4G08690
AT5G17810
AT4G22270
AT2G45400
AT3G61350
AT4G12730
AT4G11330
AT5G11770
AT2G40290
AT2G17150
AT1G64390
AT2G01730
AT3G59090
AT3G09830
AT2G25355
AT5G64667
AT5G07370
AT5G27390
AT1G62070
AT3G10690
AT3G54750
AT1G02205
AT4G17240
AT5G56750
AT1G58242
AT5G38010
AT3G01810
AT3G16620
AT2G15042
AT1G71830
AT3G63410
AT5G07920
AT1G34630
AT5G65830
AT1G78050
AT5G13160
AT1G13607
AT5G02540
AT5G54800
AT1G13260
AT5G49945
AT1G56553
AT4G38360
AT1G02370
AT5G05310
AT5G48590
AT5G20480
AT3G23340
AT4G13290
AT3G23400
AT2G23000
AT3G13960
AT1G05920
AT1G77600
AT3G13400
AT1G37150
AT1G64190
AT4G38092
AT3G14280
AT1G48700
AT5G26980
AT4G14130
AT2G45820
AT5G56870
AT4G24420
AT1G28480
AT4G28775
AT3G55370
AT1G22290
AT5G65005
AT5G29000
AT5G62690
AT5G59305
AT4G36470
AT2G20550
AT4G05100
AT2G20362
AT5G60360
AT5G04160
AT4G30400
AT4G10465
AT2G27960
AT1G50320
AT4G00050
AT5G44200
AT5G47970
AT4G22517
AT2G38300
AT5G18430
AT1G58055
AT1G15740
AT5G65290
AT5G01090
AT2G47485
AT4G22200
AT2G15695
AT1G14630
AT3G24280
AT5G61380
AT3G04240
AT4G16570
AT5G25260
AT1G11310
AT1G20650
AT1G14400
AT3G47400
AT5G41130
AT3G03670
AT4G11290
AT1G17510
AT1G78210
AT4G34510
AT1G02950
AT2G20930
AT1G15380
AT2G04630
AT2G36500
AT3G14150
AT2G01680
AT1G47250
AT5G42480
AT1G49975
AT1G23130
AT1G29120
AT4G16566
AT5G37055
AT4G34240
AT1G21090
AT5G10470
AT2G38450
AT2G18160
AT2G39440
AT2G38070
AT5G25475
AT3G04860
AT1G65410
AT3G23130
AT1G08960
AT4G31960
AT3G24310
AT1G60850
AT1G68370
AT1G02570
AT3G03830
AT2G37000
AT1G12710
AT4G17230
AT4G25000
AT3G48390
AT5G09630
AT1G05540
AT1G57620
AT4G32360
AT3G43670
AT3G25400
AT5G08335
AT3G57300
AT5G06860
AT5G60200
AT1G80820
AT5G03370
AT4G34380
AT5G01200
AT2G35190
AT2G36710
AT1G31340
AT1G14410
AT4G37790
AT3G16920
AT1G62250
AT1G51850
AT1G61690
AT5G12000
AT3G19280
AT5G58560
AT1G70720
AT4G00880
AT3G02885
AT2G46070
AT3G56170
AT4G02730
AT5G24650
AT5G03150
AT5G51700
AT5G11220
AT5G09810
AT3G46230
AT3G60350
AT3G08500
AT1G59740
AT4G05040
AT3G42473
AT3G60630
AT1G05570
AT4G35370
AT1G07420
AT4G34900
AT2G05590
AT1G64640
AT5G50950
AT4G27120
AT5G42460
AT4G40040
AT1G06135
AT1G16360
AT3G48180
AT3G60740
AT1G29290
AT2G38365
AT5G46890
AT1G25330
AT1G11480
AT3G61770
AT3G25805
AT5G25590
AT2G37860
AT5G09440
AT4G17260
AT3G25940
AT1G72820
AT1G57770
AT5G51400
AT4G33060
AT5G16310
AT2G19970
AT4G39380
AT5G58570
AT2G02710
AT1G08315
AT3G51410
AT2G42900
AT1G32080
AT2G33490
AT1G13290
AT1G73060
AT1G23260
AT3G62130
AT4G16440
AT5G54730
AT3G46520
AT1G18570
AT2G34230
AT1G14790
AT1G69930
AT2G20690
AT3G05400
AT1G68640
AT5G44070
AT2G39518
AT1G07700
AT5G04360
AT4G04460
AT5G44410
AT1G66170
AT5G25790
AT5G53895
AT5G19855
AT5G50790
AT3G49180
AT1G17180
AT4G30510
AT2G42240
AT2G42390
AT3G22890
AT4G38600
AT1G56440
AT4G14150
AT4G39360
AT1G53165
AT5G26692
AT5G47450
AT1G65510
AT4G00110
AT4G35270
AT3G63250
AT3G46740
AT4G16670
AT1G60590
AT4G38760
AT4G26470
AT1G49310
AT3G07210
AT3G22540
AT1G30960
AT1G74458
AT3G13810
AT5G54660
AT3G18480
AT3G58020
AT4G14680
AT4G13400
AT5G16070
AT5G55490
AT5G48970
AT2G29320
AT3G15530
AT1G06270
AT5G26160
AT5G07380
AT3G05165
AT5G66610
AT5G18610
AT3G62330
AT4G09960
AT4G18360
AT5G66930
AT5G66055
AT5G22110
AT2G17705
AT5G10370
AT2G13690
AT4G21720
AT3G17470
AT5G22760
AT4G22350
AT2G13360
AT4G16210
AT2G40120
AT1G68570
AT1G56550
AT5G27990
AT5G35375
AT3G13225
AT4G01550
AT3G53980
AT2G20360
AT5G47920
AT5G64110
AT3G07420
AT1G67570
AT5G59845
AT4G39920
AT5G66390
AT1G20120
AT2G43010
AT2G33640
AT1G44820
AT2G39480
AT5G61330
AT3G04940
AT1G11760
AT1G17480
AT4G32810
AT5G50630
AT3G55280
AT3G15920
AT5G63350
AT3G44880
AT3G59620
AT2G21500
AT1G28390
AT1G62420
AT5G52230
AT1G02870
AT5G56020
AT5G45775
AT4G35987
AT1G56290
AT4G01210
AT2G28700
AT4G15920
AT3G15720
AT1G51310
AT5G14780
AT5G07130
AT1G35210
AT4G19380
AT5G17150
AT2G29995
AT2G04800
AT5G65480
AT3G18773
AT3G59150
AT2G32950
AT4G08867
AT3G23600
AT3G17790
AT2G38230
AT4G26420
AT4G01026
AT5G15730
AT4G13980
AT3G23610
AT1G23610
AT5G47780
AT1G35180
AT1G26160
AT2G45510
AT3G19540
AT5G35050
AT3G01530
AT3G52890
AT4G30140
AT5G53470
AT5G28850
AT5G16540
AT5G53830
AT4G31240
AT2G43670
AT3G06350
AT5G47510
AT1G71260
AT5G52120
AT1G08680
AT3G52290
AT1G63020
AT5G09660
AT3G02310
AT3G44326
AT4G27730
AT3G62550
AT4G18205
AT5G01900
AT4G26620
AT5G12930
AT1G77682
AT1G35516
AT1G69800
AT4G26160
AT5G03110
AT1G63120
AT2G44090
AT4G21120
AT1G19150
AT4G38900
AT5G56890
AT3G46130
AT3G17998
AT3G09162
AT5G39410
AT5G04760
AT1G80350
AT4G24400
AT5G03720
AT4G02425
AT2G35830
AT1G13870
AT2G30800
AT3G30460
AT1G01920
AT4G38260
AT3G03700
AT3G21950
AT1G67070
AT5G24310
AT3G53700
AT1G14150
AT1G14490
AT3G20020
AT5G24930
AT4G05420
AT2G37170
AT1G30200
AT3G19260
AT5G38410
AT5G44578
AT5G32619
AT4G37870
AT1G43630
AT3G05630
AT4G09620
AT2G40570
AT5G26340
AT3G29970
AT1G32200
AT5G38650
AT5G41570
AT5G43900
AT5G02090
AT3G22460
AT1G49040
AT2G45200
AT5G63087
AT3G50500
AT4G25290
AT1G18773
AT1G61150
AT3G15890
AT1G52370
AT2G05920
AT3G11430
AT5G46300
AT3G03780
AT5G24640
AT5G07990
AT5G20540
AT3G54520
AT2G46170
AT1G80555
AT5G21950
AT1G09090
AT1G15270
AT4G17040
AT4G35530
AT5G14440
AT5G51370
AT5G05700
AT4G29285
AT5G06120
AT5G17510
AT4G18197
AT5G50230
AT1G63480
AT3G09870
AT5G19230
AT5G53390
AT1G78700
AT4G14103
AT1G67840
AT5G12890
AT1G18190
AT1G35340
AT1G07615
AT2G03520
AT2G15050
AT2G30010
AT1G64160
AT2G37110
AT4G37800
AT5G11730
AT3G09580
AT2G40475
AT3G10620
AT1G76730
AT5G39830
AT5G22890
AT5G15180
AT1G64150
AT3G22170
AT1G12770
AT1G34792
AT3G32980
AT1G05100
AT1G22700
AT4G29020
AT3G06240
AT2G32020
AT1G30540
AT5G24530
AT5G48540
AT2G46240
AT3G25890
AT1G05385
AT5G26570
AT5G14020
AT4G22960
AT2G23760
AT1G01960
AT1G02470
AT1G04710
AT3G15480
AT4G34120
AT2G34220
AT2G26480
AT1G67100
AT5G62470
AT4G17020
AT2G45260
AT1G76360
AT1G01710
AT1G73805
AT4G23680
AT5G07200
AT3G43270
AT5G56930
AT1G77780
AT5G06690
AT1G30210
AT1G35260
AT1G50270
AT3G51480
AT5G57130
AT2G40340
AT4G28030
AT5G57345
AT1G72175
AT1G60060
AT1G80000
AT1G50450
AT1G65950
AT4G32690
AT5G58750
AT4G12005
AT1G18640
AT3G57030
AT5G06310
AT3G09220
AT1G79640
AT4G38420
AT4G14615
AT5G44560
AT3G51950
AT5G54300
AT3G17520
AT4G36270
AT5G14730
AT5G24910
AT1G15080
AT5G18690
AT1G09430
AT4G38130
AT2G37770
AT1G71150
AT5G17820
AT1G04860
AT3G51940
AT5G05190
AT5G65040
AT1G76520
AT5G61590
AT1G34220
AT2G40070
AT2G20920
AT5G66080
AT4G27170
AT1G72080
AT2G46870
AT2G47750
AT1G22990
AT5G54600
AT5G07475
AT5G38435
AT2G42830
AT3G11630
AT2G26770
AT3G21710
AT5G19960
AT3G60340
AT1G75870
AT5G24160
AT2G33720
AT1G24300
AT2G44410
AT5G50820
AT3G03940
AT3G10130
AT5G44400
AT5G21100
AT2G05170
AT1G12450
AT1G20060
AT5G56000
AT5G58830
AT5G16250
AT2G01540
AT1G16960
AT3G04440
AT2G45740
AT2G29360
AT4G34131
AT5G12220
AT5G02750
AT1G65230
AT2G03600
AT5G62630
AT3G55630
AT4G01330
AT4G21320
AT5G62720
AT5G13030
AT1G31750
AT4G15340
AT5G26910
AT3G26220
AT3G13662
AT2G33580
AT3G56010
AT3G22415
AT5G58320
AT1G03310
AT4G22740
AT5G10180
AT1G14120
AT2G38570
AT1G22590
AT1G01790
AT3G19700
AT3G19615
AT3G25820
AT3G51390
AT4G33940
AT4G28630
AT5G13720
AT5G66190
AT2G46590
AT3G18230
AT4G00700
AT2G37430
AT3G05030
AT4G33355
AT1G73540
AT5G67170
AT4G24730
AT1G68890
AT4G07410
AT5G47600
AT1G22120
AT2G44440
AT3G49580
AT3G62660
AT3G61940
AT2G24040
AT5G16840
AT1G33750
AT2G45960
AT2G46510
AT3G54460
AT4G14104
AT5G24655
AT5G25160
AT2G18690
AT5G53920
AT1G17345
AT1G75250
AT1G12000
AT3G01040
AT5G40240
AT1G30620
AT1G05790
AT3G27660
AT2G34090
AT5G39550
AT5G48740
AT2G42000
AT1G79480
AT3G15340
AT5G60300
AT1G08910
AT3G17680
AT4G17010
AT2G34150
AT4G08550
AT5G52210
AT5G20180
AT1G05560
AT4G35140
AT3G49307
AT4G24440
AT3G12730
AT1G72260
AT2G21120
AT2G38440
AT1G26680
AT1G47240
AT1G76570
AT2G34710
AT3G20390
AT2G32150
AT1G23780
AT1G68825
AT4G09820
AT5G44050
AT4G01935
AT2G23240
AT1G49050
AT4G06676
AT3G28200
AT1G28305
AT1G79420
AT1G74430
AT1G14890
AT1G25230
AT1G26570
AT5G49800
AT2G29460
AT5G62750
AT5G60640
AT2G20240
AT4G16080
AT2G30290
AT1G19610
AT1G24150
AT2G25480
AT3G21460
AT4G37080
AT1G61990
AT5G13630
AT1G53625
AT5G60950
AT5G64930
AT5G10170
AT3G02820
AT1G52780
AT5G43440
AT2G25730
AT3G05050
AT5G38070
AT5G42825
AT3G18470
AT4G25200
AT2G29350
AT4G30880
AT4G30270
AT5G54095
AT5G10310
AT5G35220
AT5G25220
AT2G02490
AT3G47060
AT4G25310
AT5G50570
AT5G63280
AT1G57560
AT1G59980
AT2G36210
AT2G34410
AT3G24360
AT5G37370
AT1G24390
AT5G12150
AT2G39040
AT1G04490
AT5G55840
AT1G69588
AT5G50250
AT1G28360
AT1G04635
AT3G46820
AT1G59510
AT5G02670
AT3G51270
AT5G58030
AT4G12250
AT1G27370
AT4G00585
AT3G18860
AT1G14780
AT1G78290
AT5G47330
AT5G26330
AT4G03820
AT3G25560
AT1G64840
AT5G11800
AT1G34825
AT3G54580
AT5G44450
AT1G05680
AT1G27660
AT4G12600
AT5G12980
AT2G02750
AT5G17000
AT3G25580
AT5G40880
AT3G46970
AT3G48160
AT2G34810
AT4G19990
AT3G51810
AT2G25450
AT3G14470
AT5G67385
AT3G08960
AT4G27880
AT3G17860
AT2G48075
AT2G25240
AT2G22890
AT2G14680
AT4G22300
AT1G49980
AT3G49845
AT1G26660
AT1G19690
AT3G57062
AT2G45670
AT5G01650
AT5G56790
AT3G18220
AT1G30730
AT1G32360
AT5G65650
AT5G35080
AT5G20140
AT5G07910
AT1G47655
AT1G16370
AT3G06010
AT5G52070
AT3G02640
AT5G62930
AT3G30390
AT3G54250
AT1G43860
AT5G33370
AT1G13610
AT3G47580
AT4G38825
AT3G01170
AT1G44170
AT3G45300
AT2G20570
AT1G09350
AT1G58007
AT1G08970
AT3G59290
AT5G20910
AT5G05600
AT3G62990
AT1G53450
AT3G28857
AT1G34640
AT1G26640
AT5G51750
AT3G48620
AT2G27540
AT5G65230
AT1G11770
AT3G50570
AT3G30210
AT2G17930
AT2G39720
AT1G11790
AT4G00890
AT2G21185
AT5G56880
AT3G54560
AT4G25110
AT4G37010
AT1G65190
AT3G49050
AT1G79210
AT1G09450
AT3G13228
AT2G26920
AT3G49470
AT5G14500
AT1G60870
AT4G36950
AT2G02620
AT3G20557
AT1G49730
AT4G24450
AT3G18930
AT2G47050
AT4G35410
AT4G23500
AT4G02810
AT2G26350
AT1G10747
AT3G04620
AT5G46750
AT2G47490
AT1G34360
AT1G59670
AT4G30870
AT1G76952
AT3G14090
AT1G61570
AT1G44180
AT5G35525
AT5G50420
AT5G19550
AT5G64150
AT1G62240
AT1G06550
AT2G44130
AT4G33500
AT3G28890
AT1G29700
AT3G22190
AT3G12200
AT1G63250
AT5G51280
AT3G27210
AT5G40450
AT4G34050
AT1G15370
AT3G26840
AT3G51960
AT4G06599
AT3G23700
AT1G31820
AT4G21215
AT3G05200
AT1G20680
AT1G54270
AT5G07360
AT2G41250
AT2G38160
AT4G34390
AT1G08050
AT2G26680
AT5G11710
AT5G39980
AT1G78810
AT1G12800
AT2G44820
AT1G32410
AT3G14360
AT4G29390
AT1G31250
AT3G54850
AT1G76070
AT4G37608
AT5G53730
AT1G56415
AT1G19530
AT4G20440
AT3G24770
AT4G28640
AT4G17740
AT2G24170
AT1G45160
AT1G45145
AT1G14230
AT3G04720
AT5G46940
AT1G55370
AT1G58360
AT5G25840
AT4G11720
AT5G25250
AT1G66750
AT1G52855
AT3G46540
AT1G48325
AT1G76970
AT4G01120
AT1G51700
AT2G21830
AT3G21420
AT5G10600
AT2G20010
AT4G18070
AT5G64510
AT1G17110
AT4G38495
AT5G59990
AT4G13575
AT5G43320
AT2G47140
AT5G10950
AT4G29310
AT4G19460
AT3G11890
AT1G30380
AT5G66985
AT4G23980
AT5G44500
AT1G30260
AT3G19660
AT4G17220
AT1G09750
AT3G04450
AT2G25820
AT1G76700
AT1G13360
AT5G10500
AT1G63630
AT4G33660
AT2G24395
AT5G55620
AT5G61070
AT5G49350
AT1G34320
AT3G23550
AT3G29034
AT4G14230
AT5G66815
AT5G20360
AT5G66920
AT3G03160
AT2G26330
AT3G02350
AT5G23450
AT5G27320
AT3G10974
AT4G23400
AT4G18290
AT1G12950
AT1G31230
AT1G04100
AT2G27270
AT1G06350
AT3G02420
AT2G33350
AT2G31360
AT5G42630
AT5G38100
AT2G36724
AT5G66380
AT2G31190
AT5G61020
AT1G19500
AT4G26850
AT1G54575
AT3G20090
AT5G13260
AT5G44290
AT3G19770
AT4G12490
AT1G27480
AT3G14750
AT3G51920
AT5G45040
AT2G26230
AT1G48980
AT2G19802
AT4G16130
AT1G10585
AT2G03880
AT2G26870
AT1G77160
AT3G61460
AT3G30300
AT2G47620
AT4G01500
AT2G31040
AT3G27340
AT2G17530
AT2G36740
AT3G27290
AT2G20208
AT4G12330
AT1G18910
AT1G35680
AT4G18372
AT5G64010
AT5G13950
AT1G26630
AT3G50950
AT4G31860
AT1G03740
AT5G53486
AT1G61660
AT3G45443
AT1G55110
AT5G59450
AT5G67320
AT3G56740
AT3G63520
AT3G49570
AT1G22890
AT3G19590
AT5G41210
AT1G30230
AT1G71690
AT5G05230
AT3G28450
AT1G33960
AT3G52630
AT5G07530
AT1G79220
AT2G01060
AT4G34890
AT1G77370
AT2G23680
AT1G19380
AT1G18400
AT2G31160
AT2G33110
AT1G02575
AT1G71250
AT1G50640
AT5G67140
AT3G20450
AT1G51460
AT4G39870
AT1G15720
AT2G41650
AT4G02140
AT4G05530
AT4G30935
AT2G23640
AT5G27430
AT1G48440
AT2G33710
AT5G22100
AT1G43700
AT4G32060
AT5G45000
AT1G76810
AT1G63030
AT4G29150
AT1G51430
AT2G34480
AT2G22520
AT5G58470
AT1G03170
AT4G35450
AT5G55810
AT5G55900
AT1G67820
AT3G56050
AT3G15351
AT5G01450
AT4G00520
AT5G42235
AT5G12960
AT1G66340
AT3G25190
AT2G38950
AT3G22680
AT1G65890
AT1G32460
AT3G18000
AT4G33860
AT1G28700
AT3G61050
AT4G19020
AT3G56180
AT1G17090
AT1G43160
AT3G11945
AT1G13540
AT4G37070
AT1G09620
AT4G34920
AT1G12740
AT3G07570
AT1G73120
AT1G69240
AT4G16447
AT3G48040
AT2G27550
AT5G07020
AT1G30070
AT4G20230
AT4G16442
AT5G57270
AT1G60460
AT3G62580
AT4G03180
AT4G38770
AT1G73560
AT4G14723
AT1G73660
AT4G13395
AT4G21850
AT3G54740
AT4G38080
AT5G04750
AT1G69818
AT4G22110
AT2G02955
AT5G27350
AT4G12120
AT2G14846
AT1G21070
AT5G27120
AT1G01720
AT3G19840
AT1G58602
AT5G65560
AT1G13310
AT4G32040
AT1G49360
AT2G28880
AT1G35290
AT3G53200
AT1G26797
AT1G05160
AT2G20880
AT2G24290
AT1G05820
AT4G14490
AT3G46000
AT2G34390
AT5G09970
AT2G17870
AT2G39220
AT4G16760
AT5G53110
AT1G22885
AT2G04230
AT1G33700
AT1G56020
AT2G02498
AT3G17740
AT3G08640
AT4G28650
AT3G59910
AT5G52020
AT4G01510
AT4G21580
AT1G29400
AT4G23040
AT5G16340
AT2G24090
AT3G45780
AT3G55320
AT3G59110
AT2G35300
AT3G02250
AT1G01120
AT1G60010
AT2G21520
AT1G67480
AT3G11100
AT5G38970
AT2G45330
AT5G59490
AT2G46500
AT2G33300
AT2G47760
AT2G27360
AT2G40130
AT3G25900
AT1G22260
AT2G04280
AT1G73550
AT5G24800
AT5G14310
AT2G37120
AT1G28710
AT3G14610
AT3G10410
AT1G30700
AT1G08820
AT5G05790
AT1G32225
AT3G57100
AT2G17830
AT5G66130
AT2G25810
AT5G57620
AT3G17980
AT4G28270
AT4G02070
AT4G16000
AT2G02860
AT5G13930
AT1G64500
AT4G01370
AT1G60390
AT4G10290
AT3G54030
AT4G27580
AT4G23600
AT5G43470
AT4G29890
AT1G30650
AT1G28320
AT5G35550
AT5G05410
AT2G37540
AT5G46180
AT4G09060
AT3G21200
AT3G04170
AT4G01920
AT4G31875
AT2G32160
AT5G39180
AT5G47580
AT1G67880
AT5G09860
AT2G25950
AT5G07000
AT5G62670
AT1G07473
AT1G54440
AT5G53570
AT1G08280
AT5G53580
AT1G42440
AT3G48530
AT1G49890
AT4G33400
AT1G01390
AT5G61410
AT2G31865
AT1G75680
AT3G20570
AT4G20420
AT5G05200
AT5G40930
AT5G15265
AT3G28690
AT1G70730
AT4G16280
AT2G21490
AT3G55850
AT2G01175
AT2G22860
AT2G04235
AT5G15820
AT2G23150
AT2G41260
AT4G20095
AT4G18140
AT5G51060
AT1G12665
AT3G05260
AT1G28380
AT5G56980
AT3G52500
AT1G63380
AT1G36320
AT4G21895
AT4G15400
AT5G19130
AT5G02200
AT3G43610
AT1G79410
AT4G37560
AT5G38895
AT1G59590
AT4G14980
AT4G12680
AT5G04690
AT2G04045
AT5G43570
AT1G55280
AT1G69720
AT1G56145
AT2G34750
AT1G04950
AT1G54820
AT5G22980
AT2G44840
AT2G23540
AT4G12880
AT5G61160
AT5G19470
AT4G25070
AT1G07620
AT1G77990
AT1G62620
AT4G18425
AT4G15330
AT2G46040
AT4G35910
AT3G47910
AT5G58800
AT5G13580
AT1G01010
AT1G61420
AT4G23340
AT1G51260
AT5G46960
AT4G37400
AT4G27435
AT1G31480
AT1G49720
AT2G33800
AT2G41350
AT5G46690
AT3G47450
AT5G51130
AT4G00905
AT2G42360
AT4G16650
AT1G74960
AT3G56810
AT4G38250
AT5G37690
AT1G52680
AT5G38195
AT5G03920
AT2G39330
AT2G39430
AT1G12900
AT4G36440
AT5G07420
AT5G51970
AT4G38230
AT2G18560
AT4G28110
AT4G38700
AT1G30600
AT5G54470
AT1G55120
AT3G52390
AT2G37150
AT1G07280
AT5G25280
AT5G02760
AT3G25130
AT5G55570
AT2G32340
AT4G25150
AT5G40540
AT1G20480
AT2G40200
AT5G24430
AT1G18660
AT3G26510
AT2G16740
AT2G47810
AT5G62050
AT3G44115
AT1G29860
AT3G02550
AT1G15100
AT1G03650
AT2G37960
AT5G05110
AT3G16730
AT1G54130
AT5G13050
AT2G17560
AT3G48690
AT2G21540
AT5G51820
AT1G32361
AT4G02860
AT1G61415
AT1G76960
AT5G55132
AT1G07250
AT5G51570
AT2G32080
AT1G09980
AT5G40230
AT4G33780
AT2G22330
AT1G66680
AT4G39630
AT4G23820
AT1G16030
AT3G60960
AT1G12620
AT5G43710
AT5G09680
AT5G56850
AT5G07860
AT5G35690
AT5G13460
AT5G25390
AT3G48590
AT3G02380
AT1G58290
AT1G53130
AT3G55646
AT5G15060
AT3G32040
AT5G42070
AT3G11200
AT1G33811
AT2G01120
AT5G50300
AT5G13410
AT5G17690
AT1G06890
AT5G11880
AT2G18162
AT5G55750
AT1G18630
AT4G04830
AT3G16420
AT1G78680
AT3G21480
AT3G13710
AT5G18640
AT4G12980
AT5G18480
AT3G59580
AT5G40170
AT1G11800
AT2G39530
AT3G27250
AT3G61990
AT5G50240
AT5G44190
AT3G03620
AT1G14370
AT4G25870
AT1G16905
AT3G09350
AT1G52160
AT3G50970
AT5G08185
AT5G12850
AT3G56060
AT1G73920
AT1G54210
AT5G45360
AT1G24360
AT2G39050
AT5G11330
AT1G59560
AT1G03350
AT1G18485
AT4G29750
AT1G06148
AT5G13450
AT5G61520
AT3G15355
AT1G66880
AT1G10150
AT3G58120
AT3G19920
AT3G12150
AT5G50520
AT1G55290
AT1G44760
AT4G30460
AT3G29030
AT5G24210
AT3G62930
AT2G30880
AT2G28100
AT1G64980
AT2G39990
AT3G27810
AT1G47265
AT4G39390
AT5G01930
AT5G15430
AT3G56710
AT5G39220
AT1G76480
AT1G19700
AT3G06868
AT1G79070
AT5G45690
AT5G51350
AT1G08110
AT1G06250
AT5G03960
AT5G17210
AT1G44970
AT5G46200
AT4G22540
AT5G51140
AT1G21680
AT3G48425
AT3G28180
AT3G13800
AT1G34830
AT3G28340
AT5G19390
AT1G49260
AT2G19310
AT5G58680
AT1G11050
AT5G66710
AT3G51150
AT1G27461
AT4G12100
AT3G59770
AT4G29690
AT5G35730
AT3G60490
AT4G28740
AT5G22070
AT2G02450
AT5G35840
AT5G07460
AT4G09680
AT5G63750
AT2G46100
AT2G03850
AT1G53285
AT5G63970
AT3G54790
AT1G71530
AT1G30130
AT2G24693
AT1G30330
AT1G10970
AT1G50410
AT2G32870
AT3G06850
AT2G29180
AT5G45560
AT3G18165
AT2G25670
AT3G52820
AT4G15650
AT2G33050
AT1G53480
AT1G76250
AT5G06820
AT1G14700
AT2G19760
AT5G60860
AT2G35860
AT1G63010
AT1G54350
AT1G16950
AT2G33980
AT2G30000
AT1G76930
AT2G17520
AT4G02600
AT4G39753
AT1G44020
AT3G22270
AT5G06530
AT1G75160
AT1G67650
AT1G15600
AT1G10210
AT4G00060
AT5G07400
AT2G48090
AT4G27030
AT4G39520
AT4G35165
AT2G24540
AT1G45163
AT4G37950
AT1G71370
AT3G12570
AT4G12290
AT3G50960
AT1G72770
AT4G09180
AT1G64180
AT5G07560
AT1G03730
AT1G11950
AT1G52260
AT1G75280
AT1G28335
AT4G14720
AT4G36260
AT5G52882
AT2G28450
AT3G07220
AT1G04290
AT4G32605
AT2G32290
AT5G26990
AT4G08920
AT2G27775
AT5G66120
AT3G28880
AT1G67960
AT2G04570
AT5G39970
AT1G18720
AT2G45600
AT3G05460
AT5G65490
AT5G10300
AT4G35500
AT1G64590
AT4G02440
AT4G22060
AT5G16810
AT4G04330
AT1G12640
AT1G17280
AT3G21550
AT5G14000
AT2G47960
AT1G09730
AT4G18930
AT3G10290
AT2G34790
AT4G09320
AT5G66290
AT1G74880
AT5G55250
AT1G65580
AT1G04400
AT4G14850
AT1G52050
AT3G45680
AT2G25010
AT1G05950
AT5G01740
AT1G07390
AT1G63640
AT1G05350
AT2G03820
AT4G28730
AT1G73220
AT4G14900
AT3G19300
AT1G73330
AT1G53590
AT5G66880
AT1G80133
AT4G23390
AT2G31380
AT1G67000
AT2G30200
AT5G42370
AT3G16410
AT5G19151
AT3G42630
AT3G60961
AT5G01730
AT1G26210
AT1G78280
AT5G01950
AT1G25530
AT5G44580
AT1G06475
AT3G24190
AT1G24485
AT2G22795
AT1G24147
AT1G31070
AT1G76590
AT2G25250
AT1G57790
AT4G30470
AT5G51160
AT1G11750
AT4G32190
AT3G47200
AT3G17420
AT3G28360
AT1G04040
AT2G43100
AT1G69200
AT3G50400
AT4G02290
AT1G70840
AT3G54910
AT4G35750
AT1G56220
AT1G51340
AT1G48175
AT4G18340
AT1G49475
AT1G07130
AT4G11240
AT1G03055
AT2G03140
AT1G74310
AT1G22620
AT5G12870
AT3G14650
AT3G20395
AT4G06744
AT4G19450
AT2G46220
AT4G14280
AT1G64360
AT4G00300
AT1G22882
AT4G02540
AT5G64630
AT3G61980
AT5G20700
AT2G04240
AT4G22610
AT1G64660
AT5G64230
AT2G44745
AT2G21237
AT2G13900
AT1G53780
AT2G04850
AT5G43870
AT2G43240
AT1G27620
AT4G04320
AT5G37300
AT2G27030
AT1G66970
AT2G35840
AT1G08760
AT5G54090
AT5G07790
AT5G06770
AT1G20690
AT3G05970
AT5G06700
AT3G49300
AT3G56860
AT5G42860
AT4G38740
AT1G10060
AT2G04675
AT2G01890
AT3G28430
AT1G23760
AT3G20015
AT4G27110
AT5G51870
AT1G34470
AT2G18950
AT5G59730
AT5G09450
AT5G54370
AT1G65420
AT3G12070
AT2G06850
AT3G04400
AT3G03310
AT3G09920
AT1G18290
AT3G53630
AT4G39050
AT2G37060
AT1G49510
AT1G20020
AT1G19660
AT3G44990
AT1G13130
AT2G20230
AT4G01020
AT3G45060
AT2G28660
AT1G51540
AT4G34670
AT2G02610
AT5G59250
AT3G10910
AT1G01540
AT2G37130
AT4G13220
AT5G39880
AT5G57123
AT4G28940
AT5G10695
AT1G70610
AT2G35350
AT4G39800
AT5G62360
AT5G18310
AT1G74030
AT5G58970
AT1G63550
AT5G18440
AT2G04025
AT3G18950
AT3G61260
AT1G33030
AT4G23910
AT1G65280
AT5G53050
AT4G31330
AT2G18876
AT1G65481
AT4G36570
AT5G56940
AT1G78950
AT3G16040
AT3G05690
AT5G01430
AT4G28160
AT3G20340
AT1G66320
AT5G14950
AT1G44780
AT3G47860
AT4G15680
AT3G18160
AT4G01840
AT5G22470
AT5G11650
AT3G61220
AT2G15327
AT2G46375
AT1G02890
AT5G57550
AT1G30450
AT1G30710
AT4G03020
AT3G06330
AT5G23160
AT3G16220
AT2G03821
AT3G14620
AT1G67910
AT4G09640
AT2G15830
AT2G47400
AT1G61667
AT1G19680
AT4G23020
AT1G04200
AT4G15380
AT2G45910
AT5G53592
AT5G08139
AT4G36610
AT1G61065
AT3G13610
AT2G42160
AT4G15500
AT2G06050
AT5G49320
AT3G47210
AT1G78420
AT3G62070
AT4G14930
AT1G21710
AT1G29260
AT1G21100
AT1G73600
AT4G37970
AT5G01445
AT5G59710
AT2G20650
AT3G15630
AT3G02300
AT4G36290
AT4G14500
AT1G76530
AT1G06580
AT5G44690
AT3G49670
AT1G07900
AT5G24360
AT4G28140
AT5G54880
AT5G06220
AT4G14560
AT1G67700
AT3G06690
AT1G07610
AT1G19900
AT5G04200
AT4G19710
AT4G32272
AT5G26040
AT2G14110
AT4G37925
AT3G07670
AT5G23780
AT1G78490
AT5G56325
AT2G22260
AT3G09720
AT3G13690
AT1G09910
AT5G49920
AT1G11020
AT4G16450
AT1G22330
AT4G36070
AT5G63180
AT5G57830
AT3G19800
AT4G29400
AT3G56400
AT5G18600
AT5G50335
AT1G04790
AT5G20450
AT5G23240
AT4G28880
AT1G67320
AT3G27710
AT1G01480
AT4G31530
AT2G19860
AT1G63260
AT1G23530
AT1G45215
AT3G04060
AT2G38470
AT1G73960
AT5G50840
AT1G06645
AT5G01100
AT1G17990
AT1G66470
AT4G18370
AT3G23300
AT1G58807
AT3G18890
AT1G75810
AT1G63830
AT1G64380
AT2G30980
AT1G22380
AT3G03680
AT5G44800
AT3G06680
AT3G52840
AT4G09610
AT3G16980
AT2G19490
AT1G23490
AT2G22920
AT3G25165
AT5G65530
AT3G51620
AT1G69870
AT3G20150
AT4G26140
AT3G61028
AT3G53220
AT2G14960
AT4G15735
AT1G31780
AT4G09090
AT5G59320
AT3G26470
AT2G29130
AT4G21770
AT4G01950
AT2G45520
AT1G55660
AT3G58180
AT4G20870
AT3G24420
AT1G45223
AT4G18910
AT1G15120
AT3G51870
AT1G69570
AT1G07180
AT4G21160
AT3G21510
AT5G49280
AT1G63170
AT3G12000
AT2G26280
AT1G28490
AT2G06000
AT5G18270
AT1G71990
AT2G40815
AT5G16500
AT2G36300
AT3G46110
AT2G36100
AT3G61190
AT1G12570
AT5G27238
AT4G17330
AT3G53080
AT3G57510
AT3G16560
AT3G28270
AT2G18110
AT5G43930
AT2G43800
AT5G54790
AT1G43666
AT1G77525
AT1G60986
AT3G21250
AT1G30240
AT3G05700
AT1G80530
AT3G17060
AT2G27130
AT3G44820
AT5G43100
AT5G22480
AT2G21380
AT1G73602
AT5G62810
AT1G76650
AT3G21520
AT5G44430
AT1G05340
AT1G24040
AT1G60860
AT4G33410
AT1G65730
AT2G36985
AT5G60880
AT3G17590
AT2G32760
AT4G23230
AT2G12462
AT4G07990
AT2G47480
AT1G17400
AT3G11660
AT1G15150
AT1G21840
AT3G44510
AT5G01110
AT2G02410
AT5G14470
AT1G03360
AT3G11520
AT1G04800
AT5G47700
AT3G02870
AT2G41400
AT2G29330
AT1G56233
AT5G46340
AT3G55640
AT1G11880
AT5G07390
AT1G66130
AT4G07820
AT1G28070
AT1G69260
AT3G08860
AT5G66010
AT1G13340
AT3G21370
AT1G56000
AT5G67180
AT1G28470
AT3G27770
AT4G22840
AT4G16830
AT2G40711
AT3G62950
AT3G21190
AT5G12430
AT1G56150
AT1G03290
AT1G49750
AT5G50030
AT1G09290
AT3G14440
AT3G51140
AT3G62870
AT4G00525
AT1G10870
AT3G53480
AT2G14690
AT3G16370
AT2G19280
AT2G20560
AT4G32500
AT5G01190
AT3G52010
AT2G24570
AT1G75830
AT5G39360
AT1G74270
AT5G64370
AT5G63890
AT3G03240
AT4G37810
AT4G03030
AT2G46110
AT1G51790
AT3G23750
AT5G52760
AT1G06500
AT1G60610
AT4G30750
AT4G13230
AT3G26450
AT4G18700
AT1G80180
AT5G50423
AT4G16640
AT3G08720
AT3G16440
AT2G41140
AT3G07900
AT5G42230
AT3G13110
AT4G29900
AT1G01140
AT5G26920
AT5G41400
AT1G76940
AT1G06430
AT1G69980
AT5G62165
AT5G15890
AT4G18580
AT5G24460
AT1G51200
AT5G44160
AT2G20740
AT1G62600
AT2G46210
AT4G28520
AT4G00350
AT2G22630
AT5G44130
AT3G54300
AT5G42050
AT5G11000
AT2G45920
AT2G33530
AT2G45130
AT4G32180
AT1G09140
AT1G65270
AT2G05990
AT5G55460
AT5G24660
AT1G22060
AT4G27280
AT1G77655
AT1G42480
AT2G03370
AT1G06090
AT5G48410
AT5G58400
AT2G14285
AT1G03790
AT5G60660
AT3G10460
AT5G20300
AT4G16430
AT1G16080
AT1G26710
AT1G17580
AT3G20250
AT1G34795
AT2G21320
AT3G03490
AT1G32928
AT3G53000
AT3G61700
AT2G44260
AT1G29340
AT5G48820
AT5G11440
AT5G63060
AT2G24820
AT3G15880
AT1G18280
AT1G31650
AT1G02580
AT5G64030
AT1G25560
AT3G10912
AT2G01660
AT1G14830
AT3G12780
AT5G09960
AT1G10220
AT4G17890
AT5G01870
AT5G46220
AT2G40116
AT3G21351
AT2G33600
AT3G21290
AT5G67500
AT1G04580
AT1G65610
AT2G47710
AT2G15440
AT3G12587
AT2G41020
AT2G31980
AT4G33666
AT2G15530
AT1G32700
AT3G25990
AT5G09830
AT1G22065
AT2G33060
AT5G02180
AT1G65920
AT1G71750
AT1G07135
AT2G04795
AT1G14350
AT3G59390
AT2G33360
AT4G37150
AT5G18730
AT2G28940
AT4G16110
AT4G30280
AT3G26910
AT1G54360
AT1G03760
AT1G15500
AT5G42440
AT3G48970
AT3G52790
AT1G02990
AT1G20620
AT2G45320
AT4G38580
AT3G26980
AT5G63250
AT2G25930
AT5G47060
AT3G17390
AT3G52380
AT4G37550
AT4G18690
AT4G24050
AT3G04670
AT3G09035
AT4G39720
AT3G52640
AT3G03000
AT1G71270
AT2G38740
AT5G45670
AT4G25850
AT1G32940
AT5G54510
AT5G62560
AT4G36120
AT2G32690
AT5G20045
AT1G28530
AT4G09010
AT5G64540
AT3G54900
AT5G27980
AT5G66280
AT3G29130
AT3G50120
AT1G21480
AT4G39980
AT1G04700
AT5G51780
AT3G48190
AT5G59770
AT1G57990
AT1G75930
AT4G15790
AT1G14380
AT3G15010
AT1G44224
AT5G09480
AT4G12750
AT3G19350
AT1G06520
AT3G28100
AT5G04940
AT1G18710
AT2G20100
AT5G51920
AT2G26430
AT5G48850
AT1G22280
AT3G27120
AT2G22360
AT5G53360
AT1G04250
AT2G43230
AT3G16400
AT1G06690
AT1G06120
AT2G30600
AT1G74650
AT3G06070
AT4G12360
AT3G51100
AT5G53190
AT1G56560
AT3G26990
AT1G29010
AT4G33700
AT5G05830
AT1G61590
AT2G42990
AT3G55350
AT1G26260
AT3G02200
AT2G41230
AT1G47280
AT1G59124
AT2G27840
AT1G49500
AT4G24200
AT5G54610
AT5G01020
AT1G52590
AT1G22520
AT1G14160
AT4G16860
AT3G53270
AT4G33467
AT1G80510
AT5G27720
AT4G23882
AT5G10840
AT2G24260
AT5G26110
AT1G32370
AT5G43185
AT3G18870
AT5G24810
AT5G46610
AT3G45010
AT5G49910
AT4G16008
AT1G59870
AT2G03310
AT3G21870
AT3G17800
AT1G24340
AT2G37710
AT5G57660
AT5G04670
AT3G13660
AT5G21010
AT4G33360
AT3G14075
AT3G21770
AT1G24190
AT2G36240
AT4G33270
AT2G30370
AT5G48610
AT1G80380
AT5G03495
AT1G17880
AT1G07530
AT2G46770
AT4G36740
AT1G18590
AT5G67160
AT2G42610
AT2G28040
AT5G03510
AT3G05660
AT1G58440
AT1G78815
AT1G51500
AT4G02980
AT2G46790
AT3G17000
AT2G44460
AT5G06140
AT2G47160
AT2G16950
AT1G26970
AT3G43790
AT4G12990
AT1G68820
AT1G26440
AT4G30550
AT1G02190
AT2G38390
AT3G13700
AT1G35310
AT1G68765
AT5G65200
AT1G52540
AT5G22360
AT5G57670
AT1G56720
AT2G36160
AT2G29050
AT1G72430
AT1G17550
AT2G17720
AT2G45610
AT2G05810
AT1G51070
AT1G30250
AT5G56050
AT2G37650
AT1G10360
AT3G46600
AT3G60030
AT1G77740
AT3G50760
AT1G60930
AT2G25150
AT5G63020
AT1G10450
AT4G36660
AT2G14610
AT4G27670
AT1G19050
AT2G24020
AT5G19875
AT2G31945
AT5G41350
AT5G20320
AT1G43850
AT4G38240
AT4G14746
AT2G35060
AT3G57340
AT4G15393
AT4G08555
AT3G16870
AT1G52827
AT4G17695
AT1G55675
AT2G01420
AT4G11180
AT5G18170
AT4G08160
AT1G43900
AT3G54540
AT5G58790
AT1G78020
AT2G22140
AT4G02840
AT5G40020
AT5G20980
AT4G13950
AT1G77130
AT4G27330
AT2G19700
AT3G16785
AT5G53700
AT2G40410
AT2G16790
AT3G47190
AT3G16660
AT3G13898
AT1G70700
AT3G04920
AT2G32480
AT3G48510
AT1G80760
AT1G69690
AT4G26555
AT1G03430
AT2G44450
AT4G37610
AT1G80240
AT4G01350
AT2G01580
AT5G52390
AT5G26000
AT5G04347
AT4G15010
AT1G27435
AT3G23805
AT2G33790
AT2G23690
AT3G13229
AT1G56500
AT3G12980
AT3G13910
AT3G01630
AT5G37340
AT2G24255
AT3G60800
AT4G10790
AT3G30340
AT2G01810
AT1G25211
AT5G51950
AT2G42070
AT1G02150
AT4G35210
AT3G07140
AT5G52110
AT4G15780
AT3G42725
AT2G14750
AT5G05680
AT1G78570
AT4G17615
AT4G31890
AT3G03930
AT4G36930
AT3G20380
AT3G44110
AT4G37750
AT3G13480
AT4G14716
AT5G19485
AT2G05430
AT1G24570
AT5G49820
AT1G35400
AT1G78730
AT1G75190
AT4G18830
AT2G02550
AT5G20390
AT3G26110
AT1G30490
AT2G18570
AT5G54310
AT5G56260
AT1G04750
AT5G02620
AT3G18980
AT1G44542
AT4G00220
AT4G29130
AT1G09420
AT1G27590
AT5G14530
AT1G79270
AT5G22690
AT1G27400
AT1G57775
AT3G61950
AT2G38995
AT3G63400
AT3G06460
AT1G48490
AT5G53130
AT4G23140
AT3G60690
AT3G05370
AT1G59610
AT2G43500
AT1G06650
AT1G51670
AT2G33370
AT4G36850
AT1G66120
AT5G64880
AT1G54200
AT5G55630
AT4G36160
AT1G69230
AT3G57140
AT1G48195
AT5G26120
AT5G49840
AT3G12920
AT3G21210
AT3G52120
AT4G13830
AT2G16460
AT2G42650
AT1G58225
AT1G78900
AT5G47540
AT2G14520
AT3G21760
AT2G03050
AT1G22750
AT3G22330
AT3G57785
AT1G15040
AT2G12646
AT3G02060
AT1G68875
AT3G19290
AT3G01640
AT2G42330
AT1G72140
AT3G08890
AT5G44582
AT2G27470
AT2G32860
AT2G01500
AT4G13660
AT2G39290
AT5G48175
AT1G72740
AT2G40940
AT1G22250
AT1G69560
AT1G06170
AT4G10170
AT3G60590
AT5G04000
AT4G19430
AT3G45740
AT1G69940
AT1G55050
AT1G61720
AT4G12020
AT2G47600
AT3G60966
AT2G17550
AT3G03470
AT2G17787
AT4G08290
AT2G30140
AT1G10540
AT1G70170
AT3G19020
AT2G48100
AT1G21695
AT2G17790
AT5G49710
AT1G05940
AT5G04045
AT2G38500
AT2G19500
AT1G13770
AT2G35050
AT4G27740
AT5G14105
AT5G63450
AT1G34780
AT2G37530
AT2G37585
AT4G36600
AT1G16780
AT3G20040
AT4G16520
AT1G10200
AT3G17580
AT3G06500
AT4G23670
AT4G30630
AT1G08120
AT1G72300
AT1G03400
AT5G57035
AT3G06080
AT3G48280
AT4G35220
AT4G13075
AT4G14110
AT3G05675
AT5G19210
AT2G35430
AT1G08980
AT1G70830
AT1G50440
AT3G05741
AT4G01720
AT4G29080
AT2G13370
AT2G07749
AT5G48440
AT2G40930
AT3G06030
AT1G71840
AT2G32487
AT3G14240
AT1G11080
AT1G35630
AT1G11475
AT5G01030
AT2G40470
AT5G18650
AT5G47940
AT2G03870
AT3G11260
AT1G01650
AT5G38310
AT3G49120
AT1G13190
AT1G78922
AT3G29410
AT4G13200
AT4G27780
AT1G29510
AT3G02493
AT5G05450
AT1G21360
AT4G29930
AT2G28890
AT1G76670
AT5G03280
AT1G29920
AT1G13810
AT5G67630
AT1G20510
AT1G68795
AT1G02310
AT5G54710
AT4G15430
AT3G15540
AT5G40440
AT5G63085
AT2G01300
AT1G51913
AT3G16780
AT1G74300
AT5G26860
AT1G22050
AT5G50340
AT3G13000
AT2G02515
AT2G32235
AT5G05750
AT4G40080
AT5G36880
AT1G15020
AT5G15880
AT3G58130
AT3G62900
AT2G31400
AT1G33590
AT4G22080
AT4G12650
AT2G34840
AT5G41761
AT3G10405
AT5G51660
AT1G74200
AT2G16210
AT4G21940
AT3G54140
AT3G02780
AT3G60180
AT2G28480
AT3G28715
AT1G44030
AT1G32100
AT3G06435
AT5G60120
AT2G28550
AT2G21820
AT1G73370
```
