## Supplementary material for "A comprehensive map of preferentially located motifs reveals distinct proximal *cis*-regulatory elements in plants": ACATATAC_containing_gene_set.txt

```
#Occurences of ACATATAC between 11 and 113 (positions relative to the transcription start site)
#264 sequences with ACATATAC in this interval
#1.28% of the sequences in promoter set with ACATATAC (set with 20573 sequences)
AT2G03600
AT1G64180
AT1G42440
AT5G02670
AT5G64510
AT1G65280
AT5G53730
AT3G46970
AT1G01010
AT4G34510
AT4G39080
AT1G79420
AT3G46000
AT4G38760
AT3G57340
AT2G43010
AT4G19450
AT4G09640
AT4G37750
AT3G13190
AT2G40200
AT1G04790
AT1G19660
AT5G48540
AT1G56145
AT5G61070
AT1G52827
AT1G60060
AT3G18980
AT3G16920
AT3G08860
AT5G40840
AT1G29400
AT4G30460
AT5G58790
AT4G35920
AT2G03850
AT3G28450
AT3G06010
AT5G39360
AT1G63010
AT1G30960
AT3G13400
AT5G57270
AT5G56980
AT5G07400
AT5G10310
AT4G23390
AT5G47780
AT5G46410
AT5G07475
AT1G14230
AT1G49310
AT5G05310
AT5G06820
AT3G02493
AT4G05530
AT4G28730
AT5G38310
AT1G55280
AT1G03310
AT3G20150
AT5G44800
AT5G24810
AT3G02550
AT1G56440
AT1G59124
AT1G30710
AT2G34390
AT2G01680
AT5G17810
AT1G06645
AT1G74310
AT3G01630
AT4G38400
AT3G61220
AT5G40880
AT5G02180
AT3G10410
AT1G03730
AT5G27720
AT5G07130
AT2G02860
AT2G35060
AT3G59090
AT3G19590
AT1G67880
AT3G26910
AT5G29000
AT4G15730
AT5G44582
AT3G62550
AT1G28070
AT3G50950
AT1G45163
AT1G11020
AT4G27110
AT1G34780
AT3G22330
AT5G03370
AT1G10747
AT2G28940
AT3G12980
AT3G56990
AT3G60180
AT1G01710
AT1G09750
AT2G38995
AT3G03000
AT5G07910
AT1G70170
AT2G17540
AT3G21200
AT3G53700
AT5G10695
AT4G02260
AT5G56790
AT5G55750
AT3G25940
AT3G60961
AT5G11440
AT4G15680
AT2G48075
AT1G30620
AT1G07610
AT2G48090
AT5G02620
AT1G05820
AT3G56170
AT5G26040
AT3G48040
AT1G60590
AT5G25220
AT2G38570
AT2G24090
AT4G28340
AT5G07420
AT3G45010
AT4G39050
AT3G52010
AT4G16450
AT1G68820
AT2G23540
AT5G56870
AT4G04320
AT3G48590
AT1G29340
AT4G12290
AT5G49720
AT3G24190
AT4G36600
AT2G20100
AT3G14075
AT3G11200
AT2G04235
AT1G65410
AT2G31305
AT5G41761
AT4G27740
AT2G20230
AT3G20015
AT5G54095
AT5G19210
AT1G27590
AT2G22360
AT1G29700
AT2G20240
AT1G65420
AT5G62050
AT4G24200
AT3G55640
AT5G01950
AT1G20510
AT5G12890
AT4G00110
AT5G25250
AT4G34390
AT4G28940
AT1G58602
AT4G09610
AT3G44880
AT2G20920
AT5G08335
AT5G58800
AT3G21480
AT2G18950
AT2G36710
AT1G49975
AT4G12100
AT3G14440
AT1G78922
AT5G59160
AT3G56010
AT1G01200
AT2G04630
AT2G44410
AT4G04330
AT4G35370
AT5G25390
AT5G18610
AT1G16780
AT1G76520
AT3G10974
AT5G57100
AT1G66170
AT5G05600
AT5G26160
AT4G00350
AT1G08980
AT1G53590
AT3G05370
AT3G59390
AT5G58470
AT3G50960
AT3G18773
AT1G22882
AT4G23600
AT1G73060
AT1G73805
AT3G24770
AT4G16670
AT2G41230
AT2G38500
AT1G50640
AT3G16370
AT3G29410
AT2G43500
AT4G18290
AT2G30980
AT1G32360
AT2G15050
AT2G25010
AT3G57062
AT3G23340
AT3G56180
AT1G09140
AT2G28660
AT1G70750
AT3G52630
AT1G06350
AT1G74300
AT5G45690
AT5G26340
AT1G73920
AT1G35340
AT2G17550
AT1G26930
AT1G58807
AT1G04250
AT4G01720
AT3G20390
AT3G49845
AT5G24460
AT5G11710
AT2G25250
AT3G56860
AT4G37370
AT4G25310
AT4G37080
AT5G11650
AT1G45160
AT2G36100
AT5G60720
AT4G14490
```
