## Supplementary material for "A comprehensive map of preferentially located motifs reveals distinct proximal *cis*-regulatory elements in plants": ACATATC_containing_gene_set.txt

```
#Occurences of ACATATC between 30 and 87 (positions relative to the transcription start site)
#354 sequences with ACATATC in this interval
#1.72% of the sequences in promoter set with ACATATC (set with 20573 sequences)
AT1G77370
AT1G58242
AT1G66120
AT5G04360
AT1G61990
AT3G15630
AT2G38740
AT2G47485
AT5G03510
AT4G27780
AT5G50230
AT1G79640
AT5G15290
AT2G18570
AT4G21215
AT5G43100
AT5G59710
AT1G74200
AT3G07420
AT5G65560
AT5G05410
AT5G05190
AT3G17998
AT2G33350
AT1G26660
AT2G29330
AT4G22060
AT3G47860
AT2G45600
AT3G47060
AT2G43670
AT2G39530
AT1G55280
AT1G26630
AT1G10060
AT1G62240
AT3G18000
AT5G63750
AT2G39220
AT2G33710
AT5G21010
AT3G13229
AT2G42160
AT1G54575
AT1G64190
AT2G39720
AT1G43630
AT3G19840
AT4G05100
AT1G11880
AT5G03110
AT1G49510
AT1G69588
AT3G15351
AT5G67320
AT3G52380
AT1G78950
AT5G56880
AT4G25290
AT1G26570
AT2G14960
AT3G22540
AT5G38100
AT4G02860
AT3G21710
AT1G23530
AT1G13310
AT5G35050
AT4G23230
AT3G60340
AT1G12450
AT2G36500
AT5G24140
AT4G21895
AT3G24360
AT5G05200
AT1G21480
AT3G47400
AT4G20230
AT3G28270
AT1G21070
AT1G50440
AT4G14980
AT1G60870
AT5G25160
AT1G08120
AT1G09290
AT1G08910
AT3G10405
AT1G05160
AT4G33400
AT5G50570
AT2G37170
AT2G25450
AT3G42630
AT4G39980
AT1G26640
AT1G25560
AT2G45910
AT5G50420
AT2G13690
AT3G02380
AT5G03495
AT1G19700
AT2G01890
AT1G44970
AT2G36160
AT1G21710
AT1G05385
AT3G19020
AT4G25000
AT4G02540
AT1G71750
AT4G29130
AT3G04620
AT5G10500
AT1G44180
AT5G58680
AT1G22250
AT4G12600
AT1G02890
AT5G48610
AT4G34920
AT2G19700
AT1G51913
AT3G09830
AT5G41130
AT1G69720
AT2G39040
AT1G66130
AT1G80000
AT2G42900
AT4G31960
AT2G43100
AT1G31070
AT1G21680
AT3G07570
AT1G43160
AT3G51810
AT2G21237
AT4G27880
AT1G15080
AT4G26555
AT3G50570
AT5G44290
AT3G06690
AT1G05680
AT2G31380
AT1G31780
AT5G56260
AT1G16950
AT5G24910
AT4G21850
AT1G18710
AT1G71690
AT1G34825
AT1G14700
AT4G38240
AT2G06050
AT5G06770
AT5G18600
AT2G29180
AT3G05260
AT2G24170
AT3G52120
AT2G16460
AT5G60450
AT1G27435
AT3G18470
AT3G17580
AT4G16830
AT3G51150
AT3G11100
AT1G61667
AT1G30230
AT2G38440
AT5G17690
AT4G35450
AT3G56050
AT5G46220
AT1G13360
AT5G44200
AT4G31860
AT5G59490
AT1G29340
AT3G09035
AT5G56890
AT1G18630
AT1G26160
AT4G28880
AT1G49050
AT2G01300
AT1G18640
AT5G58400
AT2G44460
AT1G74030
AT4G36120
AT3G52010
AT2G04675
AT5G06310
AT5G52020
AT1G03360
AT2G26430
AT1G15120
AT4G14110
AT4G19710
AT3G56060
AT1G53285
AT3G05741
AT5G24360
AT5G06220
AT5G01020
AT2G38950
AT2G30880
AT4G09090
AT2G03140
AT4G36930
AT3G49470
AT3G49180
AT2G26870
AT4G30270
AT4G14500
AT2G01420
AT3G46540
AT1G49980
AT3G62930
AT1G76810
AT5G45775
AT2G36740
AT3G14440
AT1G06520
AT1G74458
AT5G01190
AT1G11310
AT2G40410
AT5G50790
AT1G75830
AT3G14620
AT1G50450
AT3G26990
AT4G28940
AT2G18950
AT3G45443
AT5G44400
AT4G38130
AT1G22260
AT4G14900
AT1G75810
AT1G60460
AT4G38230
AT5G47970
AT1G26680
AT2G29130
AT4G02600
AT1G79220
AT3G08890
AT4G28730
AT1G06148
AT4G18700
AT2G18876
AT3G56810
AT4G01350
AT3G62330
AT1G78700
AT1G14370
AT2G17870
AT3G55646
AT1G44820
AT5G19390
AT1G06650
AT4G16760
AT3G52390
AT4G01935
AT2G31400
AT1G76730
AT2G31980
AT2G37960
AT2G01175
AT1G64640
AT1G24150
AT5G63280
AT3G28360
AT1G14410
AT2G40070
AT5G11440
AT3G60690
AT1G35260
AT4G11290
AT2G14110
AT3G06435
AT5G17820
AT5G22110
AT2G15530
AT4G13290
AT4G33467
AT1G65270
AT1G43666
AT4G34890
AT3G02780
AT2G15327
AT4G28650
AT3G54520
AT5G50840
AT1G20020
AT5G09970
AT5G54660
AT3G49570
AT1G68890
AT5G51570
AT5G42825
AT1G01790
AT3G26980
AT2G34840
AT3G13660
AT1G64390
AT3G22270
AT3G19540
AT1G75680
AT4G26620
AT4G12730
AT1G12950
AT5G17510
AT5G39410
AT3G62130
AT4G33940
AT4G11330
AT5G22100
AT1G24300
AT4G14720
AT5G03150
AT3G05460
AT5G43440
AT3G54300
AT1G09450
AT3G13110
AT3G02493
AT5G01445
AT5G42630
AT3G05165
AT1G63630
AT5G41350
AT5G56050
AT1G02575
AT2G32950
AT5G53110
AT2G23680
AT1G43700
AT3G61990
AT1G44170
AT5G18690
AT5G53920
AT1G02570
AT5G64880
AT1G64980
```
