## Supplementary material for "A comprehensive map of preferentially located motifs reveals distinct proximal *cis*-regulatory elements in plants": ACATATCA_containing_gene_set.txt

```
#Occurences of ACATATCA between 31 and 62 (positions relative to the transcription start site)
#97 sequences with ACATATCA in this interval
#0.47% of the sequences in promoter set with ACATATCA (set with 20573 sequences)
AT3G54520
AT1G08910
AT1G50450
AT2G21237
AT2G36740
AT1G31780
AT5G50230
AT1G11310
AT5G19390
AT3G47060
AT3G18470
AT4G02540
AT5G03510
AT5G17820
AT1G75680
AT5G24360
AT5G59490
AT1G18640
AT3G06690
AT1G02575
AT4G01350
AT1G12450
AT2G16460
AT4G12730
AT1G02890
AT3G49470
AT4G09090
AT3G22540
AT4G23230
AT4G27780
AT2G29180
AT1G44820
AT4G14720
AT5G53110
AT1G65270
AT5G21010
AT2G38950
AT4G31860
AT5G05190
AT3G26990
AT1G80000
AT2G03140
AT3G28270
AT4G28880
AT1G49050
AT1G14370
AT5G17690
AT2G31980
AT1G66120
AT5G01020
AT5G56260
AT1G51913
AT4G27880
AT2G01175
AT1G05385
AT1G77370
AT3G52120
AT4G11330
AT4G18700
AT5G56890
AT1G14700
AT5G63750
AT5G63280
AT3G52010
AT5G11440
AT1G06650
AT1G69720
AT2G26430
AT4G12600
AT1G60460
AT2G25450
AT1G06520
AT2G33350
AT1G71750
AT1G25560
AT5G06770
AT1G71690
AT1G02570
AT5G15290
AT2G42900
AT2G45600
AT5G54660
AT5G64880
AT3G07570
AT1G62240
AT1G26160
AT1G74458
AT5G10500
AT4G36120
AT1G23530
AT2G36160
AT1G26570
AT4G21850
AT2G38740
AT5G50840
AT2G15327
AT4G26620
```
