## Supplementary material for "A comprehensive map of preferentially located motifs reveals distinct proximal *cis*-regulatory elements in plants": ACATATG_containing_gene_set.txt

```
#Occurences of ACATATG between 25 and 99 (positions relative to the transcription start site)
#392 sequences with ACATATG in this interval
#1.91% of the sequences in promoter set with ACATATG (set with 20573 sequences)
AT2G33360
AT1G06690
AT3G55110
AT1G24147
AT1G32940
AT1G03400
AT1G17345
AT4G15780
AT4G23680
AT1G10870
AT1G69930
AT3G12200
AT1G64660
AT4G37925
AT3G02870
AT3G07140
AT1G53130
AT5G66280
AT4G30280
AT3G19770
AT2G32340
AT1G16960
AT5G10370
AT5G42370
AT3G08720
AT1G51850
AT1G49720
AT1G66130
AT5G65490
AT5G64230
AT5G14310
AT3G05200
AT1G78730
AT5G65480
AT4G29390
AT5G61330
AT3G48390
AT3G47060
AT4G38092
AT4G27120
AT2G40290
AT1G63640
AT1G71250
AT1G04100
AT1G04490
AT1G11760
AT4G39520
AT4G12120
AT1G17510
AT1G01140
AT1G52260
AT4G15330
AT5G16340
AT3G19300
AT2G20930
AT5G48590
AT1G33811
AT3G04860
AT5G45560
AT3G28200
AT2G01500
AT5G66120
AT5G38410
AT1G54360
AT1G28335
AT1G78280
AT1G67960
AT1G67840
AT2G32870
AT2G30140
AT5G40440
AT5G40170
AT1G16370
AT2G45670
AT5G61020
AT1G11750
AT4G12005
AT5G44050
AT2G04850
AT1G02580
AT3G21510
AT3G16785
AT2G17520
AT1G23490
AT3G20090
AT2G17530
AT1G13540
AT1G22750
AT5G52070
AT2G37860
AT1G01650
AT5G47540
AT1G71260
AT5G64667
AT5G65650
AT5G35080
AT1G14890
AT5G51370
AT5G05110
AT2G42990
AT2G32690
AT5G65005
AT5G26910
AT5G37340
AT5G11220
AT3G04920
AT1G32200
AT5G07360
AT2G06850
AT4G36470
AT5G55810
AT5G06140
AT2G37430
AT4G39380
AT4G30630
AT3G18160
AT3G04450
AT2G37110
AT4G00220
AT4G17040
AT4G16860
AT1G21090
AT2G14520
AT5G46200
AT5G66390
AT5G51750
AT1G51310
AT2G29050
AT3G20570
AT3G54540
AT1G61415
AT5G66815
AT2G04025
AT4G13575
AT4G12020
AT5G26110
AT5G63350
AT3G19280
AT5G50340
AT3G14610
AT4G39800
AT3G27770
AT2G41350
AT1G55675
AT3G14150
AT2G01730
AT1G02870
AT4G29080
AT5G21950
AT2G25355
AT4G27435
AT1G29290
AT2G20362
AT1G76650
AT3G59290
AT5G61410
AT3G17680
AT2G37710
AT3G10690
AT3G61050
AT5G19485
AT5G56750
AT1G71530
AT4G37560
AT5G44160
AT3G61940
AT5G22480
AT5G54510
AT5G44190
AT1G78290
AT1G52590
AT1G18190
AT1G53625
AT5G46610
AT2G24395
AT3G17860
AT3G61700
AT2G36240
AT2G20570
AT1G26260
AT1G55660
AT3G45680
AT5G41570
AT2G44745
AT1G24190
AT1G67000
AT1G34320
AT5G07370
AT1G02370
AT3G28890
AT1G72430
AT2G13900
AT1G14790
AT1G67320
AT3G61350
AT3G61460
AT1G49730
AT1G58360
AT1G59590
AT2G02410
AT3G25990
AT2G34410
AT1G71840
AT4G09320
AT3G30340
AT5G05700
AT5G57830
AT3G07220
AT3G02493
AT1G56720
AT1G18570
AT4G35750
AT2G20560
AT4G37070
AT5G62720
AT5G38010
AT4G37400
AT1G13610
AT5G42540
AT1G69200
AT1G44542
AT2G42000
AT2G03370
AT4G16210
AT4G37550
AT1G15270
AT3G25190
AT5G59305
AT5G49710
AT3G07900
AT5G10470
AT1G30540
AT2G45330
AT5G40540
AT5G20300
AT5G52210
AT4G09680
AT3G62660
AT4G08550
AT4G00060
AT4G18197
AT2G47400
AT3G14650
AT5G47450
AT1G33700
AT5G14780
AT2G25820
AT5G54470
AT5G62630
AT3G01530
AT4G36260
AT2G25730
AT5G55630
AT1G13340
AT4G20440
AT5G15430
AT4G32180
AT1G72820
AT1G22065
AT1G07180
AT3G28430
AT3G46600
AT5G05310
AT3G08960
AT1G79410
AT3G51940
AT3G58180
AT4G17740
AT4G24050
AT2G40570
AT2G27130
AT4G23340
AT3G57062
AT5G26000
AT3G28360
AT4G13290
AT3G19350
AT2G18560
AT1G80820
AT3G03680
AT3G09220
AT3G45780
AT5G19390
AT3G09580
AT2G15050
AT5G27430
AT3G13610
AT2G34090
AT4G19460
AT3G61770
AT3G59150
AT1G03430
AT3G28880
AT5G40240
AT2G45920
AT3G54900
AT4G30870
AT4G38250
AT3G26510
AT2G31945
AT3G13710
AT2G34390
AT5G58570
AT2G45600
AT1G08820
AT5G42480
AT3G25890
AT2G20690
AT5G51280
AT3G16620
AT4G07820
AT5G25790
AT5G13460
AT2G40340
AT3G12730
AT3G15540
AT1G76970
AT4G07410
AT1G71990
AT1G61690
AT3G09920
AT3G03310
AT4G29310
AT4G14230
AT5G52230
AT1G61590
AT3G13700
AT3G27210
AT2G25240
AT1G10210
AT3G20557
AT3G21550
AT2G45610
AT2G44840
AT5G13630
AT1G42480
AT2G37000
AT3G27290
AT1G06580
AT2G42390
AT1G59670
AT3G03830
AT3G55850
AT4G38260
AT5G55900
AT4G18580
AT5G10280
AT5G09830
AT3G02820
AT5G05450
AT2G35190
AT4G32605
AT4G09960
AT4G36950
AT4G01950
AT3G27710
AT5G04045
AT2G02498
AT5G53190
AT4G23140
AT5G25220
AT3G15355
AT5G07860
AT1G09420
AT5G38650
AT4G24420
AT4G00520
AT2G19760
AT3G14090
AT1G63830
AT2G24570
AT1G54440
AT3G18860
AT4G09060
AT3G53630
AT4G14280
AT4G40040
AT5G18640
AT5G66290
AT5G54090
AT2G37770
AT1G17090
AT3G25130
AT3G03470
AT5G20180
AT3G43270
AT3G51100
AT2G05920
AT3G02250
AT3G22170
AT3G54560
AT5G42050
```
