## Supplementary material for "A comprehensive map of preferentially located motifs reveals distinct proximal *cis*-regulatory elements in plants": ACATATGA_containing_gene_set.txt

```
#Occurences of ACATATGA between -1 and 75 (positions relative to the transcription start site)
#161 sequences with ACATATGA in this interval
#0.78% of the sequences in promoter set with ACATATGA (set with 20573 sequences)
AT4G36260
AT5G44190
AT4G37560
AT4G38120
AT5G42370
AT1G16370
AT4G35570
AT5G40240
AT1G67480
AT1G68250
AT1G59670
AT4G24330
AT1G32940
AT3G51100
AT3G47060
AT2G45330
AT4G09030
AT5G47540
AT1G55675
AT2G34420
AT3G55110
AT1G72645
AT5G45330
AT5G01020
AT2G02760
AT1G03400
AT4G16860
AT5G62630
AT5G48590
AT5G66290
AT5G40170
AT3G05200
AT5G66390
AT4G29080
AT1G72820
AT3G28200
AT5G55630
AT2G05310
AT5G26110
AT4G39800
AT4G18580
AT3G26840
AT1G07180
AT2G24395
AT5G11110
AT2G36240
AT1G58360
AT1G26762
AT4G39520
AT5G64230
AT2G27130
AT3G16785
AT5G04045
AT1G56720
AT1G14890
AT3G53630
AT4G24050
AT1G10870
AT3G04860
AT3G51880
AT2G33360
AT1G13540
AT1G54440
AT5G46620
AT3G13710
AT1G61690
AT5G47450
AT2G18245
AT1G33700
AT2G06850
AT4G39380
AT5G37340
AT5G66280
AT5G40540
AT5G54510
AT4G18197
AT3G62940
AT1G76940
AT2G30140
AT3G58180
AT1G63930
AT4G24160
AT2G04850
AT4G08550
AT4G30280
AT5G56570
AT1G17510
AT3G43270
AT1G18190
AT2G40340
AT4G13395
AT3G61460
AT5G38130
AT4G28540
AT5G18420
AT5G19630
AT1G23490
AT1G69210
AT3G26510
AT5G13630
AT3G19350
AT2G30630
AT2G34350
AT1G54450
AT3G08960
AT3G12200
AT1G69200
AT3G61050
AT3G07525
AT4G23340
AT2G32870
AT1G79450
AT5G35210
AT5G62720
AT3G09220
AT5G26610
AT5G62480
AT3G13700
AT1G02580
AT5G55900
AT2G35190
AT1G63640
AT5G19390
AT2G14520
AT3G20090
AT3G63310
AT4G23680
AT3G04920
AT3G61700
AT5G64667
AT3G20570
AT3G03830
AT5G65650
AT2G44840
AT4G09320
AT1G33811
AT1G78730
AT4G09680
AT2G03370
AT5G25790
AT3G03470
AT3G02870
AT1G59590
AT5G67110
AT2G25355
AT2G40570
AT3G09580
AT2G45600
AT3G08720
AT5G46610
AT1G71530
AT3G54900
AT2G20570
AT5G19080
AT1G21950
AT4G35750
AT3G54560
AT3G12730
AT5G14310
AT3G61770
AT4G27435
```
