## Supplementary material for "A comprehensive map of preferentially located motifs reveals distinct proximal *cis*-regulatory elements in plants": ACATATGT_containing_gene_set.txt

```
#Occurences of ACATATGT between 2 and 93 (positions relative to the transcription start site)
#122 sequences with ACATATGT in this interval
#0.59% of the sequences in promoter set with ACATATGT (set with 20573 sequences)
AT3G17680
AT3G59290
AT1G04100
AT3G18660
AT2G42000
AT2G18560
AT1G49730
AT3G28360
AT1G24190
AT5G07370
AT1G63830
AT3G16620
AT3G02820
AT4G36470
AT3G15540
AT3G02493
AT3G10690
AT1G22065
AT3G46200
AT5G11220
AT1G13610
AT4G01950
AT5G42050
AT4G29390
AT1G10210
AT5G52070
AT1G04490
AT5G51370
AT3G18860
AT3G25190
AT3G14650
AT5G61410
AT2G01500
AT2G45670
AT5G18640
AT5G19485
AT1G02370
AT5G65490
AT5G41570
AT5G63350
AT4G09960
AT3G57062
AT1G01140
AT5G35080
AT1G12380
AT2G41350
AT2G31945
AT2G44745
AT1G34320
AT4G38250
AT2G34380
AT4G20440
AT2G37110
AT1G71260
AT5G48210
AT1G49720
AT2G25820
AT1G52590
AT1G54360
AT3G54540
AT5G62610
AT5G63010
AT3G19280
AT1G61170
AT2G20550
AT3G27210
AT4G33200
AT4G14230
AT3G55850
AT2G47400
AT1G24460
AT3G15360
AT1G52260
AT5G05110
AT1G01650
AT3G21510
AT5G40440
AT5G52230
AT5G65480
AT5G14780
AT4G13290
AT2G15050
AT1G26260
AT2G02498
AT5G56750
AT2G13900
AT1G67840
AT1G15270
AT3G25890
AT1G30540
AT5G13460
AT2G20560
AT3G09920
AT4G00520
AT1G67960
AT1G09420
AT3G03310
AT4G22560
AT2G17520
AT5G54090
AT5G15430
AT2G25730
AT5G66815
AT4G07820
AT3G20557
AT1G14790
AT5G42540
AT5G10370
AT5G44160
AT4G16210
AT1G71250
AT3G19300
AT4G12120
AT4G38260
AT3G04450
AT2G34390
AT1G24145
AT3G13610
AT3G03680
AT2G42390
AT5G59305
AT1G53130
```
