## Supplementary material for "A comprehensive map of preferentially located motifs reveals distinct proximal *cis*-regulatory elements in plants": ACATCA_containing_gene_set.txt

```
#Occurences of ACATCA between 27 and 92 (positions relative to the transcription start site)
#1460 sequences with ACATCA in this interval
#7.10% of the sequences in promoter set with ACATCA (set with 20573 sequences)
AT5G17840
AT4G33410
AT1G72640
AT1G52910
AT1G63630
AT3G04870
AT3G06730
AT4G01790
AT2G15480
AT1G78960
AT1G34030
AT5G49810
AT4G31200
AT2G37720
AT5G13410
AT2G45340
AT2G25070
AT5G57770
AT1G77350
AT4G39630
AT4G35100
AT1G52750
AT5G57800
AT3G16410
AT2G21090
AT1G10430
AT3G47000
AT2G17500
AT4G00300
AT1G27970
AT2G37390
AT5G12480
AT5G65670
AT3G61610
AT1G61320
AT1G07830
AT3G07180
AT1G32560
AT2G16485
AT3G61430
AT4G19210
AT3G44860
AT5G43300
AT3G48600
AT1G01320
AT1G07450
AT5G11220
AT1G70100
AT1G76440
AT5G42150
AT4G19430
AT2G17680
AT5G41130
AT1G50030
AT5G02850
AT2G29125
AT3G01800
AT5G13010
AT5G23810
AT1G61700
AT1G01430
AT1G67120
AT4G38040
AT4G13770
AT5G19740
AT3G02480
AT4G23340
AT1G45190
AT4G24880
AT4G31380
AT1G67970
AT5G57490
AT1G79760
AT2G15345
AT5G05820
AT5G26910
AT3G45310
AT3G29030
AT2G31305
AT2G43510
AT4G27570
AT1G27590
AT1G15820
AT5G55950
AT5G39090
AT4G13560
AT1G12830
AT5G18930
AT5G02130
AT2G16570
AT5G48630
AT5G22730
AT3G59940
AT5G40240
AT5G10290
AT1G32100
AT2G01590
AT5G03970
AT1G28270
AT4G13020
AT3G09850
AT4G08980
AT5G57070
AT2G14210
AT1G31470
AT3G56040
AT3G44010
AT3G03330
AT5G38280
AT3G24100
AT3G05760
AT4G37930
AT4G24450
AT2G22480
AT5G07490
AT3G19630
AT2G17310
AT2G32020
AT4G39675
AT5G17020
AT1G43910
AT5G19380
AT1G15980
AT3G59340
AT4G14615
AT1G80760
AT2G18990
AT5G53080
AT1G12600
AT1G56420
AT5G48460
AT1G48830
AT4G17350
AT1G65520
AT1G03360
AT2G24060
AT4G27750
AT2G47020
AT4G13240
AT1G13420
AT2G30500
AT4G20980
AT1G69450
AT4G19380
AT3G10985
AT5G51940
AT1G03680
AT5G41480
AT5G61900
AT1G56190
AT4G35510
AT1G64750
AT5G57567
AT3G28420
AT5G22290
AT5G13160
AT1G27040
AT3G22930
AT4G01080
AT1G12030
AT2G47390
AT1G07040
AT4G26790
AT5G06720
AT5G03530
AT4G00060
AT4G00120
AT4G38930
AT5G51720
AT1G26250
AT1G30200
AT3G03220
AT4G30910
AT1G28390
AT2G46370
AT2G15960
AT4G03415
AT4G02410
AT3G46990
AT4G16750
AT1G61420
AT3G02280
AT5G05800
AT3G55390
AT4G34200
AT1G56100
AT3G62910
AT1G54115
AT1G16860
AT4G18380
AT3G43860
AT4G30350
AT2G45180
AT2G38420
AT1G10050
AT1G74860
AT1G75420
AT1G69710
AT3G46660
AT1G32790
AT1G09950
AT1G75388
AT5G62390
AT5G27730
AT4G31910
AT4G10280
AT2G43610
AT3G14760
AT1G23830
AT3G61570
AT3G16950
AT1G52340
AT1G66600
AT1G04070
AT1G04140
AT5G28350
AT2G14045
AT4G32020
AT3G16565
AT2G05850
AT5G50915
AT3G47600
AT5G38940
AT3G57010
AT3G05030
AT2G46990
AT1G62600
AT1G77570
AT3G07980
AT4G38710
AT3G03770
AT5G41960
AT5G35405
AT1G78870
AT3G51780
AT4G10100
AT1G08120
AT2G42540
AT1G13810
AT1G09300
AT2G42800
AT5G43330
AT4G36195
AT5G14800
AT1G19430
AT3G03640
AT5G09890
AT1G23780
AT2G19730
AT1G35660
AT5G51920
AT3G15140
AT5G40850
AT5G41660
AT1G61215
AT5G62690
AT2G44760
AT5G12170
AT5G35460
AT5G45000
AT5G13310
AT5G52990
AT3G14810
AT1G09520
AT5G37840
AT2G15130
AT3G51050
AT1G56590
AT4G13520
AT1G79670
AT1G06070
AT1G34020
AT5G12440
AT3G61480
AT2G40730
AT5G61650
AT1G28600
AT1G02560
AT1G68470
AT5G03100
AT3G05010
AT2G18400
AT5G61340
AT2G39660
AT4G31400
AT5G40970
AT4G11300
AT5G18850
AT2G19810
AT4G37110
AT2G41830
AT1G16370
AT5G60640
AT4G24890
AT5G57910
AT5G46050
AT1G48760
AT4G21910
AT1G09800
AT4G14713
AT1G66680
AT5G59550
AT1G74530
AT2G03590
AT3G51850
AT1G07645
AT5G50970
AT3G20340
AT1G69040
AT5G53810
AT5G07470
AT2G27950
AT3G48970
AT1G80570
AT1G10820
AT5G38200
AT1G14820
AT2G16676
AT4G09960
AT5G02680
AT5G07320
AT4G24280
AT1G47830
AT3G21240
AT5G43930
AT1G13430
AT5G09240
AT5G45850
AT2G18460
AT5G67270
AT3G49080
AT1G29660
AT5G51440
AT4G31010
AT1G22660
AT4G31180
AT1G08700
AT1G67660
AT3G12750
AT1G32870
AT3G52630
AT3G53340
AT4G16442
AT2G41140
AT3G57420
AT5G06450
AT1G06510
AT4G34020
AT3G08940
AT4G29550
AT2G25880
AT1G60680
AT1G61170
AT1G76700
AT5G43960
AT1G75920
AT4G39890
AT5G07640
AT4G22790
AT3G54540
AT4G14250
AT1G06190
AT1G62360
AT1G06470
AT2G26340
AT1G74950
AT1G49650
AT1G55020
AT2G27220
AT5G47740
AT2G22760
AT3G07190
AT5G20580
AT3G12710
AT1G25420
AT4G32420
AT2G18750
AT1G52000
AT4G32150
AT5G09230
AT4G10950
AT2G31750
AT1G51140
AT3G02680
AT3G19260
AT1G63230
AT2G40840
AT3G26340
AT5G62280
AT2G29470
AT5G13450
AT1G68550
AT2G44130
AT3G63250
AT3G58590
AT3G13580
AT2G41330
AT4G18780
AT5G61600
AT5G09400
AT2G44350
AT4G28110
AT4G01800
AT3G22510
AT4G33560
AT2G04220
AT2G45240
AT5G37670
AT3G25572
AT3G03930
AT1G14270
AT1G07980
AT4G32810
AT2G48160
AT1G01120
AT4G33495
AT3G28560
AT3G63440
AT3G55770
AT2G40050
AT4G19120
AT5G13770
AT5G08139
AT2G27720
AT4G15010
AT4G32940
AT4G13780
AT5G18200
AT3G17710
AT1G75950
AT3G54800
AT3G12960
AT4G17615
AT1G61097
AT1G11760
AT2G42080
AT5G05020
AT2G39980
AT4G37080
AT1G52690
AT4G18270
AT3G28500
AT4G01910
AT4G38320
AT5G38640
AT1G19090
AT3G26740
AT4G00040
AT1G11790
AT3G07570
AT3G50970
AT1G63530
AT5G04850
AT1G61360
AT3G55620
AT2G47380
AT3G47340
AT5G54910
AT5G50210
AT3G06890
AT2G24280
AT1G31840
AT1G63260
AT4G02100
AT1G78100
AT4G24805
AT1G65720
AT1G19910
AT1G02390
AT5G15450
AT3G55150
AT1G52760
AT3G16110
AT1G79820
AT4G00590
AT5G49410
AT5G43750
AT5G27740
AT2G29500
AT5G49990
AT1G50410
AT3G24160
AT4G15975
AT5G03490
AT1G63550
AT3G55560
AT1G66800
AT4G26480
AT2G26920
AT1G52825
AT5G05830
AT5G66580
AT5G11840
AT4G23950
AT1G62790
AT5G20660
AT3G24310
AT2G37260
AT3G16180
AT2G35320
AT3G21770
AT4G34881
AT3G20080
AT2G35750
AT4G37940
AT4G28600
AT1G53460
AT3G08760
AT3G22250
AT1G33520
AT2G40510
AT5G08590
AT1G03106
AT1G16010
AT3G45880
AT2G47700
AT4G38560
AT2G14720
AT5G07780
AT3G47210
AT3G12685
AT5G15440
AT3G16620
AT1G04780
AT1G07260
AT1G15400
AT3G53370
AT3G26270
AT2G41640
AT1G06620
AT2G28390
AT5G28900
AT2G29370
AT1G01070
AT3G27070
AT3G43420
AT2G34500
AT2G43560
AT4G04460
AT5G52300
AT1G27430
AT5G39100
AT4G36840
AT1G19660
AT2G27050
AT2G24945
AT1G21080
AT1G07080
AT2G22260
AT1G24580
AT2G15490
AT4G22120
AT3G06600
AT1G04500
AT4G04570
AT5G43700
AT1G13710
AT4G33150
AT5G19540
AT2G43410
AT3G57880
AT2G02120
AT2G45560
AT1G12240
AT5G21105
AT2G39920
AT4G29700
AT4G09420
AT3G12950
AT2G34060
AT5G65040
AT1G11610
AT5G54670
AT2G20240
AT5G44570
AT4G18750
AT3G24190
AT5G45500
AT5G53390
AT5G66130
AT5G53190
AT1G56010
AT2G21185
AT5G67530
AT1G07820
AT5G17440
AT3G08880
AT5G23300
AT3G49840
AT3G16430
AT5G47220
AT2G40760
AT1G48740
AT1G09570
AT2G32060
AT5G62080
AT1G48980
AT3G05740
AT3G45070
AT4G01940
AT1G09250
AT2G31141
AT3G15358
AT1G55280
AT3G47420
AT3G05280
AT3G23660
AT4G35270
AT5G08760
AT2G14740
AT1G24540
AT2G22420
AT3G05160
AT5G11070
AT2G29060
AT1G19800
AT1G77840
AT1G34460
AT3G02850
AT2G47370
AT5G15820
AT2G35200
AT5G38510
AT3G56600
AT4G23460
AT2G33735
AT5G09990
AT4G11190
AT4G37682
AT2G45760
AT5G42300
AT1G05170
AT5G50290
AT5G51290
AT2G23700
AT1G04280
AT5G51010
AT4G37800
AT4G35905
AT1G02890
AT5G56220
AT5G58400
AT3G09230
AT3G54850
AT1G45015
AT4G12440
AT5G20140
AT4G19140
AT1G49960
AT3G11890
AT4G22400
AT4G04960
AT3G13440
AT2G28950
AT5G48900
AT3G01310
AT4G23160
AT5G15860
AT1G14930
AT3G54730
AT5G27390
AT4G13730
AT5G11960
AT5G56760
AT5G03340
AT2G16440
AT3G07720
AT2G41415
AT3G46620
AT3G53010
AT4G33100
AT3G52760
AT2G04190
AT3G07500
AT3G59920
AT1G23530
AT4G03050
AT1G11090
AT5G13750
AT3G16290
AT4G16660
AT1G13910
AT4G15270
AT4G01550
AT4G40080
AT4G39390
AT1G49170
AT2G24570
AT1G25440
AT4G22970
AT1G68862
AT3G51240
AT3G20440
AT5G26717
AT1G30790
AT3G15790
AT2G40570
AT1G52030
AT4G32640
AT1G30500
AT3G07360
AT2G41040
AT5G47530
AT4G34580
AT4G02890
AT1G07400
AT3G13870
AT5G56380
AT1G12064
AT3G03040
AT1G30360
AT1G44810
AT1G07660
AT1G70420
AT4G28940
AT1G18840
AT5G06070
AT3G60030
AT4G31875
AT3G22630
AT1G06090
AT1G25450
AT3G16010
AT3G62960
AT5G43310
AT5G25130
AT3G06778
AT4G28180
AT5G19855
AT1G51600
AT5G02200
AT1G71130
AT5G17650
AT1G15460
AT1G64530
AT2G40070
AT1G16090
AT5G02410
AT2G04800
AT3G20865
AT4G01037
AT2G04400
AT3G09320
AT3G22150
AT2G24450
AT1G01030
AT1G67440
AT5G02120
AT2G40030
AT5G21160
AT4G22000
AT3G12830
AT1G62590
AT2G28760
AT5G17523
AT5G40370
AT2G40960
AT3G60630
AT3G11990
AT5G19040
AT1G53887
AT2G40970
AT2G19350
AT2G18330
AT3G22740
AT3G07510
AT4G27520
AT4G00630
AT5G03290
AT4G21340
AT4G25690
AT3G25640
AT2G32910
AT5G53970
AT3G14120
AT3G62180
AT1G58420
AT3G02760
AT5G10320
AT5G03460
AT3G16200
AT4G36515
AT1G28190
AT4G22330
AT1G49870
AT5G59830
AT4G22230
AT5G10860
AT2G14540
AT4G25580
AT4G33380
AT2G36300
AT5G07240
AT2G25450
AT3G15780
AT5G19630
AT1G33260
AT2G38580
AT3G19220
AT3G59610
AT5G64000
AT3G21215
AT5G51730
AT1G75810
AT3G01210
AT5G14330
AT4G09980
AT1G72920
AT3G17980
AT1G69020
AT3G59770
AT2G29700
AT2G05050
AT2G20230
AT4G32730
AT2G04240
AT3G47070
AT1G75090
AT3G06500
AT5G08180
AT1G53180
AT2G47440
AT1G20650
AT5G12960
AT3G26930
AT1G20030
AT3G53620
AT1G18250
AT4G37440
AT2G28610
AT1G50930
AT4G26550
AT2G37195
AT1G51160
AT2G40740
AT3G45850
AT2G36880
AT2G44950
AT1G29540
AT2G33560
AT2G05920
AT5G56740
AT5G65770
AT5G50840
AT3G06060
AT2G41720
AT5G28840
AT5G51660
AT1G03010
AT4G38230
AT5G63140
AT5G18470
AT1G14600
AT1G43170
AT3G17070
AT1G80560
AT3G05290
AT5G56340
AT3G11520
AT3G07170
AT4G10040
AT5G66550
AT4G31100
AT5G43440
AT1G75390
AT4G24100
AT3G04160
AT1G52820
AT1G60790
AT5G23980
AT3G60780
AT2G33750
AT3G02790
AT3G44940
AT5G20300
AT2G46290
AT2G35760
AT1G31580
AT3G59500
AT1G12910
AT2G17030
AT5G37440
AT2G38460
AT1G20110
AT1G56045
AT1G08720
AT3G06460
AT1G56720
AT4G22220
AT1G72300
AT3G53510
AT3G58840
AT1G68552
AT5G42690
AT3G49270
AT2G03310
AT5G27930
AT2G32380
AT1G30090
AT4G37000
AT3G28120
AT5G41370
AT3G15353
AT1G77170
AT3G29810
AT1G08520
AT3G15760
AT3G27880
AT4G01360
AT5G05520
AT5G16250
AT2G28580
AT4G23493
AT1G20540
AT1G50480
AT1G60870
AT1G71890
AT4G29520
AT2G38020
AT5G43320
AT5G63040
AT5G60200
AT3G10090
AT4G32240
AT3G11660
AT1G22170
AT4G14840
AT1G49750
AT1G31335
AT1G32930
AT2G04031
AT3G03460
AT4G33690
AT4G18660
AT4G14060
AT5G61820
AT1G64760
AT5G38600
AT1G56415
AT1G70410
AT2G17020
AT4G12330
AT1G49210
AT1G66020
AT4G14720
AT5G47710
AT3G51890
AT3G11480
AT5G44582
AT1G50400
AT5G03040
AT1G55300
AT1G52330
AT4G05050
AT3G18050
AT2G15680
AT5G55990
AT2G27420
AT2G40100
AT2G27410
AT1G78150
AT4G26470
AT5G44650
AT5G01700
AT5G55500
AT1G02840
AT1G74930
AT1G53840
AT2G05120
AT4G32470
AT5G12980
AT3G51350
AT4G04510
AT2G04680
AT5G04895
AT1G51170
AT4G28397
AT1G70895
AT3G14850
AT1G50000
AT1G04000
AT4G28290
AT2G19850
AT5G60850
AT1G56430
AT5G20900
AT5G17100
AT3G19500
AT1G66630
AT4G00730
AT1G02800
AT2G38380
AT5G65420
AT1G11100
AT1G14950
AT1G04960
AT5G58380
AT1G10530
AT1G26130
AT1G76705
AT4G34900
AT3G25620
AT1G24320
AT3G13610
AT4G33890
AT4G12770
AT2G35380
AT2G04500
AT2G33050
AT3G50620
AT4G22060
AT1G75440
AT3G55490
AT3G57040
AT5G39420
AT1G07950
AT1G71750
AT4G30220
AT3G12500
AT5G42230
AT1G14030
AT4G21680
AT1G77330
AT3G17152
AT3G02290
AT5G45095
AT3G17090
AT5G54860
AT5G12210
AT3G03840
AT1G01240
AT3G04350
AT5G07600
AT1G24190
AT1G04640
AT4G39690
AT1G78610
AT1G70690
AT1G63700
AT3G26934
AT4G25110
AT1G20550
AT2G14750
AT3G53610
AT4G33140
AT1G25422
AT1G75690
AT1G48040
AT1G02145
AT5G45170
AT4G34000
AT3G10550
AT2G34510
AT5G45720
AT2G07180
AT1G77490
AT5G66690
AT1G23900
AT1G54960
AT2G40660
AT1G49940
AT4G29110
AT3G54970
AT3G58600
AT5G52570
AT1G29490
AT2G01175
AT4G06598
AT1G79700
AT5G35200
AT5G20410
AT1G22940
AT3G46670
AT3G14170
AT5G20010
AT4G25692
AT4G19200
AT5G46340
AT5G22760
AT5G46810
AT2G42660
AT1G14345
AT1G07000
AT4G02390
AT5G38130
AT3G55460
AT5G06110
AT5G40020
AT5G22800
AT5G19130
AT1G13220
AT1G59520
AT1G13340
AT5G60300
AT5G38470
AT4G30520
AT1G23610
AT5G52200
AT5G54750
AT1G69920
AT5G19420
AT1G48420
AT1G78730
AT1G72750
AT3G53950
AT5G63290
AT1G48510
AT1G47600
AT2G21300
AT2G28860
AT2G43865
AT5G44310
AT3G26510
AT5G24200
AT3G60420
AT1G07520
AT5G38610
AT2G33845
AT1G74660
AT3G28223
AT1G53540
AT5G27150
AT2G30766
AT3G26610
AT4G23540
AT5G22510
AT1G26960
AT5G51840
AT1G18590
AT3G07810
AT5G67110
AT4G28080
AT1G17840
AT1G13870
AT5G65120
AT1G24330
AT2G24940
AT1G70510
AT5G60690
AT5G09390
AT5G13690
AT2G14285
AT1G46480
AT5G10800
AT1G08270
AT1G54970
AT4G38170
AT4G28440
AT3G51960
AT1G08070
AT5G38895
AT5G04340
AT1G15810
AT4G02840
AT3G21180
AT1G78900
AT2G33060
AT5G23060
AT5G58420
AT1G67920
AT4G22250
AT5G05760
AT4G05040
AT5G03120
AT4G04030
AT4G35060
AT5G06190
AT1G05790
AT2G25780
AT1G08845
AT1G28210
AT5G01010
AT4G13263
AT5G46750
AT2G22980
AT3G24210
AT3G25780
AT1G06120
AT5G10610
AT5G18760
AT2G16600
AT2G21080
AT1G47230
AT4G39380
AT2G26080
AT5G17690
AT1G15860
AT4G31670
AT2G36770
AT1G31750
AT4G21320
AT5G20450
AT4G14630
AT5G66930
AT5G10160
AT5G11160
AT3G14150
AT3G44760
AT4G27070
AT4G28780
AT3G59980
AT3G49690
AT2G24540
AT2G44160
AT4G13130
AT1G80190
AT1G68590
AT1G74260
AT5G48560
AT2G16760
AT1G76340
AT5G59360
AT1G72090
AT5G06460
AT2G32950
AT5G07740
AT3G09050
AT1G80865
AT5G26040
AT3G58690
AT1G01180
AT1G64840
AT5G49610
AT4G34135
AT5G05750
AT2G23210
AT3G59970
AT4G11060
AT5G65480
AT5G20130
AT5G59130
AT5G02030
AT1G50140
AT4G21380
AT3G54450
AT1G26830
AT2G46530
AT2G42520
AT1G68740
AT3G03420
AT4G11180
AT1G67025
AT4G12010
AT5G43010
AT3G18730
AT1G75990
AT5G50650
AT4G24810
AT4G11521
AT4G22150
AT5G25100
AT2G04040
AT2G01880
AT3G17170
AT4G03100
AT5G58950
AT5G46370
AT1G30755
AT5G38310
AT5G08650
AT4G34370
AT3G13510
AT1G24100
AT2G45590
AT5G41140
AT3G14860
AT5G27770
AT2G45680
AT1G53800
AT2G30280
AT2G47880
AT4G15950
AT3G01460
AT1G14940
AT5G43350
AT1G13550
AT5G53350
AT5G58450
AT1G31710
AT5G17630
AT4G05330
AT5G35090
AT2G44310
AT3G19370
AT1G73700
AT4G15140
AT5G67500
AT1G58230
AT5G13570
AT2G48080
AT2G17110
AT1G53580
AT5G17010
AT4G04955
AT3G21070
AT5G61930
AT4G20360
AT4G00310
AT1G61460
AT4G09810
AT2G36190
AT4G12000
AT2G40150
AT1G12845
AT1G62030
AT1G19850
AT1G45191
AT2G18465
AT1G53000
AT1G49920
AT5G67540
AT1G19340
AT5G54855
AT1G28630
AT3G50410
AT2G17440
AT3G22500
AT2G26070
AT2G24600
AT2G13540
AT5G67020
AT5G65410
AT1G59830
AT3G49060
AT3G03130
AT2G07750
AT2G20740
AT5G26742
AT5G35450
AT2G21620
AT2G22100
AT3G20570
AT2G02610
AT5G54148
AT1G80070
AT3G16980
AT3G25577
AT3G06550
AT5G06150
AT5G20150
AT3G56290
AT1G26665
AT4G30270
AT5G05987
AT2G43780
AT2G34310
AT5G10350
AT1G32960
AT2G28510
AT3G12490
AT1G26890
AT5G38860
AT1G04260
AT4G35760
AT3G27090
AT4G27540
AT3G49800
AT3G14260
AT3G25580
AT5G48160
AT4G34740
AT3G55320
AT5G22360
AT1G14410
AT5G06860
AT3G16570
AT4G21970
AT5G62030
AT1G18485
AT5G65490
AT2G25940
AT3G14540
AT2G25310
AT5G15570
AT5G48335
AT5G07280
AT5G37055
AT3G50300
AT2G01200
AT1G53070
AT5G01840
AT5G38160
AT3G42180
AT4G15720
AT1G32410
AT3G04880
AT4G22880
AT5G12310
AT2G31945
AT3G59300
AT1G50490
AT4G39650
AT5G14060
AT1G73790
AT5G59120
AT1G50600
AT3G13030
AT5G03080
AT2G39730
AT1G44000
AT1G49900
AT1G65120
AT1G21730
AT1G79340
AT5G23440
AT1G14180
AT3G03480
AT4G18550
AT4G22260
AT3G46970
AT5G62680
AT1G05260
AT2G02170
AT3G55530
AT4G10020
AT1G16858
AT5G22850
AT3G04680
AT2G33350
AT4G29510
AT2G03440
AT3G13224
AT2G45080
AT4G10360
AT5G59845
AT5G09320
AT2G35060
AT1G76690
AT3G45830
AT4G32785
AT5G54380
AT4G39753
AT3G48040
AT1G80460
AT2G45060
AT1G09710
AT4G16980
AT5G41210
AT5G17150
AT1G24310
AT1G73640
AT3G02875
AT3G24200
AT1G16680
AT2G47410
AT3G04690
AT3G29280
AT2G03870
AT1G50460
AT5G49015
AT1G20693
AT3G58760
AT3G24315
AT2G39670
AT2G01950
AT5G44260
AT2G37760
AT2G31940
AT5G50550
AT5G52840
```
