## Supplementary material for "A comprehensive map of preferentially located motifs reveals distinct proximal *cis*-regulatory elements in plants": ACATCAGA_containing_gene_set.txt

```
#Occurences of ACATCAGA between 16 and 66 (positions relative to the transcription start site)
#65 sequences with ACATCAGA in this interval
#0.32% of the sequences in promoter set with ACATCAGA (set with 20573 sequences)
AT3G50620
AT4G06598
AT1G51600
AT5G48560
AT2G37390
AT2G21300
AT1G62030
AT1G45191
AT4G11521
AT1G55020
AT1G63230
AT5G12440
AT1G29660
AT3G60030
AT1G03360
AT2G01200
AT5G62680
AT1G27590
AT3G12490
AT2G14720
AT5G61930
AT4G22140
AT2G14740
AT5G35090
AT1G67120
AT3G58600
AT2G16760
AT5G54860
AT1G13810
AT1G63630
AT4G17350
AT5G63830
AT4G37110
AT1G22660
AT1G50480
AT1G70895
AT5G51920
AT5G05760
AT1G50400
AT1G18620
AT1G30160
AT2G27420
AT4G33410
AT4G33140
AT2G04240
AT4G33890
AT4G00310
AT1G50410
AT4G20980
AT3G56040
AT2G04400
AT3G24495
AT5G10800
AT4G36195
AT5G66010
AT4G20360
AT2G40030
AT1G52760
AT3G14860
AT2G44130
AT3G22930
AT1G52720
AT3G54970
AT1G63550
AT3G12480
```
