## Supplementary material for "A comprehensive map of preferentially located motifs reveals distinct proximal *cis*-regulatory elements in plants": ACATCAT_containing_gene_set.txt

```
#Occurences of ACATCAT between -1 and 79 (positions relative to the transcription start site)
#530 sequences with ACATCAT in this interval
#2.58% of the sequences in promoter set with ACATCAT (set with 20573 sequences)
AT5G10290
AT5G43350
AT5G04850
AT1G50000
AT4G00060
AT3G63440
AT4G27750
AT2G34510
AT3G58690
AT1G32870
AT1G30790
AT5G10860
AT2G03480
AT3G22620
AT4G34370
AT1G55280
AT5G52200
AT3G15190
AT4G13520
AT4G01940
AT5G62280
AT4G00730
AT4G32240
AT5G27770
AT5G23300
AT5G54148
AT4G15010
AT3G55150
AT1G07040
AT5G05830
AT1G48510
AT4G00120
AT1G04070
AT1G72640
AT5G03460
AT2G42710
AT5G41480
AT4G13770
AT5G19380
AT5G39100
AT1G16360
AT1G50600
AT1G34460
AT3G49690
AT3G20630
AT5G35200
AT5G42230
AT4G39630
AT5G55730
AT5G09390
AT1G17430
AT2G43410
AT5G12980
AT5G37440
AT1G79670
AT4G16442
AT5G16110
AT3G21770
AT5G40370
AT2G16485
AT2G05120
AT2G39670
AT4G00630
AT1G65520
AT3G06200
AT5G41220
AT5G50970
AT2G25320
AT1G19090
AT5G38940
AT1G14940
AT2G03870
AT3G06500
AT5G22510
AT2G31305
AT3G57010
AT4G14630
AT2G31750
AT1G80133
AT4G38560
AT5G14060
AT5G64660
AT5G49820
AT5G47200
AT5G13410
AT2G37720
AT1G72300
AT2G07000
AT1G19340
AT3G16010
AT1G49630
AT2G20530
AT1G54970
AT3G62340
AT1G28270
AT1G49940
AT1G67440
AT3G06550
AT3G05590
AT4G17615
AT4G26480
AT5G51730
AT5G12170
AT3G61430
AT1G77320
AT1G24267
AT5G60690
AT2G27410
AT1G67970
AT5G13750
AT2G20240
AT1G62610
AT1G03010
AT2G15345
AT3G05760
AT5G06190
AT5G67385
AT4G28940
AT5G65410
AT1G18840
AT2G46530
AT3G61380
AT5G52990
AT4G22330
AT1G04500
AT5G40190
AT3G53340
AT5G22730
AT2G40740
AT1G43667
AT1G77170
AT1G71180
AT2G39840
AT2G04500
AT2G28610
AT3G62910
AT3G57040
AT3G21180
AT1G13220
AT3G26930
AT5G17570
AT3G27090
AT5G47530
AT2G34310
AT1G09950
AT1G10640
AT1G13340
AT1G69020
AT5G02410
AT1G28510
AT2G40730
AT1G61170
AT5G37055
AT5G20410
AT4G39390
AT5G51010
AT3G53560
AT5G10160
AT1G54860
AT3G29280
AT1G09130
AT5G63610
AT3G53510
AT1G62600
AT1G33030
AT5G56250
AT4G30350
AT2G35060
AT2G18400
AT3G53930
AT1G18590
AT2G35810
AT1G56420
AT2G01950
AT4G01037
AT3G27650
AT1G32930
AT3G23870
AT4G37800
AT2G38580
AT1G66840
AT1G49920
AT3G55320
AT2G23210
AT1G31750
AT2G36160
AT3G26340
AT5G27930
AT3G22250
AT3G11480
AT3G47600
AT1G75420
AT3G44010
AT1G73970
AT4G22150
AT1G47600
AT3G53010
AT1G55260
AT4G02410
AT4G25110
AT4G14720
AT1G69710
AT1G15460
AT5G65830
AT2G24600
AT3G13030
AT3G54850
AT5G49810
AT1G34030
AT5G53350
AT3G12500
AT1G68552
AT4G30520
AT4G22260
AT3G22630
AT5G50840
AT4G35760
AT5G49160
AT1G66800
AT1G04450
AT4G22000
AT2G36430
AT3G49800
AT5G14800
AT2G47460
AT5G47540
AT1G29490
AT1G01360
AT5G21160
AT3G53370
AT3G51440
AT1G80720
AT5G40640
AT2G36270
AT2G37760
AT2G40840
AT5G67500
AT1G12600
AT3G43420
AT3G58740
AT1G04780
AT1G69270
AT3G24820
AT4G08867
AT3G55490
AT1G52750
AT1G79820
AT1G56430
AT5G04895
AT3G26610
AT1G67920
AT5G50550
AT5G60300
AT1G02120
AT5G18650
AT5G53860
AT3G15670
AT5G14510
AT4G31010
AT2G29500
AT3G05290
AT1G55460
AT5G43330
AT2G20310
AT4G22060
AT2G44000
AT3G19390
AT2G17030
AT4G22250
AT4G24280
AT4G27820
AT2G21080
AT4G01110
AT5G65770
AT1G14820
AT3G03330
AT1G74770
AT5G03040
AT5G10320
AT3G13940
AT1G10870
AT1G36380
AT5G05750
AT1G31470
AT1G23900
AT5G49610
AT2G17110
AT4G24880
AT4G12440
AT5G46470
AT4G03050
AT1G61320
AT3G02290
AT3G07000
AT1G03680
AT5G56740
AT3G03840
AT5G44005
AT4G24450
AT4G36690
AT5G08180
AT1G02840
AT2G47410
AT1G25450
AT3G05010
AT5G19855
AT5G03340
AT3G06060
AT1G21730
AT5G63830
AT1G26890
AT2G33750
AT2G27050
AT5G43310
AT3G26510
AT1G61460
AT5G18930
AT2G15680
AT3G12730
AT3G59340
AT1G31710
AT3G09320
AT5G25280
AT3G06890
AT3G13224
AT5G65120
AT3G11520
AT5G18630
AT2G47370
AT1G09300
AT5G57567
AT2G48080
AT5G40020
AT2G28580
AT2G32020
AT2G48160
AT5G37840
AT1G80380
AT3G53950
AT2G42660
AT5G02200
AT1G66020
AT5G12420
AT3G61370
AT2G33560
AT4G05330
AT1G80570
AT1G65720
AT1G07400
AT2G29700
AT1G02145
AT4G37409
AT4G35270
AT3G45050
AT5G06070
AT3G12750
AT5G60700
AT5G03530
AT2G22480
AT3G07610
AT2G07750
AT2G38900
AT4G10360
AT3G21240
AT1G69980
AT1G52930
AT3G59610
AT4G12330
AT2G40050
AT2G30780
AT5G01840
AT1G21360
AT5G51290
AT1G65120
AT4G31910
AT1G61097
AT5G54530
AT1G11760
AT5G15570
AT1G75810
AT3G51090
AT1G33700
AT5G50650
AT5G35460
AT1G53180
AT5G65480
AT2G24060
AT5G56610
AT1G10490
AT1G47240
AT5G06790
AT2G40690
AT2G39730
AT1G30500
AT1G50460
AT1G30890
AT2G33880
AT4G33100
AT2G38300
AT4G10240
AT2G33845
AT4G13730
AT2G45080
AT1G34110
AT1G75090
AT2G28355
AT5G15820
AT1G50030
AT4G25550
AT5G38970
AT5G42210
AT5G62390
AT1G47230
AT2G28950
AT5G26742
AT4G38930
AT1G12830
AT1G02220
AT4G34900
AT3G51240
AT1G68550
AT5G30490
AT3G22500
AT2G25070
AT4G30950
AT2G40970
AT3G52340
AT5G48460
AT1G55680
AT4G15660
AT3G56600
AT1G17440
AT1G75690
AT2G14210
AT3G51850
AT3G05220
AT4G32730
AT3G08880
AT1G69260
AT4G31800
AT5G04340
AT3G14150
AT1G68862
AT1G08700
AT1G63530
AT1G09710
AT4G27520
AT2G47700
AT4G09420
AT3G03480
AT5G52840
AT5G66550
AT3G25577
AT2G39980
AT3G10090
AT5G65490
AT2G24570
AT1G76065
AT5G22290
AT2G22990
AT3G43810
AT1G01180
AT3G13580
AT1G19800
AT3G14260
AT4G28550
AT5G67110
AT2G25310
AT1G24190
AT5G65420
AT2G28390
AT3G03040
AT3G27480
AT3G21430
AT2G04800
AT2G37250
AT4G05050
AT1G55300
AT3G49270
AT5G39660
AT4G31790
AT3G04700
AT1G21150
AT1G11280
AT2G26070
AT4G18660
AT1G20693
AT1G51160
AT2G19810
AT2G40750
AT4G04955
AT5G12310
AT5G43320
AT3G47210
AT2G03440
AT2G40570
AT5G47210
AT1G10400
AT1G09570
AT5G56340
AT1G13710
AT3G53090
AT4G15950
AT1G02390
AT3G02280
AT1G35460
AT2G47850
AT3G15760
AT1G07450
AT3G14810
AT1G02800
AT3G43860
AT2G40660
AT5G10350
AT3G49910
AT5G44260
AT3G59430
AT2G19080
AT3G57880
AT5G38860
AT5G19740
AT4G22970
AT1G10586
AT1G62660
AT1G70100
AT3G50860
AT3G50300
AT4G23340
AT5G60640
AT1G19430
```
