## Supplementary material for "A comprehensive map of preferentially located motifs reveals distinct proximal *cis*-regulatory elements in plants": ACATGA_containing_gene_set.txt

```
#Occurences of ACATGA between 14 and 163 (positions relative to the transcription start site)
#2958 sequences with ACATGA in this interval
#14.38% of the sequences in promoter set with ACATGA (set with 20573 sequences)
AT3G15240
AT3G44160
AT1G67050
AT1G10600
AT1G14830
AT5G06850
AT1G53590
AT1G75280
AT3G14530
AT3G25260
AT3G58720
AT5G03040
AT1G65090
AT3G14380
AT5G64813
AT3G46100
AT1G19350
AT1G51030
AT3G53232
AT2G29470
AT5G18440
AT5G44570
AT1G11380
AT5G05570
AT3G07460
AT4G32785
AT5G53310
AT4G25420
AT1G71760
AT1G79490
AT5G51730
AT4G19230
AT1G76050
AT4G04190
AT2G41835
AT5G02500
AT5G57890
AT2G41190
AT1G73930
AT4G13040
AT1G34430
AT4G38570
AT3G29130
AT5G18100
AT1G12820
AT3G44100
AT5G35735
AT3G11420
AT3G27550
AT5G35660
AT5G41370
AT1G22810
AT2G24250
AT1G08490
AT5G24860
AT3G45030
AT1G80570
AT1G12230
AT4G33150
AT2G18420
AT2G23093
AT2G22450
AT4G15760
AT2G46880
AT3G59990
AT2G25280
AT3G04200
AT2G01440
AT3G61600
AT4G14360
AT1G21910
AT3G55170
AT5G02050
AT3G17520
AT3G54020
AT1G17200
AT1G52650
AT1G30515
AT4G34390
AT5G22220
AT5G58150
AT2G40700
AT3G21250
AT3G53402
AT5G14380
AT4G32180
AT1G24540
AT1G14590
AT3G15030
AT2G20000
AT3G53890
AT2G03450
AT2G21640
AT5G64270
AT2G33430
AT4G13560
AT4G02270
AT3G59920
AT1G62080
AT4G19840
AT2G47770
AT2G39690
AT4G37750
AT5G17930
AT1G09245
AT5G03560
AT3G14840
AT5G40580
AT5G65340
AT5G39050
AT3G13404
AT1G15520
AT2G05070
AT1G65730
AT5G19540
AT5G19250
AT3G55005
AT3G26240
AT3G25190
AT2G01918
AT1G52120
AT3G16650
AT1G45474
AT4G38770
AT5G17780
AT3G61550
AT1G67360
AT5G48090
AT5G64341
AT1G27540
AT3G17668
AT3G60470
AT3G60540
AT4G22305
AT1G72730
AT3G49910
AT2G31510
AT4G32620
AT1G51200
AT5G59580
AT4G28650
AT3G11000
AT5G65180
AT4G02780
AT2G35160
AT5G43950
AT4G13770
AT5G19230
AT1G52590
AT1G19250
AT5G05780
AT3G59380
AT1G74970
AT5G27330
AT2G18162
AT5G16730
AT5G54740
AT3G19050
AT1G05510
AT4G32610
AT5G52910
AT1G28010
AT3G53770
AT3G50750
AT5G26770
AT1G52220
AT5G19790
AT2G43550
AT5G57050
AT5G23590
AT4G12250
AT2G31440
AT3G50300
AT3G60800
AT1G66830
AT2G43090
AT1G31660
AT2G44010
AT4G36790
AT2G25460
AT5G66250
AT5G14230
AT3G20360
AT1G48760
AT5G60450
AT5G51180
AT4G01410
AT5G07475
AT3G15620
AT2G40420
AT5G51980
AT5G49448
AT5G55130
AT4G28540
AT1G72630
AT1G76405
AT1G72700
AT1G63250
AT2G30700
AT3G45070
AT4G22970
AT5G35460
AT1G65481
AT1G55200
AT2G29440
AT3G20960
AT3G03970
AT4G00300
AT1G48020
AT1G51500
AT1G76200
AT4G15540
AT1G53320
AT4G18205
AT5G09760
AT5G60230
AT3G48100
AT1G15580
AT3G61010
AT5G39670
AT5G56540
AT5G42200
AT5G36790
AT1G65310
AT5G16870
AT1G69970
AT2G26540
AT1G74440
AT5G20730
AT5G48950
AT1G77260
AT4G39400
AT3G15420
AT1G56350
AT5G56220
AT4G23430
AT3G12820
AT2G47030
AT5G14550
AT2G01610
AT4G32105
AT1G01020
AT3G58770
AT3G62420
AT5G61220
AT4G29220
AT5G52210
AT4G27020
AT3G12130
AT1G70770
AT1G76705
AT1G71300
AT2G41860
AT1G21360
AT2G38730
AT5G04280
AT5G18010
AT2G03670
AT4G37660
AT3G44710
AT1G74420
AT4G08290
AT2G46400
AT4G18190
AT1G14240
AT2G05210
AT1G53130
AT4G17670
AT1G08880
AT4G20720
AT5G41210
AT5G20150
AT3G54680
AT2G21385
AT1G02950
AT5G58740
AT3G09720
AT3G59370
AT5G18020
AT1G70940
AT1G48260
AT1G30440
AT3G20155
AT2G29080
AT2G29680
AT4G19040
AT5G09461
AT1G61420
AT1G23120
AT4G27400
AT2G27600
AT5G57120
AT1G76950
AT5G63230
AT1G10360
AT2G36680
AT1G21600
AT4G21840
AT4G22160
AT2G40290
AT2G20870
AT4G17990
AT3G01940
AT1G04440
AT1G74520
AT1G16445
AT3G46530
AT5G62240
AT2G35680
AT2G38950
AT4G31985
AT3G52220
AT3G01550
AT2G48140
AT1G56000
AT4G13370
AT5G63310
AT1G48310
AT5G13380
AT4G18920
AT5G15700
AT4G16590
AT3G54930
AT4G08920
AT4G23300
AT1G14060
AT5G66920
AT1G07880
AT5G09320
AT2G33630
AT3G56580
AT1G28570
AT2G35190
AT3G10120
AT3G19780
AT3G59900
AT3G62470
AT4G12390
AT3G28900
AT4G15270
AT4G37440
AT3G44480
AT1G72340
AT1G50325
AT1G64710
AT5G04020
AT5G56290
AT2G04850
AT1G77380
AT4G15080
AT1G20300
AT4G32150
AT1G30130
AT2G03310
AT1G07570
AT5G57580
AT2G30630
AT2G35215
AT5G15570
AT3G52430
AT2G38810
AT3G06070
AT4G01900
AT4G38560
AT3G15353
AT3G01300
AT1G18600
AT1G60790
AT1G34120
AT5G45850
AT4G14000
AT1G69430
AT3G29375
AT2G33560
AT3G54010
AT3G10400
AT1G77890
AT4G02720
AT1G29900
AT1G29220
AT4G32110
AT3G28480
AT5G12250
AT1G32220
AT5G21280
AT5G02310
AT3G05730
AT4G18050
AT1G79060
AT1G22800
AT1G71170
AT1G11930
AT1G77270
AT5G50180
AT5G19550
AT4G17100
AT1G45170
AT4G12825
AT2G33720
AT4G33490
AT2G38870
AT1G07400
AT5G61370
AT4G38760
AT5G55520
AT1G78670
AT2G44350
AT2G23810
AT1G28180
AT5G15730
AT5G04530
AT5G46680
AT3G26120
AT1G14690
AT5G19510
AT1G76430
AT2G36380
AT4G24450
AT4G32430
AT3G25110
AT1G68040
AT4G18520
AT3G20240
AT3G19920
AT3G01910
AT3G05920
AT5G43400
AT4G28420
AT5G53540
AT5G67380
AT5G09460
AT2G47930
AT4G00120
AT2G27950
AT4G18040
AT1G04270
AT2G20560
AT5G15460
AT3G19490
AT2G10608
AT2G43710
AT4G04770
AT3G21750
AT4G00810
AT1G07000
AT1G59650
AT2G02130
AT2G40085
AT3G09500
AT3G61360
AT1G48450
AT5G49540
AT4G28020
AT2G20875
AT4G33380
AT2G30290
AT2G27500
AT4G34350
AT1G21150
AT2G15310
AT4G18600
AT5G64640
AT1G02970
AT4G21380
AT3G06700
AT4G27510
AT2G43700
AT1G04890
AT2G37310
AT5G03680
AT1G79050
AT2G15230
AT2G47200
AT1G50510
AT1G48220
AT5G18580
AT3G43240
AT1G19050
AT1G32580
AT4G22240
AT4G01990
AT4G10250
AT4G21940
AT2G37880
AT4G16880
AT3G21340
AT2G28140
AT3G11590
AT1G56415
AT1G04780
AT1G02900
AT4G01330
AT3G23610
AT3G18760
AT1G03130
AT5G18060
AT4G01220
AT3G01850
AT1G20816
AT1G32160
AT5G43020
AT1G13140
AT2G18370
AT4G12400
AT4G02770
AT1G68690
AT3G10370
AT5G11760
AT5G43280
AT1G05520
AT5G12230
AT4G27660
AT1G64520
AT1G15280
AT5G15790
AT5G58390
AT5G25040
AT5G38550
AT5G11050
AT5G46200
AT3G05940
AT2G38300
AT3G14270
AT1G11760
AT4G13800
AT5G56452
AT4G35730
AT4G14819
AT1G68380
AT1G23780
AT4G20960
AT3G15110
AT5G66400
AT3G49150
AT5G37990
AT4G29400
AT2G23000
AT2G24300
AT1G19670
AT1G53282
AT1G74460
AT1G16250
AT4G38090
AT5G09463
AT3G06480
AT2G27460
AT1G52420
AT5G14260
AT5G60020
AT2G42060
AT3G52160
AT5G23080
AT2G22660
AT5G27420
AT1G53025
AT1G23870
AT1G54110
AT1G68080
AT3G47300
AT4G33070
AT5G05110
AT1G23330
AT1G53345
AT5G07842
AT1G44970
AT1G02110
AT1G71410
AT3G23400
AT2G23450
AT1G20110
AT1G54010
AT1G20220
AT4G00660
AT2G33400
AT3G47470
AT4G01140
AT1G47330
AT1G22330
AT1G72220
AT5G63030
AT4G31860
AT1G15920
AT5G51280
AT2G31345
AT3G05727
AT3G10980
AT1G78580
AT1G76940
AT2G40850
AT2G41610
AT3G43860
AT1G74100
AT4G16310
AT1G56270
AT3G56690
AT5G30510
AT1G13590
AT5G28910
AT2G05990
AT1G51680
AT4G31660
AT4G11860
AT1G08700
AT5G58920
AT5G57970
AT1G77980
AT5G43390
AT1G18540
AT5G04460
AT4G15715
AT1G21060
AT3G05750
AT3G02730
AT2G17380
AT5G15190
AT2G37320
AT2G47550
AT1G67080
AT4G33625
AT4G18750
AT2G41240
AT2G03630
AT1G66610
AT1G71990
AT3G45590
AT5G07380
AT1G14820
AT2G18260
AT1G21410
AT4G39620
AT1G65113
AT4G24660
AT5G57015
AT1G51110
AT2G36145
AT3G57160
AT2G21340
AT4G34860
AT1G11130
AT2G16920
AT1G72360
AT1G78320
AT5G44340
AT5G41000
AT5G10050
AT4G23760
AT2G17787
AT1G11180
AT3G45080
AT1G74960
AT5G45970
AT2G17650
AT5G20230
AT1G55390
AT5G43730
AT2G44250
AT1G22030
AT4G30074
AT4G10840
AT2G03480
AT5G07540
AT3G19030
AT3G29320
AT1G06150
AT3G49740
AT3G63410
AT2G32040
AT5G38470
AT1G32990
AT3G54150
AT3G48420
AT1G49590
AT1G31250
AT5G64070
AT5G55930
AT2G44130
AT3G43670
AT1G62930
AT5G03160
AT2G04080
AT3G11540
AT3G26200
AT5G02960
AT4G20325
AT5G08280
AT4G08280
AT4G16566
AT2G26400
AT3G54300
AT5G18860
AT1G52630
AT1G06160
AT1G69523
AT5G08750
AT2G46330
AT3G44680
AT3G05980
AT4G12530
AT1G24610
AT3G08940
AT5G42360
AT1G31410
AT3G56860
AT5G05020
AT5G24030
AT2G46710
AT4G33180
AT1G15930
AT2G29800
AT2G29525
AT1G51915
AT3G05510
AT1G11475
AT1G56520
AT4G03290
AT5G45830
AT5G40490
AT3G16290
AT4G14660
AT5G51620
AT2G31060
AT1G78900
AT1G67855
AT5G44650
AT4G16580
AT5G38110
AT1G69880
AT5G57260
AT5G03300
AT2G25620
AT3G25655
AT1G47720
AT1G33490
AT1G07530
AT5G12330
AT4G28070
AT2G26680
AT3G12340
AT5G47870
AT3G15650
AT1G16530
AT5G58787
AT3G58630
AT3G15115
AT4G38780
AT2G29620
AT5G38590
AT3G53200
AT2G26980
AT3G53190
AT4G15900
AT2G15270
AT2G38770
AT1G57540
AT2G36724
AT1G32583
AT4G10610
AT5G24330
AT1G52690
AT3G12890
AT5G22875
AT2G25409
AT5G61230
AT1G43650
AT5G15390
AT1G13170
AT1G23580
AT5G17890
AT1G09575
AT4G29670
AT4G36290
AT2G38640
AT5G10820
AT5G14500
AT1G12990
AT5G43580
AT5G20120
AT1G17745
AT1G14950
AT2G28100
AT1G61770
AT3G52880
AT1G01230
AT5G01120
AT5G20930
AT1G76570
AT1G02690
AT1G30814
AT1G54610
AT3G22530
AT2G16592
AT1G11280
AT4G29990
AT1G06390
AT1G29990
AT1G32330
AT5G52040
AT4G37310
AT2G07690
AT4G25260
AT4G08480
AT3G58680
AT5G13240
AT4G16160
AT2G40610
AT5G39660
AT2G36980
AT5G52430
AT5G46610
AT2G04495
AT1G66020
AT1G63055
AT1G27530
AT3G54620
AT1G68580
AT5G52900
AT1G14880
AT2G04115
AT1G06148
AT1G73240
AT5G66700
AT2G39900
AT3G62610
AT4G03070
AT3G19390
AT4G02690
AT1G21240
AT4G02510
AT3G20440
AT3G24640
AT3G44400
AT5G51380
AT5G20350
AT1G30510
AT2G35610
AT2G19870
AT3G17950
AT1G05920
AT3G05860
AT3G61770
AT4G25500
AT2G34830
AT3G27240
AT5G40540
AT1G22850
AT2G02760
AT5G23430
AT1G26960
AT1G62060
AT4G01460
AT4G33450
AT3G03870
AT1G79820
AT3G52420
AT1G69440
AT1G65120
AT4G21210
AT4G34720
AT5G66180
AT1G53710
AT2G35690
AT4G31590
AT5G57625
AT2G39920
AT1G77750
AT1G69935
AT4G25240
AT2G32080
AT1G48110
AT1G65480
AT2G43010
AT5G14640
AT5G04160
AT1G44835
AT5G47760
AT3G13420
AT5G62340
AT1G73210
AT2G25150
AT2G41945
AT3G01670
AT1G64350
AT4G02150
AT5G47690
AT3G06250
AT4G15165
AT1G79080
AT5G06860
AT5G14730
AT5G65490
AT3G52180
AT3G59390
AT3G05610
AT5G16910
AT2G29500
AT4G33740
AT1G68050
AT4G39753
AT5G47490
AT2G19490
AT1G23150
AT3G14830
AT2G42880
AT1G03070
AT5G19840
AT3G02540
AT1G62333
AT1G72660
AT1G10400
AT3G18690
AT5G17770
AT4G14910
AT2G34440
AT5G03345
AT5G24760
AT2G40530
AT5G40440
AT5G64570
AT4G09850
AT2G45580
AT3G23370
AT5G53930
AT3G24010
AT5G27650
AT1G24148
AT5G40150
AT5G03545
AT3G05170
AT3G51010
AT3G02670
AT2G37340
AT5G66190
AT5G20920
AT5G14540
AT4G20350
AT2G41870
AT1G23850
AT1G27290
AT3G55700
AT1G21270
AT3G13440
AT2G33845
AT2G03220
AT1G64880
AT1G69820
AT1G75260
AT4G21960
AT5G58050
AT2G38823
AT1G50030
AT2G21490
AT4G35840
AT5G51200
AT2G45600
AT2G36400
AT5G59030
AT2G16760
AT1G67430
AT4G15093
AT5G40810
AT3G63460
AT4G35460
AT5G09310
AT2G23890
AT5G38050
AT5G59990
AT2G03440
AT5G15140
AT4G13230
AT1G45248
AT1G26340
AT5G42770
AT2G23930
AT3G01770
AT2G37960
AT5G45095
AT5G42880
AT1G11572
AT5G26000
AT2G39040
AT3G45770
AT3G01570
AT2G48110
AT5G23870
AT3G19480
AT3G60440
AT1G53285
AT5G49555
AT2G04650
AT4G00420
AT2G13820
AT1G75870
AT2G25430
AT3G09580
AT1G05894
AT5G16510
AT5G67590
AT3G11850
AT3G17350
AT4G09840
AT4G02550
AT4G35470
AT3G09200
AT3G14350
AT1G72416
AT1G29060
AT3G61790
AT1G04390
AT3G26780
AT4G29210
AT5G28020
AT2G21237
AT2G20050
AT1G23890
AT1G68760
AT1G60780
AT1G52030
AT5G12050
AT1G27310
AT3G50780
AT2G27630
AT5G40980
AT5G42820
AT5G57780
AT1G53260
AT5G23940
AT3G17340
AT2G32170
AT3G18850
AT3G17380
AT5G18590
AT3G48710
AT5G47090
AT5G19240
AT3G24350
AT5G36700
AT1G02460
AT1G18670
AT5G04690
AT2G07560
AT1G07745
AT5G63050
AT5G26120
AT3G13330
AT5G37590
AT2G21870
AT2G26190
AT5G58230
AT1G19115
AT2G37070
AT1G35420
AT5G48220
AT2G03760
AT1G79350
AT2G14580
AT3G24560
AT4G29780
AT4G37290
AT1G30720
AT4G30180
AT5G61228
AT1G31130
AT4G01590
AT3G06790
AT1G08250
AT2G38080
AT3G27025
AT2G25270
AT4G20330
AT4G26701
AT4G10265
AT3G55630
AT1G64625
AT1G76060
AT2G26900
AT5G15800
AT5G27760
AT4G37090
AT4G32020
AT3G43540
AT3G49490
AT5G54690
AT2G22610
AT2G01890
AT1G32350
AT5G59570
AT3G53570
AT1G53230
AT3G53850
AT4G30880
AT5G54500
AT4G17895
AT1G25155
AT5G19450
AT4G02580
AT1G79470
AT4G20940
AT5G09910
AT5G67630
AT4G37820
AT1G58110
AT1G77410
AT5G17530
AT4G20780
AT5G11010
AT1G67600
AT1G70200
AT5G19875
AT3G15430
AT1G63800
AT4G34540
AT5G07900
AT5G13370
AT3G43740
AT2G26230
AT4G02990
AT1G19580
AT5G61380
AT3G46090
AT4G04830
AT3G45170
AT1G58766
AT4G30600
AT2G19070
AT2G30440
AT4G34090
AT1G09310
AT4G14990
AT1G53720
AT3G05740
AT1G08810
AT1G07390
AT2G22270
AT1G66855
AT5G47610
AT3G22370
AT3G44730
AT3G06240
AT3G57785
AT1G66750
AT2G03190
AT4G00026
AT5G24790
AT3G02750
AT1G23260
AT3G06670
AT3G59010
AT3G61350
AT5G42310
AT5G54290
AT2G31570
AT5G54430
AT2G18690
AT4G08950
AT3G07120
AT4G33865
AT2G23390
AT1G67320
AT5G56650
AT5G47240
AT2G45190
AT2G28090
AT3G27650
AT1G11170
AT1G76180
AT1G78110
AT5G41520
AT3G44540
AT5G50870
AT1G17940
AT4G12760
AT1G33420
AT3G29110
AT3G51610
AT5G08335
AT3G46110
AT5G20310
AT2G41770
AT1G78070
AT4G17790
AT2G46900
AT2G01520
AT1G01200
AT3G09960
AT3G51550
AT5G40870
AT2G45700
AT3G11330
AT5G05870
AT3G47680
AT1G71015
AT1G05710
AT5G64343
AT3G08730
AT1G32260
AT3G14740
AT4G01940
AT3G43220
AT4G23890
AT5G66750
AT5G48290
AT1G48460
AT4G37530
AT5G61150
AT1G23170
AT4G27120
AT3G20340
AT1G16010
AT1G22460
AT1G06180
AT1G51580
AT5G06000
AT3G10912
AT1G78470
AT1G62000
AT1G50040
AT1G10640
AT3G23450
AT5G58575
AT1G71490
AT1G73690
AT4G15350
AT1G66200
AT1G60240
AT2G42830
AT1G74870
AT3G14205
AT4G17800
AT1G22980
AT1G13480
AT1G12860
AT1G05100
AT5G09480
AT3G29020
AT2G20410
AT1G21730
AT1G13150
AT1G79220
AT1G15640
AT3G62180
AT1G14340
AT3G54580
AT3G60080
AT1G69490
AT5G20935
AT5G17810
AT3G62970
AT5G41315
AT5G54130
AT3G44190
AT4G36810
AT2G24210
AT2G36020
AT4G01510
AT3G55030
AT2G02540
AT5G02260
AT2G04031
AT2G44870
AT3G26115
AT2G32270
AT2G46225
AT1G07420
AT1G27150
AT1G51780
AT2G31090
AT1G16110
AT4G05180
AT5G46370
AT5G60360
AT1G64890
AT4G14250
AT3G44490
AT2G16650
AT2G27100
AT5G39730
AT1G26310
AT3G13450
AT3G06780
AT3G48570
AT5G27830
AT1G53570
AT3G49080
AT5G20590
AT1G78630
AT3G05830
AT3G48080
AT1G13690
AT1G60770
AT3G45640
AT4G31600
AT4G25290
AT3G18310
AT2G18290
AT3G60250
AT1G05010
AT4G09640
AT2G37120
AT2G31150
AT5G48230
AT5G42950
AT3G05190
AT1G14230
AT5G19485
AT5G58010
AT3G59090
AT3G08020
AT5G24060
AT1G48840
AT1G31790
AT3G02510
AT2G36305
AT5G25820
AT2G01735
AT3G58470
AT2G31710
AT2G16850
AT5G07580
AT1G17730
AT5G04440
AT3G61250
AT1G50575
AT1G28060
AT5G01510
AT1G61780
AT2G30985
AT1G64340
AT1G12760
AT3G03680
AT4G37280
AT3G15080
AT2G45860
AT4G34580
AT3G11591
AT5G04050
AT4G00160
AT2G12170
AT4G35260
AT5G60540
AT1G48950
AT1G76955
AT1G32340
AT5G07840
AT2G19510
AT2G41960
AT4G21830
AT3G45760
AT3G20420
AT1G79600
AT1G12440
AT3G51660
AT5G48530
AT4G33430
AT3G52540
AT4G15140
AT3G07340
AT4G28830
AT5G50380
AT1G53860
AT4G15620
AT2G30960
AT5G10230
AT5G39680
AT4G38180
AT5G47190
AT4G11330
AT3G13880
AT3G25882
AT1G24340
AT5G65740
AT5G63700
AT3G21270
AT1G54500
AT3G52155
AT1G19960
AT4G32770
AT1G27660
AT1G11260
AT3G20300
AT3G16040
AT3G60780
AT3G52210
AT4G24900
AT5G17350
AT3G43600
AT1G61688
AT2G17130
AT2G31230
AT5G39860
AT5G11020
AT1G60440
AT5G45330
AT3G02340
AT5G08520
AT1G30050
AT1G47410
AT3G14900
AT1G08100
AT2G36710
AT5G65850
AT1G53030
AT5G27560
AT2G24190
AT4G34630
AT3G51520
AT3G11650
AT1G76600
AT5G48300
AT5G51290
AT1G25350
AT5G19580
AT1G25230
AT3G63300
AT2G30800
AT5G64780
AT2G26740
AT3G57830
AT1G15140
AT5G04950
AT3G08780
AT2G20390
AT4G36040
AT3G60340
AT4G36770
AT4G26200
AT1G26260
AT5G50900
AT2G34150
AT4G32830
AT5G50940
AT1G73490
AT1G61320
AT4G32900
AT2G04360
AT5G42520
AT4G03030
AT3G44770
AT3G26932
AT3G26690
AT5G06570
AT5G43770
AT2G24330
AT4G13575
AT1G71480
AT3G11240
AT2G34450
AT2G46390
AT1G50110
AT5G57590
AT5G51950
AT1G77932
AT5G49410
AT4G19006
AT2G32060
AT4G14710
AT5G10320
AT3G10080
AT1G73190
AT5G07670
AT5G63300
AT1G11350
AT5G09490
AT1G01780
AT5G46180
AT3G02220
AT4G32880
AT3G55520
AT1G19940
AT5G20740
AT4G02410
AT1G24150
AT1G17090
AT5G03840
AT5G07340
AT3G08947
AT4G33680
AT5G57440
AT2G24570
AT1G25400
AT2G32400
AT4G32240
AT3G55040
AT5G02760
AT1G14960
AT3G26580
AT4G36060
AT4G23290
AT1G27350
AT3G18910
AT1G72070
AT3G19660
AT4G21150
AT5G27290
AT1G18800
AT4G31450
AT1G74120
AT5G52450
AT2G17220
AT1G55630
AT1G29400
AT3G47910
AT5G63450
AT3G05260
AT5G39080
AT4G03520
AT3G61150
AT2G05642
AT2G26310
AT5G16600
AT4G26455
AT1G66330
AT5G19470
AT2G30880
AT1G08290
AT1G55090
AT2G40060
AT5G50011
AT5G59590
AT1G27300
AT1G28610
AT1G20130
AT5G55500
AT4G17600
AT1G67800
AT1G78060
AT3G24120
AT3G51980
AT1G69420
AT4G00950
AT5G03120
AT4G23270
AT3G49300
AT4G17245
AT1G55450
AT4G04910
AT4G04720
AT3G19508
AT1G72210
AT4G35100
AT5G02390
AT1G31580
AT1G66950
AT2G22630
AT1G78730
AT5G52500
AT2G01220
AT3G07550
AT1G73640
AT1G55280
AT3G10250
AT1G33970
AT5G28850
AT4G19350
AT4G14120
AT1G78050
AT5G09240
AT3G11945
AT1G72590
AT1G17410
AT1G67860
AT5G05970
AT1G66660
AT1G17300
AT1G12240
AT5G34930
AT5G07390
AT5G67360
AT4G04632
AT4G24430
AT1G47740
AT1G74000
AT5G15250
AT1G54680
AT3G27906
AT4G19920
AT1G63820
AT3G27200
AT4G18980
AT1G02150
AT5G38530
AT4G02860
AT1G12880
AT2G16710
AT2G24530
AT1G21350
AT5G59240
AT1G02065
AT2G03550
AT5G45030
AT3G23470
AT3G47980
AT3G29160
AT5G54090
AT5G07500
AT1G69360
AT1G75360
AT5G24200
AT1G04960
AT4G27435
AT1G44100
AT2G36890
AT2G26110
AT5G49930
AT4G35690
AT4G21120
AT2G21190
AT4G26960
AT1G53390
AT5G50010
AT3G50880
AT1G20225
AT4G21160
AT1G78260
AT5G53320
AT2G37710
AT2G41020
AT1G73660
AT5G38310
AT2G48000
AT4G23900
AT1G76460
AT2G40110
AT3G49050
AT5G49660
AT2G14880
AT5G47580
AT3G63130
AT1G21520
AT5G53730
AT1G07220
AT4G27520
AT2G24820
AT5G19690
AT4G19880
AT3G05670
AT5G67130
AT5G32450
AT3G17860
AT4G39210
AT1G23900
AT2G14860
AT3G51890
AT4G18630
AT2G16676
AT1G12250
AT5G09660
AT4G39980
AT1G68680
AT1G01500
AT5G01270
AT3G11480
AT5G24630
AT1G24909
AT1G69710
AT1G76470
AT3G51750
AT5G61760
AT4G38270
AT5G19620
AT4G23400
AT5G62080
AT1G04710
AT1G20350
AT2G19600
AT5G22480
AT2G39080
AT2G44310
AT2G46550
AT5G56150
AT1G30590
AT2G36360
AT1G20050
AT4G33090
AT4G26570
AT1G04220
AT1G30550
AT3G18450
AT5G62430
AT2G27330
AT1G15950
AT1G75540
AT3G24240
AT3G02810
AT3G61380
AT2G15900
AT5G16380
AT1G48598
AT1G67920
AT3G11560
AT1G57770
AT4G29590
AT4G39955
AT5G38020
AT2G25170
AT1G18870
AT2G47320
AT4G18100
AT1G17180
AT1G78200
AT3G18280
AT2G38620
AT4G14790
AT5G64290
AT1G21370
AT1G27000
AT4G21410
AT1G34047
AT2G24680
AT2G42540
AT2G28020
AT5G18120
AT1G35670
AT5G27850
AT3G48150
AT3G46280
AT4G10470
AT2G15970
AT2G21970
AT5G51460
AT1G07350
AT3G55530
AT1G58330
AT5G58240
AT1G05790
AT4G37870
AT4G29130
AT5G16880
AT3G09560
AT4G15890
AT3G11690
AT1G65270
AT1G27030
AT3G28340
AT3G47610
AT4G23540
AT1G28470
AT1G67440
AT2G24540
AT3G04150
AT1G55190
AT2G18160
AT5G63780
AT1G08060
AT5G01015
AT3G10260
AT2G03720
AT3G18410
AT5G35080
AT1G35250
AT5G46170
AT3G07440
AT1G17190
AT2G48121
AT5G15890
AT4G25280
AT5G55300
AT3G60590
AT1G68862
AT4G34710
AT1G56180
AT5G10220
AT2G30933
AT4G31420
AT1G07470
AT5G42570
AT1G36310
AT5G43300
AT5G67330
AT5G44720
AT1G36000
AT3G23570
AT1G79810
AT1G65470
AT1G08590
AT4G36760
AT2G20562
AT4G04500
AT1G13770
AT5G58700
AT5G41650
AT3G56260
AT4G35420
AT2G44360
AT5G59520
AT5G44350
AT1G48600
AT4G33890
AT3G12570
AT1G73000
AT1G28560
AT4G09600
AT4G14455
AT4G11090
AT4G39795
AT1G14540
AT3G20800
AT5G59060
AT1G11765
AT5G27210
AT2G04450
AT3G52640
AT1G66070
AT3G06680
AT1G56290
AT1G48195
AT5G62650
AT3G03720
AT3G07870
AT5G09350
AT5G66240
AT4G26580
AT3G54940
AT3G04870
AT1G02500
AT1G12160
AT4G23080
AT3G07000
AT3G06120
AT3G23410
AT3G54340
AT4G01040
AT1G12120
AT3G20570
AT1G03550
AT1G30090
AT2G07170
AT2G41230
AT2G46800
AT5G41590
AT4G34850
AT1G08180
AT2G28330
AT1G77550
AT2G21830
AT1G03160
AT1G20100
AT3G13390
AT5G60550
AT3G48120
AT5G47630
AT2G18840
AT5G45710
AT1G79110
AT3G04290
AT1G48850
AT4G23870
AT2G42040
AT1G28150
AT5G23630
AT5G56580
AT3G04820
AT3G09260
AT4G09580
AT2G43040
AT3G20290
AT1G01650
AT5G22260
AT3G53830
AT4G22190
AT2G23130
AT1G76530
AT4G00525
AT4G28270
AT1G18720
AT5G42910
AT5G42830
AT1G08110
AT3G04320
AT5G67340
AT4G17250
AT1G06400
AT5G11800
AT2G35490
AT1G30620
AT1G26480
AT2G07750
AT1G51570
AT4G28410
AT1G11810
AT2G41300
AT2G13360
AT4G12960
AT4G28290
AT1G26580
AT1G35490
AT3G02790
AT1G15000
AT1G11020
AT5G14740
AT1G03080
AT2G20900
AT2G18210
AT1G80780
AT3G57220
AT1G12600
AT1G64370
AT5G54080
AT1G45233
AT1G44575
AT1G35460
AT3G04210
AT3G56190
AT4G39130
AT3G04910
AT1G65430
AT4G17420
AT5G49215
AT2G21650
AT5G56570
AT1G10690
AT4G37210
AT1G56010
AT4G29360
AT2G13610
AT5G42810
AT3G16400
AT3G54530
AT4G00585
AT1G24260
AT3G53810
AT5G08290
AT4G13010
AT4G28460
AT1G50630
AT1G65486
AT3G55610
AT3G20250
AT1G53730
AT4G03110
AT4G16770
AT5G63600
AT1G27710
AT2G12940
AT2G36530
AT4G18070
AT4G15955
AT3G52840
AT3G47070
AT5G55530
AT5G06660
AT2G42500
AT1G52000
AT1G20260
AT3G04370
AT1G33940
AT5G05450
AT1G31540
AT3G12180
AT3G10740
AT3G26080
AT5G05560
AT1G08480
AT5G20040
AT4G21340
AT3G05000
AT1G55520
AT4G28880
AT3G16170
AT1G09180
AT1G22140
AT3G59830
AT3G51850
AT2G26260
AT1G70310
AT5G65540
AT3G06770
AT2G27970
AT2G25990
AT5G44050
AT3G11440
AT5G05730
AT5G39520
AT4G28730
AT1G20440
AT2G26330
AT1G52270
AT4G34410
AT5G08530
AT4G31060
AT1G09950
AT2G36480
AT5G23890
AT1G55940
AT1G63430
AT3G50010
AT1G32070
AT2G39460
AT1G74880
AT5G03960
AT1G12800
AT1G64960
AT2G16990
AT5G49910
AT1G44020
AT2G27060
AT1G52360
AT3G47990
AT3G26030
AT1G26820
AT4G37140
AT4G08500
AT1G54115
AT2G46250
AT2G30780
AT2G21860
AT1G51100
AT2G19610
AT5G18110
AT1G01225
AT2G37430
AT4G38660
AT3G55150
AT2G19630
AT1G10020
AT1G64970
AT4G40060
AT4G00740
AT3G10572
AT1G24560
AT4G39520
AT1G71370
AT5G05320
AT3G03490
AT1G55570
AT5G46360
AT1G41830
AT1G69310
AT3G45240
AT5G05180
AT1G52920
AT4G34190
AT2G31730
AT3G45600
AT1G52880
AT2G32090
AT4G33650
AT5G13090
AT3G17100
AT4G26020
AT3G43190
AT3G32920
AT1G22180
AT3G07780
AT2G41970
AT1G34270
AT2G35360
AT4G34260
AT5G48430
AT3G20395
AT4G20260
AT1G02145
AT1G06220
AT5G49015
AT1G28490
AT3G14430
AT5G18770
AT2G32800
AT1G54700
AT1G70760
AT4G19870
AT1G64780
AT1G74280
AT5G65400
AT4G23882
AT5G12400
AT1G62020
AT2G34490
AT1G06120
AT5G18260
AT1G67840
AT5G24830
AT4G09080
AT1G73920
AT2G41440
AT1G34355
AT1G09995
AT5G61310
AT3G11010
AT3G20790
AT5G17520
AT4G32470
AT5G46140
AT5G44360
AT5G50300
AT1G18550
AT4G13360
AT2G21330
AT1G23380
AT5G11260
AT3G58540
AT4G04040
AT4G28030
AT5G19400
AT5G38610
AT4G26800
AT1G13450
AT2G40540
AT5G38650
AT4G27410
AT4G03960
AT2G47410
AT5G11500
AT3G62940
AT1G43690
AT3G44630
AT5G42350
AT4G37780
AT1G02530
AT5G51570
AT3G54950
AT5G40370
AT5G17540
AT2G31930
AT1G26230
AT3G46200
AT3G01326
AT4G30480
AT5G56550
AT5G65165
AT5G24620
AT3G16140
AT5G57460
AT2G43270
AT2G07050
AT1G74680
AT5G48820
AT1G69010
AT3G15660
AT3G48490
AT5G47780
AT1G74260
AT3G46020
AT3G14110
AT3G20730
AT4G17570
AT1G60095
AT2G20400
AT1G59620
AT1G33520
AT3G06060
AT1G22680
AT5G04510
AT3G63140
AT1G15380
AT3G08500
AT2G33510
AT4G35010
AT1G52150
AT3G60860
AT2G19385
AT3G62030
AT2G40300
AT5G67610
AT5G18130
AT3G60140
AT1G67760
AT2G30270
AT5G38070
AT1G18710
AT4G26270
AT4G37925
AT3G13290
AT1G53580
AT4G11280
AT4G14690
AT5G60880
AT1G69620
AT3G22070
AT4G31850
AT1G23600
AT1G65590
AT1G53140
AT4G00720
AT3G09035
AT2G01150
AT1G21310
AT4G21460
AT5G15880
AT5G24510
AT5G58590
AT1G31710
AT2G16400
AT2G35150
AT1G14380
AT5G07060
AT5G43150
AT1G09820
AT3G17170
AT4G29950
AT1G23180
AT1G56170
AT1G04120
AT4G09010
AT5G56210
AT2G45135
AT1G18520
AT4G33220
AT1G01320
AT3G04970
AT1G07280
AT4G26500
AT3G12350
AT3G13740
AT5G25160
AT2G21880
AT1G67110
AT5G06610
AT1G72950
AT5G66730
AT3G12510
AT5G45550
AT2G32730
AT2G28610
AT4G34520
AT3G10560
AT1G74410
AT5G50012
AT2G41460
AT2G03667
AT3G56000
AT1G61250
AT1G36640
AT3G05725
AT5G07920
AT3G62730
AT1G80230
AT1G64910
AT1G77600
AT5G25950
AT5G42970
AT5G16210
AT1G22275
AT1G77350
AT3G23210
AT1G77810
AT5G26260
AT2G42900
AT2G24860
AT1G09070
AT3G20780
AT1G52640
AT3G18680
AT1G15620
AT1G09560
AT3G53280
AT1G03060
AT3G16857
AT1G30450
AT5G49945
AT4G38670
AT1G49260
AT4G14960
AT4G20980
AT4G22370
AT1G09420
AT1G15630
AT4G15830
AT3G60310
AT4G12030
AT5G04370
AT5G37350
AT4G22740
AT5G63040
AT4G30280
AT1G67720
AT1G10588
AT3G45040
AT5G15180
AT5G45480
AT5G16000
AT1G30790
AT1G10780
AT1G62422
AT5G47100
AT3G48340
AT1G72490
AT3G33520
AT4G19570
AT1G13700
AT1G26630
AT4G33540
AT4G04955
AT4G19970
AT2G18970
AT5G10280
AT3G07380
AT1G18700
AT4G14340
AT4G29810
AT3G16220
AT1G12420
AT3G25545
AT2G40460
AT5G50530
AT5G49950
AT3G07890
AT4G18590
AT5G07010
AT5G41800
AT3G18510
AT3G53950
AT1G71710
AT1G62180
AT4G13390
AT1G75060
AT5G47860
AT4G31380
AT5G09920
AT1G12680
AT5G15530
AT5G23220
AT5G13980
AT3G26210
AT3G25210
AT3G60966
AT1G62170
AT1G77525
AT1G59870
AT1G73965
AT1G54060
AT1G70700
AT3G09250
AT1G29530
AT1G33260
AT2G20142
AT5G44790
AT1G49200
AT1G69170
AT3G12250
AT3G43660
AT3G60960
AT2G46280
AT2G29340
AT4G04610
AT3G21110
AT1G17980
AT2G01480
AT3G43700
AT5G49710
AT1G71790
AT3G26840
AT1G21050
AT1G30210
AT2G41120
AT5G16410
AT5G11510
AT5G43210
AT1G13320
AT4G34730
AT1G79630
AT5G16570
AT5G38600
AT1G08930
AT4G10760
AT2G21140
AT2G27680
AT4G37980
AT1G23000
AT3G06190
AT3G18210
AT1G13740
AT1G11230
AT4G13310
AT2G32880
AT1G55550
AT4G34900
AT3G61830
AT3G10140
AT5G53900
AT2G28230
AT1G31440
AT2G06025
AT5G53480
AT5G10210
AT3G10160
AT4G10450
AT1G14520
AT4G29820
AT2G16780
AT3G49760
AT1G52340
AT2G19350
AT1G73670
AT1G09690
AT5G57567
AT2G25130
AT5G14430
AT5G65220
AT4G34280
AT1G22540
AT4G02030
AT1G05000
AT4G36130
AT1G71110
AT3G55360
AT4G02790
AT1G30220
AT2G47860
AT5G37930
AT1G19440
AT4G22140
AT2G29260
AT5G15500
AT1G79070
AT3G59930
AT2G30330
AT5G26731
AT4G02980
AT5G19010
AT3G10200
AT1G22882
AT3G26170
AT1G64160
AT1G28590
AT3G04260
AT2G37820
AT1G49170
AT1G60170
AT1G48990
AT5G08180
AT3G51600
AT4G39590
AT1G52342
AT1G29070
AT3G27480
AT3G20550
AT3G28100
AT1G72160
AT1G66100
AT2G27350
AT5G05310
AT2G35820
AT5G61200
AT1G18980
AT5G58782
AT1G02730
AT2G05630
AT3G60110
AT1G14610
AT2G37090
AT5G45540
AT3G28917
AT5G57060
AT1G25375
AT2G42530
AT1G04620
AT1G14150
AT3G25165
AT5G54190
AT4G27810
AT1G49430
AT3G01800
AT1G10950
AT1G70410
AT1G19100
AT2G23320
AT1G31800
AT5G53160
AT1G74230
AT4G19650
AT4G35300
AT2G03800
AT1G50360
AT4G21450
AT1G08350
AT3G08850
AT3G47160
AT3G05680
AT4G14368
AT1G70590
AT5G13990
AT2G23148
AT2G44120
AT5G64240
AT4G00335
AT4G00040
AT5G53920
AT5G07870
AT5G53860
AT5G40590
AT5G13720
AT5G49690
AT5G60940
AT1G31120
AT5G61540
AT1G13930
AT3G07470
AT1G73530
AT5G03180
AT3G18190
AT3G04630
AT4G39660
AT1G47900
AT3G17365
AT3G26630
AT5G13300
AT3G26180
AT2G20210
AT5G56420
AT3G54470
AT3G11770
AT3G53400
AT2G35780
AT1G67350
AT1G20575
AT2G44040
AT2G35120
AT2G45060
AT4G31950
AT3G27830
AT2G41110
AT1G14770
AT1G13960
AT5G62550
AT3G28920
AT1G13580
AT2G17280
AT5G53190
AT3G08620
AT3G12000
AT1G74530
AT2G39090
AT5G39610
AT2G24180
AT3G21350
AT4G01690
AT2G38650
AT2G21820
AT4G02130
AT1G09010
AT5G64630
AT2G45080
AT2G32295
AT2G17770
AT1G54410
AT5G01190
AT2G27810
AT5G17580
AT5G38720
AT5G47620
AT5G60250
AT1G30280
AT2G31610
AT1G52760
AT2G04220
AT4G02280
AT5G62260
AT2G22010
AT3G16560
AT3G17840
AT5G44380
AT2G25920
AT5G11920
AT5G63150
AT3G21230
AT2G39840
AT1G57610
AT4G14080
AT5G17450
AT5G50410
AT1G17780
AT5G42250
AT1G02575
AT4G09180
AT4G12070
AT5G64250
AT3G49250
AT5G64340
AT5G23370
AT5G64580
AT1G53850
AT1G55320
AT3G01450
AT3G10720
AT1G34770
AT5G64342
AT2G40860
AT2G17670
AT2G04190
AT4G22890
AT5G10560
AT4G30700
AT1G21080
AT3G18380
AT4G30890
AT3G26070
AT1G75760
AT4G32170
AT1G72030
AT2G42890
AT5G47830
AT5G07080
AT4G26150
AT3G15540
AT1G68450
AT1G06090
AT4G11655
AT2G22140
AT5G38760
AT1G49660
AT2G34720
AT5G12440
AT4G10390
AT1G62130
AT4G38370
AT5G26800
AT3G04240
AT5G26990
AT2G45660
AT1G06490
AT1G02335
AT4G10750
AT2G20890
AT1G19530
AT5G39865
AT3G56870
AT5G64650
AT4G22513
AT2G41040
AT5G14240
AT1G70840
AT2G30942
AT3G12410
AT1G71970
AT2G40475
AT5G07710
AT3G22180
AT1G35180
AT5G60548
AT5G56360
AT3G21740
AT3G07270
AT1G80460
AT1G69180
AT3G60370
AT4G38650
AT1G35310
AT2G13550
AT2G47330
AT1G31420
AT2G32890
AT4G30510
AT5G14680
AT1G16858
AT4G24240
AT2G13350
AT5G66110
AT1G73860
AT3G23830
AT2G06050
AT1G78510
AT1G60960
AT5G49450
AT2G05530
AT1G32100
AT1G29910
AT5G51700
AT1G10900
AT4G14365
AT1G62620
AT1G04900
AT2G34970
AT4G26010
AT3G18215
AT3G23030
AT1G66280
AT5G26690
AT1G43666
AT5G57220
AT5G43860
AT2G21150
AT3G13882
AT3G06035
AT1G72645
AT1G04100
AT4G12990
AT2G04800
AT3G27050
AT5G01150
AT4G31640
AT4G27260
AT2G43840
AT3G28857
AT2G40790
AT1G10586
AT5G62880
AT5G50310
AT5G59420
AT1G58170
AT5G23850
AT2G19400
AT4G13270
AT5G19960
AT2G05632
AT1G78560
AT5G24460
AT3G62422
AT2G26360
AT1G74510
AT1G07490
AT5G65730
AT1G16640
AT5G61190
AT4G32870
AT1G23149
AT3G59800
AT1G21690
AT1G72980
AT3G52490
AT1G13570
AT1G76410
AT5G20940
AT1G24290
AT5G03030
AT1G33240
AT2G36100
AT2G20100
AT1G68980
AT4G01310
AT5G47635
AT4G16380
AT2G03430
AT2G33220
AT2G17710
AT4G22360
AT1G61180
AT5G14602
AT5G53170
AT2G28605
AT4G34670
AT5G54660
AT2G44790
AT3G54720
AT3G03790
AT1G01910
AT5G04770
AT5G47930
AT4G39490
AT4G17310
AT3G06890
AT3G55000
AT3G22090
AT2G32020
AT1G13755
AT3G14050
AT2G22620
AT4G38970
AT1G04230
AT5G48330
AT4G05070
AT1G44110
AT3G52280
AT1G16960
AT4G39720
AT2G47490
AT3G14390
AT1G01630
AT3G45060
AT3G23870
AT5G64360
AT2G41342
AT3G45242
AT1G29550
AT5G14600
AT4G34040
AT1G63206
AT1G68140
AT2G26660
AT3G22520
AT5G63190
AT1G09230
AT2G37330
AT1G47210
AT5G56930
AT1G55590
AT2G14120
AT5G36260
AT5G63010
AT5G54980
AT5G65120
AT4G25440
AT2G31280
AT3G03070
AT5G66570
AT1G33790
AT4G29620
AT3G45620
AT1G33600
AT1G08520
AT1G14560
AT1G79580
AT1G51850
AT2G03505
AT1G57800
AT3G16130
AT3G51090
AT3G51440
AT2G20120
AT4G32530
AT4G23110
AT5G46410
AT1G09250
AT1G13760
AT3G01410
AT1G11310
AT2G46640
AT1G23800
AT1G54130
AT2G01690
AT2G43795
AT1G23880
AT5G17990
AT1G05785
AT2G30310
AT4G38960
AT4G39690
AT3G28140
AT5G35940
AT5G61590
AT5G44110
AT2G34060
AT5G50100
AT5G65480
AT3G10840
AT3G12300
AT5G56260
AT5G14020
AT3G57210
AT2G47050
AT1G02570
AT4G37110
AT2G32480
AT3G08580
AT2G13840
AT1G44030
AT5G50950
AT4G29040
AT3G04560
AT2G25605
AT5G15860
AT1G12900
AT1G72990
AT2G20770
AT1G06650
AT1G16860
AT2G21250
AT4G08390
AT3G45020
AT5G22140
AT3G03890
AT4G33660
AT3G04470
AT3G52750
AT4G34150
AT5G09462
AT1G76240
AT1G16840
AT1G55928
AT5G09390
AT3G03930
AT3G07400
AT5G11950
AT5G64510
AT1G65032
AT4G31240
AT1G33030
AT5G40960
AT4G25740
AT5G54870
AT2G25310
AT3G08930
AT4G10270
AT4G11211
AT2G32410
AT5G13750
AT3G12830
AT4G30980
AT1G28310
AT2G23180
AT3G10340
AT3G63530
AT3G54520
AT5G35970
AT1G78310
AT2G17030
AT3G42180
AT4G18930
AT1G18740
AT4G26370
AT5G05250
AT2G28660
AT2G03240
AT2G17840
AT5G13080
AT1G11470
AT1G68780
AT5G10130
AT3G24820
AT1G23290
AT2G18100
AT5G24990
AT1G47420
AT5G62270
AT1G55915
AT3G45260
AT1G76520
AT2G46060
AT3G12930
AT1G52040
AT1G28580
AT1G76090
AT5G66550
AT1G12020
AT3G02530
AT1G24480
AT4G17230
AT2G38430
AT5G27400
AT1G67910
AT3G57230
AT4G15393
AT3G10910
AT1G52440
AT1G61210
AT1G68890
AT5G51920
AT3G02580
AT1G20890
AT3G10630
AT2G17920
AT3G57490
AT3G19690
AT1G24320
AT2G21960
AT3G06145
AT3G62410
AT5G09978
AT2G14520
AT1G03457
AT4G25200
AT2G15820
AT4G31040
AT2G28500
AT3G17670
AT5G42450
AT2G33585
AT4G29120
AT4G16740
AT5G43870
AT4G39480
AT5G03455
AT4G32700
AT4G37120
AT1G80240
AT1G12650
AT2G32380
AT5G49460
AT3G04550
```
