## Supplementary material for "A comprehensive map of preferentially located motifs reveals distinct proximal *cis*-regulatory elements in plants": ACATGATA_containing_gene_set.txt

```
#Occurences of ACATGATA between 8 and 47 (positions relative to the transcription start site)
#75 sequences with ACATGATA in this interval
#0.36% of the sequences in promoter set with ACATGATA (set with 20573 sequences)
AT1G51500
AT2G23810
AT1G12880
AT3G06070
AT4G15540
AT1G16530
AT5G09462
AT5G16730
AT5G09461
AT3G45170
AT1G67860
AT3G50880
AT5G53920
AT3G20800
AT1G48850
AT4G29220
AT3G11330
AT3G26210
AT2G21490
AT2G25964
AT2G26400
AT5G09460
AT1G51580
AT3G02510
AT4G34900
AT2G37710
AT3G63300
AT4G21120
AT2G28330
AT3G44480
AT1G02110
AT4G33625
AT2G18690
AT3G03950
AT2G25990
AT4G35730
AT3G43700
AT5G04050
AT4G03960
AT4G17245
AT4G00950
AT2G25950
AT4G17895
AT5G09463
AT1G67920
AT5G43870
AT1G68760
AT4G33430
AT4G00525
AT4G27260
AT5G15800
AT5G51280
AT1G07390
AT2G44820
AT2G40085
AT3G24240
AT5G64070
AT4G30980
AT1G19250
AT4G17250
AT1G04890
AT4G11330
AT3G20290
AT2G47330
AT3G06240
AT3G51980
AT1G51110
AT2G18780
AT1G04900
AT2G37120
AT2G16760
AT4G12825
AT5G60610
AT1G36310
AT1G26630
```
