## Supplementary material for "A comprehensive map of preferentially located motifs reveals distinct proximal *cis*-regulatory elements in plants": ACATGTAC_containing_gene_set.txt

```
#Occurences of ACATGTAC between 32 and 73 (positions relative to the transcription start site)
#59 sequences with ACATGTAC in this interval
#0.29% of the sequences in promoter set with ACATGTAC (set with 20573 sequences)
AT4G38250
AT2G29140
AT5G65490
AT3G09190
AT1G21360
AT4G17270
AT2G35100
AT1G34260
AT3G58750
AT2G46735
AT1G67890
AT5G24590
AT4G37820
AT4G38460
AT1G09650
AT4G38240
AT2G46740
AT3G62180
AT5G08480
AT1G75830
AT4G36750
AT2G42820
AT1G27000
AT5G65780
AT1G16740
AT1G79730
AT5G27350
AT2G32710
AT5G35410
AT1G79420
AT4G25760
AT5G03880
AT5G58350
AT1G48690
AT5G59610
AT4G28460
AT1G13350
AT2G32520
AT1G29070
AT1G47710
AT4G10845
AT1G07310
AT3G28100
AT3G23920
AT4G38120
AT2G02180
AT1G54390
AT1G25422
AT3G58640
AT4G27040
AT5G49920
AT4G37610
AT5G39930
AT5G65480
AT4G28010
AT5G44568
AT3G60310
AT5G59740
AT4G25990
```
