## Supplementary material for "A comprehensive map of preferentially located motifs reveals distinct proximal *cis*-regulatory elements in plants": ACATGTAG_containing_gene_set.txt

```
#Occurences of ACATGTAG between 33 and 82 (positions relative to the transcription start site)
#60 sequences with ACATGTAG in this interval
#0.29% of the sequences in promoter set with ACATGTAG (set with 20573 sequences)
AT3G24030
AT5G06410
AT1G47510
AT5G04550
AT1G13540
AT4G25990
AT1G21790
AT2G32520
AT3G24020
AT1G74540
AT3G19870
AT1G76950
AT3G16400
AT1G21695
AT3G60140
AT5G17410
AT4G22780
AT2G26670
AT1G42970
AT1G50575
AT5G17780
AT3G03760
AT5G57300
AT2G35960
AT4G38190
AT1G01305
AT2G35760
AT5G02600
AT5G33340
AT1G56660
AT4G19550
AT1G77170
AT3G54060
AT1G23380
AT1G27330
AT4G12830
AT5G10150
AT1G28410
AT1G09815
AT2G43250
AT2G44180
AT4G16810
AT2G35170
AT2G26200
AT4G38460
AT4G37090
AT5G36220
AT4G22080
AT2G15960
AT3G03550
AT1G79630
AT5G41870
AT3G57410
AT4G30890
AT5G11880
AT4G33945
AT5G08480
AT4G13500
AT5G01090
AT1G43910
```
