## Supplementary material for "A comprehensive map of preferentially located motifs reveals distinct proximal *cis*-regulatory elements in plants": ACATT_containing_gene_set.txt

```
#Occurences of ACATT between 0 and 128 (positions relative to the transcription start site)
#10233 sequences with ACATT in this interval
#49.74% of the sequences in promoter set with ACATT (set with 20573 sequences)
AT2G41410
AT2G38740
AT3G63270
AT5G60660
AT2G43500
AT2G41430
AT4G22610
AT5G66900
AT2G37380
AT5G50250
AT4G03820
AT1G10190
AT2G24180
AT1G17590
AT4G25850
AT3G61030
AT3G10330
AT1G49200
AT3G63080
AT1G62050
AT4G12880
AT1G08680
AT4G13530
AT3G15518
AT5G54060
AT5G66080
AT3G22490
AT5G13730
AT1G50940
AT4G24380
AT5G59000
AT3G22200
AT3G47720
AT1G73590
AT5G46580
AT4G32430
AT2G32670
AT2G33360
AT4G14455
AT5G25040
AT1G01670
AT1G12600
AT5G10580
AT1G55310
AT5G14140
AT2G43490
AT2G23890
AT5G16240
AT2G40630
AT5G46160
AT1G01840
AT1G09220
AT2G30250
AT5G63140
AT3G14670
AT1G51350
AT4G28150
AT2G47540
AT2G47310
AT4G27760
AT5G08110
AT2G37460
AT4G37710
AT1G54170
AT3G05350
AT1G51590
AT1G61240
AT2G26510
AT5G50020
AT5G39040
AT2G33233
AT4G27950
AT1G70730
AT2G19810
AT3G09110
AT1G07130
AT1G11100
AT3G54700
AT1G01640
AT5G61660
AT1G22430
AT1G68450
AT2G25310
AT2G44980
AT1G32160
AT4G20360
AT1G55830
AT4G23180
AT4G13040
AT5G55920
AT5G56160
AT4G23220
AT1G76610
AT1G67290
AT3G13674
AT1G76990
AT4G25315
AT1G52310
AT1G18990
AT2G25970
AT4G38210
AT5G14610
AT2G28720
AT5G59540
AT2G15270
AT4G00238
AT1G56300
AT2G44220
AT3G21960
AT1G58060
AT1G43790
AT5G58570
AT2G37750
AT1G15790
AT4G10130
AT1G08710
AT4G37510
AT1G33480
AT2G02950
AT2G24645
AT4G31130
AT1G67410
AT5G22555
AT1G54920
AT5G52310
AT1G04860
AT3G53140
AT4G23410
AT5G13670
AT5G55460
AT1G72750
AT2G24600
AT5G43750
AT3G24190
AT3G57560
AT5G10020
AT3G60360
AT4G36910
AT1G09800
AT3G51930
AT4G20070
AT1G31750
AT5G49880
AT2G03530
AT1G69190
AT1G73220
AT4G06599
AT4G25240
AT2G27460
AT5G01800
AT1G17744
AT4G38850
AT5G43210
AT2G37040
AT1G42430
AT1G19570
AT3G51632
AT2G46320
AT1G20120
AT5G65320
AT3G06310
AT4G30330
AT3G52220
AT5G09330
AT3G05140
AT2G15695
AT3G61898
AT3G16840
AT2G41850
AT1G19115
AT3G45577
AT1G11770
AT4G13180
AT1G48830
AT5G61380
AT3G50140
AT3G07610
AT3G44330
AT1G74460
AT3G02290
AT3G47420
AT5G19560
AT1G74970
AT5G14960
AT2G34330
AT1G78950
AT4G23790
AT3G54190
AT3G55350
AT1G07745
AT2G23100
AT5G08410
AT1G16825
AT5G14320
AT4G25030
AT1G74088
AT4G15270
AT4G23300
AT3G19180
AT1G21600
AT2G22590
AT5G55810
AT2G46530
AT2G32560
AT3G18050
AT2G36835
AT2G38270
AT5G58750
AT1G07940
AT1G62330
AT3G57710
AT5G05282
AT1G78980
AT5G05320
AT5G04500
AT5G64500
AT3G18940
AT3G63210
AT5G11950
AT3G54560
AT5G52140
AT4G08460
AT4G32020
AT5G04080
AT3G22500
AT2G18280
AT1G21170
AT4G01080
AT3G09190
AT3G51430
AT5G46020
AT5G50440
AT5G25930
AT1G21130
AT3G06470
AT2G27389
AT5G45130
AT5G42870
AT5G56740
AT1G14600
AT2G47250
AT3G11760
AT1G30400
AT1G01970
AT1G53490
AT2G06095
AT5G57015
AT4G31550
AT3G28150
AT3G58530
AT2G39720
AT5G47810
AT3G54430
AT5G09225
AT5G14910
AT3G60330
AT1G01730
AT2G32645
AT5G15350
AT2G27740
AT3G22420
AT5G60740
AT1G30135
AT5G39550
AT1G15885
AT5G01850
AT1G60220
AT1G55670
AT3G25805
AT3G18750
AT5G26180
AT3G28580
AT5G25610
AT4G02400
AT4G11020
AT2G36580
AT1G52827
AT5G40230
AT1G61065
AT1G75690
AT5G16390
AT1G54630
AT3G20960
AT5G44420
AT2G30920
AT1G64105
AT5G60160
AT1G12530
AT1G75560
AT4G16310
AT2G19870
AT3G51300
AT2G41451
AT1G14250
AT2G27660
AT4G12010
AT2G15910
AT3G03630
AT3G47680
AT2G17540
AT4G33380
AT5G48600
AT1G43020
AT4G27630
AT2G20830
AT5G19550
AT2G37870
AT1G04310
AT2G01918
AT2G17305
AT5G51210
AT5G47550
AT5G02180
AT1G79060
AT5G38830
AT2G18300
AT3G18880
AT1G63450
AT5G55910
AT5G50560
AT2G43440
AT3G05970
AT4G32710
AT3G14420
AT3G57880
AT5G01760
AT3G22120
AT5G64160
AT2G18630
AT5G18740
AT1G61110
AT3G01720
AT3G20880
AT1G74140
AT5G53090
AT3G11660
AT2G19730
AT2G29480
AT1G55270
AT1G19300
AT2G42700
AT4G10265
AT1G48350
AT2G20860
AT5G57940
AT4G26750
AT4G18390
AT1G09100
AT1G59750
AT3G48470
AT5G20190
AT4G11820
AT5G11580
AT1G51230
AT3G56710
AT1G74680
AT1G60680
AT2G31970
AT1G59218
AT4G23610
AT5G58800
AT1G52940
AT3G18500
AT1G10130
AT1G19890
AT3G15270
AT4G21060
AT3G56970
AT4G14660
AT2G38640
AT2G23390
AT3G19120
AT3G58010
AT5G41770
AT5G66760
AT3G16175
AT3G19810
AT4G03490
AT4G09160
AT1G14300
AT4G16790
AT1G68795
AT3G09370
AT3G04860
AT1G14520
AT1G24470
AT4G01700
AT5G64750
AT5G06760
AT3G53110
AT1G07430
AT5G25110
AT2G22230
AT3G11690
AT2G22410
AT5G22290
AT5G03030
AT1G77145
AT2G39210
AT4G12490
AT3G58560
AT1G06580
AT2G43620
AT5G51230
AT1G57590
AT1G45145
AT5G20090
AT3G19010
AT5G40810
AT5G08780
AT3G21710
AT3G58790
AT1G55630
AT3G16390
AT4G17370
AT4G33580
AT5G44500
AT1G57770
AT4G15500
AT5G44572
AT3G23470
AT1G71430
AT4G37410
AT2G17520
AT5G62530
AT5G62770
AT2G37150
AT3G61410
AT3G53380
AT2G33120
AT4G35790
AT1G54570
AT3G16100
AT3G19050
AT5G02310
AT3G43860
AT5G01670
AT1G03760
AT4G37130
AT5G02050
AT3G48410
AT1G14280
AT3G12955
AT1G76120
AT5G10625
AT1G79680
AT1G48090
AT2G31510
AT2G43950
AT4G02440
AT1G76130
AT4G04610
AT3G24300
AT1G17540
AT5G01520
AT5G36300
AT3G12930
AT4G25960
AT5G13680
AT5G03870
AT5G16760
AT5G41410
AT1G80000
AT1G09910
AT1G32361
AT4G28420
AT4G24100
AT4G22580
AT5G26570
AT1G19230
AT3G49080
AT2G25790
AT1G73390
AT1G75140
AT4G34320
AT5G39970
AT4G34730
AT1G32550
AT2G20650
AT1G60030
AT1G52100
AT3G23300
AT5G11840
AT2G21370
AT2G28800
AT4G20380
AT3G55500
AT2G41610
AT1G63290
AT5G43960
AT1G61700
AT4G23730
AT1G74390
AT3G01190
AT5G15950
AT3G62750
AT5G11300
AT1G65850
AT4G15430
AT5G63470
AT4G28790
AT4G29190
AT1G17730
AT1G74320
AT3G59200
AT3G52590
AT5G20500
AT4G12432
AT3G55660
AT5G63905
AT1G02305
AT1G23110
AT5G10280
AT1G09470
AT1G13480
AT5G47530
AT1G11720
AT1G22090
AT3G07510
AT3G51490
AT1G12820
AT3G50620
AT5G24990
AT5G27350
AT3G04240
AT4G39490
AT4G21745
AT5G22840
AT5G48960
AT5G13810
AT1G49710
AT2G27140
AT4G10100
AT1G55730
AT5G11412
AT4G35580
AT4G15975
AT4G05000
AT2G26280
AT3G05120
AT4G13550
AT5G47455
AT4G37040
AT1G62070
AT4G04450
AT2G23130
AT1G08310
AT4G34830
AT1G51950
AT3G52600
AT3G50190
AT5G43745
AT2G21070
AT2G24762
AT5G02970
AT1G05070
AT3G03230
AT3G18730
AT1G60790
AT1G64060
AT3G14410
AT1G02030
AT1G47270
AT5G17250
AT3G56680
AT5G40250
AT1G53910
AT3G27415
AT2G37880
AT3G25580
AT1G65090
AT2G01810
AT3G01700
AT5G49910
AT5G21326
AT3G25190
AT1G70020
AT3G28300
AT3G49920
AT2G04080
AT3G51140
AT3G28857
AT5G36940
AT5G59430
AT5G64090
AT4G34940
AT4G02120
AT2G41400
AT4G14990
AT3G22750
AT5G59410
AT5G41460
AT4G26800
AT1G61480
AT5G14450
AT2G18680
AT1G24030
AT2G29320
AT1G67420
AT4G30650
AT2G24820
AT2G35230
AT5G10430
AT4G37990
AT3G56730
AT1G16610
AT2G21500
AT1G80040
AT2G17620
AT5G35100
AT1G75390
AT1G47980
AT3G54040
AT1G02660
AT1G17650
AT3G43660
AT1G32860
AT5G18620
AT5G60730
AT1G04950
AT5G06430
AT2G46360
AT2G15535
AT2G07776
AT1G34380
AT5G06150
AT1G04250
AT5G59970
AT1G27210
AT3G17740
AT4G14819
AT5G19750
AT3G46280
AT3G16170
AT1G56660
AT2G25240
AT2G43510
AT5G38000
AT1G61920
AT1G09000
AT5G65730
AT4G27860
AT4G32785
AT1G25260
AT2G36300
AT1G59540
AT1G62640
AT1G05894
AT5G60700
AT2G02870
AT5G18810
AT2G25280
AT1G77330
AT4G02740
AT1G79940
AT4G19490
AT1G51400
AT1G56415
AT3G48425
AT3G59570
AT2G44740
AT5G02020
AT3G61430
AT1G68780
AT2G47160
AT3G22590
AT3G17980
AT5G64410
AT5G14470
AT4G39990
AT3G59740
AT5G65870
AT2G23910
AT5G23520
AT1G21690
AT2G04235
AT3G51400
AT1G67900
AT3G17580
AT2G04530
AT4G39260
AT1G80500
AT3G13275
AT3G54450
AT2G26310
AT1G80190
AT3G16370
AT5G09590
AT2G21300
AT1G11270
AT5G39650
AT5G49450
AT4G22050
AT4G24610
AT5G18820
AT1G29800
AT1G64700
AT5G02170
AT3G02640
AT1G17850
AT5G64550
AT4G08940
AT3G06620
AT2G40765
AT3G53260
AT3G24740
AT2G30360
AT1G22110
AT3G22970
AT1G15870
AT4G23470
AT5G03860
AT3G52170
AT3G20670
AT1G62570
AT4G15160
AT1G05760
AT5G46850
AT5G66750
AT5G33280
AT1G19050
AT3G13210
AT2G47650
AT2G03620
AT3G57420
AT1G78940
AT5G59910
AT4G02810
AT3G07480
AT3G14620
AT3G56050
AT3G09200
AT5G16780
AT5G59100
AT5G12870
AT5G13220
AT4G22370
AT5G67060
AT3G21280
AT5G63930
AT3G54480
AT4G37220
AT4G11980
AT2G02955
AT4G22280
AT1G11400
AT4G13920
AT4G26620
AT3G26744
AT5G45900
AT4G22756
AT2G35690
AT5G61140
AT4G17090
AT1G10110
AT1G69880
AT1G68585
AT5G37440
AT3G59060
AT5G10070
AT5G50050
AT4G22285
AT3G08730
AT5G45620
AT1G02930
AT4G03550
AT4G18140
AT1G51640
AT3G48420
AT2G28605
AT5G60120
AT3G05935
AT4G16100
AT5G41340
AT1G02470
AT2G48140
AT5G35360
AT2G39800
AT4G18710
AT3G56070
AT3G17626
AT2G19430
AT1G23850
AT3G12587
AT3G03850
AT5G61360
AT2G28790
AT2G33500
AT1G08920
AT1G48030
AT4G19900
AT1G53903
AT4G28720
AT4G08870
AT4G40060
AT5G50840
AT1G71240
AT1G23540
AT4G12640
AT4G11655
AT1G62710
AT4G35570
AT1G09980
AT4G29260
AT1G11740
AT2G36650
AT1G78550
AT2G37650
AT4G26260
AT3G07850
AT3G46620
AT1G71960
AT1G22290
AT3G15390
AT1G56110
AT1G66750
AT2G45210
AT3G11980
AT5G03630
AT5G52240
AT5G05350
AT1G61215
AT5G23120
AT1G09370
AT5G12220
AT5G07820
AT5G19980
AT1G30000
AT3G21100
AT5G40160
AT5G10570
AT4G27510
AT5G56890
AT5G16660
AT5G10760
AT3G55010
AT5G14750
AT1G52260
AT4G25692
AT3G52180
AT5G37510
AT1G42960
AT5G15948
AT3G63500
AT1G12220
AT5G52880
AT5G46110
AT2G22970
AT2G38110
AT3G17900
AT3G10490
AT5G54240
AT5G19790
AT3G51410
AT2G15220
AT1G29140
AT2G26860
AT4G24820
AT3G61450
AT5G65050
AT4G18375
AT3G01020
AT5G60680
AT3G11640
AT2G46410
AT4G09020
AT4G22490
AT5G22580
AT1G53190
AT4G32750
AT3G02820
AT1G29860
AT1G18750
AT2G02740
AT3G16870
AT1G09645
AT5G24330
AT1G18550
AT3G10405
AT1G64040
AT2G44810
AT5G51630
AT4G20930
AT5G65210
AT3G02620
AT3G47965
AT5G01020
AT3G16230
AT3G02730
AT5G56190
AT1G16850
AT4G13620
AT3G54890
AT2G33740
AT4G21270
AT2G17320
AT3G57540
AT4G04850
AT5G54585
AT2G37170
AT4G31990
AT4G38760
AT2G27760
AT2G30575
AT3G20070
AT3G53200
AT3G57140
AT1G18620
AT5G15580
AT5G59220
AT2G37530
AT2G28060
AT4G19680
AT1G52740
AT1G34780
AT5G24105
AT5G65590
AT4G27160
AT5G07410
AT4G15380
AT5G05100
AT2G46220
AT5G07540
AT5G54300
AT1G48570
AT5G65660
AT1G33040
AT4G39730
AT1G59830
AT4G38490
AT4G31350
AT5G08150
AT2G18193
AT5G63850
AT2G15280
AT1G20190
AT4G33355
AT2G47180
AT5G17790
AT3G06868
AT1G80780
AT3G44600
AT4G15450
AT4G19045
AT1G58290
AT2G14610
AT2G37020
AT5G53350
AT3G28030
AT1G14120
AT2G20070
AT5G55210
AT2G35930
AT1G47265
AT5G46290
AT1G01070
AT5G52570
AT1G59730
AT2G38440
AT4G12870
AT4G12290
AT5G61230
AT5G43780
AT5G55125
AT1G01560
AT4G17730
AT2G46140
AT5G16720
AT3G62940
AT1G34300
AT3G20130
AT1G18520
AT5G19820
AT1G07970
AT1G72740
AT2G23290
AT5G65910
AT4G28370
AT1G23000
AT3G29350
AT1G02850
AT5G64552
AT5G03540
AT1G01160
AT2G25650
AT5G06850
AT1G33360
AT3G11773
AT4G37400
AT1G74120
AT4G16770
AT1G64990
AT1G63130
AT1G58037
AT2G19802
AT1G50910
AT2G02500
AT2G20340
AT1G65010
AT3G22290
AT1G68920
AT3G57750
AT4G08900
AT1G52920
AT1G03870
AT4G18980
AT4G13980
AT5G38420
AT3G08910
AT1G09790
AT2G20240
AT4G04040
AT1G47620
AT1G70190
AT5G48290
AT3G60450
AT3G43440
AT1G55230
AT3G52400
AT2G01860
AT5G55950
AT5G51340
AT5G57970
AT1G50890
AT2G04495
AT4G00893
AT5G11800
AT4G11211
AT2G18240
AT2G35050
AT2G44470
AT5G46680
AT4G28080
AT2G02300
AT3G57390
AT1G66460
AT5G67290
AT1G54490
AT3G04230
AT3G02700
AT4G36700
AT1G64200
AT3G09630
AT2G44040
AT4G01910
AT1G71030
AT4G04510
AT1G64110
AT5G53010
AT5G18760
AT5G16340
AT5G25590
AT5G06600
AT4G17680
AT3G54930
AT2G38330
AT1G76810
AT1G78690
AT1G76670
AT1G32330
AT3G62360
AT4G31730
AT1G35340
AT1G67560
AT2G20870
AT5G44100
AT4G12460
AT5G42900
AT2G19990
AT4G28910
AT4G16980
AT1G18860
AT3G19390
AT2G32090
AT2G06530
AT2G01950
AT1G34220
AT3G61260
AT5G15600
AT4G29140
AT3G15170
AT3G19850
AT1G26560
AT4G40000
AT1G03030
AT5G66120
AT2G46130
AT2G41840
AT1G26750
AT1G15590
AT2G41342
AT3G54860
AT2G28520
AT5G54680
AT1G68240
AT5G39400
AT5G55060
AT5G64580
AT5G22830
AT4G23100
AT3G59010
AT1G76890
AT3G57080
AT4G01920
AT3G03690
AT4G27580
AT5G41280
AT3G19980
AT1G70630
AT1G25210
AT1G68238
AT3G15880
AT2G44020
AT1G05970
AT5G19380
AT3G09220
AT5G41700
AT1G03890
AT4G35980
AT1G23480
AT2G25140
AT2G41550
AT5G02750
AT1G12420
AT1G07030
AT5G52200
AT2G38950
AT4G00560
AT1G68650
AT5G12010
AT5G40080
AT1G67760
AT1G78070
AT3G62410
AT3G61290
AT5G48430
AT4G01710
AT1G62730
AT2G01260
AT3G07330
AT5G09460
AT4G28550
AT5G46620
AT2G46090
AT1G20110
AT5G64140
AT5G22030
AT5G50330
AT1G69560
AT4G16590
AT3G23810
AT5G26210
AT3G23633
AT1G74530
AT2G39480
AT5G23110
AT3G20760
AT4G37680
AT3G23630
AT2G40050
AT1G10050
AT1G49870
AT3G25620
AT5G03280
AT1G11680
AT1G19680
AT5G56660
AT4G17640
AT4G09630
AT1G22860
AT5G65520
AT5G22360
AT2G05210
AT5G56590
AT1G80270
AT5G24290
AT2G20940
AT5G09810
AT4G24620
AT5G22800
AT4G28830
AT4G08530
AT2G29400
AT3G47730
AT1G13750
AT1G74040
AT1G13120
AT5G24100
AT1G24148
AT1G57720
AT5G09463
AT1G60140
AT1G31830
AT4G33140
AT4G29530
AT4G17650
AT2G23370
AT3G49220
AT3G55646
AT1G49910
AT3G51320
AT5G28770
AT5G56800
AT4G23010
AT1G45221
AT1G25570
AT1G68150
AT1G17745
AT3G06400
AT5G20000
AT2G20060
AT1G06280
AT5G42780
AT1G74640
AT3G50860
AT4G28365
AT2G27535
AT2G07280
AT2G36800
AT5G06120
AT2G35710
AT2G03667
AT2G01100
AT1G07420
AT1G19220
AT3G50180
AT1G09870
AT4G19950
AT2G24310
AT3G07020
AT3G24100
AT4G36050
AT3G27950
AT2G34630
AT3G14740
AT4G27140
AT3G05050
AT5G45140
AT1G63170
AT4G01440
AT5G05790
AT4G00340
AT4G26990
AT5G57400
AT4G00220
AT1G03790
AT2G03090
AT2G16710
AT3G10820
AT2G21330
AT1G01200
AT3G07890
AT3G25080
AT3G26760
AT3G53930
AT2G27200
AT5G05965
AT1G62620
AT4G00300
AT5G38435
AT3G02550
AT4G14360
AT5G10940
AT5G64600
AT3G49140
AT2G02980
AT5G38710
AT3G16690
AT4G21895
AT3G22345
AT1G68910
AT5G37830
AT4G25170
AT1G34570
AT3G25050
AT5G59130
AT2G32150
AT1G44790
AT5G25160
AT3G52500
AT3G50760
AT2G45480
AT2G13295
AT3G04940
AT3G56550
AT5G37990
AT5G04200
AT5G46720
AT1G05835
AT2G41130
AT5G14130
AT1G62421
AT1G19025
AT1G79560
AT5G35160
AT1G09520
AT4G23980
AT2G17790
AT5G35220
AT3G15070
AT1G14000
AT3G06760
AT2G20250
AT2G01190
AT3G02460
AT5G42860
AT3G48450
AT4G28690
AT2G41710
AT2G45680
AT4G10620
AT5G57150
AT1G07670
AT3G51870
AT1G21790
AT5G02760
AT1G48450
AT5G42910
AT3G24020
AT3G03050
AT3G19240
AT4G11570
AT1G10830
AT1G06390
AT5G23390
AT1G64300
AT3G04890
AT1G79610
AT2G44950
AT2G20880
AT3G56160
AT1G67120
AT1G62240
AT1G71770
AT5G10540
AT2G34440
AT2G35310
AT3G20520
AT2G42430
AT5G55180
AT5G56250
AT1G15350
AT1G22540
AT4G30590
AT4G37020
AT2G38130
AT3G07525
AT4G09580
AT1G80280
AT1G20225
AT3G50910
AT5G21140
AT2G29990
AT2G46750
AT1G68552
AT5G03510
AT1G16240
AT3G11410
AT5G40600
AT1G75410
AT1G49740
AT3G61220
AT5G24650
AT4G28340
AT5G40360
AT3G25910
AT5G44730
AT1G11130
AT2G20190
AT4G10290
AT5G60650
AT5G24500
AT5G02940
AT4G23080
AT3G51050
AT3G13390
AT1G66340
AT4G16390
AT1G05450
AT4G31530
AT4G35310
AT1G12520
AT5G01190
AT4G24060
AT4G23040
AT3G12180
AT5G34940
AT5G49690
AT5G14380
AT2G34357
AT1G75900
AT4G39850
AT5G63370
AT4G37670
AT4G36500
AT2G30340
AT5G09270
AT5G48657
AT2G38070
AT4G34138
AT5G06000
AT1G22070
AT5G22940
AT1G80980
AT5G67020
AT1G11860
AT1G80070
AT5G28500
AT1G65470
AT1G52155
AT4G14100
AT2G15490
AT3G61080
AT1G74000
AT2G33070
AT1G22990
AT2G01830
AT5G24460
AT4G39840
AT4G17830
AT3G11650
AT5G25450
AT2G33180
AT5G54490
AT4G12770
AT5G12230
AT1G68990
AT3G51880
AT3G46430
AT5G04950
AT3G11050
AT5G04900
AT4G26760
AT4G31410
AT4G25390
AT5G15440
AT1G06135
AT3G57520
AT3G15850
AT5G01050
AT1G48960
AT3G19420
AT5G13080
AT4G32760
AT1G67750
AT2G42850
AT3G05545
AT5G22020
AT2G19270
AT5G11930
AT5G52390
AT2G45890
AT1G56310
AT1G58420
AT3G20540
AT5G55410
AT1G25054
AT5G17310
AT5G06265
AT1G60810
AT3G57910
AT5G44080
AT1G66900
AT1G56280
AT3G56140
AT5G01560
AT5G09500
AT5G48340
AT2G35750
AT4G08910
AT4G29690
AT5G13460
AT3G47910
AT5G51260
AT5G52100
AT1G73250
AT1G65020
AT4G10400
AT1G23520
AT5G58740
AT1G52830
AT5G47860
AT3G07760
AT1G28327
AT1G76010
AT5G42630
AT3G52150
AT3G46460
AT2G25530
AT4G24810
AT4G03600
AT3G56910
AT4G16620
AT4G00850
AT3G21250
AT3G26070
AT1G28375
AT5G43910
AT3G28290
AT1G71800
AT5G65180
AT5G20165
AT5G45490
AT5G04660
AT5G64120
AT3G02310
AT5G52840
AT1G27380
AT3G13870
AT2G41740
AT5G38630
AT2G23810
AT1G08990
AT2G31240
AT5G05500
AT1G54010
AT3G06250
AT3G24590
AT1G66360
AT5G37415
AT3G05430
AT5G11420
AT1G05385
AT5G03530
AT4G38825
AT3G10340
AT3G09850
AT2G35880
AT2G25450
AT3G29370
AT3G06330
AT3G24070
AT5G08450
AT3G05740
AT2G13810
AT5G15140
AT5G48910
AT3G09150
AT1G08600
AT1G63220
AT3G25710
AT2G38180
AT1G09700
AT1G61415
AT1G10630
AT2G35160
AT2G32690
AT1G08165
AT5G52430
AT3G23900
AT4G11190
AT3G16630
AT4G22240
AT3G06350
AT5G21960
AT1G32070
AT5G43620
AT3G23030
AT1G43630
AT5G08610
AT5G41761
AT1G19650
AT5G67540
AT5G51960
AT5G14650
AT2G18670
AT5G52780
AT3G27170
AT1G24040
AT2G24200
AT5G11670
AT5G61770
AT1G32700
AT3G08740
AT2G20585
AT1G68100
AT1G58470
AT1G62200
AT2G37110
AT5G63610
AT5G03780
AT5G66580
AT5G49540
AT5G12170
AT1G59560
AT1G55280
AT5G64110
AT2G44600
AT2G02040
AT5G65200
AT4G25180
AT1G66070
AT2G22905
AT5G67200
AT1G23230
AT3G13070
AT1G68680
AT1G02170
AT5G52210
AT3G08030
AT5G24680
AT1G18485
AT4G02650
AT1G50380
AT5G55610
AT5G42940
AT1G75780
AT5G65550
AT3G25290
AT1G33470
AT5G43518
AT2G25430
AT3G10120
AT2G47060
AT3G17300
AT2G14890
AT2G43770
AT5G03150
AT3G63300
AT3G26670
AT3G02690
AT1G15210
AT3G62422
AT4G07950
AT3G53490
AT4G14010
AT3G46590
AT5G55490
AT1G36390
AT3G62810
AT4G34380
AT1G19440
AT3G56310
AT1G54090
AT1G23970
AT5G39850
AT3G27810
AT1G59890
AT1G18610
AT1G76240
AT4G12310
AT1G31880
AT5G18520
AT1G23220
AT5G11260
AT3G21840
AT5G41220
AT1G71380
AT4G00900
AT5G17060
AT5G37130
AT1G34510
AT1G54385
AT4G28220
AT2G02060
AT3G13570
AT2G41820
AT2G25610
AT3G15140
AT1G62333
AT3G56150
AT4G25230
AT3G61470
AT3G05910
AT3G43540
AT1G72290
AT5G42070
AT5G23405
AT1G25400
AT1G02160
AT3G42630
AT3G10760
AT2G35070
AT3G25770
AT4G36270
AT4G27320
AT1G56050
AT2G20120
AT1G24260
AT1G66320
AT4G27680
AT1G05140
AT5G48670
AT1G04500
AT3G62390
AT5G05060
AT3G59090
AT3G47030
AT4G17180
AT5G16220
AT1G26670
AT5G10320
AT3G55270
AT1G48990
AT1G70570
AT5G60630
AT5G58960
AT1G69930
AT4G38730
AT2G14710
AT5G48140
AT1G02510
AT5G53430
AT5G61370
AT2G06255
AT4G22950
AT2G14247
AT3G12610
AT1G70850
AT4G18870
AT3G09405
AT1G23490
AT3G06810
AT1G59740
AT1G02280
AT1G29760
AT5G24770
AT1G31814
AT1G20930
AT2G16800
AT5G18540
AT3G15630
AT1G26550
AT2G39660
AT1G67865
AT5G62650
AT1G66860
AT1G65080
AT1G22790
AT1G75660
AT1G19790
AT3G50830
AT2G37290
AT5G15300
AT2G44290
AT3G52115
AT3G18620
AT4G14305
AT3G44940
AT3G29810
AT3G25800
AT1G78010
AT4G30490
AT1G11540
AT1G50570
AT5G41990
AT1G54060
AT5G57840
AT5G39520
AT5G25050
AT1G03680
AT2G46440
AT5G44980
AT5G66240
AT1G54700
AT3G09650
AT2G27110
AT2G23930
AT3G16430
AT5G59740
AT1G21920
AT5G58720
AT5G53420
AT5G45670
AT5G03960
AT1G65000
AT4G03210
AT3G59420
AT2G31600
AT4G12560
AT1G60800
AT1G08560
AT5G36700
AT4G18380
AT5G07360
AT3G59410
AT3G29180
AT3G05980
AT1G51470
AT1G09430
AT5G26830
AT3G54940
AT1G43900
AT2G46950
AT5G17400
AT4G17150
AT4G18360
AT4G05190
AT5G25130
AT2G18500
AT2G25170
AT5G03660
AT4G32450
AT5G25310
AT5G26751
AT4G28590
AT5G04070
AT1G14440
AT5G66810
AT2G45160
AT1G55140
AT1G74050
AT3G61880
AT2G33690
AT1G59760
AT1G16900
AT2G32470
AT5G50960
AT2G38710
AT2G36230
AT2G19510
AT3G04170
AT5G57990
AT5G37590
AT5G57030
AT4G00990
AT1G45130
AT1G76100
AT3G29090
AT5G42540
AT5G12210
AT3G60770
AT4G11560
AT3G19000
AT1G18880
AT4G28580
AT4G27180
AT5G13950
AT5G23530
AT3G27350
AT1G48860
AT5G58430
AT2G26470
AT5G16890
AT5G48970
AT1G01930
AT4G31390
AT3G52380
AT1G54115
AT3G61150
AT2G41835
AT1G25420
AT1G48520
AT1G29820
AT5G58650
AT3G21290
AT3G56590
AT4G14340
AT4G12500
AT1G43650
AT4G28170
AT1G76540
AT3G41762
AT2G07360
AT3G63280
AT4G00430
AT5G52930
AT1G06440
AT1G70840
AT1G42440
AT3G56000
AT5G28490
AT1G21780
AT1G65040
AT1G14910
AT3G02790
AT2G45830
AT1G36320
AT3G03220
AT5G15800
AT5G06180
AT1G76350
AT4G12130
AT1G17890
AT1G09290
AT5G65390
AT1G78970
AT3G06750
AT1G72060
AT1G26100
AT1G71160
AT3G55610
AT5G01160
AT1G61050
AT1G21480
AT5G43430
AT3G54980
AT1G74650
AT2G05160
AT1G75130
AT3G08890
AT1G52370
AT3G01540
AT5G25260
AT5G45330
AT4G01210
AT2G20597
AT2G42230
AT3G53560
AT2G46225
AT3G16280
AT1G12440
AT5G28630
AT1G16858
AT4G19840
AT1G13060
AT2G25700
AT4G29330
AT3G10110
AT4G24204
AT1G75910
AT5G61910
AT1G75220
AT5G66870
AT3G28100
AT5G50530
AT1G72370
AT1G53520
AT3G42180
AT5G04885
AT1G01550
AT1G77210
AT2G33630
AT1G11572
AT2G24330
AT2G16530
AT2G34090
AT1G23610
AT1G31840
AT5G45050
AT2G33855
AT3G14700
AT5G42520
AT1G33080
AT3G54510
AT5G54750
AT4G03566
AT3G45230
AT5G15610
AT3G54650
AT4G24770
AT1G70150
AT2G18040
AT3G12400
AT2G35660
AT1G70740
AT5G01430
AT4G27520
AT3G17800
AT4G18905
AT1G04490
AT5G35170
AT3G22520
AT1G70440
AT3G05937
AT4G35250
AT1G02020
AT4G36770
AT3G10060
AT3G30160
AT5G10060
AT1G14480
AT2G17930
AT2G01410
AT5G37600
AT5G27230
AT2G32440
AT3G04850
AT1G04985
AT1G72090
AT3G45040
AT3G27480
AT2G40890
AT5G12040
AT4G30000
AT5G41560
AT1G15360
AT1G19970
AT2G14635
AT1G13360
AT4G33980
AT3G19190
AT4G34280
AT5G18020
AT4G18470
AT2G29780
AT1G01500
AT1G02330
AT5G36910
AT4G01150
AT3G61530
AT4G26670
AT2G48120
AT5G20640
AT3G59700
AT4G08520
AT2G15000
AT5G59980
AT1G66250
AT1G07570
AT5G37840
AT1G49620
AT2G03280
AT4G23680
AT1G07930
AT3G62800
AT4G06676
AT1G23950
AT2G01905
AT1G22680
AT3G29575
AT1G07620
AT4G12240
AT5G58310
AT3G11420
AT3G11430
AT5G64790
AT5G20410
AT3G58020
AT5G39785
AT2G28880
AT1G61950
AT2G39290
AT1G26540
AT1G77850
AT5G05730
AT2G01620
AT4G32280
AT5G50460
AT4G14850
AT5G40540
AT2G24460
AT5G05380
AT2G39560
AT2G29720
AT5G21940
AT2G15620
AT5G13370
AT2G28110
AT4G33950
AT1G04680
AT4G34720
AT2G20900
AT1G32190
AT2G30370
AT5G67350
AT3G02720
AT1G21910
AT3G14120
AT1G55510
AT3G62680
AT5G56120
AT4G30480
AT4G15330
AT2G26400
AT5G13110
AT3G50260
AT2G40935
AT5G27820
AT5G06310
AT5G02230
AT3G05460
AT1G11900
AT5G06690
AT1G14205
AT1G25440
AT3G25440
AT2G41100
AT1G51440
AT1G33340
AT1G16445
AT4G29540
AT3G16080
AT5G67570
AT2G46710
AT5G03920
AT3G63090
AT1G77660
AT3G51290
AT5G05180
AT2G03190
AT1G58340
AT4G00680
AT3G54640
AT2G18910
AT2G14720
AT3G21950
AT3G62980
AT5G14640
AT2G38610
AT3G20620
AT1G62210
AT5G15210
AT5G11520
AT3G02900
AT3G42050
AT3G28880
AT2G46300
AT3G25680
AT2G21850
AT1G02390
AT5G50930
AT5G15940
AT2G26550
AT1G61820
AT2G27420
AT3G50630
AT5G58970
AT1G73850
AT4G23690
AT4G27170
AT5G04230
AT3G42150
AT5G25070
AT2G24280
AT4G38430
AT5G60690
AT2G24120
AT3G44540
AT1G08065
AT4G10110
AT5G05250
AT1G10220
AT4G23290
AT5G46150
AT5G20400
AT2G12170
AT5G03900
AT4G22300
AT2G45770
AT1G67220
AT1G70200
AT1G72470
AT2G15080
AT4G21160
AT5G50000
AT5G46690
AT5G25760
AT1G64405
AT4G09200
AT4G38640
AT3G07320
AT1G26260
AT1G29120
AT3G58660
AT1G67470
AT5G04260
AT3G48820
AT1G54020
AT4G14280
AT4G04957
AT4G25620
AT3G20870
AT3G17790
AT1G34130
AT5G24690
AT5G07860
AT1G13280
AT5G54780
AT3G09400
AT4G14905
AT2G34540
AT3G52050
AT1G02150
AT2G36470
AT4G09300
AT2G35320
AT4G17785
AT4G25080
AT2G22122
AT2G14290
AT5G26692
AT2G01250
AT1G29170
AT5G29000
AT3G15510
AT1G12920
AT4G10790
AT5G36001
AT4G04614
AT4G29770
AT1G71020
AT1G49030
AT1G15610
AT2G05760
AT2G35020
AT5G47650
AT4G15093
AT4G29700
AT3G53950
AT1G07705
AT1G51402
AT3G12345
AT2G35330
AT4G23496
AT3G48100
AT1G57560
AT5G06410
AT4G13070
AT1G51360
AT5G41010
AT4G03340
AT2G44260
AT1G27030
AT1G15190
AT5G17670
AT4G26630
AT1G68850
AT1G27320
AT1G25083
AT4G37925
AT5G18050
AT5G62080
AT4G19380
AT2G43980
AT5G65440
AT3G26932
AT2G36830
AT1G64080
AT4G26650
AT5G44520
AT4G03960
AT1G61255
AT4G17600
AT5G22380
AT5G52910
AT2G23010
AT4G27750
AT5G35700
AT1G74090
AT1G14750
AT1G71480
AT3G28345
AT3G53520
AT4G18370
AT2G41120
AT4G39570
AT3G27300
AT5G06300
AT5G47670
AT3G26400
AT2G31540
AT1G64750
AT5G21970
AT5G06960
AT1G68180
AT5G44410
AT2G27860
AT2G02103
AT1G05030
AT4G18460
AT1G73655
AT5G02800
AT2G24850
AT4G34060
AT5G42710
AT4G34480
AT3G58690
AT2G23690
AT1G12620
AT4G31880
AT4G19020
AT3G14230
AT3G54770
AT4G00420
AT2G27650
AT5G20140
AT3G51370
AT3G59190
AT1G06090
AT1G73600
AT2G05620
AT5G38900
AT3G13222
AT1G75770
AT3G13050
AT1G08730
AT1G02335
AT2G02580
AT3G02800
AT5G04430
AT3G03650
AT5G14740
AT1G01610
AT2G19930
AT4G14342
AT3G26780
AT5G63670
AT5G58005
AT5G62750
AT4G26190
AT3G02580
AT3G19800
AT5G50720
AT2G26440
AT5G64330
AT4G32490
AT5G09650
AT3G49390
AT5G44300
AT1G06800
AT2G27228
AT3G48600
AT1G12310
AT4G37030
AT2G42860
AT1G06830
AT1G70760
AT4G14270
AT3G48700
AT2G21390
AT3G61770
AT4G36260
AT5G37690
AT5G60870
AT5G08510
AT2G02800
AT2G32200
AT1G60986
AT3G19170
AT5G25240
AT5G44260
AT3G17940
AT5G37290
AT2G31410
AT5G04560
AT1G55207
AT1G70830
AT3G20040
AT5G62760
AT1G69030
AT2G45610
AT3G23170
AT3G26210
AT1G71050
AT2G23790
AT5G25090
AT2G19070
AT3G59300
AT1G58025
AT5G11280
AT4G15470
AT1G79580
AT5G10270
AT2G46030
AT1G66020
AT5G38890
AT3G22190
AT4G29220
AT5G05210
AT1G42550
AT2G42660
AT3G06120
AT3G52780
AT5G35570
AT5G23270
AT1G19110
AT1G60230
AT5G14620
AT5G42300
AT4G30845
AT2G15900
AT1G05540
AT4G14170
AT1G36980
AT1G57777
AT2G23560
AT2G02570
AT2G19060
AT2G25080
AT3G26240
AT3G06270
AT3G03090
AT1G04330
AT4G39480
AT5G03420
AT5G53140
AT5G09770
AT5G17280
AT1G51370
AT3G62130
AT1G50930
AT1G16920
AT4G32000
AT4G10350
AT4G28703
AT2G05540
AT3G27830
AT1G63310
AT5G67490
AT5G09600
AT4G11220
AT4G30074
AT5G65280
AT3G61100
AT2G23120
AT3G45730
AT3G08020
AT4G29560
AT1G22015
AT3G50300
AT5G24580
AT5G17830
AT1G72300
AT2G18938
AT2G21800
AT4G02940
AT1G27180
AT1G61730
AT5G09760
AT4G13263
AT2G28490
AT2G35800
AT2G01600
AT2G22870
AT5G20870
AT3G56230
AT1G79360
AT4G01950
AT2G34700
AT1G48470
AT3G58810
AT1G32080
AT5G50950
AT1G04770
AT3G57650
AT1G76690
AT1G02610
AT1G64400
AT1G49760
AT3G11510
AT1G20065
AT2G37340
AT3G02570
AT5G26310
AT2G26975
AT2G18340
AT1G48280
AT1G25340
AT5G06380
AT2G39855
AT4G15570
AT5G20610
AT3G54750
AT3G27400
AT1G09060
AT5G19480
AT1G58350
AT4G11660
AT5G07720
AT1G24440
AT2G47510
AT5G41070
AT3G53100
AT4G15770
AT4G20430
AT5G09540
AT3G55150
AT5G43170
AT5G58450
AT2G43350
AT1G80260
AT2G04220
AT4G16765
AT4G01897
AT3G50560
AT1G26880
AT4G35480
AT1G51760
AT4G16850
AT1G49630
AT2G25760
AT3G13430
AT4G03020
AT1G51030
AT4G15110
AT2G46040
AT5G19420
AT5G19090
AT1G73880
AT4G12050
AT3G20450
AT1G07290
AT5G13160
AT4G13020
AT3G27110
AT2G17570
AT4G11310
AT3G21600
AT4G35460
AT1G18630
AT5G42090
AT5G60760
AT1G04660
AT3G13510
AT5G47390
AT5G41260
AT3G33520
AT1G53635
AT5G26610
AT5G04240
AT4G00231
AT2G27430
AT1G66730
AT3G20320
AT5G43770
AT5G21900
AT5G57060
AT4G34960
AT2G47710
AT1G10870
AT1G12270
AT4G25610
AT5G13260
AT5G01380
AT1G35190
AT5G27450
AT3G24810
AT3G18215
AT3G48360
AT3G13970
AT2G05220
AT4G20760
AT4G27420
AT2G27360
AT2G37035
AT3G63030
AT1G80630
AT2G42720
AT5G52500
AT2G39770
AT2G42460
AT4G38250
AT1G73603
AT5G28350
AT4G18290
AT1G03400
AT3G17330
AT4G30400
AT1G13420
AT5G45850
AT5G09550
AT5G15570
AT5G10560
AT4G35970
AT1G72190
AT3G26630
AT2G28550
AT2G46230
AT4G26070
AT3G26280
AT1G54220
AT4G00570
AT4G29480
AT1G23890
AT1G12810
AT5G43560
AT1G30610
AT1G21065
AT1G22470
AT5G08080
AT2G37420
AT2G37180
AT2G02810
AT3G09070
AT5G17010
AT4G14630
AT1G02065
AT3G01500
AT4G15850
AT5G11970
AT1G52410
AT3G47610
AT3G04480
AT2G47030
AT1G64630
AT5G26010
AT5G64660
AT5G22530
AT5G45030
AT4G14420
AT5G65360
AT3G08960
AT3G23805
AT5G33300
AT1G48070
AT5G64100
AT2G42540
AT1G06110
AT3G28130
AT1G78900
AT4G37460
AT1G63160
AT3G09750
AT2G28540
AT4G22810
AT1G07360
AT1G02430
AT1G63520
AT1G13970
AT4G21410
AT5G48680
AT1G15430
AT1G80150
AT3G12920
AT2G43680
AT1G29270
AT2G30130
AT3G09010
AT2G36870
AT3G01480
AT1G30795
AT1G05720
AT5G67150
AT1G20600
AT2G31500
AT5G49480
AT5G57620
AT2G45660
AT3G06420
AT5G40640
AT5G58480
AT3G24450
AT1G62300
AT4G19410
AT3G55640
AT4G21980
AT5G07950
AT5G67360
AT1G72416
AT1G53570
AT5G03740
AT1G55790
AT1G54610
AT1G08350
AT3G53980
AT3G04770
AT2G38185
AT2G31320
AT5G39590
AT1G02580
AT5G55710
AT2G30620
AT4G23340
AT3G03000
AT5G12110
AT3G21300
AT3G07200
AT5G66560
AT2G32970
AT3G52820
AT1G11630
AT1G13640
AT2G32310
AT5G63000
AT5G24300
AT2G34470
AT1G51690
AT1G04800
AT3G50520
AT1G17330
AT3G23310
AT3G42800
AT3G55720
AT3G05610
AT2G28500
AT5G15230
AT2G43340
AT3G14910
AT3G57810
AT2G15830
AT5G13570
AT1G05240
AT1G12805
AT3G18600
AT1G29030
AT4G22710
AT2G47690
AT3G15620
AT1G78300
AT5G25390
AT5G49930
AT5G01980
AT1G36060
AT5G63190
AT1G22020
AT1G17100
AT2G27920
AT1G10510
AT3G22968
AT1G70820
AT3G58610
AT5G23170
AT3G02200
AT1G02800
AT5G58830
AT5G50360
AT1G66400
AT2G30766
AT4G14120
AT3G07470
AT5G05530
AT2G25880
AT3G60400
AT4G18630
AT2G47530
AT5G11900
AT3G05290
AT2G46960
AT1G11380
AT1G29951
AT4G08620
AT1G74550
AT1G03600
AT3G18680
AT4G21230
AT3G53130
AT3G63390
AT1G07920
AT4G27590
AT4G32040
AT5G04045
AT5G06830
AT4G11760
AT5G23575
AT5G14870
AT4G05180
AT5G63580
AT5G23750
AT4G22530
AT4G15735
AT3G24440
AT1G78000
AT1G08340
AT1G77400
AT3G52310
AT5G26220
AT1G60730
AT3G61740
AT3G53750
AT4G23270
AT2G07690
AT4G32690
AT1G48140
AT1G17800
AT1G56430
AT3G57120
AT2G43480
AT5G62000
AT1G70750
AT2G04850
AT3G47940
AT4G00490
AT5G64350
AT5G47120
AT3G22275
AT1G20380
AT3G17420
AT3G55005
AT2G29420
AT1G68580
AT5G10510
AT1G35290
AT2G20835
AT2G31800
AT4G31985
AT4G26140
AT5G05070
AT4G28180
AT1G54250
AT4G33560
AT5G62910
AT1G79470
AT3G06290
AT4G25720
AT3G26850
AT4G15396
AT1G06570
AT3G10030
AT3G01640
AT1G80550
AT2G46380
AT1G71760
AT5G20030
AT5G50260
AT3G21760
AT3G54180
AT4G18520
AT4G33770
AT4G13630
AT3G13040
AT4G34555
AT1G16780
AT2G42120
AT1G16080
AT1G27480
AT4G16444
AT5G20935
AT1G21150
AT5G09960
AT3G54880
AT3G52630
AT1G12260
AT4G02080
AT4G09010
AT5G62940
AT1G49010
AT3G01630
AT1G09970
AT5G37740
AT3G20410
AT3G03970
AT5G10030
AT3G55260
AT5G02810
AT1G58684
AT2G37840
AT2G30490
AT3G05480
AT3G19370
AT5G04110
AT1G17200
AT3G06610
AT1G13080
AT4G20420
AT3G48460
AT1G43690
AT1G08720
AT1G19860
AT1G19430
AT3G21070
AT2G23270
AT1G67890
AT3G26020
AT4G36988
AT3G45310
AT3G44620
AT3G47440
AT3G50685
AT2G23900
AT1G64740
AT3G13432
AT3G14600
AT3G22110
AT2G31150
AT4G37200
AT1G29418
AT5G49410
AT4G16880
AT5G05140
AT3G18295
AT2G05380
AT1G47240
AT5G02110
AT2G17190
AT1G59900
AT2G20440
AT4G30050
AT3G10400
AT2G19540
AT5G40440
AT5G64080
AT1G17790
AT3G14760
AT1G02070
AT2G26480
AT1G71840
AT3G25730
AT4G27340
AT3G54780
AT1G16480
AT1G05060
AT5G50940
AT1G26700
AT1G53530
AT3G01920
AT1G06510
AT1G64550
AT1G05490
AT5G22660
AT1G80555
AT4G10890
AT5G63540
AT3G54760
AT4G35840
AT5G14530
AT5G15250
AT2G21150
AT5G58470
AT4G14723
AT1G30300
AT2G47330
AT3G54120
AT3G55290
AT5G20020
AT5G38180
AT3G27100
AT5G65685
AT4G33100
AT1G63522
AT1G69340
AT5G13190
AT4G21380
AT4G30810
AT1G52340
AT5G64470
AT2G32960
AT4G21460
AT5G02630
AT1G15280
AT3G14940
AT4G18600
AT2G42395
AT1G04970
AT5G53320
AT1G05190
AT4G08960
AT4G14103
AT3G48610
AT2G44460
AT2G40670
AT4G28556
AT2G37890
AT2G41240
AT1G28150
AT2G24400
AT1G67400
AT5G64020
AT5G55570
AT2G26740
AT2G19900
AT3G19630
AT5G13320
AT4G12320
AT2G17820
AT3G54740
AT3G25520
AT5G43630
AT5G27210
AT5G25820
AT4G13110
AT4G00740
AT1G72990
AT5G13790
AT3G27210
AT1G09245
AT1G52905
AT2G40316
AT4G24370
AT1G66500
AT1G54470
AT3G12560
AT5G59830
AT4G29310
AT1G35250
AT5G16320
AT5G04270
AT5G38450
AT3G10370
AT3G47160
AT1G08010
AT3G47930
AT5G51380
AT1G51890
AT1G14700
AT1G09740
AT2G20465
AT3G28890
AT5G53310
AT3G06880
AT3G59052
AT2G36390
AT5G05340
AT5G04280
AT2G17680
AT5G62050
AT5G11650
AT5G55565
AT1G67090
AT1G08110
AT1G24100
AT3G22260
AT1G51913
AT1G08380
AT5G35732
AT2G33340
AT1G11570
AT5G01100
AT1G11650
AT4G33030
AT1G73320
AT4G16460
AT1G75670
AT1G07980
AT1G26770
AT3G26750
AT2G39030
AT1G05120
AT3G06010
AT2G35840
AT3G10080
AT4G02733
AT3G03330
AT3G04380
AT4G29870
AT3G07980
AT5G23000
AT4G32940
AT3G05170
AT5G17660
AT5G15060
AT5G45350
AT4G11800
AT5G15320
AT3G27000
AT1G13580
AT4G15510
AT5G42440
AT3G11745
AT1G26820
AT1G25330
AT4G14622
AT2G19650
AT1G23350
AT3G12820
AT1G72640
AT4G20030
AT1G71696
AT3G04810
AT5G51870
AT2G19080
AT5G67385
AT3G17700
AT2G43570
AT2G32550
AT3G55970
AT2G03800
AT4G15930
AT1G32583
AT4G22260
AT1G07240
AT5G11870
AT1G66210
AT1G04240
AT2G17370
AT3G47780
AT2G43090
AT3G09790
AT3G09780
AT5G47500
AT5G63160
AT2G14860
AT4G14710
AT1G16210
AT1G17960
AT5G44460
AT3G59220
AT2G22930
AT1G09415
AT3G10500
AT4G27390
AT2G31990
AT1G09420
AT4G30500
AT1G61900
AT3G50950
AT1G64710
AT1G19490
AT1G64000
AT5G51430
AT5G47710
AT4G27250
AT3G01435
AT5G48010
AT3G07360
AT3G48890
AT5G50860
AT1G65490
AT4G26520
AT5G61800
AT2G40980
AT5G35630
AT5G22130
AT2G23600
AT5G06240
AT4G35550
AT2G37570
AT5G07010
AT5G08560
AT1G28815
AT5G03800
AT1G10930
AT2G02860
AT5G55470
AT2G24410
AT2G34620
AT2G36100
AT2G28630
AT2G15580
AT3G12750
AT1G21000
AT3G03210
AT5G53045
AT4G10750
AT5G15630
AT5G66300
AT3G22090
AT4G28990
AT1G29420
AT1G22530
AT1G29090
AT5G64040
AT2G36970
AT3G14220
AT4G18422
AT1G48430
AT4G36900
AT4G26410
AT1G51500
AT2G24100
AT4G17000
AT4G30310
AT1G01820
AT4G31270
AT5G02890
AT1G28290
AT3G14110
AT3G10020
AT5G41650
AT3G49410
AT4G10950
AT4G13200
AT1G49190
AT1G08250
AT3G09560
AT2G34530
AT3G59820
AT3G43740
AT1G20900
AT1G75340
AT5G01410
AT2G38970
AT5G21105
AT1G33760
AT5G37475
AT4G08570
AT2G27990
AT3G59870
AT3G09690
AT3G05390
AT1G63140
AT5G48560
AT3G21540
AT2G47300
AT3G26200
AT2G36080
AT2G16770
AT1G26960
AT1G79380
AT4G36540
AT5G47980
AT2G40190
AT3G55690
AT4G01550
AT1G69870
AT1G53540
AT1G72040
AT5G58620
AT3G51100
AT1G05360
AT1G32940
AT1G10470
AT3G21160
AT2G18560
AT2G34750
AT2G33110
AT4G01840
AT5G54690
AT3G13320
AT3G03950
AT4G21450
AT3G19770
AT3G07930
AT3G10420
AT3G16570
AT3G26060
AT4G23740
AT4G19600
AT1G05020
AT1G45229
AT5G20940
AT3G12620
AT1G63180
AT2G43780
AT4G27880
AT1G74440
AT5G39360
AT1G60770
AT3G54790
AT1G52580
AT2G43910
AT3G07550
AT2G04550
AT5G53150
AT5G60880
AT1G55265
AT1G29720
AT3G01680
AT1G29840
AT2G16050
AT3G51040
AT1G07890
AT2G38580
AT5G05440
AT3G22960
AT2G25420
AT4G29790
AT3G14170
AT1G21120
AT2G40750
AT1G50325
AT1G78610
AT3G53780
AT3G55920
AT1G77930
AT1G20960
AT3G13190
AT4G36945
AT5G36210
AT3G07390
AT4G10340
AT3G02850
AT5G64667
AT2G26300
AT2G48080
AT5G64700
AT5G09876
AT2G44790
AT1G33120
AT3G48740
AT4G14150
AT3G05830
AT1G53730
AT2G02590
AT1G51020
AT3G61190
AT5G60910
AT3G60820
AT2G47950
AT1G55000
AT1G02810
AT5G64900
AT1G08960
AT2G30500
AT4G25433
AT1G15380
AT4G36390
AT3G06820
AT2G06925
AT5G47800
AT5G39660
AT1G80080
AT4G28740
AT2G41250
AT5G06820
AT1G77230
AT1G63710
AT5G58660
AT5G04690
AT1G61890
AT4G13615
AT4G34510
AT1G03900
AT5G42840
AT2G40113
AT5G23240
AT3G17440
AT5G08565
AT3G19990
AT1G79700
AT4G19006
AT4G31800
AT5G44565
AT4G01280
AT1G77980
AT5G35090
AT4G02655
AT1G12550
AT1G17600
AT3G56990
AT3G24420
AT2G01800
AT3G62230
AT3G55480
AT2G27350
AT4G35650
AT4G29860
AT1G30670
AT1G03350
AT1G67570
AT3G24240
AT2G30720
AT3G11010
AT5G25120
AT2G44240
AT2G43180
AT5G38460
AT1G22260
AT1G20770
AT3G59910
AT5G64830
AT5G40420
AT1G48610
AT4G15680
AT5G23910
AT1G01340
AT1G06180
AT3G22630
AT5G05510
AT5G11090
AT1G74770
AT3G42725
AT5G46400
AT2G42010
AT5G53980
AT2G22450
AT5G44930
AT4G18530
AT1G26180
AT2G23430
AT3G55990
AT2G39750
AT1G67775
AT2G34580
AT4G08670
AT1G76952
AT2G14110
AT4G30530
AT3G52570
AT4G22753
AT2G40330
AT1G51740
AT2G37790
AT3G62420
AT3G57020
AT3G12800
AT2G14260
AT2G34430
AT1G04550
AT3G04200
AT1G54360
AT1G47655
AT4G34540
AT5G50645
AT5G27030
AT5G22600
AT5G19840
AT3G18170
AT4G25730
AT5G22570
AT2G35620
AT3G49000
AT5G64780
AT1G59580
AT5G03390
AT1G71270
AT1G66960
AT4G21480
AT5G45660
AT1G65380
AT4G17895
AT4G39980
AT5G24590
AT5G13360
AT4G15540
AT1G61000
AT1G61860
AT5G13840
AT3G20015
AT2G25810
AT5G02540
AT2G30280
AT3G51270
AT3G29320
AT5G65310
AT2G29530
AT1G61990
AT5G01130
AT1G55110
AT1G36340
AT1G50370
AT1G12930
AT3G48760
AT5G22320
AT3G56340
AT3G12590
AT5G54590
AT2G32660
AT5G36800
AT3G49470
AT5G01370
AT1G22330
AT5G20630
AT4G10600
AT3G20390
AT1G24880
AT1G15810
AT5G05820
AT5G24470
AT5G41685
AT4G31010
AT5G38200
AT1G64460
AT4G21650
AT4G17490
AT5G58230
AT2G39360
AT2G42150
AT3G52905
AT1G28380
AT1G54260
AT5G53480
AT2G02540
AT3G01420
AT2G33560
AT5G56750
AT4G01020
AT5G36120
AT5G67620
AT5G50490
AT5G60210
AT3G10860
AT2G44250
AT3G47810
AT4G31050
AT5G53960
AT2G44920
AT3G13300
AT1G26840
AT4G27310
AT1G21380
AT1G73720
AT4G00230
AT5G07200
AT4G34930
AT4G28940
AT4G05320
AT1G54830
AT5G44640
AT5G09450
AT1G52880
AT3G55080
AT4G32130
AT1G33440
AT4G27500
AT2G28150
AT1G48880
AT3G47470
AT2G27980
AT2G35380
AT1G15110
AT5G37360
AT5G62710
AT2G44630
AT3G28900
AT1G61360
AT5G36170
AT3G23450
AT5G60890
AT2G31840
AT1G29510
AT3G16785
AT1G70600
AT1G49660
AT3G23290
AT1G35420
AT3G18350
AT3G02340
AT2G41110
AT1G22900
AT4G35830
AT1G17665
AT1G10810
AT2G22610
AT1G10600
AT5G47180
AT3G12200
AT2G24520
AT5G47990
AT1G62262
AT1G02050
AT1G09300
AT2G03220
AT1G68600
AT2G01340
AT1G07780
AT1G29300
AT1G74360
AT5G24810
AT1G20650
AT4G11920
AT5G54770
AT5G48520
AT5G44973
AT1G54450
AT5G51480
AT5G46640
AT2G35480
AT5G57785
AT3G54080
AT2G42280
AT2G21450
AT1G20480
AT5G52280
AT4G33860
AT2G11810
AT3G62560
AT3G47400
AT5G16600
AT4G15440
AT1G27100
AT1G02145
AT1G74710
AT3G18535
AT5G12150
AT4G02610
AT1G73000
AT1G65190
AT1G10610
AT5G13000
AT1G27960
AT4G33467
AT5G51890
AT1G70220
AT1G19835
AT1G21390
AT3G24860
AT1G30480
AT1G49980
AT1G62520
AT5G18750
AT5G67600
AT1G03310
AT5G63135
AT2G39130
AT1G06149
AT2G30390
AT5G12960
AT2G32020
AT3G49570
AT1G52280
AT1G20823
AT4G24790
AT2G40770
AT5G54062
AT5G59550
AT3G05900
AT5G55380
AT1G11090
AT1G47340
AT1G55475
AT3G47870
AT1G08770
AT3G63380
AT3G24210
AT5G39090
AT2G18710
AT1G05250
AT5G39950
AT1G20700
AT5G25475
AT1G74520
AT5G53570
AT3G47460
AT1G35516
AT3G14780
AT2G43018
AT1G76920
AT4G33010
AT3G27770
AT1G60440
AT2G44750
AT5G10450
AT5G47220
AT2G20110
AT5G02590
AT5G17160
AT5G09970
AT1G50290
AT5G53300
AT5G16250
AT5G06910
AT2G39780
AT2G02090
AT3G46690
AT1G48590
AT4G14130
AT1G13900
AT2G33380
AT3G17000
AT5G40260
AT5G22875
AT3G50770
AT5G42670
AT3G05810
AT3G51280
AT3G09810
AT1G07020
AT1G02310
AT3G58570
AT2G18360
AT2G41650
AT3G19690
AT3G25070
AT1G67800
AT1G75760
AT3G22210
AT3G16670
AT1G66840
AT4G22070
AT1G76410
AT1G69410
AT2G19860
AT4G11960
AT5G27840
AT1G31120
AT3G24510
AT5G44060
AT3G02950
AT1G73040
AT3G07880
AT5G59010
AT4G28280
AT5G39380
AT4G17615
AT1G56190
AT1G53830
AT2G33300
AT5G38610
AT4G37800
AT3G23430
AT2G02470
AT2G26680
AT1G73530
AT4G22220
AT5G19320
AT4G02760
AT3G51820
AT1G11580
AT2G04540
AT5G04960
AT1G71710
AT1G62590
AT4G37950
AT2G31985
AT2G33670
AT5G09890
AT5G17090
AT3G23100
AT3G17010
AT5G02910
AT3G10470
AT5G17460
AT4G01040
AT5G54640
AT4G01790
AT4G26500
AT1G19450
AT1G60410
AT1G80950
AT4G35680
AT4G28775
AT1G71720
AT5G67460
AT2G38730
AT2G44840
AT1G08450
AT5G19730
AT3G60780
AT4G22320
AT1G31360
AT5G25800
AT1G32230
AT2G13800
AT5G41060
AT3G07860
AT1G13250
AT5G11760
AT5G51180
AT1G10590
AT1G79510
AT4G28190
AT1G72645
AT2G25964
AT3G15520
AT2G20670
AT2G29460
AT5G42770
AT4G19865
AT4G15000
AT1G08980
AT3G45750
AT2G19760
AT4G32150
AT2G29300
AT3G02020
AT3G27230
AT1G62970
AT2G46915
AT1G70170
AT5G52760
AT5G01230
AT1G63530
AT2G44050
AT3G55254
AT2G17480
AT4G08180
AT2G44578
AT2G02230
AT2G43840
AT1G75820
AT4G10613
AT3G61610
AT5G22970
AT3G44280
AT4G19530
AT5G10690
AT4G25300
AT4G17340
AT2G44160
AT1G50690
AT1G33055
AT1G44446
AT3G57290
AT4G39120
AT5G51850
AT3G23700
AT4G37560
AT5G03310
AT1G60710
AT4G34430
AT5G47635
AT1G23310
AT5G15980
AT3G56290
AT1G54440
AT1G19880
AT3G50000
AT2G43970
AT1G76700
AT3G54460
AT3G27050
AT3G60440
AT1G32220
AT2G25625
AT3G44115
AT2G30860
AT1G63980
AT4G36430
AT2G44065
AT3G05625
AT4G39790
AT1G06720
AT5G42500
AT4G33495
AT1G78020
AT3G52010
AT2G21250
AT4G13770
AT1G10570
AT4G13780
AT1G47395
AT3G56870
AT5G32619
AT1G11070
AT2G02220
AT1G58100
AT2G25100
AT3G53160
AT1G04390
AT5G14520
AT4G34990
AT1G10586
AT4G04950
AT2G27030
AT5G47435
AT4G20010
AT4G23620
AT5G47510
AT1G22310
AT2G44110
AT1G05100
AT1G12940
AT1G64330
AT1G18730
AT2G38380
AT2G21660
AT3G44260
AT1G72690
AT1G56060
AT2G32890
AT1G28100
AT3G56370
AT1G71750
AT1G62250
AT3G02530
AT1G49860
AT1G54710
AT3G49880
AT2G03350
AT2G47830
AT2G20980
AT2G17590
AT5G57130
AT1G75150
AT1G11930
AT4G21800
AT1G12800
AT4G10360
AT5G64240
AT3G44716
AT3G29630
AT1G67330
AT2G26350
AT5G49760
AT1G69900
AT5G03610
AT1G11940
AT3G59110
AT5G65170
AT5G58050
AT3G54390
AT3G43700
AT5G47870
AT4G24974
AT5G45428
AT1G18265
AT5G18500
AT5G41520
AT1G80920
AT2G29940
AT3G20680
AT3G15351
AT1G69280
AT1G45230
AT3G32040
AT2G26330
AT2G05642
AT1G71210
AT2G37630
AT4G05120
AT3G55140
AT1G23570
AT3G60300
AT4G39690
AT5G01030
AT5G42955
AT5G53900
AT2G03740
AT1G73410
AT1G06550
AT2G27490
AT2G40880
AT1G08630
AT2G14365
AT3G21820
AT2G18876
AT5G56900
AT5G61990
AT5G10946
AT1G44100
AT4G16520
AT4G31450
AT1G13960
AT1G74420
AT4G01000
AT5G07450
AT1G44830
AT5G39420
AT5G28080
AT2G07340
AT3G07370
AT5G27150
AT3G06320
AT1G22770
AT3G22180
AT1G15570
AT3G11480
AT5G20930
AT3G27325
AT4G02920
AT5G25980
AT5G47140
AT5G24320
AT3G20770
AT4G14920
AT2G26850
AT2G20680
AT2G04115
AT1G29410
AT5G07590
AT2G21490
AT1G54320
AT5G52750
AT1G08000
AT5G14260
AT2G41810
AT1G03457
AT1G67740
AT2G38870
AT4G19630
AT5G50350
AT1G47128
AT1G16040
AT2G21655
AT4G34190
AT1G26110
AT2G36840
AT1G72800
AT1G09640
AT2G38310
AT5G64813
AT3G20310
AT5G01590
AT2G04680
AT4G22840
AT4G32660
AT1G34580
AT5G22980
AT3G53920
AT4G08300
AT5G06930
AT2G36325
AT3G21150
AT4G26080
AT4G37870
AT2G27710
AT1G76390
AT4G33600
AT4G17870
AT2G26880
AT1G54080
AT4G37608
AT1G67910
AT2G29310
AT2G22750
AT1G68130
AT1G24010
AT5G59580
AT3G15354
AT3G62070
AT5G26060
AT5G23040
AT3G60750
AT1G73920
AT5G48920
AT5G35900
AT3G12090
AT4G22310
AT2G41150
AT5G54145
AT4G22360
AT1G71110
AT4G14600
AT5G49330
AT3G08760
AT1G69523
AT1G03370
AT1G68980
AT1G07370
AT3G16850
AT2G31530
AT1G15140
AT1G53560
AT3G21420
AT5G03170
AT3G28070
AT4G00750
AT1G03060
AT5G08690
AT1G09140
AT1G75590
AT2G40420
AT3G54010
AT3G20340
AT2G38000
AT5G37490
AT5G11340
AT3G06650
AT2G32060
AT1G22780
AT4G34980
AT1G09690
AT1G71440
AT1G26470
AT4G00270
AT1G18840
AT4G14465
AT4G24890
AT3G62990
AT3G54680
AT5G24610
AT3G62630
AT2G01890
AT2G01350
AT5G09220
AT5G35840
AT5G19473
AT5G21010
AT5G08180
AT1G67980
AT5G50375
AT5G64390
AT1G03230
AT1G14185
AT1G09960
AT1G27330
AT3G29390
AT1G24610
AT2G24610
AT4G30840
AT5G55140
AT4G17085
AT3G56460
AT1G59590
AT2G17230
AT1G33680
AT1G14170
AT4G20440
AT1G69690
AT5G53110
AT5G44574
AT5G61410
AT3G21520
AT1G64600
AT4G34600
AT3G08040
AT5G56130
AT2G38410
AT1G09710
AT1G12160
AT2G47200
AT1G06520
AT2G33980
AT3G57360
AT5G13630
AT1G13710
AT3G28210
AT1G31430
AT1G17270
AT3G55510
AT3G07500
AT3G07400
AT2G16850
AT1G73870
AT4G38960
AT4G16440
AT5G27395
AT2G39200
AT1G03970
AT2G17280
AT3G19740
AT2G26810
AT3G02125
AT3G52155
AT3G09870
AT4G23130
AT3G56690
AT4G25670
AT4G26640
AT4G00590
AT2G34840
AT1G44010
AT3G56470
AT1G73960
AT4G25560
AT1G05940
AT2G28570
AT1G77680
AT3G54085
AT5G60800
AT1G12360
AT5G42570
AT1G03380
AT5G52710
AT2G46700
AT1G06410
AT1G05785
AT5G55630
AT2G05580
AT5G45430
AT1G18700
AT3G15340
AT1G11790
AT3G52960
AT3G26380
AT4G24350
AT1G05210
AT1G18480
AT1G02120
AT1G73180
AT2G46850
AT2G33255
AT1G50610
AT1G65030
AT4G26050
AT3G01340
AT1G48550
AT2G44410
AT1G06220
AT5G51440
AT3G62690
AT1G26680
AT1G61170
AT2G29570
AT2G29890
AT3G27690
AT5G23870
AT1G30500
AT3G58040
AT1G70620
AT1G30120
AT4G35380
AT1G18650
AT5G50790
AT5G06360
AT1G21060
AT1G17120
AT3G01060
AT5G05160
AT5G40970
AT2G16200
AT4G13345
AT1G16650
AT4G19880
AT4G02280
AT3G61640
AT1G30890
AT2G06210
AT4G31850
AT3G10840
AT2G38025
AT5G38895
AT1G73840
AT1G01020
AT5G62340
AT1G74720
AT2G31400
AT2G33550
AT3G21400
AT5G23100
AT5G67510
AT3G24530
AT1G52760
AT5G59870
AT1G01240
AT1G36380
AT1G48580
AT3G54840
AT1G30960
AT5G50750
AT2G39730
AT5G51510
AT5G66110
AT3G14810
AT3G02180
AT5G51190
AT3G13470
AT1G01210
AT5G42990
AT5G65700
AT4G38810
AT2G21195
AT5G08320
AT1G56080
AT4G23110
AT3G17365
AT3G02360
AT3G54300
AT2G15090
AT4G25820
AT1G66920
AT3G62590
AT4G27570
AT1G77110
AT4G13810
AT5G25880
AT1G36310
AT5G01640
AT5G47630
AT1G17780
AT2G28950
AT2G43261
AT3G17410
AT5G54850
AT1G78320
AT2G21045
AT3G55890
AT3G62950
AT2G13660
AT3G51550
AT5G66180
AT4G28440
AT2G26750
AT1G65070
AT1G31320
AT3G01240
AT4G01575
AT4G07825
AT5G18130
AT1G09780
AT3G55130
AT1G10720
AT4G22910
AT3G29770
AT4G24805
AT3G59550
AT1G15060
AT2G47440
AT2G30540
AT3G07950
AT3G02160
AT3G07060
AT2G18420
AT4G20310
AT1G16410
AT5G37540
AT4G36470
AT1G43640
AT2G39170
AT3G52850
AT5G48990
AT5G53750
AT4G18596
AT2G39518
AT4G11080
AT2G30395
AT2G18450
AT3G55160
AT2G15530
AT5G22860
AT4G28820
AT4G19210
AT1G64790
AT3G46330
AT4G02130
AT5G20820
AT1G53625
AT1G33240
AT1G74780
AT1G45474
AT4G37980
AT3G53320
AT5G14570
AT4G36720
AT3G01860
AT3G06480
AT1G18950
AT3G01740
AT4G22680
AT1G59359
AT1G31720
AT4G16800
AT5G28060
AT2G13900
AT1G67830
AT1G03290
AT1G78620
AT1G15970
AT3G47510
AT4G33760
AT3G62610
AT2G46430
AT2G42590
AT2G44430
AT2G34820
AT2G01818
AT1G60010
AT3G09310
AT4G14695
AT3G61390
AT3G49540
AT5G59500
AT5G35370
AT5G21060
AT5G04970
AT3G46010
AT1G55750
AT5G50450
AT5G64870
AT3G63520
AT1G30280
AT5G06780
AT1G61795
AT1G60985
AT5G54290
AT5G67420
AT5G61900
AT2G28330
AT3G02880
AT1G64880
AT4G33470
AT5G40520
AT5G51160
AT3G06240
AT2G47620
AT5G25330
AT4G38040
AT4G18030
AT5G24970
AT1G67300
AT1G69490
AT2G19680
AT1G56160
AT2G30550
AT4G23590
AT5G50760
AT5G11490
AT4G15180
AT4G00955
AT5G25840
AT1G76405
AT1G03530
AT3G12050
AT5G40500
AT1G23800
AT4G33280
AT4G23190
AT1G13140
AT5G09290
AT4G27780
AT2G20410
AT5G20910
AT2G25290
AT4G30940
AT5G10900
AT2G40340
AT1G15220
AT1G49140
AT3G50270
AT5G61970
AT5G46190
AT5G45880
AT3G51690
AT1G26640
AT3G21510
AT1G13260
AT1G77060
AT5G08200
AT5G49990
AT5G48590
AT1G60600
AT5G01730
AT4G19460
AT2G26000
AT1G75370
AT5G51640
AT3G05700
AT4G37000
AT1G23410
AT3G08610
AT3G24560
AT1G78280
AT1G18580
AT3G45160
AT1G45215
AT1G55740
AT2G31250
AT5G58240
AT3G02090
AT5G18590
AT3G13750
AT5G59400
AT5G45950
AT1G24540
AT2G39460
AT5G65350
AT5G37750
AT1G69780
AT1G33560
AT4G10330
AT5G01650
AT4G10470
AT4G24000
AT4G21840
AT1G01650
AT1G13755
AT5G45470
AT1G46264
AT4G28250
AT1G55590
AT5G50175
AT4G01915
AT1G76065
AT3G59980
AT3G05000
AT3G06060
AT4G17080
AT5G52050
AT5G09790
AT1G72700
AT5G51390
AT1G73380
AT1G73020
AT4G29590
AT5G53800
AT3G62400
AT3G43150
AT2G36990
AT2G37090
AT1G59660
AT1G07520
AT4G15215
AT1G75730
AT4G31480
AT5G23210
AT1G33500
AT4G30960
AT1G62305
AT3G53350
AT4G35530
AT5G48550
AT2G26660
AT5G66780
AT1G75710
AT3G10450
AT2G03310
AT1G53460
AT1G23730
AT2G34870
AT1G75950
AT1G12410
AT2G27100
AT2G32030
AT1G63380
AT5G46420
AT3G60880
AT5G56670
AT5G14710
AT5G10380
AT1G78790
AT3G61320
AT3G60660
AT3G54960
AT3G18010
AT2G01210
AT4G11640
AT1G60430
AT4G35490
AT2G21530
AT4G35905
AT4G12700
AT2G36260
AT2G18730
AT5G27290
AT4G31840
AT3G19350
AT3G23175
AT1G73820
AT2G16060
AT1G03750
AT3G50650
AT3G60200
AT1G61870
AT1G05460
AT5G20885
AT5G40840
AT1G10560
AT5G52300
AT1G15660
AT4G14370
AT1G80410
AT3G57040
AT5G40630
AT3G52620
AT3G51150
AT2G18960
AT3G03150
AT2G26700
AT4G27450
AT3G25220
AT4G27740
AT1G23330
AT5G27430
AT5G50665
AT2G27340
AT3G02875
AT2G44280
AT1G75335
AT1G80840
AT2G36110
AT4G31600
AT1G18490
AT4G02550
AT2G19710
AT4G35750
AT5G14700
AT2G37000
AT5G58575
AT2G34480
AT4G03280
AT4G13500
AT2G30590
AT5G63790
AT2G32100
AT1G28200
AT3G02390
AT5G20150
AT1G68590
AT3G18860
AT3G24570
AT4G21310
AT4G35620
AT2G14620
AT3G62040
AT2G16720
AT1G10550
AT1G79690
AT4G33925
AT2G35240
AT4G31670
AT3G15010
AT5G44710
AT1G35470
AT5G03455
AT5G64890
AT5G03370
AT1G03070
AT2G32820
AT2G25409
AT3G15470
AT5G11330
AT4G31080
AT3G46550
AT1G48320
AT1G22850
AT5G16170
AT1G70490
AT1G67060
AT1G34065
AT5G28460
AT1G11310
AT4G13000
AT3G23890
AT1G42970
AT1G48120
AT1G29390
AT1G49770
AT2G20170
AT2G01660
AT3G25545
AT5G63870
AT1G13410
AT4G18440
AT1G27410
AT2G45170
AT3G61360
AT4G23140
AT5G38720
AT5G18290
AT3G59490
AT2G35820
AT1G10920
AT5G66930
AT1G03103
AT1G10960
AT1G50400
AT4G30700
AT5G58290
AT1G28090
AT3G17310
AT5G02490
AT5G53530
AT4G22505
AT3G44735
AT5G26270
AT3G15660
AT5G42146
AT1G32360
AT1G62900
AT1G78910
AT1G09830
AT4G16760
AT2G46910
AT1G67265
AT3G02050
AT5G50430
AT5G26770
AT5G09480
AT2G06420
AT4G34412
AT3G11320
AT3G21320
AT3G22760
AT1G03000
AT3G50220
AT4G15480
AT5G38800
AT3G26590
AT3G11120
AT5G10480
AT5G47830
AT5G50540
AT5G43280
AT4G08810
AT1G32930
AT3G50800
AT5G38430
AT5G13590
AT1G21590
AT1G19250
AT3G21800
AT5G12420
AT3G49940
AT5G09690
AT5G56460
AT5G14970
AT1G57700
AT2G22890
AT4G29285
AT1G24020
AT2G45220
AT5G27380
AT3G08770
AT5G44600
AT3G03240
AT3G55490
AT4G34680
AT3G25690
AT3G27460
AT4G13510
AT3G14270
AT4G21940
AT4G38260
AT3G23580
AT4G02690
AT2G17150
AT1G22450
AT3G18030
AT3G13100
AT4G37290
AT1G21970
AT4G15563
AT2G36000
AT5G61570
AT2G25730
AT4G24700
AT1G19270
AT4G29150
AT2G38560
AT1G60989
AT1G08930
AT1G34470
AT3G03250
AT1G20300
AT4G15910
AT1G55930
AT3G18080
AT4G36530
AT3G57210
AT3G58650
AT5G61130
AT1G13780
AT1G45010
AT1G16130
AT1G62720
AT1G22200
AT1G73450
AT2G04305
AT2G19720
AT4G29520
AT5G35980
AT3G55320
AT5G03830
AT1G73980
AT3G51790
AT3G08900
AT3G01160
AT2G29180
AT1G51380
AT1G56710
AT5G62170
AT4G20860
AT3G56010
AT1G48920
AT4G28160
AT3G03300
AT3G05741
AT1G72900
AT1G30270
AT5G53895
AT4G15690
AT2G34790
AT3G06860
AT5G26250
AT5G22950
AT5G27238
AT5G13180
AT3G52990
AT1G09040
AT1G67810
AT5G63200
AT5G56210
AT3G07460
AT3G47590
AT3G26710
AT3G54170
AT5G53810
AT5G49980
AT3G10090
AT1G57990
AT3G25740
AT2G48150
AT2G37960
AT3G52810
AT4G01720
AT3G44160
AT5G27420
AT2G30070
AT2G16700
AT1G54500
AT1G62060
AT3G48150
AT5G33370
AT5G12860
AT5G06750
AT4G19550
AT4G36740
AT5G52450
AT1G20580
AT2G42530
AT1G52870
AT5G08720
AT1G67990
AT5G54970
AT5G17920
AT5G21950
AT2G36710
AT4G13290
AT3G01550
AT4G13220
AT5G16540
AT4G14615
AT1G47840
AT3G57060
AT3G56180
AT3G04630
AT1G18010
AT1G63295
AT1G03780
AT4G14690
AT2G42810
AT2G39920
AT3G48230
AT3G03110
AT4G28430
AT2G47420
AT4G33865
AT3G28910
AT5G61510
AT1G53320
AT2G14846
AT2G29580
AT5G48610
AT5G35740
AT5G67030
AT1G06270
AT2G43550
AT1G12775
AT4G00530
AT2G02490
AT2G03680
AT3G55600
AT1G18180
AT3G48020
AT1G14980
AT1G13220
AT1G52400
AT5G62575
AT1G51570
AT5G05370
AT2G46290
AT2G35410
AT2G02350
AT1G72940
AT1G02950
AT5G04760
AT2G40000
AT5G45360
AT1G70060
AT3G56360
AT2G17830
AT1G17220
AT4G37330
AT1G75930
AT3G57610
AT4G11720
AT1G14620
AT2G36695
AT5G19780
AT3G45970
AT4G11350
AT2G40940
AT1G19480
AT5G06220
AT1G61690
AT5G50370
AT4G18210
AT5G41810
AT1G70300
AT1G15860
AT2G06010
AT5G37890
AT5G11380
AT1G79390
AT2G32270
AT5G49448
AT5G45340
AT5G13800
AT1G66660
AT1G07300
AT3G16040
AT1G08465
AT4G00440
AT4G04860
AT1G76160
AT3G01200
AT5G17710
AT5G07350
AT1G07450
AT3G48090
AT5G14090
AT5G44670
AT2G47280
AT5G30510
AT4G16860
AT2G35200
AT5G01210
AT3G27820
AT4G19360
AT5G54270
AT1G63840
AT1G32630
AT3G05200
AT4G23720
AT2G29340
AT4G20330
AT1G29395
AT2G29370
AT3G15730
AT2G42570
AT2G21270
AT1G33265
AT2G24050
AT2G39940
AT3G59500
AT3G14530
AT5G62570
AT5G13130
AT3G03380
AT1G22740
AT1G20405
AT5G24010
AT2G45130
AT1G76250
AT1G08540
AT1G69700
AT2G16880
AT4G37780
AT2G37980
AT2G39760
AT3G11170
AT2G35670
AT4G15620
AT3G12570
AT3G14172
AT1G26665
AT2G18150
AT3G58070
AT3G53860
AT3G02760
AT5G46800
AT1G14920
AT5G33406
AT2G37770
AT2G34080
AT5G46240
AT5G07670
AT4G20040
AT1G07140
AT1G31460
AT2G29660
AT1G19000
AT3G05330
AT3G29360
AT1G12980
AT2G36885
AT5G48470
AT5G19950
AT1G12750
AT5G18000
AT1G55205
AT2G10950
AT2G35658
AT4G38630
AT5G15970
AT4G13575
AT3G61240
AT3G10480
AT4G28390
AT3G26330
AT5G04047
AT2G23630
AT3G01930
AT4G29960
AT1G07830
AT4G37235
AT5G22350
AT2G45380
AT4G27150
AT2G42270
AT2G41680
AT3G44990
AT5G07800
AT2G28900
AT3G01730
AT2G28080
AT3G14075
AT2G04520
AT1G63460
AT3G17950
AT4G09462
AT5G02790
AT2G35940
AT2G43040
AT4G25550
AT4G09340
AT1G56233
AT4G12580
AT2G29700
AT5G26000
AT3G45210
AT1G49950
AT3G06640
AT3G55700
AT4G25470
AT2G04900
AT2G15345
AT5G26110
AT4G22590
AT3G02890
AT1G24190
AT3G25540
AT5G13390
AT5G07571
AT1G73430
AT1G65620
AT5G45770
AT3G45050
AT4G10960
AT2G28670
AT4G32840
AT3G56480
AT3G03070
AT2G35550
AT2G28310
AT3G26220
AT3G51630
AT4G21560
AT4G09080
AT3G13230
AT3G15990
AT5G14720
AT2G30630
AT1G06210
AT1G08970
AT3G53540
AT4G03070
AT2G47340
AT5G59520
AT4G01220
AT4G00550
AT3G27020
AT2G41800
AT1G60550
AT1G63020
AT5G41210
AT3G50700
AT3G61680
AT2G47670
AT5G62490
AT5G07370
AT1G62780
AT1G13440
AT3G06980
AT5G24080
AT5G16800
AT5G11560
AT4G19860
AT1G02270
AT1G19100
AT1G03160
AT5G25270
AT5G56580
AT5G56140
AT2G23550
AT1G51070
AT2G36200
AT1G44890
AT2G03270
AT3G11620
AT1G24160
AT4G20325
AT2G37130
AT1G80670
AT3G13670
AT2G01500
AT3G26550
AT1G59520
AT3G16190
AT3G47600
AT5G46570
AT5G45750
AT4G26220
AT5G14340
AT3G48710
AT1G77960
AT3G60260
AT1G62480
AT5G06870
AT3G02885
AT5G34850
AT3G19780
AT1G04560
AT5G19040
AT2G42220
AT2G06555
AT2G33430
AT2G41070
AT4G39900
AT3G13310
AT2G41750
AT3G56620
AT4G29430
AT3G21560
AT5G18920
AT1G25320
AT3G27320
AT1G65450
AT1G63690
AT1G68430
AT5G21090
AT2G17033
AT5G20650
AT3G22480
AT4G04830
AT4G32340
AT2G32295
AT2G43670
AT1G09500
AT1G68875
AT5G48230
AT4G32360
AT3G21310
AT2G17310
AT1G31820
AT3G54340
AT1G61310
AT5G66060
AT5G25540
AT1G72175
AT5G53170
AT2G46270
AT5G54630
AT1G17030
AT2G32320
AT4G13730
AT3G17650
AT5G42420
AT1G66850
AT1G52330
AT2G20230
AT2G37690
AT2G31290
AT1G58370
AT3G48490
AT1G70180
AT1G24625
AT2G36320
AT1G74860
AT3G02110
AT2G40010
AT4G12825
AT1G05960
AT3G18260
AT3G14790
AT3G50960
AT3G51110
AT3G11950
AT2G07715
AT1G67590
AT3G49900
AT5G55720
AT1G11280
AT1G28630
AT1G23060
AT3G54620
AT2G24490
AT4G18750
AT1G19920
AT1G52530
AT3G23090
AT2G44890
AT5G15820
AT2G38170
AT1G59610
AT1G28330
AT5G25170
AT2G34720
AT4G18195
AT3G28715
AT4G32420
AT4G12590
AT1G58330
AT4G02450
AT2G44860
AT1G19940
AT2G34315
AT2G22630
AT2G31110
AT5G64370
AT3G13440
AT4G32830
AT4G14550
AT1G63480
AT5G60950
AT4G03945
AT3G08860
AT5G64760
AT5G63570
AT1G49850
AT5G44580
AT1G71691
AT1G14870
AT3G01890
AT1G10480
AT4G33680
AT2G36160
AT4G15750
AT2G02710
AT5G58710
AT1G75160
AT3G58180
AT1G14900
AT3G17152
AT4G30190
AT1G15772
AT2G47700
AT2G01760
AT4G14940
AT3G53000
AT3G10740
AT5G47070
AT4G36250
AT2G21290
AT1G16950
AT3G24730
AT5G65640
AT5G04010
AT3G26920
AT4G11990
AT3G12990
AT5G54810
AT5G49010
AT3G22780
AT3G48770
AT5G18850
AT5G03415
AT1G75720
AT4G16570
AT3G04760
AT3G45410
AT3G58900
AT3G61520
AT3G25230
AT3G55740
AT4G01990
AT1G79090
AT4G11850
AT2G47980
AT1G03150
AT4G13590
AT3G26560
AT3G59140
AT5G58790
AT2G04390
AT5G55930
AT1G16860
AT5G05740
AT4G19540
AT5G58003
AT1G03610
AT3G13433
AT4G19830
AT5G14410
AT1G76090
AT5G66270
AT5G65205
AT4G14315
AT1G49670
AT3G05800
AT4G16162
AT3G45490
AT1G76080
AT5G02420
AT5G64850
AT5G20980
AT4G21790
AT1G73965
AT5G22790
AT4G12230
AT3G62140
AT4G09560
AT5G64650
AT2G21030
AT2G31810
AT2G19950
AT1G69790
AT2G20610
AT4G29905
AT5G40060
AT2G14835
AT1G21864
AT3G11260
AT1G23180
AT4G28020
AT3G52720
AT3G29034
AT2G03500
AT1G78470
AT1G18570
AT3G07190
AT1G66940
AT3G45770
AT4G08240
AT2G04100
AT4G16650
AT4G14365
AT4G32590
AT3G62100
AT1G02370
AT3G02120
AT2G18840
AT2G41790
AT1G04730
AT3G63060
AT3G52840
AT5G52370
AT3G25530
AT4G14900
AT2G31220
AT1G07610
AT5G04330
AT4G27620
AT2G46240
AT1G65690
AT4G19030
AT4G00110
AT4G31940
AT4G29570
AT1G75090
AT2G43700
AT4G11300
AT4G34530
AT1G55152
AT1G09190
AT4G13430
AT2G36950
AT3G61090
AT5G65110
AT1G76360
AT1G14210
AT3G58190
AT4G39770
AT1G11160
AT1G64590
AT5G11200
AT1G10280
AT3G25130
AT5G42830
AT1G64280
AT2G30990
AT1G61850
AT3G56270
AT3G45480
AT5G43450
AT1G30710
AT3G09800
AT2G07750
AT4G38940
AT4G12850
AT2G46920
AT5G40710
AT3G23160
AT1G56423
AT1G80300
AT1G04880
AT5G15500
AT4G14780
AT3G15690
AT1G75210
AT3G61580
AT5G12840
AT3G53710
AT1G25275
AT1G02960
AT3G24140
AT4G26610
AT5G51600
AT1G28320
AT3G07160
AT3G02470
AT4G31380
AT1G35660
AT5G05330
AT5G46750
AT3G09880
AT1G29179
AT5G02250
AT4G31500
AT1G65410
AT4G20890
AT5G39830
AT5G63560
AT5G62190
AT5G09740
AT1G01260
AT5G20620
AT4G37930
AT5G56530
AT5G51020
AT2G42820
AT3G26940
AT5G46940
AT5G39610
AT5G41870
AT2G16910
AT3G18790
AT1G79220
AT1G70580
AT1G69440
AT1G25390
AT4G04870
AT5G57810
AT3G03040
AT1G27530
AT5G57250
AT4G12730
AT5G42330
AT3G20090
AT5G51105
AT3G59080
AT2G43390
AT3G61420
AT4G24265
AT1G07680
AT2G22990
AT5G52360
AT3G18140
AT3G26990
AT1G22170
AT1G09195
AT5G52120
AT2G19180
AT1G64185
AT4G26270
AT2G13820
AT3G10690
AT2G05510
AT2G13610
AT2G41880
AT2G45030
AT4G10465
AT2G25820
AT1G66880
AT3G17470
AT1G30170
AT1G45201
AT3G56110
AT4G00290
AT1G23100
AT3G48200
AT3G18960
AT4G18501
AT4G04500
AT4G34270
AT1G12650
AT4G10810
AT2G37930
AT5G15680
AT4G39235
AT4G09770
AT1G34210
AT5G61600
AT1G22950
AT3G30180
AT4G19520
AT2G36010
AT4G24010
AT5G53000
AT3G22415
AT5G11020
AT2G29750
AT4G04210
AT5G23230
AT3G55230
AT5G40200
AT5G13330
AT1G57870
AT3G27560
AT1G17240
AT4G30770
AT4G39240
AT5G16550
AT3G13790
AT2G45360
AT2G39060
AT5G26940
AT5G38700
AT1G20370
AT1G08900
AT3G60810
AT2G42005
AT3G26085
AT3G11880
AT3G05990
AT2G01008
AT2G37260
AT3G58170
AT1G01060
AT3G10970
AT2G35910
AT5G53460
AT5G05220
AT4G06744
AT4G03260
AT3G60245
AT3G12740
AT5G40930
AT2G36980
AT4G13520
AT1G20696
AT4G09750
AT1G79820
AT4G00350
AT1G62600
AT3G61710
AT1G77130
AT5G05580
AT2G35000
AT5G60600
AT1G47230
AT1G28130
AT2G23440
AT2G33735
AT4G30670
AT3G04730
AT1G72050
AT5G02460
AT3G16110
AT3G08920
AT5G01110
AT4G29660
AT2G13450
AT1G16270
AT1G78660
AT5G64050
AT4G03115
AT4G30350
AT4G04780
AT1G32740
AT5G43940
AT1G07490
AT1G69370
AT3G15480
AT3G49460
AT1G71015
AT2G40480
AT3G13980
AT5G38990
AT2G46170
AT4G22880
AT3G32930
AT3G49120
AT1G11350
AT5G19830
AT3G13660
AT2G17120
AT3G48195
AT3G25030
AT3G28180
AT3G10870
AT2G20590
AT2G17442
AT2G17250
AT1G68410
AT1G56250
AT1G70340
AT3G03320
AT5G44620
AT4G04330
AT2G22480
AT4G34500
AT4G24040
AT4G13010
AT3G60030
AT4G15820
AT5G28290
AT2G41140
AT5G58110
AT4G36990
AT1G35430
AT4G37260
AT5G44920
AT5G40770
AT2G03820
AT3G59050
AT2G13350
AT1G52220
AT5G65080
AT1G54960
AT1G74055
AT1G17980
AT4G07868
AT2G41940
AT3G63070
AT1G06870
AT1G13590
AT5G03140
AT5G48580
AT3G52880
AT5G58400
AT1G03010
AT3G44110
AT2G10608
AT4G34310
AT2G19690
AT1G58983
AT5G62820
AT2G33530
AT3G23940
AT5G43790
AT5G20390
AT1G76880
AT3G52750
AT1G66410
AT1G07210
AT1G18810
AT2G27500
AT1G07720
AT5G66720
AT3G60510
AT1G48270
AT5G26600
AT5G07740
AT3G60180
AT1G73080
AT1G30825
AT3G01940
AT2G45470
AT5G23060
AT4G28060
AT5G64380
AT5G56860
AT4G25190
AT1G61780
AT1G77550
AT5G06190
AT5G38550
AT1G01280
AT5G06980
AT4G13660
AT5G57050
AT3G61180
AT1G31070
AT3G03980
AT5G03545
AT3G49601
AT4G37370
AT5G63460
AT3G53610
AT3G21770
AT5G16230
AT3G23550
AT5G09510
AT4G24190
AT2G02100
AT1G66630
AT5G06610
AT3G04490
AT2G20330
AT1G62975
AT3G02840
AT5G50570
AT4G28070
AT2G05250
AT3G05950
AT3G04690
AT3G07310
AT3G50850
AT3G63040
AT3G48580
AT3G09050
AT5G19760
AT1G69270
AT1G02980
AT1G80100
AT1G43160
AT1G61620
AT2G18260
AT5G61710
AT5G65120
AT3G13950
AT1G67940
AT1G16440
AT5G40155
AT1G04290
AT4G36180
AT3G16770
AT5G51560
AT4G32730
AT3G52790
AT1G52695
AT2G03470
AT2G41380
AT5G40530
AT5G66700
AT4G17620
AT1G68690
AT1G27120
AT3G12390
AT1G10940
AT5G45310
AT4G32605
AT1G08320
AT1G43667
AT2G38823
AT1G51610
AT1G25425
AT5G26880
AT1G17510
AT5G52010
AT5G51460
AT5G12430
AT3G17250
AT2G33470
AT1G19530
AT3G56840
AT1G78430
AT1G05890
AT1G73560
AT3G50440
AT3G16580
AT1G21140
AT3G50370
AT4G24250
AT4G24160
AT5G57640
AT3G15980
AT2G11520
AT2G46780
AT2G47840
AT2G30810
AT4G17880
AT1G10820
AT5G16880
AT5G67390
AT1G44780
AT3G57410
AT3G11240
AT2G01710
AT5G45610
AT4G21220
AT2G24250
AT4G16140
AT1G14890
AT5G58560
AT3G03990
AT5G15310
AT1G52670
AT2G46800
AT5G18830
AT5G11960
AT4G18425
AT2G30420
AT4G24690
AT1G01600
AT1G77122
AT2G32230
AT5G62790
AT2G48160
AT5G65940
AT2G33540
AT5G09462
AT3G07040
AT4G09820
AT4G28300
AT5G51060
AT5G57123
AT1G63030
AT2G18750
AT3G27620
AT4G28210
AT4G26790
AT4G14358
AT1G71692
AT1G57800
AT2G36370
AT1G29810
AT4G12430
AT4G06598
AT2G46520
AT4G16710
AT5G57625
AT4G02370
AT5G44180
AT1G65250
AT4G34410
AT3G09000
AT3G21780
AT5G14100
AT5G59370
AT3G12280
AT5G04860
AT4G12780
AT2G31750
AT5G24340
AT3G03840
AT5G53592
AT2G23000
AT1G11440
AT1G67856
AT1G27930
AT2G34830
AT3G01460
AT5G37190
AT1G23420
AT3G54690
AT1G16640
AT4G39400
AT5G06720
AT4G00250
AT4G34710
AT3G13224
AT3G07100
AT5G60410
AT1G45223
AT5G52440
AT2G12190
AT5G02660
AT2G38960
AT5G01300
AT1G22040
AT3G61200
AT2G34280
AT2G40475
AT5G67440
AT4G10760
AT1G35910
AT1G70980
AT5G64290
AT3G12520
AT1G10865
AT1G74560
AT4G14090
AT1G05880
AT5G51760
AT5G05657
AT1G77530
AT3G50750
AT2G29090
AT5G56360
AT5G64530
AT5G03070
AT5G40645
AT2G27970
AT4G21590
AT1G78476
AT1G65930
AT1G69450
AT3G55850
AT2G32300
AT5G65840
AT4G14700
AT1G28135
AT5G66600
AT4G10030
AT1G32130
AT2G04830
AT5G43240
AT3G18780
AT3G06483
AT5G13750
AT1G69670
AT5G03010
AT3G21210
AT1G63240
AT5G02770
AT2G23380
AT5G42590
AT5G61840
AT1G78700
AT1G10990
AT5G19670
AT2G16660
AT1G04920
AT5G24165
AT1G49390
AT1G63770
AT5G17450
AT1G52560
AT3G14260
AT5G15020
AT5G13900
AT1G05575
AT2G37590
AT2G19970
AT1G52510
AT5G13440
AT3G52390
AT1G72100
AT1G21866
AT3G26290
AT1G51540
AT3G59400
AT5G53280
AT2G20760
AT3G26470
AT3G47650
AT1G79160
AT5G36710
AT2G17470
AT2G40360
AT4G13790
AT4G24640
AT5G44578
AT3G19430
AT1G52120
AT1G33110
AT2G41500
AT1G63150
AT3G22400
AT3G50470
AT3G61480
AT3G60520
AT3G09740
AT4G35500
AT5G64630
AT4G32110
AT3G06370
AT2G23755
AT5G44310
AT1G49970
AT3G54610
AT5G26980
AT4G38510
AT1G30845
AT3G61440
AT1G02640
AT5G67260
AT5G64816
AT1G47485
AT3G58750
AT4G33330
AT5G03350
AT2G32290
AT5G08470
AT3G59330
AT1G61930
AT2G13370
AT4G22130
AT2G47450
AT2G35585
AT4G20110
AT1G06060
AT1G07900
AT2G01580
AT3G14080
AT4G23760
AT5G49320
AT5G50110
AT1G05850
AT1G53100
AT1G09530
AT4G17350
AT2G23150
AT1G05310
AT3G18770
AT3G03960
AT2G19490
AT2G44730
AT5G08750
AT2G46660
AT2G22360
AT1G80310
AT2G23980
AT2G36060
AT5G27930
AT2G44090
AT1G32060
AT4G17486
AT5G40480
AT3G54500
AT3G06110
AT3G27925
AT5G01290
AT4G00860
AT3G24630
AT1G16905
AT1G26090
AT1G58220
AT1G69310
AT4G00905
AT1G08480
AT1G09460
AT3G14930
AT4G21090
AT4G16120
AT5G63225
AT4G33060
AT1G26300
AT1G78210
AT4G21580
AT5G24530
AT1G74470
AT4G26210
AT2G01610
AT5G59140
AT4G26510
AT3G14290
AT1G71950
AT3G14415
AT5G20740
AT3G18550
AT4G30060
AT3G55000
AT1G03180
AT1G65520
AT5G44000
AT3G12940
AT3G01100
AT5G11290
AT4G15248
AT3G47380
AT5G39570
AT5G35320
AT2G47610
AT5G06480
AT2G15590
AT1G80960
AT2G34340
AT4G02790
AT5G03100
AT1G43245
AT1G27950
AT1G10350
AT4G23630
AT1G28410
AT4G19560
AT5G22770
AT2G43020
AT1G11850
AT5G15030
AT5G38310
AT2G28760
AT5G60530
AT5G15720
AT3G62710
AT2G31345
AT1G70230
AT3G21080
AT2G22740
AT5G41992
AT3G54970
AT4G29680
AT5G54650
AT4G20850
AT2G46550
AT1G32490
AT4G01883
AT3G55370
AT1G20132
AT3G52430
AT4G21780
AT3G59440
AT1G69640
AT2G05755
AT2G18915
AT4G05410
AT5G06510
AT1G20130
AT1G30410
AT4G00200
AT4G31950
AT5G48100
AT5G23810
AT3G19400
AT2G16586
AT4G23640
AT2G36355
AT4G32700
AT1G10657
AT3G63490
AT3G24315
AT4G19010
AT5G13240
AT5G17230
AT2G45650
AT1G31930
AT5G24310
AT5G19860
AT3G06180
AT5G54090
AT1G73500
AT3G57062
AT1G20690
AT5G25950
AT5G45380
AT1G27461
AT4G12005
AT4G24310
AT5G14105
AT4G15802
AT1G27430
AT5G15790
AT4G02290
AT5G64420
AT5G47640
AT2G25220
AT4G18740
AT1G26440
AT1G09815
AT1G14880
AT3G50060
AT5G25415
AT1G72270
AT5G19450
AT4G36380
AT5G18580
AT4G31370
AT1G21670
AT1G60620
AT3G51640
AT4G34620
AT3G01430
AT4G14870
AT4G35140
AT1G04850
AT2G33620
AT2G29525
AT5G61310
AT2G20710
AT1G07810
AT5G48460
AT1G29980
AT2G24440
AT1G67035
AT5G62130
AT2G41590
AT5G07000
AT5G49730
AT1G73170
AT1G01540
AT3G29680
AT1G68110
AT1G14570
AT3G05580
AT5G53030
AT2G41090
AT1G28310
AT4G34030
AT3G23880
AT4G01510
AT3G33530
AT1G60000
AT3G58700
AT1G24405
AT3G44780
AT2G26670
AT5G53160
AT3G12290
AT3G08505
AT5G42130
AT1G16060
AT3G12150
AT4G08330
AT4G33720
AT4G15760
AT4G10170
AT3G63400
AT5G41470
AT2G43260
AT5G17170
AT1G11190
AT2G28315
AT5G37055
AT4G24210
AT4G17810
AT5G34930
AT4G34260
AT4G24200
AT5G52520
AT1G52590
AT5G57220
AT3G44200
AT5G49000
AT5G26760
AT3G02468
AT3G60690
AT2G23170
AT5G16990
AT5G15900
AT1G06150
AT3G07568
AT1G26761
AT4G05090
AT4G37409
AT2G26210
AT1G60970
AT3G02600
AT1G28390
AT5G51350
AT1G69170
AT1G29260
AT2G21060
AT3G25140
AT3G58970
AT4G10895
AT1G15400
AT4G00150
AT2G15042
AT3G55880
AT3G57030
AT3G02810
AT4G21720
AT5G56420
AT1G58055
AT1G25145
AT2G10940
AT4G22270
AT2G17260
AT4G32900
AT5G04510
AT4G28840
AT1G58180
AT4G11845
AT1G56440
AT2G27210
AT4G33905
AT3G09180
AT5G57070
AT4G38420
AT3G18200
AT5G63500
AT1G10900
AT2G40120
AT1G05577
AT2G43320
AT1G53710
AT1G05840
AT5G54880
AT5G22791
AT3G21090
AT2G33880
AT2G03430
AT2G07180
AT4G01120
AT1G75388
AT2G22690
AT5G58220
AT1G55820
AT5G07530
AT5G13200
AT1G59820
AT2G04780
AT1G13609
AT2G28360
AT1G51260
AT4G14104
AT3G26110
AT5G16930
AT3G14920
AT3G55677
AT4G29820
AT5G04620
AT1G51780
AT3G56440
AT1G25550
AT5G43600
AT2G39220
AT4G37445
AT1G72950
AT3G55760
AT5G15290
AT1G73460
AT2G44745
AT2G27370
AT5G61550
AT5G33210
AT3G23930
AT5G42650
AT5G24490
AT4G18230
AT2G26540
AT4G03520
AT4G39830
AT4G13830
AT3G52860
AT3G45060
AT1G55920
AT5G48175
AT5G12900
AT1G34790
AT1G76680
AT1G60780
AT2G37300
AT1G64610
AT2G25270
AT1G30200
AT5G22370
AT5G16400
AT3G27630
AT3G56190
AT5G57100
AT5G01830
AT3G19710
AT4G19190
AT5G18950
AT3G19515
AT3G61690
AT2G39260
AT1G29952
AT1G71470
AT1G72820
AT3G10000
AT1G35310
AT3G15352
AT1G13450
AT4G34890
AT5G01170
AT2G02550
AT1G44000
AT2G39795
AT5G16650
AT4G02860
AT4G05520
AT1G55160
AT4G01310
AT5G42290
AT3G47180
AT1G30814
AT1G76580
AT1G51270
AT5G23130
AT3G15500
AT1G07010
AT1G78995
AT2G05260
AT2G16630
AT3G19950
AT4G18960
AT5G02470
AT4G34650
AT3G53850
AT5G19660
AT1G55550
AT2G02960
AT4G26470
AT1G26360
AT2G21340
AT1G20575
AT5G08335
AT1G74030
AT4G38480
AT3G54440
AT2G32340
AT2G01060
AT1G07110
AT4G16143
AT1G29590
AT4G15420
AT1G30750
AT3G01180
AT5G66675
AT4G01480
AT3G10700
AT5G47200
AT3G54000
AT3G15095
AT5G41750
AT3G51060
AT5G11600
AT1G06710
AT4G03290
AT3G04610
AT5G27920
AT3G50160
AT5G63180
AT4G18020
AT4G36970
AT3G49260
AT5G40720
AT4G11110
AT3G48140
AT2G42180
AT3G28450
AT3G09640
AT4G16130
AT3G14090
AT3G26980
AT1G63720
AT2G32120
AT1G08570
AT5G04410
AT2G39470
AT1G43910
AT2G33835
AT3G06895
AT1G03730
AT3G14040
AT3G09930
AT5G47840
AT1G10340
AT5G50240
AT3G13360
AT1G47480
AT5G13410
AT1G54140
AT1G17870
AT2G03340
AT5G40370
AT3G58220
AT4G33210
AT1G76710
AT3G07870
AT5G02010
AT1G23550
AT5G18670
AT5G46340
AT5G10780
AT1G63500
AT1G29680
AT1G07230
AT3G62620
AT1G54230
AT2G42890
AT2G43640
AT2G45040
AT3G47850
AT1G23050
AT4G27600
AT1G29440
AT3G01440
AT4G39610
AT3G47670
AT5G20550
AT4G31100
AT3G19910
AT4G38550
AT1G55570
AT1G01690
AT5G23920
AT3G27999
AT4G01100
AT2G01670
AT5G59710
AT1G23820
AT4G21320
AT1G77610
AT1G21890
AT4G39040
AT5G16520
AT5G14210
AT5G15450
AT1G13300
AT2G31430
AT4G30090
AT4G30470
AT5G12950
AT1G10400
AT5G63940
AT2G04039
AT5G01150
AT2G03880
AT1G23720
AT4G10610
AT1G13990
AT5G47190
AT1G14160
AT5G01600
AT3G19270
AT4G12830
AT5G05360
AT4G37310
AT1G11480
AT1G02180
AT1G76980
AT4G32610
AT3G06830
AT1G29370
AT4G20020
AT2G38900
AT2G03750
AT2G40510
AT1G11820
AT3G51720
AT1G23780
AT5G51710
AT1G60860
AT2G25560
AT1G17490
AT4G12750
AT2G30270
AT1G05010
AT4G24280
AT1G01710
AT1G26230
AT3G23840
AT1G48630
AT1G80110
AT1G19660
AT3G22310
AT5G51120
AT5G10910
AT2G44130
AT3G26935
AT3G09820
AT2G37210
AT3G06710
AT1G01310
AT4G37250
AT5G07130
AT2G02498
AT5G13825
AT5G65740
AT3G01370
AT2G19630
AT1G25470
AT1G80560
AT1G11430
AT5G65420
AT1G63820
AT4G00780
AT1G03960
AT3G52710
AT5G56040
AT1G68470
AT1G69380
AT3G01170
AT2G43280
AT1G11925
AT5G43760
AT5G07842
AT2G29140
AT5G52810
AT3G44720
AT5G07840
AT3G05380
AT2G14120
AT3G56080
AT5G18630
AT1G53163
AT1G67950
AT1G34770
AT3G04680
AT1G47830
AT3G24230
AT1G13605
AT3G11820
AT4G32105
AT3G17240
AT1G51790
AT4G13350
AT4G13460
AT2G29980
AT5G61060
AT1G03920
AT5G22140
AT4G15720
AT2G37435
AT4G13310
AT5G44740
AT4G16080
AT4G12300
AT3G10960
AT5G65630
AT3G46520
AT3G13445
AT4G19070
AT1G80680
AT3G53810
AT5G08050
AT1G10910
AT1G05670
AT5G45370
AT1G32780
AT5G53620
AT1G19120
AT3G18390
AT5G27020
AT4G38350
AT1G48160
AT1G36370
AT2G41760
AT2G36985
AT4G39460
AT2G17265
AT5G55960
AT3G02670
AT5G38195
AT1G24340
AT2G36560
AT4G27070
AT5G23950
AT2G34240
AT3G11000
AT4G22750
AT2G34710
AT1G60460
AT3G50900
AT3G02630
AT1G53900
AT2G46535
AT4G38860
AT1G65560
AT5G13520
AT1G01810
AT2G43580
AT4G23420
AT3G45890
AT5G06370
AT5G63960
AT3G51750
AT2G44010
AT5G13960
AT5G65165
AT3G55360
AT5G15180
AT3G12210
AT2G38300
AT4G24440
AT1G66980
AT5G07430
AT3G52080
AT3G57620
AT4G15080
AT4G35180
AT1G26830
AT4G19430
AT1G12970
AT4G33460
AT4G29720
AT3G55800
AT1G14780
AT5G43580
AT5G18440
AT2G16730
AT5G16110
AT3G46450
AT4G16950
AT4G25870
AT3G27416
AT1G17360
AT1G30050
AT5G04320
AT3G49050
AT2G25990
AT5G35995
AT5G51040
AT3G29270
AT1G34030
AT4G22740
AT3G10880
AT4G21510
AT4G14750
AT3G51970
AT2G36895
AT4G28950
AT3G48730
AT2G20480
AT1G24485
AT2G18090
AT5G18940
AT5G47240
AT1G71150
AT4G21865
AT4G22720
AT2G43730
AT1G13000
AT5G61810
AT5G50900
AT1G67210
AT1G32950
AT5G61520
AT1G69710
AT2G35530
AT1G36922
AT3G13677
AT3G47040
AT4G08685
AT1G68670
AT3G25260
AT1G13130
AT4G10250
AT4G33640
AT2G39010
AT5G02960
AT5G20100
AT4G31240
AT2G29770
AT3G60961
AT3G42860
AT4G12800
AT5G07710
AT5G54980
AT1G09575
AT4G39740
AT2G28870
AT1G49940
AT5G17290
AT3G55450
AT5G18700
AT3G22440
AT5G19590
AT2G43740
AT3G45920
AT2G47730
AT5G17990
AT1G04100
AT1G26970
AT1G69920
AT5G37940
AT4G32208
AT4G39070
AT4G16420
AT5G67530
AT4G02620
AT2G40116
AT4G16745
AT3G11591
AT5G67430
AT1G07220
AT1G49400
AT4G39360
AT4G37050
AT3G47300
AT2G32730
AT1G28420
AT3G17609
AT4G13420
AT2G33330
AT1G75800
AT1G12120
AT5G25770
AT1G08985
AT5G16270
AT1G70100
AT3G15380
AT1G04890
AT2G20700
AT2G06520
AT3G19508
AT5G38010
AT1G11125
AT1G79450
AT2G48010
AT3G09020
AT5G02680
AT2G47210
AT2G01980
AT1G04620
AT2G15970
AT3G25250
AT5G40670
AT2G28190
AT5G41390
AT5G22890
AT1G78440
AT5G37670
AT1G08040
AT3G62080
AT3G55730
AT1G22250
AT1G19380
AT2G38360
AT5G28030
AT5G18690
AT1G45150
AT2G30140
AT1G65270
AT1G72770
AT4G18920
AT1G06770
AT2G29360
AT4G16610
AT5G66350
AT5G28040
AT2G33810
AT3G08950
AT5G23880
AT4G02405
AT4G19920
AT5G05590
AT1G48530
AT2G46830
AT2G07698
AT5G57500
AT4G40045
AT5G13510
AT2G24790
AT1G56270
AT3G03530
AT5G03040
AT3G24120
AT3G56630
AT3G03305
AT2G45750
AT3G13225
AT3G02500
AT4G25100
AT5G25210
AT1G55870
AT1G19900
AT1G26380
AT2G35730
AT1G36070
AT1G62840
AT3G10815
AT1G49890
AT1G78030
AT3G11270
AT5G66360
AT3G47000
AT3G58800
AT2G45600
AT1G54370
AT3G25640
AT2G42300
AT3G01250
AT5G58200
AT4G02270
AT2G17110
AT3G13480
AT4G04190
AT1G16370
AT3G06850
AT4G21910
AT5G52920
AT4G30750
AT5G40550
AT3G29240
AT5G27680
AT2G33050
AT2G25250
AT5G53450
AT5G04050
AT5G35460
AT3G23670
AT1G11765
AT1G30070
AT1G66200
AT1G30880
AT1G11870
AT2G24510
AT4G02050
AT1G49570
AT1G48230
AT3G14960
AT3G05680
AT2G40760
AT2G05753
AT3G10220
AT1G17420
AT2G20100
AT2G22475
AT1G48000
AT3G25600
AT5G62230
AT1G18640
AT2G24830
AT4G11420
AT1G16170
AT5G58000
AT2G17290
AT4G14368
AT5G52640
AT2G43460
AT3G60540
AT4G35090
AT3G11220
AT3G09270
AT3G16450
AT3G63470
AT1G49230
AT3G19790
AT5G42310
AT1G30475
AT1G16890
AT3G22840
AT1G07630
AT4G14620
AT1G29960
AT1G69620
AT5G44120
AT4G37010
AT3G56820
AT4G25900
AT1G04470
AT4G22592
AT2G17780
AT1G17550
AT5G20730
AT3G26090
AT4G14220
AT3G11580
AT3G23620
AT1G27460
AT5G41360
AT3G04960
AT1G66000
AT5G04220
AT1G09770
AT3G50940
AT1G63055
AT5G08170
AT1G45170
AT1G73470
AT5G16680
AT3G51520
AT2G26140
AT2G07738
AT3G10270
AT1G06560
AT1G32450
AT1G28670
AT2G47140
AT2G29900
AT1G30970
AT1G33940
AT4G19390
AT1G70670
AT1G14830
AT3G62300
AT4G22860
AT1G13030
AT4G38080
AT4G29270
AT4G14716
AT3G26170
AT5G64260
AT1G63120
AT3G53300
AT4G01670
AT5G48330
AT5G36228
AT3G14660
AT3G45680
AT5G16500
AT1G35180
AT1G24210
AT3G24515
AT5G42690
AT5G65230
AT3G25716
AT4G38120
AT3G50780
AT5G62210
AT3G04020
AT4G29170
AT5G27760
AT5G47060
AT3G43270
AT1G44020
AT4G32285
AT4G27660
AT2G35765
AT4G18060
AT4G39150
AT4G32240
AT2G23840
AT3G09970
AT3G52260
AT5G50420
AT5G24360
AT1G27350
AT1G11230
AT3G03010
AT3G50920
AT3G26790
AT2G33520
AT1G52710
AT2G43030
AT1G77120
AT2G01170
AT2G40140
AT5G39940
AT2G30530
AT1G07795
AT1G29550
AT4G25580
AT3G56030
AT4G13260
AT4G12520
AT1G13350
AT5G13380
AT1G23440
AT1G48930
AT3G20050
AT1G78150
AT4G33590
AT5G10490
AT3G10360
AT5G19530
AT4G38950
AT1G78820
AT1G53200
AT5G20290
AT1G44820
AT3G06560
AT1G19690
AT5G13970
AT5G06730
AT2G47820
AT3G50170
AT4G02980
AT3G06510
AT1G51660
AT2G27960
AT1G16770
AT1G33290
AT2G16280
AT3G28320
AT4G30996
AT3G05160
AT5G20360
AT3G05020
AT4G29550
AT1G68460
AT5G41315
AT4G33350
AT5G61920
AT5G53360
AT5G04250
AT3G12120
AT2G30900
AT5G50100
AT1G31335
AT3G12760
AT2G23800
AT2G31170
AT3G23640
AT4G01270
AT5G25220
AT4G02660
AT5G57740
AT4G17250
AT5G50160
AT4G08320
AT1G47380
AT1G74690
AT5G60670
AT5G18900
AT1G68550
AT1G69160
AT2G48070
AT2G29950
AT3G03341
AT5G64250
AT5G07890
AT5G57260
AT5G26670
AT1G24560
AT1G32520
AT4G18650
AT1G14200
AT1G55910
AT5G65620
AT1G52770
AT5G64950
AT1G51080
AT1G29460
AT3G03780
AT1G78880
AT1G65370
AT1G73602
AT3G55520
AT5G58787
AT5G07790
AT1G04040
AT3G27960
AT5G59720
AT4G32410
AT3G06580
AT1G67855
AT2G44000
AT1G19170
AT5G37980
AT4G09810
AT5G52960
AT1G47600
AT5G02240
AT1G55960
AT2G29880
AT4G17220
AT5G57340
AT2G12480
AT2G33220
AT2G32190
AT1G21200
AT2G18230
AT4G10720
AT1G07120
AT2G39380
AT3G02990
AT5G47210
AT4G31300
AT5G59070
AT5G59150
AT3G46610
AT3G63000
AT3G11180
AT4G17890
AT1G36050
AT3G15950
AT1G60080
AT2G26500
AT4G22890
AT3G44370
AT2G01990
AT1G80700
AT1G79920
AT5G49810
AT5G01990
AT5G60540
AT1G29670
AT2G34960
AT1G07700
AT3G43790
AT3G50070
AT3G10040
AT5G60100
AT5G41950
AT4G39010
AT1G70860
AT4G30880
AT2G41770
AT5G18780
AT2G30790
AT5G01790
AT3G27025
AT5G04347
AT1G65113
AT4G17940
AT2G31081
AT1G19240
AT2G02480
AT5G64990
AT1G32750
AT2G43190
AT5G07900
AT5G59050
AT2G42580
AT3G10912
AT5G65540
AT3G45080
AT1G72510
AT3G26840
AT1G67260
AT2G02380
AT3G59800
AT4G34160
AT5G18270
AT5G07560
AT5G66590
AT2G34930
AT4G29240
AT5G61500
AT4G34215
AT5G52830
AT5G28830
AT4G23950
AT5G23660
AT1G70700
AT2G36190
AT3G51940
AT3G18450
AT3G55250
AT2G42450
AT4G25880
AT2G37678
AT1G22050
AT3G27010
AT1G31220
AT3G43430
AT2G46060
AT5G22430
AT1G05205
AT5G48250
AT1G71880
AT2G47170
AT4G19870
AT3G53440
AT3G09940
AT1G24909
AT5G47720
AT5G07340
AT1G58430
AT1G15385
AT5G61010
AT5G58950
AT4G09450
AT1G32470
AT5G20280
AT5G10740
AT5G08660
AT3G25940
AT5G65158
AT5G01750
AT5G06590
AT4G36290
AT5G61030
AT4G02010
AT2G45410
AT5G56320
AT3G04440
AT5G10960
AT3G61560
AT1G22140
AT5G09870
AT2G41730
AT3G47833
AT2G15440
AT5G59305
AT1G16340
AT5G48130
AT1G01170
AT1G34120
AT3G09980
AT4G18270
AT4G31750
AT2G13650
AT1G53633
AT1G06420
AT4G27280
AT5G45930
AT2G46020
AT1G80860
AT1G66390
AT4G01030
AT1G09730
AT2G46880
AT5G08760
AT2G23260
AT5G64840
AT5G10180
AT1G74230
AT3G28720
AT4G16480
AT4G31560
AT1G70160
AT2G20490
AT5G42360
AT5G60980
AT5G61420
AT1G60890
AT5G61040
AT5G21920
AT4G18970
AT1G15640
AT5G43880
AT3G16010
AT5G03570
AT2G34560
AT4G33880
AT1G01320
AT4G29670
AT3G10910
AT3G08840
AT1G71190
AT1G14410
AT2G04940
AT4G16060
AT5G47450
AT4G12840
AT4G20000
AT3G19895
AT1G35710
AT1G69485
AT5G67520
AT4G10390
AT5G01240
AT3G13200
AT5G47310
AT1G78060
AT5G57815
AT5G25150
AT1G06000
AT3G19660
AT5G46520
AT2G24580
AT2G37970
AT5G61430
AT3G55430
AT4G22540
AT5G19990
AT5G01270
AT1G61740
AT2G17140
AT1G80930
AT5G05000
AT3G32940
AT3G57380
AT1G13390
AT1G53850
AT4G39950
AT3G02493
AT1G16460
AT1G22730
AT4G14380
AT2G34555
AT5G45920
AT3G10850
AT1G31650
AT1G13230
AT5G03490
AT1G24793
AT2G03200
AT2G15390
AT5G37530
AT1G13190
AT3G14000
AT2G38890
AT5G42880
AT4G22850
AT2G20080
AT3G53370
AT1G61688
AT3G20830
AT5G40880
AT1G23760
AT2G17990
AT4G40050
AT5G57370
AT1G61150
AT1G36000
AT2G32800
AT4G02485
AT2G01270
AT5G04710
AT3G23325
AT3G06140
AT5G13030
AT2G39510
AT5G22355
AT2G27180
AT1G02816
AT3G43930
AT2G24255
AT1G79120
AT5G64220
AT4G21820
AT3G21430
AT2G32460
AT4G30860
AT4G27350
AT5G53180
AT3G23790
AT2G38040
AT1G45976
AT4G16510
AT1G27190
AT5G40820
AT3G25655
AT1G13670
AT4G14815
AT1G05410
AT5G04750
AT3G06660
AT1G67030
AT1G01470
AT4G27940
AT1G27435
AT4G39780
AT1G18773
AT2G13960
AT3G08970
AT2G42210
AT4G04630
AT2G03730
AT2G27170
AT5G67400
AT3G54810
AT5G18280
AT4G14520
AT5G02120
AT5G54500
AT1G53885
AT4G08770
AT2G38465
AT1G31800
AT4G04770
AT4G21400
AT4G19040
AT3G46950
AT5G66250
AT3G60980
AT1G26580
AT1G68740
AT2G25010
AT2G21710
AT5G13820
AT4G25672
AT3G57320
AT3G46990
AT2G41330
AT1G18260
AT3G04880
AT2G15780
AT2G33060
AT5G26120
AT5G60350
AT3G58350
AT1G11200
AT5G57280
AT1G15920
AT1G21370
AT5G14690
AT1G08830
AT4G24090
AT1G29950
AT1G08760
AT5G66005
AT2G26530
AT5G56520
AT1G23690
AT2G22260
AT1G60950
AT4G31805
AT1G30820
AT3G16250
AT3G28500
AT2G15610
AT2G45300
AT3G20350
AT5G17580
AT5G14330
AT2G45560
AT1G55928
AT5G39080
AT5G36470
AT5G04360
AT3G22370
AT2G27310
AT1G11240
AT4G16280
AT3G59930
AT5G42320
AT2G31890
AT3G57090
AT1G77682
AT1G64290
AT5G24850
AT5G13100
AT1G48540
AT5G04680
AT5G62560
AT1G49480
AT2G32280
AT3G50510
AT3G17820
AT1G07060
AT3G53420
AT1G22590
AT4G24930
AT5G01075
AT1G78130
AT3G13990
AT4G39230
AT4G24015
AT1G04945
AT1G78450
AT1G02890
AT3G13150
AT1G69680
AT1G12760
AT4G02630
AT5G20300
AT5G41940
AT3G09660
AT4G27720
AT4G08850
AT4G14605
AT1G76380
AT1G50730
AT5G65000
AT4G11650
AT2G41520
AT5G01630
AT4G20320
AT1G47530
AT4G02020
AT2G27680
AT4G00650
AT1G51700
AT1G76020
AT3G28840
AT4G09090
AT3G22570
AT1G56553
AT4G23990
AT2G28930
AT4G09000
AT2G15760
AT2G20740
AT3G23340
AT5G45420
AT1G20330
AT2G18290
AT1G55130
AT2G46490
AT3G47630
AT2G26360
AT5G45890
AT5G65480
AT4G12790
AT3G11340
AT2G17660
AT4G09510
AT1G48490
AT5G15581
AT2G32275
AT3G01320
AT5G59810
AT3G04740
AT4G08150
AT3G48080
AT2G44540
AT5G56220
AT1G21630
AT5G51370
AT3G61990
AT5G61960
AT4G06634
AT5G16510
AT1G79590
AT1G18190
AT3G08010
AT5G25440
AT1G67730
AT4G09680
AT3G56760
AT2G05530
AT1G18390
AT1G76530
AT5G03650
AT3G09890
AT1G77950
AT5G46030
AT1G61566
AT1G21610
AT3G20810
AT3G20240
AT4G36980
AT1G31480
AT3G02350
AT2G35900
AT1G67720
AT5G53850
AT1G33490
AT4G10210
AT5G16640
AT5G59040
AT4G15030
AT4G33120
AT4G17470
AT5G42890
AT1G17700
AT4G35160
AT5G09680
AT5G40780
AT2G40600
AT4G22920
AT1G61970
AT5G07550
AT2G25050
AT2G46200
AT3G52130
AT1G64850
AT5G51410
AT1G13150
AT3G27180
AT2G31920
AT5G23200
AT5G62020
AT3G25920
AT1G01725
AT1G74930
AT5G42980
AT2G01650
AT3G09210
AT5G07980
AT2G33640
AT5G42220
AT1G27910
AT2G19610
AT1G77640
AT5G46230
AT4G09900
AT3G24800
AT3G32980
AT1G27130
AT1G43800
AT4G27540
AT5G38344
AT1G01230
AT5G08130
AT4G39940
AT4G28320
AT5G06860
AT1G76800
AT5G13020
AT4G00840
AT2G25740
AT5G28150
AT5G66050
AT5G25490
AT5G51740
AT2G19320
AT5G65090
AT3G28455
AT1G04778
AT4G39710
AT5G60840
AT5G58510
AT1G26800
AT5G16850
AT4G31770
AT2G14850
AT5G07080
AT1G65980
AT2G25830
AT4G23400
AT1G66160
AT1G74990
AT3G10980
AT3G49160
AT2G31305
AT1G13770
AT4G36760
AT1G26940
AT4G24240
AT2G19830
AT5G36890
AT2G47050
AT3G03750
AT5G47680
AT3G08990
AT2G16580
AT4G16430
AT5G59530
AT4G24550
AT2G16510
AT1G51110
AT1G67700
AT4G13130
AT3G04060
AT3G51440
AT5G52882
AT4G33110
AT1G53035
AT3G01850
AT1G26220
AT4G10090
AT4G16050
AT1G32240
AT1G75240
AT2G43240
AT5G12260
AT5G51880
AT3G58470
AT1G15180
AT2G46600
AT2G31580
AT2G41450
AT1G76570
AT5G17350
AT5G64880
AT4G20400
AT2G15480
AT3G46830
AT5G27400
AT1G21460
AT1G78410
AT1G06750
AT3G04340
AT5G45100
AT3G22680
AT1G03100
AT5G44530
AT1G24577
AT1G73875
AT3G23570
AT1G45231
AT5G17890
AT2G43535
AT2G21510
AT5G24110
AT4G01140
AT3G28120
AT5G37680
AT2G04160
AT4G34610
AT3G19160
AT4G29010
AT2G33800
AT4G15350
AT3G53830
AT3G57490
AT2G36290
AT1G12450
AT2G37370
AT4G29160
AT5G61250
AT5G49660
AT1G22400
AT4G39960
AT4G18372
AT4G08691
AT1G09940
AT1G11880
AT1G50240
AT2G31550
AT3G24200
AT5G62500
AT3G19570
AT1G59940
AT1G52780
AT4G24130
AT2G18020
AT2G03710
AT2G33290
AT5G18010
AT3G59630
AT2G18890
AT4G14930
AT1G29450
AT2G38420
AT2G31560
AT4G21870
AT1G78140
AT5G54900
AT1G01480
AT1G79200
AT1G34046
AT1G30380
AT4G24920
AT2G26560
AT3G59455
AT1G12080
AT1G58848
AT5G55130
AT2G35040
AT1G76300
AT5G57330
AT5G02030
AT4G36870
AT4G26130
AT3G22060
AT5G55560
AT5G19210
AT5G15080
AT1G14150
AT5G50920
AT5G36950
AT5G39320
AT1G09625
AT4G00525
AT3G27080
AT3G10230
AT2G21320
AT1G07530
AT1G15330
AT3G09032
AT1G51630
AT3G05650
AT4G30630
AT1G74410
AT5G10460
AT4G08170
AT1G77450
AT1G16000
AT5G27650
AT3G51610
AT2G04500
AT1G47260
AT2G25800
AT2G19480
AT5G48880
AT5G63800
AT1G19600
AT4G13266
AT2G39550
AT3G19550
AT4G26860
AT1G53130
AT5G56640
AT5G54095
AT5G03910
AT4G33300
AT2G44530
AT3G01040
AT5G12000
AT3G47800
AT5G08640
AT3G01510
AT2G34590
AT5G51100
AT5G54050
AT3G23605
AT4G24960
AT5G24920
AT5G63530
AT3G43220
AT4G15880
AT2G42870
AT1G06630
AT3G01015
AT5G23720
AT1G47610
AT2G33840
AT4G35640
AT3G27580
AT3G17060
AT5G41480
AT1G63810
AT1G63800
AT4G23060
AT5G13780
AT4G36860
AT3G23210
AT1G68862
AT2G43210
AT5G54380
AT2G36750
AT2G05590
AT4G27435
AT5G20810
AT3G27700
AT2G24500
AT2G34730
AT4G18040
AT4G07960
AT3G57000
AT1G02400
AT1G11590
AT3G54230
AT2G37080
AT1G01225
AT1G05820
AT4G01690
AT4G01810
AT1G20630
AT2G45460
AT1G26460
AT1G56045
AT5G08520
AT3G56850
AT3G13620
AT5G54740
AT2G02910
AT5G08790
AT2G45850
AT2G19385
AT5G47970
AT1G17920
AT4G27610
AT1G52630
AT2G28290
AT4G30460
AT5G14990
AT1G22060
AT2G22760
AT5G23890
AT1G14345
AT5G49520
AT1G51600
AT5G27280
AT2G25670
AT4G30560
AT1G14230
AT4G10280
AT3G04160
AT3G62890
AT1G66800
AT2G36590
AT5G12020
AT1G10070
AT2G19500
AT1G06380
AT3G16240
AT5G63380
AT1G75450
AT5G04020
AT1G52420
AT1G63000
AT4G37190
AT4G08500
AT4G35910
AT4G14800
AT5G05020
AT3G17520
AT2G43630
AT3G51480
AT3G09440
AT1G17070
AT2G47400
AT1G09920
AT5G33320
AT5G58370
AT4G31960
AT5G46900
AT2G27770
AT4G35360
AT2G27820
AT1G50710
AT3G62970
AT4G28230
AT2G32930
AT1G25490
AT4G09980
AT5G24760
AT2G40300
AT1G24570
AT1G11110
AT5G27490
AT1G25155
AT3G12320
AT3G21200
AT4G16141
AT3G52360
AT5G02780
AT1G62430
AT1G11220
AT5G63780
AT1G01780
AT5G66510
AT1G17180
AT4G20370
AT3G57160
AT5G10220
AT2G15680
AT5G19500
AT5G60200
AT1G56260
AT3G60130
AT2G19260
AT3G50330
AT2G24300
AT2G44940
AT4G21520
AT1G15240
AT1G65590
AT1G25280
AT5G03110
AT4G37610
AT3G06300
AT1G30330
AT3G03700
AT2G16300
AT3G09100
AT1G70550
AT3G45740
AT2G26030
AT2G22080
AT1G52300
AT3G13845
AT3G03880
AT1G78895
AT2G23348
AT2G03420
AT1G71990
AT1G52440
AT5G11780
AT1G14960
AT3G46580
AT3G13410
AT1G04900
AT1G20550
AT5G11920
AT5G66910
AT1G78882
AT5G46700
AT2G32770
AT5G57960
AT5G59030
AT5G49650
AT5G62100
AT2G23310
AT5G08400
AT3G03130
AT3G46980
AT1G24480
AT1G78370
AT2G16950
AT2G16005
AT3G06150
AT2G18600
AT5G19510
AT1G52640
AT5G27540
AT5G35405
AT3G07440
AT2G20530
AT3G21970
AT1G70895
AT2G20595
AT4G24420
AT5G45000
AT1G24580
AT4G05330
AT5G64620
AT1G67630
AT4G25640
AT2G06645
AT4G16695
AT5G55600
AT2G01110
AT2G42110
AT1G64625
AT2G40100
AT3G18660
AT2G40550
AT1G56290
AT1G04645
AT5G50670
AT2G27775
AT1G71930
AT3G60830
AT2G48100
AT4G04885
AT4G33540
AT1G21930
AT5G42970
AT2G40900
AT1G05580
AT4G11790
AT5G49890
AT3G13740
AT1G50640
AT3G10585
AT4G25590
AT1G23260
AT1G14460
AT3G45700
AT3G45980
AT3G19020
AT3G16810
AT3G10210
AT2G03520
AT2G36460
AT3G53880
AT4G17790
AT4G28570
AT5G12920
AT4G22010
AT5G50290
AT1G51390
AT3G44050
AT3G11470
AT1G33260
AT5G08535
AT5G58300
AT3G21360
AT1G23750
AT2G38720
AT5G63450
AT4G14290
AT1G51560
AT1G07870
AT1G45249
AT1G72030
AT4G19140
AT2G14210
AT1G21980
AT1G80610
AT5G12940
AT5G49665
AT3G56200
AT2G43810
AT3G10410
AT4G08310
AT5G06320
AT4G18820
AT3G52740
AT3G12145
AT4G40042
AT4G35290
AT1G15230
AT1G64090
AT5G58020
AT5G55970
AT1G27700
AT4G32800
AT2G05790
AT1G20540
AT3G07540
AT3G25430
AT3G54270
AT1G64780
AT3G03773
AT3G53190
AT5G49230
AT2G26340
AT2G48130
AT5G13050
AT1G04780
AT2G43150
AT5G15810
AT3G18510
AT3G51770
AT4G07410
AT3G61630
AT5G61228
AT5G04530
AT2G26840
AT5G49015
AT5G45820
AT5G56150
AT1G76340
AT1G76110
AT3G04360
AT1G48598
AT5G35525
AT4G35100
AT2G39180
AT4G03240
AT4G24290
AT1G05790
AT5G40650
AT4G20050
AT1G15960
AT1G59860
AT5G48740
AT1G66080
AT1G10360
AT2G29590
AT3G06190
AT4G17720
AT4G17430
AT1G03340
AT3G26190
AT1G70280
AT3G62030
AT5G10820
AT4G00980
AT1G12064
AT4G20780
AT1G22920
AT3G60210
AT2G48000
AT4G15550
AT5G48870
AT1G26160
AT3G28940
AT3G48550
AT1G57980
AT5G55120
AT3G04820
AT3G28917
AT4G30360
AT1G73760
AT5G24450
AT3G15040
AT2G38750
AT4G02100
AT3G57760
AT3G03720
AT3G01085
AT5G01040
AT2G05440
AT1G11670
AT1G55490
AT1G31175
AT5G28237
AT1G62830
AT5G57560
AT4G36130
AT1G08800
AT3G06960
AT4G25650
AT3G48060
AT4G39860
AT2G48121
AT1G29050
AT5G58380
AT1G56700
AT1G37130
AT1G58270
AT5G06260
AT2G35350
AT2G26900
AT5G01340
AT1G10670
AT1G06850
AT4G10730
AT1G02920
AT1G05600
AT4G12620
AT3G02130
AT1G65420
AT3G49190
AT4G23750
AT2G38820
AT5G53540
AT2G46650
AT5G55640
AT5G48940
AT1G73607
AT1G73066
AT3G23770
AT4G36780
AT1G12470
AT5G48830
AT1G79850
AT2G21930
AT3G22410
AT2G24210
AT3G63170
AT2G31083
AT3G29290
AT3G26618
AT1G16630
AT3G56980
AT4G30580
AT4G36570
AT2G32900
AT3G26700
AT2G22270
AT1G06290
AT3G29020
AT1G09155
AT5G39210
AT5G23395
AT1G49430
AT5G13690
AT3G58990
AT1G43770
AT1G34355
AT5G44160
AT5G54370
AT1G10090
AT1G15700
AT1G78050
AT1G25290
AT2G36770
AT3G13930
AT4G16030
AT2G03640
AT2G22910
AT4G30160
AT1G77090
AT1G16010
AT1G60200
AT1G48560
AT3G44880
AT3G16350
AT3G48350
AT5G54720
AT2G32220
AT4G30240
AT2G40690
AT5G58410
AT2G25580
AT4G22640
AT4G25000
AT2G29120
AT1G29940
AT4G20170
AT3G20500
AT2G37160
AT2G35280
AT1G08510
AT2G38995
AT3G06930
AT3G50845
AT3G54410
AT1G04480
AT5G48370
AT3G04640
AT5G10370
AT3G24870
AT5G01490
AT2G36480
AT1G53590
AT1G78600
AT3G20820
AT4G14096
AT4G19990
AT5G38290
AT3G06040
AT4G28010
AT3G43300
AT3G18850
AT5G13640
AT1G27980
AT1G77300
AT5G55540
AT5G12030
AT1G11210
AT2G02140
AT2G32720
AT1G74950
AT4G38400
AT5G22780
AT3G06455
AT5G13140
AT2G43660
AT4G34120
AT2G35920
AT2G22120
AT4G25970
AT3G07800
AT1G21760
AT5G65650
AT4G37970
AT2G22620
AT5G66880
AT5G09445
AT1G17230
AT2G28660
AT2G25540
AT1G58242
AT5G20250
AT1G57680
AT3G27530
AT3G55605
AT3G01490
AT1G29750
AT3G47560
AT1G79760
AT3G05820
AT5G41350
AT3G19930
AT2G45630
AT4G02340
AT3G61830
AT4G16670
AT5G24260
AT5G11550
AT5G17810
AT3G18740
AT3G56130
AT4G29910
AT3G49200
AT5G64280
AT1G27440
AT2G27250
AT5G50810
AT1G64628
AT3G59650
AT4G14720
AT2G34920
AT1G02570
AT3G56390
AT3G18420
AT5G54170
AT5G05710
AT1G12020
AT4G17800
AT1G13245
AT3G46640
AT4G28330
AT1G14340
AT1G74700
AT1G56510
AT3G15900
AT1G77320
AT5G36925
AT1G06170
AT5G01420
AT5G23670
AT1G14720
AT1G67580
AT3G19510
AT4G39540
AT1G02000
AT1G51190
AT3G63420
AT4G32140
AT3G28670
AT1G30140
AT4G35350
AT1G14010
AT2G18950
AT2G23030
AT3G04570
AT3G44670
AT1G31550
AT5G12200
AT1G04200
AT3G54090
AT2G24640
AT5G48840
AT5G45690
AT3G20920
AT4G05200
AT4G17230
AT2G18970
AT5G55300
AT5G48220
AT3G02140
AT5G28646
AT3G56510
AT3G55120
AT1G14270
AT4G28680
AT4G00950
AT5G62165
AT4G00800
AT1G07510
AT2G39020
AT2G26450
AT1G27620
AT3G02450
AT1G64385
AT1G33750
AT5G06060
AT1G66520
AT1G05000
AT1G65220
AT2G14060
AT2G35970
AT4G02330
AT2G13360
AT1G66580
AT3G29670
AT2G02990
AT3G28200
AT5G42350
AT2G27690
AT4G23230
AT1G08160
AT5G47960
AT2G46180
AT2G30160
AT4G03415
AT2G20950
AT2G47590
AT1G31990
AT1G61720
AT5G08300
AT4G33650
AT5G64480
AT5G55040
AT4G11360
AT2G27050
AT1G05690
AT5G59490
AT4G10955
AT1G04340
AT2G19570
AT1G12200
AT5G01470
AT5G39450
AT5G57870
AT2G45150
AT3G11720
AT2G26150
AT5G48660
AT4G35335
AT2G41705
AT5G43060
AT5G67250
AT1G04640
AT2G26170
AT5G15510
AT2G27230
AT5G11010
AT1G23860
AT5G57660
AT4G28360
AT1G55150
AT4G01660
AT3G05630
AT5G09320
AT5G09260
AT3G53570
AT5G25570
AT2G27900
AT1G75870
AT5G47020
AT1G56680
AT1G30350
AT5G53760
AT2G25660
AT4G19940
AT3G14720
AT1G34270
AT1G46768
AT2G02000
AT1G11320
AT2G42680
AT3G48340
AT3G25870
AT2G40650
AT3G13420
AT1G48840
AT4G13050
AT2G36810
AT4G09890
AT4G32210
AT5G24630
AT1G57775
AT1G14685
AT4G23210
AT1G52460
AT3G51700
AT2G01930
AT4G24990
AT4G15740
AT1G56210
AT4G27560
AT5G28610
AT1G17410
AT5G04180
AT5G05600
AT3G11230
AT2G02760
AT5G38600
AT1G25230
AT2G47990
AT3G49780
AT5G55990
AT4G23020
AT1G80133
AT4G24940
AT2G01755
AT2G37860
AT1G10230
AT5G44005
AT2G45840
AT3G51840
AT1G68220
AT2G32765
AT3G02830
AT4G29210
AT5G16290
AT5G14460
AT5G27270
AT1G48850
AT1G66050
AT5G08000
AT1G60390
AT1G24147
AT1G44770
AT2G37100
AT2G01070
AT1G02700
AT3G62220
AT5G43670
AT3G26180
AT1G26690
AT5G65340
AT2G34910
AT3G25660
AT2G39080
AT1G48220
AT3G29000
AT5G26749
AT2G32950
AT5G66090
AT3G29330
AT1G64180
AT5G38140
AT4G00620
AT4G14147
AT3G43800
AT5G04870
AT2G44420
AT2G35260
AT4G21120
AT5G52470
AT1G48690
AT5G07280
AT2G32430
AT2G23180
AT3G57010
AT3G16560
AT3G22510
AT3G47520
AT3G03120
AT5G07990
AT2G36340
AT4G24500
AT4G11410
AT5G07140
AT1G33811
AT5G50830
AT2G33847
AT3G22160
AT3G13175
AT2G46620
AT3G01330
AT3G54320
AT5G49945
AT3G45880
AT2G28400
AT5G50740
AT2G47260
AT5G49525
AT1G27370
AT3G60800
AT3G09840
AT1G74510
AT5G38070
AT1G11610
AT1G29330
AT1G51510
AT1G07390
AT1G10490
AT5G42060
AT3G49320
AT1G10120
AT5G09461
AT2G36500
AT5G14480
AT5G43270
AT3G17890
AT5G03320
AT4G23560
AT3G43670
AT1G33410
AT2G27600
AT3G20640
AT4G23900
AT2G30310
AT3G17090
AT5G48730
AT3G47820
AT1G12350
AT1G06980
AT1G50630
AT1G25350
AT2G38760
AT3G05858
AT1G67320
AT3G53030
AT1G27110
AT3G10660
AT4G18130
AT3G13060
AT5G66010
AT1G43666
AT3G62160
AT3G53050
AT5G62300
AT1G03190
AT1G18060
AT3G49670
AT5G64300
AT1G11112
AT4G32890
AT5G11890
AT2G34310
AT5G61630
AT2G23450
AT3G23800
AT3G55100
AT5G23680
AT3G28630
AT1G21770
AT1G57760
AT1G26250
AT3G26230
AT5G52975
AT1G36180
AT4G22305
AT2G29510
AT5G36960
AT4G36040
AT5G58490
AT5G47950
AT1G21710
AT1G71460
AT4G16410
AT2G48110
AT2G35300
AT1G31730
AT4G16845
AT1G53110
AT1G61210
AT4G10480
AT5G19920
AT1G36160
AT5G49950
AT5G47740
AT4G26420
AT1G67850
AT3G19970
AT1G53880
AT4G34080
AT1G16090
AT3G57830
AT2G32250
AT4G39920
AT4G35040
AT2G41420
AT4G18975
AT1G31310
AT1G44960
AT1G47278
AT5G50780
AT4G00100
AT1G73830
AT3G47530
AT2G27010
AT3G49720
AT5G38690
AT1G45688
AT3G48160
AT3G54220
AT3G49350
AT5G04770
AT5G43440
AT1G69210
AT1G12740
AT1G76705
AT3G05410
AT2G32130
AT2G41000
AT1G23030
AT2G35770
AT5G53970
AT1G09070
AT1G07950
AT3G59470
AT3G47890
AT5G13400
AT4G17840
AT1G64500
AT3G15830
AT4G35950
AT3G21865
AT1G13910
AT5G20180
AT1G60740
AT1G33250
AT4G03050
AT3G54826
AT4G32470
AT3G44300
AT3G29780
AT3G58760
AT4G14640
AT4G01570
AT4G38890
AT5G22560
AT3G55240
AT5G53590
AT4G15260
AT5G35790
AT2G22170
AT3G04600
AT2G45110
AT1G53970
AT5G42110
AT1G72440
AT4G25320
AT3G59370
AT3G07520
AT3G02280
AT2G24570
AT2G31390
AT3G03590
AT4G38440
AT1G48460
AT1G69080
AT5G51220
AT2G35370
AT5G67160
AT3G06490
AT5G11720
AT5G24040
AT2G23160
AT4G34390
AT1G21680
AT5G08139
AT4G28811
AT1G25380
AT3G26650
AT5G13660
AT3G52525
AT3G50430
AT1G60490
AT2G15340
AT5G26200
AT4G35700
AT2G47480
AT5G09720
AT5G64680
AT3G12040
AT5G67480
AT1G10417
AT1G77170
AT3G47070
AT1G26370
AT2G21120
AT1G52910
AT2G19280
AT2G31450
AT1G31190
AT3G06390
AT3G54100
AT4G01580
AT3G59290
AT2G03630
AT1G24460
AT1G67360
AT3G25900
AT5G61460
AT1G12900
AT4G14746
AT5G63120
AT1G47497
AT4G20230
AT4G35540
AT4G35210
AT5G46840
AT4G35630
AT5G07520
AT5G08710
AT2G30570
AT1G52320
AT1G17940
AT5G24570
AT3G61250
AT3G01560
AT5G39180
AT4G32915
AT1G70480
AT1G47570
AT3G01230
AT4G39970
AT3G44340
AT2G45810
AT1G22940
AT2G38470
AT4G16110
AT3G56100
AT2G25520
AT4G13250
AT1G73740
AT1G54690
AT2G32860
AT5G44790
AT1G62150
AT4G37700
AT1G48020
AT1G54580
AT4G11280
AT3G16260
AT5G46730
AT2G02770
AT4G38060
AT5G45510
AT4G11320
AT2G40030
AT2G23200
AT5G46180
AT5G66530
AT3G58520
AT5G18060
AT4G16830
AT4G02530
AT2G32040
AT3G03480
AT1G29220
AT1G27050
AT3G26510
AT5G04840
AT2G30110
AT5G03345
AT4G17390
AT5G11860
AT5G61790
AT1G33790
AT5G59090
AT1G19350
AT2G47560
AT4G33890
AT2G43120
AT5G09300
AT1G58230
AT4G17460
AT1G15880
AT3G26600
AT3G17850
AT1G26760
AT4G16690
AT1G77720
AT5G62930
AT3G49030
AT4G00720
AT1G57540
AT2G02510
AT4G31540
AT5G58600
AT5G65930
AT3G10320
AT1G15410
AT4G16000
AT3G59390
AT3G17070
AT4G33160
AT4G08980
AT5G47590
AT3G30775
AT1G20670
AT2G36305
AT5G54230
AT5G53580
AT1G29640
AT3G04090
AT3G62180
AT5G04810
AT1G69420
AT3G05490
AT4G29050
AT4G17510
AT1G72520
AT5G13550
AT2G32910
AT1G68520
AT1G69850
AT2G42750
AT3G13290
AT2G37760
AT5G45010
AT1G02260
AT2G05520
AT1G18460
AT3G19720
AT5G10310
AT2G44560
AT1G48900
AT3G12670
AT1G57765
AT3G49180
AT2G04350
AT5G48690
AT5G65880
AT5G26650
AT5G45775
AT1G32900
AT3G09490
AT1G06960
AT3G05600
AT3G21380
AT1G35510
AT1G20680
AT5G48150
AT3G61590
AT2G16390
AT2G34185
AT3G48320
AT3G10974
AT5G15960
AT1G30680
AT5G55190
AT2G04790
AT5G43050
AT1G12665
AT2G44570
AT1G75920
AT1G05830
AT4G29940
AT1G63470
AT4G26830
AT3G54110
AT5G45760
AT1G12580
AT1G08845
AT5G24313
AT3G28760
AT3G03710
AT1G51355
AT5G46360
AT1G28510
AT2G39050
AT1G07000
AT5G19540
AT3G61130
AT1G09510
AT3G51171
AT1G78960
AT5G64190
AT5G48630
AT4G38500
AT1G29880
AT4G02210
AT5G59060
AT3G61350
AT5G47750
AT4G25910
AT4G17750
AT5G14950
AT3G19960
AT3G21810
AT1G23140
AT1G72870
AT3G01090
AT3G28690
AT2G43560
AT3G03560
AT5G02280
AT3G63430
AT5G65800
AT5G26820
AT4G35060
AT4G32960
AT3G24820
AT1G47960
AT1G62290
AT4G30760
AT3G26690
AT3G57670
AT5G39760
AT4G14070
AT5G18100
AT1G72670
AT5G37370
AT5G42030
AT2G43160
AT1G72620
AT1G73700
AT3G07750
AT3G54490
AT2G45880
AT5G48500
AT1G65120
AT2G29050
AT4G22190
AT4G33820
AT3G14050
AT4G08480
AT4G18910
AT5G15750
AT1G53050
AT4G31610
AT2G24395
AT5G24890
AT5G37010
AT5G62840
AT4G20800
AT5G67380
AT1G06475
AT4G30870
AT3G57890
AT4G21540
AT1G78870
AT5G49220
AT3G12110
AT1G21080
AT2G34300
AT5G54960
AT2G03240
AT5G12850
AT1G48750
AT1G65660
AT4G10140
AT3G52210
AT5G05860
AT5G36790
AT1G53620
AT3G44450
AT2G22040
AT4G08930
AT4G03560
AT5G66410
AT3G01450
AT1G70260
AT4G12610
AT5G23850
AT5G35926
AT3G43190
AT3G27250
AT3G56040
AT3G06950
AT1G53720
AT3G59580
AT5G62350
AT3G18220
AT3G52730
AT1G66970
AT5G22340
AT3G60580
AT2G25090
AT1G69935
AT2G36780
AT3G60080
AT4G00400
AT5G02950
AT2G30580
AT5G60580
AT4G37660
AT1G25530
AT3G49170
AT3G57170
AT2G48060
AT1G72220
AT5G23980
AT4G36210
AT3G49430
AT1G23080
AT4G02500
AT4G18240
AT3G07740
AT1G22630
AT3G51670
AT5G49900
AT5G42270
AT3G56090
AT4G25290
AT5G48780
AT5G33390
AT1G21660
AT4G11040
AT5G01530
AT4G26530
AT3G60140
AT2G25370
AT2G38800
AT5G50210
AT1G13550
AT3G59620
AT5G62410
AT5G56600
AT1G53310
AT5G03160
AT5G03730
AT5G38520
AT1G64150
AT5G47050
AT5G12180
AT5G04060
AT5G46390
AT2G22980
AT3G57800
AT4G37530
AT1G27770
AT1G80850
AT1G78680
AT1G68540
AT2G16940
AT2G39820
AT3G49307
AT1G74850
AT5G18570
AT3G47490
AT3G24982
AT3G55710
AT1G76150
AT5G14500
AT1G64190
AT5G40510
AT3G07410
AT5G07780
AT5G20950
AT1G23360
AT1G12110
AT5G59845
AT1G55290
AT4G04880
AT2G28250
AT1G17147
AT4G04570
AT1G05380
AT2G37200
AT4G33630
AT3G27160
AT1G30470
AT1G09330
AT3G63480
AT5G15330
AT2G24260
AT2G32210
AT2G43710
AT4G15390
AT3G05010
AT1G72610
AT1G15340
AT1G29200
AT1G80570
AT3G58130
AT4G34740
AT4G17380
AT4G30390
AT1G15580
AT2G43080
AT4G28025
AT5G50565
AT4G18330
AT1G51710
AT1G06490
AT1G08370
AT5G39410
AT5G37380
AT5G21170
AT5G18110
AT4G23500
AT4G15545
AT1G10750
AT2G37450
AT4G17050
AT5G44400
AT2G24190
AT1G05150
AT1G31835
AT3G11160
AT1G31810
AT5G44380
AT4G16070
AT4G22666
AT1G48600
AT4G03080
AT2G33040
AT2G45330
AT1G05860
AT5G55250
AT5G23280
AT4G22670
AT4G28040
AT5G24200
AT1G75300
AT1G67350
AT1G21880
AT5G10050
AT3G06160
AT5G38560
AT5G09730
AT5G57460
AT2G45070
AT3G01185
AT5G12360
AT2G26780
AT3G51500
AT3G08600
AT5G24410
AT1G78100
AT3G23280
AT4G17330
AT4G34220
AT4G16165
AT5G10190
AT5G35490
AT4G24050
AT5G61240
AT1G77490
AT1G80240
AT2G45320
AT1G22275
AT2G21280
AT3G01570
AT3G26520
AT5G54200
AT4G25770
AT4G22470
AT1G29890
AT1G13370
AT1G31230
AT2G32640
AT1G64230
AT5G66480
AT3G26742
AT1G74170
AT4G21215
AT5G58782
AT5G01840
AT2G29500
AT2G42800
AT2G29970
AT4G38530
AT2G09840
AT1G29790
AT4G35165
AT2G26650
AT2G33450
AT5G57685
AT2G45670
AT4G01680
AT4G34265
AT2G20750
AT1G49450
AT4G26150
AT1G74900
AT2G01080
AT4G02425
AT4G01460
AT5G11480
AT1G23590
AT5G03430
AT2G37050
AT1G13090
AT4G22550
AT5G07830
AT5G63640
AT5G54165
AT1G16490
AT3G58380
AT4G01800
AT5G21150
AT1G54240
AT2G25900
AT1G29150
AT2G34170
AT3G51730
AT5G21930
AT2G47240
AT3G49150
AT3G07780
AT5G05280
AT1G68790
AT1G58160
AT2G16750
AT4G35170
AT1G67140
AT3G59520
AT3G45190
AT5G01870
AT1G77140
AT5G47480
AT3G15750
AT5G64180
AT2G01220
AT5G45940
AT4G13195
AT5G38020
AT5G62320
AT1G55810
AT3G01830
AT1G02290
AT2G24700
AT2G19530
AT2G03060
AT3G14550
AT4G24026
AT3G58720
AT5G25810
AT1G17290
AT2G21620
AT2G01460
AT1G20910
AT3G09770
AT5G02290
AT3G25855
AT3G54710
AT5G55000
AT5G24210
AT1G74340
AT5G14170
AT3G08870
AT1G61400
AT1G10040
AT2G38120
AT3G20580
AT2G35610
AT1G21900
AT3G13898
AT5G23010
AT3G48590
AT1G63090
AT4G31420
AT5G65040
AT3G45640
AT3G50810
AT5G35530
AT3G51830
AT4G24020
AT1G53708
AT3G02940
AT3G13065
AT1G69818
AT3G62790
AT2G41670
AT4G10490
AT5G37070
AT4G02725
AT5G18040
AT3G13880
AT5G54400
AT2G40240
AT1G19670
AT1G06040
AT1G69430
AT2G20825
AT1G29700
AT5G41370
AT3G51530
AT3G22600
AT2G22125
AT2G31570
AT2G05230
AT2G38290
AT4G27240
AT5G37780
AT1G80620
AT1G29380
AT1G78110
AT2G27580
AT2G23340
AT5G57160
AT5G11430
AT2G40180
AT2G26270
AT5G61720
AT3G62540
AT1G27070
AT3G21890
AT5G45550
AT1G67860
AT3G04710
AT1G22840
AT2G34250
AT1G15620
AT5G55280
AT2G03690
AT4G01200
AT4G24175
AT1G58280
AT1G56330
AT1G55120
AT2G34780
AT1G71970
AT1G54130
AT4G17190
AT5G53920
AT5G02130
AT2G30840
AT5G09820
AT2G04400
AT4G33360
AT5G16970
AT1G06660
AT5G26660
AT4G20095
AT4G25500
AT2G44930
AT1G60990
AT1G34110
AT1G55330
AT4G05150
AT3G52450
AT2G03850
AT5G44785
AT5G17520
AT3G55580
AT1G13320
AT2G30410
AT3G26440
AT3G19590
AT2G20020
AT1G61550
AT1G54290
AT4G04460
AT4G33440
AT5G20520
AT5G05850
AT3G19450
AT4G20240
AT3G48690
AT1G68700
AT3G49890
AT2G20370
AT4G15090
AT2G26230
AT2G43900
AT4G37320
AT4G03110
AT4G36240
AT3G44120
AT3G49910
AT5G28020
AT1G10460
AT5G63620
AT4G14713
AT1G16740
AT4G13580
AT3G12170
AT5G35580
AT5G66550
AT3G24760
AT5G62810
AT5G09920
AT3G22150
AT1G61520
AT5G27980
AT2G26800
AT1G04520
AT2G20520
AT4G21210
AT1G15415
AT3G57860
AT2G36720
AT5G59670
AT5G19150
AT5G49060
AT1G48380
AT2G20790
AT5G04490
AT1G31500
AT5G42460
AT1G13430
AT1G55250
AT5G10920
AT4G24430
AT3G10260
AT4G38910
AT2G25320
AT2G03260
AT1G77000
AT1G45207
AT4G34460
AT1G53750
AT1G55760
AT2G14900
AT4G29350
AT5G49940
AT5G03020
AT5G48760
AT5G26280
AT5G19280
AT1G26530
AT3G48390
AT5G45460
AT5G11160
AT2G24450
AT4G34440
AT2G41530
AT1G09995
AT2G37410
AT2G27730
AT3G48900
AT5G20350
AT1G55080
AT4G34370
AT1G03170
AT5G16830
AT1G23670
AT4G16190
AT5G57090
AT1G70270
AT3G51740
AT5G43185
AT2G44850
AT4G31200
AT5G04890
AT5G21160
AT4G21530
AT1G21440
AT2G15290
AT1G42990
AT5G16960
AT1G44835
AT1G27690
AT2G26180
AT4G10910
AT3G02150
AT3G55910
AT5G58180
AT4G35900
AT4G34970
AT2G24230
AT4G10270
AT2G18170
AT4G19690
AT4G34360
AT5G61820
AT5G59120
AT5G19930
AT4G01850
AT5G57550
AT2G41300
AT5G54440
AT1G62420
AT5G59610
AT4G16400
AT2G17510
AT1G64650
AT1G80900
AT5G67500
AT1G66550
AT1G08660
AT4G11150
AT1G72910
AT4G21610
AT4G10710
AT2G24693
AT1G06590
AT1G63900
AT1G49715
AT1G60190
AT5G06970
AT3G11100
AT3G27290
AT1G25472
AT1G21050
AT4G09800
AT3G59340
AT2G37975
AT2G23050
AT4G36660
AT5G05550
AT5G51910
AT3G17390
AT1G52720
AT5G27850
AT4G21760
AT3G47500
AT1G34340
AT5G20990
AT5G56920
AT5G10420
AT1G18850
AT4G30690
AT4G04970
AT4G29470
AT5G22880
AT2G47000
AT1G59510
AT5G22000
AT4G08790
AT5G48530
AT2G17980
AT1G07080
AT1G62820
AT2G41970
AT3G13800
AT2G02720
AT2G28410
AT4G18340
AT5G42530
AT1G63250
AT3G11730
AT1G55320
AT2G40080
AT4G26660
AT3G53960
AT5G40690
AT5G47110
AT1G29320
AT3G06460
AT2G02170
AT1G79670
AT1G75580
AT1G78290
AT3G14380
AT1G19800
AT3G03760
AT2G16460
AT1G26630
AT4G26320
AT5G42100
AT3G14395
AT2G23420
AT4G04840
AT5G52420
AT2G19880
AT4G27820
AT3G07660
AT4G00660
AT1G72630
AT3G13550
AT1G51060
AT3G52560
AT5G48900
AT5G53860
AT4G18810
AT3G02260
AT3G20910
AT2G04300
AT3G17380
AT5G06230
AT4G39955
AT1G50660
AT1G01040
AT1G02130
AT4G24110
AT4G18780
AT4G15650
AT3G07920
AT4G38580
AT2G02880
AT3G46960
AT1G77500
AT5G55480
AT5G63410
AT1G70900
AT2G36350
AT5G58340
AT1G13460
AT2G20815
AT1G03040
AT4G31810
AT4G08025
AT3G55310
AT4G26700
AT1G18000
AT3G56410
AT5G39990
AT5G24620
AT3G05870
AT3G50530
AT2G44820
AT1G07790
AT4G04320
AT1G28240
AT4G02460
AT1G49320
AT3G22950
AT4G15715
AT5G66450
AT1G32260
AT2G06005
AT3G05030
AT5G52220
AT3G55470
AT3G12550
AT2G47770
AT3G47990
AT1G12040
AT1G16880
AT3G47675
AT2G19560
AT1G72920
AT3G53770
AT4G10850
AT2G10931
AT4G25440
AT5G39880
AT4G22060
AT3G50740
AT5G03130
AT2G28000
AT5G13420
AT1G21540
AT1G45000
AT5G51950
AT1G52040
AT3G55750
AT5G07400
AT1G69840
AT1G17860
AT1G33420
AT3G09380
AT2G24860
AT5G47230
AT1G19720
AT4G15840
AT4G28750
AT1G31300
AT2G01680
AT1G63430
AT4G29620
AT4G26550
AT4G36220
AT3G26580
AT5G58130
AT5G15550
AT5G18390
AT5G26800
AT1G72170
AT1G62350
AT1G70310
AT1G63910
AT3G53690
AT1G03590
AT3G09090
AT2G26910
AT3G60350
AT5G45840
AT4G26540
AT5G44570
AT1G64430
AT5G20320
AT4G26300
AT2G20890
AT1G24320
AT3G44220
AT1G02530
AT1G01360
AT5G62360
AT4G01995
AT3G57770
AT1G26650
AT5G06100
AT5G10160
AT1G60850
AT4G25810
AT4G13160
AT2G44195
AT5G57900
AT2G37540
AT4G29490
AT4G01770
AT4G29360
AT2G37560
AT5G17570
AT5G08160
AT3G14430
AT5G12080
AT5G25080
AT3G53240
AT4G31580
AT5G42080
AT5G45980
AT3G59280
AT4G25690
AT1G63550
AT2G28130
AT1G24350
AT3G15840
AT3G45600
AT5G43700
AT3G05530
AT1G03980
AT5G17910
AT3G21610
AT4G04200
AT1G72200
AT5G23350
AT4G23910
AT4G18120
AT5G64980
AT3G09900
AT4G01750
AT4G20390
AT1G02630
AT1G10700
AT1G68390
AT1G53345
AT4G34910
AT5G22920
AT5G25754
AT5G07500
AT2G41490
AT4G15960
AT3G22250
AT5G40660
AT3G17970
AT3G08980
AT5G14020
AT3G04140
AT3G21640
AT5G21222
AT5G16980
AT2G43060
AT1G70540
AT5G08120
AT4G16442
AT3G53120
AT3G06035
AT4G11740
AT5G23090
AT1G68050
AT1G71230
AT5G01500
AT3G14100
AT2G17240
AT4G13820
AT1G50030
AT1G08315
AT5G55200
AT2G25870
AT5G16840
AT1G77540
AT3G23690
AT5G15130
AT4G30950
AT1G10850
AT5G48385
AT2G32850
AT3G45760
AT5G35200
AT4G10925
AT3G07970
AT4G02140
AT4G27090
AT2G20690
AT5G13870
AT4G28600
AT2G36220
AT5G57820
AT2G06050
AT1G29070
AT1G54870
AT4G01935
AT4G32670
AT3G16830
AT1G60070
AT2G39090
AT2G26200
AT5G16710
AT5G56910
AT1G30440
AT5G25410
AT5G46080
AT5G42920
AT2G02120
AT5G62610
AT1G30720
AT1G16390
AT5G14070
AT5G57450
AT3G16140
AT4G37880
AT1G47670
AT5G58140
AT1G54460
AT4G16750
AT3G15220
AT3G19300
AT2G43330
AT5G01820
AT4G34760
AT5G46330
AT4G33250
AT5G55940
AT2G01735
AT3G51450
AT5G63970
AT2G32700
AT4G08867
AT1G04140
AT2G47115
AT5G39510
AT2G35780
AT4G36920
AT3G45130
AT5G11070
AT1G20816
AT1G30650
AT2G17940
AT1G66740
AT1G68260
AT3G27070
AT3G24030
AT5G39580
AT2G04230
AT3G44150
AT5G23330
AT1G22910
AT4G21810
AT3G19210
AT1G30210
AT3G62060
AT3G52890
AT1G70950
AT4G39030
AT2G36740
AT3G21500
AT5G18790
AT5G50520
AT1G17455
AT1G54000
AT1G24050
AT1G21830
AT2G03460
AT3G49210
AT1G56090
AT5G24160
AT3G16220
AT2G41231
AT2G25210
AT5G55520
AT4G35230
AT2G40290
AT3G54925
AT5G26667
AT5G20060
AT5G06340
AT2G33510
AT1G49650
AT4G31330
AT3G19080
AT2G05940
AT1G53120
AT2G24320
AT3G22540
AT5G05670
AT1G56340
AT3G61460
AT2G17975
AT2G47940
AT5G07470
AT1G06910
AT2G27830
AT2G22490
AT2G26080
AT5G55580
AT3G51090
AT4G33585
AT5G04940
AT3G17668
AT3G05725
AT1G27660
AT1G12730
AT1G24267
AT5G47350
AT4G35660
AT1G02360
AT4G32080
AT4G29060
AT1G32380
AT2G25000
AT3G49580
AT5G52250
AT4G21570
AT3G49790
AT4G34570
AT4G00755
AT5G65060
AT5G42810
AT4G31210
AT1G14580
AT1G54840
AT3G02860
AT5G10730
AT2G47880
AT3G21530
AT4G08920
AT3G50980
AT4G31860
AT2G39490
AT2G28671
AT5G53588
AT5G55700
AT3G15540
AT4G03635
AT1G24600
AT3G44750
AT3G17020
AT2G23834
AT5G46860
AT1G13020
AT3G17620
AT5G04310
AT2G42840
AT2G35060
AT4G00500
AT4G05060
AT3G18690
AT4G28397
AT5G22070
AT1G14510
AT4G20940
AT3G23920
AT4G32120
AT1G52650
AT4G19120
AT1G16680
AT5G64360
AT5G05080
AT2G19110
AT3G51325
AT5G58630
AT5G67550
AT5G23840
AT4G25990
AT1G22660
AT3G60940
AT3G59320
AT4G24670
AT1G10747
AT3G54360
AT3G60320
AT2G30950
AT1G29530
AT1G30490
AT4G13950
AT4G18350
AT4G14030
AT1G13620
AT2G05632
AT5G41970
AT4G10020
AT5G51450
AT4G28540
AT5G37480
AT3G06050
AT4G13750
AT2G34140
AT5G25790
AT5G07060
AT3G20660
AT5G07290
AT1G44900
AT2G40590
AT2G40130
AT1G23840
AT2G38390
AT4G34350
AT4G40070
AT3G15080
AT1G43580
AT4G10310
AT4G11010
AT4G26570
AT1G55500
AT5G41960
AT2G19780
AT3G62270
AT4G18580
AT3G21945
AT1G60420
AT1G80180
AT2G39650
AT1G75400
AT3G05220
AT1G36078
AT1G49340
AT2G20810
AT3G62900
AT2G33860
AT3G46320
AT5G59510
AT1G05750
AT2G20000
AT5G44550
AT1G02410
AT3G12950
AT2G35720
AT1G18370
AT2G35980
AT4G23150
AT3G03360
AT2G37195
AT4G32175
AT2G39100
AT4G26710
AT3G46540
AT2G04340
AT1G56650
AT5G07190
AT5G46115
AT5G58730
AT1G74670
AT5G23340
AT5G25190
AT2G01275
AT3G02510
AT3G18630
AT5G65490
AT3G48880
AT5G18980
AT3G13640
AT4G09310
AT3G23000
AT5G23310
AT1G08140
AT4G17616
AT1G59865
AT3G15770
AT3G10070
AT5G43500
AT5G17050
AT1G67280
AT4G00520
AT4G16640
AT1G28140
AT1G61010
AT3G47570
AT1G04400
AT2G31830
AT5G63220
AT3G60070
AT5G02580
AT5G58350
AT1G11593
AT3G05155
AT5G54130
AT1G12320
AT2G44760
AT1G55260
AT2G19350
AT4G30440
AT1G65486
AT5G04420
AT1G15820
AT5G45960
AT1G56610
AT1G25520
AT4G28450
AT3G57200
AT2G18350
AT1G72140
AT1G74940
AT1G35210
AT3G50500
AT1G77080
AT1G51805
AT4G19570
AT1G10760
AT1G25510
AT4G18930
AT1G05780
AT3G48970
AT3G11530
AT1G73540
AT2G05920
AT4G29250
AT3G47430
AT1G16810
AT2G31710
AT2G39690
AT4G28660
AT5G14600
AT1G07660
AT4G21340
AT1G12560
AT1G73990
AT4G02600
AT3G42170
AT1G70040
AT1G22970
AT2G20720
AT2G40730
AT2G17220
AT2G44060
AT5G66770
AT1G25580
AT1G69740
AT1G17500
AT3G16990
AT5G53710
AT1G55480
AT5G12240
AT5G16130
AT5G05130
AT5G62550
AT3G14440
AT1G69200
AT1G51620
AT2G44925
AT5G07960
AT1G11600
AT1G11450
AT1G27565
AT1G15215
AT4G39590
AT1G22120
AT1G13650
AT1G67520
AT2G01690
AT2G13100
AT5G49840
AT2G28240
AT2G28480
AT1G02560
AT3G18570
AT5G06800
AT3G47550
AT1G19330
AT1G25682
AT2G47470
AT3G56720
AT1G74740
AT3G11250
AT4G09500
AT5G24314
AT2G01770
AT1G23400
AT5G16560
AT3G25790
AT1G17190
AT3G28050
AT4G02640
AT2G36790
AT5G63150
AT3G47340
AT5G16770
AT3G25830
AT3G56210
AT3G29185
AT5G18680
AT1G77780
AT5G58060
AT4G23540
AT2G16780
AT3G50840
AT1G64660
AT1G28250
AT5G08530
AT5G55100
AT1G25500
AT3G11740
AT3G23480
AT2G27080
AT2G21080
AT2G29790
AT3G04130
AT1G58070
AT1G61960
AT3G02080
AT3G43240
AT3G25700
AT2G02130
AT5G43330
AT4G25090
AT3G47836
AT3G16620
AT2G21650
AT1G08420
AT5G15270
AT3G13580
AT4G18480
AT3G01750
AT2G22240
AT4G15950
AT5G05010
AT1G51430
AT3G01130
AT3G12140
AT1G28540
```
