## Supplementary material for "A comprehensive map of preferentially located motifs reveals distinct proximal *cis*-regulatory elements in plants": ACATTA_containing_gene_set.txt

```
#Occurences of ACATTA between 6 and 125 (positions relative to the transcription start site)
#3315 sequences with ACATTA in this interval
#16.11% of the sequences in promoter set with ACATTA (set with 20573 sequences)
AT1G14340
AT1G21060
AT2G24180
AT4G17650
AT5G54130
AT1G63240
AT3G04850
AT4G01883
AT1G61720
AT5G02910
AT3G06810
AT1G58230
AT1G03600
AT4G37608
AT3G49570
AT1G29810
AT5G25840
AT3G22490
AT5G58180
AT1G08570
AT2G41530
AT1G53708
AT1G10810
AT5G18680
AT3G02493
AT3G02900
AT5G28460
AT3G10980
AT1G16460
AT5G15230
AT4G26080
AT1G72950
AT5G40820
AT3G53130
AT5G02310
AT2G40770
AT3G09490
AT3G11230
AT1G69200
AT4G25230
AT4G28230
AT5G03110
AT3G17390
AT2G37930
AT4G01030
AT2G46915
AT3G48690
AT4G18960
AT5G51060
AT5G37750
AT5G11800
AT1G43667
AT1G45976
AT4G12290
AT5G47800
AT4G30460
AT1G76240
AT3G57410
AT4G39940
AT5G61520
AT5G08320
AT1G54470
AT1G78070
AT3G10040
AT5G21970
AT1G61480
AT5G22530
AT4G23630
AT1G14880
AT1G34210
AT5G52050
AT2G25100
AT3G26920
AT5G04870
AT1G06830
AT5G22840
AT1G36078
AT3G01720
AT3G57710
AT1G63810
AT1G15960
AT1G49850
AT5G10380
AT5G19730
AT3G01460
AT4G29560
AT3G49210
AT2G32910
AT1G06980
AT1G08600
AT3G48090
AT1G17665
AT4G12310
AT3G62630
AT4G16165
AT5G15510
AT5G25080
AT1G64500
AT1G15140
AT4G29210
AT1G51540
AT2G38710
AT2G19350
AT1G11125
AT2G27340
AT2G20340
AT1G75730
AT4G23750
AT1G04920
AT3G01510
AT3G25740
AT5G44930
AT3G58650
AT3G53260
AT1G11430
AT3G02150
AT3G47780
AT2G17265
AT3G06140
AT3G60320
AT5G58575
AT4G36050
AT2G01818
AT5G37830
AT1G68600
AT2G30360
AT1G66880
AT5G38720
AT3G48580
AT1G78690
AT3G60770
AT5G25760
AT2G07280
AT4G26420
AT3G07780
AT4G11570
AT5G66880
AT5G54290
AT5G51350
AT2G32295
AT1G76160
AT5G45920
AT2G41770
AT3G52390
AT1G01930
AT4G02620
AT1G10990
AT5G06260
AT4G10760
AT3G26200
AT2G04100
AT4G03020
AT1G43790
AT2G44600
AT1G03170
AT2G33050
AT1G34030
AT1G25472
AT1G65250
AT2G46650
AT2G16280
AT3G56090
AT1G19350
AT3G16990
AT3G57140
AT1G21610
AT2G02100
AT4G15620
AT3G02730
AT3G08505
AT5G51890
AT3G03150
AT1G77660
AT5G64850
AT5G61040
AT1G02700
AT5G01420
AT5G15970
AT3G22060
AT2G18260
AT5G52440
AT3G50960
AT1G72170
AT3G52880
AT3G12520
AT2G26860
AT4G14150
AT4G22530
AT5G14130
AT5G06730
AT1G70580
AT3G02200
AT4G23640
AT3G45680
AT5G37070
AT4G36760
AT1G67910
AT2G20170
AT1G08040
AT5G19540
AT3G28180
AT3G60880
AT1G62900
AT5G43880
AT2G47310
AT1G22990
AT2G35900
AT3G13898
AT1G58180
AT3G13420
AT3G05430
AT4G26800
AT2G16050
AT4G36700
AT5G60890
AT3G52790
AT4G15160
AT4G34060
AT2G18193
AT3G22750
AT2G18750
AT3G58470
AT1G67120
AT3G25220
AT2G46800
AT5G60690
AT5G54090
AT5G10030
AT5G53450
AT2G46535
AT1G26460
AT1G07570
AT3G60245
AT5G65420
AT3G15950
AT5G03650
AT5G52390
AT1G76680
AT5G61140
AT4G31450
AT3G61580
AT4G19430
AT2G20940
AT3G16690
AT2G41300
AT3G22110
AT5G38020
AT4G39850
AT2G02480
AT3G32980
AT4G10710
AT1G23860
AT3G07750
AT1G45229
AT5G07400
AT1G50325
AT5G59580
AT5G22920
AT3G53830
AT2G03620
AT5G44300
AT3G49780
AT4G02485
AT4G34265
AT4G14713
AT4G26530
AT3G18960
AT3G02310
AT5G16970
AT1G13280
AT5G40540
AT3G03690
AT3G05980
AT4G18580
AT2G25970
AT4G01915
AT2G16880
AT5G35460
AT2G20490
AT4G23010
AT5G14480
AT5G64660
AT5G57220
AT3G54890
AT1G03730
AT5G60980
AT3G04740
AT1G66940
AT3G58720
AT1G16900
AT1G09245
AT5G62530
AT5G40840
AT1G14830
AT5G38690
AT1G68580
AT2G17940
AT3G56270
AT3G28320
AT2G32060
AT1G33040
AT4G00490
AT2G25740
AT5G03780
AT5G61800
AT1G66850
AT5G26310
AT1G79060
AT1G75820
AT2G21300
AT1G67400
AT1G60140
AT1G12064
AT5G40160
AT5G15080
AT2G37750
AT2G30370
AT3G18620
AT1G01160
AT5G44730
AT1G58290
AT2G43510
AT4G16520
AT5G65650
AT1G01690
AT5G44260
AT4G13820
AT5G26667
AT3G04710
AT2G45040
AT2G24050
AT2G43670
AT3G26780
AT3G15270
AT4G05520
AT2G39100
AT1G42960
AT1G73602
AT1G15870
AT3G02550
AT3G54180
AT5G06960
AT4G16480
AT1G29640
AT1G14300
AT4G16190
AT2G17033
AT5G46160
AT1G62210
AT1G76690
AT3G50560
AT1G31990
AT2G02810
AT1G25500
AT4G01000
AT5G02760
AT2G30130
AT5G43330
AT4G14815
AT5G13160
AT1G23730
AT5G49980
AT2G25990
AT2G05520
AT1G17220
AT2G05440
AT1G48070
AT3G25716
AT5G62560
AT3G14530
AT3G11740
AT1G25420
AT3G51171
AT2G24100
AT4G33630
AT1G26640
AT3G10360
AT1G04970
AT5G44574
AT1G18700
AT4G29960
AT2G36290
AT3G19660
AT3G53560
AT2G29460
AT5G13550
AT5G42910
AT5G14020
AT5G62760
AT1G05940
AT2G41680
AT5G37380
AT4G31270
AT5G02790
AT4G03210
AT2G15530
AT1G05880
AT2G22170
AT1G48000
AT5G46420
AT1G67980
AT5G04260
AT3G06640
AT1G18880
AT5G46360
AT1G75720
AT3G63490
AT3G09180
AT3G20410
AT5G45850
AT3G54840
AT5G12080
AT4G14900
AT1G61170
AT4G00840
AT1G70895
AT2G21800
AT1G62333
AT1G72100
AT1G21970
AT4G04500
AT1G09960
AT5G37600
AT1G78880
AT5G56140
AT5G50810
AT5G62020
AT1G12200
AT2G17930
AT3G61260
AT5G05130
AT1G13120
AT1G63500
AT3G02280
AT4G28420
AT2G40475
AT3G63500
AT5G02810
AT3G49190
AT2G25140
AT5G61840
AT1G49320
AT4G08910
AT3G58380
AT3G15520
AT4G14220
AT4G39980
AT4G15500
AT4G32830
AT5G57620
AT3G15095
AT3G63420
AT4G00500
AT2G25790
AT3G57520
AT1G75130
AT1G08340
AT2G15480
AT1G75760
AT4G21590
AT5G04047
AT1G31930
AT5G13130
AT2G31081
AT3G08730
AT4G27340
AT3G52905
AT4G27820
AT1G70190
AT3G06290
AT5G10490
AT3G20640
AT5G55250
AT2G46880
AT1G72870
AT2G27760
AT3G02050
AT1G74850
AT1G34580
AT5G05590
AT4G30090
AT2G22270
AT1G21080
AT4G22060
AT1G15215
AT5G01470
AT1G21920
AT2G13810
AT5G51340
AT5G12200
AT1G71015
AT2G13450
AT4G33820
AT1G48090
AT3G25250
AT4G24790
AT4G33580
AT1G34790
AT2G36305
AT1G12740
AT3G45740
AT5G50420
AT2G32300
AT3G61250
AT1G80190
AT5G04080
AT3G03760
AT3G60810
AT3G57880
AT1G06800
AT1G56680
AT3G04730
AT1G80180
AT5G17520
AT4G29050
AT5G65170
AT3G55520
AT3G53320
AT3G23700
AT1G14120
AT2G26280
AT4G27560
AT3G53200
AT2G44460
AT2G36770
AT4G02550
AT1G75410
AT1G71270
AT4G32360
AT2G01260
AT4G31390
AT5G09463
AT5G14470
AT3G17626
AT3G63170
AT3G09070
AT4G22840
AT3G62410
AT5G01410
AT4G24310
AT5G24760
AT4G14622
AT1G31750
AT5G22800
AT2G02490
AT1G29880
AT3G13390
AT5G13100
AT2G22590
AT5G56860
AT1G32130
AT1G30650
AT2G18938
AT5G10760
AT1G60030
AT2G24320
AT1G78600
AT1G19220
AT2G25760
AT1G53570
AT5G02630
AT2G45630
AT3G55370
AT3G04680
AT1G72470
AT3G01570
AT1G07000
AT5G61660
AT3G28715
AT5G18690
AT5G66350
AT5G07200
AT2G33630
AT2G43620
AT5G20410
AT3G09970
AT3G48900
AT1G16920
AT4G33060
AT5G28080
AT2G46220
AT2G37260
AT2G20440
AT1G51700
AT5G10920
AT1G14570
AT1G72770
AT3G56550
AT3G13440
AT1G78680
AT4G19490
AT2G26470
AT1G35660
AT5G27450
AT1G60080
AT4G33210
AT4G24430
AT4G03520
AT1G13370
AT2G41410
AT5G07530
AT1G29390
AT1G05690
AT2G22870
AT5G41970
AT1G14960
AT1G15885
AT1G25400
AT5G43270
AT3G09980
AT3G55250
AT1G53460
AT5G10480
AT4G19840
AT5G13520
AT2G28150
AT5G09540
AT2G11810
AT4G04190
AT1G53633
AT4G31580
AT4G37980
AT1G01540
AT5G62350
AT5G62790
AT5G39090
AT2G19500
AT1G11320
AT1G69440
AT1G23760
AT2G42120
AT4G18130
AT2G48110
AT3G18215
AT1G26880
AT1G32361
AT2G17280
AT5G60870
AT3G01370
AT3G06480
AT4G27170
AT5G04010
AT5G55910
AT3G48710
AT5G64530
AT5G64750
AT4G35180
AT5G13510
AT2G29420
AT1G78440
AT4G01670
AT2G18240
AT3G61520
AT2G44840
AT3G44280
AT2G43535
AT2G39090
AT4G36260
AT1G49950
AT5G64390
AT4G27500
AT4G18360
AT5G02110
AT4G32700
AT2G42870
AT5G52200
AT2G27980
AT5G08335
AT4G23400
AT3G14790
AT4G01935
AT5G48610
AT4G37510
AT1G10040
AT1G35510
AT3G10690
AT3G22520
AT1G19480
AT5G04330
AT3G59110
AT4G18270
AT2G15780
AT2G41250
AT5G52780
AT3G43240
AT3G12587
AT3G16560
AT3G56180
AT5G67440
AT3G20810
AT5G09790
AT1G16880
AT2G27230
AT1G09070
AT4G28250
AT1G13670
AT4G35630
AT4G38490
AT1G68130
AT3G13100
AT1G12220
AT2G36985
AT2G31240
AT1G24267
AT3G62560
AT1G14250
AT5G64380
AT4G37000
AT5G60740
AT1G15210
AT2G44980
AT3G60330
AT1G78140
AT4G05150
AT3G42800
AT2G15610
AT4G02610
AT3G02790
AT3G57760
AT1G19115
AT5G22130
AT2G30410
AT5G49990
AT3G23300
AT5G26751
AT4G13510
AT1G52870
AT2G29990
AT1G02305
AT4G02440
AT1G17180
AT3G13845
AT2G39940
AT3G43220
AT1G04778
AT2G24460
AT5G40660
AT3G27560
AT4G24690
AT1G27565
AT1G71760
AT1G20700
AT2G36010
AT5G04860
AT2G35040
AT2G42750
AT3G06270
AT4G23980
AT1G11310
AT4G11310
AT2G16005
AT5G23040
AT5G16240
AT5G50960
AT1G62262
AT3G28690
AT1G19970
AT2G33835
AT1G33265
AT5G48340
AT2G34700
AT3G07020
AT3G27050
AT5G60660
AT5G36800
AT5G47810
AT4G12800
AT2G34250
AT5G54740
AT3G59080
AT3G09790
AT5G40500
AT5G62100
AT1G80150
AT1G19530
AT5G10450
AT1G22790
AT1G75160
AT5G45820
AT4G02290
AT2G48150
AT1G54170
AT2G43570
AT4G00340
AT1G25470
AT4G22640
AT4G30390
AT1G25145
AT5G52750
AT5G06320
AT3G48740
AT4G29260
AT1G53590
AT1G04040
AT4G27390
AT3G28760
AT3G59140
AT5G65480
AT1G77550
AT4G13020
AT1G76980
AT1G55490
AT5G52140
AT5G47960
AT1G43650
AT3G03880
AT1G33110
AT5G03280
AT1G68552
AT3G62270
AT3G07920
AT3G27210
AT2G36100
AT4G38630
AT4G31480
AT1G70150
AT5G36228
AT3G52810
AT1G15860
AT2G16780
AT3G61530
AT5G39850
AT1G62970
AT3G33530
AT3G23170
AT1G32940
AT2G40180
AT1G21864
AT3G04630
AT4G13160
AT5G09876
AT3G47940
AT2G34140
AT4G29790
AT1G09140
AT4G14370
AT2G14210
AT5G55480
AT2G25610
AT1G54500
AT2G33500
AT3G01170
AT1G52905
AT4G22070
AT5G54585
AT5G20140
AT4G29150
AT4G18470
AT5G57123
AT5G59870
AT5G06510
AT4G01120
AT2G17480
AT1G28150
AT5G22950
AT5G66900
AT1G51950
AT1G34220
AT1G31320
AT1G76020
AT5G48385
AT3G48160
AT5G15581
AT5G45030
AT3G63470
AT2G01930
AT3G44110
AT1G17940
AT5G67020
AT5G63225
AT1G14890
AT4G38640
AT5G07890
AT5G28630
AT5G27420
AT1G13440
AT4G38950
AT4G32590
AT1G04290
AT4G37410
AT1G29170
AT1G45201
AT4G01690
AT4G34830
AT2G36970
AT3G13660
AT1G30500
AT4G23300
AT3G26085
AT5G50830
AT3G18630
AT4G25720
AT2G26530
AT1G47260
AT5G38195
AT1G28375
AT4G08330
AT3G52750
AT5G28040
AT4G27180
AT3G50160
AT1G27660
AT4G28070
AT5G62940
AT3G22600
AT2G28130
AT3G24140
AT2G42395
AT2G13650
AT3G12110
AT1G70700
AT5G06850
AT5G19950
AT1G51805
AT1G06280
AT1G35290
AT2G01580
AT5G08300
AT1G75920
AT1G64790
AT1G29418
AT5G22000
AT3G01740
AT1G78410
AT4G39830
AT4G36945
AT4G11800
AT2G23370
AT2G48160
AT3G01250
AT4G39730
AT1G80560
AT4G01220
AT1G64150
AT5G03390
AT2G28900
AT3G06868
AT1G03970
AT5G58560
AT1G46264
AT1G67520
AT3G21200
AT4G26130
AT1G64625
AT3G22540
AT3G62620
AT4G03560
AT1G65620
AT5G02890
AT2G40130
AT5G63410
AT1G02810
AT1G31550
AT2G46130
AT5G56740
AT2G45070
AT5G28610
AT1G24880
AT3G26790
AT4G36380
AT1G78470
AT2G37420
AT1G75710
AT1G73720
AT1G26820
AT5G02230
AT5G55100
AT2G44730
AT2G41880
AT3G48890
AT5G35740
AT4G30880
AT3G09380
AT2G20650
AT2G23310
AT5G22890
AT1G03190
AT2G41835
AT2G19480
AT3G21510
AT5G56580
AT5G60910
AT1G60190
AT5G11780
AT5G66810
AT4G03550
AT3G14000
AT4G15270
AT5G63850
AT2G30860
AT3G56110
AT4G19190
AT5G60160
AT5G04320
AT1G51470
AT4G33590
AT1G52830
AT4G15715
AT4G13266
AT1G75800
AT2G35970
AT2G43240
AT1G48900
AT3G46280
AT5G65210
AT4G27520
AT3G43700
AT3G26700
AT3G13200
AT4G04770
AT5G54240
AT3G06580
AT5G52520
AT5G15980
AT5G22860
AT3G61200
AT5G65490
AT2G17975
AT1G56330
AT1G03900
AT5G16110
AT4G23110
AT1G74940
AT2G25409
AT4G13660
AT3G47430
AT2G37435
AT4G15802
AT1G32900
AT3G48195
AT5G47870
AT2G29590
AT1G72200
AT1G60460
AT3G12170
AT3G56710
AT1G72645
AT3G09032
AT5G43580
AT3G19690
AT5G46620
AT5G06930
AT1G06170
AT1G62200
AT3G53490
AT3G61100
AT5G58240
AT3G52260
AT1G07890
AT1G65450
AT5G64680
AT5G49060
AT5G18900
AT2G47990
AT3G52400
AT5G42770
AT4G35100
AT2G30540
AT1G08990
AT2G40880
AT1G27120
AT2G23270
AT3G23880
AT3G49140
AT3G57490
AT4G20370
AT1G65410
AT1G75240
AT2G45680
AT4G20320
AT1G30350
AT4G32340
AT3G44940
AT2G43910
AT1G69340
AT2G45830
AT5G24570
AT4G29720
AT3G60030
AT2G43020
AT1G13650
AT5G01980
AT1G78060
AT2G19610
AT4G01810
AT1G60730
AT1G27440
AT2G46030
AT3G10210
AT1G46768
AT1G17780
AT3G44340
AT5G47550
AT3G13210
AT3G13050
AT1G60810
AT3G49890
AT3G25080
AT3G24810
AT1G08450
AT1G17147
AT4G37670
AT3G52130
AT5G41260
AT3G08760
AT1G76540
AT5G01730
AT4G29240
AT5G42520
AT3G60580
AT1G13320
AT5G62570
AT2G38410
AT4G16310
AT1G10960
AT1G34470
AT5G20640
AT3G13060
AT4G03280
AT1G60000
AT3G46330
AT4G11740
AT3G50370
AT1G72800
AT2G46060
AT2G30160
AT5G12010
AT1G54570
AT1G66390
AT5G39550
AT2G16586
AT5G50760
AT1G22910
AT2G26000
AT2G02710
AT4G09500
AT3G53710
AT2G31830
AT5G18700
AT3G14270
AT5G48150
AT4G06744
AT3G28500
AT1G28410
AT4G08867
AT3G48420
AT3G20620
AT5G51210
AT4G01950
AT4G11650
AT3G15040
AT5G25770
AT5G52500
AT1G08350
AT1G68690
AT1G80670
AT1G58220
AT1G20900
AT2G26270
AT4G18240
AT5G66005
AT1G62150
AT4G10390
AT4G31240
AT2G20835
AT1G72050
AT1G29420
AT3G18260
AT4G19140
AT1G16130
AT1G49890
AT5G14530
AT3G25790
AT3G58790
AT5G56250
AT5G43910
AT4G23590
AT1G27430
AT1G21590
AT1G26540
AT4G13130
AT4G37010
AT4G18390
AT3G02020
AT3G19980
AT5G13140
AT1G30470
AT3G26380
AT1G18840
AT2G39750
AT4G34138
AT1G30135
AT2G40760
AT5G49220
AT1G02335
AT4G31560
AT2G24395
AT4G18920
AT1G66500
AT1G53130
AT2G27050
AT5G37475
AT5G17010
AT5G14600
AT1G20670
AT5G62190
AT1G64080
AT3G26280
AT1G54020
AT5G02010
AT5G52930
AT1G65690
AT1G22040
AT1G61820
AT2G45670
AT5G24340
AT2G34820
AT5G05600
AT1G05460
AT5G45760
AT2G37975
AT3G17668
AT1G16480
AT4G20110
AT1G50400
AT1G64330
AT1G30960
AT2G18170
AT5G64830
AT5G62810
AT3G45890
AT3G27010
AT1G03530
AT4G17150
AT3G03300
AT5G66060
AT1G56233
AT1G62305
AT1G09740
AT2G26330
AT1G09100
AT1G10220
AT1G59940
AT1G11280
AT1G12800
AT1G23570
AT2G02990
AT5G16960
AT1G55130
AT3G54750
AT5G09870
AT5G54640
AT2G40670
AT2G19385
AT1G69840
AT1G71440
AT1G19000
AT3G23470
AT5G17450
AT1G76080
AT3G48080
AT1G16390
AT4G10170
AT2G44940
AT5G38700
AT4G09680
AT2G35530
AT4G21560
AT2G36300
AT4G20380
AT5G54680
AT2G32250
AT5G41560
AT2G20750
AT4G10020
AT5G25980
AT3G60690
AT5G01600
AT2G19530
AT5G41390
AT5G52240
AT1G11860
AT3G16390
AT3G22440
AT5G60200
AT1G67750
AT5G02960
AT1G77640
AT1G18460
AT4G29940
AT5G09462
AT4G16141
AT3G15750
AT4G35900
AT3G04570
AT3G03710
AT5G53710
AT3G50260
AT5G66600
AT5G26280
AT4G01570
AT5G66930
AT3G56510
AT5G03910
AT1G30490
AT3G57080
AT5G52882
AT1G52120
AT1G21170
AT1G26160
AT1G58160
AT4G11720
AT5G18570
AT5G02590
AT5G50100
AT1G61870
AT5G25330
AT1G28510
AT1G59540
AT1G23410
AT2G41000
AT3G06350
AT2G17540
AT5G43210
AT3G24230
AT3G18740
AT1G02890
AT2G24490
AT3G10912
AT1G17980
AT1G48280
AT3G42180
AT3G29630
AT2G23910
AT5G59550
AT1G65190
AT3G58750
AT3G27250
AT3G58810
AT3G27230
AT2G42840
AT5G15960
AT2G19802
AT5G67600
AT5G58470
AT2G03710
AT3G59440
AT2G25240
AT2G32440
AT3G14940
AT5G42030
AT3G11650
AT2G02470
AT1G74990
AT4G17220
AT2G28720
AT3G62300
AT3G17330
AT2G34630
AT1G09060
AT2G24300
AT2G38470
AT4G28830
AT2G04500
AT3G61350
AT3G62990
AT5G64360
AT3G18570
AT5G65040
AT1G02065
AT1G22970
AT2G47560
AT4G22505
AT3G11050
AT5G09330
AT2G39480
AT5G14260
AT3G25140
AT1G05750
AT5G47750
AT2G42810
AT3G33520
AT5G55300
AT2G46520
AT3G22960
AT1G07080
AT4G37370
AT1G09040
AT3G51720
AT1G79760
AT4G06676
AT3G23670
AT1G72630
AT4G35250
AT5G54300
AT1G10280
AT4G28550
AT5G44460
AT2G30580
AT3G10815
AT5G25170
AT3G26190
AT2G05920
AT2G24210
AT3G52080
AT4G24290
AT2G41650
AT5G47990
AT1G49740
AT3G23580
AT1G27320
AT1G23110
AT5G54200
AT5G20090
AT3G46450
AT2G37200
AT4G10720
AT3G05937
AT5G06340
AT2G19950
AT3G19400
AT1G22090
AT2G41670
AT4G05180
AT1G24160
AT5G50160
AT2G39170
AT3G05630
AT3G59580
AT5G16890
AT4G11850
AT4G32410
AT3G06180
AT1G67420
AT5G38600
AT1G14910
AT4G30950
AT2G45130
AT1G11200
AT1G60950
AT1G62975
AT4G05190
AT2G34315
AT3G18550
AT3G04890
AT4G16440
AT5G04885
AT3G46460
AT5G01270
AT1G60220
AT4G24010
AT3G14230
AT3G03960
AT1G31070
AT3G51740
AT4G15680
AT5G02770
AT3G53520
AT3G61630
AT2G15340
AT5G60100
AT4G12610
AT1G06380
AT4G01020
AT5G09730
AT4G19860
AT4G34260
AT3G54510
AT2G24860
AT5G47230
AT2G03090
AT5G60120
AT1G51390
AT3G01440
AT1G18773
AT5G48600
AT2G39470
AT2G47880
AT4G21160
AT4G15910
AT3G47490
AT1G74470
AT2G20720
AT3G05120
AT4G27570
AT2G45460
AT1G22170
AT3G08900
AT3G50980
AT1G19025
AT5G66360
AT1G01730
AT2G31580
AT5G58230
AT5G42780
AT4G24640
AT1G62590
AT3G26630
AT3G52050
AT3G26550
AT5G64760
AT3G53140
AT4G25240
AT3G10974
AT1G72140
AT5G58290
AT3G20820
AT5G10180
AT1G12530
AT4G00400
AT5G47240
AT1G60410
AT2G05530
AT1G72690
AT1G68220
AT4G28210
AT1G25440
AT3G61080
AT4G24500
AT4G22220
AT2G20250
AT3G17060
AT5G12210
AT5G16990
AT1G51640
AT1G63800
AT3G05155
AT2G30920
AT3G46950
AT2G46430
AT5G53800
AT2G35200
AT1G72510
AT5G65685
AT4G11410
AT1G30795
AT1G27210
AT3G29390
AT3G01160
AT1G45474
AT3G25940
AT3G02830
AT4G29060
AT3G56910
AT4G16860
AT3G54230
AT2G04900
AT1G34355
AT4G13615
AT4G21570
AT5G40880
AT3G55470
AT5G06360
AT1G11580
AT1G78130
AT1G73180
AT3G21090
AT5G43620
AT3G27025
AT3G61590
AT4G21780
AT2G26740
AT3G45970
AT5G07520
AT5G04810
AT4G14120
AT5G39880
AT3G47600
AT3G16870
AT4G01575
AT1G33811
AT1G56710
AT2G41400
AT2G13350
AT3G14910
AT1G64040
AT1G78100
AT3G59280
AT4G38350
AT3G03480
AT4G10610
AT3G45410
AT2G33670
AT5G11330
AT3G23290
AT5G07820
AT1G50660
AT1G50030
AT4G23340
AT3G50950
AT5G08565
AT1G78210
AT5G19210
AT2G20610
AT5G01530
AT4G16765
AT1G62480
AT5G03530
AT5G35995
AT1G70310
AT3G21960
AT5G57550
AT1G37130
AT3G61390
AT5G54230
AT5G14460
AT3G13230
AT1G19940
AT2G18630
AT5G23100
AT1G80270
AT1G57700
AT3G09050
AT5G08535
AT5G61820
AT2G43900
AT4G18210
AT5G50665
AT2G39210
AT1G01820
AT5G58430
AT1G56300
AT2G14900
AT5G20550
AT2G04540
AT4G04840
AT3G52620
AT5G44580
AT4G21120
AT3G04480
AT1G18950
AT2G34710
AT2G03190
AT3G27000
AT4G09510
AT3G54560
AT2G27170
AT1G74030
AT2G40480
AT5G41480
AT2G20670
AT5G41340
AT1G27070
AT5G62165
AT4G16060
AT1G76580
AT5G17670
AT3G23570
AT1G04550
AT5G42290
AT2G18420
AT2G40340
AT3G22510
AT1G42550
AT2G13900
AT2G04220
AT2G44430
AT1G71190
AT2G38823
AT5G42880
AT5G57130
AT3G01640
AT4G25880
AT5G23120
AT1G60989
AT2G22610
AT4G14455
AT1G23440
AT5G59100
AT2G15490
AT1G69370
AT5G01075
AT1G73840
AT4G11760
AT1G16650
AT1G19120
AT2G38995
AT4G01580
AT3G28857
AT3G15980
AT1G51570
AT1G50890
AT3G55710
AT3G17940
AT4G12825
AT1G68050
AT2G44820
AT4G32800
AT1G11930
AT4G34650
AT3G01630
AT1G73870
AT1G32190
AT5G64813
AT1G68430
AT4G08850
AT1G14160
AT1G21440
AT3G55677
AT1G67035
AT1G25210
AT5G64330
AT4G17390
AT3G06820
AT3G29370
AT1G62640
AT5G01380
AT3G07320
AT2G35060
AT5G45490
AT1G52100
AT1G53050
AT5G67350
AT5G01150
AT2G18910
AT1G26530
AT1G64060
AT1G17745
AT2G24790
AT5G55720
AT2G36885
AT2G07715
AT4G25910
AT5G47020
AT1G51400
AT5G55560
AT4G17810
AT1G01070
AT4G10750
AT1G61010
AT4G31840
AT5G22140
AT1G55260
AT4G31530
AT1G11130
AT1G65486
AT4G18970
AT5G14450
AT3G54480
AT3G50510
AT3G06370
AT1G14230
AT2G36230
AT2G46440
AT3G63040
AT2G29370
AT1G17744
AT3G14920
AT2G25450
AT1G70670
AT1G64180
AT4G30630
AT1G76350
AT5G64120
AT4G29285
AT3G47610
AT1G33760
AT5G14910
AT2G20020
AT1G62840
AT1G16270
AT3G18080
AT2G15290
AT1G01470
AT3G04140
AT3G02390
AT3G51550
AT3G16250
AT4G37040
AT1G10560
AT3G55646
AT3G61898
AT2G07698
AT5G65080
AT1G61210
AT3G22590
AT1G13750
AT5G63530
AT1G14920
AT3G58220
AT3G60360
AT5G35926
AT4G39790
AT5G25160
AT5G43518
AT1G16905
AT1G66050
AT4G21760
AT5G67250
AT5G18010
AT1G19880
AT1G17790
AT3G57610
AT5G23575
AT4G34680
AT3G19930
AT2G20825
AT3G23550
AT4G03260
AT1G75870
AT1G22070
AT5G09680
AT3G53960
AT3G01930
AT5G44420
AT1G70550
AT2G21330
AT4G14819
AT2G17790
AT1G47600
AT1G25320
AT4G11300
AT1G44446
AT3G50685
AT2G03200
AT1G07300
AT4G14620
AT1G06090
AT4G29250
AT4G03110
AT2G24310
AT4G19380
AT2G32690
AT2G16510
AT5G04230
AT2G03470
AT3G52380
AT4G13345
AT2G13610
AT1G62730
AT1G51790
AT3G30160
AT5G59120
AT1G14345
AT1G29260
AT4G04450
AT5G07350
AT1G02290
AT1G08900
AT3G45920
AT5G64950
AT1G67775
AT3G52525
AT1G21000
AT1G67280
AT5G61130
AT2G34830
AT4G26070
AT4G23080
AT1G19650
AT5G23950
AT4G34930
AT2G37410
AT1G72090
AT1G02360
AT4G35140
AT3G04230
AT1G15340
AT2G34080
AT5G36710
AT1G08165
AT1G27690
AT2G37340
AT1G74950
AT5G66240
AT1G56110
AT1G80000
AT5G47120
AT1G80080
AT5G17050
AT2G46270
AT4G00430
AT1G47270
AT2G35300
AT5G41460
AT1G76010
AT1G22330
AT5G35490
AT5G57900
AT2G29880
AT1G12260
AT5G01870
AT3G54430
AT3G49260
AT1G15330
AT5G47110
AT5G63370
AT2G33540
AT5G15350
AT1G32490
AT4G28910
AT5G56660
AT1G49860
AT3G57060
AT5G17090
AT2G43060
AT2G48121
AT4G33030
AT1G68550
AT2G39380
AT5G51430
AT1G20130
AT3G54690
AT5G27820
AT3G05160
AT5G50250
AT4G22490
AT5G50175
AT1G61900
AT1G29890
AT1G58370
AT1G12650
AT3G46550
AT5G41960
AT4G18930
AT2G35920
AT5G24010
AT2G37540
AT2G19180
AT3G28630
AT4G07410
AT2G37090
AT1G18580
AT5G45010
AT1G62520
AT5G09461
AT2G36740
AT3G18770
AT3G02460
AT5G50440
AT1G32220
AT4G37050
AT5G23520
AT2G25560
AT5G12360
AT5G03010
AT4G30310
AT1G07450
AT1G71970
AT1G22120
AT4G26190
AT5G02420
AT2G30070
AT3G25540
AT2G32460
AT3G16580
AT1G33250
AT5G19380
AT3G56390
AT1G77720
AT1G64110
AT1G62620
AT5G24890
AT1G54080
AT5G23750
AT1G59760
AT1G09430
AT2G37150
AT1G63140
AT3G05680
AT1G23080
AT5G23310
AT1G73600
AT4G19940
AT2G31250
AT3G29810
AT2G25080
AT2G21660
AT4G37250
AT5G56920
AT3G02630
AT5G52280
AT4G08570
AT2G30766
AT4G33680
AT5G56670
AT4G32690
AT5G10310
AT1G06570
AT2G34170
AT3G04240
AT5G36700
AT2G28671
AT3G55100
AT2G45220
AT2G37530
AT3G15518
AT5G43745
AT1G66020
AT1G35420
AT3G15352
AT1G23750
AT1G69170
AT1G11650
AT1G09155
AT4G25580
AT5G64700
AT3G05625
AT5G60210
AT2G23160
AT5G04530
AT3G15880
AT2G44260
AT1G71480
AT5G66300
AT1G59510
AT4G23230
AT4G33905
AT1G64610
AT5G02800
AT2G22410
AT4G13830
AT3G48200
AT1G60985
AT2G35380
AT2G20240
AT1G77950
AT4G19690
AT1G12560
AT3G45310
AT2G02950
AT2G37590
AT5G51100
AT4G00860
AT5G44572
AT2G20230
AT5G42060
AT3G24300
AT3G24860
AT3G54860
AT3G07060
AT5G43560
AT3G57390
AT2G37880
AT4G35830
AT5G66700
AT2G13370
AT3G43190
AT3G55970
AT4G25290
AT5G12180
AT4G35090
AT1G68875
AT3G59910
AT4G19040
AT1G69850
AT1G80110
AT4G36870
AT5G01210
AT5G67400
AT5G05330
AT5G35160
AT1G30300
AT5G25590
AT2G02140
AT1G59660
AT5G14410
AT4G16000
AT1G49010
AT1G12930
AT4G00520
AT4G29220
AT1G72700
AT1G32930
AT3G03773
AT4G00270
AT3G03230
AT4G10850
AT3G55880
AT5G67060
AT2G43150
AT2G26400
AT5G47200
AT4G36740
AT1G59890
AT1G66070
AT5G23720
AT1G29670
AT1G10700
AT2G02130
AT2G09840
AT4G16070
AT1G05820
AT1G24440
AT3G55120
AT3G60130
AT2G36260
AT5G21060
AT4G29190
AT4G39070
AT1G21390
AT5G54400
AT5G20165
AT1G47395
AT5G47180
AT1G48380
AT1G32260
AT4G28580
AT2G24500
AT4G26760
AT5G44120
AT1G21680
AT5G02460
AT4G34760
AT5G36925
AT4G32605
AT4G27140
AT1G21760
AT4G14700
AT5G11340
AT5G19980
AT5G67500
AT3G14040
AT4G15740
AT5G24210
AT5G53920
AT3G25730
AT4G29350
AT1G25054
AT5G14750
AT3G14260
AT3G06880
AT5G04045
AT2G47180
AT1G19660
AT3G60980
AT5G57260
AT4G29520
AT5G23170
AT1G50630
AT1G04390
AT3G46580
AT1G07680
AT2G38560
AT5G63800
AT4G22580
AT1G05450
AT5G05080
AT1G70570
AT3G23770
AT1G08710
AT3G44540
AT3G17090
AT4G37235
AT5G15810
AT1G55150
AT3G45210
AT5G17350
AT3G48770
AT3G17970
AT4G01770
AT5G11010
AT3G50500
AT2G43580
AT1G67060
AT2G35710
AT1G22590
AT2G13360
AT5G08180
AT3G56130
AT2G16950
AT4G32240
AT1G06660
AT2G39518
AT3G09750
AT5G47480
AT3G27160
AT2G06255
AT3G47833
AT5G16800
AT1G23050
AT4G16620
AT1G76990
AT5G01300
AT4G29170
AT1G07030
AT2G47240
AT5G41750
AT4G21530
AT2G28630
AT4G18290
AT5G40155
AT5G54500
AT5G03310
AT1G04240
AT5G62820
AT1G30670
AT5G05790
AT5G03800
AT1G76610
AT4G26320
AT2G05510
AT2G14247
AT4G21220
AT5G21222
AT1G07610
AT1G52650
AT1G55910
AT1G52220
AT4G08500
AT1G21780
AT5G15720
AT3G12930
AT2G19930
AT4G16430
AT1G43580
AT1G66360
AT1G74440
AT4G23900
AT3G50740
AT2G14850
AT2G41810
AT5G23280
AT1G18750
AT4G12050
AT1G77000
AT1G04890
AT1G48590
AT4G27660
AT1G72640
AT1G11230
AT1G49190
AT3G20500
AT4G15180
AT5G65320
AT5G51105
AT5G14170
AT2G42230
AT5G48630
AT1G27190
AT3G50330
AT3G10700
AT1G10190
AT5G40510
AT4G18780
AT3G14600
AT1G14720
AT3G15660
AT3G21640
AT4G26990
AT3G20390
AT3G59820
AT1G19380
AT1G76110
AT1G24260
AT1G76090
AT4G01660
AT1G26560
AT2G39780
AT5G10070
AT4G19530
AT5G41685
AT3G25030
AT3G62950
AT4G20860
AT3G03090
AT2G07690
AT5G26940
AT1G48120
AT1G29860
AT3G16170
AT2G02230
AT5G47720
AT3G16840
AT3G25870
AT1G26960
AT5G40230
AT1G44020
AT1G76952
AT3G52730
AT1G05780
AT3G11745
AT1G55330
AT1G04560
AT3G27170
AT4G24100
AT5G63670
AT1G76300
AT2G41380
AT1G11540
AT3G22090
AT1G23230
AT3G03220
AT4G27680
AT3G24820
AT1G68980
AT1G70020
AT4G17750
AT3G51090
AT1G76800
AT1G48860
AT4G27090
AT2G46490
AT3G15390
AT5G67430
AT3G09370
AT5G40670
AT4G24960
AT5G51480
AT5G40060
AT3G51870
AT3G02620
AT1G60010
AT5G09770
AT5G62575
AT1G17270
AT2G23450
AT1G25570
AT3G51430
AT5G26800
AT1G06475
AT5G06310
AT4G31810
AT2G43840
AT4G39590
AT2G04160
AT1G35710
AT2G03270
AT2G35240
AT1G55152
AT5G64260
AT5G59910
AT5G48940
AT3G05020
AT2G01755
AT3G07525
AT3G24070
AT2G42820
AT1G50610
AT1G18480
AT4G14340
AT3G21600
AT4G02010
AT5G62360
AT2G30790
AT1G02160
AT1G16890
AT3G25190
AT1G02000
AT1G80950
AT4G00990
AT2G21270
AT1G64090
AT5G36001
AT4G15760
AT1G58055
AT2G42800
AT3G10760
AT4G23720
AT1G73655
AT3G62420
AT3G01700
AT2G47050
AT1G11600
AT1G52400
AT2G04680
AT2G14620
AT5G59970
AT3G25620
AT3G61090
AT2G25370
AT5G64110
AT3G21070
AT1G66410
AT3G52155
AT3G51280
AT4G21340
AT4G36780
AT3G06483
AT5G41870
AT5G54690
AT5G52920
AT3G46540
AT1G79360
AT2G44530
AT5G49540
AT4G16830
AT5G58660
AT2G33430
AT3G22260
AT5G18540
AT3G09400
AT5G24630
AT1G70950
AT1G21065
AT1G01970
AT2G28870
AT5G67030
AT4G35905
AT5G13730
AT2G41550
AT1G12920
AT1G52940
AT4G26520
AT4G33720
AT2G02540
AT1G23590
AT2G41840
AT2G47620
AT4G21610
AT1G67330
AT3G60820
AT3G12320
AT2G27820
AT2G27228
AT2G45770
AT1G04480
AT1G02120
AT2G37000
AT1G57720
AT1G30710
AT4G22850
AT5G26110
AT4G27280
AT3G23810
AT5G41410
AT2G46380
AT1G78882
AT5G12840
AT4G01750
AT4G35460
AT1G32450
AT3G11420
AT2G30340
AT5G66530
AT4G22540
AT1G22920
AT4G09770
AT3G13070
AT1G48030
AT1G28135
AT3G05545
AT2G18960
AT5G03350
AT2G20790
AT1G14580
AT1G66320
AT1G70060
AT1G23550
AT1G32060
AT5G05657
AT5G23240
AT5G11480
AT3G18200
AT5G59490
AT5G52100
AT1G69935
AT5G63180
AT4G32208
AT3G02510
AT1G72440
AT4G00100
AT5G58060
AT4G19390
AT1G68650
AT4G22270
AT5G50900
AT5G34850
AT2G42700
AT4G21320
AT1G59740
AT5G01290
AT1G33120
AT1G32583
AT5G38560
AT5G08760
AT5G09460
AT1G05540
AT5G40440
AT4G24550
AT5G04680
AT1G11790
AT2G21045
AT2G35280
AT4G34080
AT3G01920
AT5G23405
AT1G74690
AT2G04080
AT1G63710
AT1G72740
AT3G01200
AT3G47500
AT2G38900
AT1G48880
AT4G37925
AT2G33300
AT2G40750
AT2G27830
AT1G30610
AT2G01950
AT3G61360
AT5G63380
AT4G35170
AT3G14550
AT5G61790
AT5G03130
AT5G22830
AT2G04790
AT5G13825
AT1G07620
AT1G23260
AT1G60800
AT3G01420
AT5G46580
AT3G62180
AT4G10265
AT5G50920
AT3G15480
AT3G52850
AT3G59620
AT3G55720
AT2G28400
AT2G16730
AT1G69640
AT4G30500
AT5G65590
AT5G51510
AT5G06060
AT1G01650
AT3G60200
AT1G71696
AT3G03341
AT4G23410
AT3G23000
AT4G34540
AT3G13980
AT5G41470
AT1G43800
AT1G80960
AT4G37610
AT3G55700
AT3G48230
AT4G09340
AT5G09720
AT3G48360
AT2G25830
AT4G34530
AT5G23090
AT4G26050
AT4G38420
AT1G54710
AT1G26470
AT1G66400
AT5G57785
AT5G42360
AT4G28010
AT2G21510
AT1G12020
AT3G55140
AT4G28020
AT3G13290
AT3G51940
AT5G53030
AT4G30560
AT1G32630
AT5G33406
AT4G38120
AT5G52220
AT5G50450
AT4G34910
AT2G46750
AT1G21770
AT5G47740
AT4G34510
AT5G10820
AT1G44010
AT5G62210
AT2G24450
AT2G02590
AT4G01040
AT5G13790
AT3G15690
AT4G33467
AT5G13870
AT2G28660
AT2G41730
AT2G45330
AT1G03000
AT5G58410
AT5G14640
AT1G13900
AT5G60680
AT1G26840
AT2G33380
AT1G77060
AT5G38180
AT1G16810
AT5G65350
AT4G14090
AT1G02145
AT1G77780
AT1G73080
AT2G40940
AT1G14510
AT5G05380
AT5G24590
AT1G55930
AT3G54010
AT1G79380
AT1G78610
AT4G34215
AT1G18060
AT2G32030
AT1G52827
AT5G51710
AT5G36120
AT3G05330
AT1G06870
AT2G37790
AT3G21540
AT3G16770
AT2G25090
AT4G01920
AT5G58960
AT1G15400
AT2G33290
AT4G35640
AT2G38720
AT2G17310
AT1G51190
AT1G13350
AT1G23970
AT4G01460
AT1G11070
AT5G13240
AT5G28237
AT5G60350
AT1G52410
AT4G19550
AT5G06860
AT4G12520
AT1G64430
AT2G20890
AT1G18730
AT2G17230
AT1G26800
AT2G44160
AT3G48970
AT4G29690
AT3G62890
AT1G12970
AT4G10730
AT1G70270
AT4G05200
AT1G64590
AT5G09480
AT3G14075
AT3G27810
AT5G50930
AT2G42010
AT2G27970
AT4G22280
AT4G14010
AT5G66675
AT5G55565
AT3G61880
AT1G05010
AT3G19010
AT2G35370
AT1G23330
AT1G22730
AT1G01320
AT5G24620
AT3G49920
AT2G33560
AT1G12520
AT1G17240
AT4G08310
AT1G55000
AT3G07190
AT5G40770
AT2G42540
AT3G13674
AT2G41342
AT3G45480
AT3G48460
AT5G24580
AT5G22570
AT5G10060
AT4G28690
AT4G02340
AT2G23180
AT5G64840
AT1G68240
AT1G73530
AT4G31860
AT2G31750
AT2G18360
AT3G53980
AT4G25190
AT4G01200
AT4G34620
AT5G11550
AT5G01230
AT3G02340
AT2G01190
AT2G36460
AT5G60600
AT4G27940
AT2G43810
AT3G18420
AT5G65640
AT1G70300
AT5G24165
AT1G77682
AT5G53000
AT5G58750
AT5G55490
AT4G16760
AT1G04900
AT5G28490
AT4G11990
AT3G55920
AT1G52310
AT5G08120
AT1G80570
AT4G35350
AT2G28315
AT3G55480
AT2G32960
AT2G42005
AT4G27420
AT2G36780
AT5G05965
AT2G19630
AT1G25510
AT3G17790
AT1G26770
AT2G47210
AT1G07390
AT1G09815
AT3G09640
AT1G53910
AT1G80900
AT1G54460
AT5G57370
AT3G28200
AT1G34300
AT5G52310
AT3G21400
AT4G15950
AT4G11640
AT2G47030
AT4G19560
AT2G02120
AT1G47485
AT3G07800
AT5G39940
AT3G06650
AT1G23180
AT2G29090
AT3G12180
AT1G04500
AT1G63220
AT1G58430
AT2G18915
AT5G23110
AT4G30000
AT5G58570
AT1G02530
AT4G14750
AT4G01897
AT3G02950
AT2G13660
AT2G23630
AT1G76410
AT2G24580
AT2G19990
AT3G48700
AT1G32240
AT5G18820
AT5G58003
AT3G07980
AT5G42710
AT5G62230
AT1G13360
AT2G43261
AT2G37040
AT2G17305
AT5G03900
AT3G45060
AT3G05290
AT2G43030
AT1G29150
AT5G60840
AT5G40080
AT3G05830
AT2G20760
AT3G23800
AT2G13295
AT3G61180
AT5G25090
AT1G11590
AT2G44750
AT4G23990
AT1G23670
AT2G15220
AT4G27950
AT3G17800
AT5G39950
AT1G05830
AT5G10370
AT5G01590
AT1G34570
AT5G56220
AT1G13300
AT4G30700
AT4G00650
AT2G18970
AT5G06590
AT5G24313
AT1G59820
AT2G47200
AT2G29180
AT4G36770
AT5G50780
AT3G04380
AT1G52695
AT1G03890
AT1G58242
AT3G48590
AT2G22620
AT5G48657
AT1G06550
AT5G16770
AT2G47060
AT2G33620
AT5G11260
AT4G11220
AT5G49910
AT5G55540
AT4G18650
AT2G01890
AT1G30380
AT3G49180
AT2G34930
AT3G22780
AT5G01490
AT4G23100
AT5G08610
AT5G45000
AT5G36910
AT1G19920
AT4G14710
AT1G24560
AT4G24015
AT3G49220
AT5G55990
AT3G49900
AT5G08050
AT5G45960
AT5G56640
AT1G67990
AT1G64700
AT2G44010
AT5G15500
AT1G51230
AT1G72990
AT3G62160
AT3G13470
AT3G28300
AT1G55960
AT3G13430
AT3G03590
AT5G13670
AT5G58020
AT1G03610
AT4G25560
AT4G20780
AT3G23900
AT1G02470
AT1G19570
AT4G27450
AT5G46640
AT1G47670
AT4G20000
AT1G71770
AT1G29510
AT1G04780
AT4G16770
AT4G29160
AT4G05090
AT4G25030
AT5G54490
AT3G54410
AT5G24300
AT4G19030
AT5G03345
AT5G36790
AT2G39030
AT2G47000
AT4G17830
AT3G44716
AT1G24100
AT2G20100
AT4G26210
AT3G57910
AT5G50560
AT1G51440
AT1G75140
AT1G29700
AT3G26590
AT3G47910
AT2G20900
AT3G27400
AT2G05380
AT1G01260
AT2G25540
AT2G16710
AT3G02120
AT2G41750
AT5G50565
AT5G03660
AT1G66630
AT3G03630
AT1G20225
AT1G24793
AT2G43018
AT5G08660
AT1G15380
AT1G08065
AT3G29185
AT4G31350
AT1G61065
AT1G54440
AT5G53810
AT1G53320
AT3G03990
AT1G14150
AT1G09000
AT5G55190
AT4G38580
AT3G14720
AT1G52880
AT1G24040
AT3G16570
AT4G00800
AT5G55950
AT1G80555
AT5G42500
AT5G57050
AT5G56160
AT4G23760
AT5G16510
AT1G16240
AT1G22400
AT2G32270
AT4G01480
AT3G10020
AT5G45610
AT1G79450
AT1G53625
AT4G27630
AT1G55510
AT3G49790
AT4G01080
AT4G37950
AT1G28240
AT4G28440
AT2G30390
AT1G06510
AT1G26180
AT5G62770
AT5G13410
AT5G20190
AT3G52860
AT5G46840
AT3G61450
AT1G74780
AT3G06300
AT3G01040
AT5G03040
AT3G59410
AT3G50070
AT5G06980
AT1G61780
AT3G57160
AT4G22880
AT4G20930
AT4G10895
AT5G23880
AT3G16240
AT5G13660
AT4G29620
AT5G18950
AT1G70730
AT3G24240
AT4G30650
AT3G62422
AT2G46530
AT3G15380
AT2G14720
AT1G17190
AT3G01540
AT1G69380
AT3G18010
AT4G29270
AT2G32670
AT5G43700
AT1G53120
AT1G11570
AT1G16680
AT3G27320
AT4G37560
AT3G02990
AT1G67855
AT1G33055
AT1G19790
AT2G46550
AT3G09630
AT1G17850
AT3G05970
AT5G47860
AT4G25970
AT5G46240
AT3G19810
AT1G01170
AT5G63200
AT4G15090
AT4G37660
AT1G54870
AT3G17520
AT1G29450
AT3G56080
AT4G24920
AT4G31600
AT1G12450
AT3G53420
AT5G09960
AT3G13640
AT2G19080
AT1G20630
AT2G46300
AT5G58400
AT5G50240
AT4G34990
AT5G35630
AT2G32890
AT3G23030
AT5G47630
AT2G46910
AT1G29680
AT1G65660
AT4G23690
AT5G44080
AT1G59590
AT5G26650
AT2G47980
AT2G29980
AT3G28100
AT4G22260
AT5G51880
AT1G28330
AT5G46680
AT1G21900
AT2G35550
AT5G13400
AT5G24200
AT1G54260
AT1G02150
AT3G61610
AT4G28365
AT1G43666
AT3G09200
AT3G27290
AT2G01680
AT1G60490
AT4G08320
AT5G06220
AT2G35410
AT3G51880
AT2G19780
AT4G13070
AT2G29750
AT4G23560
AT5G64667
AT2G33470
AT5G18110
AT3G10910
AT3G10470
AT4G38400
AT4G35230
AT1G48520
AT4G34350
AT5G04760
AT1G29800
AT4G08480
AT4G24670
AT5G37130
AT1G14270
AT2G34720
AT3G01240
AT5G55630
AT1G07795
AT2G29890
AT5G10160
AT4G12700
AT3G55230
AT5G18100
AT2G04530
AT2G43280
AT3G27350
AT2G27420
AT5G37530
AT1G29380
AT5G20740
AT1G27460
AT3G07880
AT2G42890
AT4G33250
AT2G35730
AT1G07780
AT5G49810
AT2G47950
AT1G26230
AT5G46940
AT4G38910
AT2G31083
AT2G22490
AT4G02640
AT5G02540
AT1G61795
AT4G17085
AT4G14358
AT4G31610
AT4G18820
AT2G47530
AT4G17460
AT5G04250
AT5G09590
AT3G28290
AT1G68460
AT1G60990
AT3G16220
AT2G24520
AT1G67320
AT1G05720
AT1G74088
AT1G10050
AT1G08140
AT3G06390
AT1G78910
AT3G16850
AT3G44120
AT5G53420
AT5G51560
AT1G14700
AT1G73410
AT3G56870
AT5G58140
AT5G11670
AT3G52710
AT2G34750
AT5G49880
AT1G78550
AT4G24000
AT1G69160
AT5G44790
AT4G39480
AT2G01830
AT1G45207
AT5G59530
AT3G57040
AT5G65520
AT1G73830
AT2G47670
AT3G13580
AT4G37310
AT2G43330
AT1G69818
AT1G09700
AT3G06860
AT5G12170
AT4G27160
AT1G06560
AT4G08150
AT3G02670
AT5G07540
AT1G52040
AT1G48960
AT4G26500
AT4G38530
AT4G02690
AT2G01770
AT2G21030
AT5G59980
AT4G00980
AT5G11920
AT5G18590
AT3G54100
AT1G11240
AT1G43690
AT4G29480
AT5G24610
AT3G44300
AT3G51490
AT4G12500
AT5G62710
AT5G14100
AT1G47480
AT4G29570
AT3G21210
AT5G36300
AT1G17500
AT1G76130
AT3G32040
AT5G63570
AT2G40630
AT3G46320
AT5G38990
AT4G39360
AT3G50140
AT3G07390
AT2G28360
AT5G38610
AT3G27620
AT3G60830
AT2G33180
AT4G14920
AT3G23805
AT2G47400
AT1G65420
AT1G73540
AT2G39220
AT1G78940
AT1G05575
AT1G48160
AT2G18560
AT2G20120
AT4G18120
AT5G58220
AT1G62820
AT4G32490
AT1G32380
AT2G24120
AT2G27960
AT5G04050
AT1G54490
AT2G29580
AT3G05170
AT1G01240
AT2G31710
AT5G24650
AT2G47770
AT1G04330
AT1G65030
AT5G05180
AT5G01430
AT5G23010
AT2G02570
AT4G31770
AT3G06980
AT5G20885
AT3G07100
AT3G51610
AT2G23120
AT3G13224
AT2G36830
AT3G55500
AT1G52560
AT5G64470
AT4G22740
AT1G63430
AT2G24190
AT2G41610
AT3G10080
AT2G12170
AT5G11020
AT2G39490
AT1G49940
AT5G20930
AT5G15630
AT5G13000
AT1G20370
AT1G02030
AT3G47836
AT1G75670
AT2G21195
AT2G01760
AT2G45650
AT2G05790
AT5G04660
AT5G52210
AT2G16940
AT1G74700
AT2G37210
AT1G05310
AT1G74460
AT2G37970
AT2G02090
AT3G16450
AT4G03240
AT3G25800
AT5G10270
AT3G15540
AT4G15330
AT5G13750
AT3G05610
AT4G00590
AT1G10720
AT1G48690
AT1G63120
AT1G30825
AT1G76700
AT3G56050
AT4G34360
AT4G12850
AT4G10310
AT3G48390
AT5G04970
AT3G04760
AT4G30750
AT4G18460
AT1G33440
```
