## Supplementary material for "A comprehensive map of preferentially located motifs reveals distinct proximal *cis*-regulatory elements in plants": ACATTAAA_containing_gene_set.txt

```
#Occurences of ACATTAAA between -11 and 63 (positions relative to the transcription start site)
#245 sequences with ACATTAAA in this interval
#1.19% of the sequences in promoter set with ACATTAAA (set with 20573 sequences)
AT2G41400
AT5G27860
AT3G53490
AT1G76530
AT1G53633
AT3G61580
AT3G06490
AT3G50070
AT3G01240
AT2G02120
AT5G50520
AT2G37420
AT1G61870
AT2G26270
AT4G01575
AT5G60210
AT3G26920
AT1G55960
AT1G48070
AT1G60740
AT1G75920
AT4G28365
AT2G26280
AT3G17626
AT4G00955
AT3G05430
AT4G37560
AT1G26960
AT5G47870
AT4G22840
AT2G02990
AT3G07980
AT1G23860
AT5G55720
AT3G47780
AT2G21800
AT1G70570
AT3G44716
AT5G01430
AT3G14280
AT5G18610
AT2G33540
AT1G11320
AT5G01590
AT3G51171
AT1G67060
AT4G00250
AT5G04320
AT4G12050
AT1G27565
AT2G35280
AT2G34580
AT5G08720
AT2G42005
AT5G64750
AT3G60770
AT1G73840
AT5G20165
AT4G37330
AT1G30350
AT1G49850
AT1G18470
AT1G76540
AT5G41460
AT5G52390
AT5G23100
AT4G00160
AT1G73600
AT5G04660
AT5G11480
AT4G25030
AT1G65420
AT1G73602
AT2G31580
AT2G40760
AT5G63380
AT3G46460
AT1G62720
AT5G27820
AT1G18950
AT5G03650
AT3G13070
AT1G21060
AT2G13900
AT1G64090
AT5G22130
AT1G36078
AT2G42540
AT1G26840
AT4G27950
AT1G61720
AT5G53110
AT5G08760
AT1G13280
AT1G61820
AT3G29430
AT1G52120
AT5G33406
AT3G44750
AT2G30070
AT4G36180
AT2G14210
AT1G10630
AT5G13825
AT4G01570
AT5G37070
AT1G72050
AT3G27050
AT2G34750
AT2G24310
AT5G35926
AT3G13200
AT4G18240
AT2G42840
AT2G26470
AT5G43518
AT2G39100
AT3G49570
AT2G29580
AT1G11650
AT5G66005
AT3G18490
AT1G01970
AT4G39830
AT5G05380
AT5G55910
AT1G78100
AT4G03110
AT4G27450
AT1G71760
AT1G02360
AT4G11220
AT1G48520
AT3G29630
AT1G72740
AT5G52200
AT5G58470
AT5G51710
AT3G46450
AT5G47860
AT5G02910
AT5G10270
AT1G07720
AT5G40890
AT4G08770
AT3G24820
AT2G36740
AT2G38410
AT2G36260
AT1G13590
AT5G36710
AT3G29370
AT3G20410
AT5G40630
AT3G06580
AT5G40060
AT4G27570
AT3G16390
AT3G45190
AT4G19520
AT5G52520
AT4G01700
AT5G40880
AT1G11130
AT1G52400
AT1G62840
AT4G35170
AT4G03520
AT3G14390
AT4G35180
AT5G44690
AT1G24880
AT2G29880
AT1G07120
AT2G02570
AT5G46160
AT3G32980
AT4G14150
AT5G59810
AT1G20900
AT4G12360
AT5G02800
AT1G10280
AT2G17305
AT5G58290
AT1G76990
AT3G18200
AT3G59910
AT5G36800
AT4G00980
AT1G31500
AT4G38580
AT5G46640
AT1G75130
AT1G63810
AT1G52905
AT4G24960
AT5G36790
AT3G58380
AT5G58660
AT5G20885
AT5G24620
AT5G02960
AT5G10030
AT2G25180
AT4G04190
AT1G70270
AT1G76010
AT5G08300
AT3G48360
AT3G55250
AT5G44420
AT2G14620
AT3G07920
AT3G14270
AT1G71696
AT1G25472
AT1G59970
AT5G22800
AT3G62790
AT2G39030
AT1G11860
AT5G36700
AT1G65410
AT5G50160
AT3G20620
AT3G61250
AT1G23570
AT1G17790
AT3G26200
AT4G27940
AT2G38470
AT4G24920
AT1G11790
AT5G44460
AT1G80270
AT5G04680
AT1G25470
AT1G60550
AT1G71770
AT2G30390
AT3G08760
AT2G24320
AT1G52830
AT3G03990
```
