## Supplementary material for "A comprehensive map of preferentially located motifs reveals distinct proximal *cis*-regulatory elements in plants": ACATTAAG_containing_gene_set.txt

```
#Occurences of ACATTAAG between 56 and 95 (positions relative to the transcription start site)
#65 sequences with ACATTAAG in this interval
#0.32% of the sequences in promoter set with ACATTAAG (set with 20573 sequences)
AT1G03600
AT5G10370
AT5G09590
AT1G49740
AT1G63240
AT3G49900
AT3G47910
AT1G14580
AT3G14910
AT1G29380
AT3G49190
AT3G01640
AT3G18740
AT1G66360
AT2G42230
AT4G19380
AT5G47990
AT5G15720
AT2G43330
AT1G32240
AT4G01020
AT5G13660
AT3G49890
AT2G29420
AT2G28400
AT4G32208
AT1G16460
AT4G28230
AT1G07570
AT5G01230
AT3G52880
AT1G49320
AT3G16450
AT1G55330
AT5G44080
AT4G36740
AT3G04730
AT1G20225
AT5G53920
AT2G39750
AT3G49180
AT5G10760
AT3G23570
AT5G37530
AT2G18915
AT1G15885
AT2G37150
AT5G22860
AT3G06140
AT2G19500
AT2G41840
AT5G42770
AT5G10380
AT5G23090
AT4G29960
AT3G57390
AT5G35160
AT4G01480
AT2G25240
AT3G48740
AT2G16280
AT5G18700
AT5G26800
AT2G37260
AT3G63040
```
