## Supplementary material for "A comprehensive map of preferentially located motifs reveals distinct proximal *cis*-regulatory elements in plants": ACATTAAT_containing_gene_set.txt

```
#Occurences of ACATTAAT between -23 and 90 (positions relative to the transcription start site)
#319 sequences with ACATTAAT in this interval
#1.55% of the sequences in promoter set with ACATTAAT (set with 20573 sequences)
AT2G33290
AT2G46430
AT3G25790
AT5G22920
AT1G04550
AT1G25400
AT3G19400
AT1G75670
AT3G55520
AT3G61880
AT1G09960
AT3G27025
AT1G14185
AT2G04900
AT3G62560
AT5G23903
AT1G19940
AT1G08900
AT3G54230
AT1G12530
AT5G19290
AT5G67030
AT1G05810
AT4G13020
AT1G66320
AT1G18700
AT2G28150
AT1G70060
AT5G25330
AT5G41560
AT2G13350
AT2G34140
AT5G03900
AT1G62970
AT2G22610
AT4G08910
AT3G22540
AT2G33560
AT1G04020
AT1G79360
AT3G43700
AT3G19980
AT3G02000
AT2G38823
AT1G04500
AT1G48590
AT1G62975
AT5G46240
AT4G28440
AT4G37250
AT2G31160
AT3G47600
AT1G06570
AT3G06350
AT5G14910
AT2G37310
AT2G41342
AT5G60910
AT2G43900
AT3G25940
AT2G42870
AT3G13660
AT1G12020
AT5G52050
AT3G10760
AT5G24890
AT5G01240
AT1G18980
AT2G34720
AT3G51280
AT1G80190
AT5G41870
AT3G05610
AT3G62620
AT1G53130
AT5G54680
AT5G04320
AT1G07970
AT5G05810
AT5G65170
AT4G39360
AT2G20710
AT3G09630
AT3G03710
AT5G18010
AT5G44790
AT5G05180
AT2G39170
AT1G72510
AT5G01470
AT1G75760
AT1G22800
AT3G23170
AT2G46130
AT3G03960
AT2G44820
AT5G60600
AT5G06340
AT5G12210
AT3G23770
AT1G17980
AT3G01700
AT1G67910
AT2G30920
AT5G67390
AT2G22620
AT1G55000
AT5G62210
AT5G44260
AT1G02000
AT5G49990
AT2G35040
AT3G06880
AT2G25735
AT4G39790
AT1G07705
AT3G20320
AT1G69380
AT5G13140
AT3G49260
AT1G47485
AT3G11180
AT2G38710
AT3G23805
AT4G32605
AT3G56910
AT1G71430
AT3G56900
AT3G47500
AT1G70430
AT3G48380
AT5G24313
AT2G23120
AT4G32360
AT2G33630
AT1G57700
AT4G34680
AT2G24395
AT5G44300
AT2G47620
AT3G10815
AT1G53120
AT2G47560
AT1G58055
AT1G30650
AT1G17147
AT1G16270
AT1G50400
AT4G22740
AT5G47480
AT5G64660
AT1G04778
AT4G11650
AT4G02290
AT2G47530
AT4G23400
AT4G31770
AT3G15540
AT5G52500
AT2G35380
AT3G02150
AT4G22730
AT2G19385
AT4G26090
AT2G29980
AT3G62080
AT3G45680
AT4G38950
AT1G76090
AT2G24050
AT5G63580
AT5G64667
AT1G05880
AT3G05937
AT2G41100
AT1G06560
AT5G38600
AT5G43518
AT2G44730
AT5G58140
AT2G16710
AT4G19430
AT2G47550
AT3G18710
AT2G01950
AT4G34080
AT3G54430
AT1G67280
AT5G25160
AT2G20760
AT1G43650
AT5G07540
AT3G23580
AT5G54240
AT3G02510
AT3G51490
AT5G20380
AT4G15700
AT2G35200
AT5G24650
AT3G20620
AT1G50610
AT5G23950
AT1G74990
AT1G03170
AT2G20230
AT3G61390
AT4G30800
AT5G54690
AT5G01380
AT2G18938
AT1G08065
AT1G14880
AT5G19460
AT5G39090
AT5G63410
AT5G41410
AT1G29640
AT5G11550
AT3G17330
AT1G60560
AT2G20340
AT5G14750
AT2G20240
AT2G39090
AT4G18820
AT1G05010
AT3G06390
AT2G02710
AT1G78550
AT3G52120
AT5G03040
AT3G07800
AT2G37040
AT1G21390
AT3G52130
AT1G22400
AT4G00800
AT3G01990
AT2G43810
AT4G22490
AT2G37540
AT1G31070
AT5G02630
AT1G19660
AT2G14846
AT2G17010
AT3G05970
AT1G06000
AT2G07280
AT5G43580
AT5G40230
AT3G60130
AT1G02930
AT1G80890
AT1G07890
AT3G50260
AT5G25090
AT5G25080
AT1G76980
AT2G44980
AT4G02360
AT1G19790
AT2G02490
AT3G27560
AT1G18750
AT3G53420
AT2G37530
AT5G60660
AT1G27190
AT3G14790
AT1G51130
AT5G54490
AT3G01630
AT5G40880
AT1G54460
AT2G19990
AT3G10690
AT4G12520
AT1G10600
AT4G12800
AT2G46030
AT5G62575
AT5G28490
AT5G13130
AT5G51480
AT5G26940
AT2G33380
AT5G41810
AT2G30130
AT1G80900
AT1G14960
AT5G60350
AT3G18550
AT2G18560
AT2G33620
AT5G42710
AT1G06510
AT4G24500
AT1G17170
AT3G28857
AT4G26130
AT5G03390
AT1G26820
AT2G24500
AT1G03365
AT5G43620
AT1G50630
AT4G19030
AT5G23880
AT2G37790
AT3G52160
AT2G20720
AT1G19970
AT5G38610
AT1G29700
AT3G59440
AT5G06590
AT1G04680
```
