## Supplementary material for "A comprehensive map of preferentially located motifs reveals distinct proximal *cis*-regulatory elements in plants": ACATTAC_containing_gene_set.txt

```
#Occurences of ACATTAC between 24 and 125 (positions relative to the transcription start site)
#768 sequences with ACATTAC in this interval
#3.73% of the sequences in promoter set with ACATTAC (set with 20573 sequences)
AT3G15520
AT1G45474
AT4G32690
AT1G57720
AT1G43580
AT4G38420
AT2G29590
AT5G43620
AT3G25716
AT5G65480
AT2G02540
AT1G18773
AT1G63500
AT4G02640
AT3G61898
AT4G16440
AT2G35900
AT4G28250
AT2G40940
AT2G05530
AT3G58810
AT1G07680
AT5G58570
AT1G29420
AT1G50890
AT3G02670
AT4G13510
AT5G02230
AT5G44460
AT1G74940
AT3G56090
AT1G29860
AT3G15518
AT4G19430
AT1G28150
AT4G34540
AT1G14270
AT3G16240
AT5G44930
AT2G41530
AT3G10980
AT4G27820
AT1G21900
AT3G56870
AT5G09480
AT2G24520
AT1G26640
AT3G09980
AT3G26380
AT3G09750
AT2G47980
AT1G80570
AT1G74030
AT5G57900
AT1G24260
AT3G56710
AT5G01290
AT3G03773
AT3G02390
AT3G20500
AT1G23550
AT1G14250
AT1G71270
AT3G48690
AT1G15400
AT2G22870
AT1G72470
AT4G16430
AT1G04900
AT3G56130
AT3G05970
AT5G09463
AT2G30540
AT3G48195
AT3G13390
AT3G27400
AT5G02800
AT4G28830
AT3G57140
AT4G25560
AT1G54020
AT5G64330
AT1G66880
AT5G17090
AT3G14230
AT3G50960
AT2G16880
AT5G23120
AT3G06980
AT2G32440
AT3G02200
AT5G25840
AT5G67020
AT1G26800
AT1G63140
AT2G38995
AT4G18460
AT1G23110
AT5G55950
AT5G58560
AT1G52100
AT4G34760
AT2G43330
AT5G50665
AT2G40770
AT5G07530
AT2G29980
AT1G14230
AT5G23310
AT1G53130
AT1G73540
AT5G11020
AT5G10480
AT5G59120
AT3G22780
AT3G08900
AT5G35995
AT5G09590
AT3G50560
AT3G52400
AT1G11070
AT1G70550
AT3G28320
AT2G22620
AT1G80555
AT2G42810
AT5G63410
AT3G53560
AT5G06220
AT3G01440
AT1G23080
AT5G42290
AT5G02890
AT1G70310
AT5G59970
AT3G18215
AT3G28100
AT2G02100
AT2G24460
AT5G62530
AT1G12650
AT4G01030
AT3G44940
AT3G62950
AT5G13100
AT4G08320
AT2G16940
AT1G26180
AT4G09770
AT3G26630
AT5G15230
AT3G45740
AT3G56180
AT3G04380
AT3G50740
AT3G24140
AT4G00490
AT4G33250
AT1G51540
AT5G56220
AT2G41770
AT4G22580
AT5G13510
AT2G46300
AT5G23280
AT2G34170
AT4G30950
AT4G02690
AT4G35250
AT5G01075
AT1G01160
AT3G54890
AT3G60030
AT4G00500
AT4G07410
AT2G24120
AT3G03300
AT5G03010
AT1G78210
AT2G27960
AT5G37830
AT3G61100
AT1G22790
AT5G58180
AT3G25190
AT5G56670
AT5G02770
AT3G27620
AT5G28237
AT3G48090
AT5G44260
AT4G01750
AT2G46430
AT1G12220
AT3G17668
AT3G46320
AT2G29890
AT3G44280
AT4G30390
AT1G66630
AT3G52380
AT5G51210
AT3G18570
AT5G17450
AT4G10020
AT1G29810
AT1G63120
AT4G18470
AT3G61450
AT4G00840
AT5G09461
AT3G14720
AT1G23970
AT1G49890
AT3G50685
AT2G28671
AT4G23590
AT1G76690
AT3G11420
AT1G79760
AT5G06860
AT5G65040
AT5G55630
AT2G34630
AT2G20750
AT4G23340
AT4G19690
AT1G68460
AT1G32361
AT2G05920
AT5G06310
AT1G11280
AT1G68430
AT5G53000
AT3G59820
AT4G15270
AT3G07390
AT1G80950
AT1G63220
AT4G32410
AT1G05690
AT2G17975
AT1G18880
AT5G64120
AT1G64110
AT2G37930
AT3G29185
AT1G02145
AT1G26560
AT3G26780
AT5G04260
AT4G01220
AT2G46520
AT2G31830
AT1G31990
AT3G02730
AT3G25030
AT5G23110
AT1G19350
AT1G23730
AT1G73830
AT3G05830
AT1G24040
AT2G02130
AT2G04080
AT5G10030
AT5G43560
AT5G04050
AT4G38640
AT3G06868
AT1G19480
AT2G18970
AT1G63810
AT1G55490
AT1G60030
AT4G29790
AT1G53625
AT1G09000
AT1G10190
AT1G09140
AT5G03345
AT1G09060
AT3G01370
AT3G50500
AT1G26540
AT1G58230
AT3G63490
AT5G50760
AT4G05200
AT5G45960
AT4G27660
AT2G44840
AT5G55480
AT5G16240
AT1G52940
AT4G08500
AT2G47990
AT3G09970
AT5G62810
AT2G43030
AT2G25140
AT1G15330
AT5G64850
AT3G28715
AT5G62570
AT2G19530
AT5G06960
AT4G36260
AT3G06180
AT1G64610
AT5G03800
AT5G16770
AT3G24240
AT1G33055
AT3G62890
AT1G73870
AT1G01540
AT1G70670
AT1G78600
AT1G55130
AT2G36970
AT5G64680
AT2G19630
AT2G20250
AT5G61840
AT3G61080
AT4G32208
AT1G33250
AT5G09460
AT2G17480
AT1G60190
AT5G06930
AT1G76610
AT3G22440
AT1G56680
AT1G19220
AT1G54710
AT4G22220
AT1G77660
AT1G52040
AT5G02460
AT4G04770
AT2G24490
AT4G11640
AT3G62630
AT3G03220
AT1G69935
AT2G40340
AT3G04240
AT3G28300
AT5G23520
AT2G35060
AT4G29350
AT1G18060
AT1G01930
AT2G34315
AT5G55990
AT5G21060
AT1G15210
AT4G03020
AT1G02470
AT4G13830
AT3G26790
AT5G47750
AT1G29150
AT1G12740
AT1G09040
AT3G23000
AT5G42360
AT1G10990
AT2G43510
AT3G43220
AT4G19860
AT3G18960
AT1G62333
AT2G44160
AT3G21200
AT1G51950
AT2G26400
AT5G53810
AT5G50440
AT5G58430
AT1G18460
AT3G22520
AT2G01830
AT2G07715
AT5G13520
AT3G07880
AT4G27140
AT1G22990
AT5G65650
AT1G17980
AT4G10170
AT5G47860
AT5G18590
AT5G14260
AT5G59870
AT4G37310
AT5G28080
AT2G02810
AT4G29150
AT5G15510
AT1G49950
AT5G46420
AT2G39490
AT5G36120
AT5G38180
AT4G26530
AT4G27680
AT4G14455
AT3G60880
AT1G32900
AT5G54090
AT2G15220
AT2G20490
AT3G09032
AT2G27340
AT1G43650
AT3G01420
AT1G21864
AT5G44574
AT1G10720
AT5G63370
AT5G62190
AT1G16810
AT4G21560
AT1G16480
AT5G57785
AT2G33670
AT3G47833
AT4G14090
AT4G34510
AT3G17090
AT2G47060
AT5G44580
AT4G02340
AT2G44460
AT1G51790
AT3G63420
AT3G14000
AT5G50920
AT4G38350
AT2G29180
AT5G23010
AT3G13660
AT4G22270
AT5G14170
AT1G15215
AT3G56910
AT4G31450
AT1G67990
AT1G76350
AT5G35740
AT2G17540
AT1G22070
AT3G05120
AT1G17240
AT5G16110
AT5G28630
AT2G20825
AT5G15810
AT1G44010
AT1G06830
AT1G68690
AT1G03970
AT2G42820
AT5G50250
AT1G51805
AT5G10450
AT4G22530
AT2G37210
AT4G39730
AT4G30500
AT1G62970
AT5G24210
AT3G15480
AT3G52390
AT3G12520
AT1G25510
AT1G01170
AT1G77000
AT1G54870
AT1G73080
AT4G21160
AT3G04740
AT1G27210
AT1G58242
AT1G52310
AT1G66500
AT1G32060
AT1G02065
AT4G25230
AT2G47400
AT1G19025
AT5G40540
AT5G09870
AT2G03090
AT1G64080
AT5G42780
AT4G39360
AT2G36260
AT1G51230
AT1G04390
AT1G73720
AT3G47836
AT5G65350
AT1G52827
AT5G63225
AT1G80000
AT4G34620
AT3G21600
AT5G62940
AT1G05720
AT5G06320
AT1G16680
AT1G61170
AT1G34220
AT1G26230
AT1G78070
AT4G03240
AT2G46440
AT3G28290
AT5G55300
AT4G08867
AT2G13370
AT1G21065
AT3G46450
AT3G20810
AT3G23800
AT3G61260
AT1G35710
AT1G74690
AT5G50240
AT4G19190
AT1G64790
AT2G26860
AT5G55560
AT3G54750
AT2G05520
AT3G14600
AT1G26840
AT1G75410
AT3G16770
AT1G11310
AT4G19560
AT5G19950
AT4G19550
AT3G15380
AT3G16250
AT5G22830
AT1G69850
AT5G36925
AT1G29418
AT2G30860
AT5G59580
AT2G46380
AT5G43745
AT3G13580
AT4G29720
AT1G05830
AT3G02790
AT3G12110
AT1G48000
AT1G04500
AT3G22960
AT1G06660
AT3G24810
AT1G23750
AT2G21660
AT3G46580
AT3G62410
AT4G18780
AT2G45330
AT1G04290
AT1G24560
AT1G62590
AT3G45060
AT3G47430
AT5G66900
AT5G24590
AT3G60200
AT4G25290
AT1G20130
AT5G03660
AT3G13845
AT4G10850
AT3G60320
AT3G63470
AT1G27320
AT2G47240
AT1G62640
AT1G68050
AT1G13650
AT4G31560
AT2G17930
AT2G04160
AT4G21760
AT5G14020
AT5G46840
AT4G24290
AT1G28510
AT1G19570
AT5G54740
AT1G11430
AT3G13674
AT5G45000
AT5G62020
AT1G26960
AT2G48150
AT4G17150
AT5G01730
AT2G16050
AT1G62900
AT4G21120
AT5G13550
AT2G46060
AT1G25320
AT1G67320
AT3G54410
AT3G15880
AT4G31530
AT4G18270
AT2G43280
AT3G14550
AT5G52100
AT5G51560
AT5G09462
AT3G09180
AT5G52780
AT2G41880
AT5G50565
AT5G51340
AT4G35230
AT2G25080
AT4G28690
AT1G48880
AT1G53050
AT3G03150
AT3G61590
AT4G00990
AT1G32930
AT3G10360
AT1G05820
AT5G03280
AT3G06270
AT5G67600
AT5G49220
AT1G21000
AT2G39518
AT3G62180
AT5G62820
AT3G63500
AT4G21340
AT5G60980
AT1G30135
AT4G20930
AT2G18240
AT3G44340
AT3G14040
AT4G01580
AT2G43240
AT2G46220
AT3G48710
AT3G24230
AT1G47670
AT1G04330
AT4G01950
AT1G17665
AT4G35900
AT4G17390
AT5G47740
AT1G56710
AT2G36770
AT3G59080
AT5G04330
AT4G16000
AT5G37070
AT4G22850
AT5G15970
AT1G66390
AT4G39830
AT1G80150
AT1G76580
AT1G04480
AT4G23080
AT4G08480
AT1G03170
AT2G28630
AT4G18290
AT5G57550
AT1G06380
AT5G47240
AT2G15530
AT5G66880
AT1G32450
AT4G03560
AT2G41650
AT1G15870
AT5G56580
AT5G56660
AT4G16060
AT1G70895
AT2G31083
AT2G47200
AT3G53260
AT3G52260
AT4G30700
AT1G06800
AT5G06980
AT1G68130
AT5G01300
AT5G24610
AT4G00590
AT5G65490
AT1G76020
AT3G28200
AT1G07610
AT5G58003
AT3G50950
AT3G59280
AT4G04450
AT2G42120
AT2G25610
AT1G01470
AT1G17850
AT4G16860
AT3G06480
AT3G48080
AT1G02120
AT1G42960
AT4G14713
AT5G53450
AT5G11800
AT3G13898
AT5G01150
AT4G19140
AT4G19040
AT5G45490
AT3G19980
AT2G35710
AT1G32220
AT5G08660
AT2G20720
AT5G13870
AT3G14530
AT2G25560
AT2G45670
AT5G66700
AT4G18390
AT5G14640
AT5G28610
AT4G11410
AT1G10040
AT3G03480
AT5G15350
AT1G55910
AT3G51740
AT3G54100
AT3G12930
AT2G33835
AT3G49220
AT1G72050
AT3G09070
AT2G36100
AT4G31240
AT3G52155
AT2G13900
AT5G09790
```
