## Supplementary material for "A comprehensive map of preferentially located motifs reveals distinct proximal *cis*-regulatory elements in plants": ACATTACA_containing_gene_set.txt

```
#Occurences of ACATTACA between 24 and 126 (positions relative to the transcription start site)
#500 sequences with ACATTACA in this interval
#2.43% of the sequences in promoter set with ACATTACA (set with 20573 sequences)
AT1G07610
AT5G58180
AT2G41770
AT3G44940
AT4G17150
AT5G09870
AT5G06220
AT3G48710
AT4G08867
AT3G52380
AT3G22440
AT2G04160
AT4G16430
AT5G17090
AT1G03970
AT3G21600
AT1G80570
AT5G15970
AT5G08660
AT1G04900
AT3G12520
AT3G28715
AT5G58570
AT1G53130
AT3G43220
AT3G49220
AT5G16240
AT2G47400
AT1G01170
AT4G22220
AT5G65040
AT5G09480
AT3G63500
AT2G24460
AT3G14230
AT3G62180
AT1G09060
AT2G26860
AT1G73720
AT5G07530
AT3G19980
AT5G40540
AT2G39518
AT1G78070
AT1G25320
AT3G14550
AT5G13550
AT1G52940
AT2G35710
AT1G76580
AT1G26180
AT3G14720
AT1G29420
AT3G47836
AT5G63410
AT5G50665
AT3G04240
AT4G10020
AT4G18460
AT2G26400
AT1G80950
AT2G15220
AT1G06830
AT5G11020
AT1G48880
AT1G24560
AT4G00990
AT3G25190
AT5G50240
AT1G31990
AT3G14530
AT2G29180
AT2G01830
AT1G79760
AT1G04500
AT1G05820
AT1G18880
AT3G26630
AT1G02145
AT4G31530
AT1G33250
AT5G50920
AT2G22870
AT2G29890
AT1G67990
AT5G13510
AT1G69935
AT5G42290
AT1G17850
AT5G64330
AT1G64610
AT3G46580
AT3G50500
AT5G44460
AT1G23550
AT5G46840
AT3G09070
AT2G30860
AT3G09970
AT4G03560
AT5G44580
AT5G56670
AT3G04380
AT1G48000
AT2G02100
AT4G00500
AT5G28630
AT5G19790
AT1G07680
AT5G23110
AT2G29980
AT5G03010
AT3G61450
AT3G47833
AT5G25840
AT3G61080
AT3G52260
AT1G44010
AT4G21120
AT1G30135
AT1G42960
AT3G05120
AT3G02730
AT5G13100
AT3G25030
AT3G22520
AT4G14713
AT2G42120
AT5G54740
AT2G20490
AT1G10990
AT4G19430
AT4G25230
AT4G28830
AT5G64120
AT2G22620
AT4G32410
AT5G44930
AT4G08320
AT4G01750
AT1G55130
AT1G62333
AT1G23730
AT5G61840
AT1G76020
AT1G55490
AT4G25560
AT5G51210
AT3G06480
AT5G35740
AT3G54890
AT2G02130
AT3G18570
AT5G09790
AT3G50560
AT5G15230
AT1G70895
AT1G19480
AT5G43620
AT2G16880
AT1G18773
AT5G57900
AT2G43280
AT1G72470
AT3G28320
AT1G21864
AT2G24490
AT2G46220
AT1G26640
AT2G04080
AT5G11800
AT1G80000
AT4G01580
AT3G05970
AT4G16860
AT1G55910
AT5G56580
AT2G43510
AT5G01290
AT4G02640
AT1G10190
AT1G73540
AT4G18390
AT5G15810
AT1G32450
AT5G58560
AT4G18470
AT5G02800
AT5G62940
AT2G29590
AT3G16770
AT3G56090
AT5G64850
AT1G47670
AT5G62530
AT4G19860
AT5G38180
AT3G59280
AT4G00840
AT2G43030
AT1G26840
AT5G28610
AT5G04050
AT4G32208
AT1G12740
AT4G30500
AT2G03090
AT5G53810
AT2G24520
AT4G34510
AT1G11070
AT5G44260
AT1G75410
AT2G45330
AT3G60030
AT1G62900
AT5G63225
AT5G14260
AT2G43240
AT3G47430
AT5G55480
AT4G28250
AT4G38420
AT3G45060
AT1G68050
AT2G34315
AT4G30950
AT3G15518
AT3G24140
AT4G00490
AT5G67600
AT1G11940
AT4G04770
AT3G52155
AT5G13520
AT5G19950
AT2G47060
AT4G11410
AT3G59080
AT1G17980
AT4G10170
AT1G04330
AT2G28671
AT1G19220
AT1G24260
AT2G25560
AT5G23520
AT2G25140
AT5G04260
AT5G14020
AT5G47750
AT5G13870
AT2G43330
AT1G29418
AT1G04480
AT2G41530
AT2G35900
AT3G01440
AT3G18215
AT1G15330
AT4G31240
AT5G62190
AT3G15480
AT5G57785
AT3G16240
AT4G36260
AT4G16440
AT1G32060
AT4G08500
AT3G13390
AT5G28237
AT2G05530
AT1G32361
AT3G52400
AT1G23080
AT3G28200
AT1G34220
AT1G28150
AT1G09000
AT1G19025
AT1G78600
AT3G56870
AT3G03150
AT3G02790
AT5G50565
AT3G50960
AT5G66900
AT5G47240
AT1G06800
AT4G16000
AT3G13660
AT2G44840
AT5G01300
AT2G16050
AT5G10480
AT2G28630
AT5G59120
AT3G17090
AT3G48690
AT2G30540
AT3G06270
AT1G22070
AT3G12110
AT5G42780
AT1G76690
AT2G46060
AT5G06960
AT1G76350
AT4G39730
AT1G74030
AT4G22270
AT5G66880
AT5G09462
AT4G14090
AT1G01540
AT3G58810
AT1G62970
AT5G59970
AT1G63140
AT1G15210
AT1G52040
AT5G47860
AT3G13674
AT5G47740
AT3G01420
AT4G14100
AT1G68460
AT1G73830
AT5G56660
AT4G15270
AT4G07410
AT3G28300
AT3G60880
AT2G36970
AT1G13650
AT5G45960
AT1G51790
AT4G35230
AT3G16250
AT4G10850
AT1G35710
AT1G70670
AT3G05830
AT3G28290
AT4G18290
AT4G32690
AT1G06380
AT5G67020
AT2G27960
AT5G06320
AT3G56180
AT3G61260
AT2G45670
AT1G21000
AT4G26530
AT1G33055
AT1G22990
AT2G20825
AT4G13830
AT4G27820
AT4G02340
AT3G15380
AT3G54410
AT2G05520
AT5G42360
AT2G39490
AT3G20500
AT5G53000
AT1G18460
AT1G23750
AT4G37310
AT4G34760
AT5G35995
AT4G14455
AT5G58430
AT5G45000
AT1G15215
AT1G60190
AT1G50890
AT1G19350
AT1G56680
AT5G23280
AT1G54020
AT5G06860
AT5G57550
AT2G13900
AT3G24810
AT3G12930
AT4G08480
AT5G06310
AT5G14640
AT3G15520
AT3G51740
AT5G02460
AT2G31830
AT1G61170
AT5G23120
AT1G54710
AT4G21340
AT1G63500
AT2G18240
AT4G23590
AT1G32930
AT1G02120
AT4G23080
AT4G34620
AT1G55205
AT5G49220
AT4G22580
AT3G60320
AT1G18060
AT5G09463
AT3G53260
AT2G48150
AT1G53050
AT5G43560
AT5G65940
AT1G05830
AT2G20720
AT2G46440
AT5G02770
AT5G44574
AT1G43580
AT5G09460
AT5G55630
AT4G22530
AT3G18960
AT4G16060
AT4G38640
AT1G16680
AT4G21160
AT3G01370
AT4G19560
AT1G19570
AT1G76610
AT5G04330
AT3G06980
AT3G50950
AT3G56910
AT3G14600
AT1G24040
AT4G21560
AT3G63420
AT1G01160
AT1G10720
AT5G23010
AT5G03345
AT3G09032
AT3G09980
AT2G15530
AT4G24290
AT1G43650
AT1G62640
AT3G26780
AT1G16810
AT3G13845
AT3G26790
AT3G02670
AT1G70550
AT5G03800
AT5G50250
AT3G52390
AT1G53625
AT5G01150
AT3G06868
AT3G60200
AT1G58242
AT4G35250
AT3G63490
AT3G29185
AT2G46300
AT2G35060
AT4G02690
AT4G19690
AT5G62020
AT4G09770
AT5G03280
AT1G02470
AT2G46430
AT1G57720
AT3G48195
AT1G12220
AT1G70310
AT1G32220
AT3G10980
AT2G36260
AT5G58003
AT5G36925
AT1G09140
AT5G09461
AT3G50685
AT3G06180
AT3G13580
AT3G08900
AT5G09590
AT1G51540
AT3G46320
AT5G65350
AT1G17240
AT5G15350
```
