## Supplementary material for "A comprehensive map of preferentially located motifs reveals distinct proximal *cis*-regulatory elements in plants": ACATTATA_containing_gene_set.txt

```
#Occurences of ACATTATA between 14 and 83 (positions relative to the transcription start site)
#227 sequences with ACATTATA in this interval
#1.10% of the sequences in promoter set with ACATTATA (set with 20573 sequences)
AT5G61660
AT1G55152
AT1G60800
AT3G29810
AT1G76610
AT1G45229
AT5G66060
AT3G02050
AT4G05150
AT5G23240
AT5G49980
AT2G05440
AT2G34700
AT3G61530
AT4G11800
AT3G61520
AT2G41300
AT4G34060
AT1G16240
AT5G41260
AT2G16510
AT1G05820
AT1G55930
AT4G35350
AT5G21970
AT5G40440
AT3G02020
AT4G39940
AT4G34910
AT2G47210
AT1G12560
AT5G54300
AT4G11740
AT3G13050
AT4G00430
AT5G58020
AT5G11550
AT2G18260
AT2G46880
AT1G54500
AT2G20020
AT1G14250
AT1G78130
AT1G08600
AT3G59140
AT3G23470
AT3G04480
AT5G55250
AT5G02890
AT2G29580
AT1G02335
AT2G23450
AT3G23030
AT1G18730
AT3G56550
AT5G18100
AT3G19660
AT4G33720
AT5G16890
AT2G21045
AT1G67520
AT3G21090
AT5G09720
AT5G66530
AT3G16570
AT3G07920
AT3G17800
AT5G18570
AT4G08850
AT3G03230
AT4G13345
AT5G43700
AT2G13650
AT1G23590
AT3G17060
AT2G46650
AT3G27230
AT5G15500
AT3G06650
AT4G05520
AT5G62165
AT5G13410
AT3G55720
AT5G59550
AT3G18770
AT4G13615
AT3G59280
AT5G03910
AT1G64150
AT4G24015
AT1G67980
AT2G22270
AT3G23300
AT4G16770
AT4G35905
AT1G64180
AT5G02420
AT1G75920
AT3G13060
AT3G07190
AT5G66350
AT4G22060
AT1G52650
AT1G66020
AT5G07820
AT4G19490
AT4G15760
AT2G19080
AT2G25080
AT2G22590
AT1G76800
AT3G45970
AT3G07750
AT3G04570
AT4G26050
AT4G36700
AT1G02305
AT4G29060
AT5G62790
AT5G12180
AT1G72200
AT5G24300
AT1G02890
AT5G66300
AT3G56270
AT1G29260
AT1G27120
AT5G54290
AT4G38530
AT1G60080
AT1G48280
AT3G02310
AT4G16480
AT1G33120
AT3G61360
AT1G04480
AT2G03190
AT5G10070
AT4G34830
AT4G29190
AT2G19350
AT1G30825
AT4G09500
AT4G20780
AT5G40500
AT4G03280
AT5G06850
AT2G30360
AT1G06475
AT1G23410
AT3G62270
AT2G37200
AT4G34360
AT3G17940
AT4G33030
AT4G23560
AT3G23700
AT1G64330
AT4G24010
AT5G18900
AT3G28180
AT3G04890
AT2G36830
AT2G27830
AT4G19390
AT4G05190
AT2G35730
AT1G16390
AT3G27160
AT1G80560
AT3G50160
AT4G26990
AT4G31810
AT4G01200
AT3G25730
AT4G27420
AT2G45220
AT1G76130
AT3G27810
AT1G72700
AT5G62360
AT5G24580
AT4G02550
AT1G20370
AT4G35140
AT1G58180
AT5G39850
AT3G10974
AT4G22880
AT1G35290
AT1G59760
AT4G23300
AT1G17220
AT2G29880
AT5G24630
AT2G20750
AT5G38560
AT1G14300
AT3G04850
AT3G48770
AT4G24430
AT3G12180
AT1G67035
AT5G41390
AT1G06980
AT2G20760
AT5G56250
AT4G29480
AT2G35920
AT3G18080
AT3G22590
AT1G21970
AT5G28460
AT1G48900
AT3G57490
AT1G13750
AT3G55120
AT2G25790
AT5G64950
AT2G43018
AT2G43020
AT2G46535
AT3G03630
AT5G12210
AT4G33590
AT1G30710
AT1G68220
```
