## Supplementary material for "A comprehensive map of preferentially located motifs reveals distinct proximal *cis*-regulatory elements in plants": ACATTATC_containing_gene_set.txt

```
#Occurences of ACATTATC between -32 and 65 (positions relative to the transcription start site)
#166 sequences with ACATTATC in this interval
#0.81% of the sequences in promoter set with ACATTATC (set with 20573 sequences)
AT4G00520
AT4G18920
AT5G60680
AT4G14230
AT3G48200
AT1G07390
AT1G04770
AT3G52730
AT3G60690
AT5G21222
AT3G58220
AT3G52905
AT3G45480
AT4G11300
AT4G14700
AT4G23690
AT4G31990
AT3G43190
AT5G54500
AT1G76690
AT1G03900
AT5G62570
AT3G61200
AT3G46540
AT1G76700
AT1G06090
AT5G03660
AT3G13100
AT3G46550
AT4G12610
AT2G18640
AT2G45130
AT3G06860
AT1G70150
AT1G67400
AT5G05030
AT5G19380
AT5G16490
AT5G53030
AT5G54640
AT3G03880
AT5G37750
AT5G46240
AT3G46280
AT2G35970
AT5G20740
AT4G28910
AT2G20940
AT5G53530
AT4G14710
AT5G04690
AT1G08165
AT2G19802
AT2G36460
AT2G41810
AT1G72170
AT1G32630
AT1G70190
AT5G61130
AT5G23170
AT2G34930
AT2G25450
AT3G26750
AT1G11240
AT5G55540
AT5G16970
AT4G02280
AT1G34570
AT5G54240
AT3G47430
AT2G30210
AT5G42910
AT3G45890
AT3G51940
AT3G52240
AT1G13120
AT3G57040
AT1G24160
AT3G52230
AT3G56080
AT5G04010
AT1G65486
AT5G19540
AT1G53460
AT1G14720
AT2G03270
AT4G24790
AT1G18480
AT4G38910
AT5G61520
AT3G02900
AT4G28550
AT5G46940
AT2G29750
AT1G27660
AT4G23790
AT1G69440
AT1G24267
AT5G02810
AT4G24100
AT5G58730
AT2G12170
AT3G18260
AT1G10990
AT4G17830
AT3G09580
AT1G20350
AT3G53710
AT5G10490
AT4G30630
AT3G27350
AT2G25970
AT1G63060
AT4G35950
AT2G33050
AT3G21510
AT1G70580
AT1G25420
AT3G44860
AT1G33280
AT3G15352
AT2G37435
AT2G03280
AT3G03230
AT1G05750
AT4G28210
AT4G26190
AT1G21590
AT5G14000
AT5G03110
AT4G39650
AT1G76080
AT3G60580
AT3G09780
AT5G06130
AT1G11125
AT1G07725
AT1G21610
AT1G60950
AT1G61420
AT5G47750
AT1G03150
AT1G17180
AT1G11200
AT1G21760
AT1G23230
AT2G30580
AT2G47450
AT1G01480
AT1G09815
AT2G28315
AT2G33850
AT1G01260
AT3G18630
AT1G15060
AT2G34710
AT1G04040
AT1G33055
AT5G62770
AT1G78940
AT5G19980
AT4G23110
AT5G37600
AT3G61520
AT5G28490
AT1G14920
```
