## Supplementary material for "A comprehensive map of preferentially located motifs reveals distinct proximal *cis*-regulatory elements in plants": ACATTATT_containing_gene_set.txt

```
#Occurences of ACATTATT between -4 and 116 (positions relative to the transcription start site)
#488 sequences with ACATTATT in this interval
#2.37% of the sequences in promoter set with ACATTATT (set with 20573 sequences)
AT5G04530
AT5G50420
AT3G29185
AT4G27160
AT2G37975
AT2G33835
AT2G27820
AT2G44750
AT2G41000
AT3G16690
AT5G17520
AT4G01770
AT1G59940
AT5G57220
AT1G78690
AT4G10730
AT2G43580
AT2G20170
AT5G41340
AT1G73920
AT2G46490
AT4G08150
AT5G45030
AT1G62262
AT4G37050
AT5G25330
AT4G31270
AT5G60840
AT5G04970
AT5G19730
AT2G24190
AT3G57410
AT3G16190
AT1G12200
AT2G25370
AT3G48900
AT5G16960
AT5G43910
AT4G16165
AT3G19010
AT5G52930
AT1G29670
AT3G20640
AT3G48580
AT4G16520
AT3G57520
AT4G35630
AT3G01170
AT5G08565
AT5G07530
AT1G32330
AT2G39480
AT1G62200
AT1G51570
AT1G12260
AT5G63670
AT4G02620
AT5G64390
AT3G49790
AT4G29560
AT1G53708
AT3G05290
AT5G39940
AT3G57880
AT4G24430
AT3G21070
AT5G59490
AT1G34580
AT4G27340
AT3G48390
AT5G60890
AT3G48890
AT4G30000
AT1G61010
AT1G74780
AT1G69818
AT5G45850
AT2G31750
AT5G20550
AT1G09740
AT4G27090
AT5G25770
AT3G14550
AT2G37970
AT5G64700
AT1G11130
AT1G54470
AT1G33760
AT5G55000
AT4G33680
AT5G51510
AT4G34930
AT5G07400
AT3G20390
AT2G42010
AT1G21770
AT3G27020
AT1G26770
AT3G23550
AT2G24180
AT1G68600
AT1G48900
AT3G60200
AT5G61820
AT5G11920
AT3G02630
AT5G46580
AT4G29620
AT1G21440
AT5G24165
AT1G30470
AT3G05330
AT4G34530
AT2G26740
AT5G36001
AT1G54570
AT1G53710
AT5G24200
AT4G19210
AT2G48160
AT4G18580
AT1G28410
AT2G27050
AT5G24010
AT5G08120
AT5G14460
AT4G22505
AT4G14920
AT2G18910
AT2G43261
AT2G44010
AT2G17033
AT1G67990
AT3G23170
AT2G15290
AT3G27560
AT5G57620
AT5G48150
AT2G29990
AT2G43570
AT2G39470
AT5G64813
AT1G76240
AT1G23050
AT4G01897
AT4G35100
AT1G19000
AT4G01950
AT5G38195
AT1G48280
AT3G16840
AT1G50325
AT5G22950
AT2G37880
AT5G38600
AT1G22120
AT5G27450
AT3G13224
AT1G04890
AT3G26700
AT2G25100
AT5G04750
AT5G03310
AT1G77640
AT5G10180
AT1G43667
AT5G04760
AT2G01070
AT3G25620
AT3G01720
AT5G56160
AT4G21780
AT3G01920
AT5G14480
AT4G00270
AT3G55470
AT2G25540
AT3G06640
AT4G15500
AT1G71970
AT1G19570
AT1G07780
AT2G47050
AT3G08505
AT2G46750
AT4G29690
AT5G38990
AT3G06483
AT5G63225
AT1G72690
AT1G72645
AT1G12970
AT4G39590
AT5G12080
AT2G43910
AT5G15960
AT4G37010
AT2G21510
AT4G21320
AT3G20820
AT1G43690
AT5G05790
AT2G13295
AT2G18360
AT5G13750
AT1G22730
AT4G18130
AT1G32940
AT1G28375
AT3G52710
AT3G04730
AT2G35240
AT1G11650
AT1G76160
AT2G05510
AT1G16900
AT1G03000
AT3G15270
AT1G17400
AT3G01420
AT4G10710
AT4G23990
AT1G79450
AT2G33430
AT5G52220
AT3G19810
AT1G29680
AT1G73080
AT1G07300
AT3G54860
AT4G01670
AT5G05080
AT5G44930
AT1G34210
AT1G60989
AT4G01810
AT1G80110
AT4G26520
AT3G03760
AT5G65210
AT5G36800
AT1G02360
AT1G60985
AT5G36910
AT1G64500
AT2G20440
AT1G34355
AT4G15802
AT1G69640
AT4G00860
AT3G56510
AT3G02830
AT2G02950
AT5G04080
AT5G64260
AT1G14160
AT2G30160
AT4G36945
AT4G02610
AT3G56110
AT5G47960
AT5G47230
AT2G39780
AT4G01660
AT4G21570
AT1G77060
AT5G24570
AT2G32960
AT5G05590
AT3G14810
AT1G15960
AT1G61065
AT5G07710
AT3G16580
AT1G74460
AT2G47770
AT3G07100
AT2G47310
AT1G04560
AT1G56330
AT1G33440
AT5G44572
AT5G35490
AT3G33520
AT3G02200
AT5G52280
AT3G52850
AT2G15890
AT2G37410
AT4G34215
AT4G18930
AT5G14450
AT1G69170
AT4G35460
AT5G50900
AT3G55480
AT3G27250
AT5G51105
AT3G01570
AT5G22570
AT4G32690
AT3G01930
AT1G07000
AT3G15950
AT4G18120
AT3G58470
AT3G50160
AT1G43650
AT2G35300
AT4G18360
AT1G48860
AT2G04790
AT2G16950
AT5G12840
AT5G04230
AT3G27000
AT5G55480
AT3G45400
AT1G05940
AT5G58220
AT2G25090
AT2G25830
AT1G34790
AT3G11050
AT1G79360
AT5G01410
AT3G01160
AT5G22530
AT1G05450
AT2G20790
AT4G01460
AT1G75870
AT1G10700
AT3G52860
AT1G34220
AT2G03470
AT3G01040
AT5G51890
AT4G32830
AT5G36710
AT2G19385
AT1G23750
AT5G02110
AT4G15715
AT1G58290
AT4G39850
AT1G11580
AT1G52220
AT5G15080
AT1G24100
AT1G67980
AT1G26460
AT1G52410
AT4G24640
AT2G20750
AT3G03090
AT1G72370
AT1G53320
AT4G14358
AT5G50810
AT5G47200
AT1G49010
AT5G01420
AT5G12200
AT4G10720
AT5G12210
AT2G22170
AT4G28250
AT3G14530
AT1G11590
AT1G18480
AT3G23810
AT3G52750
AT1G25570
AT2G34630
AT2G43535
AT2G07040
AT3G13470
AT1G08040
AT1G07620
AT1G70150
AT3G09200
AT3G24255
AT1G12064
AT1G09155
AT5G16510
AT5G63850
AT2G30340
AT1G62480
AT4G23720
AT5G60100
AT3G03341
AT2G32890
AT5G14120
AT2G02590
AT4G03260
AT1G47600
AT3G48460
AT5G17350
AT1G27430
AT1G48960
AT1G25400
AT2G32270
AT1G14150
AT1G75710
AT4G29570
AT1G17500
AT5G38610
AT3G57160
AT3G15660
AT1G11570
AT4G21610
AT2G32300
AT2G19180
AT1G60140
AT1G55260
AT4G21590
AT5G65420
AT1G30500
AT5G17050
AT1G29390
AT3G28760
AT1G73655
AT1G74440
AT4G27630
AT2G19780
AT3G06820
AT1G19920
AT4G29220
AT1G33040
AT3G51550
AT1G47260
AT4G15160
AT4G28420
AT1G69160
AT1G25440
AT5G52210
AT5G23575
AT3G50260
AT4G37608
AT4G35640
AT4G02010
AT5G06730
AT3G22750
AT5G42880
AT5G14130
AT4G13070
AT5G41970
AT1G73530
AT4G29210
AT1G05460
AT5G55565
AT5G54130
AT5G27420
AT4G22070
AT4G24000
AT5G45920
AT1G19380
AT4G37460
AT4G28020
AT3G55700
AT3G54480
AT1G80080
AT1G01500
AT4G27560
AT1G10810
AT2G23270
AT4G24670
AT1G59730
AT4G12310
AT4G26500
AT3G21400
AT1G16130
AT5G14470
AT1G72140
AT2G45650
AT3G16170
AT5G47120
AT5G04885
AT1G14120
AT5G44120
AT4G14815
AT1G49190
AT3G04680
AT5G52750
AT1G75720
AT5G01270
AT1G32380
```
