## Supplementary material for "A comprehensive map of preferentially located motifs reveals distinct proximal *cis*-regulatory elements in plants": ACATTCA_containing_gene_set.txt

```
#Occurences of ACATTCA between -1 and 98 (positions relative to the transcription start site)
#690 sequences with ACATTCA in this interval
#3.35% of the sequences in promoter set with ACATTCA (set with 20573 sequences)
AT2G26480
AT3G21100
AT2G03800
AT5G60630
AT5G16400
AT4G28080
AT5G04347
AT1G68990
AT1G10470
AT5G62790
AT1G12480
AT2G02170
AT5G10690
AT1G26665
AT3G52430
AT4G23690
AT5G44620
AT4G10810
AT4G27540
AT3G27350
AT3G17609
AT5G53590
AT4G18390
AT5G38720
AT5G53588
AT1G65113
AT5G53160
AT1G15110
AT1G08770
AT5G02660
AT2G01220
AT2G43180
AT2G02760
AT1G61740
AT1G48320
AT3G21360
AT5G27820
AT5G51600
AT4G27070
AT1G07670
AT5G12430
AT4G13780
AT4G04460
AT2G40240
AT5G26800
AT5G40640
AT4G17340
AT1G32070
AT3G61180
AT5G59030
AT5G53980
AT5G44570
AT1G07920
AT5G33390
AT5G45130
AT1G15210
AT5G24160
AT4G29270
AT1G14900
AT4G11211
AT3G47380
AT3G27415
AT5G65200
AT3G58070
AT1G14620
AT2G35585
AT5G07340
AT3G54180
AT1G80190
AT2G35720
AT1G02070
AT3G50750
AT4G04880
AT1G68240
AT4G00150
AT2G43460
AT2G41520
AT3G05140
AT2G30530
AT2G29480
AT5G20390
AT2G41740
AT1G02310
AT2G34620
AT1G73390
AT1G24030
AT2G42680
AT1G17590
AT4G07825
AT3G29180
AT5G42810
AT1G75670
AT1G71470
AT1G02930
AT5G01560
AT2G34730
AT1G10460
AT1G43640
AT5G59520
AT5G02240
AT4G39480
AT1G26840
AT3G06060
AT1G48598
AT2G48060
AT5G57685
AT1G45207
AT4G00525
AT4G34430
AT1G02560
AT5G11970
AT5G13970
AT3G13190
AT3G19740
AT2G23930
AT2G22120
AT2G14060
AT3G14930
AT3G56820
AT4G15770
AT1G10480
AT3G56870
AT1G08320
AT2G38070
AT1G07630
AT3G24510
AT3G56680
AT2G35660
AT3G62140
AT5G03960
AT5G64813
AT2G26200
AT3G62100
AT5G66180
AT3G03650
AT1G16010
AT5G59130
AT4G29490
AT3G51370
AT4G24770
AT4G37700
AT3G47965
AT2G31840
AT2G17250
AT2G06555
AT1G75220
AT2G40650
AT2G45300
AT4G15093
AT1G02530
AT4G38940
AT2G21620
AT5G58450
AT5G01100
AT5G44060
AT2G42210
AT4G21060
AT1G33490
AT5G18780
AT1G74740
AT1G11593
AT4G25990
AT2G02060
AT4G24175
AT4G03280
AT3G17410
AT1G20575
AT3G18790
AT4G39230
AT1G60440
AT5G52250
AT4G17380
AT1G02800
AT3G24020
AT4G25180
AT4G18240
AT5G66110
AT3G19050
AT2G36810
AT5G03545
AT3G60245
AT2G20590
AT5G44565
AT5G60980
AT2G22230
AT2G13650
AT1G58055
AT1G59730
AT2G34480
AT3G44450
AT1G55760
AT3G56230
AT2G44195
AT5G35980
AT5G64180
AT3G11760
AT2G46910
AT1G56210
AT3G59220
AT1G79610
AT3G47340
AT2G23348
AT2G16800
AT1G05205
AT5G64550
AT4G03290
AT5G52920
AT1G56423
AT1G76130
AT1G26670
AT3G21760
AT2G27900
AT4G40045
AT1G66980
AT1G02305
AT4G02370
AT5G66450
AT5G59530
AT1G52300
AT3G61830
AT3G55240
AT3G29290
AT1G78050
AT1G10850
AT1G10490
AT5G35405
AT1G78060
AT5G51020
AT3G16870
AT5G64660
AT3G28940
AT2G25790
AT5G61230
AT1G78370
AT1G12550
AT2G40050
AT3G02340
AT4G21410
AT2G40510
AT1G22970
AT4G34260
AT1G44780
AT1G15180
AT5G07590
AT1G48000
AT2G03200
AT1G63840
AT4G15090
AT2G16720
AT2G16750
AT2G16510
AT3G25290
AT5G52882
AT4G25690
AT1G02920
AT1G70630
AT1G20370
AT5G06480
AT2G20790
AT4G38760
AT3G08600
AT1G10865
AT5G38520
AT1G09070
AT2G31500
AT4G30310
AT4G24240
AT5G05860
AT4G23020
AT3G29350
AT5G52960
AT4G15550
AT1G48030
AT3G05410
AT2G28930
AT3G63480
AT3G49790
AT2G46915
AT1G76065
AT1G06149
AT5G47530
AT5G41280
AT2G45070
AT1G68980
AT5G24040
AT1G50730
AT1G49450
AT3G16090
AT5G42570
AT2G20810
AT2G30420
AT5G43860
AT1G50380
AT3G20960
AT1G68850
AT1G07010
AT1G64090
AT4G27610
AT3G48880
AT2G39460
AT5G65740
AT3G58970
AT3G47160
AT5G09920
AT5G13550
AT4G11960
AT2G05760
AT3G14110
AT1G74860
AT5G08750
AT2G07340
AT5G22875
AT2G46850
AT5G03900
AT5G53280
AT4G14342
AT1G28140
AT3G55580
AT1G64750
AT1G72940
AT3G62390
AT1G02816
AT1G67810
AT5G55000
AT4G34570
AT3G55140
AT3G47030
AT5G22430
AT1G77122
AT3G59410
AT4G13180
AT1G56250
AT1G03010
AT4G34138
AT5G03150
AT3G24870
AT1G25682
AT1G48920
AT2G30390
AT5G04940
AT5G41810
AT1G77080
AT4G28330
AT1G35470
AT2G04550
AT4G16140
AT3G51840
AT1G66900
AT4G11040
AT4G28340
AT1G72300
AT1G08970
AT5G41070
AT5G32619
AT3G01940
AT5G02020
AT2G43660
AT2G30110
AT5G13320
AT2G06210
AT2G47140
AT5G41750
AT3G16830
AT5G20520
AT1G74410
AT1G73990
AT5G14690
AT4G16590
AT3G56000
AT2G35670
AT1G26750
AT4G24930
AT3G17650
AT5G11412
AT5G44578
AT5G17250
AT1G17550
AT3G07660
AT5G09810
AT1G73603
AT3G01435
AT5G36890
AT1G61255
AT5G59410
AT1G26820
AT1G08510
AT3G04200
AT5G38070
AT5G56890
AT1G22140
AT1G28130
AT5G08520
AT3G17470
AT2G39770
AT1G08985
AT5G17050
AT3G11120
AT5G13630
AT2G29720
AT1G67950
AT5G18850
AT3G04850
AT4G04320
AT3G10880
AT4G28840
AT3G57010
AT2G13800
AT2G01755
AT1G48350
AT4G11110
AT1G68680
AT2G38270
AT3G50910
AT1G24580
AT5G42090
AT4G24550
AT1G20190
AT4G35970
AT4G27880
AT4G25692
AT5G59720
AT4G35350
AT5G20280
AT2G43160
AT5G51630
AT3G50300
AT4G32590
AT1G25290
AT1G67940
AT3G55605
AT3G09800
AT5G50460
AT1G19890
AT5G51870
AT1G80620
AT5G40645
AT2G28760
AT5G16230
AT2G04300
AT1G79510
AT3G50790
AT1G50910
AT5G50490
AT1G61010
AT3G04170
AT1G78970
AT4G29870
AT1G23420
AT1G08560
AT1G24350
AT5G12030
AT3G21500
AT1G74420
AT1G44000
AT4G14660
AT3G14100
AT2G33110
AT5G64552
AT1G48750
AT1G75900
AT3G01490
AT3G03560
AT1G63160
AT1G26760
AT1G68238
AT1G63530
AT1G80070
AT1G65080
AT5G10940
AT1G02150
AT4G35165
AT2G37530
AT3G12670
AT1G73410
AT1G21830
AT3G50140
AT1G08480
AT5G14340
AT2G21370
AT4G17390
AT3G29000
AT5G15320
AT5G67090
AT2G37560
AT4G01280
AT1G29750
AT1G49715
AT2G19270
AT4G16030
AT1G03340
AT1G13910
AT2G25290
AT4G03070
AT1G15580
AT5G62320
AT2G03240
AT1G43900
AT1G70570
AT3G61410
AT2G39020
AT5G01760
AT3G58990
AT2G41880
AT5G65280
AT2G38110
AT1G63910
AT1G67090
AT4G12850
AT1G69490
AT3G58660
AT5G16830
AT3G15850
AT1G19900
AT2G30580
AT1G18000
AT1G17540
AT1G75210
AT3G14395
AT5G44160
AT5G51350
AT4G22360
AT5G17990
AT2G28720
AT1G30820
AT2G27250
AT5G67460
AT2G25560
AT4G15080
AT1G67730
AT1G51060
AT2G16300
AT2G33880
AT3G14920
AT3G12570
AT5G28150
AT2G34530
AT3G56690
AT3G02530
AT1G65090
AT1G76380
AT4G20800
AT4G34390
AT5G27395
AT1G61210
AT3G12200
AT4G36980
AT3G06320
AT5G25490
AT3G23090
AT4G32040
AT1G48560
AT5G65230
AT2G15970
AT5G61910
AT3G18390
AT4G34410
AT3G49200
AT3G03210
AT2G43080
AT5G37840
AT3G19170
AT2G33630
AT4G32130
AT2G24645
AT3G52570
AT1G21900
AT2G43510
AT4G03115
AT2G38465
AT1G72100
AT3G09780
AT2G01260
AT1G73607
AT3G55350
AT1G13900
AT4G26220
AT3G48420
AT3G24030
AT5G20990
AT5G53620
AT3G26690
AT1G48990
AT3G05160
AT5G54900
AT4G22370
AT1G13030
AT1G65590
AT4G01990
AT5G60800
AT2G32090
AT4G25170
AT3G26840
AT1G79820
AT4G34970
AT5G60880
AT5G40420
AT1G11765
AT1G52780
AT3G47570
AT3G57760
AT3G22480
AT1G09420
AT5G60210
AT5G67200
AT3G16785
AT1G71750
AT1G73380
AT2G03820
AT1G18010
AT5G08535
AT4G26130
AT1G56160
AT2G18600
AT3G57860
AT2G36350
AT3G50840
AT2G41940
AT1G14870
AT1G75760
AT1G48600
AT3G21950
AT3G20450
AT3G05725
AT5G45000
AT2G21490
AT5G64780
AT3G29680
AT1G32700
AT1G21710
AT2G21080
AT5G61550
AT1G42990
AT4G36240
AT2G40290
AT4G12750
AT2G16770
AT1G33260
AT2G15830
AT4G05000
AT4G36945
AT5G39210
AT5G18790
AT3G59490
AT2G20410
AT2G22620
AT1G07810
AT2G14260
AT1G74710
AT5G10960
AT5G54850
AT3G62990
AT1G48570
AT5G50330
AT5G15440
AT4G00850
AT2G40690
AT4G39690
AT3G03750
AT1G78980
AT1G28200
AT2G15590
AT4G38960
AT1G07020
AT2G03460
AT3G17950
AT4G16162
AT1G17960
AT5G61820
AT5G61228
AT1G69310
AT4G09090
AT3G20050
AT4G37130
AT4G22320
AT4G40042
AT5G25260
AT4G35230
AT1G69740
AT4G35905
AT1G14210
AT1G67850
AT3G28580
AT2G35658
AT2G28330
AT1G36980
AT5G48430
AT4G18340
AT1G21660
AT5G65000
AT1G51913
```
