## Supplementary material for "A comprehensive map of preferentially located motifs reveals distinct proximal *cis*-regulatory elements in plants": ACATTCAA_containing_gene_set.txt

```
#Occurences of ACATTCAA between 8 and 94 (positions relative to the transcription start site)
#230 sequences with ACATTCAA in this interval
#1.12% of the sequences in promoter set with ACATTCAA (set with 20573 sequences)
AT3G16830
AT5G01760
AT5G10940
AT1G65090
AT1G15210
AT1G73603
AT5G24160
AT1G56423
AT2G35660
AT5G04347
AT5G50460
AT2G22620
AT4G16162
AT4G36945
AT5G12430
AT4G37700
AT2G21080
AT2G14060
AT3G55240
AT5G65000
AT5G57685
AT2G16510
AT2G03460
AT5G64660
AT1G67940
AT2G16770
AT2G15590
AT3G21950
AT3G17470
AT5G52250
AT2G29720
AT1G14620
AT5G59410
AT2G30420
AT4G35165
AT5G08520
AT2G19270
AT1G67730
AT5G01560
AT2G33630
AT5G53588
AT5G60980
AT3G26840
AT2G34530
AT5G66450
AT2G44195
AT1G11765
AT1G68240
AT4G28840
AT5G22875
AT4G07825
AT3G55605
AT5G50330
AT3G56680
AT4G27610
AT3G62990
AT4G17340
AT1G59730
AT3G20050
AT3G47340
AT1G03340
AT1G07010
AT3G12570
AT4G16590
AT2G06555
AT5G51350
AT3G13190
AT1G75220
AT2G27900
AT3G57860
AT5G66180
AT1G11593
AT3G14110
AT5G67460
AT4G14660
AT4G03280
AT2G41520
AT2G30580
AT2G03820
AT1G63530
AT2G46850
AT1G48598
AT3G47030
AT3G05725
AT2G20590
AT1G51060
AT1G32070
AT5G25490
AT1G72300
AT1G20575
AT1G55760
AT5G42570
AT4G12850
AT5G25260
AT1G02305
AT1G07020
AT3G14100
AT1G74420
AT5G05860
AT1G48600
AT5G56890
AT5G03150
AT2G42680
AT4G00150
AT2G35658
AT3G44450
AT3G17950
AT1G08985
AT3G17650
AT1G08970
AT2G02060
AT2G04300
AT1G10865
AT2G16750
AT3G63480
AT3G55140
AT4G36980
AT1G20190
AT2G04550
AT2G39020
AT5G09810
AT3G49790
AT1G29750
AT1G48750
AT2G20410
AT1G49450
AT1G68850
AT4G15090
AT3G59220
AT5G40420
AT4G11960
AT1G15110
AT5G11412
AT2G48060
AT4G21060
AT5G51600
AT1G08770
AT1G75210
AT4G25990
AT4G34570
AT3G11120
AT5G39210
AT4G13180
AT1G25682
AT4G34970
AT2G32090
AT4G15550
AT1G79510
AT3G12200
AT1G73607
AT4G37130
AT3G22480
AT2G22120
AT2G37560
AT1G80070
AT3G14395
AT2G45070
AT4G11110
AT1G50380
AT3G06060
AT5G44060
AT5G17050
AT1G07630
AT4G18390
AT5G65200
AT2G39770
AT3G26690
AT1G74410
AT1G02920
AT5G45000
AT1G26760
AT4G38760
AT5G20520
AT1G72100
AT3G15850
AT1G60440
AT4G20800
AT5G41070
AT5G36890
AT3G21500
AT5G38070
AT5G26800
AT1G65080
AT4G14342
AT4G39230
AT3G19170
AT3G61830
AT4G18240
AT2G05760
AT5G65230
AT4G02370
AT3G57010
AT3G18390
AT5G02240
AT4G11040
AT3G05410
AT5G02020
AT2G40050
AT3G60245
AT4G05000
AT1G21660
AT4G35970
AT4G24550
AT5G53590
AT2G07340
AT1G02930
AT5G60880
AT1G70630
AT1G21710
AT1G44000
AT3G50140
AT1G02310
AT5G11970
AT1G49715
AT1G10850
AT1G76065
AT1G68980
AT2G41880
AT5G35405
AT1G24350
AT1G73410
AT1G80620
AT4G03290
AT2G03240
AT5G50490
AT1G26750
AT4G35230
AT1G12550
AT1G67950
AT4G29490
```
