## Supplementary material for "A comprehensive map of preferentially located motifs reveals distinct proximal *cis*-regulatory elements in plants": ACATTCAT_containing_gene_set.txt

```
#Occurences of ACATTCAT between -16 and 59 (positions relative to the transcription start site)
#178 sequences with ACATTCAT in this interval
#0.87% of the sequences in promoter set with ACATTCAT (set with 20573 sequences)
AT1G71750
AT5G64180
AT5G64780
AT4G04320
AT5G59520
AT5G53280
AT2G21780
AT3G56690
AT1G21950
AT1G76130
AT4G01280
AT5G59530
AT3G55050
AT5G61550
AT2G35585
AT1G48570
AT2G23930
AT1G65113
AT3G51370
AT5G42810
AT4G27880
AT4G38960
AT4G15093
AT4G16140
AT1G75900
AT3G21100
AT3G47380
AT3G48880
AT1G69490
AT1G21900
AT5G44160
AT1G14900
AT2G21370
AT3G29680
AT1G62340
AT2G45300
AT3G56870
AT1G14210
AT1G09420
AT4G17270
AT2G26480
AT2G43460
AT5G18780
AT3G06320
AT3G05160
AT5G52960
AT5G64552
AT3G58970
AT1G68238
AT4G28110
AT2G33110
AT3G03210
AT4G24930
AT3G29290
AT3G49200
AT3G03750
AT1G25682
AT1G10460
AT2G38270
AT1G70570
AT4G22370
AT3G55580
AT5G17240
AT5G22430
AT1G73390
AT1G09320
AT1G02530
AT3G50840
AT2G38465
AT3G29350
AT1G28200
AT2G13650
AT1G48990
AT5G44570
AT2G26200
AT5G45130
AT1G74740
AT5G17250
AT5G20990
AT3G19050
AT3G24870
AT5G59130
AT1G07810
AT5G54850
AT1G13030
AT1G02070
AT4G35350
AT4G39690
AT1G78050
AT3G47570
AT3G29180
AT1G08510
AT2G22620
AT4G34410
AT1G73460
AT1G08320
AT4G15080
AT5G47540
AT4G10810
AT2G25790
AT1G74730
AT2G23348
AT1G65560
AT2G22230
AT3G06410
AT4G14990
AT5G67090
AT5G56290
AT3G50790
AT3G59410
AT2G28720
AT1G10480
AT1G52300
AT5G47530
AT5G09920
AT4G26750
AT3G29000
AT1G76380
AT5G51020
AT1G08480
AT5G03900
AT4G16030
AT1G18010
AT3G52430
AT4G23220
AT4G40045
AT3G28580
AT1G32700
AT5G11710
AT2G38070
AT4G40042
AT1G02800
AT2G40050
AT2G41740
AT1G73990
AT5G51870
AT1G79820
AT2G17550
AT2G38490
AT3G47965
AT1G56210
AT3G50300
AT1G26665
AT3G02780
AT2G16800
AT3G04200
AT3G25290
AT1G10490
AT5G65280
AT3G47160
AT4G21410
AT1G24030
AT1G26820
AT1G08310
AT3G52570
AT3G02480
AT2G43080
AT3G15970
AT1G65590
AT5G62790
AT4G00238
AT2G28760
AT5G59720
AT3G55350
AT5G20390
AT2G02760
AT4G03080
AT4G03070
AT1G73380
AT1G33490
AT2G01220
AT1G18000
AT5G20280
AT1G52780
AT1G48560
AT1G78060
AT5G64550
AT3G09800
```
