## Supplementary material for "A comprehensive map of preferentially located motifs reveals distinct proximal *cis*-regulatory elements in plants": ACATTG_containing_gene_set.txt

```
#Occurences of ACATTG between 35 and 82 (positions relative to the transcription start site)
#1190 sequences with ACATTG in this interval
#5.78% of the sequences in promoter set with ACATTG (set with 20573 sequences)
AT4G21270
AT3G46990
AT1G06830
AT5G11650
AT5G04420
AT5G13410
AT5G23660
AT3G62710
AT1G09070
AT3G61770
AT1G53163
AT2G20900
AT1G04770
AT4G24990
AT1G53730
AT3G56140
AT3G57090
AT4G07825
AT4G29550
AT3G14120
AT3G24200
AT5G10280
AT4G14103
AT1G50890
AT3G06050
AT2G39690
AT5G16550
AT5G57960
AT1G08310
AT4G21380
AT1G16060
AT3G11430
AT1G09710
AT2G34330
AT2G31800
AT1G15885
AT4G11990
AT5G45380
AT1G29070
AT3G63270
AT1G73470
AT5G26220
AT2G02870
AT5G25415
AT3G55080
AT5G49840
AT3G12610
AT2G19970
AT5G06190
AT5G10380
AT4G13790
AT4G40050
AT1G51610
AT1G31310
AT5G53350
AT3G47000
AT1G22970
AT5G47670
AT1G63460
AT1G21880
AT1G01820
AT5G49690
AT4G28940
AT1G07490
AT3G45770
AT1G50710
AT1G74390
AT1G15410
AT4G01790
AT1G08315
AT3G60210
AT3G50750
AT5G67250
AT5G07470
AT4G25315
AT1G80300
AT1G21690
AT3G56440
AT3G56410
AT3G63400
AT3G43740
AT2G01340
AT4G35910
AT2G24830
AT2G34750
AT1G18620
AT1G03730
AT1G10230
AT1G78150
AT1G13140
AT3G05990
AT2G14860
AT4G17620
AT5G23330
AT4G15480
AT4G15975
AT2G04220
AT1G34120
AT1G75580
AT1G04620
AT1G24600
AT4G15396
AT2G37770
AT3G55850
AT3G49150
AT5G12950
AT1G21200
AT4G17510
AT5G25410
AT3G54500
AT2G32470
AT5G64090
AT3G62980
AT5G16830
AT4G33980
AT4G09820
AT1G58025
AT2G07360
AT2G44745
AT5G65630
AT3G12040
AT3G59050
AT3G13750
AT3G52860
AT4G33590
AT3G59580
AT5G59370
AT2G38410
AT3G05970
AT5G55490
AT1G64290
AT5G67160
AT3G24515
AT4G04957
AT4G38550
AT4G18460
AT5G39520
AT4G18372
AT2G42300
AT4G17600
AT1G33790
AT1G20575
AT5G58782
AT1G07790
AT5G64630
AT2G39650
AT2G23690
AT5G25754
AT1G65220
AT3G53110
AT1G10550
AT4G13200
AT5G46680
AT3G01830
AT2G34870
AT1G09780
AT4G10960
AT1G73875
AT4G37400
AT1G78000
AT5G43630
AT2G27430
AT1G72610
AT4G17640
AT1G32583
AT2G39730
AT1G47670
AT4G17090
AT5G56120
AT2G46960
AT1G34770
AT1G13410
AT2G06520
AT5G57840
AT1G54830
AT3G02260
AT1G48550
AT3G52710
AT2G35070
AT4G35100
AT5G62000
AT2G35530
AT1G13780
AT5G42590
AT1G08065
AT4G08520
AT4G35905
AT1G19440
AT1G60430
AT1G28670
AT2G18350
AT1G28100
AT1G79940
AT1G12440
AT5G66880
AT3G16630
AT2G47540
AT2G24450
AT4G21580
AT1G56260
AT2G35330
AT1G09790
AT3G25545
AT3G49720
AT2G46950
AT3G15095
AT1G70220
AT2G28500
AT2G26560
AT1G74470
AT1G31840
AT2G31550
AT1G48630
AT3G25600
AT1G79920
AT5G18680
AT4G14280
AT1G15570
AT1G31480
AT5G40520
AT1G77550
AT5G64650
AT5G63135
AT1G42970
AT5G06760
AT2G47650
AT3G55370
AT3G47930
AT1G77130
AT1G52370
AT4G14104
AT2G22740
AT1G02020
AT5G22360
AT5G37750
AT2G30310
AT1G63500
AT1G18880
AT5G49760
AT3G01060
AT3G27820
AT4G14870
AT4G01920
AT3G07890
AT4G24380
AT4G16880
AT4G04570
AT1G44770
AT1G24010
AT4G13220
AT5G15680
AT5G16720
AT5G11412
AT3G04440
AT5G59305
AT3G53120
AT4G01440
AT2G17990
AT3G10500
AT5G62050
AT4G31805
AT2G29720
AT4G21480
AT2G43340
AT2G03740
AT1G51402
AT3G58130
AT5G67540
AT3G10270
AT5G56360
AT5G09970
AT1G08570
AT5G62320
AT5G39180
AT3G29270
AT5G48500
AT1G65520
AT2G45610
AT1G49200
AT1G32470
AT5G07530
AT4G19680
AT3G13510
AT3G58350
AT4G31240
AT4G34260
AT1G66080
AT3G05160
AT4G37670
AT4G09010
AT1G76880
AT2G45840
AT2G40080
AT3G53160
AT5G05320
AT2G39920
AT2G44925
AT2G21150
AT5G49320
AT3G48490
AT2G22905
AT2G36950
AT1G05380
AT3G09850
AT1G17744
AT4G10350
AT1G60620
AT2G43900
AT1G16440
AT5G50420
AT3G25640
AT1G51360
AT3G59400
AT3G16110
AT3G22110
AT3G58520
AT1G66200
AT1G24480
AT1G10600
AT5G26749
AT1G74900
AT3G27925
AT4G00525
AT3G02350
AT5G22350
AT2G35550
AT4G19460
AT2G23900
AT2G01350
AT1G80310
AT2G27600
AT2G05620
AT3G09840
AT1G06560
AT4G28300
AT5G67620
AT3G26070
AT4G33440
AT5G37680
AT3G10080
AT4G18370
AT2G21530
AT3G45760
AT1G06110
AT1G62600
AT5G22290
AT4G00620
AT4G34412
AT1G06750
AT3G11000
AT5G51380
AT1G06280
AT4G03240
AT2G35658
AT5G40200
AT5G47060
AT5G49945
AT2G34185
AT1G61850
AT2G32820
AT5G47590
AT1G25570
AT3G07410
AT2G21930
AT5G40880
AT3G07370
AT3G20580
AT5G61030
AT5G22370
AT4G04850
AT1G70540
AT4G14716
AT3G42150
AT1G76570
AT5G16770
AT4G17785
AT1G73250
AT1G43770
AT3G52210
AT2G35020
AT1G74990
AT1G13580
AT1G55310
AT5G45750
AT3G27025
AT1G05150
AT3G52220
AT3G17310
AT3G51550
AT4G11560
AT2G18340
AT5G14710
AT1G11925
AT2G03850
AT4G29260
AT5G42350
AT4G28210
AT2G47700
AT4G11360
AT2G36110
AT1G52720
AT4G29310
AT3G01430
AT2G29525
AT3G07510
AT5G66580
AT4G23150
AT2G02770
AT3G55646
AT2G35940
AT4G21870
AT3G49160
AT3G57800
AT2G41500
AT1G64000
AT5G57740
AT1G55160
AT5G18830
AT5G13570
AT1G61860
AT3G22590
AT4G13350
AT2G31110
AT5G13460
AT1G71840
AT1G73760
AT3G60450
AT4G18980
AT5G07990
AT5G19500
AT5G14650
AT5G63190
AT3G44880
AT3G59700
AT2G30630
AT2G18450
AT3G07610
AT3G56360
AT1G09470
AT3G43440
AT3G29240
AT1G15215
AT5G04560
AT1G68540
AT1G74040
AT3G07360
AT3G62220
AT5G45370
AT5G09760
AT5G41650
AT4G34370
AT3G11010
AT5G21950
AT3G13550
AT3G17152
AT1G59218
AT1G09220
AT1G67720
AT2G28790
AT4G31050
AT2G47940
AT5G26060
AT3G12550
AT1G28510
AT1G11880
AT3G09640
AT5G43240
AT3G32940
AT4G17050
AT5G02170
AT1G34046
AT5G01130
AT2G02040
AT2G43620
AT4G32660
AT2G17820
AT5G47840
AT1G49770
AT3G51270
AT1G18860
AT1G13770
AT5G55700
AT2G19810
AT2G40935
AT5G23340
AT3G60810
AT3G02940
AT1G10700
AT5G51640
AT5G58750
AT1G05670
AT5G18110
AT1G13350
AT4G10030
AT5G43960
AT1G72750
AT3G07400
AT4G22550
AT4G19880
AT4G21980
AT4G01270
AT4G00560
AT1G05790
AT5G07450
AT5G16640
AT5G62610
AT5G14340
AT5G46520
AT4G27720
AT5G55125
AT2G32120
AT3G01230
AT1G73020
AT5G38900
AT1G68450
AT3G11480
AT4G19630
AT2G29570
AT3G03210
AT3G60820
AT3G11270
AT1G11770
AT1G75770
AT2G44860
AT2G02220
AT3G03880
AT4G27750
AT3G12150
AT5G51390
AT3G61580
AT3G25430
AT3G59650
AT3G42630
AT1G44820
AT2G40113
AT2G30720
AT1G29720
AT2G24640
AT1G73850
AT2G35910
AT5G15581
AT5G06240
AT1G22730
AT1G55820
AT5G35490
AT5G44180
AT5G23060
AT1G61700
AT2G40890
AT3G19515
AT5G20630
AT5G27450
AT1G73700
AT4G11310
AT1G03160
AT5G08000
AT1G79510
AT2G44600
AT5G08130
AT2G15610
AT1G56510
AT4G13750
AT5G04060
AT3G28720
AT1G12310
AT1G66250
AT5G49650
AT5G55970
AT5G08720
AT1G66160
AT4G29590
AT5G49730
AT4G23630
AT2G25000
AT4G17080
AT1G29220
AT5G43430
AT1G18773
AT1G68740
AT1G12120
AT5G13370
AT5G12870
AT1G54230
AT4G27540
AT3G59052
AT5G18690
AT1G72800
AT5G54750
AT4G32800
AT5G52810
AT3G45980
AT2G25870
AT5G07740
AT1G67220
AT4G32340
AT2G35230
AT4G39400
AT5G06380
AT2G23790
AT3G26020
AT3G26744
AT1G64550
AT3G62890
AT1G73170
AT3G19720
AT2G02860
AT3G15170
AT4G04190
AT1G49140
AT3G52600
AT3G13310
AT3G49050
AT4G04860
AT5G05160
AT3G23930
AT1G19240
AT3G19450
AT3G11220
AT5G20060
AT1G03370
AT3G49470
AT4G19560
AT3G03970
AT1G55230
AT1G67560
AT5G22830
AT1G09290
AT2G21250
AT4G09000
AT5G27490
AT2G37170
AT3G20350
AT3G50960
AT1G48270
AT4G17350
AT1G62620
AT4G02440
AT4G10270
AT5G66530
AT1G68910
AT5G49660
AT1G65030
AT2G43560
AT4G00680
AT3G45880
AT5G13000
AT4G38060
AT1G27980
AT1G55207
AT5G01800
AT3G16100
AT4G34940
AT2G32230
AT3G53780
AT1G15640
AT4G33120
AT1G51510
AT2G17510
AT1G26250
AT1G03350
AT4G34215
AT1G74510
AT3G59290
AT2G31450
AT5G61920
AT2G26180
AT3G08840
AT1G07020
AT3G07660
AT5G56150
AT4G18290
AT1G58160
AT5G18920
AT3G59870
AT1G57590
AT1G52410
AT5G64190
AT1G79220
AT3G04240
AT1G68410
AT2G15680
AT1G80620
AT3G10420
AT4G28160
AT5G05350
AT2G23120
AT3G29034
AT5G62410
AT1G34270
AT3G52450
AT2G01500
AT5G38000
AT3G21400
AT2G24395
AT3G60070
AT3G52570
AT2G33735
AT5G65320
AT3G23700
AT2G36710
AT3G21840
AT3G05625
AT5G27920
AT1G61990
AT2G46660
AT4G12790
AT5G43750
AT2G41250
AT2G42800
AT3G27700
AT1G52340
AT1G15280
AT4G29060
AT4G20030
AT1G08980
AT3G03700
AT4G21310
AT3G59330
AT2G02800
AT4G24204
AT2G23270
AT1G29410
AT4G13950
AT2G37570
AT1G77490
AT2G14120
AT4G09980
AT5G56750
AT5G43880
AT2G35660
AT3G45640
AT4G16950
AT3G19790
AT2G22930
AT2G44130
AT5G67510
AT1G18180
AT1G26220
AT1G76580
AT3G49670
AT5G47050
AT4G14130
AT2G47440
AT4G20800
AT2G31150
AT1G16090
AT3G54960
AT2G38960
AT1G47380
AT1G74720
AT2G39360
AT1G02130
AT5G17400
AT2G06050
AT2G03630
AT3G15080
AT5G50430
AT4G31410
AT5G41370
AT3G18220
AT1G53750
AT4G13260
AT2G33255
AT1G11400
AT2G02955
AT1G12580
AT5G53150
AT5G15270
AT1G71691
AT3G59800
AT5G39660
AT3G05380
AT5G11950
AT3G51700
AT3G19170
AT3G12940
AT1G70260
AT2G29940
AT1G25350
AT1G18485
AT5G63780
AT4G16510
AT1G79380
AT5G48230
AT3G19390
AT5G58570
AT5G37940
AT4G09810
AT1G09460
AT3G14960
AT3G03780
AT2G26540
AT3G21320
AT2G36580
AT1G77110
AT1G06210
AT1G78620
AT1G05020
AT1G26650
AT5G50260
AT1G68862
AT2G25625
AT3G61320
AT4G19040
AT3G20680
AT5G56320
AT1G66800
AT1G17030
AT3G24590
AT4G39710
AT5G38550
AT3G16010
AT2G20830
AT3G04610
AT5G58660
AT3G61640
AT4G34555
AT1G20960
AT2G33740
AT3G51840
AT1G02850
AT1G47278
AT5G02580
AT5G05060
AT2G07738
AT4G21060
AT5G22340
AT1G66340
AT2G18280
AT1G51430
AT3G47730
AT1G63380
AT3G21380
AT5G48870
AT1G10340
AT1G66840
AT1G64990
AT4G33160
AT5G37690
AT4G34410
AT5G64410
AT5G20910
AT3G14170
AT2G32765
AT3G58180
AT1G75150
AT2G41090
AT4G37310
AT4G10955
AT3G61470
AT3G53380
AT3G54740
AT4G14380
AT3G49320
AT2G29120
AT5G19750
AT1G67140
AT2G37650
AT4G04040
AT4G26860
AT4G26700
AT5G48690
AT1G07130
AT2G01830
AT5G05340
AT3G04810
AT3G57560
AT5G06100
AT3G11530
AT5G65310
AT2G32550
AT1G23360
AT3G13040
AT3G51880
AT2G01460
AT5G60410
AT1G21910
AT3G61710
AT5G23270
AT2G01990
AT4G20760
AT4G25730
AT4G24050
AT2G38330
AT2G27690
AT4G39955
AT3G42725
AT1G30890
AT1G08000
AT4G26630
AT5G44600
AT3G19990
AT4G33280
AT1G32260
AT4G33350
AT3G47300
AT3G11100
AT5G12040
AT3G18790
AT5G23395
AT1G02410
AT2G01760
AT4G30845
AT5G47455
AT4G39570
AT5G20150
AT4G32840
AT3G46980
AT4G10480
AT5G39785
AT3G14430
AT4G37320
AT1G66550
AT5G03150
AT2G25210
AT2G02910
AT2G37110
AT1G53345
AT2G23550
AT3G49460
AT1G48540
AT2G38640
AT5G25820
AT1G18520
AT4G00440
AT1G59900
AT5G67550
AT1G03780
AT4G34980
AT1G27910
AT1G74360
AT3G18780
AT4G02370
AT1G07140
AT2G37980
AT3G56010
AT5G56130
AT4G39030
AT1G37130
AT2G16460
AT4G10330
AT1G06135
AT1G07210
AT5G67420
AT3G43300
AT1G49870
AT3G14050
AT4G15470
AT5G37490
AT2G16880
AT1G19600
AT5G14570
AT2G32700
AT2G20760
AT1G11100
AT4G30490
AT3G12290
AT3G52850
AT2G43040
AT3G02180
AT4G38490
AT2G30766
AT3G55260
AT3G04770
AT5G44380
AT5G16320
AT5G65090
AT2G32275
AT1G77960
AT4G14660
AT2G03060
AT4G21460
AT4G17180
AT1G11090
AT4G17890
AT2G43780
AT4G00850
AT5G45350
AT5G45775
AT4G35660
AT1G07000
AT3G12620
AT1G01360
AT5G58130
AT3G20040
AT1G70550
AT4G10790
AT1G23310
AT1G58037
AT3G13570
AT1G70150
AT1G80040
AT1G49450
AT4G35490
AT5G07670
AT5G01170
AT5G37440
AT2G24850
AT3G13674
AT1G67030
AT3G41762
AT3G21290
AT1G03790
AT4G23540
AT5G22030
AT1G45150
AT4G30950
AT3G24440
AT4G21910
AT2G02960
AT3G14920
AT2G37630
AT4G20400
AT2G46170
AT1G10930
AT1G09575
AT1G33500
AT3G60520
AT3G47420
AT5G51220
AT4G33110
AT4G20040
AT5G45030
AT5G38200
AT4G18750
AT3G27180
AT5G44000
AT4G18380
AT1G13550
AT3G48410
AT4G33760
AT3G15140
AT2G28290
AT1G69870
AT1G07660
AT3G25580
AT5G07500
AT3G10330
AT3G53690
AT3G03980
AT1G06570
AT4G29250
AT5G57070
AT4G32430
AT5G13050
AT3G12560
AT3G01750
AT1G52440
AT5G17160
AT5G45360
AT3G44450
AT4G24500
AT2G46380
AT1G79470
AT3G17300
AT5G03510
AT1G12260
AT5G47990
AT1G70340
AT1G62520
AT5G19790
AT4G01800
AT5G08150
AT1G58350
AT3G06930
AT4G34310
AT2G47710
AT3G25900
AT2G35260
AT3G16690
AT3G23100
AT2G18600
AT5G15140
AT1G09640
AT1G51710
AT3G26110
AT1G10940
AT5G41700
AT3G46580
AT2G29140
AT4G16670
AT2G33510
AT4G39540
AT5G44530
AT3G03240
AT1G25550
AT4G21745
AT1G26110
AT1G03180
AT1G61400
AT1G68470
AT5G16130
AT3G16175
AT2G26850
AT5G05210
AT4G10620
AT1G13000
AT1G22530
AT5G18520
AT3G58560
AT2G35780
AT5G01730
AT2G36590
AT1G79200
AT3G44330
AT5G06870
AT1G73980
AT4G20430
AT2G20890
AT3G62540
AT3G19740
AT3G27400
AT1G11112
AT4G24200
AT5G38420
AT1G31830
AT5G04680
AT4G21800
AT5G40670
AT4G33925
AT2G44630
AT5G67530
AT3G47850
AT3G45890
AT5G20250
AT3G02500
AT4G18470
AT4G24620
AT3G44780
AT2G19860
AT4G35640
AT5G51230
AT5G09300
AT5G38435
AT4G08940
AT1G68700
AT1G06770
AT5G04430
AT5G64080
AT5G20030
AT5G01020
AT4G00955
AT1G52640
AT3G47470
AT1G74000
AT4G29905
AT2G25660
AT2G36560
AT1G56700
AT2G32310
AT1G72416
AT1G70310
AT3G20520
AT5G07980
AT2G40030
AT5G06980
AT1G13230
AT4G10280
AT3G28130
AT4G34320
AT5G47310
AT4G38350
AT2G20110
AT5G23870
AT1G59865
AT2G40120
AT3G50900
AT5G08520
AT3G12800
AT2G43490
AT1G51660
AT5G22980
AT5G07520
AT4G15720
AT3G15620
AT1G52330
AT5G40160
AT2G04390
AT1G51620
AT1G17120
AT3G56460
AT5G28060
AT4G26670
AT5G19550
AT5G15450
AT3G09900
AT3G16810
AT1G15790
AT3G02450
AT1G01020
```
