## Supplementary material for "A comprehensive map of preferentially located motifs reveals distinct proximal *cis*-regulatory elements in plants": ACATTGA_containing_gene_set.txt

```
#Occurences of ACATTGA between -7 and 141 (positions relative to the transcription start site)
#988 sequences with ACATTGA in this interval
#4.80% of the sequences in promoter set with ACATTGA (set with 20573 sequences)
AT1G09370
AT5G49950
AT3G25580
AT2G25320
AT1G05190
AT1G07020
AT2G01810
AT5G58782
AT3G47850
AT4G19880
AT1G78620
AT1G47265
AT4G25550
AT2G44578
AT1G78010
AT1G65560
AT1G29330
AT2G42160
AT1G73960
AT2G37690
AT2G41380
AT1G79510
AT1G53163
AT1G19170
AT1G51610
AT3G16100
AT1G18620
AT3G19450
AT1G62620
AT4G28300
AT4G30845
AT4G19410
AT2G45210
AT3G25900
AT1G10360
AT5G53350
AT1G51430
AT1G15885
AT3G12390
AT3G45980
AT5G47050
AT2G03470
AT1G13550
AT2G40765
AT1G18773
AT5G03920
AT4G21980
AT2G01500
AT4G34370
AT2G33800
AT3G24982
AT2G26760
AT5G50260
AT3G13800
AT5G22980
AT1G01710
AT4G17620
AT5G55125
AT2G45840
AT5G05280
AT3G12560
AT3G01730
AT1G11740
AT3G09840
AT4G38060
AT2G41090
AT2G47440
AT2G22740
AT1G54830
AT1G12775
AT3G13480
AT2G25970
AT4G16442
AT3G09020
AT1G74470
AT5G07590
AT5G16550
AT5G43630
AT3G28210
AT2G24520
AT1G14620
AT5G64020
AT1G70160
AT5G03070
AT1G31335
AT5G09770
AT5G47190
AT4G21930
AT1G68740
AT1G07790
AT3G24515
AT5G37750
AT5G37440
AT1G31840
AT4G34460
AT1G50400
AT1G12120
AT1G13580
AT5G43440
AT5G16320
AT2G35970
AT3G03240
AT5G16770
AT2G46950
AT3G05830
AT3G50750
AT1G48530
AT2G44925
AT1G18485
AT1G23350
AT5G45775
AT3G47670
AT4G19360
AT3G22540
AT5G56130
AT3G53850
AT1G08110
AT5G19760
AT2G33550
AT1G67850
AT1G79940
AT3G51320
AT3G03040
AT2G39920
AT2G13360
AT3G13620
AT4G37000
AT5G40530
AT3G27820
AT3G53110
AT2G46020
AT1G57980
AT4G19550
AT5G18520
AT3G59290
AT4G33280
AT2G16460
AT3G10420
AT5G45750
AT3G02260
AT1G21060
AT1G78950
AT1G03103
AT3G02940
AT2G43780
AT1G63470
AT2G42570
AT3G21090
AT5G21150
AT3G29320
AT3G50950
AT3G27180
AT1G58025
AT1G07900
AT3G21400
AT5G56120
AT5G58950
AT3G26850
AT5G56150
AT5G63000
AT4G33865
AT5G02170
AT5G07360
AT5G59520
AT3G09850
AT1G72290
AT5G59970
AT3G63500
AT4G04950
AT1G02170
AT4G10960
AT4G14280
AT3G43540
AT4G16950
AT4G10955
AT2G21630
AT5G65540
AT5G19750
AT2G14835
AT5G17090
AT5G08335
AT1G79920
AT5G24080
AT3G42630
AT3G07310
AT5G06380
AT2G24460
AT2G47610
AT5G22020
AT5G17310
AT3G17152
AT1G43860
AT4G15540
AT4G00780
AT3G44450
AT4G04957
AT2G35610
AT1G43690
AT5G08790
AT4G25820
AT3G51700
AT5G58790
AT1G35910
AT1G05060
AT3G10500
AT4G35905
AT4G17230
AT3G03970
AT2G41730
AT3G50960
AT5G24690
AT1G08140
AT3G27950
AT5G27920
AT2G21150
AT5G51380
AT4G00550
AT4G25390
AT2G42300
AT3G59580
AT5G20250
AT1G32470
AT4G29250
AT2G35750
AT1G28290
AT3G19800
AT3G17000
AT2G28790
AT1G06750
AT3G59220
AT2G36110
AT3G14430
AT4G20240
AT4G18820
AT3G63400
AT5G13810
AT5G23130
AT5G48330
AT4G21215
AT5G47590
AT5G03930
AT3G50830
AT1G63150
AT5G64370
AT3G01830
AT5G20630
AT2G29120
AT2G38800
AT3G09940
AT3G54320
AT3G21160
AT3G22750
AT5G51370
AT4G30090
AT1G24600
AT5G12210
AT5G01590
AT5G05210
AT1G27410
AT1G02180
AT5G50430
AT1G63770
AT2G42900
AT4G28940
AT4G08870
AT1G30540
AT1G03060
AT2G40080
AT1G11110
AT4G14365
AT1G51020
AT2G35020
AT5G19040
AT2G41150
AT3G19180
AT5G07400
AT5G59130
AT5G39080
AT4G09630
AT1G69240
AT4G13350
AT3G21320
AT2G20020
AT3G55620
AT5G36170
AT1G74000
AT1G66160
AT1G75580
AT4G30490
AT5G43430
AT5G67510
AT1G73850
AT5G39590
AT1G66080
AT5G15450
AT3G19210
AT1G63460
AT1G28510
AT1G13000
AT2G02800
AT1G31120
AT3G19790
AT1G70220
AT4G13260
AT1G61700
AT3G47930
AT5G35490
AT2G03630
AT3G55850
AT2G34330
AT3G55430
AT4G32800
AT1G30880
AT4G30870
AT1G05960
AT2G39360
AT5G67620
AT4G17470
AT2G39330
AT3G11480
AT4G02655
AT3G11530
AT3G07890
AT2G37110
AT2G42120
AT5G12870
AT1G24470
AT5G23060
AT4G08770
AT1G01640
AT5G53170
AT3G11220
AT2G45850
AT3G21290
AT3G14050
AT3G54960
AT1G24010
AT3G13510
AT2G38180
AT2G33735
AT3G17310
AT5G06190
AT5G53150
AT5G13050
AT1G10930
AT2G32580
AT5G39520
AT1G58848
AT5G04260
AT1G18000
AT5G54060
AT1G52330
AT1G05000
AT2G38130
AT2G28500
AT5G63905
AT1G47380
AT1G64000
AT4G23610
AT2G34240
AT1G68870
AT4G14380
AT5G24680
AT1G49200
AT5G03610
AT3G03700
AT3G63490
AT1G13440
AT4G21895
AT3G01750
AT3G19740
AT1G10960
AT1G44100
AT5G24314
AT2G46240
AT1G72750
AT5G46520
AT5G28020
AT1G36390
AT5G19590
AT3G61710
AT3G58470
AT1G09220
AT4G27680
AT3G62050
AT2G21650
AT5G10930
AT1G13120
AT2G43710
AT3G26932
AT5G47060
AT4G00680
AT1G74940
AT4G08850
AT5G67540
AT4G07825
AT5G19550
AT2G13295
AT3G24120
AT2G46380
AT4G39710
AT5G62750
AT5G58340
AT1G18180
AT2G06520
AT5G18760
AT5G04060
AT4G16430
AT2G27580
AT5G03900
AT4G30580
AT1G10865
AT4G32785
AT1G66140
AT5G49480
AT1G55160
AT5G04280
AT1G19800
AT1G56145
AT5G42330
AT1G15772
AT3G56140
AT4G16130
AT4G35190
AT1G13710
AT1G11880
AT3G18535
AT3G13520
AT5G24760
AT3G19515
AT5G18920
AT4G27720
AT1G34046
AT2G32765
AT5G39510
AT4G24290
AT1G70100
AT2G40980
AT1G32490
AT5G50110
AT4G28540
AT1G22970
AT4G11320
AT4G35100
AT5G16130
AT4G02725
AT5G40520
AT5G10380
AT1G13230
AT5G55130
AT1G53100
AT5G09970
AT4G28320
AT5G41560
AT5G06240
AT1G26940
AT5G50490
AT2G17010
AT5G40600
AT5G20910
AT3G04810
AT3G45490
AT1G10190
AT1G71050
AT3G15620
AT4G03820
AT1G02290
AT1G19670
AT4G35910
AT4G09810
AT4G15480
AT1G11112
AT4G19560
AT3G01100
AT3G46610
AT1G74390
AT5G12180
AT3G10840
AT4G13020
AT4G21060
AT3G62130
AT5G45370
AT4G39920
AT2G03060
AT3G55370
AT2G45610
AT5G07060
AT1G06420
AT1G80310
AT1G70550
AT2G20890
AT4G39740
AT5G02580
AT3G19950
AT5G49660
AT3G20670
AT3G57140
AT2G37760
AT4G15510
AT4G17050
AT5G27930
AT1G49870
AT3G10270
AT2G43560
AT1G65481
AT4G38730
AT3G26290
AT1G29220
AT2G22360
AT1G03350
AT3G50520
AT3G06040
AT3G63410
AT5G25754
AT3G10320
AT5G16880
AT2G30370
AT1G56700
AT4G01790
AT5G65158
AT1G45230
AT5G49945
AT5G50360
AT1G11320
AT1G63500
AT5G59430
AT5G08500
AT4G23340
AT3G22410
AT5G25820
AT1G17490
AT3G23700
AT5G25950
AT1G52370
AT4G10620
AT4G18810
AT5G62930
AT1G19450
AT1G10090
AT3G53380
AT1G11440
AT5G17300
AT5G37500
AT1G65020
AT1G63055
AT4G22150
AT1G29070
AT3G45880
AT3G17020
AT1G60620
AT1G54840
AT1G08160
AT3G41762
AT4G33300
AT5G50670
AT3G20660
AT4G15475
AT2G47580
AT3G16040
AT1G71691
AT2G33980
AT5G06340
AT2G38000
AT1G18010
AT3G05390
AT5G05010
AT3G58660
AT5G23340
AT5G23240
AT3G48410
AT5G35360
AT5G57640
AT5G62210
AT5G61310
AT3G05490
AT4G11350
AT4G13770
AT5G02250
AT1G51360
AT4G00220
AT3G60820
AT3G11100
AT3G21810
AT5G04680
AT2G23390
AT5G25440
AT1G23140
AT3G30160
AT5G67530
AT4G00230
AT1G30280
AT5G08780
AT4G34320
AT3G44280
AT1G09780
AT5G28060
AT5G10280
AT2G13100
AT5G02760
AT2G20900
AT5G16340
AT2G43390
AT4G18330
AT3G23450
AT3G52160
AT4G15470
AT3G17300
AT5G27020
AT3G51550
AT5G09540
AT5G61228
AT3G07360
AT4G16162
AT1G78300
AT2G06050
AT1G76705
AT1G44820
AT4G28690
AT2G44810
AT4G12490
AT2G21060
AT4G14420
AT3G49460
AT5G42220
AT5G03560
AT4G34555
AT5G44180
AT4G30940
AT1G57990
AT3G12800
AT5G65040
AT3G26110
AT1G18190
AT4G12790
AT5G61230
AT2G30490
AT4G38490
AT3G22060
AT1G30200
AT5G11650
AT2G47700
AT4G02440
AT3G51290
AT4G30480
AT3G16630
AT3G23550
AT3G22190
AT2G23320
AT4G23620
AT4G21580
AT5G18270
AT3G47470
AT4G10280
AT4G11420
AT4G13950
AT3G29240
AT5G48690
AT3G21840
AT4G23630
AT1G53520
AT2G10608
AT2G39725
AT5G37680
AT1G77300
AT1G04945
AT5G39180
AT3G04820
AT3G23605
AT1G17650
AT5G57820
AT4G14640
AT1G74040
AT4G03420
AT5G36210
AT4G15975
AT5G57740
AT5G03500
AT4G26270
AT5G03100
AT2G47400
AT2G43330
AT4G02460
AT1G20620
AT3G29330
AT3G03720
AT3G04440
AT2G11810
AT5G06980
AT1G58100
AT5G63190
AT2G32645
AT1G10900
AT1G58160
AT5G43880
AT2G27110
AT2G38270
AT1G75150
AT5G38310
AT4G17090
AT5G46680
AT3G54090
AT1G09415
AT5G07670
AT4G21910
AT2G03720
AT3G46830
AT2G40330
AT5G22791
AT4G26670
AT4G08790
AT3G50800
AT1G13620
AT1G07010
AT1G56050
AT4G38250
AT3G19170
AT2G29570
AT3G05650
AT5G05282
AT2G37980
AT5G13030
AT1G13350
AT4G14660
AT3G48160
AT1G49450
AT5G41260
AT5G16830
AT3G16660
AT3G50240
AT1G49770
AT5G05340
AT3G49170
AT3G55160
AT4G33590
AT5G15230
AT3G02080
AT4G32430
AT1G73410
AT3G28130
AT3G11270
AT3G44670
AT3G07660
AT3G59400
AT4G29260
AT2G43550
AT1G71840
AT1G51030
AT2G21250
AT1G24610
AT3G61580
AT5G59980
AT2G41790
AT5G27450
AT3G45970
AT1G32520
AT3G56720
AT5G16720
AT4G36570
AT1G27770
AT1G66200
AT1G47485
AT2G05220
AT5G52430
AT4G39040
AT2G36710
AT5G23330
AT5G61250
AT3G46980
AT1G70670
AT5G06100
AT1G08720
AT4G22305
AT4G30670
AT1G61960
AT3G14760
AT5G08000
AT2G32130
AT2G37100
AT5G18810
AT5G65165
AT4G03566
AT5G43280
AT5G49230
AT1G37130
AT4G38210
AT2G29540
AT2G42660
AT2G32310
AT2G18600
AT2G15345
AT3G13674
AT3G13300
AT1G80300
AT5G19440
AT1G16060
AT5G49570
AT2G18300
AT5G11860
AT5G22370
AT3G49720
AT4G38260
AT2G27600
AT1G55820
AT1G49760
AT5G35525
AT1G68260
AT3G47400
AT3G13433
AT2G48070
AT5G18000
AT3G06760
AT1G05600
AT1G17700
AT4G24026
AT4G20030
AT4G22550
AT5G24620
AT1G31310
AT2G40316
AT5G61420
AT5G61960
AT1G61730
AT4G20890
AT1G03340
AT5G03510
AT4G10270
AT4G33760
AT4G04040
AT2G44040
AT2G25625
AT5G51950
AT2G44240
AT5G48560
AT5G54710
AT4G23290
AT4G30530
AT3G07500
AT3G16810
AT5G23350
AT1G60850
AT4G24050
AT5G26610
AT1G67210
AT4G09000
AT5G54770
AT1G16860
AT4G32340
AT3G27700
AT1G02820
AT5G01130
AT3G05910
AT4G18750
AT2G01990
AT1G32150
AT2G04700
AT2G35930
AT4G09010
AT2G25240
AT5G06120
AT3G23280
AT1G07000
AT3G21820
AT3G51300
AT5G42180
AT2G38140
AT1G19120
AT5G42850
AT3G53120
AT5G38200
AT1G53750
AT1G80680
AT1G14642
AT2G43900
AT3G57500
AT3G05380
AT2G29940
AT5G07740
AT3G61770
AT4G20040
AT1G66340
AT5G24850
AT3G02360
AT4G39030
AT2G32680
AT4G17180
AT4G17510
AT3G60810
AT4G00740
AT2G40120
AT5G24920
AT1G68540
AT5G37490
AT3G10060
AT1G01580
AT1G72620
AT1G11190
AT2G47650
AT1G24480
AT1G60680
AT5G26820
AT4G15820
AT5G61010
AT1G68862
AT3G27020
AT2G26780
AT5G24630
AT5G37990
AT3G04610
AT5G12110
AT3G57290
AT2G25210
AT4G25080
AT4G01800
AT1G56090
AT5G22290
AT2G25250
AT3G07180
AT1G16858
AT3G23100
AT1G06000
AT5G08130
AT4G24250
AT1G70900
AT5G66750
AT1G48630
AT3G12920
AT3G20680
AT2G45410
AT3G52450
AT3G21380
AT1G79200
AT3G21310
AT3G58790
AT4G15720
AT5G63135
AT4G29050
AT1G29200
AT3G58570
AT2G30720
AT5G49760
AT1G05610
AT3G07610
AT1G09740
AT2G29525
AT5G12920
AT1G49630
AT1G17120
AT2G43910
AT4G21380
AT2G23100
AT2G37080
AT4G08900
AT1G65520
AT2G16485
AT5G42270
AT5G43960
AT4G21270
AT4G28040
AT5G65550
AT3G50910
AT5G12940
AT1G30750
AT3G10070
AT1G23360
AT1G71160
AT2G26340
AT5G37010
AT5G03530
AT3G19960
AT1G21866
AT5G50460
AT4G33120
AT4G24190
AT3G22370
AT2G04390
AT5G35100
AT2G32230
AT5G22350
AT1G79670
AT2G30360
AT4G23150
AT2G22122
AT5G22830
AT4G10390
AT5G22070
AT1G52340
AT1G62600
AT5G62130
```
