## Supplementary material for "A comprehensive map of preferentially located motifs reveals distinct proximal *cis*-regulatory elements in plants": ACATTGAA_containing_gene_set.txt

```
#Occurences of ACATTGAA between -26 and 58 (positions relative to the transcription start site)
#210 sequences with ACATTGAA in this interval
#1.02% of the sequences in promoter set with ACATTGAA (set with 20573 sequences)
AT5G50370
AT4G09010
AT1G07790
AT4G16130
AT3G49170
AT2G29525
AT5G64020
AT5G20910
AT5G05282
AT5G49480
AT4G24190
AT4G02440
AT3G26290
AT3G24120
AT5G50260
AT5G13050
AT3G10270
AT3G13800
AT4G20390
AT2G22740
AT1G52370
AT2G41100
AT3G58150
AT1G77300
AT4G24050
AT4G06634
AT1G24470
AT5G53170
AT3G58570
AT4G14420
AT2G36630
AT1G13350
AT4G23340
AT5G37680
AT3G49720
AT3G10320
AT1G56700
AT5G55130
AT1G70210
AT1G12780
AT1G52340
AT5G05280
AT1G51030
AT2G37100
AT1G13440
AT1G14970
AT5G07590
AT5G63190
AT4G12330
AT4G16162
AT1G74040
AT5G12920
AT1G19800
AT4G15545
AT2G44620
AT1G05000
AT4G15475
AT5G37490
AT5G59130
AT4G35100
AT4G25550
AT3G05390
AT3G50910
AT4G14380
AT1G29200
AT3G16100
AT4G20890
AT5G03900
AT5G18810
AT1G05610
AT2G11810
AT1G19740
AT1G09780
AT4G11150
AT3G03700
AT3G12920
AT5G10380
AT1G10020
AT3G10060
AT3G49460
AT1G22970
AT1G10960
AT5G48690
AT5G62930
AT2G32130
AT3G09250
AT4G30490
AT5G38200
AT3G52450
AT1G47265
AT2G44925
AT1G12775
AT5G56120
AT5G08250
AT3G05380
AT4G00740
AT3G12210
AT2G32310
AT4G21270
AT5G57740
AT5G25754
AT5G55125
AT1G36390
AT1G70160
AT4G32800
AT3G14050
AT2G34330
AT4G17620
AT4G28300
AT5G43440
AT1G01453
AT4G28040
AT4G22150
AT1G07020
AT3G13433
AT3G04820
AT3G50520
AT3G50750
AT5G49070
AT1G74940
AT4G28940
AT2G01810
AT1G07010
AT5G08130
AT3G20670
AT5G12110
AT3G47650
AT3G13610
AT5G01130
AT5G43430
AT1G62610
AT3G04440
AT5G45775
AT3G26850
AT5G59980
AT2G40080
AT5G54060
AT1G24610
AT5G63135
AT4G09000
AT5G25820
AT1G47380
AT5G20250
AT5G67540
AT1G13710
AT5G35525
AT1G66200
AT3G28210
AT4G30480
AT1G67710
AT2G23100
AT3G17152
AT5G58340
AT2G42900
AT2G25625
AT4G24026
AT4G33300
AT1G74390
AT2G46360
AT3G59400
AT5G07400
AT1G11110
AT3G10570
AT5G61010
AT3G41762
AT3G05910
AT3G27700
AT4G30845
AT2G29530
AT2G06210
AT5G02580
AT3G46560
AT5G20900
AT1G24480
AT5G53730
AT1G61960
AT5G22070
AT2G43710
AT2G47440
AT1G79920
AT3G03240
AT1G03060
AT2G32580
AT1G75580
AT5G23240
AT4G15540
AT5G51660
AT1G26940
AT5G62750
AT2G39330
AT4G02450
AT5G54710
AT5G21970
AT4G28540
AT4G33860
AT5G08190
AT5G03500
AT1G01640
AT2G38140
AT4G03320
AT3G53380
AT3G11220
AT5G04060
AT1G05600
AT4G12790
AT3G16660
AT3G61820
AT4G30870
AT1G75800
AT5G58800
```
