## Supplementary material for "A comprehensive map of preferentially located motifs reveals distinct proximal *cis*-regulatory elements in plants": ACATTGT_containing_gene_set.txt

```
#Occurences of ACATTGT between 33 and 82 (positions relative to the transcription start site)
#503 sequences with ACATTGT in this interval
#2.44% of the sequences in promoter set with ACATTGT (set with 20573 sequences)
AT1G22730
AT1G77130
AT5G36120
AT3G60070
AT2G38330
AT2G26560
AT1G15790
AT3G58520
AT3G46980
AT4G16880
AT2G46170
AT1G80040
AT2G04220
AT3G45890
AT5G61920
AT3G58180
AT3G47730
AT5G23395
AT5G12220
AT5G26749
AT3G56410
AT4G13790
AT5G47840
AT3G03880
AT3G56460
AT2G23790
AT3G12560
AT5G38435
AT2G43040
AT1G05150
AT5G19790
AT2G35330
AT2G29720
AT5G62320
AT3G12940
AT3G47300
AT3G53780
AT2G32820
AT3G48490
AT1G59218
AT3G55080
AT5G41650
AT2G40113
AT3G09900
AT1G43770
AT3G58560
AT2G15680
AT1G08570
AT4G01920
AT1G34270
AT1G10940
AT2G37110
AT4G34260
AT5G48230
AT1G17030
AT1G08310
AT1G03180
AT5G14710
AT5G55490
AT2G32120
AT1G10550
AT3G10330
AT3G05625
AT2G23690
AT1G77490
AT5G37940
AT2G18450
AT3G43300
AT1G20550
AT1G08315
AT4G21745
AT4G33925
AT2G03060
AT3G49160
AT3G22110
AT4G15396
AT1G63380
AT1G72610
AT2G44130
AT3G59290
AT5G37690
AT3G52210
AT3G55260
AT4G19560
AT4G25730
AT2G43780
AT4G03240
AT3G50950
AT5G57840
AT3G55646
AT1G11100
AT1G73250
AT5G41700
AT4G31410
AT2G20110
AT2G41250
AT3G20350
AT1G15640
AT5G45380
AT4G17600
AT2G17510
AT5G59305
AT4G27750
AT2G31800
AT3G02350
AT1G70540
AT5G38900
AT3G47675
AT4G14130
AT4G18750
AT1G74510
AT1G21690
AT5G67420
AT2G02770
AT3G29034
AT3G59330
AT1G72416
AT1G51710
AT4G32660
AT5G43750
AT1G29952
AT1G11400
AT5G18680
AT3G60210
AT5G45030
AT5G58660
AT3G52600
AT1G68910
AT4G09980
AT4G33110
AT5G15140
AT5G26220
AT4G21910
AT1G67140
AT1G49770
AT1G29410
AT1G02130
AT2G24395
AT2G14120
AT3G53690
AT4G38550
AT3G13550
AT1G65220
AT1G15215
AT3G61470
AT5G07530
AT1G79470
AT1G28100
AT4G33350
AT2G39690
AT3G46990
AT2G02955
AT2G01350
AT4G38350
AT5G42590
AT5G38550
AT5G38420
AT5G66530
AT5G51640
AT4G17080
AT3G24200
AT1G06770
AT5G06380
AT2G24850
AT2G44630
AT1G77550
AT4G39570
AT1G66250
AT3G52850
AT2G31550
AT5G13570
AT1G73170
AT5G21950
AT2G33255
AT2G35260
AT5G47670
AT5G40670
AT1G09575
AT5G04420
AT5G05060
AT2G43490
AT1G13770
AT3G44880
AT3G57090
AT3G56440
AT1G18880
AT2G34750
AT1G26650
AT5G05320
AT1G03780
AT1G45150
AT2G05753
AT4G13200
AT1G01020
AT3G13570
AT5G52810
AT1G48540
AT3G52220
AT1G06560
AT3G62980
AT5G49840
AT3G20580
AT5G62610
AT5G65320
AT1G19440
AT3G57800
AT1G79220
AT2G30766
AT5G08520
AT5G54750
AT1G11925
AT1G07490
AT3G47420
AT5G67550
AT4G10480
AT4G02370
AT3G58350
AT2G01460
AT4G14103
AT1G09290
AT2G02870
AT4G02650
AT1G56260
AT2G01340
AT5G15581
AT2G23270
AT1G25350
AT1G16440
AT1G52410
AT4G33440
AT1G74990
AT3G18220
AT5G16550
AT1G31480
AT3G59870
AT5G39660
AT4G34940
AT1G05020
AT5G40160
AT2G15610
AT5G65310
AT3G20520
AT1G01360
AT5G57070
AT5G64090
AT3G14170
AT1G73020
AT1G67720
AT5G07980
AT4G19680
AT1G29950
AT5G56320
AT5G15270
AT4G39540
AT4G32840
AT1G06280
AT4G31050
AT2G31110
AT4G33980
AT3G16175
AT1G76570
AT1G76580
AT3G43190
AT3G16110
AT1G07130
AT4G29590
AT5G38000
AT3G60450
AT3G18790
AT5G19500
AT1G74720
AT3G56360
AT1G26220
AT5G51220
AT4G04630
AT4G19630
AT1G66800
AT5G20060
AT2G47710
AT1G02850
AT1G32583
AT2G02960
AT5G12040
AT1G19600
AT3G49150
AT3G09640
AT1G70340
AT1G47278
AT2G46660
AT3G44330
AT2G44600
AT5G27490
AT2G33740
AT3G12150
AT1G20575
AT2G47700
AT4G00620
AT1G32260
AT5G14340
AT1G16090
AT2G24640
AT3G52860
AT2G36580
AT1G10600
AT5G64650
AT2G36950
AT5G05350
AT1G13780
AT1G09460
AT1G52440
AT4G27540
AT1G52720
AT5G09300
AT2G22905
AT1G10700
AT4G17785
AT3G14960
AT1G61860
AT5G51390
AT1G61400
AT2G02220
AT4G08940
AT5G25415
AT4G18470
AT1G09790
AT2G30630
AT5G58130
AT2G35658
AT1G68450
AT4G00440
AT4G14870
AT1G64290
AT1G48270
AT1G68410
AT5G23660
AT5G13370
AT4G14104
AT4G35660
AT1G52640
AT5G65090
AT5G26060
AT1G29951
AT3G26020
AT1G73875
AT1G21880
AT3G20040
AT3G15080
AT2G40120
AT4G00850
AT3G25545
AT3G26070
AT1G69870
AT2G14860
AT3G14120
AT1G05790
AT4G00955
AT4G10330
AT5G56750
AT2G17990
AT2G21530
AT2G17820
AT3G56010
AT1G27980
AT3G24590
AT4G24500
AT4G21800
AT1G23800
AT3G50960
AT2G35940
AT1G73760
AT1G59900
AT2G01830
AT1G57590
AT1G06210
AT5G47590
AT1G08980
AT4G26860
AT5G44000
AT1G47670
AT2G27600
AT2G32550
AT1G59865
AT1G10340
AT2G43340
AT4G40050
AT1G65030
AT5G13000
AT5G37750
AT4G31240
AT2G02910
AT4G17890
AT3G12290
AT5G49320
AT3G50900
AT1G80620
AT4G35640
AT1G18520
AT5G62100
AT1G05670
AT4G01270
AT4G18460
AT1G76880
AT5G07990
AT1G73980
AT5G01020
AT2G06050
AT1G51402
AT5G56360
AT3G14920
AT5G18690
AT2G36590
AT4G34980
AT1G17744
AT4G19870
AT2G34870
AT5G45360
AT2G02880
AT3G04130
AT3G19390
AT1G18620
AT1G06570
AT1G05380
AT5G55970
AT4G26630
AT3G05160
AT2G40030
AT5G67250
AT3G25600
AT2G25660
AT3G07370
AT1G11090
AT5G07670
AT3G52570
AT1G27910
AT1G68700
AT3G43440
AT3G42150
AT3G12550
AT5G58570
AT3G02180
AT2G32700
AT3G32940
AT3G13310
AT4G16670
AT5G44600
AT1G18860
AT1G11770
AT3G15140
AT3G42725
AT2G47540
AT1G61850
AT4G37670
AT3G05990
AT5G22340
AT5G18110
AT1G19240
AT2G47440
AT4G26700
AT3G62710
AT3G05970
AT5G44380
AT2G32275
AT5G17400
AT1G03160
AT2G07360
AT1G54230
AT3G49320
AT1G07140
AT5G64410
AT1G73470
AT2G35230
AT1G77110
AT1G44770
AT3G47470
AT1G66840
AT1G50710
AT3G47000
AT5G01730
AT3G49470
AT1G66550
AT4G13750
AT5G03150
AT5G14650
AT2G24450
AT4G34310
AT1G21910
AT3G23930
AT2G16880
AT3G59700
AT5G41370
AT2G41500
AT1G09470
AT5G55700
AT2G35660
AT4G29060
AT4G11990
AT1G01480
AT3G51880
AT3G10080
AT3G42630
AT1G74900
AT4G20430
AT1G11210
```
