## Supplementary material for "A comprehensive map of preferentially located motifs reveals distinct proximal *cis*-regulatory elements in plants": ACATTGTA_containing_gene_set.txt

```
#Occurences of ACATTGTA between -17 and 80 (positions relative to the transcription start site)
#227 sequences with ACATTGTA in this interval
#1.10% of the sequences in promoter set with ACATTGTA (set with 20573 sequences)
AT5G55700
AT5G26060
AT3G05990
AT3G10930
AT1G07140
AT1G06900
AT2G16880
AT4G09970
AT3G52850
AT2G02220
AT3G50950
AT2G31800
AT2G35660
AT5G40630
AT3G55646
AT4G15396
AT2G23690
AT5G21900
AT2G15760
AT1G13770
AT4G29330
AT3G44880
AT5G38140
AT5G59845
AT4G38550
AT5G07530
AT4G21780
AT3G09640
AT1G73020
AT2G05753
AT1G80190
AT2G01680
AT5G23900
AT4G08940
AT5G57560
AT1G33940
AT4G10330
AT1G58070
AT5G53000
AT1G02850
AT5G13000
AT5G20980
AT5G42890
AT3G26020
AT1G43770
AT5G52240
AT3G47420
AT5G62320
AT3G42725
AT1G26220
AT4G01720
AT1G16020
AT3G07370
AT1G62040
AT4G01920
AT5G59305
AT2G46660
AT1G31480
AT5G44200
AT5G65310
AT5G17910
AT5G63905
AT1G07490
AT2G46225
AT5G55710
AT5G50100
AT5G60650
AT4G02650
AT1G05380
AT5G58130
AT2G40120
AT1G03180
AT1G61210
AT4G19870
AT5G13900
AT2G44630
AT5G49320
AT2G35230
AT2G34870
AT1G65120
AT3G45050
AT1G18880
AT2G17990
AT3G47730
AT1G72610
AT5G03860
AT3G54890
AT4G18470
AT5G48530
AT1G15215
AT1G11230
AT4G27540
AT4G00020
AT1G74900
AT2G17820
AT5G38830
AT3G42630
AT3G52860
AT1G09460
AT4G00955
AT2G32645
AT5G15140
AT1G44830
AT2G24440
AT5G56750
AT2G19510
AT5G65090
AT1G74700
AT5G19790
AT2G14860
AT4G21745
AT1G43020
AT5G07980
AT5G39660
AT2G24450
AT3G60440
AT3G49320
AT5G58570
AT5G57070
AT1G72416
AT4G21910
AT1G70340
AT2G01460
AT5G15800
AT1G23850
AT5G43750
AT1G10600
AT3G53780
AT4G27530
AT2G24395
AT5G06380
AT1G21690
AT5G01020
AT3G32940
AT5G40670
AT1G08570
AT3G59330
AT4G09980
AT1G79380
AT3G29575
AT3G44330
AT1G74530
AT4G00850
AT1G27910
AT5G36120
AT5G35700
AT4G12060
AT4G18210
AT5G26220
AT1G10590
AT4G17785
AT4G23300
AT2G01340
AT1G22275
AT1G52410
AT1G70770
AT2G25660
AT5G37750
AT5G49840
AT5G14340
AT1G07130
AT2G42975
AT5G66530
AT2G15080
AT5G01730
AT2G43490
AT5G15270
AT1G80260
AT5G38435
AT5G41685
AT2G32020
AT3G59700
AT2G47710
AT1G08310
AT4G29560
AT3G47720
AT5G67550
AT2G31790
AT4G13310
AT4G34260
AT2G29720
AT5G18110
AT2G23270
AT5G12250
AT3G50740
AT1G36000
AT4G16880
AT1G14600
AT4G31240
AT3G26470
AT1G08315
AT5G25415
AT2G35940
AT1G68410
AT5G45380
AT5G55490
AT2G01830
AT4G13790
AT5G08520
AT1G09470
AT4G08930
AT3G52010
AT5G58003
AT1G25350
AT1G62620
AT4G18460
AT4G19680
AT3G05970
AT1G47600
AT3G04690
AT3G56010
AT5G19780
AT3G55640
AT4G18140
AT5G15581
AT4G19840
AT5G44000
AT5G07950
AT3G49160
AT3G50960
AT3G02350
AT4G17890
AT5G67250
AT5G08560
AT3G15080
AT2G01350
AT1G54920
```
