## Supplementary material for "A comprehensive map of preferentially located motifs reveals distinct proximal *cis*-regulatory elements in plants": ACATTGTT_containing_gene_set.txt

```
#Occurences of ACATTGTT between 36 and 60 (positions relative to the transcription start site)
#122 sequences with ACATTGTT in this interval
#0.59% of the sequences in promoter set with ACATTGTT (set with 20573 sequences)
AT3G52210
AT2G35660
AT2G20110
AT1G09575
AT1G80040
AT3G50900
AT3G29034
AT2G36590
AT1G77490
AT5G07990
AT4G17080
AT5G52810
AT5G38900
AT3G48490
AT1G51402
AT3G52600
AT3G56460
AT2G38330
AT3G53690
AT1G64290
AT1G02130
AT1G73875
AT3G20520
AT3G58560
AT1G59900
AT4G33980
AT5G64410
AT5G05350
AT1G52640
AT1G13780
AT2G04220
AT4G24500
AT1G56260
AT1G06770
AT4G03240
AT4G29590
AT1G21910
AT3G43300
AT2G02870
AT1G61860
AT5G05060
AT1G73170
AT2G32820
AT5G51220
AT3G60450
AT1G67140
AT2G43340
AT1G48540
AT5G14710
AT3G60210
AT4G37670
AT3G18220
AT5G21950
AT1G09290
AT1G19440
AT4G39570
AT5G17400
AT3G25600
AT2G30766
AT3G13570
AT5G40160
AT1G01360
AT3G12150
AT2G15680
AT5G23395
AT1G06560
AT4G13200
AT1G47670
AT2G41250
AT1G05670
AT3G52570
AT2G47440
AT5G42590
AT2G33255
AT4G33925
AT4G35640
AT4G34940
AT1G10340
AT5G58660
AT4G32840
AT1G21880
AT1G77130
AT3G58520
AT3G16110
AT2G21530
AT4G19630
AT2G40030
AT2G44600
AT1G52440
AT2G36580
AT3G62710
AT3G13310
AT1G11090
AT3G46990
AT1G20575
AT1G26650
AT3G18790
AT3G10330
AT3G49150
AT5G07670
AT1G77110
AT5G45030
AT1G09790
AT1G17030
AT4G34980
AT1G29410
AT4G14870
AT1G68450
AT4G26700
AT5G61920
AT3G26070
AT2G35658
AT1G19600
AT2G32550
AT2G36950
AT3G46980
AT5G57840
AT3G56440
AT2G32700
AT1G73470
AT5G41370
AT3G51880
```
