## Supplementary material for "A comprehensive map of preferentially located motifs reveals distinct proximal *cis*-regulatory elements in plants": ACATTT_containing_gene_set.txt

```
#Occurences of ACATTT between -24 and 119 (positions relative to the transcription start site)
#5162 sequences with ACATTT in this interval
#25.09% of the sequences in promoter set with ACATTT (set with 20573 sequences)
AT4G27440
AT4G22310
AT1G75730
AT1G15660
AT3G27630
AT1G66160
AT1G69620
AT5G14500
AT5G13430
AT1G15220
AT3G54300
AT5G42360
AT3G10030
AT3G50920
AT5G58350
AT4G11420
AT5G59550
AT3G28910
AT5G59070
AT4G27740
AT4G26260
AT2G02010
AT4G19390
AT1G26680
AT4G36130
AT2G28950
AT4G18975
AT4G04210
AT2G36695
AT5G03570
AT4G09750
AT5G66510
AT1G68790
AT1G33600
AT3G16110
AT1G67856
AT3G10090
AT5G25790
AT1G34046
AT5G54060
AT5G18570
AT1G60986
AT4G24650
AT3G19190
AT4G17340
AT1G63720
AT4G32750
AT3G04730
AT5G12240
AT5G51960
AT3G51670
AT4G33330
AT1G64330
AT4G11655
AT1G05020
AT3G46620
AT5G23090
AT1G75910
AT5G64140
AT5G07960
AT4G25650
AT4G37290
AT5G27030
AT4G11980
AT5G51210
AT2G47440
AT2G27360
AT4G14850
AT1G54990
AT2G23420
AT2G16300
AT3G19630
AT1G71210
AT1G05850
AT5G16390
AT3G02050
AT3G22160
AT4G14615
AT2G37860
AT5G48175
AT5G16290
AT1G63170
AT2G22905
AT5G07340
AT5G40930
AT3G27110
AT5G63530
AT5G23575
AT2G18290
AT3G49940
AT2G29530
AT1G25083
AT2G47400
AT4G17280
AT2G27680
AT5G11520
AT1G29150
AT1G69670
AT4G03560
AT4G12320
AT5G54165
AT1G63130
AT1G52540
AT4G22260
AT1G28540
AT1G04490
AT5G04770
AT2G01900
AT4G31850
AT4G27070
AT5G10510
AT2G34790
AT2G30250
AT5G50830
AT3G59910
AT2G04350
AT5G42100
AT3G43430
AT1G53880
AT3G48090
AT4G09080
AT2G23030
AT2G46330
AT4G01710
AT1G65270
AT4G00400
AT4G18630
AT1G72900
AT5G46550
AT4G31410
AT3G01130
AT3G55850
AT1G30070
AT3G52220
AT1G33680
AT4G29790
AT1G14170
AT4G29470
AT5G55610
AT1G49030
AT1G28420
AT2G05160
AT5G16990
AT1G02370
AT4G21220
AT5G57930
AT4G28820
AT1G19300
AT4G18372
AT5G14620
AT1G73965
AT2G35820
AT3G22120
AT1G18850
AT5G45940
AT4G23210
AT1G07950
AT1G23220
AT5G47390
AT1G52260
AT2G46320
AT5G04900
AT1G31800
AT3G20780
AT1G06710
AT3G47720
AT5G14070
AT3G21865
AT2G25100
AT1G49390
AT4G33030
AT1G57870
AT5G11090
AT5G22380
AT4G17620
AT2G25580
AT1G21840
AT5G66100
AT5G21105
AT1G74130
AT4G37530
AT1G08680
AT4G38825
AT3G23450
AT5G67620
AT1G07530
AT3G08030
AT5G45420
AT5G27395
AT2G40765
AT4G37870
AT1G18260
AT3G42170
AT3G01720
AT4G05400
AT4G31540
AT3G50170
AT3G58070
AT2G29790
AT1G05880
AT1G51370
AT5G27680
AT1G51260
AT4G09020
AT5G58710
AT3G49845
AT5G39160
AT4G02485
AT5G16980
AT1G59860
AT1G05140
AT1G30825
AT2G10940
AT1G06290
AT1G71240
AT3G08990
AT4G24610
AT2G21290
AT5G61020
AT2G20670
AT2G21030
AT2G32450
AT3G04960
AT1G62830
AT1G75410
AT3G11760
AT4G27460
AT2G03750
AT3G52400
AT1G34790
AT5G18830
AT5G57565
AT1G11240
AT2G06255
AT2G34430
AT2G42830
AT1G03920
AT5G01830
AT2G29950
AT1G19680
AT1G04645
AT5G62320
AT1G50570
AT2G42120
AT1G28310
AT4G21450
AT5G01370
AT5G24330
AT3G49390
AT3G19180
AT2G47700
AT1G80780
AT1G66360
AT3G48730
AT2G45610
AT4G15750
AT5G13220
AT1G60990
AT4G26550
AT4G18422
AT5G59740
AT5G52240
AT1G67290
AT1G01040
AT1G22180
AT2G20370
AT1G10510
AT2G45135
AT5G23520
AT5G07410
AT1G09195
AT3G55740
AT3G13225
AT1G04620
AT4G01850
AT4G13420
AT3G25260
AT4G31750
AT5G10740
AT5G44400
AT4G02270
AT3G12110
AT4G14780
AT2G19530
AT5G19780
AT4G18370
AT5G61810
AT1G63160
AT2G43960
AT2G46915
AT2G06645
AT1G61255
AT5G46115
AT4G20890
AT2G15480
AT5G58310
AT5G62490
AT5G46620
AT2G01250
AT5G25800
AT1G03730
AT5G28050
AT1G52343
AT4G00238
AT2G02000
AT3G55310
AT1G64150
AT2G21510
AT4G08240
AT3G06660
AT5G50760
AT4G32605
AT1G33750
AT2G31580
AT5G52840
AT2G01275
AT2G25310
AT1G35910
AT4G32140
AT4G34940
AT3G59052
AT2G47420
AT3G45577
AT1G69380
AT2G04500
AT1G60730
AT1G73220
AT5G04250
AT5G26570
AT5G45550
AT4G28370
AT2G40590
AT1G08960
AT5G64550
AT2G28800
AT2G06005
AT1G11572
AT4G36470
AT2G31540
AT2G23980
AT2G22980
AT2G16700
AT4G38810
AT3G17060
AT3G52210
AT2G20597
AT1G13550
AT5G04200
AT1G22470
AT2G26910
AT1G69030
AT1G60780
AT1G02260
AT3G52360
AT1G48880
AT1G53970
AT5G07900
AT2G27210
AT4G33890
AT1G21065
AT1G70230
AT4G13195
AT2G31810
AT2G43150
AT2G45170
AT2G36100
AT5G15950
AT1G16340
AT3G55470
AT2G32970
AT1G55590
AT2G21450
AT3G17580
AT4G32280
AT3G54700
AT3G60180
AT1G28320
AT3G17900
AT3G01860
AT3G16570
AT1G01550
AT1G02410
AT3G43700
AT5G50920
AT1G64700
AT3G63430
AT5G24470
AT2G04400
AT5G67330
AT4G04500
AT4G24110
AT3G06830
AT2G19900
AT1G64000
AT5G50440
AT5G58620
AT5G42940
AT2G39510
AT4G24026
AT2G47710
AT4G03415
AT2G40050
AT5G08170
AT1G16080
AT3G20880
AT2G23950
AT1G47265
AT5G57090
AT3G24750
AT1G61415
AT1G27620
AT2G23810
AT2G21370
AT1G13230
AT3G22760
AT1G22450
AT1G66860
AT2G19070
AT1G09950
AT2G22630
AT4G02400
AT3G57380
AT2G30860
AT4G30360
AT3G11591
AT5G12900
AT1G20823
AT1G67520
AT5G11580
AT1G24267
AT5G58370
AT3G54760
AT1G29770
AT2G41590
AT4G14980
AT5G16710
AT5G12170
AT2G44090
AT1G08800
AT1G31180
AT5G22310
AT5G66720
AT3G06120
AT1G30845
AT5G03280
AT5G17660
AT3G06470
AT5G42460
AT2G32190
AT1G73320
AT1G80940
AT1G28390
AT5G14380
AT1G64600
AT3G07195
AT1G50730
AT5G25120
AT1G51350
AT2G41231
AT1G07420
AT1G53530
AT3G55640
AT1G66890
AT4G23500
AT2G27660
AT3G44300
AT1G20770
AT1G77610
AT4G28775
AT4G23040
AT2G38380
AT3G19780
AT1G68910
AT5G44410
AT3G15840
AT1G72060
AT3G59650
AT1G22640
AT1G48140
AT3G55490
AT5G35900
AT3G47810
AT5G03740
AT1G45231
AT1G64630
AT4G39240
AT4G22592
AT1G12160
AT5G20300
AT2G42500
AT5G22320
AT4G19900
AT1G30000
AT2G27080
AT1G18630
AT1G20575
AT1G30270
AT5G45840
AT3G24560
AT5G22355
AT4G28790
AT1G21120
AT3G02110
AT1G72030
AT3G62180
AT1G70480
AT4G08025
AT2G39795
AT4G17330
AT1G77130
AT3G59140
AT5G54630
AT4G03290
AT4G18600
AT3G57750
AT4G14746
AT1G70600
AT3G22180
AT5G06310
AT3G47560
AT5G57740
AT4G23130
AT5G42900
AT2G38750
AT5G12960
AT4G28397
AT4G09600
AT5G37055
AT1G55928
AT4G02450
AT3G54390
AT5G15250
AT5G56900
AT1G57760
AT1G77620
AT3G53810
AT1G04870
AT5G16850
AT1G53050
AT2G21500
AT3G49601
AT2G23900
AT2G17975
AT2G24280
AT5G24630
AT1G58025
AT5G14320
AT5G60690
AT2G34310
AT3G60960
AT5G63250
AT4G09900
AT3G58530
AT1G67860
AT1G45000
AT3G54620
AT1G69523
AT3G25660
AT4G15450
AT3G14930
AT1G26110
AT1G26100
AT2G33510
AT5G04310
AT5G11160
AT3G48020
AT2G41610
AT1G04850
AT3G24760
AT4G22720
AT2G36060
AT5G11200
AT3G55005
AT4G36040
AT2G21655
AT1G23540
AT5G14090
AT3G56100
AT5G24980
AT1G13970
AT5G23200
AT3G63420
AT1G22840
AT4G14723
AT3G45410
AT1G78140
AT1G04880
AT5G47310
AT5G09890
AT4G39900
AT1G11900
AT4G16400
AT3G42150
AT4G30074
AT3G04600
AT2G46490
AT5G65700
AT4G35060
AT1G01080
AT4G30690
AT3G07330
AT3G47470
AT5G08660
AT3G48530
AT3G46640
AT3G20410
AT1G30440
AT5G50950
AT1G78690
AT1G60070
AT1G72670
AT3G16450
AT3G11730
AT5G07550
AT3G10480
AT2G39130
AT5G57330
AT3G51970
AT1G59830
AT4G37409
AT1G30050
AT3G50440
AT5G45930
AT3G05000
AT3G16630
AT5G39420
AT3G09405
AT5G14910
AT3G62610
AT2G26540
AT1G74670
AT3G08950
AT5G37360
AT1G18180
AT3G05200
AT4G30160
AT1G52830
AT3G09690
AT3G03520
AT3G15770
AT2G22080
AT1G55152
AT3G61440
AT1G71940
AT4G24130
AT1G31430
AT3G55910
AT1G13770
AT3G06850
AT3G20015
AT5G02030
AT5G57000
AT4G36390
AT1G43630
AT2G36790
AT3G56460
AT3G15140
AT3G11270
AT2G26450
AT1G63000
AT3G19710
AT1G48320
AT3G13222
AT1G62150
AT5G03160
AT4G22430
AT3G08010
AT4G31370
AT1G76250
AT4G10465
AT1G27960
AT4G17616
AT1G79830
AT5G20940
AT1G80610
AT5G43185
AT2G24600
AT5G53140
AT5G08110
AT3G55020
AT1G80133
AT5G65360
AT4G24620
AT1G21670
AT2G32900
AT5G56220
AT3G55750
AT2G18630
AT4G39840
AT1G15870
AT1G80630
AT5G15300
AT4G12230
AT1G53310
AT2G26680
AT3G05950
AT3G61110
AT5G22360
AT3G52500
AT5G23820
AT3G45490
AT2G02580
AT4G23470
AT5G25810
AT5G42970
AT2G38995
AT3G51630
AT1G49590
AT3G09810
AT3G19895
AT2G37970
AT4G00720
AT3G18730
AT3G07650
AT3G02760
AT2G43900
AT4G03820
AT3G26210
AT1G61310
AT5G11720
AT1G26380
AT2G40940
AT1G17080
AT1G08880
AT1G33290
AT5G62500
AT2G19830
AT1G64280
AT5G55750
AT1G17290
AT3G17980
AT3G25830
AT5G12010
AT3G63090
AT3G11620
AT3G06710
AT4G33380
AT2G24610
AT5G05220
AT3G19270
AT3G55440
AT2G17260
AT1G11230
AT2G46600
AT4G11190
AT2G46450
AT3G22260
AT4G35970
AT3G13150
AT4G00980
AT5G35840
AT5G59060
AT2G21070
AT4G02860
AT2G41450
AT1G66460
AT4G20170
AT2G47630
AT3G63270
AT4G27600
AT1G22170
AT3G48350
AT1G76150
AT2G40190
AT2G37960
AT3G17470
AT3G20870
AT1G70840
AT2G41680
AT1G42550
AT4G39550
AT5G22790
AT3G13300
AT4G11990
AT3G63040
AT5G05250
AT4G21810
AT3G08910
AT4G10613
AT4G13660
AT5G01350
AT4G32960
AT2G07750
AT3G61030
AT1G30475
AT1G36310
AT4G09300
AT1G55830
AT2G16580
AT3G11773
AT2G31600
AT5G58787
AT4G15260
AT1G06410
AT2G03800
AT3G50500
AT2G48080
AT2G22690
AT3G14430
AT3G22400
AT2G18040
AT5G03150
AT5G03010
AT1G36922
AT1G69560
AT3G18030
AT2G36800
AT3G51730
AT3G04360
AT1G20930
AT5G04690
AT1G32900
AT2G30590
AT3G55290
AT3G01680
AT4G25080
AT3G19720
AT3G58750
AT2G05590
AT4G22130
AT1G06390
AT5G37590
AT1G21600
AT5G18520
AT4G00820
AT3G51530
AT5G14520
AT2G19710
AT3G03380
AT1G20300
AT3G59010
AT5G55120
AT5G15630
AT4G23270
AT1G19770
AT2G03530
AT5G20120
AT2G25820
AT1G29370
AT2G01890
AT1G24210
AT3G61630
AT1G74020
AT5G07080
AT2G03430
AT2G38610
AT5G08720
AT2G20870
AT5G04240
AT1G58290
AT2G47340
AT5G18980
AT3G12800
AT5G05590
AT5G41220
AT3G52780
AT4G09450
AT5G60670
AT1G29760
AT3G20530
AT3G24460
AT2G19540
AT5G53540
AT1G27520
AT5G62170
AT3G26200
AT5G55460
AT2G06050
AT4G39490
AT1G54575
AT2G20240
AT3G17940
AT5G05080
AT2G27350
AT5G51600
AT4G23430
AT3G12145
AT5G42880
AT1G80850
AT2G33040
AT2G33060
AT5G03630
AT2G17780
AT1G71860
AT4G31480
AT1G80150
AT1G60440
AT5G47530
AT4G22550
AT1G52400
AT3G19950
AT1G67410
AT5G39320
AT5G51105
AT1G50890
AT2G13820
AT1G68238
AT5G05550
AT4G30370
AT1G15950
AT5G60530
AT3G52560
AT5G28290
AT4G32551
AT2G37040
AT5G05850
AT4G37800
AT2G18915
AT3G04020
AT4G32020
AT1G11860
AT5G64100
AT4G03960
AT1G04640
AT1G14460
AT3G01015
AT1G31880
AT3G10585
AT5G55570
AT1G16890
AT3G25050
AT2G25280
AT1G44100
AT1G56060
AT3G24200
AT3G45080
AT4G32700
AT5G15820
AT4G38860
AT3G23610
AT3G54930
AT5G41992
AT1G71696
AT1G21651
AT1G80860
AT1G03040
AT3G24515
AT4G18140
AT1G22950
AT1G32860
AT1G72200
AT5G57400
AT2G43950
AT2G16720
AT2G42210
AT5G01380
AT4G10250
AT3G07900
AT5G22130
AT2G41090
AT5G40460
AT5G21326
AT3G53980
AT5G39660
AT5G62050
AT5G45590
AT2G42180
AT2G28150
AT2G47470
AT1G48430
AT3G49120
AT2G24190
AT1G67630
AT2G17230
AT5G46390
AT1G18990
AT4G25610
AT3G09770
AT5G62910
AT3G15010
AT5G15570
AT2G23755
AT3G09650
AT2G34440
AT1G52910
AT1G57560
AT5G44565
AT1G17800
AT3G05220
AT2G02960
AT1G54115
AT3G14270
AT1G71020
AT2G39518
AT2G32890
AT5G01430
AT5G27238
AT3G22410
AT5G63790
AT3G13620
AT2G01650
AT1G72630
AT5G14340
AT3G22345
AT5G50050
AT4G28230
AT4G18501
AT5G52920
AT4G31500
AT2G45030
AT2G04495
AT3G54090
AT4G10970
AT1G09510
AT4G20320
AT4G11920
AT5G42420
AT1G19490
AT1G35660
AT5G05730
AT1G12020
AT1G53285
AT1G76065
AT1G36370
AT2G38890
AT1G26640
AT5G46230
AT5G23280
AT5G36470
AT2G29310
AT5G02770
AT4G16650
AT2G43190
AT2G10950
AT2G33340
AT4G18350
AT5G20000
AT1G49230
AT3G57710
AT3G01090
AT3G45230
AT5G44060
AT5G39360
AT4G23420
AT2G38540
AT4G30310
AT1G16650
AT3G08860
AT3G54460
AT1G76340
AT3G23325
AT5G42980
AT2G41400
AT1G12805
AT5G64220
AT3G11880
AT3G01330
AT3G09090
AT1G53635
AT1G09155
AT2G19260
AT5G24105
AT1G07130
AT5G53330
AT5G51870
AT3G47820
AT1G48470
AT5G50780
AT5G10450
AT5G54140
AT3G23210
AT5G61770
AT3G63380
AT1G51740
AT3G09890
AT1G49340
AT3G11410
AT5G07800
AT1G77400
AT5G50840
AT2G48130
AT5G20100
AT1G77230
AT1G52420
AT3G44735
AT5G49330
AT2G04115
AT4G03050
AT3G01326
AT4G36980
AT4G27240
AT1G57540
AT5G50360
AT1G59740
AT1G70740
AT3G16350
AT2G45110
AT1G34065
AT1G33940
AT5G53170
AT1G17070
AT3G09270
AT3G42860
AT1G17100
AT1G17190
AT3G21710
AT3G42050
AT1G22900
AT2G29300
AT4G23980
AT5G01500
AT3G57880
AT3G49790
AT3G51632
AT2G37870
AT3G43930
AT1G54700
AT4G29060
AT1G67800
AT1G01470
AT5G41761
AT5G58300
AT5G53480
AT2G27650
AT2G44060
AT5G43780
AT4G22305
AT1G61620
AT1G43910
AT5G01190
AT1G31814
AT2G46290
AT5G62000
AT1G12730
AT4G12290
AT5G59540
AT1G26798
AT2G36320
AT3G63080
AT2G18730
AT3G51440
AT1G57800
AT1G48070
AT4G02120
AT4G10750
AT5G45100
AT3G05625
AT4G10140
AT2G47730
AT2G35930
AT4G31080
AT5G45850
AT3G50780
AT5G67050
AT5G38550
AT3G47380
AT2G33735
AT2G43970
AT5G05600
AT4G38890
AT4G23740
AT4G00752
AT5G48920
AT1G19660
AT5G01530
AT1G09640
AT3G22290
AT4G10960
AT5G53750
AT3G58020
AT3G45040
AT5G27230
AT5G10900
AT2G20000
AT1G34110
AT3G09820
AT5G10760
AT3G27580
AT2G23800
AT2G28080
AT5G54980
AT2G38300
AT5G50860
AT5G37510
AT1G14780
AT3G25520
AT2G15760
AT5G55300
AT5G09740
AT2G35900
AT5G58510
AT4G35230
AT5G65840
AT4G23680
AT3G13610
AT1G27670
AT5G38610
AT5G14210
AT5G24460
AT2G29480
AT5G21160
AT5G37290
AT3G21420
AT5G64810
AT2G38580
AT1G61930
AT2G33810
AT4G22756
AT3G57290
AT5G09260
AT3G50850
AT5G21970
AT5G14200
AT4G17740
AT1G17600
AT5G35090
AT4G19430
AT5G47970
AT4G32210
AT4G36500
AT1G11760
AT1G31850
AT2G40670
AT4G24920
AT2G27600
AT5G35790
AT5G42830
AT1G75930
AT5G23870
AT1G55150
AT3G19210
AT2G15900
AT3G63300
AT1G73530
AT2G28550
AT1G08160
AT4G08790
AT2G24440
AT1G18190
AT1G52330
AT2G27860
AT3G11640
AT3G24450
AT3G23340
AT1G60030
AT2G42530
AT2G25520
AT1G26970
AT3G20910
AT1G24793
AT1G11655
AT4G37000
AT3G47070
AT3G05030
AT2G03310
AT4G23950
AT2G46710
AT2G26900
AT4G27800
AT3G08980
AT4G17650
AT5G08410
AT3G13310
AT3G53350
AT5G23210
AT4G00250
AT5G59910
AT2G17830
AT3G21540
AT4G12870
AT1G20690
AT5G58410
AT5G17160
AT1G53190
AT1G76940
AT3G47460
AT1G53035
AT5G46900
AT4G21940
AT5G02750
AT2G30900
AT2G20230
AT1G33240
AT1G09415
AT2G25700
AT5G66230
AT3G53050
AT3G60400
AT5G54880
AT3G50470
AT5G33280
AT4G14465
AT1G52770
AT2G46090
AT5G14690
AT5G01110
AT5G28350
AT1G27370
AT3G02800
AT3G61590
AT3G26700
AT5G11280
AT1G55670
AT3G21890
AT1G35310
AT4G31600
AT2G47160
AT4G16143
AT1G69680
AT1G16170
AT4G27610
AT2G17980
AT1G04310
AT2G26360
AT1G56260
AT1G12810
AT1G20480
AT1G78340
AT5G40820
AT1G27700
AT1G71110
AT3G57420
AT5G06860
AT3G02890
AT1G66550
AT5G19420
AT3G48425
AT2G28240
AT1G21130
AT3G14720
AT3G05020
AT4G31940
AT2G18150
AT1G44835
AT4G01840
AT1G20380
AT3G07200
AT3G02690
AT1G26630
AT5G13510
AT2G29780
AT2G01660
AT1G07060
AT3G51520
AT3G02160
AT1G15620
AT1G25340
AT2G38120
AT3G51790
AT5G37540
AT1G58470
AT1G64650
AT1G60800
AT4G14315
AT1G21050
AT3G54640
AT5G25820
AT4G13750
AT1G32700
AT2G48010
AT4G23060
AT1G52510
AT5G01850
AT2G31430
AT1G79850
AT4G37200
AT4G27320
AT2G23380
AT2G38970
AT5G41360
AT5G17710
AT3G29770
AT4G01040
AT1G45145
AT5G51260
AT1G78560
AT1G49480
AT3G14810
AT2G32290
AT4G23100
AT5G46150
AT3G11010
AT2G03820
AT1G17360
AT1G02270
AT1G02570
AT2G36080
AT3G10000
AT3G57670
AT5G05380
AT5G19840
AT1G59560
AT3G21150
AT1G04900
AT5G13020
AT4G33355
AT1G03980
AT1G07745
AT1G18650
AT1G05840
AT3G49160
AT1G53500
AT1G54000
AT5G27210
AT1G65980
AT4G10730
AT3G24730
AT1G66880
AT2G48120
AT1G70830
AT2G29340
AT3G41762
AT1G05250
AT5G35450
AT1G25420
AT4G15880
AT2G20890
AT1G77930
AT5G57500
AT1G25155
AT1G72990
AT4G05410
AT1G12840
AT5G35700
AT1G10720
AT3G45730
AT1G72610
AT3G56190
AT5G58740
AT5G11930
AT3G10220
AT1G51620
AT2G40360
AT5G52760
AT2G32550
AT2G23260
AT3G43800
AT5G42650
AT4G08670
AT2G48140
AT2G26150
AT4G03550
AT4G28280
AT2G35980
AT2G15345
AT5G06820
AT4G18030
AT4G38510
AT5G25610
AT1G70540
AT3G60961
AT1G02400
AT1G55870
AT5G14960
AT3G19350
AT1G07450
AT2G19802
AT5G05710
AT3G57390
AT3G26240
AT3G57580
AT4G02530
AT5G50520
AT5G37740
AT2G32950
AT5G01990
AT1G05610
AT3G59060
AT4G17250
AT1G75300
AT4G13070
AT3G06860
AT1G18170
AT1G71692
AT2G36710
AT3G51750
AT4G32000
AT4G03030
AT5G04220
AT5G49520
AT1G56430
AT5G52975
AT1G73066
AT4G33580
AT5G44670
AT5G19590
AT1G80240
AT5G59610
AT3G49410
AT2G14710
AT2G23150
AT3G55480
AT5G16800
AT5G17830
AT1G10750
AT1G16770
AT1G71760
AT1G09190
AT1G11450
AT3G60030
AT1G10670
AT3G59840
AT1G09980
AT1G57765
AT3G53260
AT3G21280
AT1G51760
AT1G02510
AT1G45221
AT2G37750
AT1G69790
AT1G66970
AT1G52740
AT2G44020
AT4G09200
AT2G33360
AT2G01710
AT4G25630
AT3G22310
AT5G29000
AT1G51110
AT1G32520
AT3G44750
AT5G10580
AT4G25470
AT2G24510
AT2G37840
AT1G52310
AT5G03490
AT5G18010
AT1G07980
AT1G01610
AT3G11120
AT5G44005
AT4G31950
AT1G26360
AT3G21351
AT1G72180
AT1G67830
AT3G55250
AT2G30490
AT1G26230
AT1G10350
AT5G23040
AT2G35660
AT5G65620
AT5G42320
AT5G06000
AT4G30960
AT4G04830
AT1G05835
AT1G56280
AT4G05120
AT5G53895
AT4G23190
AT4G22270
AT3G55150
AT1G17330
AT5G37190
AT4G07868
AT3G60940
AT4G02810
AT3G48610
AT1G25682
AT2G01175
AT1G23350
AT1G18490
AT1G68110
AT5G64790
AT5G43170
AT3G03130
AT2G23050
AT5G63850
AT3G47450
AT5G19830
AT2G31380
AT4G32105
AT5G11900
AT2G37290
AT4G02340
AT1G69260
AT5G46400
AT1G29550
AT2G15440
AT4G23640
AT4G02500
AT1G69280
AT5G21950
AT5G02470
AT4G02760
AT1G47960
AT1G43666
AT1G09530
AT3G47370
AT5G18770
AT2G27460
AT1G06420
AT1G57980
AT1G77450
AT3G56160
AT1G15360
AT4G37010
AT3G05650
AT4G30350
AT1G63120
AT4G30880
AT5G15800
AT1G76990
AT3G63210
AT1G01320
AT5G63180
AT1G71710
AT1G01225
AT5G63380
AT3G46460
AT5G38430
AT4G11630
AT3G19810
AT2G43570
AT1G08230
AT1G62050
AT2G01110
AT5G48130
AT1G52340
AT5G07220
AT5G03110
AT3G01570
AT2G01260
AT1G55920
AT3G54110
AT2G17470
AT2G27170
AT5G41990
AT4G04950
AT2G03690
AT3G49180
AT1G25330
AT2G33520
AT5G64050
AT4G22750
AT1G13060
AT1G24909
AT1G04910
AT3G61390
AT1G16920
AT3G10450
AT2G20595
AT1G47380
AT1G17420
AT3G27999
AT3G62810
AT2G23430
AT3G55360
AT5G20820
AT5G01750
AT1G02810
AT1G25145
AT4G22840
AT1G68670
AT5G46750
AT1G01725
AT5G26660
AT1G77960
AT4G20940
AT5G54970
AT5G65180
AT2G36480
AT5G49930
AT1G21540
AT5G19730
AT4G14622
AT5G56800
AT2G31170
AT4G15215
AT1G09970
AT3G12740
AT1G12480
AT4G31860
AT5G49000
AT3G20760
AT1G63055
AT5G47740
AT2G36895
AT2G44920
AT5G43770
AT4G29530
AT3G15900
AT2G21650
AT1G21770
AT4G26710
AT5G54590
AT4G25810
AT1G28580
AT1G12350
AT3G23670
AT5G02630
AT5G18630
AT1G56610
AT5G41900
AT5G41980
AT1G62420
AT5G40780
AT5G04890
AT1G14160
AT3G14260
AT1G52530
AT3G27100
AT1G23610
AT4G12005
AT5G16840
AT1G11480
AT5G52450
AT1G25280
AT5G19090
AT1G26090
AT1G12080
AT3G26580
AT1G09830
AT4G23990
AT1G12750
AT1G06580
AT5G56600
AT1G75660
AT5G51850
AT5G17790
AT4G18120
AT3G02140
AT3G60660
AT4G28600
AT2G46980
AT4G16070
AT2G46800
AT2G01918
AT2G33500
AT5G57030
AT4G09500
AT3G63170
AT4G04870
AT1G67330
AT2G37678
AT1G34130
AT1G14230
AT5G57660
AT4G08980
AT4G25290
AT1G68920
AT2G43160
AT4G04190
AT1G10110
AT1G29460
AT1G02960
AT3G04640
AT1G21150
AT2G04680
AT3G22200
AT3G02570
AT1G75920
AT2G15590
AT1G75500
AT4G17000
AT1G23080
AT1G62590
AT4G36220
AT5G02130
AT5G02590
AT1G34380
AT2G40420
AT4G33770
AT5G61510
AT5G06120
AT1G03150
AT5G15290
AT5G15948
AT5G46730
AT1G78960
AT5G22000
AT5G13080
AT5G44785
AT5G24920
AT3G02310
AT3G25710
AT1G07700
AT4G32120
AT2G20900
AT1G29410
AT1G21370
AT4G36960
AT2G15090
AT3G47180
AT3G06420
AT4G17840
AT1G20730
AT5G66090
AT5G52830
AT1G69420
AT5G22940
AT3G09220
AT5G54810
AT2G03060
AT5G11890
AT1G34355
AT3G54000
AT5G65200
AT2G30360
AT1G17960
AT1G03370
AT5G38520
AT4G00440
AT2G29880
AT3G25920
AT1G54360
AT4G20850
AT1G74230
AT2G25170
AT3G20090
AT1G13220
AT2G19880
AT2G18500
AT3G57540
AT1G49715
AT4G39960
AT1G15570
AT5G45980
AT3G27560
AT4G02425
AT1G24880
AT5G08470
AT2G47180
AT1G45688
AT5G64650
AT1G08250
AT3G10960
AT2G01180
AT5G49448
AT5G20360
AT4G24015
AT4G34120
AT4G39710
AT1G48460
AT4G25230
AT2G34730
AT1G01460
AT3G26090
AT2G07180
AT3G09380
AT2G46920
AT2G19650
AT1G31120
AT1G72820
AT3G13440
AT5G42750
AT2G28880
AT3G52630
AT4G34320
AT3G27020
AT4G36260
AT2G45480
AT3G04610
AT1G71230
AT1G25580
AT3G61160
AT1G48020
AT1G11270
AT1G64105
AT5G27150
AT4G12010
AT4G35080
AT5G63450
AT5G51190
AT3G55690
AT3G56620
AT2G39660
AT5G63500
AT1G67350
AT1G66960
AT4G22910
AT1G57775
AT3G50685
AT1G16240
AT3G59610
AT2G32930
AT1G55500
AT1G60390
AT2G29770
AT1G16825
AT2G37180
AT4G29910
AT5G53570
AT2G46880
AT2G19970
AT1G11850
AT5G47140
AT1G23800
AT1G14750
AT3G28890
AT5G60210
AT5G60680
AT5G65520
AT2G23290
AT3G10970
AT4G31330
AT4G10760
AT3G44150
AT3G62100
AT4G31805
AT5G08200
AT2G46620
AT1G48530
AT4G33260
AT4G31130
AT5G03650
AT1G31820
AT3G02090
AT5G04180
AT5G04950
AT1G63522
AT2G24500
AT1G24485
AT1G21140
AT4G18020
AT3G12955
AT4G01550
AT5G10190
AT3G51400
AT1G16780
AT2G01800
AT5G13660
AT4G22860
AT1G44830
AT2G30630
AT1G34160
AT4G09310
AT2G20465
AT5G02960
AT1G23030
AT1G52590
AT5G02910
AT5G65158
AT5G62020
AT3G54450
AT1G68100
AT2G46140
AT5G47630
AT3G20240
AT3G25680
AT2G36460
AT5G19510
AT5G03860
AT3G11340
AT3G26610
AT1G77680
AT1G20330
AT1G47570
AT5G58200
AT4G26620
AT3G12820
AT4G20095
AT3G50430
AT3G56990
AT4G21210
AT2G23000
AT2G34930
AT3G56370
AT1G29940
AT3G19930
AT3G55450
AT1G01670
AT1G10760
AT5G52250
AT2G13560
AT1G15580
AT2G45560
AT2G44220
AT3G23940
AT5G26600
AT1G80110
AT3G03305
AT4G28770
AT1G08930
AT3G05810
AT4G10955
AT5G06300
AT4G08620
AT5G55040
AT2G39550
AT4G29860
AT3G12050
AT4G36920
AT1G54090
AT5G45660
AT3G26650
AT5G15550
AT4G15420
AT5G63220
AT2G37080
AT1G45050
AT1G16810
AT2G44110
AT3G58010
AT2G03640
AT3G06060
AT5G38600
AT4G37700
AT3G52740
AT3G13970
AT3G47550
AT2G39920
AT2G25010
AT3G19770
AT1G06400
AT4G27860
AT3G16230
AT3G17365
AT5G63540
AT4G27350
AT5G22794
AT1G31480
AT3G05680
AT4G29010
AT2G47880
AT2G44750
AT5G05010
AT5G39580
AT5G23810
AT2G01690
AT4G15248
AT1G53885
AT1G60190
AT2G22750
AT3G27080
AT5G14710
AT3G18140
AT5G54770
AT2G32770
AT3G05120
AT2G38823
AT1G72870
AT3G11690
AT1G09040
AT1G69430
AT5G64290
AT5G19250
AT1G13640
AT4G29330
AT2G28310
AT5G01030
AT2G14247
AT2G28200
AT3G53110
AT1G08380
AT4G21720
AT2G45320
AT1G53900
AT5G66640
AT2G22230
AT1G30960
AT1G24147
AT1G11680
AT2G28110
AT3G02125
AT3G26750
AT4G00231
AT3G21520
AT3G52840
AT3G15990
AT5G01040
AT4G27340
AT1G14000
AT3G47990
AT5G53360
AT2G34090
AT5G44100
AT4G10600
AT1G14185
AT1G74640
AT5G60950
AT3G25716
AT2G32730
AT1G80270
AT2G01905
AT1G29950
AT5G02050
AT5G15720
AT4G37680
AT1G19690
AT1G71460
AT2G03730
AT3G03360
AT4G14770
AT1G74390
AT2G13660
AT3G62360
AT5G65205
AT3G60320
AT3G47390
AT5G27840
AT3G02700
AT3G26990
AT5G48220
AT2G35000
AT4G14620
AT2G04230
AT3G14660
AT4G18596
AT2G27535
AT5G55140
AT2G27220
AT2G05230
AT5G38344
AT3G30180
AT3G59320
AT2G47140
AT2G06010
AT4G22666
AT4G04885
AT2G22990
AT1G72980
AT1G70170
AT4G21650
AT1G58110
AT1G21790
AT5G48910
AT3G46870
AT3G10870
AT1G15970
AT3G06180
AT3G43790
AT5G63150
AT1G30170
AT5G07530
AT3G48060
AT1G34510
AT3G10860
AT5G44730
AT1G78890
AT4G38430
AT1G22110
AT1G23720
AT2G20440
AT3G43670
AT5G13260
AT4G28590
AT5G16780
AT5G52710
AT5G49450
AT1G44890
AT5G41350
AT4G16745
AT5G13680
AT4G21320
AT5G44790
AT3G03050
AT3G57620
AT5G53588
AT5G04110
AT1G09995
AT2G20480
AT3G28900
AT5G63780
AT1G63250
AT5G60600
AT1G68130
AT2G37020
AT5G52500
AT4G12730
AT4G14600
AT3G49430
AT4G24805
AT1G27950
AT1G06270
AT1G55730
AT4G25620
AT4G26570
AT1G32750
AT1G15610
AT5G61140
AT5G42146
AT5G66770
AT5G02180
AT1G07680
AT4G12770
AT3G59930
AT5G16880
AT4G17190
AT1G32490
AT5G13330
AT5G40360
AT2G44760
AT1G74780
AT4G13050
AT1G62640
AT1G12540
AT4G13000
AT4G33950
AT1G10586
AT1G54240
AT5G03730
AT1G16445
AT1G07705
AT3G20830
AT3G08870
AT2G17305
AT5G17290
AT2G44950
AT4G04610
AT3G10490
AT1G55740
AT1G56330
AT5G27350
AT3G13200
AT4G01310
AT2G45150
AT5G04840
AT3G61460
AT3G55730
AT2G43630
AT3G11720
AT1G22310
AT3G49170
AT4G16390
AT5G45470
AT3G60350
AT1G72190
AT2G26210
AT2G32660
AT2G35690
AT2G20585
AT4G35950
AT3G45900
AT3G48490
AT4G32710
AT1G18265
AT3G44940
AT4G12590
AT5G13820
AT1G13080
AT1G53708
AT4G39753
AT3G09880
AT5G59090
AT2G40900
AT1G19100
AT2G47820
AT1G66660
AT5G52390
AT5G07450
AT4G20960
AT5G67490
AT4G26190
AT3G13360
AT1G77210
AT4G27435
AT2G22510
AT2G17680
AT1G21380
AT5G43050
AT4G15030
AT2G44560
AT1G54710
AT5G58480
AT1G09770
AT2G41240
AT4G29670
AT3G13065
AT2G46040
AT3G26060
AT4G13266
AT1G13605
AT1G14300
AT4G34740
AT2G35320
AT4G23630
AT4G13460
AT4G35520
AT5G50645
AT5G65310
AT1G72910
AT4G13040
AT3G57120
AT2G25430
AT5G59000
AT3G09310
AT3G02820
AT5G40710
AT1G54220
AT3G09190
AT2G39780
AT1G49770
AT5G44380
AT2G20740
AT2G02100
AT2G28000
AT5G67520
AT1G29980
AT4G14270
AT5G45950
AT5G44120
AT3G60780
AT2G43640
AT3G49880
AT4G19865
AT3G18050
AT3G11000
AT3G10410
AT1G20065
AT5G25070
AT2G01610
AT3G19390
AT5G55930
AT3G56590
AT5G04490
AT4G35980
AT3G22970
AT3G54826
AT3G45700
AT3G45130
AT3G54880
AT5G63120
AT5G48150
AT2G47450
AT5G64830
AT1G49570
AT5G24690
AT1G77780
AT4G12560
AT3G56270
AT5G44580
AT5G57550
AT5G10820
AT1G05490
AT1G31130
AT1G78660
AT2G37980
AT4G18910
AT5G47120
AT1G09690
AT3G50330
AT3G24100
AT3G53100
AT4G05150
AT2G36470
AT5G47455
AT3G55510
AT1G24310
AT1G10410
AT3G20660
AT3G48470
AT2G01670
AT3G48360
AT2G42850
AT5G14330
AT3G63070
AT5G54720
AT5G37600
AT1G47840
AT5G48370
AT5G20935
AT3G14700
AT2G23550
AT2G01735
AT1G69818
AT3G51930
AT4G34390
AT1G42990
AT5G35405
AT1G71960
AT1G50325
AT1G73180
AT1G05670
AT1G24405
AT3G50980
AT4G18375
AT1G25230
AT3G27960
AT5G03020
AT2G27730
AT2G37035
AT4G12130
AT2G26440
AT1G22680
AT3G05920
AT5G17890
AT1G12800
AT5G24640
AT5G16520
AT1G65930
AT2G23890
AT3G27830
AT3G55950
AT1G50610
AT2G27320
AT3G22210
AT1G31360
AT3G57860
AT4G35660
AT1G55750
AT5G58450
AT1G74090
AT5G52360
AT5G54062
AT2G44250
AT3G24590
AT3G53570
AT3G17420
AT3G53190
AT4G39010
AT1G70750
AT5G11550
AT2G39380
AT5G57015
AT3G12140
AT3G45680
AT5G51430
AT1G68450
AT2G34960
AT3G16280
AT1G02180
AT1G15350
AT2G24570
AT2G29970
AT4G17790
AT5G57810
AT4G02980
AT4G13575
AT3G50190
AT2G22200
AT5G13950
AT5G09790
AT2G17930
AT5G14970
AT4G31240
AT1G76890
AT5G20650
AT5G39760
AT4G03340
AT1G32440
AT1G22740
AT1G14410
AT3G13445
AT4G34730
AT1G10090
AT5G64900
AT2G34620
AT4G18905
AT3G21945
AT3G05010
AT5G15330
AT1G52150
AT4G16765
AT3G08760
AT2G29660
AT5G26692
AT2G19570
AT2G36400
AT2G17370
AT3G16670
AT3G17890
AT5G54650
AT3G50520
AT1G19890
AT3G27416
AT2G28480
AT2G28315
AT5G40645
AT2G13960
AT2G42580
AT5G07842
AT2G22410
AT3G05820
AT2G16730
AT5G18740
AT3G06750
AT3G57140
AT5G42690
AT4G08810
AT3G56840
AT3G12120
AT3G04860
AT4G10890
AT3G59620
AT1G78030
AT3G59340
AT3G15115
AT5G59970
AT4G27780
AT1G50640
AT5G43850
AT1G17890
AT2G18950
AT3G12090
AT2G40600
AT3G03750
AT2G18860
AT2G33740
AT2G26230
AT2G38185
AT1G33500
AT1G27435
AT5G17280
AT3G11580
AT2G44000
AT1G35180
AT4G35540
AT1G45207
AT1G54610
AT4G17880
AT2G05642
AT1G71380
AT3G12950
AT4G30580
AT4G00300
AT2G18890
AT3G28880
AT2G20520
AT4G00530
AT3G42630
AT3G02450
AT3G03320
AT5G20350
AT4G10490
AT5G40830
AT2G16200
AT1G13960
AT3G05858
AT1G71720
AT5G46110
AT1G52720
AT3G45750
AT5G55470
AT5G41480
AT4G00420
AT5G27270
AT5G03030
AT3G01450
AT4G31210
AT3G19120
AT4G26410
AT5G64370
AT1G76140
AT4G14905
AT3G53370
AT1G33080
AT5G41810
AT2G15695
AT4G13770
AT1G68460
AT2G02220
AT5G49900
AT5G40670
AT4G15660
AT5G27980
AT3G55600
AT4G03945
AT5G20730
AT1G66740
AT3G53900
AT5G44640
AT5G44973
AT1G75370
AT5G09770
AT4G30410
AT1G26130
AT1G74930
AT3G23170
AT3G23620
AT1G03457
AT4G24940
AT4G22010
AT1G10770
AT5G19860
AT4G28570
AT2G40690
AT5G23100
AT5G63410
AT4G22320
AT5G43560
AT1G36070
AT3G50650
AT2G35040
AT5G51410
AT2G44810
AT5G25310
AT5G45890
AT5G47750
AT3G44050
AT3G22420
AT1G60060
AT5G06610
AT1G13609
AT5G24360
AT5G35770
AT3G28780
AT5G59150
AT4G30760
AT2G18090
AT4G36990
AT3G06690
AT3G15510
AT1G71450
AT5G51460
AT5G57460
AT5G40650
AT4G31890
AT5G05440
AT2G20690
AT2G01100
AT5G45760
AT2G37410
AT5G50000
AT1G03760
AT2G27030
AT2G36980
AT3G20130
AT3G29020
AT3G58900
AT1G11220
AT4G16640
AT5G51100
AT3G63060
AT3G06560
AT1G70980
AT2G38820
AT2G27420
AT1G69930
AT5G41770
AT1G67265
AT4G16790
AT1G06520
AT2G35585
AT3G06510
AT4G16840
AT1G31310
AT5G50940
AT5G07560
AT1G27030
AT3G43270
AT5G67480
AT3G14740
AT1G08970
AT1G19350
AT4G14070
AT5G33210
AT4G14920
AT1G70180
AT2G25970
AT3G52890
AT5G65910
AT5G56210
AT3G11320
AT3G06620
AT4G33060
AT4G23790
AT5G25050
AT5G15940
AT5G15900
AT4G20330
AT1G57777
AT4G40045
AT5G59010
AT3G17850
AT1G15060
AT5G11600
AT1G69700
AT1G05240
AT1G55810
AT3G03590
AT3G58190
AT2G38180
AT3G54740
AT2G19110
AT5G62980
AT4G25900
AT3G26935
AT4G26510
AT3G12990
AT4G39955
AT1G77060
AT2G13900
AT5G40540
AT3G42800
AT5G11680
AT2G04300
AT1G45249
AT5G21930
AT2G27490
AT4G18810
AT3G17070
AT5G40300
AT5G66900
AT3G10370
AT1G22540
AT1G33250
AT5G63460
AT5G61900
AT2G39820
AT4G17870
AT5G57620
AT1G49620
AT5G24340
AT2G31550
AT2G17660
AT3G05900
AT1G49710
AT4G37190
AT3G08970
AT3G28956
AT5G59710
AT1G66980
AT1G16270
AT3G10405
AT1G71840
AT5G38800
AT5G55280
AT2G26975
AT4G21520
AT1G34370
AT2G38170
AT1G05600
AT2G40000
AT1G24100
AT5G09600
AT2G23790
AT1G78320
AT3G23470
AT3G46580
AT2G21385
AT2G32320
AT3G05870
AT1G34780
AT1G25400
AT2G40935
AT3G17240
AT1G10480
AT5G13670
AT2G36090
AT5G26980
AT2G26310
AT2G02300
AT5G45460
AT4G04614
AT4G04450
AT5G04960
AT2G38040
AT3G13930
AT4G00570
AT2G15042
AT1G09520
AT1G67890
AT1G17510
AT1G56045
AT4G23400
AT1G01360
AT5G66870
AT1G69840
AT5G45820
AT1G27930
AT1G48930
AT4G34440
AT4G34280
AT1G13130
AT2G35390
AT1G20910
AT3G54490
AT5G28030
AT5G54240
AT1G19170
AT2G22910
AT1G72090
AT1G15810
AT5G46330
AT5G39190
AT4G26610
AT2G27160
AT5G63620
AT5G11070
AT5G26180
AT3G10360
AT1G08010
AT2G32300
AT5G13180
AT5G51440
AT1G66210
AT1G61150
AT3G07568
AT1G22860
AT1G80920
AT1G32950
AT5G25930
AT1G07795
AT2G04039
AT1G56553
AT5G05670
AT4G01680
AT2G22260
AT1G56415
AT5G20320
AT4G29140
AT3G62590
AT4G18740
AT2G22125
AT1G45010
AT4G36860
AT5G46340
AT2G36870
AT1G26761
AT1G18773
AT1G11130
AT3G13432
AT1G72170
AT5G26270
AT3G24810
AT1G63290
AT1G76880
AT3G50060
AT2G46830
AT5G54270
AT3G53320
AT2G37050
AT3G47800
AT4G35580
AT1G52155
AT5G48550
AT5G25880
AT3G61480
AT5G10946
AT3G56070
AT2G21280
AT4G20070
AT3G25655
AT1G75690
AT5G16930
AT4G26070
AT5G43450
AT4G32760
AT5G65390
AT2G24693
AT1G21760
AT2G05250
AT3G25420
AT2G03880
AT4G00680
AT3G48820
AT3G63220
AT4G25180
AT5G54800
AT3G03480
AT1G28327
AT5G64240
AT4G26470
AT4G12460
AT4G21790
AT1G57770
AT5G40720
AT1G64628
AT4G32175
AT1G79380
AT3G07160
AT5G37010
AT4G32040
AT3G52300
AT2G46180
AT1G78820
AT5G64390
AT4G02100
AT5G42960
AT3G07870
AT4G34260
AT5G42870
AT5G16540
AT1G35210
AT4G11280
AT4G28740
AT5G01820
AT4G19920
AT4G01140
AT5G21920
AT5G18700
AT1G14120
AT5G59050
AT5G55920
AT5G65880
AT2G30990
AT1G71800
AT4G34030
AT1G25425
AT1G28815
AT5G65590
AT3G21770
AT4G02660
AT4G14170
AT5G43790
AT4G31670
AT3G28345
AT2G35800
AT1G55790
AT4G31200
AT2G43120
AT5G47000
AT2G23460
AT5G37370
AT2G04070
AT1G74770
AT3G62270
AT2G34240
AT5G65340
AT5G39830
AT3G23690
AT1G68520
AT3G48600
AT2G13350
AT3G54170
AT1G19880
AT3G04340
AT5G11960
AT2G27740
AT5G48670
AT2G31750
AT4G38500
AT4G39460
AT3G09740
AT2G29510
AT4G02920
AT1G12270
AT1G56660
AT4G02790
AT1G67260
AT4G02460
AT1G48630
AT1G53903
AT1G22015
AT1G44000
AT1G30260
AT1G09920
AT1G54630
AT5G22860
AT1G22200
AT5G61710
AT5G11530
AT4G08690
AT3G53240
AT3G23100
AT4G26660
AT3G50910
AT4G16850
AT4G36290
AT3G11250
AT2G45890
AT3G62410
AT1G25260
AT1G26690
AT3G10690
AT4G30750
AT1G44900
AT4G36250
AT1G71160
AT2G44010
AT5G40810
AT3G10840
AT1G23520
AT1G45170
AT2G44510
AT2G30280
AT5G55200
AT1G30720
AT1G50170
AT5G41940
AT1G66070
AT1G18550
AT4G17730
AT3G54600
AT1G29840
AT4G12880
AT1G65040
AT5G08690
AT5G58720
AT5G07571
AT5G67260
AT2G26660
AT3G59050
AT3G09490
AT5G52470
AT5G55700
AT3G62880
AT5G38460
AT5G06960
AT2G19720
AT4G13500
AT1G49670
AT1G03750
AT4G05040
AT1G72520
AT4G30330
AT1G12820
AT3G20070
AT5G14610
AT5G41520
AT1G23490
AT1G30820
AT1G24260
AT5G26000
AT2G26800
AT4G26300
AT1G59580
AT2G15290
AT1G26310
AT2G19680
AT1G02330
AT3G56090
AT1G68795
AT5G04860
AT2G29090
AT3G26670
AT5G24770
AT2G20490
AT5G23240
AT1G65010
AT4G16100
AT1G11610
AT5G25270
AT2G06925
AT4G19520
AT3G43860
AT3G19570
AT3G20320
AT1G61860
AT3G56340
AT2G04780
AT3G62690
AT1G01810
AT5G50565
AT4G32890
AT1G24320
AT4G10470
AT5G57100
AT4G35700
AT1G08600
AT3G10230
AT4G34270
AT2G28190
AT3G13230
AT1G20816
AT5G01630
AT1G54290
AT5G47950
AT5G16560
AT1G33410
AT1G23570
AT2G38640
AT1G06220
AT1G27440
AT5G38435
AT1G24300
AT5G46800
AT1G03100
AT3G63280
AT1G53290
AT1G73410
AT3G02600
AT1G62820
AT3G01320
AT2G05440
AT2G02350
AT5G33300
AT2G30570
AT5G45770
AT1G20190
AT2G29360
AT5G03430
AT4G24090
AT4G24570
AT5G62300
AT3G01490
AT4G27080
AT5G01050
AT3G05155
AT5G47650
AT3G26140
AT2G39090
AT1G23100
AT5G10180
AT1G57680
AT1G03310
AT5G51740
AT3G16390
AT4G10570
AT3G57030
AT2G14846
AT1G04520
AT5G27290
AT1G07110
AT2G25210
AT2G45650
AT4G26640
AT5G23330
AT3G46450
AT1G48600
AT5G53850
AT1G19860
AT5G17620
AT5G36001
AT1G53540
AT3G26100
AT3G13175
AT1G67570
AT3G14080
AT2G03520
AT3G48230
AT5G37780
AT5G52910
AT3G08890
AT5G41370
AT1G47610
AT1G66400
AT5G48320
AT1G79580
AT1G54140
AT5G55060
AT1G10900
AT3G47520
AT5G55450
AT3G13990
AT2G45810
AT1G27461
AT3G56970
AT1G73607
AT1G21460
AT1G03680
AT3G01480
AT4G02080
AT1G04140
AT3G47570
AT5G18290
AT4G25090
AT1G55140
AT2G30960
AT3G21320
AT1G48230
AT4G09170
AT5G27820
AT3G60140
AT3G14440
AT1G08420
AT2G38720
AT2G16660
AT5G14740
AT3G22190
AT5G58970
AT5G64250
AT4G38850
AT1G14685
AT1G56500
AT1G65380
AT3G18750
AT1G69920
AT4G37920
AT4G25500
AT5G21090
AT3G16940
AT1G14150
AT2G32230
AT5G38310
AT4G10390
AT1G24190
AT5G07010
AT5G23920
AT4G16760
AT2G40550
AT4G31100
AT2G27960
AT5G66760
AT5G05820
AT1G61990
AT4G27140
AT3G58650
AT4G27510
AT5G52140
AT5G53180
AT3G46430
AT5G54960
AT1G10657
AT2G01190
AT4G33440
AT3G52115
AT5G40370
AT1G75390
AT4G16000
AT4G30050
AT5G14990
AT5G36950
AT1G03870
AT5G48010
AT1G53200
AT3G51430
AT5G09270
AT2G20340
AT2G22040
AT4G18240
AT3G05330
AT4G27150
AT1G09740
AT1G49660
AT1G65080
AT1G21970
AT2G43080
AT2G07690
AT2G32200
AT5G50665
AT1G47655
AT5G56530
AT3G58350
AT4G27500
AT1G64230
AT5G22630
AT1G64300
AT1G50940
AT1G78790
AT1G32550
AT4G25560
AT5G01340
AT3G56150
AT3G59820
AT1G76570
AT1G10870
AT2G34840
AT5G60660
AT5G13110
AT4G23700
AT4G14605
AT1G31460
AT1G77330
AT3G47680
AT3G13430
AT2G17442
AT3G57760
AT1G54385
AT5G52570
AT3G52880
AT3G58730
AT4G35310
AT4G30460
AT3G63520
AT1G28510
AT2G48110
AT3G16080
AT3G14990
AT1G09870
AT3G05580
AT5G12180
AT5G07430
AT2G23600
AT3G58170
AT4G36988
AT4G09890
AT1G71015
AT1G11630
AT4G17615
AT5G62850
AT3G53770
AT3G21310
AT1G75720
AT1G66320
AT3G21780
AT2G17220
AT3G54680
AT1G74170
AT5G55380
AT4G00590
AT3G22060
AT1G33360
AT5G45130
AT5G65170
AT5G08160
AT5G45690
AT1G04660
AT4G17370
AT3G59090
AT4G20420
AT3G46950
AT1G30750
AT4G18130
AT4G29940
AT5G58790
AT5G47180
AT1G74320
AT3G60080
AT5G06600
AT5G50740
AT1G75560
AT2G17140
AT5G15580
AT4G26060
AT4G22890
AT1G48598
AT5G60760
AT1G52280
AT5G06180
AT2G37210
AT1G11310
AT5G35370
AT5G67350
AT3G54610
AT1G11925
AT1G45474
AT2G30290
AT3G57650
AT4G10950
AT5G07190
AT3G15270
AT1G27980
AT5G51040
AT5G55520
AT5G16500
AT5G46080
AT1G28330
AT2G05220
AT5G42080
AT5G46030
AT3G11510
AT5G60650
AT4G29870
AT1G03170
AT3G19240
AT5G38010
AT5G41960
AT2G30840
AT2G37160
AT1G04340
AT5G51230
AT3G51060
AT4G29360
AT2G31990
AT4G12620
AT1G64040
AT5G57150
AT5G01790
AT3G24530
AT2G41705
AT1G64640
AT5G14130
AT3G61100
AT3G02810
AT4G01720
AT2G20190
AT3G14780
AT4G32830
AT1G04800
AT4G39610
AT5G19150
AT4G15850
AT2G36835
AT2G04520
AT3G19430
AT3G49030
AT3G02580
AT5G45140
AT4G31920
AT1G62421
AT3G03250
AT5G13825
AT2G41800
AT4G12780
AT2G28250
AT3G58700
AT1G45223
AT4G20020
AT5G58490
AT5G04360
AT5G12150
AT1G76810
AT4G10265
AT1G16610
AT4G15950
AT3G18500
AT2G01080
AT5G22560
AT2G44740
AT2G01170
AT3G53540
AT1G68150
AT5G10730
AT5G20950
AT3G22250
AT5G45670
AT1G65090
AT5G02120
AT2G24450
AT1G25530
AT5G49990
AT1G50290
AT3G51100
AT3G63000
AT1G54490
AT4G28690
AT1G72645
AT1G17650
AT4G31420
AT1G78290
AT1G05100
AT2G35710
AT5G48230
AT1G66920
AT2G34300
AT1G30140
AT5G61910
AT1G52580
AT2G37200
AT2G34780
AT1G33170
AT1G78000
AT5G57870
AT1G70820
AT1G63090
AT5G55620
AT2G16850
AT4G25100
AT5G66550
AT5G61410
AT5G64580
AT2G26810
AT5G53010
AT2G38360
AT4G35090
AT2G45470
AT1G60200
AT2G05755
AT1G61688
AT2G44280
AT3G48770
AT2G01410
AT1G19250
AT3G19085
AT1G20650
AT1G55320
AT5G18060
AT1G61480
AT5G16250
AT5G49940
AT1G22940
AT3G54040
AT3G23633
AT1G26830
AT5G27400
AT3G06140
AT5G64880
AT3G11945
AT4G21865
AT3G22968
AT4G20390
AT4G08520
AT3G50220
AT1G61210
AT5G65800
AT3G53180
AT4G15930
AT5G65230
AT4G31300
AT4G32730
AT1G29790
AT4G11570
AT5G16600
AT5G64990
AT5G50175
AT2G28540
AT1G78040
AT1G32740
AT1G58330
AT1G70440
AT5G13200
AT4G19500
AT4G20325
AT3G06035
AT4G14147
AT5G39450
AT3G62230
AT2G33855
AT2G03260
AT5G18390
AT2G31110
AT2G25270
AT5G06320
AT5G11420
AT5G06060
AT4G03600
AT3G23480
AT5G53970
AT2G30550
AT5G53590
AT3G55260
AT3G27700
AT3G01170
AT1G42440
AT2G34540
AT1G48840
AT2G38740
AT4G04970
AT4G21895
AT1G55230
AT1G61360
AT2G21340
AT5G63870
AT3G28070
AT5G50290
AT1G51070
AT2G10608
AT1G78130
AT1G24577
AT3G01750
AT2G29460
AT4G20760
AT4G22640
AT4G21120
AT3G01190
AT1G54460
AT5G41260
AT5G27020
AT2G44050
AT1G18440
AT1G27660
AT1G35670
AT1G49910
AT5G61430
AT2G39180
AT4G05330
AT5G66540
AT2G40330
AT5G44710
AT1G63450
AT1G55550
AT3G61680
AT1G22910
AT4G31010
AT1G11280
AT4G13650
AT2G05540
AT3G11745
AT2G30390
AT3G28455
AT1G75090
AT5G03660
AT1G01340
AT1G18640
AT2G26530
AT5G48390
AT5G11950
AT3G18660
AT5G63200
AT3G14595
AT1G15240
AT1G30814
AT1G74120
AT3G05937
AT3G13740
AT1G02450
AT5G19910
AT3G60800
AT2G37790
AT3G15260
AT3G51171
AT5G64620
AT1G53720
AT3G51770
AT3G58690
AT5G07840
AT2G16400
AT1G63900
AT3G53950
AT5G07520
AT3G46010
AT5G13590
AT5G42860
AT5G24760
AT2G31710
AT5G42590
AT4G10100
AT2G35620
AT4G26990
AT5G58380
AT4G18660
AT5G58005
AT1G17540
AT5G23060
AT1G36050
AT2G26200
AT5G18590
AT1G05870
AT2G01270
AT5G08530
AT3G51320
AT1G16850
AT1G72040
AT5G40260
AT5G56870
AT1G10120
AT3G01550
AT1G35430
AT1G78080
AT3G10120
AT5G44530
AT3G01340
AT3G26590
AT5G14750
AT4G37990
AT4G22300
AT1G78895
AT1G61250
AT1G77090
AT4G01590
AT1G05210
AT3G60300
AT5G56750
AT5G39650
AT4G31800
AT2G29500
AT5G10020
AT3G16430
AT3G11950
AT3G46690
AT5G44920
AT3G07950
AT4G27470
AT4G33860
AT1G48850
AT5G63560
AT5G38000
AT1G80960
AT1G54370
AT1G04860
AT4G01700
AT3G02620
AT5G45900
AT4G19010
AT1G18610
AT4G18520
AT5G45620
AT1G30410
AT1G31730
AT3G55000
AT5G47830
AT3G21360
AT4G02690
AT4G34380
AT1G19270
AT1G13245
AT1G31817
AT3G55710
AT1G62250
AT1G53163
AT2G47900
AT5G49730
AT5G07780
AT3G44450
AT1G49430
AT3G26720
AT4G35620
AT5G48960
AT4G31770
AT5G62820
AT2G38390
AT1G11670
AT1G76580
AT1G22850
AT5G65685
AT2G41451
AT5G21280
AT1G79680
AT4G28720
AT3G19850
AT2G42450
AT5G64600
AT2G27310
AT5G38450
AT1G66900
AT2G25880
AT4G14930
AT2G26840
AT2G02500
AT5G18940
AT5G16170
AT3G57062
AT1G69270
AT1G53490
AT1G23600
AT5G64470
AT1G31300
AT3G07540
AT1G77140
AT3G23070
AT4G34160
AT1G54580
AT4G14096
AT3G14760
AT2G27140
AT1G22050
AT5G50370
AT1G76730
AT5G53430
AT3G27050
AT1G32780
AT2G45830
AT1G64880
AT4G20010
AT1G33420
AT1G04250
AT5G56590
AT4G34500
AT2G34357
AT1G05360
AT3G56490
AT2G32210
AT1G23970
AT4G13530
AT1G49400
AT1G12665
AT2G39855
AT1G76405
AT4G02370
AT1G09245
AT4G12640
AT5G67385
AT1G72175
AT5G50570
AT1G75590
AT1G32450
AT4G28160
AT3G09000
AT5G02800
AT5G65730
AT5G49525
AT2G02410
AT1G70560
AT2G20815
AT2G05940
AT4G38040
AT1G68850
AT1G32160
AT1G04985
AT4G01210
AT2G21080
AT5G13780
AT1G15190
AT2G40300
AT3G14172
AT3G16140
AT3G01085
AT1G77850
AT1G11090
AT3G04090
AT4G22710
AT5G16870
AT5G05100
AT2G26550
AT5G16320
AT2G40100
AT5G22555
AT3G55990
AT4G02020
AT4G24420
AT4G26650
AT2G43680
AT5G47510
AT5G19630
AT1G09140
AT5G04270
AT3G51640
AT5G42540
AT2G22760
AT3G52150
AT4G18060
AT1G02280
AT4G07670
AT4G19570
AT2G37110
AT5G38990
AT5G15790
AT2G48100
AT3G25805
AT2G17590
AT1G61100
AT4G17895
AT1G15772
AT3G56440
AT5G21140
AT1G77110
AT5G06440
AT1G69760
AT5G52750
AT3G59740
AT1G31650
AT5G06730
AT1G58684
AT3G18510
AT5G25475
AT5G56420
AT1G33055
AT3G60260
AT5G05000
AT1G52370
AT1G20370
AT2G35880
AT5G64980
AT3G05530
AT5G23660
AT2G31345
AT1G70040
AT4G02210
AT4G16110
AT1G60790
AT4G19950
AT1G63030
AT5G52420
AT1G23590
AT2G23170
AT4G30845
AT1G78280
AT5G55940
AT3G01020
AT4G15760
AT5G19200
AT3G30775
AT2G41330
AT5G57370
AT3G55350
AT3G54720
AT5G60100
AT3G59630
AT3G08040
AT3G52850
AT4G22920
AT3G14415
AT5G35170
AT1G72750
AT4G33360
AT1G58160
AT4G28430
AT5G20610
AT4G16770
AT1G66750
AT3G14290
AT3G04690
AT3G23800
AT4G32870
AT3G08850
AT5G24290
AT2G19560
AT2G41130
AT3G54980
AT1G06770
AT5G15750
AT2G01930
AT5G38890
AT4G28990
AT5G38020
AT5G47220
AT3G26600
AT3G07550
AT5G66590
AT4G20360
AT4G10910
AT5G56190
AT1G06910
AT4G32110
AT5G60540
AT5G52430
AT5G11620
AT3G18940
AT1G69780
AT1G19025
AT5G05330
AT1G61000
AT3G61150
AT2G23760
AT5G05780
AT3G49190
AT1G23780
AT1G09575
AT2G15910
AT4G00750
AT2G27370
AT2G17290
AT1G10417
AT5G59100
AT3G06960
AT3G17820
AT1G62220
AT3G25530
AT5G18580
AT4G01910
AT5G03140
AT2G46780
AT5G16270
AT4G21060
AT3G25770
AT3G55920
AT3G44160
AT2G24410
AT5G18750
AT5G42530
AT2G37100
AT4G35550
AT1G49450
AT3G14410
AT2G41480
AT1G76390
AT3G27770
AT3G26760
AT2G47210
AT3G53300
AT2G21120
AT4G24040
AT3G18600
AT5G56910
AT2G40140
AT1G19835
AT3G61240
AT4G03240
AT1G07830
AT5G47070
AT5G48030
AT4G08330
AT5G08139
AT5G02940
AT3G52860
AT1G28140
AT2G14720
AT2G34590
AT4G35530
AT2G43480
AT4G13450
AT3G23920
AT5G22580
AT1G35510
AT1G44960
AT3G50270
AT4G32420
AT4G32180
AT5G48580
AT3G59700
AT4G33495
AT1G64200
AT1G64500
AT3G11980
AT1G27480
AT5G63160
AT4G27520
AT5G16890
AT5G19920
AT3G52990
AT1G47820
AT4G29240
AT3G61700
AT2G01980
AT5G06750
AT1G65020
AT1G29952
AT4G22285
AT1G77660
AT3G21430
AT2G34530
AT1G06840
AT1G10600
AT4G03280
AT3G55130
AT1G08920
AT4G10550
AT2G33980
AT2G16530
AT1G77145
AT3G13420
AT2G19990
AT5G62650
AT2G04340
AT4G10720
AT2G21850
AT2G01070
AT5G44660
AT4G29150
AT5G27650
AT2G17790
AT4G37780
AT3G28670
AT5G07000
AT5G09220
AT2G21390
AT5G09225
AT2G25420
AT1G52670
AT5G02490
AT2G20950
AT1G15700
AT1G12120
AT2G31290
AT4G10210
AT2G43730
AT1G69080
AT3G61560
AT1G29090
AT1G15820
AT5G62360
AT2G15780
AT5G59220
AT2G17150
AT1G68630
AT3G58220
AT5G66010
AT5G40420
AT1G09500
AT2G20980
AT5G55960
AT5G01670
AT4G25300
AT5G49890
AT1G01600
AT5G12950
AT3G25800
AT5G61970
AT4G35160
AT2G27180
AT2G26560
AT1G17230
AT1G31750
AT1G78870
AT5G01840
AT3G14380
AT5G62130
AT1G11100
AT1G45215
AT4G36970
AT5G40640
AT5G16660
AT1G71030
AT1G65150
AT2G23840
AT3G12210
AT4G03566
AT3G56180
AT3G29360
AT1G73170
AT1G15410
AT5G20020
AT2G47480
AT2G05260
AT5G40660
AT5G65440
AT5G40500
AT4G25820
AT3G24800
AT4G02940
AT1G56290
AT1G03400
AT1G31830
AT4G15380
AT1G12940
AT5G11340
AT1G04680
AT4G00850
AT4G16950
AT1G62570
AT5G07280
AT3G03000
AT1G76710
AT5G38290
AT3G26618
AT5G55810
AT4G19020
AT5G57160
AT2G20810
AT5G26760
AT3G06330
AT1G47980
AT4G15715
AT1G08465
AT1G21170
AT5G22780
AT3G51050
AT1G26300
AT3G50160
AT5G41060
AT2G41430
AT1G79160
AT5G06800
AT5G55640
AT5G01650
AT5G42570
AT1G14010
AT3G13845
AT5G58800
AT3G03530
AT5G53800
AT4G18360
AT1G58280
AT2G31250
AT3G28130
AT3G63030
AT3G04210
AT1G02610
AT3G51690
AT1G71950
AT4G01950
AT3G02880
AT5G50430
AT1G27590
AT5G60700
AT2G40113
AT3G57830
AT4G02655
AT3G27690
AT3G11160
AT3G50940
AT4G09090
AT1G12110
AT5G24450
AT3G29680
AT5G09680
AT4G34950
AT2G44570
AT3G57770
AT4G36910
AT1G05030
AT4G35335
AT5G11490
AT5G26210
AT3G17620
AT3G23790
AT4G00460
AT5G24990
AT2G11810
AT1G29951
AT3G61910
AT5G20180
AT2G03350
AT3G21250
AT5G08510
AT2G01810
AT5G17810
AT5G15210
AT4G33140
AT1G23480
AT1G69485
AT1G64850
AT3G45920
AT2G46360
AT2G02620
AT2G37890
AT4G14360
AT1G18600
AT4G26320
AT3G18450
AT5G06970
AT4G35210
AT5G50630
AT2G27500
AT1G68650
AT5G02550
AT3G15630
AT1G05160
AT5G01520
AT3G61320
AT5G28020
AT5G25150
AT5G22750
AT5G26770
AT1G05894
AT2G04410
AT3G60540
AT4G39950
AT3G56140
AT1G74650
AT3G10820
AT3G50630
AT3G08505
AT5G36940
AT4G02740
AT3G10700
AT2G22890
AT5G48740
AT2G44940
AT5G19820
AT2G33847
AT5G47990
AT2G03220
AT4G04200
AT1G69588
AT5G66910
AT5G44200
AT3G13050
AT1G61215
AT3G22560
AT1G08660
AT4G35790
AT2G13370
AT3G16560
AT3G26790
AT3G47650
AT2G18840
AT4G12300
AT1G49040
AT2G03340
AT2G05632
AT1G60710
AT3G52180
AT5G52990
AT4G32915
AT5G26667
AT4G31960
AT2G04080
AT5G57685
AT1G51355
AT1G24570
AT2G41180
AT3G26400
AT5G16200
AT1G71730
AT2G45600
AT4G16800
AT5G03415
AT5G08600
AT2G22480
AT2G31530
AT5G46360
AT2G25090
AT3G62980
AT4G28220
AT1G12930
AT1G23140
AT5G09820
AT3G44220
AT3G47630
AT1G69710
AT5G07590
AT1G06210
AT2G29890
AT1G14510
AT1G74940
AT1G22630
AT1G25520
AT3G21600
AT5G64870
AT5G24500
AT5G07830
AT3G11260
AT2G36990
AT2G31320
AT2G17320
AT3G15500
AT3G25690
AT1G30970
AT5G54145
AT5G62340
AT1G80930
AT1G72430
AT1G76670
AT3G44260
AT4G24265
AT2G36720
AT2G35670
AT5G05740
AT4G00650
AT4G39260
AT1G23690
AT4G01220
AT3G19300
AT5G64300
AT5G53530
AT2G36390
AT1G26440
AT1G56650
AT3G61290
AT4G35290
AT3G16190
AT3G18740
AT4G17600
AT5G51910
AT5G04047
AT5G46420
AT3G56310
AT1G12260
AT4G33600
AT4G25960
AT5G10220
AT1G06850
AT4G28556
AT4G13260
AT1G48490
AT2G03680
AT2G14850
AT4G08685
AT1G52640
AT4G01995
AT5G56790
AT2G19490
AT1G07240
AT5G60570
AT2G23130
AT4G28025
AT3G54120
AT2G31570
AT1G77550
AT4G10110
AT5G65110
AT2G43500
AT2G27920
AT1G64385
AT4G31730
AT3G46590
AT2G31220
AT3G54270
AT2G31890
AT4G03020
AT2G05510
AT5G54050
AT4G22590
AT5G19740
AT1G67150
AT5G42990
AT5G15130
AT1G13450
AT2G28630
AT4G15390
AT1G79120
AT5G50750
AT4G24280
AT3G48340
AT1G48280
AT4G34370
AT1G55110
AT3G25440
AT3G02470
AT3G46980
AT1G77170
AT2G32150
AT3G59300
AT5G11760
AT2G22475
AT2G25050
AT3G52960
AT1G66150
AT1G75780
AT1G02170
AT2G04235
AT3G12960
AT1G09940
AT3G59570
AT2G33450
AT1G23890
AT5G65630
AT4G39235
AT3G14560
AT3G26110
AT2G29050
AT4G14290
AT5G26260
AT3G57020
AT2G42280
AT3G27070
AT5G25190
AT5G53110
AT5G47500
AT5G54780
AT3G07860
AT2G33530
AT2G36220
AT1G69880
AT1G04470
AT5G10710
AT5G62810
AT5G39040
AT5G48730
AT1G51080
AT5G18020
AT4G24020
AT4G09462
AT1G52920
AT1G34260
AT2G32220
AT5G43500
AT3G10420
AT2G29400
AT1G08760
AT4G19380
AT3G57360
AT3G47500
AT1G78110
AT3G03110
AT3G60340
AT1G62780
AT4G22810
AT1G74830
AT1G24050
AT1G06590
AT5G05530
AT1G51380
AT1G21630
AT1G19110
AT5G64552
AT3G28210
AT2G18450
AT5G41315
AT4G20230
AT1G76100
AT5G54440
AT1G12710
AT5G66080
AT4G24160
AT4G10290
AT1G52827
AT3G02468
AT5G55710
AT2G17110
AT5G20870
AT5G39785
AT4G12520
AT1G71770
AT1G14440
AT2G37770
AT2G18710
AT1G56080
AT4G09760
AT1G51890
AT3G27400
AT5G12040
AT5G52010
AT4G01510
AT4G26050
AT5G38200
AT2G44540
AT3G62070
AT4G02630
AT5G49665
AT4G15440
AT1G24020
AT4G04860
AT5G08450
AT3G57090
AT4G34650
AT4G12580
AT1G23400
AT5G06690
AT2G25980
AT4G35380
AT5G25390
AT1G10450
AT2G17120
AT4G39120
AT3G52820
AT5G38710
AT3G20920
AT1G01310
AT5G46180
AT2G17570
AT5G62840
AT5G09445
AT4G36830
AT5G09690
AT1G71150
AT1G56423
AT2G16060
AT1G50930
AT3G23630
AT4G32080
AT5G26670
AT2G31560
AT4G00350
AT5G13630
AT4G08570
AT1G62070
AT3G53520
AT4G01750
AT5G47435
AT2G46410
AT5G65870
AT4G01670
AT2G39800
AT1G63310
AT4G39860
AT3G23840
AT4G33585
AT4G28190
AT1G71930
AT3G61190
AT3G56290
AT1G25210
AT2G46030
AT4G18040
AT1G62430
AT2G11520
AT2G38950
AT2G19500
AT5G50530
AT1G64405
AT1G29920
AT1G65070
AT1G26550
AT1G03230
AT5G53310
AT1G47830
AT5G37750
AT5G38170
AT1G47600
AT1G59359
AT5G03420
AT2G25660
AT2G15660
AT4G35040
AT5G05580
AT3G57440
AT4G24974
AT2G37380
AT1G78020
AT2G41920
AT5G43620
AT3G13790
AT4G08320
AT1G12410
AT3G59490
AT1G74140
AT4G12825
AT4G16695
AT1G63690
AT2G24645
AT5G40690
AT5G06265
AT4G23760
AT5G41560
AT5G10460
AT1G54250
AT1G25054
AT3G44370
AT2G18245
AT1G21980
AT4G23910
AT4G18530
AT5G24490
AT3G51270
AT5G67550
AT2G24830
AT4G26790
AT5G52882
AT1G11350
AT4G15396
AT1G16880
AT4G24380
AT5G46690
AT1G24580
AT2G24330
AT5G09550
AT2G40980
AT3G54500
AT3G15620
AT3G15220
AT2G25900
AT4G28360
AT3G26742
AT4G15430
AT3G57890
AT5G14720
AT4G34131
AT5G25130
AT3G47675
AT1G70280
AT3G55254
AT2G02770
AT5G39940
AT2G38070
AT2G44065
AT2G24255
AT2G25530
AT5G17460
AT3G27950
AT4G09820
AT2G21560
AT4G25170
AT2G20880
AT1G22040
AT1G10070
AT1G30480
AT1G17455
AT3G04490
AT1G51780
AT1G01580
AT1G12310
AT5G38895
AT5G46020
AT4G31985
AT3G61740
AT5G65650
AT5G27280
AT1G32080
AT5G67360
AT5G24530
AT5G01240
AT3G56040
AT2G39580
AT4G25000
AT2G43710
AT4G28811
AT3G54770
AT2G41070
AT5G58830
AT3G10080
AT5G50350
AT3G62060
AT1G23180
AT3G58610
AT3G54190
AT5G15080
AT3G09010
AT5G53045
AT2G35765
AT3G22680
AT5G05630
AT4G20310
AT5G12860
AT1G18520
AT3G04170
AT4G13590
AT5G36925
AT4G16060
AT2G22450
AT1G06060
AT3G46960
AT2G17200
AT5G24410
AT5G14370
AT5G52520
AT5G59510
AT1G19700
AT5G21010
AT4G08920
AT4G02733
AT5G04260
AT5G63940
AT3G46330
AT4G36210
AT3G21080
AT5G22800
AT5G43670
AT4G16165
AT2G19730
AT3G22840
AT3G47430
AT4G40042
AT3G25910
AT5G35160
AT4G34620
AT3G50845
AT1G07780
AT1G64185
AT5G41010
AT5G64570
AT3G26220
AT4G16845
AT1G16490
AT1G05780
AT1G26940
AT4G13820
AT5G53760
AT3G12750
AT1G06180
AT1G07570
AT3G32930
AT3G09660
AT1G54570
AT1G67900
AT5G57220
AT1G48350
AT3G47440
AT1G31175
AT4G14305
AT3G05350
AT2G15390
AT4G20780
AT4G15000
AT3G06455
AT1G26760
AT3G13580
AT3G27460
AT2G26880
AT5G25410
AT3G53120
AT4G16410
AT3G04060
AT2G29370
AT3G22150
AT5G19990
AT1G26840
AT1G55270
AT2G33330
AT1G18880
AT4G19830
AT5G48760
AT5G58630
AT5G06370
AT1G05785
AT4G29680
AT5G26880
AT5G23830
AT1G15385
AT1G33110
AT2G35230
AT2G17990
AT2G44930
AT1G55280
AT3G19550
AT2G25650
AT5G17000
AT2G29320
AT3G17152
AT2G37760
AT2G47170
AT3G11820
AT5G09320
AT5G42920
AT2G33290
AT2G30950
AT3G02885
AT5G54170
AT3G14075
AT1G29120
AT4G25640
AT1G06720
AT1G13390
AT5G44740
AT3G49000
AT3G06150
AT2G43670
AT5G57280
AT4G38440
AT1G22770
AT3G54810
AT3G14620
AT1G78995
AT5G43060
AT5G48460
AT1G05385
AT5G36180
AT5G10910
AT5G06410
AT3G18570
AT4G38480
AT4G06634
AT1G02050
AT3G53000
AT5G13410
AT1G61690
AT3G21970
AT3G44200
AT5G16220
AT2G37450
AT4G21510
AT1G79560
AT1G07290
AT4G35680
AT4G39770
AT5G58000
AT5G61720
AT3G60130
AT5G45050
AT5G02760
AT3G02130
AT1G49410
AT2G15490
AT5G09500
AT5G65660
AT1G17590
AT1G55630
AT1G15230
AT4G13980
AT4G06599
AT5G40250
AT4G34510
AT3G06050
AT1G10340
AT5G42670
AT2G40116
AT2G12190
AT2G20530
AT5G02280
AT1G32360
AT1G47480
AT3G50530
AT3G43150
AT3G48450
AT2G33540
AT1G63020
AT4G14030
AT3G63250
AT5G64180
AT1G28380
AT3G07440
AT5G43940
AT3G24190
AT4G26530
AT5G58290
AT3G01510
AT3G55620
AT1G70850
AT4G24810
AT3G20770
AT1G61890
AT1G59610
AT3G43920
AT1G56270
AT5G60580
AT1G29140
AT2G36190
AT5G40970
AT1G58983
AT1G80500
AT3G21530
AT5G11860
AT5G02110
AT3G19510
AT2G34820
AT3G18200
AT1G04390
AT3G03010
AT2G20080
AT3G52170
AT1G77540
AT1G63840
AT3G47730
AT2G15620
AT1G07790
AT5G62410
AT1G68020
AT2G44530
AT4G34890
AT1G08845
AT5G67150
AT3G51140
AT3G15470
AT1G13480
AT4G19070
AT1G53910
AT3G50810
AT3G12170
AT3G62900
AT2G35920
AT2G17240
AT3G49540
AT5G66050
AT2G17520
AT1G10130
AT3G06240
AT2G24820
AT2G22240
AT4G36570
AT5G43760
AT2G23200
AT4G01660
AT5G53860
AT3G20810
AT2G14365
AT4G05060
AT4G30810
AT3G24210
AT3G53920
AT3G22500
AT4G38940
AT3G28450
AT2G35840
AT5G59520
AT3G24510
AT5G50870
AT1G55290
AT5G14550
AT4G14110
AT3G11240
AT3G62750
AT5G41950
AT3G15080
AT5G18130
AT2G30575
AT4G39970
AT2G30500
AT5G61010
AT4G30400
AT5G08565
AT2G19870
AT3G26560
AT3G08020
AT1G73603
AT2G31305
AT1G05580
AT1G54060
AT3G51830
AT1G51500
AT4G06598
AT5G04060
AT5G63135
AT3G49580
AT5G53280
AT4G21340
AT1G04480
AT5G42310
AT5G45340
AT1G58270
AT1G77530
AT2G47690
AT2G02380
AT2G24050
AT4G32785
AT2G02148
AT5G64500
AT4G02280
AT5G24320
AT4G29430
AT4G22753
AT3G49080
AT4G24010
AT4G23496
AT2G41670
AT4G21540
AT5G02780
AT1G55480
AT5G19473
AT5G24970
AT4G18870
AT5G42300
AT2G31390
AT2G47840
AT5G42440
AT3G10160
AT2G44420
AT2G31410
AT1G45130
AT2G28760
AT5G61060
AT2G04940
AT3G06950
AT1G13260
AT2G02480
AT5G13420
AT2G23180
AT3G50560
AT5G44980
AT1G55250
AT3G12345
AT1G33480
AT5G27850
AT5G16550
AT2G23390
AT4G14990
AT5G42070
AT2G15280
AT5G64260
AT4G01070
AT2G45880
AT4G01360
AT3G09110
AT5G60860
AT3G03120
AT4G33880
AT1G01970
AT5G20200
AT2G36650
AT5G23580
AT1G51560
AT4G32030
AT3G19800
AT1G53850
AT4G24690
AT1G12600
AT1G63550
AT3G48080
AT3G26940
AT4G33560
AT5G53592
AT5G61460
AT5G14105
AT4G31230
AT4G21270
AT5G23720
AT2G22360
AT1G13250
AT1G63295
AT2G31840
AT4G34680
AT4G13290
AT2G35200
AT1G25380
AT1G78430
AT2G01008
AT5G06230
AT3G62680
AT4G38350
AT2G17620
AT1G11380
AT1G67300
AT5G50540
AT4G26750
AT4G16980
AT1G09330
AT4G24820
AT1G72920
AT1G05060
AT2G35770
AT3G28050
AT3G08590
AT1G13150
AT5G49460
AT5G26010
AT3G48310
AT2G05270
AT2G35350
AT4G10400
AT4G16420
AT4G38180
AT1G76160
AT2G26350
AT1G12420
AT5G25240
AT3G56360
AT1G80840
AT5G42350
AT2G20610
AT1G06040
AT1G21480
AT5G09330
AT5G27930
AT1G08730
AT5G12850
AT1G07810
AT1G26750
AT3G05150
AT3G04130
AT5G04050
AT3G55320
AT4G15545
AT3G24570
AT5G65790
AT3G47530
AT4G40060
AT1G31810
AT1G25275
AT1G51690
AT1G10747
AT5G02290
AT1G16820
AT5G38530
AT3G55610
AT5G64816
AT1G60950
AT5G47640
AT3G56730
AT2G39020
AT5G45960
AT4G19210
AT5G05360
AT2G20700
AT1G35340
AT3G03980
AT4G30440
AT2G38960
AT2G47410
AT3G07970
AT2G35658
AT1G29395
AT5G08750
AT4G34710
AT5G60870
AT1G79390
AT3G13670
AT3G52810
AT1G75388
AT1G02390
AT1G75240
AT4G26140
AT1G60890
AT1G55620
AT2G36200
AT5G24100
AT5G48140
AT1G53620
AT5G04500
AT2G36160
AT5G11380
AT4G00660
AT5G07290
AT5G49015
AT1G29640
AT1G15880
AT2G46910
AT5G23530
AT5G53320
AT5G24165
AT3G16170
AT5G48520
AT5G67290
AT1G11820
AT1G16000
AT5G11430
AT2G38110
AT5G42380
AT2G43090
AT2G16710
AT3G04890
AT4G35250
AT1G48510
AT5G53900
AT4G18290
AT5G10270
AT3G26980
AT1G51630
AT2G43210
AT3G11430
AT4G35460
AT2G37300
AT3G44115
AT4G08300
AT5G07870
AT2G38290
AT1G78590
AT4G15540
AT1G64780
AT3G51450
AT5G59720
AT1G12320
AT5G37440
AT1G28240
AT2G04830
AT4G19990
AT4G35750
AT3G07080
AT5G20640
AT5G57940
AT1G67360
AT5G20630
AT4G13263
AT5G09960
AT1G33340
AT5G03170
AT3G26770
AT3G47870
AT5G22770
AT1G19670
AT5G37840
AT3G09150
AT1G70200
AT5G22970
AT3G43660
AT3G29185
AT3G29780
AT4G37220
AT3G10880
AT5G25210
AT2G13610
AT3G01440
AT3G53030
AT5G18050
AT3G15830
AT1G01780
AT4G18980
AT2G24250
AT5G26610
AT1G30400
AT3G12280
AT5G60920
AT2G32040
AT1G31835
AT4G16570
AT1G22060
AT1G10830
AT1G17920
AT5G04510
AT1G07230
AT3G06460
AT1G51470
AT5G66560
AT2G23100
AT2G47260
AT1G69900
```
