## Supplementary material for "A comprehensive map of preferentially located motifs reveals distinct proximal *cis*-regulatory elements in plants": ACATTTA_containing_gene_set.txt

```
#Occurences of ACATTTA between 0 and 65 (positions relative to the transcription start site)
#715 sequences with ACATTTA in this interval
#3.48% of the sequences in promoter set with ACATTTA (set with 20573 sequences)
AT4G36570
AT2G33540
AT1G33110
AT1G18610
AT5G53588
AT2G24440
AT1G67265
AT5G26570
AT4G13263
AT1G17420
AT2G24450
AT5G16850
AT1G10120
AT2G04235
AT5G11890
AT5G56420
AT2G05642
AT4G03960
AT4G37000
AT4G31850
AT1G72820
AT4G09080
AT3G56290
AT2G29510
AT3G02470
AT3G51060
AT5G23810
AT5G65870
AT3G13065
AT5G10740
AT4G25900
AT1G12260
AT2G36695
AT1G07980
AT5G35700
AT3G61440
AT1G01550
AT5G59510
AT1G06040
AT3G02620
AT4G39840
AT3G04170
AT1G10670
AT3G06560
AT5G64990
AT3G52740
AT1G01780
AT5G05710
AT5G45940
AT5G12010
AT2G28540
AT1G76810
AT2G23420
AT3G26790
AT5G50740
AT2G19070
AT2G15390
AT2G18840
AT1G54115
AT5G19830
AT5G06000
AT3G08870
AT1G49660
AT2G25420
AT5G23280
AT5G23530
AT3G12280
AT5G57150
AT5G39580
AT2G17230
AT1G63055
AT1G17540
AT2G20700
AT5G09330
AT2G01890
AT3G08950
AT2G27030
AT2G01735
AT1G09995
AT3G11320
AT3G52880
AT2G04830
AT4G16800
AT5G45980
AT1G73410
AT4G35580
AT3G16230
AT5G66510
AT4G21270
AT1G65270
AT3G54110
AT5G07530
AT3G19630
AT5G22860
AT3G59740
AT1G28815
AT1G74170
AT2G46360
AT4G17330
AT5G47830
AT1G67856
AT4G30460
AT5G24920
AT4G02270
AT3G23800
AT2G27730
AT1G22170
AT3G55480
AT5G43780
AT1G08730
AT3G05155
AT4G33030
AT4G12290
AT3G55320
AT5G61140
AT5G05330
AT1G76160
AT4G18375
AT4G28280
AT3G04060
AT4G33560
AT2G24570
AT5G62910
AT3G45130
AT2G23790
AT5G14070
AT3G02580
AT3G24570
AT2G05632
AT1G60200
AT3G26240
AT5G57940
AT5G11720
AT4G31750
AT5G59100
AT4G34940
AT1G79580
AT5G45760
AT1G72870
AT3G26940
AT5G65650
AT5G08450
AT5G20350
AT3G13222
AT2G38120
AT4G36920
AT4G02920
AT5G13330
AT2G19260
AT5G53590
AT1G06210
AT2G11810
AT5G01520
AT5G63620
AT1G09690
AT4G23130
AT1G69818
AT5G04360
AT5G17160
AT2G40600
AT1G22540
AT3G60800
AT1G65080
AT5G57090
AT3G05858
AT1G13609
AT5G59090
AT1G68150
AT1G54700
AT2G38610
AT1G51070
AT1G12320
AT5G58790
AT1G53903
AT3G10585
AT4G24090
AT2G29660
AT3G27080
AT3G54610
AT5G26000
AT4G08920
AT5G66050
AT3G08020
AT3G13050
AT1G55730
AT1G17590
AT4G16165
AT4G14315
AT1G15700
AT4G31670
AT1G13220
AT2G19500
AT4G09090
AT5G41950
AT1G73220
AT2G30950
AT1G70230
AT1G11610
AT1G12270
AT1G47980
AT2G27660
AT5G57160
AT2G21650
AT3G17470
AT1G61360
AT5G07010
AT5G49730
AT2G28080
AT1G68100
AT5G03420
AT1G07240
AT4G13420
AT3G02468
AT3G45410
AT4G34890
AT3G51050
AT2G02380
AT5G63870
AT3G09380
AT2G21080
AT1G71840
AT4G36860
AT3G13150
AT3G21530
AT2G25520
AT3G26090
AT4G08520
AT4G14930
AT2G39518
AT1G71930
AT2G05590
AT5G53530
AT5G28290
AT1G23520
AT3G44200
AT1G23540
AT1G71720
AT1G77550
AT3G55310
AT5G46180
AT5G10450
AT4G10290
AT1G28310
AT5G14105
AT4G13000
AT3G16280
AT2G30390
AT4G02660
AT2G26310
AT5G54650
AT3G62100
AT1G56290
AT2G35585
AT1G67860
AT2G16700
AT5G03860
AT5G61770
AT1G08380
AT4G21540
AT5G46360
AT5G43770
AT5G40420
AT3G45680
AT1G01970
AT5G62500
AT3G08860
AT2G44740
AT4G02860
AT4G22260
AT4G00650
AT5G45770
AT1G70850
AT2G14846
AT3G03250
AT5G08139
AT3G23450
AT5G60660
AT2G31890
AT1G33080
AT1G32780
AT3G17850
AT1G08680
AT1G16825
AT1G71240
AT1G48840
AT3G01450
AT5G20820
AT1G53635
AT5G01650
AT4G13660
AT1G66400
AT4G14850
AT1G66210
AT5G48130
AT5G17810
AT1G21790
AT5G02910
AT1G12930
AT3G05680
AT2G02580
AT3G15010
AT3G10080
AT1G52510
AT1G54000
AT5G52830
AT4G30360
AT1G67890
AT5G05250
AT3G15840
AT5G06265
AT1G07570
AT1G02390
AT3G11160
AT4G21510
AT3G02600
AT1G31460
AT1G58280
AT5G55460
AT1G03170
AT3G55254
AT2G05230
AT4G04830
AT5G53110
AT5G07842
AT5G01370
AT3G04640
AT5G22940
AT1G77330
AT3G43430
AT3G49880
AT4G03600
AT3G55690
AT5G22770
AT5G25810
AT3G21430
AT3G50980
AT1G62570
AT1G28390
AT5G51100
AT1G06420
AT3G11880
AT3G27690
AT3G48020
AT5G07000
AT2G34730
AT1G19835
AT5G11200
AT1G45145
AT1G61688
AT1G67290
AT5G01380
AT1G59860
AT2G30990
AT3G57670
AT4G35210
AT2G40980
AT4G00238
AT3G53030
AT2G43670
AT1G14460
AT1G62421
AT1G09740
AT4G18905
AT5G45840
AT5G39360
AT5G59520
AT1G67300
AT4G36130
AT3G61630
AT1G12940
AT1G20910
AT5G14990
AT2G44560
AT3G62980
AT3G09270
AT2G20815
AT1G25280
AT4G14605
AT1G70820
AT4G27240
AT1G21050
AT5G17460
AT3G21150
AT4G37220
AT2G16660
AT5G65180
AT4G27520
AT5G53045
AT4G13070
AT4G01210
AT1G65980
AT5G62320
AT3G06830
AT3G22410
AT5G37540
AT5G41060
AT2G04300
AT5G54810
AT5G14960
AT5G55470
AT1G77780
AT3G59930
AT4G32110
AT2G26540
AT5G43620
AT3G07870
AT5G50520
AT4G13266
AT3G14700
AT4G27860
AT1G48600
AT5G23100
AT1G26090
AT2G40100
AT2G36870
AT2G20980
AT4G33355
AT3G09000
AT5G07520
AT2G36480
AT4G17730
AT1G49030
AT4G01140
AT1G24570
AT4G32105
AT2G28110
AT5G07190
AT2G17140
AT3G22260
AT3G01680
AT3G55470
AT3G56160
AT2G31345
AT1G09640
AT5G21140
AT4G12130
AT1G05360
AT1G67260
AT5G38435
AT3G54770
AT1G60890
AT3G15830
AT1G65090
AT5G20650
AT2G34590
AT1G10130
AT5G05220
AT4G31860
AT3G25520
AT1G77660
AT2G35690
AT5G52140
AT4G30750
AT4G11190
AT2G05250
AT3G01330
AT3G21520
AT1G74090
AT1G10110
AT4G37190
AT1G11450
AT1G30170
AT3G09310
AT3G50430
AT4G01700
AT5G13020
AT3G18030
AT3G59910
AT4G23950
AT1G56080
AT5G61010
AT1G17360
AT5G07340
AT2G17470
AT5G35840
AT2G40420
AT5G20640
AT4G24110
AT3G53260
AT1G60986
AT3G08010
AT2G05160
AT4G28220
AT5G27270
AT3G52500
AT2G30570
AT3G26560
AT5G24100
AT5G62490
AT5G04690
AT2G01190
AT1G74930
AT1G52400
AT3G50160
AT5G04200
AT5G04220
AT5G55200
AT2G34820
AT4G18372
AT1G09575
AT1G01360
AT5G07590
AT5G15940
AT5G58310
AT2G27360
AT5G37370
AT5G51230
AT3G47800
AT4G37010
AT5G63410
AT5G46690
AT1G69523
AT1G71770
AT2G15042
AT3G59010
AT4G22320
AT1G72030
AT5G25475
AT5G54050
AT4G18240
AT1G33420
AT3G04090
AT2G29320
AT1G13480
AT2G18630
AT5G07830
AT2G37080
AT2G22450
AT3G44260
AT1G57980
AT3G43790
AT4G17650
AT4G19070
AT3G49120
AT5G07280
AT1G03100
AT1G77680
AT2G20690
AT5G37840
AT3G54880
AT4G13980
AT1G60790
AT4G01510
AT5G50430
AT3G56730
AT4G21940
AT1G59560
AT3G23630
AT1G60440
AT2G06255
AT3G22400
AT4G15850
AT3G28890
AT3G06750
AT4G28430
AT1G14440
AT4G27350
AT5G08410
AT5G18740
AT5G65685
AT3G14780
AT2G35710
AT1G32860
AT5G14330
AT3G28210
AT4G32080
AT4G34620
AT4G16770
AT3G50780
AT2G41090
AT3G24760
AT4G23040
AT4G19210
AT2G44540
AT2G16300
AT1G77610
AT5G66010
AT1G17890
AT3G45700
AT4G28230
AT5G01990
AT1G19690
AT2G21510
AT3G15500
AT5G53760
AT1G72040
AT5G50830
AT5G24290
AT1G70840
AT1G44100
AT1G22680
AT4G30580
AT4G33060
AT5G12240
AT1G47480
AT3G54120
AT3G56310
AT4G15715
AT2G23290
AT5G38895
AT5G52910
AT2G19490
AT3G59570
AT3G02760
AT2G27535
AT4G08980
AT2G04940
AT5G43760
AT4G22710
AT1G56423
AT1G26840
AT2G32660
AT1G70830
AT3G25680
AT5G59060
AT2G32950
AT3G52360
AT1G03457
AT5G03150
AT1G30720
AT2G45830
AT5G40250
AT2G30900
AT5G19510
AT2G38640
AT3G63270
AT4G17616
AT2G27860
AT2G37380
AT1G48598
AT4G38825
AT2G41450
AT2G20520
AT1G79850
AT1G61620
AT4G34510
AT3G45750
AT4G20420
AT4G27150
AT3G43930
AT4G08790
AT1G10750
AT1G29640
AT4G30350
AT3G05870
AT5G61510
AT3G23840
AT1G31814
AT4G28360
AT3G17620
AT3G56620
AT1G76390
AT4G17840
AT1G72200
AT5G20360
AT2G31810
AT1G51740
AT2G47260
AT5G64650
AT1G24190
AT5G03430
AT1G19250
AT3G15140
AT1G21150
AT1G53885
AT5G27395
AT1G11680
AT1G66900
AT3G20770
AT2G29970
AT3G04340
AT4G00250
AT4G23500
AT4G27740
AT3G63000
AT4G33360
AT4G14780
AT5G13590
AT2G44940
AT5G49330
AT5G05010
AT3G55130
AT3G62900
AT4G34320
AT1G17330
AT4G37870
AT1G66360
AT5G07840
AT1G26761
AT5G64300
AT2G38110
AT1G35180
AT5G11380
AT4G11655
AT3G27416
AT1G04620
AT4G01550
AT2G42580
AT5G16840
AT1G69840
AT3G48360
AT5G25240
AT5G48910
AT5G55380
AT2G40590
AT2G43950
AT3G55290
AT4G26140
AT4G04200
AT2G46320
AT2G43710
AT3G49580
AT5G01830
AT3G28070
AT1G15880
```
