## Supplementary material for "A comprehensive map of preferentially located motifs reveals distinct proximal *cis*-regulatory elements in plants": ACATTTAC_containing_gene_set.txt

```
#Occurences of ACATTTAC between 26 and 89 (positions relative to the transcription start site)
#147 sequences with ACATTTAC in this interval
#0.71% of the sequences in promoter set with ACATTTAC (set with 20573 sequences)
AT3G07870
AT4G24026
AT4G09080
AT1G11450
AT2G28800
AT1G54115
AT4G14930
AT1G17590
AT1G33080
AT3G45410
AT5G46360
AT3G19630
AT5G01830
AT5G11380
AT5G07590
AT5G43500
AT1G32700
AT1G17360
AT1G20823
AT3G52880
AT4G04610
AT4G20420
AT5G03150
AT5G13330
AT1G28390
AT1G44835
AT4G28230
AT5G22770
AT4G12130
AT5G05010
AT4G37000
AT1G24570
AT1G55150
AT1G61688
AT4G33360
AT1G61360
AT4G28430
AT4G09462
AT1G56610
AT1G12805
AT3G16280
AT2G36870
AT4G01950
AT3G19800
AT1G52510
AT1G12270
AT4G03600
AT1G09140
AT3G48020
AT1G59860
AT2G26530
AT4G23950
AT2G47820
AT1G72030
AT1G75930
AT1G23890
AT3G05120
AT5G60660
AT5G24920
AT3G63270
AT1G68450
AT4G19210
AT5G10740
AT2G19490
AT4G16640
AT1G10750
AT2G42580
AT2G30950
AT2G28540
AT4G05330
AT1G77660
AT5G65205
AT1G33290
AT2G17470
AT2G23420
AT3G11320
AT5G66010
AT1G23400
AT4G37870
AT3G05030
AT2G05642
AT2G04940
AT1G04880
AT4G16745
AT4G37010
AT1G31650
AT1G21790
AT5G38435
AT1G19835
AT3G04170
AT1G32080
AT4G34890
AT4G17840
AT3G15900
AT1G68650
AT5G09740
AT2G33500
AT1G65080
AT5G64220
AT3G17850
AT4G31850
AT2G41610
AT1G10130
AT5G40690
AT3G22760
AT1G49660
AT4G13980
AT4G33355
AT5G43620
AT3G59010
AT3G15500
AT3G11160
AT4G23400
AT1G31360
AT1G75590
AT3G06830
AT5G23100
AT5G21930
AT1G06420
AT3G02620
AT1G12940
AT5G37840
AT4G02460
AT3G28210
AT5G66050
AT3G49880
AT4G34510
AT4G30310
AT5G17460
AT1G20650
AT4G22260
AT4G13420
AT4G23500
AT4G34320
AT1G79580
AT1G04620
AT4G28280
AT5G58000
AT4G35250
AT5G55380
AT1G17420
AT1G66460
AT1G01360
AT4G33495
AT1G54710
AT2G03730
AT3G05155
```
