## Supplementary material for "A comprehensive map of preferentially located motifs reveals distinct proximal *cis*-regulatory elements in plants": ACATTTAT_containing_gene_set.txt

```
#Occurences of ACATTTAT between 3 and 16 (positions relative to the transcription start site)
#83 sequences with ACATTTAT in this interval
#0.40% of the sequences in promoter set with ACATTTAT (set with 20573 sequences)
AT5G03420
AT3G09000
AT3G45700
AT1G24190
AT1G69818
AT3G27080
AT1G15700
AT2G30990
AT5G01380
AT4G13266
AT5G25810
AT1G62421
AT2G20690
AT2G04235
AT5G07840
AT4G27860
AT1G71840
AT5G17810
AT2G26540
AT1G49030
AT3G26790
AT4G36920
AT1G70820
AT5G18740
AT1G67856
AT2G17230
AT1G76810
AT3G23450
AT5G03860
AT1G01550
AT1G12320
AT4G23130
AT2G25420
AT3G01330
AT3G25680
AT3G13222
AT4G28360
AT3G05870
AT5G12240
AT3G10585
AT5G23280
AT1G72870
AT4G03960
AT1G67890
AT2G23290
AT2G20815
AT5G20820
AT5G61010
AT4G14605
AT3G23800
AT5G40250
AT4G02860
AT1G70230
AT5G22860
AT3G22260
AT5G63410
AT3G57670
AT2G05250
AT3G08020
AT3G24570
AT2G04300
AT1G67860
AT5G12010
AT1G67290
AT1G52400
AT1G05360
AT3G49120
AT2G47260
AT5G28290
AT4G09090
AT1G74930
AT5G57940
AT3G56620
AT1G11610
AT2G04830
AT1G74170
AT3G06750
AT5G50430
AT1G77330
AT5G14070
AT1G72820
AT4G16770
AT2G20520
```
