## Supplementary material for "A comprehensive map of preferentially located motifs reveals distinct proximal *cis*-regulatory elements in plants": ACATTTCA_containing_gene_set.txt

```
#Occurences of ACATTTCA between -39 and 48 (positions relative to the transcription start site)
#233 sequences with ACATTTCA in this interval
#1.13% of the sequences in promoter set with ACATTTCA (set with 20573 sequences)
AT5G49930
AT4G39240
AT5G60100
AT1G30790
AT1G04900
AT2G16676
AT2G48130
AT2G17620
AT4G25090
AT3G62180
AT3G19930
AT3G02125
AT1G48350
AT3G21250
AT4G10480
AT1G04985
AT5G58480
AT2G34250
AT3G02310
AT1G78820
AT1G15610
AT1G15190
AT3G21420
AT4G02280
AT2G39020
AT3G08850
AT4G31600
AT5G09445
AT5G03030
AT5G26880
AT1G19350
AT3G22560
AT1G67300
AT4G32040
AT1G78790
AT1G58684
AT2G20900
AT3G22310
AT4G35550
AT1G12480
AT4G18040
AT4G13980
AT1G13390
AT5G65590
AT5G07220
AT4G16840
AT3G02890
AT5G49525
AT4G23680
AT2G28520
AT5G02130
AT1G23720
AT4G38430
AT5G10180
AT5G54810
AT2G37750
AT2G14860
AT3G11745
AT1G12310
AT5G11170
AT1G70180
AT5G56570
AT5G64250
AT3G06680
AT1G04660
AT1G07790
AT1G79120
AT3G51770
AT5G11430
AT1G32550
AT1G21840
AT1G31310
AT4G31290
AT3G01860
AT4G10470
AT5G59910
AT1G64640
AT3G47180
AT3G47650
AT3G08030
AT1G64628
AT3G18600
AT2G36870
AT4G32180
AT1G08660
AT5G65158
AT5G24105
AT4G18660
AT5G63600
AT4G36220
AT1G30260
AT5G18190
AT1G51690
AT4G12390
AT3G21320
AT4G13590
AT1G25083
AT1G54580
AT1G63250
AT5G20870
AT5G03630
AT4G28775
AT2G39855
AT3G41762
AT1G20575
AT5G39040
AT5G05580
AT4G03820
AT4G32175
AT1G29790
AT2G18860
AT5G39760
AT1G02330
AT1G04910
AT4G15545
AT2G40113
AT5G19730
AT2G48010
AT1G51355
AT2G28200
AT4G33880
AT2G37110
AT1G49390
AT3G27770
AT3G29185
AT1G76730
AT5G01750
AT5G43185
AT1G69840
AT3G53570
AT3G47450
AT1G64630
AT3G23480
AT4G26060
AT2G32550
AT1G15950
AT1G52670
AT1G16650
AT2G24330
AT3G30180
AT1G70590
AT5G05590
AT5G40710
AT5G66550
AT1G68910
AT3G16760
AT1G25520
AT3G63420
AT4G38040
AT4G03550
AT3G53980
AT2G34840
AT2G27480
AT3G18570
AT3G25905
AT1G67520
AT5G64240
AT1G30750
AT1G14170
AT1G21630
AT2G30570
AT3G46330
AT5G13510
AT2G29480
AT5G66770
AT2G22510
AT5G01410
AT5G08440
AT5G56530
AT5G03280
AT2G22260
AT5G64816
AT1G05210
AT5G48460
AT3G48630
AT1G24485
AT1G19890
AT1G57660
AT3G05900
AT3G19120
AT5G25800
AT2G46770
AT1G25530
AT4G15540
AT2G21850
AT3G42860
AT3G07330
AT4G04614
AT1G78690
AT2G01100
AT2G22990
AT4G32551
AT5G11860
AT3G16670
AT5G42130
AT5G42590
AT3G50270
AT3G06060
AT3G46430
AT1G58983
AT1G52910
AT5G44973
AT4G19380
AT1G10340
AT4G34440
AT3G23610
AT3G63520
AT5G04180
AT5G37930
AT1G61860
AT2G33450
AT3G45920
AT1G52920
AT1G13470
AT3G12750
AT1G17600
AT1G18520
AT2G46580
AT3G09890
AT4G24570
AT5G60540
AT3G44150
AT3G01570
AT5G26760
AT5G38310
AT5G47310
AT5G25610
AT3G53350
AT4G29390
AT2G14850
AT5G56790
AT1G20730
AT3G54610
```
