## Supplementary material for "A comprehensive map of preferentially located motifs reveals distinct proximal *cis*-regulatory elements in plants": ACATTTG_containing_gene_set.txt

```
#Occurences of ACATTTG between 25 and 83 (positions relative to the transcription start site)
#592 sequences with ACATTTG in this interval
#2.88% of the sequences in promoter set with ACATTTG (set with 20573 sequences)
AT1G08250
AT1G67570
AT1G10586
AT2G44950
AT2G23550
AT5G10020
AT4G26510
AT1G03750
AT1G68790
AT4G33140
AT1G73965
AT5G02470
AT2G17780
AT1G19490
AT1G05670
AT4G23630
AT2G06925
AT3G62410
AT4G28160
AT1G10870
AT1G63720
AT3G15080
AT2G35980
AT5G14970
AT3G20870
AT4G24020
AT3G49390
AT3G47990
AT1G44000
AT5G40670
AT5G38290
AT3G13230
AT1G08960
AT5G02750
AT3G19510
AT1G71150
AT5G45850
AT1G09770
AT3G44160
AT1G69280
AT4G34710
AT3G50470
AT3G50220
AT5G09790
AT5G09680
AT2G47170
AT2G29890
AT1G71210
AT3G25716
AT2G06010
AT4G02450
AT5G41992
AT1G09415
AT2G30840
AT4G10760
AT1G52510
AT4G20390
AT3G21865
AT5G24470
AT4G02340
AT5G04510
AT4G04870
AT2G29370
AT1G03760
AT5G15130
AT2G01410
AT1G28327
AT4G16060
AT2G48120
AT3G48450
AT5G48220
AT5G06960
AT2G40000
AT5G17290
AT3G27110
AT3G26210
AT5G23520
AT1G50640
AT1G48630
AT4G30810
AT4G29470
AT4G37010
AT1G78280
AT5G51960
AT4G24940
AT1G24577
AT5G52010
AT3G46010
AT1G63090
AT4G02370
AT3G60080
AT3G55990
AT5G41960
AT4G16070
AT1G07795
AT3G02820
AT1G61690
AT4G22305
AT4G31940
AT1G10720
AT2G43640
AT3G17900
AT3G17240
AT2G18710
AT5G21950
AT1G67830
AT3G48470
AT1G08845
AT2G10608
AT3G43430
AT4G32890
AT1G70740
AT3G61320
AT3G20880
AT5G44730
AT4G03415
AT5G64580
AT1G78140
AT5G01670
AT5G62820
AT2G18290
AT5G10900
AT1G61150
AT3G53050
AT2G36895
AT1G30410
AT1G71015
AT2G35880
AT4G10140
AT5G42100
AT1G15810
AT2G36790
AT5G15790
AT4G20330
AT1G30270
AT5G54062
AT1G51630
AT5G23870
AT3G11950
AT2G36800
AT1G15660
AT3G07160
AT3G22190
AT3G53770
AT1G29120
AT2G18090
AT1G02610
AT5G60950
AT3G27400
AT4G22720
AT1G30960
AT1G29940
AT5G26980
AT5G41480
AT1G65070
AT1G30475
AT3G01020
AT2G31110
AT3G43790
AT3G22250
AT5G23240
AT3G19810
AT1G18640
AT1G78030
AT1G07240
AT5G43790
AT1G11900
AT1G30070
AT3G63300
AT2G16850
AT5G46230
AT2G42280
AT4G35040
AT5G52710
AT3G03750
AT4G40042
AT1G73603
AT2G17990
AT1G53200
AT1G16920
AT1G22950
AT1G50730
AT5G48130
AT4G32020
AT3G10840
AT5G67550
AT1G57560
AT2G39795
AT2G32150
AT5G47120
AT3G53300
AT5G27980
AT4G24040
AT5G59070
AT5G58710
AT1G27950
AT5G55300
AT4G29670
AT3G24590
AT4G09310
AT1G76065
AT1G78020
AT1G61415
AT4G00590
AT3G03980
AT5G06060
AT5G51850
AT5G65700
AT4G24420
AT4G19990
AT5G43170
AT2G36200
AT1G23100
AT5G47970
AT1G20190
AT1G09190
AT1G72670
AT5G50780
AT3G55490
AT1G12810
AT5G02130
AT1G72170
AT5G40640
AT3G06035
AT4G26710
AT5G41990
AT5G18130
AT5G24340
AT4G15450
AT4G36260
AT5G27290
AT2G29790
AT3G04690
AT2G39800
AT5G13200
AT5G55040
AT5G58200
AT5G27280
AT4G27610
AT4G13575
AT3G51520
AT4G18290
AT3G60660
AT4G38510
AT2G37760
AT2G29500
AT3G14620
AT5G54145
AT3G15220
AT5G02030
AT4G24810
AT1G15820
AT1G42440
AT2G23170
AT5G06600
AT3G05820
AT3G54190
AT5G38200
AT3G51530
AT5G48520
AT4G18422
AT4G25470
AT3G62230
AT2G23840
AT1G12730
AT3G47460
AT1G78130
AT1G62570
AT4G28811
AT2G26150
AT4G22130
AT5G41360
AT3G05010
AT5G43780
AT4G20890
AT5G55810
AT5G46620
AT5G52920
AT1G61210
AT4G12460
AT4G17000
AT1G45474
AT4G22753
AT1G80630
AT1G34110
AT1G10830
AT5G44640
AT1G70980
AT1G13245
AT1G18850
AT4G05410
AT1G63020
AT1G05240
AT5G22780
AT1G34510
AT2G46780
AT2G43630
AT1G23030
AT4G24160
AT3G26400
AT5G51410
AT4G16400
AT4G38350
AT3G10405
AT1G67630
AT2G15910
AT2G20530
AT5G48230
AT5G54240
AT2G35000
AT4G39960
AT1G72750
AT4G04500
AT1G25380
AT1G29951
AT3G59650
AT5G26670
AT2G20585
AT1G74770
AT5G64870
AT3G27020
AT2G31560
AT5G27150
AT5G15750
AT2G31600
AT1G22740
AT3G23325
AT3G56270
AT4G25230
AT1G31730
AT3G14720
AT2G42210
AT1G09870
AT5G27930
AT3G11010
AT3G25805
AT4G09820
AT5G61900
AT4G35530
AT4G13500
AT4G33380
AT3G50850
AT1G33240
AT2G45890
AT1G19670
AT3G57830
AT4G16100
AT1G07450
AT3G01450
AT5G15720
AT1G65380
AT1G31430
AT3G04130
AT1G22310
AT2G29460
AT1G56553
AT3G52780
AT5G04260
AT2G44020
AT3G54680
AT5G23720
AT3G47430
AT2G22890
AT3G25655
AT3G62270
AT5G43050
AT1G52420
AT4G24620
AT2G40190
AT1G29950
AT1G15360
AT2G37200
AT4G09900
AT2G44220
AT5G24360
AT4G15420
AT2G35920
AT1G35910
AT2G42120
AT2G39380
AT2G44280
AT5G63540
AT4G31480
AT1G16000
AT4G25090
AT2G44760
AT5G64620
AT2G46710
AT4G38810
AT2G17680
AT3G02580
AT4G13260
AT4G21810
AT1G56660
AT3G58020
AT1G12820
AT3G19350
AT2G17570
AT1G52830
AT5G26180
AT4G31750
AT4G31540
AT2G47480
AT1G18630
AT1G76890
AT3G03530
AT5G42300
AT4G21320
AT1G04250
AT4G29530
AT5G38800
AT3G63090
AT5G26610
AT3G49601
AT2G31390
AT3G50650
AT3G21360
AT5G07080
AT2G39660
AT3G42860
AT5G45050
AT5G16290
AT1G09970
AT4G09200
AT5G24990
AT5G41761
AT4G08620
AT3G06050
AT5G53140
AT2G15760
AT5G47650
AT5G47500
AT5G26600
AT1G30825
AT1G57770
AT3G59820
AT3G24210
AT2G33740
AT4G31985
AT2G04680
AT3G21540
AT3G06510
AT1G26110
AT3G48060
AT2G15390
AT5G53900
AT5G42420
AT2G01800
AT1G14410
AT4G18520
AT4G33580
AT3G18940
AT1G55670
AT3G46640
AT2G38820
AT1G03040
AT1G63130
AT4G24805
AT1G48430
AT4G21120
AT5G27350
AT5G37055
AT3G09490
AT1G13450
AT3G27700
AT4G09090
AT3G13200
AT5G45470
AT4G22010
AT5G03490
AT4G32960
AT4G15930
AT3G21080
AT3G16140
AT5G16600
AT1G10657
AT3G23790
AT3G63070
AT3G62750
AT5G41220
AT4G39010
AT4G12300
AT2G40900
AT3G30775
AT5G57100
AT2G47450
AT5G56600
AT2G47730
AT2G26810
AT4G18350
AT5G17890
AT5G37740
AT5G46390
AT4G26300
AT1G21600
AT4G10910
AT2G03340
AT5G16540
AT1G57870
AT3G11580
AT5G60760
AT4G26320
AT1G10760
AT4G19830
AT3G54740
AT4G10750
AT2G20465
AT5G63220
AT2G16720
AT5G66560
AT1G15230
AT2G38740
AT5G13410
AT2G37300
AT5G36470
AT5G45460
AT5G14910
AT2G22690
AT4G02100
AT3G32930
AT2G46830
AT5G60870
AT3G53350
AT2G31580
AT4G18975
AT3G53370
AT5G27020
AT1G06910
AT5G59010
AT1G77850
AT2G47420
AT3G07568
AT5G06120
AT5G37510
AT3G55260
AT5G43560
AT1G52590
AT1G11240
AT4G36910
AT3G54390
AT4G21720
AT3G04340
AT5G44565
AT1G62430
AT1G02050
AT1G29952
AT4G21220
AT5G02120
AT3G54760
AT1G19860
AT4G22310
AT1G55150
AT2G23390
AT2G38580
AT3G50845
AT2G45610
AT4G22285
AT3G12170
AT5G15800
AT2G05220
AT3G42050
AT4G02790
AT3G24730
AT3G53190
AT2G19650
AT5G22130
AT4G39970
AT1G71460
AT4G24610
AT5G47740
AT3G05330
AT2G27460
AT5G11430
AT3G08890
AT2G39780
AT4G17370
AT5G64500
AT2G32900
AT1G48070
AT5G25410
AT5G15210
AT5G67385
AT5G48175
AT2G22630
AT3G02130
AT5G10580
AT1G78660
AT1G22860
AT4G39235
AT3G09000
AT3G06420
AT1G30480
```
