## Supplementary material for "A comprehensive map of preferentially located motifs reveals distinct proximal *cis*-regulatory elements in plants": ACATTTGA_containing_gene_set.txt

```
#Occurences of ACATTTGA between 19 and 86 (positions relative to the transcription start site)
#219 sequences with ACATTTGA in this interval
#1.06% of the sequences in promoter set with ACATTTGA (set with 20573 sequences)
AT1G51260
AT3G14720
AT1G16340
AT2G04680
AT4G22285
AT1G10586
AT5G41360
AT3G24730
AT3G63030
AT3G18940
AT3G26210
AT3G50650
AT2G36200
AT2G22240
AT5G43170
AT3G19510
AT5G09680
AT1G10870
AT4G15420
AT5G48220
AT5G57100
AT1G24577
AT4G02340
AT2G01800
AT5G65700
AT3G55260
AT3G58020
AT2G41680
AT3G47430
AT2G18290
AT1G55150
AT1G74770
AT2G15390
AT5G52710
AT3G03530
AT3G05330
AT1G72170
AT1G57770
AT4G34710
AT1G30410
AT4G09310
AT4G39010
AT4G18422
AT5G26180
AT3G61320
AT4G18975
AT4G22130
AT1G61210
AT2G39660
AT3G59820
AT3G21540
AT3G01020
AT5G41480
AT5G41960
AT5G67385
AT5G44640
AT1G63090
AT4G33380
AT5G44730
AT2G23550
AT1G44000
AT5G52010
AT1G54220
AT2G17990
AT1G78020
AT3G11950
AT1G52590
AT4G22010
AT5G06960
AT4G35040
AT4G17370
AT3G02130
AT3G06035
AT1G30270
AT5G27020
AT2G20465
AT2G39795
AT2G23840
AT2G15900
AT4G38810
AT3G09000
AT3G51530
AT4G10140
AT4G03415
AT5G10580
AT5G47970
AT2G35880
AT5G21950
AT5G46390
AT3G50850
AT5G16600
AT4G40042
AT3G46640
AT4G38500
AT1G65070
AT1G66460
AT1G57560
AT3G44160
AT2G37300
AT4G32960
AT4G22720
AT3G32930
AT1G30960
AT5G59010
AT2G20370
AT5G55300
AT1G09970
AT1G11900
AT3G62070
AT5G42100
AT3G54760
AT3G48470
AT5G59070
AT4G25230
AT2G39780
AT3G50470
AT2G31390
AT3G56270
AT1G72750
AT1G52510
AT2G46830
AT4G18290
AT5G50780
AT3G51520
AT4G26320
AT1G22310
AT3G06420
AT3G24590
AT4G33140
AT4G21220
AT1G56553
AT4G34270
AT5G60760
AT5G22940
AT5G23520
AT5G48230
AT4G38350
AT1G78660
AT5G21105
AT4G39970
AT1G63020
AT1G08250
AT1G78030
AT3G55250
AT5G48130
AT1G15820
AT5G02800
AT1G77850
AT5G49000
AT4G29470
AT3G42860
AT4G32020
AT2G36060
AT4G08620
AT5G55280
AT1G61150
AT3G14620
AT1G15810
AT5G60870
AT2G42280
AT5G47740
AT1G13245
AT1G06910
AT1G68790
AT4G09200
AT5G01670
AT5G64870
AT2G40000
AT2G29500
AT3G59052
AT2G29370
AT2G39800
AT3G49601
AT3G19810
AT2G05220
AT5G43050
AT4G16070
AT2G17680
AT2G47170
AT1G61690
AT1G34110
AT5G13200
AT1G71460
AT5G60950
AT5G53900
AT5G38344
AT5G67150
AT3G11580
AT4G36470
AT2G28240
AT3G59650
AT3G59050
AT3G62270
AT1G52830
AT4G00590
AT1G80630
AT4G15930
AT1G63720
AT3G55490
AT3G27110
AT3G04130
AT1G16890
AT4G39960
AT5G64580
AT4G24160
AT1G30070
AT4G13575
AT3G11250
AT5G16290
AT5G36470
AT4G39235
AT4G24610
AT2G35000
AT4G10910
AT3G63090
AT4G24940
AT3G50845
AT3G16140
AT2G33290
```
