## Supplementary material for "A comprehensive map of preferentially located motifs reveals distinct proximal *cis*-regulatory elements in plants": ACATTTGT_containing_gene_set.txt

```
#Occurences of ACATTTGT between 17 and 139 (positions relative to the transcription start site)
#395 sequences with ACATTTGT in this interval
#1.92% of the sequences in promoter set with ACATTTGT (set with 20573 sequences)
AT5G04510
AT5G41220
AT1G78280
AT3G13225
AT3G15220
AT1G12810
AT5G38800
AT5G08690
AT5G15800
AT4G21090
AT3G02570
AT5G58710
AT5G26610
AT2G04039
AT5G45050
AT1G08845
AT5G45460
AT5G63220
AT2G01410
AT3G06820
AT3G17900
AT5G08170
AT1G05240
AT2G31110
AT2G06925
AT1G73460
AT1G18850
AT5G55910
AT3G55640
AT4G26750
AT1G09870
AT1G22950
AT2G26500
AT5G06600
AT3G16280
AT2G04400
AT5G17280
AT2G36790
AT3G02700
AT3G21360
AT3G60080
AT5G51960
AT5G05550
AT4G02100
AT4G35090
AT1G28327
AT2G18090
AT3G23325
AT5G25930
AT4G21810
AT1G18640
AT1G12160
AT2G37890
AT1G22860
AT3G04690
AT5G24470
AT3G57830
AT1G48430
AT3G58530
AT1G06850
AT4G29430
AT1G12820
AT4G33580
AT3G25655
AT4G18630
AT5G47500
AT4G16060
AT1G25380
AT1G24147
AT4G31985
AT3G04340
AT4G22310
AT3G45040
AT3G13230
AT1G17920
AT5G17890
AT5G22780
AT1G08960
AT5G40640
AT5G37055
AT5G52840
AT2G36800
AT3G50550
AT5G54145
AT2G46710
AT5G54240
AT5G13690
AT5G44005
AT1G29120
AT3G13200
AT4G31540
AT1G09190
AT1G64280
AT1G27950
AT2G45890
AT1G35910
AT1G56650
AT5G23210
AT2G06010
AT5G41570
AT4G24020
AT3G22190
AT5G17290
AT5G27390
AT3G21865
AT1G55790
AT3G52780
AT3G03750
AT5G42420
AT1G76890
AT3G48060
AT5G46020
AT4G20390
AT3G24210
AT1G61400
AT1G19860
AT2G23755
AT4G21720
AT2G29460
AT5G43780
AT3G21770
AT4G04870
AT1G72670
AT5G24360
AT5G60580
AT1G44770
AT3G06860
AT3G08890
AT1G64000
AT5G58510
AT4G00310
AT2G01100
AT5G43560
AT2G35980
AT5G44920
AT3G10840
AT4G13460
AT5G08590
AT4G02370
AT5G38290
AT5G02030
AT1G73965
AT4G31940
AT4G24620
AT4G26050
AT1G08420
AT2G42210
AT2G35920
AT5G62550
AT4G26540
AT4G24040
AT5G46620
AT4G04500
AT2G03340
AT1G63130
AT2G21440
AT4G38850
AT5G02470
AT1G17455
AT3G10405
AT5G10020
AT5G42540
AT4G32890
AT1G07795
AT4G36470
AT5G24340
AT5G07290
AT1G24320
AT1G16920
AT4G19830
AT1G29940
AT2G16850
AT4G39970
AT5G14910
AT5G15320
AT3G12170
AT5G40670
AT3G08630
AT5G56600
AT1G31730
AT5G27150
AT3G27830
AT1G71210
AT3G19770
AT1G33240
AT5G63540
AT2G35658
AT1G19670
AT1G75410
AT5G21090
AT1G30825
AT1G18630
AT2G18710
AT5G27980
AT1G61688
AT3G61960
AT1G80560
AT2G15620
AT5G41761
AT5G53140
AT1G56270
AT3G58700
AT3G20870
AT1G02960
AT1G09415
AT2G38580
AT3G27460
AT2G44760
AT4G24420
AT3G07160
AT4G35950
AT4G29530
AT5G62300
AT5G51410
AT5G66560
AT1G05670
AT5G63460
AT1G60080
AT2G31580
AT3G26200
AT3G62060
AT5G38710
AT3G05820
AT2G31990
AT5G05030
AT5G44565
AT1G32950
AT1G23780
AT3G02820
AT5G48520
AT5G13410
AT4G36430
AT2G35690
AT1G80860
AT5G04490
AT3G28130
AT3G54740
AT2G47480
AT5G50290
AT5G16540
AT5G38200
AT1G71150
AT1G22640
AT4G31750
AT5G44410
AT5G26980
AT5G39380
AT1G32160
AT3G62230
AT1G52420
AT1G14230
AT4G22550
AT4G22270
AT5G22355
AT2G01610
AT1G55920
AT4G35335
AT2G43640
AT3G20880
AT5G61900
AT4G18350
AT2G47730
AT1G21600
AT2G20585
AT1G53200
AT2G30840
AT3G43430
AT4G10760
AT4G34260
AT2G46780
AT3G27700
AT5G26660
AT3G48490
AT4G25130
AT4G09090
AT1G61110
AT5G58200
AT3G10090
AT5G46230
AT1G60060
AT1G64185
AT5G07800
AT2G22690
AT5G58290
AT5G06060
AT2G26150
AT4G37010
AT5G27930
AT1G19880
AT3G09310
AT5G02120
AT1G02000
AT5G55810
AT1G78290
AT4G23270
AT5G48690
AT3G46010
AT4G12560
AT3G09220
AT4G16980
AT5G67550
AT1G10510
AT5G23720
AT1G69280
AT4G16143
AT1G04250
AT1G31430
AT5G45670
AT5G14970
AT1G71692
AT5G65010
AT1G26760
AT1G07240
AT1G70740
AT1G71015
AT1G03040
AT2G26810
AT5G20480
AT2G31560
AT2G44280
AT5G64500
AT3G51130
AT1G10830
AT4G38510
AT3G28050
AT1G11240
AT4G36260
AT5G13020
AT2G17570
AT3G07370
AT5G22130
AT1G06580
AT3G63300
AT5G61910
AT4G13260
AT1G05520
AT5G02130
AT1G20190
AT2G44950
AT1G48630
AT5G38000
AT5G37940
AT2G47450
AT5G60600
AT3G54680
AT5G64160
AT4G16100
AT5G43790
AT3G25805
AT1G30480
AT3G07568
AT3G53350
AT2G45610
AT5G40645
AT3G25716
AT1G34790
AT1G23030
AT2G17290
AT1G13450
AT1G19660
AT5G02750
AT1G16240
AT2G16720
AT5G43770
AT1G53910
AT2G20670
AT4G19990
AT4G25090
AT2G17220
AT1G53620
AT1G55152
AT1G06040
AT4G10750
AT3G30775
AT1G26750
AT1G14780
AT5G45470
AT1G67830
AT1G58330
AT5G51850
AT1G70980
AT2G47470
AT2G17780
AT1G62300
AT1G15360
AT2G15760
AT3G62410
AT4G21790
AT2G25210
AT2G43630
AT5G18130
AT4G23630
AT5G65930
AT1G08010
AT5G10580
```
