## Supplementary material for "A comprehensive map of preferentially located motifs reveals distinct proximal *cis*-regulatory elements in plants": ACATTTTA_containing_gene_set.txt

```
#Occurences of ACATTTTA between -27 and 71 (positions relative to the transcription start site)
#410 sequences with ACATTTTA in this interval
#1.99% of the sequences in promoter set with ACATTTTA (set with 20573 sequences)
AT3G60940
AT5G16320
AT5G23200
AT3G24190
AT3G63380
AT1G69030
AT3G02140
AT2G01275
AT1G33080
AT5G36180
AT5G67050
AT4G24020
AT1G05060
AT5G48960
AT1G78280
AT5G57685
AT1G55550
AT3G60350
AT2G37020
AT4G06599
AT1G63290
AT2G20230
AT4G22910
AT1G13609
AT3G25530
AT5G46030
AT5G11760
AT4G14096
AT3G19270
AT2G17980
AT2G19970
AT5G08139
AT3G16190
AT5G39160
AT4G19390
AT3G15115
AT1G12600
AT1G66660
AT3G60340
AT5G22320
AT1G03730
AT3G29360
AT4G23420
AT5G50530
AT4G28397
AT4G03560
AT1G16780
AT1G25275
AT5G50840
AT2G38995
AT3G60400
AT1G72520
AT4G22666
AT4G21650
AT4G24160
AT3G55510
AT5G11900
AT2G20340
AT1G02570
AT5G20000
AT3G23210
AT1G62420
AT3G50845
AT5G44980
AT3G61190
AT4G32700
AT3G20070
AT1G60060
AT1G29960
AT4G27470
AT2G30390
AT2G20240
AT1G11925
AT3G47680
AT5G57620
AT1G50940
AT1G76580
AT5G16780
AT3G24530
AT4G01670
AT2G46090
AT3G51140
AT4G24090
AT2G40050
AT1G22200
AT5G09890
AT3G17420
AT4G09020
AT1G29760
AT1G33170
AT4G10250
AT1G71800
AT1G45688
AT1G76405
AT1G67410
AT4G08690
AT5G42080
AT5G50950
AT2G37760
AT3G53950
AT3G26140
AT2G25660
AT2G10940
AT5G35170
AT3G61910
AT4G25820
AT2G43680
AT3G57360
AT1G11480
AT3G09690
AT1G19110
AT1G15620
AT3G55450
AT5G54720
AT2G18150
AT5G16200
AT1G79380
AT1G25054
AT2G26800
AT2G24693
AT3G51640
AT4G15215
AT2G33510
AT5G58970
AT3G06120
AT1G07230
AT5G04840
AT3G47820
AT1G07290
AT2G43570
AT1G53285
AT2G27320
AT1G23480
AT1G49040
AT4G15950
AT1G02270
AT1G33600
AT5G16220
AT3G60970
AT1G15970
AT1G26360
AT3G18750
AT5G60210
AT1G74230
AT1G13770
AT4G06598
AT3G50500
AT4G16570
AT3G15630
AT4G19020
AT1G77210
AT1G20330
AT4G16410
AT1G01340
AT5G07550
AT5G54970
AT5G63450
AT1G01600
AT1G21651
AT5G04047
AT3G12820
AT4G01660
AT1G79390
AT3G55440
AT1G42990
AT2G23800
AT3G09650
AT3G13620
AT3G19210
AT2G01650
AT1G17800
AT3G13610
AT1G73320
AT1G50930
AT4G30440
AT3G18730
AT4G34730
AT3G24200
AT4G15750
AT5G16890
AT5G07780
AT4G37780
AT4G22890
AT2G05540
AT4G25170
AT3G55000
AT3G05625
AT1G71710
AT2G16730
AT4G23980
AT1G80610
AT1G47570
AT4G14990
AT5G48730
AT1G18880
AT4G13750
AT5G64390
AT3G51630
AT1G63295
AT5G18130
AT1G31120
AT3G20530
AT5G19590
AT2G47410
AT4G10890
AT5G38430
AT3G02050
AT2G16710
AT2G43080
AT3G19430
AT3G13990
AT3G57420
AT3G07080
AT1G55500
AT1G52150
AT5G64552
AT1G14000
AT3G42170
AT5G48740
AT4G03290
AT1G35340
AT1G45000
AT4G36830
AT2G02620
AT1G78440
AT5G65390
AT2G42530
AT2G32320
AT5G46800
AT1G01310
AT3G57540
AT2G01270
AT5G10220
AT5G14690
AT4G39550
AT5G41770
AT2G38380
AT3G60961
AT5G21280
AT4G15440
AT5G63180
AT3G22680
AT3G57030
AT2G15660
AT1G17230
AT2G13560
AT3G16450
AT4G37290
AT2G31220
AT5G55520
AT1G24793
AT2G27180
AT3G21280
AT1G01320
AT2G47730
AT5G06800
AT2G07690
AT1G71960
AT2G33360
AT2G48140
AT5G19420
AT3G29780
AT3G51440
AT3G28910
AT2G45610
AT2G03310
AT3G53540
AT1G24580
AT2G45170
AT2G23890
AT5G38460
AT1G25145
AT1G30820
AT5G48760
AT3G20410
AT5G05820
AT5G67350
AT5G12150
AT4G08330
AT3G12145
AT1G64780
AT1G18440
AT1G03870
AT5G44380
AT4G33360
AT1G32160
AT1G07680
AT5G07410
AT4G22592
AT1G10480
AT4G29790
AT5G16270
AT1G28327
AT5G63220
AT3G10360
AT3G45490
AT3G50940
AT2G23100
AT3G42150
AT4G07670
AT1G11810
AT4G11570
AT1G03680
AT1G24880
AT3G05950
AT5G59540
AT3G60180
AT5G39830
AT1G12410
AT2G40690
AT1G23490
AT3G53920
AT4G22590
AT3G51730
AT1G29090
AT5G64550
AT5G14340
AT1G04480
AT4G15260
AT5G57330
AT3G12955
AT3G13930
AT1G10130
AT1G68920
AT3G26980
AT3G09010
AT1G64500
AT1G68238
AT2G41590
AT1G34160
AT5G26667
AT4G39770
AT1G70170
AT4G25290
AT5G27850
AT5G51040
AT3G13790
AT2G29050
AT4G02690
AT1G69430
AT1G01470
AT3G51632
AT1G31817
AT4G14290
AT2G39580
AT3G26618
AT2G25650
AT1G49590
AT5G41940
AT1G17960
AT2G37035
AT4G20420
AT3G14810
AT4G02760
AT5G22000
AT1G05260
AT5G67290
AT2G26560
AT5G25790
AT5G39190
AT1G11820
AT4G08320
AT5G08200
AT1G06840
AT5G39650
AT1G02450
AT1G69680
AT4G21340
AT4G32870
AT1G26630
AT3G49601
AT2G28000
AT2G29460
AT5G45550
AT1G06590
AT1G69760
AT2G46030
AT3G58350
AT3G11340
AT1G25210
AT2G22475
AT5G25210
AT3G06460
AT2G46200
AT5G51430
AT3G09660
AT4G13266
AT5G62840
AT2G20000
AT4G24820
AT4G09760
AT1G27030
AT2G14247
AT5G20020
AT1G52827
AT5G63560
AT5G22630
AT1G07745
AT2G36470
AT3G50470
AT1G32520
AT1G29150
AT1G48280
AT1G10450
AT1G71860
AT3G26700
AT1G35210
AT2G47160
AT1G26640
AT3G51750
```
