## Supplementary material for "A comprehensive map of preferentially located motifs reveals distinct proximal *cis*-regulatory elements in plants": ACATTTTC_containing_gene_set.txt

```
#Occurences of ACATTTTC between -52 and 85 (positions relative to the transcription start site)
#448 sequences with ACATTTTC in this interval
#2.18% of the sequences in promoter set with ACATTTTC (set with 20573 sequences)
AT2G29340
AT3G12210
AT5G50950
AT2G25700
AT4G28570
AT2G36100
AT2G37450
AT5G45980
AT1G60950
AT3G63210
AT1G76710
AT3G52210
AT3G19780
AT5G20180
AT5G38020
AT1G52155
AT1G45145
AT3G14990
AT2G24280
AT2G40116
AT1G65486
AT3G56460
AT1G70170
AT4G16050
AT1G26680
AT2G22080
AT5G28540
AT3G54930
AT5G52430
AT4G30050
AT3G11510
AT5G17830
AT5G57740
AT2G20810
AT1G77140
AT1G12800
AT4G12590
AT5G58790
AT3G45730
AT1G09520
AT2G35200
AT5G41560
AT3G55470
AT1G30050
AT5G65840
AT1G77210
AT2G35860
AT3G48310
AT3G53000
AT1G55265
AT3G21710
AT3G14260
AT3G05150
AT5G08660
AT5G49450
AT1G30100
AT5G20100
AT1G10747
AT1G23220
AT1G53490
AT5G42960
AT4G16810
AT1G55580
AT5G20200
AT1G69818
AT1G43666
AT3G07540
AT3G55850
AT1G12350
AT2G24830
AT4G24130
AT2G20597
AT5G57660
AT4G10100
AT3G48610
AT4G31230
AT3G11850
AT5G65360
AT1G64385
AT5G67360
AT5G20320
AT3G04360
AT1G66070
AT5G13180
AT5G53320
AT2G37840
AT4G22860
AT2G46290
AT1G68910
AT5G59740
AT3G18740
AT5G49448
AT1G80150
AT3G10420
AT5G51850
AT5G66900
AT4G33950
AT5G03170
AT3G53030
AT5G20730
AT1G64740
AT1G56500
AT1G04250
AT3G02110
AT3G23633
AT5G55640
AT4G01360
AT3G19085
AT4G39210
AT3G07860
AT1G49570
AT1G21670
AT5G36001
AT5G47140
AT4G26288
AT5G11950
AT5G19850
AT4G35680
AT5G46290
AT1G69420
AT1G20380
AT1G69700
AT5G64570
AT3G60140
AT3G23690
AT2G01710
AT3G07900
AT5G10760
AT1G33480
AT5G04960
AT4G29140
AT5G61710
AT5G51290
AT5G52470
AT1G65113
AT3G55620
AT1G68630
AT3G24760
AT5G62000
AT3G56120
AT5G40500
AT3G24730
AT4G00570
AT3G52115
AT2G42850
AT1G79560
AT2G04400
AT5G55570
AT4G34740
AT5G01670
AT5G44670
AT3G59140
AT1G29830
AT4G18740
AT2G47630
AT4G13450
AT1G26440
AT5G03650
AT5G55960
AT2G32450
AT1G10900
AT2G17980
AT1G71150
AT3G14660
AT5G64710
AT5G11070
AT1G61000
AT3G43860
AT1G48210
AT1G16810
AT1G05160
AT2G03820
AT1G12540
AT5G11340
AT5G57000
AT5G22790
AT5G21160
AT2G23900
AT2G37050
AT1G16820
AT4G03020
AT3G28210
AT1G63020
AT1G68790
AT2G31840
AT4G20960
AT1G53500
AT1G29840
AT5G17710
AT3G17365
AT5G10270
AT5G11580
AT3G10480
AT5G65310
AT1G45215
AT2G46920
AT5G23580
AT4G18980
AT5G47070
AT1G64405
AT5G24530
AT5G63500
AT1G54500
AT1G18773
AT5G16870
AT2G34440
AT5G06860
AT2G40550
AT5G18290
AT3G61740
AT5G03660
AT2G37040
AT1G19880
AT4G02210
AT1G09690
AT1G76210
AT1G76570
AT2G36090
AT4G17895
AT3G22400
AT3G53470
AT4G33840
AT5G04270
AT3G16630
AT1G15060
AT1G22060
AT5G41350
AT3G52180
AT5G66100
AT2G04410
AT3G08970
AT3G18510
AT5G48730
AT2G32730
AT5G13420
AT1G68430
AT1G17510
AT3G52220
AT1G61688
AT2G43150
AT3G11591
AT3G48770
AT1G29920
AT3G49410
AT1G26970
AT3G55480
AT1G72180
AT4G03050
AT1G54490
AT2G47210
AT1G23970
AT5G64140
AT1G70200
AT5G38460
AT2G43500
AT5G38760
AT4G26610
AT5G56870
AT3G06330
AT4G31240
AT5G49665
AT4G38480
AT5G27830
AT4G10210
AT2G41920
AT2G30360
AT1G19520
AT1G56430
AT3G23470
AT4G25910
AT1G62220
AT3G61100
AT2G41330
AT2G31290
AT2G01180
AT5G04050
AT5G19790
AT4G19920
AT2G24640
AT3G21780
AT3G06850
AT2G37770
AT4G36210
AT3G16330
AT1G05785
AT3G20830
AT4G10960
AT3G04490
AT5G22750
AT5G19760
AT4G34280
AT3G62680
AT1G47265
AT3G63220
AT1G76880
AT2G01680
AT5G24980
AT1G26100
AT1G31480
AT3G47070
AT2G05210
AT5G50440
AT2G35350
AT4G36990
AT5G01530
AT2G01690
AT1G06520
AT5G05100
AT1G26450
AT1G77610
AT1G60995
AT3G13880
AT3G57650
AT1G53050
AT1G32950
AT4G18501
AT4G28190
AT4G27150
AT5G22560
AT1G22110
AT5G19730
AT5G23230
AT2G44930
AT4G10955
AT3G23210
AT5G10946
AT2G45650
AT4G25960
AT5G08160
AT4G33030
AT4G11990
AT1G10750
AT1G27440
AT1G11270
AT5G41940
AT2G02300
AT3G05330
AT1G74940
AT2G33800
AT1G10417
AT2G34820
AT1G72060
AT3G12600
AT2G46490
AT3G61390
AT1G61215
AT5G52420
AT2G35770
AT3G56440
AT1G51780
AT1G06410
AT5G13110
AT1G21980
AT1G52720
AT5G59710
AT4G36988
AT2G16050
AT1G57560
AT2G17790
AT5G26270
AT4G32030
AT1G19300
AT3G13430
AT1G72920
AT3G04730
AT2G35930
AT3G10160
AT1G49400
AT4G02655
AT1G45221
AT1G03910
AT5G40930
AT2G24500
AT5G46550
AT1G74640
AT1G45110
AT1G59830
AT5G38450
AT1G80850
AT5G63940
AT2G13610
AT5G59510
AT4G24700
AT4G11650
AT2G39180
AT2G03220
AT1G09510
AT1G67350
AT3G61480
AT1G48880
AT5G57565
AT3G57290
AT1G19770
AT3G50170
AT1G44960
AT5G25270
AT5G62850
AT2G01660
AT4G14615
AT1G59610
AT3G58750
AT5G58800
AT3G01015
AT2G05540
AT5G03160
AT1G60800
AT3G63280
AT4G20170
AT2G33855
AT3G25260
AT1G61030
AT5G64290
AT1G28310
AT2G20595
AT3G03000
AT4G23430
AT5G12180
AT1G04470
AT3G07910
AT5G27840
AT3G61680
AT1G12600
AT2G44250
AT5G23575
AT4G30160
AT1G76150
AT1G77620
AT1G24450
AT2G17920
AT4G26550
AT3G03170
AT1G70150
AT5G45590
AT2G17930
AT1G63522
AT4G01840
AT4G17190
AT4G23700
AT5G57015
AT1G04390
AT3G45577
AT1G80840
AT2G19900
AT3G09150
AT5G48740
AT5G09770
AT1G71160
AT2G37410
```
