## Supplementary material for "A comprehensive map of preferentially located motifs reveals distinct proximal *cis*-regulatory elements in plants": ACATTTTG_containing_gene_set.txt

```
#Occurences of ACATTTTG between 21 and 110 (positions relative to the transcription start site)
#348 sequences with ACATTTTG in this interval
#1.69% of the sequences in promoter set with ACATTTTG (set with 20573 sequences)
AT5G16550
AT1G76710
AT3G63170
AT4G28570
AT4G14465
AT5G59550
AT1G63840
AT4G25000
AT5G24970
AT1G19100
AT5G01500
AT1G16490
AT5G06310
AT2G19110
AT2G34930
AT5G65880
AT1G05670
AT1G22015
AT1G62250
AT5G02180
AT3G52560
AT3G57710
AT1G30814
AT3G05220
AT1G77400
AT3G10230
AT1G20370
AT5G17280
AT1G74090
AT1G35510
AT5G04900
AT3G17820
AT3G51440
AT3G49030
AT1G25083
AT4G34650
AT5G61970
AT3G47675
AT1G24020
AT4G01750
AT1G18650
AT3G50190
AT1G34380
AT2G16660
AT4G02500
AT1G17960
AT1G12020
AT4G35790
AT5G04500
AT1G28240
AT5G25070
AT2G43900
AT1G59359
AT4G19865
AT5G56210
AT4G10100
AT2G33735
AT5G41010
AT1G23800
AT3G05350
AT2G23130
AT5G02290
AT1G24909
AT1G21065
AT3G19240
AT5G59000
AT4G16110
AT5G51910
AT5G39320
AT3G57090
AT5G55940
AT5G42146
AT3G51320
AT2G19730
AT4G26790
AT4G02940
AT2G23260
AT1G25155
AT3G26670
AT3G25050
AT2G26210
AT1G60190
AT1G72030
AT5G55930
AT3G21600
AT3G09820
AT3G06960
AT1G75300
AT3G55730
AT3G06950
AT5G03860
AT1G43630
AT3G24450
AT5G37590
AT2G11520
AT4G12580
AT4G37409
AT1G45249
AT1G77930
AT4G13040
AT2G04495
AT4G25080
AT5G49015
AT2G38180
AT1G60730
AT5G04770
AT5G58450
AT4G02733
AT4G00680
AT1G60070
AT3G24730
AT2G42180
AT5G06300
AT2G41800
AT4G23060
AT2G38823
AT2G22125
AT3G48730
AT2G28550
AT2G30575
AT4G20760
AT5G38990
AT3G12050
AT5G38520
AT3G25920
AT4G29860
AT5G08750
AT2G26360
AT2G17120
AT5G21010
AT1G11572
AT1G33480
AT3G52630
AT1G34780
AT1G69670
AT1G09995
AT3G54170
AT2G34300
AT4G01850
AT5G24330
AT5G50570
AT2G20950
AT1G69270
AT4G32915
AT1G60030
AT4G14030
AT3G61740
AT3G26650
AT5G04950
AT5G47950
AT1G69900
AT3G20920
AT5G62050
AT5G65200
AT3G50060
AT3G57760
AT2G28310
AT3G19850
AT5G05080
AT1G23480
AT4G16390
AT4G24015
AT3G23100
AT1G08970
AT5G40360
AT1G07420
AT4G18020
AT3G26590
AT4G10110
AT4G24010
AT3G13175
AT1G07700
AT1G20065
AT4G35380
AT5G60680
AT2G27420
AT5G27210
AT2G38960
AT1G09330
AT4G21520
AT5G40370
AT3G58700
AT1G71110
AT2G27080
AT3G19895
AT2G32040
AT1G05250
AT1G20770
AT3G10870
AT2G34790
AT1G78000
AT1G30400
AT1G22170
AT2G46620
AT1G17070
AT3G61240
AT2G39820
AT5G52975
AT5G12170
AT4G18530
AT5G25130
AT3G02140
AT5G02780
AT1G55250
AT2G39180
AT3G20760
AT3G58220
AT5G61410
AT1G55810
AT4G22300
AT2G17150
AT1G44890
AT5G45130
AT3G25910
AT5G50360
AT2G43210
AT2G04350
AT4G33560
AT2G19680
AT4G02530
AT1G62830
AT1G66160
AT5G38890
AT1G76340
AT3G01570
AT2G12190
AT5G01530
AT1G77170
AT5G20940
AT1G17290
AT3G08870
AT5G40500
AT2G26900
AT1G32360
AT5G05360
AT2G48080
AT5G13950
AT2G28190
AT2G25280
AT5G26670
AT2G20670
AT5G41810
AT4G13770
AT2G02220
AT2G47690
AT1G07060
AT5G21326
AT2G46040
AT1G78960
AT2G31320
AT4G23470
AT2G37290
AT3G09770
AT5G09500
AT1G53310
AT1G31880
AT5G11600
AT4G12780
AT1G23610
AT5G44580
AT5G63120
AT2G03430
AT1G13960
AT2G04115
AT1G43910
AT3G10690
AT5G06730
AT1G45130
AT1G67360
AT4G33890
AT2G33040
AT1G15220
AT2G20080
AT1G58983
AT1G30000
AT1G18260
AT5G25190
AT5G50860
AT3G10220
AT5G58740
AT5G46730
AT2G25430
AT2G44570
AT3G03120
AT1G02180
AT5G06320
AT1G15240
AT5G28030
AT3G56340
AT1G45231
AT2G21030
AT4G10490
AT4G32750
AT5G48920
AT4G36500
AT5G08530
AT4G09450
AT1G48320
AT5G12860
AT1G28320
AT1G51890
AT5G46420
AT4G28600
AT3G55450
AT4G39900
AT1G21760
AT5G01240
AT1G21770
AT4G34680
AT5G66760
AT3G22840
AT5G54270
AT2G24510
AT1G52770
AT4G19010
AT5G58830
AT3G01720
AT3G10405
AT3G10820
AT1G30140
AT5G42860
AT4G07868
AT2G39920
AT5G67260
AT3G22345
AT2G17975
AT2G36220
AT5G52570
AT1G36370
AT1G49670
AT4G16950
AT4G05060
AT5G02280
AT1G66960
AT1G58684
AT1G47830
AT1G10760
AT5G10460
AT1G67350
AT5G03430
AT1G05840
AT5G37055
AT4G20360
AT1G62640
AT1G28140
AT5G37780
AT2G40940
AT5G54780
```
