## Supplementary material for "A comprehensive map of preferentially located motifs reveals distinct proximal *cis*-regulatory elements in plants": ACATTTTT_containing_gene_set.txt

```
#Occurences of ACATTTTT between 22 and 54 (positions relative to the transcription start site)
#206 sequences with ACATTTTT in this interval
#1.00% of the sequences in promoter set with ACATTTTT (set with 20573 sequences)
AT1G25580
AT3G03380
AT2G27500
AT2G36835
AT3G54450
AT1G69780
AT2G19570
AT1G57775
AT5G15580
AT3G15500
AT3G47630
AT5G13680
AT5G07590
AT5G11420
AT2G25530
AT3G14290
AT3G53120
AT5G57460
AT5G09690
AT3G10960
AT5G05010
AT4G18060
AT1G30400
AT5G02050
AT1G71020
AT4G02740
AT5G15820
AT1G33940
AT1G35430
AT3G56290
AT1G04520
AT4G00231
AT5G64580
AT2G26230
AT1G69710
AT3G43660
AT4G08810
AT5G64790
AT1G25340
AT1G08920
AT1G77450
AT1G74770
AT2G18950
AT4G11920
AT5G60700
AT5G58410
AT5G51190
AT3G57062
AT3G22968
AT2G27370
AT2G24610
AT4G10265
AT2G01930
AT2G33330
AT3G28070
AT4G20850
AT5G27270
AT3G46620
AT3G28890
AT4G39120
AT3G11410
AT4G02425
AT1G14300
AT1G19025
AT4G14305
AT1G22940
AT3G44735
AT2G41430
AT2G36980
AT3G51450
AT3G11240
AT2G16200
AT1G55870
AT5G53170
AT3G25830
AT2G20190
AT1G06710
AT2G23430
AT1G22470
AT4G36040
AT3G59320
AT3G43430
AT1G48020
AT1G31835
AT5G15570
AT5G65840
AT5G06180
AT4G18810
AT4G16845
AT4G26990
AT4G18596
AT4G31770
AT2G22760
AT1G30050
AT1G80110
AT5G64100
AT1G55750
AT4G32420
AT2G45600
AT1G48530
AT5G57220
AT3G45730
AT2G41450
AT3G06710
AT2G47340
AT2G37160
AT3G44115
AT2G41231
AT4G04885
AT3G52220
AT2G10950
AT3G55150
AT3G08040
AT2G21370
AT1G13150
AT1G20930
AT1G54220
AT4G35060
AT4G17190
AT1G33360
AT3G10000
AT3G22760
AT4G36860
AT4G35970
AT5G60690
AT5G50940
AT5G57030
AT1G31810
AT5G01050
AT4G37990
AT4G12730
AT5G12900
AT5G46340
AT5G25820
AT1G15580
AT5G63560
AT5G52240
AT1G49340
AT5G53480
AT5G40660
AT5G05730
AT3G18660
AT5G62650
AT2G32150
AT4G25610
AT4G10720
AT1G33410
AT2G31345
AT2G30250
AT2G15290
AT1G11630
AT5G12950
AT5G42870
AT3G19570
AT3G43700
AT5G62020
AT4G36970
AT5G05530
AT1G55790
AT1G11130
AT3G47570
AT2G03520
AT2G24600
AT4G23640
AT5G37750
AT5G13825
AT5G15900
AT1G72900
AT1G11100
AT5G03110
AT3G49190
AT5G04890
AT5G55280
AT2G21655
AT5G54170
AT4G27070
AT3G55350
AT5G58350
AT4G23210
AT5G16500
AT4G22710
AT5G14210
AT5G62340
AT3G22290
AT5G26270
AT3G15470
AT5G47180
AT1G28540
AT5G54165
AT3G22970
AT1G75370
AT4G16850
AT1G29395
AT5G08110
AT3G60540
AT3G10120
AT5G22560
AT2G25100
AT5G01030
AT1G77680
AT1G09980
AT3G28670
AT4G31210
AT3G28880
AT4G36290
AT4G29910
```
