## Supplementary material for "A comprehensive map of preferentially located motifs reveals distinct proximal *cis*-regulatory elements in plants": ACCA_containing_gene_set.txt

```
#Occurences of ACCA between 2 and 2 (positions relative to the transcription start site)
#400 sequences with ACCA in this interval
#1.94% of the sequences in promoter set with ACCA (set with 20573 sequences)
AT3G60100
AT5G27400
AT4G39040
AT1G03260
AT2G39480
AT5G47720
AT2G30140
AT1G52905
AT4G24540
AT1G03470
AT3G02875
AT3G23600
AT4G09160
AT4G24210
AT1G59750
AT2G45890
AT5G64540
AT4G24480
AT5G35590
AT5G02470
AT1G53580
AT4G37110
AT5G59890
AT3G58470
AT5G67630
AT1G78000
AT2G39280
AT1G48490
AT5G47770
AT3G55050
AT2G22140
AT5G54110
AT5G06610
AT1G60900
AT1G63130
AT2G38995
AT4G25835
AT3G56970
AT3G48320
AT5G20050
AT3G54680
AT5G46860
AT1G62540
AT5G57150
AT2G47750
AT2G24570
AT2G35150
AT3G42150
AT1G23840
AT5G47800
AT3G11945
AT4G14713
AT1G08730
AT1G75790
AT5G07840
AT4G24060
AT1G08065
AT5G50830
AT5G64810
AT3G04920
AT1G18750
AT2G23470
AT5G04870
AT3G25572
AT2G28590
AT3G58520
AT1G45010
AT3G17100
AT4G05000
AT5G50410
AT1G70810
AT5G37720
AT3G52180
AT3G23340
AT1G13300
AT5G54585
AT5G64552
AT2G18740
AT1G07745
AT4G32600
AT1G61950
AT5G16490
AT3G58730
AT2G47940
AT1G01770
AT2G05260
AT1G07700
AT5G38344
AT1G30000
AT1G02880
AT3G57500
AT2G24500
AT1G56423
AT5G07080
AT3G02530
AT3G49290
AT4G36910
AT2G06040
AT4G38850
AT2G20050
AT2G26140
AT1G61890
AT3G45090
AT1G27380
AT4G28460
AT2G25650
AT2G07599
AT5G46030
AT1G11670
AT5G17350
AT2G19670
AT1G56260
AT3G54980
AT4G39680
AT1G29090
AT1G16920
AT2G45110
AT2G03270
AT3G48520
AT4G19650
AT4G28950
AT1G21160
AT5G51570
AT5G54370
AT5G18120
AT4G20880
AT1G14660
AT3G58770
AT1G73100
AT5G26790
AT5G63080
AT4G25320
AT4G38790
AT3G26500
AT1G73190
AT1G01070
AT1G30760
AT4G39270
AT3G62870
AT3G04560
AT1G27700
AT1G34650
AT2G35410
AT1G16130
AT3G19170
AT1G29951
AT1G27480
AT1G64880
AT2G24270
AT1G60710
AT3G53440
AT3G54610
AT3G16060
AT5G47480
AT3G01400
AT1G18590
AT4G09300
AT5G08710
AT5G57260
AT3G62130
AT5G54670
AT5G64220
AT1G53708
AT1G26260
AT3G06560
AT2G27510
AT1G43860
AT5G05320
AT5G07940
AT4G35620
AT4G28485
AT3G56630
AT1G01120
AT2G23450
AT5G63750
AT2G44750
AT5G07870
AT5G55250
AT2G41342
AT1G02390
AT5G41800
AT5G52100
AT5G51150
AT5G26990
AT3G09960
AT2G04830
AT1G50250
AT1G27850
AT3G62840
AT4G33010
AT3G14130
AT3G47630
AT5G56950
AT4G36720
AT5G54610
AT1G29950
AT2G33440
AT5G26731
AT3G18790
AT1G79510
AT1G47500
AT5G59710
AT5G38530
AT4G04030
AT1G08510
AT4G37010
AT2G39810
AT2G43465
AT2G36190
AT1G50260
AT1G77590
AT2G04940
AT2G21190
AT3G45010
AT4G29530
AT5G15970
AT2G31350
AT3G17900
AT1G11080
AT1G19870
AT3G01790
AT2G40380
AT1G54790
AT2G41870
AT5G02590
AT5G59060
AT3G54100
AT1G48520
AT2G25640
AT5G57655
AT4G28290
AT5G07790
AT4G08670
AT5G05590
AT4G34710
AT4G34120
AT3G08500
AT3G14260
AT3G01040
AT2G29400
AT1G59670
AT2G29330
AT3G28200
AT1G71470
AT5G08750
AT1G02220
AT1G04750
AT4G25570
AT3G16250
AT4G17490
AT5G54900
AT1G75900
AT3G04480
AT3G50880
AT5G26000
AT5G41210
AT1G19720
AT2G17760
AT2G32060
AT1G04040
AT5G63890
AT3G18510
AT1G23480
AT2G15025
AT1G53460
AT1G77350
AT5G09970
AT3G44150
AT1G63080
AT3G16770
AT3G57340
AT5G51750
AT2G04630
AT3G15070
AT3G25480
AT1G09625
AT5G40810
AT2G42860
AT2G42450
AT3G16920
AT2G27580
AT3G44716
AT2G24762
AT3G15670
AT2G43290
AT1G68720
AT4G14145
AT1G72030
AT2G17820
AT4G26510
AT5G66120
AT3G12680
AT1G31120
AT1G64230
AT1G29952
AT3G13750
AT3G58930
AT5G40490
AT4G10340
AT5G57123
AT5G19010
AT3G05625
AT5G10220
AT1G10580
AT4G34215
AT1G45249
AT4G23640
AT4G17280
AT1G65390
AT3G62990
AT3G46180
AT5G12890
AT5G04930
AT1G29530
AT1G29050
AT1G72930
AT1G22540
AT1G68340
AT1G70600
AT1G07140
AT1G06470
AT3G48930
AT2G17780
AT1G06460
AT1G70480
AT1G16705
AT2G19610
AT1G05720
AT1G47840
AT5G12110
AT3G07180
AT5G37300
AT4G28010
AT4G14700
AT2G47350
AT4G02510
AT4G39050
AT1G44446
AT3G04740
AT1G67830
AT3G13674
AT5G63780
AT5G24590
AT2G32080
AT5G37130
AT3G24430
AT4G08691
AT3G21250
AT1G71270
AT2G39980
AT1G78610
AT1G65950
AT3G11420
AT3G54810
AT5G07260
AT4G08160
AT2G17790
AT5G65990
AT5G65110
AT5G01170
AT1G54730
AT5G13360
AT3G56010
AT4G19540
AT5G64550
AT3G26070
AT1G62250
AT4G14270
AT1G11070
AT5G12120
AT2G28810
AT3G48870
AT4G03520
AT2G41225
AT5G67380
AT5G56450
AT5G50915
AT1G20550
AT3G13300
AT4G10160
AT3G22200
AT1G73965
AT4G25550
AT3G01650
AT1G70180
AT1G16570
AT4G19810
AT3G10690
AT3G27250
AT1G06990
AT2G03410
AT1G35430
AT5G56600
AT5G06230
AT2G38900
AT3G59340
AT1G80900
AT2G21270
AT4G23430
AT1G16680
```
