## Supplementary material for "A comprehensive map of preferentially located motifs reveals distinct proximal *cis*-regulatory elements in plants": ACCAA_containing_gene_set.txt

```
#Occurences of ACCAA between 2 and 2 (positions relative to the transcription start site)
#245 sequences with ACCAA in this interval
#1.19% of the sequences in promoter set with ACCAA (set with 20573 sequences)
AT3G48320
AT5G57123
AT3G23340
AT4G39040
AT2G35150
AT5G26731
AT2G24500
AT5G59890
AT5G08750
AT3G48520
AT1G54790
AT4G19810
AT5G64540
AT4G28010
AT3G49290
AT5G54585
AT2G45110
AT1G44446
AT3G26070
AT5G64552
AT3G21250
AT1G78610
AT4G05000
AT4G33010
AT2G15025
AT5G26000
AT3G45010
AT2G26140
AT1G29050
AT3G01400
AT3G57500
AT5G67630
AT5G65110
AT5G09970
AT3G06560
AT3G11420
AT1G54730
AT5G57260
AT5G20050
AT4G20880
AT5G59060
AT1G06460
AT1G48490
AT4G24480
AT1G01770
AT3G48930
AT4G28485
AT5G64550
AT5G57655
AT2G21270
AT5G54670
AT3G28200
AT2G47750
AT3G14260
AT1G11070
AT1G72030
AT4G10160
AT5G50915
AT4G09160
AT2G24762
AT1G03260
AT3G56970
AT4G34120
AT3G62840
AT3G42150
AT2G42450
AT2G38995
AT2G45890
AT5G54370
AT2G03410
AT1G47500
AT1G77350
AT1G09625
AT3G01650
AT1G18590
AT1G70480
AT1G72930
AT1G27700
AT2G39810
AT3G23600
AT1G08730
AT5G07870
AT3G16920
AT3G16250
AT1G29530
AT1G26260
AT1G13300
AT1G73190
AT1G27850
AT1G06470
AT4G24060
AT4G03520
AT5G06230
AT1G01120
AT3G22200
AT4G14270
AT2G17780
AT2G24270
AT4G24210
AT2G43465
AT1G45249
AT2G19610
AT1G23480
AT2G27580
AT3G11945
AT4G10340
AT1G43860
AT1G01070
AT3G46180
AT1G52905
AT3G62130
AT1G16130
AT3G55050
AT3G58730
AT1G07700
AT1G07745
AT4G23430
AT1G70180
AT4G17490
AT5G63750
AT5G12110
AT4G25320
AT2G27510
AT4G14713
AT2G21190
AT4G37110
AT2G39480
AT3G10690
AT4G38790
AT4G25550
AT2G35410
AT3G01040
AT1G71270
AT5G51150
AT1G78000
AT2G25650
AT1G16570
AT1G18750
AT1G56423
AT5G56950
AT5G01170
AT3G14130
AT3G52180
AT1G16705
AT5G67380
AT2G04630
AT2G43290
AT5G51750
AT1G02390
AT5G46030
AT5G04930
AT1G27480
AT1G62250
AT4G39680
AT4G39050
AT2G17760
AT3G48870
AT1G62540
AT1G11080
AT5G07080
AT4G24540
AT1G34650
AT3G53440
AT4G38850
AT4G02510
AT5G05320
AT2G17820
AT4G36910
AT3G58470
AT1G53460
AT4G04030
AT2G18740
AT3G17100
AT2G44750
AT3G50880
AT5G37300
AT3G54610
AT2G39980
AT5G12120
AT5G63080
AT3G58770
AT3G07180
AT5G41800
AT3G44716
AT4G28290
AT2G41225
AT5G52100
AT4G08691
AT3G19170
AT1G08510
AT1G60710
AT5G55250
AT1G68340
AT5G19010
AT1G20550
AT3G25480
AT1G04040
AT1G70810
AT3G27250
AT3G58520
AT1G64880
AT2G03270
AT1G23840
AT4G08160
AT1G22540
AT5G07790
AT3G04740
AT4G25835
AT5G02470
AT1G27380
AT5G50830
AT1G02220
AT3G05625
AT2G28810
AT3G56010
AT3G59340
AT3G15070
AT5G18120
AT2G36190
AT5G63890
AT4G28950
AT1G68720
AT5G63780
AT3G17900
AT5G46860
AT5G57150
AT3G56630
AT5G17350
AT4G19650
AT5G37720
AT2G04940
AT1G61890
AT1G21160
AT1G64230
AT3G08500
AT4G35620
AT3G13300
AT2G47940
AT4G09300
AT5G38344
AT1G08065
AT5G47770
AT1G50260
AT5G56450
AT1G19870
```
