## Supplementary material for "A comprehensive map of preferentially located motifs reveals distinct proximal *cis*-regulatory elements in plants": ACCAAA_containing_gene_set.txt

```
#Occurences of ACCAAA between 0 and 3 (positions relative to the transcription start site)
#321 sequences with ACCAAA in this interval
#1.56% of the sequences in promoter set with ACCAAA (set with 20573 sequences)
AT1G79070
AT5G61040
AT2G36190
AT1G66400
AT3G44710
AT5G59060
AT1G27380
AT3G48930
AT5G55250
AT3G14260
AT3G02140
AT5G03910
AT3G51230
AT1G01120
AT2G44750
AT2G42270
AT5G10330
AT4G23430
AT1G29050
AT1G68720
AT1G28335
AT3G48870
AT3G49910
AT2G17780
AT3G52580
AT2G36070
AT1G50710
AT5G41800
AT5G39960
AT3G22200
AT2G04800
AT1G75870
AT4G12710
AT4G38790
AT1G33060
AT3G07180
AT4G39680
AT3G04240
AT1G61180
AT3G58470
AT5G63890
AT4G32170
AT1G07630
AT1G67430
AT1G73120
AT3G33520
AT1G50260
AT4G01690
AT1G55120
AT5G20190
AT5G59890
AT4G02060
AT1G80420
AT1G16090
AT1G79360
AT5G07790
AT5G09970
AT2G19610
AT2G03410
AT3G48320
AT5G56580
AT4G08691
AT1G28250
AT2G43750
AT3G17900
AT3G25480
AT3G23600
AT4G24290
AT2G28350
AT3G02990
AT1G22540
AT5G11320
AT5G54870
AT5G02470
AT4G39040
AT3G17100
AT2G20270
AT3G09920
AT3G61990
AT1G73190
AT4G25550
AT1G51610
AT2G29490
AT2G28780
AT3G28200
AT5G12110
AT5G04930
AT1G04040
AT4G02425
AT4G38850
AT3G12010
AT1G08510
AT1G34650
AT1G34360
AT4G26100
AT4G30130
AT2G15025
AT1G07840
AT4G28485
AT3G49290
AT3G26782
AT3G56210
AT5G38344
AT1G27480
AT4G09670
AT3G57500
AT3G54660
AT1G56060
AT1G78000
AT1G70800
AT1G18750
AT5G57260
AT4G24920
AT4G05000
AT3G05800
AT5G08460
AT5G06800
AT3G06560
AT1G47270
AT4G36910
AT2G24270
AT1G06460
AT4G24540
AT4G05090
AT1G45249
AT1G54730
AT4G28290
AT4G08300
AT1G78610
AT1G43860
AT3G10690
AT3G54610
AT3G15070
AT1G13300
AT4G02510
AT3G48520
AT4G24480
AT1G70810
AT3G06060
AT5G48100
AT1G10130
AT3G26115
AT3G62840
AT5G24910
AT3G61960
AT5G48840
AT5G20050
AT4G07670
AT3G59340
AT5G62910
AT4G22830
AT3G58630
AT5G05320
AT4G25830
AT4G39050
AT4G37110
AT4G14720
AT2G38440
AT5G43500
AT1G28180
AT1G04230
AT1G09625
AT3G55030
AT5G40330
AT1G53190
AT1G32730
AT1G64230
AT3G52180
AT3G12030
AT1G63522
AT2G04630
AT5G64552
AT3G11945
AT4G04030
AT3G44716
AT2G38950
AT3G23340
AT4G19650
AT3G45740
AT3G01170
AT1G54790
AT3G63340
AT5G37300
AT1G29470
AT5G57123
AT5G45840
AT5G56010
AT5G23760
AT5G64330
AT1G23840
AT1G55390
AT5G26000
AT1G31280
AT5G63750
AT2G24500
AT1G68340
AT1G31220
AT5G64670
AT1G25570
AT1G07745
AT5G26731
AT5G43260
AT1G05270
AT5G53760
AT2G47580
AT4G14270
AT2G34620
AT1G48490
AT3G12012
AT1G65220
AT1G23480
AT1G52905
AT1G03260
AT4G09300
AT1G11080
AT3G53830
AT5G64550
AT5G35995
AT5G19160
AT1G11070
AT4G32240
AT1G19870
AT1G16180
AT1G08065
AT2G45650
AT4G19450
AT1G21760
AT4G17770
AT5G67630
AT3G07980
AT5G44100
AT3G28080
AT3G12345
AT4G13950
AT4G26690
AT5G27330
AT3G58770
AT1G20550
AT2G21780
AT3G01650
AT5G04310
AT5G67250
AT5G06300
AT1G63470
AT4G01140
AT1G13195
AT1G72930
AT3G03670
AT5G57150
AT3G62370
AT5G07870
AT4G23160
AT2G06850
AT4G14713
AT5G50915
AT3G47550
AT5G60190
AT5G51690
AT2G19850
AT5G17780
AT5G37690
AT3G17090
AT1G16570
AT5G07630
AT2G02870
AT4G28950
AT1G01770
AT3G53430
AT5G06100
AT5G49610
AT2G39980
AT5G18120
AT5G55730
AT2G43465
AT1G53460
AT5G12120
AT1G56423
AT4G15560
AT1G01070
AT3G46180
AT3G16250
AT3G53440
AT3G51950
AT1G08730
AT3G18520
AT5G46860
AT4G18740
AT1G28200
AT5G01170
AT4G08160
AT4G24680
AT1G31300
AT4G31900
AT2G38995
AT1G62110
AT5G64540
AT4G11160
AT4G20880
AT1G71270
AT5G17620
AT1G26260
AT5G52100
AT3G11420
AT1G52720
AT2G27580
AT4G33010
AT5G67380
AT1G06470
AT3G19210
AT3G12050
AT5G46030
AT3G58730
AT2G35150
AT5G02750
AT5G08440
AT1G07700
AT5G11950
AT1G01240
AT1G73430
AT5G01930
AT3G56970
```
