## Supplementary material for "A comprehensive map of preferentially located motifs reveals distinct proximal *cis*-regulatory elements in plants": ACCAAAA_containing_gene_set.txt

```
#Occurences of ACCAAAA between 0 and 3 (positions relative to the transcription start site)
#155 sequences with ACCAAAA in this interval
#0.75% of the sequences in promoter set with ACCAAAA (set with 20573 sequences)
AT5G55730
AT1G70800
AT3G28200
AT3G57500
AT5G52100
AT5G27330
AT3G48520
AT2G19850
AT3G26115
AT3G58770
AT1G07745
AT3G02990
AT2G04630
AT4G04030
AT5G53760
AT5G35995
AT4G02510
AT1G08510
AT3G05800
AT1G61180
AT4G38790
AT3G53440
AT5G11320
AT4G36910
AT3G04240
AT4G24920
AT1G31280
AT5G49610
AT4G32240
AT5G06300
AT1G34650
AT4G25830
AT5G04310
AT1G16570
AT5G56580
AT1G50710
AT5G64552
AT5G20050
AT1G55390
AT4G15560
AT5G59890
AT2G45650
AT1G63470
AT3G53430
AT5G37300
AT3G48320
AT5G20190
AT5G54870
AT2G38950
AT5G05320
AT4G09300
AT3G11420
AT5G09970
AT1G55120
AT1G07700
AT4G24290
AT1G67430
AT3G14260
AT2G39980
AT1G21760
AT4G26690
AT1G71270
AT3G15070
AT2G24270
AT5G48100
AT1G27380
AT2G28780
AT4G37110
AT1G03260
AT3G01170
AT1G65220
AT5G02750
AT3G06060
AT4G24680
AT1G70810
AT2G02870
AT5G63750
AT5G56010
AT3G59340
AT1G06460
AT5G67250
AT4G30130
AT1G79070
AT1G04230
AT5G61040
AT4G19450
AT5G38344
AT5G59060
AT3G17100
AT5G06800
AT5G48840
AT5G45840
AT4G08691
AT5G37690
AT3G02140
AT2G43750
AT1G62110
AT1G28335
AT4G31900
AT3G17090
AT1G51610
AT1G08065
AT3G12030
AT3G10690
AT5G57150
AT3G44716
AT5G46860
AT5G64550
AT3G49290
AT3G46180
AT3G51950
AT4G02425
AT1G11070
AT4G12710
AT5G64330
AT1G53460
AT3G16250
AT1G11080
AT3G58470
AT5G02470
AT5G55250
AT4G09670
AT5G67380
AT3G28080
AT1G05270
AT1G79360
AT4G13950
AT1G19870
AT1G50260
AT1G78610
AT3G45740
AT4G20880
AT3G09920
AT3G17900
AT4G38850
AT2G38995
AT5G60190
AT3G63340
AT1G16090
AT2G20270
AT4G22830
AT5G07630
AT2G15025
AT1G73430
AT5G10330
AT4G39050
AT3G11945
AT5G08460
AT1G01770
AT3G23600
AT3G61990
AT1G20550
AT2G28350
AT5G12120
AT4G25550
```
