## Supplementary material for "A comprehensive map of preferentially located motifs reveals distinct proximal *cis*-regulatory elements in plants": ACCAAAAA_containing_gene_set.txt

```
#Occurences of ACCAAAAA between 0 and 2 (positions relative to the transcription start site)
#48 sequences with ACCAAAAA in this interval
#0.23% of the sequences in promoter set with ACCAAAAA (set with 20573 sequences)
AT1G01770
AT4G20880
AT2G20270
AT4G39050
AT5G59060
AT4G02425
AT5G64330
AT5G37300
AT4G36910
AT3G17100
AT3G11420
AT4G09300
AT1G62110
AT5G20050
AT1G50260
AT2G38995
AT5G07630
AT3G14260
AT4G26690
AT1G07745
AT5G55250
AT1G19870
AT5G61040
AT3G44716
AT3G11945
AT5G48100
AT2G15025
AT5G67380
AT5G06800
AT4G13950
AT4G24680
AT4G04030
AT1G78610
AT5G64552
AT2G19850
AT1G11080
AT3G57500
AT1G31280
AT1G53460
AT1G05270
AT1G79360
AT5G64550
AT5G08460
AT2G02870
AT3G61990
AT4G38850
AT1G73430
AT2G28780
```
