## Supplementary material for "A comprehensive map of preferentially located motifs reveals distinct proximal *cis*-regulatory elements in plants": ACCAAAAT_containing_gene_set.txt

```
#Occurences of ACCAAAAT between -73 and 28 (positions relative to the transcription start site)
#464 sequences with ACCAAAAT in this interval
#2.26% of the sequences in promoter set with ACCAAAAT (set with 20573 sequences)
AT4G13770
AT3G61480
AT5G63090
AT5G67480
AT5G47790
AT3G11397
AT4G15510
AT5G62230
AT1G02620
AT4G15563
AT3G04810
AT1G70420
AT1G47540
AT3G48000
AT3G26960
AT1G25340
AT5G13300
AT5G04860
AT1G29951
AT1G80760
AT3G25570
AT4G27080
AT1G13230
AT4G32240
AT1G10960
AT1G66150
AT1G12090
AT4G15140
AT5G07070
AT3G06060
AT3G47040
AT5G61200
AT1G30720
AT4G03120
AT3G61570
AT2G23210
AT5G50870
AT5G56010
AT2G31500
AT3G53402
AT3G01950
AT1G24062
AT3G54380
AT4G09340
AT1G56420
AT3G04380
AT2G28720
AT3G04140
AT1G14370
AT1G10970
AT5G38344
AT4G35640
AT2G47240
AT1G63130
AT1G55870
AT1G04240
AT1G65700
AT1G03650
AT1G52280
AT1G61930
AT5G18920
AT1G54700
AT1G70590
AT1G30500
AT1G60770
AT4G28910
AT5G05070
AT1G16090
AT5G46290
AT3G03440
AT3G10650
AT3G02990
AT5G67250
AT5G02320
AT5G12240
AT5G59890
AT2G44740
AT3G05800
AT1G35670
AT2G38650
AT3G16560
AT1G21920
AT1G61160
AT4G00355
AT2G29970
AT2G35930
AT3G57160
AT4G17710
AT1G34150
AT1G45332
AT2G30900
AT1G47655
AT5G36800
AT5G36950
AT5G55730
AT4G08980
AT4G33140
AT5G22650
AT3G01770
AT4G15610
AT2G40200
AT4G03400
AT5G22920
AT5G44900
AT1G08065
AT1G53025
AT2G20410
AT3G18220
AT3G53440
AT1G05675
AT5G04160
AT5G01460
AT3G01340
AT4G25810
AT4G37080
AT1G20900
AT3G21290
AT1G48160
AT1G50830
AT1G52160
AT5G04770
AT1G17170
AT2G28810
AT1G27020
AT1G09910
AT5G03230
AT5G45100
AT1G62790
AT5G13460
AT5G15680
AT3G26115
AT5G47090
AT2G01370
AT1G13020
AT5G38470
AT4G27320
AT3G58470
AT1G58245
AT1G55080
AT5G22660
AT1G13440
AT1G01470
AT4G11090
AT5G62350
AT3G53160
AT4G12450
AT2G13790
AT5G09270
AT5G05610
AT1G80750
AT4G36080
AT4G15545
AT1G48990
AT1G70490
AT3G23830
AT1G56145
AT1G77600
AT1G14740
AT5G09970
AT5G65070
AT2G25180
AT5G25250
AT2G38540
AT1G15730
AT5G08630
AT1G15100
AT2G44570
AT1G26762
AT2G19490
AT5G01520
AT1G03260
AT4G31900
AT4G01600
AT2G29290
AT5G65530
AT5G52370
AT2G41220
AT3G54230
AT1G67750
AT2G04390
AT2G27790
AT2G06530
AT4G34190
AT4G09150
AT2G02170
AT4G21840
AT3G22980
AT4G17030
AT1G71260
AT1G07280
AT4G25160
AT2G29740
AT2G35200
AT4G30210
AT5G24270
AT4G06599
AT4G09140
AT1G55890
AT4G18230
AT3G20520
AT4G37409
AT3G22053
AT1G03365
AT5G38565
AT1G13730
AT5G47200
AT2G04400
AT5G47210
AT2G19320
AT5G45630
AT5G11790
AT3G55270
AT5G67470
AT4G30130
AT1G08280
AT5G49970
AT1G03840
AT1G29950
AT2G26550
AT2G25000
AT3G01720
AT5G49060
AT5G18540
AT1G09340
AT1G04010
AT5G59100
AT5G54720
AT1G70700
AT5G02060
AT3G12030
AT2G05850
AT2G03670
AT5G14600
AT5G52970
AT2G29540
AT1G17820
AT5G50770
AT1G23750
AT1G69560
AT3G53870
AT4G26060
AT4G16165
AT5G24400
AT4G32560
AT3G11773
AT1G62421
AT5G13825
AT4G04640
AT4G32170
AT1G77440
AT1G61180
AT4G09320
AT2G24270
AT4G16265
AT5G20100
AT4G37690
AT5G35995
AT3G12020
AT4G37120
AT4G38030
AT4G08550
AT4G34680
AT1G62780
AT3G28080
AT5G52930
AT1G10360
AT4G10770
AT2G41905
AT5G58110
AT1G16890
AT2G34560
AT1G61460
AT1G59970
AT1G67785
AT2G22420
AT5G42220
AT3G52360
AT3G53100
AT2G27810
AT3G50060
AT1G53240
AT3G10360
AT2G28790
AT4G38460
AT4G29430
AT4G25830
AT3G19390
AT3G56070
AT3G43670
AT5G65230
AT5G39410
AT3G14200
AT4G01040
AT2G05120
AT4G00980
AT1G80490
AT1G78940
AT5G12120
AT3G45740
AT1G69220
AT4G14965
AT3G12380
AT4G22690
AT5G04830
AT1G68140
AT1G28335
AT5G11950
AT5G01250
AT2G36970
AT2G17710
AT3G54400
AT4G09600
AT3G22942
AT5G16630
AT2G19500
AT1G68100
AT3G02140
AT1G11790
AT1G66860
AT1G73590
AT4G24790
AT3G42800
AT2G33490
AT5G07572
AT5G35160
AT5G48820
AT4G30150
AT2G34260
AT1G59890
AT2G36885
AT4G33780
AT3G53400
AT1G11530
AT1G68520
AT3G28857
AT2G36720
AT1G76060
AT5G19070
AT3G24770
AT3G63340
AT2G20120
AT2G32560
AT1G07240
AT3G19270
AT1G21790
AT1G23440
AT5G35080
AT1G51640
AT1G67856
AT4G33920
AT3G27160
AT2G42340
AT1G30220
AT1G29952
AT5G01240
AT2G41700
AT3G46180
AT2G22680
AT2G43220
AT2G29760
AT2G04025
AT1G51430
AT5G65750
AT5G20360
AT3G11130
AT2G45470
AT3G44010
AT2G15270
AT1G68540
AT2G42885
AT5G42230
AT3G62730
AT1G70480
AT3G47965
AT1G19080
AT5G04310
AT3G61980
AT4G12750
AT3G52210
AT1G71950
AT1G57770
AT4G37730
AT4G22830
AT3G01450
AT2G25970
AT5G36710
AT5G49610
AT3G52790
AT3G63490
AT4G36910
AT4G37320
AT1G10910
AT1G50710
AT5G42660
AT2G25910
AT2G18193
AT5G09540
AT4G16530
AT5G52880
AT5G40460
AT4G15560
AT5G37730
AT1G71230
AT2G04040
AT2G27170
AT1G06060
AT4G29540
AT4G14630
AT3G01980
AT2G24140
AT5G16210
AT4G19450
AT1G34010
AT1G72040
AT4G39640
AT1G52190
AT4G05000
AT1G05230
AT1G15710
AT3G09220
AT1G77030
AT2G46230
AT4G23750
AT4G28990
AT2G20740
AT1G11800
AT5G05250
AT5G67385
AT5G16470
AT5G19280
AT2G17570
AT2G31870
AT1G73440
AT3G20480
AT4G25550
AT1G29880
AT5G26210
AT3G11402
AT5G51910
AT4G38790
AT1G04230
AT5G37690
AT5G07910
AT2G43630
AT1G33060
AT2G38530
AT5G49550
AT4G14360
AT5G11320
AT1G55290
AT3G50220
AT1G19380
AT3G07440
AT1G57820
AT1G54370
AT1G49530
AT5G01075
AT1G73770
AT1G19010
AT1G80440
AT5G22060
AT1G47570
AT3G01170
AT4G10150
```
