## Supplementary material for "A comprehensive map of preferentially located motifs reveals distinct proximal *cis*-regulatory elements in plants": ACCAAAGG_containing_gene_set.txt

```
#Occurences of ACCAAAGG between 143 and 270 (positions relative to the transcription start site)
#157 sequences with ACCAAAGG in this interval
#0.76% of the sequences in promoter set with ACCAAAGG (set with 20573 sequences)
AT2G45140
AT5G18820
AT5G52780
AT5G40840
AT5G42350
AT5G61250
AT2G45750
AT4G33910
AT4G15900
AT1G13670
AT1G68430
AT1G23020
AT2G31350
AT1G19720
AT2G24860
AT4G32120
AT5G54190
AT5G14710
AT1G01790
AT5G66570
AT5G27560
AT5G02100
AT2G28460
AT4G13710
AT5G17420
AT4G02050
AT2G31280
AT5G16480
AT1G07340
AT5G48720
AT3G03650
AT3G21290
AT2G28140
AT4G15240
AT3G22750
AT3G14530
AT3G13882
AT2G26830
AT1G73450
AT4G32900
AT1G05490
AT4G12560
AT1G79410
AT1G30620
AT3G17670
AT4G12040
AT2G25280
AT5G40020
AT5G48385
AT1G03030
AT3G61040
AT4G16480
AT5G56270
AT3G56830
AT5G66870
AT1G05060
AT3G53980
AT4G18280
AT1G79710
AT5G20935
AT2G39930
AT4G20400
AT3G21310
AT3G58720
AT2G46980
AT3G14160
AT2G21930
AT5G16710
AT2G41840
AT1G02130
AT2G47650
AT3G28140
AT1G71720
AT1G54730
AT3G11320
AT3G30340
AT3G11010
AT2G01460
AT1G07210
AT1G50410
AT5G46870
AT3G02990
AT1G61990
AT5G59770
AT1G08280
AT5G18490
AT2G43460
AT1G65590
AT3G07425
AT4G19370
AT5G28463
AT5G11520
AT5G41590
AT5G42360
AT5G08760
AT1G55540
AT4G34310
AT4G25515
AT5G46340
AT1G67300
AT5G23740
AT4G01200
AT2G19880
AT2G44578
AT3G25090
AT4G39120
AT2G03070
AT5G56160
AT1G56310
AT5G25265
AT1G03280
AT4G00530
AT3G59340
AT4G35100
AT2G01420
AT3G08960
AT3G25190
AT5G56910
AT2G16210
AT3G21560
AT5G14105
AT1G04090
AT2G44240
AT4G34970
AT3G05160
AT1G63900
AT3G15580
AT2G34780
AT1G77810
AT2G32990
AT5G22920
AT4G33680
AT4G14190
AT5G11020
AT5G19340
AT5G13400
AT5G22980
AT1G72800
AT2G22630
AT5G16210
AT1G51270
AT3G49880
AT5G09350
AT5G64650
AT5G47210
AT1G13260
AT5G21060
AT2G38470
AT5G49360
AT2G22330
AT2G42975
AT2G45820
AT5G39680
AT2G32580
AT5G05820
AT5G52520
AT5G27470
```
