## Supplementary material for "A comprehensive map of preferentially located motifs reveals distinct proximal *cis*-regulatory elements in plants": ACCAACGC_containing_gene_set.txt

```
#Occurences of ACCAACGC between 331 and 418 (positions relative to the transcription start site)
#34 sequences with ACCAACGC in this interval
#0.17% of the sequences in promoter set with ACCAACGC (set with 20573 sequences)
AT3G48700
AT1G15430
AT5G37490
AT1G35630
AT2G02960
AT1G68760
AT1G72130
AT1G06870
AT5G50430
AT5G66690
AT5G26980
AT5G57530
AT3G20380
AT5G59820
AT1G75090
AT1G73390
AT1G23200
AT3G56720
AT3G27060
AT5G64620
AT3G51740
AT5G53530
AT5G48950
AT2G31430
AT3G50740
AT2G32140
AT1G62990
AT5G64600
AT3G13720
AT4G38680
AT2G19570
AT3G51330
AT1G24180
AT3G16260
```
