## Supplementary material for "A comprehensive map of preferentially located motifs reveals distinct proximal *cis*-regulatory elements in plants": ACCAAT_containing_gene_set.txt

```
#Occurences of ACCAAT between 2 and 2 (positions relative to the transcription start site)
#53 sequences with ACCAAT in this interval
#0.26% of the sequences in promoter set with ACCAAT (set with 20573 sequences)
AT2G28810
AT5G51750
AT1G02390
AT3G19170
AT5G57655
AT4G17490
AT1G16130
AT5G56450
AT2G25650
AT5G07080
AT4G35620
AT1G27700
AT2G47940
AT2G45890
AT1G18590
AT1G21160
AT4G10160
AT2G45110
AT4G19810
AT2G21270
AT1G27850
AT1G70480
AT5G54370
AT2G41225
AT5G50830
AT2G17760
AT2G04940
AT5G63080
AT5G54585
AT5G54670
AT1G44446
AT2G42450
AT2G47750
AT1G47500
AT1G60710
AT4G03520
AT1G62540
AT4G25835
AT2G18740
AT4G25320
AT3G27250
AT3G14130
AT3G13300
AT3G01400
AT2G27510
AT5G65110
AT3G04740
AT4G24210
AT2G26140
AT2G24762
AT3G26070
AT2G39810
AT3G08500
```
