## Supplementary material for "A comprehensive map of preferentially located motifs reveals distinct proximal *cis*-regulatory elements in plants": ACCAATAA_containing_gene_set.txt

```
#Occurences of ACCAATAA between -90 and 24 (positions relative to the transcription start site)
#271 sequences with ACCAATAA in this interval
#1.32% of the sequences in promoter set with ACCAATAA (set with 20573 sequences)
AT4G03115
AT3G51960
AT2G23680
AT3G12550
AT1G77682
AT5G17770
AT1G52160
AT5G08565
AT4G39240
AT5G10980
AT5G05340
AT1G58290
AT5G42080
AT3G24320
AT2G44560
AT3G11070
AT4G01037
AT5G66030
AT1G06200
AT1G28370
AT3G61390
AT1G17350
AT1G01340
AT3G21800
AT2G40110
AT3G17365
AT3G50670
AT2G37370
AT4G14130
AT2G47200
AT1G76370
AT1G36310
AT5G48210
AT1G17680
AT1G55900
AT4G07825
AT5G02790
AT1G05300
AT3G25530
AT4G09080
AT1G32440
AT3G12760
AT2G16600
AT3G14260
AT3G44260
AT4G37370
AT3G25730
AT5G53940
AT2G22900
AT3G13810
AT2G17760
AT4G13400
AT3G27820
AT1G53800
AT3G15480
AT2G36680
AT5G17050
AT5G56600
AT5G44080
AT1G16130
AT1G74920
AT5G64341
AT5G46770
AT5G02800
AT1G45688
AT1G09060
AT3G50690
AT4G17900
AT5G51680
AT1G36280
AT5G59150
AT3G26810
AT1G09040
AT1G35580
AT3G47350
AT2G17265
AT5G56790
AT5G40650
AT4G14120
AT5G23130
AT4G27420
AT1G31920
AT1G30700
AT1G14755
AT5G66000
AT5G56550
AT1G12570
AT5G17010
AT3G28930
AT5G16980
AT2G26140
AT1G27850
AT3G25660
AT5G40280
AT4G30450
AT1G63980
AT1G74120
AT2G33540
AT3G23050
AT2G31425
AT2G40920
AT5G52160
AT1G16590
AT2G17570
AT3G58150
AT3G18820
AT3G54040
AT4G39260
AT3G11170
AT4G34440
AT3G54030
AT1G22690
AT3G18430
AT3G49720
AT3G01160
AT4G37580
AT3G14790
AT1G48000
AT4G14560
AT3G61050
AT5G13900
AT5G64342
AT5G13390
AT1G27210
AT1G53030
AT1G32100
AT4G21220
AT3G53630
AT1G10890
AT4G36180
AT4G20800
AT4G13230
AT3G02160
AT4G37290
AT3G58730
AT1G02370
AT1G52460
AT1G31910
AT1G10290
AT3G57190
AT5G16715
AT2G20850
AT3G04380
AT3G06500
AT5G48330
AT4G05110
AT5G40410
AT2G01070
AT2G31170
AT3G27930
AT1G22270
AT5G09390
AT5G65110
AT5G14800
AT2G28430
AT1G66190
AT4G34110
AT2G29670
AT2G35600
AT1G70150
AT1G26580
AT3G01320
AT4G24540
AT3G51310
AT3G02170
AT2G22920
AT3G19550
AT1G12930
AT5G64340
AT2G45890
AT4G12990
AT1G04590
AT1G26850
AT4G18370
AT5G61970
AT1G12440
AT3G28540
AT3G15750
AT3G13460
AT3G45700
AT1G12560
AT4G25560
AT5G59320
AT3G30841
AT4G17070
AT2G39851
AT4G39820
AT3G57430
AT4G01110
AT3G24770
AT4G03050
AT1G03170
AT3G02800
AT4G36810
AT3G13690
AT5G67245
AT3G15351
AT5G23230
AT5G07080
AT2G34720
AT3G13030
AT5G62640
AT3G49601
AT3G10720
AT1G10610
AT2G21090
AT3G61290
AT3G56190
AT3G14370
AT2G45520
AT4G19690
AT2G23640
AT4G27830
AT1G58380
AT2G14290
AT3G55490
AT1G37130
AT4G18422
AT1G68190
AT3G05880
AT3G53900
AT4G40070
AT4G16450
AT5G23440
AT5G65380
AT5G20350
AT3G56930
AT2G28780
AT2G23410
AT4G29905
AT4G17250
AT3G48570
AT5G02850
AT1G18400
AT2G15680
AT4G18197
AT3G03260
AT3G20020
AT1G17145
AT4G25570
AT1G75190
AT2G02810
AT4G04080
AT2G24830
AT4G01335
AT3G03760
AT5G38420
AT2G01350
AT1G21390
AT4G15390
AT4G02380
AT5G15330
AT2G37450
AT4G33160
AT5G59310
AT5G50950
AT4G26130
AT4G35930
AT2G16030
AT4G00860
AT5G54710
AT5G54370
AT3G12770
AT3G05220
AT5G64343
AT4G18530
AT4G17460
AT4G16447
AT3G13857
AT5G17090
AT5G61170
```
