## Supplementary material for "A comprehensive map of preferentially located motifs reveals distinct proximal *cis*-regulatory elements in plants": ACCAATAG_containing_gene_set.txt

```
#Occurences of ACCAATAG between -235 and -152 (positions relative to the transcription start site)
#58 sequences with ACCAATAG in this interval
#0.28% of the sequences in promoter set with ACCAATAG (set with 20573 sequences)
AT1G62870
AT5G61040
AT4G13390
AT2G28410
AT2G17705
AT1G59820
AT2G28355
AT4G02560
AT3G61050
AT2G22000
AT2G23350
AT5G65960
AT5G46960
AT5G56360
AT2G20830
AT3G62610
AT1G23510
AT3G59910
AT4G33380
AT3G19740
AT5G44080
AT3G15060
AT1G26640
AT4G22880
AT4G23190
AT2G35370
AT5G16510
AT4G32030
AT3G50070
AT3G08530
AT4G14690
AT1G35680
AT2G44950
AT1G02305
AT5G42600
AT1G63550
AT1G77460
AT1G05170
AT4G33200
AT4G40030
AT5G45470
AT5G38600
AT1G77810
AT4G16442
AT5G26720
AT4G17740
AT2G45510
AT5G54910
AT4G15360
AT3G14690
AT5G39940
AT2G46430
AT1G67810
AT5G51170
AT1G74080
AT2G18240
AT2G01830
AT2G07725
```
