## Supplementary material for "A comprehensive map of preferentially located motifs reveals distinct proximal *cis*-regulatory elements in plants": ACCACAAA_containing_gene_set.txt

```
#Occurences of ACCACAAA between 16 and 112 (positions relative to the transcription start site)
#218 sequences with ACCACAAA in this interval
#1.06% of the sequences in promoter set with ACCACAAA (set with 20573 sequences)
AT1G80245
AT2G19430
AT2G17780
AT1G21500
AT5G48370
AT2G47590
AT2G04675
AT4G36280
AT1G50120
AT5G49525
AT5G65490
AT1G62040
AT1G20270
AT4G34110
AT1G74870
AT5G54520
AT2G28550
AT1G54240
AT5G64100
AT4G10890
AT5G46160
AT5G08740
AT2G42560
AT1G05200
AT3G16770
AT1G58122
AT1G49820
AT1G27020
AT2G31560
AT5G64780
AT2G16880
AT2G07000
AT3G53570
AT5G45390
AT5G16380
AT1G64670
AT1G11880
AT3G18190
AT5G43300
AT5G47600
AT1G69010
AT3G17430
AT2G45070
AT3G18660
AT2G03730
AT5G05440
AT4G31820
AT5G12350
AT4G04910
AT1G54520
AT5G12360
AT1G13300
AT3G42170
AT3G11620
AT1G20130
AT1G04520
AT5G21280
AT1G37130
AT1G67230
AT5G67510
AT3G12100
AT3G14400
AT5G43700
AT5G44520
AT5G43070
AT1G43620
AT5G24316
AT5G18040
AT3G27415
AT1G15180
AT5G58340
AT1G52600
AT1G58120
AT5G40650
AT4G10030
AT2G25830
AT1G53260
AT2G03190
AT4G29770
AT5G10200
AT2G47420
AT4G12130
AT1G78150
AT2G43465
AT2G34420
AT1G01930
AT5G42000
AT3G21650
AT5G36700
AT3G07340
AT1G64610
AT3G08510
AT3G52760
AT3G52140
AT5G52210
AT2G35760
AT4G35320
AT1G54080
AT3G44100
AT3G25577
AT3G24800
AT4G29100
AT2G41800
AT5G36790
AT1G43640
AT4G39120
AT3G08600
AT4G39890
AT5G09540
AT2G28900
AT5G01180
AT2G29660
AT3G53900
AT1G54440
AT1G60390
AT1G02820
AT4G13630
AT1G12845
AT2G16380
AT5G38520
AT5G40040
AT5G50800
AT2G34355
AT2G31200
AT1G66730
AT1G19950
AT5G12120
AT3G53040
AT5G65730
AT2G24640
AT1G13340
AT1G67120
AT3G13190
AT5G52552
AT1G52710
AT2G39940
AT2G47600
AT3G10610
AT2G30920
AT1G16970
AT3G06610
AT1G52200
AT1G78320
AT1G51790
AT2G27680
AT5G65480
AT1G75790
AT5G18620
AT2G20440
AT1G65700
AT4G02700
AT5G24500
AT1G53710
AT5G63200
AT5G50150
AT5G41800
AT2G41660
AT5G17580
AT2G20340
AT2G21840
AT3G20920
AT4G01410
AT4G18820
AT5G27720
AT3G63010
AT5G05510
AT2G35920
AT4G36790
AT5G22330
AT5G67270
AT4G34200
AT3G14810
AT5G25610
AT5G60570
AT3G61580
AT1G01010
AT2G27960
AT1G55090
AT5G25540
AT2G34585
AT5G02280
AT1G34750
AT4G19560
AT4G35770
AT4G12980
AT2G27090
AT4G25150
AT2G26900
AT5G17350
AT1G34460
AT3G10740
AT2G48090
AT5G50820
AT5G11740
AT5G20610
AT2G46390
AT1G50200
AT5G09830
AT1G15700
AT5G37415
AT5G56500
AT5G63560
AT2G46090
AT1G03290
AT5G59010
AT1G75780
AT5G57030
AT5G52550
AT1G61690
AT1G26850
AT5G40500
AT3G20510
AT5G56300
AT5G21482
AT2G15090
AT3G21180
AT1G31970
AT3G04710
```
