## Supplementary material for "A comprehensive map of preferentially located motifs reveals distinct proximal *cis*-regulatory elements in plants": ACCACAGG_containing_gene_set.txt

```
#Occurences of ACCACAGG between 307 and 410 (positions relative to the transcription start site)
#46 sequences with ACCACAGG in this interval
#0.22% of the sequences in promoter set with ACCACAGG (set with 20573 sequences)
AT5G05950
AT4G19420
AT4G33010
AT3G11710
AT5G07190
AT2G29080
AT1G68250
AT3G62840
AT5G22790
AT1G79810
AT1G02575
AT3G04950
AT1G19180
AT3G26730
AT3G03710
AT1G64700
AT1G77780
AT4G30780
AT1G78230
AT1G19940
AT2G29300
AT2G23260
AT4G33840
AT1G59890
AT4G13130
AT5G11090
AT3G49410
AT2G41220
AT1G29170
AT5G14020
AT3G24800
AT3G47000
AT3G04260
AT4G40050
AT5G67110
AT3G54580
AT3G27170
AT1G29690
AT2G18690
AT4G33860
AT3G53940
AT5G04750
AT1G69270
AT3G01516
AT4G30610
AT5G58400
```
