## Supplementary material for "A comprehensive map of preferentially located motifs reveals distinct proximal *cis*-regulatory elements in plants": ACCACTC_containing_gene_set.txt

```
#Occurences of ACCACTC between 167 and 232 (positions relative to the transcription start site)
#168 sequences with ACCACTC in this interval
#0.82% of the sequences in promoter set with ACCACTC (set with 20573 sequences)
AT4G08770
AT3G05190
AT5G52760
AT4G24560
AT1G07220
AT3G43790
AT1G29370
AT1G68220
AT1G56145
AT2G45930
AT1G10050
AT4G12400
AT5G61412
AT5G05657
AT3G12180
AT5G55620
AT5G04660
AT3G13980
AT2G32690
AT5G55170
AT3G14670
AT4G25640
AT5G48990
AT1G63640
AT1G59540
AT5G57870
AT5G53920
AT1G26170
AT1G52340
AT1G49720
AT2G33690
AT5G63920
AT2G44210
AT2G18150
AT3G59800
AT4G20800
AT1G61590
AT1G09080
AT5G09550
AT1G30550
AT3G04000
AT1G05260
AT1G13310
AT4G25230
AT4G28370
AT2G34357
AT5G06710
AT3G20240
AT2G30432
AT3G16190
AT4G37640
AT5G58310
AT2G35770
AT4G18360
AT1G78700
AT1G69960
AT3G19430
AT4G32870
AT5G26960
AT2G41240
AT5G38990
AT3G24750
AT1G25275
AT4G27620
AT4G29250
AT2G26180
AT4G28330
AT1G77370
AT1G71400
AT3G52220
AT1G65520
AT4G34460
AT5G24160
AT1G10400
AT3G48870
AT2G27760
AT3G14610
AT2G38080
AT5G58200
AT2G01650
AT4G14380
AT2G42760
AT3G60286
AT1G08450
AT4G31430
AT3G53220
AT2G30250
AT4G18580
AT5G21970
AT2G15440
AT1G64780
AT2G02230
AT5G48000
AT1G45233
AT3G53530
AT2G03460
AT4G39753
AT2G25200
AT2G40700
AT2G20520
AT4G13395
AT1G17460
AT2G17350
AT2G21970
AT1G79490
AT1G07290
AT5G41620
AT4G28420
AT1G72680
AT5G60920
AT4G09610
AT1G34355
AT4G38940
AT1G05460
AT1G56160
AT1G69760
AT1G23860
AT3G51290
AT1G12320
AT5G40700
AT1G72600
AT5G08360
AT2G18030
AT3G49320
AT1G11280
AT2G31410
AT4G38420
AT2G24150
AT5G49000
AT3G05360
AT3G53870
AT1G28300
AT5G50180
AT3G51300
AT1G49480
AT3G03190
AT3G02360
AT5G12410
AT3G27320
AT2G36325
AT2G25409
AT5G64940
AT3G57190
AT3G63110
AT5G54610
AT2G11890
AT1G17050
AT5G56740
AT1G31940
AT4G29800
AT5G63000
AT5G05470
AT2G38000
AT2G33340
AT2G04410
AT1G25280
AT5G19190
AT1G21050
AT1G76500
AT5G35590
AT1G74450
AT3G22490
AT1G10380
AT4G36110
AT4G17940
AT3G51280
AT1G60700
AT5G25040
```
