## Supplementary material for "A comprehensive map of preferentially located motifs reveals distinct proximal *cis*-regulatory elements in plants": ACCAGCCA_containing_gene_set.txt

```
#Occurences of ACCAGCCA between 280 and 349 (positions relative to the transcription start site)
#53 sequences with ACCAGCCA in this interval
#0.26% of the sequences in promoter set with ACCAGCCA (set with 20573 sequences)
AT3G53090
AT3G49490
AT1G71780
AT2G02930
AT5G67610
AT5G33300
AT5G41000
AT3G11330
AT5G57640
AT5G52240
AT2G28671
AT1G26340
AT1G51630
AT2G36485
AT5G58440
AT3G25950
AT2G30740
AT1G75510
AT3G53100
AT1G24520
AT4G26701
AT2G48080
AT5G55610
AT5G54440
AT4G19640
AT4G19920
AT5G43750
AT2G40240
AT5G52210
AT1G32583
AT2G17370
AT5G66680
AT4G09650
AT1G07740
AT4G08940
AT3G26400
AT2G30970
AT1G01110
AT1G76530
AT3G45090
AT2G04940
AT1G53210
AT3G12360
AT2G26330
AT3G54740
AT5G14950
AT1G17530
AT4G26750
AT1G04330
AT3G20220
AT3G23250
AT5G63910
AT2G43261
```
