## Supplementary material for "A comprehensive map of preferentially located motifs reveals distinct proximal *cis*-regulatory elements in plants": ACCATTT_containing_gene_set.txt

```
#Occurences of ACCATTT between 4 and 15 (positions relative to the transcription start site)
#115 sequences with ACCATTT in this interval
#0.56% of the sequences in promoter set with ACCATTT (set with 20573 sequences)
AT4G25910
AT2G39340
AT1G16730
AT4G17440
AT2G17700
AT3G57080
AT5G07260
AT1G32900
AT5G45020
AT5G54585
AT5G35790
AT4G01060
AT4G35300
AT4G00030
AT2G44250
AT3G57090
AT3G54710
AT2G27190
AT2G47000
AT1G27370
AT2G17980
AT2G23660
AT5G47540
AT2G43740
AT2G05260
AT3G01830
AT5G26731
AT1G75370
AT2G30740
AT3G44530
AT1G45190
AT3G15090
AT5G02600
AT1G21950
AT2G01130
AT4G34560
AT3G04650
AT1G70580
AT4G13850
AT5G16340
AT3G18980
AT5G17840
AT4G10800
AT3G14720
AT1G35255
AT4G35350
AT3G24650
AT4G26060
AT4G21870
AT5G56180
AT2G38630
AT2G27510
AT1G75130
AT5G19950
AT2G01830
AT1G29960
AT2G44450
AT5G44060
AT5G50260
AT5G03415
AT5G59800
AT3G62070
AT2G13690
AT3G46000
AT3G10930
AT1G45230
AT1G31360
AT2G16592
AT3G16630
AT3G60220
AT5G42140
AT1G22490
AT2G23780
AT2G05510
AT1G79410
AT1G27460
AT3G25905
AT2G38620
AT1G72060
AT2G45940
AT2G03420
AT4G22753
AT5G48440
AT4G34131
AT3G62880
AT3G57130
AT1G47265
AT3G49800
AT4G27030
AT4G17870
AT2G39350
AT1G31163
AT2G28560
AT5G25940
AT5G25930
AT3G59680
AT5G05680
AT3G10330
AT1G27520
AT3G57070
AT3G54810
AT3G13225
AT5G59950
AT1G18710
AT1G08480
AT5G52940
AT4G27500
AT3G25190
AT1G20980
AT5G15260
AT3G56910
AT3G20475
AT5G10600
AT3G52170
AT2G16790
```
