## Supplementary material for "A comprehensive map of preferentially located motifs reveals distinct proximal *cis*-regulatory elements in plants": ACCCAA_containing_gene_set.txt

```
#Occurences of ACCCAA between 3 and 3 (positions relative to the transcription start site)
#42 sequences with ACCCAA in this interval
#0.20% of the sequences in promoter set with ACCCAA (set with 20573 sequences)
AT1G73060
AT5G15800
AT5G42080
AT1G30380
AT5G41580
AT2G46930
AT5G05490
AT2G45670
AT1G69890
AT4G27510
AT1G61255
AT1G31817
AT1G13290
AT1G28480
AT4G20330
AT1G69280
AT3G63180
AT3G56330
AT1G03950
AT5G45680
AT2G33500
AT3G25070
AT3G12960
AT5G09690
AT1G23220
AT4G33500
AT3G22990
AT4G26590
AT4G28490
AT1G43910
AT3G02820
AT4G38950
AT4G33450
AT2G35040
AT1G12430
AT3G52970
AT4G19112
AT2G33310
AT1G01305
AT3G22235
AT1G03100
AT3G06200
```
