## Supplementary material for "A comprehensive map of preferentially located motifs reveals distinct proximal *cis*-regulatory elements in plants": ACCCAAA_containing_gene_set.txt

```
#Occurences of ACCCAAA between 54 and 135 (positions relative to the transcription start site)
#484 sequences with ACCCAAA in this interval
#2.35% of the sequences in promoter set with ACCCAAA (set with 20573 sequences)
AT2G10608
AT4G34490
AT2G38820
AT3G61140
AT4G02450
AT5G61300
AT2G13440
AT4G21680
AT5G55440
AT3G09840
AT1G71910
AT4G18010
AT1G80000
AT3G53190
AT1G70490
AT3G28100
AT3G15030
AT2G37990
AT2G31940
AT4G14740
AT3G09970
AT2G16405
AT5G35430
AT5G38550
AT2G03810
AT4G33945
AT1G64050
AT2G19990
AT5G04560
AT3G58050
AT2G32320
AT3G49410
AT1G02690
AT3G60070
AT1G69295
AT1G32410
AT3G08040
AT2G33150
AT1G54920
AT1G60190
AT5G10605
AT3G20720
AT5G20520
AT5G05450
AT3G24020
AT4G17490
AT4G24490
AT4G07960
AT5G66080
AT3G20840
AT3G28200
AT3G58700
AT2G45695
AT5G50790
AT3G01220
AT2G04235
AT2G16400
AT1G27090
AT5G05500
AT5G15260
AT3G59320
AT1G02145
AT2G27880
AT1G77420
AT1G28590
AT2G47910
AT3G25905
AT2G32040
AT3G21160
AT1G76300
AT5G49710
AT4G23910
AT1G30515
AT4G31150
AT1G18180
AT5G53530
AT2G41740
AT4G18770
AT5G38300
AT1G51670
AT1G63680
AT3G18240
AT1G54140
AT3G17750
AT1G27340
AT1G26450
AT3G09370
AT3G20210
AT3G60260
AT3G46890
AT1G67860
AT2G29890
AT2G24640
AT5G01520
AT3G13180
AT1G18580
AT4G15650
AT5G48600
AT4G21980
AT3G11240
AT3G57330
AT2G30520
AT5G52670
AT3G58840
AT1G14890
AT4G37120
AT1G70190
AT4G26650
AT1G61215
AT1G70280
AT1G44920
AT5G59890
AT1G24735
AT5G10040
AT1G60620
AT2G18940
AT1G61100
AT3G18730
AT1G77680
AT1G22300
AT2G34780
AT1G75420
AT4G24100
AT5G22880
AT3G22053
AT4G12050
AT1G80740
AT5G35750
AT2G41190
AT5G15830
AT5G02030
AT1G28710
AT5G51570
AT2G37950
AT1G66000
AT1G49760
AT4G01060
AT2G39530
AT5G27560
AT1G69840
AT1G27910
AT1G76705
AT5G47630
AT5G46250
AT2G15790
AT3G04490
AT5G59460
AT3G59660
AT3G03250
AT1G35220
AT4G28530
AT2G28680
AT1G06630
AT2G37750
AT1G02305
AT5G04690
AT5G03070
AT3G12040
AT1G01200
AT1G75820
AT3G62230
AT5G52190
AT1G72420
AT4G11320
AT1G13830
AT1G13950
AT3G10540
AT5G52980
AT5G11110
AT2G29390
AT3G47610
AT3G18770
AT5G65950
AT5G28920
AT3G46090
AT4G39230
AT1G76060
AT3G19870
AT4G10380
AT1G15215
AT5G39580
AT4G30720
AT4G14160
AT4G12400
AT5G49990
AT1G70090
AT2G32190
AT3G12590
AT1G14840
AT1G77510
AT2G32000
AT1G77720
AT1G34047
AT1G35620
AT3G01570
AT5G04670
AT5G55720
AT4G23900
AT3G56470
AT5G10930
AT5G63990
AT1G77920
AT2G17290
AT5G19300
AT1G51080
AT5G06430
AT2G25790
AT3G17170
AT1G07720
AT5G66240
AT1G26960
AT4G26480
AT2G17540
AT1G55820
AT2G21050
AT1G19020
AT3G10985
AT1G48200
AT2G38310
AT2G23350
AT1G13760
AT1G27190
AT1G27850
AT1G15670
AT1G22620
AT3G14270
AT5G44030
AT2G33430
AT3G05165
AT1G78100
AT1G09795
AT1G74860
AT3G07580
AT4G38500
AT1G69040
AT3G58740
AT4G20850
AT4G08180
AT1G14430
AT1G17060
AT3G12930
AT1G33980
AT3G21351
AT3G02110
AT1G70980
AT2G24410
AT5G64120
AT1G05760
AT3G05545
AT1G30860
AT4G16810
AT3G23840
AT3G27880
AT1G02380
AT1G75030
AT1G55325
AT1G72920
AT5G46800
AT1G70730
AT4G00720
AT5G43560
AT1G18350
AT3G60240
AT2G34530
AT4G20320
AT1G67840
AT3G44530
AT2G29060
AT1G22070
AT3G10080
AT4G27690
AT5G49830
AT5G48650
AT5G58005
AT3G54270
AT4G12735
AT2G18050
AT1G49400
AT1G76970
AT5G38600
AT2G47790
AT2G30990
AT3G01130
AT2G44510
AT3G54580
AT1G79440
AT2G34460
AT5G62230
AT1G08920
AT3G16990
AT5G22060
AT3G19370
AT4G11190
AT2G21450
AT4G21380
AT2G20270
AT5G07890
AT1G73600
AT1G66820
AT5G15200
AT1G68795
AT5G18650
AT4G22400
AT5G60120
AT5G47880
AT3G60480
AT1G64350
AT5G18140
AT5G65540
AT1G20580
AT3G60630
AT2G39350
AT5G05800
AT5G20570
AT1G20010
AT3G62280
AT1G02950
AT2G42240
AT1G25155
AT4G32320
AT1G14270
AT4G38420
AT1G06900
AT1G04900
AT3G50740
AT1G55810
AT1G61560
AT5G10770
AT5G06850
AT5G59880
AT5G36260
AT4G11220
AT2G21620
AT5G49120
AT1G24909
AT5G42800
AT1G16445
AT1G45170
AT1G33110
AT5G63600
AT1G08960
AT2G03290
AT5G61670
AT1G07260
AT2G21640
AT5G56550
AT1G35255
AT1G09155
AT5G08500
AT5G63140
AT1G73500
AT5G62620
AT1G64810
AT3G29630
AT3G15750
AT2G37820
AT1G05440
AT5G50450
AT1G34030
AT1G78815
AT1G35230
AT5G15790
AT5G56360
AT5G57170
AT3G13772
AT1G70810
AT2G38480
AT5G51820
AT3G53232
AT2G37930
AT2G28570
AT2G25720
AT3G58930
AT4G17620
AT3G24320
AT2G27990
AT3G26000
AT5G14390
AT1G10770
AT5G26360
AT3G08910
AT3G52105
AT1G05170
AT4G23920
AT2G33840
AT4G27620
AT2G14170
AT1G34630
AT5G57590
AT5G27990
AT5G02460
AT1G20600
AT1G80760
AT4G15020
AT3G66658
AT4G23950
AT4G32830
AT5G39865
AT3G49420
AT5G49890
AT4G36910
AT4G13560
AT3G62310
AT1G06340
AT5G18400
AT3G55380
AT3G02610
AT4G23895
AT1G14770
AT5G63510
AT2G32800
AT1G27180
AT5G19600
AT1G28380
AT3G24880
AT1G28010
AT1G75060
AT3G18800
AT1G58100
AT5G59150
AT5G05970
AT5G16840
AT3G20220
AT4G14270
AT5G59750
AT1G70470
AT4G25150
AT5G14020
AT2G25190
AT2G24762
AT4G05040
AT5G63920
AT5G42950
AT5G64930
AT3G59880
AT2G03090
AT1G69490
AT4G22470
AT3G45750
AT5G17610
AT4G36890
AT5G48545
AT2G20880
AT5G65160
AT5G02040
AT5G21105
AT4G05530
AT4G37530
AT3G28210
AT2G24500
AT1G22750
AT3G09050
AT4G29670
AT1G19400
AT4G37580
AT4G02100
AT5G01360
AT4G21130
AT2G16380
AT1G08700
AT2G35790
AT1G73602
AT4G22666
AT2G37630
AT1G36050
AT3G07430
AT3G10860
AT5G50160
AT3G03570
AT5G15150
AT3G61770
AT4G11290
AT2G06210
AT2G38070
AT5G43720
AT1G20640
AT1G12470
AT1G07550
AT1G74140
AT3G56480
AT2G41300
AT2G41530
AT3G49950
AT5G57220
```
