## Supplementary material for "A comprehensive map of preferentially located motifs reveals distinct proximal *cis*-regulatory elements in plants": ACCCAAAA_containing_gene_set.txt

```
#Occurences of ACCCAAAA between 33 and 174 (positions relative to the transcription start site)
#378 sequences with ACCCAAAA in this interval
#1.84% of the sequences in promoter set with ACCCAAAA (set with 20573 sequences)
AT1G24764
AT1G05770
AT2G17540
AT2G27990
AT1G48310
AT5G50340
AT3G19370
AT4G12735
AT1G09795
AT1G20010
AT4G04890
AT5G23920
AT1G63000
AT4G02100
AT2G16400
AT5G03070
AT5G61300
AT5G26360
AT1G22750
AT4G21680
AT2G32500
AT3G60480
AT5G04690
AT4G02600
AT3G20720
AT4G39230
AT3G17170
AT1G12470
AT4G03560
AT5G08500
AT5G61960
AT1G32990
AT1G20580
AT3G55630
AT2G30710
AT3G54270
AT2G16530
AT5G10040
AT5G38600
AT1G27090
AT1G70810
AT5G54590
AT1G22760
AT1G63680
AT5G48460
AT4G08500
AT1G79440
AT5G52020
AT5G20520
AT3G58840
AT2G37990
AT4G24100
AT4G26480
AT1G65280
AT2G35060
AT4G02810
AT5G09530
AT5G53250
AT1G31430
AT1G30515
AT2G23350
AT1G69295
AT1G61560
AT3G14540
AT1G44350
AT2G18050
AT2G38820
AT4G15330
AT3G52105
AT2G20270
AT1G55110
AT4G20320
AT5G19600
AT5G04560
AT1G35220
AT2G31710
AT3G09370
AT1G76060
AT3G53940
AT3G50740
AT1G28380
AT1G05440
AT1G77510
AT3G24020
AT4G07960
AT5G39865
AT1G27850
AT3G61140
AT1G76300
AT1G76140
AT1G13950
AT5G58005
AT5G27560
AT5G57220
AT1G25570
AT3G51530
AT1G28010
AT2G32800
AT1G26960
AT1G53240
AT1G60990
AT3G24320
AT1G25155
AT5G65160
AT1G32410
AT3G58050
AT2G34460
AT4G33945
AT3G05410
AT2G34160
AT1G55810
AT1G55310
AT1G45170
AT3G22053
AT5G48600
AT1G02145
AT5G42950
AT1G24735
AT1G49400
AT5G53710
AT5G22060
AT5G51230
AT3G11240
AT5G59750
AT5G62230
AT1G66200
AT3G28200
AT1G30860
AT4G12230
AT5G26930
AT2G47490
AT1G73500
AT2G16380
AT1G55820
AT3G03570
AT1G04770
AT3G29630
AT5G38550
AT1G14840
AT1G18580
AT5G63040
AT3G02610
AT5G05450
AT5G02460
AT1G08960
AT2G45050
AT5G15260
AT5G23710
AT3G57410
AT1G13830
AT5G49720
AT1G68480
AT3G21270
AT1G08920
AT1G64050
AT4G37530
AT4G38920
AT4G01060
AT1G69460
AT1G29980
AT1G27910
AT3G08947
AT3G27950
AT5G55660
AT1G20600
AT5G52980
AT5G49120
AT1G69840
AT1G64350
AT3G56350
AT2G17290
AT2G24640
AT3G28210
AT4G02450
AT1G60620
AT3G49410
AT3G57330
AT1G70090
AT5G55670
AT2G46620
AT5G28920
AT1G60950
AT1G70980
AT5G40260
AT4G36890
AT2G47000
AT1G80890
AT1G70490
AT5G11110
AT5G07980
AT5G13580
AT1G24909
AT5G59880
AT2G20880
AT4G39540
AT2G32040
AT3G06480
AT5G51570
AT1G34030
AT1G70280
AT4G17615
AT2G14170
AT3G49420
AT1G27180
AT2G03090
AT2G25190
AT3G46090
AT3G25905
AT5G19300
AT2G28960
AT1G35230
AT2G37630
AT4G13560
AT5G59470
AT5G36260
AT5G50160
AT3G18770
AT2G27880
AT3G59320
AT4G39960
AT2G34470
AT4G23910
AT3G44770
AT1G35255
AT2G34530
AT3G66658
AT4G07990
AT5G05110
AT2G25490
AT5G65490
AT2G15327
AT5G37350
AT4G29670
AT3G12590
AT3G58930
AT4G33590
AT3G10370
AT3G07220
AT1G05760
AT5G17610
AT2G19770
AT4G22666
AT2G06210
AT1G70190
AT3G45750
AT5G63140
AT2G05370
AT2G30520
AT1G70470
AT1G06340
AT2G35480
AT2G35790
AT3G01570
AT4G35920
AT5G62620
AT1G75820
AT1G52700
AT1G43700
AT1G08700
AT5G49890
AT3G07430
AT1G49760
AT5G06850
AT4G28300
AT1G23710
AT2G03810
AT2G28370
AT5G52190
AT5G64120
AT5G01160
AT2G24762
AT4G27620
AT2G25720
AT1G07260
AT3G14270
AT3G04490
AT3G28100
AT2G42240
AT2G33150
AT2G38070
AT2G28650
AT1G34630
AT5G65540
AT1G02305
AT4G02760
AT4G15650
AT5G26720
AT1G78100
AT1G44920
AT4G22470
AT3G46890
AT4G10360
AT2G04235
AT5G50200
AT3G48390
AT2G23340
AT1G33980
AT1G10020
AT4G25835
AT2G47790
AT4G16810
AT5G66080
AT2G37750
AT5G57590
AT1G77720
AT1G74860
AT1G26830
AT2G15620
AT1G11080
AT4G37580
AT3G09970
AT4G32830
AT5G43720
AT1G05170
AT3G26740
AT1G76970
AT3G54000
AT1G68060
AT3G62280
AT3G23633
AT3G53232
AT1G14770
AT5G59150
AT3G55380
AT2G47910
AT3G01130
AT1G77740
AT2G29890
AT3G16680
AT3G10585
AT5G22880
AT4G39820
AT3G26115
AT4G11290
AT5G57960
AT1G53400
AT3G58700
AT5G15420
AT3G60240
AT5G63510
AT5G50450
AT3G10540
AT4G05590
AT4G01400
AT5G05800
AT1G02690
AT4G17000
AT1G16445
AT5G39580
AT5G54610
AT3G14260
AT2G37950
AT2G32000
AT4G27950
AT1G49970
AT5G61310
AT1G35620
AT5G45110
AT2G20190
AT1G06900
AT2G36340
AT5G66270
AT4G11190
AT5G65250
AT4G18770
AT5G02040
AT1G03170
AT1G13390
AT4G00720
AT5G63800
AT5G67400
AT2G39350
AT1G80740
AT5G22740
AT3G18800
AT1G67840
AT4G33600
AT2G18900
```
