## Supplementary material for "A comprehensive map of preferentially located motifs reveals distinct proximal *cis*-regulatory elements in plants": ACCCAGCT_containing_gene_set.txt

```
#Occurences of ACCCAGCT between 356 and 403 (positions relative to the transcription start site)
#24 sequences with ACCCAGCT in this interval
#0.12% of the sequences in promoter set with ACCCAGCT (set with 20573 sequences)
AT3G06100
AT3G19550
AT4G29170
AT1G50560
AT4G23490
AT5G11520
AT5G60370
AT2G27590
AT1G80270
AT5G48910
AT3G07770
AT3G23480
AT1G80760
AT2G01980
AT4G37220
AT4G30700
AT5G07380
AT1G74950
AT3G08650
AT2G17570
AT3G05280
AT5G64280
AT1G14830
AT5G63350
```
