## Supplementary material for "A comprehensive map of preferentially located motifs reveals distinct proximal *cis*-regulatory elements in plants": ACCCAGTG_containing_gene_set.txt

```
#Occurences of ACCCAGTG between 320 and 433 (positions relative to the transcription start site)
#38 sequences with ACCCAGTG in this interval
#0.18% of the sequences in promoter set with ACCCAGTG (set with 20573 sequences)
AT1G64710
AT5G39740
AT4G39080
AT2G36830
AT2G28520
AT5G16150
AT1G14910
AT5G21070
AT4G38080
AT3G13180
AT3G15530
AT2G06510
AT5G40060
AT5G23575
AT1G56310
AT3G48820
AT5G44150
AT4G11990
AT1G61690
AT3G17790
AT1G74910
AT3G16240
AT3G26520
AT1G69070
AT3G21740
AT1G74800
AT3G16060
AT3G50820
AT1G59820
AT5G64030
AT2G35630
AT1G79820
AT3G04550
AT2G21410
AT3G59110
AT2G39730
AT3G63180
AT5G07260
```
