## Supplementary material for "A comprehensive map of preferentially located motifs reveals distinct proximal *cis*-regulatory elements in plants": ACCCC_containing_gene_set.txt

```
#Occurences of ACCCC between 106 and 249 (positions relative to the transcription start site)
#1533 sequences with ACCCC in this interval
#7.45% of the sequences in promoter set with ACCCC (set with 20573 sequences)
AT4G20300
AT2G36460
AT2G19600
AT1G11360
AT1G24580
AT2G21290
AT3G29575
AT4G38930
AT1G38065
AT1G66070
AT3G47220
AT2G41400
AT2G40290
AT1G30110
AT3G44370
AT2G25420
AT3G03320
AT1G04870
AT3G14240
AT2G03140
AT3G11120
AT5G38290
AT1G18150
AT5G57110
AT4G22320
AT5G41350
AT1G17210
AT2G25000
AT5G03990
AT5G56920
AT1G75510
AT4G01985
AT3G20350
AT3G53240
AT1G52155
AT1G35710
AT1G19480
AT4G32210
AT2G26070
AT5G01160
AT1G67540
AT4G24420
AT5G52120
AT1G48480
AT3G48231
AT1G06470
AT3G16220
AT1G60000
AT5G23670
AT2G33310
AT4G10570
AT5G48330
AT2G16190
AT5G20870
AT3G29110
AT1G01970
AT1G55520
AT5G23710
AT1G22060
AT5G66380
AT1G64330
AT1G28310
AT1G02290
AT4G24310
AT1G16920
AT5G43790
AT4G32540
AT5G53045
AT4G08550
AT5G19890
AT1G68130
AT2G34480
AT4G30010
AT2G45695
AT1G77145
AT4G29110
AT3G11090
AT2G34350
AT5G66080
AT3G17410
AT1G13300
AT1G55560
AT3G18870
AT3G48180
AT4G14980
AT1G29179
AT1G01480
AT1G56550
AT3G14870
AT3G43430
AT1G75500
AT5G55640
AT2G01610
AT1G48270
AT2G25620
AT1G21590
AT2G33290
AT3G27520
AT5G64010
AT5G39080
AT5G63320
AT5G43620
AT4G34850
AT4G02920
AT3G44760
AT1G08230
AT4G30870
AT2G41550
AT2G05160
AT5G04090
AT1G08770
AT5G50740
AT5G40360
AT3G29280
AT5G22000
AT2G02070
AT2G26170
AT1G01020
AT4G10170
AT2G28950
AT3G11210
AT4G23670
AT3G01520
AT4G26750
AT3G20310
AT1G32070
AT1G33440
AT5G51190
AT3G61360
AT1G69010
AT2G15910
AT4G17900
AT5G63930
AT4G18425
AT3G27320
AT3G24280
AT5G22220
AT1G54010
AT1G09250
AT3G60220
AT5G13520
AT2G05580
AT5G58490
AT3G01490
AT1G52290
AT1G04490
AT2G16920
AT1G74730
AT4G27630
AT1G30350
AT1G12430
AT1G16300
AT2G35155
AT1G31050
AT5G25810
AT5G54280
AT1G07370
AT2G32460
AT5G64630
AT4G13620
AT1G61320
AT5G10240
AT3G14590
AT2G15170
AT3G03210
AT3G48870
AT4G04957
AT3G55830
AT2G33790
AT4G38940
AT4G31080
AT3G62710
AT3G58740
AT2G34440
AT1G74040
AT1G77260
AT1G61667
AT3G62060
AT5G61960
AT1G03650
AT1G80310
AT4G16810
AT3G05670
AT3G01820
AT4G15740
AT3G15390
AT3G13672
AT1G38131
AT2G01170
AT1G23860
AT2G19280
AT5G15320
AT2G40620
AT2G32850
AT2G42670
AT3G55440
AT1G11650
AT1G56680
AT3G05545
AT1G62170
AT5G57625
AT2G37195
AT2G30985
AT1G61140
AT3G45300
AT4G35000
AT2G38000
AT1G55370
AT1G75400
AT3G59650
AT3G52720
AT5G66550
AT2G19520
AT2G34470
AT5G65683
AT3G25165
AT1G51950
AT3G04130
AT5G65790
AT4G38780
AT4G34430
AT5G43518
AT4G32920
AT1G17540
AT2G13800
AT5G23530
AT1G26210
AT1G75388
AT2G23170
AT5G54710
AT1G27290
AT4G00026
AT3G51120
AT1G66500
AT4G38470
AT1G47497
AT5G44580
AT1G48500
AT1G22660
AT5G67070
AT1G05300
AT1G47278
AT3G02430
AT1G24148
AT4G26400
AT5G17250
AT1G29860
AT5G23100
AT2G30210
AT3G47430
AT4G12300
AT3G47120
AT5G22760
AT3G13980
AT1G06500
AT5G11360
AT2G39100
AT1G52910
AT3G57170
AT1G70340
AT1G10220
AT1G01320
AT1G12570
AT2G45150
AT5G51220
AT5G03360
AT2G23440
AT1G71500
AT4G20380
AT3G62280
AT2G07708
AT4G39230
AT3G05675
AT4G37790
AT4G04180
AT3G19508
AT4G38510
AT1G34210
AT2G17820
AT3G07420
AT4G13195
AT3G58930
AT2G36210
AT3G20395
AT2G30470
AT3G53930
AT5G50645
AT4G19550
AT4G25690
AT1G05960
AT1G34110
AT2G28760
AT4G30690
AT2G36895
AT1G05450
AT5G52540
AT3G56090
AT3G14440
AT4G31360
AT1G17490
AT3G54940
AT1G12090
AT3G11330
AT3G24810
AT1G12780
AT4G28460
AT5G15270
AT4G39880
AT2G19160
AT3G06410
AT4G30210
AT1G80490
AT5G43500
AT1G10280
AT5G01770
AT1G56190
AT4G08500
AT2G29090
AT1G09570
AT3G62370
AT5G20850
AT1G30600
AT1G22500
AT4G35940
AT5G10290
AT1G27100
AT5G26690
AT5G03780
AT1G11608
AT4G36670
AT3G28910
AT1G68530
AT3G10020
AT3G06778
AT3G20570
AT1G27440
AT1G15480
AT5G37740
AT1G28150
AT5G66200
AT3G51740
AT1G69980
AT4G15735
AT4G39070
AT1G30650
AT5G42690
AT5G55130
AT3G50650
AT4G38370
AT1G70920
AT4G21960
AT1G28380
AT5G13260
AT2G15010
AT1G67190
AT3G47820
AT3G14010
AT2G36830
AT2G36295
AT2G24693
AT5G14130
AT1G52680
AT5G23000
AT1G02530
AT3G15730
AT5G22940
AT3G18880
AT5G62920
AT4G09300
AT2G14170
AT1G45063
AT3G62840
AT3G08943
AT2G39360
AT1G28395
AT1G74510
AT1G02010
AT4G19045
AT1G09080
AT2G24360
AT1G74950
AT1G26110
AT1G03360
AT1G04500
AT5G27020
AT5G24600
AT4G27030
AT4G02550
AT3G23805
AT4G10800
AT1G11670
AT5G11550
AT3G16400
AT4G11800
AT2G39650
AT2G37430
AT3G63410
AT3G41762
AT1G72910
AT4G30150
AT5G03670
AT1G31860
AT5G62810
AT4G09980
AT1G16420
AT1G23690
AT2G43580
AT2G25140
AT4G13460
AT5G46640
AT5G25890
AT2G46300
AT2G42380
AT5G66140
AT5G65210
AT5G08160
AT1G10140
AT3G06370
AT2G23640
AT5G66590
AT1G27750
AT3G09600
AT5G41210
AT5G09760
AT4G25845
AT5G15265
AT1G07240
AT5G55930
AT1G16170
AT5G01710
AT1G08190
AT5G35940
AT3G50690
AT4G25310
AT4G14740
AT5G41870
AT1G63000
AT4G10590
AT2G02970
AT5G03230
AT4G22350
AT2G39930
AT5G09690
AT5G16160
AT2G29800
AT4G10310
AT1G50730
AT3G50270
AT5G47620
AT3G18535
AT2G32120
AT2G13790
AT4G30100
AT5G57410
AT1G60930
AT3G46060
AT4G38810
AT4G19350
AT4G14360
AT3G13880
AT1G17070
AT4G18170
AT2G46810
AT5G13760
AT3G27000
AT3G48050
AT4G19112
AT5G19940
AT1G78420
AT3G46230
AT3G18130
AT3G61410
AT2G45670
AT5G41610
AT2G30780
AT3G22970
AT1G33760
AT1G55280
AT1G58122
AT1G29090
AT2G13560
AT1G20823
AT3G15240
AT4G38710
AT2G31800
AT5G44160
AT1G03840
AT1G09830
AT3G12510
AT5G14510
AT1G08000
AT3G54080
AT2G40370
AT3G09160
AT3G10290
AT3G09980
AT1G03530
AT5G04200
AT3G13222
AT3G60700
AT4G11050
AT5G60730
AT4G30350
AT5G58300
AT1G03380
AT4G22840
AT1G32640
AT5G11060
AT1G19950
AT3G47570
AT2G31085
AT4G25780
AT1G22190
AT3G14540
AT1G22080
AT5G20840
AT3G10580
AT3G46610
AT5G48410
AT3G04930
AT4G39560
AT1G61340
AT4G38060
AT2G32930
AT1G35180
AT5G22010
AT1G05900
AT1G17410
AT1G78570
AT1G61700
AT1G11600
AT4G26140
AT2G37840
AT3G62800
AT4G05150
AT4G13870
AT3G45410
AT3G14520
AT5G22620
AT1G47870
AT5G57230
AT3G10640
AT2G27210
AT1G64390
AT2G26975
AT1G10400
AT1G72090
AT4G30890
AT2G38560
AT1G57540
AT5G04260
AT1G08270
AT1G49530
AT1G76240
AT4G22140
AT1G69490
AT3G23030
AT2G40270
AT3G12930
AT3G60530
AT3G13680
AT4G02200
AT5G35690
AT5G55340
AT5G58650
AT2G21430
AT2G30000
AT3G27070
AT1G68400
AT2G22430
AT5G27600
AT5G08350
AT2G10931
AT3G57390
AT5G01712
AT5G37630
AT1G49360
AT3G03910
AT3G18660
AT5G56530
AT5G37890
AT4G25620
AT4G14819
AT2G07050
AT4G11670
AT1G16190
AT4G24015
AT4G23840
AT3G52660
AT2G20960
AT3G23810
AT1G17870
AT5G12230
AT2G24390
AT3G52950
AT3G62610
AT3G26340
AT4G28150
AT3G23840
AT1G61210
AT2G17550
AT3G11130
AT3G02720
AT1G07220
AT3G24650
AT5G44920
AT1G28300
AT5G08480
AT2G07725
AT4G22850
AT5G23980
AT1G66530
AT2G12480
AT1G30880
AT3G51670
AT4G39400
AT1G12805
AT2G17390
AT3G09100
AT4G28590
AT5G13130
AT5G60548
AT1G75770
AT1G11130
AT1G16750
AT4G31380
AT2G36900
AT1G59660
AT1G09970
AT4G29890
AT3G08670
AT4G26860
AT1G73560
AT3G21270
AT2G01690
AT3G11700
AT4G14990
AT1G79990
AT3G47800
AT4G25515
AT1G36990
AT3G08010
AT3G53750
AT3G55690
AT3G12540
AT1G53887
AT5G41920
AT3G46450
AT1G55340
AT4G12800
AT5G18460
AT3G24500
AT1G27090
AT4G24760
AT2G29510
AT1G17080
AT2G30700
AT5G49710
AT4G05590
AT1G31430
AT5G10270
AT5G02890
AT3G52780
AT5G58250
AT3G19895
AT5G22040
AT1G64710
AT4G00740
AT3G25210
AT1G04610
AT3G13060
AT3G02190
AT1G09450
AT3G52560
AT4G00440
AT3G09000
AT1G11760
AT2G21060
AT2G19780
AT1G07740
AT1G73820
AT3G57890
AT4G02680
AT1G65930
AT1G61660
AT4G21550
AT2G35630
AT2G04300
AT4G11290
AT1G03710
AT2G34620
AT3G18080
AT4G26910
AT4G28100
AT1G10740
AT4G19450
AT5G37350
AT5G43170
AT1G11050
AT1G42430
AT1G75840
AT1G22480
AT3G09760
AT5G08460
AT1G69360
AT5G10370
AT1G26340
AT1G05400
AT4G14020
AT1G74670
AT5G64870
AT1G23350
AT4G26720
AT3G22968
AT1G78320
AT5G64330
AT1G78960
AT1G11450
AT5G24000
AT5G06560
AT2G46310
AT4G24510
AT5G20680
AT1G29310
AT3G17250
AT2G41440
AT1G72550
AT5G37360
AT5G11440
AT5G42146
AT2G39851
AT5G35740
AT5G38630
AT3G15510
AT3G53580
AT2G04700
AT2G30870
AT5G39990
AT1G33790
AT4G29550
AT2G32440
AT2G35330
AT5G60760
AT5G52910
AT4G18975
AT5G43745
AT3G48620
AT5G08300
AT4G14713
AT3G59290
AT4G09580
AT2G35710
AT4G20760
AT4G17880
AT3G03870
AT1G65820
AT3G02860
AT5G13170
AT4G25640
AT5G23960
AT1G07430
AT3G07010
AT3G02790
AT1G03870
AT4G09970
AT3G21950
AT4G37930
AT1G72150
AT5G56010
AT5G54260
AT3G52080
AT5G12180
AT2G15820
AT1G29060
AT2G25320
AT4G24660
AT2G25625
AT1G66230
AT2G32310
AT3G07610
AT1G66330
AT3G50310
AT2G27410
AT4G00650
AT1G75390
AT3G62240
AT5G20165
AT3G17900
AT1G31470
AT1G77690
AT1G15550
AT2G03800
AT2G15900
AT1G48760
AT4G01090
AT1G03000
AT4G28397
AT3G54290
AT1G51510
AT5G18475
AT4G34490
AT1G65590
AT4G38770
AT3G46110
AT5G46080
AT4G14250
AT1G10522
AT5G02810
AT3G06480
AT1G36078
AT3G61850
AT2G03890
AT1G79440
AT1G09280
AT4G30280
AT4G28365
AT2G35230
AT4G25660
AT1G63740
AT5G21482
AT1G05920
AT1G53390
AT1G28440
AT5G60550
AT4G34370
AT1G51190
AT2G37880
AT1G71910
AT3G18830
AT1G63180
AT1G70990
AT3G09410
AT2G02370
AT2G35350
AT5G06780
AT1G75410
AT5G47480
AT5G19830
AT4G27570
AT3G56370
AT2G47130
AT3G12150
AT5G10300
AT3G29330
AT1G72730
AT2G32080
AT2G14365
AT1G11570
AT4G10600
AT3G50800
AT4G38640
AT1G09710
AT2G46240
AT5G57130
AT5G10770
AT3G47100
AT2G36950
AT3G48230
AT4G08530
AT1G04790
AT1G24160
AT5G06830
AT1G06000
AT1G50940
AT5G20740
AT1G32700
AT4G08300
AT2G17970
AT3G58560
AT1G28340
AT2G36050
AT4G27900
AT4G28280
AT3G61310
AT1G04170
AT5G07130
AT1G49770
AT3G25250
AT3G59830
AT2G45050
AT2G33690
AT3G12770
AT3G28080
AT4G37020
AT4G10270
AT2G09840
AT5G57350
AT1G06230
AT2G28330
AT2G24570
AT4G39753
AT2G17270
AT5G02760
AT5G24170
AT1G69710
AT4G00040
AT4G11370
AT2G25540
AT4G39470
AT4G00720
AT4G30590
AT3G50820
AT1G33240
AT3G10250
AT1G53910
AT3G46010
AT3G59250
AT5G51760
AT3G17840
AT1G60095
AT1G58170
AT4G25610
AT3G03560
AT5G09600
AT1G26580
AT1G77855
AT1G80340
AT2G07734
AT5G12330
AT1G53380
AT5G59840
AT4G14350
AT4G16310
AT1G14970
AT1G32130
AT5G12310
AT5G33390
AT1G77525
AT2G30680
AT1G08640
AT3G26990
AT5G50380
AT3G14920
AT4G17020
AT2G32660
AT1G79570
AT2G31290
AT4G24010
AT4G22745
AT5G52580
AT1G78010
AT4G28290
AT2G42350
AT2G33630
AT3G56710
AT3G15210
AT1G71130
AT5G65420
AT2G38870
AT1G77140
AT4G35580
AT2G44110
AT1G03560
AT3G48340
AT1G16530
AT5G27950
AT4G28530
AT5G40210
AT3G18160
AT2G19930
AT2G01850
AT4G20850
AT4G00730
AT2G02955
AT3G10650
AT4G21760
AT2G03120
AT2G41060
AT5G01720
AT2G43795
AT5G39380
AT2G27000
AT5G52300
AT1G49600
AT3G04510
AT3G59040
AT4G08980
AT3G10040
AT5G19480
AT5G62790
AT2G37975
AT3G03990
AT2G41650
AT1G13020
AT3G51840
AT5G11960
AT1G68290
AT1G80660
AT1G73670
AT5G03390
AT3G28917
AT3G61140
AT2G27990
AT4G22235
AT5G49910
AT5G60590
AT1G28120
AT3G20490
AT4G33580
AT2G35635
AT3G62930
AT2G31060
AT2G18193
AT5G40400
AT4G00590
AT1G59820
AT2G42700
AT1G27590
AT1G63090
AT1G26540
AT2G32670
AT4G00170
AT5G55710
AT2G01890
AT5G12470
AT5G10190
AT4G25370
AT1G45180
AT1G70860
AT5G66570
AT4G08520
AT5G50540
AT5G17220
AT1G73340
AT1G27970
AT4G35930
AT5G50700
AT2G46735
AT3G04190
AT1G31340
AT5G50320
AT4G19710
AT5G07100
AT3G02880
AT3G18580
AT5G22830
AT3G05650
AT1G49990
AT4G13310
AT1G08650
AT2G15340
AT5G19660
AT4G20880
AT1G80280
AT4G27250
AT3G15370
AT4G20980
AT3G11950
AT2G44940
AT1G32950
AT4G12550
AT5G32619
AT4G31230
AT3G56140
AT1G72770
AT1G80080
AT4G35790
AT5G63800
AT2G26810
AT1G73600
AT1G55000
AT1G76520
AT5G03150
AT2G39580
AT2G43610
AT1G26650
AT5G43430
AT4G37270
AT3G28100
AT2G46455
AT5G10170
AT5G19910
AT1G48210
AT2G22890
AT5G11090
AT2G38550
AT5G47230
AT1G13700
AT1G80240
AT1G28140
AT1G11060
AT5G55565
AT4G18580
AT5G35050
AT2G46520
AT2G33580
AT1G80410
AT3G25660
AT3G52920
AT1G15250
AT3G25930
AT5G22840
AT2G27770
AT2G04550
AT4G20920
AT5G45440
AT3G17000
AT1G64620
AT5G39050
AT1G47530
AT1G69850
AT1G77160
AT1G06900
AT4G11211
AT3G02310
AT4G14290
AT5G22210
AT1G74370
AT3G14067
AT5G57850
AT5G67200
AT5G03350
AT3G53700
AT2G38790
AT1G19000
AT4G34870
AT5G23970
AT5G61140
AT1G19670
AT1G21065
AT1G14910
AT3G15650
AT1G62180
AT5G64813
AT5G42740
AT2G40760
AT3G13940
AT2G36810
AT5G19620
AT3G63200
AT4G20170
AT1G79110
AT4G13830
AT4G08360
AT2G34185
AT3G14850
AT4G22150
AT1G17180
AT4G23050
AT1G06060
AT2G25160
AT1G58120
AT5G07180
AT3G63530
AT4G02655
AT5G19380
AT5G07475
AT5G62170
AT3G03000
AT1G74410
AT5G42890
AT5G01740
AT4G36830
AT1G30140
AT2G20940
AT1G03330
AT1G19830
AT1G12910
AT2G47830
AT1G23730
AT3G01270
AT4G18870
AT5G56370
AT3G44940
AT1G34580
AT5G13110
AT4G25550
AT5G08540
AT2G15345
AT5G48520
AT2G37890
AT1G26760
AT4G18510
AT5G19151
AT3G25820
AT3G48360
AT5G16380
AT5G27238
AT1G14760
AT1G67550
AT4G27860
AT2G41540
AT4G25692
AT4G08700
AT5G54095
AT5G51010
AT1G27300
AT3G48430
AT1G59940
AT1G74710
AT3G06180
AT3G19970
AT1G72170
AT3G62620
AT1G78130
AT4G32820
AT5G51020
AT4G00355
AT3G13432
AT2G39940
AT4G31000
AT1G31840
AT5G26720
AT5G50720
AT1G12050
AT2G25790
AT5G03860
AT5G24590
AT3G61460
AT3G28880
AT1G51220
AT1G31070
AT5G57710
AT3G56050
AT5G24320
AT2G03520
AT3G01830
AT2G25170
AT1G22280
AT5G24850
AT1G02180
AT3G01990
AT5G49720
AT1G12010
AT4G17700
AT5G16550
AT1G13220
AT5G17820
AT1G05020
AT3G62980
AT1G80630
AT3G55730
AT3G23820
AT2G21385
AT5G66240
AT1G70000
AT4G21770
AT2G02730
AT3G25910
AT3G45610
AT3G46830
AT3G55030
AT4G19440
AT1G47485
AT3G08820
AT1G16270
AT2G39090
AT4G33680
AT1G18485
AT4G36870
AT2G11851
AT5G02970
AT2G33070
AT2G44200
AT5G18430
AT2G23790
AT3G13226
AT2G38460
AT4G38240
AT1G16010
AT5G52470
AT3G42640
AT1G67280
AT1G75020
AT2G46700
AT5G58010
AT5G59790
AT1G15290
AT4G18570
AT3G43150
AT3G45730
AT3G44820
AT2G47620
AT3G42960
AT1G15930
AT4G19380
AT3G21250
AT2G45480
AT5G43160
AT1G31320
AT5G57950
AT4G24450
AT1G52240
AT2G27420
AT2G31220
AT3G63190
AT5G20490
AT1G63690
AT1G27650
AT2G35860
AT3G12970
AT5G38550
AT1G03310
AT5G63940
AT1G47560
AT3G22750
AT5G16750
AT5G01980
AT1G78000
AT1G78770
AT3G60966
AT4G31150
AT1G20670
AT2G01520
AT1G25422
AT5G53160
AT5G46610
AT4G26310
AT2G28400
AT5G23080
AT1G21450
AT2G15780
AT5G52970
AT4G12310
AT4G30160
AT3G49230
AT3G47190
AT3G50060
AT4G10610
AT3G22060
AT3G13970
AT5G06300
AT5G06700
AT3G52420
AT5G25090
AT4G33300
AT4G25340
AT5G57000
AT5G15090
AT3G06540
AT1G09530
AT3G06880
AT2G36910
AT5G35680
AT1G54710
AT5G46810
AT1G05410
AT2G37360
AT4G35260
AT5G66510
AT1G34360
AT1G74840
AT1G54860
AT5G54300
AT1G73510
AT2G42810
AT5G04860
AT1G43900
AT1G49800
AT5G48440
AT4G01910
AT5G19240
AT1G03440
AT2G14540
AT1G59830
AT5G02240
AT5G23405
AT5G57490
AT5G55850
AT1G10430
AT1G64040
AT2G43350
AT1G68160
AT1G20540
AT5G07550
AT2G20835
AT2G31480
AT5G47210
AT1G33280
AT1G77610
AT1G48880
AT2G33040
AT4G36220
AT3G23670
AT2G07360
AT1G04635
AT2G30590
AT1G26762
AT5G17490
AT4G17180
AT4G36080
AT5G21100
AT2G32240
AT4G04770
AT1G50600
AT1G66250
AT3G63260
AT5G01600
AT2G01990
AT2G02498
AT3G16857
AT5G12170
AT2G36230
AT3G04150
AT1G49840
AT5G47070
AT5G50600
AT4G23680
AT5G46850
AT3G04180
AT5G04610
AT5G05480
AT2G40490
AT2G41010
AT3G44260
AT5G50110
AT2G20190
AT4G01720
AT5G63180
AT4G39350
AT1G54360
AT5G07830
AT2G20850
AT1G17980
AT1G12900
AT5G51830
AT4G26810
AT5G58790
AT1G44010
AT5G23300
AT5G24030
AT3G19010
AT4G29730
AT1G51030
AT1G08290
AT1G12244
AT3G52840
AT3G10820
AT4G38790
AT3G17830
AT5G41570
AT3G06240
AT1G35550
AT1G05260
AT5G11910
AT3G55530
AT1G34200
AT4G15210
AT1G71890
AT2G16485
AT5G63790
AT1G48630
AT5G09890
AT1G18140
AT1G59970
AT2G40780
AT5G17020
AT3G11500
AT5G42860
AT1G33340
AT1G02390
AT4G24740
AT3G19100
AT3G23630
AT1G34260
AT1G79910
AT1G24020
AT1G16820
AT4G23920
AT3G03690
AT2G40745
AT1G55830
AT3G27750
AT5G16590
AT3G45210
AT5G07320
AT2G38120
AT4G26200
AT5G14370
AT5G14550
AT3G07770
AT1G25550
AT4G00310
AT5G58190
AT3G21600
AT3G04080
AT5G03320
AT1G78200
AT5G06460
AT4G00335
AT4G19360
AT2G05370
AT5G54430
AT1G09155
AT5G54070
AT1G69460
AT3G13540
AT5G41890
AT1G07890
AT3G18450
AT3G47290
AT1G09510
AT5G05760
AT3G63380
AT4G10265
AT1G47970
AT2G31280
AT4G25840
AT2G33540
AT3G19990
AT1G78660
AT1G77680
AT3G55100
AT5G02490
AT1G16905
AT3G62190
AT4G24100
AT2G28390
AT3G58490
AT5G45550
AT5G18610
AT3G05290
AT3G54980
AT1G73602
AT3G59410
AT3G50520
AT3G55660
AT1G50620
AT3G52500
AT1G09090
AT3G21060
AT1G50660
AT5G01840
AT4G29570
AT5G43570
AT2G46910
AT4G26510
AT3G57930
AT3G07000
AT4G13800
AT1G08220
AT1G11590
AT5G45340
```
