## Supplementary material for "A comprehensive map of preferentially located motifs reveals distinct proximal *cis*-regulatory elements in plants": ACCCCATG_containing_gene_set.txt

```
#Occurences of ACCCCATG between 301 and 427 (positions relative to the transcription start site)
#34 sequences with ACCCCATG in this interval
#0.17% of the sequences in promoter set with ACCCCATG (set with 20573 sequences)
AT5G11412
AT1G10560
AT1G70370
AT4G16450
AT1G60190
AT2G37975
AT4G02050
AT2G47600
AT5G14540
AT3G47810
AT3G51150
AT3G62530
AT4G39235
AT2G31957
AT5G02100
AT3G09300
AT5G11790
AT3G06460
AT1G64780
AT3G44720
AT4G20480
AT4G22820
AT2G41680
AT1G74920
AT1G27740
AT3G18510
AT3G56590
AT5G42800
AT4G37295
AT5G63150
AT5G48330
AT3G62180
AT4G27030
AT4G30820
```
