## Supplementary material for "A comprehensive map of preferentially located motifs reveals distinct proximal *cis*-regulatory elements in plants": ACCCCCC_containing_gene_set.txt

```
#Occurences of ACCCCCC between 127 and 258 (positions relative to the transcription start site)
#42 sequences with ACCCCCC in this interval
#0.20% of the sequences in promoter set with ACCCCCC (set with 20573 sequences)
AT1G71910
AT5G26690
AT5G63790
AT5G64330
AT1G59820
AT4G20300
AT3G13222
AT3G04930
AT1G73560
AT5G42690
AT2G40620
AT2G31085
AT1G27290
AT5G52120
AT2G42670
AT3G45210
AT2G36810
AT3G50760
AT3G03690
AT2G33070
AT1G61660
AT4G24100
AT3G08943
AT5G57110
AT3G18080
AT3G55260
AT2G32310
AT3G25820
AT2G36895
AT2G16485
AT2G30870
AT4G30010
AT3G03910
AT5G66760
AT5G20840
AT5G23405
AT1G29060
AT1G48270
AT5G45340
AT1G56190
AT4G00720
AT2G46520
```
