## Supplementary material for "A comprehensive map of preferentially located motifs reveals distinct proximal *cis*-regulatory elements in plants": ACCCGATA_containing_gene_set.txt

```
#Occurences of ACCCGATA between 370 and 424 (positions relative to the transcription start site)
#27 sequences with ACCCGATA in this interval
#0.13% of the sequences in promoter set with ACCCGATA (set with 20573 sequences)
AT1G18570
AT2G32460
AT1G14920
AT2G35340
AT5G08450
AT2G25950
AT1G13900
AT3G52970
AT1G10850
AT2G37750
AT3G61110
AT5G51410
AT5G64550
AT2G31320
AT4G33565
AT4G37040
AT3G25730
AT3G18200
AT1G19170
AT2G18390
AT5G12860
AT2G05260
AT3G56600
AT1G16825
AT5G64552
AT2G32450
AT2G17525
```
