## Supplementary material for "A comprehensive map of preferentially located motifs reveals distinct proximal *cis*-regulatory elements in plants": ACCCGCAA_containing_gene_set.txt

```
#Occurences of ACCCGCAA between 435 and 469 (positions relative to the transcription start site)
#30 sequences with ACCCGCAA in this interval
#0.15% of the sequences in promoter set with ACCCGCAA (set with 20573 sequences)
AT1G20930
AT5G64350
AT2G30140
AT1G68185
AT1G78660
AT2G20440
AT3G55020
AT5G37600
AT1G09070
AT3G57430
AT5G12210
AT3G03740
AT4G29750
AT1G22380
AT1G45050
AT5G46960
AT5G25757
AT1G18400
AT5G27490
AT5G03800
AT2G39720
AT1G21700
AT5G13240
AT1G13290
AT5G25754
AT5G35405
AT5G46950
AT1G79310
AT3G06200
AT5G01050
```
