## Supplementary material for "A comprehensive map of preferentially located motifs reveals distinct proximal *cis*-regulatory elements in plants": ACCCGTGC_containing_gene_set.txt

```
#Occurences of ACCCGTGC between 237 and 308 (positions relative to the transcription start site)
#9 sequences with ACCCGTGC in this interval
#0.04% of the sequences in promoter set with ACCCGTGC (set with 20573 sequences)
AT4G23180
AT5G42480
AT1G04450
AT3G16510
AT1G71990
AT5G22020
AT3G06170
AT1G12750
AT4G12330
```
