## Supplementary material for "A comprehensive map of preferentially located motifs reveals distinct proximal *cis*-regulatory elements in plants": ACCGAGCA_containing_gene_set.txt

```
#Occurences of ACCGAGCA between 221 and 316 (positions relative to the transcription start site)
#58 sequences with ACCGAGCA in this interval
#0.28% of the sequences in promoter set with ACCGAGCA (set with 20573 sequences)
AT2G37925
AT2G40520
AT4G13530
AT5G58640
AT4G32340
AT5G59970
AT4G12250
AT3G22840
AT5G04280
AT5G22250
AT1G14330
AT5G15400
AT1G09020
AT1G62950
AT3G15820
AT2G16790
AT1G71430
AT1G11790
AT5G45710
AT1G29290
AT1G72580
AT3G51010
AT4G04340
AT4G10340
AT5G15310
AT4G21380
AT2G47710
AT4G00170
AT2G21590
AT5G20160
AT5G63930
AT5G51810
AT1G06670
AT2G05210
AT2G46490
AT5G04410
AT3G62060
AT4G35730
AT1G32470
AT5G38890
AT5G03450
AT4G01400
AT5G62650
AT4G14870
AT1G12460
AT4G37295
AT5G59690
AT4G34110
AT5G64810
AT1G54860
AT5G63830
AT4G01800
AT5G13510
AT2G22890
AT5G13030
AT2G44530
AT5G24310
AT3G18440
```
