## Supplementary material for "A comprehensive map of preferentially located motifs reveals distinct proximal *cis*-regulatory elements in plants": ACCGAT_containing_gene_set.txt

```
#Occurences of ACCGAT between 264 and 362 (positions relative to the transcription start site)
#755 sequences with ACCGAT in this interval
#3.67% of the sequences in promoter set with ACCGAT (set with 20573 sequences)
AT5G04010
AT5G59540
AT4G18780
AT5G22510
AT1G71460
AT3G60390
AT5G61590
AT2G15390
AT5G57930
AT3G51410
AT2G19940
AT1G60590
AT1G58220
AT4G02270
AT4G01610
AT5G42440
AT5G20240
AT1G80720
AT3G66658
AT3G62570
AT1G08570
AT4G22720
AT1G20900
AT5G48410
AT5G54670
AT1G66480
AT1G12200
AT1G09250
AT4G37530
AT1G13680
AT3G06200
AT3G52870
AT5G45275
AT1G31650
AT3G14840
AT3G57770
AT2G32430
AT1G62390
AT2G04360
AT2G04100
AT5G09500
AT3G02660
AT3G07720
AT3G02850
AT1G70520
AT5G03210
AT4G37950
AT3G44300
AT5G05950
AT3G57990
AT5G57810
AT2G42800
AT4G11570
AT2G26170
AT3G52030
AT1G77122
AT5G22940
AT3G29280
AT1G60650
AT1G32380
AT4G04925
AT3G59880
AT5G22040
AT5G65207
AT5G42830
AT1G11000
AT3G04730
AT2G42780
AT2G40810
AT1G78530
AT5G46940
AT2G37585
AT1G26130
AT2G07671
AT4G34730
AT5G59880
AT5G07390
AT5G62610
AT2G16005
AT4G29410
AT5G65340
AT1G60810
AT3G56870
AT5G64770
AT3G28460
AT1G17060
AT4G18800
AT5G17030
AT5G03720
AT2G36325
AT4G02100
AT1G29120
AT5G37190
AT1G51090
AT2G14365
AT3G58540
AT3G57270
AT3G61080
AT3G25700
AT4G22490
AT1G13870
AT4G29790
AT5G15240
AT1G68960
AT5G36300
AT4G01750
AT4G23930
AT5G16550
AT1G35190
AT4G37010
AT1G72630
AT3G48185
AT4G00360
AT1G30620
AT1G21950
AT2G45070
AT5G64010
AT5G49960
AT4G12620
AT2G32800
AT4G21830
AT1G43667
AT1G12520
AT4G36660
AT2G43140
AT3G08980
AT2G18110
AT2G42150
AT5G03230
AT2G30370
AT1G78980
AT4G00165
AT1G06650
AT5G10730
AT1G18080
AT2G25810
AT1G55750
AT3G62400
AT5G47900
AT4G38800
AT1G02640
AT1G20140
AT1G18720
AT3G54085
AT2G41040
AT2G29980
AT5G20320
AT5G47310
AT1G32480
AT1G09340
AT1G62690
AT1G80300
AT1G78410
AT5G43330
AT1G13250
AT4G28740
AT1G27900
AT4G31610
AT3G04710
AT3G25655
AT5G16930
AT1G70330
AT5G41315
AT1G22510
AT1G29952
AT2G33180
AT2G04690
AT3G26520
AT5G43450
AT1G68190
AT5G11400
AT1G66000
AT4G01770
AT4G38080
AT5G28463
AT5G10010
AT3G54360
AT5G07680
AT1G14900
AT2G34910
AT5G21105
AT2G25250
AT3G63180
AT4G11280
AT5G54140
AT4G37880
AT1G04420
AT3G16240
AT5G53350
AT5G38320
AT5G49520
AT1G01225
AT5G32619
AT2G41390
AT4G21850
AT5G07350
AT4G34140
AT3G24800
AT1G52415
AT1G61960
AT1G32490
AT4G35270
AT1G27700
AT1G29950
AT4G27530
AT4G21890
AT3G23840
AT2G40230
AT1G22370
AT2G25220
AT5G37320
AT1G29951
AT3G05060
AT5G54390
AT5G05740
AT2G42820
AT3G29575
AT5G39680
AT4G10390
AT1G61870
AT2G23270
AT5G47240
AT5G12890
AT1G09840
AT1G67100
AT1G74460
AT2G09840
AT5G64120
AT1G22380
AT4G19390
AT5G60660
AT1G08770
AT3G04000
AT1G74000
AT4G08300
AT1G04260
AT2G22140
AT3G45590
AT4G28790
AT2G30210
AT5G26770
AT3G54110
AT5G64190
AT4G36680
AT3G53750
AT1G55190
AT4G21500
AT5G58530
AT1G15570
AT1G73190
AT2G29130
AT2G17360
AT1G30750
AT4G21790
AT3G45410
AT5G59360
AT1G73000
AT3G06510
AT2G31985
AT1G65230
AT5G39080
AT5G53750
AT2G06530
AT1G22050
AT3G50390
AT1G01490
AT5G03390
AT3G04940
AT1G13560
AT1G31810
AT5G63540
AT3G28030
AT3G60850
AT5G49460
AT5G45095
AT3G26950
AT4G23180
AT5G64630
AT2G29990
AT2G39190
AT4G00110
AT3G27810
AT5G42330
AT2G22570
AT2G35010
AT3G21180
AT1G54230
AT3G21060
AT2G29120
AT5G15280
AT5G26780
AT5G24260
AT4G03140
AT4G17550
AT3G03340
AT4G23160
AT5G20950
AT2G32310
AT3G25165
AT4G24130
AT4G20440
AT3G50480
AT3G20460
AT1G56230
AT4G12080
AT3G01326
AT1G04810
AT3G18860
AT4G13180
AT3G04720
AT5G32450
AT5G46290
AT5G52500
AT1G19300
AT3G09010
AT4G09850
AT3G58100
AT3G19895
AT2G18860
AT3G47690
AT5G16490
AT1G29310
AT1G04440
AT4G16670
AT5G16690
AT3G16340
AT5G62180
AT4G31600
AT1G55920
AT4G37510
AT4G27585
AT3G47890
AT4G36700
AT1G14310
AT5G40880
AT1G23060
AT3G43720
AT2G47380
AT2G16430
AT1G52670
AT1G20550
AT4G25900
AT1G01980
AT2G23755
AT5G57345
AT5G41480
AT5G05630
AT2G38000
AT5G21020
AT5G16000
AT4G26960
AT3G01516
AT3G43670
AT1G67250
AT5G51110
AT3G60600
AT1G35255
AT5G46810
AT2G04925
AT3G09540
AT4G09040
AT1G02380
AT4G34890
AT5G24314
AT3G54200
AT5G04430
AT5G02120
AT1G56340
AT3G19480
AT2G35155
AT5G63870
AT3G54420
AT1G20450
AT4G01690
AT2G41180
AT4G07950
AT2G15900
AT4G22820
AT1G14560
AT3G26010
AT1G66350
AT4G24000
AT1G03430
AT3G09020
AT2G47700
AT1G78120
AT1G49010
AT2G38920
AT5G01420
AT5G41910
AT1G24140
AT3G45960
AT4G03340
AT1G61950
AT4G28170
AT1G54490
AT1G48270
AT4G29350
AT1G52640
AT2G19450
AT4G13520
AT5G15725
AT4G12340
AT5G22410
AT5G24080
AT2G21820
AT1G56700
AT4G32105
AT1G64190
AT4G21560
AT4G24010
AT2G45480
AT1G54290
AT3G44310
AT5G39410
AT3G45070
AT1G76900
AT2G44980
AT3G60680
AT3G13640
AT5G17050
AT5G56190
AT3G05930
AT4G04800
AT3G12540
AT5G49060
AT1G18810
AT1G13270
AT4G25560
AT4G24100
AT1G44960
AT3G03810
AT1G55810
AT1G61420
AT1G26670
AT1G26360
AT2G45580
AT2G01650
AT1G78940
AT5G61550
AT2G01830
AT4G05190
AT4G32440
AT4G15560
AT1G23090
AT3G05250
AT2G32190
AT5G17700
AT4G17870
AT1G35510
AT4G23496
AT1G65420
AT1G64750
AT3G49170
AT1G68250
AT5G27350
AT3G21950
AT2G40780
AT1G66530
AT3G43220
AT1G67930
AT3G51730
AT2G43250
AT5G02420
AT5G22460
AT5G64830
AT5G22570
AT1G69960
AT5G09670
AT1G73090
AT1G78550
AT3G16857
AT2G40060
AT5G41580
AT4G02733
AT1G56660
AT5G47180
AT4G19030
AT5G53130
AT1G09200
AT3G61380
AT5G23070
AT2G03730
AT1G68120
AT1G72800
AT4G28360
AT1G56430
AT3G13940
AT3G60140
AT3G14610
AT2G44940
AT3G14280
AT3G44890
AT1G73170
AT5G11930
AT4G38680
AT1G05610
AT3G14000
AT4G10240
AT1G73750
AT4G03030
AT1G25240
AT1G62150
AT5G12940
AT1G75830
AT5G53580
AT4G01120
AT2G26230
AT3G15090
AT1G54110
AT2G47370
AT1G61990
AT3G60780
AT2G23740
AT2G30840
AT1G22620
AT4G08690
AT3G47430
AT2G40650
AT2G43480
AT5G10930
AT4G27940
AT4G18650
AT2G16920
AT3G50700
AT1G54780
AT5G17040
AT3G16200
AT1G33110
AT2G03500
AT4G30510
AT5G11810
AT1G23030
AT4G02195
AT5G54920
AT1G02145
AT3G07940
AT1G77260
AT3G07350
AT5G48335
AT5G42810
AT5G05010
AT2G45140
AT1G20575
AT2G18710
AT5G61390
AT2G33670
AT4G27510
AT2G28350
AT1G16340
AT3G55840
AT3G59010
AT2G48130
AT1G66840
AT1G06080
AT4G02780
AT3G02920
AT5G52560
AT1G08985
AT2G02220
AT5G44130
AT4G29260
AT5G41050
AT4G33630
AT2G18600
AT5G61910
AT5G07360
AT1G67000
AT4G39010
AT1G51140
AT2G31090
AT1G58030
AT1G21840
AT1G48040
AT2G40520
AT2G17240
AT1G26530
AT5G47450
AT1G50510
AT2G26430
AT4G18960
AT5G45320
AT2G23120
AT5G23450
AT4G39480
AT3G49990
AT5G16590
AT4G27870
AT2G45610
AT5G51820
AT1G28600
AT5G45800
AT4G26965
AT1G67880
AT5G49280
AT4G18070
AT1G60860
AT2G39250
AT1G30380
AT3G21690
AT1G14520
AT5G12150
AT5G61440
AT5G46115
AT1G51270
AT5G62190
AT4G03600
AT4G35930
AT2G18410
AT1G31170
AT5G44250
AT2G47560
AT4G19200
AT5G54350
AT3G24670
AT3G52420
AT3G28700
AT5G67400
AT3G19580
AT1G49980
AT5G64030
AT5G55810
AT2G36310
AT1G79210
AT4G01700
AT4G29020
AT3G19360
AT1G72020
AT5G02100
AT1G48470
AT4G28340
AT5G47330
AT5G58350
AT4G13395
AT3G41762
AT5G55120
AT1G64160
AT5G15350
AT5G10180
AT5G28920
AT2G36570
AT2G02930
AT5G54880
AT4G11610
AT4G30440
AT4G05070
AT2G36145
AT1G31800
AT5G35375
AT4G18160
AT1G56010
AT5G67310
AT2G37950
AT1G68130
AT2G38580
AT3G13720
AT2G19870
AT4G26570
AT2G32390
AT5G19790
AT3G13610
AT5G45030
AT5G63230
AT1G70340
AT5G13430
AT2G40070
AT4G17800
AT3G56310
AT5G16040
AT2G40320
AT3G50520
AT4G16165
AT3G23900
AT3G20070
AT4G21860
AT4G03820
AT2G01990
AT1G65320
AT4G21780
AT4G04830
AT5G37070
AT3G15170
AT4G32640
AT5G20650
AT3G13620
AT2G31945
AT1G34260
AT5G09672
AT2G43100
AT5G42460
AT1G54010
AT5G54170
AT1G06400
AT3G42950
AT1G73870
AT4G38092
AT1G30280
AT3G56760
AT5G01630
AT1G14010
AT4G18990
AT3G59530
AT1G22260
AT4G30150
AT4G03410
AT5G13150
AT4G36160
AT4G11270
AT1G50325
AT2G31130
AT5G53390
AT5G60230
AT1G19800
AT4G19040
AT5G44040
AT2G42440
AT3G61690
AT3G02050
AT1G63250
AT3G51895
AT3G61610
AT1G11590
AT1G17510
AT4G28890
AT1G55675
AT4G05160
AT1G71260
AT1G11780
AT2G32240
AT3G63430
AT4G17710
AT4G35785
AT5G23760
AT2G23160
AT4G40000
AT4G20330
AT5G35930
AT4G15120
AT5G41610
AT5G12190
AT4G40080
AT4G37630
AT5G02190
AT1G03130
AT1G05500
AT4G29670
AT2G31960
AT5G52050
AT5G08185
AT5G56660
AT1G04780
AT5G05700
AT2G20680
AT5G50375
AT2G35510
```
