## Supplementary material for "A comprehensive map of preferentially located motifs reveals distinct proximal *cis*-regulatory elements in plants": ACCGCAAG_containing_gene_set.txt

```
#Occurences of ACCGCAAG between 311 and 408 (positions relative to the transcription start site)
#62 sequences with ACCGCAAG in this interval
#0.30% of the sequences in promoter set with ACCGCAAG (set with 20573 sequences)
AT2G23080
AT5G18030
AT1G19320
AT2G18400
AT5G17050
AT5G05700
AT1G04680
AT1G06900
AT1G53635
AT4G10020
AT3G22590
AT1G18560
AT3G60320
AT1G05780
AT3G56080
AT5G53590
AT5G25260
AT5G18010
AT1G76340
AT1G80300
AT5G15410
AT3G50110
AT1G65920
AT1G09970
AT2G47770
AT4G13540
AT5G45070
AT5G16800
AT5G47530
AT3G25090
AT3G30390
AT5G66910
AT4G12240
AT2G03260
AT5G20500
AT5G53588
AT5G35200
AT1G78900
AT2G21200
AT2G16730
AT5G48410
AT5G61920
AT5G53160
AT5G54640
AT5G65950
AT5G44130
AT3G02510
AT2G29750
AT1G63660
AT2G23360
AT3G03830
AT5G25830
AT1G68400
AT5G25050
AT4G26540
AT3G53630
AT2G32480
AT3G54380
AT5G55510
AT3G19630
AT3G03780
AT1G07250
```
