## Supplementary material for "A comprehensive map of preferentially located motifs reveals distinct proximal *cis*-regulatory elements in plants": ACCGCAC_containing_gene_set.txt

```
#Occurences of ACCGCAC between 206 and 314 (positions relative to the transcription start site)
#94 sequences with ACCGCAC in this interval
#0.46% of the sequences in promoter set with ACCGCAC (set with 20573 sequences)
AT5G51600
AT5G62910
AT4G14520
AT5G13160
AT2G28080
AT5G18760
AT3G24040
AT5G55900
AT2G46070
AT5G14890
AT2G06530
AT5G41970
AT4G19700
AT4G18425
AT5G01700
AT1G21480
AT5G54380
AT1G07135
AT5G15050
AT5G01870
AT3G50685
AT3G25190
AT1G80600
AT3G07320
AT1G04220
AT1G07700
AT1G01120
AT4G14170
AT2G32400
AT3G59740
AT4G14360
AT5G49000
AT2G21250
AT5G55730
AT4G37390
AT3G25430
AT4G15840
AT2G04040
AT2G01210
AT4G34520
AT4G27660
AT1G53100
AT1G03457
AT4G31805
AT1G03445
AT5G59040
AT1G04710
AT5G45910
AT1G77060
AT3G22950
AT5G58450
AT3G08650
AT1G49310
AT1G33980
AT1G32360
AT4G14100
AT2G37340
AT5G66000
AT5G58350
AT4G16690
AT2G47180
AT3G60245
AT3G14440
AT5G63610
AT4G28390
AT2G38070
AT2G32200
AT4G14990
AT1G30850
AT4G00030
AT1G71990
AT1G77000
AT4G39756
AT1G34270
AT5G19090
AT2G42590
AT1G18700
AT1G75140
AT4G24570
AT4G30570
AT5G17900
AT1G51170
AT4G29780
AT5G40040
AT4G08500
AT5G04310
AT1G50325
AT1G17240
AT5G13200
AT3G16440
AT1G19370
AT1G71691
AT4G14358
AT1G50660
```
