## Supplementary material for "A comprehensive map of preferentially located motifs reveals distinct proximal *cis*-regulatory elements in plants": ACCGCACT_containing_gene_set.txt

```
#Occurences of ACCGCACT between 235 and 319 (positions relative to the transcription start site)
#26 sequences with ACCGCACT in this interval
#0.13% of the sequences in promoter set with ACCGCACT (set with 20573 sequences)
AT4G15840
AT3G16440
AT1G04220
AT1G21480
AT4G34520
AT4G27660
AT1G77000
AT4G29780
AT1G18700
AT4G00030
AT2G01210
AT4G30570
AT1G71691
AT2G38630
AT3G25430
AT1G50325
AT5G41970
AT5G01870
AT2G37340
AT3G59740
AT2G16510
AT5G54380
AT3G60245
AT5G16460
AT1G77060
AT1G32360
```
