## Supplementary material for "A comprehensive map of preferentially located motifs reveals distinct proximal *cis*-regulatory elements in plants": ACCGCCAC_containing_gene_set.txt

```
#Occurences of ACCGCCAC between 230 and 358 (positions relative to the transcription start site)
#102 sequences with ACCGCCAC in this interval
#0.50% of the sequences in promoter set with ACCGCCAC (set with 20573 sequences)
AT3G20470
AT1G75520
AT4G15960
AT2G27035
AT4G29000
AT5G10040
AT4G21780
AT4G18980
AT3G53040
AT4G13100
AT1G02405
AT5G55340
AT1G77030
AT4G29780
AT5G50450
AT1G27695
AT3G22970
AT5G64310
AT2G21490
AT3G54920
AT3G52400
AT4G37260
AT3G22968
AT2G41260
AT3G61920
AT5G61660
AT4G28540
AT5G55390
AT3G60670
AT5G09620
AT1G27430
AT5G02370
AT5G49920
AT4G22900
AT3G49270
AT5G15780
AT5G55750
AT1G18060
AT3G49300
AT1G55820
AT1G20700
AT1G77180
AT3G62180
AT1G12220
AT4G21620
AT1G02640
AT5G28640
AT5G60460
AT1G35620
AT3G23830
AT5G28300
AT1G72360
AT1G13700
AT5G15200
AT4G26320
AT5G07860
AT3G13227
AT1G23050
AT1G16610
AT1G80640
AT2G31400
AT4G39840
AT1G32260
AT4G13390
AT1G53620
AT5G38300
AT5G24570
AT3G10020
AT4G03600
AT1G62240
AT1G12650
AT3G05120
AT1G02570
AT5G20730
AT5G39040
AT1G79990
AT1G55540
AT3G01850
AT4G00360
AT1G48000
AT5G26960
AT3G12145
AT1G15000
AT5G47640
AT1G21580
AT5G18037
AT1G52342
AT2G30340
AT2G25430
AT2G01760
AT3G07560
AT2G43800
AT2G22660
AT5G46730
AT1G13300
AT3G22800
AT1G54310
AT3G09830
AT1G66890
AT1G33060
AT2G32600
AT2G34870
```
