## Supplementary material for "A comprehensive map of preferentially located motifs reveals distinct proximal *cis*-regulatory elements in plants": ACCGCTCC_containing_gene_set.txt

```
#Occurences of ACCGCTCC between 251 and 371 (positions relative to the transcription start site)
#57 sequences with ACCGCTCC in this interval
#0.28% of the sequences in promoter set with ACCGCTCC (set with 20573 sequences)
AT5G61530
AT2G45430
AT5G10695
AT3G46670
AT1G17530
AT5G01760
AT5G48320
AT4G34138
AT3G23240
AT5G23630
AT2G43020
AT2G31930
AT1G20580
AT2G14660
AT4G37460
AT4G03020
AT3G02430
AT5G65890
AT1G21140
AT1G52770
AT2G26890
AT4G37540
AT2G43018
AT2G18640
AT5G63920
AT2G15760
AT1G05580
AT5G62740
AT2G01180
AT5G25900
AT2G36400
AT3G50010
AT1G15140
AT1G31240
AT3G29400
AT1G77780
AT1G80030
AT1G55150
AT5G07740
AT2G33800
AT4G37000
AT1G79280
AT1G70280
AT1G58420
AT2G19570
AT5G61800
AT1G26220
AT4G33920
AT5G18490
AT3G46650
AT1G53540
AT5G58680
AT1G56150
AT5G10130
AT3G46230
AT3G25640
AT1G61240
```
