## Supplementary material for "A comprehensive map of preferentially located motifs reveals distinct proximal *cis*-regulatory elements in plants": ACCGGAGA_containing_gene_set.txt

```
#Occurences of ACCGGAGA between 239 and 322 (positions relative to the transcription start site)
#137 sequences with ACCGGAGA in this interval
#0.67% of the sequences in promoter set with ACCGGAGA (set with 20573 sequences)
AT3G26510
AT5G15290
AT5G51440
AT4G02070
AT1G55620
AT3G62880
AT2G36570
AT4G16500
AT1G45332
AT2G37330
AT3G09580
AT1G31180
AT5G25470
AT5G40960
AT5G56040
AT3G17600
AT4G14780
AT3G54080
AT3G60190
AT5G61250
AT2G37435
AT1G08040
AT3G62470
AT4G15440
AT5G65060
AT3G15518
AT4G10550
AT2G03500
AT3G29152
AT3G50820
AT4G02010
AT5G39250
AT1G69523
AT1G32690
AT4G15390
AT5G04820
AT1G52290
AT1G54650
AT1G66830
AT1G48100
AT1G80300
AT3G52740
AT5G03030
AT3G61910
AT4G35740
AT1G55560
AT1G77080
AT3G48320
AT2G04790
AT1G66970
AT5G42800
AT5G55280
AT2G42310
AT4G14305
AT4G08850
AT2G43360
AT3G09000
AT3G28290
AT3G09030
AT3G62540
AT4G18330
AT5G05670
AT3G22410
AT1G16510
AT2G47530
AT1G25290
AT5G09490
AT5G04230
AT5G07190
AT2G38140
AT3G18310
AT5G25820
AT3G06780
AT4G37730
AT4G38910
AT2G18500
AT1G07000
AT1G04920
AT5G58510
AT3G13740
AT2G46770
AT4G17880
AT5G45690
AT4G31750
AT2G33310
AT3G18370
AT2G25060
AT5G65070
AT1G63450
AT1G19270
AT3G18430
AT1G21170
AT2G41730
AT1G14370
AT1G70700
AT2G38480
AT5G59720
AT4G17520
AT3G21550
AT5G46470
AT1G07020
AT4G11820
AT1G74930
AT2G41010
AT3G12880
AT2G33220
AT4G10340
AT5G45630
AT5G01420
AT4G00370
AT3G60500
AT4G24480
AT5G50645
AT1G67920
AT4G01500
AT2G40170
AT3G15400
AT3G52940
AT2G31230
AT1G59700
AT2G20050
AT2G15590
AT5G50540
AT4G37510
AT1G23200
AT3G28300
AT2G16650
AT1G32940
AT3G43150
AT1G75160
AT2G42450
AT2G41810
AT5G15070
AT5G65080
AT3G17950
AT2G25625
AT1G59860
```
