## Supplementary material for "A comprehensive map of preferentially located motifs reveals distinct proximal *cis*-regulatory elements in plants": ACCGGCC_containing_gene_set.txt

```
#Occurences of ACCGGCC between 173 and 306 (positions relative to the transcription start site)
#120 sequences with ACCGGCC in this interval
#0.58% of the sequences in promoter set with ACCGGCC (set with 20573 sequences)
AT2G38730
AT4G23100
AT5G09860
AT1G19600
AT4G17060
AT1G02110
AT4G13110
AT5G43850
AT1G75360
AT4G13180
AT2G21440
AT1G35250
AT1G12370
AT3G51895
AT5G64320
AT1G70730
AT1G34120
AT4G38160
AT5G01700
AT3G29090
AT1G61620
AT4G31560
AT5G15970
AT3G48520
AT1G08770
AT4G19710
AT3G62140
AT3G18080
AT5G42290
AT3G01940
AT5G55300
AT5G64160
AT3G02530
AT1G50840
AT2G48121
AT5G20600
AT4G09020
AT4G01690
AT5G10420
AT4G11211
AT5G43830
AT2G46020
AT5G15960
AT5G01280
AT2G20940
AT1G11710
AT5G05250
AT3G13275
AT4G15955
AT2G25220
AT2G38050
AT3G06250
AT5G58650
AT4G16850
AT5G39520
AT1G35420
AT2G45440
AT4G25040
AT2G33855
AT1G09040
AT1G71340
AT2G31230
AT5G44000
AT3G12270
AT4G28365
AT1G71050
AT3G03480
AT2G34090
AT4G23750
AT3G61610
AT2G33600
AT5G15850
AT3G60520
AT1G49470
AT3G60880
AT3G09540
AT1G29025
AT1G14630
AT2G20310
AT5G52750
AT5G19390
AT3G13740
AT2G48140
AT5G14370
AT4G37290
AT1G74730
AT5G54630
AT3G16660
AT1G12550
AT4G13430
AT5G37550
AT5G05810
AT2G42170
AT4G18010
AT5G17170
AT2G21050
AT5G39210
AT1G67870
AT1G16250
AT3G51060
AT5G16170
AT2G30615
AT2G33590
AT5G03406
AT2G30230
AT3G48730
AT3G51640
AT5G63450
AT1G65430
AT2G40080
AT5G15840
AT3G52080
AT4G36960
AT4G27240
AT1G34360
AT4G20140
AT1G13245
AT4G01950
AT5G61720
AT4G32490
```
