## Supplementary material for "A comprehensive map of preferentially located motifs reveals distinct proximal *cis*-regulatory elements in plants": ACCGGCTC_containing_gene_set.txt

```
#Occurences of ACCGGCTC between 253 and 389 (positions relative to the transcription start site)
#61 sequences with ACCGGCTC in this interval
#0.30% of the sequences in promoter set with ACCGGCTC (set with 20573 sequences)
AT4G10955
AT2G37340
AT5G04280
AT2G23310
AT1G11850
AT2G21220
AT3G53140
AT2G21560
AT2G32690
AT2G41730
AT5G48780
AT3G17100
AT2G44840
AT1G19640
AT2G42380
AT3G25545
AT1G04870
AT4G10360
AT1G65710
AT5G02420
AT4G37730
AT2G32480
AT3G53130
AT1G01040
AT1G69900
AT3G50650
AT5G16300
AT5G41660
AT5G24230
AT1G59610
AT5G61600
AT5G52750
AT2G05260
AT4G14230
AT2G27630
AT3G28500
AT4G10960
AT2G48130
AT1G68250
AT3G53300
AT3G48050
AT4G01870
AT1G17590
AT1G29030
AT5G12970
AT5G61840
AT5G43260
AT3G09030
AT3G07010
AT2G27510
AT1G58340
AT1G27900
AT1G32560
AT5G22530
AT5G39380
AT4G00220
AT5G07550
AT4G29830
AT3G04730
AT5G52720
AT5G24510
```
