## Supplementary material for "A comprehensive map of preferentially located motifs reveals distinct proximal *cis*-regulatory elements in plants": ACCGGGG_containing_gene_set.txt

```
#Occurences of ACCGGGG between 348 and 441 (positions relative to the transcription start site)
#62 sequences with ACCGGGG in this interval
#0.30% of the sequences in promoter set with ACCGGGG (set with 20573 sequences)
AT3G13620
AT2G23360
AT2G22470
AT3G48520
AT1G26360
AT1G61215
AT3G12570
AT4G13430
AT5G63930
AT5G35090
AT3G49420
AT5G01430
AT1G18950
AT1G15280
AT1G66460
AT3G07130
AT1G11350
AT3G54010
AT2G36950
AT4G20310
AT4G38740
AT1G29930
AT3G30775
AT5G39160
AT2G05260
AT2G38050
AT1G64450
AT1G51660
AT3G01870
AT2G05910
AT5G54270
AT1G10070
AT1G49750
AT3G47980
AT1G08100
AT3G47400
AT2G42800
AT1G15820
AT2G05940
AT2G32190
AT1G66970
AT4G35390
AT1G29910
AT5G39190
AT4G15480
AT4G38270
AT4G19880
AT4G20370
AT1G52140
AT4G28860
AT2G22910
AT1G20070
AT4G03140
AT2G38120
AT5G59590
AT4G13010
AT5G39130
AT4G22780
AT4G35310
AT3G43270
AT4G16520
AT5G18670
```
