## Supplementary material for "A comprehensive map of preferentially located motifs reveals distinct proximal *cis*-regulatory elements in plants": ACCGGGTT_containing_gene_set.txt

```
#Occurences of ACCGGGTT between 225 and 359 (positions relative to the transcription start site)
#83 sequences with ACCGGGTT in this interval
#0.40% of the sequences in promoter set with ACCGGGTT (set with 20573 sequences)
AT2G12400
AT5G19580
AT1G06560
AT4G02100
AT5G39865
AT5G58240
AT4G36880
AT3G49300
AT1G02810
AT5G14450
AT5G06300
AT4G13690
AT4G23730
AT5G63090
AT1G11190
AT3G47850
AT5G63230
AT5G39090
AT3G55720
AT1G69935
AT1G04280
AT5G38630
AT4G22200
AT2G26650
AT5G22250
AT1G54500
AT3G02120
AT3G14430
AT5G58860
AT5G04960
AT3G12500
AT5G50240
AT4G17950
AT3G04910
AT2G37440
AT1G76550
AT3G15540
AT3G01990
AT3G01085
AT3G44260
AT1G57660
AT1G22700
AT5G64760
AT2G21385
AT4G30920
AT5G46780
AT2G35600
AT5G08000
AT4G20050
AT1G22460
AT4G23180
AT2G32790
AT1G18440
AT1G29640
AT4G19540
AT1G52520
AT4G37090
AT5G04160
AT1G77440
AT5G58490
AT3G15810
AT1G17110
AT4G01570
AT2G16280
AT5G50430
AT3G27320
AT1G34360
AT4G05018
AT1G70660
AT5G02040
AT2G01600
AT2G24200
AT1G61255
AT3G12610
AT2G34590
AT4G18350
AT5G28300
AT5G19470
AT1G75640
AT1G05250
AT2G04280
AT1G76360
AT5G03520
```
