## Supplementary material for "A comprehensive map of preferentially located motifs reveals distinct proximal *cis*-regulatory elements in plants": ACCGGTTC_containing_gene_set.txt

```
#Occurences of ACCGGTTC between 293 and 353 (positions relative to the transcription start site)
#65 sequences with ACCGGTTC in this interval
#0.32% of the sequences in promoter set with ACCGGTTC (set with 20573 sequences)
AT2G40230
AT2G05920
AT5G43760
AT2G43770
AT5G05830
AT3G03190
AT1G75800
AT5G44660
AT1G59700
AT1G73810
AT3G22180
AT3G15760
AT1G49350
AT1G14920
AT2G26920
AT3G02460
AT5G60410
AT5G01970
AT2G32010
AT5G03430
AT4G22200
AT1G54300
AT2G33420
AT5G67470
AT4G09080
AT1G10560
AT5G46060
AT4G29270
AT3G56880
AT3G02550
AT4G34680
AT1G29310
AT4G11360
AT3G48720
AT1G55600
AT5G56450
AT5G63560
AT5G12080
AT5G52250
AT2G47450
AT4G22780
AT4G01610
AT5G04990
AT5G28840
AT4G13670
AT3G47580
AT4G01370
AT5G38360
AT5G06720
AT3G46740
AT1G65120
AT3G27270
AT5G07475
AT5G64870
AT3G09162
AT1G32400
AT4G02330
AT1G65690
AT2G32920
AT2G35610
AT2G38490
AT5G04190
AT5G41410
AT3G63520
AT3G61910
```
