## Supplementary material for "A comprehensive map of preferentially located motifs reveals distinct proximal *cis*-regulatory elements in plants": ACCTACCC_containing_gene_set.txt

```
#Occurences of ACCTACCC between -356 and -278 (positions relative to the transcription start site)
#15 sequences with ACCTACCC in this interval
#0.07% of the sequences in promoter set with ACCTACCC (set with 20573 sequences)
AT1G12810
AT1G25055
AT5G22920
AT5G63860
AT5G58220
AT1G10020
AT4G10170
AT4G25410
AT5G37475
AT2G40475
AT1G25150
AT4G17670
AT1G24800
AT3G46700
AT2G07719
```
