## Supplementary material for "A comprehensive map of preferentially located motifs reveals distinct proximal *cis*-regulatory elements in plants": ACCTACTA_containing_gene_set.txt

```
#Occurences of ACCTACTA between -175 and -68 (positions relative to the transcription start site)
#54 sequences with ACCTACTA in this interval
#0.26% of the sequences in promoter set with ACCTACTA (set with 20573 sequences)
AT1G16515
AT1G20810
AT1G55675
AT3G21740
AT3G58090
AT1G73390
AT1G13990
AT1G06780
AT3G15870
AT3G12012
AT2G40150
AT1G08180
AT1G22882
AT4G00350
AT3G20410
AT1G76320
AT5G05890
AT1G78290
AT3G22840
AT3G05220
AT2G18040
AT3G19870
AT1G08500
AT1G60670
AT5G39760
AT3G11710
AT3G02380
AT1G10030
AT2G39140
AT4G26950
AT3G62060
AT3G23150
AT3G10525
AT5G18910
AT1G32750
AT5G11160
AT1G19180
AT5G47680
AT5G55125
AT3G12010
AT1G23400
AT4G35870
AT5G12200
AT3G22790
AT3G25597
AT4G00800
AT1G14400
AT1G13570
AT2G26690
AT5G11200
AT2G22680
AT1G34470
AT5G66500
AT4G02370
```
