## Supplementary material for "A comprehensive map of preferentially located motifs reveals distinct proximal *cis*-regulatory elements in plants": ACCTAGC_containing_gene_set.txt

```
#Occurences of ACCTAGC between 344 and 422 (positions relative to the transcription start site)
#85 sequences with ACCTAGC in this interval
#0.41% of the sequences in promoter set with ACCTAGC (set with 20573 sequences)
AT5G12120
AT4G25420
AT4G23060
AT1G17050
AT1G55820
AT1G53165
AT3G29390
AT3G20110
AT1G66150
AT1G68410
AT1G28260
AT1G71980
AT5G50110
AT5G57360
AT5G47740
AT2G42200
AT4G12730
AT5G01530
AT3G13860
AT1G27950
AT1G63930
AT1G47280
AT2G38420
AT1G20730
AT5G55920
AT4G15760
AT1G03970
AT3G11000
AT1G21090
AT4G09150
AT4G39090
AT1G65270
AT1G64590
AT1G33600
AT2G20920
AT3G19830
AT1G08500
AT3G59700
AT1G70630
AT5G48800
AT5G45500
AT5G41580
AT4G14385
AT2G04800
AT1G27460
AT1G28320
AT3G47950
AT3G27960
AT3G25890
AT4G02050
AT1G44760
AT1G02680
AT1G05310
AT5G44250
AT1G32070
AT1G55230
AT1G42480
AT3G16050
AT1G25350
AT5G47390
AT2G07725
AT2G37770
AT4G15890
AT4G01030
AT1G36980
AT5G26820
AT3G21370
AT3G54700
AT2G01850
AT5G37750
AT4G25970
AT3G22820
AT3G55950
AT5G58370
AT3G23750
AT3G15580
AT5G55060
AT5G25930
AT2G35800
AT5G46060
AT2G42140
AT5G55540
AT3G20440
AT3G63210
AT4G19410
```
