## Supplementary material for "A comprehensive map of preferentially located motifs reveals distinct proximal *cis*-regulatory elements in plants": ACCTAGGA_containing_gene_set.txt

```
#Occurences of ACCTAGGA between -468 and -414 (positions relative to the transcription start site)
#18 sequences with ACCTAGGA in this interval
#0.09% of the sequences in promoter set with ACCTAGGA (set with 20573 sequences)
AT5G38380
AT1G51070
AT5G40760
AT2G35510
AT3G47290
AT4G02655
AT4G00370
AT4G11820
AT1G02930
AT5G20890
AT1G16700
AT4G33710
AT5G49070
AT5G50230
AT5G23030
AT5G02670
AT5G66440
AT5G44020
```
