## Supplementary material for "A comprehensive map of preferentially located motifs reveals distinct proximal *cis*-regulatory elements in plants": ACCTCATC_containing_gene_set.txt

```
#Occurences of ACCTCATC between 317 and 404 (positions relative to the transcription start site)
#82 sequences with ACCTCATC in this interval
#0.40% of the sequences in promoter set with ACCTCATC (set with 20573 sequences)
AT5G48010
AT5G08690
AT1G77855
AT3G02830
AT5G65970
AT2G22190
AT5G35700
AT1G66860
AT3G25210
AT3G06250
AT3G60520
AT4G22610
AT2G01890
AT1G63740
AT1G07620
AT2G42300
AT2G46280
AT2G37600
AT3G55050
AT3G22200
AT4G00720
AT5G50000
AT4G27680
AT4G11560
AT5G09995
AT2G28860
AT4G39770
AT4G33490
AT1G72840
AT2G06645
AT1G47395
AT5G52010
AT2G03290
AT3G30210
AT1G15250
AT5G58730
AT2G46530
AT5G55160
AT3G52820
AT5G05350
AT5G56340
AT1G30590
AT5G08670
AT5G15820
AT3G28320
AT5G14890
AT1G09420
AT3G53740
AT1G05720
AT5G19190
AT5G02960
AT2G02103
AT5G09550
AT3G22300
AT3G63220
AT3G04600
AT4G12450
AT1G67740
AT1G57720
AT3G50110
AT5G25580
AT5G58030
AT3G25660
AT5G08680
AT5G53540
AT3G56820
AT4G22560
AT2G38950
AT3G18290
AT4G28556
AT5G15460
AT3G61830
AT1G58350
AT1G79180
AT1G49980
AT5G50310
AT3G22850
AT3G50580
AT4G12530
AT5G03870
AT5G52820
AT1G17970
```
