## Supplementary material for "A comprehensive map of preferentially located motifs reveals distinct proximal *cis*-regulatory elements in plants": ACCTCGG_containing_gene_set.txt

```
#Occurences of ACCTCGG between 324 and 397 (positions relative to the transcription start site)
#105 sequences with ACCTCGG in this interval
#0.51% of the sequences in promoter set with ACCTCGG (set with 20573 sequences)
AT4G13710
AT5G13530
AT1G10657
AT2G36790
AT1G78940
AT5G49990
AT3G15150
AT4G02400
AT4G15233
AT3G11770
AT5G07860
AT2G18915
AT4G30340
AT1G11450
AT2G21830
AT3G50960
AT4G38825
AT5G45750
AT4G09820
AT4G15240
AT1G28080
AT5G17920
AT5G50820
AT3G48020
AT2G23350
AT3G45680
AT3G26085
AT4G31730
AT1G50730
AT3G25700
AT2G40930
AT2G15580
AT5G22640
AT1G02510
AT2G35800
AT1G35910
AT3G25570
AT4G08867
AT5G12180
AT1G80410
AT5G48545
AT1G29770
AT4G32210
AT2G15310
AT1G14345
AT3G01930
AT4G12430
AT3G04140
AT1G09940
AT4G22592
AT3G45700
AT4G07825
AT5G59850
AT1G70920
AT4G02440
AT3G48290
AT1G73680
AT5G54190
AT3G28917
AT5G52500
AT1G65580
AT4G38020
AT2G35910
AT5G56890
AT5G55900
AT5G04270
AT4G38810
AT1G23400
AT3G43920
AT5G09600
AT2G44430
AT2G39850
AT1G58037
AT4G16630
AT3G56830
AT2G30780
AT1G21480
AT1G14920
AT3G14075
AT2G24762
AT2G01630
AT1G59900
AT3G48280
AT2G41110
AT1G04680
AT1G03610
AT1G52520
AT1G02180
AT5G20635
AT4G12432
AT4G22590
AT1G67700
AT2G45310
AT2G23170
AT4G28210
AT1G21630
AT5G27600
AT5G11670
AT5G42340
AT3G53720
AT4G37390
AT1G65440
AT4G31805
AT1G50930
AT5G16940
```
