## Supplementary material for "A comprehensive map of preferentially located motifs reveals distinct proximal *cis*-regulatory elements in plants": ACCTCGGC_containing_gene_set.txt

```
#Occurences of ACCTCGGC between 343 and 391 (positions relative to the transcription start site)
#20 sequences with ACCTCGGC in this interval
#0.10% of the sequences in promoter set with ACCTCGGC (set with 20573 sequences)
AT3G15150
AT5G59850
AT1G70920
AT2G44430
AT5G45750
AT4G13710
AT3G14075
AT5G54190
AT4G38810
AT1G14345
AT2G24762
AT3G53720
AT2G23170
AT2G41110
AT3G48020
AT2G36790
AT4G38020
AT1G14920
AT3G01930
AT2G18915
```
