## Supplementary material for "A comprehensive map of preferentially located motifs reveals distinct proximal *cis*-regulatory elements in plants": ACCTGAGC_containing_gene_set.txt

```
#Occurences of ACCTGAGC between 422 and 435 (positions relative to the transcription start site)
#15 sequences with ACCTGAGC in this interval
#0.07% of the sequences in promoter set with ACCTGAGC (set with 20573 sequences)
AT2G23370
AT2G21960
AT3G16420
AT5G56170
AT1G61450
AT3G03110
AT2G18880
AT4G37560
AT3G16940
AT3G28450
AT2G28671
AT4G04880
AT3G06770
AT1G53290
AT3G49230
```
