## Supplementary material for "A comprehensive map of preferentially located motifs reveals distinct proximal *cis*-regulatory elements in plants": ACCTGATA_containing_gene_set.txt

```
#Occurences of ACCTGATA between 294 and 418 (positions relative to the transcription start site)
#83 sequences with ACCTGATA in this interval
#0.40% of the sequences in promoter set with ACCTGATA (set with 20573 sequences)
AT5G46850
AT1G77350
AT2G01660
AT5G06680
AT3G51100
AT5G57210
AT5G64080
AT1G07960
AT2G47240
AT4G29210
AT1G72890
AT2G04360
AT1G43650
AT1G06090
AT1G12740
AT2G01060
AT1G64400
AT5G27840
AT1G80640
AT1G03980
AT2G18710
AT1G01820
AT2G04630
AT4G12020
AT4G35270
AT1G21450
AT1G48460
AT1G06120
AT1G66940
AT3G62010
AT1G67900
AT1G01750
AT1G21060
AT3G47850
AT4G12760
AT5G66390
AT5G66985
AT2G31970
AT3G51390
AT4G00680
AT1G67950
AT4G11240
AT5G43920
AT5G44700
AT5G60490
AT5G24680
AT4G02840
AT5G39420
AT3G03030
AT3G15870
AT4G08470
AT5G13480
AT5G03170
AT3G50810
AT4G37080
AT5G11710
AT2G42080
AT5G65683
AT1G62500
AT5G54067
AT1G79430
AT4G10250
AT2G33710
AT5G36470
AT2G28150
AT4G14930
AT4G02220
AT4G18610
AT3G56480
AT1G73460
AT3G48900
AT2G25190
AT3G02020
AT3G56350
AT4G29000
AT4G19003
AT1G03970
AT1G48880
AT4G01120
AT5G51460
AT1G59760
AT4G22830
AT4G16480
```
