## Supplementary material for "A comprehensive map of preferentially located motifs reveals distinct proximal *cis*-regulatory elements in plants": ACCTTAGC_containing_gene_set.txt

```
#Occurences of ACCTTAGC between 417 and 442 (positions relative to the transcription start site)
#21 sequences with ACCTTAGC in this interval
#0.10% of the sequences in promoter set with ACCTTAGC (set with 20573 sequences)
AT4G37850
AT3G21865
AT4G37910
AT2G47060
AT1G14320
AT5G60670
AT3G59210
AT1G73860
AT5G65110
AT5G57520
AT1G64355
AT1G68710
AT5G52540
AT1G64790
AT1G50140
AT1G64740
AT1G15600
AT1G27760
AT1G48350
AT5G23670
AT5G25620
```
