## Supplementary material for "A comprehensive map of preferentially located motifs reveals distinct proximal *cis*-regulatory elements in plants": ACCTTGCG_containing_gene_set.txt

```
#Occurences of ACCTTGCG between 223 and 354 (positions relative to the transcription start site)
#41 sequences with ACCTTGCG in this interval
#0.20% of the sequences in promoter set with ACCTTGCG (set with 20573 sequences)
AT5G39580
AT1G60990
AT5G66780
AT2G43520
AT5G44700
AT2G41950
AT1G70040
AT5G64270
AT2G15900
AT4G28397
AT2G22050
AT2G47890
AT2G34480
AT2G43940
AT3G01590
AT2G24020
AT5G09490
AT5G40440
AT5G35200
AT3G23325
AT5G39360
AT2G16592
AT3G19430
AT3G15820
AT2G01008
AT3G60050
AT4G10613
AT5G05700
AT5G03150
AT3G21950
AT3G20560
AT5G60750
AT1G67650
AT2G30970
AT1G74050
AT1G08560
AT3G46650
AT3G02090
AT1G08700
AT4G08520
AT5G52920
```
