## Supplementary material for "A comprehensive map of preferentially located motifs reveals distinct proximal *cis*-regulatory elements in plants": ACGAA_containing_gene_set.txt

```
#Occurences of ACGAA between 2 and 2 (positions relative to the transcription start site)
#98 sequences with ACGAA in this interval
#0.48% of the sequences in promoter set with ACGAA (set with 20573 sequences)
AT1G25155
AT4G10760
AT2G26060
AT2G30105
AT2G22430
AT2G01250
AT1G24909
AT5G46280
AT4G15850
AT5G58470
AT2G27000
AT2G21210
AT5G42030
AT5G38380
AT3G04060
AT1G77770
AT5G50175
AT3G23550
AT1G01600
AT5G45850
AT3G15518
AT1G04570
AT3G16570
AT1G26320
AT2G15130
AT5G24690
AT3G55770
AT5G15460
AT2G44790
AT2G17320
AT5G47200
AT4G05450
AT2G39705
AT2G02560
AT5G54250
AT4G21470
AT1G17420
AT5G24810
AT2G01970
AT1G32350
AT4G12620
AT1G59980
AT1G71730
AT5G63800
AT2G38010
AT1G74500
AT5G12480
AT4G18905
AT4G19190
AT1G14960
AT5G61820
AT3G62250
AT1G20200
AT1G76520
AT5G60490
AT2G07719
AT5G04410
AT4G30580
AT1G30630
AT4G30460
AT2G45040
AT3G25440
AT4G11060
AT1G55530
AT4G32295
AT5G42390
AT5G42960
AT3G25560
AT1G26220
AT1G31730
AT1G63450
AT1G19600
AT1G12700
AT5G19940
AT5G47210
AT2G26010
AT3G20820
AT3G45070
AT1G80120
AT4G33680
AT4G33585
AT5G61790
AT4G28520
AT3G15140
AT2G35658
AT1G23130
AT4G31000
AT5G62390
AT3G22250
AT4G19390
AT3G50970
AT2G47760
AT1G16260
AT5G23220
AT5G47780
AT1G74670
AT1G65260
AT5G20990
```
