## Supplementary material for "A comprehensive map of preferentially located motifs reveals distinct proximal *cis*-regulatory elements in plants": ACGAAAA_containing_gene_set.txt

```
#Occurences of ACGAAAA between 0 and 2 (positions relative to the transcription start site)
#44 sequences with ACGAAAA in this interval
#0.21% of the sequences in promoter set with ACGAAAA (set with 20573 sequences)
AT5G63710
AT1G31730
AT4G22590
AT5G42030
AT5G65690
AT5G47200
AT1G69720
AT2G39640
AT3G13550
AT1G17420
AT1G25155
AT1G70690
AT1G24909
AT5G60490
AT5G40830
AT1G78960
AT5G11010
AT5G50175
AT2G27000
AT5G67450
AT3G45070
AT4G21020
AT5G19940
AT5G46280
AT4G18800
AT1G23400
AT5G47210
AT4G22592
AT5G61820
AT4G11060
AT5G10625
AT5G45140
AT4G28520
AT2G01970
AT4G26080
AT4G35905
AT1G08660
AT1G07725
AT1G62680
AT3G49725
AT2G07719
AT2G21210
AT2G30105
AT5G08590
```
