## Supplementary material for "A comprehensive map of preferentially located motifs reveals distinct proximal *cis*-regulatory elements in plants": ACGAATCG_containing_gene_set.txt

```
#Occurences of ACGAATCG between -499 and -407 (positions relative to the transcription start site)
#41 sequences with ACGAATCG in this interval
#0.20% of the sequences in promoter set with ACGAATCG (set with 20573 sequences)
AT3G17020
AT3G17668
AT5G12050
AT2G32940
AT2G01560
AT4G34360
AT4G01595
AT4G40090
AT1G75560
AT5G47930
AT3G60150
AT1G78260
AT5G18840
AT4G37280
AT5G24240
AT1G66340
AT1G38131
AT4G19810
AT2G25800
AT1G73430
AT1G60995
AT2G32760
AT5G01640
AT1G03445
AT4G00370
AT1G34180
AT1G38065
AT5G19880
AT2G24395
AT4G09670
AT3G03840
AT4G21926
AT5G59305
AT2G43780
AT4G37970
AT5G19870
AT1G03340
AT4G11650
AT3G14590
AT4G31290
AT4G12440
```
