## Supplementary material for "A comprehensive map of preferentially located motifs reveals distinct proximal *cis*-regulatory elements in plants": ACGAATTC_containing_gene_set.txt

```
#Occurences of ACGAATTC between -490 and -455 (positions relative to the transcription start site)
#27 sequences with ACGAATTC in this interval
#0.13% of the sequences in promoter set with ACGAATTC (set with 20573 sequences)
AT1G52905
AT2G18245
AT2G17650
AT5G13590
AT4G04775
AT1G05340
AT2G41350
AT5G66870
AT3G41762
AT1G60700
AT2G04080
AT3G07580
AT2G32650
AT4G35680
AT5G57870
AT3G25580
AT1G77920
AT5G42860
AT1G55890
AT2G23210
AT3G17160
AT2G32180
AT2G02400
AT5G55340
AT3G16460
AT1G54340
AT1G77380
```
