## Supplementary material for "A comprehensive map of preferentially located motifs reveals distinct proximal *cis*-regulatory elements in plants": ACGAGGAA_containing_gene_set.txt

```
#Occurences of ACGAGGAA between 237 and 299 (positions relative to the transcription start site)
#69 sequences with ACGAGGAA in this interval
#0.34% of the sequences in promoter set with ACGAGGAA (set with 20573 sequences)
AT5G27120
AT5G65960
AT1G13780
AT2G25625
AT2G35240
AT5G06590
AT1G22520
AT3G58720
AT1G71530
AT1G28240
AT5G64050
AT5G67030
AT2G32720
AT4G03400
AT1G19900
AT4G32208
AT1G60030
AT3G13130
AT3G59530
AT1G62870
AT3G51880
AT5G61230
AT3G47180
AT1G76040
AT1G44224
AT1G26761
AT5G09590
AT4G39795
AT1G62510
AT5G27410
AT4G32650
AT3G26080
AT1G27340
AT4G10100
AT1G16190
AT5G40870
AT1G71460
AT3G49220
AT3G07390
AT5G58570
AT3G44190
AT4G02990
AT5G57720
AT3G07120
AT3G62180
AT5G25330
AT5G49910
AT5G16820
AT1G23260
AT2G04630
AT5G44440
AT5G61228
AT3G58270
AT2G47130
AT1G69730
AT1G03170
AT4G27250
AT2G16860
AT4G21180
AT1G20110
AT4G39300
AT2G33500
AT3G24093
AT4G01500
AT1G26470
AT4G24250
AT1G49160
AT1G35190
AT1G01560
```
