## Supplementary material for "A comprehensive map of preferentially located motifs reveals distinct proximal *cis*-regulatory elements in plants": ACGCATGC_containing_gene_set.txt

```
#Occurences of ACGCATGC between -514 and -433 (positions relative to the transcription start site)
#19 sequences with ACGCATGC in this interval
#0.09% of the sequences in promoter set with ACGCATGC (set with 20573 sequences)
AT4G30630
AT2G37370
AT5G66760
AT5G63100
AT1G69170
AT5G66190
AT3G52280
AT4G25770
AT3G57730
AT5G06970
AT1G05570
AT1G59940
AT4G32520
AT1G20620
AT4G15417
AT1G14200
AT3G12490
AT1G52410
AT1G72950
```
