## Supplementary material for "A comprehensive map of preferentially located motifs reveals distinct proximal *cis*-regulatory elements in plants": ACGCCACG_containing_gene_set.txt

```
#Occurences of ACGCCACG between 235 and 380 (positions relative to the transcription start site)
#41 sequences with ACGCCACG in this interval
#0.20% of the sequences in promoter set with ACGCCACG (set with 20573 sequences)
AT3G60780
AT5G66300
AT2G28470
AT3G21750
AT4G10640
AT3G16220
AT3G07640
AT4G38800
AT5G59970
AT3G55260
AT4G15270
AT3G50850
AT3G14840
AT4G15260
AT4G38620
AT2G43150
AT3G62690
AT5G05750
AT5G22290
AT4G14250
AT3G51850
AT2G17820
AT1G14200
AT3G52561
AT1G22985
AT4G35480
AT1G76020
AT5G59690
AT1G34470
AT3G25655
AT2G37130
AT4G29980
AT3G46320
AT3G55870
AT3G45930
AT5G65650
AT4G36870
AT3G20870
AT1G72270
AT4G00560
AT4G29100
```
