## Supplementary material for "A comprehensive map of preferentially located motifs reveals distinct proximal *cis*-regulatory elements in plants": ACGCCATG_containing_gene_set.txt

```
#Occurences of ACGCCATG between 290 and 347 (positions relative to the transcription start site)
#28 sequences with ACGCCATG in this interval
#0.14% of the sequences in promoter set with ACGCCATG (set with 20573 sequences)
AT5G10130
AT3G50440
AT4G34590
AT5G04720
AT2G24320
AT3G07120
AT1G70540
AT4G38440
AT4G35360
AT3G16170
AT4G30935
AT5G55340
AT1G33265
AT4G34588
AT3G14770
AT2G41140
AT5G02560
AT3G12880
AT4G01970
AT4G28706
AT4G18550
AT4G36515
AT1G08460
AT5G47080
AT3G07930
AT3G01650
AT1G55940
AT2G38330
```
