## Supplementary material for "A comprehensive map of preferentially located motifs reveals distinct proximal *cis*-regulatory elements in plants": ACGCCGT_containing_gene_set.txt

```
#Occurences of ACGCCGT between 255 and 380 (positions relative to the transcription start site)
#155 sequences with ACGCCGT in this interval
#0.75% of the sequences in promoter set with ACGCCGT (set with 20573 sequences)
AT4G39360
AT2G01650
AT1G12980
AT1G30795
AT5G48660
AT3G63460
AT1G08640
AT3G16330
AT3G53730
AT2G47130
AT5G67420
AT3G13190
AT3G27590
AT5G20670
AT1G47485
AT5G02090
AT1G05370
AT4G18670
AT3G61930
AT3G15300
AT2G36210
AT4G39260
AT1G68795
AT1G76600
AT4G39950
AT4G13000
AT1G31190
AT1G64050
AT3G13750
AT5G09800
AT2G15830
AT5G40645
AT5G26790
AT2G47910
AT1G75590
AT1G55805
AT5G65390
AT3G45930
AT1G79710
AT5G67440
AT3G18930
AT1G30100
AT2G35970
AT1G75810
AT2G14850
AT5G11050
AT3G61680
AT2G24260
AT4G01410
AT3G51450
AT2G27190
AT3G25730
AT3G57570
AT5G41400
AT2G28600
AT5G58570
AT1G13310
AT5G64140
AT3G06180
AT3G08950
AT1G75388
AT5G09730
AT1G30800
AT4G10310
AT1G68980
AT2G45970
AT3G55870
AT3G25790
AT5G07180
AT1G21050
AT3G57210
AT5G35580
AT3G04080
AT3G01850
AT3G55420
AT3G61880
AT1G62660
AT3G27660
AT5G05730
AT1G07615
AT1G32370
AT1G01830
AT5G65730
AT1G53720
AT5G54630
AT1G02820
AT5G12190
AT3G18710
AT3G55820
AT3G05490
AT3G43430
AT5G64667
AT4G14104
AT3G26770
AT2G39720
AT5G27690
AT1G25400
AT1G75150
AT2G47780
AT3G05937
AT5G26820
AT3G11640
AT2G42240
AT2G30930
AT3G05800
AT1G64670
AT1G07790
AT2G40230
AT4G31830
AT4G40090
AT4G22250
AT3G54826
AT1G74660
AT1G19300
AT1G12240
AT2G37000
AT2G35960
AT3G51740
AT3G07350
AT5G11320
AT1G07820
AT2G04390
AT1G64650
AT1G60190
AT4G27860
AT3G42960
AT5G27320
AT4G39830
AT1G69320
AT2G32487
AT1G76060
AT5G13550
AT1G75390
AT1G16500
AT5G18210
AT2G46660
AT3G52480
AT2G29750
AT1G01600
AT1G07660
AT3G45590
AT3G07130
AT5G50450
AT5G63230
AT1G75490
AT5G61600
AT4G24310
AT1G71730
AT1G75870
AT1G75770
AT4G11360
AT1G71830
AT3G04140
AT5G67430
AT4G32540
```
