## Supplementary material for "A comprehensive map of preferentially located motifs reveals distinct proximal *cis*-regulatory elements in plants": ACGCCGTT_containing_gene_set.txt

```
#Occurences of ACGCCGTT between 251 and 338 (positions relative to the transcription start site)
#45 sequences with ACGCCGTT in this interval
#0.22% of the sequences in promoter set with ACGCCGTT (set with 20573 sequences)
AT2G40230
AT2G32487
AT5G41400
AT3G06180
AT4G32540
AT4G40090
AT1G64650
AT3G53730
AT5G63230
AT4G11360
AT1G71830
AT3G51740
AT1G75770
AT3G61930
AT5G11320
AT1G21050
AT5G18210
AT1G02820
AT1G75490
AT3G57570
AT5G07180
AT5G58570
AT1G07820
AT1G07660
AT3G45590
AT3G52480
AT1G31190
AT1G30800
AT1G79710
AT3G45930
AT1G19300
AT5G50450
AT2G47130
AT3G63460
AT3G05937
AT3G43430
AT2G45970
AT3G04140
AT5G65730
AT3G05800
AT5G09800
AT1G30100
AT4G13000
AT5G05730
AT1G75150
```
