## Supplementary material for "A comprehensive map of preferentially located motifs reveals distinct proximal *cis*-regulatory elements in plants": ACGCCTC_containing_gene_set.txt

```
#Occurences of ACGCCTC between 238 and 381 (positions relative to the transcription start site)
#149 sequences with ACGCCTC in this interval
#0.72% of the sequences in promoter set with ACGCCTC (set with 20573 sequences)
AT3G51220
AT1G16790
AT4G00090
AT2G20810
AT2G41330
AT5G59220
AT1G70730
AT2G28150
AT5G66510
AT3G01400
AT2G44270
AT3G17700
AT1G07000
AT3G15950
AT4G12570
AT5G07590
AT5G57820
AT1G77540
AT1G06710
AT2G23700
AT5G24810
AT1G16000
AT1G30720
AT4G39925
AT1G61093
AT1G72090
AT3G53730
AT3G14540
AT4G34310
AT3G50740
AT5G49930
AT3G03680
AT5G66000
AT2G20340
AT1G61260
AT1G77750
AT3G27050
AT4G20800
AT3G57340
AT2G20465
AT5G22000
AT3G06430
AT3G03040
AT1G15820
AT4G21060
AT1G55020
AT1G71980
AT4G09600
AT1G76850
AT2G41450
AT2G28420
AT1G55900
AT4G37440
AT4G25580
AT3G60280
AT1G16705
AT4G26050
AT1G01780
AT3G63430
AT1G23740
AT4G13500
AT1G04130
AT5G49660
AT2G42750
AT3G02870
AT5G11680
AT2G47860
AT2G35040
AT2G26520
AT1G49360
AT4G19430
AT4G20780
AT3G28940
AT3G05120
AT4G31940
AT1G16920
AT5G50750
AT1G73640
AT5G66690
AT1G61090
AT1G76360
AT5G65790
AT5G64000
AT4G36240
AT1G48750
AT4G31480
AT4G08691
AT1G17820
AT5G65970
AT1G64340
AT2G43800
AT1G70300
AT1G12990
AT1G30730
AT3G25640
AT3G55860
AT4G01370
AT3G54900
AT3G49770
AT1G24148
AT1G13570
AT2G18770
AT5G52110
AT5G62100
AT3G14960
AT3G21870
AT5G39730
AT1G31250
AT2G47330
AT1G11230
AT1G13260
AT1G34047
AT3G16785
AT2G41530
AT1G52520
AT5G27400
AT5G42010
AT1G29520
AT3G49390
AT1G61095
AT3G17690
AT1G55630
AT3G41762
AT3G22400
AT1G27400
AT1G15000
AT2G29130
AT3G59370
AT2G41810
AT1G18970
AT1G78100
AT4G10950
AT4G25720
AT3G58570
AT1G26110
AT5G61930
AT5G50780
AT2G43180
AT4G08700
AT2G47910
AT5G25450
AT5G52100
AT2G21300
AT4G28180
AT3G50400
AT2G40890
AT4G06583
AT1G06120
AT1G56600
```
