## Supplementary material for "A comprehensive map of preferentially located motifs reveals distinct proximal *cis*-regulatory elements in plants": ACGCCTGG_containing_gene_set.txt

```
#Occurences of ACGCCTGG between 295 and 394 (positions relative to the transcription start site)
#15 sequences with ACGCCTGG in this interval
#0.07% of the sequences in promoter set with ACGCCTGG (set with 20573 sequences)
AT5G08050
AT2G48075
AT4G23640
AT1G64190
AT4G35390
AT3G25170
AT5G17210
AT5G51690
AT1G16750
AT4G21480
AT5G05080
AT3G19780
AT1G54350
AT1G12740
AT5G14110
```
