## Supplementary material for "A comprehensive map of preferentially located motifs reveals distinct proximal *cis*-regulatory elements in plants": ACGCCTGT_containing_gene_set.txt

```
#Occurences of ACGCCTGT between 218 and 363 (positions relative to the transcription start site)
#25 sequences with ACGCCTGT in this interval
#0.12% of the sequences in promoter set with ACGCCTGT (set with 20573 sequences)
AT5G45710
AT1G61110
AT2G23140
AT3G50040
AT3G52760
AT1G50920
AT3G63260
AT5G13570
AT2G22840
AT3G53610
AT2G37975
AT2G31280
AT3G14750
AT2G20820
AT5G59010
AT2G27770
AT5G53460
AT5G19900
AT1G16910
AT5G07790
AT4G38360
AT2G20300
AT4G15800
AT2G34790
AT1G54610
```
