## Supplementary material for "A comprehensive map of preferentially located motifs reveals distinct proximal *cis*-regulatory elements in plants": ACGCGAC_containing_gene_set.txt

```
#Occurences of ACGCGAC between 377 and 443 (positions relative to the transcription start site)
#43 sequences with ACGCGAC in this interval
#0.21% of the sequences in promoter set with ACGCGAC (set with 20573 sequences)
AT5G46190
AT4G35785
AT4G34970
AT1G58766
AT2G16050
AT5G13730
AT4G25820
AT4G36010
AT3G17070
AT5G50780
AT3G62860
AT5G26720
AT1G80690
AT3G27080
AT1G63970
AT1G08990
AT2G47130
AT5G10030
AT4G07820
AT1G64080
AT2G21990
AT4G27030
AT1G17980
AT3G48720
AT2G47340
AT1G69700
AT1G51700
AT1G79130
AT1G22740
AT3G14650
AT4G27040
AT2G41480
AT5G41270
AT1G62280
AT4G35230
AT5G62740
AT1G12760
AT1G18520
AT5G38610
AT3G04570
AT3G26760
AT3G25950
AT1G43190
```
