## Supplementary material for "A comprehensive map of preferentially located motifs reveals distinct proximal *cis*-regulatory elements in plants": ACGCGGA_containing_gene_set.txt

```
#Occurences of ACGCGGA between 274 and 410 (positions relative to the transcription start site)
#83 sequences with ACGCGGA in this interval
#0.40% of the sequences in promoter set with ACGCGGA (set with 20573 sequences)
AT5G51850
AT4G34630
AT3G10190
AT1G47840
AT3G13910
AT3G52710
AT2G33500
AT2G47550
AT1G45000
AT1G54840
AT2G26450
AT2G21630
AT5G02260
AT3G18060
AT1G71380
AT1G12530
AT3G61570
AT2G46180
AT3G28950
AT3G05640
AT5G47710
AT1G67520
AT4G28590
AT2G47770
AT5G59800
AT2G27190
AT2G35980
AT5G57640
AT4G35510
AT2G18850
AT1G80960
AT4G26050
AT2G47670
AT4G34240
AT5G27320
AT1G26220
AT1G07130
AT1G70230
AT5G06120
AT1G12845
AT2G46330
AT3G48290
AT1G01420
AT1G09970
AT5G28220
AT3G50990
AT3G01860
AT1G30760
AT1G29090
AT1G05140
AT1G75130
AT5G42440
AT2G27580
AT5G56790
AT3G18890
AT2G21300
AT3G60950
AT4G12730
AT5G61290
AT3G44860
AT3G48530
AT5G59105
AT5G07800
AT3G63070
AT5G12420
AT1G05880
AT4G35000
AT1G80380
AT4G37860
AT3G48310
AT2G18520
AT4G14360
AT3G14760
AT1G70720
AT5G09310
AT1G49320
AT1G01480
AT3G57880
AT5G44750
AT1G14520
AT3G02360
AT1G24160
AT3G61560
```
