## Supplementary material for "A comprehensive map of preferentially located motifs reveals distinct proximal *cis*-regulatory elements in plants": ACGCTAGG_containing_gene_set.txt

```
#Occurences of ACGCTAGG between 225 and 359 (positions relative to the transcription start site)
#25 sequences with ACGCTAGG in this interval
#0.12% of the sequences in promoter set with ACGCTAGG (set with 20573 sequences)
AT2G01090
AT3G53460
AT3G50750
AT2G47380
AT3G52450
AT1G64450
AT5G59690
AT2G20940
AT5G20450
AT4G34930
AT5G64560
AT5G56490
AT2G24570
AT5G18690
AT2G28460
AT3G12530
AT3G23770
AT2G35930
AT1G26750
AT1G78230
AT5G59970
AT4G34140
AT3G26920
AT5G48940
AT4G14540
```
