## Supplementary material for "A comprehensive map of preferentially located motifs reveals distinct proximal *cis*-regulatory elements in plants": ACGCTATG_containing_gene_set.txt

```
#Occurences of ACGCTATG between 196 and 292 (positions relative to the transcription start site)
#22 sequences with ACGCTATG in this interval
#0.11% of the sequences in promoter set with ACGCTATG (set with 20573 sequences)
AT2G30360
AT5G18065
AT5G45275
AT2G33520
AT2G41990
AT2G12400
AT3G02950
AT3G45170
AT4G30820
AT4G33590
AT1G14590
AT4G27510
AT3G12510
AT5G40780
AT1G52730
AT1G75230
AT1G51660
AT4G28590
AT2G38160
AT1G11680
AT2G34060
AT2G40900
```
