## Supplementary material for "A comprehensive map of preferentially located motifs reveals distinct proximal *cis*-regulatory elements in plants": ACGCTC_containing_gene_set.txt

```
#Occurences of ACGCTC between 213 and 313 (positions relative to the transcription start site)
#369 sequences with ACGCTC in this interval
#1.79% of the sequences in promoter set with ACGCTC (set with 20573 sequences)
AT5G02610
AT1G04960
AT3G10050
AT3G52180
AT5G40890
AT1G43800
AT2G25260
AT5G07571
AT5G04540
AT4G35750
AT2G33310
AT1G47740
AT3G16530
AT3G21180
AT4G17670
AT1G35290
AT4G25050
AT2G31510
AT4G04670
AT2G36950
AT2G01330
AT1G02930
AT1G32550
AT4G13170
AT1G17680
AT5G38590
AT1G60000
AT5G06360
AT3G44680
AT1G17170
AT4G09610
AT4G34270
AT1G51250
AT1G28090
AT5G06270
AT1G49470
AT5G43320
AT5G05110
AT5G03050
AT5G09225
AT2G39970
AT2G14835
AT1G07020
AT2G02590
AT4G08470
AT1G22610
AT5G64280
AT1G28540
AT1G43690
AT1G73180
AT1G25450
AT1G70560
AT5G01740
AT1G71850
AT3G24230
AT2G24150
AT4G25070
AT2G46890
AT5G44120
AT2G20780
AT1G65860
AT1G30090
AT5G58375
AT2G17120
AT5G59810
AT4G37270
AT3G50740
AT5G15120
AT4G21450
AT4G22010
AT4G24840
AT5G59970
AT1G26810
AT5G61020
AT4G32660
AT2G30700
AT1G77750
AT5G58730
AT3G07510
AT5G59460
AT4G28010
AT3G19480
AT2G45840
AT4G03420
AT3G48900
AT2G41800
AT2G24220
AT1G04635
AT3G30390
AT3G58850
AT3G43150
AT4G21390
AT1G15920
AT1G33490
AT5G56540
AT1G17520
AT5G11840
AT4G30980
AT5G11510
AT5G07110
AT3G54210
AT2G40770
AT5G17870
AT1G11350
AT3G12990
AT3G52160
AT2G02930
AT1G74040
AT5G58230
AT1G72040
AT5G23770
AT2G41870
AT4G19630
AT3G55770
AT3G57210
AT4G36190
AT3G44490
AT1G80720
AT5G52420
AT3G13540
AT2G47980
AT1G19950
AT5G38520
AT4G01900
AT3G17820
AT4G30590
AT1G19130
AT3G58930
AT4G31850
AT2G47630
AT3G60900
AT5G41800
AT2G02910
AT5G39650
AT2G03280
AT1G71960
AT1G24148
AT3G12890
AT5G13680
AT2G24070
AT2G15535
AT1G02800
AT3G57640
AT4G38690
AT1G23020
AT3G51240
AT1G47960
AT5G52470
AT4G27350
AT3G17780
AT5G62200
AT1G79340
AT2G19500
AT1G02920
AT3G12470
AT5G53850
AT3G49601
AT2G27470
AT5G27940
AT1G66320
AT1G13770
AT1G21640
AT4G10470
AT5G54370
AT5G07460
AT1G62070
AT1G61690
AT3G28360
AT4G01770
AT1G03740
AT1G01800
AT2G03690
AT1G33420
AT5G60740
AT4G16070
AT5G37500
AT5G57770
AT1G66340
AT2G36290
AT3G07320
AT1G79670
AT4G24770
AT5G10520
AT2G44290
AT5G09680
AT5G47370
AT2G32830
AT5G55760
AT3G08760
AT3G11400
AT4G15545
AT1G16530
AT5G20130
AT2G29480
AT1G71710
AT5G62930
AT1G55805
AT3G05220
AT2G35300
AT1G07280
AT2G47800
AT1G62060
AT3G13227
AT3G53730
AT2G45190
AT5G64350
AT4G30820
AT2G37975
AT3G25190
AT2G26890
AT1G53070
AT2G42450
AT4G09900
AT1G60220
AT3G24503
AT1G77670
AT5G25470
AT4G25710
AT4G21430
AT5G09420
AT1G69460
AT3G17890
AT5G18090
AT4G15640
AT5G54050
AT5G62290
AT4G25630
AT5G13160
AT2G16500
AT1G19610
AT2G32645
AT5G61720
AT2G35350
AT1G11320
AT5G05470
AT5G59690
AT3G17970
AT1G53970
AT2G02870
AT2G44980
AT1G22210
AT3G58940
AT2G35635
AT3G53810
AT4G15490
AT3G04180
AT5G04190
AT5G09800
AT4G30710
AT1G65113
AT5G09995
AT4G02520
AT3G45930
AT5G50870
AT4G39270
AT3G09500
AT2G44300
AT1G07860
AT4G37445
AT1G20580
AT2G28230
AT1G29490
AT5G24310
AT4G36880
AT4G20300
AT1G07590
AT4G11570
AT5G52810
AT2G38580
AT3G60150
AT5G21070
AT1G01780
AT4G34890
AT2G16860
AT3G16290
AT1G09180
AT2G25290
AT4G39330
AT2G21620
AT5G61340
AT4G37235
AT5G67510
AT3G55005
AT1G42560
AT4G39590
AT1G79310
AT4G33510
AT2G43850
AT3G15356
AT2G27480
AT5G66880
AT5G60980
AT3G14870
AT5G47230
AT5G20165
AT5G48360
AT3G47950
AT1G62780
AT1G19770
AT5G07130
AT3G04150
AT4G29050
AT3G01690
AT4G18930
AT5G36120
AT2G18500
AT3G12710
AT5G39860
AT5G15290
AT5G16060
AT2G32820
AT4G12700
AT5G66280
AT2G01770
AT5G28920
AT2G05260
AT2G02040
AT5G23170
AT5G51440
AT1G09815
AT1G78970
AT1G32360
AT1G02205
AT5G51590
AT5G15500
AT1G16850
AT4G37030
AT2G30550
AT5G41870
AT4G08691
AT5G30490
AT1G43560
AT1G04530
AT1G43670
AT1G10340
AT5G57920
AT4G15500
AT3G04280
AT3G57450
AT1G16510
AT5G48490
AT1G49200
AT4G19430
AT1G06270
AT2G35650
AT5G17450
AT1G65150
AT1G03910
AT2G15310
AT2G33580
AT2G20060
AT3G46320
AT4G38250
AT1G80670
AT3G18280
AT1G23240
AT1G25550
AT1G05575
AT1G22970
AT4G25620
AT2G26500
AT5G49020
AT2G26340
AT5G01360
AT4G06676
AT5G61760
AT5G46300
AT1G60390
AT1G30440
```
