## Supplementary material for "A comprehensive map of preferentially located motifs reveals distinct proximal *cis*-regulatory elements in plants": ACGCTCC_containing_gene_set.txt

```
#Occurences of ACGCTCC between 197 and 339 (positions relative to the transcription start site)
#131 sequences with ACGCTCC in this interval
#0.64% of the sequences in promoter set with ACGCTCC (set with 20573 sequences)
AT1G19380
AT3G43150
AT1G49780
AT5G10695
AT3G23030
AT4G21450
AT5G11840
AT5G11510
AT1G09815
AT5G61070
AT2G38580
AT1G68820
AT1G16850
AT1G25550
AT1G17680
AT2G40770
AT3G12990
AT1G71850
AT3G11591
AT1G66960
AT3G50990
AT1G31280
AT2G15560
AT5G53850
AT5G03740
AT1G50300
AT1G76650
AT1G34650
AT5G62200
AT1G24290
AT1G64640
AT3G17820
AT4G17190
AT1G72040
AT1G60390
AT4G36190
AT1G64520
AT1G16530
AT5G52810
AT5G65683
AT3G12890
AT4G04670
AT2G35350
AT4G24570
AT3G02150
AT1G79310
AT5G07130
AT5G40350
AT2G30700
AT3G48900
AT5G14260
AT2G36950
AT5G17870
AT5G43320
AT5G24660
AT5G58230
AT2G41870
AT1G10340
AT1G78970
AT2G47980
AT2G02930
AT5G07110
AT3G55005
AT5G19570
AT3G50740
AT4G16070
AT5G09800
AT3G60900
AT1G60000
AT5G06270
AT2G27470
AT5G07571
AT5G09420
AT4G30980
AT3G51240
AT4G37030
AT2G24150
AT1G73220
AT1G01690
AT1G61360
AT3G58930
AT4G26870
AT3G12470
AT2G45190
AT5G67510
AT5G13510
AT2G35650
AT2G02870
AT1G02800
AT3G52160
AT5G59460
AT1G79670
AT3G12710
AT5G56540
AT5G13160
AT2G47790
AT5G15120
AT5G36120
AT2G02590
AT4G39590
AT5G04200
AT2G41800
AT5G07540
AT3G24230
AT4G30590
AT1G25450
AT3G17890
AT1G30090
AT1G22610
AT2G32830
AT5G09270
AT1G79340
AT2G32645
AT1G12410
AT2G48020
AT1G16510
AT1G22210
AT3G13540
AT5G63670
AT5G54370
AT5G41800
AT1G07280
AT5G17450
AT3G30390
AT5G50770
AT3G53810
AT3G01690
AT5G60980
AT5G09225
AT1G66340
AT4G28010
```
