## Supplementary material for "A comprehensive map of preferentially located motifs reveals distinct proximal *cis*-regulatory elements in plants": ACGCTCTG_containing_gene_set.txt

```
#Occurences of ACGCTCTG between 210 and 336 (positions relative to the transcription start site)
#46 sequences with ACGCTCTG in this interval
#0.22% of the sequences in promoter set with ACGCTCTG (set with 20573 sequences)
AT5G25470
AT4G21430
AT4G33510
AT3G54210
AT5G47230
AT4G25620
AT1G13770
AT2G39970
AT1G02205
AT3G50590
AT5G48490
AT1G67980
AT1G07590
AT3G55770
AT5G02610
AT4G31850
AT3G60150
AT3G58940
AT1G69880
AT4G34890
AT1G71770
AT5G52420
AT2G02103
AT2G15310
AT1G04635
AT2G35635
AT4G30820
AT4G01570
AT3G14470
AT4G16070
AT3G44490
AT2G42450
AT4G30900
AT4G39270
AT3G09500
AT5G61760
AT4G27350
AT1G19130
AT4G25050
AT5G62760
AT5G67210
AT1G77210
AT2G18420
AT3G44680
AT3G28360
AT5G01750
```
