## Supplementary material for "A comprehensive map of preferentially located motifs reveals distinct proximal *cis*-regulatory elements in plants": ACGGAC_containing_gene_set.txt

```
#Occurences of ACGGAC between 279 and 417 (positions relative to the transcription start site)
#401 sequences with ACGGAC in this interval
#1.95% of the sequences in promoter set with ACGGAC (set with 20573 sequences)
AT3G30160
AT5G03150
AT1G64670
AT2G44940
AT3G11690
AT2G05050
AT2G14120
AT4G00220
AT4G37250
AT5G17840
AT1G35620
AT2G03740
AT3G57050
AT1G27620
AT5G38560
AT2G07734
AT5G15890
AT4G25515
AT1G61070
AT5G20590
AT4G31380
AT4G38780
AT1G79480
AT2G47860
AT2G02610
AT1G74440
AT5G65120
AT1G16180
AT4G29510
AT1G60986
AT3G54350
AT1G54010
AT4G31875
AT4G12730
AT4G30410
AT5G47950
AT1G53280
AT3G23290
AT1G63750
AT1G52140
AT1G45163
AT2G36050
AT5G58510
AT1G79620
AT1G34790
AT1G76130
AT3G10150
AT1G64700
AT1G02813
AT1G45165
AT4G09460
AT2G36580
AT2G04390
AT1G70720
AT5G35603
AT1G73390
AT1G63490
AT1G10870
AT1G53830
AT1G24480
AT3G03480
AT3G60730
AT3G62370
AT4G35870
AT4G27160
AT1G11125
AT3G17470
AT2G01580
AT1G30090
AT4G34580
AT1G19380
AT2G44010
AT1G70985
AT1G70230
AT5G04560
AT1G20350
AT5G10520
AT1G75040
AT4G21930
AT3G25760
AT1G02730
AT4G00360
AT5G54110
AT4G18240
AT5G11980
AT5G49360
AT3G02710
AT3G55677
AT5G50645
AT2G05510
AT1G68480
AT3G46060
AT1G67580
AT5G07970
AT3G25770
AT5G63110
AT1G16905
AT5G04180
AT1G14890
AT1G68530
AT1G74270
AT3G06145
AT4G32150
AT3G56190
AT1G22880
AT4G37000
AT4G12340
AT3G52540
AT2G48090
AT5G12010
AT4G24760
AT2G41230
AT1G52710
AT4G24805
AT4G28270
AT5G02750
AT4G00450
AT1G64970
AT1G06650
AT3G11010
AT3G58570
AT2G20010
AT5G58900
AT1G80245
AT2G30000
AT4G18020
AT1G31480
AT3G22430
AT4G01200
AT3G61760
AT4G00120
AT3G16330
AT4G35480
AT3G22480
AT3G24550
AT3G61028
AT3G09760
AT1G49860
AT1G52827
AT1G56180
AT5G06530
AT5G15610
AT1G34200
AT1G61700
AT2G03500
AT1G75010
AT5G01250
AT2G15730
AT3G10840
AT1G80620
AT1G14670
AT1G80230
AT1G49720
AT2G34540
AT2G05120
AT2G35000
AT5G44750
AT3G10080
AT3G55700
AT2G33470
AT3G01700
AT1G12020
AT5G45350
AT4G32490
AT1G62770
AT4G19630
AT1G04920
AT4G25360
AT5G55480
AT5G65660
AT5G40155
AT4G00238
AT2G39370
AT1G65040
AT2G24360
AT5G38990
AT3G61090
AT3G55800
AT5G60710
AT5G28650
AT3G22060
AT1G28610
AT4G08530
AT1G77810
AT1G71820
AT4G16430
AT2G32130
AT3G49950
AT5G02270
AT4G21850
AT3G05360
AT5G52280
AT1G75560
AT4G10030
AT1G80780
AT2G33860
AT1G09815
AT5G59340
AT1G13250
AT4G25140
AT1G07680
AT1G19150
AT1G74550
AT4G28600
AT2G18480
AT3G46980
AT2G31345
AT3G16660
AT5G23220
AT3G04510
AT5G19540
AT4G33050
AT5G16830
AT3G54390
AT5G57220
AT2G03680
AT2G29380
AT1G68440
AT5G20170
AT5G22560
AT2G35690
AT3G19930
AT5G13430
AT3G02640
AT2G26440
AT4G23890
AT5G22600
AT3G51550
AT4G00480
AT4G30070
AT2G19740
AT5G52300
AT5G57780
AT1G17300
AT3G58120
AT3G28460
AT4G35220
AT1G15460
AT1G60985
AT1G31870
AT5G19450
AT3G16560
AT4G18596
AT3G16770
AT5G10860
AT5G41900
AT3G27380
AT1G62250
AT1G19170
AT3G09020
AT1G29630
AT5G01390
AT3G19390
AT1G56330
AT2G31140
AT5G40150
AT5G06730
AT4G00150
AT1G31120
AT5G48440
AT3G56150
AT5G17450
AT5G02090
AT1G24170
AT1G16410
AT1G26945
AT1G73620
AT4G30074
AT5G65220
AT2G33690
AT1G75510
AT4G02820
AT2G42380
AT1G56670
AT1G21350
AT3G50370
AT4G23630
AT2G38340
AT5G23330
AT5G13440
AT1G44100
AT3G28490
AT3G26670
AT5G49350
AT3G03220
AT2G25625
AT5G01560
AT5G47550
AT4G27150
AT3G19220
AT5G23850
AT1G04380
AT1G17070
AT1G13130
AT5G14220
AT5G50540
AT3G19580
AT5G61160
AT4G33560
AT5G59540
AT5G10050
AT4G00650
AT1G23205
AT5G05340
AT2G17730
AT5G42680
AT2G02540
AT2G46140
AT4G38860
AT4G39360
AT1G53035
AT5G42800
AT1G52520
AT5G47670
AT1G55265
AT2G31425
AT5G43060
AT5G06000
AT3G52160
AT4G35160
AT3G25780
AT2G31800
AT4G00585
AT5G54930
AT5G10620
AT1G74660
AT1G08940
AT3G07320
AT4G02460
AT3G55580
AT1G09155
AT1G61320
AT4G15650
AT2G46220
AT2G27000
AT1G32960
AT4G14330
AT4G22980
AT2G33180
AT1G49230
AT3G08760
AT2G45470
AT2G20580
AT1G17350
AT3G13660
AT3G51180
AT4G19610
AT5G01820
AT1G71340
AT5G53370
AT3G09950
AT5G19960
AT2G35765
AT1G02500
AT3G26650
AT4G20170
AT3G12090
AT1G06090
AT1G06640
AT3G07525
AT3G01770
AT1G09195
AT4G19430
AT3G19970
AT4G08240
AT5G43770
AT2G44670
AT5G22360
AT4G26960
AT1G23390
AT3G60150
AT2G37080
AT4G32540
AT3G53890
AT2G33550
AT3G27150
AT3G22600
AT1G05630
AT5G51020
AT3G05030
AT5G42210
AT3G15290
AT5G26600
AT5G10695
AT2G06040
AT1G07510
AT4G07825
AT2G36695
AT2G47530
AT2G37680
AT3G47620
AT1G69390
AT3G14210
AT1G09530
AT1G70540
AT3G24495
AT1G80670
AT2G07798
AT3G54820
AT4G30140
AT4G23610
```
