## Supplementary material for "A comprehensive map of preferentially located motifs reveals distinct proximal *cis*-regulatory elements in plants": ACGGATGA_containing_gene_set.txt

```
#Occurences of ACGGATGA between 316 and 368 (positions relative to the transcription start site)
#33 sequences with ACGGATGA in this interval
#0.16% of the sequences in promoter set with ACGGATGA (set with 20573 sequences)
AT4G16880
AT1G49660
AT5G18037
AT4G28940
AT5G20740
AT5G16210
AT5G36170
AT1G22600
AT2G37970
AT3G06320
AT1G04260
AT1G19600
AT4G12390
AT1G07820
AT2G01175
AT3G61590
AT5G36470
AT3G07860
AT2G41810
AT4G12960
AT3G19290
AT2G01610
AT1G77460
AT4G18600
AT5G47110
AT3G43810
AT1G49320
AT3G51620
AT2G30410
AT5G11800
AT5G25500
AT5G37690
AT5G20480
```
