## Supplementary material for "A comprehensive map of preferentially located motifs reveals distinct proximal *cis*-regulatory elements in plants": ACGGCAAG_containing_gene_set.txt

```
#Occurences of ACGGCAAG between 265 and 413 (positions relative to the transcription start site)
#66 sequences with ACGGCAAG in this interval
#0.32% of the sequences in promoter set with ACGGCAAG (set with 20573 sequences)
AT5G67550
AT2G47970
AT5G55440
AT2G33290
AT1G62421
AT4G27654
AT4G24972
AT3G52970
AT1G61590
AT1G52827
AT5G66790
AT2G39705
AT5G40610
AT5G35460
AT4G21620
AT4G26700
AT2G44440
AT5G23210
AT5G39260
AT1G67810
AT3G03380
AT3G19280
AT3G50400
AT1G54960
AT2G40920
AT5G53010
AT5G57567
AT5G57560
AT1G34355
AT5G02750
AT1G60950
AT1G01300
AT2G17020
AT4G04350
AT1G55265
AT4G18700
AT3G20540
AT2G41231
AT2G15760
AT4G27657
AT3G25655
AT1G77370
AT1G69890
AT2G33640
AT1G76410
AT5G45170
AT3G47620
AT2G26680
AT1G28580
AT3G59840
AT3G49940
AT2G48080
AT1G20823
AT1G10830
AT1G19210
AT1G04778
AT5G05450
AT1G21520
AT1G16790
AT4G00400
AT2G45540
AT2G36590
AT5G13170
AT2G32480
AT1G04070
AT1G30360
```
