## Supplementary material for "A comprehensive map of preferentially located motifs reveals distinct proximal *cis*-regulatory elements in plants": ACGGCACC_containing_gene_set.txt

```
#Occurences of ACGGCACC between -262 and -231 (positions relative to the transcription start site)
#5 sequences with ACGGCACC in this interval
#0.02% of the sequences in promoter set with ACGGCACC (set with 20573 sequences)
AT5G10810
AT2G32160
AT4G14103
AT2G03530
AT1G66960
```
