## Supplementary material for "A comprehensive map of preferentially located motifs reveals distinct proximal *cis*-regulatory elements in plants": ACGGCAGT_containing_gene_set.txt

```
#Occurences of ACGGCAGT between 214 and 327 (positions relative to the transcription start site)
#25 sequences with ACGGCAGT in this interval
#0.12% of the sequences in promoter set with ACGGCAGT (set with 20573 sequences)
AT3G13224
AT1G05940
AT4G00060
AT1G58330
AT5G07250
AT3G02140
AT1G48230
AT1G24280
AT1G23220
AT1G47540
AT2G17880
AT4G31140
AT1G61070
AT5G20790
AT1G04778
AT1G69260
AT2G24820
AT5G10750
AT5G66720
AT2G35880
AT1G65845
AT4G19530
AT3G16750
AT2G43520
AT2G02100
```
