## Supplementary material for "A comprehensive map of preferentially located motifs reveals distinct proximal *cis*-regulatory elements in plants": ACGGCCA_containing_gene_set.txt

```
#Occurences of ACGGCCA between 212 and 235 (positions relative to the transcription start site)
#46 sequences with ACGGCCA in this interval
#0.22% of the sequences in promoter set with ACGGCCA (set with 20573 sequences)
AT1G02070
AT2G44510
AT4G39320
AT3G53232
AT1G45223
AT1G31240
AT2G31140
AT4G26400
AT3G59770
AT1G28100
AT5G33390
AT4G33355
AT3G27020
AT3G62730
AT5G10990
AT2G01180
AT3G09190
AT1G29660
AT4G23900
AT1G05970
AT5G26667
AT4G08025
AT4G09600
AT1G58235
AT3G54010
AT1G14730
AT4G38700
AT3G63280
AT1G07860
AT5G58960
AT1G14720
AT1G76360
AT5G58900
AT1G27950
AT5G20190
AT1G50250
AT1G65030
AT1G69818
AT5G03510
AT5G15930
AT1G07950
AT5G59400
AT2G23100
AT3G56460
AT4G26700
AT4G23820
```
