## Supplementary material for "A comprehensive map of preferentially located motifs reveals distinct proximal *cis*-regulatory elements in plants": ACGGCCT_containing_gene_set.txt

```
#Occurences of ACGGCCT between 176 and 310 (positions relative to the transcription start site)
#109 sequences with ACGGCCT in this interval
#0.53% of the sequences in promoter set with ACGGCCT (set with 20573 sequences)
AT4G25870
AT1G55590
AT5G12260
AT1G03000
AT5G20720
AT5G05500
AT1G28180
AT3G50980
AT1G12250
AT3G07350
AT2G38630
AT5G61228
AT2G38060
AT4G27130
AT1G80555
AT3G27400
AT5G61230
AT4G01450
AT2G21050
AT1G06210
AT2G23260
AT5G25330
AT2G47800
AT2G37510
AT1G18600
AT3G23340
AT1G10890
AT2G28200
AT1G04230
AT4G22513
AT4G27710
AT4G27180
AT4G35600
AT3G15357
AT5G18280
AT5G12010
AT2G32235
AT5G07190
AT3G19515
AT3G54190
AT1G17960
AT2G34640
AT3G27415
AT4G09640
AT3G19570
AT3G08710
AT1G30350
AT4G23790
AT3G61680
AT3G63270
AT1G07090
AT1G35160
AT2G02000
AT1G68660
AT1G80870
AT4G27170
AT5G56640
AT4G13580
AT3G26190
AT1G53170
AT4G01370
AT3G54420
AT5G15930
AT4G26840
AT1G60985
AT2G19780
AT2G27760
AT5G14380
AT2G42780
AT4G26190
AT3G15351
AT2G02010
AT1G76690
AT5G51040
AT1G20220
AT1G70590
AT2G26240
AT2G19060
AT1G10580
AT5G47850
AT1G17940
AT4G32480
AT1G13150
AT1G68040
AT4G25910
AT3G03520
AT2G40180
AT5G41370
AT5G61150
AT3G13677
AT1G60790
AT4G27140
AT2G46020
AT2G25700
AT5G63440
AT5G59770
AT2G35770
AT1G52905
AT4G11090
AT1G05880
AT3G01700
AT4G33540
AT1G58848
AT1G54130
AT3G09090
AT4G29590
AT1G42470
AT4G37510
AT3G16810
```
