## Supplementary material for "A comprehensive map of preferentially located motifs reveals distinct proximal *cis*-regulatory elements in plants": ACGGCGC_containing_gene_set.txt

```
#Occurences of ACGGCGC between 254 and 336 (positions relative to the transcription start site)
#51 sequences with ACGGCGC in this interval
#0.25% of the sequences in promoter set with ACGGCGC (set with 20573 sequences)
AT5G66590
AT3G27270
AT1G73120
AT4G24204
AT5G23230
AT3G01290
AT5G04895
AT4G30230
AT1G17345
AT3G63200
AT5G65000
AT3G62340
AT4G22505
AT5G64310
AT4G24570
AT2G17265
AT4G11100
AT5G01720
AT3G06790
AT3G17611
AT3G20660
AT5G28490
AT4G12730
AT1G47530
AT5G05380
AT1G04950
AT4G20390
AT5G62620
AT1G08770
AT2G22475
AT1G60770
AT2G04100
AT2G46660
AT2G17880
AT5G14890
AT2G38210
AT1G53885
AT1G29850
AT3G48990
AT5G55300
AT5G55200
AT5G56680
AT2G43018
AT5G62170
AT1G05710
AT5G41970
AT4G27310
AT2G34870
AT3G58590
AT1G11390
AT3G57520
```
