## Supplementary material for "A comprehensive map of preferentially located motifs reveals distinct proximal *cis*-regulatory elements in plants": ACGGCTTT_containing_gene_set.txt

```
#Occurences of ACGGCTTT between 161 and 243 (positions relative to the transcription start site)
#42 sequences with ACGGCTTT in this interval
#0.20% of the sequences in promoter set with ACGGCTTT (set with 20573 sequences)
AT2G47960
AT3G46090
AT3G11070
AT3G09480
AT5G26990
AT1G15190
AT3G60200
AT1G48325
AT1G72820
AT3G62130
AT1G66430
AT4G27940
AT1G10980
AT4G35360
AT5G11520
AT5G64860
AT1G03010
AT4G19180
AT1G66240
AT4G15260
AT5G12860
AT1G77720
AT3G07320
AT1G79850
AT4G25680
AT1G03140
AT2G21370
AT3G14960
AT1G24148
AT1G16770
AT2G31305
AT2G24140
AT1G17744
AT2G36485
AT1G33040
AT5G60750
AT1G54080
AT3G56050
AT1G67830
AT5G08080
AT2G33840
AT1G77750
```
