## Supplementary material for "A comprehensive map of preferentially located motifs reveals distinct proximal *cis*-regulatory elements in plants": ACGGGCTG_containing_gene_set.txt

```
#Occurences of ACGGGCTG between -463 and -392 (positions relative to the transcription start site)
#9 sequences with ACGGGCTG in this interval
#0.04% of the sequences in promoter set with ACGGGCTG (set with 20573 sequences)
AT3G19000
AT1G07220
AT2G25310
AT2G35230
AT2G40590
AT2G18110
AT5G53540
AT3G51110
AT1G07660
```
