## Supplementary material for "A comprehensive map of preferentially located motifs reveals distinct proximal *cis*-regulatory elements in plants": ACGGTCAA_containing_gene_set.txt

```
#Occurences of ACGGTCAA between 222 and 352 (positions relative to the transcription start site)
#62 sequences with ACGGTCAA in this interval
#0.30% of the sequences in promoter set with ACGGTCAA (set with 20573 sequences)
AT1G31490
AT3G53950
AT5G57800
AT1G78980
AT5G35050
AT2G27230
AT4G30170
AT5G39040
AT4G01450
AT5G53730
AT4G36790
AT1G09430
AT5G14540
AT4G13800
AT3G04000
AT4G04210
AT5G39610
AT5G25350
AT2G27228
AT3G29630
AT4G02100
AT3G61460
AT2G33830
AT1G04010
AT1G49350
AT1G10340
AT3G32930
AT3G54960
AT1G63720
AT1G75190
AT2G37678
AT2G41060
AT2G41130
AT5G04280
AT3G03750
AT3G62640
AT5G56350
AT1G53633
AT2G25810
AT5G67510
AT3G62860
AT3G16460
AT2G14060
AT2G27160
AT2G15025
AT1G50000
AT1G75770
AT1G11240
AT5G63120
AT1G63460
AT2G39805
AT4G16970
AT3G44310
AT1G13960
AT2G38640
AT1G47395
AT3G01200
AT5G09860
AT3G49845
AT4G34280
AT3G10525
AT1G78310
```
