## Supplementary material for "A comprehensive map of preferentially located motifs reveals distinct proximal *cis*-regulatory elements in plants": ACGGTT_containing_gene_set.txt

```
#Occurences of ACGGTT between 266 and 405 (positions relative to the transcription start site)
#1113 sequences with ACGGTT in this interval
#5.41% of the sequences in promoter set with ACGGTT (set with 20573 sequences)
AT5G45275
AT3G09980
AT2G28600
AT3G16010
AT1G12010
AT5G51880
AT5G07060
AT1G70290
AT1G29860
AT4G15563
AT2G17760
AT5G07300
AT5G37780
AT1G53120
AT5G39610
AT1G71190
AT2G22900
AT4G24570
AT1G66180
AT5G42070
AT3G09780
AT1G57600
AT1G31720
AT5G50840
AT4G22305
AT2G29900
AT1G12330
AT2G22170
AT1G62340
AT3G13580
AT1G29400
AT3G25882
AT4G39460
AT2G46280
AT4G34080
AT1G61170
AT5G56460
AT3G10580
AT3G27570
AT2G29350
AT4G33920
AT2G19780
AT1G66580
AT3G23430
AT5G59130
AT5G20380
AT5G63350
AT4G34320
AT1G77110
AT2G32180
AT3G24760
AT1G67265
AT5G58830
AT2G12940
AT2G03460
AT4G17100
AT2G18160
AT2G17220
AT1G31835
AT1G49990
AT1G73630
AT3G51670
AT5G46160
AT2G31610
AT4G34980
AT4G32290
AT3G56130
AT4G26900
AT1G10690
AT4G35240
AT2G36050
AT1G52280
AT1G53380
AT1G27390
AT1G60470
AT1G01440
AT3G61300
AT2G24840
AT2G01250
AT1G08050
AT1G51350
AT1G13730
AT1G03457
AT2G03370
AT5G50650
AT4G18120
AT3G21180
AT3G25855
AT1G27200
AT5G45900
AT2G17310
AT5G27840
AT2G17360
AT4G31000
AT3G23150
AT1G05120
AT5G40210
AT1G80950
AT5G64870
AT3G16230
AT4G38160
AT3G56340
AT5G43330
AT1G56210
AT1G06660
AT1G66190
AT5G10410
AT3G56170
AT4G31450
AT2G02400
AT3G52490
AT5G27238
AT1G69370
AT4G20960
AT3G53800
AT5G17165
AT3G08850
AT1G55590
AT2G43010
AT2G17520
AT3G11690
AT3G47530
AT2G46920
AT3G29780
AT5G65270
AT5G58630
AT3G26085
AT4G08810
AT1G20630
AT4G09730
AT3G55920
AT1G79160
AT2G41170
AT3G45010
AT4G19860
AT3G24500
AT3G17465
AT3G43810
AT2G19430
AT2G27060
AT5G25250
AT4G22930
AT1G14315
AT1G27170
AT1G68410
AT4G31660
AT5G04430
AT2G43270
AT5G23390
AT5G04490
AT1G30050
AT2G17980
AT5G40645
AT4G21820
AT3G22600
AT3G27870
AT5G39650
AT5G65800
AT1G17860
AT5G60050
AT1G17760
AT2G35860
AT5G20190
AT2G04025
AT1G66680
AT1G21560
AT3G21460
AT3G12500
AT1G49960
AT2G35050
AT5G64930
AT1G76280
AT5G22608
AT2G47500
AT2G42160
AT3G53010
AT4G30662
AT5G61970
AT2G45600
AT5G52420
AT1G06160
AT3G44610
AT3G07220
AT5G57710
AT1G65420
AT5G49320
AT4G09010
AT5G45100
AT3G09410
AT5G46470
AT3G18040
AT3G22260
AT3G02350
AT4G09890
AT2G05632
AT5G27830
AT1G27340
AT4G12700
AT5G35690
AT4G37890
AT3G63200
AT1G69170
AT4G11910
AT3G43110
AT1G10250
AT2G37200
AT1G04450
AT2G26800
AT4G16640
AT5G03350
AT3G44880
AT4G10790
AT1G21150
AT4G13840
AT2G28080
AT5G38280
AT2G33250
AT1G50940
AT3G50080
AT5G19090
AT1G60710
AT5G61270
AT1G71890
AT1G69940
AT4G35110
AT3G63160
AT3G54210
AT1G47580
AT5G09800
AT4G20370
AT4G16700
AT3G62660
AT3G56650
AT5G23010
AT5G51110
AT2G18350
AT5G44190
AT5G56340
AT1G26920
AT4G02040
AT1G64440
AT1G06210
AT2G38270
AT2G26070
AT4G40070
AT3G20395
AT1G47840
AT3G07550
AT2G24030
AT3G61150
AT4G24550
AT1G78920
AT4G38430
AT3G11090
AT1G23090
AT5G43130
AT1G19230
AT3G55250
AT2G27690
AT4G27000
AT4G34190
AT2G29190
AT5G44005
AT5G65700
AT5G24930
AT2G47030
AT3G24503
AT1G29460
AT1G18190
AT1G32560
AT2G23834
AT5G23210
AT4G00180
AT1G74660
AT2G27830
AT5G26780
AT1G58420
AT1G22790
AT1G72520
AT5G57130
AT4G37520
AT3G11820
AT5G42010
AT2G32650
AT1G05190
AT5G53650
AT2G46140
AT3G17250
AT5G50490
AT5G41620
AT4G01700
AT5G07220
AT1G18550
AT2G25250
AT1G61340
AT1G27660
AT1G33810
AT3G06130
AT4G37090
AT3G47160
AT2G41110
AT4G27310
AT3G47370
AT3G27810
AT3G45040
AT2G29600
AT3G62990
AT4G34260
AT4G35870
AT3G56620
AT3G47820
AT1G69540
AT2G47070
AT2G30615
AT3G27190
AT3G56240
AT3G22300
AT5G48440
AT5G55950
AT5G56040
AT5G41000
AT3G55450
AT1G52690
AT1G15960
AT5G59460
AT1G26380
AT3G06150
AT3G22890
AT1G26390
AT4G15680
AT4G25080
AT2G46960
AT3G16260
AT1G27180
AT5G42440
AT2G48160
AT1G49730
AT2G31660
AT4G39830
AT5G58340
AT4G04330
AT5G52190
AT4G08790
AT5G20820
AT4G27520
AT3G12970
AT1G11930
AT1G06680
AT4G32940
AT5G46420
AT1G15710
AT1G03190
AT5G43260
AT3G52840
AT5G23740
AT4G36830
AT5G16450
AT4G12290
AT2G40730
AT5G02190
AT4G10160
AT1G07615
AT5G47550
AT4G37540
AT1G58225
AT3G49930
AT5G65220
AT5G28350
AT1G15290
AT5G57620
AT4G37250
AT5G19210
AT5G03140
AT3G54120
AT1G78880
AT1G70170
AT1G08250
AT1G76430
AT3G56970
AT3G57070
AT1G72340
AT1G79900
AT3G54480
AT1G54095
AT3G24310
AT1G31817
AT5G13500
AT3G51040
AT5G67320
AT3G55260
AT1G19210
AT5G06110
AT1G49160
AT4G09650
AT1G68530
AT4G14630
AT2G22680
AT3G52290
AT1G13605
AT1G74950
AT3G19370
AT3G58070
AT1G74300
AT1G06770
AT5G09410
AT5G16040
AT5G18490
AT4G21340
AT2G04795
AT1G17744
AT3G52370
AT3G11830
AT1G73360
AT2G40830
AT3G14620
AT1G70610
AT5G63260
AT1G78882
AT1G14300
AT4G39720
AT1G55830
AT5G42380
AT4G02350
AT4G15920
AT5G41390
AT1G54790
AT1G76100
AT5G11510
AT2G05850
AT2G34170
AT4G04790
AT3G17820
AT1G12140
AT1G09460
AT3G47000
AT1G77980
AT3G11760
AT2G36885
AT2G28290
AT3G12630
AT1G24450
AT1G18580
AT4G38000
AT5G02680
AT5G63850
AT3G57080
AT5G41880
AT4G35600
AT3G58120
AT5G65440
AT3G14700
AT2G45135
AT3G01770
AT2G43950
AT1G65920
AT2G02780
AT1G52040
AT3G24040
AT1G14455
AT5G17520
AT2G34500
AT1G24330
AT5G39150
AT3G44716
AT3G16940
AT5G42200
AT3G51632
AT1G68060
AT3G01360
AT3G17770
AT1G75160
AT5G09970
AT5G23090
AT1G12530
AT1G14140
AT3G43430
AT1G61215
AT1G48310
AT3G27060
AT5G63060
AT3G20560
AT3G21730
AT3G23200
AT5G46370
AT1G56670
AT2G15220
AT5G02760
AT1G53620
AT1G63120
AT3G58840
AT5G14230
AT5G45310
AT5G10350
AT1G11960
AT4G18480
AT2G33730
AT2G26370
AT1G05170
AT2G32300
AT2G25170
AT5G44680
AT5G54380
AT1G48650
AT5G18580
AT3G20410
AT5G66880
AT3G23633
AT3G56310
AT5G64640
AT5G03670
AT2G28130
AT3G28720
AT1G31470
AT5G60160
AT3G28180
AT2G45130
AT2G37585
AT5G51750
AT2G28100
AT5G64190
AT1G02110
AT1G32940
AT5G41120
AT2G37720
AT1G08770
AT5G13380
AT5G47520
AT3G03040
AT4G02330
AT2G17470
AT3G50050
AT2G18196
AT2G39805
AT3G06770
AT5G03070
AT2G40700
AT3G59580
AT2G21950
AT1G04420
AT5G56860
AT1G66660
AT5G62940
AT5G18770
AT3G61480
AT5G11490
AT5G61990
AT5G16570
AT5G42790
AT4G32040
AT1G80300
AT3G23750
AT1G09400
AT1G19310
AT1G27100
AT1G64105
AT4G24780
AT4G23160
AT2G26990
AT1G66430
AT4G21020
AT5G01650
AT1G16970
AT3G02530
AT1G20910
AT1G68050
AT1G23240
AT3G02870
AT5G06780
AT1G01453
AT1G05270
AT4G24010
AT1G54780
AT1G27480
AT1G76900
AT5G35220
AT4G15520
AT5G56800
AT3G60950
AT3G10540
AT2G05185
AT1G62420
AT2G30960
AT1G02050
AT2G19880
AT3G62460
AT5G28080
AT5G61380
AT5G51850
AT3G20930
AT3G26782
AT4G38730
AT4G13000
AT3G51970
AT5G55480
AT5G02560
AT2G41800
AT4G37280
AT3G46530
AT4G00340
AT1G45110
AT2G28370
AT5G01990
AT2G32840
AT1G30800
AT1G12570
AT2G46650
AT5G38610
AT4G15240
AT4G22150
AT2G34490
AT1G14320
AT2G19146
AT4G14740
AT1G22060
AT5G50290
AT2G37820
AT1G24560
AT1G71240
AT5G54585
AT1G76952
AT2G23780
AT3G57280
AT5G50530
AT5G27320
AT4G13290
AT5G37600
AT4G21780
AT3G06190
AT1G26930
AT1G02340
AT1G26420
AT5G23170
AT5G49880
AT1G68430
AT4G22790
AT1G16250
AT2G44840
AT1G21650
AT4G30340
AT2G41200
AT5G02750
AT1G52340
AT5G16260
AT1G13210
AT2G18970
AT5G64600
AT1G55050
AT2G39820
AT1G09760
AT4G00420
AT3G53480
AT1G11590
AT4G23140
AT3G59290
AT4G07990
AT3G19680
AT2G28870
AT5G40610
AT5G41060
AT5G42770
AT5G23280
AT5G58170
AT1G09010
AT1G33170
AT5G48300
AT4G11370
AT4G03298
AT4G11120
AT2G16200
AT5G59020
AT5G64220
AT5G61430
AT1G10230
AT3G25620
AT5G52250
AT4G10480
AT1G14910
AT3G61820
AT1G50660
AT1G43640
AT4G11140
AT1G64180
AT1G63030
AT4G23060
AT3G49200
AT3G13677
AT2G34600
AT5G21140
AT1G09625
AT5G40640
AT4G32330
AT2G27650
AT5G59100
AT2G26440
AT1G43171
AT1G43670
AT2G28690
AT1G74330
AT1G67920
AT1G68660
AT3G56930
AT2G37330
AT1G48840
AT4G16780
AT2G31400
AT5G04830
AT5G15740
AT5G22120
AT2G31840
AT5G03450
AT2G19340
AT1G58360
AT4G21410
AT3G04890
AT4G22960
AT1G13900
AT3G11280
AT5G51490
AT5G45095
AT1G18840
AT1G08620
AT1G27130
AT2G22500
AT3G49940
AT2G18860
AT1G49540
AT3G27220
AT1G76450
AT5G45350
AT1G18330
AT1G67840
AT5G21280
AT4G23880
AT1G62225
AT3G48110
AT3G13720
AT3G49120
AT1G02070
AT2G42600
AT3G21770
AT4G04632
AT1G24310
AT2G44195
AT1G52310
AT1G67420
AT4G39950
AT1G69850
AT2G17970
AT3G60630
AT2G48130
AT3G08960
AT1G34580
AT5G26940
AT4G25850
AT1G22882
AT5G39890
AT4G34930
AT2G24050
AT3G03000
AT4G01400
AT5G47080
AT5G25330
AT2G41705
AT3G06860
AT5G60570
AT2G42910
AT5G17990
AT3G14595
AT3G47010
AT1G43700
AT1G72200
AT3G05430
AT2G31081
AT3G43230
AT1G71970
AT5G58840
AT5G65430
AT2G31810
AT2G39660
AT5G60960
AT5G37510
AT1G26410
AT2G01760
AT2G03240
AT4G01360
AT4G36640
AT5G18430
AT1G26910
AT5G52480
AT1G76185
AT1G34210
AT1G30080
AT2G29200
AT1G77630
AT3G02460
AT1G75990
AT1G26750
AT1G20270
AT4G15210
AT1G52000
AT5G64580
AT4G34020
AT5G37530
AT1G16510
AT1G13980
AT3G18350
AT1G57540
AT3G50120
AT1G21840
AT5G54490
AT2G29320
AT4G10810
AT5G27150
AT5G15800
AT4G04720
AT5G62560
AT2G35035
AT4G24026
AT3G49260
AT4G02820
AT2G28085
AT3G17580
AT3G47400
AT3G48170
AT2G18162
AT3G05100
AT4G12040
AT3G15360
AT1G51520
AT5G46790
AT5G37550
AT5G13630
AT1G55450
AT3G07930
AT5G37750
AT3G21390
AT1G76400
AT1G26110
AT2G20260
AT3G23170
AT1G59870
AT1G33250
AT4G37530
AT1G70800
AT2G17110
AT5G02710
AT3G54620
AT5G57000
AT5G66330
AT4G03965
AT1G14755
AT5G01970
AT5G44160
AT3G49580
AT3G46580
AT1G61550
AT5G59700
AT1G13770
AT5G10570
AT5G04950
AT1G15230
AT1G55190
AT2G45480
AT5G13170
AT2G40190
AT1G13540
AT3G50760
AT4G16410
AT5G23130
AT3G54140
AT3G15650
AT4G14540
AT5G35590
AT2G34355
AT3G15340
AT1G62830
AT3G52500
AT5G41130
AT4G22200
AT2G23150
AT5G39400
AT1G10560
AT2G32150
AT1G07010
AT5G59550
AT3G62700
AT5G58420
AT2G32100
AT5G65205
AT1G55280
AT5G14910
AT1G69935
AT3G01516
AT3G14240
AT5G60210
AT5G19240
AT4G27460
AT1G05580
AT5G26690
AT1G70895
AT3G09930
AT2G20020
AT2G02498
AT1G35470
AT2G46950
AT5G02840
AT1G18700
AT2G39480
AT3G14260
AT4G22920
AT2G28420
AT5G37490
AT1G66830
AT5G24600
AT2G03220
AT1G02530
AT3G47050
AT3G48510
AT5G04160
AT2G04230
AT1G65520
AT1G69240
AT3G24093
AT1G04645
AT1G60590
AT2G31570
AT1G16480
AT1G61100
AT4G12030
AT1G14270
AT3G52560
AT2G32800
AT3G14380
AT3G52400
AT4G25550
AT5G19040
AT1G49600
AT1G29350
AT5G43770
AT3G49910
AT5G48680
AT2G30910
AT3G62360
AT2G30440
AT5G55550
AT3G24640
AT1G73530
AT4G24310
AT1G66820
AT4G13266
AT3G46100
AT5G63840
AT3G18220
AT2G25720
AT1G76600
AT2G35600
AT4G20110
AT4G01750
AT3G51420
AT3G05990
AT5G23070
AT5G22570
AT3G48390
AT5G25415
AT4G23940
AT4G13260
AT3G57550
AT1G08670
AT3G30841
AT5G62180
AT5G48530
AT5G45770
AT3G20330
AT5G01760
AT4G12580
AT5G49215
AT2G26250
AT1G52640
AT2G44270
AT3G23570
AT2G26880
AT5G50550
AT2G03500
AT1G80110
AT4G37640
AT1G52880
AT1G73960
AT3G27820
AT3G44380
AT4G02405
AT5G59150
AT3G16510
AT3G51630
AT1G77750
AT5G04760
AT5G09220
AT5G65140
AT3G48550
AT1G76090
AT3G04470
AT1G01200
AT3G56360
AT2G32120
AT2G31990
AT1G26360
AT3G47965
AT3G49530
AT5G10930
AT2G02090
AT1G65820
AT5G56280
AT5G39100
AT3G58190
AT2G47460
AT3G18950
AT4G11350
AT3G25540
AT1G63650
AT5G11390
AT1G29300
AT1G66410
AT4G30650
AT3G28730
AT5G56540
AT5G59120
AT2G01970
AT3G10190
AT5G64970
AT3G52010
AT3G04740
AT1G60800
AT1G58330
AT2G38800
AT5G47960
AT3G53220
AT1G55290
AT3G16060
AT1G26830
AT3G42950
AT1G32950
AT3G15590
AT3G16530
AT1G75200
AT3G09162
AT4G25010
AT1G04090
AT1G12240
AT3G21290
AT3G17600
AT5G05790
AT5G43450
AT1G71880
AT3G13433
AT1G30100
AT1G42990
AT3G50170
AT5G40330
AT1G25450
AT2G33150
AT5G47950
AT3G53980
AT3G03220
AT2G21237
AT4G19190
AT4G03090
AT3G49270
AT2G05540
AT5G64905
AT5G37690
AT5G03406
AT5G37360
AT1G05960
AT5G08410
AT5G16390
AT2G26260
AT3G25600
AT2G32010
AT1G62780
AT2G27389
AT5G62600
AT2G22370
AT5G14000
AT4G18990
AT5G54060
AT3G55620
AT1G71800
AT1G11750
AT5G54500
AT5G48540
AT1G20090
AT3G47610
AT5G24140
AT3G29330
AT5G42910
AT4G33120
AT5G52030
AT4G25450
AT3G18630
AT4G23610
AT2G31345
AT1G29840
AT4G30140
AT5G39180
AT1G09330
AT3G20580
AT2G28460
AT3G24150
AT1G56500
AT5G02390
AT1G72280
AT2G30105
AT4G01335
AT4G33666
```
