## Supplementary material for "A comprehensive map of preferentially located motifs reveals distinct proximal *cis*-regulatory elements in plants": ACGGTTCT_containing_gene_set.txt

```
#Occurences of ACGGTTCT between 341 and 365 (positions relative to the transcription start site)
#18 sequences with ACGGTTCT in this interval
#0.09% of the sequences in promoter set with ACGGTTCT (set with 20573 sequences)
AT1G04450
AT1G14910
AT1G75200
AT1G71970
AT1G61550
AT5G58840
AT1G64440
AT5G61270
AT1G10250
AT5G46370
AT5G59130
AT5G55550
AT4G09890
AT1G79900
AT1G52280
AT5G02560
AT5G14230
AT1G20090
```
