## Supplementary material for "A comprehensive map of preferentially located motifs reveals distinct proximal *cis*-regulatory elements in plants": ACGGTTGG_containing_gene_set.txt

```
#Occurences of ACGGTTGG between 285 and 425 (positions relative to the transcription start site)
#60 sequences with ACGGTTGG in this interval
#0.29% of the sequences in promoter set with ACGGTTGG (set with 20573 sequences)
AT2G18162
AT4G37520
AT5G01990
AT1G70290
AT3G42950
AT1G54780
AT3G48510
AT3G13580
AT2G32180
AT2G32650
AT2G15345
AT5G65158
AT5G02190
AT5G25415
AT4G13000
AT1G27130
AT3G47400
AT2G18160
AT3G49260
AT3G28730
AT4G34320
AT2G30530
AT2G35050
AT3G23570
AT1G80110
AT5G01970
AT5G54580
AT1G71800
AT4G37530
AT4G22920
AT5G14000
AT1G18700
AT1G02110
AT1G78910
AT2G22170
AT4G30140
AT3G62360
AT1G51350
AT3G49530
AT1G73360
AT1G78880
AT1G78882
AT1G26930
AT2G28100
AT5G06110
AT1G19210
AT2G18196
AT5G65140
AT1G05120
AT2G28420
AT4G21780
AT4G09730
AT5G60570
AT1G63120
AT1G13210
AT4G15680
AT1G58330
AT4G13260
AT1G49960
AT5G44005
```
