## Supplementary material for "A comprehensive map of preferentially located motifs reveals distinct proximal *cis*-regulatory elements in plants": ACGGTTT_containing_gene_set.txt

```
#Occurences of ACGGTTT between 353 and 458 (positions relative to the transcription start site)
#351 sequences with ACGGTTT in this interval
#1.71% of the sequences in promoter set with ACGGTTT (set with 20573 sequences)
AT1G66410
AT4G04632
AT2G21440
AT4G12040
AT1G20130
AT5G51880
AT1G05150
AT3G58140
AT3G22410
AT4G19900
AT5G10710
AT5G55000
AT3G46530
AT2G29600
AT2G28600
AT5G39650
AT1G29300
AT2G24040
AT1G43171
AT1G75340
AT4G01400
AT3G59220
AT5G47080
AT4G21480
AT5G63010
AT2G38800
AT4G03090
AT1G69540
AT3G07420
AT1G50600
AT3G25882
AT5G63280
AT2G29200
AT3G21290
AT2G22120
AT5G19240
AT3G03590
AT4G13130
AT1G67660
AT3G09980
AT1G47278
AT5G41130
AT1G14270
AT1G20930
AT2G29300
AT3G01185
AT4G12390
AT4G11350
AT5G50550
AT5G48540
AT1G63522
AT5G16660
AT5G27280
AT1G06160
AT1G11930
AT1G70800
AT4G04450
AT5G35750
AT3G20410
AT1G73630
AT5G48150
AT1G66190
AT2G28460
AT3G62540
AT2G17220
AT3G56970
AT5G56280
AT3G22890
AT1G15490
AT5G65890
AT3G61260
AT1G63030
AT2G27060
AT4G22000
AT3G14660
AT3G61410
AT2G31020
AT1G09400
AT3G49270
AT1G72510
AT2G41110
AT5G63910
AT1G33230
AT1G53280
AT1G03150
AT1G49130
AT1G09460
AT2G22610
AT3G13433
AT4G35870
AT5G40740
AT5G56780
AT5G64190
AT4G11360
AT4G37640
AT2G05540
AT5G16170
AT2G43910
AT2G22500
AT1G54790
AT1G24310
AT4G30170
AT4G27410
AT2G47485
AT1G15210
AT3G47370
AT4G01700
AT3G62470
AT5G60210
AT5G24930
AT3G60330
AT5G23550
AT1G63650
AT5G11510
AT5G08780
AT5G67320
AT3G55330
AT3G24503
AT2G02760
AT2G12940
AT5G09220
AT5G44300
AT1G22790
AT3G10190
AT2G16790
AT1G30120
AT3G07340
AT1G69850
AT5G40210
AT3G14700
AT5G16140
AT1G12530
AT1G04420
AT1G58360
AT1G70100
AT3G58840
AT3G23750
AT5G50650
AT5G05920
AT2G10950
AT1G24140
AT1G68875
AT5G36300
AT1G10360
AT5G48440
AT3G62720
AT1G75210
AT5G23010
AT1G71730
AT4G31000
AT3G15340
AT3G20580
AT5G62020
AT3G11090
AT5G18760
AT2G25170
AT4G11740
AT5G11420
AT5G50490
AT5G63560
AT5G59460
AT5G14920
AT1G34750
AT5G45900
AT2G22900
AT4G04330
AT5G51850
AT1G76110
AT5G03070
AT5G58420
AT2G23780
AT5G58860
AT3G25980
AT5G01650
AT3G60070
AT4G00550
AT1G12050
AT5G37510
AT5G41120
AT5G66440
AT4G22200
AT2G24050
AT2G47500
AT1G26762
AT5G50840
AT5G28900
AT3G12500
AT1G67070
AT2G46960
AT2G02400
AT5G63260
AT2G20010
AT1G18690
AT1G54410
AT2G17110
AT1G28560
AT3G52400
AT5G02240
AT1G25422
AT2G01970
AT2G26370
AT3G56930
AT3G28180
AT1G26750
AT5G41980
AT5G22608
AT5G41880
AT2G44370
AT1G08770
AT2G29350
AT3G02870
AT4G23940
AT1G63260
AT2G36410
AT2G39660
AT2G26880
AT1G15960
AT2G05185
AT3G57530
AT1G31660
AT5G01750
AT5G66880
AT4G22790
AT1G67420
AT2G19780
AT1G36000
AT5G52420
AT4G14630
AT4G36720
AT2G18970
AT4G04910
AT4G30020
AT1G74380
AT1G11960
AT5G54148
AT3G24040
AT1G76430
AT5G04080
AT4G04210
AT1G13900
AT2G28090
AT5G64640
AT3G09960
AT1G77750
AT3G25855
AT1G05270
AT2G16440
AT1G76952
AT4G02330
AT1G02930
AT1G76090
AT4G22960
AT1G32260
AT4G25330
AT2G35035
AT2G21490
AT1G69800
AT4G37730
AT1G68060
AT5G02390
AT1G44100
AT1G23800
AT1G02810
AT5G11720
AT3G21110
AT3G01085
AT5G37690
AT1G53620
AT5G10350
AT5G07720
AT2G45270
AT3G63200
AT1G17744
AT5G16630
AT2G45220
AT1G05590
AT2G41410
AT5G66270
AT2G27389
AT5G41340
AT1G15480
AT2G03520
AT2G37200
AT3G15160
AT1G06770
AT3G14380
AT5G37780
AT1G61340
AT3G15360
AT1G10850
AT3G02350
AT4G00420
AT1G24560
AT1G10370
AT5G52030
AT4G24310
AT5G35590
AT5G04310
AT4G24780
AT3G17100
AT3G11760
AT5G40150
AT2G30440
AT4G20960
AT3G09930
AT3G22300
AT5G60570
AT1G24330
AT4G16850
AT4G35890
AT5G46340
AT1G53170
AT3G56130
AT5G65140
AT5G11650
AT5G47120
AT3G55260
AT5G54770
AT1G72340
AT3G56340
AT1G22500
AT4G27890
AT5G45350
AT2G36620
AT2G05632
AT3G11830
AT5G39500
AT1G31330
AT1G21150
AT3G12720
AT1G77570
AT4G20370
AT3G28720
AT1G30520
AT1G68050
AT3G63480
AT1G09625
AT1G24360
AT3G49120
AT2G25250
AT2G43040
AT2G38490
AT1G53090
AT5G39610
AT1G52690
AT1G23200
AT1G27180
AT5G64050
AT5G63790
AT3G47610
AT3G43810
```
