## Supplementary material for "A comprehensive map of preferentially located motifs reveals distinct proximal *cis*-regulatory elements in plants": ACGTAAA_containing_gene_set.txt

```
#Occurences of ACGTAAA between -147 and -21 (positions relative to the transcription start site)
#365 sequences with ACGTAAA in this interval
#1.77% of the sequences in promoter set with ACGTAAA (set with 20573 sequences)
AT5G10500
AT5G42590
AT4G10400
AT1G67550
AT2G43660
AT2G31500
AT5G23310
AT1G66140
AT2G26890
AT5G04500
AT1G32160
AT2G21780
AT5G56160
AT3G23760
AT1G50250
AT1G70440
AT2G37230
AT2G28040
AT1G03910
AT2G36890
AT5G61060
AT4G21790
AT1G23390
AT3G54410
AT2G38310
AT1G70950
AT4G12960
AT3G56760
AT3G45600
AT3G27160
AT1G04778
AT2G28420
AT1G66760
AT5G03140
AT3G49930
AT1G13790
AT5G20200
AT2G35760
AT1G25450
AT5G11200
AT5G63910
AT5G62340
AT5G45920
AT3G48930
AT3G51650
AT4G38640
AT2G02140
AT3G50510
AT3G52380
AT1G54580
AT5G16910
AT3G21540
AT3G59640
AT2G36530
AT2G07667
AT1G48450
AT1G09940
AT5G55220
AT4G00120
AT3G21150
AT2G23600
AT3G20970
AT3G15850
AT5G44582
AT4G18030
AT4G18510
AT2G22650
AT3G47510
AT5G05380
AT1G80090
AT1G12550
AT2G40840
AT4G32980
AT5G03110
AT3G61790
AT3G59780
AT5G41520
AT1G17170
AT4G34850
AT2G42830
AT5G18390
AT5G33290
AT3G02470
AT5G39400
AT2G29900
AT3G63540
AT5G57270
AT5G46115
AT5G50210
AT5G27730
AT2G05120
AT3G51320
AT3G19420
AT1G76860
AT1G03950
AT1G17090
AT3G11780
AT4G27260
AT2G45270
AT5G35680
AT3G61030
AT3G10910
AT1G18550
AT1G79490
AT4G22400
AT3G16720
AT1G13980
AT1G27120
AT4G10570
AT5G16750
AT4G17430
AT1G09760
AT4G23460
AT5G18400
AT1G70640
AT4G18905
AT4G14080
AT3G02468
AT4G10950
AT2G45870
AT5G24780
AT2G26730
AT3G28580
AT3G25790
AT1G51360
AT1G45190
AT5G56290
AT2G35920
AT2G15042
AT1G77550
AT3G25577
AT1G26910
AT1G30010
AT5G07572
AT4G25570
AT5G13160
AT1G10890
AT4G14695
AT2G36230
AT3G52220
AT2G40370
AT1G73790
AT3G14440
AT3G08943
AT3G58040
AT2G25490
AT5G20240
AT5G04230
AT5G59290
AT5G05790
AT5G01330
AT1G76065
AT5G08750
AT5G13300
AT1G13520
AT4G39360
AT1G20823
AT4G10210
AT1G29510
AT5G53940
AT2G20480
AT5G42440
AT4G09420
AT3G22980
AT1G12410
AT4G29100
AT1G31460
AT2G26700
AT4G07390
AT3G10912
AT2G17920
AT1G55490
AT2G31970
AT1G18600
AT5G44780
AT5G14530
AT5G38180
AT4G08867
AT3G05937
AT1G14720
AT5G42390
AT3G20470
AT2G39870
AT3G11620
AT3G53420
AT5G08640
AT1G64500
AT5G59310
AT2G32940
AT2G47090
AT4G05210
AT5G51730
AT2G28670
AT4G16280
AT3G56580
AT1G66210
AT4G14605
AT4G37770
AT4G17460
AT2G20320
AT2G38995
AT4G36750
AT3G05390
AT1G46768
AT2G18100
AT2G18420
AT3G56180
AT3G12977
AT4G16050
AT4G13970
AT3G02885
AT3G51800
AT2G25980
AT3G43520
AT2G20142
AT4G10930
AT4G02680
AT1G61093
AT5G49060
AT5G16770
AT3G57500
AT5G62900
AT3G21640
AT5G53390
AT1G17800
AT1G48980
AT1G66480
AT3G13790
AT4G22970
AT1G14755
AT5G22545
AT5G12290
AT2G01590
AT2G20390
AT3G13190
AT4G38080
AT3G15670
AT5G36810
AT4G30662
AT5G57400
AT2G47440
AT3G11990
AT1G07080
AT4G22590
AT4G31790
AT5G47430
AT1G25230
AT3G28890
AT1G26810
AT3G22880
AT2G16592
AT1G14030
AT1G62340
AT5G65770
AT5G19150
AT3G45840
AT4G22592
AT5G02680
AT5G02780
AT1G28350
AT1G17700
AT1G69250
AT1G67150
AT3G51080
AT2G47485
AT2G30500
AT5G57620
AT1G21600
AT1G56250
AT1G55210
AT3G18030
AT5G44010
AT1G05460
AT4G12840
AT2G33490
AT3G47720
AT3G26740
AT1G47710
AT5G61140
AT1G10140
AT2G18193
AT2G22000
AT5G20660
AT1G49910
AT4G05018
AT2G44290
AT4G16340
AT1G72125
AT2G33500
AT1G78700
AT3G16565
AT5G48220
AT5G41470
AT4G19810
AT5G53090
AT1G70600
AT5G27470
AT5G18070
AT5G60600
AT4G15417
AT3G15980
AT2G38300
AT5G09420
AT3G13510
AT5G36260
AT4G26750
AT3G13230
AT4G32380
AT5G63640
AT2G31360
AT4G22505
AT1G69310
AT5G26260
AT3G05590
AT4G28860
AT3G26720
AT3G03680
AT2G47050
AT2G31580
AT5G13490
AT1G06790
AT3G26940
AT3G16060
AT4G13540
AT1G27020
AT3G28223
AT3G55254
AT3G15280
AT1G58290
AT5G01340
AT5G01790
AT2G19060
AT2G30210
AT3G15355
AT1G63000
AT3G15540
AT3G20090
AT4G25770
AT1G25340
AT1G57990
AT3G54960
AT3G48420
AT4G40040
AT2G28880
AT5G48240
AT3G05140
AT2G13660
AT1G80860
AT2G27250
AT1G63880
AT4G01450
AT4G22214
AT4G15400
AT4G16765
AT1G08320
AT4G31620
AT2G30340
AT5G16210
AT4G05420
AT5G47230
AT2G37250
AT5G41130
AT1G70180
AT5G63135
AT4G15380
```
