## Supplementary material for "A comprehensive map of preferentially located motifs reveals distinct proximal *cis*-regulatory elements in plants": ACGTACAT_containing_gene_set.txt

```
#Occurences of ACGTACAT between 18 and 44 (positions relative to the transcription start site)
#18 sequences with ACGTACAT in this interval
#0.09% of the sequences in promoter set with ACGTACAT (set with 20573 sequences)
AT1G69560
AT4G19440
AT5G51440
AT5G44500
AT1G52680
AT5G28220
AT5G14310
AT3G05200
AT1G73805
AT4G36870
AT5G62850
AT2G39855
AT1G69880
AT1G77550
AT3G20270
AT3G03670
AT4G16050
AT5G63590
```
