## Supplementary material for "A comprehensive map of preferentially located motifs reveals distinct proximal *cis*-regulatory elements in plants": ACGTCTCT_containing_gene_set.txt

```
#Occurences of ACGTCTCT between -506 and -385 (positions relative to the transcription start site)
#89 sequences with ACGTCTCT in this interval
#0.43% of the sequences in promoter set with ACGTCTCT (set with 20573 sequences)
AT1G76940
AT3G49060
AT3G25520
AT4G28780
AT2G28670
AT5G03650
AT1G27752
AT5G08535
AT5G41040
AT5G64080
AT2G31940
AT4G24570
AT1G01340
AT3G04450
AT1G68875
AT1G15960
AT2G37590
AT4G37090
AT2G28290
AT3G12520
AT5G16150
AT1G11760
AT4G14500
AT4G31460
AT3G03570
AT1G02890
AT1G60080
AT5G13900
AT1G71080
AT1G73820
AT1G20670
AT1G63840
AT3G43980
AT3G25220
AT1G77765
AT2G25480
AT2G19640
AT3G22750
AT2G20320
AT1G52500
AT5G02560
AT3G23640
AT3G56150
AT2G17880
AT1G67140
AT2G46440
AT2G03050
AT3G19615
AT1G52342
AT5G23230
AT1G48110
AT1G69340
AT2G38740
AT4G16690
AT3G18215
AT1G75460
AT3G30210
AT4G20460
AT5G41270
AT3G51590
AT4G29870
AT3G13620
AT1G27690
AT4G02480
AT2G36390
AT2G24600
AT3G09070
AT1G20770
AT1G02370
AT3G22540
AT5G61840
AT1G30010
AT1G15270
AT4G17310
AT5G02840
AT1G47128
AT1G51350
AT1G01380
AT5G04530
AT3G49320
AT1G50640
AT4G33280
AT5G06460
AT2G42200
AT3G02240
AT3G08490
AT2G24590
AT1G60500
AT2G35950
```
