## Supplementary material for "A comprehensive map of preferentially located motifs reveals distinct proximal *cis*-regulatory elements in plants": ACGTGACG_containing_gene_set.txt

```
#Occurences of ACGTGACG between -481 and -375 (positions relative to the transcription start site)
#29 sequences with ACGTGACG in this interval
#0.14% of the sequences in promoter set with ACGTGACG (set with 20573 sequences)
AT1G28540
AT5G14010
AT4G36180
AT1G32400
AT4G35660
AT3G23430
AT5G14110
AT5G05560
AT5G66690
AT4G30020
AT5G07860
AT3G23170
AT4G39840
AT2G47060
AT3G61250
AT2G47200
AT1G52340
AT5G64510
AT5G64220
AT5G40850
AT1G20490
AT1G18490
AT3G22410
AT5G05780
AT1G17030
AT3G01220
AT2G45060
AT1G06670
AT5G44040
```
