## Supplementary material for "A comprehensive map of preferentially located motifs reveals distinct proximal *cis*-regulatory elements in plants": ACGTGTAC_containing_gene_set.txt

```
#Occurences of ACGTGTAC between -275 and -235 (positions relative to the transcription start site)
#22 sequences with ACGTGTAC in this interval
#0.11% of the sequences in promoter set with ACGTGTAC (set with 20573 sequences)
AT3G63190
AT4G02580
AT5G23530
AT2G40390
AT4G35680
AT4G12070
AT5G49810
AT1G15200
AT5G50375
AT4G08770
AT1G13030
AT3G45290
AT4G39650
AT5G16220
AT1G12550
AT5G66600
AT2G37860
AT2G38040
AT4G10150
AT3G04420
AT5G65780
AT2G20725
```
