## Supplementary material for "A comprehensive map of preferentially located motifs reveals distinct proximal *cis*-regulatory elements in plants": ACGTTAAC_containing_gene_set.txt

```
#Occurences of ACGTTAAC between 375 and 407 (positions relative to the transcription start site)
#21 sequences with ACGTTAAC in this interval
#0.10% of the sequences in promoter set with ACGTTAAC (set with 20573 sequences)
AT4G08685
AT2G43700
AT1G73590
AT1G02405
AT4G27910
AT1G68450
AT1G14770
AT3G29390
AT3G54940
AT3G27620
AT1G17145
AT5G37540
AT3G52105
AT4G23820
AT2G25890
AT3G47450
AT5G65900
AT1G18730
AT1G78590
AT2G45970
AT4G15563
```
