## Supplementary material for "A comprehensive map of preferentially located motifs reveals distinct proximal *cis*-regulatory elements in plants": ACTA_containing_gene_set.txt

```
#Occurences of ACTA between 2 and 2 (positions relative to the transcription start site)
#350 sequences with ACTA in this interval
#1.70% of the sequences in promoter set with ACTA (set with 20573 sequences)
AT1G77440
AT1G14590
AT1G50120
AT5G24100
AT3G21465
AT3G24030
AT5G48630
AT2G10608
AT1G78030
AT1G67930
AT4G39220
AT1G75300
AT5G62650
AT5G53000
AT5G43130
AT2G18100
AT5G48270
AT2G32010
AT3G15240
AT3G14172
AT4G22200
AT5G55410
AT1G30590
AT1G49475
AT2G37760
AT5G27030
AT5G63510
AT1G33750
AT1G78490
AT4G12890
AT2G47240
AT3G45443
AT3G27320
AT1G21270
AT1G80070
AT3G15590
AT5G36930
AT3G63000
AT5G66410
AT5G59320
AT1G44960
AT3G18680
AT1G11755
AT5G51940
AT1G25055
AT2G27290
AT3G44940
AT2G18860
AT1G10170
AT1G65510
AT1G19050
AT4G27460
AT3G14210
AT1G31720
AT3G22440
AT4G37490
AT5G38130
AT5G36810
AT3G60260
AT3G21760
AT2G16070
AT5G53850
AT5G51430
AT2G11810
AT5G50340
AT2G27030
AT2G24250
AT1G61000
AT5G25780
AT5G21060
AT5G43320
AT1G19190
AT4G23860
AT3G61110
AT3G13400
AT2G38820
AT4G16980
AT3G15840
AT2G45920
AT5G48350
AT1G63000
AT3G29185
AT3G05610
AT4G13200
AT5G39090
AT1G07790
AT1G16270
AT5G58090
AT2G37650
AT3G07380
AT4G08510
AT3G01440
AT2G46780
AT3G60510
AT1G52400
AT5G01040
AT5G61240
AT1G64400
AT1G24540
AT1G77180
AT2G31110
AT5G41560
AT5G47030
AT4G25760
AT4G21380
AT5G13580
AT4G16700
AT2G29900
AT5G08620
AT4G32380
AT5G62350
AT5G41860
AT5G48660
AT5G20980
AT5G46115
AT1G22290
AT4G27120
AT5G05240
AT1G29510
AT1G64500
AT1G12900
AT4G38520
AT5G47740
AT3G03240
AT2G26590
AT1G10990
AT1G30450
AT5G51830
AT3G14040
AT5G54730
AT5G01600
AT5G55620
AT5G46950
AT4G33840
AT1G49310
AT3G48470
AT1G14760
AT1G67370
AT1G75920
AT5G67245
AT5G38220
AT1G17010
AT1G67280
AT5G57090
AT4G36250
AT1G04900
AT5G09920
AT3G59680
AT5G18500
AT2G47590
AT5G59010
AT4G19003
AT5G20060
AT1G65113
AT1G01900
AT1G22160
AT4G15020
AT3G28340
AT3G49990
AT1G44010
AT4G11840
AT1G68550
AT3G21351
AT4G22610
AT3G27510
AT5G66900
AT3G05350
AT1G14580
AT2G27410
AT5G14070
AT3G49307
AT5G43380
AT2G31862
AT1G02410
AT1G71890
AT3G60590
AT4G15910
AT4G36950
AT3G12760
AT2G31945
AT5G22070
AT1G68552
AT1G78230
AT3G26580
AT1G19680
AT3G52710
AT3G18390
AT1G76550
AT4G10265
AT5G43790
AT2G30860
AT1G12300
AT1G48040
AT5G05700
AT1G25240
AT1G06680
AT1G07795
AT3G21390
AT1G11180
AT2G16580
AT1G26797
AT2G47640
AT1G51060
AT3G05190
AT1G62080
AT4G19110
AT5G59480
AT5G02040
AT3G16230
AT2G02103
AT2G47540
AT2G24610
AT1G71080
AT4G08025
AT5G36910
AT5G26360
AT5G64740
AT5G33390
AT4G36640
AT5G36180
AT1G34120
AT1G71800
AT5G06530
AT5G66005
AT2G32320
AT3G47370
AT1G80310
AT1G06050
AT1G22800
AT1G54820
AT3G13730
AT1G12230
AT5G67110
AT5G01340
AT2G29125
AT2G37380
AT3G50820
AT4G13970
AT5G64320
AT5G35370
AT3G22210
AT5G09820
AT5G56180
AT3G59250
AT5G61430
AT1G63820
AT1G18550
AT1G72220
AT2G41650
AT1G21200
AT1G25210
AT2G26810
AT3G25250
AT1G54100
AT2G24630
AT4G37920
AT3G10320
AT3G13160
AT3G09030
AT3G62610
AT4G39900
AT3G55620
AT1G48610
AT4G01000
AT2G32030
AT2G03750
AT5G36940
AT2G40330
AT1G72680
AT4G37295
AT2G15695
AT1G49650
AT1G25490
AT2G48075
AT1G66800
AT3G08780
AT5G49720
AT4G31570
AT1G02690
AT4G08920
AT2G04560
AT2G33835
AT1G21651
AT5G55660
AT3G50180
AT5G22430
AT3G19390
AT3G22380
AT3G54720
AT1G58470
AT5G61390
AT2G41440
AT4G27130
AT4G17180
AT1G60260
AT2G14890
AT1G66130
AT1G49245
AT1G26190
AT5G10020
AT3G04680
AT4G39730
AT5G16980
AT2G42530
AT3G25290
AT2G41540
AT2G34770
AT5G46960
AT1G77640
AT1G77220
AT4G05190
AT4G31290
AT4G24010
AT5G55610
AT4G27710
AT2G24440
AT1G23060
AT5G22140
AT3G59850
AT3G21190
AT4G22270
AT1G10657
AT4G01790
AT1G21540
AT2G47500
AT3G52280
AT1G09210
AT3G14470
AT3G17780
AT5G07980
AT2G42000
AT4G30935
AT2G22680
AT3G23190
AT4G14819
AT2G29620
AT4G34850
AT3G48990
AT1G64160
AT1G49050
AT3G56580
AT5G07240
AT3G48410
AT5G20830
AT4G25400
AT4G14400
AT3G19740
AT5G57060
AT1G61740
AT3G10380
```
