## Supplementary material for "A comprehensive map of preferentially located motifs reveals distinct proximal *cis*-regulatory elements in plants": ACTAA_containing_gene_set.txt

```
#Occurences of ACTAA between 1 and 3 (positions relative to the transcription start site)
#359 sequences with ACTAA in this interval
#1.75% of the sequences in promoter set with ACTAA (set with 20573 sequences)
AT1G06050
AT5G59600
AT1G44960
AT1G48610
AT1G11720
AT1G69750
AT1G52460
AT1G66130
AT1G34120
AT1G78490
AT3G07870
AT1G60200
AT4G16390
AT1G04900
AT5G01650
AT5G22140
AT4G33280
AT4G01270
AT3G44940
AT1G16110
AT1G14770
AT5G09920
AT4G37490
AT1G67680
AT4G01670
AT5G07240
AT4G03400
AT2G42000
AT3G10320
AT2G27940
AT1G64430
AT3G17780
AT4G30935
AT5G26360
AT5G14650
AT3G14595
AT4G34840
AT5G58990
AT4G01650
AT1G25280
AT1G07795
AT1G12230
AT1G64400
AT4G12780
AT2G22620
AT1G10657
AT5G21060
AT5G66900
AT1G68552
AT5G51430
AT2G27410
AT5G21950
AT5G41315
AT3G06100
AT4G21380
AT3G07520
AT4G18375
AT4G00150
AT5G14070
AT1G60190
AT1G66090
AT4G39730
AT4G19003
AT4G08920
AT4G31840
AT5G47740
AT5G67245
AT5G46960
AT3G50790
AT5G06370
AT5G23570
AT3G48290
AT2G19430
AT3G59850
AT5G16490
AT1G80040
AT3G27320
AT2G21400
AT1G80310
AT1G30590
AT4G23080
AT2G37190
AT1G43130
AT1G33612
AT3G48990
AT1G76550
AT3G50520
AT5G61660
AT5G48660
AT2G16570
AT1G57870
AT5G61430
AT1G14590
AT1G54100
AT1G08985
AT1G10170
AT5G59010
AT1G64510
AT3G01440
AT3G57390
AT1G44010
AT5G18500
AT2G22475
AT5G27020
AT4G08025
AT5G13760
AT3G29185
AT3G47990
AT4G25870
AT1G68765
AT2G45180
AT4G09820
AT5G01750
AT5G43790
AT5G55790
AT2G37440
AT4G09680
AT3G14210
AT1G68130
AT5G64740
AT4G27710
AT2G47510
AT5G58590
AT1G61810
AT3G48470
AT1G11755
AT2G42890
AT5G38220
AT2G23320
AT2G03750
AT3G48690
AT5G63510
AT3G14620
AT4G01120
AT3G03240
AT5G20830
AT3G07380
AT3G62610
AT2G32320
AT4G25680
AT3G52870
AT5G36940
AT2G34770
AT5G25270
AT3G16560
AT3G13700
AT5G47520
AT2G10608
AT2G45690
AT1G76440
AT3G22231
AT5G53000
AT2G24440
AT4G19110
AT2G20875
AT3G50700
AT5G36910
AT5G27420
AT1G67370
AT3G59250
AT1G47900
AT2G31862
AT2G16676
AT4G34900
AT3G11230
AT1G23060
AT3G12110
AT3G14550
AT3G26200
AT2G18100
AT3G23190
AT5G35690
AT1G79580
AT3G20570
AT5G49720
AT1G26797
AT4G27460
AT3G54720
AT2G29620
AT2G35240
AT1G53770
AT5G62650
AT5G35700
AT5G47700
AT5G52660
AT2G47590
AT1G59560
AT1G68550
AT1G02090
AT2G36800
AT4G01000
AT5G57815
AT5G46710
AT1G14760
AT5G57000
AT1G10990
AT2G35585
AT4G27120
AT1G54200
AT2G14635
AT3G47370
AT3G19050
AT4G37295
AT3G51700
AT5G47030
AT4G37920
AT1G09140
AT5G66005
AT2G35760
AT4G31590
AT3G45930
AT2G24250
AT1G14930
AT3G18930
AT4G25400
AT3G50820
AT3G59680
AT5G39090
AT5G40950
AT5G52370
AT2G11810
AT1G75300
AT3G60590
AT5G22430
AT3G22845
AT1G49310
AT3G48410
AT3G50510
AT5G43320
AT3G24030
AT4G14819
AT4G21230
AT3G21865
AT2G14890
AT1G47720
AT5G23370
AT1G19680
AT1G25240
AT1G75920
AT4G22200
AT1G22800
AT5G64320
AT3G52710
AT3G51430
AT4G36640
AT2G40330
AT1G30700
AT4G01790
AT5G24100
AT5G07980
AT5G33390
AT3G56580
AT1G77220
AT4G31290
AT3G60510
AT5G51830
AT4G02810
AT1G26190
AT5G36180
AT5G09820
AT4G24010
AT4G39220
AT5G07530
AT2G41540
AT2G16580
AT3G25290
AT1G24540
AT1G65510
AT4G19830
AT3G12760
AT5G02960
AT5G61390
AT4G14400
AT2G22630
AT1G77180
AT5G43380
AT2G43710
AT3G01200
AT5G61650
AT1G47490
AT3G13710
AT2G47360
AT2G16030
AT3G02493
AT2G37380
AT5G27690
AT1G45231
AT5G54855
AT2G47540
AT3G02320
AT2G35960
AT1G08845
AT5G24090
AT4G15910
AT5G06530
AT4G05190
AT2G39940
AT4G17760
AT4G21710
AT2G45920
AT1G55570
AT1G06680
AT3G49120
AT5G63560
AT5G08620
AT1G78230
AT2G25450
AT4G14315
AT3G61110
AT4G40080
AT2G01500
AT5G20060
AT1G01300
AT3G45750
AT3G54390
AT3G20780
AT5G55620
AT4G32660
AT3G26790
AT2G29125
AT5G05240
AT5G16130
AT1G24510
AT1G65845
AT5G48630
AT3G28455
AT4G02520
AT3G16230
AT1G21270
AT3G05350
AT1G58470
AT5G07460
AT3G14470
AT5G52910
AT2G24630
AT3G46040
AT2G05990
AT2G47760
AT1G30140
AT3G02080
AT1G12900
AT4G10265
AT3G44020
AT5G01370
AT3G52850
AT4G36250
AT1G22660
AT1G69390
AT5G48270
AT2G22610
AT5G58630
AT4G29460
AT4G32380
AT1G51060
AT5G05870
AT3G08780
AT2G03280
AT1G14580
AT4G13970
```
