## Supplementary material for "A comprehensive map of preferentially located motifs reveals distinct proximal *cis*-regulatory elements in plants": ACTAAA_containing_gene_set.txt

```
#Occurences of ACTAAA between 1 and 2 (positions relative to the transcription start site)
#137 sequences with ACTAAA in this interval
#0.67% of the sequences in promoter set with ACTAAA (set with 20573 sequences)
AT4G05190
AT1G77180
AT4G34900
AT5G39090
AT1G26190
AT4G29460
AT5G26360
AT2G40330
AT3G50820
AT3G14470
AT5G22140
AT1G30700
AT1G66130
AT2G23320
AT3G47370
AT4G25870
AT3G60590
AT2G24440
AT3G48410
AT2G27410
AT5G01650
AT1G76440
AT4G17760
AT5G58990
AT4G37920
AT1G16110
AT2G16030
AT1G22800
AT4G37295
AT1G68765
AT1G58470
AT3G51700
AT1G33612
AT4G22200
AT1G12230
AT5G35700
AT3G28455
AT3G44940
AT3G11230
AT4G39730
AT5G43320
AT2G24630
AT4G08025
AT4G01790
AT1G49310
AT3G49120
AT3G46040
AT3G01440
AT4G27120
AT1G75300
AT5G66900
AT5G09920
AT1G67680
AT4G02810
AT1G11755
AT2G22620
AT1G21270
AT4G01000
AT1G01300
AT1G64400
AT5G52910
AT3G24030
AT4G27460
AT4G03400
AT1G57870
AT1G44960
AT2G45920
AT4G32380
AT3G23190
AT5G21060
AT1G24540
AT1G68552
AT2G25450
AT3G52870
AT1G25240
AT4G14819
AT2G16570
AT3G06100
AT3G07380
AT3G48470
AT4G30935
AT4G13970
AT3G54390
AT1G54100
AT2G35585
AT3G03240
AT5G48660
AT5G49720
AT5G23370
AT2G18100
AT5G24100
AT5G07530
AT5G55620
AT1G24510
AT3G14550
AT5G55790
AT5G53000
AT5G36940
AT1G06680
AT1G02090
AT5G36180
AT4G00150
AT4G27710
AT4G19830
AT1G60200
AT4G01120
AT1G68550
AT3G48990
AT1G10990
AT5G51830
AT1G12900
AT5G64320
AT5G22430
AT5G06370
AT2G47540
AT2G47360
AT1G26797
AT4G37490
AT1G66090
AT2G21400
AT1G07795
AT1G30590
AT5G38220
AT5G07980
AT1G44010
AT1G19680
AT5G54855
AT3G61110
AT5G63510
AT5G57000
AT2G37440
AT4G34840
AT2G29620
AT5G63560
AT5G09820
AT5G48270
AT5G23570
```
