## Supplementary material for "A comprehensive map of preferentially located motifs reveals distinct proximal *cis*-regulatory elements in plants": ACTAAAA_containing_gene_set.txt

```
#Occurences of ACTAAAA between 1 and 2 (positions relative to the transcription start site)
#58 sequences with ACTAAAA in this interval
#0.28% of the sequences in promoter set with ACTAAAA (set with 20573 sequences)
AT1G44960
AT5G58990
AT3G46040
AT3G50820
AT1G75300
AT3G48990
AT3G23190
AT2G24630
AT1G16110
AT4G13970
AT2G35585
AT1G77180
AT1G30700
AT4G37295
AT5G55620
AT1G68552
AT1G12230
AT5G36180
AT2G47360
AT4G27710
AT4G02810
AT5G55790
AT3G14470
AT2G16570
AT4G39730
AT1G68550
AT1G76440
AT4G22200
AT4G32380
AT5G38220
AT4G25870
AT5G48660
AT1G25240
AT5G07530
AT1G01300
AT1G44010
AT2G27410
AT3G49120
AT5G36940
AT3G60590
AT2G16030
AT1G21270
AT2G37440
AT3G44940
AT5G24100
AT5G49720
AT4G08025
AT4G19830
AT3G47370
AT5G63560
AT4G27460
AT1G24540
AT1G26190
AT2G18100
AT5G52910
AT5G22430
AT2G23320
AT5G23570
```
