## Supplementary material for "A comprehensive map of preferentially located motifs reveals distinct proximal *cis*-regulatory elements in plants": ACTAAAAT_containing_gene_set.txt

```
#Occurences of ACTAAAAT between -127 and -53 (positions relative to the transcription start site)
#262 sequences with ACTAAAAT in this interval
#1.27% of the sequences in promoter set with ACTAAAAT (set with 20573 sequences)
AT5G49400
AT1G70740
AT1G09870
AT3G10470
AT2G32920
AT3G06100
AT1G69230
AT5G11400
AT4G04940
AT4G39070
AT3G48810
AT1G17990
AT3G09735
AT5G13110
AT1G75980
AT1G11125
AT3G04730
AT2G45280
AT5G46710
AT5G44820
AT3G49310
AT3G13222
AT3G02500
AT1G76260
AT5G36160
AT1G20960
AT5G57210
AT4G36260
AT2G37930
AT1G33400
AT3G03670
AT2G25130
AT5G12970
AT5G45750
AT2G16300
AT5G23430
AT5G52550
AT3G47350
AT1G53890
AT3G22460
AT4G10840
AT3G60720
AT5G18260
AT1G75580
AT3G03300
AT3G18550
AT5G04440
AT2G23350
AT5G16910
AT4G15780
AT5G56090
AT1G44835
AT1G30080
AT2G01450
AT4G16620
AT1G02000
AT4G22212
AT3G55270
AT2G45110
AT1G71940
AT5G23670
AT4G11760
AT4G11960
AT3G26720
AT1G57610
AT1G65040
AT4G35750
AT3G02820
AT4G15610
AT4G13345
AT1G78850
AT5G65140
AT3G24050
AT5G24750
AT5G19460
AT1G27130
AT2G42520
AT2G14120
AT3G55000
AT1G51500
AT5G04850
AT2G18770
AT5G03940
AT4G16610
AT5G48470
AT2G22540
AT1G16390
AT1G77670
AT5G02530
AT4G25760
AT2G30770
AT3G07800
AT1G10710
AT1G22540
AT1G68480
AT4G05180
AT4G33960
AT2G42040
AT5G49330
AT5G19280
AT5G53850
AT5G65870
AT1G12805
AT1G56720
AT1G71810
AT5G40300
AT4G18640
AT3G25882
AT5G51180
AT1G07615
AT1G24160
AT5G39670
AT5G38020
AT5G60720
AT1G23710
AT2G22450
AT3G48680
AT4G23450
AT3G13000
AT2G18360
AT4G39870
AT3G02850
AT4G29030
AT2G16750
AT5G12040
AT1G64790
AT1G79350
AT5G07450
AT4G04960
AT4G21450
AT4G09020
AT4G18650
AT4G01120
AT1G64890
AT5G63540
AT4G27880
AT1G11940
AT5G11850
AT5G21130
AT1G20190
AT1G22520
AT2G17880
AT2G39851
AT5G15720
AT3G47990
AT5G02580
AT4G28025
AT3G62900
AT3G21330
AT4G21650
AT1G05440
AT1G12040
AT1G35250
AT5G19960
AT5G43300
AT5G18570
AT5G08000
AT3G18640
AT3G57910
AT1G21395
AT2G02090
AT2G20500
AT2G47370
AT5G14120
AT3G59410
AT5G42700
AT1G52050
AT5G63510
AT3G49307
AT5G60880
AT3G57300
AT1G14940
AT4G35770
AT1G04500
AT1G58290
AT1G35210
AT1G06670
AT1G64620
AT4G39010
AT2G43120
AT4G30935
AT4G27960
AT4G02070
AT4G35740
AT3G46830
AT5G11740
AT3G49540
AT4G19460
AT4G13266
AT4G12005
AT3G14750
AT5G22090
AT5G35200
AT3G27300
AT1G73810
AT3G10500
AT4G14020
AT1G77130
AT5G08050
AT3G21510
AT4G26540
AT5G27610
AT2G37080
AT1G53870
AT3G60050
AT1G16680
AT3G09730
AT5G28650
AT4G24120
AT3G03530
AT5G14230
AT3G09770
AT1G75730
AT4G30000
AT1G06160
AT1G74670
AT1G05630
AT4G29940
AT2G42360
AT1G29290
AT3G51280
AT3G44020
AT3G22880
AT1G45000
AT4G29490
AT5G56260
AT1G15460
AT5G05010
AT4G19510
AT5G21140
AT1G70880
AT5G52552
AT3G15210
AT2G22460
AT4G33945
AT3G62280
AT1G71400
AT1G10230
AT2G30360
AT5G07030
AT4G38640
AT1G66090
AT1G50440
AT5G10010
AT3G07790
AT2G11000
AT1G77450
AT5G02370
AT1G71410
AT2G38090
AT3G18270
AT4G36660
AT1G04940
AT5G12330
AT3G48700
AT5G45340
AT1G28520
AT5G07500
AT1G16610
AT2G41550
AT1G25340
AT2G36670
```
