## Supplementary material for "A comprehensive map of preferentially located motifs reveals distinct proximal *cis*-regulatory elements in plants": ACTAAAT_containing_gene_set.txt

```
#Occurences of ACTAAAT between 0 and 2 (positions relative to the transcription start site)
#53 sequences with ACTAAAT in this interval
#0.26% of the sequences in promoter set with ACTAAAT (set with 20573 sequences)
AT5G35700
AT1G58470
AT2G21400
AT1G06680
AT1G10990
AT1G54100
AT2G25450
AT5G43320
AT3G52870
AT2G24440
AT4G05190
AT5G04370
AT4G10140
AT4G30935
AT4G17760
AT3G14550
AT4G37920
AT1G49310
AT1G33612
AT1G30590
AT5G10300
AT1G02090
AT2G29620
AT5G23370
AT3G61110
AT3G28455
AT4G23840
AT5G57000
AT5G64320
AT5G01650
AT4G01790
AT3G01440
AT5G48270
AT5G66900
AT4G00150
AT5G09920
AT4G03400
AT5G21060
AT1G22800
AT5G06370
AT4G20850
AT2G45920
AT1G60200
AT4G34840
AT5G07190
AT5G45380
AT3G03240
AT2G47540
AT1G34370
AT2G22620
AT1G64400
AT4G34900
AT5G67020
```
