## Supplementary material for "A comprehensive map of preferentially located motifs reveals distinct proximal *cis*-regulatory elements in plants": ACTAAT_containing_gene_set.txt

```
#Occurences of ACTAAT between 2 and 2 (positions relative to the transcription start site)
#60 sequences with ACTAAT in this interval
#0.29% of the sequences in promoter set with ACTAAT (set with 20573 sequences)
AT5G33390
AT1G65510
AT1G14580
AT3G27320
AT2G16580
AT2G03750
AT1G10170
AT3G25290
AT4G10265
AT4G36640
AT4G14400
AT3G52710
AT1G67370
AT2G37380
AT5G61430
AT1G14590
AT2G29125
AT5G43790
AT1G80310
AT5G07240
AT1G14760
AT5G46960
AT4G25400
AT1G76550
AT5G47740
AT1G04900
AT5G62650
AT5G20060
AT2G42000
AT5G66005
AT5G67245
AT5G47030
AT1G06050
AT5G05240
AT3G59250
AT2G32320
AT5G08620
AT1G23060
AT4G19110
AT5G64740
AT5G14070
AT2G10608
AT3G17780
AT4G39220
AT1G78230
AT5G59010
AT3G60510
AT3G29185
AT3G12760
AT1G77220
AT2G47590
AT3G14210
AT3G05350
AT1G10657
AT1G78490
AT3G56580
AT5G43380
AT1G75920
AT2G14890
AT3G59680
```
