## Supplementary material for "A comprehensive map of preferentially located motifs reveals distinct proximal *cis*-regulatory elements in plants": ACTAATAA_containing_gene_set.txt

```
#Occurences of ACTAATAA between 16 and 29 (positions relative to the transcription start site)
#67 sequences with ACTAATAA in this interval
#0.33% of the sequences in promoter set with ACTAATAA (set with 20573 sequences)
AT5G08690
AT2G29680
AT1G49470
AT4G04632
AT3G62370
AT5G38610
AT2G25540
AT3G23410
AT1G06850
AT2G42030
AT5G07460
AT1G18280
AT2G24790
AT5G47390
AT2G44250
AT4G06598
AT4G21520
AT4G22280
AT5G01760
AT3G11170
AT5G07300
AT1G67325
AT1G15410
AT1G29150
AT4G24660
AT1G16750
AT1G73370
AT3G15840
AT2G43261
AT1G67370
AT4G33980
AT5G28050
AT3G21640
AT5G46510
AT1G22000
AT4G28110
AT1G76790
AT4G03560
AT3G57800
AT5G08110
AT3G54820
AT3G06410
AT1G08990
AT2G39830
AT3G12670
AT5G13170
AT3G01750
AT4G22390
AT3G14290
AT3G02430
AT3G61450
AT4G20980
AT1G14860
AT2G44510
AT4G34370
AT2G46390
AT1G05680
AT1G52030
AT5G55660
AT5G38195
AT4G30074
AT2G30210
AT2G46380
AT2G20710
AT4G17500
AT2G04790
AT1G62330
```
