## Supplementary material for "A comprehensive map of preferentially located motifs reveals distinct proximal *cis*-regulatory elements in plants": ACTAATAT_containing_gene_set.txt

```
#Occurences of ACTAATAT between -87 and 34 (positions relative to the transcription start site)
#296 sequences with ACTAATAT in this interval
#1.44% of the sequences in promoter set with ACTAATAT (set with 20573 sequences)
AT1G43650
AT2G37310
AT3G07980
AT3G55005
AT1G11210
AT5G48650
AT1G26390
AT3G05625
AT2G42730
AT3G43660
AT1G65510
AT3G52720
AT3G51440
AT1G09460
AT1G74870
AT1G35290
AT3G29430
AT4G02150
AT1G04280
AT1G71050
AT2G37070
AT5G47700
AT2G27980
AT5G03380
AT4G09090
AT5G08170
AT1G08000
AT3G29670
AT1G61120
AT1G55850
AT3G03190
AT1G44000
AT2G09840
AT3G62300
AT3G44320
AT3G59880
AT3G23590
AT4G10290
AT5G46690
AT1G69030
AT2G39440
AT2G19620
AT2G46180
AT4G10340
AT3G61910
AT2G32320
AT5G38435
AT3G02170
AT1G61040
AT1G55140
AT4G31890
AT4G23870
AT5G18600
AT1G15930
AT5G44350
AT3G60290
AT1G51890
AT1G54820
AT2G35190
AT4G31140
AT5G59370
AT5G60690
AT2G37990
AT3G52910
AT5G43390
AT1G64620
AT2G40100
AT1G06050
AT5G16490
AT1G36000
AT4G18040
AT5G40210
AT5G39550
AT2G18970
AT1G04520
AT5G60450
AT3G57060
AT2G39210
AT2G16090
AT5G19180
AT5G32450
AT4G19600
AT5G15725
AT4G20230
AT2G33850
AT2G12646
AT5G47030
AT3G55760
AT2G14610
AT3G01290
AT4G04745
AT2G22830
AT5G50300
AT1G06590
AT5G05740
AT1G66510
AT5G52660
AT2G18210
AT2G44330
AT1G26440
AT1G26930
AT2G18990
AT4G21010
AT4G28365
AT1G77220
AT2G43018
AT3G44300
AT3G27950
AT3G47870
AT3G55970
AT3G51730
AT4G17310
AT2G47160
AT2G42200
AT1G17760
AT5G26960
AT4G24270
AT2G06010
AT1G30970
AT3G27906
AT3G47070
AT1G65030
AT1G25560
AT3G15120
AT1G20696
AT5G61430
AT1G73750
AT1G14630
AT4G25920
AT3G18830
AT1G69750
AT3G11990
AT3G27999
AT2G04845
AT3G23390
AT3G23400
AT5G24570
AT1G75800
AT1G05830
AT4G19380
AT2G42560
AT4G24520
AT1G33610
AT1G49030
AT4G03050
AT2G43090
AT2G38950
AT1G49470
AT1G22530
AT5G26060
AT5G41870
AT1G11593
AT1G60986
AT3G01345
AT3G10090
AT1G02010
AT1G76380
AT3G58690
AT1G66590
AT3G26740
AT2G33780
AT5G37490
AT1G17780
AT2G46110
AT5G07870
AT4G13820
AT4G24650
AT2G43260
AT1G54870
AT5G65960
AT5G07240
AT3G20960
AT2G27680
AT1G08490
AT1G49500
AT4G34200
AT2G37820
AT4G27150
AT4G19865
AT2G21640
AT2G47590
AT1G44575
AT4G23660
AT5G59500
AT4G27670
AT3G06390
AT2G34080
AT4G26110
AT5G44310
AT5G59080
AT1G73760
AT4G37890
AT1G55130
AT3G07920
AT4G01590
AT5G11670
AT2G02930
AT3G27000
AT3G28950
AT3G18160
AT1G68570
AT5G60590
AT3G50210
AT3G46520
AT5G14070
AT5G56010
AT3G23340
AT2G39920
AT3G47060
AT2G07050
AT4G13075
AT5G57040
AT4G31150
AT5G64870
AT2G28960
AT5G07250
AT4G22770
AT2G43950
AT5G59600
AT4G13570
AT4G09180
AT5G61960
AT4G30600
AT5G61420
AT1G66050
AT1G06620
AT2G47410
AT5G60020
AT2G26680
AT5G66860
AT5G52960
AT5G41880
AT1G24485
AT5G17860
AT5G57090
AT1G08480
AT1G02150
AT3G03480
AT1G15390
AT2G04680
AT4G19170
AT3G27080
AT1G11200
AT1G72450
AT1G14260
AT2G29750
AT3G62310
AT3G49470
AT5G63085
AT5G22360
AT1G06180
AT5G61160
AT1G06550
AT1G11110
AT3G02160
AT2G32300
AT2G43020
AT4G02540
AT5G15050
AT4G15850
AT1G06350
AT3G15170
AT1G65032
AT1G45000
AT3G48120
AT3G26110
AT2G46170
AT1G55760
AT3G60960
AT1G80310
AT1G19340
AT2G39200
AT2G47010
AT5G44860
AT2G35750
AT2G06200
AT2G16950
AT1G30135
AT1G71250
AT1G07990
AT2G32440
AT4G30310
AT1G78910
AT1G61250
AT1G44180
AT1G47830
AT5G41910
AT1G57770
AT5G27690
AT2G37080
AT2G32765
AT1G73670
AT4G15765
AT2G32900
AT1G26960
AT5G41860
```
