## Supplementary material for "A comprehensive map of preferentially located motifs reveals distinct proximal *cis*-regulatory elements in plants": ACTAATTC_containing_gene_set.txt

```
#Occurences of ACTAATTC between -79 and -35 (positions relative to the transcription start site)
#55 sequences with ACTAATTC in this interval
#0.27% of the sequences in promoter set with ACTAATTC (set with 20573 sequences)
AT3G27200
AT1G21580
AT1G04970
AT1G18160
AT5G06980
AT3G18270
AT1G49870
AT3G03250
AT2G32000
AT4G34380
AT4G02560
AT4G31020
AT1G12090
AT4G02530
AT4G24370
AT5G43270
AT1G74130
AT1G79500
AT4G39910
AT3G26580
AT4G13263
AT1G10750
AT1G65700
AT2G17680
AT3G24150
AT2G47620
AT3G25930
AT5G55730
AT3G04830
AT5G65860
AT1G21690
AT1G21310
AT3G59610
AT2G18660
AT3G15260
AT3G44150
AT5G04220
AT5G65925
AT5G52790
AT3G28050
AT5G48140
AT4G10250
AT3G44260
AT4G00350
AT2G38060
AT3G24450
AT5G10330
AT5G09620
AT5G18200
AT4G39300
AT5G02960
AT1G71920
AT1G60500
AT1G27650
AT1G42470
```
