## Supplementary material for "A comprehensive map of preferentially located motifs reveals distinct proximal *cis*-regulatory elements in plants": ACTAATTT_containing_gene_set.txt

```
#Occurences of ACTAATTT between -146 and -8 (positions relative to the transcription start site)
#409 sequences with ACTAATTT in this interval
#1.99% of the sequences in promoter set with ACTAATTT (set with 20573 sequences)
AT2G17800
AT1G52930
AT5G52552
AT4G37650
AT5G46580
AT3G46830
AT2G42170
AT1G17610
AT2G03020
AT4G18030
AT4G04940
AT3G54760
AT2G15025
AT1G69700
AT5G40460
AT2G36340
AT5G12100
AT1G13310
AT1G29400
AT5G03080
AT4G18593
AT1G54450
AT1G01320
AT3G23633
AT5G63370
AT4G09310
AT5G01470
AT5G11300
AT3G19290
AT5G50170
AT1G16540
AT1G13180
AT1G23240
AT4G23882
AT1G78900
AT5G55120
AT5G19660
AT2G24570
AT3G44750
AT1G76730
AT5G27230
AT5G17570
AT2G23060
AT2G43320
AT2G29740
AT1G05840
AT1G47395
AT4G12330
AT1G10360
AT2G33310
AT1G69240
AT5G65080
AT5G52780
AT5G54165
AT1G67400
AT5G08530
AT1G20010
AT5G63530
AT4G23660
AT2G30070
AT5G49830
AT2G15080
AT3G05610
AT3G04060
AT3G45630
AT3G47780
AT4G35770
AT5G26360
AT4G13560
AT3G05150
AT5G13950
AT2G31081
AT3G06145
AT3G50120
AT2G35840
AT4G14370
AT1G68060
AT3G16330
AT1G76200
AT4G22000
AT2G47340
AT3G07425
AT5G23130
AT3G61120
AT2G28780
AT1G74650
AT3G51030
AT1G23149
AT5G66690
AT2G36305
AT1G23870
AT2G37320
AT1G36060
AT2G45130
AT1G30550
AT2G38540
AT2G45600
AT1G09645
AT1G32460
AT4G01270
AT3G05810
AT5G22500
AT5G24920
AT3G29375
AT5G03360
AT1G74030
AT4G27170
AT5G48170
AT5G15725
AT4G12080
AT2G37300
AT1G74200
AT2G21500
AT1G25390
AT2G44250
AT1G48610
AT4G13770
AT2G37470
AT1G10657
AT1G32380
AT3G01860
AT5G52410
AT5G67300
AT5G39550
AT3G54720
AT5G39560
AT3G04360
AT5G16750
AT1G23150
AT4G34120
AT5G12050
AT3G59870
AT5G44568
AT3G24010
AT2G41480
AT1G35290
AT2G41550
AT4G29990
AT2G47440
AT4G18510
AT5G56850
AT2G30750
AT3G48150
AT4G35725
AT5G22040
AT3G11150
AT3G30300
AT1G28190
AT1G12650
AT1G66360
AT5G22290
AT5G57590
AT1G48980
AT2G30530
AT5G10180
AT2G27270
AT1G75910
AT5G59000
AT4G33910
AT1G03030
AT5G63420
AT2G01905
AT5G63440
AT3G62330
AT5G25570
AT2G02050
AT4G36950
AT5G48140
AT3G18295
AT5G05490
AT3G58200
AT4G34050
AT5G56300
AT2G28650
AT5G63580
AT1G18560
AT1G03040
AT3G12470
AT5G64880
AT5G55610
AT4G16950
AT4G13640
AT1G20450
AT5G64667
AT4G18610
AT5G49760
AT5G17990
AT3G51520
AT2G17540
AT3G15710
AT4G13220
AT1G12845
AT2G24645
AT2G23050
AT5G01750
AT2G01890
AT4G15500
AT2G37160
AT4G21745
AT1G02920
AT1G11720
AT2G18193
AT4G37110
AT2G17830
AT4G09200
AT3G21140
AT5G54530
AT4G39910
AT1G12550
AT4G28300
AT4G08770
AT5G19590
AT5G07320
AT3G15840
AT2G02560
AT1G54240
AT5G25240
AT3G47220
AT1G11320
AT5G01520
AT3G48310
AT5G15550
AT1G75540
AT4G04920
AT1G18280
AT3G11180
AT4G19700
AT2G15130
AT4G02640
AT4G39590
AT1G65850
AT4G01210
AT3G54200
AT1G13570
AT4G16400
AT2G22122
AT5G13710
AT3G47675
AT2G17980
AT1G73250
AT4G22570
AT5G15500
AT2G35300
AT5G67630
AT5G66240
AT4G01026
AT3G07920
AT2G20585
AT1G78420
AT4G38670
AT3G57690
AT5G52830
AT2G44670
AT1G61170
AT1G05000
AT3G01513
AT4G01220
AT1G01300
AT3G21540
AT5G05790
AT5G04340
AT2G42760
AT1G76080
AT1G65580
AT2G29360
AT2G05642
AT1G26740
AT2G44745
AT5G06870
AT3G60390
AT3G17450
AT1G33060
AT1G66950
AT1G64500
AT5G24120
AT5G21950
AT5G53080
AT1G73170
AT4G13263
AT3G61290
AT1G01210
AT2G47140
AT5G11000
AT1G16960
AT3G06570
AT1G04610
AT3G17100
AT3G44110
AT2G34870
AT4G33950
AT5G06070
AT4G30080
AT4G05070
AT3G23170
AT2G28460
AT1G44030
AT3G62240
AT3G54470
AT2G21850
AT5G45610
AT5G25980
AT5G21130
AT3G48140
AT1G04270
AT3G19860
AT4G14520
AT5G62190
AT1G76070
AT3G02230
AT2G41540
AT4G27070
AT1G72130
AT4G31780
AT4G32605
AT2G28510
AT5G34885
AT2G46950
AT2G39518
AT1G68020
AT5G16170
AT4G22666
AT1G23720
AT2G01750
AT2G12550
AT4G22810
AT5G46690
AT5G66510
AT2G38410
AT3G61550
AT5G25330
AT4G13075
AT5G05230
AT2G40910
AT1G68320
AT3G18350
AT2G23760
AT1G73680
AT4G33050
AT1G14540
AT1G48510
AT1G22770
AT2G41970
AT5G01250
AT1G63080
AT1G30010
AT1G70310
AT1G12120
AT1G67210
AT2G40800
AT1G49620
AT1G12990
AT5G20165
AT5G52550
AT1G66150
AT3G10870
AT1G68740
AT4G24780
AT5G26800
AT1G62400
AT2G27370
AT1G76710
AT2G24300
AT2G01620
AT4G22710
AT5G07572
AT1G73950
AT3G44020
AT5G17170
AT2G01440
AT5G06160
AT1G02370
AT5G53940
AT3G59990
AT3G15830
AT4G34910
AT1G30050
AT3G01090
AT4G28840
AT5G58860
AT3G57440
AT1G61065
AT3G19895
AT4G27160
AT1G55040
AT1G26930
AT3G46090
AT1G48440
AT3G45930
AT1G07795
AT5G04200
AT5G21140
AT2G01755
AT4G32600
AT5G62150
AT1G71930
AT1G04500
AT5G20230
AT4G02890
AT1G09730
AT1G34580
AT1G77630
AT1G78290
AT3G26780
AT1G17270
AT5G37500
AT1G64400
AT5G28030
AT5G51920
AT3G12710
```
