## Supplementary material for "A comprehensive map of preferentially located motifs reveals distinct proximal *cis*-regulatory elements in plants": ACTACA_containing_gene_set.txt

```
#Occurences of ACTACA between 11 and 148 (positions relative to the transcription start site)
#1960 sequences with ACTACA in this interval
#9.53% of the sequences in promoter set with ACTACA (set with 20573 sequences)
AT5G11780
AT1G26750
AT1G62050
AT5G16260
AT1G58110
AT4G03020
AT2G01490
AT5G27520
AT2G30540
AT2G02850
AT4G09462
AT3G04290
AT1G23205
AT5G02240
AT2G39870
AT1G19115
AT3G57510
AT1G03710
AT3G60280
AT5G21160
AT5G46290
AT3G58570
AT5G43050
AT3G25882
AT1G01510
AT3G08730
AT5G06530
AT5G23230
AT3G18740
AT1G07300
AT5G65440
AT5G44680
AT2G28085
AT5G50350
AT1G80240
AT1G62421
AT2G27389
AT2G47020
AT4G04800
AT4G09630
AT1G12480
AT1G04690
AT1G67970
AT4G08850
AT3G57180
AT3G60200
AT1G05300
AT1G01040
AT2G20515
AT2G03390
AT5G27395
AT4G37980
AT2G41380
AT1G28375
AT1G20920
AT3G06180
AT3G27300
AT2G41160
AT4G25200
AT4G08170
AT5G05270
AT5G60510
AT5G52882
AT4G14770
AT2G24240
AT5G41970
AT5G07380
AT5G22630
AT3G51940
AT3G19270
AT2G37975
AT5G16870
AT2G35230
AT1G27380
AT1G26940
AT3G59650
AT2G46690
AT1G36380
AT5G24640
AT5G03900
AT1G68100
AT2G38120
AT5G60160
AT5G56000
AT1G06990
AT5G52420
AT5G54860
AT4G01660
AT3G01770
AT5G15280
AT4G25500
AT3G56010
AT3G15410
AT1G65280
AT1G56270
AT3G46020
AT3G60140
AT3G57720
AT1G07060
AT2G18950
AT2G38010
AT5G52050
AT3G15470
AT5G22980
AT1G03103
AT3G25770
AT1G16710
AT3G07410
AT1G72140
AT1G16490
AT4G38690
AT4G19190
AT1G75900
AT1G54290
AT1G55510
AT4G18360
AT4G32272
AT4G16280
AT1G69380
AT5G63580
AT4G14965
AT3G48880
AT1G12760
AT5G50011
AT3G62830
AT4G14120
AT1G08750
AT3G09550
AT2G31310
AT1G72550
AT5G26050
AT5G57400
AT1G64890
AT4G15790
AT3G51520
AT4G00520
AT3G27500
AT2G21620
AT2G24310
AT2G40700
AT2G36370
AT4G14819
AT2G31490
AT3G59030
AT3G53750
AT3G63060
AT5G27770
AT1G03380
AT3G04180
AT5G66170
AT4G37030
AT3G54940
AT2G22990
AT2G31200
AT3G61770
AT5G55970
AT1G21790
AT2G30100
AT3G05660
AT3G47675
AT5G02810
AT3G63500
AT4G09840
AT3G48970
AT1G25275
AT1G13580
AT2G24320
AT4G22790
AT3G44510
AT1G74900
AT1G06923
AT5G22120
AT3G52230
AT5G66160
AT3G62720
AT2G43580
AT1G68460
AT5G50012
AT1G07080
AT1G11390
AT2G35030
AT1G65720
AT3G13445
AT2G42280
AT1G54580
AT4G13940
AT5G47750
AT4G01500
AT1G23980
AT2G22190
AT5G44740
AT3G12090
AT4G31840
AT5G10380
AT1G26800
AT2G28870
AT2G44950
AT2G21250
AT2G36305
AT5G06340
AT4G12440
AT1G71750
AT2G17705
AT5G57360
AT3G59140
AT5G10950
AT5G64850
AT1G75940
AT4G34610
AT3G16760
AT1G22220
AT5G34930
AT2G43970
AT5G65830
AT3G28560
AT5G15150
AT5G35460
AT4G22220
AT1G51340
AT1G12600
AT1G45145
AT5G39660
AT2G37860
AT3G06710
AT2G20020
AT1G09710
AT1G78570
AT3G01090
AT1G32950
AT5G62640
AT5G53420
AT5G48530
AT3G51895
AT5G05140
AT1G35230
AT5G15420
AT2G16660
AT3G12210
AT1G04010
AT4G22850
AT4G00810
AT4G21870
AT4G08940
AT1G21890
AT3G09930
AT1G15690
AT2G45500
AT1G19397
AT1G49750
AT2G17250
AT1G08510
AT3G54520
AT4G31620
AT4G37810
AT5G45775
AT5G59420
AT3G12990
AT3G10815
AT2G18890
AT5G10210
AT1G69730
AT2G28660
AT1G03010
AT1G32225
AT1G67850
AT1G01790
AT3G08510
AT3G51325
AT2G38000
AT4G31810
AT5G07710
AT1G31020
AT5G22875
AT1G04490
AT3G51120
AT1G01090
AT5G15210
AT3G45020
AT4G22340
AT3G18880
AT1G71970
AT3G46530
AT2G22460
AT3G27420
AT2G05990
AT1G54700
AT5G42300
AT4G33585
AT4G25740
AT5G08610
AT1G78060
AT2G01150
AT3G53960
AT5G27470
AT5G09462
AT5G64160
AT5G04830
AT5G15850
AT1G03070
AT5G01750
AT2G38820
AT2G44200
AT2G39260
AT5G45100
AT4G01037
AT2G44820
AT3G09190
AT2G34100
AT4G20350
AT2G21090
AT3G54420
AT4G22640
AT1G10920
AT2G45380
AT4G33925
AT2G47710
AT5G13410
AT3G61220
AT3G24190
AT5G20900
AT5G53070
AT5G04840
AT1G60230
AT3G53720
AT2G07706
AT5G28650
AT2G20000
AT1G27910
AT5G24080
AT5G66500
AT5G09460
AT5G27150
AT1G09815
AT3G25930
AT3G61180
AT5G47650
AT4G25320
AT5G63470
AT4G02080
AT2G22520
AT1G33600
AT3G44540
AT1G79680
AT3G15160
AT2G31320
AT5G52220
AT1G17880
AT5G44260
AT1G08210
AT5G07050
AT5G20840
AT1G76240
AT4G11130
AT5G63380
AT1G03360
AT5G50840
AT2G30105
AT3G02790
AT4G31410
AT1G53750
AT5G63700
AT5G16080
AT1G27690
AT3G08680
AT1G18020
AT5G44580
AT4G32020
AT3G15830
AT5G16070
AT5G20190
AT5G23870
AT1G75220
AT5G66985
AT1G33102
AT4G27170
AT2G37970
AT1G36370
AT4G33590
AT5G42440
AT5G45440
AT3G56750
AT5G65000
AT5G64650
AT5G65870
AT5G57720
AT1G79830
AT1G13750
AT5G23520
AT5G52100
AT1G11220
AT5G24840
AT5G57090
AT1G06190
AT3G18170
AT4G21105
AT5G03130
AT1G23380
AT1G76800
AT4G25450
AT2G21950
AT1G31880
AT1G08220
AT1G26220
AT4G16143
AT4G14400
AT5G12200
AT1G09100
AT1G27600
AT4G39870
AT3G61420
AT1G44760
AT1G64650
AT5G10370
AT3G55360
AT4G35020
AT3G06600
AT4G38160
AT3G22150
AT2G30695
AT3G12370
AT5G05990
AT1G26600
AT1G26390
AT5G46750
AT1G22190
AT3G19990
AT4G02460
AT1G68870
AT4G14358
AT4G04210
AT1G31660
AT4G12710
AT2G42530
AT2G24645
AT4G01510
AT1G47240
AT2G17220
AT1G18570
AT3G02230
AT3G06160
AT1G13910
AT3G42473
AT4G35580
AT3G10040
AT4G26050
AT5G08460
AT5G53570
AT3G10190
AT4G21930
AT5G47520
AT1G05730
AT5G42370
AT5G18750
AT3G56190
AT5G16720
AT3G58670
AT5G67320
AT4G30935
AT1G02870
AT3G52720
AT3G60970
AT5G23340
AT4G29490
AT4G10120
AT3G44330
AT5G18760
AT1G11060
AT1G17380
AT1G48450
AT5G17990
AT1G12000
AT1G21520
AT5G19900
AT1G06420
AT5G42850
AT2G37420
AT1G05590
AT3G61320
AT5G56310
AT1G12610
AT2G38070
AT4G17880
AT3G22250
AT4G25990
AT1G14850
AT5G50010
AT2G17520
AT1G29540
AT2G40090
AT3G03190
AT5G39890
AT5G54190
AT1G29530
AT1G21700
AT1G68670
AT5G63970
AT4G32410
AT5G58760
AT2G45690
AT5G53450
AT2G39990
AT5G17780
AT2G35730
AT1G53110
AT3G45700
AT2G32730
AT3G42790
AT3G55005
AT5G57887
AT2G30860
AT1G61740
AT2G32295
AT2G17470
AT1G16910
AT4G10925
AT1G69370
AT2G01820
AT3G61610
AT4G33460
AT5G53060
AT3G29760
AT1G64065
AT2G05920
AT1G47570
AT2G48030
AT3G55646
AT1G53460
AT3G47510
AT5G02380
AT1G14620
AT1G28410
AT3G03480
AT4G00620
AT5G35930
AT1G32480
AT4G34950
AT1G11608
AT1G34130
AT5G64150
AT2G26180
AT4G12960
AT4G24330
AT3G49550
AT1G70740
AT5G66230
AT4G00270
AT5G62210
AT1G29951
AT2G41870
AT3G28950
AT4G11960
AT5G43518
AT4G29220
AT3G47950
AT3G07640
AT2G10950
AT5G61390
AT5G56325
AT4G17420
AT4G12080
AT1G72650
AT1G13460
AT1G19010
AT4G38460
AT1G54385
AT5G11470
AT2G37120
AT3G57230
AT5G17410
AT1G16515
AT3G50400
AT5G23120
AT1G55200
AT5G22300
AT5G65040
AT1G10250
AT1G65090
AT1G26230
AT1G21650
AT3G01085
AT2G47650
AT2G31650
AT5G18390
AT1G14950
AT5G15581
AT5G35220
AT4G14170
AT3G59670
AT2G03060
AT4G37750
AT4G02390
AT5G56370
AT5G11450
AT3G08530
AT3G11250
AT1G13290
AT1G74560
AT5G63610
AT1G75335
AT4G27620
AT3G21370
AT4G13050
AT1G16110
AT1G15980
AT2G21800
AT4G26590
AT4G27490
AT3G06455
AT3G04880
AT3G62410
AT2G28680
AT5G53920
AT3G07890
AT4G35905
AT1G67600
AT1G74670
AT1G04290
AT5G56740
AT2G18370
AT4G38430
AT4G25160
AT3G62910
AT4G11220
AT1G07725
AT4G12780
AT4G32040
AT2G44160
AT5G20710
AT4G23110
AT2G25260
AT5G13200
AT5G65230
AT2G21530
AT1G04945
AT5G22355
AT2G29880
AT3G19590
AT4G03180
AT2G35690
AT3G03240
AT1G32580
AT2G21385
AT4G19710
AT3G59040
AT1G61300
AT1G75100
AT2G35770
AT5G08695
AT1G24010
AT1G47970
AT4G33580
AT1G62000
AT2G47900
AT2G17240
AT1G63430
AT4G09820
AT1G55130
AT1G72050
AT5G04230
AT3G05410
AT1G26160
AT1G05550
AT1G04830
AT3G25830
AT2G04630
AT3G58090
AT2G30600
AT4G35740
AT4G25650
AT1G32583
AT2G26770
AT1G43190
AT4G26370
AT5G10150
AT4G23720
AT3G10520
AT5G18940
AT5G57050
AT5G08450
AT3G45710
AT2G44590
AT1G33970
AT1G34210
AT1G36390
AT3G13190
AT3G47600
AT2G28605
AT1G05170
AT4G25300
AT5G52190
AT5G39900
AT5G01600
AT3G54020
AT1G73260
AT3G26330
AT5G01890
AT3G47910
AT1G23080
AT5G13460
AT5G16280
AT2G46980
AT5G46700
AT3G54810
AT1G04820
AT3G61040
AT1G10180
AT5G20150
AT5G63490
AT2G40590
AT3G03230
AT3G51700
AT5G51105
AT3G20670
AT1G07820
AT5G09690
AT1G56520
AT1G45191
AT5G15840
AT5G63135
AT3G05060
AT5G42310
AT5G48210
AT5G57880
AT1G23900
AT4G23530
AT1G22200
AT1G04140
AT5G44400
AT1G52260
AT1G59870
AT5G63620
AT4G30980
AT5G62690
AT3G07400
AT1G06230
AT2G39400
AT2G31930
AT1G52340
AT5G62030
AT5G05110
AT1G62262
AT2G20250
AT5G05920
AT3G29090
AT5G14200
AT1G71240
AT3G14390
AT4G39800
AT4G01770
AT5G62300
AT3G48850
AT1G04770
AT5G05550
AT2G47410
AT3G10915
AT5G64060
AT4G23990
AT1G73010
AT1G08370
AT2G17580
AT2G33040
AT4G30630
AT5G60210
AT2G27040
AT4G12870
AT4G30780
AT2G41180
AT2G32520
AT4G34350
AT3G26650
AT1G63720
AT3G56360
AT3G06960
AT4G26090
AT5G13240
AT2G44760
AT5G35450
AT2G45080
AT3G53970
AT4G15630
AT4G03080
AT4G27760
AT5G20590
AT4G39770
AT4G32960
AT5G62340
AT2G33793
AT1G09310
AT1G03365
AT3G54660
AT3G18524
AT5G02600
AT3G01500
AT1G07980
AT4G36210
AT4G38540
AT3G19200
AT1G11890
AT2G44290
AT1G17060
AT1G08065
AT2G40710
AT4G18190
AT5G63370
AT3G22510
AT5G46350
AT3G61380
AT5G28500
AT1G72110
AT5G41350
AT5G50360
AT5G01800
AT5G55120
AT1G31720
AT1G66580
AT2G19320
AT4G16460
AT1G74320
AT2G21850
AT1G78800
AT1G03770
AT1G64160
AT5G24470
AT1G33055
AT2G42290
AT1G61180
AT3G50850
AT5G20250
AT5G63570
AT2G18600
AT4G24680
AT3G14172
AT2G32450
AT1G53625
AT4G35900
AT2G07698
AT1G69670
AT3G44340
AT1G79540
AT2G44630
AT1G72480
AT5G48740
AT4G32270
AT1G15700
AT3G21650
AT3G50510
AT4G32830
AT1G80790
AT1G35210
AT3G48710
AT1G15950
AT2G44850
AT5G11880
AT2G37950
AT2G38730
AT4G00780
AT2G27250
AT1G32490
AT1G19960
AT1G76920
AT5G35210
AT4G00170
AT4G31360
AT3G47250
AT5G36950
AT2G22475
AT1G78050
AT1G05680
AT1G59860
AT4G37440
AT1G80950
AT3G24430
AT1G31600
AT1G11950
AT1G71691
AT1G06250
AT1G08040
AT2G42260
AT3G13898
AT5G60520
AT5G17150
AT1G55205
AT4G10720
AT3G50760
AT3G57260
AT2G01330
AT5G21990
AT4G25950
AT2G26470
AT1G48300
AT1G64490
AT5G09300
AT2G42430
AT4G25130
AT1G04500
AT4G04830
AT1G68825
AT1G46480
AT3G19550
AT2G19600
AT1G77380
AT4G15210
AT3G07610
AT1G53025
AT5G52410
AT3G02570
AT4G10160
AT5G51200
AT1G48620
AT4G38290
AT3G52940
AT1G20010
AT5G27730
AT1G10760
AT2G18915
AT5G07110
AT3G44260
AT5G62000
AT4G05018
AT1G07830
AT1G04050
AT4G13210
AT3G15395
AT5G16610
AT3G11960
AT1G29690
AT5G40980
AT2G34520
AT2G26170
AT3G06450
AT3G12070
AT1G49475
AT4G38190
AT4G27360
AT4G21065
AT1G26100
AT2G03730
AT1G52150
AT3G17160
AT1G71850
AT3G03810
AT1G09195
AT4G30610
AT2G35760
AT3G17670
AT4G34960
AT2G18560
AT5G23710
AT2G39640
AT4G02580
AT4G29940
AT4G18610
AT1G32860
AT1G43910
AT5G56795
AT1G02450
AT1G73530
AT2G31945
AT3G61370
AT2G37410
AT2G34150
AT1G72070
AT5G46020
AT5G44730
AT3G47670
AT5G64670
AT5G35410
AT2G17820
AT1G16350
AT1G04620
AT2G05520
AT5G61770
AT1G60600
AT3G25410
AT2G14110
AT1G67720
AT2G23755
AT2G34230
AT5G61290
AT2G25625
AT5G64420
AT2G44010
AT5G63320
AT1G79770
AT1G75240
AT5G15330
AT3G62800
AT5G49330
AT1G23550
AT1G58037
AT5G38510
AT1G15730
AT1G30600
AT5G25050
AT5G09970
AT5G01270
AT2G40340
AT1G09910
AT2G31680
AT3G21740
AT3G07310
AT5G42240
AT4G31610
AT5G25980
AT4G29850
AT2G25570
AT1G35260
AT3G22380
AT4G18330
AT1G15190
AT3G51820
AT2G20530
AT5G52870
AT3G53040
AT2G07360
AT5G06930
AT1G77450
AT1G66090
AT1G24909
AT5G21105
AT2G25320
AT1G55140
AT4G37680
AT4G01330
AT3G16830
AT5G51020
AT1G29950
AT3G26070
AT2G22905
AT1G61240
AT5G50670
AT4G38320
AT3G14010
AT2G39900
AT3G07200
AT1G57990
AT5G13000
AT2G14720
AT1G28330
AT2G45140
AT5G51380
AT5G13280
AT1G03040
AT1G16690
AT1G51090
AT3G58490
AT5G18730
AT5G47100
AT3G29035
AT2G29950
AT2G04740
AT3G09680
AT3G18450
AT2G35830
AT4G25020
AT1G31830
AT4G33790
AT1G72090
AT4G15850
AT2G22630
AT5G49630
AT3G17998
AT3G16650
AT2G36670
AT5G55490
AT4G14815
AT5G06280
AT2G16880
AT1G74960
AT1G52550
AT4G11450
AT3G23250
AT3G14910
AT1G12010
AT5G23440
AT1G06350
AT4G29790
AT1G64330
AT3G48500
AT3G62630
AT5G66780
AT2G41220
AT1G09130
AT5G61450
AT3G50300
AT2G35920
AT1G66630
AT4G05590
AT1G32780
AT2G28460
AT1G56450
AT4G10080
AT3G51960
AT4G19560
AT3G11397
AT3G21840
AT1G76010
AT2G31500
AT1G07230
AT3G27820
AT4G33270
AT4G13500
AT3G54500
AT4G01210
AT4G35520
AT2G28250
AT3G08505
AT4G15490
AT4G11060
AT1G19270
AT2G38670
AT2G42650
AT5G58180
AT2G13370
AT5G05000
AT5G01810
AT4G15715
AT1G15370
AT4G35680
AT1G18670
AT5G63520
AT3G28580
AT2G45000
AT4G37910
AT2G22430
AT3G09710
AT5G07540
AT5G64140
AT1G13900
AT4G30996
AT5G03990
AT1G68470
AT2G39630
AT5G19290
AT3G12390
AT1G09820
AT4G14147
AT1G36310
AT1G52540
AT3G61700
AT2G24260
AT1G19396
AT3G62170
AT2G44690
AT5G18000
AT2G40280
AT3G52280
AT1G08165
AT1G21840
AT1G48000
AT2G25880
AT3G56740
AT3G44320
AT3G25190
AT3G13290
AT2G14890
AT2G17760
AT1G48980
AT3G18940
AT4G11310
AT2G39570
AT2G40435
AT1G34790
AT1G52420
AT2G33710
AT5G23740
AT1G63150
AT1G37150
AT1G72430
AT4G31730
AT2G33060
AT3G52290
AT2G45530
AT1G06070
AT1G22970
AT1G65660
AT1G77880
AT3G03460
AT2G28290
AT5G17570
AT1G07340
AT3G05858
AT5G14140
AT1G55890
AT2G28200
AT4G08240
AT1G67785
AT2G37020
AT1G07450
AT2G20900
AT1G26380
AT3G20440
AT1G70830
AT2G35960
AT4G32750
AT2G34220
AT4G04632
AT1G71910
AT2G46560
AT3G13674
AT1G74680
AT1G35630
AT1G50570
AT3G17950
AT1G08590
AT5G16060
AT3G22960
AT2G04235
AT3G10974
AT5G17523
AT1G16610
AT2G17972
AT4G12130
AT1G40087
AT1G52330
AT3G09470
AT1G53450
AT1G15120
AT5G52920
AT4G11100
AT2G34770
AT2G40711
AT4G18890
AT1G19190
AT3G18560
AT2G01060
AT4G04350
AT2G06005
AT1G60220
AT5G46280
AT2G37400
AT5G65495
AT5G54910
AT5G62100
AT5G41750
AT4G27160
AT4G32900
AT3G49640
AT2G42395
AT3G09220
AT2G45630
AT1G19210
AT5G50780
AT5G20600
AT4G25230
AT2G14635
AT5G10500
AT1G19520
AT1G70820
AT3G04950
AT1G72870
AT4G40045
AT1G11070
AT5G13760
AT5G44660
AT1G53490
AT3G48070
AT1G14490
AT1G30350
AT3G47100
AT4G32910
AT3G09010
AT3G54826
AT3G15760
AT1G21640
AT1G49480
AT3G12110
AT4G29010
AT4G07390
AT1G61310
AT5G07360
AT3G04600
AT2G28140
AT3G10530
AT3G11470
AT5G50335
AT3G20660
AT3G18980
AT5G18590
AT4G38850
AT2G31865
AT1G34380
AT1G72220
AT4G31390
AT1G20130
AT5G03660
AT3G25160
AT5G25840
AT1G15140
AT1G18480
AT1G24575
AT1G22860
AT1G25682
AT5G58440
AT2G18750
AT4G29680
AT1G04900
AT5G47220
AT3G48550
AT4G13280
AT3G49900
AT3G47040
AT3G16940
AT2G39460
AT3G56370
AT1G68250
AT1G21190
AT5G07790
AT5G41950
AT1G74720
AT3G18470
AT1G64370
AT3G45680
AT4G26080
AT5G11530
AT2G25780
AT4G14465
AT4G16490
AT4G36540
AT1G74080
AT1G72670
AT1G47980
AT4G27530
AT5G18660
AT5G52250
AT1G23740
AT4G28370
AT5G10070
AT4G37925
AT5G02190
AT3G19280
AT4G22300
AT2G41260
AT3G57760
AT3G18210
AT5G23940
AT1G69540
AT4G08390
AT1G47340
AT2G33530
AT4G04910
AT1G08340
AT2G36710
AT2G38860
AT5G63550
AT5G27630
AT1G74770
AT5G26000
AT5G15510
AT5G51710
AT1G50600
AT2G47140
AT1G43171
AT5G62460
AT5G35360
AT1G19850
AT5G65340
AT3G11170
AT5G67370
AT2G01660
AT5G07060
AT1G67280
AT4G12250
AT1G20690
AT3G63490
AT3G10320
AT1G17460
AT1G24400
AT4G00330
AT3G03760
AT4G01100
AT4G20280
AT4G21320
AT3G11180
AT1G16920
AT1G66080
AT5G61310
AT4G19160
AT2G33610
AT2G20310
AT1G55690
AT5G58480
AT3G58800
AT1G30680
AT2G41800
AT2G47440
AT4G16670
AT3G03380
AT5G13840
AT1G32400
AT1G02290
AT5G10990
AT5G57500
AT3G63010
AT4G22540
AT1G13090
AT1G66340
AT4G21940
AT4G30120
AT1G79190
AT3G03310
AT3G55640
AT1G01010
AT1G04430
AT1G65486
AT1G62570
AT5G60880
AT2G03620
AT3G59370
AT1G07120
AT3G52930
AT2G24290
AT1G48560
AT3G56460
AT4G09680
AT1G16520
AT4G29380
AT2G42870
AT4G10730
AT4G01270
AT3G49890
AT5G37070
AT3G49530
AT4G16780
AT3G49780
AT5G07390
AT2G19930
AT4G33945
AT1G33610
AT3G23000
AT4G14230
AT2G43700
AT4G33650
AT5G22050
AT4G23470
AT1G11915
AT4G08980
AT1G10290
AT1G78450
AT3G15340
AT5G35750
AT2G20590
AT5G16160
AT5G37750
AT5G41670
AT5G53390
AT4G31780
AT1G69485
AT1G07795
AT4G32710
AT1G27330
AT2G05840
AT5G48830
AT4G32500
AT1G51130
AT2G41835
AT1G18490
AT5G45390
AT3G57320
AT5G55507
AT3G51410
AT1G15340
AT5G66200
AT4G01950
AT5G53110
AT5G12350
AT1G11770
AT3G25520
AT5G57300
AT4G34030
AT4G26540
AT4G15480
AT1G55750
AT5G53530
AT3G03530
AT3G19130
AT3G56100
AT5G54260
AT4G26555
AT3G45750
AT5G47430
AT3G13845
AT1G18550
AT3G61060
AT1G61215
AT1G22370
AT5G66760
AT2G45700
AT5G07520
AT4G38970
AT4G01140
AT3G49160
AT1G69480
AT2G19070
AT2G15960
AT1G29440
AT1G10170
AT4G38740
AT1G52343
AT5G56710
AT2G46950
AT5G41870
AT1G03920
AT5G42630
AT4G01020
AT1G58220
AT2G04305
AT2G25250
AT2G29180
AT2G26890
AT4G39420
AT5G12840
AT1G27650
AT2G20890
AT3G16857
AT3G44110
AT3G45890
AT2G27035
AT2G43520
AT1G29010
AT3G49840
AT5G47970
AT4G01850
AT2G36390
AT2G26640
AT5G02170
AT5G02710
AT2G03830
AT4G30590
AT1G32260
AT4G21570
AT2G34780
AT1G78600
AT1G70270
AT3G63120
AT3G23090
AT1G06475
AT3G26050
AT1G30650
AT3G05810
AT2G40790
AT4G34390
AT3G49620
AT3G45740
AT5G41560
AT1G55460
AT2G28880
AT3G29170
AT1G73340
AT1G26090
AT4G11090
AT5G27330
AT1G70200
AT4G34270
AT3G49250
AT1G20960
AT5G55670
AT2G40765
AT4G26620
AT5G52880
AT5G11260
AT2G15290
AT3G48490
AT5G11240
AT5G59030
AT5G06610
AT2G20370
AT5G46340
AT1G11572
AT4G31560
AT4G09080
AT4G39675
AT2G24490
AT3G12170
AT5G47310
AT1G53200
AT2G35900
AT3G27025
AT2G35600
AT5G37440
AT5G59800
AT4G39560
AT4G17060
AT2G17510
AT4G29860
AT3G03640
AT5G47455
AT5G49665
AT5G18130
AT5G21070
AT1G69920
AT4G28820
AT1G22600
AT2G41650
AT2G23180
AT4G25440
AT4G40042
AT5G63760
AT1G19400
AT1G14610
AT2G02780
AT4G28290
AT5G07510
AT5G02010
AT5G48020
AT3G30460
AT5G40230
AT1G54380
AT2G25210
AT5G02110
AT1G12580
AT3G16980
AT1G76030
AT3G15580
AT3G11560
AT1G32630
AT1G16870
AT2G25540
AT1G20830
AT3G57140
AT1G30000
AT2G22870
AT1G55960
AT3G04850
AT4G23060
AT5G45540
AT3G48690
AT2G20630
AT4G20230
AT3G32980
AT1G67480
AT4G03550
AT1G59620
AT5G52360
AT3G13870
AT1G51160
AT5G24410
AT5G04050
AT5G04240
AT1G60970
AT1G62950
AT4G21800
AT2G42270
AT3G54920
AT5G03760
AT1G61400
AT3G54980
AT4G25070
AT1G07960
AT1G17990
AT1G17850
AT5G56290
AT3G07650
AT4G23880
AT5G26990
AT5G27420
AT5G66800
AT2G30890
AT2G40900
AT5G53045
AT3G61690
AT5G44005
AT2G38650
AT3G22690
AT3G54180
AT2G19160
AT4G08290
AT4G03070
AT1G69640
AT2G46915
AT1G62220
AT2G25680
AT2G41520
AT4G15393
AT1G23090
AT2G40970
AT3G52770
AT2G40130
AT1G49890
AT1G76350
AT3G60900
AT3G24670
AT4G34460
AT3G43270
AT1G05520
AT4G32180
AT4G02485
AT5G44520
AT5G05230
AT3G18480
AT4G18480
AT3G14260
AT5G58210
AT2G32700
AT1G55190
AT5G20990
AT3G24310
AT5G48730
AT1G65180
AT4G31140
AT2G27180
AT5G61830
AT2G12400
AT5G11430
AT5G42500
AT1G66000
AT5G40400
AT5G16050
AT3G19240
AT2G45740
AT2G40930
AT1G77610
AT5G19600
AT1G50910
AT1G05820
AT1G62080
AT1G45130
AT5G08600
AT4G02040
AT5G35375
AT2G34930
AT1G20110
AT5G45410
AT4G18170
AT2G01190
AT2G39730
AT5G09461
AT4G23680
AT2G25355
AT5G23420
AT2G02710
AT1G69450
AT1G73720
AT4G14430
AT1G28010
AT5G56240
AT4G34680
AT2G35490
AT3G61430
AT3G09150
AT3G57520
AT5G08720
AT4G02200
AT1G64350
AT3G19970
AT1G15720
AT1G22920
AT4G29130
AT5G64660
AT1G69560
AT2G15900
AT3G61200
AT1G53650
AT1G20680
AT1G56460
AT2G04030
AT5G44980
AT5G10110
AT4G36515
AT5G18860
AT3G53440
AT1G09794
AT1G48120
AT2G01410
AT5G05220
AT3G27416
AT5G01490
AT1G79630
AT2G02000
AT2G28100
AT1G80960
AT5G66920
AT2G41390
AT3G29360
AT3G25910
AT4G12005
AT2G47350
AT5G64640
AT5G14500
AT3G20050
AT3G17770
AT3G02050
AT3G45760
AT2G30480
AT5G65650
AT1G12880
AT4G26790
AT3G21510
AT1G48570
AT5G43680
AT1G12900
AT1G26410
AT2G38995
AT1G72125
AT4G18820
AT2G07715
AT4G36780
AT1G73500
AT3G06380
AT1G21560
AT2G48100
AT4G24760
AT4G03298
AT5G14600
AT2G38695
AT2G43465
AT5G61240
AT3G56850
AT3G13400
AT1G77420
AT1G50270
AT2G24570
AT3G48610
AT2G36985
AT2G42030
AT5G53170
AT5G25900
AT3G05290
AT4G13250
AT1G74550
AT1G29952
AT2G46210
AT1G22660
AT1G29290
AT5G62320
AT2G30700
AT2G04450
AT1G73380
AT4G01860
AT1G12260
AT2G43320
AT4G16210
AT1G72160
AT5G02450
AT3G13350
AT3G13470
AT3G59530
AT2G22740
AT5G55950
AT1G51310
AT3G13440
AT2G33410
AT1G48310
AT1G07660
AT5G61150
AT5G01040
AT1G75340
AT3G48670
AT3G07195
AT1G30795
AT3G53300
AT5G23170
AT2G33840
AT1G62970
AT1G25155
AT2G17140
AT5G40480
AT4G29210
AT1G61340
AT1G77480
AT2G28490
AT1G16310
AT5G53090
AT1G60985
AT5G07070
AT3G22110
AT5G22970
AT5G57560
AT1G09950
AT3G18000
AT4G08320
AT1G29380
AT5G51340
AT5G05987
AT5G67490
AT5G39970
AT4G30160
AT5G10460
AT1G23170
AT1G10310
AT5G24610
AT3G47980
AT4G34138
AT1G12470
AT4G26720
AT1G71400
AT5G16460
AT1G31920
AT3G04260
AT4G14365
AT4G36790
AT2G45430
AT3G59200
AT1G79730
AT1G15200
AT4G33640
AT5G03020
AT2G04865
AT1G74088
AT2G35150
AT1G55340
AT1G34780
AT1G27000
AT4G00752
AT1G33060
AT2G13360
AT3G17430
AT5G48150
AT4G22840
AT1G76990
AT2G42940
AT3G54440
AT4G37510
AT3G25580
AT5G44370
AT1G10590
AT3G27700
AT4G21910
AT2G42160
AT3G54790
AT4G10310
AT3G62840
AT3G16100
AT3G26440
AT2G17190
AT5G24590
AT2G41945
AT5G25310
AT5G39940
AT1G30630
AT5G18200
AT1G01610
AT5G53870
AT4G01335
AT3G48420
AT1G22310
AT5G39990
AT4G21745
AT3G23633
AT1G29450
AT2G28790
AT1G74780
AT2G01110
AT4G22285
AT3G15370
AT3G48231
AT5G59570
AT5G26660
AT5G19660
AT2G04270
AT5G66110
AT1G12730
AT1G63380
AT1G76110
AT5G33340
AT3G26400
AT5G09463
AT3G57010
AT1G23560
AT4G10210
```
