## Supplementary material for "A comprehensive map of preferentially located motifs reveals distinct proximal *cis*-regulatory elements in plants": ACTACAAT_containing_gene_set.txt

```
#Occurences of ACTACAAT between 9 and 90 (positions relative to the transcription start site)
#133 sequences with ACTACAAT in this interval
#0.65% of the sequences in promoter set with ACTACAAT (set with 20573 sequences)
AT3G55646
AT1G69370
AT3G44330
AT1G18480
AT4G31410
AT2G33610
AT2G47900
AT1G12010
AT2G19070
AT5G07510
AT1G02450
AT3G45760
AT5G65495
AT3G16940
AT5G63600
AT3G03310
AT5G23870
AT2G27180
AT2G19600
AT3G09220
AT5G63135
AT1G26940
AT1G06420
AT4G31780
AT1G26380
AT3G24670
AT5G52870
AT4G35680
AT5G53420
AT4G14358
AT4G22850
AT4G26090
AT5G20710
AT3G13190
AT3G28580
AT4G12080
AT1G60220
AT5G52250
AT1G57990
AT4G29380
AT4G22340
AT4G01850
AT5G28650
AT1G12730
AT1G43190
AT4G10210
AT5G44730
AT1G33610
AT1G03770
AT5G07520
AT5G13000
AT3G04950
AT3G16650
AT4G18330
AT3G55005
AT5G04050
AT3G22250
AT1G76920
AT3G54920
AT5G19900
AT5G44660
AT2G18890
AT3G22150
AT3G49640
AT1G71240
AT2G27040
AT5G66985
AT3G57140
AT5G60520
AT1G55140
AT4G01950
AT5G48530
AT3G45700
AT2G44630
AT5G48210
AT2G30105
AT3G59370
AT5G63370
AT3G51895
AT5G56370
AT1G35260
AT2G31865
AT1G55960
AT5G15330
AT5G66230
AT1G66090
AT1G08590
AT1G33102
AT1G24400
AT5G60510
AT2G45430
AT1G13910
AT4G25300
AT5G44980
AT4G01140
AT5G01600
AT3G59670
AT3G25882
AT3G61180
AT5G11260
AT5G07230
AT5G01810
AT1G77450
AT2G31680
AT3G56360
AT3G45710
AT1G51340
AT4G13250
AT2G21250
AT2G35900
AT4G10080
AT1G20960
AT3G21510
AT1G66080
AT1G76030
AT5G16610
AT1G21520
AT1G09310
AT5G56710
AT5G58760
AT3G19240
AT3G61370
AT1G47570
AT1G18670
AT1G60230
AT2G42260
AT2G20630
AT3G58090
AT1G11950
AT3G56850
AT5G64640
AT5G22970
AT4G11220
```
