## Supplementary material for "A comprehensive map of preferentially located motifs reveals distinct proximal *cis*-regulatory elements in plants": ACTACCGC_containing_gene_set.txt

```
#Occurences of ACTACCGC between 265 and 310 (positions relative to the transcription start site)
#11 sequences with ACTACCGC in this interval
#0.05% of the sequences in promoter set with ACTACCGC (set with 20573 sequences)
AT3G27870
AT2G03450
AT1G51530
AT3G49780
AT4G38270
AT3G21090
AT3G06890
AT3G08620
AT4G24060
AT4G28060
AT1G61255
```
