## Supplementary material for "A comprehensive map of preferentially located motifs reveals distinct proximal *cis*-regulatory elements in plants": ACTACTGC_containing_gene_set.txt

```
#Occurences of ACTACTGC between 180 and 200 (positions relative to the transcription start site)
#13 sequences with ACTACTGC in this interval
#0.06% of the sequences in promoter set with ACTACTGC (set with 20573 sequences)
AT5G23150
AT2G34280
AT1G02310
AT5G08250
AT5G47030
AT5G43160
AT1G08270
AT5G06820
AT2G01730
AT2G28130
AT2G47730
AT3G07010
AT2G25800
```
