## Supplementary material for "A comprehensive map of preferentially located motifs reveals distinct proximal *cis*-regulatory elements in plants": ACTAGT_containing_gene_set.txt

```
#Occurences of ACTAGT between -149 and -30 (positions relative to the transcription start site)
#741 sequences with ACTAGT in this interval
#3.60% of the sequences in promoter set with ACTAGT (set with 20573 sequences)
AT1G13990
AT4G01270
AT1G17620
AT4G08300
AT1G33230
AT5G25070
AT4G14358
AT2G23010
AT3G54800
AT2G48110
AT1G55340
AT2G47440
AT1G50200
AT2G25820
AT5G62960
AT2G18890
AT5G36228
AT3G16940
AT1G71260
AT5G56740
AT5G40670
AT2G03280
AT1G14180
AT1G18570
AT2G38480
AT5G42290
AT5G19151
AT3G23290
AT5G18780
AT2G40470
AT4G30660
AT5G01910
AT4G08960
AT2G18260
AT2G02710
AT5G62030
AT2G19990
AT1G61780
AT2G32910
AT4G19440
AT1G54060
AT3G25716
AT1G52920
AT3G27750
AT3G49960
AT2G35630
AT1G25520
AT1G33500
AT3G16050
AT1G67980
AT3G11270
AT2G15010
AT5G18850
AT1G69820
AT4G15780
AT1G48580
AT4G19380
AT5G60170
AT3G08730
AT4G10400
AT1G22400
AT5G07360
AT5G39510
AT2G15290
AT3G08630
AT4G27870
AT4G11820
AT1G07360
AT4G00950
AT5G59790
AT1G58340
AT5G62840
AT2G46220
AT3G25560
AT5G23010
AT2G36770
AT3G51550
AT5G07960
AT3G43270
AT5G16000
AT4G32000
AT1G63140
AT1G03400
AT2G32930
AT2G47780
AT1G30230
AT1G10510
AT4G17510
AT5G11720
AT3G11010
AT4G16260
AT2G47260
AT1G28350
AT5G64150
AT3G53980
AT4G33330
AT5G22690
AT3G16310
AT5G52560
AT1G15170
AT1G77440
AT1G08180
AT5G50700
AT1G20910
AT1G13450
AT2G03760
AT4G18710
AT2G36724
AT5G18600
AT2G37450
AT3G62080
AT4G30550
AT3G44610
AT1G73090
AT3G09680
AT2G28305
AT3G09880
AT1G56260
AT5G60840
AT3G06600
AT5G40530
AT3G60720
AT5G25610
AT2G16200
AT3G18280
AT1G50010
AT2G40380
AT3G04970
AT3G47630
AT1G03860
AT5G09445
AT4G03298
AT1G26250
AT1G21690
AT5G53930
AT2G27680
AT5G15390
AT1G56310
AT5G19530
AT2G06850
AT3G21380
AT4G11150
AT3G13229
AT2G18730
AT5G53490
AT1G70220
AT3G07420
AT4G38130
AT3G04040
AT2G34350
AT5G57090
AT4G18100
AT3G50685
AT3G15300
AT1G12064
AT1G03430
AT3G01470
AT1G59620
AT1G79580
AT4G31130
AT2G42300
AT2G24395
AT5G40330
AT1G05100
AT5G57010
AT1G26798
AT1G14455
AT1G46480
AT1G71695
AT4G14300
AT4G02930
AT1G32260
AT3G29030
AT5G08139
AT5G05460
AT4G21820
AT5G51600
AT4G13030
AT1G53130
AT1G78170
AT5G65120
AT3G54600
AT4G15160
AT1G11570
AT2G43610
AT5G22290
AT1G71940
AT2G45890
AT5G37730
AT5G64480
AT5G49000
AT5G03140
AT3G29350
AT5G07860
AT4G14750
AT5G47500
AT2G41190
AT5G60550
AT2G34510
AT5G54760
AT2G40100
AT3G05140
AT4G14650
AT1G22610
AT5G46700
AT2G31340
AT5G46410
AT2G20870
AT1G19740
AT3G51220
AT2G32150
AT2G45290
AT5G64010
AT3G47370
AT5G10310
AT5G50560
AT4G32880
AT5G17550
AT2G28000
AT1G09960
AT5G58590
AT4G34560
AT1G08630
AT5G02740
AT4G32890
AT4G25210
AT3G06310
AT2G32920
AT1G55740
AT4G30260
AT1G25370
AT4G13780
AT1G62190
AT5G53570
AT3G27290
AT4G34990
AT5G10010
AT4G39260
AT2G18600
AT4G10610
AT4G11330
AT3G05935
AT3G14180
AT3G01670
AT4G26530
AT2G27270
AT3G29760
AT4G24275
AT4G23895
AT5G17780
AT4G15940
AT2G22190
AT5G66910
AT3G45710
AT5G36260
AT4G21680
AT5G05100
AT2G27490
AT1G80440
AT4G14103
AT4G11230
AT5G41760
AT5G67540
AT3G29110
AT1G19140
AT1G09010
AT2G35300
AT3G15590
AT4G30990
AT5G37790
AT1G05500
AT5G11160
AT4G27435
AT2G47420
AT1G68800
AT5G37780
AT1G69610
AT2G01760
AT5G15600
AT5G38700
AT1G64160
AT5G01120
AT1G25490
AT2G23810
AT5G20150
AT5G55450
AT1G03410
AT5G45310
AT5G58430
AT3G63200
AT5G57330
AT2G30432
AT5G65220
AT1G33090
AT4G27652
AT4G37560
AT3G12830
AT1G58190
AT5G26622
AT1G19250
AT5G50600
AT3G06670
AT5G17040
AT1G66960
AT2G28420
AT1G76890
AT5G52220
AT1G10780
AT5G38310
AT3G27080
AT4G19680
AT2G41390
AT1G62780
AT5G36300
AT5G01830
AT5G42300
AT3G28360
AT3G06960
AT3G53100
AT4G23900
AT4G30230
AT1G28670
AT4G30760
AT5G58010
AT3G53710
AT3G13740
AT2G04650
AT1G03050
AT4G14305
AT1G60590
AT5G54148
AT1G68080
AT2G44840
AT2G35620
AT1G77450
AT1G64700
AT3G54085
AT1G04380
AT1G66070
AT5G11500
AT3G14010
AT1G73602
AT4G12510
AT3G25800
AT5G64690
AT1G43171
AT3G22350
AT1G52160
AT3G07195
AT1G21010
AT2G31580
AT5G67380
AT3G05040
AT5G59890
AT3G45310
AT5G18830
AT5G11680
AT1G22910
AT1G55290
AT1G18610
AT5G58270
AT5G59770
AT3G18773
AT1G58370
AT1G24100
AT2G47850
AT5G54660
AT2G14170
AT5G53320
AT5G14260
AT3G49580
AT3G62830
AT1G30845
AT1G77870
AT4G10340
AT4G30490
AT3G62990
AT3G17760
AT1G73600
AT4G38510
AT1G60783
AT1G29900
AT4G27020
AT2G26530
AT5G19855
AT4G19370
AT1G15772
AT3G18680
AT1G19230
AT3G44730
AT4G10730
AT1G73170
AT5G19250
AT4G36110
AT1G67350
AT5G38520
AT3G62580
AT1G70700
AT2G47590
AT4G10570
AT1G56720
AT3G56810
AT4G34360
AT3G04810
AT1G51913
AT3G26680
AT5G47230
AT3G03700
AT3G58100
AT3G01970
AT5G60548
AT3G22235
AT3G55350
AT1G52940
AT1G33250
AT4G24660
AT1G55350
AT1G10470
AT4G16140
AT4G12850
AT1G48330
AT1G29310
AT3G60130
AT1G72190
AT4G12000
AT2G07750
AT3G07050
AT2G38040
AT5G24530
AT1G21450
AT2G03620
AT3G09920
AT5G62930
AT1G51402
AT5G24020
AT5G57070
AT1G66100
AT2G38050
AT5G27395
AT3G63180
AT3G04130
AT1G13640
AT4G36770
AT5G17150
AT3G06290
AT2G33790
AT3G28780
AT2G11851
AT2G24850
AT4G28260
AT5G27640
AT2G39250
AT2G37040
AT1G22980
AT5G09800
AT1G01560
AT3G42725
AT1G52700
AT2G17290
AT4G17895
AT3G13228
AT1G67410
AT1G13610
AT4G17140
AT1G32160
AT1G08710
AT1G01620
AT1G62010
AT4G27140
AT2G29350
AT1G29830
AT4G37650
AT1G10630
AT1G04890
AT5G47490
AT1G55620
AT5G08560
AT5G41180
AT3G03780
AT3G58070
AT1G13710
AT1G62900
AT5G10180
AT3G48750
AT2G38530
AT2G40600
AT5G37890
AT4G20720
AT2G21940
AT1G51100
AT1G68795
AT1G73940
AT2G31930
AT1G13120
AT5G37980
AT5G20500
AT1G69818
AT4G27654
AT4G08550
AT5G10960
AT5G46020
AT1G77140
AT5G41580
AT4G08690
AT2G42850
AT2G29960
AT5G55610
AT5G37770
AT3G10460
AT3G01472
AT3G25120
AT5G20160
AT5G19570
AT5G65320
AT5G57660
AT1G08210
AT5G28290
AT5G41910
AT4G34680
AT1G48175
AT1G06420
AT5G10780
AT4G00335
AT3G21430
AT3G51140
AT1G19380
AT4G32960
AT3G14830
AT3G53270
AT2G07719
AT1G62520
AT2G01810
AT4G02195
AT1G26940
AT3G18830
AT2G36650
AT4G32020
AT3G16410
AT4G30810
AT1G10230
AT3G48810
AT1G74120
AT5G66030
AT3G26590
AT5G15400
AT2G34710
AT3G43810
AT1G80670
AT5G34850
AT3G27730
AT1G67750
AT3G26670
AT5G19580
AT5G26880
AT1G69980
AT3G49170
AT1G05894
AT4G37020
AT2G47950
AT1G55160
AT1G03840
AT2G39920
AT4G36210
AT5G42960
AT3G44120
AT3G07570
AT5G60570
AT1G10410
AT3G62110
AT1G28510
AT3G61390
AT1G24330
AT3G44550
AT1G35550
AT3G21600
AT1G06430
AT4G34960
AT1G17760
AT5G10260
AT2G22570
AT1G18860
AT3G27340
AT5G42990
AT1G72970
AT3G26790
AT1G45180
AT1G52140
AT1G55040
AT1G77855
AT1G11880
AT2G01690
AT3G49220
AT5G20480
AT5G22280
AT1G74470
AT1G12440
AT4G34540
AT4G27170
AT3G55630
AT5G42980
AT3G63540
AT4G16146
AT4G12970
AT3G48480
AT2G45110
AT5G47000
AT3G08990
AT5G55430
AT1G31780
AT3G25600
AT5G64190
AT5G20020
AT1G47240
AT5G03260
AT4G18930
AT4G00040
AT4G33130
AT4G02520
AT5G48940
AT2G26140
AT5G39600
AT5G41790
AT2G34610
AT2G44600
AT3G59810
AT1G14460
AT3G49950
AT1G02640
AT5G04550
AT3G60160
AT3G16857
AT4G35620
AT5G66860
AT1G80970
AT4G08460
AT3G62950
AT3G62170
AT5G41140
AT1G51250
AT5G26340
AT4G31805
AT5G24300
AT3G24750
AT1G76130
AT3G56110
AT2G04780
AT5G09810
AT3G28715
AT3G22490
AT3G44326
AT2G07798
AT3G51171
AT3G26960
AT2G35120
AT3G13437
AT5G42860
AT5G23150
AT4G05590
AT3G29810
AT2G45760
AT1G27690
AT1G28650
AT5G07030
AT2G27010
AT4G26000
AT1G30040
AT5G09880
AT4G36430
AT4G11655
AT4G10930
AT3G22270
AT5G52920
AT1G08390
AT1G25500
AT3G03960
AT5G47320
AT5G07220
AT1G61640
AT2G02980
AT3G23633
AT4G09850
AT1G14600
AT4G39690
AT1G20410
AT4G38460
AT2G20920
AT1G23840
AT4G17250
AT5G54730
AT1G69900
AT4G36860
AT1G44890
AT5G06660
AT5G16830
AT2G26170
AT3G13110
AT1G64080
AT5G18810
AT1G11080
AT4G16563
AT4G23020
AT2G27030
AT3G09820
AT3G10690
AT1G22660
AT1G65080
AT1G74060
AT5G55990
AT1G59540
AT5G54800
AT3G12920
AT5G49945
AT5G18590
AT2G43540
AT3G47180
AT1G66750
AT1G14740
AT3G12480
AT1G52200
AT3G09600
AT1G07390
AT3G04440
AT3G26560
AT5G02770
AT3G14900
AT1G62340
AT4G31080
AT3G55070
AT1G48610
AT1G71460
AT1G80710
AT1G34580
AT3G58460
AT1G28420
AT5G12320
AT3G01730
AT3G61830
AT5G07500
AT5G37020
AT4G17880
AT5G55810
```
