## Supplementary material for "A comprehensive map of preferentially located motifs reveals distinct proximal *cis*-regulatory elements in plants": ACTAGTCA_containing_gene_set.txt

```
#Occurences of ACTAGTCA between -146 and -71 (positions relative to the transcription start site)
#56 sequences with ACTAGTCA in this interval
#0.27% of the sequences in promoter set with ACTAGTCA (set with 20573 sequences)
AT1G59620
AT5G08139
AT2G34350
AT3G16050
AT4G17880
AT3G29760
AT1G25500
AT4G17250
AT3G06670
AT2G42850
AT3G14830
AT2G20920
AT1G22400
AT2G47950
AT1G11570
AT5G55990
AT5G19570
AT2G23810
AT4G03298
AT1G14180
AT1G05500
AT1G69900
AT1G72190
AT5G14260
AT1G64160
AT4G32020
AT3G28780
AT5G67540
AT5G40530
AT2G45760
AT3G22270
AT4G24275
AT3G62950
AT4G15940
AT3G27750
AT4G20720
AT4G30990
AT2G25820
AT5G22280
AT5G19580
AT1G66100
AT5G23150
AT5G38520
AT4G15780
AT3G14010
AT1G23840
AT2G24395
AT4G27020
AT1G56720
AT5G57090
AT4G32890
AT4G16563
AT3G05140
AT5G07500
AT5G54148
AT4G12000
```
