## Supplementary material for "A comprehensive map of preferentially located motifs reveals distinct proximal *cis*-regulatory elements in plants": ACTATAA_containing_gene_set.txt

```
#Occurences of ACTATAA between 13 and 24 (positions relative to the transcription start site)
#108 sequences with ACTATAA in this interval
#0.52% of the sequences in promoter set with ACTATAA (set with 20573 sequences)
AT1G05300
AT3G07990
AT4G21840
AT1G24530
AT2G45980
AT1G75335
AT3G04490
AT2G15570
AT3G63290
AT4G20440
AT5G22740
AT1G16540
AT5G60120
AT5G65340
AT3G04010
AT5G62030
AT1G29540
AT2G31810
AT3G53700
AT1G49590
AT2G23550
AT2G25735
AT3G02220
AT1G76790
AT4G33520
AT3G53440
AT3G18900
AT5G49010
AT1G44350
AT5G12940
AT5G01210
AT2G41630
AT4G02040
AT4G23493
AT3G51400
AT4G09750
AT4G29660
AT2G28305
AT3G09390
AT4G30180
AT4G37409
AT3G46660
AT5G05610
AT3G06960
AT3G60350
AT2G32295
AT2G31270
AT4G24974
AT2G37970
AT1G57980
AT5G18090
AT5G64300
AT1G65090
AT3G01170
AT1G70700
AT3G61100
AT4G12720
AT5G39660
AT2G25780
AT2G29480
AT1G01400
AT5G57440
AT3G06350
AT1G14120
AT1G50140
AT2G02910
AT5G66610
AT2G13360
AT3G58790
AT4G03190
AT2G17040
AT2G26140
AT5G11620
AT1G75660
AT3G18040
AT5G56850
AT1G22430
AT2G17310
AT4G23670
AT5G06560
AT1G35230
AT2G44500
AT1G27670
AT4G34750
AT1G43700
AT3G14362
AT3G56270
AT1G02530
AT1G75340
AT1G27461
AT1G25340
AT3G03840
AT5G17220
AT1G49050
AT1G28240
AT2G30160
AT5G22460
AT1G06280
AT2G44460
AT4G21810
AT4G17483
AT1G65080
AT1G69720
AT1G56200
AT1G54080
AT3G50630
AT1G13900
AT3G13360
```
