## Supplementary material for "A comprehensive map of preferentially located motifs reveals distinct proximal *cis*-regulatory elements in plants": ACTATAAG_containing_gene_set.txt

```
#Occurences of ACTATAAG between -37 and 3 (positions relative to the transcription start site)
#36 sequences with ACTATAAG in this interval
#0.17% of the sequences in promoter set with ACTATAAG (set with 20573 sequences)
AT2G04925
AT1G12010
AT2G37860
AT3G14067
AT5G02740
AT1G05835
AT4G27880
AT5G26720
AT2G31880
AT4G30850
AT2G14260
AT5G05440
AT3G60340
AT1G03710
AT3G07340
AT5G52660
AT4G15480
AT1G71100
AT1G33475
AT2G33390
AT1G62080
AT4G11240
AT1G02410
AT5G44260
AT5G23535
AT2G25300
AT1G67265
AT4G22666
AT5G10350
AT5G42860
AT3G13790
AT1G20080
AT2G35320
AT2G35920
AT1G23100
AT5G43670
```
