## Supplementary material for "A comprehensive map of preferentially located motifs reveals distinct proximal *cis*-regulatory elements in plants": ACTATAAT_containing_gene_set.txt

```
#Occurences of ACTATAAT between -51 and 26 (positions relative to the transcription start site)
#148 sequences with ACTATAAT in this interval
#0.72% of the sequences in promoter set with ACTATAAT (set with 20573 sequences)
AT2G32487
AT3G17080
AT4G17960
AT5G24910
AT1G54220
AT3G54720
AT1G17920
AT5G40250
AT4G37810
AT5G01210
AT2G40380
AT2G22750
AT4G35180
AT1G06280
AT1G44350
AT1G13900
AT5G60500
AT2G33830
AT1G22430
AT5G59750
AT4G08480
AT2G44300
AT3G05710
AT2G18410
AT2G41520
AT1G47970
AT1G28240
AT5G61970
AT4G19985
AT3G09030
AT2G42210
AT5G11620
AT5G55490
AT5G58370
AT1G48240
AT3G13225
AT5G41210
AT5G54850
AT1G10840
AT1G11200
AT3G13120
AT4G34750
AT4G25300
AT2G45590
AT2G21870
AT2G02910
AT3G18040
AT5G01560
AT5G09220
AT3G51950
AT2G40370
AT4G11010
AT1G55805
AT5G26800
AT3G12830
AT3G62380
AT4G37330
AT3G28340
AT3G05700
AT5G01370
AT4G09180
AT5G01820
AT5G57660
AT1G33410
AT5G06310
AT4G18360
AT1G01900
AT4G23670
AT3G25930
AT2G43940
AT2G48090
AT1G70700
AT5G62030
AT1G29410
AT2G23940
AT2G26800
AT2G45110
AT1G29540
AT3G51400
AT2G28305
AT3G14360
AT1G24530
AT5G16980
AT1G67035
AT2G47420
AT1G33670
AT1G60160
AT5G43900
AT1G12160
AT2G40150
AT3G61240
AT5G57440
AT3G51920
AT5G46790
AT4G09030
AT1G16540
AT1G49050
AT3G21150
AT4G38825
AT1G74450
AT1G53633
AT1G51140
AT3G53440
AT5G64300
AT4G33520
AT1G53900
AT3G14362
AT2G03260
AT1G74300
AT5G04530
AT3G49645
AT3G09390
AT3G57990
AT5G48670
AT4G12720
AT3G56270
AT2G34540
AT3G22980
AT2G02103
AT3G16430
AT2G28510
AT4G14605
AT3G30460
AT1G53880
AT1G11210
AT5G39560
AT4G30180
AT4G09750
AT1G03170
AT1G15600
AT3G18490
AT4G03420
AT4G12400
AT2G14610
AT2G17310
AT2G29360
AT1G26600
AT1G22890
AT3G10450
AT2G29480
AT1G64510
AT4G16144
AT1G28060
AT1G25340
AT3G04010
AT5G10160
AT1G47740
AT4G14040
```
