## Supplementary material for "A comprehensive map of preferentially located motifs reveals distinct proximal *cis*-regulatory elements in plants": ACTATAT_containing_gene_set.txt

```
#Occurences of ACTATAT between -11 and 37 (positions relative to the transcription start site)
#427 sequences with ACTATAT in this interval
#2.08% of the sequences in promoter set with ACTATAT (set with 20573 sequences)
AT4G27890
AT4G39080
AT4G13270
AT3G21710
AT2G36890
AT4G34540
AT1G01360
AT3G04880
AT1G79790
AT1G56600
AT2G40900
AT1G30755
AT1G03590
AT1G64628
AT5G20630
AT4G02430
AT1G12520
AT4G00200
AT4G16160
AT1G50660
AT3G56400
AT4G23910
AT4G12890
AT1G03030
AT4G11850
AT1G26710
AT2G26370
AT1G80110
AT5G42810
AT3G48185
AT4G21110
AT5G01840
AT2G20710
AT1G01030
AT3G49960
AT2G28690
AT4G33790
AT4G36840
AT2G16900
AT1G62480
AT4G23496
AT4G24200
AT4G34990
AT1G58766
AT5G04460
AT2G39280
AT5G53580
AT5G19530
AT5G42900
AT1G44180
AT2G05630
AT4G17870
AT3G05820
AT1G65380
AT3G52890
AT4G26070
AT4G26800
AT5G44565
AT2G35900
AT1G56710
AT4G17420
AT1G60590
AT5G62200
AT1G15930
AT3G13520
AT5G38970
AT2G34870
AT5G26330
AT2G30440
AT5G55970
AT1G65070
AT4G16370
AT3G21110
AT4G10890
AT1G42960
AT5G01200
AT1G55450
AT3G06150
AT1G14380
AT2G24520
AT5G48820
AT5G38100
AT1G19340
AT5G66040
AT1G62770
AT1G21080
AT1G67000
AT2G44920
AT3G51060
AT3G22090
AT3G61220
AT5G25800
AT5G01890
AT1G69780
AT3G43930
AT2G02450
AT4G23630
AT2G25605
AT4G31940
AT1G31720
AT3G20510
AT3G18160
AT3G48550
AT5G38450
AT2G10931
AT5G60950
AT1G67920
AT5G17760
AT1G49740
AT3G25690
AT5G06330
AT1G64900
AT1G68740
AT1G65850
AT1G68880
AT1G17440
AT1G80410
AT1G21090
AT5G61500
AT4G16760
AT1G33040
AT4G15800
AT5G08660
AT4G01560
AT4G38600
AT1G64110
AT3G46300
AT1G60440
AT2G18328
AT3G04940
AT4G36950
AT1G55970
AT5G06610
AT4G34060
AT1G74055
AT3G23930
AT5G61970
AT4G21220
AT5G24420
AT4G36160
AT2G36080
AT1G19450
AT5G44450
AT5G60530
AT3G27050
AT3G18130
AT2G17340
AT1G06640
AT2G32210
AT5G60270
AT1G05070
AT5G10020
AT4G09350
AT1G74090
AT1G10150
AT1G65390
AT3G20480
AT3G44490
AT5G16710
AT4G14723
AT3G18510
AT2G26510
AT1G09070
AT4G27000
AT4G34890
AT4G00420
AT5G63990
AT1G79900
AT1G01010
AT1G01990
AT1G49650
AT1G29090
AT3G30300
AT2G44820
AT1G69523
AT5G45440
AT4G03960
AT1G51500
AT5G59180
AT2G42610
AT1G27690
AT4G08920
AT5G16990
AT2G35658
AT1G12410
AT3G14050
AT4G23560
AT5G54710
AT4G29110
AT5G48410
AT5G04870
AT3G44450
AT2G37080
AT2G37940
AT3G26710
AT5G35360
AT1G05680
AT1G16360
AT2G16730
AT4G06746
AT5G40210
AT1G23560
AT3G10460
AT3G15780
AT5G36470
AT5G55940
AT1G68520
AT4G03965
AT5G58620
AT2G45110
AT4G25610
AT5G20580
AT3G03830
AT3G21560
AT1G01310
AT4G14800
AT2G44925
AT3G63450
AT4G11840
AT1G43620
AT1G27470
AT2G17290
AT5G56800
AT5G65495
AT3G55450
AT4G09310
AT2G28370
AT5G57610
AT3G14000
AT3G49790
AT2G14680
AT3G25655
AT3G60680
AT1G18290
AT3G18550
AT5G50770
AT2G27030
AT3G43920
AT2G37100
AT5G50450
AT2G30575
AT3G20440
AT2G02990
AT2G39690
AT3G53920
AT3G55250
AT1G21540
AT2G16405
AT3G18140
AT2G04660
AT2G27290
AT1G19800
AT1G53880
AT3G24840
AT4G03050
AT5G07030
AT5G51260
AT1G70630
AT3G16895
AT4G13890
AT5G48460
AT5G24870
AT3G52430
AT1G15460
AT1G53900
AT3G62110
AT1G47540
AT1G17430
AT3G09950
AT1G18500
AT1G09350
AT4G23860
AT2G39510
AT1G47720
AT1G27100
AT4G16640
AT1G19940
AT5G53010
AT3G12950
AT3G04180
AT4G40090
AT5G23210
AT4G25020
AT5G56452
AT5G51380
AT4G11650
AT3G44110
AT3G26330
AT1G77710
AT1G56560
AT2G01940
AT5G42670
AT4G11350
AT4G02700
AT5G07520
AT2G03890
AT3G24510
AT5G51390
AT3G47890
AT1G33050
AT5G64350
AT2G06000
AT3G03770
AT4G04840
AT3G06710
AT3G57770
AT1G65890
AT4G09200
AT1G51420
AT2G16300
AT1G16440
AT3G11840
AT3G26550
AT1G64640
AT1G04580
AT5G60710
AT1G65985
AT1G19190
AT1G22990
AT4G04770
AT3G54750
AT2G02850
AT5G17010
AT2G24610
AT3G03305
AT1G54220
AT1G79190
AT1G01560
AT3G15115
AT5G54840
AT1G69400
AT2G30910
AT2G13100
AT4G11960
AT4G14740
AT3G16250
AT1G28590
AT4G36570
AT3G07140
AT3G16360
AT1G33470
AT3G44680
AT3G15840
AT3G57070
AT4G35940
AT3G12580
AT5G04360
AT1G71130
AT1G20890
AT2G13350
AT4G00220
AT3G61790
AT2G20140
AT3G11730
AT5G59070
AT4G09000
AT2G17787
AT1G71500
AT5G39250
AT5G63240
AT4G37970
AT1G06620
AT2G27130
AT3G03350
AT3G17530
AT5G10800
AT2G30500
AT4G13030
AT4G22950
AT1G01600
AT3G56330
AT5G20230
AT1G44010
AT2G31425
AT1G24040
AT4G01720
AT4G24800
AT2G30050
AT3G25250
AT2G10970
AT3G05725
AT2G20720
AT3G26140
AT2G07000
AT3G16240
AT5G41040
AT4G07990
AT1G01650
AT4G30150
AT2G14247
AT4G33360
AT1G15130
AT3G11670
AT1G73480
AT3G02910
AT2G02930
AT2G27690
AT2G07787
AT2G46780
AT4G25620
AT3G48590
AT4G22640
AT4G18375
AT1G45201
AT5G47580
AT3G52810
AT1G29460
AT5G59310
AT1G48170
AT2G43290
AT1G76065
AT2G28080
AT3G60050
AT1G64630
AT2G34540
AT1G72125
AT1G07790
AT1G67930
AT5G55660
AT1G10380
AT2G45600
AT3G24830
AT5G16230
AT1G24320
AT1G08500
AT3G58580
AT4G11370
```
