## Supplementary material for "A comprehensive map of preferentially located motifs reveals distinct proximal *cis*-regulatory elements in plants": ACTATATA_containing_gene_set.txt

```
#Occurences of ACTATATA between 6 and 35 (positions relative to the transcription start site)
#139 sequences with ACTATATA in this interval
#0.68% of the sequences in promoter set with ACTATATA (set with 20573 sequences)
AT4G23496
AT2G14247
AT1G01310
AT4G09310
AT4G33790
AT5G56800
AT4G01560
AT3G21110
AT2G03890
AT5G42670
AT2G20720
AT5G51260
AT5G20230
AT1G29460
AT1G01010
AT2G27130
AT2G26510
AT1G09350
AT5G04870
AT1G21080
AT4G10890
AT5G56452
AT4G23910
AT1G28590
AT3G43930
AT4G38600
AT4G26070
AT1G56600
AT1G47720
AT4G16760
AT3G49960
AT2G10931
AT1G51420
AT5G06610
AT2G02930
AT1G29090
AT4G16370
AT1G69523
AT1G65390
AT3G17530
AT3G04880
AT2G24520
AT4G27000
AT2G32210
AT5G63240
AT4G37970
AT2G34540
AT1G62770
AT3G53920
AT3G18510
AT1G16440
AT5G16990
AT1G53880
AT1G20890
AT4G16640
AT1G79900
AT3G44680
AT3G15115
AT3G15780
AT2G39510
AT1G18500
AT4G04840
AT3G52430
AT1G03590
AT5G24870
AT5G35360
AT3G48185
AT3G48590
AT1G17430
AT5G24420
AT3G05820
AT3G16895
AT2G05630
AT3G25690
AT4G03965
AT1G80410
AT1G56710
AT1G73480
AT5G23210
AT3G61220
AT5G57610
AT4G34890
AT5G55940
AT3G07140
AT1G68880
AT1G64900
AT5G48410
AT3G27050
AT4G29110
AT1G65380
AT3G43920
AT2G35658
AT2G13350
AT5G53010
AT4G14740
AT5G16230
AT2G27690
AT2G17340
AT3G30300
AT1G80110
AT2G16730
AT3G16360
AT1G62480
AT3G04940
AT1G53900
AT4G16160
AT3G20510
AT2G30050
AT4G21110
AT2G02450
AT1G01600
AT1G68520
AT5G59310
AT4G13270
AT3G55450
AT5G62200
AT4G23560
AT4G09200
AT3G18550
AT5G47580
AT2G30910
AT2G39280
AT4G23860
AT1G24040
AT1G79790
AT3G63450
AT1G65985
AT4G24200
AT3G61790
AT1G15130
AT3G44490
AT1G01360
AT5G60710
AT1G74090
AT1G65890
AT2G20140
AT3G20440
AT4G08920
AT4G36160
```
