## Supplementary material for "A comprehensive map of preferentially located motifs reveals distinct proximal *cis*-regulatory elements in plants": ACTATGTA_containing_gene_set.txt

```
#Occurences of ACTATGTA between 26 and 84 (positions relative to the transcription start site)
#100 sequences with ACTATGTA in this interval
#0.49% of the sequences in promoter set with ACTATGTA (set with 20573 sequences)
AT1G72660
AT4G26050
AT5G48040
AT1G62110
AT1G71720
AT2G22190
AT4G32150
AT3G59990
AT3G04340
AT2G22500
AT2G46590
AT1G73700
AT1G16680
AT1G27930
AT5G65760
AT1G68670
AT3G24860
AT5G03110
AT5G01850
AT3G10530
AT1G29951
AT3G57170
AT2G05260
AT5G22355
AT5G16260
AT2G33390
AT3G47550
AT3G12780
AT5G37540
AT2G25840
AT2G40200
AT2G28470
AT3G51430
AT1G66540
AT4G10810
AT1G62262
AT1G48740
AT1G29950
AT1G51450
AT1G64690
AT4G09760
AT3G53530
AT5G39880
AT3G20600
AT4G02840
AT5G40480
AT3G22930
AT5G20820
AT5G22850
AT1G14900
AT4G16640
AT3G56160
AT5G44090
AT2G36695
AT4G35290
AT1G04530
AT4G10340
AT3G29185
AT1G21810
AT3G04150
AT3G10660
AT1G32260
AT3G28790
AT5G24420
AT1G09195
AT2G21830
AT1G29418
AT3G62270
AT5G01670
AT4G22756
AT4G28820
AT4G37300
AT1G63490
AT1G55920
AT5G58000
AT3G44590
AT3G12977
AT4G20320
AT5G53400
AT2G30680
AT1G28305
AT1G66870
AT5G27560
AT3G52600
AT2G01280
AT2G01900
AT1G19000
AT1G29952
AT3G14960
AT2G33560
AT3G55270
AT1G20270
AT2G37710
AT1G65690
AT5G28910
AT3G08550
AT4G34240
AT3G26050
AT3G21370
AT4G22240
```
