## Supplementary material for "A comprehensive map of preferentially located motifs reveals distinct proximal *cis*-regulatory elements in plants": ACTATT_containing_gene_set.txt

```
#Occurences of ACTATT between 7 and 18 (positions relative to the transcription start site)
#331 sequences with ACTATT in this interval
#1.61% of the sequences in promoter set with ACTATT (set with 20573 sequences)
AT2G24260
AT4G32650
AT1G16500
AT3G02770
AT3G17160
AT5G24910
AT3G20930
AT1G66970
AT4G35335
AT1G02080
AT1G09590
AT4G19110
AT5G54180
AT4G02650
AT1G62930
AT1G73740
AT4G29020
AT1G79250
AT1G14940
AT2G13800
AT2G22060
AT2G30800
AT2G21620
AT1G06240
AT1G15950
AT1G54680
AT1G02305
AT1G65440
AT1G02310
AT1G04680
AT3G16360
AT2G17580
AT1G71430
AT4G13040
AT5G44110
AT5G16270
AT2G06255
AT5G49350
AT3G12145
AT4G35050
AT5G50370
AT5G20680
AT1G69020
AT5G58930
AT5G62490
AT5G06150
AT3G02060
AT5G16460
AT4G39890
AT5G46940
AT3G55050
AT5G27820
AT5G41940
AT1G45050
AT3G44150
AT1G67030
AT2G47370
AT5G44700
AT3G01820
AT4G12640
AT3G05390
AT5G12030
AT2G40580
AT1G48090
AT3G07680
AT3G46110
AT5G44410
AT4G36270
AT2G14710
AT5G61560
AT1G20680
AT2G06510
AT2G18340
AT1G74270
AT5G47980
AT1G12740
AT2G43795
AT5G49230
AT1G18280
AT4G34280
AT5G12040
AT1G04970
AT4G18600
AT1G21540
AT3G16895
AT1G04900
AT3G11990
AT3G02150
AT4G01270
AT5G51670
AT1G12470
AT2G40060
AT5G59890
AT4G14280
AT2G35350
AT2G19450
AT1G05575
AT3G51820
AT2G39530
AT5G51290
AT1G12530
AT1G07615
AT1G34300
AT3G15020
AT1G26660
AT3G57180
AT1G49950
AT5G02470
AT4G32940
AT5G62030
AT4G01920
AT1G03070
AT3G59980
AT3G15710
AT1G13960
AT5G41560
AT3G04160
AT1G74460
AT4G01985
AT5G43430
AT2G39705
AT1G64355
AT4G23260
AT5G54250
AT1G74130
AT5G04430
AT1G20550
AT1G53030
AT1G07485
AT4G24230
AT1G64850
AT3G47220
AT1G62500
AT4G34135
AT1G13160
AT4G01200
AT5G11910
AT1G65040
AT1G27380
AT1G74070
AT4G33945
AT2G32660
AT2G38120
AT1G09460
AT1G48500
AT5G40960
AT5G13760
AT2G35320
AT3G30350
AT3G57120
AT3G46900
AT5G67420
AT2G22000
AT1G76800
AT2G40020
AT1G27750
AT5G32470
AT1G16250
AT5G35750
AT5G07920
AT1G45332
AT5G16220
AT1G08650
AT3G30247
AT3G07890
AT4G32980
AT3G16170
AT2G15345
AT2G41010
AT1G78620
AT5G01870
AT1G33612
AT1G03860
AT5G45950
AT5G62540
AT1G16260
AT1G69220
AT5G52220
AT1G63810
AT1G04910
AT5G18550
AT2G47560
AT5G19450
AT1G12300
AT4G25580
AT3G62840
AT2G37680
AT2G44440
AT4G24540
AT1G64490
AT3G07810
AT3G47250
AT4G16380
AT1G22840
AT2G26850
AT4G31985
AT3G51770
AT5G52660
AT1G77670
AT4G14080
AT2G34355
AT1G52730
AT5G53470
AT1G04520
AT3G45870
AT5G28060
AT3G09660
AT3G06170
AT1G28560
AT5G53592
AT1G75600
AT4G10920
AT5G05540
AT1G09420
AT5G58520
AT4G33467
AT3G28007
AT1G70985
AT1G05910
AT2G29960
AT2G15080
AT2G34100
AT1G01490
AT4G17310
AT1G42560
AT3G12880
AT2G21655
AT1G77850
AT1G05220
AT4G13070
AT1G67680
AT2G39725
AT1G13000
AT1G16950
AT1G74140
AT2G43535
AT1G80865
AT1G27340
AT5G61810
AT1G17960
AT5G03406
AT3G02120
AT4G21926
AT3G52740
AT5G24460
AT4G26701
AT2G47880
AT1G33590
AT2G35060
AT3G05380
AT4G28340
AT3G28600
AT3G16570
AT4G17140
AT1G54970
AT4G38760
AT1G31540
AT3G59840
AT2G17430
AT5G06770
AT1G70020
AT3G28720
AT5G48020
AT3G60720
AT1G32730
AT3G45242
AT4G38730
AT5G59420
AT1G49435
AT1G07490
AT3G48820
AT4G39753
AT5G35200
AT5G38310
AT3G13340
AT1G78200
AT4G11300
AT4G09650
AT5G15030
AT1G04920
AT1G73380
AT4G18610
AT2G32200
AT2G48070
AT3G52160
AT5G40210
AT2G34430
AT1G04620
AT5G59300
AT1G52780
AT1G49350
AT3G02468
AT3G14960
AT3G02190
AT3G52470
AT5G67250
AT4G27410
AT1G06550
AT5G52910
AT3G05210
AT5G16520
AT3G06160
AT3G57520
AT1G68890
AT3G17170
AT1G74040
AT4G14440
AT2G22300
AT5G16980
AT3G04970
AT1G78815
AT5G04310
AT5G57000
AT3G16270
AT1G70230
AT3G53960
AT3G45240
AT4G24050
AT3G51030
AT4G30910
AT5G09270
AT3G45480
AT1G08050
AT4G36900
AT3G18370
AT5G54810
AT2G38905
AT2G22120
AT3G11960
AT1G56720
AT1G73603
```
