## Supplementary material for "A comprehensive map of preferentially located motifs reveals distinct proximal *cis*-regulatory elements in plants": ACTATTAT_containing_gene_set.txt

```
#Occurences of ACTATTAT between 5 and 18 (positions relative to the transcription start site)
#50 sequences with ACTATTAT in this interval
#0.24% of the sequences in promoter set with ACTATTAT (set with 20573 sequences)
AT2G06510
AT1G75600
AT3G13340
AT5G51480
AT5G53470
AT1G45332
AT3G30247
AT1G05575
AT4G38760
AT1G65040
AT2G06255
AT1G02080
AT3G02468
AT5G24910
AT5G62490
AT1G31540
AT1G13960
AT1G12470
AT5G61560
AT1G62500
AT5G62540
AT1G33590
AT5G46940
AT3G28007
AT5G16980
AT4G23260
AT2G21655
AT4G38730
AT2G43535
AT1G33612
AT1G09420
AT1G55670
AT1G77670
AT4G01920
AT4G16380
AT1G78620
AT1G74460
AT4G32650
AT5G25220
AT4G35050
AT1G69020
AT1G18280
AT4G18610
AT1G08050
AT3G47250
AT3G28720
AT5G58520
AT4G36400
AT3G02190
AT3G02470
```
