## Supplementary material for "A comprehensive map of preferentially located motifs reveals distinct proximal *cis*-regulatory elements in plants": ACTATTT_containing_gene_set.txt

```
#Occurences of ACTATTT between -1 and 17 (positions relative to the transcription start site)
#218 sequences with ACTATTT in this interval
#1.06% of the sequences in promoter set with ACTATTT (set with 20573 sequences)
AT5G49350
AT3G30210
AT4G16700
AT5G52910
AT2G41650
AT2G22120
AT2G47880
AT1G70020
AT5G67420
AT2G23210
AT1G74130
AT5G41400
AT1G13640
AT3G45480
AT3G53370
AT3G02120
AT3G21230
AT3G45242
AT4G37140
AT5G09270
AT3G07890
AT1G12300
AT1G49435
AT5G16220
AT4G36270
AT1G74070
AT1G73740
AT1G21200
AT1G07485
AT1G13000
AT5G20840
AT1G34300
AT1G12740
AT5G50370
AT1G09460
AT4G34460
AT5G12040
AT1G76800
AT1G13160
AT1G68890
AT1G01490
AT3G51030
AT5G43430
AT5G16460
AT2G32415
AT5G15725
AT3G13730
AT1G32730
AT4G17140
AT3G06170
AT1G63810
AT1G04970
AT5G61810
AT1G73603
AT2G35060
AT3G01820
AT5G47980
AT2G33835
AT5G22070
AT4G26701
AT5G07920
AT3G06310
AT4G14280
AT2G43795
AT5G32470
AT5G45950
AT5G06770
AT3G07680
AT1G08650
AT4G36900
AT4G01985
AT2G21620
AT4G24540
AT1G65440
AT4G39890
AT2G14710
AT1G65080
AT2G47460
AT1G80865
AT3G17155
AT1G20680
AT1G54970
AT3G19180
AT5G49230
AT4G18600
AT2G47500
AT2G16530
AT3G20120
AT4G00070
AT2G02103
AT2G37680
AT1G74140
AT2G39705
AT5G22400
AT2G36985
AT4G18360
AT5G51670
AT3G05380
AT3G53960
AT4G12680
AT2G43018
AT4G33945
AT5G06150
AT2G35350
AT2G48080
AT3G27660
AT5G54810
AT4G27410
AT3G05390
AT5G18610
AT2G38120
AT4G32940
AT1G77850
AT1G28560
AT3G20930
AT3G47220
AT4G14080
AT2G38905
AT5G38310
AT5G67250
AT3G44150
AT4G34280
AT3G59840
AT3G59980
AT4G34135
AT3G51820
AT5G52660
AT2G34100
AT3G19630
AT2G32030
AT2G29960
AT3G12880
AT2G16710
AT1G48090
AT5G53592
AT2G18340
AT1G11180
AT2G34355
AT1G79250
AT2G17580
AT1G70985
AT3G14172
AT2G35320
AT1G80070
AT3G18370
AT1G22950
AT2G24610
AT1G56110
AT2G40580
AT4G32980
AT5G16270
AT3G45240
AT4G24050
AT1G07615
AT4G02650
AT3G11890
AT3G55310
AT5G08535
AT4G25580
AT4G01270
AT4G23860
AT2G37650
AT3G11990
AT3G16170
AT5G44110
AT3G57520
AT4G29020
AT4G33840
AT1G52780
AT5G09410
AT4G21210
AT2G39410
AT1G27340
AT2G19450
AT5G12030
AT1G70230
AT2G39530
AT5G05140
AT2G22000
AT4G13040
AT4G32930
AT1G74040
AT2G47370
AT1G51720
AT2G45750
AT3G55050
AT1G06240
AT3G52160
AT1G04620
AT1G26570
AT5G04310
AT1G33750
AT3G25230
AT4G01200
AT1G48040
AT1G14940
AT4G19670
AT1G52400
AT1G15950
AT2G39450
AT1G78815
AT2G24260
AT2G41010
AT2G34430
AT2G22300
AT3G14960
AT3G16360
AT2G43020
AT3G46110
AT5G01870
AT5G66390
AT1G21090
AT4G17310
AT4G09720
AT4G37080
AT4G28340
AT3G45870
AT1G16250
```
