## Supplementary material for "A comprehensive map of preferentially located motifs reveals distinct proximal *cis*-regulatory elements in plants": ACTATTTT_containing_gene_set.txt

```
#Occurences of ACTATTTT between 5 and 16 (positions relative to the transcription start site)
#78 sequences with ACTATTTT in this interval
#0.38% of the sequences in promoter set with ACTATTTT (set with 20573 sequences)
AT1G74140
AT3G51820
AT1G13640
AT1G13160
AT2G35060
AT1G70985
AT2G45750
AT4G26701
AT3G46110
AT2G36985
AT4G34280
AT5G08535
AT2G19450
AT3G45242
AT1G09460
AT2G38905
AT1G73603
AT3G25230
AT3G53960
AT1G54970
AT1G74130
AT3G47220
AT4G14280
AT1G08650
AT5G44110
AT2G35350
AT4G39890
AT1G76800
AT5G61810
AT2G40580
AT5G52910
AT1G01490
AT3G14960
AT1G70020
AT4G17310
AT5G51670
AT4G24540
AT3G57520
AT3G01820
AT2G39705
AT5G12040
AT5G67420
AT3G11990
AT5G50370
AT5G09410
AT2G14710
AT5G04310
AT3G45240
AT3G12880
AT3G02120
AT1G14940
AT4G13040
AT1G04970
AT4G34135
AT3G59840
AT5G16220
AT2G47460
AT5G06150
AT2G38120
AT1G70230
AT1G68890
AT3G45870
AT5G38310
AT5G06770
AT2G24260
AT3G18370
AT4G32940
AT2G22120
AT1G77850
AT5G12030
AT3G07890
AT1G12740
AT5G52660
AT5G67250
AT4G28340
AT2G18340
AT3G07680
AT5G45950
```
