## Supplementary material for "A comprehensive map of preferentially located motifs reveals distinct proximal *cis*-regulatory elements in plants": ACTCATT_containing_gene_set.txt

```
#Occurences of ACTCATT between -76 and 15 (positions relative to the transcription start site)
#413 sequences with ACTCATT in this interval
#2.01% of the sequences in promoter set with ACTCATT (set with 20573 sequences)
AT1G67740
AT4G24350
AT4G12480
AT1G06890
AT3G07050
AT1G67210
AT3G63210
AT5G42570
AT3G18730
AT2G37930
AT1G03190
AT3G55350
AT5G51910
AT2G35360
AT1G15015
AT5G50290
AT5G64790
AT1G04040
AT3G09690
AT5G46030
AT5G48980
AT4G26020
AT5G53430
AT1G36390
AT3G47600
AT3G53190
AT2G40010
AT2G02590
AT5G54780
AT2G37510
AT1G72860
AT3G59740
AT4G11990
AT4G04460
AT3G03020
AT2G28080
AT2G28020
AT3G01310
AT5G40690
AT2G43250
AT4G23920
AT3G48310
AT1G70470
AT1G73690
AT2G45070
AT3G62580
AT4G16447
AT4G34350
AT2G33510
AT2G22310
AT1G14510
AT1G58080
AT3G24250
AT5G26710
AT3G29320
AT4G14150
AT1G24030
AT2G42540
AT5G54145
AT4G09460
AT3G25100
AT3G07260
AT1G53700
AT4G11820
AT1G17890
AT5G48310
AT5G03560
AT2G07671
AT2G29950
AT5G46400
AT2G48121
AT3G04820
AT2G30840
AT1G13000
AT1G14000
AT1G06910
AT1G02570
AT1G60740
AT5G06870
AT4G33520
AT1G29195
AT5G59780
AT3G50480
AT1G42960
AT2G17305
AT2G43190
AT4G39170
AT5G37380
AT3G12970
AT1G31860
AT5G13260
AT3G23730
AT1G65970
AT4G39380
AT4G16330
AT2G43255
AT3G06490
AT3G19170
AT1G11940
AT2G30200
AT5G14870
AT5G49720
AT4G26220
AT5G58220
AT3G04590
AT2G27200
AT5G52030
AT1G66470
AT5G08300
AT4G02350
AT2G33480
AT4G23170
AT3G47060
AT4G35530
AT3G03600
AT5G48360
AT3G14080
AT1G17060
AT2G16405
AT1G07630
AT3G29110
AT3G05380
AT1G30580
AT5G60790
AT5G03610
AT4G17550
AT5G07930
AT4G27560
AT5G18760
AT1G41830
AT5G11690
AT5G54610
AT5G10570
AT2G42620
AT3G11440
AT4G19390
AT3G05610
AT5G44980
AT2G21560
AT1G27410
AT2G34470
AT5G26260
AT3G22780
AT1G45165
AT3G53610
AT1G64400
AT1G55500
AT2G31083
AT1G58410
AT2G19590
AT4G09180
AT1G16370
AT5G09220
AT1G52030
AT1G77932
AT2G23430
AT5G12150
AT4G38092
AT5G18560
AT3G52740
AT3G26140
AT4G25940
AT2G43260
AT3G11550
AT5G52450
AT1G05960
AT5G38160
AT5G01740
AT1G79270
AT5G11470
AT1G23050
AT5G42710
AT1G09200
AT2G22860
AT2G45850
AT2G40480
AT5G51230
AT4G30630
AT3G49410
AT5G55730
AT1G27960
AT5G11510
AT3G16785
AT1G52260
AT5G27395
AT2G01270
AT1G75370
AT4G25080
AT5G46850
AT5G02740
AT2G40090
AT1G71110
AT5G54300
AT4G25030
AT1G72360
AT2G28690
AT2G25625
AT3G62620
AT2G35030
AT5G20190
AT3G04850
AT2G21300
AT5G53940
AT4G22200
AT1G21170
AT2G39435
AT3G16840
AT1G65120
AT5G11700
AT3G22231
AT5G62190
AT3G25250
AT3G27230
AT3G52870
AT4G31940
AT4G21990
AT3G15770
AT4G33470
AT5G64670
AT1G18630
AT3G03560
AT2G23270
AT1G77670
AT1G63560
AT5G14510
AT1G24190
AT1G74880
AT4G10920
AT3G16830
AT3G15040
AT3G25110
AT5G41280
AT4G18470
AT2G23140
AT5G03510
AT2G43960
AT1G34340
AT2G21385
AT4G27640
AT5G47910
AT2G19260
AT2G39370
AT1G70460
AT1G07350
AT5G25780
AT3G46750
AT4G26450
AT2G28380
AT5G58520
AT4G18395
AT1G74230
AT3G23670
AT5G06265
AT4G08310
AT2G28230
AT1G79160
AT3G24660
AT5G52220
AT2G23130
AT5G22800
AT1G48210
AT5G10230
AT3G02390
AT5G17370
AT1G14280
AT1G60010
AT5G33290
AT5G02010
AT4G16060
AT5G07330
AT2G17270
AT5G54080
AT3G45170
AT5G40210
AT5G60100
AT2G35380
AT2G24790
AT1G66170
AT2G36835
AT1G78200
AT3G27240
AT1G30820
AT1G80300
AT2G01870
AT3G50590
AT1G49340
AT2G46200
AT5G25890
AT1G78660
AT2G28760
AT1G04645
AT5G53830
AT4G38950
AT4G33530
AT2G03450
AT1G05230
AT5G18525
AT2G33370
AT4G14200
AT3G14090
AT5G63590
AT2G40470
AT2G17940
AT1G15215
AT5G50420
AT1G73120
AT4G11370
AT3G08550
AT1G25320
AT5G18250
AT5G54830
AT1G65900
AT5G48370
AT5G25620
AT3G63060
AT3G18960
AT5G50480
AT3G53140
AT1G61170
AT4G26550
AT1G71820
AT1G25420
AT2G31085
AT2G26340
AT5G46590
AT1G23060
AT3G18282
AT1G65483
AT5G08520
AT2G20410
AT1G23140
AT2G31830
AT5G05480
AT1G06230
AT3G21770
AT2G12280
AT5G49710
AT3G53130
AT2G05070
AT5G39880
AT3G19680
AT5G58840
AT1G07970
AT4G31670
AT4G22820
AT5G19120
AT4G37140
AT2G26260
AT2G41490
AT3G30841
AT3G46040
AT3G56480
AT1G58470
AT1G13450
AT5G54380
AT1G30795
AT3G56070
AT4G14950
AT2G37450
AT5G42150
AT3G47965
AT1G79280
AT4G38000
AT1G49920
AT5G54110
AT4G26160
AT3G13580
AT2G05050
AT3G02800
AT3G08960
AT1G73220
AT4G21980
AT1G14205
AT5G08510
AT3G15970
AT2G39400
AT2G20720
AT2G43550
AT4G10770
AT3G26932
AT5G11280
AT5G17700
AT5G52210
AT4G22160
AT1G44750
AT4G37130
AT1G24210
AT3G22790
AT5G40660
AT1G54820
AT1G52600
AT3G01340
AT4G27110
AT3G55290
AT5G58630
AT2G26800
AT1G18040
AT4G32770
AT1G69740
AT3G14890
AT3G20190
AT3G15570
AT4G24050
AT1G21200
AT1G14300
AT1G24430
AT2G28880
AT1G35780
AT4G18920
AT5G25880
AT2G30600
AT3G16320
AT3G55360
```
