## Supplementary material for "A comprehensive map of preferentially located motifs reveals distinct proximal *cis*-regulatory elements in plants": ACTCATTA_containing_gene_set.txt

```
#Occurences of ACTCATTA between -57 and 73 (positions relative to the transcription start site)
#163 sequences with ACTCATTA in this interval
#0.79% of the sequences in promoter set with ACTCATTA (set with 20573 sequences)
AT5G14080
AT4G13820
AT1G67910
AT4G04460
AT4G02890
AT3G25655
AT5G11840
AT1G07630
AT5G10230
AT2G31083
AT2G34470
AT4G08280
AT5G04690
AT4G12910
AT2G32820
AT5G27030
AT1G63470
AT2G05070
AT1G72110
AT3G07260
AT2G42540
AT3G47965
AT3G62380
AT5G54830
AT1G64400
AT5G48220
AT1G50490
AT2G04300
AT2G40290
AT5G67480
AT3G12970
AT1G17060
AT5G27395
AT4G24830
AT1G45110
AT1G02930
AT1G54470
AT2G03550
AT5G55730
AT2G43960
AT1G70350
AT3G53140
AT3G01820
AT2G33480
AT1G03230
AT2G31830
AT3G09780
AT2G39400
AT5G53940
AT1G70470
AT5G17370
AT1G13000
AT3G01340
AT3G04820
AT5G26760
AT4G27110
AT3G50590
AT1G14205
AT5G60100
AT1G78200
AT5G43400
AT5G18560
AT1G48210
AT3G56400
AT3G14680
AT1G07970
AT5G44980
AT1G12050
AT4G13640
AT2G47520
AT3G29630
AT2G22860
AT4G02350
AT3G54970
AT3G53130
AT2G39290
AT2G41490
AT5G09970
AT3G17690
AT3G23370
AT4G21980
AT4G23170
AT2G12280
AT1G18630
AT4G20130
AT5G63590
AT4G26450
AT4G10465
AT2G42180
AT5G37380
AT3G45960
AT5G08300
AT3G51390
AT2G25625
AT1G03590
AT1G77670
AT3G22231
AT4G23020
AT1G71110
AT1G14480
AT1G12990
AT1G10095
AT3G46200
AT5G40210
AT5G10190
AT2G35380
AT1G03190
AT2G23270
AT5G64120
AT1G67210
AT5G64670
AT5G01400
AT3G19680
AT5G41280
AT5G60680
AT1G70460
AT2G16405
AT3G15040
AT2G28880
AT3G55760
AT1G69740
AT5G03610
AT5G18760
AT4G28040
AT3G30841
AT2G20920
AT1G09200
AT5G03555
AT4G19190
AT2G45850
AT2G41900
AT1G02920
AT1G17560
AT1G14510
AT5G07475
AT5G17360
AT4G21990
AT2G26800
AT1G27950
AT4G38950
AT1G63910
AT1G32310
AT1G14300
AT4G27650
AT2G40470
AT1G07350
AT2G25490
AT5G51490
AT5G50090
AT1G23050
AT3G21590
AT4G14150
AT2G40480
AT2G30600
AT5G50915
AT5G04180
AT3G48900
AT5G18525
AT5G59780
AT3G52850
AT4G24050
AT4G28240
AT3G08710
```
