## Supplementary material for "A comprehensive map of preferentially located motifs reveals distinct proximal *cis*-regulatory elements in plants": ACTCCACA_containing_gene_set.txt

```
#Occurences of ACTCCACA between 135 and 201 (positions relative to the transcription start site)
#57 sequences with ACTCCACA in this interval
#0.28% of the sequences in promoter set with ACTCCACA (set with 20573 sequences)
AT5G49525
AT5G49760
AT1G04700
AT4G24990
AT1G57777
AT2G33070
AT5G57710
AT1G79110
AT2G28020
AT1G20030
AT1G45976
AT4G08025
AT5G05920
AT4G07515
AT5G45360
AT3G50060
AT1G57760
AT1G80745
AT4G37140
AT5G62000
AT3G04160
AT5G57700
AT1G72090
AT1G36370
AT1G17140
AT2G22050
AT5G67220
AT5G67520
AT1G80780
AT1G06040
AT3G23900
AT3G55400
AT3G12690
AT5G08335
AT1G55080
AT1G10450
AT4G23670
AT4G38350
AT3G22415
AT2G32400
AT5G40950
AT4G31180
AT3G59140
AT4G22570
AT4G12290
AT1G45223
AT1G18450
AT2G46300
AT3G57170
AT2G17790
AT5G26960
AT3G22760
AT2G43510
AT2G43710
AT2G29690
AT2G35410
AT2G44670
```
