## Supplementary material for "A comprehensive map of preferentially located motifs reveals distinct proximal *cis*-regulatory elements in plants": ACTCCC_containing_gene_set.txt

```
#Occurences of ACTCCC between 236 and 363 (positions relative to the transcription start site)
#654 sequences with ACTCCC in this interval
#3.18% of the sequences in promoter set with ACTCCC (set with 20573 sequences)
AT1G72970
AT2G42010
AT2G38870
AT5G13530
AT5G24620
AT3G50410
AT2G46220
AT4G35350
AT2G36630
AT5G47730
AT1G23150
AT1G31180
AT5G11950
AT1G23149
AT1G33560
AT5G15780
AT1G62210
AT5G22550
AT5G02540
AT5G20670
AT5G20600
AT1G07670
AT2G43745
AT2G15660
AT1G16770
AT5G39500
AT2G03290
AT3G20720
AT3G12145
AT1G53830
AT1G09960
AT5G63085
AT3G20210
AT2G45270
AT1G51400
AT5G48385
AT2G40590
AT4G25600
AT3G26290
AT4G39675
AT4G15850
AT3G62340
AT1G22360
AT4G02380
AT5G57240
AT3G01520
AT4G31640
AT5G24860
AT1G51570
AT2G37890
AT1G03380
AT2G29065
AT2G30600
AT2G04170
AT5G11460
AT2G26490
AT1G10980
AT3G63170
AT3G22180
AT1G73830
AT5G53450
AT2G44790
AT1G51140
AT3G50080
AT5G03610
AT5G14480
AT2G46520
AT2G36160
AT3G52450
AT2G35660
AT1G12330
AT4G18360
AT2G01905
AT4G02410
AT1G11320
AT3G59930
AT3G51640
AT4G32790
AT5G66950
AT5G43440
AT1G79870
AT1G72730
AT3G29760
AT1G04040
AT5G05460
AT5G67320
AT4G25810
AT5G04760
AT1G21540
AT1G15470
AT1G20340
AT1G08600
AT5G67360
AT1G08985
AT5G24360
AT2G38660
AT2G37585
AT2G35910
AT1G32330
AT3G55910
AT1G73810
AT5G54060
AT1G63700
AT1G14930
AT1G35550
AT3G58630
AT1G12180
AT5G64290
AT1G07180
AT4G26870
AT1G56720
AT1G48200
AT5G66040
AT3G47820
AT1G01580
AT1G30400
AT1G04400
AT5G60270
AT5G22790
AT2G36110
AT2G18790
AT2G05260
AT2G04795
AT5G02020
AT1G71480
AT1G12050
AT2G17750
AT4G11175
AT1G75410
AT1G04710
AT2G36010
AT5G57890
AT2G19720
AT2G07806
AT1G73170
AT2G47400
AT1G61890
AT1G13830
AT3G18280
AT1G69900
AT1G05260
AT5G58520
AT1G05205
AT2G30615
AT1G29090
AT2G44110
AT4G28180
AT1G47670
AT1G09790
AT4G30190
AT5G43180
AT4G13000
AT1G42560
AT3G09320
AT2G24580
AT3G61820
AT1G09050
AT3G56410
AT1G15750
AT5G24830
AT2G43865
AT3G15570
AT1G24600
AT1G30760
AT2G07787
AT3G60280
AT3G60240
AT3G20220
AT1G65030
AT3G55220
AT3G14370
AT4G14096
AT1G80290
AT1G27360
AT1G26440
AT1G60680
AT5G48130
AT5G07530
AT5G49820
AT4G32490
AT4G17710
AT1G69360
AT1G75270
AT1G33811
AT1G01720
AT1G65295
AT5G52300
AT1G13030
AT5G25540
AT2G26650
AT5G42360
AT3G19470
AT5G44170
AT4G13430
AT3G45090
AT1G05300
AT3G26935
AT3G43150
AT3G55605
AT4G16710
AT1G68680
AT5G06730
AT1G52420
AT1G73490
AT1G20440
AT1G33610
AT2G01670
AT1G49820
AT1G69800
AT2G28230
AT1G80570
AT3G44100
AT2G46640
AT2G32260
AT5G17280
AT5G04710
AT5G64540
AT1G62422
AT4G29440
AT1G63240
AT2G07732
AT3G24210
AT3G19480
AT1G43910
AT1G52300
AT3G11280
AT2G03220
AT4G22900
AT2G44920
AT2G25610
AT5G07060
AT2G43270
AT4G03520
AT5G66350
AT3G01710
AT2G20320
AT1G14940
AT1G27370
AT2G42310
AT5G43690
AT2G15690
AT1G67700
AT5G06870
AT5G04830
AT5G49330
AT3G56990
AT5G20310
AT4G22330
AT3G12720
AT2G24330
AT3G10690
AT1G15580
AT2G27450
AT1G27695
AT4G39780
AT3G13660
AT4G24740
AT5G57250
AT2G47710
AT2G37260
AT5G23430
AT4G35390
AT1G48370
AT5G24670
AT2G17830
AT5G20590
AT1G62110
AT1G20180
AT1G55920
AT2G38120
AT2G15680
AT1G77220
AT1G70840
AT2G39310
AT1G17180
AT4G30060
AT2G40960
AT2G05910
AT2G37690
AT3G14680
AT1G67960
AT4G11211
AT2G17770
AT5G21920
AT5G06330
AT2G33780
AT4G02100
AT1G11820
AT1G10095
AT3G17820
AT5G04770
AT5G24000
AT1G67420
AT3G05290
AT4G01090
AT1G01460
AT1G05910
AT2G24180
AT4G26470
AT3G06540
AT4G27110
AT1G47530
AT1G21640
AT2G42750
AT1G15410
AT2G31862
AT4G39010
AT5G26280
AT1G03550
AT1G30870
AT2G29440
AT4G21150
AT1G52730
AT5G22100
AT1G10130
AT1G78700
AT2G20590
AT2G39330
AT1G16750
AT1G09200
AT4G24830
AT2G01290
AT1G48470
AT3G53230
AT3G26110
AT1G09700
AT2G12190
AT2G37750
AT5G52810
AT3G44940
AT5G66100
AT1G54970
AT1G20410
AT1G14690
AT4G37490
AT2G32700
AT1G76710
AT1G49990
AT3G17668
AT5G47770
AT1G58122
AT5G19920
AT1G64583
AT3G04640
AT3G22345
AT5G14690
AT1G06923
AT4G27560
AT4G15802
AT1G07110
AT5G44290
AT5G63570
AT1G19800
AT1G78130
AT1G04340
AT1G05920
AT1G15620
AT2G17200
AT5G56880
AT1G56190
AT5G55250
AT5G26060
AT2G35035
AT3G18030
AT1G43850
AT1G66850
AT4G18370
AT4G15340
AT5G03780
AT3G24810
AT1G57770
AT5G66480
AT3G18430
AT2G43570
AT2G44250
AT4G38360
AT1G32200
AT3G50390
AT5G04800
AT2G25410
AT3G56260
AT3G17590
AT2G34280
AT2G40510
AT2G27820
AT4G26590
AT5G44440
AT1G11060
AT4G25180
AT1G54340
AT5G19485
AT1G14910
AT3G07540
AT1G66190
AT2G46990
AT2G44450
AT1G58120
AT4G11260
AT1G80860
AT4G28780
AT4G12110
AT4G13990
AT3G03240
AT3G48380
AT4G02520
AT4G30750
AT3G11160
AT5G37310
AT2G35150
AT1G19660
AT3G49750
AT3G51460
AT4G33350
AT5G10460
AT1G03910
AT3G01516
AT5G12120
AT4G14230
AT4G38170
AT5G27620
AT5G21100
AT2G32500
AT3G14360
AT1G15730
AT1G31550
AT2G17700
AT4G32530
AT3G25180
AT1G70680
AT4G24540
AT4G00780
AT5G20510
AT3G61240
AT5G22560
AT1G58200
AT3G18640
AT5G07260
AT4G22190
AT2G01680
AT2G05840
AT1G76110
AT2G27360
AT5G05790
AT5G59180
AT2G02930
AT5G22380
AT3G60080
AT1G69935
AT1G22830
AT3G48425
AT1G61980
AT3G09380
AT1G62150
AT2G40490
AT2G47070
AT1G58110
AT1G23180
AT3G62100
AT5G52030
AT5G23660
AT4G15563
AT4G24470
AT1G04030
AT1G17080
AT1G01600
AT3G50560
AT2G04630
AT4G32120
AT5G38160
AT4G30150
AT3G13000
AT4G10280
AT5G37930
AT1G36320
AT1G66140
AT1G65380
AT1G70750
AT5G16760
AT1G62010
AT1G10360
AT1G62120
AT5G58140
AT2G31110
AT2G42440
AT5G35320
AT1G65150
AT1G06560
AT3G04770
AT2G46410
AT1G11000
AT1G72520
AT2G19310
AT3G46810
AT3G60220
AT5G48560
AT3G62970
AT5G66730
AT1G42990
AT4G33790
AT5G25410
AT3G45880
AT1G74830
AT4G09030
AT3G07890
AT1G43860
AT5G25950
AT4G20910
AT4G27260
AT1G72480
AT4G31390
AT5G06140
AT4G21720
AT2G40470
AT3G16150
AT3G21160
AT3G49350
AT4G01500
AT4G25140
AT1G21810
AT5G23260
AT4G24420
AT5G48170
AT2G13360
AT3G54450
AT5G53010
AT4G18960
AT5G18970
AT1G77580
AT5G55180
AT5G01230
AT5G48650
AT1G08540
AT4G33220
AT1G70730
AT1G29770
AT5G20520
AT4G15480
AT3G60510
AT3G59080
AT4G24330
AT1G06030
AT5G59730
AT1G31250
AT2G37120
AT1G67660
AT3G61970
AT5G43050
AT3G16720
AT5G17300
AT3G43800
AT1G69970
AT2G05320
AT2G21100
AT1G32210
AT1G09795
AT1G80490
AT5G33320
AT1G50360
AT3G04120
AT2G36880
AT3G50150
AT1G73980
AT1G66970
AT4G38130
AT3G25430
AT5G64050
AT5G07590
AT5G55590
AT2G31810
AT5G60880
AT2G22830
AT2G33793
AT1G50110
AT2G37360
AT5G09850
AT2G20690
AT5G35732
AT3G04790
AT3G14850
AT5G49740
AT1G10180
AT1G08100
AT5G08530
AT1G03445
AT1G54140
AT4G11410
AT1G20350
AT1G61680
AT5G42440
AT1G48920
AT4G39590
AT1G79770
AT4G13390
AT5G51800
AT4G04360
AT4G11600
AT3G14120
AT5G59020
AT1G70590
AT1G52820
AT3G44860
AT5G27560
AT5G67060
AT5G66005
AT2G38720
AT1G21730
AT2G20980
AT5G23200
AT2G35720
AT5G13850
AT5G52780
AT2G35110
AT5G25260
AT3G55200
AT2G37390
AT5G06300
AT3G22660
AT3G48410
AT3G50640
AT2G14110
AT4G17245
AT5G38560
AT5G01930
AT3G54230
AT5G66300
AT2G24100
AT3G04880
AT3G24250
AT1G65845
AT3G10815
AT3G47500
AT5G07300
AT1G01950
AT5G21910
AT5G20570
AT4G24200
AT3G55950
AT4G21895
AT4G29750
AT4G26190
AT1G02990
AT1G12120
AT2G25290
AT1G51170
AT3G58810
AT4G31140
AT5G04930
AT5G23810
AT5G41950
AT5G42970
AT3G62860
AT3G21560
AT5G47250
AT2G25870
```
