## Supplementary material for "A comprehensive map of preferentially located motifs reveals distinct proximal *cis*-regulatory elements in plants": ACTCCCCG_containing_gene_set.txt

```
#Occurences of ACTCCCCG between 312 and 421 (positions relative to the transcription start site)
#21 sequences with ACTCCCCG in this interval
#0.10% of the sequences in promoter set with ACTCCCCG (set with 20573 sequences)
AT5G20680
AT5G64310
AT1G20670
AT1G01820
AT4G14104
AT1G24880
AT3G48520
AT2G42440
AT2G44925
AT1G72900
AT4G35390
AT5G12940
AT4G17245
AT1G24793
AT5G67320
AT3G01190
AT1G67700
AT2G47400
AT4G38230
AT1G66140
AT4G11175
```
