## Supplementary material for "A comprehensive map of preferentially located motifs reveals distinct proximal *cis*-regulatory elements in plants": ACTCCTCC_containing_gene_set.txt

```
#Occurences of ACTCCTCC between 267 and 362 (positions relative to the transcription start site)
#148 sequences with ACTCCTCC in this interval
#0.72% of the sequences in promoter set with ACTCCTCC (set with 20573 sequences)
AT5G54960
AT4G15802
AT5G54380
AT2G44065
AT2G46690
AT1G20700
AT1G13830
AT1G53880
AT4G33090
AT3G06390
AT5G01890
AT5G12360
AT1G23350
AT4G37010
AT1G56560
AT3G55970
AT1G01780
AT1G66670
AT4G15160
AT5G24990
AT1G75540
AT4G10050
AT5G42680
AT1G05230
AT4G23570
AT1G77230
AT1G29310
AT5G01320
AT2G45830
AT5G24570
AT2G27980
AT1G03230
AT2G28420
AT1G14200
AT2G28040
AT1G60610
AT2G38170
AT2G43865
AT4G16000
AT4G05420
AT1G15350
AT1G14455
AT1G25340
AT3G27150
AT4G28910
AT3G11710
AT1G08880
AT2G01950
AT4G31660
AT2G03720
AT2G41200
AT3G01660
AT3G51330
AT1G59650
AT1G16270
AT2G40390
AT2G29590
AT5G54640
AT4G03110
AT2G17940
AT1G68825
AT1G58220
AT1G49310
AT3G63220
AT2G44260
AT1G10910
AT5G26680
AT3G63200
AT2G28020
AT5G54400
AT3G47810
AT5G58050
AT1G64200
AT5G27630
AT1G50560
AT5G39410
AT2G03440
AT1G61460
AT2G05430
AT2G27660
AT5G57800
AT3G06450
AT1G27461
AT3G51400
AT1G07990
AT3G59640
AT3G33520
AT4G29150
AT5G23570
AT4G31700
AT2G47260
AT3G49940
AT1G79040
AT2G03460
AT1G72200
AT4G29030
AT1G03220
AT1G02730
AT2G28230
AT3G05327
AT3G11100
AT2G10950
AT1G08380
AT2G37150
AT2G45420
AT1G17230
AT1G02180
AT1G05220
AT2G20940
AT5G02110
AT3G14067
AT4G27230
AT2G44980
AT5G04890
AT2G02980
AT1G04555
AT5G45260
AT2G47160
AT5G42050
AT5G22210
AT2G21430
AT1G14080
AT5G17530
AT5G33340
AT2G39770
AT5G20230
AT5G15210
AT3G14520
AT5G50250
AT5G04120
AT1G15200
AT3G03000
AT1G76560
AT5G40280
AT1G53900
AT2G24840
AT3G04570
AT5G02030
AT1G11190
AT2G38230
AT3G14540
AT1G54460
AT1G09560
AT5G65207
AT1G04800
AT5G02480
AT1G75860
AT4G11521
```
