## Supplementary material for "A comprehensive map of preferentially located motifs reveals distinct proximal *cis*-regulatory elements in plants": ACTCGGGG_containing_gene_set.txt

```
#Occurences of ACTCGGGG between 316 and 366 (positions relative to the transcription start site)
#12 sequences with ACTCGGGG in this interval
#0.06% of the sequences in promoter set with ACTCGGGG (set with 20573 sequences)
AT3G03490
AT4G00710
AT1G67980
AT4G37890
AT2G45540
AT4G29810
AT3G05360
AT2G44830
AT5G46330
AT2G32650
AT2G42590
AT5G24680
```
