## Supplementary material for "A comprehensive map of preferentially located motifs reveals distinct proximal *cis*-regulatory elements in plants": ACTCGGT_containing_gene_set.txt

```
#Occurences of ACTCGGT between 242 and 389 (positions relative to the transcription start site)
#307 sequences with ACTCGGT in this interval
#1.49% of the sequences in promoter set with ACTCGGT (set with 20573 sequences)
AT4G25760
AT2G30870
AT2G44770
AT2G44350
AT1G16300
AT2G07750
AT2G35650
AT5G22140
AT2G32235
AT2G36130
AT4G12735
AT5G03210
AT5G02940
AT2G22420
AT5G61020
AT2G39190
AT5G46180
AT2G30840
AT5G52500
AT1G22640
AT1G29830
AT1G74000
AT2G47380
AT5G50350
AT4G28540
AT4G37710
AT2G43500
AT2G47140
AT1G66240
AT5G52510
AT1G47395
AT4G19680
AT3G11560
AT4G14020
AT1G62280
AT3G45260
AT1G64230
AT5G26570
AT1G28060
AT3G12180
AT5G04140
AT5G09860
AT1G12820
AT5G46060
AT2G16300
AT1G20640
AT1G56350
AT5G46780
AT1G29460
AT2G45410
AT5G46290
AT5G03760
AT4G36830
AT3G62340
AT3G12590
AT4G25320
AT5G19590
AT1G72820
AT5G14440
AT3G46740
AT1G76110
AT5G35732
AT3G16720
AT4G19185
AT2G04880
AT4G39560
AT5G11020
AT1G62262
AT4G13480
AT3G26580
AT5G62350
AT2G48090
AT4G29220
AT1G74370
AT4G20720
AT3G27870
AT5G24210
AT3G54400
AT5G02100
AT3G24250
AT5G50920
AT3G52115
AT2G16365
AT1G76890
AT1G78900
AT2G22690
AT5G03720
AT1G12020
AT5G06590
AT5G42100
AT4G16760
AT1G04300
AT1G33055
AT1G11700
AT1G04750
AT3G50650
AT4G26780
AT1G02530
AT1G21670
AT3G61430
AT3G08780
AT3G13150
AT4G36080
AT1G60390
AT2G27980
AT2G44120
AT1G75590
AT1G05200
AT4G17280
AT1G54650
AT2G18520
AT4G25920
AT1G26100
AT5G60020
AT5G37790
AT1G68370
AT1G78922
AT5G52440
AT1G10370
AT1G70510
AT1G66180
AT5G63450
AT1G23030
AT4G27590
AT2G16930
AT2G28060
AT5G61340
AT5G67490
AT1G22930
AT1G53240
AT1G11170
AT1G55850
AT4G29870
AT2G46850
AT5G47670
AT4G35060
AT2G15480
AT4G25550
AT2G02950
AT3G25890
AT2G24070
AT2G39950
AT2G15490
AT2G46110
AT1G54200
AT5G64100
AT1G76670
AT5G49950
AT1G11850
AT2G34690
AT5G49450
AT1G63250
AT1G72870
AT1G49870
AT5G11470
AT1G06050
AT2G02750
AT2G45700
AT3G43930
AT5G56780
AT1G80350
AT5G04940
AT3G59900
AT4G08920
AT5G23550
AT1G43690
AT2G34590
AT4G04632
AT1G06560
AT1G24095
AT1G61930
AT4G32400
AT1G06000
AT1G17120
AT3G18110
AT5G16870
AT1G77350
AT4G22430
AT1G60550
AT1G25250
AT2G28350
AT4G26090
AT4G26288
AT1G50420
AT4G10400
AT5G23820
AT2G45280
AT5G17990
AT1G23780
AT5G38140
AT3G22950
AT5G11600
AT4G12620
AT3G58170
AT4G12800
AT2G18280
AT1G13550
AT1G26970
AT3G05390
AT3G04880
AT2G42130
AT5G67150
AT3G26440
AT3G01670
AT5G09970
AT3G54260
AT4G17615
AT3G15580
AT4G11270
AT1G72180
AT2G47550
AT1G58190
AT5G17050
AT1G01550
AT5G49448
AT3G01630
AT2G24285
AT5G22440
AT1G31420
AT5G16250
AT4G31720
AT5G02870
AT2G03730
AT5G61580
AT3G16770
AT5G10150
AT1G70800
AT1G24290
AT1G75710
AT5G12080
AT3G04020
AT3G51040
AT2G34200
AT5G19860
AT5G54490
AT3G57480
AT5G57230
AT5G58782
AT1G64460
AT3G49850
AT4G04510
AT5G02540
AT5G45320
AT3G59630
AT5G54200
AT3G09630
AT2G24190
AT1G69390
AT1G09740
AT2G37060
AT1G70160
AT4G04940
AT4G26750
AT1G22740
AT4G03110
AT5G51920
AT1G36370
AT1G63650
AT3G56010
AT2G42680
AT1G67530
AT2G34670
AT2G45890
AT2G47810
AT4G03510
AT5G26880
AT5G35910
AT3G49900
AT1G51620
AT1G20070
AT2G23200
AT3G25577
AT1G55810
AT3G19100
AT3G44190
AT5G60230
AT2G28160
AT5G18170
AT5G25880
AT4G17895
AT3G52600
AT3G12740
AT3G17365
AT3G08920
AT3G19740
AT3G10850
AT2G26810
AT4G30550
AT5G59430
AT5G23220
AT5G56150
AT4G32880
AT5G21090
AT1G15870
AT1G12950
AT2G01913
AT5G08420
AT5G24300
AT4G09080
AT1G08050
AT5G24430
AT1G56190
AT5G54970
AT2G35690
AT1G48300
AT1G79530
AT1G25510
```
