## Supplementary material for "A comprehensive map of preferentially located motifs reveals distinct proximal *cis*-regulatory elements in plants": ACTCTAGT_containing_gene_set.txt

```
#Occurences of ACTCTAGT between -333 and -223 (positions relative to the transcription start site)
#78 sequences with ACTCTAGT in this interval
#0.38% of the sequences in promoter set with ACTCTAGT (set with 20573 sequences)
AT5G46920
AT5G52840
AT5G10950
AT3G58450
AT5G67130
AT4G00890
AT3G53240
AT4G14365
AT4G17170
AT2G23600
AT5G55190
AT5G46330
AT4G32450
AT1G06390
AT1G49190
AT1G80900
AT2G28460
AT3G03650
AT3G49250
AT4G34770
AT2G44330
AT1G50660
AT5G16610
AT3G05390
AT1G61160
AT3G26760
AT3G06610
AT3G62160
AT1G76130
AT3G50630
AT3G49390
AT5G01920
AT5G48430
AT3G02820
AT2G02560
AT2G28760
AT1G72175
AT3G58380
AT3G22150
AT5G46295
AT1G68920
AT4G12970
AT3G62700
AT3G51440
AT2G30910
AT1G20640
AT3G62810
AT1G76460
AT3G17530
AT1G58007
AT5G10280
AT2G41210
AT4G29860
AT5G26692
AT3G05210
AT4G38650
AT5G48900
AT2G25110
AT4G04890
AT4G35510
AT1G48330
AT1G26797
AT2G36895
AT3G61070
AT1G12790
AT5G48880
AT3G18870
AT5G49030
AT3G27050
AT1G75220
AT1G27595
AT5G42610
AT2G32645
AT5G53300
AT2G42950
AT1G62980
AT5G57785
AT4G39550
```
