## Supplementary material for "A comprehensive map of preferentially located motifs reveals distinct proximal *cis*-regulatory elements in plants": ACTCTC_containing_gene_set.txt

```
#Occurences of ACTCTC between 147 and 244 (positions relative to the transcription start site)
#1466 sequences with ACTCTC in this interval
#7.13% of the sequences in promoter set with ACTCTC (set with 20573 sequences)
AT5G67200
AT3G24490
AT5G37550
AT2G34330
AT3G52480
AT4G10920
AT2G37120
AT3G25990
AT5G44620
AT4G21100
AT4G32450
AT2G34420
AT2G27170
AT1G14920
AT4G10895
AT5G05610
AT1G51720
AT2G18560
AT3G55350
AT3G18380
AT1G02120
AT1G69890
AT5G10150
AT4G37180
AT1G15010
AT5G38070
AT4G22910
AT1G55890
AT1G25530
AT3G20660
AT2G37360
AT1G29560
AT5G05000
AT1G61690
AT2G02970
AT2G03350
AT1G14670
AT1G24764
AT1G76530
AT2G47250
AT5G55580
AT5G66570
AT1G18090
AT1G79520
AT4G11720
AT1G30910
AT1G35310
AT5G51920
AT3G21970
AT2G45950
AT3G15550
AT5G09463
AT2G22420
AT4G02780
AT2G45490
AT3G60286
AT5G14930
AT2G20465
AT5G42130
AT5G54230
AT5G19820
AT1G04570
AT1G08060
AT2G41260
AT4G18600
AT4G28100
AT2G45135
AT2G26340
AT3G20310
AT3G52180
AT3G28950
AT5G35170
AT5G19940
AT4G30020
AT5G24290
AT2G36910
AT4G26190
AT1G73670
AT1G71697
AT1G43190
AT2G19080
AT3G18080
AT4G37120
AT5G28690
AT3G62330
AT1G18480
AT5G24160
AT2G29970
AT1G55205
AT2G04030
AT1G77490
AT3G55200
AT3G18780
AT3G02660
AT3G43520
AT5G04900
AT5G19520
AT1G22230
AT4G00330
AT4G25250
AT4G08850
AT1G35710
AT4G15730
AT1G14610
AT1G18190
AT3G49000
AT2G41870
AT4G29460
AT3G05120
AT1G54780
AT5G06180
AT4G28610
AT4G13750
AT4G25560
AT5G10190
AT3G57610
AT5G01050
AT2G05050
AT1G70840
AT1G77170
AT5G14690
AT3G50430
AT4G24620
AT4G28025
AT4G30700
AT5G37360
AT5G47880
AT1G10060
AT1G29370
AT1G10530
AT3G52130
AT1G07890
AT5G13510
AT3G07220
AT2G40000
AT2G37270
AT3G48690
AT4G14000
AT4G00200
AT1G22160
AT4G26870
AT3G07320
AT3G62910
AT4G13980
AT5G07190
AT2G46530
AT2G04390
AT4G32620
AT3G58690
AT5G15700
AT4G32790
AT4G21270
AT1G26270
AT3G02640
AT3G63210
AT1G80950
AT5G25820
AT1G23310
AT4G20780
AT2G40240
AT2G27470
AT5G23480
AT2G23910
AT5G35590
AT4G20320
AT2G02810
AT1G45191
AT1G13440
AT3G55220
AT3G44890
AT5G37630
AT1G67000
AT1G62770
AT2G33590
AT5G07340
AT5G27238
AT3G45030
AT1G28350
AT3G21510
AT1G72060
AT4G23950
AT2G35770
AT3G45930
AT3G19508
AT5G42900
AT2G15220
AT5G17770
AT1G06923
AT5G08660
AT3G22950
AT5G39050
AT3G25905
AT5G07430
AT1G54000
AT2G26590
AT1G04660
AT5G46350
AT4G00840
AT5G60190
AT3G57160
AT3G14960
AT5G38530
AT3G11530
AT3G12180
AT1G28240
AT4G15890
AT2G15130
AT2G11000
AT2G07749
AT3G04000
AT5G22780
AT1G13190
AT2G16400
AT5G16770
AT3G24150
AT5G04490
AT1G51060
AT1G18650
AT5G49030
AT1G68700
AT1G32050
AT5G07830
AT2G22795
AT2G41940
AT4G20360
AT5G55200
AT5G65920
AT1G31280
AT1G01100
AT3G09020
AT3G55605
AT4G15910
AT1G48170
AT3G23255
AT1G80650
AT3G54720
AT3G17780
AT5G17420
AT5G39730
AT3G10690
AT4G33630
AT4G14600
AT5G06870
AT3G21290
AT2G38480
AT5G45750
AT5G20230
AT1G17460
AT5G57460
AT4G11420
AT1G22015
AT2G25140
AT2G22300
AT4G29330
AT5G50370
AT1G49880
AT5G46150
AT4G37430
AT1G02400
AT1G75210
AT1G03000
AT2G18990
AT1G72070
AT4G35040
AT1G51090
AT1G63460
AT2G23380
AT5G27950
AT1G14590
AT2G25450
AT1G17920
AT4G01580
AT1G29150
AT5G25950
AT1G30700
AT5G10720
AT2G01400
AT5G65630
AT5G10830
AT1G14710
AT4G10340
AT3G14090
AT3G10595
AT5G57560
AT2G06050
AT3G22620
AT2G44510
AT3G06290
AT3G28007
AT1G13150
AT3G33530
AT4G01280
AT5G40300
AT2G37990
AT1G30410
AT2G38140
AT5G63140
AT4G15840
AT4G16490
AT3G61480
AT3G48980
AT3G06390
AT1G34355
AT1G17220
AT5G25460
AT5G22320
AT1G05450
AT3G16120
AT5G02670
AT1G64720
AT2G22170
AT4G14020
AT3G17750
AT5G45095
AT5G18090
AT5G24910
AT5G15310
AT5G22791
AT1G80620
AT5G02390
AT5G41600
AT2G20110
AT4G03030
AT4G15260
AT4G15800
AT2G29450
AT2G28120
AT1G70270
AT5G61060
AT3G04070
AT5G13030
AT3G05330
AT3G23580
AT2G30880
AT3G23090
AT5G07420
AT1G15970
AT5G48490
AT1G75140
AT1G48180
AT2G38830
AT1G29260
AT5G56570
AT4G24900
AT3G60470
AT3G51450
AT5G57640
AT3G05510
AT4G31780
AT1G79720
AT1G05730
AT3G05570
AT4G39560
AT1G64700
AT5G57815
AT3G21350
AT5G41670
AT5G45840
AT5G01440
AT3G17670
AT2G45650
AT5G08420
AT4G25710
AT4G19985
AT5G17030
AT3G17668
AT5G27410
AT3G02450
AT5G53650
AT3G56010
AT1G03905
AT3G03280
AT2G21640
AT5G03495
AT2G30505
AT4G25570
AT1G62520
AT1G06710
AT5G03230
AT2G28200
AT2G28910
AT5G49960
AT4G26701
AT5G19930
AT1G24560
AT1G70040
AT2G20010
AT1G72020
AT1G75260
AT5G59290
AT5G16680
AT2G37690
AT5G13160
AT1G44910
AT1G03110
AT2G47530
AT3G04860
AT5G09462
AT1G65510
AT5G67270
AT2G03520
AT1G44575
AT1G38065
AT1G24735
AT5G08670
AT4G34540
AT4G11800
AT2G16440
AT3G06790
AT5G17210
AT5G35840
AT5G12180
AT1G13605
AT2G29550
AT5G14950
AT1G30280
AT1G32540
AT5G07300
AT4G04640
AT2G18690
AT5G63280
AT1G33400
AT2G46620
AT1G06890
AT5G67060
AT4G09340
AT4G16650
AT2G43945
AT3G09440
AT4G16008
AT1G30080
AT4G00525
AT4G27620
AT2G01110
AT3G49540
AT4G21400
AT1G80180
AT3G15820
AT1G67480
AT5G66450
AT3G53230
AT1G68585
AT4G36870
AT1G22740
AT1G35260
AT2G30330
AT5G28237
AT1G20225
AT3G01520
AT2G36870
AT1G12600
AT1G62330
AT5G16130
AT5G12080
AT5G41620
AT3G61570
AT3G56390
AT3G24550
AT5G46580
AT5G43630
AT2G17340
AT1G34380
AT4G19112
AT5G52540
AT3G50240
AT5G14070
AT5G08400
AT1G60710
AT1G76405
AT5G20170
AT3G17700
AT4G29170
AT4G37650
AT5G09461
AT3G20050
AT5G10440
AT2G23010
AT3G22790
AT4G17800
AT5G54510
AT3G10915
AT1G64370
AT5G11310
AT3G12800
AT4G16444
AT1G61890
AT5G20310
AT3G60850
AT4G01960
AT5G38050
AT1G26130
AT1G18060
AT3G11200
AT4G33905
AT3G20865
AT2G45970
AT4G26860
AT3G59880
AT2G31490
AT1G55390
AT3G27240
AT1G31940
AT3G18270
AT3G59800
AT3G17770
AT1G09580
AT1G67420
AT1G16570
AT5G10300
AT2G46250
AT1G73750
AT4G36945
AT3G46090
AT5G12220
AT1G32210
AT4G32520
AT1G48840
AT3G50700
AT4G19200
AT2G17980
AT1G33980
AT4G17140
AT2G03060
AT3G08710
AT1G74020
AT5G59100
AT1G22540
AT3G20250
AT5G48630
AT3G62690
AT3G50390
AT3G51800
AT3G19300
AT3G62400
AT5G46810
AT3G14400
AT3G62820
AT5G18070
AT3G61980
AT5G58030
AT2G23940
AT2G03810
AT1G24265
AT5G67020
AT5G48440
AT3G17300
AT5G02490
AT2G34170
AT1G06080
AT4G38630
AT2G04070
AT5G04240
AT1G73170
AT1G72310
AT5G62930
AT3G15000
AT1G80690
AT5G19190
AT3G62230
AT3G56610
AT5G23170
AT4G32700
AT4G34720
AT5G56260
AT2G13440
AT3G46540
AT3G61723
AT4G30240
AT5G18610
AT1G13670
AT3G28030
AT5G22770
AT1G53580
AT3G03750
AT5G48740
AT3G18970
AT4G31530
AT1G69460
AT1G26260
AT2G02570
AT5G40710
AT4G26640
AT3G61640
AT3G11320
AT3G51720
AT1G60620
AT1G24100
AT4G33450
AT3G22090
AT4G21410
AT3G28850
AT4G38650
AT4G17950
AT5G03280
AT3G55520
AT1G11260
AT2G47930
AT5G17570
AT5G05830
AT3G44050
AT5G51340
AT1G16490
AT1G71440
AT3G05740
AT1G60160
AT1G18370
AT1G21651
AT5G40382
AT4G36290
AT3G43110
AT5G54170
AT1G28130
AT1G11070
AT4G34630
AT4G09030
AT2G36080
AT5G46520
AT1G03980
AT2G34190
AT3G46750
AT2G17510
AT3G01340
AT1G10180
AT4G32050
AT1G29540
AT1G07880
AT1G17145
AT3G49190
AT3G57750
AT2G46500
AT2G32300
AT1G56345
AT4G02210
AT4G28910
AT3G04550
AT5G39980
AT4G37200
AT1G51460
AT2G42320
AT5G40980
AT1G30814
AT4G03320
AT1G07720
AT1G23965
AT4G37670
AT4G14340
AT1G08160
AT2G42840
AT3G45443
AT4G39180
AT2G23790
AT3G58590
AT3G58540
AT5G55230
AT3G49570
AT1G31330
AT5G52600
AT2G13610
AT5G09876
AT1G75770
AT4G22320
AT1G71866
AT3G28940
AT5G61920
AT2G18250
AT1G64105
AT3G10500
AT5G02130
AT2G31610
AT1G28150
AT1G79490
AT1G60270
AT5G41350
AT5G07280
AT1G44790
AT5G13200
AT4G30480
AT4G34040
AT3G10030
AT3G53310
AT5G22750
AT1G67850
AT1G02890
AT4G39410
AT2G37700
AT3G54230
AT3G52310
AT4G11630
AT1G52618
AT5G53895
AT1G02850
AT2G17320
AT1G35320
AT3G42170
AT3G04530
AT3G18350
AT2G01260
AT5G13700
AT3G60960
AT4G09450
AT2G25220
AT5G50380
AT5G24110
AT5G18490
AT1G09160
AT3G25590
AT4G34950
AT4G00030
AT3G62290
AT2G40880
AT1G07990
AT5G17380
AT4G21926
AT3G47100
AT3G01950
AT5G10560
AT3G51120
AT5G65350
AT2G37930
AT5G09460
AT2G01460
AT5G65687
AT1G69523
AT1G20930
AT2G42310
AT1G52155
AT5G44450
AT5G28350
AT1G04100
AT1G73120
AT2G04740
AT3G54930
AT1G08940
AT3G60590
AT1G49540
AT5G13170
AT3G26742
AT3G58730
AT4G29240
AT5G56860
AT3G16940
AT3G15240
AT1G22640
AT5G59970
AT5G65420
AT1G53200
AT1G78320
AT4G10550
AT4G03550
AT3G61940
AT5G47680
AT4G36090
AT1G76240
AT5G08440
AT5G43770
AT4G33090
AT1G78630
AT1G79060
AT3G03860
AT1G70770
AT5G04045
AT1G12880
AT5G57035
AT4G38980
AT4G16720
AT1G49380
AT1G02090
AT1G07110
AT4G39235
AT2G24300
AT3G50845
AT1G10350
AT3G49950
AT3G18370
AT5G66350
AT2G17410
AT4G40090
AT5G14040
AT5G67220
AT3G21780
AT4G37409
AT2G04378
AT1G51080
AT4G17250
AT2G48130
AT4G17730
AT2G46710
AT5G20500
AT3G21630
AT4G33010
AT5G64810
AT5G63090
AT3G49550
AT3G18890
AT5G28850
AT3G50510
AT3G11910
AT3G11150
AT3G01516
AT1G34160
AT2G03500
AT3G09650
AT1G60260
AT3G11330
AT2G41415
AT1G73790
AT1G11590
AT3G10610
AT5G45470
AT1G28520
AT3G12500
AT5G09220
AT1G78370
AT2G44020
AT5G67210
AT5G35550
AT4G29990
AT4G26850
AT1G26580
AT5G18500
AT3G19100
AT1G52000
AT3G51580
AT5G23720
AT1G05310
AT5G08760
AT5G22690
AT1G78922
AT1G53720
AT5G19790
AT3G09922
AT1G43245
AT1G20620
AT2G44350
AT3G10450
AT2G23350
AT1G18750
AT1G30400
AT3G10020
AT5G57210
AT5G63100
AT5G27430
AT1G01500
AT3G18310
AT3G01590
AT2G15570
AT4G14410
AT2G32415
AT5G08380
AT1G05835
AT1G54030
AT2G25770
AT2G37680
AT5G58450
AT1G49720
AT1G18580
AT4G22217
AT2G18360
AT1G68660
AT2G35320
AT5G10160
AT2G26160
AT3G44330
AT5G53080
AT3G57810
AT3G60520
AT1G09794
AT4G35970
AT1G10400
AT5G01030
AT5G11170
AT3G56260
AT1G64990
AT2G04940
AT3G09740
AT3G49470
AT2G33520
AT1G59218
AT1G25290
AT5G45428
AT1G03370
AT5G52790
AT5G41190
AT5G41315
AT4G28950
AT4G19390
AT5G08080
AT1G71260
AT3G20500
AT1G53650
AT1G64142
AT4G02390
AT3G54910
AT1G18070
AT4G11655
AT1G27320
AT5G52210
AT4G32300
AT3G26960
AT1G60730
AT2G19900
AT5G26660
AT5G03880
AT4G13890
AT1G69250
AT1G05830
AT1G58360
AT1G59870
AT1G35140
AT5G26960
AT2G30500
AT1G53110
AT5G48570
AT2G01940
AT1G41880
AT2G38880
AT1G66230
AT5G49630
AT5G03740
AT1G30850
AT1G49130
AT2G45080
AT3G46320
AT1G74700
AT1G22170
AT5G43650
AT1G65610
AT3G47630
AT1G07660
AT1G19394
AT5G17310
AT5G16850
AT5G65720
AT1G77370
AT4G02260
AT5G03995
AT3G15395
AT3G18680
AT1G18710
AT2G18680
AT5G13880
AT4G25280
AT5G50175
AT3G22235
AT2G20140
AT4G01590
AT1G38131
AT1G78310
AT1G77120
AT3G59845
AT3G24080
AT5G39650
AT4G25230
AT4G19530
AT3G16750
AT2G45660
AT1G48850
AT4G22770
AT5G05570
AT5G18900
AT4G19050
AT1G16916
AT1G65660
AT1G26450
AT1G09310
AT2G46740
AT4G17616
AT1G45201
AT5G57567
AT2G39795
AT5G35370
AT3G53010
AT2G33385
AT1G24170
AT4G23810
AT2G21970
AT1G68560
AT2G47280
AT5G66710
AT1G02510
AT2G39400
AT4G35780
AT1G74590
AT1G08510
AT5G07400
AT3G56180
AT1G26840
AT5G57790
AT5G42590
AT1G05440
AT3G27430
AT3G56810
AT2G38300
AT5G59210
AT1G56240
AT3G09180
AT5G63890
AT1G32870
AT1G14840
AT2G31200
AT5G57150
AT1G68765
AT3G59200
AT4G09890
AT5G56930
AT3G47990
AT2G16380
AT4G18140
AT2G25670
AT4G30090
AT2G41370
AT1G51355
AT2G44650
AT3G22440
AT3G20970
AT3G19085
AT3G52720
AT5G45460
AT3G29310
AT3G42150
AT1G06930
AT5G16920
AT1G48070
AT5G24450
AT3G02190
AT3G56410
AT4G37080
AT1G53510
AT5G65970
AT2G04865
AT1G14170
AT1G02640
AT1G60680
AT4G24840
AT3G12620
AT3G63400
AT5G41720
AT3G21230
AT1G71430
AT4G29470
AT1G25250
AT1G18870
AT5G18800
AT3G01780
AT4G34940
AT2G27200
AT1G22850
AT3G21770
AT2G19620
AT4G04450
AT1G23140
AT1G08000
AT5G40630
AT5G07450
AT3G50670
AT1G27900
AT3G11170
AT5G53710
AT5G50970
AT5G61600
AT1G06700
AT1G60700
AT1G02110
AT2G30615
AT4G32175
AT1G03610
AT5G05780
AT2G21250
AT3G49290
AT5G50300
AT1G11650
AT4G28270
AT2G23160
AT1G67440
AT1G68120
AT5G25560
AT1G29700
AT1G55480
AT1G04310
AT5G23870
AT5G24080
AT1G55207
AT4G14870
AT4G19360
AT5G25570
AT5G46130
AT3G59350
AT4G05100
AT1G07615
AT5G22700
AT4G36240
AT3G49650
AT2G33700
AT5G58140
AT4G09640
AT1G54860
AT4G19830
AT5G47090
AT3G14010
AT5G59500
AT1G08010
AT1G78730
AT5G01210
AT2G32275
AT2G22490
AT5G22790
AT4G34990
AT5G48950
AT1G17440
AT2G18500
AT5G25270
AT1G57700
AT1G72720
AT5G16200
AT1G18100
AT1G11280
AT3G61450
AT2G39020
AT2G42440
AT4G13350
AT5G06990
AT5G26240
AT4G10060
AT1G25083
AT5G23450
AT5G09850
AT4G39090
AT5G23580
AT3G25090
AT3G02820
AT2G30200
AT3G02280
AT3G51600
AT1G60990
AT5G65165
AT1G65800
AT1G07650
AT2G25910
AT3G28670
AT2G25409
AT1G35340
AT2G27430
AT2G35280
AT3G52850
AT2G46380
AT5G65520
AT1G23970
AT5G26940
AT2G43460
AT3G50300
AT5G10580
AT3G21500
AT1G10250
AT4G20720
AT1G13870
AT5G17690
AT5G42090
AT5G57800
AT3G54000
AT3G52300
AT1G76810
AT2G21060
AT1G32160
AT2G33810
AT3G57580
AT5G51560
AT4G26480
AT2G25840
AT1G21065
AT2G18480
AT5G58490
AT5G22880
AT5G45410
AT3G20830
AT1G32450
AT1G63450
AT3G50990
AT1G11765
AT4G03090
AT5G52420
AT1G72560
AT2G24540
AT1G22600
AT4G29480
AT5G47790
AT2G44520
AT1G07820
AT1G61360
AT3G11020
AT2G26840
AT5G26731
AT5G23490
AT4G28330
AT1G74510
AT3G14990
AT4G14440
AT5G14270
AT1G54300
AT1G65390
AT2G43090
AT3G23590
AT5G20520
AT1G15210
AT1G18590
AT3G17360
AT5G55140
AT1G64110
AT2G15730
AT3G27230
AT4G36600
AT1G80380
AT4G24230
AT3G05858
AT1G73100
AT3G25080
AT3G11000
AT3G13882
AT2G44130
AT2G04550
AT3G58610
AT3G19360
AT3G57620
AT1G52780
AT5G58200
AT1G79210
AT3G15370
AT3G07568
AT3G59760
AT3G58750
AT2G38750
AT5G16720
AT1G20510
AT5G55590
AT2G18420
AT1G33470
AT1G10585
AT3G29000
AT3G55170
AT4G14330
AT4G29890
AT5G45430
AT3G04950
AT2G46540
AT4G11090
AT3G50850
AT5G44440
AT4G19430
AT5G40720
AT1G23230
AT5G53760
AT2G02140
AT2G27160
AT3G23150
AT5G48485
AT1G21930
AT1G72700
AT5G35930
AT1G32170
AT3G50820
AT2G29060
AT4G17830
AT4G21720
AT1G16070
AT1G01310
AT2G25110
AT4G21680
AT3G09940
AT1G64620
AT2G02820
AT1G18690
AT1G11200
AT1G11410
AT3G04290
AT1G25520
AT1G68780
AT4G22840
AT3G47400
AT4G11160
AT4G24880
AT1G70710
AT4G37060
AT3G29330
AT2G29350
AT3G08630
AT2G16090
AT1G56310
AT2G47790
AT4G11360
AT2G33000
AT5G03120
AT1G65520
AT1G08540
AT5G60980
AT4G12770
AT2G27920
AT5G64270
AT3G26690
AT4G37240
AT2G15440
AT3G59020
AT1G18180
AT3G56190
AT5G50915
AT1G49760
AT3G28956
AT3G10130
AT1G55020
AT5G40460
AT5G13500
AT5G66910
AT5G06630
AT5G35100
AT5G56120
AT4G10640
AT3G19290
AT5G17040
AT3G15340
AT3G27020
AT4G40045
AT1G52760
AT4G17000
AT1G61930
AT5G23000
AT5G04480
AT3G61160
AT4G31230
AT5G03390
AT2G47410
AT5G21970
AT5G05380
AT5G50330
AT5G62130
AT3G11050
AT2G28500
AT2G06990
AT5G61150
AT4G21470
AT3G11773
AT3G06130
AT4G32340
AT2G21190
AT5G65207
AT1G12810
AT4G33640
AT5G59470
AT5G48530
AT2G15025
AT2G01630
AT5G66900
AT1G10390
AT3G24870
AT1G48040
AT5G24710
AT3G54170
AT1G76960
AT5G18660
AT3G63500
AT1G64140
AT2G31725
AT5G03670
AT1G26970
AT1G14380
AT4G19110
AT5G08530
AT2G30890
AT3G26650
AT4G08685
AT1G77000
AT4G37150
AT3G57710
AT5G67090
AT1G17665
AT2G32390
AT1G03470
AT2G44140
AT4G26760
AT1G08210
AT1G26320
AT5G15460
AT3G59820
AT3G13910
AT1G12900
AT3G57360
AT5G53160
AT3G18860
AT2G01070
AT3G27010
AT1G78700
AT4G22400
AT5G45500
AT3G53810
AT5G07910
AT1G01990
AT1G80980
AT2G36295
AT3G22415
AT3G52170
AT5G20935
AT5G28442
AT1G73130
AT1G20880
AT5G56370
AT1G17180
AT5G43350
AT1G74920
AT4G26610
AT1G68862
AT1G53030
AT2G39110
AT5G48820
AT1G53530
AT3G59030
AT5G47850
AT1G43630
AT2G43560
AT1G09090
AT3G25150
AT3G30775
AT5G02520
AT1G76560
AT4G38800
AT1G57720
AT3G63240
AT2G17740
AT5G15170
AT5G12900
AT1G14560
AT5G49555
AT1G79150
AT2G01650
AT2G23000
AT1G06990
AT4G24390
AT4G25870
AT2G32560
AT1G32330
AT3G13040
AT5G24510
AT5G48660
AT5G54240
AT3G13000
AT1G77855
AT1G16690
AT4G36770
AT1G18265
AT2G42510
AT2G48160
AT5G48030
AT2G20060
AT4G19160
AT1G20200
AT2G22520
AT3G28920
AT2G22610
AT5G46160
AT5G40390
AT4G05020
AT1G18740
AT5G66540
AT5G13180
AT1G76520
AT2G27030
AT4G39610
AT3G11690
AT3G46230
AT4G22330
```
