## Supplementary material for "A comprehensive map of preferentially located motifs reveals distinct proximal *cis*-regulatory elements in plants": ACTCTCCA_containing_gene_set.txt

```
#Occurences of ACTCTCCA between 300 and 370 (positions relative to the transcription start site)
#106 sequences with ACTCTCCA in this interval
#0.52% of the sequences in promoter set with ACTCTCCA (set with 20573 sequences)
AT1G26250
AT1G76260
AT1G06280
AT4G09830
AT3G28950
AT3G56830
AT5G17040
AT5G17030
AT3G53230
AT4G21270
AT3G02340
AT2G35780
AT1G14920
AT3G58670
AT2G29360
AT4G21800
AT5G38100
AT5G63750
AT1G04530
AT2G34730
AT5G49945
AT3G14172
AT3G49220
AT1G02270
AT1G04050
AT1G06240
AT5G60950
AT4G39070
AT4G13580
AT5G50380
AT5G40970
AT1G55390
AT5G53895
AT3G62410
AT1G63530
AT5G17050
AT3G06220
AT1G11475
AT2G06555
AT5G11580
AT5G51230
AT2G46800
AT1G05760
AT3G48170
AT2G25770
AT1G14950
AT1G56045
AT5G52560
AT5G45000
AT1G52100
AT1G17140
AT1G23720
AT5G59910
AT4G26570
AT3G52080
AT2G29980
AT4G16765
AT2G26580
AT5G44370
AT5G54370
AT3G43240
AT1G51190
AT3G19660
AT4G28290
AT5G63010
AT3G13790
AT5G03040
AT2G03550
AT3G24515
AT3G19120
AT5G57015
AT4G10360
AT2G30140
AT1G58200
AT3G50770
AT5G50000
AT2G39830
AT1G11580
AT4G32260
AT2G20100
AT3G09950
AT1G31360
AT3G44940
AT5G45890
AT2G28950
AT3G51610
AT4G31150
AT1G10360
AT5G42930
AT2G20720
AT2G37410
AT5G67490
AT1G51520
AT3G15358
AT4G34560
AT3G20270
AT4G36770
AT1G76280
AT2G34090
AT5G36880
AT2G32860
AT1G55120
AT5G22310
AT1G52240
AT5G09860
AT1G67840
```
