## Supplementary material for "A comprehensive map of preferentially located motifs reveals distinct proximal *cis*-regulatory elements in plants": ACTCTCTC_containing_gene_set.txt

```
#Occurences of ACTCTCTC between 188 and 236 (positions relative to the transcription start site)
#140 sequences with ACTCTCTC in this interval
#0.68% of the sequences in promoter set with ACTCTCTC (set with 20573 sequences)
AT5G23580
AT5G50300
AT3G52850
AT5G09463
AT3G05510
AT5G27410
AT3G13040
AT1G49880
AT5G58140
AT3G50990
AT1G79150
AT2G29060
AT4G16650
AT3G56010
AT1G18190
AT3G63210
AT2G25910
AT1G34355
AT5G52540
AT5G35170
AT5G66350
AT4G30700
AT1G52760
AT5G44620
AT2G01260
AT2G39110
AT3G04070
AT4G17950
AT5G56570
AT2G25409
AT1G02400
AT2G26840
AT5G17210
AT1G52780
AT5G18500
AT4G11630
AT3G07568
AT4G29240
AT5G53160
AT3G61980
AT5G35100
AT5G41720
AT2G22420
AT3G11200
AT5G02670
AT3G09922
AT3G44050
AT4G13750
AT5G18090
AT3G18080
AT3G51450
AT4G20780
AT1G10400
AT5G15460
AT4G11800
AT4G24390
AT5G22770
AT3G22090
AT1G48170
AT1G17920
AT1G43630
AT5G66540
AT2G46620
AT3G18680
AT1G17180
AT5G26731
AT5G05570
AT5G09462
AT1G79060
AT4G26480
AT3G12180
AT4G39090
AT5G06990
AT3G50850
AT1G63460
AT2G44130
AT1G65800
AT2G29450
AT5G56120
AT2G37270
AT2G15130
AT3G54170
AT1G05450
AT5G09460
AT3G30775
AT2G25450
AT4G16720
AT4G35780
AT3G02660
AT1G55890
AT3G12800
AT5G16720
AT1G10585
AT1G76810
AT1G29150
AT1G32540
AT5G02490
AT1G67440
AT2G31200
AT1G15970
AT1G09160
AT2G04550
AT5G09461
AT5G45840
AT1G78320
AT2G44510
AT1G65520
AT4G33905
AT3G21510
AT1G22160
AT4G02210
AT2G37930
AT1G75210
AT5G52790
AT3G19290
AT3G51600
AT4G37080
AT5G48630
AT2G21250
AT5G05000
AT2G47530
AT3G56810
AT1G24764
AT3G61640
AT2G18480
AT1G55207
AT3G60470
AT5G41600
AT3G15000
AT5G28690
AT4G37650
AT5G24080
AT5G08420
AT4G32520
AT1G24100
AT5G07910
AT1G77120
AT4G34040
AT1G49380
AT1G03110
```
