## Supplementary material for "A comprehensive map of preferentially located motifs reveals distinct proximal *cis*-regulatory elements in plants": ACTCTTGT_containing_gene_set.txt

```
#Occurences of ACTCTTGT between 33 and 71 (positions relative to the transcription start site)
#101 sequences with ACTCTTGT in this interval
#0.49% of the sequences in promoter set with ACTCTTGT (set with 20573 sequences)
AT3G63190
AT2G37390
AT4G00335
AT1G21830
AT5G04240
AT4G22990
AT2G31930
AT1G63170
AT3G16520
AT2G15890
AT4G01100
AT3G61090
AT3G07800
AT3G56070
AT3G23200
AT3G23870
AT3G10860
AT4G13615
AT4G16515
AT2G22570
AT5G04330
AT2G47060
AT3G28710
AT3G63390
AT5G39730
AT5G24352
AT1G64561
AT2G40790
AT3G29670
AT2G18170
AT4G28990
AT1G08830
AT1G22790
AT5G17170
AT1G24880
AT3G10450
AT5G05920
AT3G15450
AT5G53820
AT3G45190
AT5G09630
AT4G28060
AT1G76230
AT4G30630
AT5G05870
AT2G26750
AT1G29179
AT1G44010
AT1G77710
AT1G26160
AT4G00460
AT5G07380
AT1G71710
AT4G32620
AT3G27060
AT1G62170
AT5G39100
AT1G05577
AT3G02120
AT1G21280
AT4G30880
AT3G47210
AT3G59600
AT5G12440
AT4G34560
AT2G26650
AT3G21580
AT4G14100
AT2G38810
AT4G38570
AT5G38860
AT2G31240
AT2G48030
AT3G62580
AT1G19730
AT3G22400
AT5G16980
AT1G15800
AT2G24945
AT5G47530
AT5G59150
AT5G42560
AT2G03060
AT5G30495
AT4G21680
AT2G24940
AT1G04610
AT1G29400
AT4G18570
AT2G29190
AT1G67150
AT1G58235
AT3G23810
AT5G51030
AT3G51520
AT2G29580
AT4G29210
AT2G32480
AT5G02620
AT2G13540
AT4G04800
```
