## Supplementary material for "A comprehensive map of preferentially located motifs reveals distinct proximal *cis*-regulatory elements in plants": ACTGAAT_containing_gene_set.txt

```
#Occurences of ACTGAAT between -100 and 32 (positions relative to the transcription start site)
#604 sequences with ACTGAAT in this interval
#2.94% of the sequences in promoter set with ACTGAAT (set with 20573 sequences)
AT2G42000
AT1G58684
AT3G01323
AT2G36240
AT3G05937
AT1G55260
AT2G28380
AT1G66855
AT3G11630
AT2G04032
AT5G16130
AT4G15955
AT3G03560
AT3G55110
AT4G19630
AT5G13470
AT2G28000
AT1G13760
AT1G48470
AT2G40240
AT2G27775
AT2G37195
AT5G07920
AT4G22050
AT4G33925
AT4G19670
AT2G24765
AT3G13180
AT1G53890
AT1G01060
AT5G25460
AT5G39250
AT2G37550
AT1G10410
AT1G76990
AT3G46650
AT5G51590
AT4G15520
AT5G43830
AT5G18580
AT5G05610
AT3G22880
AT4G35190
AT1G76270
AT1G05900
AT2G02380
AT4G25680
AT3G21650
AT3G51300
AT4G17020
AT2G22425
AT5G28290
AT4G36470
AT4G25692
AT4G12750
AT5G58300
AT5G20400
AT5G66055
AT3G51740
AT5G23170
AT5G27630
AT5G14790
AT1G76260
AT5G24850
AT5G61810
AT5G44420
AT5G41690
AT5G28300
AT1G15630
AT2G46600
AT4G19400
AT1G31430
AT1G50200
AT4G39520
AT3G06500
AT2G34960
AT5G67130
AT5G58375
AT2G45740
AT2G24410
AT1G57800
AT1G78090
AT3G53950
AT4G10895
AT4G27440
AT2G01300
AT1G28960
AT3G16785
AT2G39820
AT5G08290
AT1G06890
AT1G20540
AT4G27580
AT1G71691
AT3G58750
AT3G47400
AT5G27860
AT1G29060
AT4G13820
AT5G46080
AT2G03890
AT2G04410
AT1G48380
AT4G21280
AT3G25400
AT1G14160
AT3G46180
AT1G08880
AT5G17060
AT1G03170
AT5G20270
AT1G28180
AT4G24740
AT2G01905
AT1G07170
AT1G56660
AT1G51110
AT4G19410
AT4G11110
AT4G15396
AT4G25480
AT2G33450
AT5G23290
AT5G37020
AT1G08010
AT1G66750
AT3G13870
AT4G17350
AT3G45710
AT1G15640
AT1G18610
AT3G45230
AT3G04840
AT4G04910
AT3G61420
AT3G11150
AT4G10890
AT2G44360
AT1G77920
AT5G49000
AT5G20650
AT3G25410
AT5G57655
AT1G75710
AT4G26410
AT4G35725
AT1G09795
AT1G20610
AT1G56270
AT1G10585
AT3G17150
AT1G21610
AT3G11220
AT3G05165
AT4G26690
AT3G49230
AT5G23610
AT2G17790
AT5G66630
AT5G61020
AT4G27460
AT2G32670
AT1G45160
AT5G10270
AT5G48160
AT5G53880
AT5G38520
AT2G01730
AT4G38630
AT3G51290
AT1G48745
AT3G48620
AT3G15480
AT5G62610
AT5G17570
AT4G20010
AT4G14965
AT5G62570
AT5G64040
AT5G53070
AT4G18800
AT4G13250
AT2G32450
AT3G01185
AT4G23950
AT3G47850
AT3G47340
AT1G27150
AT2G04515
AT1G15885
AT1G78200
AT1G80340
AT4G39710
AT2G33540
AT1G08730
AT3G03050
AT5G65930
AT1G64810
AT1G49340
AT1G68480
AT1G24160
AT1G75810
AT3G55490
AT5G27760
AT1G01320
AT4G31805
AT3G02070
AT2G23440
AT1G62225
AT1G12290
AT2G04495
AT5G61270
AT3G21360
AT2G42950
AT2G19560
AT5G59740
AT5G06970
AT4G09550
AT4G37510
AT1G60070
AT4G03110
AT1G26770
AT4G15180
AT5G64030
AT3G47250
AT4G14550
AT2G25300
AT4G02200
AT5G12150
AT1G05310
AT2G35360
AT2G39730
AT4G16650
AT3G52930
AT4G29690
AT5G33320
AT1G15740
AT1G78610
AT1G49510
AT3G09940
AT5G48320
AT4G20780
AT4G00335
AT5G27640
AT2G34150
AT4G14350
AT1G03280
AT4G30610
AT1G26390
AT5G02850
AT2G39830
AT5G54750
AT4G16165
AT4G30370
AT4G21110
AT2G30770
AT1G58983
AT5G53530
AT4G19070
AT5G13790
AT1G21600
AT2G45670
AT1G55040
AT4G25330
AT1G31140
AT4G26900
AT5G51630
AT1G57720
AT3G04560
AT5G42520
AT5G54585
AT5G46290
AT1G07960
AT1G08890
AT5G39360
AT5G45960
AT3G02200
AT3G10070
AT2G45410
AT2G25210
AT3G15610
AT3G56390
AT4G25690
AT1G78210
AT3G03760
AT2G44310
AT3G27700
AT2G42390
AT2G36250
AT4G32680
AT3G51890
AT5G24620
AT1G24620
AT1G33760
AT2G28370
AT3G07340
AT5G39150
AT3G13857
AT5G05780
AT1G12780
AT1G06149
AT5G52050
AT5G19090
AT5G48250
AT1G79200
AT3G22410
AT5G62980
AT3G18890
AT3G51010
AT3G56080
AT1G11090
AT3G05155
AT4G14750
AT5G22470
AT5G40210
AT1G66000
AT3G12290
AT5G52430
AT5G18030
AT1G20410
AT1G35430
AT4G03100
AT1G20730
AT5G04510
AT5G44800
AT4G13240
AT5G56160
AT3G54120
AT4G25170
AT4G03210
AT2G41780
AT3G55140
AT1G55630
AT3G53800
AT3G06980
AT3G56310
AT1G12540
AT5G04680
AT1G01790
AT1G61800
AT1G27300
AT4G15215
AT1G16020
AT4G38430
AT1G01500
AT1G10570
AT1G28375
AT1G48880
AT1G48520
AT2G07280
AT5G46720
AT3G27160
AT1G02090
AT1G06430
AT3G05590
AT5G16690
AT1G55490
AT3G57480
AT3G03740
AT5G44610
AT1G23350
AT3G21720
AT3G21960
AT1G02860
AT3G28480
AT1G76200
AT4G22160
AT3G25890
AT3G25570
AT2G29590
AT5G50150
AT1G67920
AT2G32960
AT1G71450
AT3G03490
AT4G36790
AT5G25270
AT5G06960
AT3G53810
AT5G13320
AT4G06598
AT5G22700
AT5G39180
AT4G02700
AT4G09820
AT1G65080
AT3G45830
AT1G32361
AT5G50700
AT5G51220
AT1G65690
AT1G29660
AT4G24560
AT5G63920
AT5G43440
AT2G28330
AT3G59880
AT2G27740
AT1G19120
AT1G44224
AT1G20130
AT5G48910
AT3G24570
AT5G59830
AT1G09920
AT5G57123
AT5G41060
AT5G19740
AT5G43970
AT1G49760
AT5G45560
AT1G53140
AT5G19390
AT4G01720
AT1G07340
AT2G37478
AT4G23300
AT2G15270
AT3G51240
AT5G49960
AT5G47570
AT1G54115
AT2G15080
AT4G16660
AT5G46150
AT5G53620
AT4G30200
AT1G65450
AT5G21040
AT1G02810
AT2G15560
AT5G64530
AT5G22660
AT3G01190
AT1G07310
AT3G50140
AT1G44780
AT1G17300
AT5G43745
AT4G13770
AT3G02470
AT3G02210
AT2G38290
AT3G12300
AT1G07640
AT2G23030
AT1G12775
AT1G28580
AT5G22500
AT3G56320
AT1G65620
AT2G36960
AT4G14365
AT4G20020
AT5G50600
AT1G69550
AT1G75660
AT5G44785
AT1G14000
AT3G10360
AT5G42720
AT1G73630
AT5G05860
AT5G16140
AT5G65480
AT5G37480
AT1G70270
AT2G40550
AT2G46340
AT1G54840
AT2G44470
AT1G14980
AT1G64400
AT3G55380
AT1G75950
AT4G19185
AT5G24210
AT5G20350
AT1G52540
AT1G50020
AT5G05920
AT5G64060
AT5G01120
AT2G46610
AT2G46510
AT1G74710
AT5G41870
AT5G18900
AT3G20490
AT2G29125
AT1G12340
AT1G27380
AT3G61490
AT4G34570
AT3G61620
AT5G24900
AT2G30880
AT4G37300
AT1G13350
AT3G62770
AT2G23290
AT3G13050
AT3G52170
AT2G39180
AT3G01345
AT5G63160
AT4G23100
AT4G24040
AT3G16450
AT5G42060
AT3G57330
AT3G61100
AT5G20120
AT4G00810
AT3G62220
AT1G19270
AT2G16050
AT3G06670
AT3G27690
AT1G09380
AT2G04520
AT2G47540
AT3G20320
AT1G33410
AT3G61610
AT5G50410
AT5G48980
AT3G51920
AT1G31420
AT4G25760
AT2G16070
AT1G75150
AT5G56090
AT5G67140
AT5G64280
AT1G80650
AT1G35470
AT1G51550
AT5G47720
AT1G27760
AT2G30870
AT3G60970
AT5G17830
AT1G31280
AT2G26030
AT1G30270
AT1G32520
AT1G48370
AT1G73090
AT3G56410
AT2G32680
AT3G15605
AT3G07770
AT2G43865
AT1G47980
AT1G55250
AT3G42790
AT1G18480
AT5G53060
AT5G59360
AT2G46910
AT4G39210
AT5G43580
AT2G37480
AT4G37310
AT1G63840
AT2G33710
AT5G54390
AT2G39170
AT3G07540
AT1G67930
AT3G58040
AT2G04400
AT3G51310
AT2G27490
AT1G75690
AT1G71480
AT5G65925
AT2G39380
AT5G46470
AT2G29260
AT3G03620
AT3G51670
AT5G67440
AT5G24350
AT5G35520
AT5G54490
AT5G19430
AT1G54380
AT1G74080
AT5G27670
AT4G39830
AT1G44835
AT1G72820
AT1G16610
AT3G56870
AT2G45840
AT5G42235
AT3G25572
AT5G39720
AT5G01050
AT4G25470
AT3G23150
AT5G03220
```
