## Supplementary material for "A comprehensive map of preferentially located motifs reveals distinct proximal *cis*-regulatory elements in plants": ACTGAATT_containing_gene_set.txt

```
#Occurences of ACTGAATT between -93 and 16 (positions relative to the transcription start site)
#175 sequences with ACTGAATT in this interval
#0.85% of the sequences in promoter set with ACTGAATT (set with 20573 sequences)
AT4G21280
AT5G25270
AT4G13240
AT5G46470
AT1G73090
AT1G19120
AT3G25400
AT3G27700
AT5G65930
AT5G04680
AT3G05155
AT2G25300
AT5G46720
AT5G48980
AT3G03760
AT4G25690
AT4G10895
AT5G41870
AT4G14965
AT4G14750
AT1G03280
AT4G20780
AT3G03620
AT2G17790
AT5G64280
AT4G35725
AT1G10410
AT1G50200
AT1G15740
AT4G33925
AT5G20350
AT5G18580
AT5G52430
AT1G72820
AT4G16650
AT3G01345
AT1G20130
AT1G57720
AT1G76990
AT1G08010
AT1G76200
AT2G38290
AT2G04515
AT5G04510
AT5G16130
AT5G44785
AT5G50700
AT1G35470
AT2G04495
AT5G51590
AT4G36470
AT5G05610
AT2G22425
AT5G50600
AT4G23950
AT1G61800
AT4G10890
AT5G44800
AT1G27150
AT2G30770
AT2G34150
AT1G45160
AT3G07770
AT1G49760
AT5G48250
AT4G23100
AT1G54380
AT5G53620
AT3G15480
AT3G04560
AT3G12300
AT5G24350
AT1G75950
AT3G60970
AT5G54490
AT1G02860
AT1G44835
AT5G52050
AT3G22410
AT1G17300
AT1G65690
AT3G59880
AT2G07280
AT4G25680
AT2G24765
AT3G03740
AT5G46080
AT2G01905
AT1G53140
AT4G25692
AT5G43830
AT2G46910
AT1G70270
AT4G39210
AT5G43745
AT5G59360
AT1G74710
AT1G78610
AT3G21650
AT2G32670
AT4G18800
AT1G79200
AT5G45960
AT5G44610
AT1G80340
AT4G00810
AT5G42060
AT2G37478
AT5G45560
AT5G62980
AT5G65925
AT3G45710
AT3G13180
AT3G28480
AT3G27690
AT4G14365
AT3G06980
AT5G57123
AT5G49960
AT1G10585
AT1G29060
AT3G42790
AT4G25470
AT5G39360
AT3G13050
AT1G14160
AT5G64060
AT2G37480
AT4G21110
AT4G32680
AT3G51890
AT1G14000
AT5G61270
AT1G33410
AT2G28370
AT5G22660
AT4G29690
AT1G28960
AT3G57480
AT5G21040
AT4G36790
AT3G11220
AT1G71450
AT1G20410
AT5G42235
AT2G15080
AT3G25410
AT3G16450
AT1G80650
AT4G09550
AT1G50020
AT4G38630
AT1G75710
AT4G25760
AT5G16690
AT2G28380
AT2G45410
AT1G53890
AT5G46290
AT3G47250
AT3G20490
AT1G44224
AT5G28300
AT2G37550
AT1G58983
AT5G12150
AT2G33450
AT5G47570
AT5G64530
AT2G04520
AT5G23170
AT2G37195
AT1G60070
AT5G59830
AT1G58684
```
