## Supplementary material for "A comprehensive map of preferentially located motifs reveals distinct proximal *cis*-regulatory elements in plants": ACTGAGCA_containing_gene_set.txt

```
#Occurences of ACTGAGCA between 264 and 353 (positions relative to the transcription start site)
#64 sequences with ACTGAGCA in this interval
#0.31% of the sequences in promoter set with ACTGAGCA (set with 20573 sequences)
AT1G76705
AT2G15240
AT3G45930
AT1G19394
AT5G24610
AT1G35230
AT1G07490
AT3G60370
AT2G38570
AT2G22120
AT3G18270
AT2G37110
AT4G22380
AT4G02600
AT1G07820
AT2G15695
AT1G07660
AT5G61865
AT1G27540
AT5G11200
AT3G53402
AT1G69485
AT5G56570
AT2G19080
AT1G18340
AT5G48600
AT5G03690
AT1G20300
AT5G56030
AT3G57100
AT5G65550
AT3G06600
AT3G49550
AT3G53400
AT5G51370
AT3G57390
AT5G01160
AT1G71530
AT3G63270
AT4G34710
AT3G19960
AT3G44190
AT3G03150
AT2G44090
AT4G25450
AT3G03990
AT5G17090
AT3G55530
AT5G18060
AT3G03240
AT2G16365
AT3G10860
AT4G37910
AT5G01390
AT1G54700
AT2G28315
AT2G03850
AT5G47520
AT1G20770
AT5G58510
AT4G16830
AT1G28320
AT5G16570
AT5G66690
```
