## Supplementary material for "A comprehensive map of preferentially located motifs reveals distinct proximal *cis*-regulatory elements in plants": ACTGATCA_containing_gene_set.txt

```
#Occurences of ACTGATCA between 161 and 192 (positions relative to the transcription start site)
#51 sequences with ACTGATCA in this interval
#0.25% of the sequences in promoter set with ACTGATCA (set with 20573 sequences)
AT3G08820
AT5G04090
AT1G68740
AT3G58600
AT2G42040
AT3G59280
AT1G04810
AT3G14530
AT1G68140
AT5G20720
AT1G44830
AT3G04140
AT1G30090
AT1G07040
AT5G67400
AT2G27170
AT5G55490
AT3G20580
AT4G10240
AT3G50110
AT5G62165
AT3G57770
AT5G39190
AT4G19410
AT3G23940
AT5G57035
AT5G39160
AT3G24820
AT3G20190
AT1G25330
AT2G18940
AT2G42690
AT5G15330
AT1G77740
AT5G23440
AT1G30070
AT1G73330
AT4G00750
AT1G72330
AT5G39500
AT1G09530
AT3G14550
AT3G28760
AT4G04190
AT5G56840
AT4G31600
AT1G02330
AT2G35910
AT3G59300
AT2G40530
AT5G17610
```
