## Supplementary material for "A comprehensive map of preferentially located motifs reveals distinct proximal *cis*-regulatory elements in plants": ACTGCCC_containing_gene_set.txt

```
#Occurences of ACTGCCC between 177 and 315 (positions relative to the transcription start site)
#94 sequences with ACTGCCC in this interval
#0.46% of the sequences in promoter set with ACTGCCC (set with 20573 sequences)
AT5G15140
AT2G35900
AT2G41870
AT2G34500
AT4G23460
AT4G25340
AT5G18720
AT5G23310
AT4G32410
AT3G23050
AT1G80760
AT1G69720
AT4G28300
AT3G60940
AT1G47240
AT5G65740
AT4G19640
AT3G25100
AT5G51430
AT2G18328
AT5G58000
AT3G18900
AT3G02650
AT1G25340
AT1G60410
AT5G47250
AT2G43330
AT1G70920
AT3G24010
AT5G13850
AT2G26260
AT4G35370
AT3G56460
AT5G48520
AT1G43650
AT5G58410
AT5G01970
AT2G33550
AT4G21105
AT4G17710
AT4G13240
AT3G50880
AT3G16370
AT4G15540
AT5G46890
AT1G03530
AT3G18910
AT1G27840
AT2G37980
AT1G05940
AT1G80710
AT2G45480
AT3G51890
AT1G08010
AT3G29030
AT1G80050
AT4G10930
AT5G19730
AT3G20370
AT5G19300
AT2G42000
AT2G17410
AT1G45000
AT1G75200
AT5G12880
AT3G15170
AT5G42880
AT5G42520
AT1G33250
AT1G70610
AT1G05190
AT4G19130
AT5G18900
AT2G42830
AT3G06300
AT5G38560
AT3G07910
AT1G80970
AT3G21330
AT1G15930
AT1G33420
AT5G40380
AT1G75510
AT4G16370
AT2G43570
AT1G06950
AT2G43510
AT2G26550
AT1G16910
AT2G23240
AT1G14750
AT5G24620
AT1G64360
AT4G27020
```
