## Supplementary material for "A comprehensive map of preferentially located motifs reveals distinct proximal *cis*-regulatory elements in plants": ACTGGGCC_containing_gene_set.txt

```
#Occurences of ACTGGGCC between -202 and -143 (positions relative to the transcription start site)
#20 sequences with ACTGGGCC in this interval
#0.10% of the sequences in promoter set with ACTGGGCC (set with 20573 sequences)
AT5G51100
AT1G09140
AT2G44270
AT2G42400
AT4G01480
AT5G01015
AT1G44890
AT1G54820
AT5G47310
AT2G46550
AT5G64320
AT4G03450
AT2G19320
AT3G20015
AT2G20950
AT1G17890
AT3G02530
AT4G31560
AT5G15230
AT4G00090
```
