## Supplementary material for "A comprehensive map of preferentially located motifs reveals distinct proximal *cis*-regulatory elements in plants": ACTGGGTT_containing_gene_set.txt

```
#Occurences of ACTGGGTT between 340 and 435 (positions relative to the transcription start site)
#44 sequences with ACTGGGTT in this interval
#0.21% of the sequences in promoter set with ACTGGGTT (set with 20573 sequences)
AT3G47100
AT5G01560
AT1G80740
AT5G44150
AT5G01740
AT1G61690
AT5G40060
AT2G41550
AT2G47040
AT4G16720
AT4G11990
AT5G08470
AT5G66180
AT4G28220
AT4G38080
AT2G43580
AT4G39080
AT3G26560
AT4G19860
AT3G04550
AT3G15530
AT3G55140
AT1G74800
AT4G11760
AT5G20810
AT4G27500
AT1G68790
AT1G56270
AT1G12750
AT1G56310
AT3G13180
AT3G17790
AT2G44820
AT1G74910
AT1G59820
AT2G06510
AT1G10600
AT5G65800
AT3G16240
AT1G14910
AT1G69220
AT2G42680
AT3G12100
AT5G39740
```
