## Supplementary material for "A comprehensive map of preferentially located motifs reveals distinct proximal *cis*-regulatory elements in plants": ACTGGTTC_containing_gene_set.txt

```
#Occurences of ACTGGTTC between 201 and 271 (positions relative to the transcription start site)
#67 sequences with ACTGGTTC in this interval
#0.33% of the sequences in promoter set with ACTGGTTC (set with 20573 sequences)
AT3G07770
AT1G63860
AT2G33000
AT5G43270
AT2G23930
AT1G14540
AT5G63840
AT1G77610
AT2G35035
AT1G22740
AT4G09900
AT5G46360
AT1G13020
AT3G49540
AT3G58690
AT3G44880
AT4G11160
AT2G21940
AT5G52970
AT4G13530
AT4G27800
AT4G10110
AT5G22840
AT3G15120
AT2G16890
AT2G45380
AT2G29990
AT5G25090
AT4G34900
AT1G77750
AT5G48020
AT1G68990
AT1G22210
AT1G19020
AT1G78920
AT4G03400
AT4G11120
AT5G35750
AT3G58560
AT3G19490
AT2G23270
AT4G35450
AT3G11500
AT2G38470
AT2G39350
AT1G75170
AT1G06560
AT3G61310
AT1G13980
AT1G04750
AT1G64350
AT3G45280
AT5G02240
AT1G02260
AT1G05260
AT4G28260
AT5G55260
AT1G20340
AT5G10625
AT5G08030
AT3G10920
AT5G27990
AT5G49350
AT4G36480
AT2G15900
AT2G25220
AT2G27100
```
