## Supplementary material for "A comprehensive map of preferentially located motifs reveals distinct proximal *cis*-regulatory elements in plants": ACTGTAAA_containing_gene_set.txt

```
#Occurences of ACTGTAAA between 6 and 110 (positions relative to the transcription start site)
#185 sequences with ACTGTAAA in this interval
#0.90% of the sequences in promoter set with ACTGTAAA (set with 20573 sequences)
AT2G16530
AT5G19290
AT3G06460
AT1G14780
AT5G09890
AT2G21520
AT4G24290
AT2G26190
AT1G78440
AT5G63040
AT5G58350
AT1G75160
AT3G66654
AT2G34680
AT1G21920
AT3G55400
AT4G08555
AT1G61480
AT5G53830
AT5G60920
AT5G07990
AT5G11350
AT3G14220
AT5G17300
AT2G41170
AT5G43185
AT1G63770
AT3G18440
AT4G32000
AT5G45840
AT1G68820
AT2G34250
AT4G21190
AT2G20280
AT5G45780
AT1G76380
AT2G45510
AT2G17980
AT4G13980
AT3G05710
AT5G10420
AT2G41510
AT1G36730
AT5G11360
AT2G39750
AT4G34260
AT1G49230
AT3G19840
AT4G28640
AT5G55060
AT2G46360
AT2G38995
AT5G66490
AT1G10480
AT5G63790
AT1G21065
AT5G57860
AT1G64550
AT4G21180
AT1G64150
AT3G50000
AT2G36930
AT5G43950
AT5G47190
AT3G55130
AT4G15240
AT1G12640
AT4G15417
AT3G09810
AT5G43430
AT1G11060
AT4G28850
AT3G18170
AT2G10950
AT2G23640
AT5G44350
AT4G20110
AT3G10150
AT1G23670
AT3G44740
AT4G34790
AT3G56870
AT2G21390
AT4G25870
AT4G02425
AT1G20490
AT5G22500
AT5G53660
AT4G26430
AT2G17870
AT1G73370
AT5G15120
AT3G04910
AT5G43440
AT4G13970
AT3G20300
AT2G26030
AT1G07750
AT4G38790
AT1G26799
AT1G73510
AT5G45070
AT2G23420
AT1G74160
AT3G56630
AT1G79380
AT1G36732
AT5G06610
AT4G31590
AT3G05480
AT2G02610
AT5G18670
AT5G44585
AT5G42200
AT1G31540
AT2G31880
AT3G07830
AT5G45428
AT1G80690
AT4G24020
AT1G61920
AT5G15520
AT4G16380
AT5G61250
AT3G58710
AT5G58290
AT1G65080
AT5G05240
AT1G63940
AT1G24160
AT2G14247
AT5G53460
AT1G77510
AT3G03570
AT1G33680
AT5G51460
AT2G05185
AT1G67280
AT5G08420
AT2G34380
AT4G38120
AT3G55140
AT4G24380
AT5G22608
AT2G02860
AT3G10330
AT1G29380
AT2G26280
AT2G45520
AT5G23230
AT3G59320
AT5G07670
AT5G57250
AT1G60770
AT3G54610
AT1G13160
AT2G39090
AT3G60150
AT5G02470
AT4G23190
AT5G21170
AT1G74310
AT1G49750
AT3G27270
AT5G45430
AT1G01260
AT2G27060
AT2G33840
AT2G03810
AT1G74900
AT1G72660
AT2G01275
AT3G55080
AT4G01810
AT5G43470
AT3G51970
AT1G13170
AT4G12460
AT4G21340
AT5G42530
AT4G19045
AT1G16190
AT3G24730
AT3G62630
AT1G19715
```
