## Supplementary material for "A comprehensive map of preferentially located motifs reveals distinct proximal *cis*-regulatory elements in plants": ACTGTAAT_containing_gene_set.txt

```
#Occurences of ACTGTAAT between 16 and 76 (positions relative to the transcription start site)
#98 sequences with ACTGTAAT in this interval
#0.48% of the sequences in promoter set with ACTGTAAT (set with 20573 sequences)
AT4G17510
AT4G27160
AT4G01450
AT3G08890
AT1G24460
AT4G03330
AT1G54770
AT5G53010
AT5G47850
AT3G52880
AT5G43670
AT1G02810
AT3G20280
AT3G12145
AT5G64120
AT5G52910
AT3G11030
AT5G16360
AT5G52750
AT3G60490
AT3G53920
AT5G44100
AT5G19460
AT2G34315
AT4G30950
AT3G16500
AT4G33710
AT5G46840
AT2G27920
AT2G18410
AT2G47940
AT2G15695
AT2G18370
AT3G26790
AT3G07010
AT1G09575
AT4G14060
AT2G47000
AT5G65400
AT3G10572
AT4G11860
AT4G31560
AT1G32450
AT5G18760
AT1G02145
AT3G27320
AT4G00840
AT3G61910
AT1G19430
AT3G51640
AT3G12830
AT5G61150
AT1G79450
AT5G58200
AT5G10560
AT5G47830
AT2G29890
AT1G30795
AT4G31530
AT2G18500
AT5G02680
AT4G38640
AT1G80530
AT1G74230
AT3G23990
AT5G67400
AT1G21790
AT5G06950
AT2G25270
AT4G19006
AT5G01950
AT5G13510
AT4G37520
AT1G16540
AT2G06510
AT2G29320
AT3G62260
AT2G38780
AT4G35785
AT2G02000
AT1G48120
AT3G13450
AT2G04420
AT1G69800
AT1G62250
AT5G59290
AT1G14310
AT4G33000
AT3G11480
AT4G17570
AT3G25730
AT2G26910
AT1G18560
AT1G53200
AT4G27360
AT2G46770
AT2G29440
AT2G20815
```
