## Supplementary material for "A comprehensive map of preferentially located motifs reveals distinct proximal *cis*-regulatory elements in plants": ACTGTAC_containing_gene_set.txt

```
#Occurences of ACTGTAC between 29 and 71 (positions relative to the transcription start site)
#88 sequences with ACTGTAC in this interval
#0.43% of the sequences in promoter set with ACTGTAC (set with 20573 sequences)
AT2G22730
AT1G75860
AT4G14190
AT1G50140
AT4G27350
AT1G59650
AT5G15330
AT4G11970
AT3G47550
AT5G01750
AT2G38320
AT2G29670
AT5G64050
AT3G22415
AT4G19400
AT2G29900
AT3G02940
AT5G25630
AT1G44446
AT3G21380
AT1G17790
AT5G20610
AT3G24670
AT4G06634
AT1G03520
AT1G20810
AT4G31805
AT5G10940
AT2G24970
AT1G23965
AT5G13780
AT4G09150
AT3G19190
AT4G15140
AT2G28930
AT3G04970
AT1G58220
AT4G23190
AT3G58210
AT3G47930
AT1G78510
AT3G18980
AT5G57410
AT3G14600
AT2G04650
AT1G13340
AT1G22220
AT5G60270
AT5G07070
AT4G29330
AT1G03360
AT3G25990
AT3G08860
AT2G18196
AT1G07250
AT5G07950
AT3G21370
AT4G28690
AT3G56400
AT5G65440
AT1G50270
AT5G67320
AT4G30930
AT4G10170
AT3G52970
AT5G65300
AT5G04140
AT5G62820
AT4G36280
AT3G61710
AT1G20880
AT3G55230
AT2G31830
AT3G01530
AT3G10550
AT4G31990
AT4G39910
AT2G48030
AT2G34090
AT5G08350
AT5G10040
AT1G18040
AT5G48340
AT1G17190
AT5G14480
AT2G45880
AT5G58770
AT5G01320
```
