## Supplementary material for "A comprehensive map of preferentially located motifs reveals distinct proximal *cis*-regulatory elements in plants": ACTGTACA_containing_gene_set.txt

```
#Occurences of ACTGTACA between 14 and 130 (positions relative to the transcription start site)
#116 sequences with ACTGTACA in this interval
#0.56% of the sequences in promoter set with ACTGTACA (set with 20573 sequences)
AT4G15130
AT5G18630
AT5G02920
AT3G15040
AT2G22730
AT5G65300
AT1G03520
AT5G10280
AT1G22220
AT1G14860
AT1G21650
AT4G11970
AT2G45880
AT4G39420
AT1G78915
AT2G28930
AT3G58210
AT5G36180
AT3G25990
AT5G62820
AT5G56340
AT2G21710
AT2G25100
AT1G12930
AT5G10900
AT3G22415
AT3G50260
AT4G09560
AT3G10550
AT4G27350
AT2G27010
AT5G13780
AT2G27080
AT4G36280
AT2G35100
AT4G01900
AT4G19400
AT1G17790
AT1G58220
AT5G10940
AT5G64770
AT4G18197
AT4G06634
AT3G61710
AT4G28690
AT1G73660
AT5G06690
AT1G31470
AT4G15140
AT1G48090
AT4G18195
AT1G49620
AT3G47930
AT2G29670
AT4G31990
AT4G38570
AT1G31814
AT3G47550
AT1G59650
AT1G03360
AT4G10170
AT3G19190
AT3G21370
AT5G08350
AT5G17640
AT1G44446
AT3G56400
AT3G52970
AT3G29200
AT4G38620
AT1G16480
AT3G47720
AT2G34090
AT1G27700
AT5G14480
AT5G07130
AT5G41590
AT1G21640
AT1G50270
AT1G29400
AT1G75860
AT4G39910
AT5G04140
AT1G09420
AT5G25630
AT4G39850
AT4G30070
AT3G02940
AT5G48340
AT3G26890
AT4G17220
AT1G18260
AT4G13510
AT1G20880
AT4G33910
AT2G18196
AT2G46150
AT2G21380
AT3G50340
AT3G04970
AT1G21390
AT2G46550
AT1G13340
AT1G30410
AT3G15355
AT2G28625
AT1G49580
AT1G07570
AT4G35780
AT2G22310
AT2G38320
AT4G16070
AT4G39970
AT3G08860
AT4G23190
AT1G27730
```
