## Supplementary material for "A comprehensive map of preferentially located motifs reveals distinct proximal *cis*-regulatory elements in plants": ACTGTAGA_containing_gene_set.txt

```
#Occurences of ACTGTAGA between 116 and 161 (positions relative to the transcription start site)
#37 sequences with ACTGTAGA in this interval
#0.18% of the sequences in promoter set with ACTGTAGA (set with 20573 sequences)
AT1G03950
AT4G39753
AT2G35170
AT2G33585
AT5G03340
AT5G08470
AT1G77370
AT1G25520
AT1G02840
AT5G15700
AT5G10900
AT1G16530
AT1G76260
AT5G10280
AT5G51410
AT1G25500
AT3G52240
AT2G02470
AT3G15710
AT2G33050
AT4G30000
AT1G05040
AT3G20620
AT5G57580
AT4G15165
AT2G32220
AT3G60150
AT2G40540
AT3G04580
AT1G14180
AT2G29910
AT4G14750
AT5G37750
AT4G36720
AT2G26110
AT1G09400
AT5G28900
```
