## Supplementary material for "A comprehensive map of preferentially located motifs reveals distinct proximal *cis*-regulatory elements in plants": ACTGTAT_containing_gene_set.txt

```
#Occurences of ACTGTAT between 33 and 60 (positions relative to the transcription start site)
#134 sequences with ACTGTAT in this interval
#0.65% of the sequences in promoter set with ACTGTAT (set with 20573 sequences)
AT2G22530
AT1G52270
AT1G07570
AT1G30860
AT5G48370
AT4G17483
AT1G29460
AT3G51730
AT1G17050
AT5G28460
AT3G08860
AT5G26250
AT2G34090
AT5G09680
AT3G06390
AT5G50770
AT1G30730
AT5G47860
AT4G19610
AT5G01540
AT5G67240
AT5G04590
AT1G02335
AT4G28260
AT5G64940
AT1G03750
AT4G31380
AT5G50150
AT1G27461
AT3G20120
AT5G56180
AT1G29200
AT4G08330
AT4G08320
AT1G20760
AT1G50260
AT1G19025
AT2G43250
AT1G02770
AT3G26770
AT3G21600
AT1G33330
AT2G36710
AT3G45030
AT5G62350
AT1G10070
AT4G30840
AT1G61415
AT1G60030
AT1G70850
AT1G25390
AT4G27030
AT3G62820
AT2G17770
AT3G12012
AT1G14770
AT1G56190
AT5G41170
AT5G67200
AT1G66820
AT1G29220
AT1G76955
AT1G06230
AT5G63080
AT1G33500
AT5G12360
AT4G01350
AT5G38630
AT1G78940
AT2G45380
AT5G01120
AT1G20110
AT3G61520
AT4G13390
AT4G37450
AT3G18260
AT5G67230
AT5G10380
AT3G05000
AT2G39450
AT3G02850
AT5G01350
AT5G49520
AT2G02810
AT1G20380
AT2G46080
AT5G26667
AT3G44300
AT1G64620
AT5G11860
AT4G00040
AT1G08060
AT5G12850
AT5G16360
AT2G29020
AT3G13620
AT1G24880
AT3G04020
AT5G11770
AT1G62422
AT1G78130
AT1G54450
AT3G21650
AT1G11070
AT1G65310
AT2G39580
AT2G21080
AT1G78650
AT3G14000
AT1G53770
AT5G12350
AT4G00780
AT5G02150
AT4G19030
AT3G01790
AT1G13300
AT2G33000
AT4G31800
AT3G62380
AT5G52980
AT3G52370
AT1G07630
AT2G45360
AT3G21760
AT1G63450
AT5G16770
AT3G12010
AT1G12580
AT3G29240
AT2G39855
AT5G44582
AT5G56860
AT1G03760
AT4G01430
```
