## Supplementary material for "A comprehensive map of preferentially located motifs reveals distinct proximal *cis*-regulatory elements in plants": ACTGTATC_containing_gene_set.txt

```
#Occurences of ACTGTATC between -1 and 129 (positions relative to the transcription start site)
#84 sequences with ACTGTATC in this interval
#0.41% of the sequences in promoter set with ACTGTATC (set with 20573 sequences)
AT5G48370
AT5G28460
AT5G53970
AT5G04590
AT3G45030
AT1G51400
AT3G51460
AT4G22160
AT2G30390
AT2G01120
AT4G32810
AT3G30460
AT3G01790
AT5G62350
AT4G26020
AT5G64940
AT5G28220
AT4G26690
AT3G61520
AT3G12012
AT1G31300
AT3G58730
AT3G12010
AT3G47060
AT1G53670
AT3G62820
AT4G31810
AT3G13224
AT1G60030
AT2G03430
AT5G17280
AT2G29020
AT2G40080
AT1G71300
AT1G47128
AT4G19030
AT1G74530
AT2G31870
AT1G70850
AT1G22470
AT5G39090
AT1G19570
AT1G11430
AT5G15420
AT4G16210
AT3G10410
AT4G27760
AT2G42660
AT3G05741
AT4G25880
AT3G54880
AT4G30510
AT4G16155
AT2G41540
AT2G37300
AT2G21080
AT1G54450
AT4G12510
AT1G20110
AT5G56870
AT5G03340
AT3G53780
AT3G17880
AT2G47980
AT2G01830
AT5G04830
AT1G02405
AT2G30620
AT4G36160
AT5G13970
AT1G48950
AT1G48970
AT4G26680
AT2G03310
AT1G79230
AT4G18380
AT1G18320
AT2G43670
AT3G46560
AT1G20760
AT3G62400
AT4G32720
AT5G06230
AT4G34140
```
