## Supplementary material for "A comprehensive map of preferentially located motifs reveals distinct proximal *cis*-regulatory elements in plants": ACTGTATT_containing_gene_set.txt

```
#Occurences of ACTGTATT between -3 and 123 (positions relative to the transcription start site)
#171 sequences with ACTGTATT in this interval
#0.83% of the sequences in promoter set with ACTGTATT (set with 20573 sequences)
AT3G52370
AT5G17600
AT2G39450
AT4G08330
AT5G18270
AT1G78940
AT1G02335
AT5G23130
AT2G17770
AT5G41170
AT3G06610
AT3G17450
AT2G40530
AT3G17410
AT4G25620
AT3G21600
AT4G20420
AT2G34090
AT1G52270
AT1G24880
AT4G24810
AT5G67200
AT5G53360
AT5G62575
AT3G11130
AT1G53670
AT3G50620
AT3G21760
AT5G56860
AT4G19710
AT2G34730
AT3G20880
AT2G20810
AT1G78670
AT4G00340
AT1G69550
AT5G38630
AT3G51760
AT1G08470
AT5G49720
AT3G33530
AT5G63230
AT3G26770
AT5G36930
AT1G10130
AT5G24740
AT5G43620
AT1G12750
AT2G06095
AT1G73150
AT4G15210
AT5G48900
AT3G13620
AT5G52480
AT1G50630
AT5G64905
AT5G52980
AT3G17100
AT5G41690
AT4G35450
AT2G40830
AT3G20060
AT1G12970
AT5G62700
AT3G62100
AT1G62422
AT2G23620
AT3G07440
AT5G39940
AT1G24793
AT1G27461
AT5G01015
AT5G19130
AT3G13610
AT5G52670
AT2G23550
AT1G33500
AT5G53370
AT4G20010
AT4G36195
AT4G27030
AT2G25490
AT2G41310
AT2G04030
AT5G41685
AT4G08320
AT3G18260
AT1G58060
AT1G13300
AT3G58620
AT1G30460
AT4G00040
AT5G16770
AT3G43430
AT2G39980
AT4G29350
AT5G65160
AT4G01350
AT5G06460
AT5G27970
AT3G46180
AT1G22990
AT5G01120
AT2G31340
AT1G25054
AT1G47710
AT3G28100
AT2G40810
AT4G14700
AT1G66500
AT3G04020
AT4G30020
AT3G03650
AT5G58480
AT2G32450
AT4G00230
AT1G23400
AT4G32830
AT3G50880
AT1G01840
AT1G25210
AT1G50060
AT5G53300
AT3G49250
AT4G14710
AT4G15545
AT2G28870
AT3G02620
AT1G23120
AT1G33330
AT2G40390
AT4G31230
AT1G76730
AT4G24805
AT1G25145
AT5G16360
AT1G31180
AT4G00165
AT1G56190
AT1G01860
AT1G16705
AT5G01990
AT1G05360
AT1G66820
AT1G51160
AT3G44300
AT1G19025
AT1G02770
AT1G02810
AT2G36660
AT5G03070
AT1G29490
AT3G10595
AT1G07570
AT3G27740
AT3G02850
AT1G08060
AT3G51730
AT1G77450
AT5G50150
AT5G15060
AT5G09680
AT4G00780
AT4G30840
AT1G15310
AT1G75110
AT2G21490
AT1G77270
AT5G44582
AT5G22950
AT1G29460
```
