## Supplementary material for "A comprehensive map of preferentially located motifs reveals distinct proximal *cis*-regulatory elements in plants": ACTGTTGT_containing_gene_set.txt

```
#Occurences of ACTGTTGT between 11 and 153 (positions relative to the transcription start site)
#184 sequences with ACTGTTGT in this interval
#0.89% of the sequences in promoter set with ACTGTTGT (set with 20573 sequences)
AT5G05850
AT3G66658
AT2G40850
AT5G37530
AT5G61390
AT1G64390
AT1G60600
AT2G04520
AT1G60989
AT1G69170
AT2G26270
AT1G57800
AT5G10510
AT3G22960
AT5G47720
AT3G30300
AT4G32180
AT2G19450
AT2G47500
AT5G03520
AT2G05910
AT5G66540
AT3G51500
AT2G41550
AT5G42680
AT5G40850
AT5G42820
AT3G58010
AT1G22060
AT4G38940
AT1G70190
AT5G10400
AT1G31860
AT5G23110
AT1G33330
AT2G36190
AT3G63220
AT1G05880
AT2G20550
AT5G63000
AT3G50790
AT1G50260
AT5G13280
AT1G55190
AT3G27670
AT5G24400
AT5G54095
AT1G48530
AT3G44340
AT4G02700
AT5G45160
AT1G44960
AT1G67480
AT5G15550
AT2G40810
AT5G05080
AT5G03100
AT4G19160
AT2G20900
AT5G03390
AT4G38030
AT3G25780
AT5G20590
AT3G22480
AT5G64600
AT5G51340
AT5G06580
AT5G16380
AT4G01860
AT5G47000
AT2G27760
AT5G24500
AT1G69570
AT5G24490
AT3G56930
AT4G30570
AT4G04210
AT3G62950
AT4G14240
AT4G12080
AT5G42810
AT2G13450
AT4G08310
AT5G57570
AT5G27920
AT1G22050
AT5G55960
AT1G22740
AT4G34138
AT3G06690
AT1G80890
AT1G72070
AT2G32720
AT1G06540
AT2G45160
AT3G54230
AT2G04280
AT1G25320
AT3G46020
AT5G47730
AT1G58110
AT3G12400
AT1G54130
AT5G52760
AT5G38760
AT5G39670
AT3G50880
AT3G27580
AT5G05070
AT1G30250
AT5G53560
AT2G20560
AT3G53750
AT1G11440
AT2G15570
AT3G07800
AT2G35040
AT5G56900
AT5G59210
AT5G23940
AT1G16400
AT1G67300
AT1G51600
AT2G37940
AT4G20780
AT3G45290
AT4G23100
AT2G40430
AT4G30110
AT3G18940
AT3G54900
AT1G53710
AT3G48480
AT2G17590
AT3G23090
AT2G02770
AT3G14130
AT1G74880
AT3G21430
AT2G41870
AT1G22040
AT2G40004
AT4G16700
AT5G06370
AT5G40530
AT1G49590
AT2G20890
AT5G59180
AT2G48080
AT1G60790
AT3G54700
AT1G55850
AT1G44020
AT1G11680
AT1G44030
AT5G15840
AT5G56170
AT5G33406
AT3G54460
AT3G11850
AT5G61190
AT3G17020
AT5G62550
AT1G25350
AT1G02220
AT5G05230
AT5G07400
AT5G45690
AT4G17370
AT2G38580
AT1G14755
AT5G67360
AT4G32560
AT5G63980
AT4G30060
AT1G09860
AT4G26455
AT5G45890
AT4G28550
AT5G01700
AT2G36724
AT1G29630
AT2G44680
AT3G18370
```
