## Supplementary material for "A comprehensive map of preferentially located motifs reveals distinct proximal *cis*-regulatory elements in plants": ACTT_containing_gene_set.txt

```
#Occurences of ACTT between 4 and 17 (positions relative to the transcription start site)
#4046 sequences with ACTT in this interval
#19.67% of the sequences in promoter set with ACTT (set with 20573 sequences)
AT3G26782
AT1G29730
AT2G34300
AT1G11240
AT1G04220
AT3G03770
AT5G60910
AT3G45310
AT3G24560
AT3G43930
AT5G03540
AT3G28840
AT5G15240
AT3G47120
AT3G26400
AT3G50050
AT2G38500
AT1G06240
AT1G62350
AT3G14310
AT4G02820
AT3G46640
AT4G22230
AT5G57700
AT1G59520
AT5G18910
AT1G34000
AT4G23760
AT2G32650
AT3G27010
AT1G27500
AT3G61800
AT3G33520
AT3G07460
AT3G62620
AT1G60985
AT2G02160
AT4G15210
AT5G46890
AT1G77410
AT2G14120
AT3G29375
AT3G11470
AT2G07734
AT5G50870
AT4G38280
AT2G16640
AT1G58220
AT1G61850
AT5G48600
AT3G48700
AT3G12090
AT5G20160
AT2G47030
AT4G14100
AT5G43390
AT3G27170
AT3G16620
AT3G51350
AT1G50040
AT4G32605
AT3G45490
AT3G12960
AT1G07590
AT5G27560
AT2G23010
AT3G10195
AT5G66480
AT3G10470
AT4G25515
AT5G43850
AT1G25550
AT5G62430
AT3G18600
AT1G15660
AT5G58250
AT3G25100
AT2G17590
AT2G28830
AT3G04720
AT2G36960
AT2G04660
AT1G17480
AT1G76930
AT5G59870
AT1G43160
AT5G42110
AT1G77270
AT5G37475
AT1G25350
AT1G29790
AT2G20020
AT1G09540
AT3G44600
AT4G20440
AT5G61340
AT2G28500
AT3G50550
AT1G49350
AT4G34450
AT1G75810
AT4G36988
AT1G47980
AT5G25570
AT5G50780
AT2G31980
AT4G25190
AT5G40830
AT1G52310
AT1G04350
AT3G24360
AT4G19040
AT1G69490
AT1G73180
AT3G46870
AT3G25577
AT2G25800
AT2G34060
AT2G30130
AT5G37630
AT1G29060
AT3G16110
AT5G54067
AT3G21320
AT5G07200
AT1G10180
AT1G55120
AT1G74910
AT3G11730
AT5G10450
AT3G19184
AT1G80245
AT5G13630
AT3G48710
AT3G13437
AT2G39930
AT5G47970
AT1G49760
AT5G62850
AT1G65484
AT4G22690
AT4G02340
AT3G01070
AT2G31141
AT4G14410
AT4G02480
AT3G26230
AT2G43660
AT1G42550
AT2G41640
AT4G14790
AT5G41660
AT3G53950
AT5G15810
AT5G44578
AT2G46950
AT4G04920
AT4G36080
AT2G38960
AT3G46790
AT2G43400
AT2G40910
AT1G52070
AT4G19112
AT5G22440
AT1G58225
AT2G41170
AT5G48370
AT5G49840
AT1G29990
AT1G01830
AT1G32480
AT1G72690
AT3G05640
AT2G47250
AT4G33530
AT1G01180
AT1G23260
AT4G09090
AT2G02955
AT1G53460
AT4G08540
AT4G35080
AT3G02950
AT1G19100
AT2G35010
AT3G15430
AT5G28646
AT4G27700
AT3G13080
AT4G29990
AT5G15400
AT2G27510
AT1G06950
AT3G28150
AT3G51980
AT4G00840
AT1G04940
AT1G63050
AT1G62150
AT1G12330
AT4G22490
AT5G40880
AT5G54090
AT3G06250
AT4G17360
AT2G04690
AT4G35680
AT1G64770
AT2G37790
AT2G17830
AT2G38490
AT1G55390
AT5G19400
AT2G34510
AT1G12860
AT5G24240
AT3G43110
AT5G62950
AT2G32120
AT4G05530
AT3G15410
AT3G02310
AT1G06080
AT1G73810
AT2G19460
AT5G35210
AT2G21120
AT1G75250
AT1G70570
AT1G12390
AT4G26940
AT5G08440
AT1G64910
AT5G24990
AT4G32030
AT4G18290
AT1G30473
AT1G45248
AT5G49280
AT4G08550
AT5G10480
AT5G02950
AT2G05840
AT5G36300
AT3G12620
AT2G40113
AT2G39400
AT2G45700
AT4G32880
AT4G00530
AT5G64310
AT5G22920
AT5G20390
AT4G36760
AT1G78650
AT2G02540
AT3G62400
AT4G35980
AT3G06145
AT5G67140
AT2G05220
AT3G19190
AT5G58300
AT1G75750
AT5G28740
AT2G20180
AT3G15890
AT2G22740
AT1G23670
AT3G46660
AT5G47680
AT3G50820
AT5G17280
AT3G16460
AT1G17370
AT3G17700
AT5G23610
AT1G11740
AT5G21930
AT3G55030
AT5G22070
AT5G20010
AT3G47650
AT1G09320
AT1G58160
AT4G16050
AT3G16270
AT3G47560
AT3G07690
AT5G25140
AT3G07120
AT1G11360
AT4G26500
AT2G25540
AT4G28650
AT5G59160
AT3G23780
AT1G66150
AT1G76550
AT5G56020
AT3G48190
AT1G80050
AT3G62100
AT5G27470
AT1G19950
AT3G05560
AT2G31790
AT2G02570
AT1G52870
AT1G28680
AT3G17450
AT1G29418
AT5G24810
AT1G30630
AT4G32208
AT1G51700
AT1G48690
AT3G52680
AT1G05230
AT4G05150
AT1G31220
AT5G58110
AT5G62180
AT5G66630
AT5G39950
AT1G47510
AT1G80440
AT5G19510
AT5G04970
AT4G01710
AT1G74930
AT5G05280
AT1G14960
AT5G63940
AT2G42885
AT5G53770
AT1G54960
AT3G14205
AT2G17033
AT1G32190
AT2G44380
AT4G17240
AT5G39760
AT5G04610
AT1G01350
AT2G18120
AT1G20950
AT5G63220
AT5G14250
AT1G03160
AT1G18810
AT1G18320
AT1G13820
AT3G12800
AT5G41040
AT4G28085
AT2G31370
AT3G04420
AT4G01140
AT2G14635
AT3G54100
AT4G37850
AT4G03190
AT1G31930
AT1G66855
AT1G10780
AT5G41700
AT1G66230
AT5G12220
AT5G23480
AT1G53708
AT2G22795
AT5G15790
AT1G53730
AT4G23300
AT1G60989
AT3G02050
AT1G07473
AT5G27120
AT5G27320
AT4G02090
AT5G17150
AT1G76030
AT5G54240
AT5G35090
AT4G39090
AT2G13360
AT5G14170
AT5G14080
AT1G60000
AT5G62940
AT2G02040
AT1G06148
AT4G19010
AT1G28700
AT4G40090
AT1G65580
AT2G29970
AT4G28470
AT2G19690
AT3G47580
AT2G20830
AT5G45680
AT1G50490
AT3G22500
AT3G13040
AT2G28040
AT2G47070
AT1G23965
AT3G03700
AT2G37630
AT5G11030
AT1G09660
AT5G55950
AT1G26690
AT2G36840
AT4G18195
AT3G01040
AT4G35740
AT2G39960
AT2G32550
AT1G29270
AT1G03130
AT5G05282
AT5G24850
AT5G33210
AT2G17640
AT3G42950
AT2G25650
AT4G15570
AT3G24870
AT5G40645
AT2G20780
AT2G03620
AT1G15040
AT3G07300
AT2G35035
AT5G20635
AT5G07540
AT5G42050
AT3G61270
AT2G01270
AT4G09450
AT1G53760
AT4G37190
AT5G55810
AT1G02860
AT1G08310
AT4G25410
AT4G28260
AT2G23170
AT4G18460
AT2G25190
AT2G41450
AT1G16670
AT2G32010
AT5G38410
AT5G26850
AT1G76790
AT4G28556
AT5G63550
AT1G49620
AT2G34710
AT1G70040
AT5G16250
AT2G03260
AT4G11020
AT1G70520
AT1G09590
AT2G37510
AT4G03280
AT3G52630
AT5G11340
AT2G47260
AT2G24240
AT3G27310
AT3G19700
AT4G14420
AT2G47610
AT1G72480
AT2G43340
AT3G53140
AT2G39890
AT5G15900
AT3G26570
AT1G18280
AT5G43310
AT3G28710
AT1G11380
AT4G08590
AT3G06240
AT1G78370
AT1G45976
AT5G09690
AT5G35180
AT3G18880
AT5G09330
AT3G08740
AT3G28715
AT3G62280
AT3G54925
AT1G27435
AT3G22104
AT3G25140
AT5G15490
AT3G14610
AT5G66850
AT2G14750
AT4G15670
AT2G04540
AT4G24940
AT1G34110
AT3G45040
AT2G01580
AT1G09090
AT1G01100
AT4G38710
AT3G56760
AT1G04020
AT1G17170
AT4G28770
AT5G56370
AT3G45230
AT1G20840
AT1G20730
AT4G19006
AT5G66030
AT1G60986
AT1G21880
AT4G10310
AT1G56553
AT5G56170
AT2G33860
AT5G59470
AT1G75830
AT4G26455
AT3G51180
AT2G21840
AT5G48545
AT3G25830
AT1G72650
AT3G23560
AT2G29390
AT1G71696
AT3G19350
AT5G23190
AT1G77770
AT4G02560
AT4G39940
AT1G14820
AT1G10700
AT5G07370
AT4G30500
AT2G43745
AT2G31280
AT5G53570
AT1G20020
AT5G19670
AT5G25757
AT1G62190
AT1G33360
AT4G31050
AT1G27040
AT5G59150
AT2G14285
AT3G16050
AT4G27420
AT3G11280
AT4G21310
AT3G03850
AT1G61667
AT2G31510
AT1G80460
AT5G28690
AT5G55565
AT2G45380
AT4G24440
AT1G78800
AT5G49665
AT2G43610
AT5G50950
AT4G34250
AT3G25640
AT1G29950
AT1G72250
AT4G26700
AT1G29410
AT1G36340
AT3G62610
AT5G52890
AT4G15950
AT3G05675
AT3G16060
AT1G72580
AT3G47950
AT5G65210
AT1G33760
AT4G38420
AT4G35910
AT1G02700
AT5G54280
AT1G66460
AT1G66270
AT2G01710
AT4G35700
AT5G20140
AT2G05760
AT4G35750
AT1G29670
AT3G05500
AT3G03840
AT4G10300
AT3G21360
AT3G21175
AT1G09310
AT5G58650
AT2G31130
AT4G38330
AT1G45249
AT3G53220
AT2G02730
AT5G45880
AT1G10580
AT5G40840
AT1G61900
AT2G18740
AT3G26770
AT3G16340
AT1G18740
AT1G25210
AT5G04740
AT5G19140
AT3G44450
AT3G03550
AT2G35300
AT5G45490
AT4G13540
AT4G12050
AT5G49570
AT5G60740
AT1G28470
AT5G41070
AT5G24030
AT1G36732
AT3G21210
AT4G05180
AT4G39710
AT2G34170
AT2G38110
AT1G19360
AT3G50630
AT5G54680
AT4G12110
AT1G66680
AT3G60240
AT5G15220
AT3G47790
AT1G70880
AT5G42420
AT5G43185
AT4G36020
AT2G28080
AT4G08950
AT5G01850
AT2G22070
AT1G11170
AT4G17570
AT3G48740
AT5G65840
AT2G38800
AT3G47470
AT2G43980
AT1G74270
AT5G15960
AT2G32400
AT3G26070
AT1G08190
AT1G63220
AT3G06890
AT1G76950
AT3G07960
AT4G01410
AT1G27385
AT1G07010
AT4G16660
AT4G09850
AT5G13400
AT1G33470
AT1G72830
AT2G37590
AT3G05155
AT4G31950
AT4G22880
AT3G10740
AT4G03000
AT3G12550
AT4G15680
AT1G61140
AT5G46295
AT1G75210
AT1G01460
AT2G44410
AT5G56320
AT5G41120
AT2G16860
AT5G43670
AT5G56980
AT5G58690
AT2G36630
AT5G08139
AT2G33250
AT2G39900
AT3G17580
AT4G05200
AT4G37270
AT4G19370
AT4G23770
AT2G37435
AT2G23420
AT4G12790
AT5G03530
AT1G13570
AT4G21780
AT3G10460
AT3G02065
AT4G30360
AT1G26815
AT5G57760
AT5G41650
AT2G01420
AT3G16450
AT4G36220
AT3G58690
AT2G43820
AT1G30220
AT4G00780
AT2G27720
AT5G40700
AT2G34100
AT1G22760
AT3G52030
AT3G13630
AT3G08590
AT1G07476
AT2G25310
AT1G25211
AT1G61990
AT5G07790
AT5G12210
AT5G08320
AT3G05430
AT1G26680
AT2G17940
AT5G43910
AT5G48850
AT1G78620
AT4G17350
AT2G03430
AT3G61450
AT1G30820
AT1G49410
AT1G26580
AT4G09610
AT4G26240
AT5G65140
AT4G21820
AT1G09245
AT5G51760
AT1G19940
AT5G46850
AT1G15385
AT3G62870
AT1G05860
AT2G39630
AT1G30670
AT1G78150
AT5G49230
AT5G09860
AT3G15220
AT3G19330
AT4G26230
AT3G15518
AT5G09310
AT2G17120
AT1G32260
AT1G76100
AT5G11412
AT3G53990
AT1G04890
AT5G09760
AT3G59030
AT1G21790
AT1G21760
AT2G07360
AT1G77655
AT4G13480
AT1G66330
AT4G11100
AT4G22190
AT5G23390
AT4G13620
AT2G27050
AT3G27325
AT3G26270
AT5G22540
AT4G27760
AT1G12710
AT5G51120
AT4G19460
AT2G22680
AT5G23720
AT1G23149
AT2G41190
AT5G15725
AT5G11270
AT2G33500
AT3G22600
AT1G16030
AT4G09000
AT1G25054
AT3G50940
AT5G08565
AT1G23020
AT5G66810
AT1G15620
AT1G16370
AT5G48790
AT4G28780
AT1G52510
AT5G04110
AT4G22430
AT3G26120
AT2G44745
AT3G13430
AT1G22980
AT3G05740
AT3G27280
AT3G27840
AT1G79010
AT1G57775
AT1G11410
AT3G50360
AT4G02500
AT1G10030
AT1G61410
AT3G49490
AT5G47450
AT2G21710
AT5G47760
AT3G21865
AT1G53635
AT3G07010
AT1G07060
AT5G45540
AT2G01770
AT5G07380
AT5G26751
AT1G19870
AT4G31420
AT3G57890
AT5G57630
AT1G12610
AT1G75360
AT5G67330
AT4G14680
AT1G74120
AT4G15720
AT2G47300
AT2G07698
AT5G56260
AT5G01340
AT2G40950
AT4G25110
AT3G12140
AT1G01250
AT5G04940
AT4G00160
AT1G77350
AT4G08360
AT1G19240
AT1G12360
AT3G46950
AT5G60920
AT4G30890
AT3G52200
AT5G19460
AT5G51410
AT5G13640
AT2G25670
AT1G28310
AT3G05327
AT5G18140
AT3G56040
AT1G12950
AT5G59950
AT2G22125
AT3G14780
AT5G22340
AT1G30250
AT1G55790
AT3G22480
AT4G27450
AT3G03230
AT3G53490
AT1G42980
AT1G64890
AT5G66500
AT1G27320
AT2G16730
AT5G24300
AT1G05730
AT3G26420
AT1G80770
AT3G46580
AT5G07060
AT1G15630
AT2G38210
AT2G45695
AT2G28570
AT2G01900
AT1G30530
AT5G59530
AT1G29590
AT4G01400
AT4G02980
AT5G07010
AT3G27230
AT4G18810
AT4G26580
AT3G17210
AT2G15790
AT3G47390
AT5G19350
AT1G73840
AT2G38720
AT2G41870
AT1G67340
AT2G20650
AT5G41330
AT1G42470
AT4G27690
AT1G32400
AT1G50250
AT1G69400
AT3G48570
AT2G45400
AT1G22750
AT2G19560
AT2G45250
AT2G31240
AT1G79660
AT1G67265
AT2G39010
AT2G21450
AT5G41315
AT2G32690
AT4G05190
AT5G06420
AT4G27100
AT3G55350
AT2G46810
AT3G03960
AT2G46510
AT1G27450
AT1G12180
AT1G44608
AT1G70890
AT3G07650
AT1G32700
AT3G47960
AT3G46540
AT5G35900
AT5G09978
AT3G02875
AT1G15390
AT3G02800
AT3G60080
AT5G62920
AT1G78210
AT3G02340
AT1G54230
AT1G53633
AT3G22320
AT4G24500
AT3G14520
AT2G23060
AT3G13435
AT1G47820
AT1G49480
AT2G16390
AT3G44370
AT1G12030
AT5G49180
AT1G79040
AT4G37670
AT5G58770
AT4G17610
AT5G61290
AT5G13530
AT1G19140
AT5G46150
AT4G04840
AT5G51740
AT1G72190
AT2G36770
AT5G16920
AT4G18130
AT3G07870
AT1G80270
AT5G48950
AT5G55850
AT3G15420
AT5G46240
AT1G78260
AT1G06500
AT2G39970
AT2G47700
AT4G32690
AT1G75410
AT4G36480
AT4G17190
AT1G70750
AT5G58060
AT1G27150
AT4G13950
AT2G43510
AT1G74950
AT4G20460
AT2G04530
AT4G09150
AT3G47350
AT2G18110
AT2G44290
AT1G50450
AT3G03100
AT2G21820
AT4G37680
AT5G67400
AT5G41190
AT1G27530
AT5G52880
AT3G14130
AT5G26680
AT1G12810
AT5G42825
AT1G01880
AT3G12580
AT3G02830
AT2G38660
AT5G12230
AT1G68530
AT5G27730
AT1G52420
AT4G34290
AT1G75990
AT4G21830
AT5G66230
AT5G40890
AT1G05630
AT1G56100
AT1G35550
AT5G03830
AT1G20450
AT5G18800
AT2G24645
AT2G42570
AT4G25130
AT2G22090
AT5G11880
AT5G39220
AT1G72730
AT5G63490
AT2G39795
AT5G60600
AT3G59010
AT3G19160
AT1G68660
AT1G47250
AT3G24140
AT4G20360
AT1G14480
AT5G59780
AT1G43700
AT5G44020
AT5G25460
AT5G14730
AT4G11110
AT3G12080
AT3G14050
AT2G23470
AT2G37210
AT3G13175
AT1G54550
AT5G19830
AT4G27410
AT5G03800
AT4G28590
AT3G21740
AT5G24313
AT4G23900
AT3G53668
AT5G61040
AT3G57440
AT5G58680
AT1G61100
AT2G42780
AT4G34520
AT5G34885
AT2G35490
AT1G07940
AT1G80000
AT3G09640
AT3G44540
AT2G22800
AT2G27090
AT5G55200
AT3G06040
AT3G52115
AT5G44785
AT1G53690
AT1G02920
AT3G53400
AT5G54855
AT3G21080
AT4G24290
AT3G48850
AT3G05350
AT3G48410
AT1G75420
AT1G13180
AT2G18970
AT1G63170
AT1G54510
AT3G54500
AT1G29890
AT3G46690
AT2G21560
AT3G61570
AT3G46630
AT2G42200
AT1G26762
AT2G44650
AT1G01240
AT3G52640
AT2G43520
AT1G06170
AT4G01000
AT3G46030
AT3G19900
AT5G07720
AT1G77570
AT2G35070
AT5G49525
AT4G22710
AT4G35720
AT1G09560
AT3G23805
AT3G24200
AT1G61980
AT3G50845
AT3G20490
AT5G35840
AT4G32295
AT5G10710
AT2G04350
AT1G09640
AT5G58140
AT3G49060
AT1G53163
AT3G12480
AT3G11810
AT3G61890
AT1G44160
AT4G23940
AT5G01400
AT3G19840
AT1G52330
AT4G29590
AT5G05940
AT1G56090
AT4G25150
AT5G56800
AT5G64150
AT4G19985
AT1G16060
AT1G71050
AT4G14200
AT5G66050
AT5G23060
AT5G47600
AT5G54870
AT1G65000
AT4G38180
AT4G15700
AT4G20260
AT5G64240
AT1G27752
AT1G79620
AT2G35650
AT1G28260
AT5G50560
AT5G20400
AT5G40440
AT3G01516
AT3G44735
AT3G53040
AT1G26260
AT1G78670
AT5G54770
AT4G26080
AT5G12420
AT1G52460
AT2G43990
AT1G05370
AT2G19802
AT5G09445
AT1G53430
AT1G52280
AT5G62740
AT5G59710
AT1G63970
AT5G61200
AT5G37010
AT1G80680
AT3G01470
AT4G01480
AT1G01750
AT1G47260
AT3G14430
AT3G24503
AT3G29034
AT3G43190
AT3G09840
AT2G36145
AT4G36870
AT5G22750
AT1G10070
AT2G33070
AT5G52320
AT4G35490
AT4G21460
AT2G19700
AT3G42670
AT1G23150
AT1G04270
AT5G58200
AT2G22450
AT2G27030
AT5G59500
AT3G28100
AT3G01420
AT5G23540
AT3G26060
AT5G64220
AT1G49860
AT5G13280
AT1G14610
AT2G19950
AT5G20100
AT1G50520
AT1G33810
AT3G20500
AT4G00752
AT5G55460
AT3G61600
AT5G64300
AT1G11362
AT4G31290
AT3G19550
AT4G31985
AT1G52720
AT4G22310
AT3G12410
AT5G04885
AT1G58235
AT5G38850
AT4G37260
AT5G46580
AT5G19960
AT1G16970
AT3G56310
AT1G14690
AT5G41100
AT3G11660
AT1G26930
AT1G02890
AT2G38710
AT3G13460
AT1G03710
AT3G18690
AT1G10200
AT1G14310
AT5G63010
AT1G71260
AT5G39130
AT2G24350
AT5G15750
AT5G08680
AT2G39380
AT3G27700
AT3G49140
AT1G35490
AT2G13690
AT1G54870
AT2G15020
AT2G35670
AT1G77080
AT4G20880
AT4G35040
AT1G28440
AT2G37430
AT4G21480
AT1G70670
AT4G17650
AT3G52050
AT5G18407
AT1G71500
AT5G63110
AT1G70440
AT5G05030
AT5G23810
AT3G08760
AT3G08947
AT2G42910
AT1G14360
AT3G19870
AT5G65950
AT3G21300
AT5G02920
AT5G15860
AT3G50970
AT5G25754
AT2G27990
AT5G27920
AT3G06483
AT2G18880
AT1G54830
AT5G52260
AT2G24200
AT1G01453
AT5G59430
AT5G40670
AT3G26935
AT1G20330
AT1G33050
AT5G37660
AT5G44260
AT1G61260
AT5G54510
AT3G18030
AT3G62360
AT1G20810
AT1G56180
AT1G50380
AT3G18290
AT1G51070
AT2G17800
AT5G42440
AT1G07210
AT5G46770
AT2G25690
AT3G27820
AT4G14170
AT4G09770
AT2G34590
AT3G47460
AT5G03170
AT5G39980
AT2G18328
AT5G35480
AT5G12360
AT2G04032
AT5G59550
AT5G47180
AT3G48600
AT2G27550
AT5G61780
AT2G15820
AT5G54930
AT2G20940
AT4G15780
AT1G56220
AT4G39320
AT1G79190
AT3G26850
AT2G41970
AT4G28706
AT5G66550
AT5G13690
AT4G13630
AT3G45260
AT2G19280
AT3G29185
AT2G02500
AT4G34390
AT3G02480
AT5G58730
AT4G39850
AT1G32500
AT4G25970
AT2G27290
AT1G78770
AT1G58430
AT4G17500
AT5G22700
AT5G08280
AT3G45740
AT4G27830
AT4G36940
AT1G13990
AT5G44780
AT4G23496
AT3G06950
AT3G42960
AT2G30505
AT5G02800
AT3G49360
AT4G38780
AT3G48760
AT3G01220
AT2G16980
AT1G19350
AT2G44240
AT3G59630
AT1G16610
AT3G12300
AT1G65410
AT3G56120
AT3G13000
AT5G50930
AT2G42790
AT3G61560
AT1G10550
AT1G25375
AT5G06870
AT3G49990
AT4G01850
AT3G21620
AT5G10410
AT3G23600
AT1G71360
AT2G24570
AT1G05785
AT4G14640
AT1G17380
AT2G44930
AT3G18200
AT1G65440
AT2G22420
AT5G17340
AT1G53140
AT1G47500
AT5G58860
AT5G19160
AT4G37608
AT2G36530
AT5G52390
AT1G23790
AT5G64440
AT4G37550
AT4G13400
AT3G25420
AT3G16490
AT3G48040
AT2G35120
AT5G60990
AT2G19790
AT2G16750
AT1G58300
AT3G04120
AT2G31540
AT3G09720
AT1G12230
AT1G80940
AT2G31750
AT3G45680
AT3G50930
AT1G05070
AT3G07568
AT3G26960
AT4G10290
AT1G48500
AT2G42120
AT1G21450
AT1G54300
AT3G53540
AT4G28397
AT2G46820
AT1G79680
AT1G55928
AT3G15540
AT1G76240
AT5G27450
AT1G47560
AT1G34760
AT3G61690
AT3G22968
AT3G54800
AT1G08800
AT4G15380
AT2G47230
AT1G54740
AT5G07080
AT4G16860
AT1G71100
AT1G17180
AT1G52650
AT1G26130
AT1G75670
AT5G40330
AT2G07795
AT1G70410
AT4G32540
AT3G60510
AT3G14350
AT3G20920
AT3G26010
AT3G62880
AT5G45310
AT5G40382
AT1G52930
AT2G38460
AT5G23040
AT4G14240
AT3G51740
AT3G28956
AT1G36730
AT5G55240
AT4G16570
AT1G28010
AT3G62220
AT2G26210
AT3G47080
AT3G05100
AT3G47930
AT3G55820
AT5G60620
AT2G46535
AT3G07230
AT4G28460
AT1G27630
AT4G28200
AT5G17870
AT5G09850
AT5G01100
AT4G25900
AT1G79810
AT5G26650
AT4G10895
AT2G29350
AT1G79380
AT5G52520
AT1G04090
AT1G63680
AT1G23130
AT3G21310
AT5G59690
AT4G23610
AT5G46860
AT4G13800
AT4G24510
AT4G10790
AT1G06690
AT1G80410
AT1G32340
AT3G26110
AT4G14930
AT1G45231
AT2G42740
AT1G61300
AT3G61070
AT1G74210
AT3G24170
AT5G23230
AT1G76580
AT4G36280
AT1G79130
AT3G11290
AT3G53190
AT5G38380
AT3G44190
AT2G45470
AT1G80960
AT4G23880
AT1G70200
AT1G27200
AT5G14740
AT1G30960
AT4G34710
AT5G20710
AT5G64620
AT2G02170
AT5G60880
AT5G08120
AT2G30580
AT2G40370
AT1G17160
AT5G60340
AT1G11200
AT4G04040
AT5G53890
AT4G35987
AT1G65950
AT4G32530
AT1G12240
AT4G11360
AT3G15010
AT1G53280
AT3G43740
AT5G48070
AT4G14440
AT5G15850
AT4G29950
AT3G33530
AT5G12180
AT5G19220
AT4G37950
AT3G26050
AT4G13870
AT2G35480
AT1G33040
AT1G18040
AT5G12320
AT5G53700
AT3G04790
AT2G13560
AT5G42670
AT5G60750
AT1G28570
AT2G27360
AT1G80530
AT2G19510
AT2G17510
AT1G48220
AT3G48750
AT4G32105
AT2G46500
AT3G53390
AT4G34150
AT3G13050
AT2G34655
AT2G37680
AT4G22745
AT5G12930
AT5G64230
AT4G31560
AT1G52830
AT1G11930
AT2G04170
AT5G62500
AT3G52400
AT5G05020
AT5G35603
AT1G14580
AT5G35560
AT1G43580
AT1G22450
AT2G25737
AT5G54650
AT4G26860
AT4G33280
AT5G65420
AT5G61010
AT3G13910
AT3G12610
AT1G66320
AT1G04870
AT1G55880
AT5G64200
AT2G17300
AT3G21330
AT4G39280
AT1G13700
AT5G07050
AT2G01320
AT5G65270
AT5G04660
AT2G44850
AT3G28430
AT3G57280
AT3G07950
AT1G07470
AT3G17609
AT3G51240
AT3G59500
AT2G20880
AT3G07920
AT3G47690
AT2G24360
AT2G30210
AT3G11560
AT1G49540
AT1G26797
AT5G64810
AT5G42500
AT2G34790
AT3G16220
AT2G27402
AT4G32850
AT1G54060
AT4G02040
AT2G48000
AT1G21000
AT1G65310
AT2G17550
AT1G30120
AT1G22700
AT5G16460
AT3G44115
AT1G60740
AT5G56120
AT5G22330
AT1G78980
AT3G12345
AT5G57410
AT1G12160
AT3G06220
AT4G21800
AT1G72020
AT3G18215
AT5G20910
AT5G08500
AT2G14850
AT3G05630
AT3G05741
AT1G60440
AT3G45410
AT2G05530
AT5G23900
AT1G04920
AT5G19120
AT2G27420
AT4G13220
AT3G60810
AT4G26320
AT3G18010
AT1G76520
AT3G51260
AT1G01920
AT1G62390
AT5G50750
AT4G02810
AT2G17130
AT4G32420
AT5G51590
AT2G04890
AT1G51400
AT3G21290
AT5G65120
AT1G13320
AT3G49230
AT3G60330
AT1G76760
AT3G50920
AT5G15470
AT4G18030
AT1G77810
AT3G57470
AT3G48360
AT1G77630
AT5G50300
AT4G16580
AT5G35460
AT2G05642
AT1G58245
AT2G36560
AT4G15880
AT5G06450
AT1G65190
AT2G29440
AT4G15900
AT5G04440
AT1G61000
AT2G31170
AT5G10390
AT1G80630
AT5G18730
AT3G09760
AT4G34750
AT5G16850
AT1G65820
AT3G06760
AT5G51140
AT3G10550
AT1G55970
AT5G20930
AT2G40420
AT3G06540
AT1G44100
AT3G18770
AT1G78600
AT3G54040
AT3G08030
AT1G30490
AT1G10410
AT2G13450
AT4G18710
AT5G09590
AT3G62040
AT3G22890
AT2G31970
AT3G55530
AT5G62240
AT2G43440
AT3G50670
AT5G41560
AT2G23000
AT2G18670
AT1G26760
AT5G46350
AT4G05330
AT5G66130
AT5G35926
AT4G16444
AT3G48630
AT3G23990
AT1G75490
AT3G59880
AT5G09680
AT4G02380
AT5G50860
AT5G49850
AT5G56860
AT5G57920
AT1G19370
AT2G32140
AT3G50370
AT5G13140
AT2G47110
AT1G48620
AT3G20580
AT3G06210
AT5G27770
AT2G30010
AT1G03980
AT3G59800
AT4G27160
AT1G50500
AT3G49840
AT3G56880
AT1G65510
AT1G49200
AT1G50575
AT5G14140
AT3G46980
AT1G18460
AT5G23405
AT3G11240
AT1G54320
AT3G10720
AT3G48810
AT3G16720
AT2G15535
AT1G30890
AT1G30140
AT3G02030
AT5G55340
AT4G29730
AT3G02690
AT2G06850
AT5G65750
AT5G25160
AT2G45830
AT3G61550
AT2G43420
AT1G14930
AT3G16530
AT4G19610
AT1G56000
AT2G38390
AT2G41610
AT4G21770
AT3G26840
AT1G60610
AT1G30860
AT1G63740
AT5G40200
AT5G59460
AT3G11400
AT2G02750
AT5G04890
AT1G06010
AT5G05310
AT2G46830
AT4G14713
AT1G10290
AT5G50800
AT5G25265
AT1G19700
AT4G10955
AT5G22030
AT5G64000
AT4G35160
AT5G49060
AT1G10850
AT4G14570
AT4G25790
AT1G18440
AT5G59380
AT4G01560
AT5G28630
AT5G11630
AT5G03630
AT4G36780
AT2G44925
AT5G65480
AT5G47435
AT5G39740
AT1G78540
AT2G33540
AT1G20350
AT1G08780
AT1G48360
AT3G56150
AT4G38940
AT5G67530
AT5G09370
AT4G39980
AT1G69910
AT3G20670
AT1G71695
AT5G62630
AT1G72175
AT1G71720
AT3G55860
AT4G19950
AT1G42990
AT5G22940
AT1G47610
AT2G33990
AT3G18820
AT5G65590
AT4G32380
AT4G11660
AT1G55560
AT1G24430
AT5G56920
AT1G12050
AT1G56460
AT1G49140
AT1G32120
AT1G25083
AT1G20890
AT4G15390
AT3G49780
AT1G31800
AT3G15300
AT5G12860
AT2G47530
AT5G65520
AT5G20900
AT1G28490
AT3G12890
AT3G54000
AT1G13880
AT5G58375
AT5G23570
AT3G02000
AT1G07860
AT4G25520
AT1G45150
AT3G60290
AT3G58450
AT3G23550
AT5G48300
AT4G18280
AT3G15260
AT5G26660
AT2G26330
AT1G71070
AT3G23760
AT3G62000
AT2G28580
AT1G67700
AT1G68830
AT1G01470
AT5G58100
AT2G28450
AT5G58240
AT5G23820
AT1G78560
AT1G13520
AT5G07340
AT3G58590
AT2G06520
AT1G62400
AT1G23830
AT3G50080
AT1G06180
AT1G15000
AT4G16144
AT1G76210
AT1G03530
AT1G22800
AT4G29250
AT5G05160
AT5G41920
AT5G27210
AT2G16910
AT5G47500
AT2G05370
AT3G62570
AT3G23490
AT5G59510
AT1G13740
AT1G26270
AT4G22000
AT3G12510
AT4G04745
AT3G01472
AT1G22520
AT3G22660
AT4G34138
AT1G74300
AT4G11790
AT2G17340
AT1G76940
AT2G23600
AT5G05820
AT4G16270
AT3G49470
AT5G23220
AT2G37975
AT3G62770
AT2G45170
AT1G65690
AT3G25160
AT4G02020
AT4G35510
AT5G48940
AT2G43470
AT1G16420
AT1G26120
AT5G58750
AT1G67250
AT1G47270
AT5G23050
AT3G12210
AT4G28300
AT1G03750
AT5G01810
AT1G14450
AT2G01190
AT5G19250
AT1G17360
AT5G58900
AT5G50030
AT1G71015
AT1G73240
AT4G29810
AT4G00860
AT3G01800
AT5G51200
AT5G57260
AT1G06430
AT4G16515
AT5G59830
AT1G18840
AT5G10220
AT1G06450
AT5G15710
AT5G62320
AT4G05050
AT4G14320
AT4G13580
AT3G17712
AT3G54750
AT5G13370
AT1G66730
AT1G60390
AT3G22800
AT1G05900
AT4G13430
AT3G50300
AT1G29952
AT5G37380
AT2G02515
AT3G54600
AT5G06220
AT3G25490
AT3G10040
AT5G48560
AT1G08370
AT5G23740
AT2G25210
AT4G28775
AT1G04530
AT5G50180
AT5G37600
AT4G12710
AT1G76410
AT4G25770
AT5G17780
AT5G61800
AT5G49400
AT2G37920
AT3G26510
AT3G11000
AT3G51700
AT4G22330
AT4G31570
AT5G54880
AT5G59610
AT5G23340
AT1G21120
AT4G36700
AT1G03370
AT5G16640
AT2G27410
AT3G57880
AT2G22590
AT1G13755
AT3G54680
AT3G55120
AT2G31610
AT4G25320
AT1G71970
AT5G11960
AT3G10380
AT3G60700
AT1G31830
AT2G25720
AT5G38980
AT1G32310
AT1G20600
AT4G03205
AT3G61820
AT3G58770
AT1G24793
AT1G68650
AT3G45460
AT5G58380
AT1G80790
AT3G60470
AT4G13575
AT3G18790
AT1G73170
AT1G20580
AT4G18700
AT3G49320
AT3G48520
AT5G38710
AT1G13080
AT1G62680
AT2G12190
AT2G46800
AT5G41620
AT1G75950
AT5G16760
AT4G32410
AT1G78810
AT1G17760
AT5G39090
AT2G05510
AT4G10970
AT1G06720
AT3G26922
AT3G60190
AT2G47430
AT4G34190
AT5G09225
AT1G15885
AT1G04800
AT1G09580
AT1G53320
AT1G17147
AT2G04305
AT5G47820
AT3G19630
AT1G23490
AT5G51180
AT3G24100
AT1G65960
AT2G28890
AT2G24780
AT3G62300
AT2G35930
AT3G18295
AT3G07170
AT1G49475
AT1G22370
AT5G15460
AT3G21295
AT4G09180
AT1G20640
AT3G19380
AT5G25880
AT5G60730
AT2G40630
AT3G15940
AT2G31550
AT5G58530
AT3G29630
AT1G62040
AT1G53240
AT2G34185
AT4G38000
AT2G27880
AT1G69020
AT3G19860
AT4G25040
AT5G51730
AT2G32210
AT5G18590
AT1G06620
AT1G75580
AT1G17610
AT5G38895
AT1G73360
AT1G49230
AT4G27130
AT3G21690
AT3G10450
AT5G42630
AT2G28740
AT1G17550
AT1G26180
AT3G28340
AT1G12140
AT5G64730
AT3G22550
AT1G08420
AT1G29630
AT1G08720
AT2G34690
AT1G61960
AT5G17760
AT1G01420
AT3G19010
AT1G49975
AT2G20370
AT2G02080
AT4G29980
AT5G59480
AT3G16750
AT2G05850
AT1G03170
AT5G14710
AT5G24230
AT1G64400
AT5G45620
AT5G10750
AT1G02690
AT5G49870
AT1G52270
AT1G28300
AT4G20910
AT2G32580
AT4G19650
AT1G26610
AT5G10730
AT3G22780
AT5G44090
AT5G02100
AT1G10370
AT4G39650
AT1G76450
AT3G05200
AT5G61160
AT1G16880
AT1G11320
AT2G36320
AT5G48540
AT5G61600
AT5G05760
AT1G56650
AT1G09150
AT5G22060
AT1G67430
AT3G05920
AT5G55130
AT2G23760
AT2G35150
AT5G17790
AT1G28360
AT5G23020
AT4G32350
AT1G76390
AT2G04450
AT3G15830
AT3G04510
AT5G02020
AT4G30430
AT2G14846
AT3G25520
AT3G11630
AT1G12010
AT1G22160
AT3G14620
AT4G13920
AT2G24310
AT3G50790
AT1G18290
AT1G76850
AT5G52975
AT2G37500
AT4G12840
AT3G03970
AT3G21580
AT4G10640
AT1G73090
AT4G36860
AT2G03120
AT3G23325
AT3G01410
AT5G11710
AT4G06676
AT1G19490
AT1G29520
AT1G80950
AT5G15230
AT4G16950
AT5G06210
AT1G08960
AT3G05490
AT5G15780
AT2G47440
AT5G39580
AT2G03590
AT4G14450
AT3G18480
AT4G02550
AT1G75880
AT4G24930
AT3G03360
AT5G46340
AT3G61910
AT1G63830
AT3G05570
AT1G67350
AT3G19970
AT1G14688
AT4G13720
AT3G13660
AT5G44280
AT2G16800
AT2G25430
AT4G31530
AT4G21865
AT3G49250
AT1G79770
AT3G11230
AT1G73430
AT2G04700
AT5G38030
AT3G20110
AT3G52490
AT1G51080
AT3G49645
AT1G62981
AT1G69523
AT3G21920
AT3G55060
AT1G75540
AT2G23150
AT5G25520
AT5G41690
AT5G35220
AT4G13395
AT1G03010
AT1G27670
AT5G27610
AT5G39570
AT2G26540
AT1G20440
AT2G03720
AT2G31310
AT3G54850
AT5G61270
AT2G22660
AT2G24765
AT2G16676
AT5G38010
AT3G47800
AT3G28140
AT3G59060
AT3G08650
AT3G44480
AT2G18910
AT2G40340
AT5G58870
AT1G14770
AT5G23770
AT5G48920
AT1G23610
AT4G19680
AT1G69370
AT4G00500
AT4G19070
AT1G13210
AT5G07950
AT2G21090
AT2G20960
AT4G13840
AT3G23900
AT3G22470
AT1G09270
AT3G27960
AT1G51745
AT3G51470
AT3G47620
AT1G02960
AT4G35520
AT5G05630
AT1G61400
AT3G06860
AT5G67360
AT3G47833
AT5G04690
AT4G24350
AT2G34390
AT1G43640
AT4G14600
AT1G32220
AT2G43500
AT5G22100
AT1G74240
AT2G03050
AT2G26690
AT4G38092
AT3G02460
AT5G28060
AT5G35080
AT3G10760
AT3G07930
AT4G33840
AT2G34960
AT4G37700
AT3G48195
AT1G48070
AT3G61540
AT1G53510
AT2G35360
AT2G35990
AT1G51780
AT1G09700
AT1G52342
AT5G48380
AT1G02660
AT3G25165
AT5G01820
AT2G39490
AT5G43830
AT3G59040
AT5G07730
AT4G36240
AT5G23670
AT4G15850
AT2G37270
AT1G77380
AT1G03880
AT2G16630
AT3G49560
AT5G38830
AT4G33720
AT4G24880
AT2G32290
AT1G51420
AT2G34750
AT4G09960
AT4G33910
AT3G16420
AT1G15670
AT5G25752
AT1G69030
AT2G40930
AT1G11680
AT5G41970
AT1G49210
AT5G18560
AT3G54960
AT5G53090
AT3G04910
AT2G37300
AT2G21190
AT1G76970
AT4G21280
AT5G47120
AT3G24320
AT4G03140
AT1G02820
AT1G63150
AT3G04830
AT5G50665
AT4G37940
AT1G29430
AT1G61065
AT2G28510
AT2G39770
AT3G02970
AT1G34260
AT5G64510
AT4G24920
AT1G22250
AT4G39675
AT1G61795
AT2G40960
AT4G18340
AT4G21150
AT1G50560
AT5G07330
AT4G19690
AT5G03100
AT3G60580
AT4G17940
AT3G02790
AT1G74680
AT4G32680
AT3G08970
AT4G29490
AT4G18197
AT5G11920
AT5G53830
AT4G09840
AT4G31780
AT4G04770
AT4G22610
AT1G53180
AT1G32230
AT2G43865
AT1G10810
AT3G18490
AT1G78450
AT1G18620
AT3G45610
AT5G01110
AT2G34520
AT1G10020
AT1G23010
AT1G31880
AT2G36950
AT5G57090
AT4G28790
AT4G18372
AT1G70650
AT5G13700
AT5G50840
AT4G18380
AT5G05480
AT3G16130
AT5G38900
AT1G17710
AT4G17790
AT1G72260
AT1G23820
AT5G56040
AT3G12470
AT5G40530
AT3G61110
AT5G39500
AT3G11945
AT5G15060
AT2G05580
AT2G31780
AT1G33680
AT1G30080
AT1G17090
AT1G69850
AT1G04380
AT3G47210
AT5G13650
AT5G04550
AT5G41380
AT3G06060
AT2G26990
AT5G59990
AT2G42300
AT1G53890
AT1G67740
AT5G65770
AT5G63860
AT4G34760
AT2G16570
AT4G38060
AT2G40730
AT4G19860
AT1G65070
AT1G67470
AT2G31955
AT2G02140
AT2G01760
AT5G62820
AT2G27340
AT1G15210
AT2G31320
AT2G07776
AT1G74430
AT1G12760
AT2G44140
AT5G19200
AT3G16320
AT5G13670
AT2G22430
AT2G31530
AT5G66770
AT4G16900
AT5G24800
AT1G36180
AT5G48180
AT3G04110
AT3G11050
AT5G53190
AT1G65120
AT4G37490
AT1G74720
AT2G03800
AT1G24881
AT2G44060
AT4G15430
AT2G36390
AT2G45940
AT2G40190
AT5G12310
AT5G55610
AT2G38730
AT5G49650
AT5G44170
AT1G14280
AT5G44670
AT1G23330
AT1G49820
AT5G11600
AT1G69190
AT5G17160
AT1G78110
AT5G67200
AT1G01300
AT4G35430
AT3G09570
AT2G41040
AT1G28060
AT5G05960
AT2G31960
AT2G14560
AT1G03110
AT4G22505
AT2G33735
AT1G26190
AT5G49940
AT3G02740
AT3G19470
AT1G68450
AT1G51090
AT5G14320
AT1G09050
AT3G49890
AT3G53880
AT2G26510
AT2G27430
AT5G37540
AT3G13330
AT5G64610
AT3G48070
AT4G02410
AT4G37410
AT1G32130
AT2G30820
AT2G32180
AT3G45640
AT3G63400
AT3G05380
AT1G27400
AT5G11500
AT1G72420
AT1G08670
AT4G14120
AT1G66660
AT3G59110
AT2G04360
AT1G23240
AT4G12030
AT4G32760
AT4G16530
AT4G08620
AT2G18250
AT3G55040
AT5G53050
AT3G29400
AT3G44530
AT5G01350
AT4G10960
AT5G48610
AT3G55610
AT3G49050
AT5G23330
AT5G09350
AT1G73820
AT3G17790
AT2G20150
AT5G63700
AT2G40020
AT4G02030
AT4G01430
AT1G61110
AT5G10010
AT4G11230
AT1G70740
AT3G23660
AT2G46260
AT5G66240
AT4G02740
AT2G17260
AT1G20410
AT1G72870
AT1G33990
AT5G38435
AT1G53130
AT2G37330
AT1G62590
AT3G51660
AT3G53690
AT5G41080
AT1G22860
AT4G08580
AT5G05350
AT5G10430
AT3G61150
AT4G24020
AT1G73650
AT3G04440
AT1G02800
AT5G19030
AT1G01560
AT4G27900
AT3G53402
AT5G57270
AT2G31500
AT2G23080
AT1G13609
AT1G20550
AT4G23820
AT2G24060
AT2G33580
AT3G53800
AT1G76040
AT1G01160
AT1G44542
AT1G07745
AT1G08910
AT3G46810
AT3G42050
AT3G24542
AT3G60300
AT1G02790
AT3G46550
AT5G42450
AT1G15330
AT3G23770
AT1G16890
AT2G17200
AT2G21410
AT3G05670
AT1G62840
AT4G24270
AT4G33450
AT4G26790
AT1G11925
AT3G18780
AT1G23760
AT4G16155
AT3G17310
AT3G18130
AT4G11240
AT1G11060
AT5G26930
AT5G24020
AT4G18190
AT2G26060
AT3G57100
AT2G17442
AT5G17190
AT4G33430
AT1G78380
AT5G27540
AT1G78430
AT4G13010
AT2G40150
AT4G00880
AT4G18740
AT3G59940
AT5G53970
AT4G26300
AT4G37445
AT3G14120
AT5G35660
AT4G02540
AT4G36830
AT1G07180
AT5G67230
AT1G49800
AT3G12970
AT4G24840
AT5G15265
AT2G20840
AT2G17230
AT1G29330
AT2G41500
AT3G62230
AT4G30720
AT5G07290
AT5G14660
AT1G51600
AT3G57420
AT3G47990
AT2G45510
AT5G04080
AT2G27285
AT3G09160
AT2G28410
AT5G53500
AT4G37770
AT2G05270
AT3G47190
AT1G19440
AT4G32320
AT4G18670
AT3G53130
AT1G60140
AT1G28240
AT2G18710
AT2G46470
AT4G22513
AT5G10630
AT5G10560
AT5G26360
AT4G36430
AT2G25520
AT1G02470
AT3G02180
AT4G29160
AT2G33830
AT1G63640
AT5G65340
AT4G12330
AT3G47890
AT4G29400
AT4G23020
AT1G49670
AT2G23690
AT3G03640
AT3G06820
AT2G33710
AT5G06780
AT1G01670
AT5G17230
AT2G36100
AT1G71340
AT5G03560
AT3G24070
AT2G01570
AT3G04870
AT2G47010
AT1G79880
AT1G07030
AT3G22930
AT5G48500
AT4G00460
AT5G15930
AT2G25920
AT3G24520
AT5G46250
AT3G21710
AT5G08420
AT4G02060
AT4G23470
AT4G29150
AT4G12960
AT4G30530
AT1G18400
AT4G00030
AT4G36210
AT3G04950
AT5G59730
AT5G50940
AT4G10260
AT4G29310
AT3G51840
AT1G29490
AT5G36890
AT4G33300
AT4G31920
AT1G52540
AT3G03470
AT2G46540
AT3G62690
AT4G36160
AT5G53170
AT2G24693
AT1G48090
AT3G08780
AT1G51540
AT2G35635
AT2G05830
AT4G03115
AT2G24510
AT1G59620
AT5G49730
AT5G65630
AT2G02710
AT4G39460
AT2G26910
AT4G38810
AT1G17580
AT2G04430
AT4G27330
AT4G17895
AT5G14920
AT5G46115
AT2G22122
AT4G23800
AT3G03630
AT2G39020
AT5G65930
AT5G18040
AT2G24970
AT4G26420
AT2G03780
AT3G21350
AT4G16340
AT3G58610
AT1G02730
AT3G13860
AT1G22300
AT4G18780
AT1G59590
AT4G12120
AT5G11490
AT4G30290
AT5G44030
AT1G78780
AT1G47580
AT5G61710
AT5G24770
AT5G21120
AT2G17540
AT3G15980
AT5G57780
AT5G24660
AT5G26120
AT1G16916
AT1G53100
AT2G35190
AT5G03460
AT1G27470
AT3G04370
AT5G38130
AT2G21780
AT5G02490
AT3G08510
AT4G14840
AT1G73965
AT3G54320
AT3G56360
AT1G64680
AT1G07070
AT4G39050
AT3G03650
AT2G33740
AT5G55730
AT1G61730
AT3G10620
AT3G01240
AT1G27540
AT3G05340
AT3G09360
AT1G56250
AT1G11180
AT3G55960
AT4G09720
AT3G11900
AT2G47600
AT4G29460
AT3G12170
AT5G10330
AT2G02610
AT5G65990
AT1G79340
AT1G02205
AT1G78922
AT1G16900
AT4G24040
AT3G15790
AT1G25145
AT1G28110
AT1G09980
AT5G53930
AT3G60350
AT1G48745
AT2G38695
AT5G11650
AT4G31200
AT3G53080
AT3G22490
AT3G59550
AT2G36190
AT4G27800
AT3G48730
AT3G04300
AT5G24970
AT4G16162
AT5G18210
AT5G56630
AT1G08210
AT3G59455
AT2G28950
AT4G29800
AT1G67060
AT3G53570
AT1G18470
AT5G24780
AT4G02140
AT2G48130
AT3G30775
AT2G14860
AT5G45370
AT1G29370
AT2G24580
AT5G42940
AT1G04430
AT1G74490
AT2G37320
AT1G05820
AT2G31725
AT4G33490
AT3G60340
AT3G09440
AT1G76510
AT5G19850
AT4G14220
AT4G33010
AT3G24490
AT2G44530
AT4G38410
AT5G04220
AT2G17750
AT2G30920
AT2G07787
AT3G12350
AT4G36380
AT5G17020
AT2G04270
AT3G03140
AT2G30120
AT1G66280
AT5G06050
AT5G59840
AT3G10360
AT4G17530
AT1G73990
AT3G44380
AT1G08070
AT5G23830
AT3G22880
AT3G24750
AT4G25030
AT3G14230
AT4G30810
AT4G34020
AT3G11700
AT4G14960
AT1G23040
AT3G58650
AT1G44890
AT5G13050
AT5G66060
AT3G44320
AT5G56240
AT2G42240
AT3G03460
AT3G27850
AT3G24300
AT5G12020
AT4G30690
AT2G38740
AT1G67980
AT5G11950
AT2G22480
AT3G15395
AT1G47200
AT4G14830
AT4G29940
AT1G66760
AT5G09490
AT1G80500
AT5G57460
AT1G35516
AT1G52040
AT4G12000
AT4G27270
AT3G11090
AT1G23690
AT5G15970
AT1G31970
AT2G31380
AT3G13440
AT1G14160
AT1G09000
AT4G23050
AT1G42560
AT3G53420
AT5G04850
AT1G05010
AT1G61720
AT4G34970
AT3G24860
AT1G60710
AT2G44620
AT1G75200
AT1G74990
AT5G53800
AT1G66140
AT1G44010
AT1G61120
AT4G34940
AT3G09540
AT2G35620
AT4G21470
AT1G73750
AT2G27450
AT3G07860
AT1G53230
AT5G43780
AT3G09310
AT2G30200
AT1G22985
AT4G16620
AT2G44270
AT2G41150
AT1G46768
AT5G56490
AT3G10525
AT1G21130
AT1G62975
AT3G63200
AT1G22940
AT3G41762
AT5G42610
AT3G44670
AT3G47380
AT1G07985
AT1G08460
AT3G54030
AT3G06710
AT2G40460
AT1G80640
AT3G10940
AT5G49800
AT5G55560
AT3G03210
AT1G05950
AT2G14680
AT2G28870
AT5G06130
AT5G09320
AT5G38860
AT3G28270
AT2G16270
AT5G16270
AT3G03890
AT1G47310
AT2G46375
AT5G26330
AT5G55250
AT4G28720
AT1G63300
AT5G54130
AT5G11690
AT2G18570
AT1G03760
AT5G51890
AT1G77740
AT3G25400
AT3G63120
AT5G13200
AT1G25580
AT4G26180
AT3G57910
AT3G15070
AT4G31890
AT4G32900
AT3G02600
AT4G29820
AT3G19310
AT2G27220
AT5G46600
AT2G20835
AT5G07580
AT5G11470
AT3G49900
AT1G20050
AT4G11160
AT5G28540
AT1G53090
AT5G65900
AT5G58540
AT1G69890
AT2G03060
AT5G05850
AT5G16410
AT1G21720
AT3G04140
AT2G39980
AT3G51040
AT3G15115
AT4G09730
AT5G46130
AT4G39630
AT2G32520
AT3G25900
AT4G36680
AT5G54710
AT3G01750
AT5G58190
AT2G43410
AT3G51810
AT5G21100
AT5G51260
AT1G11260
AT4G12530
AT1G62120
AT5G26820
AT5G11330
AT1G26380
AT4G36530
AT5G19280
AT1G07040
AT3G16080
AT3G56090
AT5G20660
AT4G32080
AT5G15720
AT5G08540
AT5G46700
AT5G01890
AT5G08750
AT1G13750
AT2G21470
AT4G37650
AT3G49870
AT2G46970
AT1G64990
AT1G33480
AT5G65250
AT2G10950
AT1G23170
AT1G72220
AT2G32710
AT3G16630
AT5G65005
AT2G44680
AT3G53410
AT3G57140
AT4G17520
AT2G23380
AT1G50570
AT4G13810
AT4G13020
AT1G79060
AT5G05200
AT5G42460
AT4G19550
AT1G49300
AT1G56423
AT3G24506
AT3G59250
AT2G43580
AT5G65350
AT5G66170
AT1G56500
AT2G36620
AT2G37950
AT3G26370
AT5G64950
AT5G18840
AT3G12490
AT2G16650
AT5G40500
AT4G34730
AT1G27350
AT1G29195
AT1G16490
AT3G10250
AT3G16040
AT3G58710
AT1G02500
AT5G09550
AT1G58602
AT4G35090
AT2G25140
AT5G20630
AT5G38120
AT3G04890
AT3G23980
AT1G77290
AT3G26610
AT5G64400
AT5G14340
AT1G51570
AT1G29720
AT2G47880
AT3G59950
AT1G77600
AT4G20010
AT1G44110
AT5G25620
AT3G03341
AT1G17460
AT5G04260
AT1G06360
AT1G24560
AT1G27695
AT4G00300
AT1G17040
AT1G60160
AT1G56420
AT5G47330
AT5G24980
AT3G10520
AT3G12120
AT5G11440
AT3G24050
AT1G65420
AT2G20250
AT1G54380
AT5G22545
AT4G22756
AT2G46590
AT1G49160
AT5G61660
AT5G10170
AT1G16020
AT1G15500
AT2G22770
AT3G03870
AT2G07708
AT3G47370
AT1G63940
AT3G02360
AT4G02405
AT2G16018
AT4G37580
AT1G14315
AT1G54240
AT5G44440
AT4G32610
AT4G22214
AT1G56330
AT1G28210
AT1G33940
AT3G26380
AT2G33855
AT2G29910
AT5G56890
AT4G01880
AT1G23030
AT1G10930
AT5G16770
AT4G24000
AT3G18535
AT4G30070
AT5G67170
AT4G37560
AT3G19920
AT2G38310
AT5G50120
AT2G21960
AT4G16500
AT1G13810
AT1G58807
AT1G60990
AT1G48180
AT5G45350
AT1G09950
AT3G29360
AT2G32410
AT3G16690
AT5G26670
AT5G01760
AT3G17910
AT2G41415
AT1G32361
AT2G02860
AT3G23640
AT5G46560
AT1G19086
AT3G63450
AT5G22480
AT5G22110
AT5G47900
AT2G17870
AT5G09630
AT1G63260
AT1G24909
AT3G22740
AT1G16690
AT5G41570
AT2G21440
AT2G20270
AT3G54910
AT4G35180
AT5G54960
AT3G24800
AT3G09910
AT1G10470
AT4G14340
AT5G55520
AT3G54010
AT1G29640
AT5G22370
AT5G11380
AT1G07530
AT3G10670
AT2G45150
AT3G14160
AT1G30840
AT2G05910
AT1G27650
AT2G07750
AT1G59870
AT5G53060
AT2G28460
AT3G51280
AT5G08360
AT3G13228
AT3G56240
AT2G16930
AT4G19880
AT5G50520
AT5G45960
AT3G22090
AT3G02660
AT4G28690
AT3G63210
AT2G37370
AT5G62260
AT5G04860
AT5G28770
AT4G16650
AT1G78440
AT3G48290
AT4G00770
AT3G49590
AT5G14370
AT3G63380
AT2G17520
AT1G66830
AT4G39720
AT1G77760
AT2G01170
AT2G13370
AT2G26430
AT3G16470
AT1G29951
AT2G27160
AT1G11655
AT5G61412
AT5G15190
AT5G03990
AT5G27395
AT1G21651
AT2G04100
AT4G05000
AT1G79220
AT5G42760
AT3G19270
AT1G67620
AT4G37690
AT1G48920
AT3G53370
AT2G13650
AT2G47820
AT1G60660
AT2G34430
AT1G62830
AT4G37820
AT3G24230
AT5G64600
AT5G57123
AT1G08220
AT3G21215
AT1G50400
AT4G19520
AT5G24410
AT2G02450
AT1G22180
AT5G64100
AT1G55810
AT2G25160
AT1G55760
AT5G09960
AT3G15900
AT3G47810
AT2G42730
AT3G27770
AT5G62300
AT4G17550
AT1G15415
AT3G63080
AT5G50210
AT4G12520
AT3G29370
AT4G24830
AT1G52230
AT5G59740
AT4G22560
AT5G17410
AT1G34300
AT4G08180
AT1G01950
AT3G03170
AT5G40270
AT4G00340
AT5G58940
AT3G45750
AT5G49555
AT1G16520
AT5G57990
AT1G27310
AT5G01950
AT4G24470
AT1G14420
AT1G22970
AT4G22400
AT2G18850
AT1G68370
AT4G36290
AT3G49260
AT5G60580
AT5G65280
AT3G54650
AT3G13980
AT1G55590
AT5G46795
AT3G12915
AT1G22830
AT1G80290
AT1G18300
AT1G28540
AT5G43880
AT4G35905
AT2G15860
AT2G35710
AT5G07960
AT1G31310
AT4G14540
AT5G60890
AT1G32870
AT3G55600
AT5G66360
AT1G09810
AT2G02360
AT1G14980
AT1G80620
AT2G25180
AT2G33610
AT5G63140
AT1G59124
AT4G28450
AT1G34047
AT5G66880
AT1G65480
AT5G49320
AT1G24485
AT4G22820
AT3G56320
AT4G01030
AT3G61840
AT4G04740
AT3G57930
AT3G44020
AT1G03495
AT5G43570
AT5G49945
AT4G00040
AT2G01490
AT3G05600
AT2G25050
AT2G18750
AT2G32930
AT2G25460
AT3G03305
AT1G25370
AT3G17880
AT3G60200
AT3G51990
AT5G37720
AT4G11380
AT2G24230
AT5G53460
AT1G75120
AT1G52590
AT1G28370
AT5G62350
AT5G13240
AT5G54095
AT2G40745
AT2G30695
AT5G63050
AT5G36470
AT3G57270
AT5G56790
AT1G17650
AT1G24170
AT2G26930
AT1G69120
AT1G55915
AT1G30010
AT5G53486
AT2G19830
AT4G33760
AT5G52040
AT4G36990
AT1G14870
AT3G18910
AT1G20132
AT3G20960
AT4G28420
AT1G12845
AT2G36305
AT4G28890
AT5G22120
AT1G55190
AT1G60783
AT3G55460
AT2G40100
AT4G31410
AT3G01890
AT1G68350
AT4G33140
AT1G15950
AT5G02740
AT1G72750
AT3G28930
AT2G47560
AT5G40810
AT5G63120
AT2G32070
AT5G60630
AT4G38100
AT4G19560
AT1G10240
AT1G14250
AT3G66654
AT5G14010
AT3G47040
AT5G22130
AT3G16940
AT1G79210
AT1G10380
AT1G58200
AT1G75640
AT5G25470
AT4G24490
AT5G26622
AT4G05590
AT3G49210
AT5G14970
AT2G24140
AT5G65240
AT1G76185
AT5G06180
AT2G33330
AT3G29030
AT5G60660
AT1G48020
AT5G14650
AT1G68410
AT4G25660
AT3G13580
AT5G44750
AT5G52545
AT4G12070
AT5G23270
AT3G01830
AT1G53260
AT3G43150
AT5G02390
AT3G12370
AT3G22460
AT4G10390
AT5G06290
AT5G14390
AT2G17920
AT1G10540
AT2G20725
AT1G21360
AT5G51330
AT2G20700
AT2G03680
AT1G66120
AT2G38530
AT2G32830
AT2G06025
AT1G15820
AT5G45140
AT2G25730
AT5G26980
AT1G08980
AT5G24490
AT4G30410
AT5G62530
AT5G05450
AT1G61930
AT5G44000
AT1G09710
AT4G30980
AT5G48870
AT1G35660
AT5G39190
AT1G72410
AT3G26430
AT1G62130
AT4G08867
AT1G26798
AT3G29035
AT5G14610
AT4G27940
AT2G41050
AT1G13730
AT1G11870
AT4G16810
AT3G48890
AT4G29570
AT4G24610
AT1G48030
AT3G05590
AT2G41060
AT5G39800
AT1G06510
AT1G35720
AT1G15060
AT2G02300
AT5G22690
AT1G17980
AT1G78180
AT1G45180
AT1G23120
AT2G18680
AT1G01370
AT1G08990
AT5G67520
AT1G09200
AT3G52960
AT4G15730
AT5G43460
AT1G62690
AT2G07696
AT2G38560
AT1G02030
AT2G25770
AT3G20540
AT3G15351
AT5G53480
AT5G07500
AT5G62470
AT1G78130
AT1G33420
AT2G38690
AT5G08080
AT3G61415
AT5G22290
AT5G46490
AT3G22070
AT3G07580
AT1G47870
AT1G71790
AT5G61470
AT4G33680
AT1G59540
AT3G13930
AT2G17290
AT5G16310
AT2G26250
AT1G07485
AT5G13020
AT2G34860
AT3G13300
AT2G30100
AT5G18830
AT5G17060
AT4G28510
AT3G13222
AT1G56070
AT4G29070
AT5G38110
AT1G29260
AT1G65700
AT5G13990
AT4G32120
AT1G16340
AT3G09490
AT1G32490
AT3G54760
AT4G35860
AT4G04955
AT1G55660
AT5G42190
AT2G30470
AT3G12320
AT3G16870
AT3G53860
AT4G26160
AT5G07460
AT3G18773
AT3G28490
AT3G10660
AT3G54220
AT5G25050
AT3G47836
AT1G79520
AT5G53070
AT4G39925
AT1G01390
AT3G51690
AT1G79470
AT4G34900
AT4G37220
AT4G02150
AT3G57770
AT2G17950
AT4G10180
AT3G28540
AT4G01650
AT2G03200
AT3G57730
AT1G35190
AT2G32970
AT4G14150
AT4G35440
AT1G13430
AT5G03010
AT3G17970
AT5G67490
AT1G67170
AT4G08920
AT3G18610
AT5G13850
AT3G16700
AT2G03310
AT3G48980
AT4G17890
AT3G27090
AT3G05480
AT1G24145
AT3G62840
AT2G25890
AT5G38000
AT1G30590
AT1G03050
AT4G25240
AT5G53750
AT3G55490
AT1G23580
AT1G51850
AT3G24760
AT1G09620
AT2G22860
AT5G43420
AT5G52780
AT1G79610
AT1G73630
AT4G36930
AT1G62305
AT1G31910
AT5G07320
AT3G08990
AT5G17000
AT1G51980
AT1G32750
AT3G23800
AT3G17860
AT2G13960
AT1G01430
AT5G44340
AT5G07980
AT1G15580
AT5G52980
AT4G18350
AT4G27030
AT3G56290
AT1G11660
AT2G18030
AT3G60000
AT1G66080
AT5G39160
AT2G47520
AT3G51860
AT1G35320
AT1G12220
AT1G72240
AT2G42330
AT1G62340
AT4G29220
AT1G16910
AT4G04957
AT2G44480
AT1G61150
AT4G16765
AT4G31160
AT5G49220
AT5G46620
AT1G05590
AT4G10010
AT2G38365
AT5G55380
AT2G40470
AT3G06390
AT5G04160
AT5G13870
AT4G13075
AT5G04060
AT1G14730
AT5G65205
AT5G45590
AT1G65370
AT5G08050
AT4G10030
AT5G24670
AT4G21600
AT3G43550
AT1G49850
AT1G02816
AT2G38400
AT3G13180
AT3G49400
AT3G07590
AT3G24929
AT3G09560
AT1G12270
AT5G57670
AT4G11175
AT1G01600
AT1G09960
AT3G56830
AT4G32175
AT1G63660
AT4G17950
AT2G37035
AT5G65380
AT5G46510
AT5G24060
AT4G13640
AT4G27820
AT2G21400
AT1G06130
AT1G66130
AT1G77940
AT1G73730
AT4G33925
AT1G71990
AT5G01330
AT1G17600
AT1G52618
AT3G23290
AT4G31000
AT1G63180
AT3G13480
AT2G16190
AT5G19470
AT3G52570
AT3G20230
AT4G15550
AT4G01660
AT1G22460
AT5G51545
AT4G33780
AT2G07170
AT5G55940
AT1G26220
AT4G35470
AT1G55300
AT2G23140
AT1G25155
AT1G77460
AT1G17520
AT1G55020
AT1G43770
AT1G71400
AT3G04380
AT2G30600
AT3G53850
AT1G67100
AT5G52900
AT2G17820
AT2G02970
AT4G10090
AT4G17720
AT2G39170
AT3G09230
AT1G80600
AT1G08680
AT4G32730
AT1G24290
AT4G35370
AT5G42540
AT1G28327
AT4G38240
AT2G28690
AT5G11640
AT3G57190
AT4G01280
AT5G17290
AT3G02200
AT4G23350
AT3G18040
AT5G44790
AT1G20200
AT4G01590
AT5G22460
AT1G60460
AT1G79280
AT3G56490
AT4G33410
AT1G74510
AT5G65260
AT1G23970
AT3G07700
AT3G25790
AT3G19500
AT1G30610
AT3G22970
AT3G51430
AT5G37670
AT4G14385
AT3G63520
AT3G27200
AT1G11905
AT3G59830
AT1G20190
AT2G31670
AT4G38660
AT3G23740
AT4G14510
AT1G35670
AT5G37478
AT1G29500
AT1G55000
AT4G31170
AT4G21980
AT1G80870
AT5G42570
AT4G22700
AT4G38910
AT1G20823
AT3G57750
```
