## Supplementary material for "A comprehensive map of preferentially located motifs reveals distinct proximal *cis*-regulatory elements in plants": ACTTACA_containing_gene_set.txt

```
#Occurences of ACTTACA between 24 and 102 (positions relative to the transcription start site)
#412 sequences with ACTTACA in this interval
#2.00% of the sequences in promoter set with ACTTACA (set with 20573 sequences)
AT1G70680
AT2G14740
AT2G06850
AT1G57870
AT2G35050
AT1G10490
AT3G46300
AT1G33960
AT5G05680
AT2G39280
AT5G14460
AT1G60600
AT3G15920
AT3G01560
AT5G48410
AT4G13130
AT2G36010
AT1G17130
AT1G66210
AT4G27150
AT1G09160
AT5G54290
AT2G40120
AT2G02230
AT1G09690
AT5G61900
AT2G31920
AT1G34750
AT2G38970
AT3G03170
AT5G65920
AT5G10980
AT1G60470
AT1G65410
AT4G04040
AT3G17850
AT3G09710
AT2G15130
AT5G38690
AT2G26980
AT3G02670
AT2G41130
AT1G54990
AT1G66840
AT4G29960
AT1G25400
AT2G02103
AT1G50710
AT2G39140
AT1G27530
AT2G04790
AT4G25810
AT4G33670
AT4G34900
AT2G48000
AT2G32700
AT3G20770
AT3G50640
AT5G26040
AT5G10690
AT3G14205
AT5G57520
AT2G31170
AT2G39170
AT5G14450
AT4G09600
AT2G18910
AT2G18150
AT3G19710
AT1G51355
AT3G13180
AT1G68620
AT5G02160
AT5G56490
AT1G15320
AT1G77370
AT3G09550
AT1G08490
AT3G57730
AT2G37180
AT2G30070
AT2G28150
AT4G15540
AT1G34792
AT5G10625
AT4G15270
AT1G68070
AT4G32630
AT1G76890
AT1G17140
AT4G39830
AT5G57820
AT2G44310
AT5G16880
AT3G16800
AT5G23090
AT3G13210
AT5G13170
AT2G20400
AT4G23270
AT4G32260
AT1G07630
AT5G25460
AT3G50970
AT1G30100
AT4G28660
AT1G01725
AT3G24660
AT3G13620
AT3G20970
AT5G37300
AT4G38470
AT1G29860
AT5G58590
AT1G79480
AT3G63110
AT3G57430
AT5G53550
AT5G13825
AT5G19590
AT5G08520
AT1G23860
AT3G16857
AT5G50960
AT1G53670
AT1G26540
AT3G33520
AT2G33390
AT1G35180
AT3G03300
AT3G05460
AT5G57887
AT3G52890
AT2G35840
AT5G22460
AT2G25605
AT1G76560
AT3G06760
AT5G24210
AT2G36840
AT2G13450
AT5G67110
AT5G27690
AT4G38825
AT2G45250
AT3G08920
AT2G25940
AT5G07980
AT2G31380
AT2G04530
AT5G10480
AT1G05410
AT5G53000
AT1G68240
AT5G20450
AT5G08610
AT3G12410
AT4G25140
AT3G11402
AT5G02580
AT5G41570
AT1G78670
AT5G16690
AT1G73770
AT3G56070
AT1G06420
AT5G13130
AT1G80680
AT4G08180
AT4G25210
AT1G01230
AT1G70330
AT5G52250
AT3G11570
AT5G25240
AT5G41870
AT4G05180
AT1G04620
AT2G37370
AT1G09770
AT1G71970
AT2G41520
AT4G13530
AT1G52920
AT1G10500
AT4G33460
AT2G39310
AT1G11530
AT1G31810
AT5G46250
AT1G29830
AT1G34795
AT3G11397
AT5G66750
AT5G22510
AT4G35230
AT1G31930
AT3G55270
AT3G59910
AT1G30974
AT3G25430
AT3G13437
AT1G61415
AT1G47265
AT3G52040
AT5G10040
AT5G57685
AT3G16570
AT5G62190
AT2G42830
AT3G42725
AT5G14120
AT3G61160
AT3G62810
AT2G13295
AT1G34830
AT3G58790
AT2G35330
AT4G30080
AT1G20132
AT5G06770
AT2G26750
AT5G35660
AT1G24100
AT3G46290
AT1G69510
AT4G21780
AT1G65430
AT3G11590
AT3G03950
AT3G03210
AT4G22580
AT1G35630
AT5G51370
AT1G55530
AT3G01620
AT3G17611
AT5G23890
AT4G23750
AT1G05160
AT2G40760
AT5G67580
AT3G47490
AT5G10180
AT1G03470
AT4G04210
AT2G25250
AT2G39700
AT1G27660
AT3G45310
AT5G48070
AT5G40710
AT3G11000
AT5G19010
AT5G53760
AT4G14342
AT5G66820
AT1G75810
AT3G27960
AT1G67830
AT5G46030
AT2G37890
AT4G15010
AT3G62860
AT5G53710
AT4G39610
AT1G14940
AT3G63090
AT3G15590
AT3G14420
AT3G20865
AT5G56920
AT5G53240
AT5G14240
AT5G03690
AT2G37210
AT5G57260
AT3G06340
AT1G76060
AT3G48630
AT5G44720
AT5G06450
AT1G77930
AT1G79760
AT5G57880
AT2G25730
AT5G62280
AT1G76955
AT1G60783
AT1G34825
AT2G05990
AT4G17000
AT4G13420
AT3G15060
AT3G19020
AT1G62720
AT4G39980
AT5G15810
AT5G57860
AT1G76050
AT4G37950
AT3G44820
AT5G08200
AT4G35720
AT1G78270
AT5G38520
AT2G17270
AT3G01740
AT2G31190
AT5G57815
AT1G54840
AT3G22240
AT1G08710
AT1G71280
AT1G74530
AT1G58410
AT1G35910
AT2G03120
AT5G16750
AT4G38840
AT5G38890
AT1G35516
AT1G55930
AT4G38040
AT1G67840
AT1G13710
AT2G16890
AT2G39270
AT3G16350
AT4G00590
AT1G12650
AT1G67290
AT5G14080
AT3G16770
AT2G37690
AT3G02780
AT5G24380
AT1G10020
AT3G13110
AT5G15850
AT4G39360
AT2G16676
AT3G07568
AT5G41370
AT3G04730
AT4G15030
AT5G48130
AT2G46550
AT3G04940
AT5G66110
AT2G17540
AT5G12110
AT4G16180
AT5G25490
AT4G33000
AT4G02980
AT1G61980
AT4G40050
AT5G01730
AT3G16340
AT2G48010
AT5G65880
AT1G76930
AT2G32080
AT4G16750
AT2G41160
AT1G02300
AT1G19770
AT3G25890
AT2G39380
AT5G66005
AT5G24600
AT2G27470
AT2G29800
AT1G07473
AT1G22490
AT2G28625
AT3G07360
AT4G13980
AT1G22090
AT2G47580
AT5G18790
AT3G16190
AT1G01120
AT4G13200
AT1G28250
AT2G27810
AT1G03905
AT3G11760
AT5G18500
AT2G33780
AT5G58787
AT1G18580
AT5G57380
AT3G11010
AT1G24450
AT3G12020
AT4G38280
AT3G14720
AT3G08550
AT2G37040
AT2G05632
AT5G60580
AT2G17780
AT3G52920
AT2G30010
AT2G38780
AT3G16870
AT1G54830
AT2G31840
AT3G28910
AT5G13290
```
