## Supplementary material for "A comprehensive map of preferentially located motifs reveals distinct proximal *cis*-regulatory elements in plants": ACTTACAT_containing_gene_set.txt

```
#Occurences of ACTTACAT between 8 and 103 (positions relative to the transcription start site)
#160 sequences with ACTTACAT in this interval
#0.78% of the sequences in promoter set with ACTTACAT (set with 20573 sequences)
AT4G13980
AT1G24100
AT2G13295
AT3G13110
AT2G35330
AT5G58750
AT3G09550
AT5G10180
AT1G22490
AT3G62810
AT3G03950
AT3G16350
AT3G13210
AT3G12410
AT5G41570
AT5G54180
AT1G01120
AT4G29150
AT5G14240
AT5G57380
AT3G55270
AT3G63110
AT3G13620
AT3G15920
AT1G68620
AT4G25210
AT3G02670
AT1G06420
AT5G14450
AT3G20350
AT1G29860
AT1G61415
AT5G66110
AT4G02980
AT1G27660
AT4G30080
AT1G67830
AT3G14205
AT5G60890
AT5G35660
AT5G41870
AT3G03230
AT1G35180
AT5G48560
AT1G67840
AT5G57887
AT3G11010
AT1G77370
AT1G04620
AT1G09770
AT3G03210
AT5G18500
AT1G47265
AT1G09690
AT4G38825
AT3G16770
AT5G24390
AT5G14460
AT5G13825
AT2G32400
AT2G42830
AT1G34830
AT5G48410
AT5G24380
AT1G23860
AT1G31810
AT2G14740
AT3G14720
AT1G80680
AT1G71970
AT5G10480
AT4G04210
AT1G52890
AT1G77930
AT5G38520
AT3G07568
AT1G79760
AT2G39380
AT4G27150
AT1G67290
AT3G59910
AT3G07360
AT5G25050
AT2G04530
AT4G13200
AT2G25730
AT3G16570
AT2G38780
AT4G15030
AT3G50970
AT1G34825
AT5G61900
AT3G04730
AT1G71015
AT1G57870
AT2G31840
AT4G25810
AT1G50710
AT3G14420
AT5G67580
AT2G27470
AT2G06025
AT1G34792
AT2G05632
AT5G13290
AT4G23750
AT1G35910
AT3G20770
AT1G31800
AT2G40760
AT3G11000
AT5G41370
AT2G37890
AT1G68240
AT4G00590
AT1G34795
AT4G29850
AT5G48130
AT5G10690
AT4G38940
AT1G76890
AT2G20400
AT2G41160
AT2G26980
AT2G37180
AT1G27530
AT3G17850
AT5G66005
AT5G22510
AT5G53760
AT3G22240
AT4G39830
AT4G34900
AT1G01725
AT5G56920
AT2G32700
AT2G36010
AT3G08550
AT3G15760
AT1G05160
AT5G25490
AT2G44310
AT1G53670
AT1G26540
AT5G57880
AT3G05460
AT4G23270
AT1G51030
AT5G16880
AT5G03690
AT5G67110
AT1G10020
AT3G03300
AT4G40050
AT5G53710
AT5G11920
AT2G17230
AT1G51355
AT2G48010
AT5G52900
```
