## Supplementary material for "A comprehensive map of preferentially located motifs reveals distinct proximal *cis*-regulatory elements in plants": ACTTAGGC_containing_gene_set.txt

```
#Occurences of ACTTAGGC between -134 and -102 (positions relative to the transcription start site)
#16 sequences with ACTTAGGC in this interval
#0.08% of the sequences in promoter set with ACTTAGGC (set with 20573 sequences)
AT4G02260
AT2G41290
AT1G61095
AT3G21690
AT1G31540
AT1G51740
AT3G49060
AT2G42150
AT3G46960
AT3G11240
AT2G17310
AT2G15690
AT5G15850
AT1G73080
AT3G51970
AT1G24170
```
