## Supplementary material for "A comprehensive map of preferentially located motifs reveals distinct proximal *cis*-regulatory elements in plants": ACTTAT_containing_gene_set.txt

```
#Occurences of ACTTAT between -4 and 17 (positions relative to the transcription start site)
#525 sequences with ACTTAT in this interval
#2.55% of the sequences in promoter set with ACTTAT (set with 20573 sequences)
AT2G25160
AT4G29570
AT3G21290
AT5G26330
AT2G21560
AT5G16850
AT1G80620
AT1G25472
AT3G14780
AT5G49945
AT2G32520
AT2G47030
AT4G30110
AT1G56000
AT1G12030
AT3G45030
AT1G61850
AT4G25150
AT3G59880
AT5G58930
AT4G25480
AT3G53130
AT3G24230
AT2G35650
AT3G02910
AT5G43830
AT2G02750
AT3G63200
AT3G09150
AT3G11030
AT2G02710
AT3G53990
AT1G58300
AT3G10660
AT1G61960
AT5G01350
AT4G00030
AT4G13920
AT3G42670
AT2G29790
AT3G01240
AT3G53140
AT1G64990
AT3G11000
AT2G30010
AT4G04500
AT5G19530
AT5G48870
AT5G56920
AT5G12920
AT2G24300
AT5G06700
AT4G15700
AT1G69523
AT3G03650
AT4G16144
AT2G32840
AT4G29700
AT5G50800
AT4G29670
AT1G01160
AT3G54460
AT5G07572
AT3G48980
AT2G45700
AT5G41970
AT4G12520
AT1G77270
AT4G23300
AT1G24290
AT4G02480
AT5G42540
AT5G37475
AT1G75040
AT3G62040
AT5G64341
AT4G09750
AT1G24480
AT5G19830
AT4G26420
AT5G65590
AT4G34150
AT3G12080
AT3G62380
AT2G40490
AT1G71696
AT5G19280
AT2G46590
AT2G32010
AT2G38560
AT1G58160
AT3G19860
AT3G50920
AT3G17020
AT4G24470
AT5G64810
AT2G27720
AT5G14020
AT1G18400
AT1G65440
AT1G79280
AT4G33925
AT4G29100
AT4G25190
AT2G23760
AT5G15470
AT3G18770
AT1G77810
AT1G71360
AT1G56420
AT2G25800
AT1G76030
AT4G05400
AT2G34060
AT3G04520
AT1G30220
AT3G57890
AT5G22650
AT5G47330
AT5G03540
AT5G60600
AT1G53260
AT1G33980
AT3G27570
AT2G17950
AT3G55530
AT5G64342
AT4G36220
AT2G37370
AT4G36870
AT4G39190
AT3G04360
AT5G17650
AT5G53060
AT4G13630
AT5G26930
AT3G54410
AT3G29360
AT5G08530
AT2G36190
AT4G36590
AT1G59590
AT3G13460
AT4G36700
AT2G40020
AT3G42950
AT1G77760
AT5G15400
AT3G47833
AT2G20495
AT1G08680
AT5G50665
AT2G31790
AT3G63080
AT1G79010
AT5G27000
AT4G17890
AT1G57800
AT5G66510
AT5G12960
AT1G32490
AT3G02460
AT4G14420
AT3G03380
AT5G46250
AT3G44190
AT1G50690
AT4G21740
AT5G10630
AT1G48920
AT3G21210
AT5G20710
AT3G04160
AT4G27870
AT1G56460
AT1G52650
AT4G02020
AT3G55610
AT3G54910
AT3G19350
AT5G27470
AT2G40745
AT1G72580
AT5G57700
AT4G09450
AT2G34510
AT4G18290
AT1G66320
AT4G14150
AT2G17710
AT5G04160
AT3G07460
AT1G01250
AT4G01660
AT4G02690
AT1G53708
AT1G76520
AT4G17720
AT4G35980
AT2G47340
AT5G53070
AT1G51570
AT4G15550
AT5G07340
AT4G05330
AT3G53370
AT1G16916
AT5G49220
AT2G04170
AT3G02310
AT4G11230
AT1G06620
AT3G17626
AT1G60985
AT5G54880
AT5G43990
AT1G29640
AT2G45510
AT1G10780
AT5G13850
AT3G09910
AT5G57670
AT5G63530
AT3G26380
AT5G20400
AT2G36530
AT3G08630
AT2G43580
AT4G14170
AT5G56990
AT5G16920
AT5G12220
AT1G45180
AT5G49730
AT2G24510
AT5G61780
AT2G40470
AT1G10240
AT4G23496
AT3G45740
AT3G25900
AT1G62340
AT5G57260
AT5G46350
AT5G23490
AT2G25690
AT5G18550
AT4G38230
AT2G27960
AT5G27600
AT5G43380
AT1G76040
AT1G15950
AT5G10220
AT2G30820
AT4G20260
AT1G53690
AT3G11280
AT5G56260
AT2G33330
AT1G78040
AT5G60200
AT3G18790
AT1G20980
AT4G34730
AT5G43400
AT4G16155
AT2G28740
AT2G22680
AT1G80530
AT2G13450
AT2G03620
AT3G59250
AT2G25140
AT4G29990
AT2G01900
AT3G09890
AT5G14080
AT3G12890
AT4G16120
AT2G41150
AT2G42885
AT2G17033
AT4G29250
AT5G17780
AT1G35490
AT4G01140
AT1G27960
AT3G46600
AT4G33030
AT5G42440
AT5G38410
AT1G11570
AT4G04960
AT2G41010
AT1G19140
AT5G47940
AT4G01770
AT2G45170
AT5G67490
AT4G08620
AT2G47260
AT5G07500
AT1G43640
AT1G02860
AT3G52570
AT2G29090
AT4G33280
AT4G14370
AT5G22620
AT1G53760
AT4G13840
AT3G47080
AT4G37180
AT5G36930
AT1G12360
AT3G54030
AT5G24240
AT3G44480
AT4G02040
AT2G27450
AT2G20515
AT1G08420
AT3G15020
AT3G13630
AT2G16018
AT5G24230
AT5G38435
AT5G34885
AT4G11120
AT4G01560
AT5G03760
AT3G29075
AT5G67330
AT1G49760
AT1G34460
AT5G10390
AT5G64340
AT3G54750
AT4G25200
AT2G28940
AT4G25790
AT2G23080
AT1G76790
AT2G26540
AT1G27620
AT2G19950
AT1G35516
AT5G21120
AT4G14440
AT3G17060
AT3G59670
AT4G37950
AT5G42825
AT3G59040
AT5G54440
AT5G54630
AT3G23870
AT4G16500
AT5G42910
AT1G80770
AT1G77740
AT1G34760
AT4G31890
AT5G01850
AT5G63190
AT5G10710
AT2G17200
AT2G47610
AT3G28540
AT1G25470
AT4G18197
AT5G24060
AT3G17090
AT2G26450
AT1G08800
AT4G31780
AT1G23010
AT1G20840
AT1G77520
AT1G01950
AT3G60770
AT3G58610
AT5G55520
AT1G14480
AT4G16444
AT1G71050
AT3G47560
AT1G50380
AT3G50630
AT2G34790
AT1G23020
AT5G40770
AT1G33340
AT5G22920
AT4G28470
AT1G30140
AT2G22795
AT5G17060
AT1G12805
AT5G17660
AT4G09140
AT3G60510
AT5G23810
AT3G47950
AT3G03640
AT2G41190
AT1G14930
AT1G14720
AT5G28350
AT1G08720
AT1G78780
AT4G37670
AT2G42330
AT3G16130
AT3G51740
AT2G41970
AT5G52280
AT5G51730
AT4G06676
AT1G11170
AT1G36370
AT1G07070
AT1G58235
AT1G23030
AT1G71990
AT3G50550
AT3G17790
AT5G07380
AT3G52950
AT1G19310
AT5G16760
AT2G36770
AT1G77940
AT4G26230
AT1G13320
AT2G32710
AT5G49230
AT2G39980
AT5G07460
AT2G33630
AT4G13720
AT5G06210
AT5G49940
AT4G36290
AT1G22460
AT1G18990
AT5G46510
AT2G37500
AT4G16430
AT5G03990
AT1G64860
AT2G35490
AT1G03170
AT3G47040
AT2G24310
AT2G01320
AT3G07870
AT4G05200
AT4G27900
AT4G26240
AT5G51740
AT1G30110
AT3G18690
AT5G53830
AT5G11880
AT4G38000
AT2G29370
AT4G00840
AT2G33720
AT5G10990
AT1G52460
AT5G50210
AT2G43660
AT5G26660
AT3G02240
AT2G35360
AT1G25211
AT4G36010
AT5G15550
AT1G78930
AT2G02170
AT4G30990
AT5G65005
AT3G56150
AT3G11660
AT4G00500
AT4G13640
AT4G17240
AT2G16750
AT3G14310
AT5G11020
AT1G28680
AT1G54820
AT5G08050
AT5G58190
AT4G39610
AT2G39140
AT1G49350
AT1G79520
AT4G29820
AT5G04860
AT3G03590
AT1G30610
AT5G62500
AT4G08180
AT4G16210
AT5G43850
AT5G64343
AT3G18110
AT1G67470
AT3G15540
AT1G13520
AT2G25737
AT1G03710
AT1G55880
AT5G01340
AT2G18110
AT4G14790
AT4G31060
AT2G45830
AT2G43520
AT1G04530
AT5G56240
AT2G17920
```
