## Supplementary material for "A comprehensive map of preferentially located motifs reveals distinct proximal *cis*-regulatory elements in plants": ACTTATA_containing_gene_set.txt

```
#Occurences of ACTTATA between -28 and 105 (positions relative to the transcription start site)
#769 sequences with ACTTATA in this interval
#3.74% of the sequences in promoter set with ACTTATA (set with 20573 sequences)
AT1G28815
AT5G11010
AT3G03380
AT3G13224
AT5G61990
AT1G67470
AT1G78770
AT2G42890
AT1G76520
AT5G65790
AT3G57670
AT3G58740
AT5G50665
AT3G09405
AT3G44630
AT5G10310
AT3G07060
AT3G01510
AT4G15730
AT5G41590
AT1G54840
AT3G16770
AT3G54260
AT3G04440
AT5G54830
AT5G04860
AT4G09600
AT3G44490
AT3G19860
AT3G08990
AT5G46250
AT1G58848
AT2G47630
AT4G15550
AT2G14900
AT4G33910
AT5G15725
AT5G53830
AT3G53230
AT3G23370
AT3G53920
AT4G24400
AT3G10290
AT3G10340
AT2G38195
AT5G41992
AT3G59630
AT3G59420
AT5G07500
AT1G28110
AT5G58350
AT2G41150
AT2G29890
AT3G17760
AT4G01410
AT1G65430
AT1G65480
AT4G33865
AT5G03760
AT5G43990
AT5G19280
AT5G28030
AT3G54410
AT3G21200
AT4G12320
AT1G64700
AT4G22758
AT3G13580
AT1G49350
AT4G00490
AT5G62940
AT1G44224
AT3G24490
AT3G23490
AT5G65005
AT5G55050
AT4G34730
AT5G20400
AT3G09550
AT5G53020
AT1G54790
AT5G15400
AT1G31175
AT1G06620
AT2G20495
AT5G43380
AT1G64650
AT5G03990
AT2G46200
AT2G13790
AT1G46768
AT4G08920
AT2G33640
AT5G48320
AT1G29640
AT3G53140
AT5G47690
AT3G09950
AT4G00030
AT4G37340
AT5G58190
AT1G01250
AT2G35070
AT5G27470
AT4G31820
AT2G24300
AT2G32840
AT5G35995
AT1G01460
AT1G64580
AT4G00270
AT4G25770
AT2G02810
AT3G13120
AT4G13720
AT5G57240
AT5G55620
AT2G21880
AT2G30766
AT3G60740
AT1G79770
AT1G69480
AT5G11020
AT3G54140
AT5G11750
AT4G01870
AT4G13540
AT2G34140
AT3G57220
AT2G07785
AT3G17210
AT2G36250
AT5G06000
AT4G25910
AT1G16010
AT5G46360
AT2G39250
AT1G72470
AT4G00230
AT2G12480
AT3G14810
AT3G55230
AT5G61580
AT2G37790
AT1G06250
AT4G22340
AT4G10550
AT2G33720
AT5G15470
AT2G47260
AT2G42330
AT1G52440
AT2G01900
AT5G06370
AT5G41990
AT5G17030
AT1G27320
AT3G55860
AT1G12370
AT1G20890
AT4G01140
AT3G52740
AT2G26450
AT5G53580
AT3G09150
AT1G10650
AT5G45660
AT1G29990
AT3G59840
AT5G24930
AT1G11880
AT5G62770
AT3G46130
AT1G52300
AT5G45070
AT5G58440
AT5G07572
AT2G35600
AT1G61240
AT3G48870
AT1G06010
AT4G22670
AT4G15720
AT3G03550
AT4G13263
AT1G06180
AT5G50570
AT3G08630
AT2G34380
AT5G18407
AT3G29810
AT3G25717
AT4G38860
AT1G56420
AT2G42570
AT1G80770
AT4G29700
AT1G54830
AT1G49360
AT5G01850
AT2G35200
AT3G44480
AT5G04550
AT2G24580
AT4G16590
AT5G48390
AT5G62840
AT2G19770
AT5G09820
AT3G44400
AT3G03640
AT1G05040
AT1G08080
AT2G45830
AT3G11710
AT1G78590
AT3G57040
AT5G02880
AT1G72790
AT3G15880
AT4G23500
AT2G28090
AT3G14410
AT1G09640
AT3G60290
AT2G35040
AT3G03700
AT5G42850
AT3G54300
AT4G27350
AT3G12050
AT5G57700
AT1G14205
AT5G49230
AT1G68690
AT5G05440
AT2G27285
AT5G52900
AT1G78510
AT1G74840
AT3G10250
AT4G26740
AT5G56250
AT2G26980
AT5G57270
AT3G14130
AT1G08230
AT4G18290
AT3G22230
AT5G37130
AT2G31500
AT3G62030
AT3G61390
AT1G70560
AT5G51820
AT1G20350
AT2G44560
AT2G19970
AT2G36710
AT4G36590
AT1G36280
AT3G48425
AT4G27720
AT5G48430
AT1G08680
AT4G39370
AT3G21210
AT5G14020
AT2G37250
AT4G17410
AT1G14650
AT1G73670
AT3G11660
AT5G66700
AT5G14210
AT1G76600
AT3G12130
AT5G39930
AT5G43860
AT3G50630
AT4G25480
AT2G32010
AT4G29990
AT5G03555
AT2G26780
AT4G29740
AT4G08620
AT2G28590
AT3G47340
AT4G01910
AT3G62040
AT1G54320
AT5G56850
AT2G12462
AT2G43030
AT1G34470
AT3G04160
AT3G12890
AT3G01170
AT3G07340
AT5G66930
AT1G27461
AT4G08240
AT1G03610
AT4G18610
AT5G26330
AT1G47210
AT5G08390
AT5G50915
AT5G67320
AT1G23110
AT1G20980
AT1G69390
AT1G13740
AT3G15720
AT5G41980
AT1G63030
AT5G01870
AT5G03995
AT5G12960
AT2G38220
AT3G04520
AT5G16500
AT1G27620
AT5G61340
AT5G55790
AT1G51850
AT1G22460
AT3G62990
AT2G02740
AT3G57890
AT1G03600
AT2G22670
AT1G24470
AT5G03940
AT2G23610
AT2G04039
AT1G23850
AT2G42590
AT3G10572
AT5G63940
AT4G18920
AT1G22530
AT3G14067
AT1G72050
AT3G24093
AT5G13180
AT3G10350
AT2G43700
AT3G57990
AT5G66130
AT1G26450
AT5G45880
AT1G08810
AT3G03773
AT2G03505
AT4G13840
AT1G15190
AT5G56240
AT2G32870
AT5G66470
AT4G12520
AT1G06350
AT3G52950
AT1G56150
AT3G48570
AT2G34780
AT4G18170
AT1G05300
AT2G34530
AT2G07040
AT5G67340
AT4G16155
AT2G47030
AT4G24290
AT4G14150
AT4G14770
AT5G49220
AT1G77450
AT1G59590
AT3G28180
AT3G24420
AT4G35110
AT1G30140
AT1G78780
AT3G30210
AT5G17060
AT1G78310
AT2G14285
AT1G07250
AT3G46220
AT3G23400
AT1G07930
AT1G18590
AT2G31740
AT2G38160
AT4G27520
AT1G03710
AT1G25211
AT3G08680
AT5G57815
AT4G04960
AT5G57450
AT1G18400
AT4G36290
AT5G43880
AT4G14358
AT5G56990
AT5G57300
AT5G22460
AT3G50550
AT3G02390
AT2G20410
AT3G63240
AT5G41580
AT4G19230
AT2G07599
AT1G05900
AT4G22990
AT1G12010
AT3G05370
AT5G24230
AT3G25230
AT1G08800
AT3G47630
AT5G11440
AT2G36770
AT5G09880
AT1G52470
AT4G39610
AT1G16390
AT3G22440
AT3G59880
AT1G48830
AT2G03120
AT3G18570
AT1G71730
AT4G12230
AT2G26290
AT5G27320
AT2G26680
AT2G47070
AT1G19860
AT3G22845
AT4G34390
AT5G15930
AT3G17090
AT2G34900
AT2G30490
AT3G23580
AT3G29250
AT5G38435
AT2G33330
AT5G04120
AT2G31340
AT4G33490
AT2G41970
AT1G52760
AT4G18960
AT4G29470
AT1G29465
AT3G47190
AT3G14120
AT3G15710
AT2G34650
AT2G13360
AT5G21105
AT1G66130
AT5G53120
AT1G49310
AT3G44680
AT5G24240
AT3G25930
AT2G16750
AT1G78930
AT1G76130
AT5G45160
AT2G46590
AT2G43580
AT1G66610
AT1G53850
AT1G36078
AT3G52780
AT2G28230
AT4G12840
AT1G24350
AT1G57570
AT4G30110
AT3G18260
AT4G28405
AT1G13750
AT1G54820
AT1G27050
AT2G43130
AT1G14210
AT2G02710
AT1G14720
AT5G65110
AT3G45030
AT1G26710
AT5G45100
AT5G02960
AT5G51350
AT5G18560
AT5G07510
AT5G26760
AT3G15030
AT3G12977
AT5G26720
AT4G12890
AT2G39460
AT2G04170
AT3G03440
AT2G24070
AT4G35440
AT4G19610
AT3G61680
AT2G47340
AT1G12030
AT2G04040
AT5G48270
AT5G08530
AT4G30460
AT4G00840
AT1G02860
AT1G34150
AT4G26070
AT4G19360
AT1G80530
AT1G52618
AT1G19190
AT2G25220
AT3G04260
AT5G64920
AT1G45180
AT2G21160
AT3G04200
AT2G02750
AT2G21560
AT5G16710
AT3G51500
AT4G16120
AT5G27000
AT2G26330
AT2G19070
AT3G07410
AT3G45170
AT2G15560
AT5G59980
AT4G31890
AT4G10620
AT5G53240
AT4G00830
AT5G18460
AT4G34930
AT5G08500
AT1G27300
AT5G14620
AT2G25737
AT2G17770
AT1G43620
AT3G21351
AT5G23360
AT1G72150
AT1G55675
AT1G13300
AT4G04450
AT1G65720
AT1G44100
AT2G42320
AT1G34200
AT1G54310
AT1G23240
AT3G14860
AT1G63630
AT2G47485
AT2G42610
AT2G31430
AT4G29380
AT5G43450
AT2G23090
AT5G44860
AT5G12170
AT4G34610
AT1G17610
AT2G32520
AT5G66680
AT5G09320
AT5G52060
AT2G26870
AT4G30840
AT3G61930
AT1G67820
AT5G44080
AT4G10350
AT2G40470
AT5G53030
AT2G29790
AT1G31860
AT2G25300
AT3G23870
AT2G45170
AT1G08830
AT3G58100
AT4G16190
AT1G33970
AT3G25805
AT4G19440
AT1G32560
AT5G12920
AT2G42540
AT5G67130
AT5G42540
AT1G35180
AT1G67930
AT1G04530
AT5G66140
AT3G07400
AT5G67250
AT3G16110
AT1G26945
AT3G03650
AT1G69310
AT4G14490
AT1G70600
AT5G52600
AT1G13510
AT5G03880
AT2G03520
AT4G16280
AT1G27100
AT2G44540
AT1G44575
AT3G29370
AT4G29770
AT2G41300
AT3G18770
AT3G61490
AT2G35035
AT5G51740
AT5G03200
AT1G24480
AT4G16700
AT1G28230
AT1G06630
AT2G47610
AT5G28350
AT3G57860
AT2G30010
AT4G29100
AT3G59060
AT1G71692
AT5G22650
AT3G54670
AT5G61410
AT2G38120
AT1G02870
AT5G03850
AT5G16760
AT5G42870
AT5G58930
AT4G22060
AT3G47070
AT5G54880
AT5G49890
AT5G55520
AT3G21465
AT1G54780
AT1G13290
AT4G23496
AT4G35430
AT3G02910
AT5G15810
AT1G12360
AT1G18580
AT4G31060
AT1G19485
AT4G33925
AT3G63370
AT1G55000
AT2G03190
AT2G28240
AT5G03190
AT3G61920
AT2G42790
AT2G34790
AT1G68920
AT1G66820
AT5G52530
AT1G76790
AT3G53130
AT5G47910
AT1G02720
AT4G12310
AT3G59920
AT1G35260
AT5G53130
AT2G31790
AT4G09450
AT1G32900
AT1G10630
AT4G36890
AT3G60510
AT1G07680
AT3G05900
AT5G60710
AT4G19180
AT1G50600
AT1G30710
AT5G22660
AT3G23090
AT5G01370
AT2G38380
AT1G04120
AT4G16210
AT4G25190
AT4G00500
AT3G16040
AT2G15320
AT4G31800
AT5G66530
AT5G06360
AT5G59180
AT5G04510
AT5G53970
AT3G27340
AT3G19000
AT5G21140
AT2G32890
AT4G22400
AT1G77270
AT1G07700
AT5G66170
AT3G47560
AT4G15800
AT3G47550
AT1G01510
AT3G22980
AT2G28690
AT1G08630
AT5G57120
AT3G61270
AT1G44830
AT5G50565
AT2G23760
AT5G20110
AT2G23080
AT4G33060
AT5G40170
AT3G57430
AT4G26455
AT5G63250
AT1G41830
AT1G70690
AT1G32500
AT3G50920
AT3G11280
AT4G19985
AT3G18780
AT5G47880
AT5G35180
AT5G67330
AT2G22990
AT5G53890
AT3G46230
AT2G31800
AT1G54740
AT1G01550
AT4G30850
```
