## Supplementary material for "A comprehensive map of preferentially located motifs reveals distinct proximal *cis*-regulatory elements in plants": ACTTATAA_containing_gene_set.txt

```
#Occurences of ACTTATAA between -12 and 56 (positions relative to the transcription start site)
#157 sequences with ACTTATAA in this interval
#0.76% of the sequences in promoter set with ACTTATAA (set with 20573 sequences)
AT4G01910
AT1G54830
AT3G59880
AT5G49220
AT5G11010
AT3G29810
AT3G50920
AT4G14490
AT5G18460
AT1G50600
AT1G41830
AT5G26760
AT5G46250
AT5G13180
AT3G13224
AT1G76520
AT3G22980
AT4G22758
AT1G55675
AT3G57890
AT3G21465
AT1G06350
AT2G33720
AT1G08830
AT2G35040
AT5G65005
AT1G71730
AT1G72470
AT3G57670
AT5G43880
AT4G33865
AT1G02870
AT5G42540
AT2G42890
AT5G11020
AT3G62040
AT5G08530
AT3G54410
AT3G12890
AT2G45170
AT5G03200
AT2G36770
AT1G80530
AT3G09150
AT5G51740
AT3G47340
AT1G08630
AT2G35035
AT3G15720
AT1G49360
AT1G76130
AT5G35180
AT2G47610
AT1G78780
AT2G34900
AT2G27285
AT5G27320
AT2G45830
AT3G17090
AT1G57570
AT5G09880
AT3G16770
AT1G48830
AT5G45070
AT1G27050
AT3G24093
AT2G38380
AT3G59630
AT2G39460
AT1G52760
AT5G49890
AT4G16155
AT1G74840
AT2G07599
AT4G31060
AT3G14130
AT5G17060
AT3G07400
AT1G26450
AT1G19190
AT5G06360
AT5G50915
AT1G64650
AT1G64700
AT1G58848
AT2G42330
AT2G26450
AT1G24350
AT4G16700
AT3G08680
AT4G01410
AT2G24300
AT3G57040
AT1G44100
AT1G46768
AT1G18400
AT4G16210
AT5G12960
AT5G58930
AT2G47030
AT1G49350
AT4G04960
AT4G16190
AT4G27350
AT5G57815
AT3G23090
AT3G11660
AT5G61410
AT4G18610
AT3G22845
AT3G10350
AT1G54840
AT5G66130
AT2G47260
AT1G53850
AT1G69390
AT3G52740
AT5G09320
AT1G04120
AT2G16750
AT1G13510
AT5G02960
AT5G15400
AT5G03190
AT1G33970
AT2G32520
AT2G21160
AT3G29250
AT1G27461
AT1G04530
AT5G66470
AT5G07572
AT5G37130
AT3G25805
AT4G12310
AT3G21351
AT2G31340
AT2G26870
AT5G38435
AT5G66140
AT5G07510
AT3G28180
AT3G45170
AT1G35180
AT3G59920
AT5G35995
AT3G22230
AT2G36250
AT1G02860
AT3G48570
AT5G04860
AT1G07930
AT1G08680
AT4G39370
AT4G18290
AT3G46130
AT4G29100
```
