## Supplementary material for "A comprehensive map of preferentially located motifs reveals distinct proximal *cis*-regulatory elements in plants": ACTTATAT_containing_gene_set.txt

```
#Occurences of ACTTATAT between -2 and 55 (positions relative to the transcription start site)
#160 sequences with ACTTATAT in this interval
#0.78% of the sequences in promoter set with ACTTATAT (set with 20573 sequences)
AT4G34610
AT1G68690
AT3G09405
AT3G12050
AT2G47260
AT5G51820
AT3G46230
AT4G12320
AT2G23090
AT1G67470
AT3G61930
AT5G53130
AT3G44630
AT5G47910
AT5G06370
AT3G11710
AT4G19180
AT2G15560
AT1G04530
AT4G30110
AT4G00500
AT3G12130
AT5G04550
AT4G01140
AT1G67820
AT3G21351
AT1G72050
AT1G06630
AT5G43860
AT1G25211
AT3G44490
AT1G56150
AT3G44480
AT1G29640
AT5G49230
AT1G27620
AT2G42610
AT5G01370
AT3G18780
AT1G30710
AT3G61920
AT5G66930
AT2G02750
AT5G54880
AT2G31790
AT1G59590
AT4G35440
AT1G80770
AT4G14150
AT1G22460
AT2G17770
AT5G48320
AT2G40470
AT3G47630
AT1G06620
AT4G08620
AT3G19860
AT5G24240
AT3G44680
AT1G65720
AT2G41970
AT3G02910
AT3G23870
AT3G54260
AT3G57990
AT1G56420
AT4G35430
AT3G53920
AT4G22060
AT5G61990
AT5G41590
AT4G29700
AT4G23496
AT1G32900
AT5G67330
AT5G58190
AT2G32840
AT4G13840
AT3G44400
AT5G03880
AT5G01850
AT5G55520
AT2G39250
AT2G41150
AT1G16010
AT4G12520
AT4G27520
AT5G67130
AT3G13120
AT2G02710
AT3G03650
AT5G27470
AT3G61680
AT3G47550
AT5G20400
AT1G12370
AT4G15720
AT3G09550
AT4G13720
AT1G19485
AT4G26070
AT2G29890
AT1G78590
AT3G21200
AT1G44224
AT5G56990
AT5G26330
AT5G53120
AT3G16110
AT1G06180
AT4G15550
AT1G13740
AT1G12030
AT2G29790
AT4G33490
AT4G33925
AT3G53140
AT2G38120
AT5G65790
AT1G20980
AT2G12480
AT2G30010
AT5G44080
AT1G47210
AT3G22440
AT1G22530
AT5G03990
AT5G62940
AT1G66820
AT3G10250
AT1G36280
AT2G23760
AT2G31800
AT3G10290
AT2G41300
AT2G14285
AT5G43990
AT5G18407
AT3G52950
AT2G47340
AT3G47560
AT1G12360
AT4G36590
AT2G42590
AT5G48270
AT5G57700
AT2G30490
AT1G73670
AT3G03640
AT3G46220
AT3G53130
AT3G21210
AT3G57860
AT5G46360
AT2G25737
AT5G24230
AT5G14620
AT3G60510
AT1G03600
AT2G03190
```
