## Supplementary material for "A comprehensive map of preferentially located motifs reveals distinct proximal *cis*-regulatory elements in plants": ACTTATT_containing_gene_set.txt

```
#Occurences of ACTTATT between 0 and 16 (positions relative to the transcription start site)
#171 sequences with ACTTATT in this interval
#0.83% of the sequences in promoter set with ACTTATT (set with 20573 sequences)
AT4G01770
AT1G23030
AT5G60200
AT5G42910
AT1G11170
AT3G59670
AT5G50800
AT5G24060
AT1G77760
AT2G32010
AT3G19350
AT4G26420
AT3G12080
AT4G14790
AT1G79520
AT1G19140
AT1G50380
AT3G56150
AT1G20840
AT3G47040
AT1G14480
AT5G61780
AT1G66320
AT5G07460
AT4G33030
AT4G31780
AT4G14420
AT2G36190
AT3G51740
AT4G17890
AT5G10220
AT4G13630
AT1G16916
AT4G29570
AT1G58300
AT3G18690
AT3G24230
AT3G47950
AT5G42440
AT4G23300
AT4G38000
AT3G27570
AT3G55530
AT2G41190
AT5G01350
AT3G59040
AT3G53990
AT5G26930
AT5G08050
AT3G01240
AT5G41970
AT4G37950
AT1G57800
AT2G23080
AT4G36870
AT2G17950
AT5G48870
AT5G43850
AT4G18197
AT4G36700
AT5G46510
AT1G53760
AT5G03540
AT1G77940
AT2G17200
AT1G01250
AT4G01660
AT5G10390
AT3G29360
AT1G33980
AT5G57670
AT2G43660
AT3G55610
AT3G46600
AT3G15540
AT5G10630
AT4G36220
AT2G29090
AT1G48920
AT4G05200
AT1G64990
AT1G78040
AT4G26240
AT3G63200
AT1G58160
AT1G60985
AT5G53060
AT5G01340
AT1G35490
AT2G43520
AT4G13920
AT1G08720
AT5G65590
AT5G49940
AT3G04360
AT1G30110
AT2G25140
AT1G49760
AT4G26230
AT1G55880
AT3G63080
AT1G56460
AT1G30220
AT2G25690
AT3G13630
AT1G25472
AT2G37370
AT5G38410
AT2G19950
AT5G46350
AT3G47080
AT1G65440
AT1G53690
AT3G07870
AT5G06210
AT1G25470
AT5G04160
AT4G16444
AT2G25160
AT2G24510
AT1G03170
AT3G48980
AT1G61850
AT2G03620
AT4G17240
AT2G40745
AT5G11880
AT5G20710
AT2G25800
AT2G20515
AT5G43830
AT2G36530
AT5G47940
AT5G34885
AT1G13520
AT5G56260
AT5G16850
AT1G76030
AT4G11230
AT5G07380
AT1G32490
AT4G24470
AT1G24290
AT1G01950
AT5G54630
AT1G72580
AT3G53370
AT5G63190
AT5G53070
AT1G52650
AT4G37180
AT5G52280
AT5G62500
AT5G64810
AT2G37500
AT2G45700
AT4G33280
AT4G09750
AT3G28540
AT1G30610
AT5G19830
AT4G37670
AT1G01160
AT1G15950
AT5G12220
AT3G59250
AT1G61960
AT2G35650
AT2G17033
AT1G14930
AT1G53708
```
