## Supplementary material for "A comprehensive map of preferentially located motifs reveals distinct proximal *cis*-regulatory elements in plants": ACTTATTA_containing_gene_set.txt

```
#Occurences of ACTTATTA between -81 and 26 (positions relative to the transcription start site)
#221 sequences with ACTTATTA in this interval
#1.07% of the sequences in promoter set with ACTTATTA (set with 20573 sequences)
AT4G30450
AT5G04160
AT3G54140
AT2G25430
AT5G19830
AT2G18880
AT4G10730
AT1G23010
AT1G15890
AT3G23640
AT3G20930
AT5G55310
AT1G20830
AT5G52260
AT4G00430
AT2G38290
AT3G18690
AT1G53260
AT5G46750
AT3G10610
AT5G24060
AT5G47940
AT5G09450
AT5G63190
AT5G38100
AT3G54970
AT3G01710
AT5G07630
AT2G33170
AT1G76030
AT1G76700
AT3G49900
AT1G31310
AT4G13920
AT5G01510
AT4G27870
AT1G25470
AT3G56240
AT5G54270
AT1G01960
AT5G65860
AT3G56150
AT5G67600
AT3G55580
AT3G09890
AT3G55280
AT3G49530
AT1G02920
AT2G32010
AT1G06510
AT2G46890
AT1G22065
AT4G39120
AT5G38410
AT3G53480
AT3G21600
AT3G12130
AT2G28671
AT1G12640
AT2G40760
AT5G43850
AT5G35660
AT2G30550
AT1G30610
AT3G19615
AT2G41280
AT2G32580
AT1G57570
AT4G09750
AT5G39420
AT5G18130
AT3G09910
AT4G15270
AT1G73805
AT1G09330
AT3G58620
AT5G46350
AT4G32630
AT3G47080
AT1G56460
AT4G21380
AT4G36040
AT5G03540
AT5G26180
AT4G19810
AT4G05420
AT4G01400
AT4G37180
AT2G47670
AT1G58983
AT5G34885
AT5G22620
AT2G40745
AT3G02510
AT3G06830
AT1G28370
AT5G40720
AT3G48231
AT1G71460
AT2G45300
AT3G01240
AT5G46510
AT1G59359
AT4G15700
AT5G53060
AT5G16850
AT3G49960
AT5G27940
AT1G34380
AT4G08280
AT2G05940
AT4G26470
AT1G08720
AT1G58160
AT1G60440
AT1G61575
AT1G09640
AT4G23690
AT2G47600
AT2G19680
AT5G39180
AT5G21120
AT5G67490
AT3G27190
AT3G29370
AT1G30580
AT2G32720
AT1G53250
AT1G50560
AT4G16740
AT1G30110
AT1G50040
AT1G13755
AT5G11650
AT5G03690
AT3G03100
AT3G46230
AT2G02930
AT1G06850
AT1G76980
AT5G53360
AT1G11570
AT3G55290
AT1G20840
AT3G01870
AT1G73790
AT4G16440
AT1G58100
AT2G25680
AT5G39150
AT3G15540
AT4G17250
AT2G20550
AT1G01160
AT5G23460
AT3G51350
AT1G32170
AT1G51230
AT1G79520
AT5G41970
AT1G58684
AT1G03170
AT4G01770
AT5G10810
AT3G56720
AT2G41190
AT5G46560
AT1G01730
AT3G62380
AT5G48300
AT3G12090
AT3G01120
AT2G15325
AT3G29170
AT1G49032
AT3G50740
AT3G05800
AT5G53070
AT4G17890
AT5G09890
AT5G61865
AT5G50450
AT1G52342
AT5G60580
AT4G15210
AT4G17710
AT3G02550
AT5G62620
AT5G53660
AT4G11230
AT1G25472
AT2G47590
AT5G36220
AT5G15410
AT2G20515
AT3G55800
AT1G29410
AT3G12080
AT4G38000
AT5G24570
AT2G41060
AT5G24980
AT2G01818
AT2G22970
AT2G43360
AT5G67550
AT4G10800
AT3G50640
AT4G24470
AT1G09910
AT3G48230
AT4G35000
AT3G54700
AT3G02500
AT3G02900
AT1G24290
AT1G01950
AT4G34430
AT2G14060
AT4G34610
AT1G72160
```
