## Supplementary material for "A comprehensive map of preferentially located motifs reveals distinct proximal *cis*-regulatory elements in plants": ACTTCCTC_containing_gene_set.txt

```
#Occurences of ACTTCCTC between 321 and 376 (positions relative to the transcription start site)
#125 sequences with ACTTCCTC in this interval
#0.61% of the sequences in promoter set with ACTTCCTC (set with 20573 sequences)
AT1G21750
AT3G23630
AT3G59300
AT3G51990
AT3G48090
AT1G31335
AT3G14810
AT5G09980
AT1G61560
AT5G13210
AT5G43390
AT5G10540
AT4G23700
AT1G24580
AT3G43810
AT3G01490
AT2G14880
AT1G59860
AT1G59750
AT1G08470
AT5G61150
AT2G31730
AT4G28310
AT2G23980
AT3G48080
AT3G13800
AT5G45960
AT5G47840
AT3G54050
AT2G23690
AT4G34480
AT2G20930
AT1G19830
AT2G35350
AT5G03870
AT4G38520
AT3G01230
AT3G54130
AT3G58210
AT4G18596
AT1G04440
AT5G56940
AT1G24100
AT1G13790
AT2G46620
AT5G21274
AT4G32175
AT1G09575
AT3G21090
AT3G04640
AT4G24450
AT1G62480
AT1G02110
AT4G13570
AT2G17680
AT1G12760
AT3G04110
AT5G57123
AT1G55210
AT1G04700
AT2G07180
AT3G57760
AT5G21222
AT3G45610
AT4G17490
AT5G45780
AT3G58200
AT4G29030
AT4G09930
AT5G13930
AT4G34510
AT3G08970
AT2G40050
AT3G13650
AT5G06060
AT1G30700
AT4G31590
AT1G32760
AT3G45410
AT1G75660
AT1G20440
AT3G54210
AT3G28840
AT2G20560
AT2G17740
AT4G32290
AT1G12090
AT1G12110
AT5G63080
AT5G48170
AT4G37280
AT2G36050
AT4G34050
AT3G06450
AT2G16860
AT1G22400
AT2G20650
AT4G15765
AT4G22010
AT5G48960
AT2G37970
AT4G31750
AT4G28025
AT1G79280
AT5G07790
AT2G26520
AT4G25390
AT1G67810
AT4G35320
AT5G23570
AT3G05165
AT3G52280
AT2G42290
AT1G13740
AT4G28040
AT5G14550
AT2G21440
AT1G01340
AT3G17710
AT1G60940
AT5G60450
AT5G66670
AT5G49000
AT5G59290
AT3G08680
```
