## Supplementary material for "A comprehensive map of preferentially located motifs reveals distinct proximal *cis*-regulatory elements in plants": ACTTCTC_containing_gene_set.txt

```
#Occurences of ACTTCTC between 202 and 331 (positions relative to the transcription start site)
#798 sequences with ACTTCTC in this interval
#3.88% of the sequences in promoter set with ACTTCTC (set with 20573 sequences)
AT2G16580
AT3G07790
AT5G04500
AT1G08990
AT1G03750
AT3G10110
AT1G63520
AT3G30210
AT1G33230
AT2G04495
AT2G38290
AT1G10980
AT4G37180
AT2G32820
AT4G37700
AT3G28956
AT1G10690
AT5G28050
AT3G19340
AT3G53080
AT2G47560
AT5G66560
AT2G38820
AT5G15070
AT4G01100
AT4G39780
AT5G51370
AT5G54110
AT3G19260
AT4G03410
AT2G39330
AT2G24490
AT2G40060
AT1G50700
AT1G49180
AT1G10940
AT1G67170
AT5G58100
AT3G48680
AT5G46020
AT1G52630
AT2G20760
AT1G11890
AT3G47720
AT1G14345
AT3G57240
AT5G42785
AT3G17465
AT1G26460
AT5G09290
AT1G77170
AT4G14200
AT3G44530
AT1G16020
AT4G07990
AT2G20750
AT1G27120
AT2G41000
AT1G05385
AT2G35240
AT4G28430
AT5G25080
AT3G04300
AT1G17170
AT2G20810
AT3G07410
AT2G46340
AT4G04775
AT1G58180
AT4G29980
AT4G38820
AT5G23540
AT3G45980
AT5G47000
AT3G17626
AT5G53460
AT1G67420
AT3G43920
AT2G33600
AT4G16880
AT3G06780
AT2G25010
AT5G46070
AT5G63190
AT5G62180
AT2G43290
AT4G35785
AT2G16485
AT1G61093
AT3G52940
AT5G61570
AT3G51550
AT4G37690
AT2G27770
AT4G00830
AT1G04980
AT3G08510
AT5G35400
AT3G29170
AT4G13070
AT2G36850
AT3G28940
AT4G32180
AT4G27470
AT4G16500
AT5G56250
AT1G80750
AT2G29420
AT1G19710
AT2G03440
AT5G51540
AT1G53280
AT5G20190
AT2G39280
AT1G35710
AT1G08680
AT3G17300
AT4G05460
AT1G50380
AT5G45000
AT1G70710
AT2G44745
AT5G66440
AT5G42140
AT5G44620
AT3G03840
AT1G21510
AT4G09030
AT1G20780
AT2G03390
AT1G64440
AT4G05520
AT3G22310
AT3G53050
AT4G30050
AT5G15581
AT5G15020
AT3G53160
AT1G21170
AT1G77510
AT4G14340
AT4G20390
AT2G35300
AT5G05030
AT1G21200
AT5G53400
AT2G42690
AT2G48140
AT5G38030
AT3G17070
AT4G25300
AT2G13650
AT1G08530
AT3G26590
AT1G75630
AT1G14730
AT3G08880
AT3G07425
AT1G23780
AT4G22756
AT3G27070
AT1G69730
AT1G03180
AT2G01370
AT5G59430
AT5G50750
AT1G73600
AT2G42180
AT1G68760
AT2G22520
AT1G61667
AT5G61920
AT5G04010
AT3G55700
AT2G41340
AT4G35030
AT2G40750
AT2G31110
AT1G08780
AT1G74520
AT1G14340
AT1G18850
AT2G43210
AT3G21250
AT4G18480
AT5G42146
AT3G54870
AT5G59845
AT2G33310
AT4G14090
AT4G16130
AT1G18460
AT4G20930
AT3G05340
AT1G64400
AT1G58225
AT1G11630
AT2G20560
AT4G05180
AT3G06690
AT2G35100
AT5G66880
AT1G60170
AT2G47780
AT5G14150
AT4G30996
AT1G05680
AT2G39390
AT3G18950
AT1G47640
AT3G06740
AT5G67560
AT1G54200
AT2G01590
AT1G66020
AT2G33250
AT4G22200
AT3G22970
AT1G64490
AT4G17340
AT1G28230
AT4G15560
AT1G02010
AT4G17220
AT1G63930
AT5G63510
AT1G55170
AT5G54600
AT1G78080
AT2G27330
AT5G64620
AT2G02550
AT3G54760
AT5G08650
AT3G28040
AT2G15280
AT4G32060
AT3G26115
AT5G25330
AT2G37400
AT4G20260
AT1G60460
AT4G09900
AT1G61700
AT3G24630
AT4G36070
AT1G63420
AT3G24870
AT3G03100
AT3G59480
AT5G58740
AT3G22330
AT2G25260
AT3G16660
AT1G14180
AT4G26310
AT2G15680
AT3G01180
AT1G12840
AT3G08720
AT5G44090
AT2G04740
AT5G55720
AT1G74310
AT2G06255
AT1G20160
AT1G80060
AT5G22940
AT2G38370
AT2G42670
AT5G28850
AT1G07750
AT1G32500
AT5G62960
AT5G54680
AT1G31340
AT5G20935
AT1G32150
AT5G43690
AT4G21280
AT4G00030
AT5G50970
AT1G06660
AT4G15090
AT1G53460
AT1G77720
AT5G13990
AT4G00905
AT5G02060
AT4G20140
AT3G49770
AT5G22370
AT1G13130
AT5G07580
AT5G08670
AT5G62190
AT5G13130
AT1G08290
AT2G02955
AT2G36010
AT2G37760
AT4G32280
AT3G27730
AT5G45500
AT4G02920
AT1G65800
AT2G16750
AT3G17450
AT5G49840
AT3G02030
AT5G10230
AT1G07485
AT1G04910
AT3G02250
AT4G26690
AT1G78730
AT5G59090
AT5G63280
AT1G33990
AT5G58520
AT5G49650
AT1G10110
AT1G67410
AT4G00390
AT2G37310
AT3G07270
AT3G46560
AT1G23170
AT3G23750
AT3G02620
AT1G60940
AT4G29080
AT3G62530
AT5G15200
AT1G17920
AT5G06100
AT4G14605
AT4G31875
AT1G63450
AT3G24650
AT5G01850
AT3G21310
AT1G72770
AT1G73470
AT2G31020
AT4G15840
AT4G01360
AT1G23550
AT5G05110
AT3G06880
AT1G49660
AT4G32640
AT3G03828
AT5G52030
AT1G01030
AT4G29770
AT3G46720
AT1G09560
AT5G20840
AT3G12730
AT2G21260
AT1G62870
AT5G57380
AT3G48730
AT4G33770
AT2G24285
AT5G44130
AT1G52920
AT4G16141
AT4G15700
AT2G18980
AT3G06530
AT1G48230
AT1G19110
AT1G71950
AT3G21560
AT3G48310
AT2G20230
AT1G18330
AT1G76390
AT3G12685
AT1G70150
AT2G12190
AT3G22380
AT5G45490
AT3G44326
AT4G28610
AT3G15110
AT3G01680
AT4G08520
AT1G74280
AT1G76470
AT3G48320
AT4G15020
AT5G13780
AT5G23710
AT5G66658
AT3G61030
AT2G13360
AT2G39750
AT1G17180
AT5G16270
AT4G38960
AT2G17990
AT5G09330
AT4G10465
AT4G27380
AT5G57460
AT5G08690
AT1G80830
AT5G27920
AT4G15975
AT5G39860
AT3G56760
AT4G12310
AT1G06890
AT5G51620
AT1G63020
AT4G31100
AT2G38630
AT3G04790
AT2G30980
AT3G12280
AT4G22690
AT1G73602
AT1G07640
AT1G18520
AT1G16240
AT1G56080
AT1G21750
AT1G55660
AT4G22220
AT5G11000
AT1G49540
AT5G03340
AT5G24360
AT5G56090
AT1G33980
AT4G15260
AT3G58650
AT4G23900
AT4G13570
AT5G17310
AT2G32885
AT3G25840
AT1G68150
AT4G29180
AT3G07740
AT2G47950
AT5G09960
AT5G12410
AT1G80350
AT3G13710
AT5G41270
AT3G44730
AT4G38080
AT1G03730
AT4G34215
AT3G54050
AT4G37010
AT4G22710
AT1G49820
AT2G27260
AT1G29680
AT4G16620
AT2G20550
AT1G23120
AT1G22190
AT2G31200
AT4G35580
AT1G21651
AT2G01250
AT1G01710
AT2G29360
AT3G13030
AT5G60840
AT4G38900
AT5G64000
AT3G54250
AT5G37770
AT3G54450
AT3G28930
AT5G43710
AT1G66260
AT4G31140
AT1G66100
AT1G63630
AT2G44490
AT1G62830
AT5G57500
AT4G24670
AT2G32070
AT1G09000
AT3G05090
AT1G61095
AT3G57210
AT1G68920
AT5G51740
AT3G12170
AT3G05165
AT5G03520
AT1G65710
AT1G07570
AT1G14980
AT4G15480
AT5G08391
AT5G15880
AT2G19520
AT1G50575
AT4G12330
AT5G47200
AT4G35370
AT3G53580
AT5G22080
AT1G62400
AT5G21950
AT5G49850
AT3G01810
AT1G69570
AT5G05670
AT4G12320
AT3G18710
AT3G45850
AT4G28290
AT1G22050
AT5G41400
AT1G69610
AT2G18770
AT1G78895
AT5G55120
AT3G15358
AT1G11170
AT3G55410
AT2G34600
AT1G08840
AT1G05410
AT2G36305
AT3G51000
AT2G01220
AT1G13210
AT1G31730
AT1G72220
AT5G45010
AT2G35200
AT1G29250
AT4G11010
AT3G13700
AT1G16950
AT1G76400
AT1G04250
AT4G03600
AT3G58200
AT1G75350
AT1G68850
AT3G57170
AT1G15270
AT3G03260
AT1G47840
AT1G60270
AT2G33170
AT5G48520
AT3G23410
AT3G25577
AT2G23310
AT5G55920
AT4G34790
AT4G00150
AT1G59980
AT2G23620
AT4G12640
AT4G33360
AT1G45332
AT3G48690
AT1G67560
AT4G07820
AT2G29450
AT5G21222
AT5G12190
AT2G14830
AT5G55300
AT3G06290
AT4G22130
AT5G08780
AT5G65790
AT4G36970
AT1G23560
AT1G66470
AT3G50040
AT2G43630
AT3G62020
AT3G06040
AT2G02010
AT2G20815
AT2G36240
AT1G04635
AT2G25110
AT5G03770
AT5G22540
AT3G02610
AT1G08640
AT1G74930
AT4G25310
AT2G33750
AT4G13920
AT3G23880
AT3G42790
AT5G40360
AT2G04305
AT3G55760
AT3G57510
AT4G16670
AT3G10300
AT2G42395
AT1G21460
AT2G26080
AT1G67330
AT3G28857
AT2G01905
AT4G15270
AT3G56010
AT1G55460
AT5G57520
AT4G30410
AT5G37720
AT1G55020
AT4G39670
AT4G11300
AT2G30470
AT2G27830
AT2G27950
AT2G35730
AT5G08430
AT3G57260
AT4G09160
AT2G27775
AT3G56620
AT3G59360
AT5G18060
AT4G37590
AT5G10220
AT3G01280
AT4G19865
AT5G49870
AT3G45443
AT4G25210
AT3G01310
AT1G10200
AT1G20680
AT1G09850
AT2G37678
AT3G62900
AT1G67590
AT4G13050
AT5G04320
AT4G38370
AT2G40765
AT5G14920
AT1G14140
AT5G51080
AT5G16240
AT2G34160
AT3G08590
AT2G03470
AT2G02000
AT3G61390
AT5G57860
AT3G17940
AT1G09740
AT1G20380
AT5G42540
AT4G15790
AT2G26760
AT1G77300
AT1G74940
AT3G19870
AT2G20020
AT1G76500
AT2G38090
AT2G01440
AT1G78580
AT3G48610
AT3G57120
AT4G16850
AT5G11290
AT1G21840
AT1G18590
AT1G54960
AT2G42270
AT1G24560
AT5G45020
AT1G51020
AT1G78370
AT4G23420
AT1G04990
AT5G01540
AT5G01750
AT3G22410
AT3G46030
AT3G54280
AT2G02560
AT3G27650
AT1G56700
AT1G56560
AT1G55940
AT3G27500
AT3G19530
AT3G10580
AT1G43020
AT1G27050
AT2G23690
AT2G36920
AT1G69880
AT1G09450
AT1G23060
AT4G30390
AT5G56360
AT1G52070
AT5G12960
AT5G10650
AT5G54390
AT5G23060
AT3G19240
AT4G29735
AT1G17230
AT3G59580
AT1G60560
AT4G39730
AT2G29180
AT1G28210
AT2G27480
AT1G17730
AT1G63110
AT3G46220
AT5G55500
AT1G05205
AT3G48240
AT5G38220
AT3G53710
AT4G30600
AT3G11570
AT1G22690
AT2G30280
AT1G57800
AT3G10525
AT4G19640
AT2G40840
AT1G27180
AT2G13540
AT2G26160
AT5G23670
AT2G31750
AT5G38380
AT1G18740
AT1G35720
AT5G41980
AT3G01210
AT3G59320
AT5G46690
AT1G70700
AT1G67620
AT1G66730
AT5G17830
AT2G04160
AT1G79050
AT4G29390
AT5G57345
AT1G68670
AT4G17060
AT3G48700
AT1G68740
AT4G21895
AT3G08730
AT5G20730
AT4G32970
AT5G05060
AT5G12950
AT3G49860
AT1G01140
AT3G25573
AT3G09000
AT5G40590
AT3G26240
AT2G42450
AT1G17140
AT2G05940
AT3G24690
AT4G14370
AT5G02050
AT1G74870
AT4G03180
AT2G16676
AT4G35250
AT2G31580
AT1G65650
AT4G24710
AT3G22968
AT1G08320
AT3G51890
```
