## Supplementary material for "A comprehensive map of preferentially located motifs reveals distinct proximal *cis*-regulatory elements in plants": ACTTGAAT_containing_gene_set.txt

```
#Occurences of ACTTGAAT between -97 and 18 (positions relative to the transcription start site)
#220 sequences with ACTTGAAT in this interval
#1.07% of the sequences in promoter set with ACTTGAAT (set with 20573 sequences)
AT1G76210
AT5G03240
AT2G43900
AT4G29220
AT3G44050
AT5G49890
AT5G47010
AT1G44350
AT3G06300
AT3G05280
AT5G51545
AT3G23700
AT1G63490
AT1G22370
AT5G15930
AT5G27395
AT2G27030
AT2G03450
AT1G34790
AT5G15600
AT1G74380
AT1G72650
AT1G08720
AT5G43850
AT1G11190
AT2G26830
AT1G15110
AT2G37990
AT3G09440
AT2G26580
AT1G17960
AT4G31130
AT4G03960
AT1G76360
AT3G49190
AT2G17030
AT3G17120
AT1G72630
AT5G61900
AT3G54340
AT5G62770
AT1G80050
AT5G64890
AT3G26680
AT4G26270
AT2G26840
AT4G24530
AT2G27490
AT2G24840
AT1G13570
AT3G06620
AT5G52010
AT3G15270
AT4G14450
AT5G11470
AT2G16090
AT4G38092
AT2G43390
AT2G03780
AT1G03770
AT4G17960
AT5G67450
AT3G17580
AT5G63040
AT1G14250
AT1G51070
AT5G63940
AT5G52640
AT3G03050
AT1G35230
AT4G16765
AT4G19560
AT2G24600
AT2G43020
AT4G09467
AT4G13690
AT2G38823
AT2G43270
AT2G32885
AT1G70710
AT1G05630
AT1G12010
AT2G14530
AT1G19940
AT2G34730
AT4G36770
AT1G32060
AT3G08550
AT1G56100
AT2G02970
AT5G59710
AT4G38100
AT5G61840
AT1G54550
AT4G00160
AT1G52720
AT4G32830
AT2G23010
AT3G55280
AT3G25950
AT3G45240
AT4G15650
AT1G28290
AT3G24810
AT2G36724
AT4G30600
AT2G38400
AT3G16800
AT5G11520
AT2G15170
AT5G59613
AT1G65430
AT1G74390
AT5G01560
AT2G20590
AT5G49840
AT2G34750
AT2G41880
AT4G28320
AT1G10720
AT3G04680
AT5G20160
AT3G16810
AT3G20280
AT2G20390
AT3G10960
AT4G36690
AT2G32275
AT5G57110
AT5G17250
AT4G05410
AT5G53220
AT1G18773
AT1G28310
AT5G54730
AT3G09600
AT2G20330
AT2G46880
AT3G47870
AT5G11870
AT5G11690
AT3G45242
AT3G57890
AT3G09430
AT4G34570
AT1G01600
AT1G18500
AT4G38780
AT2G25210
AT5G52880
AT4G24830
AT2G44930
AT3G22110
AT4G09620
AT5G63120
AT4G16745
AT5G41720
AT1G10470
AT5G63020
AT5G26930
AT1G12000
AT2G20320
AT5G66900
AT3G09360
AT1G47570
AT3G54380
AT1G14020
AT5G28300
AT5G06839
AT5G67430
AT5G61910
AT5G53340
AT1G55580
AT4G29140
AT3G57320
AT2G02120
AT4G17100
AT3G06610
AT2G02148
AT1G16420
AT2G43445
AT3G58710
AT1G02980
AT2G31410
AT4G13850
AT1G02990
AT5G47680
AT1G28120
AT2G30860
AT5G28850
AT3G49590
AT4G17090
AT1G54060
AT2G27430
AT5G53480
AT2G02810
AT2G43018
AT5G47640
AT3G26200
AT3G03590
AT3G16010
AT2G22905
AT3G04290
AT4G36210
AT4G02070
AT2G17640
AT2G46200
AT2G42360
AT3G08860
AT1G66960
AT2G33620
AT1G61770
AT3G43740
AT1G64490
AT4G20000
AT2G34740
AT4G36680
AT3G61030
AT5G19140
AT4G13200
```
