## Supplementary material for "A comprehensive map of preferentially located motifs reveals distinct proximal *cis*-regulatory elements in plants": ACTTGCG_containing_gene_set.txt

```
#Occurences of ACTTGCG between 271 and 361 (positions relative to the transcription start site)
#117 sequences with ACTTGCG in this interval
#0.57% of the sequences in promoter set with ACTTGCG (set with 20573 sequences)
AT3G12130
AT1G73430
AT1G75420
AT1G52720
AT5G61250
AT4G16500
AT4G13820
AT5G59010
AT1G01310
AT5G63080
AT5G09730
AT1G11790
AT1G10940
AT5G40645
AT1G03140
AT1G31350
AT2G16730
AT5G25770
AT5G15250
AT3G58070
AT1G64470
AT1G26270
AT5G42060
AT2G37250
AT2G20960
AT1G23000
AT2G03550
AT1G29730
AT3G42150
AT1G74330
AT2G20240
AT2G33070
AT1G24510
AT3G47050
AT5G02390
AT2G41905
AT3G52210
AT1G10280
AT2G24460
AT3G25580
AT3G54230
AT1G75750
AT5G11930
AT2G27510
AT1G04810
AT3G01410
AT3G24515
AT1G59590
AT5G12430
AT3G22840
AT1G59660
AT4G00080
AT3G53230
AT4G25820
AT1G16190
AT1G27300
AT4G29380
AT2G01620
AT3G58790
AT1G73260
AT4G39010
AT2G21870
AT4G29140
AT1G24440
AT3G46790
AT4G10140
AT1G77370
AT4G25760
AT1G03520
AT5G37370
AT1G67800
AT1G53635
AT2G28720
AT5G54050
AT2G29980
AT5G60950
AT5G58940
AT5G55200
AT1G71460
AT2G25290
AT2G45040
AT1G58225
AT3G01185
AT1G26530
AT1G65610
AT1G76750
AT1G74490
AT1G69550
AT5G10620
AT5G65960
AT5G60100
AT5G38050
AT5G15550
AT3G02610
AT5G56680
AT2G01330
AT2G41640
AT3G51500
AT4G24160
AT4G35850
AT1G78900
AT1G04680
AT2G29140
AT3G50330
AT3G13310
AT1G21930
AT1G53633
AT4G20230
AT5G03340
AT1G61210
AT1G53400
AT3G11850
AT3G07780
AT1G10750
AT5G24780
AT1G53180
AT3G03490
```
