## Supplementary material for "A comprehensive map of preferentially located motifs reveals distinct proximal *cis*-regulatory elements in plants": ACTTGTAA_containing_gene_set.txt

```
#Occurences of ACTTGTAA between 16 and 81 (positions relative to the transcription start site)
#182 sequences with ACTTGTAA in this interval
#0.88% of the sequences in promoter set with ACTTGTAA (set with 20573 sequences)
AT5G26040
AT5G61290
AT1G17760
AT1G21710
AT2G30985
AT2G15025
AT3G23340
AT4G17245
AT4G39870
AT5G25390
AT5G56860
AT4G35290
AT1G67090
AT4G28280
AT1G14688
AT1G23550
AT5G55480
AT1G72890
AT1G17450
AT4G20140
AT5G04330
AT3G04860
AT4G32690
AT1G10410
AT2G19146
AT1G34360
AT1G76790
AT5G53320
AT1G26930
AT5G38220
AT3G53040
AT3G05640
AT1G06110
AT1G35490
AT5G54940
AT3G19760
AT5G59540
AT5G54170
AT4G01280
AT5G42180
AT3G51000
AT1G67910
AT1G54270
AT2G44920
AT3G61340
AT5G64440
AT2G20825
AT1G19140
AT1G75260
AT5G62610
AT5G39890
AT1G18400
AT1G55590
AT5G11890
AT5G38060
AT5G48570
AT5G06140
AT5G11850
AT5G53310
AT3G45030
AT2G18630
AT5G54165
AT3G51040
AT4G24230
AT2G33860
AT5G04060
AT4G16900
AT4G02680
AT3G28600
AT5G65770
AT3G17880
AT1G33110
AT3G22760
AT2G05590
AT3G03880
AT4G33480
AT1G30360
AT5G48000
AT5G02630
AT1G78270
AT3G27650
AT4G21780
AT2G23640
AT3G25760
AT4G37220
AT3G03850
AT5G47110
AT1G75240
AT4G15090
AT5G41580
AT1G71696
AT5G47990
AT5G64100
AT5G41140
AT2G20530
AT4G10310
AT1G01900
AT4G05200
AT2G37840
AT2G39700
AT1G62020
AT2G01930
AT2G05230
AT3G24520
AT3G12730
AT3G28910
AT1G74830
AT4G39570
AT2G19650
AT1G63880
AT5G22280
AT3G27400
AT5G61300
AT5G24160
AT5G51410
AT5G09980
AT2G38750
AT1G47655
AT4G11660
AT3G63040
AT3G43700
AT5G43680
AT1G26330
AT5G11610
AT1G27030
AT3G06550
AT4G38170
AT2G24460
AT3G02920
AT4G01080
AT5G17460
AT5G39260
AT2G26030
AT1G43700
AT3G61440
AT5G03940
AT1G80350
AT2G32235
AT1G12610
AT5G13300
AT1G28135
AT2G06850
AT1G77290
AT1G13090
AT2G05250
AT3G18750
AT2G24285
AT1G23510
AT3G12030
AT1G17470
AT4G36500
AT5G64510
AT3G50120
AT5G19880
AT1G74370
AT5G35770
AT5G02640
AT5G66240
AT1G66890
AT3G54710
AT2G21330
AT4G19645
AT3G06340
AT1G30050
AT3G28660
AT5G01670
AT2G44980
AT4G38840
AT1G30240
AT3G15250
AT1G03790
AT1G54410
AT3G13050
AT2G16850
AT1G62970
AT5G65350
AT5G11070
AT1G53210
AT1G06400
AT3G47980
AT4G28520
AT1G80490
```
