## Supplementary material for "A comprehensive map of preferentially located motifs reveals distinct proximal *cis*-regulatory elements in plants": ACTTGTAT_containing_gene_set.txt

```
#Occurences of ACTTGTAT between 10 and 117 (positions relative to the transcription start site)
#253 sequences with ACTTGTAT in this interval
#1.23% of the sequences in promoter set with ACTTGTAT (set with 20573 sequences)
AT3G56160
AT3G54350
AT1G57750
AT5G47610
AT3G05936
AT1G32310
AT5G03530
AT1G05230
AT1G77160
AT5G21105
AT3G16940
AT1G54510
AT5G56370
AT1G11160
AT2G23910
AT4G11960
AT1G18620
AT4G31850
AT4G20030
AT5G50665
AT1G69540
AT1G29680
AT2G34555
AT1G71340
AT4G01710
AT1G15890
AT1G68810
AT1G80600
AT4G19038
AT2G31090
AT5G16300
AT5G42320
AT5G25560
AT1G51800
AT1G32090
AT5G01930
AT2G02400
AT3G05670
AT1G51190
AT5G64470
AT5G05600
AT5G20850
AT1G67540
AT3G18880
AT5G63540
AT3G52480
AT3G46560
AT3G48850
AT5G11330
AT5G02840
AT4G31115
AT4G19600
AT4G25070
AT3G51310
AT4G12030
AT3G56980
AT3G27580
AT4G21192
AT2G02970
AT5G51070
AT5G05010
AT2G42850
AT2G19870
AT1G16020
AT3G55800
AT2G30020
AT4G35900
AT1G03010
AT3G58650
AT5G40820
AT5G42870
AT3G56200
AT1G33520
AT2G15760
AT2G37290
AT1G67250
AT3G52590
AT3G52620
AT1G77145
AT1G54240
AT1G67035
AT2G28890
AT5G66460
AT4G26490
AT4G28890
AT3G17790
AT5G24420
AT1G04090
AT1G10270
AT3G22430
AT3G07060
AT3G17800
AT5G58870
AT3G54770
AT1G77682
AT1G21866
AT5G67430
AT1G06030
AT4G22517
AT1G22260
AT5G08540
AT2G35635
AT3G05420
AT2G25409
AT1G03680
AT5G62820
AT3G27280
AT5G24850
AT5G50565
AT2G41760
AT5G59780
AT4G22920
AT3G29760
AT5G40850
AT1G32470
AT1G11060
AT3G47010
AT1G77885
AT1G14670
AT2G40700
AT3G11090
AT5G52970
AT1G62730
AT1G29460
AT5G22110
AT4G08980
AT5G15150
AT1G29340
AT3G61840
AT2G26780
AT5G48020
AT5G18760
AT1G53780
AT5G51680
AT3G55840
AT2G44520
AT5G14110
AT2G34500
AT2G29120
AT5G56210
AT2G18040
AT2G16060
AT5G56850
AT5G15430
AT1G57700
AT4G20910
AT2G41475
AT1G25440
AT4G20960
AT2G32140
AT1G76952
AT1G31490
AT5G49720
AT1G67530
AT5G65440
AT3G20930
AT3G13040
AT2G16800
AT2G48075
AT5G48740
AT2G26870
AT1G54100
AT5G07130
AT1G54220
AT3G01850
AT3G27290
AT2G25510
AT1G02090
AT1G06120
AT2G44010
AT2G45060
AT1G62380
AT4G00670
AT2G23240
AT4G38620
AT1G22250
AT3G14400
AT4G34980
AT4G36540
AT5G46170
AT4G39160
AT2G05430
AT3G07960
AT2G35860
AT2G13440
AT1G55340
AT3G12940
AT5G59950
AT4G13720
AT5G47320
AT2G03270
AT1G49630
AT3G57080
AT5G22545
AT1G73970
AT1G20890
AT3G25140
AT1G13820
AT3G06470
AT3G15040
AT2G16980
AT4G08867
AT5G46160
AT1G32640
AT1G64510
AT2G01530
AT2G27190
AT3G27960
AT1G06090
AT2G39660
AT4G09610
AT3G55350
AT3G18900
AT2G01918
AT4G30560
AT4G26410
AT3G15500
AT1G70630
AT2G13650
AT4G33260
AT5G43440
AT1G21370
AT5G49890
AT2G24040
AT3G19340
AT4G11130
AT1G49570
AT1G09780
AT1G62720
AT5G48545
AT3G09960
AT2G14170
AT2G39350
AT4G18280
AT1G70170
AT4G15715
AT1G79670
AT1G54440
AT4G18880
AT3G26750
AT2G26770
AT5G15680
AT3G12640
AT1G75490
AT5G44170
AT3G05760
AT5G45290
AT5G62810
AT4G39040
AT5G05350
AT2G33610
AT4G24550
AT4G35310
```
