## Supplementary material for "A comprehensive map of preferentially located motifs reveals distinct proximal *cis*-regulatory elements in plants": ACTTT_containing_gene_set.txt

```
#Occurences of ACTTT between 4 and 19 (positions relative to the transcription start site)
#2072 sequences with ACTTT in this interval
#10.07% of the sequences in promoter set with ACTTT (set with 20573 sequences)
AT1G54960
AT1G74300
AT3G48410
AT2G43820
AT3G60350
AT5G24313
AT5G27610
AT1G56553
AT1G48620
AT2G31170
AT1G15210
AT1G07645
AT3G51180
AT4G32350
AT1G03010
AT2G31780
AT1G13650
AT2G31660
AT3G07860
AT1G23130
AT1G74430
AT1G21720
AT1G78810
AT4G27800
AT5G66810
AT4G17550
AT4G37608
AT4G34760
AT4G32290
AT5G04260
AT2G05840
AT1G07470
AT2G20650
AT4G33010
AT2G41500
AT3G12170
AT1G66080
AT1G05070
AT1G12390
AT3G54680
AT3G13228
AT5G15810
AT4G28085
AT3G47650
AT5G58900
AT4G27420
AT1G11660
AT5G13530
AT1G69020
AT4G35160
AT5G65240
AT4G33680
AT3G47190
AT5G59690
AT1G73170
AT1G45231
AT3G07010
AT3G57770
AT5G22330
AT1G76850
AT4G22610
AT1G29720
AT5G60150
AT1G64770
AT4G17950
AT2G04700
AT1G32340
AT5G12210
AT4G14680
AT4G19003
AT2G24645
AT5G39950
AT5G11600
AT2G38720
AT5G37510
AT1G62190
AT4G24610
AT4G23350
AT3G20580
AT5G35480
AT4G02150
AT5G02800
AT1G04780
AT5G14920
AT5G64610
AT5G01110
AT4G30980
AT1G67340
AT1G12950
AT4G09850
AT3G45460
AT1G31310
AT2G34960
AT5G11500
AT3G10360
AT1G26380
AT5G57710
AT5G64520
AT1G54040
AT5G15265
AT1G54740
AT5G62350
AT5G61340
AT3G09360
AT1G20450
AT3G21295
AT3G13300
AT1G61150
AT1G30820
AT3G15890
AT1G74990
AT4G31920
AT5G64300
AT5G40670
AT5G65950
AT3G28840
AT3G16440
AT2G24510
AT3G18910
AT4G01000
AT2G47230
AT1G11240
AT3G24050
AT2G46810
AT3G10380
AT1G32130
AT3G06710
AT3G21710
AT1G10580
AT1G04940
AT5G11090
AT1G49540
AT3G16720
AT1G11170
AT1G17170
AT1G11362
AT1G48220
AT4G35987
AT1G07473
AT1G09810
AT3G22740
AT1G79660
AT3G13180
AT3G49560
AT1G12330
AT5G44200
AT1G65150
AT3G21360
AT1G48030
AT2G25920
AT1G09270
AT3G10040
AT1G25580
AT2G27420
AT2G14850
AT4G14240
AT1G68660
AT5G25620
AT1G77350
AT1G64400
AT4G26080
AT5G63860
AT5G15725
AT3G07650
AT5G13870
AT5G50930
AT3G15220
AT1G77080
AT1G47655
AT3G23280
AT5G04890
AT5G06130
AT5G41560
AT1G62400
AT5G09320
AT1G13250
AT2G36840
AT3G05480
AT2G47600
AT4G25900
AT3G21080
AT5G05450
AT5G64240
AT1G48360
AT3G25790
AT1G73840
AT1G75990
AT5G38690
AT2G17590
AT1G80440
AT3G25400
AT4G02060
AT4G12840
AT5G41380
AT1G76240
AT5G49280
AT4G08550
AT1G30630
AT5G41920
AT3G02360
AT1G72320
AT2G27030
AT4G21230
AT4G14540
AT1G19870
AT4G15680
AT3G45680
AT3G02660
AT1G76930
AT5G04440
AT1G22450
AT4G36020
AT4G25970
AT1G29952
AT4G20440
AT3G60580
AT4G38660
AT4G28420
AT3G19310
AT5G42540
AT1G44542
AT5G13640
AT1G71400
AT1G66230
AT3G59500
AT5G38000
AT4G39280
AT4G10895
AT1G80500
AT4G00300
AT1G08460
AT1G09640
AT3G54650
AT3G47030
AT5G67360
AT1G52870
AT2G35635
AT1G58160
AT3G47050
AT3G13050
AT2G31970
AT1G59520
AT3G62560
AT5G08320
AT5G47600
AT5G43780
AT5G56490
AT2G05380
AT1G20380
AT4G04040
AT1G58030
AT4G19520
AT5G54130
AT2G31130
AT1G14980
AT5G15930
AT5G43570
AT3G14520
AT2G12190
AT2G02540
AT2G46800
AT4G22710
AT2G43980
AT4G18350
AT3G18040
AT3G15940
AT2G23140
AT4G18810
AT5G64600
AT3G56120
AT5G26820
AT3G50050
AT4G39050
AT3G15980
AT1G04020
AT3G53880
AT5G14320
AT5G18310
AT4G39925
AT5G59430
AT5G55380
AT5G16410
AT5G18407
AT1G06180
AT1G60783
AT4G14600
AT1G06240
AT4G00238
AT2G35070
AT1G80980
AT2G32970
AT1G49975
AT1G52540
AT3G15260
AT5G18040
AT3G50930
AT2G27880
AT5G09680
AT1G22260
AT5G16270
AT4G29940
AT4G25320
AT5G38710
AT2G42330
AT3G53570
AT4G21150
AT3G59880
AT3G48980
AT4G34970
AT1G49500
AT5G14390
AT5G17410
AT3G53410
AT1G26190
AT1G54230
AT3G03470
AT2G37210
AT3G62570
AT3G14610
AT5G28630
AT3G53420
AT5G44440
AT3G52960
AT4G19460
AT5G54710
AT5G51890
AT3G59800
AT3G26420
AT1G08670
AT4G30190
AT1G11060
AT3G02950
AT5G23770
AT3G05630
AT5G22480
AT3G07170
AT5G52780
AT5G18140
AT3G46790
AT1G70440
AT5G12220
AT1G19490
AT3G26050
AT5G51200
AT1G07430
AT3G23805
AT5G59730
AT5G15970
AT1G27310
AT4G15880
AT1G35550
AT1G78260
AT4G37410
AT1G78650
AT5G57670
AT3G06820
AT5G03800
AT3G05200
AT3G51690
AT1G10410
AT3G21215
AT1G69370
AT3G02800
AT1G16340
AT5G60360
AT2G39630
AT2G26880
AT1G25550
AT3G07930
AT1G04380
AT3G62620
AT1G76970
AT3G17609
AT5G19050
AT1G61795
AT5G28060
AT5G06000
AT4G32680
AT5G66550
AT2G21120
AT3G47890
AT3G61540
AT5G51330
AT4G02560
AT1G74270
AT3G02780
AT2G01770
AT3G57470
AT5G02920
AT3G45750
AT3G27960
AT2G30600
AT3G27820
AT3G12587
AT5G25757
AT5G23610
AT5G10330
AT3G53490
AT5G15460
AT5G12900
AT4G24930
AT3G07690
AT5G04690
AT2G17033
AT3G62280
AT3G01220
AT4G36760
AT4G38640
AT2G24240
AT4G10955
AT1G75670
AT5G54650
AT4G38240
AT1G77410
AT3G28430
AT5G49180
AT4G10090
AT1G71790
AT5G46600
AT5G62470
AT3G18030
AT4G12710
AT1G22250
AT4G21830
AT4G17350
AT5G28740
AT4G25240
AT1G32310
AT4G27270
AT1G32490
AT1G21000
AT5G65250
AT3G05340
AT5G60620
AT1G46768
AT1G34260
AT3G05890
AT3G56830
AT3G07130
AT2G24570
AT2G25180
AT2G31280
AT1G01670
AT4G32710
AT1G74510
AT3G12345
AT4G14840
AT3G55030
AT1G02890
AT3G12890
AT1G09090
AT1G66700
AT1G09150
AT1G20050
AT2G37320
AT2G16800
AT5G02950
AT3G62360
AT4G16810
AT1G30473
AT1G61140
AT5G62950
AT1G26798
AT1G33470
AT1G02500
AT3G48760
AT3G48730
AT3G55120
AT2G34390
AT4G17610
AT2G31670
AT1G13150
AT4G14570
AT2G33360
AT1G28060
AT3G04790
AT5G08120
AT3G48360
AT4G19680
AT1G30010
AT4G21865
AT3G28150
AT1G51540
AT2G17750
AT4G21780
AT1G54320
AT3G12320
AT1G76020
AT1G52260
AT4G30690
AT4G29310
AT3G50370
AT4G04955
AT3G63240
AT3G06483
AT1G78130
AT3G54500
AT5G65205
AT1G01420
AT1G42550
AT4G02550
AT4G15720
AT2G46160
AT1G50250
AT5G65280
AT1G71100
AT1G55300
AT2G36145
AT4G04920
AT1G26815
AT1G80870
AT5G45310
AT3G02740
AT5G41100
AT2G26250
AT4G18372
AT2G20940
AT3G53540
AT5G07080
AT3G55060
AT5G42500
AT3G26782
AT4G18340
AT5G63940
AT2G21450
AT2G37950
AT5G46295
AT2G13690
AT2G04430
AT1G01560
AT4G26180
AT1G14420
AT2G25050
AT3G27670
AT2G34655
AT3G03700
AT1G44110
AT1G22300
AT2G17830
AT3G61600
AT1G17380
AT4G36160
AT5G46150
AT1G33050
AT3G22600
AT1G17090
AT2G31370
AT5G66850
AT2G15695
AT5G56790
AT2G34100
AT1G26270
AT3G27310
AT1G12000
AT4G04190
AT5G62260
AT4G29160
AT5G26360
AT2G25200
AT5G63140
AT2G47560
AT5G38895
AT1G12760
AT4G19690
AT4G22430
AT5G58250
AT2G31141
AT3G44115
AT2G01170
AT4G39630
AT3G12550
AT5G59990
AT3G48750
AT5G15490
AT5G11340
AT3G07950
AT1G75420
AT1G50560
AT2G13360
AT3G46580
AT4G19880
AT5G18630
AT1G01453
AT3G27200
AT5G35560
AT4G32030
AT1G55915
AT2G44530
AT3G10460
AT1G16060
AT5G07790
AT3G50360
AT5G39220
AT4G21800
AT2G19280
AT2G34860
AT1G66280
AT2G46540
AT5G27320
AT3G59950
AT3G49230
AT5G52880
AT4G15900
AT5G49555
AT5G06450
AT2G21190
AT5G03100
AT3G16730
AT5G62940
AT4G13020
AT4G11110
AT2G17510
AT4G30530
AT5G60040
AT3G46980
AT1G09700
AT2G43340
AT4G37690
AT5G08750
AT4G33140
AT1G13730
AT5G67440
AT3G20420
AT1G62690
AT3G44600
AT1G30080
AT2G47300
AT1G76390
AT4G19070
AT1G14250
AT2G47880
AT3G59940
AT4G13810
AT4G18130
AT1G72260
AT3G57100
AT1G06430
AT5G56860
AT5G17600
AT5G56120
AT4G24920
AT2G20725
AT5G40880
AT5G19550
AT2G25720
AT4G35490
AT1G15670
AT3G27230
AT3G11630
AT3G50940
AT5G66170
AT1G01390
AT1G55928
AT2G16270
AT1G61100
AT3G18295
AT2G14846
AT3G63210
AT4G10960
AT3G10585
AT4G16570
AT1G30530
AT3G17880
AT1G10810
AT5G65930
AT3G14205
AT4G14713
AT5G08680
AT5G07960
AT5G52545
AT4G17940
AT5G48610
AT3G25165
AT3G20540
AT4G35430
AT5G19950
AT5G06220
AT2G39970
AT3G19160
AT3G27280
AT5G59510
AT4G21180
AT5G11380
AT4G35520
AT1G18850
AT4G31170
AT2G25460
AT1G08220
AT4G04770
AT5G22110
AT2G18250
AT1G67170
AT3G11240
AT3G19840
AT1G20410
AT1G29500
AT2G22125
AT5G07010
AT1G75750
AT3G03630
AT3G16630
AT2G15860
AT5G38980
AT5G59950
AT4G37770
AT5G40500
AT5G53890
AT1G04070
AT5G51410
AT1G61400
AT1G12710
AT5G65520
AT3G06040
AT1G72490
AT2G17640
AT5G49665
AT4G38910
AT4G11160
AT3G16530
AT3G22880
AT5G42110
AT3G21350
AT1G02730
AT1G32230
AT2G35360
AT3G04440
AT2G01760
AT4G34390
AT5G39190
AT3G52490
AT1G64910
AT1G49800
AT4G12030
AT4G05000
AT1G23970
AT1G22985
AT4G02810
AT3G07300
AT3G44190
AT5G25470
AT4G09180
AT4G01590
AT2G19700
AT2G35620
AT5G11640
AT2G38110
AT1G71970
AT4G35370
AT1G36730
AT5G17020
AT5G43910
AT1G54830
AT1G29270
AT5G15900
AT1G34000
AT3G44670
AT4G00460
AT3G59830
AT4G13395
AT1G08990
AT3G61415
AT1G75540
AT1G63150
AT2G05270
AT1G56330
AT3G13437
AT3G11010
AT5G59530
AT3G19970
AT5G26660
AT4G24900
AT1G13080
AT5G37720
AT1G32361
AT1G73805
AT5G01100
AT3G52640
AT5G17150
AT3G59630
AT1G27670
AT1G53280
AT1G09590
AT1G07985
AT1G28470
AT4G25520
AT2G44240
AT1G15630
AT4G24000
AT5G07370
AT2G03680
AT4G22270
AT2G43660
AT1G61990
AT5G16250
AT3G12800
AT2G31610
AT5G61290
AT2G26690
AT1G19100
AT4G27820
AT1G13330
AT3G08947
AT4G10265
AT1G32700
AT1G60000
AT3G14430
AT5G24770
AT4G16860
AT3G19500
AT2G39900
AT2G22800
AT1G49410
AT5G36180
AT2G20270
AT2G18740
AT1G58200
AT1G53180
AT1G02960
AT2G19690
AT5G14930
AT1G45976
AT3G29360
AT1G61850
AT4G27760
AT2G07734
AT4G10310
AT1G50490
AT1G05140
AT3G47930
AT3G06760
AT2G39470
AT3G09720
AT3G24870
AT2G21820
AT1G26797
AT1G28260
AT1G19086
AT2G40630
AT2G16640
AT2G20670
AT4G09720
AT3G51860
AT5G39130
AT2G05850
AT3G22460
AT3G16490
AT4G12960
AT2G47010
AT1G02800
AT3G16320
AT3G44370
AT2G38710
AT5G43310
AT1G23610
AT1G01920
AT5G46890
AT3G18290
AT3G49840
AT2G44745
AT2G42240
AT1G30840
AT3G18480
AT2G18880
AT1G05730
AT2G32290
AT5G65380
AT2G20830
AT1G72690
AT1G69030
AT1G72730
AT3G13430
AT3G27170
AT1G14960
AT2G32210
AT3G17910
AT2G47440
AT4G23020
AT5G57720
AT2G02040
AT3G24503
AT4G30410
AT3G07568
AT4G36988
AT4G12790
AT1G07530
AT5G38435
AT1G52270
AT3G21840
AT3G18535
AT2G38690
AT3G04110
AT5G40330
AT4G22790
AT4G22000
AT3G61570
AT5G13240
AT5G58650
AT1G73240
AT1G06010
AT2G43500
AT1G32260
AT2G03430
AT3G17700
AT1G16900
AT3G19184
AT5G58110
AT4G24490
AT3G02030
AT2G25210
AT1G29890
AT3G04870
AT5G38830
AT5G40440
AT3G04210
AT5G66530
AT1G28327
AT3G63120
AT4G02140
AT3G01830
AT4G13430
AT5G26120
AT3G03840
AT2G22660
AT5G63120
AT5G40810
AT5G24410
AT2G17260
AT4G33490
AT3G12470
AT1G28370
AT5G65420
AT2G28830
AT1G55190
AT3G22490
AT1G24909
AT1G61065
AT5G63550
AT2G28670
AT2G28460
AT5G16320
AT2G21940
AT4G16050
AT2G47110
AT5G52975
AT2G37270
AT1G60660
AT5G05200
AT1G64440
AT3G48710
AT5G38410
AT5G10380
AT3G11400
AT5G66630
AT2G14750
AT3G29185
AT3G60700
AT3G51990
AT2G15820
AT4G22880
AT1G06720
AT5G23330
AT5G59780
AT4G02500
AT1G80950
AT3G03870
AT1G08070
AT5G24030
AT1G72250
AT3G16050
AT5G39160
AT1G23120
AT1G04800
AT4G37560
AT1G66270
AT1G33040
AT2G28105
AT3G62870
AT3G43550
AT2G16860
AT1G78980
AT1G69850
AT5G52900
AT5G55940
AT4G13620
AT1G63180
AT5G22340
AT5G15060
AT5G41660
AT3G26110
AT2G27090
AT4G16155
AT1G75410
AT4G21980
AT1G22860
AT2G03060
AT2G26930
AT1G67060
AT5G19030
AT1G80410
AT1G18040
AT2G16190
AT2G27410
AT3G57910
AT4G23610
AT1G18290
AT4G17570
AT4G15950
AT3G46660
AT5G42670
AT5G09760
AT3G26370
AT4G34900
AT2G35480
AT3G60290
AT3G15351
AT5G59380
AT2G32690
AT1G55810
AT1G53890
AT1G65410
AT3G28715
AT1G56500
AT3G12410
AT2G28470
AT5G59710
AT5G39740
AT1G33420
AT4G36990
AT2G40370
AT2G27990
AT1G43160
AT1G07180
AT3G47350
AT5G58770
AT2G23690
AT1G10850
AT1G20550
AT1G13880
AT1G33990
AT4G21820
AT4G18670
AT1G66855
AT3G03305
AT5G56980
AT3G61910
AT5G14660
AT1G67250
AT4G13575
AT1G49820
AT3G09840
AT2G31550
AT1G09950
AT2G32550
AT5G08565
AT4G04957
AT5G46130
AT5G22750
AT5G48880
AT5G15190
AT1G77600
AT1G50500
AT5G43670
AT2G05370
AT3G16460
AT5G61780
AT5G09225
AT4G40090
AT1G50260
AT5G15710
AT5G56630
AT3G44380
AT5G64740
AT3G60000
AT3G26740
AT1G29520
AT4G02980
AT1G02690
AT2G19730
AT3G54100
AT5G48180
AT1G47980
AT3G51700
AT3G12210
AT4G14290
AT4G10030
AT5G12930
AT5G63490
AT1G75830
AT1G14450
AT3G62230
AT5G65480
AT5G54770
AT5G22030
AT1G29630
AT5G50150
AT4G17615
AT3G24520
AT2G21140
AT3G03770
AT4G22930
AT1G62150
AT1G15385
AT4G12050
AT2G43440
AT5G05820
AT5G44670
AT1G73810
AT5G12360
AT2G37330
AT3G05490
AT1G03055
AT1G73650
AT1G51420
AT5G01760
AT2G40950
AT1G63050
AT5G44030
AT1G36180
AT5G18830
AT5G19690
AT1G61667
AT3G19190
AT5G66030
AT4G23800
AT1G74930
AT1G48180
AT2G02515
AT4G26700
AT2G24140
AT2G35150
AT1G70410
AT3G23600
AT1G70520
AT1G33680
AT5G61160
AT3G14230
AT2G16910
AT1G16890
AT5G27540
AT5G17340
AT1G49200
AT2G28040
AT3G21920
AT5G15720
AT3G20110
AT3G24542
AT1G20580
AT1G15360
AT2G39020
AT2G33610
AT2G26990
AT4G33760
AT1G78922
AT4G22490
AT3G63520
AT4G23470
AT2G41870
AT1G35320
AT3G15395
AT5G11440
AT5G47680
AT3G26770
AT1G12860
AT1G09960
AT1G54990
AT5G45030
AT5G11412
AT3G05670
AT3G16870
AT3G13860
AT2G34185
AT1G12240
AT5G22120
AT4G15500
AT2G43510
AT5G10560
AT2G20020
AT5G60730
AT2G38460
AT1G19240
AT2G38390
AT2G23150
AT2G23470
AT1G44010
AT4G27160
AT5G62320
AT4G32860
AT1G58122
AT3G09440
AT4G26790
AT1G61110
AT3G44320
AT5G58680
AT3G22550
AT5G45140
AT4G37650
AT3G50080
AT3G14050
AT3G53390
AT2G25730
AT5G06420
AT5G58060
AT3G47580
AT1G70890
AT1G13740
AT4G32080
AT1G68410
AT1G36340
AT4G16950
AT3G42050
AT2G04690
AT1G50400
AT5G19850
AT2G47070
AT1G71070
AT1G05230
AT3G16690
AT5G22690
AT3G17970
AT5G35840
AT4G13220
AT2G04270
AT4G16900
AT1G16970
AT5G44785
AT4G03205
AT5G22070
AT1G53230
AT1G20810
AT1G53130
AT4G24040
AT4G35905
AT3G16470
AT1G12180
AT4G01430
AT3G24860
AT2G21470
AT2G38500
AT2G40800
AT2G24200
AT1G53163
AT5G49870
AT1G79620
AT1G66830
AT5G08540
AT4G34710
AT1G23040
AT4G10970
AT5G42765
AT1G74650
AT1G66730
AT3G46550
AT3G54000
AT3G24300
AT4G11175
AT2G26210
AT1G02790
AT4G15390
AT5G58860
AT5G44260
AT2G33710
AT2G26430
AT1G79880
AT1G60700
AT5G20910
AT1G04870
AT2G41450
AT1G07060
AT1G61900
AT1G49230
AT4G31000
AT3G61690
AT1G50570
AT1G24485
AT2G22090
AT3G21690
AT3G01040
AT3G27090
AT3G57440
AT4G03115
AT1G27150
AT4G32760
AT2G40420
AT2G02610
AT3G20230
AT5G23220
AT5G17760
AT5G55810
AT1G52720
AT5G19350
AT1G76760
AT5G45050
AT5G24660
AT3G02480
AT5G37380
AT5G20930
AT3G51040
AT4G32380
AT4G15670
AT1G33270
AT3G04120
AT1G53140
AT2G23000
AT1G11360
AT1G51745
AT2G28870
AT5G18910
AT4G09770
AT1G63740
AT3G23640
AT1G74490
AT2G13960
AT3G05570
AT1G63940
AT3G13330
AT3G10670
AT1G03530
AT2G33500
AT1G68650
AT3G47810
AT5G42460
AT2G20960
AT3G54010
AT1G07745
AT5G07980
AT2G35120
AT4G22230
AT1G15660
AT5G50180
AT1G20730
AT5G38900
AT1G02470
AT4G28260
AT2G22860
AT1G25370
AT4G24840
AT3G09160
AT2G45400
AT2G29440
AT1G18460
AT5G39580
AT5G41190
AT2G45470
AT5G61040
AT5G58730
AT5G55250
AT5G14140
AT1G02660
AT4G36860
AT4G24350
AT3G46810
AT5G24970
AT5G65260
AT5G01240
AT4G23770
AT5G59140
AT1G06130
AT3G48290
AT3G22480
AT5G58540
AT2G15535
AT4G11020
AT2G05910
AT1G22980
AT1G72870
AT3G21330
AT5G01400
AT5G59480
AT1G47260
AT3G49780
AT5G61470
AT2G18910
AT2G16370
AT4G12070
AT1G18340
AT5G24340
AT2G26060
AT5G57410
AT1G55000
AT3G23780
AT2G36950
AT2G43470
AT1G79340
AT5G20635
AT1G65480
AT3G29370
AT1G54095
AT2G34510
AT1G54300
AT5G38850
AT4G39650
AT5G14610
AT3G11470
AT1G27500
AT1G11655
AT5G12230
AT1G79220
AT1G29640
AT3G47800
AT2G38310
AT1G21120
AT4G12510
AT5G17920
AT1G15000
AT5G63700
AT1G49670
AT1G04220
AT1G36732
AT1G02920
AT1G62120
AT3G17450
AT5G62430
AT4G13800
AT1G51600
AT5G54855
AT5G19680
AT1G75580
AT3G06220
AT1G57775
AT2G37590
AT2G02140
AT2G23060
AT1G66330
AT1G73630
AT3G23760
AT5G44020
AT1G78380
AT4G24470
AT1G77290
AT4G14320
AT2G41640
AT5G46340
AT5G23480
AT5G48070
AT4G13075
AT1G23149
AT5G11470
AT3G25577
AT2G23010
AT5G47760
AT1G67870
AT1G50575
AT2G05580
AT1G56090
AT3G51350
AT4G36440
AT1G51700
AT1G66460
AT1G26762
AT4G24440
AT5G35220
AT2G21870
AT4G19040
AT1G75810
AT4G28706
AT1G26690
AT5G40890
AT3G26840
AT3G15410
AT1G29590
AT5G57270
AT2G36960
AT2G05220
AT5G46115
AT5G03170
AT3G22090
AT2G19790
AT3G01890
AT4G26300
AT3G07120
AT5G23820
AT2G18680
AT2G24765
AT1G52310
AT2G21960
AT5G39570
AT4G36480
AT2G46260
AT3G05350
AT3G47620
AT3G45260
AT1G77980
AT5G64680
AT3G62770
AT1G52330
AT4G39090
AT1G31910
AT3G19380
AT4G02820
AT5G25880
AT3G05920
AT5G06870
AT1G22180
AT5G58375
AT1G29950
AT3G25160
AT5G48600
AT5G57990
AT5G03010
AT2G48130
AT1G23820
AT3G01750
AT1G13609
AT1G54550
AT5G37670
AT2G46820
AT5G65005
AT5G28540
AT3G26430
AT1G10020
AT2G39930
AT3G18200
AT1G58120
AT1G73040
AT4G23590
AT3G14350
AT3G49060
AT3G45640
AT1G25350
AT5G23830
AT5G46580
AT5G11710
AT1G21130
AT4G23050
AT5G17790
AT5G67140
AT1G75880
AT5G64230
AT5G05020
AT1G55760
AT5G10410
AT1G55370
AT4G35680
AT3G44450
AT5G62180
AT5G26850
AT2G01580
AT1G10180
AT2G29350
AT4G15780
AT4G02340
AT5G16770
AT1G12230
AT1G51560
AT4G37190
AT1G65190
AT5G23020
AT1G65000
AT5G26210
AT1G52070
AT2G46535
AT2G02160
AT3G13040
AT2G39170
AT5G62850
AT5G13050
AT1G61410
AT5G59870
AT5G42610
AT1G32120
AT3G26120
AT3G62000
AT2G25650
AT5G11960
AT1G65820
AT5G53170
AT3G49470
AT1G76410
AT1G67740
AT3G01070
AT4G18700
AT1G26120
AT1G19940
AT2G25310
AT3G17310
AT4G36240
AT5G02740
AT4G18940
AT2G16920
AT2G37500
AT5G17870
AT5G65340
AT1G14580
AT4G19550
AT1G02700
AT3G43150
AT1G79770
AT1G34630
AT4G10390
AT5G23190
AT1G32190
AT1G14870
AT2G47430
AT4G22214
AT1G17360
AT1G11925
AT5G23720
AT1G03110
AT2G38740
AT5G46770
AT3G17712
AT5G09978
AT5G07060
AT3G22780
AT1G06450
AT4G22560
AT3G09230
AT2G34690
AT5G09590
AT3G04030
AT1G28440
AT4G31570
AT3G49320
AT1G12270
AT4G14200
AT1G78770
AT4G38410
AT1G23240
AT1G49850
AT2G16570
AT1G33760
AT1G20440
AT1G29370
AT4G11360
AT1G47510
AT1G24145
AT4G08360
AT1G49300
AT5G26622
AT3G15900
AT4G28450
AT3G23490
AT4G13580
AT1G33360
AT3G04370
AT1G07860
AT1G27040
AT5G16640
AT2G03050
AT5G49800
AT1G13755
AT3G05500
AT1G14740
AT1G69400
AT5G64220
AT2G02860
AT3G08650
AT5G22130
AT1G76100
AT1G65070
AT2G20250
AT5G39090
AT1G29490
AT5G10480
AT3G53190
AT5G39760
AT2G20180
AT5G41080
AT2G07750
AT1G71900
AT4G00752
AT4G26580
AT5G55460
AT1G65700
AT2G16510
AT3G54850
AT4G28397
AT2G17540
AT3G07960
AT1G31930
AT1G05570
AT3G23325
AT1G05710
AT5G55950
AT1G28540
AT3G26960
AT3G60470
AT5G63110
AT3G57280
AT2G35010
AT5G48940
AT3G52115
AT5G51760
AT2G28020
AT1G50040
AT2G43420
AT3G18780
AT3G51600
AT3G59010
AT3G60340
AT4G20880
AT4G08950
AT2G27360
AT5G41650
AT4G12530
AT4G36630
AT2G19802
AT5G53486
AT2G18670
AT2G22070
AT2G03780
AT5G25460
AT5G05760
AT3G60300
AT1G30480
AT5G09445
AT1G73180
AT2G30120
AT1G56460
AT2G04660
AT1G61120
AT5G23230
AT5G48790
AT2G04540
AT3G23290
AT5G12410
AT1G03050
AT2G20150
AT4G29590
AT1G52830
AT5G20660
AT5G59470
AT3G13150
AT5G51120
AT2G31500
AT5G56020
AT1G23150
AT1G11410
AT5G57700
AT2G28080
AT3G25890
AT5G35180
AT2G33990
AT5G43880
AT4G26320
AT3G59080
AT1G72830
AT1G20600
AT3G62690
AT4G20460
AT5G43185
AT1G54510
AT5G35090
AT5G40382
AT3G05430
AT4G26050
AT1G20132
AT1G48500
AT5G53750
AT2G21780
AT3G19010
AT2G16650
AT1G27752
AT2G18030
AT4G21280
AT5G65750
AT4G37270
AT1G26130
AT5G23390
AT3G10620
AT2G28500
AT3G07590
AT1G69190
AT1G20950
AT2G38640
AT1G59620
AT1G19950
AT1G70650
AT4G32208
AT3G10250
AT1G23830
AT1G63680
AT5G25520
AT2G40910
AT5G46240
AT1G26180
AT1G35670
AT3G60190
AT3G43110
AT1G47270
AT5G63010
AT5G11270
AT3G54925
AT1G27540
AT3G18600
AT1G48745
AT1G63260
AT1G14730
AT5G44790
AT3G49210
AT5G28770
AT3G07700
AT3G19900
AT2G33855
AT3G29630
AT5G50870
AT3G24800
AT2G36560
AT5G60910
AT3G50670
AT3G22470
AT1G29430
AT3G42960
AT1G79990
AT2G03200
AT4G34930
AT3G47390
AT1G34110
AT5G02010
AT3G61890
AT4G19610
AT1G17580
AT4G17360
AT5G55130
AT1G61260
AT1G16880
AT1G53635
AT4G02740
AT4G03000
AT1G05590
AT4G14450
AT3G46630
AT1G49160
AT5G64100
AT3G47210
AT4G22690
AT3G18490
AT5G12860
AT3G05590
AT2G24580
AT3G56840
AT5G46560
AT3G21290
AT5G05810
AT5G02390
AT5G61020
AT2G24970
AT3G06890
AT3G28480
AT1G12980
AT1G79060
AT4G15730
AT4G35720
AT3G20500
AT5G59150
AT1G53240
AT1G13750
AT2G38695
AT1G29951
AT4G00340
AT3G26850
AT1G80245
AT1G56423
AT4G17500
AT1G31970
AT5G22370
AT2G17550
AT3G49990
AT1G13700
AT1G30890
AT3G49260
AT3G60330
AT1G73820
AT5G22545
AT2G45380
AT4G28650
AT1G07880
AT5G20400
AT4G08180
AT2G30470
AT1G12050
AT4G19010
AT1G58225
AT1G27435
AT4G31290
AT5G49525
AT2G33070
AT1G55120
AT2G17300
AT5G02020
AT2G46470
AT5G39500
AT1G06690
AT3G48810
AT4G24510
AT2G33860
AT2G32580
AT1G49040
AT2G41170
AT2G19950
AT3G10050
AT5G65840
AT5G47970
AT3G25140
AT3G20960
AT1G56180
AT1G43770
AT3G25640
AT2G06850
AT3G09490
AT4G22505
AT3G58690
AT1G23670
AT2G31540
AT1G20070
AT3G18215
AT1G49475
AT3G26610
AT3G62610
AT3G50070
AT1G01300
AT3G43190
AT2G07360
AT1G61720
AT3G02830
AT5G46190
AT3G59060
AT5G04060
AT5G09350
AT2G31310
AT3G07580
AT2G33845
AT2G42780
AT5G65350
AT1G17147
AT1G52342
AT5G66770
AT1G43700
AT2G37300
AT2G25520
AT1G80290
AT2G24350
AT5G08500
AT3G58450
AT3G23660
AT1G53633
AT1G78450
AT3G45040
AT1G11320
AT3G12140
AT1G30670
AT5G53970
AT5G47180
AT1G72020
AT5G49850
AT4G05150
AT4G18740
AT1G59870
AT2G28410
AT3G52200
AT2G28510
AT1G15330
AT5G24500
AT1G70040
AT3G49900
AT4G10050
AT3G25900
AT4G33510
AT3G20490
AT5G42760
AT1G32400
AT4G32410
AT2G32830
AT1G16690
AT5G58140
AT3G02065
AT5G27210
AT5G04660
AT3G59455
AT4G16162
AT2G43745
AT4G19985
AT4G21600
AT5G41330
AT1G69890
AT1G25155
AT5G65630
AT1G62830
AT4G35750
AT3G07920
AT2G46375
AT1G60740
AT3G47836
AT2G28590
AT3G57270
AT5G13700
AT4G37290
AT3G16110
AT3G22890
AT2G17120
AT1G29260
AT2G46950
AT1G78540
AT4G26940
AT2G18710
AT5G08440
AT2G32120
AT3G23900
AT3G24510
AT1G30120
AT4G23760
AT1G52618
AT2G34300
AT1G16030
AT5G61590
AT1G51310
AT5G10450
AT1G09540
AT1G27320
AT4G01480
AT5G15780
AT5G58100
AT4G21470
AT2G35035
AT4G32605
AT1G11200
AT5G64440
AT4G32880
AT1G08310
AT5G13280
AT4G35700
AT2G02970
AT3G25920
AT1G28300
AT4G37260
AT5G10310
AT5G50300
AT5G60920
AT3G24140
AT3G11290
AT1G21790
AT2G44925
AT3G61550
AT3G43930
AT4G33430
AT2G24693
AT3G15010
AT3G61270
AT4G11100
AT3G28710
AT1G51090
AT1G68450
AT1G08780
AT2G36850
AT2G36890
AT3G55860
AT1G75200
AT3G51430
AT5G02490
AT3G10740
AT1G09200
AT1G65120
AT4G28720
AT1G27960
AT2G47820
AT1G18440
AT4G35440
AT3G26935
AT5G64620
AT4G21480
AT2G35710
AT3G56090
AT1G01750
AT1G08660
AT3G24200
AT2G44480
AT1G23690
AT3G05675
AT2G01190
AT1G73875
AT3G02000
AT2G21950
```
