## Supplementary material for "A comprehensive map of preferentially located motifs reveals distinct proximal *cis*-regulatory elements in plants": ACTTTA_containing_gene_set.txt

```
#Occurences of ACTTTA between 9 and 18 (positions relative to the transcription start site)
#364 sequences with ACTTTA in this interval
#1.77% of the sequences in promoter set with ACTTTA (set with 20573 sequences)
AT2G45470
AT2G20940
AT5G60150
AT4G26080
AT3G55120
AT4G15500
AT1G52270
AT1G21000
AT4G22610
AT2G24645
AT2G37500
AT1G30820
AT5G20660
AT4G16900
AT5G65840
AT1G17380
AT1G64400
AT4G23350
AT5G64300
AT4G26790
AT5G08320
AT1G65000
AT1G52830
AT2G16190
AT1G50500
AT5G42460
AT1G06010
AT2G42780
AT3G13150
AT5G17150
AT5G11270
AT3G53420
AT4G28450
AT5G09760
AT4G14320
AT5G55250
AT1G08310
AT1G15360
AT1G54300
AT5G52975
AT4G11020
AT3G21690
AT3G12890
AT2G32970
AT4G39280
AT3G23805
AT3G47030
AT5G26850
AT5G48180
AT1G69020
AT5G17760
AT1G75200
AT2G35360
AT1G29260
AT3G25140
AT4G28420
AT3G20580
AT1G02890
AT3G10360
AT1G60740
AT5G11500
AT4G21150
AT2G39470
AT5G08540
AT5G65520
AT2G28105
AT5G64620
AT5G16250
AT2G04700
AT1G69190
AT5G15460
AT1G80410
AT1G75990
AT2G25050
AT2G21190
AT3G26840
AT3G54500
AT5G12410
AT2G17590
AT1G02960
AT3G47890
AT1G16060
AT5G59950
AT1G66080
AT3G20960
AT5G17790
AT5G17870
AT5G46580
AT1G66700
AT3G48760
AT2G36960
AT2G44480
AT4G36020
AT5G60920
AT2G22860
AT2G31500
AT5G59470
AT1G63150
AT1G09700
AT1G62690
AT2G27090
AT4G39650
AT5G38435
AT4G16155
AT2G14846
AT3G19190
AT5G25880
AT3G46580
AT1G26190
AT2G28410
AT5G65250
AT3G04110
AT3G15980
AT1G06690
AT4G32760
AT2G02140
AT1G23670
AT5G08500
AT4G10955
AT4G26700
AT3G12800
AT5G56790
AT1G44010
AT3G15410
AT5G59140
AT4G09770
AT4G22690
AT1G74300
AT5G08565
AT2G38720
AT4G15780
AT4G35680
AT1G73240
AT5G39090
AT2G43440
AT5G05020
AT4G33490
AT4G17570
AT5G46770
AT1G26797
AT1G66855
AT4G12510
AT4G02550
AT2G31660
AT4G24040
AT2G16910
AT2G22800
AT1G68660
AT1G49975
AT1G75420
AT1G65150
AT2G29440
AT4G22880
AT1G78130
AT3G11010
AT4G02560
AT2G39020
AT4G22505
AT1G69400
AT1G09640
AT1G12760
AT4G12030
AT4G22490
AT2G04430
AT5G13530
AT2G43745
AT4G33140
AT1G11360
AT3G51860
AT1G66230
AT1G04020
AT1G32260
AT3G20490
AT5G39580
AT1G10180
AT3G24520
AT3G60470
AT3G24542
AT1G25370
AT5G09590
AT1G32340
AT3G07010
AT4G32680
AT3G24800
AT5G48940
AT4G30980
AT5G27540
AT5G65005
AT1G80500
AT4G29160
AT5G44020
AT4G04040
AT5G42610
AT3G48710
AT3G07300
AT1G02470
AT2G24970
AT5G53486
AT5G55940
AT4G36860
AT4G17950
AT4G35720
AT1G53230
AT3G23780
AT1G28370
AT5G06220
AT1G11200
AT3G10620
AT5G41560
AT1G74650
AT3G22480
AT2G16800
AT1G56180
AT3G13430
AT1G09960
AT1G80245
AT4G37608
AT5G49870
AT1G29720
AT2G05850
AT5G14320
AT1G44542
AT5G64220
AT1G48745
AT2G47440
AT3G25890
AT1G02730
AT4G24900
AT1G45976
AT5G46890
AT2G46800
AT5G45050
AT5G04660
AT5G08120
AT5G23820
AT1G32490
AT5G49800
AT1G67340
AT4G09720
AT3G11240
AT3G57280
AT1G12230
AT4G34390
AT2G19802
AT1G80870
AT3G44115
AT3G62870
AT5G02800
AT4G13220
AT1G01453
AT5G44030
AT2G39970
AT3G48410
AT5G57410
AT1G10850
AT2G39930
AT2G31780
AT5G18040
AT5G49850
AT5G19550
AT3G52115
AT3G63120
AT5G20400
AT5G38710
AT2G34300
AT3G47580
AT1G76410
AT5G63120
AT2G24140
AT1G71400
AT1G63180
AT1G12270
AT3G62280
AT2G31170
AT1G78540
AT1G02790
AT3G43190
AT5G09320
AT3G14520
AT3G50670
AT4G40090
AT3G22470
AT1G76240
AT1G31910
AT1G59520
AT5G25470
AT1G01920
AT3G14230
AT3G49840
AT4G15720
AT1G01560
AT3G19380
AT4G01590
AT1G29430
AT5G66630
AT4G19040
AT3G12210
AT2G37320
AT5G64520
AT1G16030
AT1G51310
AT3G21710
AT4G01000
AT1G68650
AT5G47680
AT3G09840
AT5G48610
AT1G54830
AT1G04800
AT2G44925
AT5G22110
AT1G50040
AT5G67140
AT5G07010
AT3G29630
AT5G12860
AT2G05380
AT5G38980
AT1G77080
AT1G54040
AT5G61340
AT2G01770
AT5G28540
AT5G04690
AT3G57440
AT5G49180
AT2G34960
AT3G60300
AT2G47230
AT3G18040
AT3G10670
AT1G09270
AT1G15630
AT5G14920
AT5G45310
AT4G16860
AT3G07700
AT2G47430
AT1G76100
AT2G36145
AT3G46660
AT1G11925
AT4G19460
AT3G22490
AT2G37270
AT1G14730
AT1G12980
AT1G79060
AT4G04920
AT1G18850
AT1G33760
AT1G11240
AT3G62610
AT3G09440
AT2G43820
AT5G25460
AT4G22214
AT1G56500
AT1G73650
AT2G19950
AT2G35035
AT2G22125
AT4G10960
AT5G43780
```
