## Supplementary material for "A comprehensive map of preferentially located motifs reveals distinct proximal *cis*-regulatory elements in plants": ACTTTACA_containing_gene_set.txt

```
#Occurences of ACTTTACA between 4 and 119 (positions relative to the transcription start site)
#219 sequences with ACTTTACA in this interval
#1.06% of the sequences in promoter set with ACTTTACA (set with 20573 sequences)
AT1G19670
AT1G11765
AT4G10730
AT4G00460
AT1G52700
AT4G32040
AT2G31500
AT1G66170
AT4G14465
AT2G32850
AT3G51930
AT4G31450
AT3G63120
AT2G31840
AT4G18380
AT3G21710
AT5G59430
AT1G67600
AT4G03090
AT4G28570
AT3G55860
AT3G59190
AT3G49410
AT4G03600
AT1G56180
AT3G22840
AT3G02110
AT3G45980
AT1G27850
AT3G52580
AT3G52561
AT3G45640
AT1G49230
AT5G55990
AT1G71770
AT2G32180
AT2G01735
AT3G61230
AT3G60360
AT5G55060
AT5G20820
AT5G42010
AT5G38450
AT3G13430
AT2G10950
AT3G08960
AT1G75020
AT5G15740
AT3G14840
AT3G04160
AT2G15327
AT4G38290
AT3G23070
AT5G64190
AT1G05240
AT2G32650
AT1G49910
AT5G26660
AT3G19380
AT1G78000
AT4G14819
AT4G37295
AT5G45550
AT5G19790
AT3G13380
AT3G21230
AT4G24530
AT5G64660
AT5G36260
AT2G34380
AT4G17830
AT2G16810
AT5G37730
AT4G18210
AT5G37720
AT3G48760
AT3G44740
AT4G21390
AT5G16360
AT5G63930
AT1G74650
AT5G64780
AT4G38320
AT4G20370
AT5G01200
AT1G26410
AT3G29200
AT5G40690
AT1G30480
AT3G11591
AT3G04760
AT3G21630
AT4G10720
AT5G49330
AT2G20940
AT4G31400
AT4G26080
AT3G51000
AT1G69830
AT3G59880
AT1G23890
AT3G23080
AT1G10340
AT2G29880
AT4G35720
AT2G27402
AT5G38850
AT3G53050
AT2G28960
AT2G46530
AT3G12210
AT4G21340
AT3G53570
AT3G19490
AT5G20910
AT4G36720
AT1G56600
AT5G54610
AT5G24314
AT3G28690
AT1G06690
AT2G40710
AT3G09030
AT1G58110
AT5G66680
AT5G24120
AT2G24140
AT3G13060
AT3G02430
AT4G15630
AT2G28870
AT1G28110
AT1G01290
AT1G70610
AT1G78030
AT3G13950
AT3G54920
AT2G02910
AT1G17455
AT1G18730
AT1G49170
AT1G76240
AT5G54960
AT4G35430
AT3G19870
AT4G33565
AT1G17100
AT3G61260
AT2G46380
AT1G60790
AT1G62730
AT3G14170
AT4G35440
AT1G19250
AT2G34390
AT4G10265
AT2G45800
AT5G07010
AT5G64520
AT2G15400
AT1G06135
AT1G20760
AT2G30200
AT1G21710
AT3G59830
AT4G39140
AT1G29440
AT3G51760
AT1G11785
AT4G36010
AT5G66810
AT1G07645
AT5G65930
AT2G17370
AT1G32550
AT5G24400
AT5G20900
AT3G55850
AT4G10390
AT3G26370
AT5G18470
AT1G70420
AT1G49800
AT3G13435
AT2G04700
AT4G15940
AT5G22940
AT1G68450
AT2G31200
AT4G17750
AT1G75300
AT5G02040
AT1G58420
AT3G56330
AT4G20000
AT1G71760
AT1G53280
AT2G24970
AT4G36660
AT1G75410
AT2G16070
AT5G11560
AT3G60370
AT2G17450
AT1G24190
AT2G34070
AT2G26330
AT2G03280
AT5G46710
AT3G62690
AT3G23280
AT1G30470
AT4G32770
AT4G20940
AT2G18120
AT5G57830
AT5G63540
AT3G61220
AT3G27350
```
