## Supplementary material for "A comprehensive map of preferentially located motifs reveals distinct proximal *cis*-regulatory elements in plants": ACTTTAT_containing_gene_set.txt

```
#Occurences of ACTTTAT between 9 and 20 (positions relative to the transcription start site)
#211 sequences with ACTTTAT in this interval
#1.03% of the sequences in promoter set with ACTTTAT (set with 20573 sequences)
AT4G10960
AT5G17870
AT4G22214
AT2G39470
AT5G28540
AT1G64400
AT4G23350
AT2G29440
AT5G46890
AT2G46800
AT3G62610
AT5G53550
AT5G48610
AT1G32490
AT3G09440
AT3G10670
AT1G48745
AT1G23670
AT4G15780
AT5G49850
AT1G04780
AT5G09760
AT5G11270
AT5G61340
AT2G36960
AT4G36860
AT3G62280
AT1G76100
AT5G06220
AT1G01453
AT2G39930
AT3G60300
AT3G28270
AT1G32460
AT2G31660
AT5G65005
AT4G16900
AT4G09720
AT1G66230
AT5G54980
AT3G29630
AT3G12800
AT5G60150
AT2G25050
AT3G62870
AT1G32260
AT1G10180
AT4G10955
AT5G25460
AT2G31170
AT4G39650
AT3G20490
AT5G39530
AT1G09270
AT4G04040
AT3G57510
AT1G26190
AT2G22860
AT1G78540
AT5G23820
AT3G21710
AT3G15980
AT5G17760
AT4G13220
AT3G11240
AT1G44010
AT3G20960
AT3G07700
AT3G02780
AT3G07550
AT4G24040
AT1G78130
AT3G55120
AT4G11020
AT1G49975
AT1G09700
AT5G39580
AT1G76410
AT3G13150
AT1G68650
AT2G05380
AT1G16060
AT2G45470
AT1G21000
AT1G54040
AT2G42780
AT5G26850
AT4G22690
AT3G52115
AT2G39970
AT4G01590
AT2G22125
AT5G55250
AT4G22505
AT1G11200
AT4G22610
AT1G44542
AT5G59470
AT5G25470
AT4G34390
AT4G18940
AT5G16250
AT3G51860
AT5G55940
AT4G39680
AT3G49840
AT3G22490
AT3G25890
AT5G65840
AT3G14230
AT1G11925
AT5G05020
AT5G14320
AT3G19190
AT1G02890
AT5G12410
AT1G73650
AT2G38720
AT2G27090
AT1G63150
AT5G18310
AT5G15460
AT1G08310
AT4G39280
AT2G19110
AT5G44030
AT4G30980
AT2G43745
AT1G68660
AT1G69190
AT2G19802
AT3G47580
AT2G17590
AT4G15500
AT4G40090
AT2G37500
AT1G16030
AT4G28420
AT4G22490
AT5G11500
AT4G02560
AT1G60740
AT1G26797
AT1G15630
AT1G31910
AT2G16800
AT4G02550
AT5G38435
AT1G15360
AT5G49800
AT4G12030
AT1G49500
AT1G09960
AT1G14740
AT1G74650
AT2G12280
AT5G45310
AT4G32760
AT3G54500
AT5G17790
AT3G09840
AT1G01010
AT3G22470
AT5G64300
AT5G59140
AT2G35360
AT5G53486
AT3G22480
AT5G09320
AT1G63180
AT1G65000
AT3G16730
AT3G14520
AT3G49660
AT2G35035
AT4G16860
AT4G21150
AT3G24520
AT1G06010
AT1G29260
AT3G23805
AT3G07010
AT1G63060
AT2G24645
AT1G45976
AT1G28370
AT5G52975
AT5G49870
AT4G37608
AT5G13530
AT4G17570
AT2G34300
AT4G28450
AT1G05620
AT1G61667
AT5G09590
AT1G74300
AT5G64620
AT1G13650
AT2G02140
AT2G16190
AT3G25140
AT5G14920
AT1G29430
AT1G80410
AT5G42610
AT3G60470
AT1G75990
AT1G54830
AT1G80500
AT4G33140
```
