## Supplementary material for "A comprehensive map of preferentially located motifs reveals distinct proximal *cis*-regulatory elements in plants": ACTTTATA_containing_gene_set.txt

```
#Occurences of ACTTTATA between 4 and 26 (positions relative to the transcription start site)
#96 sequences with ACTTTATA in this interval
#0.47% of the sequences in promoter set with ACTTTATA (set with 20573 sequences)
AT3G15980
AT5G38435
AT1G13650
AT3G22480
AT2G46680
AT5G37130
AT2G25050
AT1G32460
AT1G23670
AT3G14520
AT5G18310
AT2G45150
AT1G59620
AT1G08310
AT3G45443
AT2G16800
AT4G39280
AT1G63180
AT2G30290
AT4G09720
AT1G44542
AT4G30980
AT1G05730
AT2G27090
AT2G38720
AT4G12030
AT5G18407
AT5G38410
AT4G15780
AT5G14320
AT1G02890
AT1G29260
AT1G11110
AT1G22970
AT1G21000
AT2G02860
AT3G19310
AT1G78540
AT1G16880
AT1G51620
AT2G39930
AT5G65840
AT3G59880
AT4G15680
AT1G73650
AT3G09840
AT4G32208
AT3G22470
AT4G00300
AT1G31310
AT1G27320
AT2G27130
AT1G54830
AT5G11270
AT1G29510
AT3G25140
AT5G09320
AT1G66080
AT3G06810
AT3G01720
AT3G10670
AT5G17870
AT3G07700
AT1G14740
AT2G22125
AT2G30460
AT4G28450
AT2G22860
AT5G06220
AT3G22490
AT1G69190
AT1G19370
AT4G15500
AT1G65000
AT5G16250
AT3G07010
AT3G49660
AT1G74650
AT3G20960
AT3G03720
AT1G11200
AT1G80500
AT2G34300
AT1G78130
AT2G25700
AT2G17590
AT1G09960
AT1G47400
AT4G12070
AT5G09590
AT1G10180
AT2G20960
AT3G03840
AT1G76955
AT4G36030
AT1G74270
```
