## Supplementary material for "A comprehensive map of preferentially located motifs reveals distinct proximal *cis*-regulatory elements in plants": ACTTTATG_containing_gene_set.txt

```
#Occurences of ACTTTATG between -40 and 55 (positions relative to the transcription start site)
#137 sequences with ACTTTATG in this interval
#0.67% of the sequences in promoter set with ACTTTATG (set with 20573 sequences)
AT3G21710
AT1G21350
AT2G46400
AT2G28580
AT1G17930
AT3G55710
AT5G62920
AT3G02040
AT4G11020
AT4G30130
AT3G52740
AT3G59470
AT4G21280
AT3G11330
AT2G44195
AT5G08560
AT5G24610
AT1G61065
AT5G54690
AT4G01030
AT3G19970
AT3G51350
AT5G60150
AT5G54680
AT3G44610
AT3G53260
AT3G50850
AT2G18970
AT5G06230
AT1G51370
AT1G78300
AT5G41000
AT2G45695
AT1G74458
AT2G20780
AT4G38630
AT5G14140
AT4G34930
AT2G32830
AT3G21350
AT2G38000
AT3G18080
AT4G22758
AT1G79650
AT5G04170
AT1G43020
AT3G59220
AT1G61780
AT4G01590
AT1G53635
AT5G20700
AT5G47450
AT5G65290
AT3G08943
AT5G11070
AT5G58780
AT2G33150
AT3G02065
AT1G64620
AT2G27270
AT1G18000
AT4G27390
AT1G72160
AT2G38020
AT2G19110
AT3G25990
AT4G09630
AT3G08940
AT2G40650
AT1G34065
AT5G23395
AT3G57230
AT2G38010
AT1G21160
AT3G06650
AT1G31050
AT5G15190
AT2G35530
AT3G56800
AT2G29440
AT2G37840
AT1G21970
AT4G13350
AT1G09850
AT5G47100
AT3G54150
AT1G52290
AT1G75990
AT1G78440
AT1G27730
AT1G80900
AT3G25530
AT4G18010
AT4G36860
AT5G15030
AT5G26731
AT5G61340
AT4G15270
AT3G01220
AT4G37608
AT2G25140
AT4G27380
AT4G21390
AT1G76410
AT2G36210
AT5G58770
AT2G46150
AT1G48590
AT4G21150
AT1G55675
AT2G25920
AT5G18550
AT1G48500
AT4G17990
AT3G10800
AT5G02950
AT3G54500
AT3G58740
AT4G20270
AT3G21520
AT3G16730
AT3G63130
AT3G25980
AT1G18010
AT2G34870
AT5G49410
AT1G03470
AT2G36590
AT1G53163
AT1G67865
AT3G55760
AT1G53790
AT1G61667
AT1G25425
AT4G00360
AT2G31660
AT3G59200
```
