## Supplementary material for "A comprehensive map of preferentially located motifs reveals distinct proximal *cis*-regulatory elements in plants": ACTTTATT_containing_gene_set.txt

```
#Occurences of ACTTTATT between 7 and 20 (positions relative to the transcription start site)
#124 sequences with ACTTTATT in this interval
#0.60% of the sequences in promoter set with ACTTTATT (set with 20573 sequences)
AT1G64400
AT5G13530
AT3G55120
AT1G01010
AT5G64300
AT3G19190
AT3G57510
AT5G23820
AT5G12410
AT4G23350
AT1G05620
AT3G49840
AT2G02140
AT3G24520
AT2G35035
AT1G66230
AT3G29630
AT1G16060
AT2G42780
AT5G39580
AT5G45310
AT3G62280
AT5G64620
AT4G22214
AT5G15460
AT3G02780
AT3G14230
AT1G63180
AT1G44010
AT3G20490
AT5G53486
AT2G37500
AT1G32260
AT1G15630
AT3G51860
AT3G28430
AT4G39650
AT4G32760
AT2G27090
AT4G22505
AT5G49800
AT2G36960
AT3G60470
AT5G09760
AT4G16900
AT1G49500
AT5G46890
AT4G22690
AT4G39680
AT2G39970
AT3G12800
AT1G80410
AT3G52115
AT5G17790
AT5G25470
AT2G35360
AT1G06010
AT5G44030
AT5G11500
AT2G43745
AT2G05380
AT1G45976
AT1G63150
AT5G05020
AT3G13150
AT1G32490
AT5G42110
AT1G68660
AT2G12280
AT5G25460
AT3G23805
AT2G46800
AT1G31910
AT4G33140
AT1G04780
AT3G07550
AT2G39470
AT3G62770
AT3G07650
AT3G47580
AT3G62610
AT1G09270
AT2G31370
AT3G62870
AT1G26797
AT1G48745
AT1G15360
AT4G24040
AT5G49870
AT1G63060
AT1G50490
AT1G60740
AT5G59140
AT3G23490
AT5G53550
AT5G52975
AT4G13220
AT2G34300
AT4G22610
AT4G18940
AT3G28270
AT4G34390
AT4G40090
AT4G22490
AT3G25890
AT1G68650
AT5G49850
AT1G11925
AT1G26190
AT1G76100
AT4G04040
AT5G59470
AT5G17760
AT2G16190
AT1G28370
AT5G65005
AT1G74300
AT1G09700
AT3G11240
AT4G16860
AT1G49975
AT1G16030
AT5G39530
AT5G55940
```
