## Supplementary material for "A comprehensive map of preferentially located motifs reveals distinct proximal *cis*-regulatory elements in plants": ACTTTCA_containing_gene_set.txt

```
#Occurences of ACTTTCA between -121 and 21 (positions relative to the transcription start site)
#816 sequences with ACTTTCA in this interval
#3.97% of the sequences in promoter set with ACTTTCA (set with 20573 sequences)
AT5G60170
AT1G70180
AT5G06720
AT2G31790
AT1G55660
AT5G26690
AT1G73020
AT3G50760
AT5G16990
AT5G10490
AT1G22885
AT3G14560
AT1G79210
AT1G09610
AT3G12470
AT2G24570
AT1G11160
AT4G02050
AT1G80720
AT1G79200
AT5G50550
AT5G05830
AT2G03530
AT2G43070
AT2G41940
AT1G29170
AT4G24920
AT5G41610
AT4G09490
AT3G15730
AT5G59780
AT3G02710
AT5G50740
AT1G18360
AT4G23770
AT5G44710
AT4G11820
AT3G42960
AT5G39680
AT1G66460
AT1G08560
AT5G38610
AT5G20600
AT3G14290
AT2G47600
AT1G29120
AT1G65520
AT5G55450
AT3G20630
AT2G29620
AT4G26300
AT5G03555
AT5G58180
AT4G32420
AT1G26180
AT3G22350
AT2G27410
AT1G08600
AT3G21350
AT1G51420
AT1G14350
AT1G72830
AT1G50510
AT2G34250
AT5G16130
AT5G53060
AT1G50240
AT3G18190
AT5G61760
AT3G54010
AT2G41240
AT5G54680
AT4G18205
AT5G10390
AT3G25577
AT2G14520
AT5G28050
AT3G26610
AT2G01460
AT3G23190
AT5G48440
AT4G35350
AT3G51970
AT1G26770
AT3G02740
AT5G13070
AT1G16250
AT3G13440
AT3G63170
AT5G52190
AT3G01185
AT3G24503
AT4G05330
AT1G27960
AT1G13250
AT1G78922
AT4G14368
AT3G18250
AT5G59580
AT5G22020
AT4G26840
AT1G12180
AT1G52695
AT5G10380
AT1G02065
AT2G41945
AT5G60540
AT1G06630
AT3G62170
AT3G27840
AT5G23840
AT3G15510
AT5G24840
AT1G02560
AT5G44190
AT4G31570
AT2G16890
AT1G10890
AT4G04670
AT5G63140
AT3G07610
AT2G30800
AT3G05390
AT3G10230
AT2G48160
AT2G45980
AT5G41170
AT3G48990
AT1G52930
AT1G10070
AT4G08360
AT2G34070
AT5G64030
AT1G48310
AT1G24267
AT3G52930
AT1G71696
AT5G57670
AT5G47350
AT3G04880
AT3G21710
AT5G23550
AT5G13300
AT5G62710
AT5G07571
AT4G33000
AT4G31820
AT5G59880
AT4G15640
AT5G49270
AT5G44290
AT1G33980
AT5G19200
AT2G39840
AT5G34869
AT5G13530
AT1G31860
AT3G01290
AT1G57990
AT2G32310
AT3G01280
AT1G62740
AT1G27370
AT5G44730
AT2G39250
AT1G26920
AT4G37910
AT1G71440
AT4G15630
AT3G03450
AT1G13140
AT5G58230
AT2G42240
AT4G30830
AT2G36800
AT1G01240
AT2G29570
AT4G26320
AT5G26180
AT3G14810
AT4G18530
AT1G17140
AT5G11980
AT2G19146
AT1G08630
AT4G34520
AT5G11290
AT1G21510
AT1G06930
AT2G26930
AT1G32370
AT5G47790
AT4G00830
AT1G55805
AT5G44790
AT4G19960
AT5G18970
AT3G02320
AT4G00560
AT1G03103
AT4G39090
AT5G09390
AT3G18480
AT4G16130
AT4G21980
AT1G20405
AT3G54800
AT4G32551
AT3G02730
AT5G55810
AT3G50160
AT1G63295
AT5G57930
AT5G26360
AT4G10270
AT3G27310
AT3G48185
AT1G17460
AT3G17450
AT3G52790
AT2G22800
AT1G16520
AT3G26430
AT3G17620
AT2G44745
AT1G71900
AT5G04470
AT5G13310
AT1G54180
AT3G26120
AT5G67350
AT2G43140
AT3G18490
AT1G07090
AT1G02920
AT2G43410
AT1G50560
AT3G22400
AT5G45380
AT3G06760
AT2G40020
AT2G39560
AT4G39570
AT1G29450
AT5G14800
AT1G77460
AT1G74970
AT2G25200
AT1G04640
AT5G10150
AT1G25400
AT1G11950
AT1G50575
AT5G20930
AT5G11040
AT4G38100
AT1G21060
AT4G35905
AT3G59800
AT1G74960
AT5G01770
AT1G09380
AT2G28880
AT3G23310
AT4G26080
AT2G17300
AT5G02710
AT4G29010
AT1G74510
AT1G26762
AT4G02060
AT1G73830
AT4G22150
AT5G05840
AT1G73790
AT1G20430
AT3G61710
AT3G02830
AT1G26150
AT4G29740
AT5G52370
AT4G05050
AT1G17430
AT1G55600
AT3G54060
AT5G13240
AT3G26360
AT3G45680
AT1G12200
AT3G10760
AT1G08550
AT1G30840
AT1G09050
AT1G70860
AT2G32990
AT1G68450
AT5G23940
AT1G19980
AT1G12050
AT5G63850
AT4G21660
AT5G02450
AT1G10747
AT2G38580
AT3G07510
AT2G05910
AT5G18190
AT4G08330
AT5G25360
AT2G37290
AT2G43510
AT1G15140
AT1G48500
AT2G09990
AT5G07220
AT3G61460
AT5G54090
AT3G45750
AT3G09640
AT4G18820
AT4G37310
AT2G44420
AT2G43720
AT3G27620
AT5G45030
AT4G35785
AT1G05850
AT5G64000
AT2G47590
AT2G22330
AT5G39740
AT3G15020
AT1G79340
AT2G24440
AT4G37810
AT1G07550
AT1G07860
AT4G35360
AT1G75420
AT3G60160
AT3G12010
AT3G46790
AT2G15960
AT3G15190
AT5G43060
AT5G66460
AT3G20450
AT1G33475
AT3G27290
AT5G11270
AT3G12012
AT5G60870
AT1G63740
AT1G75500
AT1G03106
AT1G11820
AT2G23090
AT1G18860
AT2G27402
AT5G44000
AT1G47395
AT4G24250
AT4G36980
AT3G54820
AT3G24070
AT3G06895
AT3G01190
AT1G72020
AT1G68640
AT2G25520
AT5G17040
AT2G24140
AT2G32700
AT5G41650
AT4G25800
AT3G52220
AT4G10465
AT1G64680
AT1G09060
AT5G54130
AT1G29490
AT1G10290
AT2G15860
AT4G21990
AT1G57610
AT1G33420
AT2G09840
AT2G38770
AT4G08530
AT2G30680
AT1G72150
AT2G19870
AT2G18520
AT2G35605
AT5G07090
AT2G03050
AT5G16550
AT3G15500
AT1G73000
AT3G15570
AT5G23090
AT1G33750
AT1G34370
AT3G26420
AT2G34620
AT1G31250
AT1G30814
AT3G49645
AT3G20060
AT4G14830
AT5G41660
AT3G25700
AT3G01540
AT2G46375
AT4G12330
AT1G08930
AT5G61300
AT5G55140
AT5G24830
AT3G23780
AT4G01950
AT4G27080
AT1G05670
AT3G51520
AT5G39580
AT3G26840
AT2G33590
AT1G69240
AT4G28010
AT1G18440
AT4G37630
AT3G18880
AT1G72010
AT1G13750
AT1G52140
AT1G30090
AT3G12650
AT5G07740
AT1G61120
AT2G34655
AT5G41480
AT2G29980
AT1G61980
AT1G16790
AT1G08120
AT5G11030
AT3G45740
AT3G62380
AT3G10740
AT2G26260
AT1G06650
AT1G14420
AT5G59970
AT4G01320
AT4G12290
AT5G15280
AT3G49780
AT4G23040
AT1G61795
AT1G16060
AT2G20670
AT1G56310
AT5G52890
AT3G26710
AT3G57150
AT3G22220
AT3G07960
AT1G07476
AT1G43770
AT1G69180
AT5G59350
AT2G25280
AT4G35987
AT4G29750
AT1G75020
AT3G09810
AT1G24450
AT4G24350
AT2G45740
AT1G21100
AT1G80350
AT1G12430
AT4G17720
AT2G32830
AT1G27950
AT5G63990
AT1G51440
AT1G65060
AT4G38980
AT5G21170
AT1G56300
AT3G58350
AT4G05000
AT3G08610
AT5G66760
AT3G10960
AT2G05990
AT3G61830
AT5G16770
AT5G05800
AT4G16144
AT4G21110
AT5G07790
AT3G47580
AT5G14480
AT3G07020
AT3G21840
AT5G27390
AT2G18150
AT1G50250
AT1G71070
AT1G60060
AT1G29025
AT2G05810
AT1G61400
AT3G28730
AT1G07070
AT2G23790
AT2G25460
AT1G70420
AT1G68380
AT1G14310
AT3G43590
AT2G35280
AT3G13750
AT5G64620
AT1G32730
AT1G07750
AT4G40070
AT4G33010
AT1G33120
AT5G02010
AT3G05930
AT3G49460
AT3G53610
AT4G40000
AT1G72640
AT2G22670
AT4G34050
AT2G31110
AT5G18770
AT5G23720
AT5G23820
AT5G15980
AT2G18100
AT1G73805
AT3G04200
AT5G46295
AT2G20940
AT3G28850
AT4G23260
AT5G54200
AT5G09870
AT1G26360
AT4G00060
AT3G19460
AT1G61170
AT1G52100
AT5G46280
AT3G15355
AT5G43860
AT2G17033
AT5G50230
AT5G40670
AT1G26690
AT2G21430
AT3G44370
AT1G58200
AT1G01140
AT5G66440
AT1G28260
AT2G01470
AT2G39890
AT4G14746
AT1G36160
AT2G36060
AT5G03770
AT5G65925
AT3G02480
AT5G23910
AT3G13175
AT3G07880
AT5G62030
AT1G29630
AT1G73630
AT3G59610
AT3G49100
AT1G28410
AT5G65260
AT1G15885
AT5G04680
AT4G39680
AT2G04515
AT2G35930
AT1G26110
AT2G38710
AT4G23350
AT4G26910
AT3G04360
AT5G50760
AT4G26050
AT5G57460
AT4G13520
AT1G29220
AT4G16162
AT2G47710
AT1G66090
AT4G20440
AT2G21960
AT3G16560
AT3G02750
AT1G29070
AT5G25040
AT5G41330
AT1G22882
AT3G47390
AT5G18460
AT1G02310
AT2G17740
AT5G39080
AT5G26770
AT4G27230
AT3G12750
AT5G23570
AT5G25310
AT5G56120
AT1G60800
AT5G09225
AT3G29360
AT3G62790
AT1G14740
AT1G33610
AT5G25940
AT1G01420
AT1G14430
AT2G40850
AT5G55530
AT3G03950
AT5G58330
AT3G13790
AT1G66540
AT3G44550
AT3G26770
AT5G51180
AT3G57770
AT5G57035
AT4G26070
AT1G05400
AT3G55880
AT4G24974
AT5G65930
AT2G38390
AT5G49420
AT2G17760
AT3G52710
AT4G25950
AT2G37360
AT5G53070
AT5G02020
AT2G16880
AT5G43990
AT3G10050
AT2G34340
AT2G04830
AT1G33670
AT3G44670
AT3G42170
AT2G44330
AT1G01390
AT5G61780
AT3G51270
AT5G24380
AT1G33470
AT1G16650
AT1G73820
AT1G28395
AT3G50800
AT2G35780
AT5G15581
AT1G52260
AT4G07820
AT1G76185
AT1G71340
AT1G08940
AT3G57600
AT2G33845
AT5G23330
AT2G41520
AT5G23830
AT3G52180
AT2G34640
AT5G35320
AT3G04460
AT3G55320
AT2G18390
AT4G27800
AT3G16060
AT3G22840
AT2G05580
AT5G50200
AT5G67320
AT5G10320
AT5G56452
AT4G17880
AT2G47110
AT2G43750
AT1G26580
AT5G01110
AT3G03780
AT3G12100
AT1G25560
AT1G48750
AT2G32720
AT2G30010
AT5G10410
AT4G19550
AT5G19850
AT1G65090
AT4G28680
AT2G07180
AT2G04031
AT1G34260
AT5G19390
AT1G56290
AT1G18560
AT5G59020
AT5G14990
AT3G07040
AT4G30350
AT3G46980
AT1G09650
AT3G17710
AT5G62540
AT5G12400
AT3G13080
AT1G54740
AT1G63060
AT1G13760
AT1G22300
AT3G54970
AT3G14350
AT2G25680
AT2G46780
AT3G57470
AT1G66430
AT2G33630
AT4G34360
AT1G66510
AT3G11990
AT3G14230
AT3G55005
AT3G13330
AT5G12870
AT5G58050
AT1G61140
AT3G19470
AT1G22730
AT3G06530
AT2G35610
AT3G12000
AT1G13640
AT1G80745
AT4G37300
AT5G35910
AT1G52680
AT5G63010
AT3G42180
AT1G58430
AT3G62620
AT1G58190
AT1G21410
AT3G27190
AT5G21280
AT3G43600
AT5G50650
AT2G06000
AT4G23100
AT2G04520
AT1G78090
AT3G11000
AT4G01100
AT5G43870
AT4G35300
AT5G54800
AT3G01750
AT2G27060
AT3G57870
AT5G05740
AT2G33793
AT4G39650
AT4G17420
AT2G38740
AT1G28250
AT2G42180
AT5G63870
AT1G32310
AT3G03272
AT3G48240
AT3G46000
AT5G11150
AT3G02220
AT1G59520
AT1G08610
AT5G16240
AT3G22260
AT1G53460
AT1G56145
AT4G19540
AT4G09420
AT2G18740
AT5G01760
AT2G44640
AT1G24095
AT1G30250
AT2G02840
AT5G17370
```
