## Supplementary material for "A comprehensive map of preferentially located motifs reveals distinct proximal *cis*-regulatory elements in plants": ACTTTCAT_containing_gene_set.txt

```
#Occurences of ACTTTCAT between -1 and 18 (positions relative to the transcription start site)
#63 sequences with ACTTTCAT in this interval
#0.31% of the sequences in promoter set with ACTTTCAT (set with 20573 sequences)
AT3G57770
AT3G54010
AT4G08360
AT1G22300
AT2G46375
AT3G23780
AT3G01750
AT4G19550
AT2G32830
AT3G46790
AT3G07960
AT5G07790
AT2G47600
AT5G65260
AT1G26690
AT3G24503
AT5G39740
AT3G10050
AT5G54130
AT5G01110
AT3G57470
AT4G31570
AT4G39090
AT4G23770
AT2G35610
AT4G05000
AT4G21980
AT5G40670
AT5G19850
AT2G05910
AT2G38710
AT3G21710
AT5G46295
AT1G29490
AT1G01390
AT2G33845
AT3G46980
AT1G61400
AT3G26420
AT2G17300
AT1G18440
AT1G10070
AT2G05580
AT2G03050
AT1G68450
AT3G02740
AT3G21840
AT3G27310
AT3G21350
AT1G26762
AT2G25200
AT1G33420
AT1G43770
AT2G21960
AT1G32310
AT5G16770
AT5G03770
AT3G26120
AT1G14420
AT3G12470
AT1G33470
AT5G41660
AT5G63010
```
