## Supplementary material for "A comprehensive map of preferentially located motifs reveals distinct proximal *cis*-regulatory elements in plants": ACTTTCCT_containing_gene_set.txt

```
#Occurences of ACTTTCCT between 277 and 294 (positions relative to the transcription start site)
#25 sequences with ACTTTCCT in this interval
#0.12% of the sequences in promoter set with ACTTTCCT (set with 20573 sequences)
AT1G65040
AT4G27880
AT2G48020
AT5G63905
AT5G58740
AT3G05330
AT2G18050
AT2G28310
AT5G17890
AT4G19110
AT1G12430
AT1G78940
AT1G57600
AT3G09660
AT2G15480
AT4G26530
AT3G22250
AT2G47430
AT3G07780
AT1G08100
AT2G14210
AT2G15490
AT2G42840
AT1G31750
AT5G54062
```
