## Supplementary material for "A comprehensive map of preferentially located motifs reveals distinct proximal *cis*-regulatory elements in plants": ACTTTCTT_containing_gene_set.txt

```
#Occurences of ACTTTCTT between 4 and 12 (positions relative to the transcription start site)
#47 sequences with ACTTTCTT in this interval
#0.23% of the sequences in promoter set with ACTTTCTT (set with 20573 sequences)
AT2G23470
AT2G13690
AT1G55928
AT5G27210
AT4G08180
AT3G18295
AT3G27170
AT5G41100
AT5G40880
AT1G61100
AT4G29310
AT3G47800
AT3G05590
AT1G42550
AT3G17712
AT5G40890
AT1G25580
AT4G15730
AT1G52310
AT3G09230
AT2G14850
AT5G06130
AT5G54650
AT1G49230
AT5G43670
AT1G62150
AT3G26110
AT4G19985
AT1G51745
AT2G24240
AT4G13800
AT1G56090
AT1G22860
AT1G30120
AT2G19690
AT5G60730
AT3G10740
AT2G45400
AT2G33070
AT5G11710
AT1G32400
AT2G05840
AT1G06450
AT5G23720
AT5G57990
AT3G20230
AT4G19680
```
