## Supplementary material for "A comprehensive map of preferentially located motifs reveals distinct proximal *cis*-regulatory elements in plants": ACTTTG_containing_gene_set.txt

```
#Occurences of ACTTTG between -5 and -5 (positions relative to the transcription start site)
#58 sequences with ACTTTG in this interval
#0.28% of the sequences in promoter set with ACTTTG (set with 20573 sequences)
AT3G18080
AT3G27420
AT4G28950
AT3G21060
AT2G03670
AT5G20150
AT4G00370
AT3G15730
AT1G04510
AT1G10510
AT5G09520
AT4G00060
AT4G22720
AT5G53920
AT1G26580
AT2G43465
AT5G66320
AT1G68310
AT4G34265
AT2G28830
AT5G26780
AT3G21620
AT5G59400
AT4G16360
AT3G03050
AT3G30841
AT1G70980
AT4G08700
AT4G34670
AT2G35035
AT2G34240
AT1G48490
AT2G01960
AT1G13670
AT2G14210
AT3G01650
AT4G20390
AT5G42340
AT3G11690
AT4G28740
AT3G20170
AT5G37980
AT2G01660
AT2G05910
AT4G33770
AT2G26210
AT1G15140
AT5G48670
AT5G50915
AT1G09625
AT4G11890
AT2G37440
AT2G18330
AT1G79390
AT2G48120
AT3G11980
AT4G40040
AT1G58220
```
