## Supplementary material for "A comprehensive map of preferentially located motifs reveals distinct proximal *cis*-regulatory elements in plants": ACTTTGAT_containing_gene_set.txt

```
#Occurences of ACTTTGAT between -32 and 53 (positions relative to the transcription start site)
#223 sequences with ACTTTGAT in this interval
#1.08% of the sequences in promoter set with ACTTTGAT (set with 20573 sequences)
AT3G20898
AT5G57910
AT4G11840
AT3G08947
AT5G10650
AT5G46810
AT3G09180
AT3G07920
AT5G60548
AT5G43700
AT2G16370
AT1G55020
AT2G39940
AT5G09520
AT3G21840
AT2G34240
AT3G27190
AT2G41880
AT2G18196
AT5G08720
AT1G35220
AT1G51740
AT3G07130
AT4G37630
AT1G16880
AT5G60360
AT2G46220
AT1G49245
AT1G31830
AT5G64740
AT1G09250
AT2G39930
AT5G53560
AT4G14840
AT1G03010
AT3G07120
AT1G23240
AT4G36650
AT3G11690
AT3G26650
AT5G44030
AT3G06660
AT4G08980
AT3G26470
AT3G21290
AT1G51915
AT3G01470
AT2G15535
AT5G22545
AT5G58680
AT3G15010
AT3G59480
AT1G54450
AT3G48150
AT4G14700
AT1G60960
AT2G22200
AT2G19110
AT5G26717
AT1G41880
AT1G03530
AT4G26580
AT5G09970
AT2G25460
AT3G27820
AT1G69030
AT2G03350
AT3G57360
AT1G61580
AT5G60340
AT5G60550
AT3G45260
AT3G12950
AT2G24040
AT3G56110
AT4G34670
AT2G47420
AT5G57655
AT2G23140
AT3G09200
AT5G63520
AT5G02220
AT3G17450
AT1G14340
AT1G69890
AT3G47650
AT5G22070
AT3G29020
AT5G38850
AT3G12410
AT5G46210
AT2G41730
AT1G64770
AT1G30970
AT5G56630
AT5G26742
AT2G34860
AT1G72020
AT1G01140
AT1G22250
AT4G25520
AT3G15730
AT2G14635
AT5G22030
AT4G17895
AT1G69460
AT4G10800
AT2G14960
AT5G13640
AT3G12580
AT2G36890
AT1G71050
AT1G32070
AT2G06040
AT1G05970
AT2G31280
AT5G56490
AT2G18300
AT4G12382
AT1G05385
AT4G30662
AT3G01472
AT1G33811
AT1G08900
AT5G06770
AT1G43160
AT1G32060
AT4G17340
AT4G00780
AT1G78380
AT3G49260
AT3G47670
AT3G52060
AT1G06130
AT3G23600
AT2G15730
AT5G19680
AT3G49100
AT3G27360
AT1G33810
AT3G62250
AT3G59490
AT4G25515
AT1G03700
AT5G51660
AT5G65690
AT3G22300
AT1G68080
AT2G46290
AT1G48220
AT5G46960
AT1G07680
AT2G14560
AT5G44040
AT2G45960
AT5G59570
AT5G58230
AT1G54790
AT5G01075
AT1G52000
AT4G19390
AT4G09180
AT3G02030
AT1G67810
AT5G13290
AT1G79730
AT3G57210
AT3G16800
AT1G33050
AT2G16730
AT3G18200
AT1G76860
AT3G60100
AT4G00340
AT4G32330
AT1G60420
AT5G55340
AT1G22190
AT1G18340
AT1G76850
AT5G46520
AT4G21820
AT3G26170
AT5G64667
AT1G55190
AT5G19030
AT1G09200
AT1G34065
AT1G64520
AT1G76930
AT3G06550
AT1G16950
AT2G18030
AT5G22130
AT3G02670
AT3G56400
AT4G23210
AT3G24120
AT1G60430
AT3G26770
AT2G40790
AT5G18630
AT1G27390
AT2G34355
AT5G13280
AT1G78810
AT5G46950
AT5G11610
AT3G44940
AT1G70860
AT3G12040
AT1G33040
AT5G55920
AT2G15680
AT4G33680
AT1G07725
AT1G27540
AT1G49800
AT5G53660
AT2G14365
AT5G12020
AT5G40510
AT1G49580
```
