## Supplementary material for "A comprehensive map of preferentially located motifs reveals distinct proximal *cis*-regulatory elements in plants": ACTTTT_containing_gene_set.txt

```
#Occurences of ACTTTT between 5 and 18 (positions relative to the transcription start site)
#843 sequences with ACTTTT in this interval
#4.10% of the sequences in promoter set with ACTTTT (set with 20573 sequences)
AT1G61990
AT4G12710
AT1G25155
AT1G14250
AT1G25550
AT1G30890
AT4G38410
AT4G36630
AT3G51990
AT1G73170
AT4G35905
AT5G51890
AT4G14540
AT1G75810
AT5G43310
AT1G66730
AT4G21830
AT2G48130
AT5G07980
AT4G25900
AT5G15060
AT4G10895
AT3G07590
AT1G79770
AT3G17700
AT2G38740
AT4G18130
AT4G36988
AT5G58375
AT3G61415
AT5G62850
AT3G24870
AT1G43700
AT3G20540
AT2G06850
AT1G10020
AT1G70040
AT5G09445
AT1G62190
AT5G60910
AT5G25757
AT4G24840
AT5G16270
AT4G18740
AT1G16970
AT1G74490
AT2G19700
AT5G52545
AT4G01480
AT1G15385
AT1G53240
AT4G36990
AT4G13580
AT1G26815
AT5G28630
AT4G23050
AT4G29590
AT3G17310
AT1G29952
AT3G09360
AT1G09200
AT1G63260
AT1G51700
AT1G30080
AT3G03870
AT1G66330
AT2G28020
AT2G21120
AT5G06450
AT1G21790
AT5G61470
AT2G02040
AT1G31930
AT1G77290
AT1G75880
AT5G24970
AT4G27820
AT1G65410
AT3G27090
AT2G16650
AT1G61850
AT1G76930
AT3G62000
AT3G26740
AT3G47620
AT2G33710
AT2G34185
AT3G23760
AT2G47440
AT5G65930
AT3G62620
AT3G10040
AT1G26798
AT2G27030
AT1G14960
AT1G63680
AT4G17360
AT4G36240
AT3G61690
AT4G29940
AT3G16490
AT2G17750
AT1G74930
AT1G13250
AT5G65630
AT3G16870
AT1G56460
AT1G76970
AT2G02160
AT4G16162
AT3G06890
AT3G50080
AT2G25310
AT1G08780
AT4G31920
AT1G48500
AT1G47510
AT3G23640
AT2G29350
AT5G58860
AT1G22180
AT4G18670
AT3G61910
AT5G18140
AT5G24313
AT1G61120
AT2G20650
AT5G54710
AT3G53390
AT5G12900
AT5G42760
AT3G08650
AT4G21800
AT2G21940
AT1G06720
AT1G27150
AT1G15210
AT1G07470
AT3G04370
AT1G18040
AT4G12790
AT3G49210
AT3G25640
AT5G13870
AT5G22340
AT2G01760
AT3G29370
AT1G49410
AT2G03060
AT1G67870
AT5G65380
AT1G49300
AT5G14140
AT5G67360
AT1G08990
AT3G23290
AT5G06870
AT5G01400
AT1G35320
AT3G59880
AT1G79340
AT2G02515
AT1G20440
AT1G55300
AT4G36760
AT4G16810
AT5G61290
AT1G04940
AT4G33430
AT1G64910
AT1G75750
AT3G50070
AT2G27880
AT4G15950
AT1G29500
AT5G47970
AT1G08220
AT1G03010
AT1G09540
AT1G75830
AT3G60290
AT4G19880
AT5G64440
AT3G13050
AT4G35520
AT2G26880
AT3G18535
AT2G21820
AT5G59430
AT1G53140
AT5G05450
AT3G60350
AT4G28260
AT5G63700
AT2G21870
AT2G17510
AT1G78770
AT4G12530
AT1G73040
AT2G26930
AT1G56330
AT5G54855
AT3G25920
AT5G26622
AT3G51860
AT1G69850
AT3G24860
AT5G46130
AT1G52618
AT3G44380
AT1G33360
AT2G20830
AT3G11630
AT1G21120
AT5G08680
AT2G07360
AT5G02950
AT2G32690
AT4G37410
AT3G19900
AT2G35010
AT1G59870
AT1G29950
AT4G36860
AT1G29640
AT3G25577
AT1G20810
AT2G38690
AT2G27420
AT5G62180
AT4G10090
AT1G62830
AT3G60000
AT5G38900
AT5G12210
AT4G17350
AT1G05230
AT1G34260
AT5G35220
AT4G16050
AT3G06220
AT2G47880
AT5G19350
AT5G23190
AT2G18250
AT1G17147
AT3G52200
AT5G52780
AT1G15000
AT1G61900
AT3G16440
AT4G31170
AT1G27752
AT5G40382
AT1G54230
AT4G24470
AT2G35480
AT2G07750
AT1G56553
AT1G58200
AT5G10330
AT4G18350
AT3G26782
AT1G74990
AT4G14200
AT5G59480
AT5G44670
AT5G15810
AT1G26270
AT5G44440
AT3G13437
AT1G21720
AT4G23760
AT3G01890
AT1G74300
AT1G13080
AT1G50040
AT4G13620
AT2G16860
AT2G43510
AT3G27230
AT5G58540
AT2G44240
AT1G12950
AT1G78450
AT5G17410
AT3G22880
AT1G66280
AT2G19790
AT5G53750
AT1G27435
AT5G23610
AT1G53890
AT3G25400
AT3G27960
AT2G28670
AT5G04440
AT4G32410
AT2G26690
AT1G33270
AT5G15930
AT5G08440
AT4G19610
AT5G14610
AT3G28840
AT3G60330
AT2G33360
AT2G23690
AT4G32605
AT3G26960
AT2G47070
AT1G09810
AT1G30670
AT5G48880
AT5G07960
AT5G06420
AT2G38110
AT3G12170
AT2G45380
AT2G04690
AT5G49665
AT5G39220
AT1G78260
AT5G53890
AT1G54320
AT3G54100
AT5G63940
AT3G25165
AT2G05370
AT2G19280
AT5G45140
AT5G61160
AT3G47190
AT1G13755
AT3G03630
AT2G28460
AT5G24770
AT2G21450
AT2G15860
AT5G65950
AT5G38690
AT3G16630
AT5G12230
AT5G66530
AT5G54770
AT4G34930
AT5G43185
AT4G35750
AT4G24930
AT4G19690
AT1G50260
AT2G42330
AT5G15265
AT1G04870
AT3G10460
AT3G24140
AT5G11470
AT1G23970
AT3G11400
AT1G31970
AT3G18600
AT2G25730
AT1G23130
AT4G02980
AT5G10450
AT5G46240
AT5G11600
AT1G01300
AT1G22450
AT5G59780
AT1G54510
AT4G33760
AT1G80290
AT2G01190
AT5G66770
AT5G24660
AT1G24909
AT1G72690
AT2G25180
AT3G56120
AT5G15780
AT3G17910
AT2G03430
AT1G30010
AT2G30470
AT2G46470
AT3G54650
AT3G20110
AT1G07860
AT5G15190
AT1G75410
AT3G18480
AT1G14450
AT1G58030
AT5G25620
AT3G04120
AT1G13730
AT3G02950
AT4G14680
AT4G37560
AT1G65070
AT5G14390
AT2G28510
AT3G16690
AT2G41170
AT4G19520
AT3G58690
AT3G26050
AT3G60340
AT4G37770
AT3G26935
AT1G48360
AT3G05675
AT5G60920
AT3G48980
AT1G12240
AT3G18780
AT4G37260
AT1G77410
AT4G19010
AT5G61040
AT3G07700
AT5G51120
AT1G71790
AT3G02660
AT3G22890
AT1G15670
AT4G20460
AT5G04260
AT5G51200
AT3G61890
AT2G23010
AT3G57100
AT3G52960
AT2G24693
AT3G04790
AT5G48070
AT1G61110
AT1G52330
AT1G32190
AT2G20150
AT1G13880
AT5G38895
AT1G13150
AT2G17540
AT5G59150
AT1G60000
AT4G32030
AT3G15900
AT1G36340
AT2G05270
AT1G48620
AT1G04220
AT5G18830
AT5G24500
AT4G21865
AT1G79660
AT1G55120
AT3G18490
AT3G03700
AT3G53190
AT5G55130
AT5G64230
AT3G15395
AT1G06180
AT3G02360
AT3G18910
AT5G10560
AT5G17340
AT4G21180
AT5G39760
AT4G27760
AT1G78980
AT1G75580
AT1G50250
AT3G54000
AT3G52640
AT3G11470
AT4G13395
AT3G03470
AT2G24200
AT1G01670
AT1G53180
AT4G11110
AT3G05200
AT5G35180
AT4G24490
AT3G61600
AT2G39900
AT1G30630
AT3G01040
AT4G04957
AT1G70440
AT5G63110
AT3G54850
AT5G11412
AT3G43930
AT3G05430
AT5G37510
AT1G76760
AT5G63490
AT5G58110
AT4G18340
AT1G29890
AT3G16050
AT3G24300
AT5G65240
AT1G33990
AT2G43500
AT1G23150
AT3G53880
AT2G18680
AT3G05670
AT5G60620
AT1G75670
AT1G72490
AT1G66270
AT3G59060
AT5G65420
AT5G49525
AT2G46810
AT1G11660
AT3G50930
AT2G28830
AT5G24030
AT3G53410
AT2G32290
AT1G20730
AT5G57710
AT5G27320
AT2G38640
AT5G58730
AT1G70520
AT2G28080
AT1G20450
AT1G12390
AT1G52070
AT4G21780
AT4G23470
AT5G41380
AT5G02020
AT4G03115
AT4G36480
AT2G44530
AT1G20132
AT3G47810
AT3G07170
AT2G46535
AT2G33990
AT2G36560
AT1G32230
AT5G39190
AT2G17830
AT3G27310
AT3G50050
AT1G22980
AT1G49670
AT2G05220
AT5G44260
AT5G09350
AT1G72730
AT1G80950
AT5G48600
AT5G66030
AT1G29370
AT5G62260
AT3G04440
AT1G11060
AT4G34970
AT5G40500
AT1G72250
AT4G39630
AT5G40810
AT5G61340
AT4G24000
AT1G09590
AT3G59500
AT1G73810
AT4G30690
AT2G40420
AT1G14580
AT3G49900
AT1G16340
AT3G02480
AT1G20950
AT1G68410
AT5G51410
AT5G58140
AT5G06000
AT5G11380
AT2G43980
AT5G65280
AT4G37290
AT2G16640
AT2G47300
AT5G50930
AT3G49230
AT3G61550
AT4G15900
AT2G46540
AT5G66810
AT5G10480
AT5G23480
AT1G29951
AT5G35480
AT1G66830
AT4G34710
AT5G09978
AT5G23220
AT3G19010
AT4G22430
AT4G04955
AT2G18740
AT3G54680
AT1G65700
AT5G07060
AT5G41190
AT5G18910
AT4G39050
AT4G32290
AT3G48750
AT3G11290
AT5G13240
AT4G33490
AT2G35120
AT3G42050
AT5G58900
AT3G45260
AT1G50560
AT1G35670
AT3G23900
AT2G34100
AT3G45460
AT4G24510
AT3G49320
AT5G11340
AT5G44785
AT2G02610
AT4G18372
AT4G24350
AT1G27500
AT4G26700
AT5G39160
AT2G34960
AT3G14610
AT4G02340
AT1G69370
AT5G50150
AT4G12960
AT1G28060
AT3G63520
AT3G09490
AT3G17970
AT1G27310
AT5G15490
AT3G01070
AT3G44600
AT3G47836
AT3G14430
AT2G33610
AT4G00300
AT2G17640
AT1G51090
AT3G48290
AT1G51420
AT2G31130
AT1G73180
AT5G62940
AT5G22330
AT1G27670
AT5G59380
AT4G03205
AT1G28327
AT1G62120
AT4G28706
AT5G22480
AT4G15390
AT5G62470
AT1G32120
AT2G16270
AT4G17500
AT5G66170
AT5G57270
AT4G04190
AT4G22560
AT4G02810
AT1G72260
AT2G37330
AT1G23610
AT3G06710
AT1G47980
AT2G20020
AT1G49850
AT3G50370
AT1G79620
AT1G16030
AT5G56860
AT1G11320
AT5G35560
AT4G13575
AT3G14050
AT2G46260
AT1G67170
AT1G03110
AT1G02660
AT1G07473
AT1G49820
AT3G59010
AT3G54925
AT3G48730
AT1G05140
AT1G22985
AT4G11360
AT3G49990
AT4G26320
AT1G07530
AT5G28060
AT3G21080
AT2G01580
AT5G02490
AT2G28870
AT1G08070
AT2G04660
AT1G49200
AT1G51560
AT3G22740
AT3G18290
AT2G24765
AT1G49540
AT4G17940
AT1G10810
AT4G01430
AT2G03680
AT3G28715
AT5G56980
AT2G25720
AT3G04030
AT3G26370
AT1G30473
AT5G52900
AT1G11655
AT1G26380
AT1G23149
AT2G33860
AT2G26060
AT3G62230
AT3G05350
AT1G20050
AT1G21130
AT2G25920
AT4G23590
AT4G36160
AT1G78650
AT3G15220
AT4G18810
AT1G36180
AT3G62360
AT1G79220
AT5G25520
AT3G18030
AT1G34000
AT4G30530
AT4G35160
AT5G03170
AT5G46150
AT2G23000
AT5G62430
AT1G70650
AT2G35070
AT3G45040
AT3G15890
AT1G28540
AT3G21330
AT5G23230
AT2G41450
AT5G17600
AT2G43660
AT1G28440
AT3G21295
AT3G46790
AT5G42540
AT5G63860
AT4G22000
AT1G19870
AT3G25790
AT2G26430
AT1G20410
AT5G58100
AT5G51760
AT1G23040
AT1G25350
AT1G19950
AT1G72870
AT4G05150
AT3G16320
AT1G60700
AT4G32080
AT2G20270
AT4G02740
AT1G55810
AT4G04770
AT1G47270
AT5G35090
AT1G19490
AT1G77600
AT5G50300
AT1G02800
AT1G09950
AT4G13020
AT3G05500
AT4G12030
AT5G22690
AT1G12330
AT4G38240
AT1G71100
AT4G37650
AT3G56830
AT4G11160
AT3G60580
AT4G15670
AT2G18880
AT3G46810
AT3G05920
AT5G12220
AT5G64100
AT5G41330
AT4G02500
AT1G01420
AT5G40440
AT4G13430
AT2G38390
AT1G48030
AT2G43470
AT4G19070
AT4G14240
AT4G23610
AT4G35700
AT5G66850
AT1G11410
AT2G18910
AT3G07950
AT4G26940
AT5G52880
```
