## Supplementary material for "A comprehensive map of preferentially located motifs reveals distinct proximal *cis*-regulatory elements in plants": ACTTTTA_containing_gene_set.txt

```
#Occurences of ACTTTTA between 6 and 18 (positions relative to the transcription start site)
#222 sequences with ACTTTTA in this interval
#1.08% of the sequences in promoter set with ACTTTTA (set with 20573 sequences)
AT5G61470
AT1G54510
AT5G05450
AT1G49200
AT1G52070
AT5G25520
AT1G28540
AT1G36340
AT1G52330
AT2G26690
AT3G05350
AT5G66530
AT1G12240
AT1G55810
AT2G27880
AT1G14960
AT5G56980
AT4G21865
AT1G64910
AT1G65700
AT3G23290
AT4G02740
AT4G37770
AT1G23970
AT4G23760
AT4G13580
AT3G27090
AT4G24490
AT2G33990
AT1G21120
AT3G06890
AT1G33990
AT1G75810
AT1G52618
AT2G21120
AT5G56860
AT3G23900
AT3G14610
AT1G51090
AT4G03205
AT1G35320
AT3G47190
AT5G64100
AT5G60910
AT5G27320
AT2G21940
AT1G75830
AT5G66170
AT5G63940
AT2G47440
AT1G47510
AT4G18740
AT4G04955
AT5G14390
AT5G50150
AT1G13755
AT1G15670
AT2G43500
AT4G27760
AT3G04120
AT4G23470
AT4G25900
AT2G37330
AT4G37410
AT3G23760
AT1G61850
AT2G18680
AT4G19070
AT1G60700
AT5G52780
AT1G29500
AT3G60290
AT5G62430
AT4G24930
AT3G48980
AT1G13730
AT4G16810
AT2G38690
AT4G12030
AT2G47880
AT3G05920
AT4G37260
AT2G33710
AT5G51890
AT5G46130
AT1G65410
AT1G66270
AT1G17147
AT1G35670
AT2G24693
AT1G47270
AT4G36990
AT1G11320
AT3G50070
AT1G70040
AT2G32290
AT3G03870
AT4G13020
AT1G73180
AT3G50080
AT4G12530
AT1G08220
AT2G17510
AT3G18535
AT5G43185
AT2G03680
AT2G06850
AT2G01580
AT4G21780
AT3G05675
AT3G46810
AT2G28020
AT5G44785
AT1G21130
AT1G79660
AT3G22880
AT3G49990
AT2G44240
AT4G24350
AT1G01300
AT5G22690
AT4G19010
AT5G04260
AT3G47810
AT1G61110
AT5G15490
AT3G54850
AT3G07950
AT3G26782
AT4G36240
AT5G51410
AT4G28706
AT4G38240
AT5G65280
AT3G11470
AT1G48500
AT3G16440
AT1G72490
AT1G19490
AT5G66850
AT1G22985
AT3G04370
AT1G74930
AT3G15900
AT3G49900
AT2G33610
AT4G22430
AT5G44670
AT2G25730
AT2G21820
AT2G28870
AT2G27420
AT3G27310
AT3G14430
AT5G02950
AT1G74990
AT5G01400
AT1G76970
AT3G07700
AT1G49820
AT1G75880
AT1G08990
AT1G32120
AT5G54855
AT4G01430
AT1G23150
AT4G24840
AT1G48620
AT5G58860
AT1G20132
AT5G58730
AT5G65420
AT5G37510
AT4G36988
AT2G46470
AT1G21720
AT1G06180
AT2G26930
AT1G32190
AT3G22740
AT4G23610
AT3G53880
AT3G61910
AT2G36560
AT5G58110
AT3G03470
AT5G57710
AT5G49665
AT5G35560
AT5G23220
AT1G11660
AT1G20810
AT3G15890
AT4G14680
AT1G03010
AT4G17940
AT4G19520
AT1G22180
AT1G76930
AT1G67870
AT5G12220
AT5G51760
AT1G23040
AT1G26798
AT1G23149
AT3G19900
AT1G22450
AT5G58900
AT1G75410
AT4G15900
AT3G59010
AT5G35480
AT1G27500
AT2G30470
AT3G60580
AT3G02480
AT3G61415
AT2G46810
AT3G26740
AT2G17750
AT2G21870
AT1G31970
```
