## Supplementary material for "A comprehensive map of preferentially located motifs reveals distinct proximal *cis*-regulatory elements in plants": ACTTTTAC_containing_gene_set.txt

```
#Occurences of ACTTTTAC between -39 and 74 (positions relative to the transcription start site)
#203 sequences with ACTTTTAC in this interval
#0.99% of the sequences in promoter set with ACTTTTAC (set with 20573 sequences)
AT1G23120
AT4G28140
AT1G02270
AT5G16570
AT4G17080
AT1G29500
AT3G21180
AT3G20310
AT5G02120
AT4G32175
AT5G55260
AT1G69280
AT4G25400
AT5G66380
AT3G51040
AT5G52480
AT5G51545
AT2G46580
AT4G14620
AT2G45820
AT2G26060
AT1G32490
AT1G76580
AT3G54850
AT5G55210
AT5G59480
AT3G61480
AT5G55960
AT5G66052
AT1G43130
AT5G02620
AT1G07050
AT3G02730
AT3G08850
AT1G53520
AT5G23920
AT3G02220
AT4G29980
AT1G14700
AT1G22180
AT4G19070
AT5G66170
AT1G26810
AT1G54010
AT1G44110
AT3G55270
AT4G00980
AT1G22170
AT1G62960
AT2G34230
AT3G51000
AT2G21120
AT3G09220
AT5G50560
AT1G71760
AT4G40040
AT3G04970
AT2G01580
AT2G45200
AT3G52105
AT5G43185
AT3G25716
AT1G25083
AT3G51171
AT5G56670
AT5G44010
AT4G20860
AT3G45700
AT2G33720
AT5G10500
AT3G49900
AT1G02330
AT5G05110
AT4G25470
AT3G12810
AT5G58390
AT1G29300
AT5G24314
AT2G06850
AT1G04020
AT4G24020
AT3G58020
AT4G32180
AT1G20816
AT3G23580
AT3G04490
AT5G11360
AT2G05170
AT5G04070
AT2G31870
AT1G75830
AT3G15355
AT3G57450
AT4G33145
AT4G02733
AT1G51913
AT1G70040
AT5G64680
AT3G19900
AT1G62950
AT2G39750
AT1G11180
AT3G20150
AT1G07590
AT3G02770
AT4G25580
AT1G08920
AT2G25730
AT5G28350
AT3G20770
AT1G03190
AT1G59590
AT1G06750
AT3G58470
AT1G09950
AT3G10585
AT3G49990
AT2G33710
AT5G18260
AT4G09020
AT3G22880
AT5G45390
AT2G44920
AT3G05860
AT5G40330
AT1G27840
AT1G55590
AT2G26860
AT5G12230
AT4G08870
AT5G60910
AT1G74990
AT5G59470
AT1G07740
AT5G36230
AT1G09280
AT2G07690
AT3G28030
AT2G46700
AT5G14390
AT2G47880
AT4G11990
AT4G35050
AT3G15030
AT3G23610
AT4G20240
AT5G63850
AT2G35230
AT2G27350
AT1G23720
AT5G52070
AT5G19660
AT1G79250
AT4G00893
AT1G69310
AT2G45120
AT3G27230
AT3G23640
AT5G08620
AT5G05330
AT4G35725
AT1G13730
AT5G23230
AT2G44240
AT3G18535
AT2G28100
AT4G14622
AT5G19450
AT2G27420
AT3G05350
AT4G00900
AT5G04130
AT3G10540
AT1G18370
AT3G56950
AT3G60580
AT3G52110
AT4G18740
AT5G57810
AT1G33610
AT1G01690
AT2G01730
AT2G35200
AT4G03050
AT3G24530
AT4G22820
AT2G05100
AT5G39880
AT2G36900
AT5G58030
AT5G52760
AT2G04740
AT3G14610
AT3G54940
AT5G58020
AT2G21710
AT1G26170
AT1G20380
AT3G48100
AT3G27740
AT5G12220
AT5G22750
AT1G75960
```
