## Supplementary material for "A comprehensive map of preferentially located motifs reveals distinct proximal *cis*-regulatory elements in plants": ACTTTTAT_containing_gene_set.txt

```
#Occurences of ACTTTTAT between 5 and 18 (positions relative to the transcription start site)
#133 sequences with ACTTTTAT in this interval
#0.65% of the sequences in promoter set with ACTTTTAT (set with 20573 sequences)
AT4G15900
AT4G11160
AT1G36340
AT5G51760
AT4G37410
AT2G46810
AT1G65700
AT3G02480
AT5G65280
AT1G31970
AT1G21130
AT3G46810
AT4G12030
AT5G25520
AT4G37260
AT2G21940
AT3G07700
AT4G28706
AT5G23220
AT4G23610
AT1G33990
AT3G22740
AT1G35670
AT3G26782
AT2G28020
AT2G18680
AT3G59060
AT1G11660
AT2G28870
AT2G27880
AT1G17147
AT5G56860
AT1G22985
AT1G61850
AT5G66530
AT3G53880
AT2G21870
AT1G20132
AT3G11470
AT3G59010
AT5G51410
AT2G46470
AT1G72490
AT3G61910
AT1G64910
AT1G61110
AT3G47190
AT5G65420
AT4G19010
AT4G21865
AT1G66270
AT2G33990
AT3G14430
AT3G16440
AT1G48500
AT3G15890
AT3G60290
AT4G25900
AT1G23150
AT4G27760
AT1G75880
AT1G51420
AT5G58900
AT5G05450
AT1G23149
AT3G50080
AT5G54855
AT1G14960
AT4G12530
AT4G23760
AT1G11320
AT3G05920
AT5G01400
AT2G43500
AT1G48620
AT1G67870
AT5G37510
AT1G23040
AT4G36990
AT4G38240
AT5G04260
AT3G03870
AT5G22690
AT1G49820
AT1G32120
AT5G15490
AT3G48980
AT2G21820
AT2G37330
AT2G36560
AT5G50150
AT3G15900
AT3G23290
AT1G08990
AT1G03010
AT1G21120
AT5G62430
AT3G23900
AT3G23760
AT5G58110
AT4G02980
AT2G33610
AT3G04120
AT3G25165
AT3G07950
AT1G28540
AT2G32290
AT1G51090
AT4G17940
AT2G47440
AT4G13580
AT5G62850
AT4G02740
AT1G55810
AT5G58860
AT3G52960
AT5G02950
AT4G24350
AT3G26740
AT1G06180
AT1G47510
AT1G35320
AT5G61470
AT2G24693
AT4G36988
AT5G46130
AT1G54510
AT4G03205
AT1G22450
AT5G64100
AT4G01430
AT1G76930
AT4G13020
```
