## Supplementary material for "A comprehensive map of preferentially located motifs reveals distinct proximal *cis*-regulatory elements in plants": ACTTTTC_containing_gene_set.txt

```
#Occurences of ACTTTTC between 5 and 14 (positions relative to the transcription start site)
#116 sequences with ACTTTTC in this interval
#0.56% of the sequences in promoter set with ACTTTTC (set with 20573 sequences)
AT2G15860
AT4G39630
AT1G78980
AT3G01040
AT3G16490
AT4G02340
AT4G31170
AT2G19790
AT5G44440
AT1G25350
AT1G07530
AT4G35520
AT1G28327
AT5G41330
AT4G19880
AT1G25155
AT1G27310
AT2G46260
AT1G56460
AT1G50040
AT2G04660
AT5G38895
AT5G24313
AT1G07470
AT5G61160
AT5G39160
AT5G15930
AT2G28510
AT3G54000
AT1G53140
AT2G16650
AT5G45140
AT1G20450
AT5G52880
AT5G39190
AT3G26050
AT1G73170
AT3G63520
AT5G28630
AT2G41170
AT5G44260
AT1G66830
AT3G20540
AT3G07170
AT5G12210
AT5G55130
AT3G62000
AT1G29952
AT1G07860
AT1G29950
AT1G09810
AT2G21450
AT4G13620
AT1G24909
AT4G39050
AT5G46150
AT2G35480
AT5G07980
AT1G30473
AT3G59500
AT1G23130
AT1G49300
AT5G65630
AT1G29951
AT4G29590
AT2G19700
AT3G61600
AT5G59480
AT5G18830
AT1G73810
AT5G16270
AT3G44600
AT2G20020
AT5G11340
AT1G62830
AT1G23610
AT1G65070
AT2G45380
AT1G11410
AT1G08070
AT1G14580
AT2G04690
AT4G18372
AT4G15670
AT1G19870
AT1G66330
AT1G61990
AT4G24510
AT5G24660
AT5G28060
AT5G24770
AT1G22980
AT3G02660
AT3G51990
AT1G79620
AT4G26940
AT5G38900
AT4G15390
AT1G72730
AT3G62620
AT1G04220
AT5G04440
AT5G46240
AT5G13870
AT2G46540
AT4G22560
AT1G58200
AT3G18480
AT2G46535
AT3G27230
AT1G43700
AT1G50560
AT3G16050
AT1G72250
AT3G47836
AT1G08780
```
