## Supplementary material for "A comprehensive map of preferentially located motifs reveals distinct proximal *cis*-regulatory elements in plants": ACTTTTGA_containing_gene_set.txt

```
#Occurences of ACTTTTGA between -28 and 49 (positions relative to the transcription start site)
#242 sequences with ACTTTTGA in this interval
#1.18% of the sequences in promoter set with ACTTTTGA (set with 20573 sequences)
AT4G16230
AT5G19260
AT5G44210
AT5G22340
AT3G22890
AT2G25710
AT5G17520
AT2G02040
AT1G12950
AT5G49850
AT2G07360
AT3G29375
AT5G39860
AT1G04030
AT2G36980
AT4G21810
AT2G44060
AT4G27900
AT4G22285
AT2G03370
AT3G03960
AT1G18680
AT2G31810
AT3G03970
AT1G34000
AT5G09445
AT4G33760
AT5G23610
AT2G44010
AT4G10090
AT2G17560
AT2G24200
AT5G55390
AT4G22350
AT5G23380
AT1G80000
AT4G27790
AT5G50090
AT2G20920
AT2G45380
AT1G76760
AT4G17740
AT5G58375
AT5G45840
AT5G56795
AT2G29370
AT4G28085
AT2G25280
AT4G09160
AT2G42780
AT2G17640
AT3G02420
AT5G26800
AT3G55605
AT3G25882
AT3G48425
AT4G30074
AT4G25940
AT1G77580
AT1G76390
AT3G17700
AT4G03965
AT1G04190
AT1G53000
AT4G17730
AT1G78510
AT4G07868
AT3G25580
AT5G43650
AT5G59380
AT5G02020
AT3G13290
AT5G58380
AT4G14240
AT2G30340
AT2G42770
AT3G48180
AT5G61120
AT3G21550
AT1G73540
AT5G39760
AT1G55880
AT1G61720
AT5G54080
AT4G14200
AT2G38390
AT2G37500
AT3G13850
AT5G43690
AT2G31180
AT1G74670
AT3G49300
AT2G17630
AT3G50220
AT5G08650
AT1G77570
AT1G02720
AT1G69588
AT5G15780
AT1G29290
AT1G77290
AT1G76750
AT2G40550
AT2G41330
AT5G26622
AT5G18140
AT1G12500
AT1G34150
AT5G41750
AT1G49430
AT1G09090
AT3G03380
AT4G00460
AT1G55570
AT5G14660
AT5G13260
AT3G28910
AT1G09950
AT4G26530
AT4G24760
AT5G10710
AT2G19280
AT2G24762
AT5G24900
AT1G13560
AT5G40300
AT2G25830
AT3G18030
AT5G57930
AT1G11720
AT3G60740
AT2G42310
AT5G22370
AT5G54830
AT1G04940
AT5G40500
AT2G32260
AT3G13672
AT1G28135
AT4G27820
AT5G10560
AT1G26670
AT4G28556
AT4G01120
AT1G61900
AT2G45710
AT3G19010
AT3G01540
AT2G46160
AT5G57610
AT1G80960
AT5G43570
AT5G39790
AT5G63700
AT5G22480
AT3G11520
AT1G09450
AT1G78650
AT5G64880
AT3G23090
AT3G47600
AT3G12810
AT2G18193
AT5G06580
AT1G11362
AT5G26210
AT1G03200
AT1G19650
AT5G59780
AT1G55480
AT5G65350
AT4G20110
AT4G19003
AT5G49870
AT4G38030
AT3G46100
AT3G42050
AT1G79220
AT3G56830
AT1G50890
AT4G37950
AT2G30950
AT3G60730
AT5G16440
AT3G63290
AT2G26430
AT5G24010
AT4G12650
AT1G11960
AT4G29050
AT5G26990
AT2G16940
AT1G30630
AT1G78660
AT2G34160
AT1G33490
AT1G67000
AT1G61400
AT4G21800
AT1G59940
AT5G57625
AT1G49820
AT2G40290
AT1G16780
AT3G02200
AT5G05160
AT2G07340
AT3G57190
AT5G50130
AT3G58750
AT5G64190
AT5G08170
AT5G54855
AT2G33360
AT5G11700
AT4G33680
AT3G55200
AT1G55490
AT2G20020
AT2G39060
AT3G56120
AT1G59620
AT3G49320
AT2G41410
AT1G47497
AT5G04280
AT3G49990
AT4G24490
AT5G64890
AT5G64790
AT3G55220
AT3G08650
AT4G34670
AT2G47070
AT1G20550
AT5G11600
AT1G51630
AT3G48880
AT3G05200
AT1G20410
AT5G20480
AT3G06160
```
