## Supplementary material for "A comprehensive map of preferentially located motifs reveals distinct proximal *cis*-regulatory elements in plants": ACTTTTT_containing_gene_set.txt

```
#Occurences of ACTTTTT between 1 and 15 (positions relative to the transcription start site)
#308 sequences with ACTTTTT in this interval
#1.50% of the sequences in promoter set with ACTTTTT (set with 20573 sequences)
AT5G40440
AT5G14610
AT2G04795
AT3G61690
AT1G16030
AT1G67170
AT5G56360
AT1G70440
AT5G42540
AT1G12390
AT4G35905
AT1G32230
AT3G60340
AT1G14250
AT1G15210
AT3G21080
AT2G07681
AT3G49210
AT1G01670
AT3G23900
AT3G15220
AT4G37560
AT4G36160
AT4G02810
AT4G29940
AT1G21790
AT4G36860
AT2G16270
AT2G23000
AT5G25757
AT4G30690
AT2G28460
AT1G30050
AT4G18340
AT2G20270
AT1G09200
AT3G06710
AT4G18670
AT5G13150
AT5G61040
AT2G25605
AT2G40420
AT2G24765
AT4G32030
AT1G15330
AT1G70660
AT2G05270
AT3G27960
AT5G57270
AT1G31930
AT5G67360
AT3G03700
AT1G70520
AT1G04870
AT5G40382
AT4G16162
AT2G20150
AT3G50930
AT5G02490
AT5G59430
AT2G38110
AT1G11060
AT3G26960
AT2G16860
AT5G65760
AT3G18290
AT3G23600
AT1G16890
AT2G42330
AT5G65240
AT3G16630
AT4G32410
AT5G10480
AT3G12170
AT5G05520
AT1G64390
AT2G27030
AT3G01070
AT5G65950
AT2G18740
AT1G28540
AT1G10020
AT4G13575
AT1G49670
AT2G21470
AT2G34100
AT2G25920
AT2G23690
AT3G52200
AT5G35180
AT2G35120
AT3G52640
AT5G66030
AT1G16340
AT4G00300
AT1G61795
AT1G30890
AT1G19950
AT5G06870
AT3G48750
AT1G66280
AT4G30530
AT4G17500
AT1G48030
AT4G32605
AT4G24000
AT3G17310
AT5G63110
AT5G25620
AT3G44380
AT5G54770
AT5G17340
AT1G20730
AT1G68410
AT1G29370
AT3G20110
AT5G55950
AT5G59150
AT3G01890
AT3G48290
AT3G60400
AT1G01420
AT3G16690
AT1G66730
AT3G07590
AT5G12230
AT2G31130
AT5G65930
AT1G55160
AT5G24030
AT1G10810
AT4G12960
AT2G20830
AT5G11380
AT3G62360
AT4G17360
AT1G14450
AT2G33860
AT1G27150
AT3G59330
AT5G08030
AT1G80870
AT1G26815
AT1G75580
AT3G04440
AT4G13395
AT3G02170
AT1G27340
AT4G33490
AT4G34970
AT5G60910
AT3G28840
AT5G08440
AT4G10895
AT1G78450
AT2G43660
AT5G47180
AT4G21580
AT3G48730
AT4G21830
AT5G47600
AT1G67970
AT1G46264
AT3G25577
AT1G18040
AT3G54100
AT3G61550
AT3G45040
AT1G49850
AT5G61340
AT3G24870
AT5G43910
AT2G44530
AT5G52900
AT5G49525
AT1G52870
AT3G09490
AT5G11970
AT5G15190
AT2G26060
AT5G23190
AT5G53890
AT5G41380
AT5G60920
AT3G17970
AT3G58690
AT1G53180
AT1G02800
AT1G30840
AT5G64440
AT1G54230
AT2G18910
AT3G62230
AT5G48780
AT2G15240
AT3G60330
AT3G14050
AT1G71520
AT2G02515
AT4G12790
AT5G53710
AT1G09645
AT3G15395
AT4G36760
AT3G60350
AT3G17910
AT4G18350
AT1G74490
AT5G14140
AT5G66810
AT5G40810
AT3G11400
AT5G42760
AT5G15910
AT5G49830
AT3G05670
AT3G53190
AT3G27950
AT1G75670
AT5G11412
AT3G54925
AT5G07960
AT1G63680
AT5G06420
AT4G26320
AT5G46600
AT5G19480
AT2G25310
AT1G49540
AT2G05220
AT3G26935
AT3G50370
AT5G50300
AT2G38740
AT4G34710
AT4G02500
AT3G24860
AT3G25640
AT2G18250
AT5G43310
AT2G28830
AT1G27752
AT2G28080
AT5G03170
AT3G60000
AT4G20460
AT1G15385
AT1G74300
AT5G13240
AT5G17410
AT5G66850
AT5G08680
AT1G72690
AT1G28440
AT3G21295
AT1G56330
AT5G11470
AT4G19510
AT4G23050
AT1G20950
AT1G67590
AT3G46790
AT3G45460
AT4G14200
AT1G78260
AT1G62190
AT4G14455
AT4G05150
AT4G35750
AT1G49410
AT2G34185
AT4G03410
AT1G63260
AT4G28260
AT1G30070
AT3G55290
AT1G25550
AT5G58540
AT1G77600
AT5G35220
AT3G29370
AT3G24140
AT5G62180
AT3G47620
AT1G60000
AT2G02160
AT4G24820
AT2G17830
AT5G10330
AT3G18600
AT1G75750
AT5G19350
AT1G34260
AT3G18910
AT5G17450
AT1G20440
AT2G01190
AT5G39220
AT3G09360
AT4G36480
AT3G02950
AT2G19640
AT4G35160
AT2G25980
AT2G43470
AT4G17350
AT4G24470
AT1G79770
```
