## Supplementary material for "A comprehensive map of preferentially located motifs reveals distinct proximal *cis*-regulatory elements in plants": ACTTTTTA_containing_gene_set.txt

```
#Occurences of ACTTTTTA between 2 and 14 (positions relative to the transcription start site)
#66 sequences with ACTTTTTA in this interval
#0.32% of the sequences in promoter set with ACTTTTTA (set with 20573 sequences)
AT5G35220
AT1G67170
AT5G24030
AT4G32030
AT5G40440
AT2G44530
AT2G17830
AT4G36860
AT4G18340
AT2G25920
AT5G63110
AT4G10895
AT1G27150
AT1G63260
AT2G28830
AT2G27030
AT3G18600
AT3G62230
AT3G27960
AT5G58540
AT2G19640
AT4G13575
AT1G20730
AT3G54100
AT4G12790
AT1G10810
AT1G01670
AT1G75580
AT5G17340
AT5G42540
AT1G49410
AT5G17410
AT3G26960
AT1G62190
AT2G23000
AT4G33490
AT1G09200
AT2G43660
AT4G02810
AT4G28260
AT2G24765
AT3G21295
AT2G05270
AT2G28080
AT2G33860
AT2G20830
AT3G15220
AT4G18350
AT5G60910
AT3G05670
AT5G59430
AT4G17350
AT1G55160
AT3G60330
AT4G17360
AT1G48030
AT1G15330
AT2G34185
AT5G11380
AT3G62360
AT1G54230
AT3G52200
AT3G61690
AT3G48730
AT2G02160
AT5G11412
```
