## Supplementary material for "A comprehensive map of preferentially located motifs reveals distinct proximal *cis*-regulatory elements in plants": ACTTTTTT_containing_gene_set.txt

```
#Occurences of ACTTTTTT between -46 and 12 (positions relative to the transcription start site)
#428 sequences with ACTTTTTT in this interval
#2.08% of the sequences in promoter set with ACTTTTTT (set with 20573 sequences)
AT5G07370
AT2G36240
AT5G61030
AT2G30390
AT4G24470
AT3G45242
AT1G06080
AT5G60920
AT3G04700
AT5G41380
AT5G28830
AT3G48290
AT1G31930
AT5G48570
AT1G67410
AT3G23600
AT5G44710
AT1G63680
AT1G47395
AT2G01275
AT4G24820
AT1G54410
AT1G14600
AT2G01590
AT5G07000
AT2G18910
AT5G40200
AT1G79770
AT3G47620
AT3G49570
AT3G01070
AT3G48750
AT4G30790
AT4G19510
AT5G49525
AT1G02800
AT4G05530
AT5G17040
AT1G78260
AT5G13050
AT4G34710
AT5G08270
AT3G30720
AT5G32470
AT3G50930
AT2G25605
AT5G10730
AT5G45130
AT3G49210
AT5G10290
AT2G02180
AT3G23700
AT1G67230
AT1G16705
AT3G15240
AT3G49950
AT2G33390
AT4G16570
AT2G45240
AT5G62140
AT1G04810
AT3G21330
AT1G63522
AT2G47470
AT1G10020
AT4G32800
AT5G07140
AT5G14140
AT4G31810
AT5G41690
AT1G74590
AT3G54925
AT3G45160
AT5G28500
AT1G19330
AT3G10915
AT2G14540
AT1G15210
AT2G15025
AT3G60400
AT5G22560
AT1G20950
AT2G37500
AT2G34610
AT2G17870
AT3G02950
AT4G12530
AT1G06000
AT2G34590
AT1G26970
AT4G21100
AT5G24900
AT1G49670
AT5G24760
AT1G68710
AT5G61040
AT1G04870
AT2G22000
AT1G73080
AT1G30040
AT1G47400
AT3G47180
AT3G28223
AT1G52830
AT2G24200
AT4G05150
AT4G33820
AT3G45460
AT3G12880
AT4G37190
AT4G30700
AT1G18485
AT1G49540
AT1G77230
AT4G36480
AT4G04970
AT2G41730
AT1G68040
AT1G16030
AT1G52370
AT4G00895
AT1G70660
AT3G52640
AT5G15210
AT5G13060
AT2G33620
AT4G16100
AT1G67590
AT5G34885
AT4G21780
AT4G21830
AT1G13990
AT2G25530
AT1G74490
AT1G13580
AT1G14710
AT5G42760
AT4G16162
AT2G15340
AT3G13920
AT2G44850
AT2G28100
AT3G24860
AT3G27170
AT5G62090
AT5G03120
AT5G14610
AT4G17300
AT5G44460
AT5G62100
AT3G57550
AT2G47300
AT1G23200
AT1G72230
AT5G45660
AT1G68810
AT1G70440
AT1G26960
AT3G03305
AT4G32970
AT4G35370
AT1G18950
AT2G16676
AT2G32070
AT5G50335
AT4G33945
AT5G17920
AT1G51370
AT1G53650
AT5G03170
AT3G46790
AT3G24870
AT1G76460
AT5G13210
AT1G05230
AT3G54020
AT1G13520
AT4G35840
AT5G50900
AT5G54010
AT3G23620
AT1G78450
AT1G67920
AT1G12390
AT5G11470
AT1G56330
AT1G61240
AT2G41220
AT4G02500
AT2G43560
AT4G15270
AT5G56360
AT5G08760
AT3G53930
AT1G09645
AT1G51915
AT3G15510
AT1G06410
AT5G06630
AT1G70520
AT1G47230
AT4G23050
AT5G06870
AT2G03410
AT1G01420
AT5G50200
AT3G22480
AT3G26935
AT5G35530
AT5G39180
AT2G16485
AT5G43780
AT2G41740
AT1G02700
AT5G10870
AT1G55860
AT3G61860
AT1G07740
AT5G54510
AT5G23903
AT1G59540
AT4G01460
AT4G01200
AT1G13160
AT2G43470
AT3G52180
AT1G01670
AT1G67120
AT5G43745
AT5G03780
AT4G39720
AT1G30650
AT4G00300
AT3G04490
AT5G15910
AT1G64390
AT1G23130
AT1G74640
AT1G08410
AT2G25540
AT5G12210
AT5G02940
AT5G51170
AT5G54230
AT1G35720
AT5G57440
AT5G49448
AT4G03415
AT3G59330
AT1G28470
AT5G20170
AT5G48780
AT1G13280
AT4G00900
AT3G60340
AT1G68410
AT1G04570
AT4G36500
AT5G14990
AT4G03410
AT1G03365
AT5G01190
AT1G71520
AT1G53282
AT5G53080
AT1G16690
AT1G74430
AT3G07210
AT3G22890
AT3G45240
AT5G19350
AT3G53300
AT3G59630
AT5G40382
AT3G19360
AT4G17500
AT1G17070
AT5G01720
AT1G30350
AT5G06300
AT2G21160
AT1G52870
AT5G42790
AT4G31930
AT2G38690
AT4G26320
AT1G51530
AT2G07681
AT1G71170
AT4G29570
AT5G40250
AT2G27470
AT5G02490
AT4G25730
AT1G28210
AT5G54400
AT2G02515
AT2G01990
AT4G25910
AT3G18290
AT1G76130
AT1G06280
AT5G64440
AT4G13395
AT1G73820
AT4G15920
AT1G24140
AT5G49450
AT1G66280
AT5G54770
AT4G14200
AT4G30690
AT4G26701
AT5G23190
AT1G01560
AT1G14688
AT1G33612
AT4G30780
AT4G35750
AT2G01190
AT3G43420
AT1G34260
AT1G05150
AT1G59218
AT1G75360
AT3G16010
AT5G25620
AT4G22640
AT4G28760
AT3G12920
AT1G77660
AT1G61670
AT1G28540
AT4G04780
AT2G39630
AT1G79630
AT3G06760
AT4G34970
AT5G25580
AT5G37530
AT5G58140
AT3G17210
AT2G31130
AT4G14840
AT3G26085
AT5G66060
AT4G08530
AT2G43320
AT1G21410
AT3G04890
AT1G21790
AT2G45670
AT3G07590
AT5G57220
AT3G16150
AT3G19540
AT5G18600
AT2G22125
AT5G66850
AT4G13250
AT5G66030
AT5G07572
AT1G54890
AT1G28380
AT2G38390
AT3G06190
AT2G36880
AT3G30300
AT5G09410
AT5G18730
AT4G26650
AT5G38480
AT4G01400
AT1G70280
AT4G13970
AT1G20440
AT3G11400
AT1G19950
AT2G38110
AT2G40390
AT1G10560
AT3G23900
AT4G29840
AT5G41410
AT4G18360
AT4G27610
AT1G77080
AT3G48850
AT3G02710
AT5G36228
AT5G20490
AT5G23480
AT1G16960
AT1G68600
AT1G49590
AT1G29370
AT3G59455
AT3G18910
AT1G12340
AT5G39150
AT2G28840
AT1G77340
AT4G24090
AT4G26250
AT1G29540
AT2G45420
AT3G57785
AT5G43310
AT3G05155
AT4G14455
AT3G18030
AT1G54470
AT1G77640
AT1G22290
AT4G10290
AT5G08440
AT1G16890
AT5G63670
AT5G09760
AT5G66810
AT4G39040
AT2G18740
AT4G20460
AT1G30840
AT3G04610
AT2G43370
AT5G42900
AT1G48500
```
