## Supplementary material for "A comprehensive map of preferentially located motifs reveals distinct proximal *cis*-regulatory elements in plants": AGAA_containing_gene_set.txt

```
#Occurences of AGAA between -1 and 5 (positions relative to the transcription start site)
#3128 sequences with AGAA in this interval
#15.20% of the sequences in promoter set with AGAA (set with 20573 sequences)
AT5G57990
AT3G11830
AT2G41330
AT3G23810
AT4G09500
AT5G20670
AT1G24300
AT4G03110
AT2G32900
AT4G31170
AT5G65220
AT4G11150
AT4G00570
AT1G01420
AT5G36220
AT1G50410
AT1G24390
AT3G11710
AT1G52650
AT2G47710
AT5G08330
AT1G80500
AT3G24750
AT1G28330
AT1G78260
AT5G40230
AT1G18990
AT2G23060
AT5G19430
AT4G08350
AT5G06130
AT5G27670
AT5G42690
AT4G32640
AT2G24550
AT4G11211
AT1G58235
AT3G09085
AT1G19835
AT5G09910
AT3G60240
AT4G28740
AT3G13222
AT5G26570
AT2G36840
AT2G41840
AT2G25990
AT1G16610
AT5G56050
AT5G14210
AT1G72190
AT4G10430
AT4G25780
AT2G38180
AT1G15820
AT3G11250
AT3G54300
AT2G43560
AT3G21890
AT3G15390
AT3G05820
AT5G17610
AT5G41080
AT1G01610
AT1G27320
AT1G09155
AT1G17460
AT5G18780
AT4G17770
AT1G12350
AT5G51810
AT3G05770
AT2G09990
AT3G62240
AT1G12030
AT4G15955
AT5G53300
AT1G22275
AT4G21410
AT3G55720
AT5G46530
AT4G31890
AT4G30140
AT5G48740
AT1G01110
AT4G14340
AT1G30280
AT1G78270
AT1G44170
AT2G45630
AT4G35510
AT1G52930
AT4G36930
AT1G23410
AT2G20840
AT4G33360
AT4G38690
AT5G55260
AT3G47500
AT5G36910
AT5G03650
AT4G37740
AT1G30090
AT1G53165
AT1G62430
AT1G08380
AT2G01060
AT4G29905
AT5G60410
AT2G42210
AT1G74800
AT1G17780
AT4G33080
AT2G41870
AT4G23910
AT3G23955
AT4G05110
AT4G01026
AT4G28556
AT5G04050
AT4G29590
AT1G19115
AT4G27350
AT2G37000
AT5G54760
AT1G09960
AT2G43100
AT5G48820
AT2G24490
AT4G38280
AT2G23348
AT2G20340
AT2G31305
AT1G14820
AT1G14310
AT5G48870
AT5G63130
AT3G60730
AT5G10946
AT5G16130
AT2G18670
AT5G63090
AT1G28960
AT3G28740
AT2G43920
AT5G08780
AT1G54860
AT5G43430
AT3G17890
AT1G26210
AT3G24170
AT4G39403
AT1G79700
AT3G52430
AT2G18960
AT5G06450
AT1G73130
AT5G13110
AT2G07815
AT3G25030
AT3G06430
AT3G13520
AT1G74140
AT3G11020
AT1G24360
AT1G31360
AT4G22050
AT5G21990
AT3G58270
AT3G26330
AT5G44240
AT5G22040
AT4G09850
AT3G51100
AT5G26250
AT2G23140
AT1G09450
AT3G23730
AT5G24000
AT1G72860
AT2G37360
AT2G21130
AT2G37870
AT5G53980
AT1G15800
AT2G29710
AT5G59170
AT4G17790
AT2G44620
AT5G10620
AT3G58660
AT3G47490
AT5G10440
AT3G07640
AT3G20790
AT1G04930
AT5G64380
AT2G17525
AT5G17640
AT1G15700
AT3G49190
AT2G22370
AT5G05480
AT3G26290
AT1G13430
AT5G59560
AT1G20640
AT2G39510
AT1G33140
AT5G39040
AT4G10260
AT1G28270
AT1G62830
AT3G57280
AT5G14340
AT1G60660
AT1G79660
AT1G51650
AT5G51060
AT4G17380
AT1G05340
AT1G23390
AT1G12240
AT1G16480
AT1G09190
AT3G59052
AT1G05180
AT1G18840
AT5G64000
AT1G53645
AT5G27840
AT5G47730
AT1G29200
AT3G21330
AT5G13420
AT5G65390
AT2G38860
AT5G03320
AT4G31660
AT4G19130
AT3G51440
AT3G53580
AT5G24260
AT2G44380
AT3G10450
AT3G03680
AT2G03600
AT3G22942
AT2G39800
AT1G72416
AT3G18480
AT3G05530
AT4G36270
AT2G42950
AT4G24280
AT4G32710
AT2G42450
AT4G30220
AT3G63070
AT1G71010
AT3G01410
AT2G22080
AT1G68490
AT2G42840
AT2G44100
AT3G06910
AT4G09570
AT5G46295
AT3G21480
AT5G11920
AT1G02750
AT1G56460
AT4G08150
AT4G36470
AT4G12230
AT5G48480
AT5G50410
AT5G50550
AT1G67300
AT5G12150
AT2G05830
AT3G12800
AT1G11130
AT1G67030
AT3G60050
AT1G11470
AT4G38620
AT2G36310
AT4G28811
AT1G73440
AT2G32910
AT5G10510
AT3G46450
AT3G10640
AT1G22360
AT3G62460
AT3G22960
AT2G36060
AT3G58130
AT2G30505
AT5G58330
AT1G54130
AT2G37930
AT5G62790
AT1G13340
AT1G11260
AT5G02502
AT1G55150
AT1G19010
AT1G04440
AT3G03260
AT5G14230
AT2G32885
AT5G58450
AT1G63930
AT3G20350
AT4G29700
AT1G25390
AT3G61610
AT1G72360
AT5G02020
AT1G49190
AT4G34500
AT3G49360
AT5G22570
AT1G19510
AT5G20100
AT3G47070
AT1G10522
AT5G15680
AT1G44830
AT4G22910
AT1G12040
AT5G21280
AT1G55805
AT5G47060
AT3G51080
AT1G67080
AT2G40930
AT5G25475
AT3G54080
AT5G45650
AT3G60980
AT5G19330
AT4G04510
AT3G12130
AT3G08890
AT5G19180
AT3G55610
AT5G38300
AT4G10100
AT3G21390
AT5G60640
AT5G66720
AT5G28640
AT4G11310
AT5G03680
AT1G19860
AT1G64700
AT2G31230
AT3G22345
AT1G69410
AT2G03630
AT3G03380
AT4G30270
AT1G48740
AT3G60640
AT4G16340
AT1G50600
AT5G54860
AT4G01600
AT5G20720
AT3G02650
AT3G59030
AT3G10525
AT4G27400
AT2G41730
AT1G35430
AT3G52840
AT2G42190
AT1G17730
AT3G02660
AT5G52940
AT4G19680
AT5G15260
AT5G45900
AT5G46190
AT2G17770
AT3G48140
AT1G53310
AT5G65010
AT1G12290
AT1G55450
AT2G37190
AT1G32450
AT3G49470
AT4G11010
AT5G04060
AT1G17700
AT1G49230
AT5G15650
AT1G70940
AT5G62230
AT5G56840
AT2G01850
AT1G05030
AT3G55600
AT1G64625
AT5G17370
AT1G09100
AT5G35520
AT1G55080
AT1G06910
AT3G19190
AT5G57960
AT3G14130
AT5G15520
AT2G03590
AT1G12500
AT3G45300
AT1G44224
AT5G18830
AT5G63590
AT4G00238
AT4G37640
AT5G64610
AT1G31550
AT2G30590
AT4G27560
AT4G37660
AT1G02180
AT1G28380
AT5G07590
AT3G18165
AT5G08100
AT1G18970
AT3G21055
AT1G14920
AT3G56210
AT2G40390
AT1G74590
AT3G18230
AT5G52300
AT1G70270
AT3G19590
AT4G14500
AT1G21790
AT5G02690
AT5G10695
AT3G16000
AT3G21770
AT5G44030
AT3G61290
AT1G48170
AT1G74390
AT1G73210
AT2G24420
AT5G65040
AT1G30710
AT2G33710
AT5G58200
AT1G06160
AT1G72730
AT3G54360
AT1G12440
AT4G27720
AT3G43800
AT5G54740
AT3G20570
AT3G23090
AT3G49170
AT1G79820
AT2G33780
AT4G29310
AT5G07060
AT4G10950
AT3G16870
AT2G17300
AT4G11450
AT5G51210
AT1G69930
AT2G17650
AT3G01450
AT5G57350
AT2G22750
AT1G72750
AT5G24200
AT3G13530
AT3G62590
AT4G27920
AT2G46130
AT3G59455
AT5G46850
AT5G62020
AT1G43620
AT5G10450
AT3G46780
AT1G78100
AT1G72700
AT2G39950
AT5G67200
AT3G25940
AT2G31980
AT1G17400
AT5G58390
AT3G17040
AT4G28460
AT1G09750
AT5G66815
AT1G16340
AT1G52680
AT4G29340
AT2G21220
AT2G28670
AT4G21060
AT4G23640
AT3G63480
AT5G18140
AT1G09580
AT5G54840
AT3G21220
AT2G04070
AT2G44040
AT5G11630
AT2G41475
AT3G15810
AT1G02205
AT1G10865
AT4G01995
AT5G45890
AT1G24480
AT2G01870
AT4G19650
AT5G13730
AT5G14290
AT4G14305
AT1G11680
AT5G48120
AT1G23000
AT2G27980
AT5G25510
AT4G24400
AT2G14110
AT3G49870
AT3G50650
AT1G61415
AT2G18780
AT3G02630
AT5G19510
AT5G46770
AT5G61420
AT2G16810
AT2G01735
AT5G62090
AT1G75370
AT4G22745
AT1G08000
AT3G01360
AT5G04885
AT5G62300
AT1G19650
AT5G55860
AT3G15370
AT5G06720
AT1G80080
AT2G30470
AT5G04500
AT1G60970
AT2G27250
AT5G08480
AT5G18460
AT3G60440
AT1G60985
AT3G47295
AT5G10240
AT5G04360
AT3G04480
AT1G30814
AT2G46510
AT4G10110
AT3G17580
AT5G64050
AT3G07670
AT5G58430
AT4G29860
AT3G16500
AT1G06560
AT5G27600
AT1G61688
AT4G02600
AT3G26744
AT1G31870
AT1G22650
AT1G19100
AT1G19900
AT2G32190
AT2G06210
AT3G55880
AT3G62980
AT4G39360
AT3G61220
AT3G57050
AT3G45870
AT5G44920
AT2G38710
AT2G46270
AT3G17660
AT1G55840
AT5G55520
AT5G16950
AT3G44760
AT5G54750
AT2G24150
AT5G02850
AT1G18360
AT1G08030
AT4G25240
AT2G27530
AT1G65730
AT3G63440
AT5G16250
AT2G28360
AT1G53490
AT5G64060
AT3G26780
AT3G07700
AT5G01600
AT1G49720
AT1G71015
AT1G04310
AT3G60660
AT4G12825
AT2G36630
AT5G42780
AT5G44973
AT3G47700
AT5G05820
AT2G43760
AT2G21090
AT1G28560
AT5G13290
AT4G23410
AT5G22950
AT3G53390
AT1G14170
AT1G20140
AT4G31590
AT1G48700
AT1G62040
AT1G79450
AT2G18690
AT5G44650
AT3G28040
AT3G06700
AT1G73700
AT4G11660
AT3G49670
AT1G09820
AT2G01280
AT3G03930
AT4G16070
AT4G29285
AT3G02220
AT3G16620
AT5G07450
AT3G25260
AT4G12990
AT2G18193
AT3G22780
AT3G57990
AT3G22180
AT2G33430
AT2G03760
AT1G80670
AT4G15780
AT5G41280
AT4G15700
AT1G65710
AT2G14620
AT2G14540
AT4G24240
AT4G33985
AT1G30300
AT1G49740
AT3G50890
AT3G26750
AT4G32960
AT4G19700
AT5G41100
AT1G30650
AT5G22120
AT2G25710
AT3G25860
AT4G35370
AT3G21730
AT2G06530
AT4G38320
AT3G13320
AT3G20580
AT5G56020
AT3G62110
AT2G27960
AT4G37760
AT1G16910
AT2G44300
AT3G59990
AT1G12244
AT1G10740
AT2G38470
AT5G09870
AT5G52440
AT5G62720
AT3G50410
AT3G47530
AT1G16300
AT2G22720
AT1G76850
AT1G21390
AT2G44650
AT3G11010
AT4G27340
AT3G28950
AT5G22290
AT5G46340
AT4G12250
AT4G02270
AT5G48230
AT1G30800
AT1G27470
AT4G30430
AT3G09270
AT5G07810
AT3G27200
AT5G57130
AT5G66380
AT2G19520
AT3G44380
AT1G65890
AT1G32220
AT5G47850
AT2G32550
AT1G14360
AT2G37500
AT5G02820
AT1G18160
AT3G49570
AT3G49180
AT5G19980
AT1G15430
AT5G13640
AT4G20150
AT5G48570
AT5G65810
AT4G25530
AT5G52570
AT3G52790
AT4G27610
AT2G45420
AT3G04550
AT1G19485
AT2G40935
AT1G05760
AT5G38480
AT3G10980
AT3G52090
AT5G21920
AT1G15860
AT2G22840
AT5G61630
AT4G21840
AT5G25110
AT5G02410
AT4G00893
AT2G32200
AT1G10960
AT3G48020
AT2G43720
AT1G03740
AT1G25580
AT5G04710
AT2G44600
AT3G57720
AT4G13750
AT4G32300
AT2G42920
AT1G32920
AT4G01290
AT3G18910
AT5G64500
AT3G47675
AT3G06870
AT3G56760
AT5G10190
AT1G67220
AT5G40400
AT3G16860
AT5G14010
AT5G15250
AT2G39290
AT1G79420
AT3G54540
AT1G18980
AT3G59470
AT1G73850
AT5G20165
AT1G15215
AT4G11610
AT1G27970
AT5G45275
AT1G65640
AT4G01200
AT1G75120
AT1G50140
AT3G26922
AT1G75240
AT5G24140
AT1G21710
AT3G27460
AT3G23560
AT2G21620
AT5G06190
AT1G70660
AT5G41140
AT5G47070
AT2G45410
AT5G38690
AT5G64830
AT3G60580
AT4G20140
AT5G02530
AT2G26360
AT1G53620
AT1G54370
AT1G19870
AT3G59740
AT1G69700
AT5G01210
AT2G35150
AT4G09900
AT1G09795
AT3G17155
AT3G53232
AT5G17660
AT5G62630
AT3G24420
AT1G22760
AT4G21890
AT5G37840
AT4G12650
AT1G26090
AT1G62170
AT2G24060
AT1G55850
AT1G27200
AT2G45910
AT3G25570
AT3G07020
AT4G27570
AT5G07580
AT1G80245
AT1G15030
AT1G19960
AT3G47250
AT2G29540
AT3G55280
AT4G19020
AT1G62820
AT1G07430
AT3G13330
AT1G48610
AT1G50360
AT1G01400
AT4G30390
AT5G48670
AT4G04830
AT5G20890
AT5G10990
AT5G40640
AT5G61840
AT1G62400
AT1G14480
AT3G11440
AT1G51780
AT2G27402
AT3G61800
AT5G42440
AT3G62420
AT1G80840
AT2G23900
AT5G40540
AT5G06480
AT1G09770
AT3G08000
AT5G37510
AT4G35980
AT3G59380
AT3G04650
AT4G20420
AT5G41700
AT3G18040
AT3G54030
AT1G29900
AT1G71270
AT1G14510
AT3G61010
AT1G79850
AT5G13770
AT3G23750
AT4G23290
AT2G34470
AT2G24240
AT1G06130
AT4G08460
AT1G75340
AT5G65850
AT5G51170
AT5G57620
AT2G03470
AT1G48130
AT1G65481
AT1G70790
AT3G15650
AT4G10250
AT5G38320
AT2G28490
AT2G36340
AT5G46740
AT1G78790
AT5G42955
AT3G45280
AT5G62030
AT5G65250
AT4G19645
AT4G15930
AT1G05870
AT1G69040
AT5G54220
AT5G20240
AT4G26300
AT1G51470
AT1G03010
AT1G10820
AT1G78040
AT2G34960
AT3G61310
AT1G80000
AT2G28120
AT1G11910
AT1G75950
AT5G55000
AT1G80450
AT5G20960
AT4G30590
AT5G41910
AT3G05050
AT5G57520
AT1G70600
AT1G77080
AT1G15370
AT1G14620
AT4G12830
AT5G17790
AT1G23205
AT4G32285
AT4G15750
AT2G42780
AT5G05310
AT3G51370
AT5G10220
AT1G06450
AT3G02190
AT4G37690
AT3G26340
AT4G39540
AT4G12640
AT2G43795
AT5G04600
AT5G41120
AT3G04260
AT5G08500
AT4G27745
AT1G69640
AT5G43970
AT4G16845
AT1G62840
AT5G07940
AT1G19750
AT1G74520
AT5G15900
AT1G52150
AT1G06410
AT1G67860
AT2G21100
AT5G20390
AT3G46580
AT3G55150
AT2G40320
AT4G25950
AT1G77260
AT1G13250
AT4G26980
AT4G17490
AT1G62930
AT1G32230
AT5G20550
AT3G13430
AT3G12380
AT5G08240
AT1G68560
AT1G12620
AT3G63240
AT5G43700
AT1G16590
AT2G26920
AT2G31200
AT2G39380
AT5G54780
AT3G13290
AT4G08500
AT3G55460
AT5G22540
AT3G27999
AT1G05894
AT3G22070
AT1G51520
AT2G34410
AT5G47620
AT5G61900
AT3G44050
AT3G19470
AT5G12020
AT2G41710
AT4G14104
AT1G72840
AT2G45695
AT2G42880
AT5G42480
AT4G29400
AT2G05100
AT1G12300
AT3G44340
AT2G16650
AT1G19220
AT4G12320
AT1G29880
AT4G10810
AT5G37530
AT3G53800
AT1G56450
AT1G48460
AT5G50290
AT4G38570
AT5G54940
AT3G29350
AT2G39530
AT5G10260
AT5G57920
AT5G13200
AT4G36880
AT4G10170
AT5G07090
AT1G49010
AT2G42130
AT1G10070
AT4G21790
AT2G31180
AT2G41490
AT5G24300
AT5G28150
AT1G74410
AT3G26935
AT1G10390
AT1G54690
AT2G20120
AT3G49350
AT2G21560
AT5G06310
AT5G06690
AT1G63680
AT1G71720
AT4G35270
AT3G51600
AT4G16155
AT5G04760
AT5G20040
AT2G30540
AT1G29940
AT5G59100
AT1G52030
AT5G05680
AT3G09600
AT1G16680
AT2G23820
AT1G69680
AT2G03440
AT2G37680
AT2G31400
AT2G39310
AT1G19270
AT3G02610
AT5G65890
AT5G26700
AT5G51120
AT1G01790
AT5G27350
AT1G29410
AT1G24030
AT3G01435
AT2G38580
AT1G01200
AT1G79770
AT5G59845
AT2G17720
AT3G13490
AT3G42860
AT3G22170
AT2G30530
AT1G61360
AT5G34940
AT1G17230
AT5G35320
AT3G55520
AT1G75440
AT1G08480
AT1G52410
AT1G68760
AT3G51140
AT3G17626
AT2G36910
AT5G42785
AT1G73920
AT1G72790
AT3G48450
AT3G54110
AT5G42680
AT3G55450
AT2G39650
AT4G33030
AT3G43740
AT3G24240
AT2G18970
AT3G51770
AT2G25310
AT4G30310
AT4G17500
AT4G38120
AT4G40040
AT4G03298
AT1G02790
AT5G03010
AT4G27090
AT3G47960
AT2G28290
AT5G42060
AT2G24590
AT5G50335
AT1G08760
AT4G29040
AT1G60420
AT4G00110
AT5G46690
AT5G49020
AT1G44020
AT1G17360
AT2G23410
AT2G27350
AT3G13440
AT2G31370
AT3G63030
AT5G51140
AT1G32790
AT4G32820
AT5G65620
AT5G25390
AT2G43770
AT4G25160
AT5G03250
AT5G54910
AT3G09160
AT4G12390
AT1G76530
AT3G06190
AT4G31050
AT5G19340
AT5G41070
AT3G10090
AT3G10370
AT4G33865
AT1G23870
AT4G31360
AT4G18905
AT3G51090
AT2G16740
AT3G10550
AT5G65440
AT1G14690
AT1G18620
AT2G41945
AT5G22280
AT5G65350
AT3G12670
AT5G52370
AT2G31960
AT3G27940
AT3G23640
AT1G59820
AT1G66130
AT1G72250
AT1G04560
AT5G60590
AT4G27360
AT5G62620
AT2G02990
AT4G34640
AT5G53960
AT2G04900
AT4G01350
AT3G20720
AT4G32860
AT3G48340
AT3G59580
AT5G09350
AT4G01080
AT4G12720
AT1G64090
AT5G50030
AT3G28857
AT1G79870
AT4G13480
AT5G46810
AT5G17160
AT4G14370
AT1G60000
AT3G56030
AT2G06095
AT4G04630
AT1G17690
AT1G22940
AT1G47970
AT4G13920
AT4G37880
AT2G43290
AT4G33565
AT3G62380
AT3G57210
AT4G29380
AT2G17660
AT4G17670
AT5G24670
AT5G58950
AT1G24240
AT5G24010
AT3G10140
AT1G66320
AT5G07330
AT1G68060
AT2G46540
AT1G15385
AT3G51840
AT5G59490
AT3G45730
AT1G21770
AT2G19190
AT4G32690
AT5G48380
AT5G59780
AT5G24460
AT3G04470
AT1G70510
AT2G35910
AT1G28540
AT3G54200
AT1G79470
AT4G25600
AT5G41480
AT1G65610
AT5G13950
AT1G52630
AT5G19840
AT2G39435
AT3G51460
AT5G41170
AT1G16820
AT3G30350
AT1G76180
AT4G11860
AT5G42750
AT4G28395
AT2G28040
AT1G51090
AT1G71070
AT2G33630
AT5G49760
AT3G01800
AT1G70410
AT2G40090
AT4G31020
AT1G75388
AT5G62070
AT5G58550
AT5G19090
AT5G41360
AT4G40030
AT1G20840
AT5G45330
AT4G33110
AT3G19420
AT3G26440
AT5G10140
AT5G60370
AT2G47380
AT5G38420
AT3G05280
AT3G54090
AT1G72710
AT1G08180
AT3G58550
AT1G20900
AT1G10747
AT5G46680
AT4G27960
AT5G40360
AT2G05760
AT5G58190
AT5G56210
AT5G05180
AT4G09580
AT5G22791
AT4G37010
AT1G15080
AT5G64100
AT5G01130
AT5G46140
AT3G51490
AT2G47115
AT3G16940
AT2G15690
AT1G74550
AT2G27050
AT1G16720
AT5G36960
AT3G25930
AT1G32400
AT5G22270
AT1G13580
AT1G75750
AT3G09100
AT5G13980
AT3G19200
AT5G51940
AT5G66820
AT3G18940
AT2G04540
AT2G45320
AT3G04960
AT4G01897
AT1G19170
AT1G52160
AT1G80620
AT1G19980
AT3G20560
AT2G31410
AT5G25060
AT5G48580
AT3G44300
AT4G17520
AT1G53050
AT4G18700
AT1G71190
AT3G14850
AT5G35210
AT3G62580
AT4G21745
AT4G00860
AT1G64640
AT4G06583
AT4G16144
AT5G63520
AT5G54050
AT5G49480
AT1G67730
AT5G57290
AT4G34000
AT2G20142
AT5G10030
AT1G32928
AT5G49940
AT5G08680
AT5G04420
AT2G39920
AT1G77090
AT5G47440
AT2G27730
AT1G18150
AT5G42080
AT1G56600
AT1G22015
AT4G36890
AT1G21310
AT1G66580
AT4G24310
AT3G10840
AT4G02620
AT1G26160
AT2G01130
AT1G17140
AT4G32340
AT1G03200
AT2G24830
AT3G42960
AT4G06598
AT3G01290
AT1G78650
AT2G39720
AT5G24165
AT1G12790
AT1G62640
AT2G01080
AT2G17800
AT4G30050
AT5G43580
AT5G48540
AT2G46780
AT1G33520
AT1G13900
AT3G19130
AT1G48325
AT3G47940
AT2G20680
AT1G66510
AT4G28790
AT2G17920
AT5G08690
AT3G29770
AT3G08550
AT4G29470
AT3G61470
AT4G18480
AT3G11120
AT2G45790
AT5G52310
AT1G26700
AT1G52565
AT1G02190
AT4G35030
AT1G44446
AT3G59660
AT4G29660
AT1G30480
AT5G62890
AT3G57870
AT1G42440
AT4G32320
AT5G37980
AT3G02880
AT4G18120
AT2G30810
AT4G20960
AT1G02720
AT1G55550
AT1G79930
AT1G21110
AT3G62890
AT4G18830
AT3G50845
AT1G52280
AT2G39010
AT3G11700
AT1G05690
AT3G56130
AT4G35860
AT5G61865
AT1G72180
AT5G66200
AT5G26990
AT2G38830
AT1G53025
AT5G26790
AT3G05890
AT3G54500
AT2G43150
AT1G22860
AT2G27820
AT2G27770
AT1G04880
AT5G05760
AT4G34240
AT3G14080
AT2G14680
AT1G23420
AT1G07420
AT5G13880
AT3G23670
AT2G26070
AT3G61680
AT5G15570
AT4G36080
AT2G20740
AT5G49390
AT1G60870
AT5G40040
AT1G72230
AT5G06610
AT1G25350
AT2G03880
AT5G42180
AT3G13870
AT5G46210
AT2G17420
AT1G23230
AT1G55920
AT4G15260
AT1G32070
AT2G28950
AT1G77330
AT2G02220
AT3G10405
AT4G23190
AT4G34630
AT3G11730
AT2G39855
AT4G01050
AT5G61460
AT1G72090
AT1G68320
AT1G16740
AT3G11591
AT1G74090
AT5G65860
AT2G15000
AT5G07900
AT2G21120
AT3G12560
AT5G13140
AT1G17560
AT4G12510
AT3G59530
AT4G01940
AT3G47930
AT3G18620
AT3G26950
AT1G27880
AT2G40270
AT4G10270
AT5G62550
AT5G10310
AT4G04790
AT4G24740
AT1G10350
AT2G35630
AT3G55310
AT5G66420
AT5G17230
AT3G47420
AT1G68238
AT4G16141
AT1G50950
AT4G38760
AT1G26830
AT2G41110
AT2G25430
AT5G08350
AT3G55230
AT1G31470
AT5G67130
AT5G53490
AT5G59800
AT1G51580
AT1G78970
AT2G26570
AT1G32225
AT2G35810
AT4G23500
AT5G44360
AT1G66330
AT1G44575
AT3G53180
AT3G50140
AT4G24275
AT2G29060
AT5G28050
AT3G11945
AT5G22875
AT4G33640
AT1G54410
AT5G23430
AT3G56320
AT1G64150
AT3G12000
AT3G24068
AT1G30845
AT2G27270
AT2G37530
AT1G61890
AT4G15730
AT4G25672
AT1G43171
AT2G25660
AT5G63790
AT1G31710
AT4G28020
AT4G30110
AT3G04440
AT2G02390
AT4G38890
AT5G17060
AT1G08610
AT5G09420
AT2G28480
AT5G63680
AT1G56510
AT5G41790
AT4G27540
AT5G59840
AT1G58242
AT5G51760
AT2G43980
AT1G08010
AT2G32370
AT5G25170
AT5G22060
AT3G15260
AT3G56850
AT1G62150
AT5G41220
AT1G03880
AT4G04930
AT3G28290
AT1G02145
AT5G17860
AT2G33580
AT1G55350
AT5G54070
AT2G33420
AT2G43810
AT1G76700
AT3G16480
AT5G50650
AT3G10770
AT5G09820
AT2G36750
AT3G62250
AT2G13610
AT4G33660
AT3G57390
AT5G13390
AT4G30370
AT2G42910
AT1G15690
AT4G04960
AT2G39180
AT3G18690
AT5G13590
AT5G04820
AT1G51190
AT2G40780
AT2G29800
AT2G38770
AT4G36410
AT1G52420
AT3G10920
AT1G16030
AT5G14090
AT3G09850
AT1G79680
AT3G06960
AT5G24290
AT1G51745
AT5G62240
AT1G73090
AT2G45700
AT1G52730
AT1G33400
AT1G66520
AT2G45470
AT1G70760
AT3G14930
AT2G45220
AT3G17350
AT1G58370
AT3G62330
AT4G02840
AT3G52110
AT3G61120
AT2G19350
AT1G08110
AT5G01980
AT5G67470
AT5G01330
AT2G01320
AT1G20120
AT1G48590
AT5G04680
AT2G17580
AT3G57690
AT1G06030
AT1G73510
AT2G43220
AT2G25850
AT1G05830
AT2G40550
AT4G23630
AT1G69230
AT1G29310
AT5G56910
AT1G08960
AT1G28520
AT3G11760
AT3G04880
AT4G00270
AT1G08910
AT5G40890
AT2G30000
AT5G44130
AT2G18860
AT5G25050
AT2G37975
AT3G24510
AT5G03770
AT1G65484
AT3G58450
AT4G29930
AT3G26932
AT3G20000
AT5G51890
AT5G63350
AT3G17210
AT3G46750
AT2G22570
AT4G35310
AT4G15350
AT5G55200
AT5G58380
AT1G74740
AT3G17520
AT4G00890
AT5G07820
AT1G02470
AT3G02885
AT5G61430
AT1G67820
AT5G04110
AT1G52500
AT1G18000
AT4G17540
AT4G36360
AT4G25650
AT1G09575
AT1G19520
AT4G26455
AT1G69970
AT3G55760
AT5G65120
AT5G20000
AT1G48690
AT2G42340
AT3G03700
AT1G04260
AT2G27830
AT4G22140
AT1G26880
AT2G40113
AT1G61450
AT1G17790
AT4G28890
AT1G18773
AT5G57230
AT4G28240
AT1G48745
AT3G19830
AT5G62680
AT4G28370
AT5G66710
AT3G14075
AT1G53285
AT3G14120
AT5G22770
AT1G65800
AT2G19530
AT2G31060
AT5G48610
AT5G42650
AT2G07170
AT3G27785
AT2G46950
AT3G30775
AT1G32060
AT3G43220
AT5G59720
AT4G32770
AT3G50480
AT4G37260
AT5G54200
AT4G01570
AT3G62920
AT4G11650
AT1G48880
AT1G13870
AT4G25740
AT3G09200
AT3G01970
AT5G62600
AT4G17215
AT1G45231
AT1G52670
AT4G12040
AT1G14430
AT1G49210
AT1G54610
AT4G36580
AT4G15610
AT1G55580
AT1G01990
AT5G16590
AT5G09995
AT1G56020
AT1G18600
AT5G10500
AT3G24050
AT5G53280
AT4G13930
AT5G27000
AT2G35350
AT1G22270
AT4G32605
AT5G60390
AT4G38220
AT5G16200
AT5G09330
AT5G22210
AT5G02150
AT1G68580
AT1G50830
AT4G33495
AT5G05990
AT5G11710
AT3G15500
AT3G01790
AT5G50150
AT5G04690
AT1G24560
AT4G14020
AT1G23080
AT3G08910
AT5G55170
AT4G35335
AT1G34792
AT4G15430
AT2G29180
AT5G05200
AT3G49010
AT5G48550
AT4G14570
AT2G33110
AT1G28090
AT2G42260
AT5G28630
AT2G45250
AT3G23030
AT1G20310
AT3G05327
AT1G69800
AT3G02760
AT3G59780
AT4G01020
AT1G04330
AT1G71450
AT3G01810
AT5G14790
AT1G03687
AT5G23580
AT4G21310
AT4G15360
AT3G52550
AT1G76340
AT2G25000
AT3G21215
AT1G44000
AT3G61110
AT1G54270
AT5G15710
AT5G39660
AT5G62710
AT1G73770
AT3G01220
AT1G47278
AT5G58640
AT2G43160
AT2G46260
AT1G74360
AT3G10300
AT5G06910
AT3G09730
AT3G15680
AT3G25130
AT3G61530
AT3G48590
AT5G09790
AT5G57490
AT1G27120
AT3G01040
AT3G27240
AT1G25150
AT3G28730
AT1G27650
AT1G74230
AT5G63610
AT5G23250
AT3G14240
AT4G00330
AT2G20080
AT5G45140
AT1G32380
AT5G27320
AT3G55340
AT1G55240
AT3G61160
AT2G43090
AT1G29010
AT5G38510
AT3G10815
AT5G57340
AT3G19810
AT5G65158
AT3G29810
AT5G09510
AT2G43550
AT1G68640
AT1G19400
AT3G51390
AT2G31710
AT5G56350
AT2G34660
AT3G25013
AT3G52760
AT5G42825
AT3G11220
AT4G02040
AT2G05710
AT2G17630
AT4G23180
AT4G16860
AT4G23560
AT2G25090
AT1G57680
AT3G21865
AT1G77490
AT4G01800
AT1G50940
AT3G19390
AT2G47860
AT5G01280
AT5G12210
AT5G19590
AT3G07220
AT1G49990
AT3G57380
AT3G60280
AT1G51950
AT1G28250
AT1G04550
AT4G19390
AT2G11000
AT4G16760
AT3G16110
AT1G68820
AT2G41590
AT3G18773
AT4G31310
AT5G09890
AT1G27435
AT1G34210
AT5G02490
AT3G20440
AT5G60230
AT2G28150
AT1G05320
AT1G64060
AT2G46440
AT4G36090
AT3G20480
AT4G02030
AT3G15290
AT4G30810
AT3G43810
AT1G05310
AT4G25910
AT4G15490
AT3G54810
AT4G39790
AT1G22430
AT3G26910
AT4G36490
AT5G65360
AT5G23300
AT4G00290
AT1G52540
AT1G09660
AT2G43570
AT1G29030
AT3G53320
AT5G01810
AT5G17050
AT1G03520
AT4G19985
AT1G21140
AT1G26650
AT1G33960
AT1G30750
AT3G26570
AT3G62710
AT5G25240
AT2G38320
AT3G57760
AT1G24577
AT4G14280
AT3G59970
AT5G44120
AT1G56145
AT2G33520
AT1G19610
AT5G35090
AT2G30050
AT1G13480
AT4G32080
AT5G60270
AT1G74055
AT1G04860
AT2G21820
AT2G02960
AT5G21970
AT3G49390
AT1G45150
AT4G26940
AT4G27690
AT5G17380
AT2G18340
AT5G11050
AT4G14450
AT3G51250
AT4G16566
AT5G19150
AT3G08530
AT1G27290
AT4G12120
AT4G39660
AT4G20940
AT5G23770
AT4G28060
AT3G18200
AT2G31360
AT4G21940
AT2G22475
AT1G80740
AT2G26440
AT2G21710
AT3G20130
AT1G25055
AT1G20910
AT5G46230
AT2G38465
AT3G54980
AT4G18730
AT1G31180
AT5G14920
AT3G07930
AT5G40200
AT5G58005
AT5G18790
AT1G19830
AT5G49840
AT1G12950
AT2G04570
AT5G35930
AT1G56280
AT5G14050
AT5G66440
AT2G32060
AT5G16540
AT3G56270
AT4G37390
AT4G33950
AT2G19390
AT1G45145
AT5G25630
AT3G49530
AT4G33480
AT3G08040
AT3G10000
AT3G10290
AT5G11650
AT1G14710
AT2G45170
AT2G31280
AT3G61770
AT4G17895
AT2G05850
AT5G40980
AT1G67940
AT5G01445
AT3G11520
AT3G13080
AT3G12110
AT4G36990
AT1G59670
AT1G25370
AT5G40740
AT4G21850
AT3G44820
AT1G07350
AT5G05730
AT3G10270
AT5G51730
AT1G33780
AT3G04080
AT1G26550
AT3G13845
AT1G15060
AT1G15470
AT3G07970
AT5G52830
AT4G18197
AT1G70490
AT1G02730
AT5G20150
AT1G10340
AT5G58800
AT2G21150
AT4G27580
AT2G04660
AT5G17210
AT3G42725
AT2G30860
AT1G80960
AT2G16900
AT3G51300
AT5G45020
AT5G18480
AT5G15310
AT4G37550
AT1G75230
AT2G01150
AT1G62390
AT2G21880
AT1G20680
AT5G18760
AT2G22870
AT3G59050
AT1G80550
AT3G60220
AT3G09300
AT1G49170
AT1G48635
AT2G35860
AT2G34420
AT1G77655
AT1G69380
AT5G55660
AT3G46950
AT2G32730
AT1G68800
AT5G20510
AT1G56430
AT1G60270
AT4G29800
AT3G25920
AT1G77290
AT2G13690
AT4G10840
AT3G06930
AT1G74920
AT2G27340
AT5G04260
AT1G21890
AT2G41440
AT3G27170
AT5G62880
AT2G34100
AT1G75940
AT5G16320
AT4G39350
AT4G11820
AT4G14410
AT5G24610
AT1G75110
AT3G07568
AT4G20860
AT1G14670
AT1G01720
AT4G33060
AT2G20875
AT1G48440
AT3G06240
AT2G19780
AT1G03340
AT4G26660
AT4G36750
AT5G07430
AT4G18030
AT1G16950
AT3G29320
AT1G12980
AT2G26290
AT1G47655
AT3G60540
AT3G55000
AT1G72340
AT5G64980
AT2G25830
AT2G13100
AT1G72940
AT4G17800
AT3G56980
AT1G51790
AT1G09625
AT1G20130
AT5G56640
AT2G43190
AT5G61220
AT4G21520
AT5G62900
AT3G11910
AT1G59910
AT5G53330
AT2G29340
AT3G05410
AT5G17240
AT4G04890
AT1G15840
AT1G23740
AT4G23610
AT1G61300
AT3G44510
AT4G27050
AT5G50360
AT5G52020
AT1G77750
AT1G21370
AT3G16175
AT1G30240
AT4G17950
AT3G51750
AT5G55710
AT4G12080
AT2G25290
AT3G25577
AT1G10417
AT3G27750
AT4G33000
AT3G52050
AT1G56170
AT2G25720
AT3G59310
AT4G23330
AT5G13050
AT3G46940
AT1G67330
AT5G11520
AT2G28810
AT4G33630
AT5G23520
AT2G24250
AT4G17330
AT3G52900
AT1G72950
AT4G35300
AT5G37010
AT2G35670
AT1G75600
AT3G12587
AT5G51190
AT5G43560
AT5G08340
AT1G35560
AT1G22900
AT1G64550
AT5G45490
AT4G02090
AT3G08505
AT2G44970
AT1G25450
AT5G47455
AT1G70890
AT3G47650
AT3G05590
AT5G19140
AT2G16730
AT2G19000
AT4G08810
AT1G72590
AT2G48100
AT1G12160
AT2G18360
AT1G29920
AT4G25490
AT3G21920
AT2G29440
AT3G15640
AT1G63650
AT3G53140
AT4G19710
AT1G50400
AT1G63880
AT2G20450
AT3G53460
AT3G20380
AT5G47435
AT1G74420
AT3G04450
AT2G40050
AT2G37170
AT1G47480
AT3G21720
AT5G13825
AT4G24340
AT5G38710
AT1G34355
AT3G11397
AT1G64561
AT2G40010
AT3G24450
AT4G18400
AT1G34580
AT2G42060
AT1G17860
AT5G25570
AT4G20780
AT4G13790
AT4G33890
AT4G23700
AT1G03530
AT4G30060
AT1G11210
AT4G30800
AT1G50480
AT1G26665
AT3G11940
AT3G63270
AT1G09380
AT4G04860
AT1G05520
AT2G01490
AT5G38880
AT1G21480
AT2G37040
AT5G49270
AT1G29550
AT1G51355
AT5G19460
AT1G76280
AT4G02570
AT5G52890
AT1G08190
AT4G10080
AT4G26990
AT1G24070
AT3G02900
AT4G34140
AT2G03450
AT1G22600
AT2G23130
AT1G32240
AT5G05280
AT2G32480
AT1G22740
AT5G16280
AT4G39590
AT3G09570
AT3G50300
AT5G49320
AT1G78240
AT3G45410
AT3G20290
AT5G28040
AT1G78850
AT5G03260
AT4G13070
AT2G44060
AT1G55890
AT3G18295
AT3G21320
AT3G51960
AT3G18500
AT1G54390
AT1G79550
AT1G31800
AT1G47128
AT4G30160
AT3G18980
AT2G19460
AT3G05858
AT1G75390
AT1G73805
AT3G07860
AT1G58030
AT1G27690
AT3G15890
AT1G74990
AT5G43130
AT2G40660
AT5G24570
AT3G57000
AT4G18020
AT2G21450
AT5G03530
AT5G25930
AT5G16160
AT2G43060
AT3G59370
AT3G29240
AT4G16080
AT2G20570
AT5G09980
AT4G17750
AT1G06850
AT1G77770
AT2G42650
AT1G33265
AT2G38700
AT1G03475
AT1G30250
AT4G26050
AT4G21380
AT1G62981
AT3G04280
AT5G44300
AT1G15950
AT3G26040
AT3G17250
AT4G30410
AT2G03640
AT5G21900
AT4G14380
AT5G44380
AT1G53510
AT5G28770
AT1G07985
AT4G16050
AT3G27503
AT4G33460
AT2G40180
AT1G02800
AT3G58110
AT3G50530
AT1G18080
AT1G68880
AT3G16400
AT5G66110
AT2G32710
AT1G17070
AT5G58170
AT1G65010
AT1G23600
AT1G78890
AT5G15230
AT5G53150
AT5G45620
AT2G30140
AT3G12780
AT2G14120
AT5G66130
AT5G17250
AT5G48140
AT2G27040
AT2G25110
AT3G08490
AT4G17140
AT4G12620
AT1G79270
AT5G05160
AT5G45760
AT3G54510
AT5G08030
AT2G01930
AT1G01810
AT1G74450
AT1G79180
AT2G20370
AT3G13310
AT5G03370
AT3G53610
AT1G13560
AT4G31230
AT2G41850
AT1G22190
AT5G56670
AT5G15500
AT3G53710
AT4G10500
AT5G20810
AT1G69430
AT3G14230
AT2G46060
AT5G46920
AT4G25070
AT3G24982
AT4G24430
AT2G45050
AT2G34500
AT2G21800
AT2G46915
AT3G61100
AT3G20370
AT4G08691
AT3G54180
AT4G33100
AT3G47860
AT1G67150
AT3G16730
AT4G27380
AT5G15940
AT3G06450
AT1G24330
AT1G80050
AT5G03720
AT1G07150
AT5G45030
AT2G34010
AT2G01980
AT3G20250
AT1G11160
AT2G15610
AT1G66480
AT1G22510
AT1G28360
AT1G79090
AT2G43400
AT4G27040
AT4G35350
AT3G20970
AT2G38610
AT1G03850
AT1G18610
AT3G57640
AT4G00500
AT1G66730
AT5G50460
AT5G44200
AT3G04870
AT3G22500
AT3G13000
AT1G78450
AT1G77170
AT5G54590
AT3G19650
AT2G32180
AT4G29430
AT5G37380
AT4G15850
AT3G57490
AT1G13830
AT5G40850
AT2G22000
AT4G27330
AT4G01575
AT3G20730
AT5G05282
AT2G29510
AT4G18425
AT1G54010
AT1G64350
AT1G80510
AT2G48110
AT1G01470
AT4G17570
AT3G06950
AT5G60920
AT3G15470
AT4G39570
AT5G24060
AT1G04010
AT1G55820
AT1G55152
AT4G15550
AT4G28050
AT1G71760
AT5G64150
AT2G33390
AT5G15840
AT3G14540
AT2G24140
AT5G26040
AT1G70060
AT4G30190
AT3G20910
AT1G49160
AT1G13910
AT4G26570
AT3G59950
AT4G04720
AT4G26150
AT5G64120
AT4G31420
AT1G72150
AT5G06260
AT2G45180
AT4G34430
AT4G01580
AT1G52380
AT2G22270
AT1G09980
AT3G16760
AT3G19840
AT1G18890
AT4G11190
AT5G58540
AT2G40520
AT5G41350
AT4G38270
AT1G34750
AT4G04610
AT4G39860
AT2G38025
AT3G04930
AT1G78180
AT4G12770
AT2G45280
AT1G35230
AT5G45340
AT4G15650
AT1G33330
AT5G33280
AT3G14180
AT5G08535
AT5G01010
AT1G73380
AT1G72130
AT1G27590
AT1G43690
AT1G51850
AT1G17970
AT1G74910
AT2G32640
AT1G01040
AT3G06868
AT4G38480
AT1G53560
AT4G33010
AT4G18195
AT2G21590
AT1G47670
AT2G39750
AT4G33790
AT3G61260
AT5G46050
AT1G69270
AT1G69360
AT1G07300
AT3G22490
AT3G49220
AT5G26830
AT3G13175
AT4G23920
AT1G22160
AT3G25580
AT2G36000
AT5G60670
AT1G13710
AT2G28700
AT5G64260
AT2G07687
AT1G16570
AT5G10560
AT1G77620
AT4G39210
AT3G45080
AT4G21590
AT1G76952
AT2G01990
AT1G75660
AT2G15560
AT4G18770
AT5G42310
AT3G23690
AT1G05055
AT5G62690
AT1G54250
AT1G10040
AT1G31335
AT1G49780
AT1G78140
AT1G31750
AT4G34860
AT3G03130
AT2G17190
AT1G41880
AT3G62020
AT5G55460
AT1G58290
AT2G18630
AT4G38500
AT1G02680
AT3G17160
AT5G14930
AT2G42110
AT1G15780
AT1G11655
AT1G04490
AT5G26310
AT2G39360
AT1G77990
AT2G15090
AT3G63300
AT5G45010
AT1G29910
AT4G13500
AT4G13520
AT4G38700
AT5G62150
AT1G23690
AT5G35430
AT1G50320
AT1G06890
AT1G14440
AT2G33700
AT2G47800
AT3G15990
AT5G03990
AT1G10700
AT2G26730
AT1G70610
AT3G16800
AT4G35490
AT3G19508
AT2G21510
AT4G25280
AT3G43270
AT5G27280
AT1G80940
AT1G54650
AT1G17455
AT4G36110
AT3G07195
AT3G07880
AT5G44000
AT3G56370
AT4G01450
AT5G02090
AT5G64020
AT4G13195
AT1G52820
AT2G26330
AT1G72470
AT4G14120
AT1G54120
AT4G18150
AT4G16500
AT5G25190
AT4G00030
AT3G01460
AT4G27070
AT2G22990
AT1G27450
AT4G00490
AT5G61605
AT3G03305
AT3G20320
AT5G46070
AT2G04400
AT5G58320
AT4G01037
AT5G61500
AT1G03680
AT2G30720
AT1G08780
AT4G18960
AT1G69620
AT2G23110
AT4G20880
AT4G10890
AT1G62380
AT1G24062
AT3G62080
AT2G27020
AT3G60780
AT2G32450
AT5G08000
AT3G17810
AT3G04210
AT5G03330
AT1G15520
AT5G20180
AT3G16670
AT3G59190
AT1G15210
AT1G62130
AT1G17890
AT1G22180
AT5G60340
AT2G24500
AT1G15320
AT3G10520
AT2G19710
AT2G03620
AT3G47630
AT4G18596
AT3G13750
AT3G62880
AT1G11590
AT4G25210
AT5G15720
AT4G21010
AT3G61950
AT5G42820
AT2G45080
AT1G16540
AT1G06820
AT1G19110
AT3G22570
AT3G48600
AT2G31083
AT5G16970
AT1G25260
AT5G42280
AT5G67150
AT5G04440
AT5G41410
AT1G06240
AT1G22730
AT5G41330
AT5G07960
AT1G52760
AT1G17920
AT5G42100
AT3G29090
AT4G02540
AT4G28980
AT5G52060
AT5G20980
AT4G35785
AT4G30180
AT3G54970
AT3G48870
AT1G64080
AT4G15340
AT4G34100
AT1G25425
AT5G42530
AT1G68765
AT3G14840
AT2G45560
AT3G59000
AT1G32900
AT5G15740
AT2G35780
AT1G77530
AT5G20020
AT4G12340
AT1G31160
AT5G50440
AT1G47330
AT1G01010
AT5G13850
AT5G09450
AT1G32200
AT4G16680
AT3G23660
AT4G12545
AT3G11550
AT1G13110
AT5G13020
AT1G49480
AT1G07440
AT5G52470
AT3G07430
AT3G55870
AT1G72300
AT5G18860
AT5G17280
AT1G03280
AT1G02840
AT1G16650
AT4G00340
AT1G75590
AT3G17470
AT1G68670
AT2G44090
AT2G29370
AT3G45290
AT5G18070
AT3G13350
AT1G28130
AT3G09000
AT5G48655
AT1G70560
AT1G57660
AT4G13850
AT4G36960
AT1G57790
AT4G14630
AT3G01930
AT4G38960
AT5G11080
AT1G08050
AT1G68430
AT4G36988
AT2G34780
AT4G04360
AT5G37590
AT5G39570
AT5G28750
AT4G16515
AT5G52510
AT5G20710
AT3G03100
AT5G23860
AT5G67420
AT5G10980
AT5G63960
AT4G19870
AT1G28600
AT5G15210
AT1G73170
AT5G57590
AT5G10060
AT5G17300
AT3G06340
AT3G52390
AT5G16880
AT1G31580
AT2G47980
AT5G15070
AT2G46920
AT3G10610
AT1G61250
AT4G22214
AT5G01200
AT4G27530
AT5G24170
AT2G19720
AT1G73530
AT1G74690
AT3G09810
AT4G16710
AT3G14940
AT3G28300
AT3G43860
AT5G52540
AT1G56700
AT1G72770
AT1G75560
AT2G22360
AT1G06170
AT5G65470
AT4G30790
AT1G28710
AT5G52320
AT1G79080
AT1G55390
AT2G30410
AT3G52115
AT1G14970
AT2G47900
AT2G14960
AT3G49845
AT2G29410
AT3G55130
AT5G61300
AT3G48185
AT4G17620
AT1G12830
AT1G18010
AT2G31970
AT4G33410
AT2G26680
AT3G62780
AT5G55240
AT3G44730
AT5G63760
AT5G46800
AT1G52695
AT5G10720
AT1G03600
AT1G68100
AT3G11320
AT1G09300
AT3G54600
AT1G72010
AT5G40410
AT5G10110
AT4G22340
AT1G21080
AT2G28460
AT2G43490
AT2G40316
AT4G30400
AT4G33490
AT5G08260
AT1G49475
AT1G15420
AT5G64300
AT5G49280
AT1G56090
AT4G32120
AT4G16008
AT2G13820
AT3G48470
AT3G49160
AT5G05840
AT1G79440
AT4G32050
AT5G66600
AT2G30420
AT1G08620
AT4G18190
AT5G15960
AT4G17700
AT1G67325
AT4G11100
AT2G45890
AT4G33420
AT4G05020
AT1G22810
AT3G56590
AT5G26000
AT2G20560
AT1G31175
AT4G35540
AT2G38780
AT2G21050
AT5G41390
AT2G13290
AT4G18980
AT3G13620
AT5G58375
AT1G01880
AT5G19520
AT1G06710
AT1G30160
AT1G29380
AT2G29350
AT2G44930
AT5G52880
AT5G38490
AT1G50732
AT4G35420
AT4G38790
AT4G26630
AT2G34490
AT5G16360
AT1G13420
AT5G59740
AT2G41210
AT5G25840
AT4G03945
AT3G27160
AT2G23740
AT5G65640
AT3G11160
AT5G18310
AT5G37780
AT1G44835
AT5G28840
AT2G32100
AT4G33960
AT3G63220
AT5G11290
AT3G15950
AT3G47640
AT5G47720
AT5G58110
AT3G10160
AT4G26060
AT3G56170
AT3G04230
AT1G06540
AT4G34520
AT1G11090
AT5G57710
AT3G25430
AT4G00360
AT4G32330
AT2G43940
AT3G54740
AT4G01595
AT4G15140
AT5G03180
AT1G12370
AT1G53760
AT2G47770
AT3G55700
AT3G49410
AT5G53400
AT2G39700
AT2G34710
AT5G14780
AT2G38960
AT2G34090
AT3G62422
AT1G66760
AT4G39510
AT1G73360
AT1G65320
AT3G44530
AT1G70900
AT1G59860
AT3G55040
AT1G20730
AT1G77690
AT1G72040
AT1G70170
AT3G53130
AT1G15410
AT5G16940
AT1G48450
AT4G14240
AT3G57130
AT3G52700
AT5G01420
AT1G16250
AT4G09300
AT1G03750
AT1G14685
AT5G06850
AT4G03115
AT2G07734
AT4G23860
AT5G45770
AT1G71250
AT3G13690
AT1G55750
AT3G01540
AT3G63430
AT1G67000
AT1G73740
AT2G39560
AT3G55510
AT1G77400
```
