## Supplementary material for "A comprehensive map of preferentially located motifs reveals distinct proximal *cis*-regulatory elements in plants": AGAAA_containing_gene_set.txt

```
#Occurences of AGAAA between 1 and 6 (positions relative to the transcription start site)
#1470 sequences with AGAAA in this interval
#7.15% of the sequences in promoter set with AGAAA (set with 20573 sequences)
AT1G44170
AT1G14170
AT2G41475
AT4G30270
AT5G06690
AT1G48610
AT1G52200
AT2G15090
AT5G57710
AT5G25390
AT5G51810
AT1G72150
AT5G58200
AT2G41590
AT1G15470
AT5G50565
AT5G24170
AT3G55870
AT4G15610
AT1G14670
AT5G01220
AT4G29285
AT1G67000
AT5G56640
AT1G31160
AT1G69430
AT5G07590
AT2G46540
AT3G27160
AT5G26570
AT4G26940
AT4G11310
AT3G01790
AT1G63680
AT1G19860
AT3G61100
AT1G74450
AT5G01330
AT4G28640
AT4G27730
AT2G27970
AT2G37680
AT4G27650
AT4G21590
AT1G13420
AT2G19530
AT4G10080
AT4G11860
AT1G59910
AT1G06710
AT1G52150
AT2G18630
AT5G28640
AT1G63060
AT1G09660
AT4G14340
AT1G31710
AT2G44380
AT3G17890
AT4G01995
AT2G34190
AT5G62090
AT1G44000
AT1G26880
AT5G41410
AT3G13690
AT5G61605
AT4G35335
AT5G11050
AT1G20640
AT3G61530
AT1G05590
AT1G50732
AT5G46530
AT4G30810
AT4G18197
AT3G28940
AT2G31280
AT4G01290
AT4G31020
AT1G66320
AT1G23000
AT5G44030
AT5G52570
AT3G56170
AT4G34630
AT2G44040
AT1G09960
AT5G45650
AT4G00030
AT1G79270
AT1G71450
AT5G20590
AT5G60390
AT3G15500
AT5G63790
AT2G44970
AT4G10500
AT1G08620
AT1G28600
AT3G48470
AT3G45300
AT5G51570
AT5G20240
AT5G27840
AT4G19130
AT1G28270
AT3G62880
AT3G48140
AT1G22015
AT2G20080
AT1G61300
AT1G13830
AT1G27880
AT5G01510
AT4G01580
AT4G01570
AT5G14340
AT1G30120
AT3G26290
AT1G66510
AT3G19650
AT1G55350
AT3G60660
AT5G56910
AT4G20780
AT1G27320
AT3G08550
AT1G18980
AT2G46225
AT2G23740
AT5G08250
AT1G05030
AT2G17660
AT1G06890
AT3G54440
AT5G20810
AT4G02990
AT4G23920
AT1G08190
AT5G37380
AT3G15950
AT2G38610
AT4G11650
AT3G61260
AT2G04240
AT2G37870
AT1G72010
AT1G26160
AT5G53960
AT5G55710
AT1G17780
AT5G13290
AT1G05520
AT4G39403
AT4G17870
AT4G36880
AT5G24010
AT3G07020
AT3G49750
AT3G54180
AT4G37880
AT3G55610
AT4G25780
AT5G10460
AT1G56145
AT1G14120
AT5G62550
AT4G01897
AT1G68580
AT1G44224
AT1G64090
AT3G26932
AT3G10920
AT2G33630
AT4G38790
AT4G32860
AT3G25260
AT4G02840
AT3G49360
AT2G33560
AT2G14540
AT4G36960
AT2G32730
AT2G17920
AT2G45250
AT4G05110
AT5G06130
AT3G14940
AT2G30720
AT1G16340
AT2G43190
AT3G18980
AT1G19100
AT2G19190
AT4G19680
AT2G22570
AT3G14080
AT3G22780
AT4G38270
AT1G74090
AT3G16400
AT2G31083
AT3G58270
AT5G25630
AT5G58550
AT4G29340
AT1G14650
AT3G18295
AT1G06130
AT1G65481
AT1G75560
AT3G20440
AT3G13410
AT2G43100
AT1G55805
AT1G77490
AT4G18960
AT4G31590
AT5G67200
AT1G13870
AT1G27435
AT1G15410
AT3G25930
AT4G00570
AT3G21215
AT2G38320
AT3G58590
AT1G61415
AT3G22170
AT4G34500
AT1G50480
AT1G30845
AT1G03687
AT1G71190
AT3G09230
AT4G15396
AT1G15370
AT4G11260
AT4G23350
AT1G77990
AT4G04790
AT5G25190
AT3G62920
AT1G09750
AT1G34830
AT3G44620
AT5G14110
AT2G28320
AT5G42750
AT5G19330
AT4G15720
AT1G13710
AT4G39590
AT1G65730
AT2G23060
AT3G25560
AT1G49010
AT3G13350
AT3G27170
AT2G22080
AT4G12650
AT1G27590
AT3G47250
AT1G64550
AT5G15900
AT3G10770
AT4G01050
AT3G10270
AT5G04110
AT1G08780
AT3G44340
AT4G30220
AT5G46140
AT5G62150
AT2G41870
AT5G06850
AT3G22490
AT3G59580
AT2G19350
AT1G21080
AT1G53310
AT3G10405
AT4G00270
AT5G66815
AT4G17790
AT1G57790
AT5G44920
AT4G31170
AT3G62710
AT2G45050
AT2G07815
AT2G41490
AT1G80245
AT3G04550
AT2G45700
AT5G63520
AT1G30480
AT4G28811
AT5G40890
AT4G27530
AT5G04440
AT3G55510
AT3G21890
AT5G50030
AT3G18910
AT1G60970
AT1G57660
AT5G18780
AT4G37550
AT5G38430
AT3G20480
AT2G01080
AT5G67470
AT3G63220
AT1G59820
AT2G01280
AT5G06720
AT4G00893
AT5G03010
AT5G17240
AT1G77260
AT1G23740
AT3G10090
AT4G33460
AT5G65440
AT2G29180
AT1G15030
AT1G26650
AT3G04470
AT1G12500
AT1G49740
AT1G55920
AT1G52695
AT1G41880
AT4G28370
AT4G37690
AT1G48740
AT5G62890
AT5G03530
AT4G35420
AT5G51105
AT4G19650
AT1G16590
AT3G19840
AT2G23820
AT3G54810
AT3G23030
AT1G71070
AT3G48590
AT1G18360
AT5G09740
AT1G02730
AT2G40004
AT4G35510
AT1G52650
AT3G58750
AT3G52260
AT2G21150
AT1G29380
AT1G31150
AT2G42840
AT1G73740
AT5G57350
AT4G32960
AT2G02770
AT5G56840
AT4G16760
AT3G05530
AT1G26090
AT5G44973
AT5G24165
AT5G10980
AT4G02570
AT4G19985
AT3G23670
AT1G69800
AT2G20585
AT5G10240
AT4G30410
AT2G26570
AT3G04450
AT5G63610
AT1G75370
AT1G15950
AT5G20710
AT3G51610
AT2G14110
AT3G49170
AT3G10740
AT2G40550
AT2G30050
AT3G07860
AT1G19520
AT5G09980
AT5G04710
AT4G15930
AT5G27670
AT5G57440
AT5G12300
AT5G05200
AT4G14570
AT2G29440
AT5G50150
AT1G72230
AT3G20970
AT3G26340
AT2G43400
AT1G67150
AT4G32820
AT1G75110
AT3G06240
AT5G46230
AT3G60240
AT1G17140
AT1G52730
AT4G19700
AT1G33265
AT2G37040
AT2G18860
AT1G53490
AT3G11440
AT3G62140
AT4G36410
AT5G06480
AT4G34430
AT1G16030
AT4G04830
AT4G38960
AT3G51250
AT1G31750
AT1G75390
AT5G09870
AT5G03990
AT5G20960
AT1G70610
AT2G32190
AT2G01490
AT1G55550
AT1G51660
AT5G42280
AT1G68320
AT2G45560
AT4G15260
AT4G16490
AT5G65640
AT3G20290
AT4G34860
AT3G20230
AT3G07195
AT5G54070
AT5G03680
AT3G06430
AT1G01880
AT5G61300
AT1G22860
AT3G02650
AT5G26990
AT3G63270
AT2G18340
AT4G37400
AT3G21390
AT2G19460
AT2G43570
AT4G19020
AT1G15385
AT3G61770
AT1G19115
AT3G18040
AT1G72730
AT1G49990
AT3G51840
AT1G69270
AT3G16110
AT3G16800
AT2G28670
AT1G49230
AT3G49350
AT2G34100
AT2G02220
AT3G57210
AT2G31180
AT3G03380
AT4G02540
AT2G22840
AT5G21020
AT2G16460
AT3G07970
AT5G10560
AT5G50550
AT5G04690
AT2G30810
AT1G75940
AT3G10160
AT5G23120
AT1G55820
AT3G28040
AT3G03260
AT5G20165
AT2G27270
AT5G60230
AT4G05020
AT3G24050
AT1G09645
AT5G25060
AT4G36680
AT1G65800
AT5G25510
AT4G12640
AT3G01460
AT1G66730
AT5G40040
AT1G44835
AT1G70600
AT2G47800
AT5G41100
AT1G21370
AT1G51950
AT1G29910
AT2G40270
AT3G61310
AT1G25580
AT5G52540
AT3G02880
AT3G20910
AT4G37390
AT4G35370
AT1G48635
AT1G73130
AT3G01040
AT4G27540
AT3G02660
AT5G42690
AT3G11160
AT1G80940
AT3G50140
AT5G18830
AT1G58290
AT5G59845
AT3G04650
AT1G22510
AT1G14440
AT4G31310
AT2G03760
AT3G49570
AT4G32300
AT3G27999
AT1G29030
AT1G29310
AT1G27290
AT4G31790
AT5G54650
AT3G03100
AT5G45890
AT4G39570
AT1G79700
AT5G42825
AT1G50940
AT3G02190
AT5G39570
AT5G01210
AT1G69930
AT1G56700
AT2G43060
AT1G65640
AT1G52030
AT5G14050
AT1G34825
AT4G39756
AT2G20450
AT3G03130
AT1G44020
AT5G55520
AT4G40040
AT2G21560
AT2G35910
AT2G17972
AT5G24290
AT2G03600
AT1G62830
AT5G47440
AT1G47330
AT4G14650
AT2G17720
AT5G50360
AT5G54840
AT5G64300
AT4G34000
AT3G47960
AT4G20960
AT3G11940
AT1G74740
AT3G62590
AT3G50480
AT1G24300
AT5G18140
AT3G12380
AT5G50915
AT1G24577
AT5G01445
AT2G32060
AT3G57390
AT3G63480
AT5G38880
AT4G11150
AT1G56090
AT3G21330
AT1G31360
AT5G14290
AT1G73380
AT1G71010
AT5G18610
AT2G47710
AT1G65610
AT2G37930
AT1G78850
AT1G17920
AT2G42950
AT3G17660
AT1G52565
AT5G61420
AT1G19835
AT1G11655
AT5G13590
AT1G68820
AT5G13770
AT5G51190
AT1G29900
AT2G21220
AT2G32370
AT4G15650
AT3G23690
AT2G21820
AT1G45231
AT5G16880
AT1G04440
AT3G11550
AT1G70490
AT3G15370
AT3G16480
AT3G44510
AT5G41120
AT5G13880
AT1G73805
AT4G17140
AT1G20130
AT1G15780
AT3G46940
AT1G63380
AT5G67140
AT4G38120
AT2G44090
AT2G24490
AT2G30540
AT2G40316
AT5G54760
AT3G28340
AT3G59530
AT4G36360
AT5G19460
AT5G63760
AT4G18020
AT5G07810
AT1G55450
AT1G49720
AT1G60660
AT3G18940
AT5G26250
AT1G57680
AT3G26910
AT2G27980
AT2G36560
AT5G54220
AT5G19520
AT5G52060
AT5G46795
AT3G21870
AT1G51070
AT2G42130
AT2G31060
AT1G55890
AT4G30180
AT3G04260
AT3G24240
AT5G02150
AT2G39010
AT3G24310
AT5G28630
AT4G09500
AT3G54740
AT5G63590
AT5G19340
AT4G13850
AT2G34500
AT1G54690
AT3G44050
AT3G62420
AT5G57960
AT1G80080
AT5G03830
AT1G52410
AT4G20420
AT2G17420
AT5G20890
AT1G20930
AT4G13195
AT5G55000
AT3G53100
AT2G32480
AT5G57290
AT3G05890
AT1G65910
AT4G39860
AT3G19470
AT5G44360
AT5G55240
AT5G46050
AT5G40400
AT1G08910
AT5G28050
AT5G48485
AT1G47970
AT1G24180
AT4G13480
AT5G47850
AT5G23250
AT1G78240
AT1G28250
AT2G20570
AT3G58660
AT1G51355
AT1G53633
AT4G33420
AT5G61460
AT3G17155
AT1G14620
AT5G44200
AT5G18480
AT5G53330
AT1G13230
AT3G20320
AT5G23430
AT5G20180
AT3G18620
AT5G58380
AT4G12830
AT4G33495
AT4G15510
AT3G57130
AT3G08505
AT3G61290
AT4G38620
AT5G63130
AT4G03945
AT1G20840
AT3G43810
AT1G44575
AT2G21800
AT3G23730
AT1G51140
AT1G11260
AT3G63070
AT2G36910
AT5G15710
AT1G33520
AT5G53400
AT3G11320
AT2G15610
AT5G67590
AT2G46440
AT1G77080
AT5G03250
AT3G22345
AT1G21110
AT3G05327
AT5G04600
AT5G57920
AT3G17350
AT4G40030
AT4G15390
AT4G14370
AT1G53760
AT3G47070
AT3G10815
AT2G27770
AT2G03880
AT1G33400
AT3G47295
AT1G11280
AT2G34010
AT1G16720
AT1G10040
AT4G37640
AT4G11610
AT1G14820
AT4G39540
AT1G73170
AT3G51100
AT3G05280
AT3G13330
AT2G41710
AT4G36080
AT4G14240
AT2G43795
AT1G19485
AT5G07090
AT5G34940
AT1G71410
AT2G34410
AT1G74520
AT3G62422
AT2G20680
AT1G33720
AT4G32640
AT5G15650
AT1G68670
AT5G28840
AT4G17500
AT3G26750
AT2G21100
AT3G21070
AT4G13070
AT5G39250
AT4G13520
AT5G58330
AT2G41945
AT2G26290
AT4G29310
AT3G45870
AT5G15740
AT3G15290
AT4G27380
AT1G77400
AT1G75750
AT3G15470
AT5G58950
AT3G57720
AT5G22950
AT3G13520
AT1G20680
AT5G40740
AT5G46740
AT3G11220
AT3G11591
AT2G31710
AT1G56510
AT1G24030
AT1G15820
AT5G16470
AT2G41730
AT2G03620
AT3G14850
AT1G79870
AT2G28460
AT5G60640
AT1G16520
AT1G68760
AT2G17650
AT4G27690
AT2G45470
AT1G23870
AT3G43740
AT2G38470
AT4G38890
AT5G42020
AT2G33500
AT4G01600
AT1G77330
AT4G26980
AT5G19900
AT3G12800
AT3G59455
AT5G48550
AT1G19170
AT1G11210
AT2G13100
AT4G11100
AT3G59380
AT1G74140
AT2G46915
AT5G10270
AT2G07687
AT4G10260
AT5G40360
AT5G64500
AT1G12290
AT2G43150
AT5G09890
AT1G70640
AT5G66110
AT1G48325
AT3G28950
AT1G73950
AT1G20140
AT4G21310
AT3G20000
AT1G48880
AT3G09085
AT2G22750
AT2G01850
AT2G35150
AT5G41170
AT1G69700
AT4G18980
AT3G05590
AT4G32285
AT4G35350
AT4G33410
AT5G05280
AT3G49470
AT3G16940
AT5G07430
AT5G52020
AT2G42780
AT1G19110
AT5G36220
AT5G07820
AT1G05690
AT5G04420
AT2G25830
AT4G21850
AT2G37990
AT2G25850
AT1G10340
AT3G21055
AT4G21840
AT2G45280
AT2G43740
AT3G20570
AT3G49410
AT1G13130
AT2G21130
AT4G15730
AT5G41700
AT5G22730
AT5G51170
AT3G50890
AT5G03330
AT1G13340
AT3G49390
AT5G16360
AT3G60640
AT4G17670
AT5G09450
AT1G03200
AT1G09155
AT3G13490
AT1G12620
AT5G38320
AT5G58940
AT1G64850
AT5G21280
AT3G56590
AT2G22590
AT4G24340
AT4G39510
AT5G64980
AT1G72300
AT2G21620
AT4G30590
AT1G32230
AT3G19830
AT3G47630
AT5G43560
AT1G03475
AT2G34090
AT5G10450
AT2G16900
AT5G57490
AT5G08680
AT3G08000
AT4G33790
AT5G04360
AT1G32400
AT1G02680
AT4G12825
AT4G23500
AT2G36630
AT1G07420
AT2G06210
AT2G42340
AT5G59720
AT5G23520
AT5G18460
AT5G11710
AT5G10190
AT4G28980
AT5G50410
AT5G46690
AT5G42680
AT2G45660
AT3G22180
AT5G43970
AT2G33390
AT1G69970
AT3G01450
AT1G25370
AT3G55340
AT1G17730
AT1G53285
AT1G32070
AT5G35930
AT5G54670
AT3G57690
AT2G28360
AT1G72340
AT1G54370
AT1G08610
AT2G34960
AT4G24400
AT1G03520
AT1G16650
AT3G17210
AT1G08380
AT5G55660
AT4G08350
AT3G52115
AT3G44820
AT1G56460
AT3G11397
AT4G10430
AT3G20730
AT2G39180
AT1G01960
AT2G42110
AT3G55720
AT3G13290
AT5G60920
AT1G64060
AT1G04330
AT3G46450
AT4G26630
AT4G30790
AT4G00360
AT1G80050
AT1G54650
AT1G10700
AT1G67080
AT3G22942
AT1G25390
AT3G13062
AT5G26700
AT4G29430
AT1G28330
AT5G24140
AT4G22140
AT1G51790
AT4G14380
AT2G30140
AT2G38860
AT3G12780
AT5G56020
AT3G52760
AT5G50650
AT5G08350
AT5G17210
AT3G53320
AT5G64100
AT1G27690
AT2G35350
AT4G23630
AT5G41220
AT1G79690
AT2G21450
AT5G41080
AT2G25990
AT4G09170
AT3G22090
AT4G31230
AT5G24570
AT2G30590
AT2G18750
AT1G16300
AT2G19720
AT1G65320
AT1G54080
AT1G72040
AT1G10660
AT1G07430
AT3G63150
AT2G34490
AT5G24670
AT1G56280
AT2G02390
AT3G10525
AT1G23080
AT4G19870
AT5G03770
AT5G05282
AT5G13050
AT4G33000
AT1G53050
AT5G57340
AT2G42910
AT3G14130
AT1G21540
AT4G15750
AT5G19840
AT1G03530
AT5G11920
AT5G50335
AT2G01130
AT1G52540
AT4G39050
AT4G29700
AT5G65620
AT1G80840
AT4G14280
AT2G38830
AT3G05840
AT5G55460
AT3G04280
AT3G47530
AT5G62680
AT2G25660
AT5G42530
AT1G08390
AT5G50050
AT2G13690
AT3G21730
AT3G61010
AT1G19270
AT5G64260
AT1G07350
AT2G30470
AT4G08500
AT3G54110
AT4G09060
AT2G30000
AT5G58540
AT5G44130
AT4G29590
AT1G32225
AT5G19150
AT2G42920
AT1G01010
AT3G23660
AT5G53490
AT5G57130
AT5G20980
AT5G27320
AT1G19870
AT2G32910
AT3G24068
AT1G31800
AT4G39790
AT1G74800
AT5G49390
AT4G39670
AT4G02040
AT4G12390
AT1G04310
AT2G04660
AT5G60670
AT2G16650
AT1G09470
AT1G06410
AT1G69230
AT4G26020
AT1G23205
AT2G40050
AT3G52390
AT3G05510
AT1G50140
AT1G70760
AT3G62380
AT3G07670
AT3G29240
AT3G49220
AT1G09980
AT4G01026
AT5G63670
AT2G04540
AT1G14710
AT3G18230
AT5G50175
AT1G02205
AT5G63350
AT3G20560
AT1G17790
AT1G70260
AT1G03600
AT1G16570
AT1G19220
AT1G15210
AT2G32885
AT5G41280
AT3G28730
AT5G22791
AT3G26935
AT3G62980
AT1G22650
AT1G25260
AT5G17300
AT5G62230
AT1G02470
AT5G16250
AT5G07960
AT5G65010
AT5G03180
AT5G13825
AT5G18310
AT5G04500
AT5G37010
AT1G77660
AT4G25400
AT3G19190
AT4G34640
AT5G04885
AT4G10250
AT1G12790
AT1G55850
AT3G05370
AT1G77530
AT4G30820
AT3G27260
AT4G03298
AT4G33640
AT3G24450
AT1G49710
AT4G38280
AT1G32450
AT3G12587
AT5G05680
AT5G59780
AT1G71760
AT5G06260
AT3G47420
AT4G32050
AT5G54750
AT1G18970
AT1G15190
AT1G67220
AT1G30800
AT4G27720
AT4G21410
AT1G64700
AT4G16141
AT5G37530
AT1G20730
AT5G04760
AT3G16000
AT1G49780
AT1G45145
AT1G73210
AT4G18596
AT1G02790
AT4G27560
AT3G47930
AT3G63300
AT1G30300
AT5G01980
AT1G06450
AT4G22214
AT1G17455
AT4G23700
AT3G52380
AT3G10550
AT5G01420
AT2G18970
AT1G70170
AT1G34795
AT1G72420
AT3G13310
AT3G43220
AT5G09510
AT1G30280
AT3G13440
AT1G22810
AT1G17890
AT3G59740
AT1G77690
AT5G54200
AT1G61250
AT5G56350
AT1G52930
AT4G32080
AT2G15560
AT1G70270
AT4G33630
AT2G31360
AT1G70790
AT3G16760
AT1G34210
AT2G38960
AT5G52320
AT4G19390
AT3G12130
AT1G64080
AT1G66580
AT3G25030
AT3G27240
AT4G33100
AT5G27350
AT5G14010
AT3G20130
AT1G48590
AT4G23180
AT1G55080
AT1G58235
AT2G27530
AT1G48745
AT3G55450
AT3G10140
AT4G38700
AT1G31870
AT3G06190
AT3G26440
AT5G10990
AT1G72940
AT2G17770
AT4G29400
AT1G53560
AT4G29860
AT5G21920
AT4G01450
AT3G60540
AT5G58640
AT5G15940
AT5G52890
AT1G14450
AT1G79180
AT1G49170
AT1G07300
AT5G47060
AT4G30060
AT2G45420
AT3G63240
AT1G02190
AT1G17230
AT1G33140
AT4G15955
AT1G20310
AT5G60270
AT2G33420
AT4G17215
AT5G46770
AT2G35810
AT4G04630
AT4G19645
AT5G03720
AT5G60340
AT4G04890
AT5G23580
AT1G12300
AT1G50360
AT4G27340
AT5G09790
AT3G50530
AT3G11250
AT5G57990
AT5G08000
AT5G02820
AT1G03850
AT1G35430
AT5G24890
AT5G17250
AT1G47655
AT3G02610
AT5G54310
AT1G43670
AT5G46295
AT1G15080
AT4G09570
AT4G36470
AT4G23330
AT3G04880
AT5G22370
AT2G43720
AT1G53165
AT4G38160
AT4G33865
AT1G07310
AT1G34792
AT5G42955
AT3G05820
AT2G38580
AT4G25370
AT3G48340
AT4G12720
AT3G59050
AT1G01720
AT4G38320
AT3G48450
AT4G30050
AT5G54860
AT3G49680
AT1G30710
AT1G79550
AT5G61220
AT2G31410
AT3G47640
AT4G30140
AT5G03260
AT3G57280
AT1G49360
AT1G50600
AT5G23300
AT1G51520
AT3G56870
AT3G60220
AT3G55880
AT3G27785
AT2G17580
AT1G50320
AT3G27503
AT2G46130
AT3G59780
AT4G12320
AT4G24275
AT1G28130
AT1G75388
AT3G51440
AT5G05310
AT5G04810
AT2G23834
AT1G09300
AT2G44650
AT3G07930
AT4G00290
AT3G05410
AT1G20900
AT2G04570
AT5G40410
AT4G26060
AT1G64910
AT5G17280
AT2G15690
AT1G55152
AT3G17160
AT2G36310
AT3G25013
AT5G25840
AT5G15310
AT3G51390
AT4G25910
AT5G45020
AT1G13410
AT5G15680
AT1G77090
AT5G21970
AT5G66600
AT3G61680
AT1G10417
AT4G38220
AT3G57640
AT3G22570
AT1G06850
AT1G12350
AT1G01400
AT4G30800
AT4G01080
AT5G48230
AT2G32640
AT1G68430
AT5G15720
AT5G62900
AT1G29550
AT3G06340
AT5G41330
AT1G19900
AT5G64020
AT2G28490
AT3G59052
AT4G01350
AT3G44300
AT1G72190
AT4G23410
AT3G14540
AT1G79850
```
