## Supplementary material for "A comprehensive map of preferentially located motifs reveals distinct proximal *cis*-regulatory elements in plants": AGAAAA_containing_gene_set.txt

```
#Occurences of AGAAAA between 1 and 5 (positions relative to the transcription start site)
#598 sequences with AGAAAA in this interval
#2.91% of the sequences in promoter set with AGAAAA (set with 20573 sequences)
AT4G00360
AT1G14710
AT1G09980
AT3G25260
AT3G43740
AT5G54750
AT4G38270
AT1G55850
AT3G16400
AT5G23580
AT4G24340
AT5G60390
AT4G12390
AT3G61290
AT5G01420
AT1G52410
AT4G38220
AT5G25510
AT4G22214
AT2G38580
AT5G37010
AT1G53760
AT3G06430
AT5G06850
AT2G17920
AT1G29910
AT5G06720
AT1G06130
AT3G44300
AT5G57340
AT2G31360
AT4G28370
AT4G36960
AT1G03600
AT5G02820
AT3G54810
AT4G09500
AT5G25190
AT1G31710
AT3G11397
AT5G62680
AT5G47440
AT1G11260
AT1G19110
AT3G44340
AT3G20560
AT4G18020
AT5G61605
AT1G52150
AT2G39180
AT3G55720
AT1G10417
AT1G48745
AT1G77260
AT3G23660
AT1G19870
AT5G05282
AT5G20240
AT3G54740
AT1G50480
AT2G39010
AT4G20960
AT3G02650
AT3G59780
AT3G55610
AT1G15080
AT4G20780
AT5G17210
AT4G21410
AT4G14370
AT5G57290
AT2G37040
AT5G41410
AT3G63220
AT3G22180
AT2G04540
AT4G13070
AT5G19330
AT5G20180
AT1G17790
AT4G21590
AT1G50940
AT4G17500
AT1G15210
AT4G17670
AT1G69430
AT5G16360
AT1G16340
AT5G62090
AT5G42955
AT1G25370
AT1G01880
AT5G41700
AT5G09890
AT1G07430
AT2G37870
AT4G38620
AT2G45280
AT5G04690
AT1G44000
AT3G13330
AT4G14340
AT5G67200
AT5G15740
AT4G37640
AT2G29440
AT4G23410
AT4G01290
AT3G61530
AT1G80050
AT1G20680
AT5G04760
AT3G25030
AT5G60670
AT4G32300
AT3G08550
AT3G05890
AT5G63130
AT5G25840
AT1G07420
AT4G27690
AT4G35350
AT5G24290
AT1G53050
AT1G52565
AT2G31180
AT4G27380
AT3G45300
AT1G72730
AT1G57680
AT3G17890
AT1G77990
AT2G19190
AT5G23250
AT3G49570
AT3G10920
AT1G71450
AT3G15290
AT1G74800
AT5G18460
AT2G36630
AT3G05530
AT5G52020
AT5G06690
AT3G20000
AT2G27530
AT5G26990
AT4G33790
AT3G50530
AT1G70270
AT3G27785
AT1G53490
AT1G35430
AT1G49170
AT5G03770
AT4G27540
AT1G72340
AT1G54690
AT1G14670
AT4G33495
AT5G56910
AT5G16250
AT3G12587
AT5G04710
AT3G44820
AT3G10405
AT1G16030
AT3G11940
AT1G74140
AT4G40030
AT4G25910
AT1G11210
AT4G34430
AT3G03130
AT1G56460
AT5G46740
AT5G07960
AT3G49390
AT3G19830
AT4G15955
AT1G20840
AT5G53400
AT5G66815
AT4G38120
AT3G47420
AT4G14380
AT4G05020
AT3G03260
AT1G23870
AT1G08910
AT1G06850
AT1G49780
AT1G72940
AT4G01897
AT2G34960
AT3G10140
AT5G54840
AT4G13520
AT1G65320
AT1G80080
AT1G44835
AT4G35510
AT1G49990
AT3G47250
AT2G20570
AT5G47060
AT2G30590
AT1G19900
AT3G49170
AT3G05410
AT3G62880
AT1G64700
AT5G64300
AT1G52540
AT5G64500
AT2G45050
AT2G38830
AT4G01570
AT2G45420
AT2G22840
AT1G21110
AT4G19650
AT4G18596
AT1G65640
AT4G21310
AT2G31083
AT5G51810
AT3G19190
AT1G15030
AT3G10525
AT1G12350
AT4G04890
AT2G21800
AT3G26290
AT2G32730
AT5G57350
AT4G26980
AT3G57210
AT3G04280
AT3G43220
AT3G02610
AT1G75390
AT1G55550
AT4G28811
AT4G31020
AT1G13420
AT3G20480
AT1G61415
AT1G68670
AT4G23920
AT5G44360
AT5G04440
AT2G32370
AT1G73130
AT2G38860
AT4G12825
AT1G75940
AT3G49220
AT2G43720
AT1G56280
AT3G50140
AT3G07860
AT2G21450
AT1G29310
AT4G30140
AT1G31750
AT2G27980
AT1G30300
AT1G19170
AT5G43560
AT4G30180
AT3G21730
AT2G47800
AT4G31230
AT1G79550
AT5G10450
AT1G51950
AT1G04330
AT3G04470
AT3G28950
AT3G54180
AT2G28360
AT3G23730
AT1G63680
AT4G33640
AT3G47070
AT3G47640
AT1G25260
AT3G05280
AT2G28670
AT2G41590
AT1G28600
AT2G44970
AT3G18620
AT5G27840
AT2G16650
AT4G29285
AT1G55805
AT2G14110
AT2G44650
AT3G15500
AT2G26570
AT2G21820
AT5G23520
AT2G34100
AT2G32480
AT1G75750
AT1G14440
AT1G52730
AT5G62900
AT5G28840
AT4G17215
AT1G48880
AT1G06710
AT5G27320
AT4G23330
AT2G43060
AT4G00270
AT5G28630
AT5G13290
AT1G65730
AT5G58640
AT5G39570
AT2G34490
AT5G18830
AT2G03760
AT5G65440
AT3G11320
AT1G19485
AT1G30280
AT4G33000
AT5G38880
AT4G01080
AT3G18910
AT5G41330
AT1G18980
AT1G32225
AT5G51170
AT3G17155
AT2G43100
AT5G57710
AT1G01720
AT5G24140
AT5G28050
AT3G11250
AT5G07810
AT3G57690
AT5G58330
AT1G20640
AT1G17230
AT2G33390
AT5G54760
AT1G53285
AT5G14290
AT2G21130
AT3G15950
AT5G47850
AT3G52390
AT4G32960
AT1G19520
AT5G04110
AT1G12620
AT1G31360
AT2G42780
AT2G41475
AT1G01400
AT1G16650
AT2G20680
AT2G06210
AT5G54860
AT4G26940
AT5G15680
AT4G18960
AT1G55820
AT4G29340
AT5G13825
AT5G03010
AT1G19270
AT5G08000
AT3G05820
AT3G50890
AT5G63350
AT1G24577
AT4G29590
AT4G09570
AT5G07820
AT5G57130
AT1G58235
AT1G67220
AT4G17790
AT3G63270
AT2G34500
AT1G55152
AT5G20710
AT1G22650
AT1G55890
AT1G77330
AT5G09790
AT1G05520
AT1G53165
AT5G07430
AT4G00290
AT3G48450
AT1G71010
AT2G15090
AT1G44575
AT1G52030
AT5G44130
AT1G69800
AT4G04790
AT3G43810
AT1G55080
AT1G53310
AT1G03850
AT1G20730
AT2G24490
AT4G15610
AT3G60220
AT3G14940
AT2G42920
AT1G65610
AT1G54650
AT1G49720
AT5G11050
AT4G10500
AT1G75388
AT3G49360
AT1G04440
AT2G15560
AT5G13050
AT3G62980
AT1G16720
AT5G40360
AT2G31710
AT5G05680
AT5G08680
AT3G11550
AT3G44050
AT4G36360
AT2G01130
AT1G66730
AT1G09960
AT5G15940
AT4G21850
AT5G60920
AT4G11150
AT1G09750
AT4G32640
AT2G25850
AT5G09450
AT1G15780
AT1G61300
AT4G31590
AT4G33420
AT2G30720
AT5G24170
AT5G05310
AT1G51790
AT3G57390
AT3G58660
AT1G29030
AT1G02470
AT4G37550
AT1G06410
AT3G61100
AT5G45650
AT3G13310
AT1G13870
AT4G12640
AT5G63790
AT4G30050
AT1G73170
AT5G50335
AT5G03330
AT2G44380
AT2G21560
AT3G57640
AT3G16760
AT4G32285
AT3G26910
AT3G13690
AT5G55240
AT2G31280
AT4G37390
AT3G03380
AT1G51520
AT4G31170
AT3G12130
AT5G13590
AT1G31800
AT1G62830
AT1G13710
AT3G22345
AT2G32190
AT5G42825
AT2G37930
AT1G79180
AT5G25390
AT3G48340
AT3G18040
AT4G08350
AT2G17580
AT3G45870
AT1G10700
AT1G17455
AT1G08620
AT2G17770
AT5G24570
AT4G33460
AT1G28330
AT5G62890
AT5G03260
AT2G46915
AT4G32080
AT4G14280
AT3G22942
AT1G19860
AT3G27999
AT2G45250
AT5G21280
AT3G02660
AT3G57280
AT1G48635
AT5G53960
AT5G04885
AT2G37680
AT1G75370
AT5G64020
AT4G38280
AT2G40550
AT5G62230
AT1G33265
AT2G15690
AT3G49350
AT2G21220
AT2G04660
AT3G23690
AT2G38320
AT3G22780
AT1G69700
AT5G03530
AT4G01600
AT1G16300
AT2G28460
AT1G49010
AT1G08780
AT1G13340
AT4G32820
AT4G19870
AT5G46690
AT5G55000
AT1G32230
AT3G02880
AT5G41220
AT3G10815
AT5G42280
AT4G18980
AT5G05280
AT1G15385
AT3G56590
AT4G34000
AT3G13290
AT1G25390
AT5G01980
AT5G52570
AT3G22570
AT2G43190
AT5G07090
AT3G47530
AT5G50150
AT3G61260
AT4G18197
AT4G11860
AT2G27770
AT4G11650
AT5G42750
AT4G39590
AT5G15310
AT4G13480
AT1G65800
AT5G36220
AT1G50600
AT3G20970
AT5G52060
AT4G30790
AT2G32640
AT1G06890
AT3G12780
AT3G04550
AT5G04600
AT4G33410
AT5G18310
AT2G42950
AT5G48550
AT3G23030
AT3G24450
AT2G46540
AT1G27435
```
