## Supplementary material for "A comprehensive map of preferentially located motifs reveals distinct proximal *cis*-regulatory elements in plants": AGAAAAA_containing_gene_set.txt

```
#Occurences of AGAAAAA between 1 and 4 (positions relative to the transcription start site)
#206 sequences with AGAAAAA in this interval
#1.00% of the sequences in promoter set with AGAAAAA (set with 20573 sequences)
AT5G17210
AT5G46740
AT5G51810
AT3G47530
AT5G10450
AT5G04885
AT1G58235
AT1G16340
AT3G26290
AT3G45300
AT3G11250
AT2G34500
AT4G33410
AT5G43560
AT2G17920
AT3G19830
AT1G17230
AT2G36630
AT4G13070
AT5G64500
AT4G33640
AT5G13290
AT5G65440
AT2G45280
AT3G20560
AT1G22650
AT5G54750
AT1G65640
AT5G60920
AT3G47070
AT5G42825
AT3G23730
AT1G53490
AT5G24290
AT2G41475
AT4G05020
AT1G15030
AT5G05310
AT1G14710
AT3G50530
AT1G10417
AT2G42920
AT4G12390
AT3G14940
AT1G32225
AT5G20240
AT5G18460
AT5G15680
AT3G17890
AT3G12587
AT3G27999
AT1G71010
AT4G38270
AT1G49780
AT2G37680
AT3G55610
AT2G34100
AT2G38320
AT3G13290
AT5G09450
AT5G07430
AT3G10140
AT1G66730
AT2G47800
AT5G47440
AT4G14370
AT5G28050
AT4G17500
AT2G41590
AT1G53165
AT5G51170
AT4G00270
AT3G04470
AT5G50150
AT1G44575
AT1G73170
AT3G16400
AT1G54650
AT1G08780
AT4G12640
AT1G52030
AT1G74140
AT5G15310
AT3G56590
AT3G05410
AT1G32230
AT1G25260
AT1G68670
AT5G52570
AT5G62890
AT1G77330
AT1G13710
AT3G02610
AT4G11150
AT5G52020
AT4G32300
AT2G37930
AT2G06210
AT1G29310
AT5G42280
AT1G56280
AT1G50600
AT5G06690
AT1G15385
AT2G20680
AT2G31710
AT4G40030
AT5G54860
AT5G45650
AT1G61300
AT1G57680
AT5G28840
AT1G01880
AT5G66815
AT4G33000
AT1G07420
AT4G34430
AT5G08000
AT5G14290
AT5G63130
AT5G23520
AT2G17580
AT3G15950
AT3G21730
AT4G23920
AT1G65610
AT1G31750
AT5G41410
AT4G36960
AT3G15500
AT2G19190
AT2G32370
AT4G38220
AT1G25390
AT1G18980
AT5G15740
AT2G37870
AT4G21410
AT3G61530
AT2G28360
AT3G44050
AT2G30590
AT4G09500
AT3G11320
AT3G03130
AT5G57130
AT3G47640
AT1G79550
AT5G07960
AT3G08550
AT1G08910
AT1G48745
AT3G50890
AT5G09790
AT1G15210
AT3G03260
AT2G39010
AT3G05890
AT4G28811
AT1G17455
AT4G36360
AT5G63790
AT2G22840
AT4G01570
AT1G52540
AT4G34000
AT5G48550
AT1G09980
AT5G25510
AT1G72340
AT4G37640
AT5G62090
AT5G44360
AT4G20780
AT1G72940
AT5G21280
AT3G05280
AT1G01400
AT2G46915
AT1G63680
AT3G44300
AT5G64020
AT2G31083
AT5G67200
AT4G38620
AT4G25910
AT2G21220
AT4G23410
AT1G20640
AT1G65800
AT2G33390
AT1G52410
AT3G10405
AT5G11050
AT5G01980
AT2G44380
AT2G44970
AT3G04550
AT3G20000
AT1G16030
AT1G12620
AT5G42750
AT1G24577
AT1G51520
AT1G75750
AT1G16650
```
