## Supplementary material for "A comprehensive map of preferentially located motifs reveals distinct proximal *cis*-regulatory elements in plants": AGAAAAAA_containing_gene_set.txt

```
#Occurences of AGAAAAAA between -3 and 3 (positions relative to the transcription start site)
#147 sequences with AGAAAAAA in this interval
#0.71% of the sequences in promoter set with AGAAAAAA (set with 20573 sequences)
AT2G17780
AT5G28840
AT1G57680
AT1G08910
AT2G34710
AT3G49010
AT1G78260
AT4G16144
AT3G15950
AT1G25425
AT5G20580
AT5G10870
AT2G44600
AT5G50360
AT3G50890
AT3G21640
AT1G17230
AT4G39040
AT5G02502
AT5G19140
AT5G15680
AT4G34430
AT3G58640
AT4G09500
AT3G51140
AT4G20780
AT2G33390
AT1G09980
AT5G51060
AT5G35090
AT3G17890
AT1G44830
AT3G61530
AT5G15310
AT2G42920
AT1G33960
AT4G01200
AT1G65640
AT1G73170
AT1G22330
AT1G20640
AT4G28811
AT4G14370
AT1G44575
AT2G46180
AT4G23920
AT1G12620
AT1G74140
AT4G21410
AT1G15030
AT5G64500
AT5G15740
AT3G05280
AT2G23110
AT2G44970
AT5G41620
AT2G18245
AT3G17760
AT1G63680
AT1G22650
AT1G55150
AT5G04885
AT5G23520
AT2G21050
AT1G47480
AT4G40030
AT2G06210
AT5G26790
AT1G80240
AT5G06690
AT1G72750
AT1G16030
AT5G51170
AT5G09450
AT1G69620
AT2G17930
AT3G45300
AT2G31920
AT4G38620
AT2G03110
AT1G03090
AT1G79770
AT5G47440
AT1G47240
AT1G64670
AT5G56950
AT4G34000
AT5G17210
AT5G08100
AT1G04010
AT2G41590
AT3G51080
AT5G62090
AT5G11050
AT1G25390
AT3G48500
AT4G17750
AT1G72790
AT5G20240
AT5G51600
AT2G39010
AT1G18990
AT3G56590
AT1G62520
AT3G10405
AT4G38060
AT3G50530
AT2G46915
AT4G17500
AT3G05890
AT2G17920
AT1G78450
AT3G11250
AT5G41410
AT1G65800
AT3G44050
AT4G35900
AT3G47640
AT2G21220
AT5G42825
AT1G79550
AT5G41900
AT2G20680
AT1G08230
AT3G51620
AT2G04220
AT2G30050
AT3G55610
AT4G38220
AT4G01570
AT1G58235
AT4G23410
AT5G43560
AT3G06380
AT4G33410
AT3G42725
AT3G12587
AT2G45280
AT1G21790
AT5G50160
AT1G47330
AT3G01520
AT3G16400
AT5G13290
AT2G28420
AT1G48745
AT3G20000
```
