## Supplementary material for "A comprehensive map of preferentially located motifs reveals distinct proximal *cis*-regulatory elements in plants": AGAAAAC_containing_gene_set.txt

```
#Occurences of AGAAAAC between -1 and 3 (positions relative to the transcription start site)
#97 sequences with AGAAAAC in this interval
#0.47% of the sequences in promoter set with AGAAAAC (set with 20573 sequences)
AT3G23030
AT1G28960
AT4G13480
AT5G25840
AT5G24570
AT3G52390
AT3G55760
AT4G27540
AT1G19750
AT1G69430
AT4G27380
AT4G33460
AT2G42780
AT5G15960
AT4G18480
AT5G04690
AT5G05280
AT3G27785
AT4G37550
AT3G05530
AT2G27770
AT2G21820
AT2G21560
AT1G53285
AT3G18040
AT2G28480
AT5G55240
AT1G55890
AT4G15610
AT1G74800
AT1G30280
AT5G38490
AT1G53760
AT5G06850
AT1G31710
AT1G29030
AT2G40550
AT1G70270
AT1G06710
AT4G13790
AT3G18620
AT3G04280
AT3G63270
AT3G10610
AT5G63680
AT1G44000
AT5G05282
AT4G39590
AT5G57710
AT5G40360
AT5G62230
AT2G15560
AT5G52060
AT1G06130
AT3G49360
AT3G51750
AT1G06910
AT4G15955
AT4G25490
AT3G11940
AT1G20730
AT2G44650
AT5G57340
AT4G33030
AT4G12825
AT5G20710
AT1G19110
AT1G68238
AT1G77990
AT2G04540
AT1G25350
AT4G29340
AT1G13900
AT4G21310
AT3G28950
AT5G64300
AT2G32640
AT5G03530
AT3G20970
AT4G18197
AT4G21590
AT1G69360
AT5G20180
AT5G63350
AT4G17790
AT1G52730
AT1G16720
AT5G47060
AT1G13340
AT5G57290
AT1G23870
AT3G18910
AT1G28330
AT3G44820
AT3G48340
AT4G32690
AT5G15940
```
