## Supplementary material for "A comprehensive map of preferentially located motifs reveals distinct proximal *cis*-regulatory elements in plants": AGAAAACA_containing_gene_set.txt

```
#Occurences of AGAAAACA between 7 and 119 (positions relative to the transcription start site)
#702 sequences with AGAAAACA in this interval
#3.41% of the sequences in promoter set with AGAAAACA (set with 20573 sequences)
AT3G42860
AT2G32960
AT4G26200
AT2G38270
AT3G25577
AT1G64710
AT1G66530
AT2G44950
AT2G04039
AT3G22104
AT4G37370
AT5G53200
AT1G22450
AT4G03965
AT1G09790
AT4G10050
AT3G03970
AT5G42860
AT4G23980
AT3G52380
AT1G30515
AT1G62290
AT2G18230
AT4G14368
AT1G76750
AT2G47950
AT3G04180
AT3G61415
AT3G20840
AT5G48680
AT1G02370
AT3G26590
AT4G12300
AT2G36800
AT5G58070
AT3G24170
AT4G02405
AT1G01640
AT2G33845
AT1G73950
AT4G14605
AT5G65280
AT1G72290
AT1G15790
AT2G18980
AT1G52343
AT1G21730
AT4G16060
AT1G07970
AT5G62620
AT5G43185
AT3G57570
AT1G13320
AT3G53390
AT3G52970
AT4G02400
AT5G54440
AT4G02860
AT5G14220
AT1G65290
AT5G54290
AT1G22590
AT3G54130
AT2G03460
AT4G31290
AT3G09270
AT1G64330
AT5G39600
AT4G28790
AT5G50230
AT4G31840
AT1G06000
AT1G53635
AT5G17170
AT4G26780
AT4G14570
AT1G76730
AT5G53960
AT4G18975
AT3G21340
AT5G11670
AT4G22900
AT4G34590
AT5G20620
AT4G02940
AT5G22320
AT4G34650
AT2G18020
AT4G05070
AT4G27980
AT3G49780
AT5G08000
AT5G53500
AT3G42170
AT5G07190
AT5G56800
AT2G44600
AT1G73390
AT5G58860
AT4G29850
AT1G65020
AT2G45990
AT5G45330
AT4G01210
AT4G32460
AT1G17290
AT4G18290
AT1G76430
AT1G29240
AT5G47570
AT5G26650
AT1G26210
AT5G38380
AT1G48420
AT4G28770
AT1G71360
AT3G57350
AT4G13395
AT3G56070
AT1G61120
AT4G20240
AT1G70000
AT1G01170
AT5G39930
AT3G07350
AT4G16830
AT5G23210
AT4G17550
AT1G17970
AT4G37450
AT2G02820
AT3G10920
AT2G30660
AT3G05750
AT1G01990
AT5G42900
AT3G09550
AT4G03945
AT2G26150
AT5G01400
AT4G17540
AT5G42330
AT5G10110
AT4G21620
AT1G70750
AT1G15440
AT1G21930
AT3G08900
AT4G34380
AT3G46530
AT3G20510
AT1G58007
AT3G10300
AT2G02850
AT4G37030
AT4G03330
AT3G03170
AT4G27360
AT5G53350
AT5G50430
AT1G80050
AT4G27380
AT2G41790
AT3G05970
AT2G28680
AT1G66210
AT1G08550
AT5G49540
AT5G20310
AT5G35450
AT2G04040
AT5G22580
AT1G08190
AT2G30790
AT2G37820
AT3G60200
AT1G29050
AT3G23870
AT1G61700
AT2G32180
AT1G24190
AT4G15330
AT1G79230
AT3G20090
AT3G19920
AT1G02080
AT1G60030
AT4G28556
AT4G25690
AT1G75180
AT5G42150
AT3G45870
AT3G25100
AT1G61570
AT5G47700
AT3G27710
AT5G35700
AT3G27660
AT1G79970
AT1G69970
AT5G40720
AT5G04000
AT3G19180
AT3G58780
AT3G14410
AT5G43450
AT4G20260
AT2G27370
AT2G19640
AT3G45242
AT5G46530
AT2G47620
AT5G52380
AT1G78950
AT5G54470
AT1G73470
AT3G26810
AT4G02655
AT1G67100
AT1G71530
AT3G19340
AT2G13440
AT2G25210
AT5G18860
AT4G40090
AT1G02330
AT2G02160
AT5G60680
AT1G74770
AT1G74240
AT4G00180
AT5G38360
AT4G23882
AT3G28450
AT5G12370
AT3G13720
AT5G23900
AT3G03272
AT1G06630
AT1G01225
AT5G24860
AT1G16515
AT1G63220
AT3G11120
AT4G02520
AT3G04200
AT5G02410
AT2G41010
AT3G02468
AT5G16720
AT1G64160
AT4G34588
AT2G39370
AT4G19112
AT4G29040
AT3G02470
AT3G55000
AT1G78890
AT2G33570
AT5G11860
AT2G45630
AT5G59850
AT4G17140
AT5G59360
AT4G35190
AT5G11730
AT3G14590
AT1G15280
AT3G55730
AT2G25240
AT5G23670
AT5G47920
AT3G54860
AT1G79900
AT2G21450
AT2G45640
AT4G33090
AT1G65510
AT1G12320
AT2G01540
AT1G63160
AT4G01350
AT2G04925
AT5G19180
AT5G01150
AT2G46640
AT2G45430
AT3G09190
AT1G18910
AT1G34770
AT4G13230
AT1G03470
AT1G33970
AT3G16390
AT1G51680
AT5G60050
AT2G30890
AT1G52780
AT1G07920
AT5G60020
AT4G08350
AT3G22415
AT5G11910
AT2G34170
AT2G07806
AT3G11280
AT5G07350
AT3G03040
AT5G19580
AT3G05820
AT2G27402
AT2G30970
AT3G51820
AT5G48850
AT2G27180
AT5G60040
AT5G59600
AT3G17660
AT2G35010
AT2G36270
AT2G13360
AT1G16370
AT5G64050
AT2G42885
AT3G11950
AT5G54300
AT3G30460
AT2G22330
AT1G72630
AT1G47230
AT2G42000
AT3G59780
AT5G47760
AT3G24982
AT3G56340
AT1G73790
AT4G08520
AT1G52910
AT4G33680
AT2G38370
AT1G33290
AT2G20130
AT5G44160
AT5G54660
AT4G18270
AT2G46970
AT1G17510
AT3G13100
AT3G48600
AT5G54100
AT5G17300
AT1G24260
AT3G05580
AT3G60540
AT5G14530
AT5G65480
AT1G74380
AT1G17820
AT1G51660
AT5G12880
AT2G35980
AT3G08600
AT2G32550
AT3G27200
AT4G07670
AT1G60070
AT1G03140
AT2G41040
AT4G36630
AT4G25840
AT5G40080
AT3G08630
AT4G15690
AT3G54580
AT4G28720
AT3G60450
AT4G39660
AT3G28050
AT1G14755
AT5G44250
AT3G44120
AT4G33780
AT4G35230
AT1G60230
AT2G25180
AT1G34030
AT5G66290
AT5G06230
AT3G01190
AT4G00300
AT1G65060
AT1G65486
AT5G59980
AT4G21720
AT1G09220
AT3G54660
AT2G12646
AT5G23405
AT2G28610
AT4G17600
AT2G46150
AT3G02430
AT3G03950
AT2G36695
AT2G16400
AT5G04810
AT3G01220
AT5G14910
AT1G73210
AT3G50320
AT1G35550
AT5G08570
AT4G25692
AT1G20080
AT5G01320
AT2G02870
AT1G66980
AT3G51110
AT1G07370
AT4G26810
AT2G32210
AT5G15210
AT5G61190
AT2G37620
AT1G70540
AT4G34600
AT3G43600
AT1G50560
AT3G25890
AT1G08840
AT3G06778
AT1G71691
AT1G07820
AT1G17120
AT3G45240
AT2G44195
AT1G17420
AT4G38370
AT2G20230
AT2G32530
AT2G35820
AT5G03800
AT2G37760
AT2G42005
AT3G20540
AT5G44110
AT1G61255
AT1G48750
AT1G22430
AT5G03380
AT5G23450
AT3G09760
AT1G76510
AT5G10450
AT4G29100
AT5G16760
AT4G16130
AT5G19240
AT5G55550
AT2G35370
AT2G39820
AT1G06390
AT5G11220
AT1G64760
AT1G53163
AT2G22840
AT4G22430
AT3G50410
AT2G41250
AT1G08930
AT4G36860
AT3G15110
AT2G44380
AT2G39870
AT1G31817
AT2G43390
AT5G58440
AT5G56100
AT1G25550
AT1G73060
AT1G69360
AT4G16520
AT5G66090
AT5G47860
AT3G07210
AT1G49030
AT5G58430
AT2G37200
AT5G56140
AT1G35160
AT1G76580
AT3G27960
AT1G63260
AT5G67620
AT5G66880
AT5G05100
AT4G31100
AT1G78920
AT3G25120
AT3G57340
AT1G06360
AT5G55380
AT5G13580
AT1G09020
AT3G62330
AT1G27700
AT3G57890
AT3G15010
AT4G27570
AT5G01490
AT3G07380
AT3G55120
AT4G36160
AT2G32670
AT3G54540
AT5G65490
AT2G21320
AT4G22860
AT1G65484
AT2G36790
AT4G15248
AT2G22905
AT1G54410
AT1G22790
AT2G41905
AT1G71410
AT3G01450
AT3G55450
AT3G57100
AT4G29620
AT5G58090
AT1G51160
AT3G12110
AT5G06790
AT3G28750
AT2G30280
AT3G27300
AT4G23590
AT2G37750
AT3G02680
AT2G34700
AT5G19060
AT5G57100
AT1G07450
AT5G09850
AT4G29860
AT4G17720
AT4G05190
AT4G16630
AT4G30470
AT4G01040
AT5G25280
AT5G44005
AT5G19530
AT4G19110
AT5G49015
AT1G20700
AT3G03930
AT5G06560
AT2G37520
AT4G30750
AT4G22217
AT5G49070
AT2G25260
AT4G29930
AT1G20650
AT5G25450
AT2G39750
AT3G04181
AT5G24314
AT5G24316
AT2G26010
AT1G60140
AT2G32650
AT1G18980
AT3G18580
AT3G42150
AT1G60410
AT1G49040
AT2G16600
AT5G40600
AT4G17610
AT2G20070
AT5G20710
AT4G40030
AT2G41060
AT1G67856
AT3G54290
AT1G13910
AT4G29020
AT1G76920
AT1G62120
AT4G22220
AT2G28700
AT5G04010
AT1G31310
AT2G03370
AT3G55677
AT4G08150
AT4G11130
AT1G31300
AT2G38460
AT4G33470
AT2G24645
AT4G31940
AT3G28345
AT5G07890
AT1G52510
AT4G02270
AT2G45290
AT1G01110
AT2G41540
AT2G04031
AT1G13609
AT1G09630
AT2G02130
AT2G29620
AT3G61990
AT3G43150
AT2G44210
AT1G54050
AT3G26935
AT3G06820
AT2G28720
AT1G51745
AT3G19300
AT2G28480
AT5G62300
AT1G08125
AT5G52450
AT4G36890
AT2G30770
AT2G20240
AT1G11915
AT1G08845
AT4G19160
AT3G05260
AT1G01160
AT1G54095
AT2G17350
AT5G40550
AT3G61260
AT5G17810
AT2G46860
AT3G56190
AT1G18520
AT4G26570
AT3G58460
AT3G11397
AT3G17670
AT2G35200
AT1G50000
AT2G21385
AT2G19720
AT3G62300
AT1G05010
AT3G10190
AT1G05894
AT1G05950
AT4G40070
AT2G01918
AT5G54920
AT1G17810
AT3G24840
AT1G73260
AT5G27520
AT3G04150
AT1G78380
AT1G70400
AT1G57680
AT1G74680
AT2G39140
AT1G02140
AT1G72010
AT2G37050
AT4G00660
AT3G44110
AT1G18970
AT1G48630
AT5G45000
AT5G45780
AT2G27600
AT3G18215
AT2G17550
AT1G63010
AT4G15417
AT1G74470
AT3G51770
AT1G52730
AT2G21830
AT4G17650
AT4G35100
AT5G36180
AT4G01995
AT1G12920
AT3G03780
AT3G48740
AT5G16240
AT3G01120
AT1G08120
AT3G07480
AT5G60650
```
