## Supplementary material for "A comprehensive map of preferentially located motifs reveals distinct proximal *cis*-regulatory elements in plants": AGAAAAT_containing_gene_set.txt

```
#Occurences of AGAAAAT between -3 and 4 (positions relative to the transcription start site)
#199 sequences with AGAAAAT in this interval
#0.97% of the sequences in promoter set with AGAAAAT (set with 20573 sequences)
AT5G38480
AT3G08040
AT1G55820
AT3G11070
AT5G41070
AT3G12130
AT4G32640
AT2G22590
AT5G62680
AT5G45070
AT4G30050
AT4G23330
AT1G49010
AT3G10815
AT1G20450
AT1G30300
AT1G10747
AT4G09570
AT3G22345
AT3G54180
AT5G45770
AT5G03260
AT4G30140
AT2G02090
AT1G16300
AT4G13520
AT5G03330
AT1G74230
AT1G03600
AT1G15780
AT5G42955
AT1G11910
AT1G04778
AT1G69700
AT1G50940
AT1G10700
AT1G31360
AT5G24140
AT3G57690
AT1G49720
AT3G02650
AT1G30110
AT5G59170
AT3G25805
AT1G56420
AT5G47850
AT5G54840
AT2G15090
AT2G39950
AT4G01080
AT4G14280
AT5G23220
AT4G19650
AT5G19590
AT4G17900
AT2G32730
AT3G02885
AT4G11650
AT5G27320
AT4G14630
AT3G52115
AT4G26980
AT3G13430
AT4G10500
AT5G08680
AT5G46690
AT5G18310
AT2G26350
AT3G03380
AT4G18980
AT3G22180
AT1G55850
AT4G36990
AT1G75390
AT3G07860
AT1G28600
AT4G32080
AT1G55550
AT2G29440
AT2G45420
AT2G27310
AT1G64700
AT3G19190
AT3G43740
AT1G77260
AT1G75388
AT4G15340
AT1G32950
AT5G02090
AT5G56710
AT1G11210
AT1G03850
AT3G07220
AT1G80050
AT5G16540
AT4G31910
AT1G12350
AT5G09410
AT1G20840
AT2G45250
AT1G22680
AT3G47250
AT3G30775
AT4G01600
AT3G23690
AT2G27530
AT5G25390
AT3G16760
AT2G34490
AT2G37040
AT4G38280
AT5G39570
AT3G48600
AT3G49570
AT5G41890
AT2G43100
AT3G10920
AT5G57350
AT3G57280
AT1G22060
AT3G25260
AT4G30790
AT1G01720
AT5G62900
AT3G16175
AT4G14340
AT4G04790
AT3G43860
AT4G36988
AT2G01930
AT2G31305
AT1G20680
AT2G27980
AT4G33495
AT5G13825
AT1G69420
AT5G07740
AT4G13540
AT4G18596
AT1G14670
AT1G75370
AT1G29880
AT4G24265
AT3G60220
AT5G27840
AT5G01420
AT1G49160
AT1G16820
AT5G37010
AT4G26570
AT2G27250
AT2G32550
AT2G20330
AT5G53960
AT4G31230
AT4G33790
AT2G14110
AT3G10640
AT1G31800
AT1G29910
AT4G29285
AT1G19860
AT2G32480
AT1G35430
AT5G25190
AT3G15640
AT1G08620
AT5G60670
AT5G47730
AT2G20570
AT5G57590
AT5G05680
AT4G01290
AT4G23610
AT3G15290
AT4G12720
AT1G09100
AT1G79410
AT4G37390
AT1G79180
AT2G43060
AT4G31020
AT3G57640
AT1G52050
AT1G53050
AT5G28630
AT2G41210
AT2G43190
AT5G50335
AT4G36490
AT5G16360
AT3G45870
AT4G22214
AT2G01130
AT2G21130
AT4G04890
AT2G38580
AT1G09960
AT3G20480
```
