## Supplementary material for "A comprehensive map of preferentially located motifs reveals distinct proximal *cis*-regulatory elements in plants": AGAAAATA_containing_gene_set.txt

```
#Occurences of AGAAAATA between -77 and 24 (positions relative to the transcription start site)
#607 sequences with AGAAAATA in this interval
#2.95% of the sequences in promoter set with AGAAAATA (set with 20573 sequences)
AT2G35100
AT1G49032
AT3G52640
AT1G57775
AT4G32960
AT5G62680
AT5G42955
AT5G07090
AT4G24780
AT1G43190
AT2G26230
AT5G27320
AT5G64150
AT4G08867
AT4G31910
AT2G24850
AT1G55820
AT3G52770
AT1G30670
AT5G44130
AT1G79690
AT2G30500
AT3G21230
AT3G49490
AT2G29430
AT1G51140
AT1G12370
AT2G17340
AT4G30780
AT5G05440
AT3G11210
AT4G30140
AT5G59170
AT5G39610
AT2G35820
AT5G45490
AT4G29080
AT5G25190
AT1G64770
AT1G62170
AT3G43810
AT1G13870
AT3G45840
AT5G10240
AT1G48960
AT3G05920
AT2G21490
AT1G23090
AT5G22791
AT1G31650
AT4G14280
AT2G36460
AT2G34820
AT1G63420
AT3G62470
AT2G34780
AT5G56640
AT5G61970
AT2G33850
AT2G03740
AT3G25190
AT1G13609
AT1G29170
AT5G60050
AT1G74960
AT5G62760
AT5G19590
AT3G44620
AT5G07820
AT3G19190
AT1G51690
AT4G18970
AT1G23740
AT4G25240
AT1G62975
AT5G23400
AT5G13310
AT1G13610
AT5G36950
AT2G43020
AT3G49930
AT2G27000
AT2G15220
AT1G02910
AT5G02230
AT5G24910
AT4G30790
AT2G43100
AT1G03900
AT4G36130
AT1G18450
AT4G32940
AT2G19950
AT4G18600
AT1G22210
AT5G26010
AT2G21320
AT3G47980
AT4G19610
AT1G56650
AT5G48250
AT1G72260
AT2G43010
AT2G43250
AT2G29470
AT1G32090
AT2G28355
AT5G01420
AT1G01725
AT2G43018
AT1G80340
AT2G35070
AT4G16120
AT5G61810
AT1G27620
AT3G02890
AT2G05510
AT5G58540
AT5G06300
AT5G49470
AT3G48600
AT4G22758
AT5G24680
AT4G39390
AT3G59840
AT1G22680
AT3G52990
AT3G24542
AT1G66130
AT1G65910
AT5G59370
AT3G53510
AT3G15510
AT4G18596
AT5G24340
AT2G44560
AT1G34060
AT1G22510
AT1G53310
AT2G13100
AT2G42690
AT5G04800
AT2G17880
AT1G11200
AT4G29400
AT5G56310
AT4G24510
AT5G18525
AT1G01160
AT3G13570
AT5G52250
AT1G12430
AT3G48850
AT2G39560
AT5G38030
AT3G07140
AT3G47400
AT1G19660
AT4G28365
AT1G80280
AT5G52840
AT4G39740
AT3G50580
AT5G46150
AT5G16120
AT5G27610
AT5G56190
AT4G23220
AT5G53200
AT3G57440
AT3G20830
AT5G25280
AT1G23710
AT5G48590
AT5G14370
AT2G22800
AT5G39560
AT4G13620
AT2G31780
AT1G23080
AT4G00080
AT2G31305
AT5G65960
AT3G22345
AT5G53430
AT2G26310
AT1G71300
AT5G26742
AT3G18820
AT3G22060
AT1G80270
AT2G41160
AT5G18550
AT5G07330
AT2G23130
AT4G32640
AT2G34910
AT1G04830
AT1G30700
AT3G07680
AT5G09410
AT5G25390
AT4G13040
AT3G15720
AT4G09570
AT1G78200
AT4G14450
AT1G64230
AT1G26120
AT3G55310
AT3G21865
AT4G18890
AT1G49160
AT4G29620
AT5G57010
AT2G19720
AT2G37420
AT1G20540
AT2G40004
AT1G02780
AT3G58180
AT5G65530
AT5G64480
AT4G29680
AT5G20200
AT2G37600
AT5G45500
AT5G01850
AT5G19200
AT4G11720
AT2G04080
AT2G44230
AT3G60410
AT2G47450
AT2G41150
AT5G50240
AT5G07350
AT1G56190
AT4G18030
AT2G43465
AT4G18170
AT1G77960
AT3G55880
AT3G57430
AT1G30040
AT3G51895
AT2G32160
AT1G58766
AT3G28450
AT2G39440
AT5G02550
AT4G36630
AT3G01860
AT5G23220
AT1G72560
AT1G74270
AT1G02510
AT2G40390
AT5G38480
AT2G35380
AT5G23850
AT1G28280
AT3G48740
AT1G60000
AT4G14650
AT1G28010
AT3G03380
AT2G38590
AT5G42910
AT4G29410
AT1G76260
AT4G27460
AT1G80480
AT3G48000
AT1G51090
AT3G24730
AT4G35270
AT1G71950
AT5G45690
AT2G44200
AT3G48231
AT2G23030
AT2G02090
AT3G26110
AT5G39570
AT4G01370
AT3G62540
AT4G23710
AT5G45070
AT5G48485
AT3G22160
AT1G25340
AT5G41080
AT2G29440
AT3G60220
AT1G50732
AT5G20040
AT5G44575
AT4G37040
AT1G21200
AT5G17830
AT5G08185
AT4G32930
AT1G69830
AT1G67220
AT3G62530
AT5G40200
AT2G31170
AT4G10465
AT1G61400
AT4G18270
AT3G29630
AT5G28690
AT2G42005
AT1G66850
AT5G62930
AT2G05940
AT1G35210
AT5G13130
AT5G45650
AT1G01720
AT1G12260
AT1G30300
AT5G57270
AT5G01600
AT5G22890
AT3G14470
AT5G63087
AT1G12700
AT4G12310
AT1G04960
AT4G32820
AT1G30825
AT1G79830
AT3G46830
AT4G25370
AT3G57480
AT3G46750
AT3G45880
AT3G16330
AT5G02420
AT1G80170
AT4G36770
AT1G16740
AT4G23300
AT4G23330
AT2G34590
AT2G01470
AT4G19370
AT4G15440
AT2G43960
AT2G15610
AT1G29380
AT4G00490
AT5G26960
AT5G37830
AT3G43150
AT2G28315
AT3G51740
AT3G16410
AT3G09780
AT4G27670
AT5G67280
AT1G11070
AT4G33780
AT5G27238
AT4G10840
AT1G64290
AT2G20570
AT4G22745
AT5G22950
AT3G06868
AT1G05835
AT1G10586
AT3G25585
AT2G18170
AT3G20475
AT5G04500
AT1G32130
AT1G13607
AT1G01100
AT1G02575
AT4G15850
AT4G35090
AT5G61520
AT5G26717
AT3G52780
AT5G20350
AT1G74680
AT2G41475
AT5G09500
AT1G63020
AT5G15130
AT1G69760
AT4G25080
AT3G18450
AT1G05270
AT3G50270
AT1G49660
AT4G23270
AT3G22180
AT3G54920
AT1G03560
AT5G42460
AT2G16660
AT4G09580
AT3G07060
AT3G13225
AT2G17972
AT4G30460
AT3G61860
AT5G06270
AT5G07000
AT4G20830
AT5G62165
AT3G50150
AT4G10710
AT1G63560
AT4G23610
AT4G08500
AT4G40030
AT3G13432
AT5G25800
AT4G20370
AT4G13050
AT5G20140
AT1G28140
AT5G46610
AT3G27200
AT1G32120
AT4G25810
AT1G28600
AT5G45670
AT4G25850
AT1G11210
AT1G75940
AT2G26240
AT1G62520
AT1G78070
AT2G32500
AT5G38410
AT4G29070
AT5G40150
AT3G48550
AT1G69670
AT5G16500
AT5G48690
AT5G12370
AT2G42975
AT3G60140
AT3G53010
AT4G29440
AT3G27660
AT1G60810
AT1G29690
AT5G04770
AT1G56045
AT3G50190
AT1G31120
AT1G31800
AT2G39340
AT3G11170
AT3G19540
AT4G19210
AT4G32570
AT4G28040
AT2G38920
AT3G10595
AT1G48480
AT2G19940
AT2G03200
AT3G45680
AT3G45870
AT1G08125
AT5G26690
AT2G17760
AT3G63220
AT5G61560
AT1G15210
AT2G46850
AT3G57400
AT2G46360
AT1G48635
AT4G30480
AT3G54650
AT5G08150
AT2G20875
AT2G41800
AT5G45770
AT3G02620
AT1G23310
AT5G56030
AT1G10050
AT4G38200
AT4G20110
AT4G23110
AT2G47810
AT5G24300
AT1G21080
AT1G20580
AT4G13680
AT1G29290
AT2G17020
AT5G67340
AT1G53590
AT2G46920
AT4G14815
AT5G16720
AT5G54840
AT2G28840
AT4G16710
AT1G51380
AT5G04810
AT5G48240
AT3G41762
AT5G41130
AT4G34760
AT1G30130
AT1G66390
AT4G18140
AT2G44840
AT2G39550
AT1G71350
AT4G13240
AT5G43650
AT1G04778
AT5G56540
AT2G02120
AT1G09380
AT1G35220
AT2G46420
AT2G21800
AT5G48640
AT5G58660
AT1G09100
AT1G59650
AT2G41860
AT3G10620
AT5G62100
AT5G04750
AT1G80870
AT1G33600
AT4G30860
AT2G46900
AT1G06910
AT4G17900
AT5G43560
AT2G35350
AT3G23590
AT3G22190
AT4G38210
AT2G21130
AT4G20960
AT1G54040
AT1G14670
AT3G05800
AT1G74690
AT2G37540
AT1G71890
AT3G26100
AT5G07920
AT5G11610
AT3G20390
AT5G28500
AT3G05020
AT4G14145
AT5G13500
AT1G30760
AT5G58410
AT1G44446
AT3G10815
AT5G09850
AT1G70720
AT5G16830
AT5G33340
AT2G36070
AT5G47850
AT5G28630
AT5G07500
AT3G25560
AT3G52630
AT1G74230
AT4G15715
AT1G80400
AT4G35080
AT5G63190
AT1G69410
AT5G02270
AT5G58640
AT2G18300
AT1G75590
AT1G28305
AT4G29490
AT5G29000
AT4G28530
AT3G32980
AT5G53750
AT2G24630
AT2G18193
AT3G22510
AT2G01460
AT2G30440
AT2G07040
AT4G16110
AT1G26530
AT4G28025
AT1G05450
```
