## Supplementary material for "A comprehensive map of preferentially located motifs reveals distinct proximal *cis*-regulatory elements in plants": AGAAAATG_containing_gene_set.txt

```
#Occurences of AGAAAATG between -4 and 2 (positions relative to the transcription start site)
#41 sequences with AGAAAATG in this interval
#0.20% of the sequences in promoter set with AGAAAATG (set with 20573 sequences)
AT5G08680
AT3G43860
AT1G32950
AT2G32550
AT2G20330
AT4G15340
AT5G46690
AT2G39950
AT1G11910
AT3G25260
AT5G62000
AT2G37040
AT4G36990
AT2G43190
AT3G52115
AT1G69420
AT3G49570
AT1G75388
AT1G10747
AT1G53050
AT1G22060
AT4G36988
AT3G30775
AT5G62900
AT5G53960
AT5G05680
AT3G13430
AT1G79410
AT1G28310
AT4G26980
AT1G75390
AT1G77260
AT4G18980
AT1G16820
AT5G47730
AT3G07860
AT2G14110
AT2G01130
AT5G07740
AT2G45420
AT3G23690
```
