## Supplementary material for "A comprehensive map of preferentially located motifs reveals distinct proximal *cis*-regulatory elements in plants": AGAAAATT_containing_gene_set.txt

```
#Occurences of AGAAAATT between -20 and 5 (positions relative to the transcription start site)
#162 sequences with AGAAAATT in this interval
#0.79% of the sequences in promoter set with AGAAAATT (set with 20573 sequences)
AT3G47420
AT2G22590
AT3G11070
AT5G56460
AT4G24730
AT5G59010
AT3G60970
AT2G46210
AT3G10640
AT1G03850
AT3G10815
AT2G33670
AT3G03420
AT4G30980
AT2G27980
AT1G30300
AT5G03330
AT2G10930
AT4G14630
AT4G09550
AT3G25030
AT2G05430
AT1G07615
AT1G50260
AT4G33495
AT1G78970
AT1G55550
AT4G31020
AT3G25805
AT4G33790
AT3G33520
AT4G06744
AT1G58120
AT4G29350
AT4G19650
AT3G10920
AT4G10500
AT3G48120
AT4G12720
AT2G16390
AT1G66920
AT3G15630
AT2G27310
AT5G19172
AT1G77570
AT2G27530
AT1G30110
AT1G72600
AT3G56130
AT3G05420
AT5G17710
AT3G21730
AT1G67290
AT1G31817
AT1G56420
AT4G11650
AT5G17410
AT1G78820
AT4G22220
AT5G16350
AT3G61260
AT5G21990
AT1G72800
AT5G24140
AT5G57350
AT1G29350
AT5G54470
AT2G26690
AT3G22104
AT1G35430
AT5G09900
AT3G28830
AT5G41890
AT2G29720
AT1G77580
AT1G52050
AT2G34160
AT5G04740
AT5G01640
AT5G03260
AT4G37390
AT5G19870
AT4G22680
AT1G29880
AT1G18640
AT4G14340
AT1G29910
AT1G50620
AT3G03920
AT1G79180
AT3G53620
AT4G37020
AT3G15160
AT5G40150
AT1G55080
AT2G42740
AT5G05890
AT5G56130
AT4G38230
AT5G56710
AT1G04778
AT2G41810
AT4G32080
AT3G58110
AT2G40160
AT4G04890
AT1G54260
AT3G59680
AT4G01600
AT4G24265
AT3G51980
AT4G30050
AT5G63620
AT3G17860
AT4G13520
AT1G10700
AT4G04790
AT5G16540
AT1G16300
AT3G14205
AT3G57640
AT5G57900
AT5G57887
AT3G47250
AT5G62580
AT5G45950
AT3G50950
AT1G20840
AT3G15640
AT2G25810
AT2G43060
AT4G29285
AT5G41070
AT5G57590
AT1G69800
AT4G29360
AT1G77020
AT1G12600
AT5G16360
AT3G20480
AT5G37010
AT5G60670
AT3G43740
AT1G19485
AT4G02740
AT5G62560
AT3G43550
AT4G10613
AT3G15290
AT5G18440
AT3G09035
AT2G16586
AT4G36490
AT3G57690
AT2G32940
AT3G19430
AT1G15885
AT1G30120
AT4G20310
AT1G06660
AT1G55850
AT1G58122
```
