## Supplementary material for "A comprehensive map of preferentially located motifs reveals distinct proximal *cis*-regulatory elements in plants": AGAAAC_containing_gene_set.txt

```
#Occurences of AGAAAC between 62 and 171 (positions relative to the transcription start site)
#3510 sequences with AGAAAC in this interval
#17.06% of the sequences in promoter set with AGAAAC (set with 20573 sequences)
AT5G61450
AT2G26990
AT1G22690
AT5G20930
AT5G40645
AT4G36890
AT4G14210
AT5G01710
AT1G60783
AT5G62865
AT1G05820
AT4G16760
AT5G47790
AT1G08050
AT5G40300
AT5G07730
AT3G22170
AT3G25805
AT1G17745
AT2G20370
AT5G51451
AT5G58690
AT3G15900
AT5G66390
AT5G66320
AT1G23780
AT1G35720
AT2G41830
AT1G65910
AT4G33625
AT4G13400
AT4G21390
AT4G39795
AT1G80090
AT4G32200
AT4G12980
AT1G19710
AT1G20650
AT4G23450
AT5G10060
AT3G25940
AT2G18880
AT1G74120
AT1G30540
AT1G08110
AT5G35580
AT1G02790
AT4G18640
AT1G19890
AT5G49730
AT2G26975
AT5G20000
AT1G30590
AT3G29310
AT5G17550
AT5G20890
AT1G44970
AT2G30920
AT2G39330
AT2G44940
AT1G06840
AT4G29340
AT1G12640
AT4G27580
AT1G64430
AT3G44460
AT5G14610
AT5G03995
AT1G49030
AT3G20130
AT3G18370
AT4G02150
AT1G02260
AT5G19120
AT1G66520
AT1G60640
AT4G34060
AT1G09080
AT1G60986
AT5G50230
AT5G65207
AT2G18860
AT3G05320
AT1G20830
AT3G16570
AT4G28360
AT3G11740
AT4G00830
AT4G00290
AT2G05920
AT1G56150
AT1G29070
AT1G54520
AT4G24640
AT4G31610
AT2G44650
AT5G05140
AT2G48080
AT5G66930
AT1G73020
AT5G60660
AT3G48990
AT5G20550
AT5G49448
AT3G62000
AT1G70490
AT4G27410
AT4G25070
AT3G20450
AT5G08130
AT5G25930
AT2G29710
AT3G47690
AT4G19600
AT1G74370
AT5G16030
AT4G25890
AT3G58990
AT2G14560
AT3G46180
AT2G33510
AT2G28460
AT4G13720
AT1G10390
AT1G53625
AT2G35790
AT5G42030
AT5G48660
AT3G55850
AT1G48880
AT1G64440
AT1G65580
AT4G10260
AT2G38465
AT1G16400
AT1G76680
AT1G27130
AT1G70280
AT3G60130
AT3G01690
AT3G58460
AT2G20110
AT4G25640
AT2G35350
AT2G04040
AT5G06830
AT1G60670
AT5G60500
AT1G09370
AT1G17140
AT1G27752
AT1G72370
AT1G58235
AT3G53010
AT5G46790
AT5G59300
AT1G09310
AT2G42230
AT2G31865
AT1G64760
AT1G11330
AT5G24410
AT5G04130
AT4G06634
AT1G23060
AT3G24560
AT5G07560
AT3G07120
AT4G37730
AT3G03620
AT5G19570
AT2G46650
AT1G52230
AT5G03160
AT1G79190
AT3G07870
AT2G44870
AT1G67750
AT1G60960
AT5G47210
AT2G15327
AT5G17050
AT3G49420
AT5G08280
AT1G09790
AT3G49320
AT3G18773
AT2G17440
AT2G23760
AT4G17790
AT5G58920
AT3G17830
AT3G23955
AT5G41050
AT1G20880
AT3G60450
AT5G37370
AT1G52330
AT3G50580
AT3G18750
AT5G23110
AT1G19330
AT2G20010
AT1G15130
AT1G67830
AT4G37460
AT3G28210
AT1G04940
AT5G03100
AT4G18700
AT5G46350
AT2G27740
AT1G06210
AT4G36790
AT5G20540
AT1G17290
AT3G13110
AT3G26830
AT2G41010
AT1G11000
AT3G16770
AT3G25490
AT1G14000
AT2G16390
AT1G67940
AT1G09415
AT3G48550
AT5G53810
AT3G06240
AT5G02440
AT3G14790
AT5G04020
AT3G54940
AT1G55805
AT1G69540
AT1G75660
AT1G72750
AT4G30430
AT4G01940
AT3G56350
AT5G17020
AT5G43500
AT1G15885
AT4G10180
AT4G27540
AT1G32460
AT5G13800
AT2G01275
AT2G46490
AT1G23520
AT5G44780
AT5G66658
AT1G69200
AT3G06170
AT3G20395
AT1G24880
AT1G55890
AT2G24280
AT1G52550
AT5G63490
AT5G13380
AT5G66290
AT4G11960
AT3G56760
AT1G14080
AT3G45260
AT2G23090
AT3G06030
AT3G50000
AT5G35735
AT5G47180
AT5G17920
AT3G44940
AT4G08910
AT1G30220
AT3G27310
AT3G61040
AT4G26100
AT3G13460
AT1G79220
AT1G52630
AT5G40670
AT1G61480
AT4G27450
AT1G25150
AT4G29840
AT3G13610
AT2G42700
AT3G18295
AT4G11190
AT1G10230
AT1G13510
AT4G12430
AT4G27585
AT3G50550
AT4G35000
AT3G62700
AT5G12850
AT1G75040
AT1G31220
AT5G03510
AT1G18330
AT4G03490
AT1G57980
AT4G00710
AT2G17705
AT4G11120
AT1G26150
AT2G01350
AT1G48740
AT5G53980
AT2G47650
AT2G46440
AT1G67870
AT2G36145
AT5G36700
AT2G24700
AT3G53100
AT3G11630
AT2G42720
AT4G05450
AT1G17940
AT4G10610
AT4G02570
AT2G46505
AT5G10570
AT1G08350
AT4G15248
AT5G40460
AT4G22860
AT3G21190
AT3G09770
AT1G74055
AT3G55870
AT4G36120
AT1G77680
AT1G32120
AT1G78476
AT2G30985
AT4G05070
AT4G21830
AT1G21910
AT4G19420
AT4G25200
AT1G10920
AT3G05580
AT3G52960
AT5G01190
AT1G63810
AT4G18990
AT2G46070
AT1G70520
AT1G33811
AT1G26170
AT3G07990
AT2G26680
AT2G46230
AT1G10200
AT3G29270
AT5G11400
AT1G56050
AT5G65910
AT1G67570
AT4G16050
AT3G04760
AT3G20010
AT3G17420
AT2G30350
AT1G31817
AT5G64690
AT5G05860
AT5G56760
AT1G61415
AT4G12290
AT4G00150
AT5G60590
AT2G27960
AT5G11670
AT1G77840
AT3G25470
AT5G23330
AT4G12520
AT1G52470
AT3G22950
AT1G73630
AT5G43990
AT3G13060
AT1G16210
AT5G59580
AT3G15380
AT5G14580
AT3G20320
AT3G57080
AT2G29630
AT5G23770
AT1G19740
AT1G64230
AT1G14150
AT5G01970
AT4G27670
AT4G24700
AT2G16910
AT1G11608
AT2G33430
AT5G06630
AT5G54690
AT5G22250
AT5G04895
AT1G68070
AT5G02540
AT3G13674
AT5G59400
AT1G80500
AT5G51220
AT3G26440
AT5G19290
AT2G45570
AT5G52930
AT5G53420
AT2G17550
AT2G17650
AT5G44170
AT5G02370
AT1G06750
AT2G23360
AT5G02770
AT5G65480
AT3G15115
AT4G32050
AT1G76920
AT1G23340
AT2G31730
AT5G53130
AT3G09000
AT2G02930
AT1G50450
AT2G22060
AT2G20180
AT5G49810
AT4G17895
AT5G24010
AT2G46600
AT3G21350
AT3G05680
AT2G28580
AT1G35490
AT1G51080
AT5G60510
AT2G47980
AT3G21140
AT5G37680
AT5G08670
AT2G32340
AT3G48560
AT2G42990
AT3G61150
AT1G75420
AT5G51950
AT3G43230
AT2G19610
AT3G46600
AT4G34200
AT3G56580
AT5G60750
AT3G02190
AT1G05010
AT5G40160
AT1G23590
AT2G43710
AT1G52030
AT4G04790
AT2G01680
AT4G39170
AT1G64628
AT3G59410
AT5G59120
AT1G53650
AT3G50660
AT1G03260
AT5G19980
AT4G31110
AT2G15270
AT1G03770
AT5G07080
AT5G15720
AT1G06660
AT5G47650
AT1G45976
AT5G46620
AT1G79380
AT4G23860
AT5G60870
AT5G36228
AT4G39480
AT4G31300
AT5G53080
AT1G55930
AT1G65970
AT1G20816
AT1G43800
AT1G19490
AT5G12890
AT3G48090
AT4G24820
AT1G52240
AT1G61350
AT4G03240
AT1G09740
AT5G56420
AT3G15240
AT5G02480
AT1G22470
AT5G26310
AT2G46455
AT4G24710
AT3G53850
AT3G43240
AT3G09650
AT2G41630
AT1G76790
AT5G15970
AT4G35860
AT5G59750
AT1G10690
AT2G41280
AT1G55660
AT2G13290
AT2G21590
AT2G21330
AT3G54826
AT3G08780
AT2G01320
AT3G08990
AT1G50010
AT4G31810
AT4G28430
AT3G23620
AT3G04670
AT1G14330
AT5G56280
AT5G26680
AT3G22880
AT1G22800
AT2G01690
AT5G55070
AT2G36290
AT3G55980
AT4G26020
AT3G19210
AT2G25355
AT4G29890
AT4G01320
AT3G20340
AT3G47780
AT4G26760
AT4G36490
AT1G21370
AT5G45000
AT1G48570
AT5G65830
AT3G10974
AT2G43000
AT1G70950
AT1G35630
AT5G14602
AT1G32750
AT1G72260
AT3G21110
AT4G01350
AT5G53045
AT4G09830
AT4G30370
AT2G28510
AT5G13470
AT1G70850
AT5G59710
AT4G10160
AT1G07120
AT2G32180
AT1G30814
AT1G06270
AT2G45890
AT1G10540
AT1G60850
AT2G28240
AT5G06290
AT4G36020
AT1G31120
AT3G60260
AT2G31450
AT5G63650
AT5G46860
AT5G22020
AT5G38600
AT5G15130
AT4G25220
AT5G57500
AT1G78310
AT4G26980
AT5G07580
AT3G01640
AT3G58650
AT5G48545
AT1G77350
AT5G48070
AT2G13840
AT5G19510
AT4G17750
AT5G41120
AT5G43280
AT1G66020
AT5G38780
AT1G52220
AT3G16080
AT1G62570
AT3G19180
AT5G16380
AT2G34170
AT5G51720
AT5G66080
AT5G13820
AT2G47040
AT3G27750
AT2G45190
AT2G38400
AT3G01780
AT4G02090
AT4G35650
AT4G13930
AT5G38070
AT2G02040
AT1G69295
AT5G61550
AT4G15930
AT4G35790
AT5G05940
AT5G02190
AT1G36622
AT5G65810
AT3G05810
AT1G05240
AT3G53340
AT3G13360
AT2G12646
AT1G10430
AT3G13080
AT5G32470
AT4G00540
AT2G19600
AT5G54430
AT5G57260
AT2G35470
AT3G58450
AT5G61220
AT1G61180
AT4G21710
AT3G27550
AT2G43310
AT4G31420
AT1G21310
AT5G12410
AT4G10720
AT4G30990
AT5G08600
AT2G24040
AT1G02180
AT1G58245
AT1G22450
AT1G26220
AT1G01250
AT3G02770
AT5G23360
AT1G60170
AT3G53470
AT2G15310
AT2G39780
AT5G52820
AT5G46220
AT5G17580
AT1G06400
AT1G16290
AT5G44240
AT3G05460
AT1G30670
AT5G53930
AT1G13000
AT1G30240
AT5G59970
AT1G54680
AT2G40240
AT1G79150
AT2G02090
AT1G25055
AT1G44835
AT5G38220
AT1G24460
AT5G05890
AT2G20900
AT3G27660
AT1G68530
AT1G13120
AT4G02725
AT4G13240
AT3G50110
AT5G65560
AT3G05970
AT2G40930
AT3G43120
AT3G18880
AT1G68690
AT1G16490
AT1G19510
AT5G55670
AT3G18610
AT3G58070
AT2G19730
AT4G34840
AT4G16970
AT1G01900
AT4G14103
AT1G33410
AT2G33735
AT4G25820
AT3G12880
AT3G52600
AT5G01740
AT1G18150
AT4G39950
AT1G66390
AT1G10640
AT3G16060
AT3G04000
AT1G24620
AT3G49590
AT2G22730
AT1G54410
AT5G11630
AT5G56950
AT1G07750
AT5G57130
AT3G24840
AT5G38760
AT4G10380
AT5G27630
AT5G43240
AT1G28080
AT5G13740
AT5G50645
AT5G26880
AT3G09580
AT3G02450
AT1G32410
AT3G01330
AT4G24530
AT4G30996
AT2G01990
AT2G31390
AT3G17668
AT1G74740
AT5G53090
AT3G28956
AT4G28890
AT1G08910
AT1G08810
AT4G01026
AT1G13150
AT4G02030
AT4G03150
AT5G63320
AT5G11900
AT3G44735
AT5G01290
AT1G61105
AT1G19350
AT1G22060
AT2G47850
AT4G12580
AT5G05670
AT5G09590
AT1G09130
AT2G31320
AT4G12390
AT5G43570
AT1G33470
AT4G21520
AT5G45500
AT2G18480
AT5G60548
AT1G14360
AT5G23890
AT1G19210
AT2G19790
AT1G64970
AT5G41761
AT1G49180
AT2G34730
AT4G17570
AT2G35340
AT1G63130
AT2G16920
AT3G25585
AT1G68190
AT5G48930
AT1G03470
AT1G22640
AT3G12550
AT1G67855
AT1G05020
AT5G47980
AT5G53770
AT5G23570
AT3G26580
AT5G41880
AT1G15790
AT1G49475
AT3G53050
AT1G67470
AT5G39510
AT3G20830
AT1G04040
AT3G59890
AT3G15590
AT1G29310
AT5G50870
AT2G15570
AT5G14730
AT1G16790
AT4G09520
AT1G28260
AT1G17360
AT3G53610
AT1G09610
AT5G41100
AT1G77932
AT5G14410
AT5G05360
AT1G74670
AT5G52960
AT2G38760
AT1G73820
AT3G43440
AT2G36560
AT3G11150
AT1G26480
AT2G44860
AT2G31530
AT1G04635
AT4G23620
AT3G54800
AT1G11850
AT3G19290
AT2G19830
AT3G52880
AT1G30473
AT5G09330
AT3G16510
AT5G45610
AT4G36410
AT1G26820
AT4G22910
AT2G36810
AT2G24640
AT5G49980
AT1G25580
AT5G53460
AT1G23860
AT5G64290
AT3G57040
AT1G65290
AT3G54180
AT3G17520
AT1G80660
AT5G64840
AT4G14605
AT2G21240
AT2G34450
AT3G17090
AT5G03030
AT5G40450
AT5G07710
AT3G15420
AT1G04380
AT4G18880
AT5G59090
AT2G04390
AT5G61228
AT5G45410
AT5G36120
AT1G72580
AT5G67520
AT5G24750
AT3G03305
AT2G04550
AT4G36670
AT4G14385
AT5G22010
AT4G00360
AT2G07280
AT5G65310
AT3G61380
AT5G58630
AT1G05360
AT3G47440
AT1G21090
AT1G03350
AT5G63530
AT5G04800
AT1G47310
AT3G17860
AT4G39980
AT1G09920
AT3G02520
AT5G01880
AT3G18430
AT5G50960
AT3G54750
AT2G18360
AT3G52480
AT2G45840
AT4G33260
AT4G10810
AT3G28710
AT5G37310
AT2G33470
AT5G19500
AT2G40780
AT1G74360
AT3G46110
AT1G62880
AT1G76940
AT5G10780
AT1G48830
AT5G65850
AT1G27320
AT5G51450
AT3G45070
AT1G04010
AT1G72490
AT5G56325
AT4G23650
AT3G15060
AT5G24850
AT1G20560
AT2G36490
AT5G46700
AT1G08570
AT3G04740
AT5G62300
AT3G52720
AT1G19715
AT4G02100
AT2G30590
AT5G35450
AT2G26260
AT5G51620
AT2G16780
AT5G57180
AT3G44380
AT3G16520
AT1G75390
AT2G27130
AT5G22030
AT4G28680
AT1G61563
AT2G31610
AT2G01760
AT2G45300
AT5G66210
AT5G06510
AT5G21970
AT5G67590
AT4G29020
AT2G27580
AT4G14315
AT1G65730
AT4G20000
AT1G73320
AT4G26210
AT3G10040
AT2G46310
AT1G50270
AT4G21410
AT3G21820
AT3G24640
AT5G12120
AT2G29125
AT5G59570
AT3G02880
AT2G22610
AT3G23890
AT4G02600
AT3G51770
AT3G08505
AT1G72610
AT5G63190
AT3G60150
AT4G00905
AT4G14150
AT1G19396
AT3G63080
AT3G59580
AT3G15090
AT3G47350
AT4G03420
AT5G01540
AT4G34630
AT5G06850
AT3G53990
AT4G10470
AT1G62800
AT2G45580
AT5G58782
AT4G14440
AT2G32130
AT2G22890
AT1G18520
AT2G19630
AT4G20010
AT1G75810
AT4G23300
AT1G16750
AT1G48050
AT3G44770
AT1G06130
AT3G54520
AT3G15395
AT3G14410
AT1G70430
AT3G26340
AT1G14140
AT4G34240
AT1G61890
AT2G38790
AT4G12510
AT2G39180
AT1G35780
AT1G26160
AT4G37270
AT4G01660
AT4G04630
AT4G22150
AT1G36320
AT1G49970
AT3G05280
AT5G61840
AT1G03080
AT5G01110
AT2G24350
AT4G21530
AT5G19260
AT5G41380
AT1G01650
AT3G14440
AT2G19770
AT2G05840
AT1G79470
AT5G10270
AT1G20130
AT2G34410
AT1G32920
AT5G64240
AT5G39940
AT3G14220
AT2G16835
AT2G31862
AT1G19025
AT5G63140
AT1G13320
AT5G01700
AT1G13980
AT1G71950
AT1G26130
AT2G14120
AT2G32600
AT4G09140
AT4G01960
AT3G02810
AT3G27350
AT3G26010
AT1G33250
AT1G33030
AT3G63190
AT4G30780
AT4G11080
AT2G15400
AT1G62350
AT4G20140
AT5G01570
AT3G60820
AT5G37400
AT1G62305
AT5G20150
AT3G54050
AT5G49630
AT5G14930
AT5G62340
AT1G45249
AT2G15430
AT5G18750
AT3G62230
AT2G02400
AT2G33810
AT4G39770
AT2G44570
AT2G37890
AT5G02030
AT4G26790
AT1G27660
AT5G54585
AT1G44100
AT3G24170
AT1G02580
AT3G46820
AT4G15802
AT1G75030
AT1G10220
AT1G78940
AT1G57765
AT5G42960
AT1G03687
AT2G31920
AT5G10695
AT1G15290
AT2G01280
AT3G49890
AT3G58720
AT1G69980
AT3G61160
AT5G04620
AT3G07660
AT5G53160
AT2G25735
AT3G48500
AT1G75330
AT1G17080
AT3G60880
AT3G56880
AT2G16460
AT3G23255
AT1G25211
AT4G27660
AT4G04890
AT2G47510
AT1G17230
AT5G11910
AT2G47990
AT1G02870
AT1G77590
AT3G22680
AT5G40660
AT3G14350
AT1G52770
AT4G32290
AT5G63110
AT1G55360
AT5G49520
AT2G32390
AT1G80170
AT5G25754
AT3G51250
AT4G18780
AT3G22220
AT3G56310
AT4G21570
AT5G17830
AT3G17840
AT1G36280
AT5G20720
AT4G38570
AT1G04170
AT5G42670
AT1G80910
AT3G54020
AT1G10780
AT5G47590
AT4G36960
AT2G44450
AT5G43710
AT3G27320
AT5G44090
AT2G15730
AT3G52030
AT1G04530
AT2G29440
AT4G25140
AT3G03340
AT5G12980
AT5G23430
AT5G08370
AT3G05390
AT2G42290
AT1G24520
AT5G46470
AT4G38430
AT4G33090
AT4G33840
AT1G68552
AT4G19050
AT1G77300
AT1G54690
AT5G01380
AT3G62360
AT5G56990
AT4G10330
AT2G29360
AT5G50450
AT4G14880
AT1G58160
AT5G12920
AT4G27570
AT5G60300
AT5G21070
AT5G07290
AT3G55070
AT1G05920
AT5G12360
AT1G67420
AT2G02910
AT3G49725
AT2G43950
AT2G32860
AT4G35190
AT3G59200
AT2G35510
AT1G69670
AT1G21920
AT3G54130
AT3G16650
AT5G16200
AT3G54120
AT3G06480
AT1G22270
AT1G28600
AT5G67330
AT1G77570
AT3G10820
AT1G09810
AT3G15890
AT3G53490
AT5G56940
AT5G17530
AT5G08565
AT1G73150
AT2G27020
AT2G26000
AT1G63300
AT1G43900
AT1G11960
AT2G26110
AT5G63000
AT3G25905
AT4G39400
AT2G18980
AT3G47220
AT2G11810
AT1G75360
AT3G05730
AT1G55675
AT1G60600
AT3G24320
AT1G54350
AT1G12810
AT3G50690
AT5G46690
AT2G16900
AT3G14595
AT4G32730
AT5G67020
AT3G58730
AT5G55630
AT5G51880
AT5G09890
AT3G12730
AT2G40120
AT1G27340
AT5G55910
AT2G39260
AT2G17430
AT5G40060
AT5G03080
AT5G37440
AT4G14147
AT5G16070
AT1G04210
AT1G63750
AT2G33050
AT5G04480
AT2G36640
AT2G19580
AT2G37570
AT1G54240
AT5G28900
AT3G29350
AT5G27330
AT1G09520
AT4G11060
AT3G01430
AT2G46225
AT1G09270
AT1G74340
AT4G04780
AT2G36885
AT1G57560
AT2G36410
AT4G15850
AT1G76390
AT4G35780
AT5G15460
AT1G19397
AT5G43130
AT2G44690
AT1G69640
AT4G25620
AT1G16825
AT2G19800
AT1G26761
AT4G39930
AT4G02405
AT5G37790
AT5G05640
AT5G64480
AT3G43810
AT1G69740
AT3G07960
AT1G04420
AT3G24420
AT5G58420
AT1G02700
AT3G49760
AT4G24805
AT4G38190
AT5G55570
AT3G20680
AT5G11412
AT5G65180
AT1G21060
AT3G44050
AT3G04700
AT5G28740
AT2G16930
AT5G64630
AT2G44580
AT2G37190
AT3G62080
AT5G67480
AT5G53150
AT5G18120
AT3G17070
AT1G29590
AT1G68460
AT4G14710
AT3G24982
AT2G30170
AT2G40540
AT5G55840
AT1G16570
AT5G27520
AT2G15790
AT4G26650
AT2G41500
AT1G23360
AT4G38160
AT3G57420
AT2G18245
AT2G46110
AT1G72125
AT5G13970
AT3G60210
AT4G08540
AT2G31670
AT5G60200
AT2G02160
AT5G45710
AT5G35970
AT4G39550
AT4G01850
AT1G08610
AT1G14740
AT2G39705
AT5G53290
AT2G15970
AT3G25577
AT4G38580
AT1G12244
AT1G27980
AT4G38130
AT3G59020
AT5G10160
AT1G21100
AT2G05070
AT1G48700
AT5G38010
AT3G48100
AT1G45015
AT3G59490
AT3G44630
AT4G24190
AT3G47860
AT5G15490
AT4G38770
AT1G66280
AT3G44716
AT3G56940
AT1G69390
AT4G01910
AT2G19350
AT2G31560
AT3G10980
AT3G04230
AT1G68185
AT5G58490
AT3G03550
AT4G01030
AT5G11700
AT5G39100
AT5G64710
AT3G61230
AT1G69620
AT3G62590
AT1G09400
AT5G43400
AT1G22140
AT2G14290
AT3G15410
AT3G61860
AT1G18070
AT5G04710
AT3G17890
AT5G53390
AT1G73940
AT1G27300
AT5G47550
AT2G43030
AT3G47720
AT1G35310
AT1G44608
AT5G52180
AT1G01940
AT3G23170
AT1G62620
AT2G25640
AT3G07890
AT3G06550
AT4G13160
AT4G22250
AT1G04230
AT1G73177
AT4G32970
AT2G23350
AT3G56860
AT2G19430
AT4G22990
AT5G50420
AT5G17890
AT2G16990
AT1G03900
AT3G53310
AT1G07740
AT2G18750
AT1G30870
AT2G44350
AT4G38440
AT5G24360
AT5G25780
AT3G56480
AT2G43630
AT5G03610
AT2G40205
AT1G15640
AT4G24690
AT3G23910
AT2G27402
AT5G16590
AT3G59830
AT2G46150
AT1G22790
AT2G41560
AT1G08550
AT1G27200
AT4G32500
AT1G17560
AT3G16120
AT1G74380
AT1G50325
AT3G51600
AT3G59930
AT3G48750
AT2G41680
AT4G24972
AT3G66654
AT5G47450
AT2G46670
AT3G28223
AT1G26190
AT4G26670
AT4G21400
AT5G06440
AT2G35215
AT2G30990
AT1G24310
AT2G22840
AT4G02425
AT1G22810
AT4G15760
AT2G40010
AT1G04810
AT2G22050
AT4G31140
AT3G61260
AT2G22660
AT1G63430
AT5G27740
AT4G15475
AT4G21250
AT2G41225
AT2G29550
AT3G10370
AT2G31410
AT4G13680
AT4G23885
AT1G58520
AT4G10290
AT5G60440
AT2G21130
AT2G30870
AT5G14120
AT1G61620
AT3G26932
AT2G33640
AT1G53560
AT3G28040
AT4G00170
AT3G45900
AT2G01200
AT5G50300
AT1G30550
AT1G69710
AT5G23790
AT5G57860
AT1G18720
AT5G42530
AT2G14210
AT1G67856
AT1G29330
AT2G42190
AT1G53163
AT1G24260
AT1G03365
AT1G26630
AT5G12900
AT1G10770
AT1G21630
AT4G37540
AT3G51980
AT4G09510
AT5G04220
AT4G30950
AT4G28610
AT1G24090
AT1G18490
AT4G10480
AT3G13772
AT4G27680
AT5G05830
AT4G37750
AT3G45710
AT4G36420
AT1G11890
AT2G45800
AT1G68550
AT3G15190
AT5G07800
AT2G46200
AT2G19760
AT4G18590
AT5G26920
AT5G24390
AT5G05470
AT1G63520
AT2G06200
AT1G23140
AT5G39380
AT1G05680
AT4G20830
AT3G12685
AT5G09260
AT5G11520
AT5G28500
AT2G06925
AT4G16030
AT2G03430
AT5G60550
AT4G17340
AT4G25340
AT3G11560
AT5G07440
AT1G34260
AT2G35370
AT3G07590
AT1G09690
AT4G23460
AT2G17140
AT2G47130
AT4G01750
AT4G00430
AT4G01900
AT5G11800
AT2G39100
AT1G63900
AT5G47800
AT3G44740
AT5G17523
AT4G25290
AT5G23580
AT5G22690
AT2G21300
AT5G09390
AT1G07670
AT4G32605
AT5G64552
AT5G17010
AT1G29670
AT4G31820
AT4G16660
AT2G37340
AT3G61360
AT3G25500
AT3G55130
AT4G10790
AT5G42150
AT5G11460
AT2G46790
AT1G07870
AT4G10090
AT3G45680
AT4G16110
AT4G04830
AT1G49580
AT3G06390
AT5G45940
AT3G12530
AT1G47655
AT4G25470
AT3G25890
AT2G32480
AT4G15393
AT2G18030
AT1G74780
AT4G39070
AT1G76480
AT3G08870
AT2G22190
AT3G24730
AT3G21520
AT1G31920
AT5G62050
AT1G70400
AT2G16880
AT5G15790
AT3G55000
AT5G39050
AT5G40040
AT1G04730
AT1G15820
AT2G45180
AT2G30270
AT4G13850
AT1G50940
AT5G04410
AT3G11760
AT2G45960
AT2G36010
AT5G14790
AT3G60350
AT5G58410
AT5G60610
AT1G49210
AT1G32930
AT5G42830
AT1G67540
AT4G12600
AT4G23110
AT4G18400
AT2G17670
AT2G33690
AT3G53930
AT1G62520
AT3G03160
AT1G30790
AT5G64000
AT3G54280
AT1G30210
AT2G46980
AT3G04910
AT2G31440
AT4G39370
AT1G72590
AT4G11010
AT3G13860
AT5G16650
AT1G80560
AT1G31730
AT2G12280
AT3G14390
AT5G52900
AT1G56090
AT3G53630
AT5G01130
AT5G62165
AT2G17320
AT3G19840
AT5G64270
AT1G24360
AT4G10850
AT2G20590
AT3G04260
AT1G32500
AT2G16810
AT2G43750
AT2G28570
AT3G10630
AT2G40000
AT3G58150
AT1G80960
AT3G04870
AT1G30000
AT4G09460
AT1G60470
AT5G56100
AT1G71010
AT3G03320
AT2G01210
AT4G33530
AT3G05741
AT5G64060
AT2G34250
AT1G48230
AT2G40880
AT3G06690
AT1G64380
AT1G47340
AT3G61960
AT3G06310
AT2G16270
AT5G10360
AT5G08560
AT1G74700
AT4G34940
AT5G47880
AT3G04300
AT5G49320
AT3G56710
AT2G30620
AT1G30440
AT1G51560
AT3G10740
AT5G53000
AT4G22217
AT1G51500
AT1G16970
AT5G41900
AT5G18090
AT3G55690
AT2G26340
AT5G38420
AT5G51030
AT2G44360
AT1G31540
AT2G25625
AT3G57910
AT1G13190
AT1G09210
AT1G29120
AT5G08580
AT3G05420
AT1G64190
AT3G13227
AT2G36250
AT3G48160
AT3G10840
AT4G13870
AT3G15210
AT1G16870
AT3G47340
AT1G09995
AT4G07825
AT2G01735
AT3G02430
AT5G55160
AT2G36970
AT1G25540
AT5G42235
AT5G42850
AT4G15090
AT1G09300
AT4G32260
AT5G07840
AT4G03400
AT1G07660
AT3G47980
AT4G14830
AT5G44930
AT2G42940
AT5G48170
AT5G27700
AT3G02875
AT1G32950
AT4G29730
AT5G01490
AT4G11570
AT3G02360
AT5G64520
AT1G64740
AT2G26650
AT2G34850
AT2G35710
AT3G16785
AT2G03830
AT1G52155
AT1G18190
AT3G53960
AT4G16460
AT5G46920
AT2G18370
AT2G15610
AT3G60590
AT2G25940
AT4G16310
AT4G39880
AT1G54710
AT1G01480
AT3G51610
AT1G08580
AT3G10540
AT1G34047
AT1G73380
AT3G11280
AT5G61670
AT4G27654
AT3G63500
AT1G09625
AT5G65760
AT3G06250
AT3G13230
AT2G36305
AT5G15580
AT5G11430
AT1G51800
AT5G27820
AT3G01190
AT3G18640
AT5G06580
AT1G29220
AT3G20620
AT5G47080
AT3G03100
AT3G56850
AT4G26630
AT3G03650
AT1G80670
AT1G63295
AT5G55700
AT2G23050
AT5G59870
AT4G01883
AT1G22065
AT3G19260
AT1G15010
AT1G80630
AT1G02780
AT1G53670
AT1G17410
AT3G27620
AT5G34869
AT3G51700
AT3G57440
AT4G39780
AT1G03600
AT1G04880
AT2G18940
AT3G26980
AT3G10080
AT5G39420
AT1G04990
AT5G64660
AT1G20260
AT4G34419
AT1G68870
AT1G48140
AT4G27390
AT5G27920
AT2G24840
AT5G06550
AT2G39360
AT5G62150
AT1G78050
AT4G15630
AT3G11950
AT1G49450
AT3G03272
AT5G63700
AT2G45140
AT4G06598
AT1G17870
AT3G49601
AT3G28510
AT3G23240
AT4G27310
AT1G32090
AT5G46190
AT5G03870
AT4G15180
AT3G19500
AT5G54300
AT4G30662
AT4G29520
AT5G39320
AT4G19390
AT4G22300
AT5G54580
AT1G28240
AT2G30750
AT4G26420
AT5G56930
AT2G42070
AT2G34220
AT3G10620
AT1G33420
AT5G08440
AT2G25810
AT4G26140
AT1G70980
AT2G39640
AT5G58340
AT1G65660
AT1G36732
AT4G36950
AT4G14510
AT1G28440
AT2G46330
AT5G62460
AT2G39380
AT3G55630
AT4G29470
AT3G10660
AT1G26940
AT5G11330
AT2G37260
AT4G22770
AT1G76060
AT1G17850
AT2G41410
AT1G29470
AT4G14305
AT1G77940
AT5G38470
AT1G18090
AT2G31110
AT3G48870
AT1G25490
AT1G76470
AT5G56220
AT1G04250
AT1G70330
AT1G08210
AT5G67130
AT4G15000
AT1G56190
AT4G00220
AT3G18210
AT4G04885
AT1G66230
AT5G41570
AT4G31130
AT2G03190
AT3G04280
AT4G29910
AT4G11970
AT1G05850
AT5G65010
AT5G53710
AT2G01670
AT1G53240
AT5G57530
AT5G54090
AT5G41520
AT5G63350
AT1G02010
AT2G24310
AT1G56345
AT1G58200
AT5G02690
AT1G57990
AT4G23530
AT5G63087
AT5G48540
AT5G60840
AT1G60160
AT4G25515
AT5G19080
AT4G17430
AT1G05790
AT1G22410
AT1G17070
AT1G19360
AT1G64400
AT5G16300
AT5G10820
AT1G53170
AT5G50540
AT5G55640
AT3G14200
AT5G09270
AT2G34740
AT2G28060
AT1G55080
AT5G19230
AT4G13780
AT2G36110
AT4G14550
AT2G22360
AT1G14060
AT3G21370
AT5G67380
AT3G47836
AT2G44370
AT1G63940
AT4G28703
AT1G20065
AT5G17670
AT5G46290
AT4G39460
AT1G28360
AT5G03040
AT4G31080
AT1G68300
AT2G47770
AT4G08850
AT2G01490
AT5G61330
AT5G57120
AT2G41640
AT3G14160
AT2G20720
AT4G23880
AT5G50550
AT2G28400
AT1G58122
AT3G47200
AT1G73210
AT1G80980
AT5G38110
AT2G01610
AT1G72170
AT1G77890
AT4G35980
AT4G17390
AT2G32810
AT2G22670
AT5G03720
AT1G24800
AT2G40190
AT2G21510
AT2G22910
AT2G45040
AT3G19515
AT1G07900
AT2G28490
AT1G48460
AT3G53890
AT2G04380
AT1G51270
AT3G21215
AT3G55990
AT3G60966
AT5G19170
AT3G15540
AT5G45440
AT1G53070
AT5G47030
AT4G19060
AT5G62670
AT5G43950
AT4G30830
AT5G56890
AT1G77320
AT1G23150
AT4G25740
AT3G54950
AT1G75210
AT1G68060
AT3G07970
AT5G13950
AT1G10910
AT2G30820
AT3G07700
AT1G71850
AT3G59000
AT2G18680
AT4G30190
AT5G43470
AT5G65550
AT5G37770
AT5G27120
AT5G40740
AT4G07950
AT3G20100
AT4G16140
AT2G32020
AT2G21200
AT1G77090
AT5G62070
AT5G21010
AT5G29000
AT5G41190
AT5G05030
AT3G01860
AT3G45170
AT5G20710
AT1G49960
AT1G62600
AT2G43210
AT4G36515
AT1G01560
AT4G15620
AT5G53140
AT3G06960
AT3G20660
AT3G06340
AT3G13970
AT3G57800
AT3G19530
AT1G56460
AT5G35690
AT4G26370
AT4G37120
AT1G63690
AT5G41080
AT1G19850
AT4G08390
AT3G60750
AT4G02733
AT1G43710
AT1G54095
AT5G26030
AT3G57360
AT3G01670
AT2G38430
AT5G27020
AT1G22080
AT2G46270
AT3G22275
AT1G71230
AT4G21980
AT3G12610
AT1G74330
AT2G35780
AT3G02420
AT5G64070
AT1G55830
AT2G01650
AT5G54490
AT3G44480
AT1G17180
AT5G24970
AT2G19500
AT5G51850
AT1G24120
AT5G20650
AT5G02530
AT4G33630
AT4G28790
AT3G29250
AT1G60140
AT5G54010
AT2G07795
AT3G20360
AT5G41140
AT1G79760
AT5G16790
AT2G25510
AT2G34300
AT3G62460
AT2G17730
AT3G22790
AT1G08165
AT5G39650
AT2G23420
AT4G08330
AT5G46080
AT5G45160
AT5G41130
AT4G14430
AT5G39580
AT1G72040
AT4G12240
AT1G47490
AT3G03940
AT2G34630
AT5G49660
AT2G05380
AT5G51680
AT1G19690
AT5G52670
AT2G43140
AT5G16940
AT1G03370
AT4G36760
AT4G22220
AT2G26510
AT5G66820
AT5G61470
AT1G72650
AT4G29860
AT5G48940
AT5G18380
AT1G20200
AT5G48370
AT5G65925
AT3G54340
AT4G31060
AT1G54780
AT3G15290
AT3G60390
AT1G08290
AT5G46030
AT2G24300
AT4G33430
AT5G15250
AT4G29330
AT4G37880
AT3G18524
AT4G28420
AT3G14270
AT2G27410
AT3G63480
AT3G56800
AT4G17270
AT1G50120
AT3G05170
AT5G62690
AT3G21870
AT3G23940
AT4G37890
AT2G04690
AT5G48250
AT4G26320
AT3G61930
AT2G37230
AT2G21430
AT4G35100
AT1G04140
AT1G22500
AT2G47260
AT2G38590
AT2G36950
AT4G37020
AT5G64550
AT1G06135
AT1G49110
AT3G18910
AT3G55920
AT1G62045
AT5G38830
AT2G03780
AT2G03280
AT3G21530
AT1G06475
AT4G39240
AT1G52510
AT1G15310
AT3G15680
AT2G33250
AT1G11112
AT5G15200
AT4G10140
AT1G26650
AT5G20520
AT2G43130
AT1G32380
AT1G65710
AT2G01470
AT1G45163
AT4G21230
AT1G74690
AT1G17820
AT1G22020
AT1G33680
AT5G19530
AT1G67775
AT2G35610
AT4G26800
AT5G10620
AT5G24020
AT1G12845
AT3G29970
AT5G40170
AT1G76440
AT4G32830
AT1G30680
AT5G02560
AT1G08970
AT2G03480
AT3G25230
AT5G23040
AT5G05580
AT1G55580
AT1G66160
AT1G03830
AT2G44578
AT4G35270
AT3G02840
AT1G06180
AT2G26695
AT2G32410
AT1G68650
AT1G44000
AT5G46880
AT4G33780
AT1G62690
AT5G15030
AT1G60240
AT1G70310
AT1G78780
AT1G35400
AT5G61430
AT2G23080
AT3G14550
AT5G19250
AT4G20040
AT3G45190
AT3G57210
AT1G20840
AT1G62020
AT3G28120
AT1G63055
AT3G16100
AT5G16960
AT1G25390
AT5G15350
AT5G55100
AT1G12120
AT5G46410
AT4G35260
AT3G16480
AT4G26840
AT1G77540
AT3G14280
AT5G50530
AT5G26910
AT1G64630
AT3G26590
AT5G02160
AT4G25030
AT3G57390
AT1G36730
AT5G60540
AT5G65720
AT4G24400
AT1G33265
AT5G15160
AT1G16190
AT1G27470
AT2G37960
AT3G14420
AT5G16390
AT4G33495
AT4G02940
AT1G68220
AT2G29260
AT3G57610
AT2G30540
AT1G07820
AT3G03670
AT5G28060
AT2G34190
AT2G04570
AT3G21780
AT1G70780
AT2G47140
AT5G22330
AT1G69320
AT3G19190
AT2G41740
AT3G58180
AT5G61060
AT4G34110
AT5G50375
AT1G14290
AT5G38280
AT3G07360
AT1G07940
AT5G54100
AT4G27960
AT1G23610
AT3G59710
AT4G02450
AT3G58510
AT5G65440
AT1G17500
AT5G35680
AT2G32765
AT3G15470
AT2G42005
AT3G60850
AT1G65486
AT1G48430
AT3G13430
AT3G61898
AT5G10730
AT5G63980
AT5G43770
AT3G29360
AT5G19690
AT4G15417
AT1G19950
AT5G10030
AT4G08350
AT2G05230
AT3G14920
AT4G01250
AT3G18030
AT1G52650
AT1G49340
AT3G18410
AT3G25990
AT5G08620
AT5G49870
AT5G56452
AT3G48185
AT1G56560
AT5G55130
AT2G35050
AT3G19930
AT3G23000
AT1G22730
AT5G01960
AT1G70782
AT4G31020
AT1G80350
AT5G20070
AT1G32928
AT4G38760
AT5G10310
AT5G20620
AT3G55730
AT4G34260
AT1G36070
AT2G17770
AT5G05710
AT1G67325
AT3G22150
AT1G29150
AT1G10580
AT3G50340
AT3G46440
AT4G14990
AT4G24660
AT3G45780
AT2G29060
AT2G20780
AT2G45500
AT5G08350
AT3G06035
AT4G09930
AT2G34660
AT2G43745
AT2G43080
AT1G67080
AT5G14720
AT5G60150
AT1G13609
AT2G16600
AT1G34110
AT1G72930
AT1G01210
AT3G60240
AT4G30074
AT5G37010
AT5G64030
AT4G26470
AT2G42210
AT1G78550
AT3G12780
AT5G03560
AT3G53950
AT3G25560
AT3G49780
AT1G65295
AT4G10930
AT1G02810
AT5G54770
AT4G33670
AT5G28650
AT1G18170
AT1G52720
AT5G05110
AT4G29380
AT1G75388
AT2G40435
AT1G48920
AT2G31955
AT5G26260
AT5G16110
AT1G09580
AT1G35680
AT3G47580
AT1G30300
AT3G28420
AT2G01505
AT2G42820
AT1G24095
AT5G59690
AT1G23820
AT1G12340
AT4G14190
AT3G58590
AT3G54080
AT1G54550
AT1G04590
AT1G33040
AT1G05870
AT1G53130
AT2G26350
AT1G48320
AT1G05940
AT3G15340
AT1G13690
AT1G13330
AT5G48900
AT4G34390
AT5G07540
AT5G66170
AT1G20960
AT2G41510
AT5G38380
AT1G50500
AT1G27620
AT1G70440
AT5G04110
AT4G23610
AT2G33860
AT3G45410
AT5G16280
AT3G07330
AT4G31450
AT1G53530
AT1G67700
AT3G07195
AT1G75640
AT1G20575
AT5G36001
AT3G24550
AT1G32990
AT1G78930
AT1G05810
AT5G64140
AT2G45260
AT3G23050
AT1G55860
AT3G46300
AT3G17810
AT1G17690
AT2G44620
AT3G23310
AT1G31870
AT2G38710
AT5G28442
AT5G65200
AT5G01320
AT4G12460
AT5G55310
AT4G38490
AT5G20400
AT2G02510
AT1G29540
AT1G53040
AT5G35460
AT3G45930
AT1G13810
AT5G64160
AT1G57800
AT5G01340
AT5G04120
AT1G52070
AT4G14960
AT5G23370
AT1G04860
AT3G43220
AT2G31200
AT4G14730
AT2G02060
AT2G42150
AT5G03840
AT5G66860
AT5G61360
AT4G25835
AT5G38180
AT1G53345
AT2G32470
AT3G63470
AT3G06360
AT3G61610
AT3G15990
AT2G16860
AT3G21560
AT1G34000
AT1G04240
AT3G15000
AT1G08470
AT3G52990
AT3G54040
AT2G45560
AT4G08685
AT5G42370
AT4G26620
AT3G22231
AT5G49710
AT1G67730
AT2G44925
AT1G24577
AT1G30170
AT3G54450
AT4G38840
AT2G04940
AT1G18740
AT3G54540
AT1G10410
AT3G05480
AT5G19240
AT5G46840
AT1G75340
AT1G79750
AT2G45820
AT2G02810
AT3G33530
AT5G56660
AT5G39900
AT3G07910
AT3G43700
AT1G22980
AT1G26830
AT3G48690
AT1G54470
AT3G62090
AT1G32470
AT5G53310
AT4G17040
AT3G17611
AT4G23493
AT3G19310
AT5G25265
AT5G18570
AT3G26690
AT4G05000
AT1G36078
AT4G28570
AT5G38980
AT4G12432
AT5G14910
AT2G34900
AT5G64080
AT4G30900
AT1G18340
AT2G14045
AT2G22690
AT5G62900
AT5G25790
AT5G45775
AT1G66250
AT3G49080
AT1G75960
AT1G27950
AT5G05950
AT3G19460
AT4G34490
AT5G58790
AT1G56210
AT3G03780
AT1G71990
AT5G54940
AT5G47620
AT3G06210
AT3G60810
AT3G02740
AT3G53110
AT4G39235
AT1G32230
AT5G21020
AT2G45480
AT1G11650
AT3G52820
AT5G37320
AT2G17033
AT5G44550
AT5G13460
AT4G30330
AT2G40150
AT2G28390
AT3G24870
AT3G20240
AT5G51910
AT2G20400
AT1G27390
AT2G13350
AT3G17160
AT5G62760
AT3G48850
AT1G11810
AT1G04800
AT1G12380
AT1G17170
AT5G54640
AT2G03710
AT5G26610
AT2G34160
AT5G09225
AT5G15140
AT5G03290
AT1G05670
AT3G16290
AT3G14190
AT3G24500
AT2G47820
AT1G60740
AT2G28840
AT1G33400
AT1G24575
AT5G51390
AT3G21760
AT5G27620
AT4G30360
AT2G37470
AT2G12550
AT1G24430
AT5G37020
AT3G63310
AT1G74490
AT1G74460
AT4G11260
AT5G09310
AT1G31280
AT5G57360
AT4G18750
AT2G36470
AT2G43490
AT1G53590
AT3G12130
AT1G65483
AT5G11880
AT3G46830
AT1G80410
AT5G40510
AT1G71691
AT4G15165
AT2G01250
AT5G06340
AT1G18250
AT5G27210
AT3G27770
AT1G17920
AT5G58330
AT4G29350
AT1G50510
AT3G14180
AT4G32080
AT4G05050
AT4G19550
AT4G24026
AT5G42000
AT5G49450
AT3G16330
AT2G03270
AT5G40550
AT2G27420
AT4G11240
AT4G03030
AT5G57890
AT3G12290
AT4G28460
AT5G61230
AT3G15670
AT5G28150
AT2G25520
AT5G10540
AT1G61110
AT3G13180
AT5G19473
AT3G15120
AT1G75500
AT1G72230
AT1G29560
AT4G35390
AT4G22560
AT5G03320
AT3G23610
AT3G59990
AT5G46510
AT5G20350
AT4G19970
AT5G13480
AT3G14720
AT1G15140
AT5G15260
AT4G36195
AT1G15480
AT1G59359
AT3G11400
AT1G80210
AT5G40700
AT2G37650
AT2G30800
AT5G12030
AT2G38570
AT1G74680
AT5G09500
AT3G04490
AT5G59960
AT4G10950
AT4G22505
AT4G39740
AT1G35320
AT5G67320
AT1G51680
AT3G44400
AT1G27630
AT4G17070
AT1G05675
AT3G25050
AT2G36724
AT2G31830
AT5G22510
AT3G50190
AT5G02940
AT3G47590
AT1G53210
AT1G33240
AT1G56450
AT3G14415
AT1G50320
AT1G73010
AT5G44450
AT5G18830
AT2G21070
AT4G25300
AT4G32380
AT3G54430
AT2G05220
AT5G26720
AT2G01913
AT4G32490
AT5G51540
AT1G14870
AT1G58120
AT3G18290
AT5G16570
AT4G04030
AT1G16850
AT2G26240
AT2G35940
AT2G35040
AT5G25800
AT5G41470
AT1G11590
AT1G20970
AT3G05030
AT2G03550
AT4G10970
AT2G03240
AT1G59900
AT4G30070
AT1G30480
AT1G17480
AT2G33570
AT5G19140
AT4G38820
AT5G22440
AT5G18950
AT2G37750
AT5G20160
AT5G40260
AT5G66250
AT1G47230
AT4G16610
AT3G28460
AT1G47900
AT2G03590
AT1G17510
AT5G54970
AT2G03060
AT4G32208
AT5G10710
AT5G02600
AT5G06800
AT1G54050
AT4G14310
AT1G55670
AT4G30690
AT4G17950
AT3G20050
AT4G28640
AT1G66580
AT5G14970
AT4G13560
AT2G04500
AT1G17460
AT2G16060
AT1G12390
AT2G21390
AT2G06255
AT2G29620
AT2G43090
AT2G07667
AT3G08600
AT4G00630
AT5G38300
AT1G77490
AT3G50160
AT2G13650
AT5G60650
AT1G55590
AT3G12930
AT2G01090
AT1G29880
AT3G47300
AT2G05250
AT1G22400
AT5G15070
AT5G49850
AT4G08670
AT5G36250
AT5G47680
AT5G47140
AT5G53400
AT1G09500
AT4G24390
AT5G20730
AT3G32940
AT4G29905
AT4G26590
AT4G14680
AT3G19085
AT2G18960
AT2G15080
AT5G25440
AT5G57830
AT1G04120
AT5G46300
AT5G23460
AT4G30660
AT5G36930
AT1G77060
AT2G18020
AT3G26500
AT3G15650
AT1G50400
AT1G63522
AT3G01060
AT4G20095
AT1G69070
AT2G20130
AT1G14570
AT5G08120
AT4G34131
AT1G51590
AT5G35520
AT2G32650
AT2G23950
AT1G78815
AT5G20200
AT5G23900
AT4G31370
AT4G24010
AT5G58550
AT1G12740
AT5G58960
AT5G52390
AT5G11510
AT5G20900
AT5G66880
AT2G47860
AT5G19520
AT1G71015
AT4G38600
AT3G16370
AT5G62840
AT1G66410
AT1G77440
AT1G69700
AT4G13770
AT2G30100
AT2G26840
AT3G09380
AT3G44510
AT2G02950
AT4G23190
AT1G77980
AT1G72810
AT1G33720
AT4G37200
AT1G11880
AT2G37240
AT5G13700
AT4G00950
AT3G51160
AT5G25210
AT3G47210
AT4G28270
AT5G60450
AT3G21400
AT1G19320
AT3G20810
AT1G06030
AT1G59980
AT1G23840
AT4G22050
AT3G22560
AT3G01340
AT2G24970
AT3G62920
AT2G03200
AT3G19170
AT4G27130
AT4G32240
AT5G45275
AT5G10605
AT5G54860
AT5G13390
AT1G10210
AT1G05370
AT1G03730
AT2G25610
AT1G29510
AT4G36750
AT3G05140
AT5G58050
AT1G75950
AT4G00660
AT3G13520
AT1G20910
AT2G47500
AT4G14200
AT2G28330
AT3G52050
AT2G38130
AT5G57840
AT2G24440
AT3G61710
AT4G37760
AT3G15660
AT2G33740
AT5G04890
AT3G13510
AT5G44310
AT1G19190
AT2G45220
AT1G16840
AT1G09150
AT3G53740
AT5G67400
AT1G15260
AT5G43690
AT4G25130
AT5G62850
AT5G52420
AT3G04920
AT1G28010
AT1G11785
AT1G27760
AT1G34190
AT2G38530
AT1G24881
AT3G54730
AT2G32415
AT5G49880
AT1G54217
AT3G16630
AT5G54067
AT3G05690
AT1G18540
AT1G73990
AT2G38630
AT2G39270
AT2G37980
AT2G04650
AT3G18100
AT3G19510
AT1G30820
AT1G77930
AT2G01340
AT1G77480
AT3G24255
AT3G09890
AT5G63240
AT1G03610
AT4G40040
AT3G16320
AT3G27740
AT3G56230
AT1G58242
AT1G11680
AT1G12920
AT1G62980
AT3G23880
AT5G05450
AT1G76690
AT4G22380
AT4G29410
AT3G58630
AT4G18596
AT5G63060
AT1G77510
AT4G03050
AT5G09400
AT5G02880
AT3G22845
AT2G16760
AT5G66760
AT3G09670
AT1G79230
AT3G16840
AT5G05820
AT5G25415
AT4G13750
AT5G66010
AT1G78920
AT4G26000
AT1G61580
AT5G38435
AT4G29240
AT2G30910
AT4G19045
AT4G17670
AT5G44900
AT5G50160
AT1G65240
AT1G02110
AT4G26200
AT2G16190
AT2G18100
AT3G18310
AT1G01030
AT1G77850
AT1G04550
AT4G26600
AT1G33500
AT3G19700
AT4G04350
AT2G03630
AT1G51520
AT1G02220
AT5G12480
AT1G15750
AT5G39590
AT3G48590
AT5G41700
AT3G52280
AT4G36050
AT1G66460
AT3G55910
AT1G77580
AT1G56280
AT5G08415
AT2G34670
AT3G54960
AT3G16780
AT1G75850
AT4G25433
AT2G47830
AT5G30510
AT1G78120
AT4G33940
AT3G49180
AT4G39860
AT4G32610
AT1G50460
AT4G00750
AT3G62830
AT3G06050
AT5G62350
AT3G05570
AT4G16160
AT5G25880
AT1G02560
AT5G01350
AT5G42060
AT2G35930
AT1G58007
AT2G26300
AT5G33406
AT1G79610
AT5G57290
AT1G23110
AT5G50810
AT1G61780
AT1G71697
AT2G04660
AT1G28130
AT3G47370
AT4G37560
AT5G25460
AT4G33300
AT4G10360
AT1G15772
AT2G28900
AT4G30310
AT1G20620
AT2G30600
AT2G34070
AT3G44610
AT3G21510
AT4G27980
AT4G20940
AT2G41480
AT3G59330
AT2G36190
AT3G16490
AT1G04190
AT3G14430
AT1G02640
AT1G28150
AT5G01712
AT5G15940
AT2G26690
AT2G22475
AT1G07080
AT1G73750
AT5G64650
AT1G01640
AT2G24180
AT1G77170
AT1G51110
AT1G75190
AT2G40815
AT4G31510
AT4G22880
AT1G23080
AT5G05920
AT3G02950
AT4G21970
AT5G12950
AT2G26900
AT1G19540
AT5G13570
AT5G17280
AT1G09830
AT5G61420
AT4G37320
AT3G17170
AT4G25440
AT2G15900
AT5G12210
AT4G40050
AT3G19330
AT4G18350
AT5G13690
AT5G58800
AT3G54440
AT1G48350
AT4G02740
AT5G59430
AT5G66060
AT3G15690
AT3G61310
AT1G54320
AT1G05180
AT2G30530
AT1G53320
AT5G23240
AT3G19770
AT1G73730
AT2G34580
AT3G25770
AT2G22500
AT5G53800
AT5G65205
AT1G77810
AT1G76430
AT3G13062
AT4G36090
AT5G50650
AT5G19430
AT5G14500
AT1G72690
AT2G03820
AT4G09610
AT1G23730
AT4G25240
AT5G18900
AT4G27940
AT4G35550
AT5G61040
AT3G20970
AT3G52640
AT4G30400
AT3G48420
AT2G43980
AT5G21100
AT3G15770
AT5G32450
AT5G42330
AT5G48820
AT3G62310
AT1G78340
AT1G67900
AT5G53890
AT2G03110
AT3G23570
AT4G03140
AT3G51450
AT2G36695
AT2G40890
AT2G41945
AT5G25340
AT5G02640
AT1G64180
AT1G64530
AT5G14680
AT2G20825
AT5G36790
AT4G13500
AT3G04040
AT2G36990
AT5G07670
AT2G30395
AT3G12280
AT5G05480
AT5G26040
AT1G71220
AT5G16930
AT1G76540
AT1G75180
AT4G26770
AT1G31180
AT5G39980
AT5G47750
AT1G74960
AT2G33720
AT3G28500
AT2G33110
AT5G15310
AT3G61690
AT5G44790
AT2G17700
AT5G40730
AT2G44970
AT1G08500
AT4G12230
AT3G12110
AT4G13030
AT1G10700
AT3G50480
AT1G12000
AT4G31800
AT1G04360
AT5G03940
AT5G01470
AT3G23090
AT2G33793
AT3G02290
AT4G32390
AT5G24890
AT3G55005
AT3G59540
AT4G19200
AT5G10020
AT1G36980
AT4G39320
AT1G16916
AT5G48620
AT4G20070
AT3G01300
AT2G14255
AT1G13860
AT5G03860
AT3G55060
AT4G19095
AT3G04340
AT2G18700
AT1G05470
AT2G03680
AT4G10060
AT1G64720
AT5G20630
AT3G16670
AT1G53520
AT3G10480
AT3G24250
AT2G21030
AT4G24020
AT3G09930
AT4G20150
AT1G76110
AT3G01790
AT2G20790
AT3G49930
AT3G55360
AT4G37290
AT1G71250
AT5G08080
AT3G19360
AT4G15610
AT1G14200
AT4G22120
AT3G04140
AT4G32860
AT4G13350
AT5G57210
AT3G42670
AT5G17410
AT4G16950
AT5G41650
AT2G33480
AT4G39130
AT2G33580
AT1G02680
AT1G12930
AT4G34770
AT3G25855
AT1G45130
AT2G39450
AT3G21810
AT2G48020
AT1G62110
AT5G26120
AT1G32640
AT5G35930
AT5G26860
AT3G54360
AT1G14490
AT1G12440
AT1G63480
AT1G05950
AT1G72870
AT1G15980
AT1G15690
AT3G44260
AT1G18660
AT2G38720
AT1G64860
AT1G54010
AT1G80420
AT3G01130
AT5G07940
AT3G42960
AT2G42620
AT5G08680
AT3G03060
AT1G13610
AT4G25420
AT5G67260
AT5G65250
AT3G23900
AT5G48520
AT3G13390
AT1G10417
AT1G15890
AT5G60630
AT3G24660
AT3G25545
AT1G75820
AT1G61120
AT3G03130
AT1G04430
AT1G74470
AT2G45740
AT3G11020
AT5G06070
AT2G41770
AT4G14780
AT4G10250
AT2G28890
AT3G59920
AT1G53282
AT5G60400
AT3G51500
AT5G11380
AT1G61980
AT1G21280
AT3G22620
AT3G27325
AT4G23440
AT1G11760
AT4G24470
AT2G21530
AT5G05190
AT4G33950
AT5G48270
AT3G21430
AT1G78670
AT5G43745
AT3G16870
AT1G14260
AT5G25190
AT3G45280
AT1G17530
AT1G64510
AT1G23149
AT1G13260
AT1G28250
AT5G24840
AT4G39590
AT2G35660
AT1G45229
AT5G53900
AT5G16060
AT3G23325
AT3G48460
AT5G26805
AT1G78280
```
