## Supplementary material for "A comprehensive map of preferentially located motifs reveals distinct proximal *cis*-regulatory elements in plants": AGAAAGCG_containing_gene_set.txt

```
#Occurences of AGAAAGCG between 247 and 361 (positions relative to the transcription start site)
#99 sequences with AGAAAGCG in this interval
#0.48% of the sequences in promoter set with AGAAAGCG (set with 20573 sequences)
AT1G48160
AT1G60560
AT1G08120
AT2G36250
AT4G30280
AT2G27820
AT5G07790
AT4G01100
AT3G60210
AT3G18440
AT5G23360
AT2G17043
AT3G26810
AT5G55380
AT1G11360
AT1G77930
AT2G20420
AT5G66700
AT5G51230
AT4G36105
AT1G79180
AT2G48090
AT4G24026
AT4G11521
AT2G05430
AT5G65270
AT5G03660
AT4G37440
AT1G68830
AT1G31460
AT1G03130
AT1G09760
AT5G54660
AT5G11780
AT1G22400
AT4G39150
AT3G09980
AT1G06080
AT1G52905
AT2G42510
AT2G25735
AT1G49245
AT4G23330
AT5G54590
AT1G08180
AT3G60810
AT5G05450
AT1G14540
AT4G16750
AT5G11030
AT5G14410
AT1G71691
AT1G21695
AT1G73180
AT1G21866
AT1G08315
AT5G11280
AT4G16800
AT5G33406
AT1G21130
AT4G14430
AT4G20325
AT5G22700
AT5G21990
AT2G41730
AT1G12120
AT1G61040
AT1G20200
AT1G27565
AT1G55160
AT5G27290
AT5G18475
AT4G29890
AT4G37830
AT5G13020
AT5G23350
AT2G41810
AT4G04640
AT5G59040
AT3G05320
AT1G25330
AT2G48070
AT1G16110
AT5G59360
AT3G22845
AT2G43430
AT1G47497
AT2G44240
AT4G01660
AT1G21864
AT1G56100
AT2G43570
AT3G23700
AT5G26110
AT2G47540
AT3G16310
AT1G16650
AT2G22910
AT2G46490
```
