## Supplementary material for "A comprehensive map of preferentially located motifs reveals distinct proximal *cis*-regulatory elements in plants": AGAAAT_containing_gene_set.txt

```
#Occurences of AGAAAT between -16 and 31 (positions relative to the transcription start site)
#1900 sequences with AGAAAT in this interval
#9.24% of the sequences in promoter set with AGAAAT (set with 20573 sequences)
AT5G65160
AT2G32450
AT3G24300
AT5G25310
AT4G03070
AT4G32120
AT3G09730
AT2G17280
AT1G78620
AT2G31440
AT1G24210
AT1G76300
AT1G60410
AT2G20440
AT3G55750
AT2G07560
AT5G61250
AT3G14080
AT1G71930
AT1G30974
AT5G02420
AT5G52440
AT5G01270
AT5G67310
AT1G26440
AT3G18980
AT3G05625
AT3G60970
AT1G62300
AT1G10280
AT3G61970
AT1G17130
AT3G48000
AT1G64440
AT4G36090
AT5G08080
AT3G59310
AT1G09330
AT1G74380
AT2G39720
AT1G30360
AT2G46440
AT1G35470
AT2G46660
AT1G34550
AT1G13130
AT3G03340
AT2G44745
AT3G01700
AT3G57640
AT1G77460
AT3G03620
AT1G62225
AT2G41180
AT5G66420
AT3G28790
AT2G45300
AT3G60660
AT5G36250
AT3G51640
AT1G68000
AT1G64650
AT2G24350
AT4G16950
AT4G22920
AT5G54780
AT5G61220
AT4G31340
AT3G06380
AT4G28240
AT5G05530
AT3G10630
AT5G59430
AT4G36710
AT3G03060
AT3G21140
AT2G24940
AT5G01460
AT4G28395
AT1G57620
AT5G11160
AT4G33100
AT3G50430
AT5G52280
AT1G34020
AT4G16141
AT4G34710
AT3G01540
AT2G28680
AT5G20165
AT1G14790
AT5G14960
AT1G01560
AT5G54790
AT5G41910
AT1G13410
AT1G08985
AT3G49390
AT3G58750
AT3G01480
AT3G19553
AT3G44620
AT1G12350
AT4G01450
AT3G09032
AT5G24130
AT3G19570
AT4G30996
AT3G54360
AT1G20130
AT1G17730
AT3G04640
AT3G49640
AT5G03690
AT5G24990
AT1G50270
AT3G20170
AT1G29550
AT5G18260
AT2G28120
AT5G01445
AT1G59730
AT4G03100
AT5G14850
AT2G30930
AT5G61810
AT4G27530
AT1G30320
AT2G19870
AT3G54440
AT4G23440
AT5G21970
AT5G57740
AT5G20150
AT3G62090
AT5G59710
AT5G48230
AT3G53100
AT3G20260
AT5G17490
AT3G20920
AT5G19630
AT4G26000
AT2G45180
AT1G69930
AT3G08630
AT5G38480
AT1G31860
AT4G39780
AT2G44730
AT1G09350
AT5G14130
AT4G25390
AT1G13390
AT1G52825
AT1G61170
AT2G26900
AT2G43230
AT2G26260
AT1G07890
AT1G07260
AT4G21010
AT5G41600
AT1G34830
AT1G23050
AT2G34780
AT5G64500
AT3G12550
AT1G21790
AT3G63300
AT2G36580
AT5G17640
AT5G22630
AT1G72510
AT4G30330
AT5G42860
AT1G02850
AT5G55300
AT5G22950
AT3G20910
AT4G30370
AT2G13440
AT1G68760
AT3G45750
AT1G06400
AT4G15260
AT3G50670
AT5G05890
AT2G05230
AT4G32040
AT5G64250
AT3G60200
AT4G34340
AT5G35490
AT4G10400
AT3G22840
AT5G67590
AT1G16470
AT3G02800
AT4G23350
AT3G47430
AT4G15380
AT2G27710
AT5G60750
AT5G25610
AT1G55620
AT5G44610
AT2G23080
AT5G63610
AT5G42340
AT5G22360
AT4G35840
AT5G23430
AT2G39270
AT3G16110
AT1G64090
AT4G08300
AT3G04930
AT1G54960
AT3G07350
AT1G77400
AT1G09240
AT1G11810
AT3G45010
AT1G12120
AT1G50520
AT2G48110
AT5G65920
AT5G52790
AT1G64950
AT3G27940
AT5G27420
AT4G19390
AT5G57400
AT5G09820
AT2G04420
AT1G03530
AT3G26618
AT5G13880
AT3G44540
AT1G11820
AT5G14970
AT2G39200
AT2G21150
AT5G20630
AT3G16480
AT1G68875
AT2G40004
AT5G09310
AT4G23740
AT3G27240
AT2G43865
AT4G36250
AT4G32860
AT4G24275
AT1G69420
AT5G40410
AT3G12620
AT1G80970
AT2G46225
AT4G36240
AT3G07195
AT5G51820
AT2G37650
AT5G60600
AT1G03370
AT5G24100
AT1G25290
AT2G36780
AT3G13440
AT2G23834
AT4G38100
AT1G07135
AT5G15180
AT3G58110
AT5G41100
AT4G28840
AT3G16140
AT5G05210
AT5G42810
AT5G50030
AT2G35360
AT1G18500
AT4G23500
AT1G32450
AT1G22015
AT1G17860
AT1G29670
AT2G16380
AT1G74470
AT5G16950
AT2G19780
AT3G50390
AT4G26010
AT5G28770
AT4G15955
AT5G64980
AT3G48170
AT1G17060
AT1G10970
AT1G77000
AT3G19420
AT1G72840
AT3G54420
AT5G52450
AT3G62650
AT2G32430
AT1G30972
AT4G16760
AT1G03290
AT4G32930
AT2G36200
AT1G67150
AT4G17790
AT4G39403
AT3G11250
AT2G39470
AT1G08800
AT3G58680
AT5G25130
AT1G14345
AT3G52640
AT2G45420
AT1G27970
AT5G22060
AT1G16590
AT1G36920
AT3G13228
AT1G11310
AT1G31880
AT2G32440
AT2G25830
AT3G46450
AT5G20620
AT2G36990
AT2G43210
AT5G07380
AT5G64270
AT3G47940
AT2G41370
AT5G38120
AT4G33910
AT5G46920
AT3G63150
AT5G26220
AT5G11640
AT3G16780
AT5G59890
AT1G34220
AT2G20208
AT5G55600
AT5G50750
AT1G15772
AT3G45030
AT3G02740
AT2G01180
AT1G74800
AT5G60760
AT1G72910
AT1G11050
AT4G26660
AT3G49540
AT1G13350
AT3G24650
AT3G41762
AT5G02690
AT1G02790
AT5G20710
AT2G19860
AT5G48910
AT5G51810
AT4G15393
AT1G19310
AT3G15760
AT2G32700
AT1G56020
AT2G38940
AT3G22180
AT1G06475
AT2G40620
AT3G49000
AT4G21860
AT1G52760
AT5G08350
AT1G11655
AT4G34588
AT5G10260
AT1G66590
AT5G19980
AT4G28775
AT2G39810
AT1G68800
AT3G06455
AT2G43945
AT5G58375
AT1G59820
AT2G32230
AT3G09180
AT4G38570
AT3G61850
AT1G12500
AT1G30480
AT5G22880
AT2G23410
AT1G58350
AT1G31360
AT5G46020
AT1G17920
AT2G43340
AT5G11010
AT1G74880
AT2G18750
AT1G20640
AT1G53120
AT2G05830
AT1G04810
AT1G22510
AT4G27080
AT2G30290
AT2G44080
AT5G61900
AT2G33640
AT3G57400
AT3G05327
AT1G14150
AT4G29430
AT5G03180
AT2G37450
AT1G34795
AT4G33565
AT1G57570
AT4G35310
AT2G34410
AT3G48200
AT1G47380
AT2G48075
AT2G21850
AT1G52040
AT1G23740
AT3G59440
AT1G18600
AT4G26220
AT5G66950
AT5G02060
AT3G06450
AT2G45700
AT5G16260
AT5G47200
AT1G23410
AT3G04030
AT4G34500
AT1G22760
AT1G14650
AT2G40090
AT3G04450
AT5G63620
AT3G20430
AT5G01780
AT4G25630
AT4G29400
AT4G25450
AT1G52565
AT3G62600
AT3G60210
AT5G52882
AT3G11440
AT2G33120
AT1G10850
AT3G55600
AT3G57870
AT5G65470
AT1G05960
AT5G41560
AT2G36660
AT2G35690
AT5G24530
AT3G13960
AT5G03280
AT4G17650
AT2G38960
AT5G39130
AT4G29140
AT2G30070
AT5G27860
AT4G15820
AT2G18340
AT3G54660
AT1G09920
AT4G23450
AT3G23070
AT1G04330
AT4G17880
AT2G37678
AT3G48610
AT5G63320
AT3G54750
AT2G36880
AT4G18593
AT1G07705
AT5G20890
AT3G52420
AT4G10895
AT2G17710
AT1G68100
AT3G02790
AT2G35300
AT2G34510
AT1G26160
AT1G77620
AT2G44450
AT2G30140
AT5G16360
AT2G16900
AT4G14200
AT3G20460
AT2G44090
AT5G05740
AT5G58630
AT3G28780
AT1G34210
AT2G24200
AT1G73603
AT2G47990
AT3G58640
AT2G36724
AT4G36290
AT1G49430
AT5G66470
AT5G46330
AT5G19210
AT1G25450
AT5G52120
AT4G30940
AT1G15700
AT5G08670
AT1G53025
AT5G65660
AT4G23700
AT4G25910
AT1G51890
AT3G47160
AT1G15580
AT5G19510
AT1G04645
AT5G52310
AT1G20110
AT5G45480
AT5G38970
AT5G56350
AT5G60640
AT3G23920
AT2G20585
AT5G12040
AT3G07820
AT1G61250
AT2G44670
AT3G03270
AT1G12330
AT5G07600
AT5G06700
AT4G35980
AT5G15420
AT5G54062
AT4G01995
AT1G10040
AT3G20120
AT2G23550
AT4G32940
AT1G20680
AT1G50320
AT5G57570
AT5G14120
AT1G08720
AT4G09500
AT3G06110
AT1G11905
AT4G33640
AT2G30540
AT5G17240
AT1G60970
AT2G09990
AT1G54150
AT1G03980
AT3G16700
AT5G03860
AT3G16100
AT3G04960
AT3G62710
AT4G24920
AT2G43780
AT5G45900
AT1G08230
AT1G28610
AT2G46610
AT5G55000
AT3G16320
AT1G21930
AT3G29330
AT4G33865
AT1G12990
AT1G08980
AT2G26310
AT5G01210
AT1G15190
AT3G15010
AT4G32450
AT2G35790
AT5G09870
AT5G37530
AT1G14170
AT2G37660
AT2G43570
AT1G80940
AT1G10690
AT5G64930
AT1G08590
AT4G36660
AT5G25360
AT5G06790
AT4G25560
AT5G65700
AT3G25930
AT1G04040
AT3G04730
AT5G10390
AT1G18480
AT3G21060
AT2G01570
AT1G34060
AT1G74390
AT5G41340
AT4G20000
AT4G05450
AT1G26410
AT1G70640
AT3G15460
AT5G46140
AT2G22200
AT2G31230
AT3G07565
AT1G79230
AT1G03280
AT2G39740
AT2G36250
AT1G28560
AT3G60280
AT1G63630
AT5G19520
AT1G77930
AT3G09020
AT2G37540
AT1G49660
AT5G27490
AT3G55340
AT1G33280
AT1G67320
AT5G58380
AT3G46960
AT1G22310
AT2G40670
AT1G05600
AT3G26620
AT3G24320
AT4G36130
AT2G31985
AT2G39530
AT1G73805
AT4G21840
AT4G08230
AT1G68460
AT4G29735
AT2G30460
AT5G54870
AT3G61240
AT5G20830
AT2G36010
AT4G39860
AT1G08270
AT1G26130
AT1G15410
AT1G05830
AT3G06850
AT5G10200
AT3G21810
AT1G05690
AT3G13310
AT2G21940
AT2G02050
AT2G27950
AT5G01230
AT5G04500
AT4G14723
AT5G07920
AT4G23410
AT5G24352
AT5G03940
AT5G20885
AT5G43185
AT1G18690
AT1G08960
AT1G17460
AT3G55510
AT1G21500
AT1G50140
AT1G20140
AT3G27310
AT1G23205
AT3G15250
AT5G65830
AT2G37990
AT1G13290
AT4G17740
AT1G54050
AT1G04590
AT1G01340
AT5G22380
AT2G39410
AT5G45280
AT4G36730
AT5G05290
AT2G38320
AT4G34590
AT1G18170
AT3G28320
AT5G38310
AT1G70760
AT2G38650
AT5G56840
AT2G41835
AT1G11780
AT2G14540
AT3G52900
AT1G09450
AT5G47330
AT2G17040
AT3G21750
AT1G09660
AT2G36260
AT4G33470
AT5G41400
AT1G56510
AT3G57130
AT4G16155
AT1G54610
AT3G51830
AT1G34792
AT1G71020
AT1G52380
AT5G10800
AT5G36925
AT3G55740
AT4G22330
AT4G02570
AT3G17205
AT1G23530
AT1G36310
AT4G12825
AT4G18600
AT3G03990
AT1G16850
AT2G38060
AT1G50360
AT2G20770
AT2G20060
AT5G24840
AT3G58090
AT3G14740
AT2G48060
AT1G18360
AT1G72740
AT2G15620
AT1G27880
AT5G63250
AT4G08500
AT5G55520
AT5G04870
AT5G26050
AT3G49740
AT1G21370
AT3G55080
AT4G27340
AT1G15950
AT3G60240
AT5G46810
AT2G46455
AT5G41790
AT5G39330
AT1G04310
AT3G52860
AT3G48460
AT3G61830
AT5G13990
AT5G37790
AT4G02100
AT1G33520
AT3G56950
AT1G50830
AT4G22120
AT1G13605
AT3G28345
AT4G24460
AT3G58630
AT3G48140
AT3G50650
AT3G18170
AT4G36740
AT1G11362
AT2G37980
AT2G42590
AT5G28740
AT5G03415
AT1G23600
AT2G33880
AT1G26570
AT4G31180
AT1G03880
AT5G15490
AT5G22530
AT1G50732
AT1G29380
AT2G36060
AT4G14720
AT3G22310
AT3G16260
AT4G30830
AT3G30340
AT1G60790
AT5G08460
AT1G56210
AT4G04940
AT3G61160
AT5G47010
AT3G24530
AT3G01590
AT1G17140
AT2G37880
AT5G03380
AT4G35490
AT5G42530
AT1G35670
AT1G49820
AT4G16490
AT4G33980
AT1G26665
AT2G27740
AT5G03020
AT5G63600
AT3G43660
AT2G31160
AT5G53820
AT1G54340
AT1G69160
AT3G20810
AT1G79700
AT4G12420
AT4G33630
AT2G43030
AT3G19670
AT5G22640
AT4G28811
AT5G03340
AT1G54575
AT1G63030
AT1G23730
AT1G59860
AT5G46800
AT1G23840
AT1G79690
AT1G33120
AT4G13400
AT3G06910
AT5G46290
AT2G04450
AT1G19115
AT4G29700
AT5G37780
AT5G52430
AT3G50820
AT3G13520
AT3G50800
AT4G19700
AT4G29150
AT1G16840
AT5G12870
AT4G27950
AT3G45400
AT3G50520
AT5G54610
AT5G25050
AT2G42600
AT2G28400
AT2G03350
AT3G01290
AT1G25550
AT3G26380
AT3G01400
AT5G16830
AT5G11320
AT3G48470
AT1G08040
AT1G44224
AT2G27310
AT1G15440
AT2G44460
AT1G79430
AT1G57540
AT1G80340
AT3G16940
AT5G53110
AT3G07470
AT1G28090
AT4G38890
AT2G15610
AT4G35460
AT1G03010
AT1G24390
AT5G03250
AT1G07350
AT5G42930
AT2G33530
AT4G14370
AT5G60150
AT5G07070
AT2G46535
AT3G05530
AT3G62290
AT3G05050
AT3G54510
AT1G27910
AT4G32810
AT2G36370
AT2G41960
AT4G37880
AT3G49680
AT3G25950
AT4G13195
AT2G32130
AT5G19580
AT5G03610
AT2G12190
AT5G06590
AT1G15370
AT4G37460
AT5G04020
AT4G33080
AT1G02475
AT4G28980
AT3G17668
AT5G05630
AT1G64550
AT2G37970
AT3G11591
AT3G08720
AT4G11990
AT5G10010
AT2G26680
AT4G14090
AT2G33590
AT3G18240
AT5G04140
AT4G23760
AT2G20280
AT4G10080
AT3G15280
AT3G56010
AT1G15720
AT1G48450
AT4G33240
AT5G17070
AT1G45180
AT4G34400
AT2G39420
AT3G17250
AT5G38430
AT1G70985
AT2G06990
AT4G02990
AT5G02030
AT2G24090
AT1G19850
AT5G25480
AT1G07750
AT5G30495
AT2G12550
AT5G39900
AT1G52680
AT1G27690
AT5G55430
AT4G33400
AT3G02950
AT5G11090
AT3G29400
AT2G19460
AT5G63570
AT5G08190
AT5G13150
AT3G22750
AT3G50320
AT1G24300
AT4G12050
AT1G79440
AT3G01090
AT1G66060
AT3G21800
AT4G10610
AT3G18440
AT1G08100
AT4G30510
AT2G37100
AT4G33490
AT5G63260
AT3G55870
AT3G23770
AT3G27660
AT5G63870
AT1G04930
AT3G22968
AT1G77520
AT5G22050
AT2G39760
AT3G20440
AT5G15802
AT5G26570
AT5G54220
AT4G00070
AT5G04920
AT5G24600
AT5G40810
AT4G09890
AT4G27120
AT2G40970
AT4G15410
AT5G40950
AT5G64690
AT4G28703
AT5G55590
AT4G38400
AT2G31410
AT3G06770
AT3G17350
AT3G21070
AT4G39790
AT4G13850
AT3G25013
AT4G38580
AT3G13320
AT2G40085
AT2G45330
AT5G23530
AT1G66470
AT2G45560
AT5G24010
AT5G65410
AT1G76680
AT4G39210
AT2G20150
AT1G73950
AT1G27290
AT4G33950
AT5G03930
AT3G07330
AT5G10310
AT1G54080
AT5G57670
AT2G41730
AT2G41430
AT3G60310
AT1G07310
AT1G64840
AT4G36700
AT5G54940
AT1G10830
AT3G54500
AT3G03590
AT1G80560
AT5G42680
AT4G35335
AT5G40710
AT5G65350
AT4G17140
AT1G77960
AT2G35550
AT4G17486
AT5G11020
AT1G80710
AT4G28706
AT1G67220
AT1G76020
AT3G20220
AT4G02220
AT4G38360
AT3G14540
AT1G02910
AT2G47510
AT2G40920
AT3G44020
AT2G02070
AT5G42690
AT5G09980
AT1G48740
AT1G33140
AT4G25220
AT1G80740
AT3G18140
AT3G24240
AT2G05250
AT4G17080
AT1G73080
AT3G47420
AT5G44030
AT2G47900
AT3G18480
AT1G27040
AT3G25700
AT5G23350
AT1G24050
AT5G11850
AT2G43261
AT4G30160
AT1G77530
AT2G21430
AT4G05320
AT1G74070
AT4G23940
AT5G08250
AT1G62640
AT4G00030
AT3G54320
AT1G08750
AT1G18670
AT5G06220
AT2G38820
AT1G59600
AT5G37370
AT1G17450
AT1G12290
AT3G62140
AT5G25060
AT5G18670
AT1G63770
AT1G07030
AT2G24790
AT5G58120
AT5G48120
AT5G51210
AT1G32920
AT3G27160
AT3G23890
AT5G54160
AT1G22730
AT2G27320
AT5G58940
AT5G20290
AT5G41350
AT5G65230
AT1G07660
AT3G26440
AT3G11290
AT2G31430
AT5G07820
AT5G16820
AT5G40740
AT3G10480
AT3G58850
AT1G65260
AT3G27503
AT5G10990
AT3G63070
AT3G24250
AT1G31220
AT1G02930
AT2G45440
AT3G19720
AT5G47430
AT2G33470
AT3G12110
AT5G23080
AT3G06778
AT4G25940
AT1G71820
AT2G44010
AT4G25680
AT1G23010
AT1G70690
AT4G12470
AT1G10660
AT2G21200
AT4G11160
AT4G37660
AT4G33467
AT1G53070
AT1G72300
AT1G48750
AT4G11310
AT5G43780
AT5G51105
AT5G43290
AT5G08680
AT4G00585
AT1G20180
AT5G41170
AT3G54520
AT4G24974
AT5G67510
AT2G36350
AT5G66560
AT5G62900
AT5G62550
AT1G70900
AT1G15820
AT3G60000
AT3G22970
AT4G25190
AT5G22794
AT5G63590
AT2G44410
AT1G79110
AT5G61630
AT1G07860
AT1G16680
AT3G10330
AT1G05020
AT5G16010
AT2G30000
AT1G49360
AT1G55900
AT3G26720
AT2G39435
AT1G08140
AT5G16940
AT1G55460
AT5G54190
AT1G80790
AT1G69750
AT5G37190
AT5G15520
AT3G62380
AT1G30960
AT1G19010
AT3G07810
AT3G58140
AT3G17860
AT5G39220
AT5G14480
AT1G29370
AT3G16520
AT2G17420
AT2G05170
AT1G08200
AT2G27430
AT4G36190
AT1G75140
AT1G56310
AT1G14850
AT1G24180
AT1G53560
AT5G65620
AT1G26880
AT3G10572
AT5G54770
AT3G51100
AT3G15357
AT2G34090
AT4G11330
AT1G75230
AT1G70300
AT1G80490
AT5G24080
AT3G01910
AT4G05018
AT2G31600
AT4G25780
AT5G67150
AT5G41080
AT3G52380
AT5G06300
AT5G45800
AT5G55580
AT1G22630
AT4G12500
AT4G26640
AT5G45020
AT1G68220
AT4G17020
AT4G17695
AT1G54300
AT4G02840
AT3G58590
AT2G27960
AT3G48390
AT1G72640
AT5G67370
AT3G07970
AT1G14455
AT3G44460
AT2G14530
AT5G50915
AT5G25820
AT4G21020
AT5G21020
AT5G08565
AT5G53180
AT3G53770
AT2G42260
AT4G04860
AT4G11260
AT5G43420
AT3G46970
AT5G24930
AT2G30810
AT5G47100
AT5G08360
AT1G05320
AT1G04970
AT4G31960
AT2G04070
AT4G23590
AT3G13070
AT1G24030
AT4G18395
AT4G31410
AT5G67200
AT1G15215
AT2G06010
AT2G27260
AT5G09890
AT2G18876
AT1G29440
AT5G45670
AT1G77480
AT5G05440
AT3G59350
AT5G57015
AT5G33210
AT4G18905
AT2G07340
AT5G14380
AT5G27280
AT4G29740
AT3G53230
AT1G45015
AT3G53430
AT3G59080
AT4G20890
AT1G70730
AT1G11940
AT1G23550
AT5G14910
AT1G31150
AT5G19820
AT5G60910
AT4G35420
AT1G45145
AT1G13970
AT2G26990
AT3G02875
AT4G37890
AT3G09085
AT4G17490
AT5G63980
AT5G02040
AT1G24340
AT2G18860
AT1G16480
AT5G03650
AT3G61520
AT3G47640
AT1G59670
AT3G10090
AT4G23080
AT2G13290
AT5G42250
AT4G03945
AT3G18250
AT3G03330
AT1G03200
AT5G54070
AT2G36485
AT5G12280
AT5G48140
AT5G07260
AT4G35750
AT3G54120
AT5G47140
AT3G22460
AT1G68780
AT4G18360
AT1G03710
AT1G04630
AT5G58130
AT5G66050
AT3G15640
AT5G17620
AT4G28025
AT2G18970
AT1G11608
AT1G16510
AT1G67080
AT3G03950
AT2G17975
AT2G33775
AT3G63060
AT1G71230
AT3G46090
AT4G32710
AT3G09110
AT4G16190
AT4G10250
AT3G20190
AT5G42765
AT2G20940
AT3G48150
AT1G10720
AT1G74940
AT3G25830
AT5G47880
AT1G26170
AT5G65300
AT5G45680
AT3G06530
AT2G47020
AT2G33420
AT1G06640
AT3G24068
AT2G41225
AT3G61480
AT1G72430
AT5G59350
AT3G22210
AT5G20960
AT2G42580
AT2G26100
AT5G63150
AT3G52920
AT5G22800
AT4G01940
AT5G27670
AT4G34050
AT4G10430
AT1G70820
AT2G07687
AT1G67090
AT4G24840
AT5G61420
AT5G54650
AT1G75388
AT1G66320
AT3G51250
AT5G38000
AT3G44710
AT3G21270
AT1G74050
AT2G19190
AT5G35550
AT2G25060
AT4G16515
AT4G34980
AT5G58700
AT1G63120
AT1G19880
AT2G24945
AT3G25640
AT1G08390
AT2G41710
AT4G37280
AT1G06700
AT4G15510
AT3G18450
AT1G28270
AT1G67360
AT4G36880
AT1G26700
AT2G21470
AT5G25150
AT1G67680
AT4G39480
AT5G64570
AT1G53860
AT3G53470
AT1G55590
AT3G44200
AT4G30800
AT3G55450
AT2G42310
AT4G35540
AT2G36090
AT5G60890
AT5G47550
AT3G13674
AT3G05910
AT4G32010
AT1G20760
AT1G68765
AT1G21100
AT3G15160
AT2G25850
AT5G13090
AT4G23910
AT3G03890
AT4G37540
AT2G18670
AT3G24590
AT3G58350
AT1G53110
AT5G57120
AT5G04890
AT3G16800
AT5G25240
AT4G14746
AT5G27350
AT2G29050
AT5G51480
AT5G56325
AT5G46530
AT3G01260
AT1G75390
AT2G36650
AT5G24640
AT5G41650
AT1G79770
AT2G43795
AT3G55920
AT1G08540
AT5G58830
AT1G56500
AT5G06690
AT1G20900
AT4G11220
AT2G45160
AT1G12300
AT1G16820
AT4G02850
AT4G36420
AT3G50480
AT4G38670
AT3G09090
AT2G20610
AT3G61700
AT3G61680
AT5G10480
AT2G06005
AT2G43235
AT5G16160
AT4G15030
AT1G57790
AT5G28640
AT4G34131
AT1G74700
AT3G54480
AT5G12400
AT1G68130
AT4G23670
AT5G44090
AT2G05755
AT4G24960
AT4G02930
AT5G67470
AT3G53850
AT2G21620
AT3G28490
AT5G66120
AT5G53990
AT2G32235
AT1G30710
AT4G08455
AT2G46640
AT2G46040
AT5G24170
AT5G60230
AT5G23280
AT3G45020
AT3G25572
AT1G52695
AT1G76890
AT1G32380
AT1G03840
AT3G20210
AT2G02730
AT2G21510
AT1G65480
AT5G59560
AT5G66820
AT1G04410
AT4G01220
AT5G62410
AT2G27970
AT3G57062
AT3G19650
AT1G55450
AT5G63760
AT3G18230
AT1G79500
AT1G69070
AT1G53720
AT3G13850
AT5G19530
AT2G02170
AT3G50760
AT3G17780
AT5G67400
AT1G45215
AT5G01050
AT1G63650
AT1G18490
AT3G15395
AT1G75250
AT3G55880
AT1G05810
AT3G54600
AT1G79720
AT5G65140
AT4G29250
AT2G40050
AT3G02680
AT4G27654
AT5G67450
AT1G06390
AT2G23980
AT5G47030
AT5G14060
AT2G24240
AT1G10770
AT3G07270
AT5G67290
AT1G02630
AT1G20450
AT1G74830
AT1G58290
AT3G25920
AT3G56170
AT3G59150
AT5G42310
AT1G13120
AT4G37630
AT1G49770
AT5G45100
AT3G25980
AT1G25682
AT1G10910
AT2G05185
AT2G35620
AT2G31220
AT5G06830
AT5G45650
AT1G13270
AT1G07390
AT5G39050
AT3G04480
AT5G26670
AT4G36650
AT3G56440
AT1G71030
AT1G03730
AT1G70100
AT3G01740
AT2G34660
AT3G49110
AT4G13690
AT4G31910
AT4G11655
AT1G72130
AT2G39820
AT1G49010
AT2G47115
AT1G35255
AT3G08010
AT3G10160
AT4G17300
AT5G54580
AT5G40400
AT1G44920
AT5G64180
AT5G25630
AT5G25830
AT5G63030
AT5G38690
AT4G34390
AT3G46750
AT5G02230
AT5G53290
AT5G20400
AT2G01990
AT3G18730
AT5G11630
AT5G10695
AT5G39530
AT1G06930
AT5G04900
AT2G37160
AT4G13630
AT5G04360
AT3G01430
AT1G53635
AT5G24750
AT2G48010
AT5G66410
AT2G38860
AT3G52905
AT5G47510
AT5G23070
AT5G24850
AT1G31500
AT3G06170
AT4G10590
AT1G31870
AT1G62262
AT5G23860
AT1G54580
AT3G26750
AT1G02870
AT3G54060
AT5G59140
AT3G06340
AT5G53570
AT3G49950
AT3G12610
AT1G23350
AT4G39130
AT3G49580
AT5G35740
AT2G41620
AT5G18420
AT4G34730
AT2G46650
AT4G03298
AT2G21120
AT5G02390
AT1G75620
AT1G72680
AT1G58060
AT2G32885
AT4G33660
AT5G58230
AT5G25490
AT5G23290
AT3G10420
AT4G37690
AT5G39360
AT1G10600
AT3G06035
AT4G15090
AT1G65650
AT2G47380
AT3G28857
AT1G59650
AT5G06850
AT3G05580
AT1G67035
AT1G63720
AT1G12700
AT3G42473
AT1G15010
AT4G37930
AT1G07150
AT1G34260
AT3G07160
AT3G54680
AT1G03520
AT3G13065
AT1G52330
AT1G31240
AT5G18580
AT4G22720
AT3G28940
AT4G38092
AT1G01310
AT3G52450
AT3G57440
AT2G28290
AT2G19710
AT1G09760
AT3G25990
AT4G32460
AT5G60120
AT3G12950
AT5G22608
AT3G49750
AT1G68840
AT1G19170
AT4G00490
AT5G66540
AT3G14370
AT4G16980
AT2G40490
AT2G33210
AT4G12720
AT3G06750
AT5G65930
AT2G20020
AT1G32640
AT2G33600
AT5G16380
AT5G28350
AT5G38110
AT1G05780
AT2G03620
AT5G26700
AT1G27590
AT1G64810
AT5G20980
AT2G26570
AT5G61460
AT3G07568
AT2G33630
AT1G77230
AT1G26798
AT3G05600
AT5G01130
AT1G07300
AT1G16730
AT3G47290
AT4G15396
AT1G34825
AT1G21380
AT1G62720
AT1G10940
AT2G21500
AT1G70790
AT5G08550
AT5G01330
AT2G20120
AT3G15030
AT3G26050
AT1G09750
AT1G26710
AT2G32220
AT5G17630
AT3G56100
AT5G44920
AT4G26690
AT3G21540
AT5G59240
AT3G54270
AT5G23730
AT2G45450
AT1G77610
AT1G02570
AT5G52390
AT5G16400
AT2G20080
AT5G21920
AT3G55610
AT5G65360
AT5G42780
AT5G10980
AT5G24655
AT1G55680
AT4G27260
AT5G37340
AT5G07475
AT3G63480
AT1G49715
AT5G26710
AT1G10095
AT5G09300
AT1G02730
AT2G43330
AT3G61560
AT5G17250
AT5G62700
AT4G26790
AT2G42200
AT2G01540
AT2G39700
AT1G19025
AT1G06200
AT4G32130
AT2G22490
AT1G09300
AT1G09570
AT5G35670
AT2G17950
AT5G16150
AT3G01500
AT2G43740
AT5G57123
AT5G46050
AT4G39030
AT2G22420
AT4G11610
AT5G11740
AT1G78850
AT5G28460
AT1G65520
AT5G56540
AT1G16130
AT5G51030
AT5G10940
AT5G40980
AT4G18520
AT3G53890
AT4G31790
AT3G16170
AT2G43700
AT1G68585
AT1G05190
AT2G37000
AT5G63860
AT5G03260
AT4G05460
```
