## Supplementary material for "A comprehensive map of preferentially located motifs reveals distinct proximal *cis*-regulatory elements in plants": AGAAATA_containing_gene_set.txt

```
#Occurences of AGAAATA between -27 and 49 (positions relative to the transcription start site)
#890 sequences with AGAAATA in this interval
#4.33% of the sequences in promoter set with AGAAATA (set with 20573 sequences)
AT4G18593
AT3G54420
AT5G58700
AT4G30830
AT2G34790
AT4G27654
AT3G54510
AT1G70570
AT4G17140
AT1G79700
AT5G22640
AT1G19800
AT5G22630
AT5G06100
AT1G05260
AT2G27310
AT5G46920
AT4G28405
AT5G46800
AT2G29350
AT1G71820
AT3G24650
AT4G32710
AT3G25950
AT4G34400
AT1G08590
AT5G35550
AT2G48075
AT1G54050
AT1G04590
AT1G14650
AT1G16820
AT5G06850
AT5G20400
AT2G45420
AT3G59110
AT2G40085
AT5G45275
AT1G58060
AT1G09350
AT3G07850
AT5G08550
AT1G04970
AT1G23530
AT2G27970
AT5G64270
AT4G15410
AT1G62640
AT1G68780
AT2G17280
AT5G06210
AT5G63980
AT5G35590
AT4G24960
AT5G03020
AT5G56540
AT1G20680
AT3G28460
AT5G10400
AT3G25620
AT5G24130
AT3G51640
AT5G22820
AT4G32630
AT4G39030
AT3G61970
AT3G50760
AT3G16170
AT5G37890
AT1G03200
AT2G18350
AT3G06380
AT5G45800
AT1G48740
AT1G72980
AT5G40240
AT1G23570
AT3G16110
AT1G22015
AT3G49740
AT3G04640
AT1G67580
AT1G59670
AT3G51250
AT4G12720
AT1G54580
AT3G25640
AT3G01430
AT5G25490
AT3G60280
AT1G75390
AT4G14746
AT5G03630
AT1G79430
AT1G20900
AT4G24974
AT2G26680
AT1G55970
AT3G29330
AT3G13850
AT3G03600
AT3G63070
AT5G01960
AT2G13440
AT2G26900
AT2G17720
AT2G23080
AT5G12850
AT3G49680
AT1G03280
AT3G12520
AT5G50490
AT4G27540
AT3G29160
AT5G47840
AT1G79020
AT5G56860
AT2G20550
AT5G53990
AT2G39700
AT1G73603
AT4G32130
AT2G35690
AT5G56325
AT2G40920
AT1G70820
AT5G24530
AT5G59430
AT1G75388
AT4G36660
AT5G63790
AT2G48060
AT5G22060
AT3G15250
AT2G21390
AT5G54790
AT1G03370
AT1G18360
AT3G56340
AT1G35255
AT3G23770
AT4G19390
AT4G26640
AT2G43510
AT5G38490
AT5G07950
AT1G20760
AT4G11260
AT1G50360
AT4G35980
AT3G58110
AT1G23350
AT1G72510
AT5G42680
AT1G56510
AT1G27690
AT2G13290
AT1G79720
AT5G20045
AT1G69930
AT2G41710
AT5G47210
AT4G14720
AT4G34410
AT5G51280
AT2G39200
AT3G28790
AT1G45221
AT5G06700
AT4G14370
AT2G37540
AT1G15720
AT5G52390
AT3G10572
AT3G15395
AT1G05830
AT5G01210
AT5G20960
AT2G40970
AT5G40640
AT3G02730
AT1G28610
AT1G53560
AT3G61480
AT1G65620
AT2G41180
AT3G19720
AT2G32880
AT4G22900
AT1G14170
AT2G48010
AT1G55680
AT5G54220
AT2G42600
AT5G52310
AT5G16820
AT5G60890
AT1G32920
AT1G49660
AT2G19720
AT5G67290
AT2G34470
AT3G58590
AT4G36700
AT1G67410
AT1G25450
AT1G15140
AT5G46620
AT5G35670
AT5G08360
AT1G80490
AT3G23070
AT1G79690
AT5G42765
AT2G39470
AT3G59455
AT1G01310
AT3G54320
AT3G48200
AT2G19710
AT1G56500
AT1G26700
AT1G60790
AT5G15180
AT5G28740
AT2G47020
AT2G25800
AT1G15250
AT3G53890
AT3G60310
AT4G14070
AT4G38580
AT2G26800
AT2G40620
AT2G31070
AT5G05440
AT1G79500
AT2G21430
AT1G10910
AT5G67245
AT3G24420
AT5G09980
AT5G21920
AT2G18970
AT1G10040
AT1G15950
AT5G03930
AT5G45100
AT5G63250
AT3G06540
AT2G21120
AT3G22660
AT1G19010
AT2G46790
AT5G28640
AT3G63150
AT5G38860
AT4G09500
AT3G20290
AT1G71300
AT3G21060
AT3G26380
AT5G47330
AT2G27960
AT5G63905
AT4G17300
AT2G21620
AT3G50500
AT5G23300
AT1G45231
AT4G00070
AT5G57850
AT3G23890
AT5G51400
AT5G26160
AT2G14530
AT4G15800
AT5G56350
AT3G44020
AT1G68000
AT3G55870
AT2G01905
AT3G27510
AT2G45180
AT3G61830
AT1G32640
AT5G16570
AT1G31240
AT5G07920
AT2G02515
AT3G21800
AT1G23010
AT2G44410
AT5G43420
AT5G46230
AT4G15955
AT5G38970
AT5G45650
AT3G02800
AT3G27503
AT5G03340
AT1G18500
AT4G11655
AT2G45680
AT3G52450
AT2G30460
AT1G54575
AT2G47390
AT3G20120
AT4G29150
AT1G01980
AT1G61030
AT3G49580
AT5G19510
AT3G25700
AT1G10690
AT3G03060
AT2G45440
AT4G22400
AT3G48210
AT4G22860
AT3G16140
AT3G18190
AT1G45015
AT1G70230
AT3G15460
AT4G10790
AT5G53820
AT3G62370
AT5G38480
AT1G28560
AT5G39050
AT3G62380
AT1G62720
AT3G54360
AT2G06200
AT5G02310
AT3G55880
AT1G78620
AT4G03298
AT5G46290
AT5G41170
AT3G21780
AT5G55000
AT1G18170
AT5G22380
AT3G62600
AT1G19310
AT1G60080
AT1G49715
AT3G50150
AT5G04420
AT2G02170
AT1G77520
AT4G15380
AT5G01050
AT3G24300
AT4G35540
AT3G19580
AT4G15840
AT4G28395
AT5G04890
AT1G08720
AT3G16940
AT5G25630
AT5G65160
AT3G49750
AT4G29430
AT1G51700
AT5G63570
AT3G42473
AT5G07260
AT2G31440
AT5G38720
AT3G15370
AT1G09580
AT2G09990
AT1G18810
AT3G48610
AT3G20270
AT5G08300
AT1G79110
AT1G16850
AT1G45145
AT2G43340
AT1G63030
AT3G24530
AT1G36310
AT1G12330
AT2G43745
AT5G56840
AT4G13195
AT2G37650
AT2G34780
AT5G65900
AT5G34850
AT1G65520
AT5G03940
AT5G09890
AT1G06700
AT3G01590
AT1G70790
AT2G02050
AT4G33470
AT5G41560
AT4G36730
AT2G40090
AT1G07350
AT3G15830
AT1G45215
AT5G06820
AT3G04930
AT5G66820
AT3G04630
AT3G20360
AT2G41730
AT5G22890
AT5G46210
AT1G29440
AT2G26440
AT1G66280
AT1G80740
AT1G19880
AT4G23500
AT5G58830
AT4G17880
AT5G17790
AT4G23940
AT3G57870
AT3G49050
AT1G69420
AT2G35300
AT4G35550
AT2G41240
AT3G16100
AT1G75620
AT2G18750
AT5G28442
AT4G37890
AT1G75140
AT4G34390
AT1G16825
AT1G17920
AT5G25830
AT2G44120
AT2G43795
AT3G26750
AT2G28100
AT3G58630
AT5G24830
AT2G37660
AT1G79200
AT1G68875
AT2G30000
AT1G48750
AT5G66950
AT4G22150
AT5G19740
AT3G55340
AT4G23590
AT5G01330
AT3G45010
AT5G13990
AT5G61250
AT1G56310
AT1G29380
AT1G23540
AT3G02790
AT1G11210
AT1G15215
AT4G29540
AT1G27910
AT3G13235
AT5G67510
AT4G31770
AT3G21140
AT3G05990
AT1G24300
AT4G00090
AT1G53130
AT3G27940
AT2G43945
AT1G24050
AT1G71980
AT3G10330
AT5G51680
AT2G32160
AT1G09450
AT3G48170
AT5G19530
AT5G67400
AT4G28160
AT4G12825
AT2G23600
AT2G28040
AT5G39360
AT4G27920
AT3G07970
AT4G13210
AT5G52790
AT4G17695
AT5G37780
AT3G17860
AT4G36250
AT3G54700
AT4G14310
AT4G36710
AT3G16260
AT1G16840
AT5G53290
AT1G72440
AT4G33910
AT5G03860
AT5G24080
AT1G77000
AT2G31985
AT5G54070
AT4G01450
AT5G20830
AT5G24750
AT3G01090
AT1G31860
AT3G13065
AT4G30800
AT4G12500
AT4G29700
AT4G23160
AT1G64810
AT4G15820
AT3G62240
AT2G37050
AT5G19520
AT1G04640
AT4G28860
AT3G13320
AT1G56590
AT5G14060
AT2G42680
AT2G03620
AT3G62290
AT4G35420
AT2G35360
AT3G08720
AT2G05830
AT3G47420
AT5G10990
AT4G34710
AT1G49820
AT5G39960
AT3G54500
AT1G25350
AT3G15450
AT3G62090
AT5G59610
AT1G50520
AT2G44100
AT5G47030
AT4G37930
AT4G16515
AT2G39950
AT2G27320
AT5G63870
AT3G43720
AT1G44224
AT1G18350
AT2G18670
AT4G21020
AT1G16810
AT5G43770
AT1G50270
AT2G43261
AT4G22330
AT2G45690
AT1G67420
AT1G03240
AT3G52500
AT5G23280
AT4G30690
AT2G36350
AT3G03190
AT1G52695
AT4G33565
AT3G27160
AT5G54940
AT1G08230
AT1G23050
AT1G15220
AT2G43030
AT1G13605
AT3G29400
AT3G50430
AT5G16830
AT5G47550
AT3G09200
AT1G22680
AT2G39530
AT1G68840
AT5G27420
AT3G07820
AT3G22440
AT4G28811
AT5G57570
AT4G36740
AT2G27430
AT4G23760
AT1G59359
AT2G20440
AT5G54190
AT1G66320
AT1G05320
AT5G55300
AT5G14380
AT4G12890
AT4G18520
AT5G57670
AT1G10970
AT5G06790
AT2G01180
AT5G39330
AT1G15580
AT1G34220
AT5G01040
AT5G57655
AT1G27180
AT1G73950
AT3G15030
AT5G04020
AT3G23633
AT5G05290
AT1G29560
AT3G42180
AT5G52420
AT2G29980
AT2G16640
AT1G76890
AT2G22200
AT4G30160
AT4G05020
AT2G25060
AT4G36690
AT1G77930
AT5G61420
AT4G15510
AT3G30340
AT1G70100
AT1G72910
AT3G22750
AT4G03100
AT1G02910
AT1G12700
AT4G09890
AT1G62225
AT2G21260
AT5G03690
AT3G17780
AT5G63050
AT1G68760
AT4G17490
AT4G03070
AT5G59890
AT1G11310
AT1G79600
AT1G57570
AT1G26880
AT3G62650
AT5G66120
AT1G66060
AT5G59560
AT4G27950
AT2G37678
AT5G64740
AT1G07940
AT1G17090
AT1G28270
AT2G31220
AT4G35480
AT5G44020
AT3G02550
AT3G15115
AT1G05780
AT3G28490
AT1G21910
AT1G11608
AT4G33240
AT1G03445
AT3G03950
AT5G38000
AT2G41900
AT1G63120
AT2G39410
AT5G61630
AT2G04450
AT3G15750
AT1G28120
AT4G10590
AT5G39830
AT2G44010
AT2G47115
AT3G09180
AT2G23410
AT1G08040
AT5G42860
AT4G06599
AT4G39980
AT2G01818
AT3G03520
AT2G16900
AT3G10630
AT4G02390
AT2G32430
AT5G25240
AT5G60150
AT5G37940
AT1G74070
AT5G25310
AT2G04190
AT5G20710
AT4G27510
AT2G42490
AT1G79010
AT3G07195
AT2G38650
AT1G32380
AT1G70760
AT2G46660
AT4G21440
AT4G12470
AT1G75020
AT3G45020
AT3G12950
AT1G18480
AT4G27100
AT3G22310
AT1G12300
AT2G30930
AT3G28760
AT4G20000
AT1G36920
AT1G31160
AT3G17205
AT1G30814
AT4G28240
AT5G65550
AT3G05600
AT4G35310
AT1G45180
AT4G14940
AT1G63770
AT4G13630
AT2G06010
AT2G25850
AT3G01540
AT1G19500
AT4G39190
AT4G15080
AT1G08800
AT5G54650
AT5G01130
AT1G67150
AT4G24560
AT2G15620
AT1G75040
AT3G01800
AT2G33220
AT3G04480
AT3G49390
AT5G64500
AT4G36880
AT1G71380
AT5G46330
AT2G33420
AT5G40810
AT2G23260
AT1G45063
AT3G17950
AT1G59860
AT5G04840
AT3G56350
AT1G02930
AT1G09040
AT2G17420
AT3G26620
AT1G24180
AT5G18400
AT4G03080
AT3G15010
AT3G13070
AT1G14980
AT3G50780
AT3G49870
AT1G53800
AT3G28345
AT5G06830
AT1G10600
AT4G37540
AT1G20140
AT1G10140
AT3G20220
AT5G48090
AT5G43290
AT1G23205
AT1G72670
AT5G41100
AT1G24530
AT1G58350
AT5G61760
AT2G41620
AT1G62300
AT5G65660
AT2G12550
AT1G80560
AT3G21500
AT3G13100
AT5G20980
AT3G05590
AT2G07787
AT1G21790
AT5G61470
AT5G39220
AT3G61700
AT5G12870
AT1G25550
AT5G46140
AT1G73180
AT1G59820
AT4G28980
AT4G16490
AT2G45330
AT3G03990
AT3G21070
AT2G41780
AT5G03180
AT4G02100
AT2G40004
AT3G23210
AT2G22490
AT3G54820
AT1G66580
AT5G35490
AT2G27220
AT5G38310
AT1G80650
AT2G28400
AT4G28703
AT3G44710
AT1G59940
AT3G60000
AT5G02230
AT4G24240
AT1G68530
AT3G02950
AT4G28840
AT5G47200
AT1G03730
AT1G20310
AT5G43780
AT4G36650
AT4G19700
AT1G30960
AT4G20330
AT5G01445
AT1G08960
AT3G20210
AT3G55080
AT1G49010
AT4G27530
AT2G43790
AT5G03960
AT5G41660
AT3G50670
AT5G65540
AT2G38860
AT5G10310
AT5G41080
AT2G19780
AT5G23290
AT1G16730
AT1G53120
AT5G08460
AT5G39130
AT4G34530
AT2G38130
AT2G28680
AT4G15880
AT3G61850
AT2G43700
AT1G62870
AT3G41762
AT4G15393
AT3G26110
```
