## Supplementary material for "A comprehensive map of preferentially located motifs reveals distinct proximal *cis*-regulatory elements in plants": AGAAATAA_containing_gene_set.txt

```
#Occurences of AGAAATAA between 19 and 30 (positions relative to the transcription start site)
#94 sequences with AGAAATAA in this interval
#0.46% of the sequences in promoter set with AGAAATAA (set with 20573 sequences)
AT1G77520
AT2G44010
AT5G22380
AT1G70820
AT2G40970
AT1G28610
AT4G36700
AT5G23290
AT1G49660
AT5G22060
AT1G35255
AT1G24180
AT2G19710
AT1G72910
AT1G18480
AT4G23760
AT5G41560
AT1G45180
AT1G16730
AT2G35360
AT1G69420
AT3G62600
AT3G61480
AT2G35690
AT3G44710
AT1G21790
AT1G23350
AT4G28840
AT1G75140
AT4G15393
AT4G17880
AT5G63870
AT3G07820
AT3G19720
AT4G21020
AT3G49390
AT1G16850
AT5G25490
AT1G23010
AT1G08720
AT4G34390
AT5G25240
AT5G67400
AT2G43261
AT4G20000
AT2G35300
AT5G20710
AT1G04590
AT1G80560
AT3G05600
AT1G63770
AT4G14720
AT1G75390
AT5G38480
AT2G06010
AT5G16830
AT3G60000
AT5G09980
AT1G79430
AT3G01540
AT5G06790
AT1G53120
AT5G03860
AT3G17780
AT1G08230
AT1G63030
AT3G62650
AT2G15620
AT4G32130
AT1G75388
AT3G28345
AT5G27420
AT1G31860
AT2G02050
AT5G39050
AT2G43340
AT5G07260
AT5G56325
AT5G54790
AT5G01210
AT5G04020
AT2G39200
AT4G23940
AT1G54050
AT1G31240
AT3G47420
AT3G16260
AT5G53990
AT4G36710
AT5G41080
AT5G54190
AT3G30340
AT3G22310
AT5G38000
```
