## Supplementary material for "A comprehensive map of preferentially located motifs reveals distinct proximal *cis*-regulatory elements in plants": AGAAATG_containing_gene_set.txt

```
#Occurences of AGAAATG between -56 and 69 (positions relative to the transcription start site)
#960 sequences with AGAAATG in this interval
#4.67% of the sequences in promoter set with AGAAATG (set with 20573 sequences)
AT5G22608
AT3G01480
AT5G10010
AT1G79900
AT4G22780
AT2G37860
AT1G63460
AT1G30710
AT1G21380
AT3G61680
AT2G33150
AT4G09467
AT1G71490
AT1G11545
AT1G53880
AT3G28940
AT3G20920
AT5G07370
AT3G53230
AT1G13605
AT1G13080
AT3G55605
AT2G34830
AT1G14345
AT4G23740
AT1G30720
AT5G52750
AT2G32885
AT3G48425
AT5G10260
AT5G03650
AT1G21060
AT2G20770
AT1G55840
AT2G21940
AT3G49580
AT4G20390
AT5G45980
AT2G39435
AT1G64355
AT3G51310
AT4G32810
AT3G50480
AT1G59860
AT1G18490
AT1G30320
AT2G17110
AT3G14270
AT3G62530
AT1G61170
AT5G51080
AT5G49215
AT1G18980
AT5G60450
AT4G25650
AT5G08565
AT4G04870
AT2G26570
AT4G33470
AT3G57510
AT4G17840
AT5G44200
AT5G02060
AT4G30530
AT4G17150
AT5G15470
AT3G24860
AT3G47430
AT2G30960
AT5G02770
AT5G05740
AT2G37585
AT1G28135
AT1G78920
AT4G15800
AT3G59360
AT2G24940
AT4G33100
AT3G05580
AT1G16820
AT4G39860
AT1G29550
AT5G42930
AT3G08710
AT4G00030
AT1G77230
AT1G64185
AT3G09090
AT3G07470
AT1G33120
AT4G17650
AT1G20900
AT3G19690
AT4G25910
AT3G21750
AT1G66470
AT2G23980
AT5G02600
AT5G16500
AT3G15290
AT1G35470
AT3G07610
AT1G53900
AT4G25220
AT5G51140
AT1G24190
AT1G64740
AT5G02760
AT3G54390
AT5G06220
AT2G13560
AT5G60870
AT2G03800
AT1G23740
AT3G56130
AT1G23010
AT3G44460
AT1G24210
AT5G64980
AT1G65010
AT1G35670
AT3G22460
AT4G02930
AT5G58130
AT5G45020
AT1G24300
AT3G06750
AT2G47900
AT3G49000
AT2G21500
AT2G37110
AT1G15380
AT5G18670
AT3G09360
AT1G21700
AT3G04280
AT5G66470
AT5G51110
AT1G06070
AT4G16310
AT1G79830
AT5G35090
AT5G42960
AT1G11810
AT1G76705
AT3G01490
AT4G05320
AT2G07687
AT3G19640
AT3G60080
AT1G65260
AT1G52760
AT3G61480
AT5G39760
AT5G05530
AT5G54110
AT5G36925
AT5G03260
AT5G60230
AT1G67100
AT2G25050
AT5G66080
AT4G31990
AT4G09500
AT1G64980
AT5G38070
AT1G63800
AT3G50400
AT5G24100
AT3G54170
AT3G20910
AT5G38030
AT3G16330
AT5G03610
AT4G09462
AT3G55080
AT5G61810
AT5G26731
AT5G63860
AT3G51970
AT4G03945
AT4G03000
AT5G07120
AT2G46450
AT5G13900
AT2G19810
AT5G66050
AT5G57400
AT3G16010
AT1G68130
AT1G21750
AT1G05600
AT1G04645
AT1G29840
AT5G56760
AT4G24265
AT5G57720
AT1G10830
AT3G02740
AT5G10730
AT3G09020
AT3G10160
AT1G26798
AT4G31960
AT5G26710
AT4G32050
AT1G31990
AT3G46870
AT3G12110
AT4G27670
AT5G41990
AT5G54780
AT3G26560
AT5G67550
AT1G23730
AT3G55750
AT3G10480
AT3G59310
AT5G54770
AT4G15390
AT5G20890
AT3G62140
AT5G01445
AT1G04410
AT3G60340
AT1G03010
AT5G11900
AT3G11745
AT2G17190
AT5G10810
AT1G79770
AT1G15410
AT1G66230
AT4G35570
AT2G37450
AT3G61160
AT1G24030
AT3G49540
AT5G10310
AT4G16000
AT5G51105
AT5G47510
AT1G25290
AT1G27290
AT5G48910
AT2G43310
AT2G22680
AT1G01460
AT5G41400
AT1G67035
AT5G41280
AT5G44560
AT5G07400
AT4G09464
AT5G25610
AT1G60780
AT2G47490
AT5G48230
AT4G28556
AT1G06500
AT5G42830
AT1G28560
AT2G06255
AT5G52450
AT2G23380
AT3G57560
AT2G05250
AT1G56020
AT4G07950
AT4G12060
AT5G19820
AT2G20208
AT1G30330
AT1G07705
AT3G28560
AT1G21370
AT5G01180
AT3G17090
AT4G13050
AT3G05050
AT4G14723
AT3G12610
AT1G08100
AT5G18970
AT5G33210
AT2G47910
AT5G15210
AT2G30290
AT3G07330
AT1G80970
AT4G32940
AT3G02750
AT1G19380
AT5G14920
AT1G51540
AT4G22330
AT1G20693
AT5G21970
AT3G47160
AT5G13090
AT5G11240
AT1G52825
AT5G14110
AT1G19010
AT2G20900
AT3G11440
AT4G05460
AT3G52860
AT1G27590
AT3G50500
AT1G75120
AT1G14140
AT5G51030
AT1G49840
AT2G41440
AT5G05630
AT1G74830
AT1G06640
AT1G74490
AT3G50800
AT2G42310
AT3G46960
AT1G65910
AT1G04860
AT1G66550
AT5G13190
AT4G29110
AT5G54130
AT5G57030
AT3G57130
AT5G07430
AT5G40410
AT5G48370
AT5G22360
AT1G54340
AT4G38100
AT4G33080
AT1G52340
AT1G69420
AT5G52760
AT1G30790
AT1G15385
AT5G48140
AT5G25880
AT3G14280
AT5G35550
AT3G57440
AT3G19400
AT5G42690
AT3G18240
AT5G45680
AT3G01330
AT4G35980
AT2G19560
AT1G49340
AT4G28820
AT1G08200
AT1G29395
AT5G01050
AT1G26660
AT1G12160
AT3G49110
AT5G58150
AT4G15802
AT5G25150
AT5G01460
AT1G06720
AT5G10480
AT1G53070
AT3G55880
AT5G18580
AT3G61560
AT3G55920
AT5G08190
AT3G18980
AT1G63000
AT2G27190
AT2G25409
AT5G41992
AT2G46535
AT2G17840
AT2G26260
AT1G28420
AT5G08350
AT1G75720
AT3G08630
AT2G43160
AT4G30200
AT3G63310
AT5G18590
AT3G02875
AT5G44610
AT4G12420
AT1G48450
AT1G36920
AT5G59710
AT2G41070
AT1G14630
AT1G78090
AT3G60670
AT5G28350
AT3G60970
AT5G26210
AT2G47330
AT3G51100
AT5G63620
AT4G10430
AT5G22800
AT1G25540
AT2G16200
AT2G05755
AT2G45700
AT3G54530
AT1G52310
AT1G09245
AT5G14220
AT4G38170
AT3G55910
AT4G38860
AT3G54270
AT5G66560
AT5G59850
AT5G17910
AT1G03980
AT3G02800
AT3G52561
AT2G24945
AT4G14620
AT5G63160
AT5G50750
AT5G40980
AT1G06400
AT5G58630
AT1G70840
AT1G13030
AT3G59320
AT3G12120
AT4G14622
AT1G06770
AT1G60030
AT1G11820
AT1G28960
AT5G10200
AT3G50340
AT1G23100
AT4G30410
AT3G21890
AT2G42580
AT1G79760
AT2G05185
AT2G40670
AT3G59080
AT1G12290
AT1G18860
AT1G20600
AT2G39580
AT5G39580
AT4G17790
AT4G15140
AT4G36800
AT2G32230
AT1G53720
AT5G66420
AT1G13120
AT1G71230
AT5G37478
AT3G26618
AT2G27740
AT4G29910
AT2G21290
AT5G40270
AT5G37360
AT3G14960
AT2G24100
AT1G16850
AT3G26440
AT2G36650
AT5G25060
AT4G28775
AT3G06170
AT4G36290
AT5G05710
AT1G54700
AT3G03860
AT3G06560
AT3G09085
AT4G13850
AT1G34210
AT1G29540
AT1G48930
AT3G22490
AT1G25425
AT2G16060
AT1G31880
AT3G59500
AT1G29830
AT3G23450
AT1G44920
AT1G61620
AT3G53100
AT5G64180
AT5G25050
AT1G05540
AT5G42310
AT4G27120
AT4G36740
AT5G24680
AT2G03520
AT1G44910
AT3G27750
AT2G47390
AT3G05910
AT4G26790
AT3G17152
AT3G53850
AT3G04730
AT5G16380
AT5G02120
AT2G21950
AT4G33880
AT5G49015
AT2G24240
AT5G24080
AT4G37140
AT1G08520
AT3G19670
AT1G48635
AT3G51800
AT1G13390
AT2G30200
AT5G09860
AT5G10940
AT2G19850
AT5G66880
AT3G11250
AT5G44980
AT3G07510
AT1G12110
AT5G66410
AT4G11610
AT2G27310
AT5G02590
AT4G29250
AT5G03570
AT3G13310
AT4G04030
AT1G80710
AT1G47260
AT1G03550
AT1G21695
AT5G05480
AT2G47320
AT1G55590
AT1G51380
AT2G01080
AT2G35550
AT3G63220
AT1G26170
AT1G54140
AT1G52740
AT5G58120
AT1G10280
AT1G68460
AT1G74880
AT5G13700
AT3G09110
AT4G36580
AT5G21010
AT4G23910
AT5G03250
AT2G22460
AT5G46200
AT2G46040
AT3G27240
AT4G31420
AT5G24640
AT1G74050
AT3G19740
AT1G63470
AT2G28290
AT4G34131
AT4G30510
AT3G49760
AT5G19630
AT3G03590
AT2G14580
AT4G27340
AT4G24770
AT3G59970
AT5G42530
AT1G71480
AT1G52330
AT3G57120
AT3G07160
AT3G19680
AT1G74800
AT3G24570
AT2G34090
AT3G14370
AT1G08800
AT1G26330
AT4G27500
AT4G18360
AT2G33530
AT1G22630
AT5G11740
AT1G11410
AT2G17040
AT2G36660
AT2G40330
AT1G12930
AT4G16670
AT1G64280
AT3G58850
AT3G25740
AT1G65480
AT3G21540
AT3G21650
AT2G34510
AT3G18230
AT5G61520
AT1G20580
AT2G17520
AT2G04660
AT1G48630
AT5G47220
AT2G27210
AT5G41650
AT3G60350
AT2G27340
AT4G33660
AT3G21160
AT1G56090
AT3G14740
AT1G67325
AT1G29370
AT3G50320
AT3G18250
AT5G27860
AT1G30475
AT3G20440
AT2G33520
AT3G01340
AT3G16320
AT5G61460
AT4G27080
AT5G67030
AT2G38820
AT2G36080
AT1G10770
AT1G75090
AT5G20350
AT4G11990
AT5G63610
AT1G26440
AT5G52190
AT5G02490
AT3G12520
AT3G54870
AT4G30330
AT1G49770
AT5G23530
AT5G60400
AT5G03415
AT1G12760
AT5G52420
AT1G71500
AT4G25780
AT4G24800
AT2G26310
AT1G30480
AT1G53760
AT3G25545
AT3G63080
AT2G44745
AT1G72510
AT3G24040
AT4G11310
AT1G64440
AT1G68490
AT2G46540
AT5G15570
AT1G10090
AT3G03790
AT1G05610
AT4G04970
AT1G12120
AT1G06390
AT4G39960
AT4G21860
AT1G56050
AT3G09032
AT1G54570
AT3G13150
AT3G55610
AT2G27710
AT3G17360
AT4G31410
AT5G09550
AT2G20780
AT5G11850
AT1G68800
AT1G03950
AT5G45900
AT4G35840
AT4G30996
AT3G60300
AT1G34030
AT3G07565
AT3G22180
AT2G43740
AT3G47820
AT1G16240
AT3G06730
AT1G02820
AT1G19450
AT2G46455
AT3G06455
AT3G12550
AT1G34220
AT5G40710
AT1G77530
AT5G06000
AT3G29680
AT1G16810
AT1G72840
AT2G31600
AT1G19170
AT5G11630
AT2G07671
AT1G71900
AT2G29710
AT3G23920
AT1G63450
AT5G62640
AT1G80940
AT2G38320
AT2G42840
AT2G37970
AT5G63150
AT3G08760
AT5G51820
AT4G16141
AT3G11730
AT3G56100
AT4G32930
AT5G55060
AT5G02030
AT2G43745
AT1G64650
AT1G09570
AT1G22030
AT3G48470
AT2G19740
AT3G10700
AT5G16940
AT5G65230
AT3G20190
AT2G30580
AT1G61800
AT3G56190
AT1G08130
AT2G20210
AT1G15820
AT5G08250
AT4G39980
AT1G25682
AT3G51990
AT2G45300
AT2G05230
AT5G17490
AT5G52440
AT5G37055
AT2G19450
AT1G67680
AT1G69670
AT4G22720
AT4G34450
AT3G04470
AT5G23450
AT5G53180
AT2G17975
AT2G15000
AT4G11640
AT4G16760
AT3G48170
AT3G27999
AT2G17950
AT3G06450
AT1G64890
AT5G13250
AT3G10090
AT5G52060
AT4G39030
AT1G14010
AT1G69960
AT3G18140
AT3G56970
AT1G52080
AT1G05140
AT3G54090
AT5G42460
AT1G27695
AT3G27660
AT1G48440
AT2G46780
AT4G22890
AT4G34500
AT4G39403
AT5G55810
AT1G52150
AT4G38092
AT1G27700
AT4G03240
AT4G31830
AT3G51980
AT3G21640
AT5G02040
AT5G42810
AT3G54690
AT1G11655
AT4G04860
AT5G53980
AT3G20810
AT5G38320
AT2G17830
AT4G35210
AT2G30390
AT1G07310
AT3G07568
AT3G51850
AT1G26130
AT1G26160
AT2G35720
AT1G56210
AT2G44525
AT5G47700
AT1G49410
AT1G06060
AT4G08170
AT3G47850
AT1G18600
AT1G10270
AT2G28680
AT1G02430
AT5G24390
AT5G14910
AT5G14960
AT2G41430
AT3G04030
AT3G25572
AT3G05350
AT5G01810
AT1G08160
AT5G09820
AT3G62560
AT5G06300
AT3G54150
AT1G71130
AT5G47550
AT4G01995
AT3G15150
AT1G06200
AT3G27120
AT3G18520
AT1G64200
AT3G58640
AT5G64920
AT2G31290
AT1G70280
AT5G10170
AT4G36250
AT1G66940
AT3G56020
AT2G45980
AT1G10780
AT1G61920
AT4G13540
AT1G24150
AT4G25120
AT4G09466
AT5G52980
AT3G20430
AT2G32220
AT2G42590
AT4G30370
AT3G46670
AT4G13340
AT3G17810
AT4G14090
AT5G38310
AT1G04810
AT1G80700
AT4G15396
AT4G24690
AT1G69270
AT5G40280
AT5G08690
AT5G07110
AT4G10250
AT4G01320
AT4G13195
AT1G53620
AT1G13860
AT3G21295
AT5G41790
AT3G63300
AT5G63570
AT2G30070
AT3G46450
AT1G17130
AT5G14520
AT3G24870
AT1G56420
AT1G74390
AT3G07500
AT5G15580
AT2G06005
AT3G52400
AT4G38160
AT5G47190
AT4G35460
AT4G14770
AT1G55880
AT1G65020
AT5G19875
AT4G31100
AT1G52750
AT5G45670
AT3G59350
AT2G35520
AT3G11520
AT4G02920
AT4G27652
AT1G06960
AT2G39050
AT1G23600
AT1G10220
AT3G22480
AT2G27180
AT2G36060
AT4G35560
AT2G33835
AT3G54730
AT3G60240
AT1G50320
AT2G44450
AT1G58290
AT5G13630
AT1G48980
AT4G31790
AT3G17250
AT3G55600
AT1G05020
AT5G15970
AT4G21310
AT2G15535
AT1G54080
AT1G49310
AT5G52430
```
