## Supplementary material for "A comprehensive map of preferentially located motifs reveals distinct proximal *cis*-regulatory elements in plants": AGAAATT_containing_gene_set.txt

```
#Occurences of AGAAATT between -3 and 18 (positions relative to the transcription start site)
#336 sequences with AGAAATT in this interval
#1.63% of the sequences in promoter set with AGAAATT (set with 20573 sequences)
AT2G30140
AT3G45030
AT1G80340
AT2G30540
AT3G24590
AT5G65700
AT2G33630
AT2G18860
AT4G21840
AT1G63770
AT1G33140
AT1G61250
AT1G53860
AT5G26570
AT3G61520
AT4G23410
AT5G24600
AT1G51890
AT5G63620
AT3G16480
AT3G15357
AT3G48390
AT5G22950
AT5G52450
AT3G50390
AT1G62262
AT1G70790
AT1G34020
AT5G64690
AT1G06930
AT4G32010
AT5G21020
AT5G54580
AT2G36090
AT2G17710
AT5G50030
AT4G34050
AT5G23860
AT4G10080
AT4G36130
AT2G05185
AT5G42250
AT4G34980
AT5G58375
AT4G37880
AT5G16360
AT5G25480
AT2G16380
AT3G15640
AT3G01290
AT3G56170
AT1G16590
AT5G17620
AT2G14540
AT2G05170
AT2G33640
AT1G03880
AT2G20080
AT3G58140
AT3G60240
AT3G04450
AT2G25830
AT3G63480
AT3G03270
AT4G35335
AT2G33775
AT4G36190
AT4G39780
AT5G61220
AT2G21510
AT5G47430
AT4G32120
AT1G70900
AT1G31870
AT5G25130
AT5G20165
AT3G61240
AT3G47290
AT1G13410
AT1G34792
AT1G22510
AT1G67080
AT5G40410
AT4G23740
AT3G52900
AT5G47140
AT3G13440
AT5G41600
AT2G31410
AT1G11940
AT4G18395
AT5G55430
AT3G13674
AT1G05690
AT2G36724
AT4G33950
AT5G19980
AT1G34795
AT2G43230
AT5G60640
AT3G17350
AT4G17740
AT4G31340
AT1G50732
AT2G47380
AT2G19190
AT3G47940
AT1G57790
AT5G15802
AT4G05450
AT2G31160
AT5G54062
AT4G08300
AT1G27880
AT2G06990
AT1G05810
AT2G46650
AT2G44090
AT1G23550
AT5G54220
AT1G31500
AT3G23890
AT4G29140
AT1G26570
AT1G20130
AT5G25820
AT4G00490
AT4G33490
AT2G39820
AT4G33240
AT5G26700
AT1G63720
AT1G78850
AT1G15370
AT5G38430
AT5G24010
AT5G67370
AT1G02630
AT1G08540
AT5G58380
AT1G77620
AT5G40400
AT5G19580
AT3G24240
AT5G63320
AT4G36090
AT1G12500
AT2G47900
AT1G49360
AT2G21850
AT1G63650
AT4G38570
AT4G24275
AT5G63590
AT5G20290
AT5G67470
AT4G33400
AT3G14540
AT3G28857
AT4G23350
AT5G24352
AT1G13350
AT3G15760
AT5G58230
AT4G25450
AT4G34340
AT4G25560
AT3G01500
AT3G05327
AT5G65470
AT2G46640
AT1G14170
AT1G79230
AT3G58090
AT3G10420
AT1G31150
AT2G28120
AT2G37000
AT3G16110
AT5G65410
AT5G26050
AT5G14120
AT2G38960
AT1G07890
AT4G39130
AT1G22310
AT1G09660
AT2G20120
AT2G30810
AT5G63760
AT1G57620
AT3G09085
AT2G47115
AT2G20610
AT5G17630
AT4G15260
AT1G50830
AT3G15160
AT5G67450
AT5G23080
AT3G04960
AT2G44670
AT5G46290
AT3G14080
AT3G06850
AT5G27670
AT3G56440
AT3G01590
AT5G51480
AT5G01210
AT1G09330
AT5G51810
AT1G69070
AT1G70640
AT4G20890
AT2G47510
AT5G47030
AT2G46440
AT1G23410
AT3G52380
AT2G04420
AT5G44030
AT3G45020
AT2G45300
AT3G58750
AT1G64090
AT4G24460
AT3G21810
AT3G18730
AT1G08390
AT5G35740
AT3G06910
AT2G39420
AT2G45560
AT1G28090
AT1G18690
AT3G07350
AT1G68800
AT1G68220
AT1G07390
AT3G47640
AT3G53430
AT1G33520
AT3G46450
AT2G36250
AT1G05020
AT5G46810
AT3G25920
AT1G17730
AT1G74070
AT1G02730
AT1G12990
AT5G59350
AT3G45010
AT1G64550
AT5G36250
AT5G52440
AT3G21270
AT1G15190
AT1G03520
AT1G54610
AT4G14723
AT1G13130
AT1G19880
AT5G62410
AT4G32860
AT1G03710
AT4G23080
AT4G11610
AT5G02420
AT1G08750
AT2G27950
AT5G44920
AT3G11591
AT2G33470
AT5G59240
AT5G37530
AT4G21010
AT1G34830
AT1G05190
AT1G74380
AT1G19025
AT5G04140
AT5G11160
AT1G07750
AT2G20060
AT5G65920
AT3G62710
AT1G30710
AT5G10800
AT5G07380
AT2G37160
AT1G71930
AT5G40740
AT1G04930
AT4G12470
AT1G34825
AT5G13880
AT1G59600
AT1G70985
AT3G54520
AT2G38060
AT3G54120
AT1G68100
AT3G25930
AT1G13270
AT5G19210
AT2G40050
AT4G02990
AT3G57640
AT1G79700
AT2G39810
AT5G37370
AT5G11640
AT2G02070
AT3G55740
AT5G25060
AT4G27654
AT5G15420
AT5G61900
AT3G16800
AT2G32130
AT4G26010
AT3G05530
AT3G25013
AT5G22608
AT1G18670
AT1G55450
AT3G55450
AT3G60660
AT5G58940
AT1G17140
AT3G05625
AT1G03290
AT3G03620
AT5G02690
```
