## Supplementary material for "A comprehensive map of preferentially located motifs reveals distinct proximal *cis*-regulatory elements in plants": AGAAATTT_containing_gene_set.txt

```
#Occurences of AGAAATTT between -5 and 17 (positions relative to the transcription start site)
#145 sequences with AGAAATTT in this interval
#0.70% of the sequences in promoter set with AGAAATTT (set with 20573 sequences)
AT5G26570
AT3G03270
AT5G65470
AT4G10080
AT1G09330
AT4G15260
AT1G07750
AT5G20290
AT1G15370
AT4G17740
AT3G04960
AT3G25920
AT5G17620
AT3G05625
AT4G23450
AT5G64690
AT4G24275
AT3G18730
AT5G17630
AT3G11591
AT1G68100
AT4G24460
AT1G03520
AT1G54610
AT3G03620
AT1G51890
AT4G10895
AT1G17730
AT1G59600
AT5G38430
AT3G21810
AT5G37530
AT3G06910
AT3G47640
AT3G01910
AT3G01590
AT5G35740
AT3G16110
AT1G62262
AT4G25560
AT1G64550
AT1G19880
AT1G30710
AT3G16480
AT4G33490
AT4G27654
AT4G18395
AT1G13270
AT5G14120
AT2G37160
AT2G20120
AT3G01500
AT1G34020
AT4G29140
AT1G57790
AT5G26700
AT1G68800
AT3G15160
AT3G16800
AT1G22310
AT3G10420
AT1G71930
AT4G08300
AT4G33240
AT3G06770
AT2G47115
AT3G05530
AT5G63760
AT3G04450
AT1G13130
AT2G37000
AT5G51810
AT5G21020
AT4G01220
AT2G43780
AT5G07600
AT1G11940
AT5G52450
AT1G12500
AT2G20060
AT3G62710
AT4G39780
AT1G79700
AT2G33470
AT4G23740
AT1G16590
AT3G01290
AT2G21510
AT4G23080
AT5G16360
AT5G10800
AT2G32130
AT5G44030
AT4G33950
AT1G12990
AT5G15420
AT4G12470
AT2G14540
AT1G09660
AT1G79230
AT3G21270
AT2G43230
AT1G23410
AT1G68220
AT5G47430
AT4G38570
AT5G52882
AT2G36090
AT3G47940
AT4G23410
AT2G46440
AT1G49360
AT3G15760
AT1G67080
AT4G21840
AT5G19210
AT1G06930
AT5G36250
AT3G48390
AT1G17140
AT3G52380
AT1G18690
AT1G74380
AT5G25820
AT4G11610
AT1G14170
AT4G32120
AT5G67450
AT5G58940
AT1G30972
AT4G35335
AT2G02070
AT3G13440
AT5G46810
AT3G60240
AT5G65700
AT2G33640
AT3G54120
AT1G04930
AT3G25013
AT1G77620
AT3G57640
AT2G06990
AT5G52440
AT1G05190
```
