## Supplementary material for "A comprehensive map of preferentially located motifs reveals distinct proximal *cis*-regulatory elements in plants": AGAACATT_containing_gene_set.txt

```
#Occurences of AGAACATT between 20 and 99 (positions relative to the transcription start site)
#173 sequences with AGAACATT in this interval
#0.84% of the sequences in promoter set with AGAACATT (set with 20573 sequences)
AT5G07740
AT1G10700
AT2G17980
AT2G15290
AT1G05720
AT4G36760
AT3G56360
AT3G08770
AT2G30360
AT1G44820
AT2G25900
AT4G21160
AT1G18620
AT4G25730
AT2G33860
AT1G16460
AT5G57500
AT4G03280
AT3G02630
AT2G38170
AT2G13295
AT4G17510
AT1G78280
AT5G65230
AT3G60210
AT1G07810
AT5G09500
AT5G23240
AT3G24030
AT1G58242
AT2G24860
AT5G51105
AT3G02860
AT5G46420
AT2G32970
AT3G56910
AT4G15248
AT5G28460
AT3G23770
AT2G30766
AT5G56750
AT4G12580
AT5G37415
AT5G10280
AT3G21310
AT4G27450
AT1G02130
AT3G49150
AT5G57100
AT4G09200
AT1G22590
AT2G39380
AT1G43630
AT1G76065
AT4G38940
AT2G01830
AT3G48420
AT1G67760
AT5G52840
AT4G29530
AT1G13410
AT3G06950
AT1G76540
AT5G64020
AT3G06820
AT1G75920
AT1G23050
AT2G03640
AT5G38900
AT5G11720
AT4G27160
AT3G53030
AT3G47030
AT4G35900
AT3G24020
AT2G27600
AT3G28130
AT3G59010
AT1G29640
AT1G51230
AT5G44620
AT4G02450
AT1G26880
AT1G76710
AT4G27180
AT3G18010
AT1G74860
AT4G01990
AT2G41850
AT5G24210
AT4G26530
AT4G04830
AT5G50360
AT3G09840
AT1G15330
AT1G35660
AT5G42630
AT2G28930
AT2G17660
AT5G28500
AT1G66550
AT4G25960
AT5G51380
AT4G34650
AT4G12590
AT4G16620
AT1G57560
AT5G39650
AT3G06960
AT2G24320
AT5G43700
AT5G67260
AT2G37790
AT4G00905
AT1G52710
AT4G37130
AT3G10490
AT1G70310
AT3G50685
AT3G09560
AT3G29290
AT5G47670
AT5G64280
AT5G58570
AT2G24310
AT4G10020
AT1G19920
AT1G61150
AT5G60870
AT1G10720
AT1G69170
AT3G61250
AT1G29070
AT2G44220
AT4G34350
AT1G33120
AT2G46910
AT5G61720
AT3G49170
AT1G65000
AT2G27180
AT2G35350
AT1G75670
AT5G62130
AT2G41840
AT3G01435
AT1G13280
AT1G60620
AT4G09310
AT5G17010
AT2G35380
AT4G35040
AT2G42430
AT3G02180
AT1G05880
AT3G51490
AT1G31730
AT2G23630
AT4G36780
AT3G07510
AT2G34700
AT1G01970
AT1G49660
AT4G27070
AT1G28420
AT3G16260
AT5G27270
AT3G62680
AT3G09690
AT5G55480
AT5G06370
AT1G12920
AT1G03600
```
