## Supplementary material for "A comprehensive map of preferentially located motifs reveals distinct proximal *cis*-regulatory elements in plants": AGAACCGT_containing_gene_set.txt

```
#Occurences of AGAACCGT between 334 and 372 (positions relative to the transcription start site)
#27 sequences with AGAACCGT in this interval
#0.13% of the sequences in promoter set with AGAACCGT (set with 20573 sequences)
AT1G04450
AT1G64440
AT5G55550
AT5G59130
AT2G46140
AT1G61550
AT5G14230
AT1G27200
AT4G09890
AT1G50940
AT5G58840
AT1G20090
AT1G69940
AT5G02680
AT5G61270
AT3G44380
AT1G14910
AT1G71970
AT1G52280
AT5G58830
AT1G79900
AT1G75200
AT1G10250
AT3G17250
AT1G71240
AT5G02560
AT5G46370
```
