## Supplementary material for "A comprehensive map of preferentially located motifs reveals distinct proximal *cis*-regulatory elements in plants": AGAACCTT_containing_gene_set.txt

```
#Occurences of AGAACCTT between 222 and 232 (positions relative to the transcription start site)
#25 sequences with AGAACCTT in this interval
#0.12% of the sequences in promoter set with AGAACCTT (set with 20573 sequences)
AT1G70820
AT2G20000
AT4G25160
AT3G28956
AT5G61240
AT3G16920
AT3G09320
AT5G19320
AT2G20930
AT4G33790
AT5G18980
AT3G10330
AT5G06700
AT4G32020
AT1G22360
AT4G30620
AT2G19460
AT1G48980
AT2G37300
AT1G07770
AT4G14850
AT4G01020
AT5G42070
AT5G24500
AT2G28940
```
