## Supplementary material for "A comprehensive map of preferentially located motifs reveals distinct proximal *cis*-regulatory elements in plants": AGAAGAA_containing_gene_set.txt

```
#Occurences of AGAAGAA between 151 and 272 (positions relative to the transcription start site)
#2882 sequences with AGAAGAA in this interval
#14.01% of the sequences in promoter set with AGAAGAA (set with 20573 sequences)
AT3G06483
AT3G06010
AT1G60900
AT3G28900
AT5G47910
AT3G51000
AT4G02270
AT5G60650
AT5G45920
AT1G76850
AT5G55300
AT3G57410
AT5G07730
AT3G05580
AT3G56810
AT2G48075
AT1G21790
AT3G16090
AT5G51710
AT4G18905
AT3G45280
AT5G67550
AT1G68590
AT1G02620
AT3G24640
AT5G10310
AT4G13560
AT1G08460
AT5G37475
AT4G11280
AT3G49725
AT4G16380
AT1G57990
AT3G08760
AT5G10810
AT5G42146
AT3G20680
AT2G30930
AT3G28490
AT5G59550
AT1G03870
AT4G25770
AT5G60840
AT5G19350
AT2G23410
AT2G47360
AT3G44370
AT5G54090
AT1G53887
AT3G25572
AT3G16850
AT5G28350
AT1G23790
AT4G32920
AT1G62840
AT1G27290
AT1G76620
AT4G27590
AT1G22690
AT3G44326
AT1G74440
AT2G44490
AT4G31100
AT2G44220
AT5G61450
AT4G33350
AT1G69330
AT5G07890
AT2G47710
AT3G17430
AT5G18540
AT1G01240
AT3G21480
AT2G01910
AT4G37030
AT5G54370
AT3G14780
AT3G04960
AT3G28080
AT2G39280
AT2G01150
AT5G44900
AT5G49400
AT3G53030
AT3G61260
AT2G39530
AT5G05840
AT3G55000
AT5G28640
AT5G46110
AT2G37460
AT4G08330
AT3G24420
AT2G01110
AT5G44860
AT4G02830
AT1G05630
AT5G05510
AT3G53890
AT1G30230
AT3G08680
AT1G03495
AT1G52670
AT5G26860
AT5G64860
AT3G53800
AT4G23220
AT5G06110
AT5G19250
AT3G60770
AT5G60960
AT2G45450
AT2G25790
AT4G33080
AT2G39805
AT1G03106
AT3G63050
AT1G32380
AT1G08520
AT4G35890
AT5G07780
AT4G17150
AT3G25545
AT5G47490
AT2G27535
AT1G68585
AT2G26430
AT4G11420
AT2G24390
AT4G00250
AT1G62560
AT5G06270
AT4G28070
AT3G17626
AT1G71800
AT1G21750
AT3G07520
AT3G54480
AT5G22290
AT3G28560
AT4G14880
AT4G09520
AT5G62790
AT4G35020
AT4G37580
AT5G41260
AT1G09860
AT4G13850
AT5G66850
AT2G01820
AT3G21055
AT5G11090
AT5G15280
AT4G33890
AT4G12800
AT4G37870
AT5G60450
AT2G46510
AT1G14345
AT2G43320
AT2G42810
AT1G13609
AT5G47580
AT3G44340
AT2G36990
AT5G52510
AT2G42280
AT4G27652
AT2G31570
AT1G76260
AT1G15230
AT1G50110
AT1G59620
AT3G56750
AT4G33925
AT2G46820
AT2G25610
AT4G11670
AT3G14920
AT5G53340
AT5G11600
AT1G43170
AT2G22870
AT1G62045
AT5G03500
AT5G67210
AT5G15450
AT2G19860
AT5G47560
AT5G58020
AT4G18830
AT1G80555
AT5G53700
AT3G50980
AT5G38600
AT1G79600
AT5G19560
AT3G62880
AT1G05360
AT1G49850
AT1G07725
AT1G34000
AT2G01505
AT2G31200
AT5G66070
AT2G40935
AT2G26500
AT5G66760
AT5G09570
AT1G43670
AT4G11350
AT2G28305
AT4G16760
AT2G36790
AT1G63690
AT2G24762
AT1G67025
AT5G28050
AT1G13950
AT1G18540
AT3G04860
AT1G69780
AT2G31865
AT5G27440
AT5G05130
AT3G47490
AT5G17010
AT1G47610
AT4G34460
AT1G49110
AT2G01260
AT4G36120
AT2G31040
AT1G53430
AT3G63540
AT4G01960
AT1G04940
AT3G46060
AT3G49260
AT3G57570
AT3G49010
AT5G47000
AT2G31180
AT3G28540
AT3G51620
AT4G33070
AT4G32272
AT1G61040
AT1G56220
AT5G06660
AT3G50550
AT1G51402
AT1G63055
AT5G13630
AT4G31875
AT1G53750
AT4G23630
AT3G29360
AT1G67470
AT1G03060
AT5G01850
AT3G58520
AT3G60970
AT5G67570
AT1G62300
AT5G66350
AT4G30050
AT1G63530
AT3G25080
AT1G30880
AT1G25280
AT1G52320
AT2G38840
AT1G77590
AT5G17710
AT1G16460
AT5G56450
AT1G73960
AT5G02590
AT2G01200
AT1G17370
AT2G34860
AT2G26570
AT3G05990
AT1G27390
AT2G27460
AT3G26470
AT5G39040
AT1G68630
AT5G01400
AT2G17240
AT3G53750
AT1G66050
AT3G10330
AT3G55690
AT3G03630
AT5G08560
AT1G07770
AT4G04640
AT4G26090
AT1G44760
AT5G23535
AT4G29680
AT2G32765
AT1G73230
AT3G60286
AT3G24660
AT3G24093
AT4G30880
AT4G01840
AT2G31230
AT1G30890
AT2G06255
AT2G22590
AT5G02880
AT3G58990
AT5G08590
AT2G04025
AT4G14270
AT3G18130
AT1G72050
AT3G59110
AT2G42260
AT1G20840
AT5G57810
AT4G28430
AT1G07360
AT1G13030
AT5G45340
AT5G50665
AT3G17620
AT5G59010
AT4G10280
AT4G36160
AT3G10740
AT3G60050
AT1G57620
AT2G36080
AT2G31160
AT2G35780
AT1G28150
AT4G15510
AT3G53930
AT3G59690
AT1G77530
AT2G20590
AT5G22470
AT2G40940
AT1G30814
AT5G44350
AT5G17300
AT3G45443
AT3G15354
AT2G25930
AT3G02140
AT1G62640
AT3G19650
AT1G70800
AT2G29470
AT5G01380
AT1G69040
AT1G67930
AT5G03740
AT4G20890
AT1G03160
AT5G01920
AT5G11850
AT1G70320
AT3G13222
AT1G69450
AT5G19080
AT5G56540
AT3G59060
AT5G23575
AT1G53210
AT1G74458
AT1G12370
AT5G20000
AT5G15610
AT5G64730
AT2G40820
AT5G16940
AT2G28760
AT2G30880
AT5G44720
AT3G06330
AT5G01650
AT5G12120
AT1G29220
AT2G35230
AT3G27390
AT2G45120
AT5G27390
AT2G13820
AT1G11100
AT1G20010
AT4G25890
AT3G20600
AT2G39740
AT1G05180
AT1G62305
AT3G13050
AT4G19150
AT2G28680
AT5G50790
AT5G09410
AT2G31345
AT1G29980
AT1G03260
AT3G22790
AT1G49960
AT5G64370
AT5G66330
AT1G80630
AT5G62630
AT4G32560
AT1G76890
AT2G45460
AT5G58840
AT1G50320
AT1G15110
AT1G45248
AT5G11510
AT3G03700
AT4G22900
AT1G69510
AT5G63590
AT3G05420
AT4G31700
AT1G63640
AT4G13790
AT5G16730
AT3G05400
AT3G29034
AT1G56700
AT1G72240
AT1G20830
AT1G14200
AT2G19760
AT1G21830
AT1G24330
AT1G56045
AT4G01440
AT1G22230
AT3G51770
AT4G08310
AT4G31390
AT3G13100
AT3G09360
AT5G38630
AT5G20130
AT3G23605
AT5G55950
AT4G21150
AT1G20050
AT2G24830
AT1G61050
AT4G10670
AT1G03600
AT3G59800
AT1G30800
AT5G15060
AT2G40800
AT5G50375
AT5G22070
AT1G09460
AT1G62000
AT2G35020
AT4G12500
AT5G55565
AT2G36970
AT5G54980
AT5G40060
AT2G36270
AT2G32275
AT3G05170
AT2G06025
AT2G32890
AT4G28310
AT3G59940
AT3G53460
AT5G40820
AT3G05900
AT4G20150
AT2G36750
AT2G44190
AT3G18295
AT4G39360
AT5G62570
AT2G32400
AT3G26560
AT3G47450
AT4G32660
AT1G26890
AT5G45110
AT2G37020
AT3G61190
AT2G45740
AT1G06820
AT5G11710
AT5G22210
AT1G30630
AT4G17510
AT5G22950
AT3G15940
AT4G31840
AT1G80080
AT1G19010
AT5G17490
AT1G51460
AT3G24240
AT4G17940
AT2G36910
AT5G27670
AT1G18000
AT2G05632
AT1G33240
AT3G10480
AT3G04920
AT1G57610
AT5G44550
AT3G07720
AT2G32260
AT3G52220
AT5G27380
AT5G23730
AT4G17500
AT1G43020
AT4G22750
AT3G57540
AT3G61600
AT1G59580
AT1G70480
AT5G37370
AT3G24506
AT3G53130
AT5G66040
AT2G41140
AT2G29750
AT1G20300
AT1G24764
AT1G70620
AT1G19800
AT5G54770
AT5G45370
AT3G51930
AT4G07390
AT3G01435
AT4G27330
AT3G19460
AT3G26934
AT2G22060
AT1G67635
AT3G17830
AT3G25440
AT3G19895
AT4G21410
AT3G47200
AT4G11130
AT1G50280
AT5G10050
AT1G34770
AT2G42140
AT1G64490
AT1G16720
AT1G13260
AT2G31360
AT3G18282
AT5G14950
AT4G14400
AT5G51850
AT1G64660
AT4G28140
AT3G46780
AT5G48250
AT1G11630
AT5G57340
AT3G62690
AT1G62730
AT3G28917
AT1G69430
AT1G05210
AT5G39950
AT1G75880
AT3G53160
AT2G24070
AT5G06510
AT5G14090
AT4G29940
AT1G04820
AT2G28370
AT1G66630
AT4G23540
AT1G19170
AT1G52290
AT1G76380
AT2G41380
AT4G28190
AT2G35810
AT2G07599
AT4G30690
AT1G01225
AT3G25690
AT5G15290
AT3G07690
AT3G22350
AT4G13810
AT1G77380
AT2G20740
AT1G75260
AT5G01445
AT3G29770
AT4G32500
AT1G12940
AT4G31550
AT2G42500
AT2G24630
AT3G19790
AT4G11521
AT1G75720
AT1G11240
AT3G30775
AT5G39720
AT1G20450
AT3G23175
AT4G34190
AT5G27490
AT1G79480
AT1G26210
AT5G43185
AT1G36078
AT1G08620
AT1G48880
AT2G20250
AT1G17790
AT2G36145
AT5G64230
AT3G07940
AT3G13530
AT5G61230
AT5G45680
AT2G46260
AT3G04360
AT2G41550
AT3G02500
AT4G32570
AT4G01560
AT1G76470
AT3G26690
AT1G67420
AT3G27570
AT3G45080
AT4G20330
AT1G04090
AT1G58807
AT5G09330
AT2G29125
AT1G78830
AT1G10280
AT3G18970
AT5G18500
AT3G27190
AT1G06890
AT2G32980
AT4G29000
AT3G07568
AT1G51400
AT2G17390
AT1G23240
AT2G46330
AT1G67050
AT5G03220
AT1G10140
AT5G14440
AT3G26410
AT5G20010
AT3G52490
AT3G02250
AT3G12520
AT5G10840
AT5G18640
AT1G10950
AT3G44400
AT1G03050
AT5G15570
AT5G62320
AT3G52500
AT4G39170
AT1G03350
AT2G29790
AT5G43420
AT1G24120
AT5G06150
AT2G36390
AT3G30300
AT2G45060
AT2G01710
AT1G30820
AT4G00270
AT1G06720
AT3G22230
AT3G54770
AT4G37050
AT1G77810
AT3G09735
AT5G01260
AT5G17160
AT2G42200
AT4G02560
AT2G15570
AT1G01260
AT5G53470
AT2G24360
AT5G49930
AT1G15750
AT5G47750
AT5G03280
AT3G17880
AT5G54510
AT2G39320
AT1G66840
AT5G07350
AT1G01040
AT1G05270
AT1G22210
AT1G30670
AT2G21470
AT5G49460
AT5G22050
AT3G20650
AT1G16916
AT3G16180
AT3G11000
AT5G04620
AT2G46900
AT1G55690
AT1G19870
AT5G43320
AT1G78922
AT5G42740
AT5G46200
AT3G61640
AT5G20290
AT1G79050
AT4G10620
AT4G09180
AT1G08970
AT5G58550
AT2G25720
AT2G47485
AT3G20840
AT3G49780
AT1G69180
AT5G10720
AT3G16840
AT1G66000
AT3G15290
AT3G57320
AT4G33120
AT1G06149
AT1G07340
AT5G56100
AT5G26731
AT4G24960
AT1G49410
AT5G23760
AT4G23560
AT1G73920
AT4G11410
AT4G30780
AT1G32630
AT5G38880
AT1G44780
AT5G02160
AT2G37550
AT1G25390
AT5G06910
AT1G54830
AT2G39170
AT5G16000
AT3G29370
AT3G16270
AT2G36850
AT1G18280
AT1G11740
AT5G66440
AT1G09810
AT2G29780
AT1G78000
AT5G48090
AT2G24600
AT5G36230
AT5G13800
AT2G25900
AT2G29570
AT1G58025
AT3G24870
AT1G24300
AT4G26720
AT1G70780
AT5G02470
AT5G49350
AT5G28442
AT4G21570
AT2G31955
AT4G13930
AT5G01910
AT3G28930
AT2G40070
AT1G26360
AT1G32200
AT5G62600
AT3G49580
AT1G07220
AT3G07770
AT2G30620
AT5G42110
AT2G45840
AT5G59720
AT4G35730
AT5G40490
AT4G36280
AT2G27040
AT4G36850
AT4G02405
AT2G07732
AT5G53190
AT5G55850
AT5G03440
AT2G25200
AT3G18510
AT2G45500
AT1G49510
AT5G49060
AT5G19760
AT2G02750
AT3G25170
AT1G05385
AT2G23840
AT4G18870
AT3G27240
AT3G63390
AT1G17720
AT3G47940
AT1G12220
AT4G34850
AT3G07050
AT2G02470
AT1G61170
AT3G01980
AT2G15960
AT1G13250
AT2G21620
AT1G07400
AT3G59780
AT5G15210
AT2G48130
AT5G07270
AT1G58060
AT1G08990
AT1G56580
AT3G13677
AT1G31920
AT4G36400
AT3G15760
AT1G77510
AT4G26810
AT2G35900
AT1G55207
AT5G37540
AT1G77580
AT1G77300
AT1G74850
AT5G58780
AT1G56310
AT3G52540
AT1G24290
AT1G63500
AT1G31310
AT2G03640
AT2G30700
AT4G26100
AT1G22885
AT1G08980
AT5G03290
AT5G53620
AT4G09900
AT3G08710
AT2G33250
AT4G01150
AT5G37590
AT4G21280
AT4G20030
AT5G59500
AT4G08510
AT5G61370
AT2G37130
AT3G06650
AT1G25440
AT3G21140
AT4G40040
AT5G35220
AT1G79160
AT1G64583
AT4G34881
AT5G61228
AT5G59740
AT5G66180
AT3G19310
AT1G73940
AT5G25090
AT5G01075
AT1G75220
AT5G60100
AT1G25375
AT4G14200
AT2G27580
AT5G15950
AT5G11810
AT3G02680
AT5G46510
AT3G03520
AT4G39990
AT3G60240
AT3G51325
AT1G63050
AT5G67245
AT5G41980
AT3G18950
AT1G10530
AT1G51260
AT1G06180
AT3G50830
AT3G48750
AT1G50450
AT5G65830
AT1G66200
AT5G58590
AT3G02420
AT4G39150
AT2G03190
AT5G11260
AT2G22860
AT4G36290
AT4G14700
AT4G12520
AT1G25380
AT5G17800
AT2G30710
AT5G47455
AT1G20360
AT2G30140
AT2G33560
AT3G23690
AT3G48860
AT1G01540
AT2G03810
AT2G47500
AT2G18260
AT1G78882
AT2G35800
AT4G15730
AT1G45110
AT4G37000
AT5G22030
AT2G36170
AT3G58580
AT1G49980
AT3G06910
AT3G49870
AT1G14060
AT2G41905
AT5G23000
AT2G36920
AT2G38823
AT3G03130
AT2G24680
AT3G11250
AT4G17520
AT1G33990
AT4G21070
AT5G09990
AT3G55450
AT1G12160
AT1G48920
AT4G15380
AT3G55470
AT1G71860
AT2G18520
AT1G77750
AT1G12990
AT5G24580
AT4G31290
AT1G56110
AT2G44120
AT4G36490
AT3G21400
AT5G58510
AT5G05930
AT3G53140
AT1G55020
AT4G10390
AT2G22010
AT3G47890
AT3G49845
AT3G11830
AT4G10600
AT1G80210
AT1G79630
AT5G40080
AT5G44440
AT1G05320
AT1G24400
AT1G29120
AT1G70060
AT4G05320
AT4G01210
AT2G47760
AT2G14110
AT5G64905
AT5G45770
AT4G11660
AT3G26670
AT1G18160
AT1G75335
AT1G21500
AT3G61350
AT2G44000
AT4G29950
AT1G68410
AT3G58750
AT1G05060
AT5G66120
AT2G02870
AT1G34180
AT4G01270
AT5G11240
AT4G18990
AT5G56310
AT5G55610
AT2G38000
AT4G08290
AT5G19220
AT1G04530
AT1G10510
AT1G23070
AT3G04420
AT2G35100
AT2G21630
AT1G80940
AT1G07660
AT1G26380
AT4G21180
AT3G16870
AT2G17520
AT4G02010
AT3G62660
AT5G12080
AT1G21780
AT1G70782
AT3G14205
AT4G33565
AT2G16720
AT1G31550
AT5G27930
AT1G22770
AT3G20420
AT2G24640
AT5G01090
AT1G07520
AT1G05820
AT1G04430
AT4G01580
AT1G29810
AT1G63060
AT3G07920
AT5G53280
AT2G35160
AT3G04870
AT2G33450
AT5G51230
AT1G63810
AT2G01320
AT5G08440
AT5G64790
AT2G29180
AT1G71850
AT2G15270
AT5G02450
AT5G19520
AT5G38470
AT5G27860
AT3G01020
AT3G26040
AT2G31945
AT1G56350
AT4G13263
AT1G31160
AT1G71015
AT5G60570
AT5G52570
AT1G06900
AT1G78980
AT5G15830
AT2G22720
AT2G17620
AT5G50750
AT1G04680
AT2G15340
AT2G36780
AT1G63220
AT1G29025
AT2G38770
AT3G16950
AT3G25090
AT5G64740
AT1G67880
AT3G10870
AT1G18460
AT1G64620
AT1G23980
AT1G62790
AT3G21670
AT1G15100
AT1G22170
AT4G00710
AT4G34480
AT3G07990
AT5G58003
AT3G47690
AT4G22320
AT1G66250
AT1G53040
AT4G14090
AT2G43160
AT4G28540
AT3G58030
AT2G20650
AT3G19010
AT5G13030
AT1G06560
AT1G01790
AT3G15355
AT3G07310
AT5G18290
AT3G28510
AT4G33440
AT4G29735
AT3G18790
AT2G46340
AT5G16660
AT2G44350
AT5G08420
AT5G65000
AT3G62840
AT5G20100
AT3G52340
AT5G46870
AT3G56740
AT3G16630
AT4G34340
AT1G12580
AT1G56290
AT5G04420
AT1G65650
AT4G20010
AT1G10350
AT1G69320
AT4G35660
AT1G69270
AT1G31240
AT4G16580
AT1G15700
AT5G24500
AT4G05200
AT4G39190
AT1G01100
AT1G79640
AT2G20210
AT5G58000
AT1G03200
AT4G12390
AT2G35210
AT4G37280
AT2G05810
AT4G01850
AT3G49080
AT2G32410
AT1G59760
AT1G08630
AT5G64000
AT1G15415
AT5G19690
AT5G07820
AT1G16860
AT1G08190
AT2G01190
AT1G68850
AT4G04180
AT1G63820
AT1G18100
AT5G02200
AT5G45010
AT3G47650
AT1G04340
AT1G19090
AT1G72770
AT2G23755
AT5G35700
AT3G51010
AT4G14380
AT3G09930
AT2G39930
AT1G59124
AT5G48810
AT5G48590
AT5G63160
AT2G21220
AT4G27910
AT3G04840
AT1G68430
AT3G62940
AT3G02880
AT5G65495
AT5G42860
AT3G28600
AT1G36990
AT1G08800
AT1G34190
AT3G19570
AT5G05450
AT1G10960
AT5G55910
AT4G38100
AT2G45720
AT4G30210
AT4G17330
AT5G22570
AT2G18750
AT5G27830
AT1G73010
AT1G14230
AT5G08260
AT3G22530
AT4G02040
AT5G41470
AT2G24395
AT5G55220
AT3G22830
AT5G28610
AT5G03870
AT2G16750
AT1G56280
AT2G41160
AT3G19260
AT5G40710
AT5G65687
AT3G15510
AT2G18876
AT2G22425
AT5G52830
AT5G52370
AT3G47500
AT1G18250
AT1G77670
AT3G22290
AT5G05080
AT1G75110
AT4G31830
AT5G23880
AT5G23900
AT3G49500
AT1G61850
AT3G52710
AT3G54110
AT5G57360
AT5G10370
AT1G74880
AT2G42690
AT1G16510
AT5G65880
AT5G54730
AT1G62660
AT3G54050
AT1G21540
AT3G04590
AT1G74510
AT5G63320
AT1G54490
AT3G08610
AT3G61420
AT1G14600
AT1G74360
AT5G15130
AT4G14160
AT1G27170
AT1G56020
AT3G52730
AT3G04820
AT2G20020
AT2G05170
AT5G56210
AT1G26230
AT5G65630
AT5G50310
AT5G12190
AT1G53390
AT5G23870
AT4G19390
AT5G08540
AT5G03495
AT1G51760
AT3G01040
AT3G01320
AT2G46470
AT5G08120
AT2G18040
AT3G24150
AT5G18580
AT5G25590
AT5G03250
AT1G54270
AT1G78430
AT4G02890
AT3G09500
AT5G15120
AT2G21160
AT5G57655
AT5G01510
AT5G65670
AT4G01220
AT1G15190
AT2G17440
AT5G47080
AT3G02080
AT2G28660
AT5G66800
AT3G04880
AT2G22795
AT2G18890
AT1G61310
AT3G47580
AT1G29050
AT5G44340
AT5G64010
AT3G02850
AT4G18400
AT3G05675
AT1G63720
AT3G13190
AT4G27640
AT1G34380
AT1G70290
AT1G27430
AT4G20095
AT4G32650
AT4G09310
AT3G56970
AT5G22545
AT5G49015
AT1G77600
AT1G02610
AT2G41630
AT5G19990
AT3G53520
AT1G14400
AT1G49160
AT5G06280
AT4G26940
AT1G43650
AT1G29170
AT3G59670
AT2G01210
AT5G10620
AT1G79180
AT4G12420
AT1G47900
AT4G02075
AT4G26470
AT2G05120
AT1G18010
AT4G33690
AT4G15130
AT1G15360
AT3G61460
AT3G43190
AT3G62650
AT3G55260
AT4G35010
AT5G03850
AT5G56710
AT5G43130
AT1G76070
AT2G06925
AT5G41080
AT3G27170
AT1G11790
AT3G13850
AT1G04220
AT5G17460
AT3G54320
AT2G36130
AT1G70580
AT1G67960
AT5G18310
AT2G04240
AT3G04140
AT5G59700
AT1G35460
AT1G28190
AT1G76660
AT1G18835
AT5G23390
AT2G47940
AT3G57090
AT5G46920
AT4G16060
AT5G64680
AT1G19100
AT2G19590
AT4G19050
AT4G29520
AT1G51980
AT1G62080
AT1G17780
AT5G50960
AT5G46220
AT3G23610
AT3G25570
AT2G20880
AT2G35035
AT2G35730
AT2G40004
AT1G04780
AT5G08530
AT2G26530
AT1G15920
AT2G41560
AT4G23110
AT5G03830
AT1G03730
AT4G13130
AT5G55120
AT2G37270
AT4G16210
AT5G47140
AT3G08980
AT1G77420
AT2G47960
AT1G12640
AT3G07550
AT1G21350
AT4G19370
AT5G23140
AT3G55820
AT2G23130
AT4G27950
AT4G27657
AT1G12080
AT3G42170
AT5G64480
AT3G06510
AT1G16020
AT1G28240
AT3G18040
AT1G20610
AT1G68945
AT1G14170
AT2G36740
AT5G01750
AT3G02060
AT1G59650
AT2G23360
AT5G28500
AT2G47850
AT3G20530
AT3G18890
AT3G18160
AT4G33630
AT5G48480
AT4G38960
AT5G24230
AT1G73440
AT3G48430
AT1G07370
AT3G19990
AT1G05040
AT5G03610
AT1G44575
AT3G26740
AT4G18100
AT1G05575
AT2G29540
AT5G41700
AT2G15400
AT4G08480
AT3G17580
AT3G09550
AT2G02160
AT5G41920
AT2G44510
AT4G30290
AT1G58200
AT5G49220
AT1G27045
AT3G14362
AT1G69060
AT2G28910
AT5G40645
AT4G38470
AT1G22760
AT1G01460
AT3G26570
AT2G22610
AT3G16920
AT2G45710
AT1G06760
AT4G11840
AT5G62950
AT2G16210
AT3G20880
AT1G79490
AT3G05250
AT3G23730
AT3G51920
AT1G13960
AT1G21720
AT5G59850
AT3G61990
AT1G01420
AT1G78630
AT4G27110
AT2G17760
AT1G22260
AT5G58560
AT3G59090
AT4G17190
AT2G05630
AT5G05550
AT1G62480
AT3G59300
AT3G02460
AT4G16400
AT4G37590
AT1G01020
AT4G10890
AT2G45300
AT1G51710
AT1G15380
AT5G45420
AT5G08690
AT1G09420
AT1G79150
AT3G51740
AT5G27120
AT5G02690
AT5G61040
AT3G02360
AT1G10120
AT2G47350
AT5G41460
AT5G41240
AT2G26310
AT1G16858
AT5G15320
AT4G31410
AT5G39610
AT1G13020
AT5G42390
AT5G61920
AT4G13920
AT3G55400
AT5G02110
AT4G27580
AT4G27430
AT1G42440
AT4G03020
AT5G40670
AT5G15630
AT5G13250
AT2G01970
AT3G16580
AT1G69720
AT3G06390
AT4G31820
AT1G71030
AT3G23160
AT3G57580
AT1G61566
AT5G05360
AT2G22570
AT4G29530
AT3G63300
AT3G13290
AT1G58235
AT3G55720
AT5G33280
AT1G61350
AT5G19230
AT3G20810
AT5G26910
AT2G20860
AT4G04630
AT2G01818
AT1G65845
AT4G34230
AT1G80745
AT5G41560
AT1G72660
AT2G39518
AT3G54680
AT1G75690
AT4G18610
AT1G03680
AT1G80110
AT1G51500
AT5G57990
AT3G50470
AT1G08610
AT1G68740
AT3G28920
AT3G11100
AT4G09200
AT5G10790
AT2G19610
AT5G56325
AT4G22980
AT5G11980
AT5G19190
AT4G00060
AT4G02090
AT2G37260
AT3G59660
AT5G28650
AT1G34110
AT1G10240
AT1G19440
AT1G62190
AT5G09860
AT2G31840
AT2G27790
AT2G30580
AT1G65910
AT2G17770
AT1G12480
AT4G14300
AT3G16200
AT4G18920
AT3G18850
AT2G03470
AT1G78476
AT1G80120
AT1G61150
AT1G79580
AT4G30920
AT1G23170
AT1G05250
AT5G02370
AT3G22430
AT5G14720
AT3G09035
AT4G02120
AT4G09580
AT2G41945
AT3G51300
AT3G01310
AT3G01780
AT4G16750
AT4G20140
AT1G14620
AT2G15820
AT2G03260
AT1G17880
AT1G72440
AT1G73210
AT4G16480
AT5G37010
AT1G35160
AT5G17580
AT5G22700
AT3G19050
AT2G20120
AT1G08500
AT5G04770
AT2G35910
AT4G18630
AT5G10980
AT1G06135
AT4G10730
AT3G18110
AT3G20150
AT4G24670
AT4G17750
AT5G63830
AT5G67260
AT5G40700
AT5G53400
AT1G16640
AT2G40630
AT4G12990
AT1G05190
AT5G18810
AT5G13420
AT1G08580
AT1G54610
AT1G69260
AT2G45790
AT1G30000
AT1G79190
AT3G03320
AT3G62410
AT3G16260
AT1G29880
AT3G48710
AT1G27500
AT2G38490
AT2G34310
AT1G04950
AT1G18773
AT4G35970
AT1G18190
AT5G49390
AT1G07050
AT4G35080
AT5G20300
AT3G52960
AT1G15970
AT1G19250
AT5G58370
AT5G16570
AT1G59640
AT2G45310
AT3G46590
AT5G06120
AT1G30360
AT5G44973
AT3G44330
AT2G18840
AT3G56980
AT4G32020
AT3G58590
AT2G05620
AT2G21655
AT2G18050
AT3G49910
AT1G43666
AT3G25540
AT2G37080
AT4G02990
AT4G32030
AT1G12350
AT3G50380
AT2G47510
AT4G08540
AT1G52520
AT3G11200
AT5G60400
AT5G09820
AT3G19220
AT2G47400
AT2G16300
AT5G60500
AT1G17920
AT1G58602
AT3G23930
AT1G04860
AT1G23670
AT4G12430
AT2G45860
AT4G29040
AT5G20660
AT3G59310
AT1G10700
AT3G10820
AT5G67240
AT5G21150
AT3G29075
AT3G47960
AT2G38290
AT4G36590
AT1G20890
AT1G02280
AT5G18407
AT3G52590
AT3G25490
AT3G05936
AT3G12720
AT1G59980
AT1G10920
AT1G61563
AT1G15010
AT2G41740
AT1G29790
AT2G27180
AT3G26580
AT2G39390
AT1G70650
AT3G10500
AT2G01720
AT2G41240
AT1G19990
AT1G10990
AT1G19220
AT1G63180
AT5G42235
AT5G24380
AT5G61200
AT3G49750
AT2G38780
AT3G03620
AT4G38120
AT5G08000
AT2G39250
AT3G18000
AT1G67230
AT1G19700
AT4G36060
AT5G03680
AT3G05050
AT3G15080
AT4G27720
AT3G28940
AT1G23205
AT1G55270
AT1G04040
AT1G23330
AT3G58040
AT4G23460
AT5G41140
AT4G37860
AT1G77140
AT4G14605
AT1G78420
AT2G28480
AT4G12690
AT2G16595
AT1G09200
AT5G42900
AT2G02040
AT2G14560
AT2G45490
AT3G06435
AT4G00660
AT4G03100
AT4G03200
AT2G46640
AT3G07010
AT1G48160
AT3G03020
AT4G38540
AT2G21130
AT5G25360
AT2G44280
AT5G14890
AT5G56670
AT4G13420
AT3G14740
AT5G59140
AT5G54690
AT2G42800
AT3G60810
AT1G12140
AT3G30390
AT3G02830
AT3G59410
AT5G53880
AT1G69490
AT1G68530
AT1G79810
AT5G53370
AT1G55300
AT2G47930
AT4G23882
AT4G15975
AT3G21870
AT2G43460
AT2G19450
AT3G20670
AT3G28210
AT3G03010
AT5G26760
AT4G15830
AT1G27740
AT5G13380
AT5G67590
AT4G37340
AT3G53740
AT2G32060
AT5G28770
AT4G02485
AT4G38460
AT4G03290
AT5G67610
AT2G27229
AT5G47700
AT4G25250
AT5G02630
AT2G27820
AT3G49890
AT4G24275
AT2G41230
AT1G10900
AT1G13560
AT5G62740
AT5G27950
AT1G65420
AT2G22640
AT5G63410
AT4G34440
AT3G13130
AT1G13450
AT4G39650
AT3G61610
AT1G29179
AT3G26210
AT5G54165
AT5G52110
AT5G38610
AT3G48425
AT1G74410
AT4G35920
AT3G24515
AT1G05260
AT1G03340
AT2G23430
AT5G56420
AT5G67580
AT3G54810
AT1G19190
AT4G12580
AT1G10660
AT3G48450
AT2G33850
AT2G26000
AT1G74340
AT5G66140
AT2G42270
AT2G47520
AT5G51460
AT4G20370
AT5G10020
AT2G44940
AT5G59240
AT2G30230
AT2G34357
AT1G30240
AT5G09520
AT3G08600
AT4G24460
AT4G02940
AT1G14560
AT5G27700
AT1G12250
AT3G12140
AT3G04930
AT3G44630
AT2G20950
AT5G23810
AT4G03450
AT1G67090
AT5G54380
AT3G14430
AT2G34090
AT4G15093
AT1G53345
AT2G25250
AT4G39640
AT3G21540
AT1G74840
AT5G61970
AT3G10540
AT2G32840
AT1G06670
AT3G21270
AT5G50160
AT5G01710
AT5G12230
AT1G19980
AT1G03310
AT3G52280
AT1G17060
AT5G63610
AT3G05530
AT5G09876
AT5G63880
AT1G32470
AT1G26650
AT4G35450
AT1G32330
AT5G35620
AT3G13670
AT3G04910
AT5G25940
AT5G66650
AT5G55860
AT3G15420
AT4G30400
AT3G51430
AT5G03110
AT4G19190
AT1G25540
AT3G22470
AT4G30910
AT2G13350
AT5G44170
AT4G30360
AT4G05120
AT3G57710
AT1G23420
AT3G19670
AT1G43245
AT3G22370
AT2G43750
AT4G38920
AT1G21000
AT5G12390
AT2G30660
AT3G06050
AT2G05790
AT5G64090
AT1G73690
AT5G19473
AT4G30710
AT4G00238
AT1G21980
AT3G54880
AT4G38630
AT4G28770
AT1G07930
AT2G34970
AT3G07230
AT5G64816
AT2G38610
AT5G55920
AT2G44180
AT3G61870
AT1G67530
AT3G45050
AT3G55005
AT2G03870
AT5G37630
AT5G06480
AT5G12300
AT4G39670
AT3G06060
AT4G22305
AT2G21490
AT1G75950
AT3G23810
AT4G35140
AT2G40080
AT4G19530
AT3G14000
AT2G37600
AT3G04690
AT5G16310
AT3G11120
AT3G53430
AT1G23550
AT5G56800
AT1G75240
AT1G03240
AT4G27654
AT2G36240
AT3G24890
AT2G14960
AT2G43640
AT1G19485
AT3G06290
AT1G51520
AT2G31510
AT4G21450
AT1G04000
AT1G72280
AT2G39440
AT1G19330
AT2G01930
AT2G46550
AT3G21060
AT4G30840
AT1G69880
AT1G72870
AT3G18350
AT1G03950
AT3G11945
AT2G28040
AT1G60010
AT1G67360
AT1G75350
AT3G08620
AT1G31220
AT3G23760
AT3G44190
AT2G19530
AT3G16470
AT1G10310
AT5G54840
AT5G14320
AT1G61640
AT5G03170
AT1G52565
AT5G25540
AT4G08180
AT3G19490
AT2G41870
AT1G17890
AT1G09100
AT4G01310
AT3G26280
AT3G48570
AT3G48670
AT1G32090
AT2G15042
AT5G46795
AT5G27560
AT1G23290
AT4G30190
AT2G20330
AT2G29940
AT1G73965
AT1G55620
AT5G15640
AT3G24929
AT5G65300
AT3G51490
AT2G36800
AT5G48040
AT3G04710
AT2G29550
AT1G20640
AT5G18520
AT1G11080
AT5G06950
AT1G48380
AT1G62220
AT1G79090
AT3G24800
AT3G52105
AT4G22300
AT4G17615
AT1G78880
AT3G27580
AT5G57270
AT1G59860
AT3G60660
AT3G14560
AT3G50900
AT5G61412
AT5G65540
AT1G51530
AT5G63710
AT5G50670
AT5G39510
AT1G18910
AT1G16825
AT1G78650
AT2G21250
AT1G72170
AT3G50000
AT5G05470
AT5G42070
AT1G28590
AT2G25770
AT3G03110
AT4G35530
AT4G14520
AT2G45990
AT3G23820
AT1G23190
AT1G46264
AT1G04690
AT2G46070
AT1G51355
AT2G18400
AT2G44195
AT1G02680
AT2G40790
AT5G24260
AT2G47070
AT1G65295
AT5G50460
AT4G28340
AT2G27880
AT1G31130
AT5G58940
AT4G12490
AT3G27310
AT2G28090
AT5G06550
AT3G52110
AT4G08390
AT3G30247
AT3G24880
AT2G25170
AT1G12850
AT1G51630
AT1G54460
AT4G34860
AT5G45620
AT1G79940
AT1G13790
AT5G22330
AT2G03830
AT2G22122
AT2G23420
AT5G56870
AT3G06870
AT2G35090
AT1G32060
AT2G41070
AT2G36090
AT5G04890
AT1G73360
AT1G19300
AT5G39890
AT5G09960
AT2G27970
AT1G02030
AT2G37680
AT4G17245
AT3G53610
AT2G16730
AT2G42790
AT5G13100
AT1G25250
AT1G70090
AT4G12610
AT5G01880
AT5G14010
AT1G12180
AT1G14490
AT2G43760
AT1G79270
AT5G55180
AT1G61660
AT3G48380
AT5G50900
AT5G63490
AT5G60510
AT1G79660
AT5G40040
AT5G49810
AT3G49180
AT1G06475
AT4G00670
AT3G27050
AT5G45690
AT5G45560
AT1G20910
AT1G71010
AT5G07400
AT1G11660
AT1G19740
AT1G50640
AT2G24645
AT4G03560
AT5G55760
AT5G42690
AT3G14595
AT4G39840
AT5G57640
AT5G01712
AT5G16540
AT1G48090
AT4G02360
AT2G28780
AT3G52970
AT1G26600
AT1G12090
AT5G03330
AT3G59810
AT1G72300
AT3G50480
AT2G47690
AT5G18720
AT2G35605
AT3G52570
AT5G48500
AT5G12480
AT2G46180
AT3G19470
AT3G04620
AT5G53570
AT2G25830
AT1G17760
AT5G39980
AT3G14395
AT3G26890
AT3G54390
AT5G05690
AT1G33360
AT1G77850
AT2G43490
AT2G38370
AT4G34570
AT3G26744
AT1G09580
AT4G18480
AT5G41050
AT1G26150
AT2G24100
AT5G48430
AT4G17070
AT2G31305
AT3G47530
AT1G62060
AT5G04080
AT4G21192
AT3G51700
AT3G62600
AT2G17700
AT3G04090
AT5G51220
AT4G02450
AT5G42765
AT1G04610
AT5G14700
AT3G17170
AT5G04040
AT3G17160
AT3G22760
AT4G23770
AT4G02655
AT1G23510
AT2G36210
AT1G19450
AT4G34419
AT5G15948
AT3G52750
AT1G09780
AT5G56452
AT4G33110
AT5G51630
AT1G45000
AT2G21590
AT3G02493
AT5G20600
AT2G40360
AT3G01513
AT4G05150
AT2G36070
AT3G09810
AT2G36530
AT2G20280
AT5G40480
AT4G26780
AT3G55270
AT5G64950
AT3G11220
AT4G23340
AT2G26695
AT4G17950
AT4G30993
AT2G45880
AT3G02580
AT4G31990
AT3G20520
AT4G17600
AT4G31240
AT1G54360
AT3G25710
AT5G63480
AT5G39865
AT3G07640
AT3G48890
AT4G14370
AT5G40230
AT3G01440
AT5G16820
AT5G64080
AT4G37370
AT2G32990
AT2G36650
AT5G62070
AT1G22890
AT3G61310
AT3G04440
AT2G37410
AT2G15325
AT2G21090
AT3G05020
AT4G18670
AT2G44240
AT4G35510
AT2G18900
AT2G41050
AT1G15385
AT3G58850
AT5G48220
AT2G42030
AT4G27030
AT4G18940
AT5G53390
AT3G05660
AT5G18930
AT1G26690
AT1G57800
AT3G19030
AT1G34010
AT2G32900
AT5G61780
AT4G32760
AT2G01400
AT5G27550
AT3G28500
AT5G13330
AT4G13350
AT1G34060
AT4G34280
AT3G18870
AT3G02860
AT5G15900
AT5G65207
AT1G30080
AT3G21970
AT1G26880
AT5G16780
AT2G36670
AT1G52040
AT1G26290
AT2G32130
AT5G18260
AT5G44210
AT5G53930
AT1G76955
AT5G03905
AT3G29185
AT5G58870
AT5G56340
AT5G24330
AT1G23090
AT1G64960
AT1G04640
AT1G79620
AT3G15460
AT1G02220
AT2G35130
AT3G10700
AT1G58420
AT4G15020
AT3G20800
AT5G08040
AT1G29260
AT1G34760
AT1G26310
AT1G52150
AT4G30662
AT3G01250
AT3G11890
AT5G10870
AT3G09032
AT5G04250
AT1G08360
AT1G50570
AT2G17800
AT4G09340
AT4G32690
AT4G01970
AT5G67520
AT3G14415
AT1G58410
AT2G07560
AT2G24550
AT2G19740
AT1G74520
AT5G64160
AT2G37920
AT2G47250
AT5G63150
AT5G46710
AT5G55260
AT1G51420
AT1G18590
AT3G03950
AT5G15581
AT4G22330
AT3G47210
AT3G10730
AT4G12510
AT3G17100
AT5G57785
AT1G55790
AT3G07880
AT3G22600
AT5G50565
AT2G39960
AT1G12450
AT3G26932
AT5G57280
AT1G14320
AT3G60910
AT5G18750
AT5G43460
AT5G52600
AT3G44880
AT2G36770
AT4G26970
AT1G57980
AT1G23780
AT2G12170
AT5G51680
AT4G15560
AT1G22360
AT5G39380
AT1G34355
AT5G65910
AT4G14100
AT2G19730
AT1G62975
AT3G43740
AT5G24320
AT4G34320
AT2G33440
AT5G18620
AT3G19800
AT2G47170
AT1G20550
AT1G80950
AT3G15030
AT4G11740
AT4G15540
AT1G71370
AT3G26020
AT3G14010
AT1G10630
AT1G04290
AT1G63910
AT1G69240
AT1G59840
AT1G24240
AT1G73730
AT3G25855
AT5G47520
AT5G19151
AT1G02380
AT2G23620
AT5G49650
AT4G39470
AT1G17550
AT1G67855
AT4G20940
AT5G06070
AT5G22400
AT1G70810
AT1G15030
AT5G11560
AT4G32340
AT2G34200
AT4G35540
AT3G13432
AT3G45290
AT1G76950
AT3G24860
AT3G51890
AT4G17220
AT1G31360
AT1G53230
AT4G29690
AT5G42980
AT2G32390
AT2G43850
AT2G21560
AT4G12432
AT5G40280
AT5G23540
AT1G73820
AT2G14710
AT3G09350
AT2G38365
AT3G29350
AT2G10940
AT2G19470
AT1G49720
AT3G16230
AT4G16510
AT1G70630
AT4G37110
AT2G45160
AT5G44110
AT2G44140
AT5G04950
AT4G31580
AT1G61300
AT3G20360
AT3G09310
AT1G14315
AT2G02810
AT1G68560
AT4G00755
AT1G63260
AT4G24140
AT1G70430
AT2G25460
AT3G18215
AT2G44620
AT1G69460
AT2G40120
AT3G17010
AT5G38060
AT1G64370
AT5G13580
AT5G01410
AT2G20630
AT5G41600
AT2G46240
AT2G18700
AT5G43710
AT4G10925
AT4G39830
AT2G17260
AT4G28180
AT1G68070
AT5G64650
AT5G39785
AT2G02570
AT3G28880
AT3G15095
AT5G22440
AT4G32360
AT2G30810
AT5G24510
AT1G73980
AT1G80180
AT4G29930
AT5G46720
AT3G11710
AT4G02440
AT4G35190
AT1G69560
AT5G16460
AT5G63650
AT1G49620
AT1G19960
AT5G52710
AT5G65220
AT4G24120
AT5G57920
AT5G55730
AT3G26940
AT3G15780
AT4G08590
AT4G11830
AT1G05220
AT4G24100
AT3G17998
AT1G04910
AT4G24700
AT1G60950
AT1G22220
AT1G26470
AT2G22500
AT5G54440
AT1G67730
AT3G14700
AT4G34760
AT5G59400
AT2G37990
AT4G36770
AT4G29750
AT5G02320
AT1G72550
AT2G39720
AT1G01470
AT5G27320
AT5G64813
AT3G48520
AT1G27210
AT2G20480
AT1G54820
AT4G37760
AT1G56200
AT3G63450
AT5G43980
AT5G52320
AT2G21170
AT1G49820
AT5G49120
AT2G29630
AT3G01160
AT2G21850
AT5G28630
AT1G30470
AT1G53190
AT1G74940
AT5G56750
AT1G51060
AT1G14820
AT4G14770
AT1G76060
AT3G48160
AT4G03070
AT1G02430
AT4G36410
AT1G07985
AT1G69250
AT4G02070
AT1G29750
AT4G24840
AT1G05850
AT4G11450
AT5G05830
AT4G22370
AT5G08695
AT1G10180
AT1G51100
AT5G62810
AT2G18100
AT2G42660
AT1G13590
AT3G44480
AT3G51720
AT1G20310
AT5G65530
AT5G45670
AT3G18480
AT3G50040
AT3G26700
AT2G36985
AT2G31310
AT1G21460
AT5G11970
AT3G51480
AT5G24650
AT2G16365
AT1G09390
AT3G53850
AT5G40150
AT3G25805
AT4G11060
AT3G59580
AT4G37730
AT5G58090
AT4G28400
AT4G36640
AT3G50370
AT4G29550
AT5G40300
AT3G61230
AT5G63990
AT2G41610
AT5G28060
AT1G07750
AT2G41120
AT3G10250
AT3G27110
AT2G18193
AT1G18720
AT5G11740
AT5G14410
AT4G38600
AT4G33150
AT1G68130
AT3G28580
AT4G32050
AT1G75780
AT5G17630
AT4G01100
AT4G04745
AT5G08010
AT2G02050
AT3G19280
AT4G36800
AT3G25910
AT3G04630
AT3G27930
AT4G24990
AT5G18610
AT1G18810
AT3G07650
AT1G08465
AT1G64040
AT4G31370
AT1G05690
AT2G27940
AT1G10270
AT3G13062
AT1G55190
AT2G40420
AT5G20150
AT3G14160
AT2G01420
AT1G51640
AT2G43865
AT2G14095
AT3G21570
AT1G69830
AT2G45810
AT4G21390
AT3G18610
AT1G56230
AT5G43950
AT5G01460
AT4G35650
AT3G13110
AT5G65550
AT1G47740
AT4G22890
AT4G12640
AT5G45390
AT4G25680
AT5G59350
AT5G47030
AT5G06230
AT1G14510
AT2G32940
AT2G18250
AT1G07820
AT5G01030
AT1G79610
AT5G19400
AT4G24560
AT3G51290
AT2G33880
AT1G09330
AT2G33120
AT2G19650
AT1G52342
AT5G47120
AT2G35960
AT4G10800
AT3G09740
AT1G61360
AT3G49880
AT1G65280
AT3G55730
AT2G25050
AT3G43810
AT4G33500
AT2G04865
AT1G62200
AT4G16260
AT1G49475
AT5G41070
AT3G54910
AT4G18190
AT3G02450
AT2G37025
AT2G44130
AT1G77460
AT3G23630
AT4G00380
AT5G47240
AT1G58520
AT2G03480
AT1G55170
AT5G66230
AT5G09450
AT1G72600
AT2G26670
AT1G15370
AT4G18422
AT3G01280
AT5G42610
AT2G01690
AT3G55010
AT3G14170
AT5G06780
AT1G30200
AT4G35950
AT5G24920
AT2G46390
AT5G65010
AT5G10150
AT5G19390
AT5G53770
AT3G27560
AT5G56550
AT3G56120
AT5G01780
AT5G46840
AT5G02150
AT5G50290
AT5G11890
AT5G10220
AT2G24200
AT1G14360
AT5G53560
AT4G13620
AT5G50740
AT1G21810
AT5G62080
AT4G02800
```
