## Supplementary material for "A comprehensive map of preferentially located motifs reveals distinct proximal *cis*-regulatory elements in plants": AGAAGCGT_containing_gene_set.txt

```
#Occurences of AGAAGCGT between 224 and 366 (positions relative to the transcription start site)
#105 sequences with AGAAGCGT in this interval
#0.51% of the sequences in promoter set with AGAAGCGT (set with 20573 sequences)
AT1G10190
AT3G47870
AT1G66160
AT4G24760
AT5G12480
AT2G42780
AT5G52480
AT1G72360
AT1G80240
AT1G73460
AT1G11210
AT3G03350
AT5G42380
AT1G12880
AT4G17360
AT4G28890
AT1G53625
AT5G37440
AT1G34030
AT1G09370
AT2G40410
AT4G13710
AT2G42910
AT4G34030
AT1G73640
AT1G19950
AT1G64890
AT2G20060
AT2G36590
AT5G52790
AT5G06050
AT1G55020
AT1G54020
AT2G36460
AT2G19590
AT4G27670
AT3G60400
AT3G48020
AT5G28237
AT4G33440
AT5G10540
AT2G01480
AT1G10690
AT5G53890
AT5G10950
AT5G41140
AT1G66880
AT1G73450
AT3G45240
AT5G09870
AT4G22220
AT3G12270
AT5G63060
AT3G19590
AT1G77810
AT4G16450
AT1G71030
AT1G80550
AT5G46220
AT3G56020
AT4G15410
AT5G57920
AT1G21500
AT1G53690
AT4G09800
AT1G34180
AT2G44360
AT3G45242
AT3G54350
AT1G23830
AT5G52980
AT5G17820
AT2G29540
AT2G27590
AT1G23840
AT4G33350
AT3G02870
AT3G14700
AT1G74470
AT4G00752
AT5G14390
AT3G27540
AT5G62150
AT1G02640
AT1G15180
AT2G37560
AT3G24120
AT1G51360
AT3G15080
AT3G16780
AT4G12640
AT1G79310
AT2G02350
AT1G12480
AT2G28780
AT3G27690
AT3G57860
AT4G36870
AT5G23310
AT5G62550
AT3G47700
AT1G15015
AT2G15270
AT1G79460
AT1G61180
```
