## Supplementary material for "A comprehensive map of preferentially located motifs reveals distinct proximal *cis*-regulatory elements in plants": AGAAGGAG_containing_gene_set.txt

```
#Occurences of AGAAGGAG between 220 and 331 (positions relative to the transcription start site)
#366 sequences with AGAAGGAG in this interval
#1.78% of the sequences in promoter set with AGAAGGAG (set with 20573 sequences)
AT3G53390
AT3G29075
AT2G14960
AT3G46650
AT5G55220
AT1G68540
AT4G34760
AT4G34135
AT2G05430
AT3G11780
AT5G13820
AT4G22550
AT1G02270
AT2G32240
AT5G25090
AT2G22140
AT5G14510
AT5G28630
AT2G18350
AT5G55430
AT3G02550
AT5G19530
AT5G64140
AT5G27120
AT3G09940
AT3G52220
AT3G46660
AT1G73600
AT2G01400
AT5G27680
AT1G31820
AT2G39320
AT5G41315
AT3G27415
AT5G10310
AT1G68765
AT3G01250
AT3G58350
AT5G15640
AT3G63410
AT4G21450
AT4G05050
AT4G25940
AT3G09310
AT1G12665
AT2G47950
AT3G52960
AT2G23260
AT3G09500
AT2G45800
AT4G14450
AT5G62150
AT2G01370
AT2G18193
AT3G48350
AT2G29550
AT1G01460
AT1G20760
AT1G09920
AT5G63490
AT4G21065
AT4G29285
AT5G10290
AT4G37760
AT1G31760
AT2G41870
AT3G07120
AT4G02580
AT3G53540
AT4G04780
AT1G23720
AT2G20140
AT2G47420
AT2G23120
AT5G06990
AT1G79500
AT1G22700
AT4G22540
AT1G73230
AT5G51690
AT4G12000
AT3G13510
AT3G01990
AT4G31640
AT5G16540
AT5G42980
AT1G53570
AT3G15357
AT5G05710
AT4G20360
AT3G17170
AT5G65360
AT4G21740
AT3G14610
AT4G32890
AT1G50890
AT2G32270
AT4G21960
AT5G24890
AT1G73340
AT5G52882
AT5G57000
AT4G13510
AT5G07860
AT5G42330
AT1G14060
AT1G14280
AT1G13160
AT1G59980
AT2G36910
AT5G02960
AT3G59800
AT1G59700
AT3G48870
AT3G54010
AT3G50340
AT4G31000
AT2G36750
AT3G18990
AT3G20910
AT1G59670
AT1G29250
AT1G15190
AT5G50540
AT5G11290
AT1G31150
AT3G53120
AT3G44735
AT2G25060
AT3G20240
AT3G45140
AT1G10820
AT2G25110
AT5G54640
AT3G55060
AT5G46730
AT5G08320
AT1G01390
AT1G74790
AT2G04235
AT2G25600
AT5G42470
AT2G23430
AT5G17560
AT2G28355
AT1G01420
AT1G05410
AT5G54110
AT2G40750
AT3G52790
AT5G37690
AT4G26150
AT1G72520
AT4G27230
AT3G19240
AT4G26650
AT3G06080
AT3G27503
AT4G02780
AT5G45010
AT3G19460
AT1G64620
AT5G06630
AT4G36290
AT2G38780
AT3G46510
AT2G07776
AT1G14850
AT4G35140
AT1G11220
AT2G32430
AT1G45015
AT5G06380
AT2G26300
AT3G58940
AT3G04360
AT2G20960
AT5G06820
AT3G25577
AT1G61040
AT1G03060
AT3G47080
AT2G39200
AT1G51020
AT1G06290
AT5G64900
AT1G44970
AT2G46330
AT5G17280
AT3G55980
AT3G04230
AT3G04960
AT2G43850
AT4G28010
AT5G01500
AT3G08630
AT2G22000
AT5G50645
AT3G52430
AT1G54150
AT2G40610
AT5G53710
AT1G76890
AT5G24850
AT1G42550
AT4G29470
AT2G36790
AT2G36310
AT1G64670
AT3G54170
AT1G34630
AT5G15290
AT2G03630
AT5G66670
AT1G15010
AT4G30050
AT4G00440
AT4G34138
AT1G30757
AT5G60548
AT3G52380
AT5G15700
AT3G05210
AT4G38240
AT3G09440
AT5G05190
AT1G60500
AT5G53540
AT4G38560
AT3G27500
AT3G50690
AT3G58030
AT2G46600
AT1G44608
AT5G18380
AT4G30560
AT2G36800
AT3G20190
AT1G71730
AT3G12760
AT3G22060
AT1G19050
AT1G06160
AT4G11560
AT2G14690
AT2G05310
AT5G01075
AT1G65580
AT1G72090
AT3G53470
AT3G22250
AT5G51080
AT2G22795
AT2G35940
AT4G13390
AT3G56810
AT3G52480
AT5G60550
AT3G14680
AT5G17600
AT2G06510
AT3G50560
AT5G53050
AT5G63085
AT1G61095
AT3G09550
AT5G39785
AT2G24630
AT3G17680
AT1G72430
AT4G02890
AT5G37670
AT3G15380
AT2G29700
AT5G60530
AT5G50370
AT1G55805
AT1G07510
AT2G44410
AT5G45110
AT5G03240
AT1G17730
AT3G08850
AT2G01560
AT5G59580
AT4G25570
AT1G56250
AT2G40800
AT2G28950
AT4G16790
AT3G22600
AT1G49950
AT1G80650
AT1G05560
AT3G58190
AT2G20362
AT4G29010
AT2G35100
AT3G58270
AT3G05980
AT2G36770
AT1G26190
AT3G61220
AT2G33480
AT1G75180
AT2G30630
AT1G15710
AT4G03390
AT5G58190
AT1G73602
AT5G39500
AT5G28610
AT2G18500
AT1G47485
AT5G27690
AT5G24650
AT5G60980
AT1G56240
AT5G58320
AT5G25830
AT2G36780
AT3G49170
AT5G54770
AT3G63500
AT5G66780
AT3G28510
AT5G59590
AT3G07920
AT5G04040
AT5G59350
AT1G52520
AT5G52310
AT5G52600
AT2G14660
AT2G20860
AT4G30180
AT1G02890
AT4G11960
AT1G01040
AT3G01160
AT3G17310
AT1G07750
AT1G35550
AT2G17350
AT2G46535
AT2G38110
AT1G64740
AT1G18265
AT4G36740
AT5G20620
AT3G55700
AT3G28540
AT5G02610
AT1G28600
AT5G62200
AT3G47680
AT2G44380
AT2G30120
AT5G66320
AT4G24350
AT1G13310
AT5G53170
AT2G37990
AT2G09990
AT1G18540
AT1G61093
```
