## Supplementary material for "A comprehensive map of preferentially located motifs reveals distinct proximal *cis*-regulatory elements in plants": AGAAGGCC_containing_gene_set.txt

```
#Occurences of AGAAGGCC between 202 and 250 (positions relative to the transcription start site)
#35 sequences with AGAAGGCC in this interval
#0.17% of the sequences in promoter set with AGAAGGCC (set with 20573 sequences)
AT2G35650
AT5G53700
AT4G36700
AT3G19515
AT5G62740
AT1G12700
AT5G03406
AT3G21190
AT3G03520
AT1G79880
AT1G51460
AT4G30930
AT1G02920
AT5G36710
AT2G18050
AT1G64850
AT1G02930
AT1G06820
AT1G10850
AT5G09250
AT1G62500
AT1G68660
AT5G67280
AT3G48425
AT1G02990
AT3G59370
AT5G36800
AT2G48010
AT5G04740
AT1G70650
AT1G17380
AT3G17160
AT3G16690
AT5G35670
AT1G24440
```
