## Supplementary material for "A comprehensive map of preferentially located motifs reveals distinct proximal *cis*-regulatory elements in plants": AGAAGTC_containing_gene_set.txt

```
#Occurences of AGAAGTC between 172 and 276 (positions relative to the transcription start site)
#385 sequences with AGAAGTC in this interval
#1.87% of the sequences in promoter set with AGAAGTC (set with 20573 sequences)
AT3G14172
AT2G22640
AT1G64230
AT1G20380
AT1G72440
AT4G18690
AT1G10630
AT2G03440
AT5G57580
AT1G08530
AT5G61300
AT5G59090
AT3G17712
AT1G11170
AT1G21460
AT3G12260
AT1G16010
AT2G46140
AT2G38670
AT1G11890
AT4G29070
AT2G43510
AT2G32500
AT3G19184
AT1G31180
AT1G26090
AT2G35470
AT4G08867
AT5G22110
AT3G11550
AT5G03050
AT5G37720
AT1G53850
AT4G23800
AT2G28240
AT2G26760
AT1G29900
AT1G62400
AT5G63020
AT2G07681
AT2G41430
AT2G24830
AT1G13860
AT4G16620
AT3G44730
AT1G66950
AT2G12190
AT3G53580
AT2G01750
AT2G42030
AT3G15730
AT5G46690
AT1G08660
AT1G64405
AT5G01090
AT3G05290
AT5G64840
AT5G51740
AT1G03340
AT3G01160
AT3G18040
AT2G14720
AT5G09290
AT2G01970
AT5G38510
AT2G02000
AT4G29530
AT4G24760
AT5G47200
AT5G04010
AT3G09800
AT5G10410
AT5G58130
AT3G25530
AT5G61410
AT3G26400
AT1G59650
AT3G25577
AT3G57090
AT1G55675
AT5G07450
AT5G43930
AT2G36145
AT2G44860
AT1G67785
AT5G23130
AT2G16676
AT1G28190
AT5G67380
AT1G14530
AT2G16280
AT3G62600
AT1G60550
AT2G46240
AT1G11630
AT5G44130
AT3G18130
AT3G56480
AT3G25980
AT1G05894
AT4G00020
AT5G64830
AT1G73600
AT4G37160
AT2G39280
AT1G01725
AT2G16660
AT5G09810
AT4G02360
AT1G72650
AT4G26900
AT2G31240
AT4G02940
AT5G47440
AT4G25300
AT3G50010
AT2G45135
AT5G20120
AT1G75420
AT1G28210
AT4G00030
AT5G17830
AT5G01970
AT3G04030
AT1G30300
AT4G16970
AT1G08880
AT1G76660
AT2G46700
AT5G61450
AT1G15640
AT2G01220
AT5G21950
AT3G61990
AT5G64000
AT1G55550
AT1G37150
AT1G50380
AT1G68450
AT5G55630
AT1G14980
AT3G57170
AT2G14830
AT2G45880
AT2G39950
AT4G33565
AT3G23750
AT4G28250
AT3G12530
AT5G08240
AT1G29470
AT4G28556
AT2G35620
AT2G42280
AT3G26790
AT4G35100
AT3G59845
AT5G06910
AT1G07470
AT1G77640
AT4G36180
AT5G03500
AT1G56110
AT4G27430
AT1G09560
AT2G33480
AT1G22920
AT3G05600
AT3G22231
AT2G36210
AT5G13310
AT3G58200
AT4G32970
AT4G24120
AT4G19160
AT2G33850
AT3G49100
AT1G22060
AT5G22520
AT4G05460
AT1G30200
AT3G11630
AT4G26500
AT1G19850
AT3G06050
AT4G10465
AT5G24490
AT1G66020
AT1G68945
AT1G33810
AT1G75780
AT5G38560
AT3G15110
AT1G09000
AT5G11510
AT1G12420
AT3G10974
AT5G08535
AT3G49860
AT2G45560
AT1G61093
AT2G04160
AT2G22795
AT2G23060
AT4G29770
AT2G13650
AT4G24710
AT1G76705
AT5G57860
AT2G33350
AT2G13440
AT2G17760
AT1G77320
AT5G04320
AT1G67680
AT4G03260
AT2G16720
AT5G16390
AT5G25340
AT5G58020
AT1G14730
AT1G78895
AT1G10940
AT4G31340
AT2G47260
AT1G69420
AT2G24330
AT5G55510
AT1G59900
AT2G27200
AT1G32220
AT5G02420
AT5G58370
AT2G24290
AT5G24090
AT5G53400
AT1G22690
AT5G60990
AT5G63050
AT5G04250
AT1G09630
AT5G13320
AT4G24740
AT5G58740
AT1G21690
AT5G58970
AT1G55940
AT5G22010
AT3G09580
AT1G61580
AT2G31360
AT3G55646
AT5G67020
AT1G80900
AT1G14460
AT2G18750
AT5G03140
AT2G29180
AT5G49160
AT2G16850
AT4G20030
AT3G25860
AT5G51840
AT3G13720
AT2G36270
AT4G01915
AT5G08190
AT1G63970
AT5G18040
AT5G08350
AT1G33290
AT2G29525
AT3G50980
AT2G36380
AT3G22220
AT4G25310
AT5G21020
AT3G29000
AT4G15735
AT5G14240
AT3G20520
AT2G42395
AT3G30390
AT5G02560
AT5G14602
AT3G54250
AT1G63240
AT4G15560
AT4G26750
AT5G41610
AT1G59980
AT5G65880
AT4G26780
AT5G18250
AT1G15940
AT4G04340
AT1G21840
AT2G15280
AT5G28740
AT2G43530
AT2G03670
AT1G29750
AT4G33860
AT4G26690
AT1G18835
AT4G04890
AT4G18880
AT1G15370
AT1G05410
AT1G23840
AT2G37990
AT4G25220
AT1G45474
AT3G22590
AT5G49970
AT1G34190
AT5G64890
AT2G17480
AT2G02160
AT5G51110
AT2G36100
AT5G07670
AT4G16380
AT1G69790
AT3G43430
AT5G49570
AT5G48640
AT2G31160
AT4G28610
AT2G37310
AT1G09620
AT5G18060
AT1G67650
AT1G53780
AT4G16880
AT1G75230
AT5G47435
AT3G60490
AT3G51770
AT2G45810
AT2G27820
AT3G26932
AT4G01335
AT2G48060
AT1G21540
AT4G21750
AT3G61060
AT5G59840
AT2G18950
AT2G44190
AT5G59120
AT1G10490
AT2G42160
AT4G12910
AT5G09580
AT2G23370
AT2G02010
AT2G07815
AT1G73602
AT3G23250
AT1G08390
AT4G19640
AT1G10960
AT3G21700
AT1G21170
AT1G23170
AT4G16230
AT3G61070
AT2G18400
AT5G45010
AT1G61095
AT1G54140
AT4G08520
AT2G31190
AT1G58225
AT5G66870
AT1G56710
AT3G49500
AT5G19170
AT3G61390
AT2G33390
AT2G43610
AT2G32580
AT2G20890
AT1G70640
```
