## Supplementary material for "A comprehensive map of preferentially located motifs reveals distinct proximal *cis*-regulatory elements in plants": AGAAGTTG_containing_gene_set.txt

```
#Occurences of AGAAGTTG between 178 and 317 (positions relative to the transcription start site)
#336 sequences with AGAAGTTG in this interval
#1.63% of the sequences in promoter set with AGAAGTTG (set with 20573 sequences)
AT2G26270
AT4G31115
AT4G23550
AT1G77510
AT1G63120
AT5G23060
AT5G60190
AT1G77500
AT1G06070
AT4G30090
AT3G28940
AT5G41980
AT3G24870
AT2G45880
AT1G70220
AT4G15715
AT5G67550
AT5G10200
AT3G07568
AT2G46100
AT3G44600
AT4G25700
AT3G54540
AT1G80460
AT5G61810
AT4G16130
AT5G61990
AT1G06840
AT1G21510
AT1G65910
AT2G43235
AT3G28540
AT3G09922
AT5G08185
AT5G19750
AT5G42950
AT3G27430
AT1G73930
AT4G22820
AT2G46160
AT3G27830
AT1G56080
AT5G40370
AT5G20165
AT4G22750
AT3G14220
AT2G26290
AT1G79560
AT1G77220
AT5G14260
AT2G25080
AT5G14420
AT3G23370
AT4G28750
AT2G23900
AT2G22540
AT4G31110
AT2G46340
AT5G10110
AT3G59630
AT4G09350
AT1G62750
AT2G35330
AT1G77670
AT2G36650
AT2G06255
AT1G30880
AT2G35730
AT3G01810
AT3G28857
AT5G16520
AT1G76500
AT1G67170
AT4G04740
AT2G20495
AT5G10770
AT4G34131
AT5G57785
AT2G33600
AT2G33450
AT1G61460
AT5G44420
AT2G22650
AT2G13360
AT5G56990
AT4G18880
AT4G31100
AT3G23410
AT4G37700
AT2G05120
AT1G02160
AT3G03470
AT5G49330
AT2G27630
AT5G01430
AT1G04910
AT3G05340
AT5G01750
AT5G61830
AT3G59190
AT2G41120
AT3G14550
AT3G51240
AT2G18915
AT1G07990
AT4G21895
AT2G21850
AT5G25410
AT2G20020
AT1G10170
AT1G49510
AT2G36010
AT3G17465
AT5G39860
AT1G06900
AT2G20815
AT5G23575
AT1G65860
AT5G05990
AT3G12280
AT5G62190
AT3G17070
AT3G44460
AT4G39740
AT3G23150
AT5G58070
AT1G62560
AT5G27640
AT3G46980
AT5G18210
AT2G41000
AT5G25080
AT4G16850
AT2G29120
AT3G48620
AT1G75830
AT3G17790
AT5G40150
AT1G08680
AT4G09030
AT1G53635
AT1G65660
AT1G56310
AT1G01970
AT3G61450
AT3G27180
AT2G22425
AT4G22550
AT1G76470
AT1G24560
AT2G28450
AT1G66250
AT5G50750
AT5G44200
AT4G00070
AT4G18740
AT3G02610
AT3G11100
AT3G12580
AT5G40820
AT4G22753
AT4G24175
AT1G51745
AT3G01280
AT3G20260
AT2G20700
AT1G14200
AT1G22940
AT3G17430
AT5G28442
AT5G40280
AT5G15880
AT2G39480
AT3G03180
AT5G02220
AT3G04790
AT1G29179
AT4G39670
AT5G65230
AT4G03180
AT1G78800
AT4G32190
AT1G33700
AT1G63840
AT3G13235
AT4G02700
AT5G56630
AT2G31730
AT4G18205
AT3G24650
AT4G03600
AT5G23380
AT5G56100
AT3G20680
AT4G02210
AT1G20160
AT2G20750
AT3G17670
AT1G24020
AT3G43740
AT2G02010
AT1G80280
AT1G67590
AT2G13540
AT3G21560
AT5G01250
AT5G27840
AT3G11230
AT2G21390
AT2G41590
AT3G54280
AT2G26160
AT1G62590
AT2G21440
AT2G17970
AT3G54140
AT1G66100
AT1G78070
AT4G14370
AT3G25716
AT5G25780
AT5G37890
AT3G51890
AT1G11350
AT5G03830
AT3G61250
AT5G51080
AT5G55250
AT5G46360
AT3G52570
AT4G18197
AT5G44610
AT5G40830
AT1G28150
AT1G68670
AT5G17410
AT5G42785
AT5G40260
AT3G02460
AT1G51790
AT5G59550
AT1G53890
AT1G03445
AT5G23760
AT3G48240
AT1G77720
AT3G07420
AT1G53870
AT3G09310
AT5G58340
AT1G55330
AT5G44430
AT2G47700
AT5G66560
AT5G23420
AT4G11260
AT4G31210
AT3G21330
AT5G62180
AT4G02150
AT2G24285
AT2G29490
AT4G11600
AT3G18860
AT5G05110
AT3G24690
AT5G03120
AT5G40330
AT5G39670
AT5G18540
AT2G41110
AT3G06780
AT3G14810
AT3G28930
AT5G58520
AT1G19660
AT5G40360
AT3G22090
AT5G19780
AT3G12685
AT1G80760
AT2G15280
AT1G19800
AT2G03270
AT5G27720
AT4G21870
AT1G13670
AT1G47540
AT3G28200
AT4G16480
AT1G78200
AT4G22060
AT5G44080
AT1G32580
AT3G45070
AT4G28703
AT5G04890
AT5G43690
AT2G21400
AT4G12040
AT4G18195
AT2G17550
AT2G20150
AT2G01910
AT3G27940
AT1G79600
AT2G20230
AT5G65090
AT4G32650
AT5G46870
AT5G40300
AT3G01680
AT3G01290
AT4G16500
AT3G12730
AT5G05200
AT1G72220
AT3G04590
AT4G32180
AT5G07400
AT4G15380
AT2G44630
AT5G09978
AT1G61950
AT4G01860
AT3G13030
AT4G21900
AT4G00560
AT1G43910
AT5G46860
AT1G11950
AT3G05100
AT1G80910
AT4G32560
AT4G38900
AT3G19340
```
