## Supplementary material for "A comprehensive map of preferentially located motifs reveals distinct proximal *cis*-regulatory elements in plants": AGAATA_containing_gene_set.txt

```
#Occurences of AGAATA between 18 and 27 (positions relative to the transcription start site)
#327 sequences with AGAATA in this interval
#1.59% of the sequences in promoter set with AGAATA (set with 20573 sequences)
AT2G30460
AT3G14075
AT5G12170
AT3G12350
AT5G42960
AT5G03930
AT3G57210
AT1G66590
AT3G09730
AT5G13110
AT5G44568
AT5G23130
AT1G07770
AT4G19440
AT5G48180
AT1G34350
AT1G54540
AT2G38040
AT4G00040
AT5G50090
AT1G36920
AT4G37210
AT3G27850
AT3G61410
AT3G60590
AT5G14690
AT4G37990
AT2G44940
AT5G09250
AT1G66920
AT2G18410
AT1G18190
AT1G80000
AT5G59030
AT1G63206
AT5G22100
AT3G55610
AT3G48090
AT1G06110
AT1G55020
AT1G49340
AT4G32570
AT4G33410
AT2G02955
AT1G14130
AT3G23530
AT1G08730
AT5G06110
AT1G27100
AT5G10920
AT1G32310
AT5G35170
AT2G19610
AT3G54050
AT5G26250
AT1G30510
AT4G02520
AT5G52670
AT5G18580
AT5G24140
AT2G46180
AT3G02220
AT3G06130
AT1G34792
AT1G01160
AT2G44180
AT2G04675
AT1G23750
AT1G26380
AT4G35210
AT1G34830
AT3G56550
AT5G18800
AT3G62010
AT3G62890
AT3G61860
AT3G21720
AT5G40150
AT4G15840
AT1G70740
AT4G37120
AT5G26030
AT1G69750
AT2G31350
AT1G15170
AT3G28917
AT4G26750
AT2G26975
AT3G01470
AT3G06035
AT1G55230
AT1G18180
AT1G08010
AT4G35260
AT1G72440
AT3G60740
AT2G46810
AT2G27480
AT1G56520
AT3G12510
AT1G48350
AT5G02110
AT3G05530
AT3G14840
AT3G05480
AT1G34320
AT4G24460
AT4G39925
AT5G14080
AT1G60270
AT3G12490
AT2G38450
AT5G22545
AT5G62670
AT3G11240
AT3G48080
AT4G34590
AT4G12240
AT3G16940
AT4G03610
AT1G64520
AT5G61540
AT1G08230
AT1G17490
AT5G51740
AT5G49920
AT5G47430
AT4G37050
AT1G14750
AT1G24270
AT3G44750
AT1G18610
AT1G48980
AT2G32530
AT2G16580
AT5G18590
AT5G46210
AT5G15581
AT4G23080
AT5G42710
AT5G06430
AT2G09970
AT5G24210
AT1G49200
AT3G19770
AT3G03310
AT3G14200
AT1G53345
AT4G05450
AT3G47810
AT1G74700
AT3G58740
AT1G34825
AT1G33330
AT4G35785
AT5G49710
AT2G43500
AT1G02310
AT3G03530
AT4G28610
AT4G27810
AT5G60170
AT2G02510
AT5G37770
AT1G13195
AT1G76750
AT2G46370
AT1G67420
AT5G65280
AT2G47490
AT2G39250
AT4G08910
AT1G07470
AT2G41780
AT1G26798
AT4G05210
AT5G19370
AT4G30850
AT5G19240
AT2G26360
AT5G61450
AT1G34795
AT3G24660
AT3G04530
AT5G45800
AT3G28150
AT3G28120
AT2G27760
AT5G06180
AT3G01490
AT4G14020
AT5G58005
AT4G09460
AT4G02120
AT3G17150
AT4G18950
AT3G04180
AT1G08280
AT1G21720
AT5G04040
AT3G56460
AT1G23180
AT4G11880
AT2G30575
AT1G09150
AT3G18970
AT1G21590
AT5G52430
AT4G26680
AT5G25410
AT2G21860
AT1G20930
AT1G79580
AT1G54210
AT1G13640
AT5G56870
AT1G43630
AT3G15040
AT3G50330
AT3G24210
AT1G07210
AT3G46460
AT1G06420
AT5G03530
AT2G34580
AT4G34320
AT5G42660
AT1G78200
AT4G01280
AT4G21230
AT2G18328
AT2G46080
AT3G14770
AT1G63560
AT3G01472
AT4G17940
AT2G42560
AT4G27380
AT5G07390
AT5G66070
AT1G70000
AT3G53830
AT5G26749
AT4G25870
AT5G38660
AT1G34000
AT1G35560
AT4G20150
AT5G05580
AT4G19520
AT3G62000
AT3G14610
AT5G57560
AT3G47620
AT4G23430
AT5G47330
AT1G17510
AT4G35335
AT4G29150
AT2G38880
AT3G57640
AT5G27620
AT5G13590
AT4G03030
AT4G26710
AT5G38560
AT2G24490
AT1G68530
AT3G19010
AT5G59610
AT3G15900
AT1G67190
AT3G52890
AT2G42110
AT2G45290
AT5G61560
AT5G51300
AT3G17450
AT2G34730
AT3G19515
AT5G07870
AT1G13080
AT3G49550
AT2G01450
AT5G45010
AT5G26310
AT3G46560
AT3G24830
AT4G36690
AT1G02205
AT1G31810
AT3G61220
AT3G21400
AT1G31760
AT3G52930
AT3G14362
AT3G24730
AT4G34588
AT1G60620
AT2G04570
AT5G04480
AT1G74090
AT4G37490
AT3G58610
AT5G42320
AT5G08360
AT3G25680
AT1G29840
AT1G62280
AT5G38850
AT2G45140
AT5G40260
AT1G64550
AT1G71350
AT3G09350
AT1G23550
AT5G63080
AT3G17930
AT1G58340
AT1G20850
AT1G48745
AT5G35330
AT5G63250
AT1G79680
AT5G50950
AT1G71460
AT2G23050
```
