## Supplementary material for "A comprehensive map of preferentially located motifs reveals distinct proximal *cis*-regulatory elements in plants": AGAATAA_containing_gene_set.txt

```
#Occurences of AGAATAA between 18 and 28 (positions relative to the transcription start site)
#183 sequences with AGAATAA in this interval
#0.89% of the sequences in promoter set with AGAATAA (set with 20573 sequences)
AT1G08230
AT5G19240
AT2G27760
AT5G24290
AT5G47430
AT5G65280
AT3G16940
AT2G44940
AT3G12350
AT4G19440
AT5G02110
AT1G30510
AT1G06420
AT5G56870
AT1G31130
AT2G47490
AT1G34350
AT2G42110
AT2G45140
AT4G27810
AT5G42660
AT1G48745
AT3G19010
AT1G70740
AT4G24460
AT3G14770
AT3G24730
AT1G64550
AT5G18580
AT1G21590
AT5G42710
AT2G46370
AT4G37120
AT1G55020
AT5G03530
AT1G08010
AT1G34320
AT1G13195
AT5G22545
AT1G79680
AT1G31810
AT1G18610
AT4G34590
AT3G14362
AT3G54050
AT1G15170
AT3G49550
AT3G12012
AT4G29310
AT3G55610
AT3G44750
AT1G71350
AT1G35560
AT5G18590
AT4G32570
AT5G62670
AT1G23550
AT5G14080
AT4G36690
AT4G37210
AT3G61410
AT3G15900
AT2G27480
AT4G37990
AT3G11240
AT2G24490
AT1G71460
AT5G38660
AT4G23430
AT3G15040
AT3G04530
AT1G26798
AT5G44568
AT3G18930
AT1G17810
AT3G58610
AT2G44180
AT3G12010
AT5G08360
AT3G18970
AT4G01280
AT1G33330
AT5G04480
AT2G43500
AT3G03310
AT5G13110
AT3G01470
AT1G08730
AT1G48980
AT1G07210
AT3G61950
AT3G57640
AT5G59030
AT2G06850
AT2G31790
AT3G50330
AT5G26250
AT4G26750
AT1G67420
AT5G38560
AT5G59610
AT1G27100
AT1G72440
AT1G74090
AT1G01160
AT1G68530
AT4G15840
AT3G01490
AT3G62000
AT3G12490
AT5G47330
AT4G25950
AT1G76750
AT1G55230
AT3G53830
AT1G29840
AT3G24210
AT3G47810
AT1G34795
AT4G25870
AT1G58340
AT4G17940
AT5G66070
AT3G62010
AT2G45290
AT5G15581
AT1G21080
AT5G40150
AT3G25680
AT1G21720
AT3G19770
AT1G07770
AT2G04570
AT3G27850
AT3G61860
AT5G38530
AT1G23180
AT1G80000
AT3G62890
AT5G42960
AT2G09970
AT5G61450
AT3G06035
AT5G25410
AT5G06180
AT2G38880
AT4G12240
AT3G09730
AT4G23080
AT1G34825
AT1G13640
AT5G63080
AT3G04180
AT3G61220
AT5G26310
AT3G06130
AT2G18410
AT4G39925
AT4G34588
AT4G05450
AT1G34830
AT1G26380
AT2G02510
AT5G52430
AT5G50090
AT1G06110
AT1G34792
AT3G28220
AT2G23050
AT3G17150
AT5G27620
AT5G07870
AT2G32530
AT5G40260
AT1G13080
AT2G30460
AT3G01472
AT3G06690
AT1G54540
AT5G41970
AT4G05210
AT2G38450
AT4G20330
```
