## Supplementary material for "A comprehensive map of preferentially located motifs reveals distinct proximal *cis*-regulatory elements in plants": AGAATAAA_containing_gene_set.txt

```
#Occurences of AGAATAAA between 17 and 32 (positions relative to the transcription start site)
#112 sequences with AGAATAAA in this interval
#0.54% of the sequences in promoter set with AGAATAAA (set with 20573 sequences)
AT1G73850
AT3G19010
AT1G74090
AT2G39960
AT1G76750
AT3G18380
AT5G42960
AT3G15900
AT4G27810
AT4G19440
AT3G12010
AT4G37120
AT3G03310
AT5G23200
AT2G40880
AT2G43500
AT3G04530
AT5G40260
AT3G05260
AT2G44180
AT5G03680
AT5G62670
AT5G63080
AT1G18610
AT1G54540
AT3G18930
AT2G02800
AT4G20330
AT4G17940
AT5G56870
AT2G23050
AT4G37210
AT3G27850
AT3G58610
AT5G24290
AT4G37990
AT2G44480
AT4G37270
AT3G15040
AT4G34620
AT1G06420
AT3G06035
AT1G07210
AT2G25840
AT1G68530
AT5G38530
AT3G53830
AT3G62890
AT2G38880
AT1G08010
AT1G55020
AT2G20180
AT5G59030
AT5G04480
AT2G06850
AT3G14362
AT3G61950
AT1G67420
AT4G25790
AT2G46370
AT2G31790
AT4G34588
AT2G44070
AT1G13195
AT2G27420
AT2G30460
AT4G05450
AT4G36590
AT3G06690
AT4G20370
AT3G57640
AT2G46330
AT1G34320
AT3G25680
AT2G45140
AT1G64550
AT4G23430
AT4G23080
AT5G44568
AT4G12240
AT5G27620
AT2G45290
AT5G11040
AT3G24730
AT2G16600
AT2G24490
AT1G31130
AT5G42660
AT1G01510
AT3G12490
AT5G22545
AT5G03530
AT1G55230
AT3G24210
AT1G71350
AT1G48745
AT2G02510
AT5G42710
AT5G38660
AT3G44750
AT1G71460
AT3G16940
AT1G56345
AT3G47810
AT4G34590
AT1G35560
AT5G47430
AT5G65280
AT1G58340
AT1G73980
AT3G28220
AT3G12012
```
