## Supplementary material for "A comprehensive map of preferentially located motifs reveals distinct proximal *cis*-regulatory elements in plants": AGAATAAT_containing_gene_set.txt

```
#Occurences of AGAATAAT between 18 and 26 (positions relative to the transcription start site)
#44 sequences with AGAATAAT in this interval
#0.21% of the sequences in promoter set with AGAATAAT (set with 20573 sequences)
AT3G01472
AT1G79680
AT1G48980
AT4G01280
AT5G06180
AT1G34830
AT2G09970
AT1G34350
AT1G30510
AT1G07770
AT4G32570
AT3G04180
AT1G23180
AT1G06110
AT3G18970
AT4G25870
AT2G27480
AT5G02110
AT4G26750
AT1G27100
AT3G61410
AT1G34825
AT3G19770
AT3G61220
AT1G34795
AT5G50090
AT5G15581
AT3G06130
AT1G33330
AT2G47490
AT1G70740
AT2G32530
AT1G31810
AT3G61860
AT1G15170
AT2G18410
AT1G29840
AT2G27760
AT3G14770
AT1G34792
AT5G14080
AT1G26380
AT5G26310
AT3G01470
```
