## Supplementary material for "A comprehensive map of preferentially located motifs reveals distinct proximal *cis*-regulatory elements in plants": AGAATACA_containing_gene_set.txt

```
#Occurences of AGAATACA between 3 and 125 (positions relative to the transcription start site)
#262 sequences with AGAATACA in this interval
#1.27% of the sequences in promoter set with AGAATACA (set with 20573 sequences)
AT2G46600
AT5G63780
AT4G12770
AT3G57360
AT3G08620
AT1G62280
AT1G78895
AT3G18790
AT4G33100
AT4G21090
AT1G27390
AT5G19010
AT2G45490
AT1G05860
AT5G08250
AT5G27970
AT5G08380
AT4G30220
AT2G47530
AT4G33110
AT5G52670
AT1G65650
AT4G17540
AT1G68010
AT5G54370
AT3G52930
AT1G73430
AT2G34960
AT3G49200
AT5G58680
AT1G31180
AT1G34210
AT2G38130
AT3G44320
AT1G74700
AT1G74100
AT1G02000
AT1G67190
AT2G40920
AT4G11820
AT5G49720
AT4G32830
AT3G05890
AT3G50560
AT5G47450
AT2G41040
AT5G66910
AT4G35900
AT1G67330
AT4G35980
AT4G39730
AT4G25620
AT1G10110
AT5G61370
AT1G69818
AT5G03540
AT3G14075
AT3G56440
AT5G04990
AT5G38020
AT4G38080
AT3G01323
AT3G21400
AT4G23400
AT1G79340
AT5G05365
AT2G29880
AT5G05560
AT4G02405
AT5G03530
AT5G14600
AT3G50845
AT1G51800
AT1G19025
AT3G13430
AT4G33160
AT2G36220
AT2G29540
AT2G32415
AT1G01840
AT5G48170
AT4G35020
AT3G02650
AT1G33780
AT2G20680
AT1G72840
AT2G34730
AT1G63560
AT5G53340
AT1G03060
AT3G01720
AT5G28740
AT5G27420
AT3G48430
AT1G65590
AT4G26140
AT5G23960
AT3G28150
AT4G12080
AT3G06778
AT5G64480
AT4G11410
AT1G59910
AT5G18980
AT2G36355
AT1G07610
AT1G18550
AT2G29680
AT5G24740
AT4G34320
AT2G21340
AT4G20870
AT3G07460
AT1G27695
AT3G24929
AT5G16390
AT1G67060
AT3G28760
AT3G25820
AT4G21230
AT2G39890
AT2G17790
AT2G38050
AT3G54180
AT3G07470
AT2G26200
AT1G66430
AT5G61450
AT3G25190
AT1G35340
AT3G42640
AT3G28917
AT4G39320
AT1G50460
AT3G56200
AT5G14020
AT3G21351
AT3G51730
AT1G68238
AT3G47190
AT2G46080
AT4G32330
AT4G39780
AT1G23400
AT4G15480
AT1G65960
AT2G33850
AT4G35460
AT5G01730
AT5G55060
AT2G46000
AT1G18190
AT1G67820
AT1G23520
AT2G41850
AT2G47890
AT5G61360
AT1G10130
AT2G23140
AT5G44180
AT2G40380
AT4G03610
AT4G02400
AT2G32380
AT1G05240
AT4G33410
AT2G04360
AT5G06600
AT2G03750
AT1G52650
AT5G35160
AT5G16010
AT5G03970
AT1G49340
AT3G55440
AT5G05580
AT1G21370
AT2G04410
AT1G03560
AT2G19620
AT5G25490
AT2G45220
AT5G59140
AT3G62660
AT2G26360
AT5G38290
AT5G33290
AT2G16790
AT1G01460
AT1G17490
AT1G77765
AT4G32530
AT4G17420
AT1G71930
AT5G38830
AT2G38040
AT4G20330
AT4G03390
AT4G01880
AT2G43255
AT5G02790
AT3G59150
AT1G10120
AT5G61510
AT5G38060
AT1G08960
AT2G01735
AT5G53330
AT3G28320
AT1G29430
AT5G21482
AT3G49120
AT1G45201
AT1G14300
AT1G56600
AT1G34000
AT3G02290
AT1G67250
AT2G30870
AT5G61220
AT4G17700
AT2G36640
AT4G36060
AT5G42470
AT5G38510
AT5G17290
AT1G50290
AT1G33990
AT4G20325
AT5G28040
AT3G11410
AT5G07370
AT3G56460
AT3G55630
AT1G26970
AT2G02955
AT2G18460
AT1G52200
AT2G07690
AT4G22250
AT5G10010
AT1G26820
AT4G33120
AT1G18180
AT5G48960
AT1G23340
AT2G46930
AT1G07780
AT1G07360
AT3G59360
AT1G49740
AT3G17700
AT3G05970
AT5G51110
AT1G79670
AT3G09310
AT5G06460
AT2G18465
AT5G05590
AT1G66700
AT4G23840
AT1G01860
```
