## Supplementary material for "A comprehensive map of preferentially located motifs reveals distinct proximal *cis*-regulatory elements in plants": AGAATATA_containing_gene_set.txt

```
#Occurences of AGAATATA between -59 and 73 (positions relative to the transcription start site)
#317 sequences with AGAATATA in this interval
#1.54% of the sequences in promoter set with AGAATATA (set with 20573 sequences)
AT3G17668
AT5G21150
AT2G33690
AT3G01590
AT5G04347
AT1G43190
AT4G39720
AT5G14790
AT1G77300
AT5G40382
AT4G18140
AT3G56550
AT3G54580
AT5G26610
AT2G03520
AT1G67290
AT1G48325
AT4G39890
AT4G14170
AT4G35700
AT1G74510
AT5G47500
AT5G18900
AT4G30100
AT1G10480
AT5G19320
AT5G13580
AT4G11880
AT4G01650
AT1G24145
AT1G78780
AT4G12000
AT5G03940
AT2G26975
AT5G57850
AT4G26680
AT3G15760
AT5G50200
AT5G12950
AT4G32670
AT5G35570
AT2G37460
AT1G30250
AT3G15350
AT1G69295
AT3G44530
AT2G02860
AT3G05060
AT3G27550
AT1G56680
AT1G06923
AT3G47030
AT5G07130
AT1G51700
AT2G17440
AT3G48090
AT3G19515
AT3G62390
AT4G10550
AT1G16900
AT5G04710
AT5G63250
AT4G22050
AT2G01450
AT3G06420
AT5G26030
AT4G32660
AT3G01240
AT2G21790
AT3G50500
AT5G42310
AT4G02040
AT2G30810
AT5G20350
AT5G42320
AT2G20150
AT1G64400
AT2G37100
AT1G07473
AT3G58690
AT3G42800
AT4G19985
AT5G57560
AT1G14685
AT1G11740
AT2G45830
AT1G60620
AT2G15310
AT1G18090
AT3G15354
AT3G53180
AT4G20360
AT1G32310
AT4G34610
AT3G53140
AT1G56520
AT5G32440
AT1G09150
AT1G01440
AT5G15070
AT5G19370
AT5G64500
AT1G26930
AT4G11800
AT5G25580
AT4G40000
AT3G45600
AT5G42765
AT5G45420
AT5G03930
AT1G64520
AT4G25780
AT2G45570
AT5G07720
AT1G22620
AT5G18800
AT2G28950
AT5G20000
AT5G48120
AT1G32100
AT2G02820
AT2G21260
AT1G51650
AT1G70660
AT5G47635
AT2G43945
AT5G28650
AT5G47630
AT2G46180
AT4G20880
AT3G01015
AT4G02940
AT3G05710
AT5G26040
AT5G48800
AT3G18165
AT3G45640
AT1G70440
AT4G31240
AT3G19200
AT1G54120
AT1G35460
AT5G10750
AT2G42560
AT1G73670
AT1G04030
AT1G02280
AT5G24140
AT2G40300
AT5G46810
AT1G80180
AT5G01950
AT2G34910
AT2G29370
AT4G20940
AT5G01410
AT2G01560
AT3G24660
AT4G27390
AT5G50960
AT4G10210
AT5G10920
AT3G53130
AT5G53320
AT2G34070
AT1G17510
AT2G01960
AT1G08730
AT3G12670
AT2G20740
AT1G20930
AT2G33780
AT3G45590
AT1G07400
AT3G02940
AT5G01600
AT2G38160
AT1G59540
AT4G02120
AT5G02810
AT2G06990
AT1G07470
AT1G04070
AT1G54385
AT2G46930
AT1G74520
AT3G44300
AT2G13800
AT5G42360
AT1G76990
AT1G48830
AT5G14970
AT2G25409
AT3G59660
AT4G27380
AT1G54020
AT2G47500
AT3G17450
AT4G12910
AT4G35240
AT3G25760
AT4G14230
AT2G42900
AT1G19770
AT3G21110
AT3G24670
AT4G25470
AT1G78770
AT3G16140
AT5G57840
AT3G27660
AT5G49660
AT1G68020
AT1G01110
AT2G22540
AT2G23580
AT3G57470
AT3G08500
AT1G74340
AT3G47490
AT5G09250
AT5G13280
AT5G58390
AT5G05070
AT2G35730
AT1G52890
AT2G24150
AT5G58370
AT2G42340
AT5G01200
AT5G18980
AT5G43650
AT1G65000
AT3G47420
AT2G26360
AT5G18650
AT3G62060
AT4G18470
AT1G13130
AT2G30280
AT1G36180
AT1G62333
AT3G21420
AT3G58650
AT1G23960
AT1G49200
AT1G74410
AT2G46810
AT5G26880
AT4G29620
AT5G18270
AT1G22730
AT3G52430
AT1G17145
AT5G47940
AT1G54210
AT1G53345
AT3G14200
AT1G63690
AT1G69360
AT3G07380
AT5G61560
AT5G61500
AT1G56600
AT2G24255
AT2G01970
AT5G24740
AT3G50380
AT4G11010
AT2G22890
AT5G23610
AT1G56650
AT5G26860
AT5G60530
AT2G25450
AT4G04610
AT1G62590
AT5G22555
AT5G37500
AT2G07050
AT5G12050
AT5G48180
AT3G13662
AT1G72160
AT1G74280
AT2G34920
AT3G23690
AT4G09180
AT5G13290
AT1G60160
AT5G23950
AT1G53280
AT5G66460
AT3G30350
AT2G38540
AT5G46550
AT1G59650
AT1G60270
AT1G17500
AT4G12100
AT3G09910
AT1G70000
AT4G13450
AT1G49050
AT5G20930
AT5G61630
AT1G77450
AT1G20550
AT1G08410
AT5G61540
AT3G05480
AT1G63206
AT5G44610
AT1G19830
AT1G29410
AT3G59650
AT1G65430
```
