## Supplementary material for "A comprehensive map of preferentially located motifs reveals distinct proximal *cis*-regulatory elements in plants": AGAATCA_containing_gene_set.txt

```
#Occurences of AGAATCA between 80 and 214 (positions relative to the transcription start site)
#1140 sequences with AGAATCA in this interval
#5.54% of the sequences in promoter set with AGAATCA (set with 20573 sequences)
AT3G29810
AT1G23040
AT4G28320
AT5G45030
AT1G68552
AT3G11540
AT3G17660
AT3G14910
AT4G25360
AT5G06800
AT1G78000
AT3G13740
AT5G41740
AT3G25080
AT5G04620
AT4G02830
AT1G80110
AT5G57740
AT3G15710
AT2G41720
AT1G15230
AT5G64330
AT1G03370
AT4G34580
AT3G49300
AT3G02560
AT2G26510
AT5G57100
AT1G28110
AT5G14700
AT3G29630
AT1G30080
AT1G08710
AT4G40050
AT3G09880
AT4G02660
AT3G47500
AT3G51250
AT2G31570
AT2G45040
AT1G12120
AT2G30480
AT4G25990
AT2G13540
AT3G57630
AT5G18280
AT1G69020
AT2G47370
AT2G26170
AT2G38920
AT2G29940
AT2G19640
AT1G01040
AT5G55270
AT4G19610
AT1G02470
AT2G17630
AT1G72610
AT3G52240
AT1G13860
AT5G61410
AT3G60440
AT1G32440
AT2G02380
AT1G11200
AT5G61670
AT1G79500
AT5G63110
AT5G41000
AT2G33440
AT5G06860
AT1G05220
AT3G11090
AT3G57220
AT1G01440
AT1G63650
AT4G30340
AT2G43630
AT1G27050
AT2G41360
AT5G14290
AT5G16340
AT1G06420
AT2G46505
AT3G58010
AT3G04930
AT5G47490
AT1G79260
AT2G32140
AT5G37680
AT5G07770
AT2G16440
AT3G07430
AT5G66985
AT3G55730
AT3G12977
AT5G26720
AT3G10090
AT2G41750
AT5G30490
AT2G01480
AT4G26180
AT1G79130
AT4G36105
AT3G48195
AT5G60700
AT5G12200
AT1G76370
AT1G15790
AT3G62650
AT5G19820
AT1G14330
AT4G34100
AT2G25355
AT3G09035
AT4G12690
AT4G35580
AT1G73750
AT4G21840
AT4G17520
AT2G34200
AT1G09195
AT4G00110
AT3G47850
AT1G66870
AT5G18070
AT1G06500
AT5G25820
AT5G52060
AT5G15130
AT1G13140
AT4G27270
AT2G19470
AT1G80950
AT4G20360
AT4G00500
AT4G39210
AT5G56040
AT5G27770
AT1G21950
AT2G45660
AT5G54670
AT5G03770
AT1G61900
AT1G13090
AT5G16350
AT2G17620
AT5G23670
AT2G40830
AT2G36145
AT4G38400
AT5G24830
AT1G50830
AT2G41770
AT1G69730
AT5G63990
AT2G38780
AT1G04100
AT4G28110
AT3G44510
AT1G71110
AT4G17500
AT3G05858
AT5G27680
AT1G26320
AT4G27950
AT4G33800
AT5G45670
AT1G73430
AT5G22800
AT3G43420
AT3G51510
AT1G23965
AT3G23200
AT3G51640
AT1G74730
AT5G50340
AT4G29480
AT5G28740
AT4G07390
AT5G53045
AT5G42630
AT4G13360
AT4G14000
AT5G05380
AT4G15770
AT4G15430
AT1G21190
AT5G66560
AT5G25100
AT5G50670
AT1G27045
AT1G21810
AT5G25760
AT5G40780
AT4G30490
AT1G68100
AT2G36770
AT2G20690
AT5G56780
AT1G69210
AT3G13730
AT5G03260
AT5G49015
AT3G06530
AT2G39190
AT5G02370
AT1G14490
AT5G50350
AT4G17390
AT5G07790
AT5G46940
AT1G20830
AT3G15520
AT2G29300
AT3G26340
AT5G06265
AT5G54060
AT1G56080
AT2G03110
AT3G09085
AT4G08540
AT2G40800
AT4G20780
AT3G45900
AT1G22830
AT1G22275
AT5G58870
AT1G18850
AT4G32670
AT2G34850
AT3G12685
AT4G28210
AT3G07550
AT3G02600
AT3G19760
AT2G46340
AT3G13810
AT4G33420
AT3G55700
AT1G62390
AT3G09120
AT3G10740
AT1G56045
AT2G21330
AT3G51500
AT4G25820
AT1G44830
AT5G47770
AT1G63060
AT3G28140
AT2G41620
AT1G72060
AT2G04690
AT3G01740
AT3G49890
AT5G65420
AT5G53240
AT4G02270
AT5G28900
AT2G44420
AT5G60640
AT4G21230
AT2G14760
AT2G24610
AT5G45775
AT1G72240
AT1G31812
AT5G64430
AT3G05340
AT5G58970
AT5G48020
AT3G15060
AT4G30580
AT1G32780
AT3G56030
AT5G62070
AT5G50840
AT5G52890
AT1G48860
AT4G39850
AT2G31500
AT5G43060
AT3G17040
AT1G12680
AT4G17680
AT1G72290
AT1G14770
AT4G04610
AT4G03330
AT1G14590
AT1G18520
AT5G01200
AT5G48180
AT1G28420
AT1G64470
AT3G02210
AT3G24820
AT5G32619
AT5G08695
AT4G27520
AT5G46060
AT5G23250
AT4G30845
AT1G51070
AT3G47610
AT3G01540
AT1G11610
AT5G04720
AT1G32370
AT3G19520
AT4G13780
AT3G63260
AT1G31220
AT3G57270
AT2G07732
AT4G31800
AT4G09810
AT3G52780
AT2G32170
AT5G61370
AT1G69030
AT1G77720
AT3G24750
AT2G31560
AT4G16690
AT1G11310
AT4G25150
AT5G12010
AT3G24350
AT4G23980
AT3G24760
AT5G01670
AT1G26290
AT1G50930
AT4G22730
AT1G66520
AT5G10270
AT2G17840
AT4G17610
AT4G20960
AT5G38070
AT3G19970
AT1G02730
AT5G55850
AT5G54190
AT1G04190
AT3G56630
AT5G19780
AT4G18140
AT2G29910
AT2G24040
AT4G25890
AT1G14260
AT3G24490
AT1G53050
AT3G61880
AT2G34750
AT2G14540
AT1G22120
AT4G11660
AT3G54800
AT5G14970
AT1G54850
AT1G49430
AT3G42473
AT3G62210
AT1G78810
AT3G29330
AT3G21590
AT2G37410
AT4G03945
AT5G49510
AT4G32175
AT3G55820
AT3G03550
AT5G46740
AT1G73760
AT1G11090
AT4G31770
AT3G44050
AT4G10790
AT1G63020
AT1G05630
AT1G17560
AT3G51850
AT5G63420
AT3G27080
AT2G39990
AT3G57200
AT4G16640
AT4G37040
AT3G07750
AT5G49930
AT4G28650
AT1G17240
AT5G19480
AT1G12700
AT1G29830
AT1G78210
AT4G28530
AT4G35870
AT1G07080
AT1G01800
AT1G75250
AT1G76050
AT5G11310
AT1G14660
AT5G56450
AT4G12020
AT1G29418
AT1G54130
AT1G67550
AT3G05670
AT2G15042
AT2G01730
AT4G38810
AT1G65000
AT5G26850
AT2G26280
AT2G39705
AT4G31720
AT5G10510
AT5G57580
AT1G79880
AT5G54630
AT1G15920
AT3G46280
AT1G14910
AT1G18835
AT3G06220
AT5G49215
AT1G60460
AT5G59340
AT3G06145
AT2G13610
AT3G21465
AT5G44360
AT4G13340
AT4G33180
AT4G36540
AT5G03870
AT5G13800
AT2G22000
AT3G16175
AT2G22910
AT1G50890
AT3G24860
AT5G54270
AT4G32270
AT5G19660
AT1G65440
AT1G76380
AT4G08470
AT5G46295
AT4G15540
AT5G56670
AT1G02180
AT5G18740
AT1G30240
AT5G19990
AT2G32640
AT5G40550
AT1G23560
AT5G45360
AT5G63470
AT1G70570
AT4G34140
AT5G67560
AT4G34320
AT5G25590
AT1G61970
AT1G80840
AT1G15390
AT5G07842
AT2G19710
AT2G42680
AT5G11412
AT1G15460
AT1G03340
AT1G68350
AT1G55960
AT5G08580
AT1G09270
AT2G42975
AT1G17340
AT4G35660
AT1G33470
AT5G49470
AT1G16080
AT5G18950
AT4G25840
AT5G53580
AT4G16800
AT1G78590
AT3G10700
AT4G15900
AT4G08930
AT4G16120
AT1G50110
AT4G24470
AT1G66240
AT2G21490
AT4G11860
AT5G24020
AT2G20400
AT2G28671
AT1G72070
AT1G70490
AT3G53350
AT4G33530
AT2G46860
AT2G17043
AT3G19190
AT3G10460
AT1G54820
AT4G30960
AT5G15970
AT3G58190
AT5G48460
AT4G38030
AT3G48040
AT1G56520
AT3G55980
AT5G03660
AT5G61150
AT1G11760
AT4G19940
AT2G42650
AT1G06930
AT5G37490
AT1G01090
AT1G31660
AT2G37678
AT3G51650
AT4G09830
AT3G16100
AT3G14420
AT1G43580
AT3G61610
AT5G05450
AT5G49760
AT1G63720
AT3G17900
AT4G03400
AT5G38800
AT2G27140
AT4G01000
AT3G16895
AT1G76470
AT1G08730
AT4G29150
AT4G36240
AT5G11340
AT1G22530
AT1G17300
AT3G20640
AT5G62500
AT3G15518
AT5G26920
AT1G75140
AT4G37295
AT1G77570
AT5G45960
AT3G27999
AT1G14345
AT1G76090
AT2G43490
AT2G30880
AT2G28670
AT3G54870
AT5G56020
AT5G24430
AT1G76410
AT5G05410
AT2G11810
AT5G07950
AT3G50840
AT5G08030
AT3G10730
AT5G43130
AT5G07730
AT5G18700
AT5G19540
AT3G14680
AT5G36160
AT1G70680
AT5G64650
AT1G36280
AT2G43360
AT1G50670
AT2G37925
AT3G05290
AT4G03210
AT5G45940
AT1G70480
AT2G16430
AT4G14240
AT2G25300
AT3G55170
AT4G34870
AT5G02590
AT4G21500
AT4G33450
AT5G58230
AT1G74360
AT5G16500
AT4G19010
AT1G19430
AT5G03795
AT4G39170
AT2G46930
AT3G07950
AT4G36260
AT1G53180
AT5G64570
AT1G80610
AT1G06135
AT5G18630
AT1G19640
AT4G35230
AT4G29620
AT2G41630
AT1G31720
AT2G21290
AT1G34210
AT3G54740
AT2G44180
AT5G15420
AT2G16890
AT5G38700
AT5G56710
AT2G42180
AT1G52710
AT1G14060
AT4G22590
AT4G37440
AT1G19720
AT5G20810
AT1G62950
AT3G09840
AT5G18470
AT4G33860
AT1G04730
AT3G13275
AT3G17340
AT2G20610
AT4G37670
AT5G06360
AT1G19360
AT2G36000
AT5G02280
AT1G71280
AT5G20020
AT3G20060
AT1G12830
AT1G18740
AT1G53900
AT3G28480
AT3G05590
AT4G05430
AT2G26990
AT4G27440
AT5G16940
AT4G18800
AT5G54370
AT5G24310
AT1G34065
AT4G10360
AT4G28706
AT3G52960
AT1G73390
AT2G48020
AT5G64813
AT5G57240
AT3G19220
AT3G54810
AT1G19700
AT3G60660
AT2G14720
AT4G19630
AT5G61300
AT4G01030
AT3G50470
AT1G48880
AT4G08590
AT5G17360
AT3G15640
AT4G34380
AT1G16190
AT4G19180
AT4G11820
AT4G34200
AT4G02210
AT1G55675
AT1G04770
AT5G25140
AT2G44430
AT1G09340
AT1G19000
AT2G22530
AT4G01450
AT3G49780
AT1G14850
AT3G19085
AT4G00430
AT5G03990
AT5G18830
AT2G44260
AT2G35310
AT5G06839
AT1G68710
AT1G53880
AT1G73930
AT2G41120
AT5G19770
AT3G45290
AT4G33840
AT1G19580
AT3G02020
AT5G06320
AT3G04910
AT2G01150
AT5G27690
AT5G47030
AT4G28600
AT1G11820
AT3G16860
AT2G43230
AT5G63310
AT5G16930
AT2G28040
AT5G61840
AT1G29790
AT4G35450
AT1G48740
AT5G20980
AT2G04240
AT3G27360
AT3G04860
AT5G62980
AT3G22220
AT3G59030
AT3G05936
AT3G44620
AT5G43980
AT1G27450
AT5G67130
AT3G58800
AT1G53100
AT4G38540
AT4G22700
AT1G18990
AT1G17030
AT1G51800
AT1G07490
AT2G23930
AT5G35770
AT3G13450
AT4G14713
AT1G47830
AT1G19940
AT5G63135
AT5G38060
AT2G38800
AT1G78915
AT2G45850
AT5G44690
AT5G07840
AT3G04460
AT2G17440
AT1G23530
AT1G09200
AT5G19630
AT3G16460
AT1G34020
AT5G06970
AT1G10550
AT4G22592
AT4G34640
AT3G53240
AT1G16090
AT1G15860
AT3G22690
AT5G12050
AT5G10400
AT2G34330
AT5G18720
AT3G56830
AT4G02680
AT4G11670
AT3G05570
AT1G16370
AT5G51480
AT3G48490
AT2G34600
AT4G02560
AT2G48160
AT5G39360
AT4G30850
AT4G30280
AT1G12260
AT5G49960
AT3G19980
AT5G25130
AT3G04820
AT4G32190
AT1G49530
AT1G62045
AT3G50960
AT1G02460
AT5G10580
AT1G68080
AT2G26650
AT1G76160
AT2G41420
AT4G16350
AT1G44770
AT1G12740
AT1G10590
AT5G36220
AT1G03330
AT5G64290
AT1G65820
AT4G30993
AT1G78900
AT5G01800
AT1G56070
AT1G55915
AT3G18220
AT4G18630
AT1G60780
AT5G13740
AT1G68550
AT2G44080
AT1G20696
AT1G23790
AT3G51410
AT3G23240
AT1G28240
AT1G22985
AT3G10915
AT2G27770
AT1G77480
AT4G02610
AT3G01260
AT5G37400
AT5G55910
AT2G27960
AT5G22090
AT5G44460
AT5G03495
AT2G37230
AT5G40650
AT1G22470
AT1G19660
AT3G52790
AT5G63120
AT1G20080
AT2G28160
AT5G23050
AT4G32140
AT5G06870
AT3G16310
AT4G39200
AT3G54390
AT5G45600
AT4G09030
AT1G33940
AT5G40200
AT2G22640
AT1G02405
AT2G31890
AT1G24170
AT2G33640
AT3G56120
AT3G03310
AT5G58620
AT5G53980
AT4G25050
AT4G34920
AT1G10490
AT4G15165
AT1G08780
AT4G36940
AT4G15180
AT1G78200
AT4G08230
AT5G10820
AT1G03982
AT2G47890
AT5G05320
AT3G08550
AT2G34730
AT5G20310
AT1G08520
AT3G12980
AT2G29460
AT1G49800
AT1G75490
AT3G63120
AT1G17270
AT3G59690
AT2G38580
AT1G30850
AT1G67060
AT2G20700
AT3G48740
AT1G76560
AT2G27170
AT1G10310
AT1G07390
AT3G05190
AT2G21440
AT1G67035
AT5G50900
AT1G52750
AT1G10970
AT3G27630
AT1G78340
AT4G22260
AT3G13380
AT1G26260
AT4G37050
AT1G03860
AT4G34520
AT2G22425
AT5G57640
AT4G37950
AT4G09750
AT4G12100
AT1G09420
AT1G15170
AT3G11590
AT1G08180
AT3G20330
AT4G35080
AT5G49000
AT3G11591
AT1G60160
AT4G21590
AT3G09160
AT3G49500
AT1G32230
AT5G16030
AT3G18140
AT1G17480
AT4G36910
AT3G13030
AT1G49520
AT5G13070
AT1G13900
AT2G33610
AT2G28810
AT5G56795
AT5G61970
AT5G19110
AT5G47635
AT5G23400
AT1G55840
AT1G07970
AT5G42860
AT1G01480
AT1G45000
AT2G06255
AT4G34720
AT2G28305
AT3G11150
AT5G52900
AT1G68760
AT2G19070
AT3G05860
AT3G62060
AT2G27950
AT1G28395
AT2G35658
AT1G80360
AT1G32940
AT3G10160
AT1G04210
AT2G37100
AT4G27750
AT1G28440
AT4G34360
AT5G23395
AT1G57980
AT4G37280
AT3G04550
AT4G18460
AT5G45290
AT4G21410
AT2G41740
AT5G03170
AT1G26610
AT5G55960
AT2G30160
AT5G49400
AT5G38110
AT1G22260
AT4G11150
AT1G70150
AT1G35210
AT4G14110
AT4G17720
AT2G27340
AT2G24030
AT1G68410
AT4G34750
AT1G76080
AT1G55240
AT2G19340
AT5G64020
AT5G59250
AT1G23140
AT5G44150
AT5G08290
AT4G34850
AT5G03530
AT2G21650
AT3G18740
AT5G13290
AT1G12880
AT4G17010
AT3G50430
AT5G53560
AT1G66270
AT2G29950
AT5G15310
AT5G51670
AT1G13830
AT5G08185
AT4G38960
AT5G64460
AT5G40410
AT1G74160
AT5G15730
AT3G01100
AT5G17290
AT1G09130
AT4G38060
AT4G15765
AT5G64270
AT5G27440
AT2G40200
AT5G58390
AT2G34620
AT1G32928
AT3G25220
AT1G15820
AT3G15260
AT2G26520
AT4G33520
AT3G02930
AT2G21830
AT2G01250
AT4G22140
AT3G08590
AT1G55330
AT5G05870
AT3G43220
AT1G28520
AT2G36060
AT3G23210
AT2G15280
AT4G03260
AT2G40980
AT5G60920
AT4G23300
AT1G71530
AT1G56060
AT4G32360
AT4G00900
AT1G71810
AT5G01930
AT5G47760
AT3G09640
AT1G19190
AT3G60820
AT4G29950
AT3G48470
AT3G45980
AT5G64480
AT5G08000
AT1G77250
AT4G03550
AT5G46360
AT3G62270
AT2G23890
AT3G07960
AT3G11230
AT3G27730
AT5G52570
AT2G02390
AT1G65310
AT3G02680
AT2G10940
AT5G66230
AT2G44500
AT4G35987
AT2G18040
AT5G67060
AT3G25600
AT2G27970
AT5G43240
AT4G35510
AT4G38500
AT5G64960
AT5G25160
AT4G29310
AT1G12850
AT1G48200
AT2G21860
AT1G32730
AT3G26410
AT5G05950
AT4G17360
AT2G40340
AT5G25120
AT2G30200
AT1G61310
AT2G33690
AT5G48640
AT1G47260
AT5G25770
AT4G30270
AT3G07510
AT5G21274
AT3G24550
AT1G08390
AT3G59700
AT5G03030
AT2G18890
AT3G12070
AT4G05410
AT2G22610
AT2G36740
AT5G11970
AT1G09490
AT1G72950
AT5G54770
```
