## Supplementary material for "A comprehensive map of preferentially located motifs reveals distinct proximal *cis*-regulatory elements in plants": AGAATCCA_containing_gene_set.txt

```
#Occurences of AGAATCCA between 247 and 299 (positions relative to the transcription start site)
#106 sequences with AGAATCCA in this interval
#0.52% of the sequences in promoter set with AGAATCCA (set with 20573 sequences)
AT3G05460
AT5G44800
AT1G62740
AT5G60720
AT3G22850
AT1G58180
AT4G16380
AT4G16750
AT1G68310
AT1G26840
AT2G33585
AT5G53070
AT3G58040
AT4G25315
AT4G39850
AT5G18900
AT2G38280
AT2G28290
AT1G12460
AT1G62950
AT1G29910
AT1G12360
AT3G15390
AT5G53060
AT5G16760
AT3G06450
AT4G13360
AT1G29930
AT1G12270
AT2G26880
AT2G13440
AT2G34430
AT3G56810
AT1G19330
AT5G67245
AT2G33600
AT1G76850
AT4G00380
AT1G15220
AT3G56860
AT4G34720
AT3G22680
AT5G23840
AT3G48670
AT2G29020
AT4G26980
AT2G15620
AT3G10260
AT4G18395
AT4G04570
AT5G56000
AT5G61800
AT1G30250
AT1G79190
AT3G48160
AT5G57785
AT3G59910
AT4G17440
AT5G61780
AT3G54620
AT3G02130
AT5G27320
AT4G15470
AT2G22750
AT2G16510
AT2G21540
AT2G07560
AT3G60160
AT1G24150
AT1G26180
AT4G21660
AT3G22160
AT3G13190
AT2G41310
AT3G15890
AT4G09340
AT1G67910
AT2G17020
AT4G12330
AT2G28625
AT1G18160
AT2G17300
AT3G25905
AT4G07868
AT2G38470
AT1G21310
AT1G79390
AT4G32260
AT5G63530
AT5G53480
AT4G28460
AT3G52340
AT4G17670
AT3G11240
AT2G43720
AT1G01050
AT5G59770
AT5G24380
AT3G05560
AT4G16440
AT1G32950
AT2G18850
AT2G31870
AT2G07698
AT2G33590
AT2G38365
```
