## Supplementary material for "A comprehensive map of preferentially located motifs reveals distinct proximal *cis*-regulatory elements in plants": AGAATGT_containing_gene_set.txt

```
#Occurences of AGAATGT between -20 and 127 (positions relative to the transcription start site)
#823 sequences with AGAATGT in this interval
#4.00% of the sequences in promoter set with AGAATGT (set with 20573 sequences)
AT3G46690
AT1G61000
AT1G61520
AT5G18040
AT1G53560
AT2G19810
AT3G32930
AT1G28630
AT5G10050
AT1G13190
AT3G47040
AT1G09415
AT4G15570
AT5G54050
AT3G08740
AT3G28917
AT5G25880
AT1G19720
AT1G62333
AT5G59140
AT3G19910
AT5G40260
AT2G18193
AT1G75370
AT5G20550
AT3G47520
AT1G26580
AT3G54085
AT1G50690
AT3G61200
AT5G10510
AT5G22380
AT1G27350
AT5G48990
AT5G01020
AT1G79850
AT5G06780
AT2G07776
AT3G58040
AT5G09330
AT4G34610
AT4G39360
AT1G15970
AT2G01980
AT5G53090
AT1G25570
AT4G20310
AT4G32900
AT4G25315
AT5G28646
AT4G13520
AT3G21610
AT1G36320
AT5G10560
AT5G08780
AT3G14590
AT1G06960
AT3G51410
AT3G08770
AT4G09810
AT2G42540
AT2G02720
AT5G36700
AT1G78060
AT5G26110
AT1G79690
AT2G31750
AT1G16740
AT5G67350
AT1G36340
AT3G21560
AT5G45310
AT1G14200
AT5G14140
AT5G67570
AT3G48150
AT3G23310
AT2G31920
AT1G73740
AT5G05060
AT5G38990
AT3G23910
AT4G33460
AT3G50860
AT2G44410
AT4G25590
AT1G27130
AT1G52630
AT2G41850
AT4G07950
AT4G00110
AT5G17520
AT4G08180
AT3G52390
AT1G65520
AT2G43980
AT1G25490
AT2G27770
AT5G26980
AT4G12830
AT2G01060
AT1G72690
AT3G09100
AT1G17870
AT1G16640
AT1G68180
AT5G51450
AT1G78810
AT1G25390
AT4G38080
AT4G04510
AT2G35780
AT4G40070
AT4G08460
AT5G52880
AT2G32970
AT1G33490
AT1G77300
AT5G26830
AT1G49980
AT3G18850
AT3G54650
AT3G12820
AT4G34220
AT5G57230
AT2G34470
AT1G55080
AT1G78050
AT5G59430
AT1G35510
AT1G43620
AT3G04600
AT2G36370
AT2G16910
AT3G20880
AT1G29040
AT4G15690
AT3G02630
AT4G30190
AT4G08455
AT3G18860
AT1G52410
AT1G80210
AT5G49810
AT5G56590
AT1G22970
AT2G44730
AT5G10070
AT3G59190
AT5G34930
AT5G49540
AT1G55120
AT4G15510
AT3G19000
AT2G45660
AT5G23520
AT1G34340
AT3G28030
AT2G38890
AT4G19006
AT3G44300
AT1G67590
AT4G11080
AT5G53480
AT4G04780
AT4G14520
AT3G21070
AT3G06160
AT5G63930
AT3G26510
AT1G49870
AT2G35310
AT1G56290
AT1G58340
AT3G15380
AT3G22570
AT3G01190
AT4G20040
AT3G45760
AT3G06950
AT3G09010
AT4G01915
AT1G62240
AT1G54690
AT3G07310
AT3G62940
AT1G55820
AT4G20030
AT2G26700
AT3G13870
AT3G04940
AT3G26330
AT3G61610
AT1G74560
AT1G63430
AT1G53670
AT1G29395
AT2G47590
AT2G36790
AT2G40300
AT5G13080
AT4G36900
AT1G51510
AT4G37020
AT4G14100
AT4G37030
AT1G04470
AT1G55490
AT2G25080
AT4G20440
AT1G70220
AT1G52650
AT5G06760
AT4G11790
AT2G40820
AT5G26250
AT5G62910
AT2G32450
AT3G02140
AT2G30530
AT1G16950
AT3G12560
AT1G73820
AT4G34480
AT4G27250
AT1G29041
AT3G11820
AT1G75900
AT3G54925
AT2G36340
AT1G29270
AT3G27180
AT5G61920
AT1G27180
AT3G19020
AT1G69390
AT5G66250
AT2G27200
AT4G18740
AT4G24620
AT1G07950
AT4G39480
AT2G46225
AT4G29540
AT1G27330
AT3G62040
AT1G73030
AT1G29380
AT1G13195
AT1G20696
AT2G47060
AT3G53880
AT1G75910
AT5G49410
AT3G52710
AT1G79700
AT4G34190
AT1G63980
AT5G44973
AT1G08960
AT4G02130
AT2G32910
AT4G19010
AT1G01610
AT3G50180
AT5G10320
AT5G20510
AT4G29040
AT5G48430
AT2G01950
AT1G25550
AT1G13370
AT1G58100
AT1G71880
AT4G02330
AT1G19530
AT4G30240
AT4G39780
AT1G73410
AT1G63470
AT5G66480
AT2G27140
AT4G27760
AT5G39040
AT1G29530
AT3G59200
AT1G73040
AT2G28410
AT4G10360
AT1G25440
AT1G72090
AT5G59040
AT5G04890
AT5G58840
AT4G13810
AT1G05577
AT3G50300
AT2G39290
AT1G31220
AT4G18425
AT4G28060
AT2G39720
AT1G80550
AT2G34920
AT4G22950
AT1G61550
AT5G42080
AT5G13510
AT5G33330
AT3G16260
AT2G14110
AT3G58900
AT1G18840
AT2G23340
AT5G20500
AT2G42300
AT3G47650
AT1G52590
AT3G18690
AT5G40550
AT4G14720
AT3G61420
AT3G28840
AT1G01200
AT3G44370
AT1G20680
AT5G23395
AT4G15840
AT1G09300
AT4G38430
AT2G03667
AT5G36470
AT1G75400
AT5G45330
AT5G37290
AT1G72416
AT2G26740
AT3G23430
AT4G27590
AT1G17860
AT5G13520
AT5G61800
AT5G22920
AT2G25220
AT4G14358
AT3G25500
AT4G00220
AT1G03530
AT1G48580
AT4G31130
AT1G74520
AT5G25110
AT5G11412
AT5G50490
AT3G21300
AT1G44000
AT5G48840
AT2G41940
AT5G16370
AT4G24440
AT1G74990
AT2G27775
AT2G20560
AT4G30960
AT1G62330
AT5G56910
AT1G27110
AT3G47670
AT2G18040
AT1G80300
AT1G16170
AT3G61620
AT1G54130
AT4G16050
AT2G36290
AT5G58720
AT1G60420
AT3G51010
AT2G26350
AT5G55380
AT5G15581
AT3G06610
AT3G28150
AT3G52380
AT4G30060
AT4G16143
AT1G60990
AT3G45160
AT5G56040
AT1G05970
AT2G36750
AT3G62030
AT1G15430
AT2G39200
AT1G13410
AT5G02030
AT1G69935
AT3G60510
AT4G37880
AT3G59520
AT2G19060
AT1G18190
AT1G48610
AT1G70620
AT5G24260
AT4G35360
AT5G15600
AT1G22275
AT2G01580
AT2G16940
AT5G40540
AT4G20260
AT2G33530
AT4G16120
AT4G18810
AT1G74550
AT2G26450
AT3G53930
AT5G35580
AT1G06150
AT3G44720
AT4G26080
AT4G33010
AT4G25320
AT3G59420
AT4G12840
AT3G05480
AT5G63640
AT2G47370
AT1G04850
AT1G07870
AT5G57810
AT3G23640
AT1G61566
AT3G24100
AT1G72370
AT5G39410
AT1G49000
AT1G73560
AT1G65850
AT1G62130
AT4G12850
AT1G56440
AT5G06430
AT5G09510
AT3G44780
AT2G17820
AT4G35210
AT5G37070
AT4G13430
AT1G19330
AT2G38410
AT4G35500
AT2G25409
AT3G03690
AT2G20060
AT3G44750
AT1G11160
AT1G19350
AT1G02130
AT2G38310
AT2G34910
AT1G29050
AT5G10280
AT1G31230
AT4G15650
AT1G65070
AT1G02310
AT3G23280
AT1G79090
AT2G38440
AT4G25650
AT3G55890
AT1G10747
AT2G39690
AT3G05050
AT1G42430
AT4G26270
AT1G16040
AT5G42110
AT1G30610
AT5G45880
AT1G52560
AT5G56190
AT5G49400
AT1G68110
AT5G54680
AT1G49010
AT1G50030
AT3G15660
AT1G49750
AT1G80980
AT1G79590
AT1G26370
AT5G18750
AT5G53540
AT5G47620
AT3G45040
AT3G13320
AT2G44890
AT3G52115
AT1G13060
AT1G18620
AT1G11440
AT3G26742
AT3G02840
AT5G18280
AT3G17700
AT4G28450
AT1G35250
AT3G05900
AT5G13190
AT1G05760
AT1G54960
AT5G25490
AT1G12550
AT2G41835
AT3G52180
AT5G64890
AT1G15570
AT2G18680
AT4G25720
AT1G30520
AT3G44735
AT4G30860
AT3G56210
AT5G36120
AT5G52120
AT1G01110
AT1G12200
AT3G62800
AT4G32785
AT3G56030
AT5G50050
AT1G56060
AT2G41120
AT3G56460
AT3G55310
AT3G06960
AT1G55330
AT2G32850
AT3G17470
AT1G49660
AT4G13590
AT1G23000
AT1G58420
AT3G54620
AT3G22780
AT2G33835
AT2G34780
AT4G29660
AT4G37710
AT3G56090
AT4G21870
AT3G12345
AT1G12310
AT1G66730
AT1G24460
AT2G18960
AT5G19660
AT1G34180
AT5G08790
AT2G24700
AT1G04860
AT5G05140
AT4G39920
AT1G52460
AT1G26700
AT5G54400
AT4G03945
AT5G49480
AT4G16860
AT1G05600
AT3G48550
AT4G01995
AT3G19990
AT3G60320
AT1G10610
AT2G46230
AT2G17990
AT2G04940
AT5G03540
AT1G69920
AT4G26800
AT4G14380
AT4G02050
AT4G13580
AT1G71760
AT4G25870
AT3G53710
AT4G28750
AT5G61500
AT4G32140
AT4G36660
AT1G25682
AT3G50620
AT5G26692
AT5G08080
AT2G11910
AT3G15730
AT4G19540
AT3G22275
AT4G32110
AT1G22950
AT3G49307
AT2G36010
AT3G14075
AT5G63380
AT3G49350
AT5G50670
AT2G27010
AT1G15460
AT5G42630
AT3G51110
AT1G02980
AT1G52580
AT2G05210
AT3G01560
AT3G24630
AT3G46520
AT5G61060
AT2G43640
AT5G13020
AT4G29590
AT1G57720
AT1G78476
AT5G04070
AT3G17890
AT1G18610
AT5G24810
AT1G08380
AT5G64970
AT3G05390
AT3G19508
AT5G05070
AT5G54690
AT4G34600
AT5G53170
AT5G08400
AT5G24490
AT3G05675
AT1G66340
AT1G22780
AT5G61600
AT2G25000
AT3G18880
AT1G70310
AT2G45770
AT3G26440
AT1G73500
AT4G29770
AT2G25810
AT3G18680
AT1G22250
AT1G49230
AT1G29179
AT4G15110
AT3G12400
AT5G25150
AT2G45970
AT3G20340
AT3G05120
AT4G32450
AT5G06910
AT1G14280
AT5G24500
AT4G21820
AT5G26200
AT5G64420
AT5G39570
AT3G54610
AT1G80280
AT5G62530
AT4G32610
AT1G09210
AT4G13920
AT2G10931
AT4G30590
AT3G15070
AT5G18760
AT2G33620
AT1G28540
AT1G16370
AT2G17660
AT1G69790
AT5G39400
AT5G11560
AT1G09625
AT3G28120
AT3G07850
AT1G03960
AT3G50150
AT2G26650
AT2G26750
AT5G13550
AT1G15140
AT2G42840
AT3G51820
AT3G47490
AT4G24100
AT3G13410
AT2G22670
AT1G76400
AT4G23180
AT3G51700
AT2G15760
AT3G11470
AT1G13020
AT2G39260
AT2G36355
AT4G02660
AT1G51980
AT2G18730
AT2G18670
AT1G50890
AT1G77500
AT1G32950
AT4G25672
AT2G19540
AT4G40042
AT3G55320
AT1G18950
AT4G15248
AT2G39750
AT5G59520
AT3G07920
AT4G13790
AT5G04020
AT3G44620
AT2G40130
AT3G05700
AT1G16630
AT5G51105
AT5G64816
AT4G28950
AT3G01510
AT5G36890
AT4G22745
AT2G18420
AT3G56980
AT5G37730
AT4G10090
AT1G28100
AT1G74680
AT5G12870
AT1G55475
AT5G07790
AT2G25310
AT1G08320
AT5G26210
AT1G74050
AT1G52710
AT4G09900
AT5G14850
AT3G02875
AT1G26760
AT1G05880
AT1G22940
AT5G42330
AT4G13290
AT4G13010
AT1G31430
AT5G61380
AT3G17626
AT2G43780
AT5G66760
AT1G47340
AT1G56045
AT5G36790
AT3G57810
AT5G16880
AT2G43630
AT1G22260
AT2G40730
AT1G02430
AT5G11380
AT4G27580
AT3G45770
AT1G07520
AT2G40095
AT1G30120
AT1G26680
AT3G56630
AT4G03260
AT1G53110
AT5G06800
AT3G09670
AT1G76530
AT4G12010
AT1G21070
AT1G66000
AT3G44880
AT4G17790
AT5G33320
AT1G66520
AT1G28150
AT2G14910
AT1G50610
AT1G23060
AT4G12770
AT5G56650
AT5G54380
AT2G28605
AT1G60860
AT5G09680
AT5G24210
AT5G64680
AT3G16580
AT4G25670
AT1G64400
AT3G58800
AT1G23760
AT5G21940
AT2G33860
AT5G15060
AT5G22340
AT2G13820
AT1G51890
AT4G25440
AT5G46150
AT5G18670
AT3G15390
AT4G18710
```
