## Supplementary material for "A comprehensive map of preferentially located motifs reveals distinct proximal *cis*-regulatory elements in plants": AGAATGTA_containing_gene_set.txt

```
#Occurences of AGAATGTA between 14 and 88 (positions relative to the transcription start site)
#141 sequences with AGAATGTA in this interval
#0.69% of the sequences in promoter set with AGAATGTA (set with 20573 sequences)
AT5G09680
AT1G04860
AT4G09900
AT1G50610
AT3G18680
AT1G53560
AT3G45770
AT5G59520
AT1G73040
AT1G74560
AT3G62940
AT3G50860
AT1G66000
AT5G35580
AT3G26330
AT4G16860
AT1G06960
AT5G26830
AT3G22570
AT3G24630
AT1G74550
AT4G27580
AT4G13430
AT5G10050
AT5G66760
AT1G52650
AT3G21300
AT1G49010
AT1G77500
AT4G12840
AT4G19540
AT2G31750
AT4G40070
AT2G46230
AT5G63380
AT2G34910
AT4G26270
AT5G66250
AT1G09300
AT4G37030
AT5G16880
AT3G44370
AT4G24440
AT3G60320
AT3G50180
AT2G40130
AT5G20550
AT4G32610
AT4G03260
AT1G29530
AT1G70310
AT3G47670
AT5G08080
AT2G45660
AT3G12820
AT1G16640
AT5G67350
AT3G47490
AT3G47520
AT1G27130
AT1G16740
AT5G61920
AT4G32900
AT4G15650
AT3G12345
AT3G11470
AT4G25315
AT5G18750
AT1G28540
AT1G25682
AT4G38080
AT1G22780
AT4G21820
AT1G75910
AT3G55890
AT5G15581
AT5G64420
AT5G56040
AT1G10747
AT4G14358
AT4G30860
AT3G20340
AT2G26700
AT2G47590
AT3G46690
AT2G01980
AT2G31920
AT4G34600
AT5G15060
AT3G18690
AT1G19330
AT2G46225
AT2G39720
AT3G51700
AT1G02310
AT3G52180
AT3G50300
AT1G67590
AT1G60990
AT2G39200
AT5G40550
AT2G32970
AT5G64890
AT4G12830
AT1G29380
AT4G16050
AT1G19720
AT4G18710
AT1G25490
AT4G14520
AT1G56060
AT3G50620
AT2G01580
AT3G05480
AT1G28630
AT4G15110
AT1G02980
AT3G51110
AT5G49540
AT5G08400
AT2G19060
AT2G34920
AT2G36010
AT2G19810
AT5G13520
AT1G05760
AT3G22780
AT3G21070
AT1G18840
AT3G57810
AT5G45310
AT5G48430
AT1G31430
AT1G48580
AT1G54690
AT5G50490
AT4G15248
AT3G13410
AT4G32785
AT5G10510
AT5G19660
```
