## Supplementary material for "A comprehensive map of preferentially located motifs reveals distinct proximal *cis*-regulatory elements in plants": AGAATT_containing_gene_set.txt

```
#Occurences of AGAATT between -101 and 37 (positions relative to the transcription start site)
#3241 sequences with AGAATT in this interval
#15.75% of the sequences in promoter set with AGAATT (set with 20573 sequences)
AT3G01516
AT4G34340
AT3G62900
AT5G27720
AT3G07720
AT1G08360
AT1G50420
AT4G22700
AT3G51460
AT1G52820
AT1G27680
AT5G56220
AT1G59970
AT3G48360
AT1G21110
AT2G41250
AT5G42850
AT2G44010
AT2G35330
AT5G04370
AT4G14500
AT4G04790
AT5G04045
AT1G53730
AT3G26280
AT1G11820
AT4G28060
AT1G25470
AT4G34520
AT2G45760
AT5G43440
AT1G79810
AT5G65690
AT5G17010
AT4G26600
AT1G18610
AT1G49190
AT3G21250
AT3G03780
AT3G20310
AT2G37530
AT1G17090
AT2G45890
AT2G14890
AT1G29025
AT1G32400
AT4G02010
AT3G19553
AT5G35700
AT1G32160
AT2G35610
AT1G76970
AT4G29905
AT4G30690
AT5G47010
AT4G35190
AT2G29740
AT1G22015
AT5G09910
AT4G19710
AT1G17050
AT3G56050
AT5G02950
AT5G65400
AT5G08620
AT2G46710
AT4G11660
AT3G45480
AT4G11760
AT5G41280
AT5G51400
AT1G59640
AT1G74130
AT2G45170
AT1G62660
AT2G01980
AT2G25840
AT1G73010
AT4G35170
AT2G23140
AT3G26090
AT5G49015
AT3G60330
AT2G33690
AT3G06470
AT1G15780
AT5G47850
AT1G76930
AT3G03920
AT1G11080
AT1G13980
AT1G59830
AT4G32720
AT5G01460
AT1G48100
AT3G48185
AT1G01120
AT5G65110
AT1G30130
AT2G17300
AT3G19830
AT2G35860
AT4G37490
AT3G03341
AT5G16190
AT1G14180
AT3G55005
AT4G31660
AT1G17140
AT3G01345
AT1G22600
AT2G47940
AT5G26742
AT3G16460
AT1G72950
AT1G56010
AT1G15772
AT2G01910
AT4G02130
AT2G14285
AT5G63960
AT3G54280
AT5G56290
AT2G39490
AT5G37600
AT1G70290
AT2G45750
AT2G39940
AT5G51120
AT5G10270
AT3G23050
AT3G02420
AT1G70190
AT1G60010
AT5G22630
AT5G50160
AT5G51640
AT5G16800
AT4G18290
AT1G71010
AT2G44040
AT3G20670
AT2G15270
AT3G06480
AT2G03020
AT5G14090
AT1G20960
AT4G35580
AT5G46590
AT1G71890
AT5G01290
AT4G19070
AT2G39010
AT1G32930
AT3G55420
AT1G07020
AT2G34200
AT3G54840
AT4G32250
AT5G46490
AT2G16385
AT3G06150
AT1G59890
AT5G39180
AT5G47000
AT3G55460
AT5G05820
AT3G15940
AT2G44690
AT2G25980
AT2G39310
AT3G05610
AT1G80555
AT4G35060
AT1G12550
AT1G54575
AT1G09910
AT3G55270
AT3G01060
AT1G66190
AT5G56370
AT4G33110
AT4G34100
AT3G22070
AT2G46660
AT5G65040
AT2G45160
AT1G70060
AT2G06520
AT5G24990
AT4G39100
AT2G40600
AT1G69588
AT4G13390
AT5G39800
AT1G15600
AT3G05060
AT5G41910
AT5G26692
AT2G15660
AT3G51140
AT1G12310
AT5G44380
AT5G61580
AT5G04250
AT1G77810
AT3G58130
AT3G25870
AT1G21395
AT3G60450
AT5G57590
AT1G15700
AT5G58330
AT4G30660
AT4G34040
AT1G67720
AT2G15020
AT4G30074
AT5G20200
AT5G13400
AT4G09820
AT5G10950
AT2G24550
AT5G03330
AT5G59105
AT3G19160
AT1G15010
AT2G28090
AT1G19510
AT3G50750
AT5G54830
AT4G35880
AT3G05970
AT2G29680
AT3G44200
AT1G64690
AT5G66440
AT1G70220
AT5G56180
AT5G04000
AT3G61520
AT1G22750
AT5G41130
AT3G25150
AT5G48380
AT1G06710
AT5G02640
AT1G76660
AT1G76090
AT3G14620
AT1G73500
AT1G27710
AT1G13160
AT5G12190
AT1G72470
AT1G53650
AT2G30230
AT1G48530
AT3G61790
AT1G74460
AT3G10940
AT1G29450
AT4G34830
AT5G51350
AT4G26720
AT1G05720
AT3G22950
AT1G79270
AT2G02130
AT1G28335
AT1G62421
AT3G16800
AT4G17520
AT5G19570
AT2G47980
AT1G58190
AT1G77950
AT3G06910
AT1G31175
AT3G51620
AT2G43640
AT3G05370
AT2G45500
AT1G20190
AT3G59700
AT3G05741
AT3G12610
AT3G08500
AT2G46180
AT3G02130
AT3G07090
AT5G41560
AT2G28240
AT3G19670
AT5G09445
AT5G53550
AT4G18520
AT4G20860
AT2G24070
AT3G46280
AT1G10740
AT2G04030
AT3G03250
AT2G23840
AT1G52320
AT3G27690
AT3G41762
AT1G75940
AT2G44160
AT5G47880
AT4G34660
AT1G33520
AT5G52600
AT4G38130
AT4G25420
AT1G72590
AT1G80690
AT5G38700
AT2G26670
AT3G02870
AT2G34690
AT4G19870
AT4G17420
AT2G19640
AT1G52280
AT3G49640
AT3G28050
AT5G55507
AT2G15000
AT4G27080
AT5G14020
AT1G25472
AT3G17160
AT5G46680
AT4G22840
AT3G27460
AT4G12390
AT3G19970
AT3G24510
AT3G25050
AT1G73550
AT1G79160
AT1G74170
AT3G03370
AT1G13670
AT5G67130
AT3G49190
AT1G12560
AT3G17780
AT1G27370
AT1G03740
AT2G04500
AT1G75860
AT2G33700
AT5G17670
AT1G18140
AT2G35970
AT5G06380
AT2G23240
AT1G65250
AT5G59840
AT3G62840
AT1G24030
AT4G33060
AT3G26900
AT5G65495
AT5G02320
AT4G22900
AT1G20060
AT5G41520
AT4G37925
AT1G26761
AT5G01230
AT5G65350
AT3G15410
AT4G28020
AT5G62460
AT5G60800
AT2G21530
AT4G00340
AT2G04039
AT5G53490
AT3G05150
AT3G57670
AT3G48860
AT5G48630
AT2G45840
AT1G17890
AT1G24290
AT4G01360
AT5G62130
AT5G57630
AT1G73177
AT1G30810
AT4G24974
AT5G16150
AT2G38160
AT2G45410
AT3G09820
AT2G35110
AT1G12330
AT1G12160
AT1G80190
AT5G19280
AT2G20142
AT3G54860
AT5G01240
AT3G02570
AT1G20200
AT4G14380
AT4G17180
AT3G11520
AT4G03610
AT5G39970
AT3G10270
AT1G23090
AT3G09390
AT2G34780
AT3G16175
AT1G52670
AT1G24070
AT1G31180
AT3G54230
AT1G14520
AT5G53480
AT5G07560
AT3G66654
AT3G26935
AT2G04900
AT5G05800
AT3G59430
AT2G31305
AT2G22270
AT1G77140
AT1G34180
AT5G12430
AT5G25080
AT5G05350
AT5G22270
AT3G45780
AT1G60060
AT3G63300
AT1G76490
AT5G36230
AT3G26430
AT1G16410
AT4G00900
AT5G37690
AT5G35480
AT5G18730
AT2G22450
AT5G52890
AT2G18600
AT1G49980
AT3G14850
AT2G44940
AT3G59000
AT1G13250
AT3G62660
AT4G38810
AT5G19580
AT4G18905
AT2G19930
AT5G04810
AT1G05970
AT3G17580
AT5G40280
AT1G33811
AT1G78700
AT3G15870
AT4G31985
AT3G49307
AT1G29070
AT5G54095
AT1G55750
AT5G63980
AT4G02450
AT1G61240
AT3G10730
AT4G13500
AT1G19396
AT1G78995
AT4G17810
AT5G60570
AT2G29590
AT1G21930
AT5G57230
AT4G30210
AT3G14060
AT1G19500
AT3G06650
AT4G13680
AT3G54290
AT3G17070
AT2G38465
AT1G01200
AT4G22740
AT3G08690
AT1G27050
AT2G21440
AT1G24405
AT3G05460
AT3G09600
AT5G01440
AT3G62680
AT3G05280
AT2G03520
AT2G19710
AT5G10810
AT2G20150
AT3G48680
AT5G18280
AT3G20830
AT3G20920
AT4G28010
AT5G25570
AT5G16480
AT2G46930
AT4G34790
AT3G53630
AT5G07520
AT2G35290
AT1G76010
AT3G08720
AT3G57020
AT1G13770
AT2G25140
AT1G66250
AT1G10700
AT5G03870
AT5G20940
AT3G08940
AT1G52440
AT1G18160
AT4G16950
AT1G67250
AT1G74280
AT5G44180
AT1G03905
AT1G53100
AT1G34640
AT4G03000
AT4G19650
AT4G29380
AT2G38970
AT1G72660
AT1G23550
AT4G25740
AT4G31580
AT1G02030
AT5G25500
AT1G48120
AT1G70040
AT3G04480
AT3G62570
AT1G70940
AT5G37310
AT4G34310
AT1G17480
AT1G61250
AT1G27565
AT3G15356
AT1G76170
AT1G66890
AT5G42710
AT5G59100
AT4G02690
AT4G18400
AT2G44070
AT5G13640
AT1G21710
AT1G09960
AT5G67380
AT2G04800
AT4G03566
AT1G62820
AT3G27000
AT3G46750
AT2G42750
AT1G77220
AT3G54270
AT3G20350
AT1G43670
AT5G27150
AT3G24750
AT1G75090
AT4G12610
AT5G46050
AT4G14342
AT3G19330
AT4G25650
AT1G23330
AT1G15490
AT3G54710
AT5G06700
AT1G19730
AT5G05570
AT2G40520
AT5G45840
AT5G23300
AT2G21390
AT2G20120
AT2G02630
AT1G24148
AT5G39320
AT3G20250
AT2G40790
AT1G20680
AT4G24840
AT3G22990
AT3G25597
AT3G43800
AT2G24680
AT1G64650
AT2G44130
AT1G21900
AT3G22520
AT5G04600
AT3G20420
AT4G00950
AT1G23900
AT1G19950
AT1G69270
AT3G25905
AT4G17616
AT2G34357
AT2G31480
AT3G26660
AT4G12050
AT2G39660
AT1G76460
AT2G26070
AT4G18330
AT3G49270
AT2G21120
AT2G17150
AT5G55640
AT2G30580
AT3G62000
AT5G59180
AT4G13030
AT4G32150
AT5G09995
AT5G58790
AT3G02740
AT1G62870
AT4G14315
AT2G40170
AT3G20790
AT4G27650
AT2G17680
AT5G13410
AT3G09960
AT1G15720
AT4G06676
AT5G05365
AT2G16595
AT4G24590
AT4G18060
AT4G16650
AT5G43430
AT1G14060
AT3G63150
AT2G18730
AT4G29470
AT2G34010
AT4G35270
AT2G40400
AT2G40940
AT5G09820
AT1G49840
AT5G03050
AT5G13710
AT1G49470
AT2G31890
AT3G47610
AT2G21800
AT3G13720
AT5G50370
AT5G40250
AT1G07360
AT5G10840
AT5G51750
AT3G62890
AT5G61540
AT1G05760
AT5G18930
AT5G15430
AT1G72640
AT1G12480
AT5G45340
AT3G48900
AT1G12520
AT1G58007
AT1G50320
AT4G18130
AT5G58960
AT1G79690
AT1G04020
AT1G44830
AT1G17780
AT2G35605
AT4G25640
AT2G26695
AT5G16110
AT5G35210
AT4G36195
AT2G20180
AT1G31500
AT3G27150
AT3G52700
AT1G22000
AT1G07090
AT2G04830
AT5G23480
AT1G01960
AT1G76960
AT4G11630
AT3G16040
AT3G18450
AT2G03340
AT2G29970
AT3G23633
AT5G20380
AT5G56000
AT1G64600
AT1G24450
AT5G22570
AT3G45130
AT4G23493
AT3G55620
AT2G19600
AT5G07490
AT5G40440
AT1G62730
AT3G22400
AT1G54240
AT4G16460
AT4G12290
AT5G42310
AT3G46780
AT5G05090
AT5G54350
AT2G47020
AT1G52270
AT3G42790
AT1G08670
AT3G01700
AT1G44575
AT5G57620
AT4G28706
AT4G36840
AT2G46770
AT1G54510
AT1G50260
AT1G12850
AT5G06190
AT1G34150
AT2G40590
AT5G44450
AT2G36620
AT3G17950
AT1G06030
AT1G05340
AT1G32900
AT5G65220
AT3G06740
AT3G25230
AT1G74900
AT1G68130
AT1G26930
AT3G57530
AT1G26840
AT2G27350
AT3G08640
AT5G08560
AT5G09490
AT4G15640
AT5G61030
AT5G03280
AT1G71090
AT3G27470
AT1G77800
AT5G10830
AT1G72230
AT1G71820
AT5G09350
AT3G18470
AT3G19740
AT2G16018
AT2G34920
AT1G80740
AT1G18290
AT5G10180
AT5G51760
AT3G21970
AT4G32490
AT4G17800
AT3G61910
AT1G69160
AT5G27030
AT3G54130
AT5G03990
AT4G27490
AT5G28460
AT5G24680
AT1G48740
AT1G14460
AT5G04420
AT4G02485
AT5G51180
AT4G37870
AT2G26440
AT5G45170
AT1G09690
AT5G52570
AT5G19930
AT5G46840
AT3G03340
AT4G10600
AT3G61630
AT4G39820
AT3G23100
AT1G75080
AT1G56090
AT3G51840
AT3G20800
AT3G17670
AT1G76860
AT4G04920
AT3G52580
AT5G54590
AT3G07370
AT3G50845
AT1G51805
AT3G49580
AT3G06690
AT3G50470
AT2G30210
AT3G23325
AT1G15150
AT1G50630
AT5G46170
AT3G52630
AT4G21810
AT4G15120
AT4G14455
AT5G56530
AT3G26370
AT1G60410
AT3G42630
AT1G16400
AT2G44330
AT4G02790
AT1G74060
AT2G22310
AT1G45170
AT3G55950
AT2G15530
AT1G71430
AT3G48470
AT1G68410
AT5G49740
AT5G45050
AT5G48390
AT2G18960
AT3G17250
AT5G52050
AT2G02490
AT5G43960
AT3G10980
AT4G14450
AT2G11000
AT1G64430
AT2G31940
AT3G11660
AT2G33670
AT5G57660
AT5G50110
AT3G19520
AT1G13000
AT4G37880
AT2G02180
AT1G13270
AT5G58200
AT3G18250
AT3G52110
AT1G51060
AT1G56000
AT2G45790
AT2G20610
AT5G65860
AT3G19020
AT5G15790
AT3G01500
AT3G49560
AT4G03110
AT5G16720
AT1G04635
AT4G01320
AT3G14190
AT5G52810
AT2G36490
AT3G18170
AT5G46740
AT3G59150
AT1G10230
AT3G63140
AT5G67140
AT2G42440
AT2G15310
AT1G73066
AT3G17998
AT2G33860
AT1G60870
AT5G61530
AT3G12730
AT5G03740
AT3G21060
AT5G23050
AT1G32380
AT3G25250
AT5G54760
AT2G02500
AT2G40935
AT1G30460
AT5G54550
AT4G01600
AT3G29030
AT3G48160
AT5G45000
AT1G80920
AT4G02380
AT1G17290
AT5G45300
AT1G76920
AT1G04690
AT2G45470
AT1G06160
AT4G23880
AT1G11680
AT5G52880
AT3G47836
AT5G55190
AT1G49450
AT2G42460
AT1G26762
AT3G04280
AT3G51640
AT5G53500
AT3G53610
AT4G16060
AT3G26744
AT2G42140
AT1G73690
AT1G63855
AT1G32225
AT1G56050
AT5G63260
AT2G33450
AT3G22290
AT5G23660
AT1G49710
AT4G22810
AT1G76280
AT1G53040
AT4G38600
AT4G31340
AT4G36110
AT1G12860
AT3G02900
AT5G56030
AT1G48630
AT2G27720
AT1G75240
AT5G13820
AT1G12530
AT3G20395
AT5G39580
AT1G55600
AT4G16070
AT1G53700
AT1G01453
AT5G50770
AT3G16770
AT2G31340
AT4G19860
AT5G19080
AT3G02430
AT1G08410
AT2G42400
AT1G67190
AT2G21090
AT3G12980
AT4G35490
AT2G42650
AT1G12610
AT5G65360
AT5G45710
AT5G10110
AT2G37678
AT4G26490
AT5G40610
AT2G40780
AT1G03130
AT5G43290
AT3G19510
AT2G14290
AT3G05740
AT1G72930
AT1G17870
AT1G63530
AT3G23370
AT1G71100
AT4G39300
AT5G08190
AT2G31560
AT1G32550
AT2G18938
AT3G56480
AT1G51913
AT5G62890
AT3G07425
AT1G21510
AT1G31460
AT5G25250
AT3G19550
AT1G72980
AT2G17525
AT4G24160
AT1G60970
AT1G72420
AT3G56990
AT4G21060
AT1G13610
AT5G55630
AT5G58720
AT2G43070
AT1G68010
AT2G44180
AT1G76390
AT1G32990
AT1G08640
AT4G39940
AT1G52740
AT3G19590
AT1G64610
AT1G58200
AT1G04240
AT1G79900
AT3G53500
AT2G18360
AT2G36325
AT1G07420
AT4G11010
AT2G44080
AT3G04260
AT5G34885
AT2G01590
AT5G57270
AT3G18295
AT1G06660
AT2G27190
AT3G27415
AT4G38850
AT2G31670
AT3G60950
AT1G15950
AT3G62040
AT3G27230
AT3G24760
AT5G35690
AT5G60100
AT5G37320
AT4G08390
AT5G23575
AT3G27260
AT3G53040
AT3G03360
AT4G27870
AT2G32415
AT5G13320
AT2G28420
AT5G49660
AT3G14440
AT3G02493
AT4G33770
AT3G10000
AT4G09490
AT5G44260
AT2G20495
AT5G58375
AT5G56540
AT4G37110
AT3G23175
AT2G40160
AT3G56720
AT5G54200
AT3G58670
AT5G24830
AT5G14105
AT4G38480
AT3G22942
AT5G03020
AT3G15770
AT3G56020
AT5G19473
AT5G40020
AT1G03950
AT1G14330
AT5G02590
AT3G22530
AT5G07380
AT1G07860
AT3G51080
AT4G02220
AT1G79570
AT2G14045
AT5G20400
AT3G51320
AT2G34810
AT4G31990
AT1G19990
AT1G48450
AT4G18593
AT5G33210
AT1G60810
AT1G71110
AT2G41210
AT1G60985
AT1G58170
AT5G59990
AT3G25130
AT5G26749
AT1G23410
AT2G16710
AT3G12345
AT5G22040
AT4G03635
AT5G09720
AT2G47210
AT3G10640
AT2G39670
AT2G30575
AT2G22840
AT2G36090
AT2G02870
AT2G23340
AT5G40382
AT2G41430
AT2G44760
AT3G58720
AT2G37880
AT1G31350
AT1G66070
AT5G60440
AT5G01760
AT5G52910
AT5G63750
AT1G29310
AT5G52020
AT1G48170
AT2G46400
AT3G02530
AT2G40580
AT4G13620
AT5G59030
AT2G15580
AT1G57820
AT2G46200
AT5G01490
AT1G17460
AT1G23670
AT3G20100
AT3G44220
AT4G38620
AT3G56140
AT1G80000
AT1G21050
AT1G13130
AT1G78120
AT3G54520
AT3G50820
AT1G29820
AT1G61980
AT1G53720
AT5G05670
AT3G53560
AT5G04170
AT2G26100
AT2G44270
AT5G65540
AT4G23460
AT3G09410
AT3G04600
AT5G25630
AT1G75710
AT3G20370
AT2G26460
AT5G18660
AT1G06820
AT1G26970
AT5G22850
AT2G43080
AT4G28025
AT1G27650
AT1G23260
AT5G27320
AT1G72520
AT4G15930
AT2G10930
AT1G11925
AT5G56090
AT1G60240
AT5G42390
AT1G74530
AT4G19150
AT1G49340
AT1G24485
AT3G21570
AT4G36270
AT1G30400
AT3G13910
AT5G24090
AT1G62020
AT4G24890
AT3G51830
AT5G25060
AT1G17340
AT1G75810
AT2G29930
AT4G39160
AT5G26820
AT3G18030
AT3G55910
AT4G02060
AT2G43110
AT5G10630
AT5G48545
AT1G64065
AT1G56350
AT3G26922
AT4G10265
AT2G15830
AT3G19200
AT3G15370
AT5G45720
AT5G54180
AT3G59760
AT1G12120
AT3G22104
AT1G62980
AT1G27752
AT4G34230
AT4G13940
AT3G06130
AT1G77250
AT3G07780
AT1G48130
AT5G42080
AT1G65486
AT1G15220
AT3G57800
AT2G29900
AT3G02750
AT4G18050
AT5G01110
AT4G11360
AT1G67230
AT3G12720
AT1G19870
AT1G47410
AT3G18600
AT4G34610
AT1G21410
AT4G27910
AT3G55040
AT1G79080
AT1G56150
AT5G14700
AT5G14100
AT4G21210
AT3G25900
AT4G39120
AT5G38300
AT3G62470
AT3G02490
AT1G05140
AT4G18830
AT4G37150
AT5G58100
AT4G13170
AT1G69260
AT5G39150
AT1G43130
AT2G17990
AT5G41100
AT3G44010
AT2G33775
AT5G09410
AT1G12950
AT2G36500
AT3G03570
AT4G24340
AT5G44020
AT4G33700
AT4G20870
AT5G42050
AT1G19080
AT5G55132
AT4G16990
AT4G25400
AT4G26650
AT1G18360
AT3G06580
AT1G30473
AT4G27950
AT1G60960
AT3G04790
AT5G06260
AT5G25610
AT1G14530
AT5G55600
AT1G74650
AT5G38590
AT2G38370
AT1G21390
AT3G20460
AT1G16180
AT2G25410
AT3G03130
AT3G47890
AT1G05020
AT4G22070
AT4G33300
AT4G08810
AT3G22330
AT3G12990
AT3G55140
AT1G04860
AT1G73410
AT3G27360
AT2G19860
AT1G62220
AT4G31200
AT3G50920
AT5G47930
AT1G70880
AT1G52160
AT2G17280
AT5G67450
AT2G06510
AT3G25440
AT1G67090
AT2G33360
AT5G17310
AT2G18020
AT2G13900
AT5G50960
AT4G23680
AT2G44930
AT4G24026
AT2G30070
AT2G36200
AT5G17380
AT3G20520
AT3G05327
AT2G39130
AT1G79310
AT3G49470
AT5G58380
AT5G65800
AT3G24150
AT1G05670
AT5G46560
AT3G21300
AT2G23985
AT1G15240
AT2G02400
AT3G12110
AT1G02640
AT5G25310
AT2G21950
AT2G29770
AT4G00530
AT1G71270
AT1G50840
AT3G15430
AT3G10620
AT3G29130
AT1G02780
AT1G44900
AT4G13830
AT3G23290
AT3G61160
AT3G01770
AT5G57330
AT4G38910
AT5G44010
AT2G24060
AT5G07670
AT3G01630
AT3G49910
AT1G14870
AT1G13110
AT1G74720
AT4G16515
AT4G38770
AT1G79730
AT2G31345
AT2G36350
AT1G18040
AT1G30550
AT3G61850
AT5G64380
AT4G32910
AT3G54540
AT3G22410
AT3G04580
AT3G42800
AT5G03900
AT2G44020
AT5G19370
AT5G13500
AT5G56520
AT5G01220
AT4G33330
AT4G09160
AT5G09620
AT1G17790
AT5G56900
AT4G12510
AT2G41730
AT4G30500
AT1G22940
AT2G41740
AT5G23860
AT1G43790
AT5G43600
AT1G08090
AT1G63780
AT2G29460
AT5G32619
AT3G27210
AT5G45760
AT5G55380
AT1G08780
AT4G16590
AT3G08510
AT2G13810
AT5G24030
AT3G16370
AT2G39370
AT2G25150
AT4G14103
AT5G06839
AT1G63710
AT4G14640
AT3G19980
AT3G43660
AT3G18440
AT1G33800
AT5G54740
AT3G19710
AT5G23140
AT2G28310
AT4G02400
AT4G24680
AT5G49990
AT2G28940
AT3G45960
AT4G38510
AT1G11940
AT4G26220
AT4G23110
AT1G60800
AT3G01750
AT2G32410
AT3G11800
AT4G14870
AT1G79430
AT1G65490
AT1G68980
AT2G25850
AT4G17490
AT1G15350
AT1G79560
AT5G57950
AT2G01890
AT1G11170
AT3G07690
AT1G42550
AT1G02860
AT1G71990
AT4G21010
AT1G59540
AT1G09350
AT1G28395
AT5G19850
AT5G40080
AT1G03430
AT5G35930
AT4G34650
AT1G10750
AT1G03790
AT5G60940
AT3G20360
AT3G05530
AT5G04550
AT5G39550
AT2G15340
AT4G18740
AT3G04920
AT3G15550
AT3G09320
AT4G29040
AT2G28600
AT4G17080
AT5G62580
AT4G14280
AT3G54700
AT2G30440
AT3G06250
AT1G60260
AT2G41560
AT5G51010
AT3G46630
AT3G21220
AT3G15260
AT1G68400
AT5G15210
AT1G75280
AT1G54840
AT5G44400
AT5G57340
AT5G57070
AT5G56050
AT4G13450
AT1G03445
AT4G30940
AT1G27700
AT3G24830
AT2G27580
AT1G01640
AT2G24762
AT1G14690
AT1G25054
AT3G47300
AT3G61200
AT1G67810
AT5G04820
AT3G49990
AT1G67855
AT2G22970
AT1G31600
AT3G09090
AT5G01650
AT5G22050
AT5G09810
AT3G11650
AT5G05160
AT5G19940
AT5G44090
AT1G19670
AT2G18850
AT2G05990
AT2G03550
AT5G64905
AT1G69530
AT2G38920
AT2G39410
AT5G54050
AT5G61990
AT2G22360
AT4G38500
AT4G19140
AT5G54165
AT1G55260
AT2G20860
AT1G09230
AT3G05830
AT4G17340
AT5G07420
AT4G20480
AT5G10695
AT2G43020
AT3G18430
AT3G12590
AT1G08760
AT2G29140
AT2G33060
AT3G55220
AT4G25835
AT4G38100
AT5G62270
AT3G45830
AT1G63295
AT1G30120
AT5G22060
AT5G14680
AT1G61720
AT2G23670
AT1G26220
AT2G29650
AT1G23110
AT4G22160
AT3G55330
AT2G27730
AT1G04230
AT1G67460
AT5G38280
AT1G55970
AT3G07570
AT5G44360
AT4G26150
AT1G75500
AT5G19770
AT1G15460
AT4G31800
AT5G50720
AT4G13750
AT3G55230
AT3G13870
AT1G75400
AT3G49050
AT2G03280
AT3G51740
AT1G61460
AT3G48740
AT1G63970
AT1G09740
AT4G19600
AT2G30900
AT4G23270
AT5G01770
AT5G64980
AT2G39020
AT4G32480
AT3G11880
AT1G44760
AT4G10270
AT1G02730
AT2G47510
AT3G10190
AT3G44120
AT3G51930
AT4G27580
AT1G76820
AT5G27680
AT4G28410
AT5G26160
AT1G09750
AT4G32880
AT5G61190
AT3G09930
AT5G56610
AT1G03710
AT5G24060
AT1G04410
AT4G37540
AT4G30540
AT5G62960
AT5G16220
AT4G02330
AT2G37860
AT4G27620
AT5G65430
AT1G11770
AT2G20490
AT3G59210
AT1G02813
AT5G06430
AT1G47670
AT1G74410
AT1G29850
AT3G46610
AT5G25930
AT1G73510
AT3G13790
AT5G54500
AT3G56920
AT1G01160
AT4G39640
AT1G74340
AT2G03120
AT5G48120
AT1G04610
AT3G07180
AT3G13660
AT4G02195
AT2G01350
AT3G52640
AT2G38823
AT1G05675
AT3G47720
AT3G23090
AT1G52070
AT1G45249
AT2G47320
AT2G44190
AT4G33410
AT4G30290
AT2G20725
AT2G15050
AT5G59410
AT5G51950
AT1G13880
AT3G57470
AT1G68825
AT4G32330
AT3G20530
AT5G12360
AT3G19640
AT1G12180
AT3G25490
AT5G26000
AT2G47600
AT1G47380
AT4G21070
AT5G38420
AT2G02955
AT5G43620
AT1G02450
AT1G24520
AT1G75335
AT3G04820
AT1G31580
AT1G80660
AT2G17520
AT1G06770
AT5G39210
AT1G25580
AT1G79280
AT3G14540
AT4G27830
AT3G02940
AT1G68190
AT5G42670
AT3G55010
AT3G49140
AT2G23100
AT2G06200
AT5G45420
AT4G32690
AT3G09162
AT4G18730
AT5G03340
AT3G08880
AT4G22280
AT2G22760
AT4G22350
AT4G28470
AT3G50080
AT4G25990
AT5G26050
AT4G10430
AT2G14095
AT5G50520
AT5G46790
AT5G12420
AT4G12560
AT5G24260
AT3G01610
AT3G05690
AT4G01220
AT5G51960
AT2G22795
AT1G21140
AT5G52710
AT2G23980
AT4G13000
AT3G60680
AT5G50630
AT5G39330
AT5G52250
AT4G29390
AT5G02370
AT4G29800
AT3G53990
AT2G38070
AT4G38960
AT2G31170
AT3G17152
AT3G54190
AT4G37060
AT5G08320
AT2G18980
AT1G08770
AT5G26670
AT5G67430
AT1G34110
AT4G27400
AT3G28630
AT1G05055
AT5G26650
AT5G62720
AT5G53180
AT3G27999
AT3G61950
AT5G56040
AT5G39740
AT4G36945
AT1G20065
AT3G23810
AT2G26400
AT5G19300
AT3G06070
AT1G61730
AT2G17030
AT5G40260
AT5G01030
AT5G20100
AT2G25770
AT1G70730
AT1G17470
AT5G62190
AT3G15150
AT5G24200
AT2G45200
AT5G20550
AT2G43560
AT3G16870
AT2G16770
AT5G48600
AT4G02200
AT3G25140
AT5G60490
AT1G02740
AT3G22180
AT5G50790
AT1G69680
AT4G25530
AT5G43300
AT1G48460
AT3G46590
AT2G31090
AT3G51600
AT3G23930
AT5G03850
AT4G03100
AT3G24310
AT2G42030
AT3G48110
AT3G26760
AT2G47810
AT2G28900
AT3G44540
AT3G58210
AT1G26130
AT3G47700
AT3G11620
AT5G56840
AT3G50780
AT3G15358
AT1G69850
AT5G28770
AT4G35390
AT1G53620
AT5G38980
AT5G24690
AT3G16810
AT4G19500
AT1G78680
AT2G23170
AT4G37608
AT1G48440
AT1G15280
AT2G36670
AT4G10150
AT5G56910
AT3G29780
AT5G51380
AT4G19510
AT1G12230
AT1G02080
AT1G74860
AT1G63420
AT5G14890
AT5G19350
AT2G34870
AT5G53050
AT1G05870
AT4G27260
AT1G29260
AT2G17710
AT1G62750
AT5G16390
AT5G49280
AT2G29910
AT1G73607
AT2G48150
AT1G76750
AT5G19510
AT4G21930
AT3G21230
AT4G14630
AT1G80180
AT3G46740
AT3G45080
AT4G25630
AT4G34600
AT5G43670
AT1G50930
AT1G48210
AT1G24330
AT2G39170
AT5G16210
AT5G06420
AT4G06599
AT4G19420
AT3G47290
AT3G45160
AT1G68800
AT2G25620
AT5G15350
AT4G18920
AT2G38230
AT4G22260
AT5G11000
AT1G72270
AT4G33080
AT5G11412
AT3G15850
AT3G51510
AT3G46600
AT5G48335
AT4G36570
AT1G04778
AT4G32580
AT2G43018
AT3G25805
AT5G09630
AT1G74055
AT3G18773
AT1G66050
AT1G19880
AT3G24080
AT5G54585
AT2G05380
AT3G18000
AT2G38120
AT5G25100
AT4G03560
AT3G51690
AT4G00180
AT2G37890
AT3G61540
AT2G31530
AT4G31170
AT5G02250
AT3G55020
AT4G30950
AT1G12805
AT1G74270
AT5G23740
AT1G72330
AT2G18770
AT5G41570
AT3G14960
AT5G13140
AT5G11980
AT5G14150
AT5G05340
AT1G10950
AT2G17972
AT3G47690
AT1G26520
AT4G25540
AT3G45280
AT1G34120
AT1G73700
AT3G21960
AT5G54310
AT5G26690
AT3G18870
AT1G75990
AT5G37830
AT3G13040
AT5G56500
AT5G05870
AT4G26300
AT5G63150
AT3G19030
AT2G01990
AT3G27906
AT4G35725
AT5G03120
AT1G30540
AT4G27000
AT4G29240
AT4G24120
AT5G19170
AT2G30790
AT3G10110
AT1G80670
AT1G78960
AT4G26455
AT2G27680
AT4G33660
AT3G30300
AT4G35520
AT3G26420
AT4G14300
AT2G26180
AT5G02130
AT4G24204
AT5G13090
AT5G49820
AT2G01660
AT1G20810
AT1G76150
AT1G53025
AT5G38890
AT5G60540
AT4G16050
AT2G22060
AT4G35290
AT5G01780
AT4G38225
AT1G13080
AT1G19397
AT2G36220
AT2G25130
AT2G15325
AT3G05725
AT3G06450
AT5G53420
AT5G59500
AT2G38460
AT3G54170
AT3G09780
AT5G44920
AT5G37990
AT5G05510
AT2G28710
AT4G16880
AT4G37820
AT1G64150
AT2G26370
AT5G62350
AT4G02120
AT5G03290
AT4G36440
AT5G52190
AT4G12650
AT3G58770
AT4G37320
AT5G65000
AT5G44980
AT1G71940
AT1G70790
AT4G20280
AT5G41860
AT3G46700
AT5G43310
AT3G49080
AT1G04880
AT5G27360
AT3G01270
AT2G25490
AT1G29400
AT1G06930
AT5G45940
AT5G24760
AT2G24850
AT1G69190
AT3G20910
AT1G71300
AT5G42860
AT1G14740
AT2G05910
AT3G57090
AT5G10900
AT3G55280
AT5G35770
AT2G45640
AT5G51300
AT1G19680
AT3G27325
AT5G37340
AT5G25940
AT1G17030
AT2G19880
AT1G18570
AT5G56130
AT4G22110
AT3G16430
AT4G05520
AT5G45010
AT1G02260
AT5G61430
AT3G19010
AT4G31670
AT3G19780
AT1G34780
AT5G36910
AT3G45680
AT1G61105
AT4G20460
AT3G29770
AT3G50810
AT5G55460
AT4G07990
AT4G28890
AT2G47010
AT5G02550
AT5G10290
AT5G40840
AT3G45920
AT2G29580
AT5G01980
AT5G25760
AT3G58150
AT2G43720
AT2G31660
AT1G32928
AT1G23205
AT1G62330
AT4G20910
AT1G72800
AT1G79680
AT4G11130
AT1G76760
AT3G59280
AT3G28540
AT3G57300
AT5G41810
AT2G38365
AT5G16950
AT3G53810
AT5G11260
AT1G25145
AT5G51940
AT4G08900
AT1G27695
AT3G24590
AT3G15420
AT3G18215
AT1G52905
AT4G17940
AT5G37890
AT1G27330
AT2G34340
AT1G55190
AT3G28290
AT4G25440
AT2G24640
AT1G55805
AT3G06220
AT5G01810
AT1G01420
AT2G25730
AT3G49760
AT3G44600
AT3G17940
AT4G28240
AT3G55920
AT2G31540
AT1G14860
AT4G31875
AT1G53090
AT5G63550
AT1G24160
AT3G24982
AT3G01780
AT3G13670
AT1G67550
AT3G04080
AT1G06890
AT3G29170
AT4G11521
AT4G18100
AT1G79510
AT5G52380
AT5G12050
AT5G63860
AT3G19340
AT5G18640
AT3G54850
AT1G17730
AT3G48050
AT5G45060
AT4G23770
AT3G15470
AT4G14540
AT4G22710
AT3G27503
AT1G01540
AT5G20240
AT3G54090
AT1G72670
AT5G55310
AT3G11810
AT4G37920
AT1G76950
AT1G71695
AT4G37340
AT3G05500
AT2G28930
AT1G74160
AT1G70330
AT1G49715
AT1G28520
AT1G22160
AT2G35790
AT3G53370
AT2G47485
AT5G23430
AT1G12570
AT4G22780
AT3G17365
AT1G62710
AT1G49435
AT3G20000
AT5G63990
AT3G23605
AT1G18860
AT1G77490
AT4G10640
AT2G03240
AT3G08580
AT1G14030
AT1G22030
AT1G80680
AT1G30730
AT3G01640
AT4G01590
AT2G28660
AT4G38400
AT4G04080
AT1G62350
AT3G52990
AT4G27610
AT1G18520
AT1G15860
AT5G53140
AT1G64583
AT2G22040
AT1G53165
AT5G09830
AT5G54380
AT1G33240
AT5G67510
AT4G03420
AT3G26740
AT3G52780
AT5G67385
AT2G33990
AT2G32100
AT5G03140
AT3G55060
AT4G01940
AT3G19860
AT3G50770
AT5G51440
AT5G37490
AT1G23230
AT2G01950
AT4G16510
AT1G17070
AT3G04780
AT4G32940
AT1G67940
AT5G47970
AT1G20130
AT4G24830
AT2G23130
AT5G51190
AT3G26710
AT5G50210
AT2G17900
AT4G05018
AT1G58350
AT5G65960
AT3G02630
AT4G32460
AT2G42860
AT2G41750
AT3G15357
AT3G15350
AT3G14420
AT5G53920
AT1G11750
AT3G58090
AT5G64660
AT3G56170
AT3G48060
AT4G19985
AT3G26620
AT1G27130
AT4G33880
AT2G04190
AT2G04420
AT1G30475
AT5G60390
AT3G63280
AT4G19030
AT5G02960
AT3G04380
AT2G38790
AT4G37160
AT1G61320
AT4G21065
AT2G33070
AT5G46470
AT3G01550
AT2G23790
AT1G30960
AT4G40042
AT5G10140
AT5G52370
AT5G33340
AT5G44370
AT3G61670
AT2G03270
AT5G40645
AT1G06380
AT2G13100
AT3G05480
AT3G14750
AT2G41920
AT3G20865
AT4G25710
AT5G01540
AT1G49430
AT5G22500
AT3G07040
AT1G03970
AT3G53100
AT1G47560
AT3G55710
AT5G10860
AT4G13590
AT2G22900
AT2G24860
AT2G41170
AT2G21710
AT3G20600
AT3G10560
AT1G12600
AT1G13090
AT4G26610
AT5G18980
AT3G54020
AT3G23600
AT1G22060
AT3G61090
AT5G18650
AT1G09920
AT5G37720
AT5G45550
AT5G03150
AT1G05100
AT1G07660
AT2G31270
AT5G45160
AT1G69960
AT1G16470
AT2G19680
AT1G04080
AT1G53800
AT3G58600
AT4G37520
AT3G17000
AT5G65170
AT5G63540
AT3G22170
AT1G66480
AT3G62730
AT4G09850
AT3G47120
AT2G28470
AT4G12640
AT4G37830
AT1G49740
AT5G19440
AT3G44430
AT4G15820
AT4G02390
AT2G20530
AT5G59590
AT4G38000
AT5G02530
AT2G45290
AT5G38510
AT1G30610
AT1G01310
AT1G76340
AT5G63600
AT1G18850
AT2G26270
AT5G63880
AT4G36860
AT2G30590
AT5G09800
AT5G48180
AT5G20650
AT1G08210
AT2G21195
AT3G26932
AT1G23850
AT2G35660
AT2G27530
AT1G12400
AT3G28910
AT5G48370
AT3G18390
AT1G21790
AT5G22260
AT3G07890
AT3G50570
AT4G20390
AT3G53750
AT3G54530
AT1G33102
AT2G43060
AT1G54230
AT3G55390
AT3G44590
AT4G13350
AT4G03115
AT3G01150
AT1G06050
AT3G05390
AT5G43710
AT5G05290
AT2G47590
AT1G24260
AT1G01910
AT1G74430
AT4G17570
AT4G12400
AT3G28500
AT3G06240
AT5G58290
AT3G01570
AT1G28530
AT4G10850
AT1G64520
AT5G51680
AT4G30050
AT4G13160
AT2G17720
AT1G01780
AT1G52695
AT3G48350
AT2G34820
AT5G55390
AT1G70510
AT1G22882
AT5G66250
AT3G12370
AT1G30110
AT3G54410
AT2G40280
AT1G68180
AT1G33612
AT5G53980
AT5G14960
AT3G55340
AT1G71280
AT2G30280
AT2G25890
AT3G44320
AT1G16030
AT5G40360
AT2G14690
AT5G27890
AT1G68585
AT2G45980
AT3G57650
AT3G09670
AT1G76430
AT5G47670
AT5G44790
AT1G67635
AT2G33420
AT1G57620
AT3G51410
AT1G09450
AT1G27630
AT1G05790
AT5G20070
AT5G18690
AT3G29250
AT3G01620
AT4G31160
AT5G63570
AT1G32170
AT2G41900
AT2G30060
AT1G31280
AT1G49500
AT5G65420
AT3G33530
AT3G19240
AT4G14920
AT3G29680
AT3G60200
AT1G52825
AT2G34060
AT5G08030
AT3G48510
AT2G41760
AT3G47580
AT1G25210
AT1G77310
AT4G29870
AT1G25240
AT1G16520
AT4G19040
AT5G57210
AT2G46070
AT2G35230
AT4G30850
AT5G42270
AT3G62070
AT3G12170
AT5G67490
AT2G27340
AT5G63510
AT2G38240
AT1G29240
AT3G59530
AT5G12330
AT2G26010
AT1G67800
AT2G29780
AT1G47128
AT2G33380
AT2G22490
AT4G33070
AT4G25230
AT2G26080
AT1G47960
AT3G24450
AT4G29860
AT3G11710
AT1G49620
AT5G17890
AT1G64590
AT4G24930
AT1G27380
AT1G65700
AT1G27480
AT2G14760
AT4G29350
AT1G75820
AT5G09870
AT3G21640
AT1G67280
AT3G30460
AT1G01100
AT3G13480
AT3G07000
AT4G16770
AT4G37450
AT3G17710
AT1G72810
AT5G44640
AT2G29450
AT2G34310
AT2G05710
AT4G22300
AT1G31360
AT1G33410
AT1G11960
AT4G35210
AT5G02630
AT2G36110
AT3G19870
AT4G10210
AT1G06780
AT2G22930
AT2G37680
AT1G14430
AT5G64510
AT4G19880
AT1G02810
AT2G16930
AT4G10890
AT3G09085
AT3G27740
AT1G48050
AT2G30780
AT1G56280
AT4G09750
AT1G24580
AT5G43910
AT3G26840
AT3G53940
AT1G49720
AT1G28330
AT2G28810
AT1G21380
AT3G52610
AT1G53320
AT4G16500
AT4G25680
AT2G14520
AT5G40450
AT5G39730
AT1G34770
AT1G75340
AT5G38530
AT2G31570
AT1G19050
AT2G39990
AT1G78590
AT4G09030
AT2G06000
AT3G19450
AT1G73180
AT1G62570
AT1G53430
AT1G35255
AT1G09980
AT2G21540
AT4G08670
AT2G19540
AT5G07990
AT2G34490
AT5G13560
AT3G24650
AT4G32900
AT1G74000
AT3G15710
AT1G67100
AT5G48655
AT1G68990
AT2G04690
AT2G40490
AT4G25434
AT1G21690
AT2G38830
AT3G62360
AT1G26810
AT1G55210
AT5G65730
AT1G59840
AT1G73470
AT4G00490
AT1G14250
AT3G29630
AT5G14080
AT1G21651
AT5G18040
AT5G12000
AT1G17170
AT5G05850
AT2G44590
AT1G08540
AT1G16040
AT4G22690
AT2G42680
AT4G00890
AT3G14340
AT3G53210
AT2G01275
AT3G21630
AT5G21274
AT4G22340
AT1G10630
AT5G02050
AT5G51970
AT3G13410
AT3G07500
AT1G04330
AT3G54940
AT2G45030
AT2G36885
AT3G02760
AT3G13224
AT5G64410
AT4G01950
AT3G04690
AT1G76320
AT5G13970
AT1G76710
AT2G26730
AT3G49370
AT5G05180
AT1G76050
AT2G03190
AT1G42430
AT1G26680
AT3G23805
AT2G25370
AT3G47833
AT1G72990
AT3G12780
AT5G19040
AT3G59890
AT3G18524
AT4G21570
AT4G37410
AT1G25220
AT5G45900
AT4G35030
AT1G53750
AT2G47230
AT1G49475
AT4G12480
AT5G61760
AT4G00355
AT1G31870
AT4G38970
AT2G22470
AT3G20557
AT2G22660
AT1G30100
AT5G14210
AT3G27240
AT1G70160
AT1G79660
AT3G09740
AT3G20090
AT5G25090
AT2G28250
AT3G20200
AT2G33735
AT1G12710
AT5G09260
AT1G50140
AT2G01140
AT1G21890
AT4G08555
AT2G03850
AT5G35160
AT4G34420
AT4G26660
AT4G21510
AT4G37710
AT3G11950
AT3G10530
AT1G52400
AT1G16960
AT3G59390
AT1G65610
AT3G59020
AT3G06870
AT2G47040
AT1G65190
AT3G57260
AT2G02120
AT1G06410
AT3G01560
AT3G19420
AT5G36930
AT2G43040
AT1G78620
AT2G34050
AT3G18860
AT3G06660
AT3G57330
AT1G12800
AT1G23980
AT1G10588
AT4G31840
AT3G28300
AT1G05580
AT3G28040
AT4G21320
AT3G59670
AT4G19940
AT4G21940
AT3G60070
AT5G49830
AT3G50650
AT2G31650
AT2G15570
AT1G26170
AT5G13480
AT1G59218
AT1G27450
AT5G24610
AT3G26085
AT4G02620
AT1G58520
AT3G59990
AT4G31910
AT1G55490
AT4G35920
AT4G18070
AT3G54010
AT3G03940
AT1G13605
AT1G70270
AT4G39660
AT1G18720
AT2G45600
AT2G35750
AT3G59660
AT4G34620
AT3G59680
AT3G26050
AT3G16290
AT4G27750
AT5G28919
AT3G09750
AT4G23420
AT3G56690
AT5G48320
AT1G32360
AT3G28860
AT2G41010
AT5G49760
AT1G26310
AT5G13430
AT3G13130
AT3G63410
AT1G12790
AT3G25577
AT1G05830
AT3G18940
AT1G48750
AT2G31240
AT5G56250
AT3G24570
AT3G08890
AT1G72210
AT4G35620
AT3G29110
AT3G17470
AT5G45750
AT2G47630
AT4G01610
AT1G04350
AT2G32900
AT2G32080
AT3G05165
AT5G67050
AT1G52360
AT5G17580
AT2G38570
AT5G15390
AT2G36695
AT5G24340
AT5G13850
AT5G07400
AT5G66590
AT2G28100
AT5G58660
AT3G27700
AT5G63460
AT4G33980
AT2G17660
AT5G57670
AT3G55970
AT3G26618
AT2G29350
AT3G62460
AT1G63380
AT1G29030
AT5G10946
AT5G62490
AT3G48870
AT1G07750
AT5G51880
AT1G18080
AT5G47180
AT5G38430
AT2G22830
AT3G13620
AT2G23160
AT5G42190
AT5G45970
AT3G20240
AT3G55600
AT2G42570
AT5G46890
AT5G62620
AT2G37060
AT5G12870
AT5G05100
AT3G61180
AT3G18710
AT4G15770
AT1G75410
AT2G27830
AT1G02720
AT5G67160
AT5G37730
AT1G22780
AT1G41880
AT3G13690
AT1G03610
AT1G51510
AT5G05500
AT2G47610
AT4G11280
AT1G77130
AT4G02580
AT2G35070
AT2G21600
AT1G27520
AT1G55730
AT1G15320
AT1G22910
AT1G09370
AT4G33860
AT5G45280
AT2G32450
AT1G78040
AT3G26330
AT3G54510
AT5G05710
AT5G57520
AT5G03555
AT2G34555
AT5G42150
AT5G10260
AT5G62920
AT3G54720
AT4G32730
AT1G09625
AT5G38380
AT1G19190
AT4G19180
AT4G08160
AT1G66180
AT1G35290
AT4G25730
AT5G44300
AT5G62165
AT1G14850
AT5G54780
AT5G09220
AT1G44100
AT5G38690
AT2G32000
AT5G38940
AT3G52710
AT4G11655
AT2G27130
AT4G13930
AT3G08770
AT5G19750
AT4G26250
AT1G71880
AT5G07110
AT3G03610
AT3G56680
AT5G14450
AT5G67260
AT5G48385
AT4G02090
AT4G01140
AT1G49245
AT5G45950
AT1G55840
AT1G69230
AT2G17970
AT4G28110
AT3G59290
AT2G40880
AT5G61220
AT1G20320
AT5G64150
AT5G59550
AT1G30250
AT5G43400
AT5G66540
AT1G32361
AT5G60750
AT5G22120
AT5G40950
AT3G24100
AT5G36890
AT4G08240
AT1G29120
AT5G42290
AT4G25240
AT5G19540
AT4G23290
AT1G62380
AT1G62400
AT4G34419
AT2G44830
AT1G67120
AT5G40390
AT4G21480
AT5G02850
AT2G14710
AT5G46070
AT3G46330
AT4G30700
AT3G04810
AT3G48610
AT4G21380
AT5G12150
AT1G01630
AT4G24880
AT5G66490
AT3G08650
AT2G47760
AT1G60640
AT2G17340
AT5G25780
AT1G54450
AT5G45370
AT3G06868
AT5G48910
AT5G02040
AT3G59770
AT5G46340
AT5G46020
AT4G12382
AT3G63160
AT5G56850
AT5G40590
AT4G10920
AT5G20270
AT2G34300
AT5G66920
AT1G01900
AT4G32750
AT1G23590
AT5G57120
AT3G55400
AT1G50940
AT4G03945
AT1G78810
AT2G21930
AT1G03680
AT1G61810
AT1G44010
AT1G05805
AT4G28320
AT4G24820
AT2G41905
AT5G52840
AT4G30220
AT3G55200
AT5G19550
AT2G03710
AT3G16050
AT2G02360
AT1G16480
AT4G27810
AT1G61566
AT2G16030
AT1G08070
AT4G25010
AT5G22380
AT2G21210
AT4G32930
AT5G52510
AT5G12880
AT1G73430
AT1G09330
AT5G30510
AT1G80050
AT1G30350
AT5G62210
AT3G19530
AT3G03810
AT1G78370
AT2G34070
AT4G09680
AT4G18800
AT4G18770
AT1G20450
AT3G27300
AT2G33100
AT4G33690
AT2G23430
AT1G05320
AT3G47650
AT5G23210
AT1G63290
AT4G16610
AT2G44600
AT1G54270
AT5G18500
AT1G21310
AT5G42910
AT2G44860
AT5G18920
AT3G04590
AT1G55560
AT1G43667
AT1G62981
AT5G61880
AT1G21750
AT1G62390
AT3G23880
AT3G14410
AT5G52010
AT3G47520
AT1G19400
AT5G45330
AT2G27389
AT4G17950
AT5G17523
AT5G18480
AT5G07020
AT3G52105
AT3G08530
AT1G62170
AT3G56130
AT1G05150
AT4G35890
AT4G30510
AT3G44380
AT5G43010
AT3G23780
AT3G03270
AT5G45540
AT3G61290
AT5G51780
AT4G32470
AT1G16920
AT5G47920
AT5G45275
AT5G20450
AT2G38550
AT1G51350
AT4G32770
AT3G02970
AT2G27180
AT3G54690
AT4G36090
AT1G21580
AT4G15000
AT4G34540
AT1G47480
AT3G07340
AT3G08990
AT3G63310
AT2G39518
AT2G30105
AT3G54480
AT1G30845
AT4G11050
AT2G47340
AT5G22890
AT5G02770
AT5G44610
AT4G12470
AT2G44770
AT5G17900
AT3G06140
AT5G07530
AT1G30380
AT5G03110
AT3G15460
AT2G27020
AT2G30750
AT3G58710
AT1G66760
AT2G42330
AT4G32120
AT4G34960
AT1G11545
AT4G39740
AT3G48690
AT5G52240
AT3G12685
AT4G39200
AT3G07960
AT5G58970
AT4G10160
AT3G29670
AT3G02460
AT5G37380
AT4G34555
AT4G09970
AT2G01905
AT4G15960
AT3G23870
AT3G63030
AT5G07890
AT1G21060
AT5G12180
AT3G13430
AT2G30140
AT5G59970
AT2G38130
AT4G15470
AT3G58760
AT4G10610
AT4G14880
AT4G34380
AT5G42520
AT1G29590
AT2G40090
AT3G08943
AT4G15330
AT1G49630
AT5G63120
AT1G66470
AT5G26731
AT1G65070
AT3G59650
AT1G71370
AT4G27585
AT5G02610
AT4G22560
AT1G35780
AT2G43920
AT5G59510
AT5G62980
AT2G43990
AT5G43500
AT2G46260
AT2G27110
AT3G15380
AT1G16020
AT1G37130
AT1G79390
AT1G67850
AT1G66240
AT2G26280
AT4G34412
AT1G01560
AT5G67610
AT4G23570
AT2G05050
AT1G10747
AT4G15020
AT1G66000
AT1G61090
AT1G15250
AT2G05310
AT1G13990
AT3G20570
AT1G43020
AT4G31790
AT4G24310
AT1G45230
AT1G15230
AT1G01090
AT4G22240
AT3G21770
AT5G05270
AT2G32460
AT5G58170
AT4G14510
AT1G79850
AT3G47390
```
