## Supplementary material for "A comprehensive map of preferentially located motifs reveals distinct proximal *cis*-regulatory elements in plants": AGAATTT_containing_gene_set.txt

```
#Occurences of AGAATTT between -95 and 45 (positions relative to the transcription start site)
#1395 sequences with AGAATTT in this interval
#6.78% of the sequences in promoter set with AGAATTT (set with 20573 sequences)
AT3G16040
AT2G32900
AT3G54170
AT5G46890
AT3G58150
AT2G43110
AT2G18850
AT1G19400
AT4G02060
AT5G24680
AT2G15660
AT1G50260
AT1G49740
AT1G07020
AT1G71940
AT2G44330
AT3G06450
AT2G44600
AT1G66000
AT1G23260
AT1G80670
AT1G72670
AT4G33980
AT3G26420
AT1G74410
AT4G30210
AT5G16720
AT5G05090
AT2G37678
AT4G10160
AT1G44575
AT4G12470
AT3G26430
AT4G32480
AT4G20870
AT1G75990
AT1G31175
AT2G38920
AT5G47880
AT1G75500
AT1G19050
AT2G04690
AT1G26840
AT5G54200
AT4G18730
AT1G76450
AT5G20940
AT1G32690
AT3G06650
AT1G53700
AT1G71090
AT5G09620
AT4G17570
AT5G53480
AT3G19670
AT3G02530
AT3G20360
AT2G22970
AT3G50780
AT1G79310
AT1G78040
AT4G29470
AT2G38790
AT1G13605
AT2G43720
AT4G32880
AT4G11360
AT5G34885
AT4G17530
AT2G34820
AT2G41560
AT5G55790
AT4G25990
AT4G17420
AT4G21940
AT3G48160
AT2G19860
AT5G57230
AT1G55730
AT4G22710
AT1G01910
AT5G51380
AT1G47670
AT4G31200
AT4G14540
AT5G10840
AT1G65486
AT1G15010
AT1G63420
AT1G17870
AT3G02900
AT1G79900
AT3G49307
AT5G52190
AT4G36440
AT3G49990
AT5G25100
AT2G39370
AT5G26650
AT1G75280
AT1G08540
AT3G05725
AT2G44270
AT5G54550
AT5G53490
AT5G13710
AT3G54020
AT1G69190
AT3G55005
AT2G04190
AT1G43790
AT4G34555
AT1G78995
AT4G20860
AT5G01030
AT5G43400
AT2G15340
AT5G56900
AT4G14380
AT4G24974
AT1G10130
AT2G39010
AT3G56140
AT5G58710
AT3G11520
AT5G13090
AT3G21250
AT4G15820
AT4G39660
AT1G44010
AT4G31580
AT5G48120
AT1G60810
AT3G04480
AT4G23290
AT1G23550
AT5G59590
AT5G65110
AT1G26680
AT2G36220
AT5G51350
AT4G33070
AT3G27240
AT1G74160
AT3G54280
AT5G60750
AT2G29580
AT4G13390
AT3G08510
AT5G19170
AT3G51320
AT5G37990
AT2G27180
AT1G74720
AT4G24120
AT5G51940
AT3G20530
AT3G15150
AT5G58380
AT3G47720
AT3G55460
AT4G15960
AT3G20090
AT5G05850
AT1G17030
AT5G02640
AT2G41210
AT5G22120
AT3G62570
AT5G06700
AT3G54480
AT2G34780
AT2G20610
AT5G35700
AT5G54500
AT1G08780
AT1G14860
AT3G51840
AT5G65420
AT5G67610
AT1G31550
AT1G62570
AT4G31990
AT1G23670
AT4G10920
AT1G49475
AT3G24100
AT3G58090
AT4G35920
AT2G17900
AT3G52640
AT5G45980
AT1G76460
AT4G38620
AT5G39320
AT4G01590
AT3G15550
AT4G31160
AT2G01660
AT1G72950
AT1G53320
AT5G04170
AT5G65430
AT1G53720
AT1G30250
AT5G23660
AT1G32380
AT4G38850
AT3G50845
AT4G00900
AT4G03945
AT1G24485
AT1G03680
AT3G17710
AT4G24820
AT1G12570
AT2G45470
AT4G25400
AT1G12805
AT1G05320
AT4G25640
AT1G45230
AT3G10620
AT5G03740
AT1G18610
AT5G23860
AT4G22840
AT2G22540
AT1G74860
AT5G62920
AT2G47340
AT5G57120
AT2G42570
AT5G58790
AT5G14020
AT3G44540
AT5G09830
AT5G45300
AT3G62840
AT1G61730
AT5G39800
AT3G62040
AT1G56010
AT5G55507
AT4G18100
AT1G05760
AT3G46740
AT1G79220
AT1G11940
AT5G59500
AT5G26692
AT3G48870
AT3G23605
AT1G26762
AT1G72660
AT5G40020
AT3G11660
AT4G21570
AT3G22400
AT1G13670
AT4G27750
AT4G23460
AT3G46330
AT3G13870
AT3G09085
AT1G01900
AT3G52610
AT4G35270
AT1G21380
AT3G55920
AT4G19150
AT3G11800
AT1G25230
AT2G29460
AT1G12600
AT1G73066
AT2G41010
AT3G57330
AT5G03340
AT3G51830
AT4G09820
AT5G47850
AT5G43600
AT5G38890
AT2G40520
AT5G37600
AT4G32770
AT1G09350
AT5G45760
AT4G29870
AT5G65530
AT3G05480
AT2G01950
AT4G32250
AT5G24990
AT1G78960
AT5G26240
AT2G46770
AT3G47650
AT1G62660
AT1G27050
AT1G76930
AT3G25490
AT2G34690
AT5G02610
AT2G17030
AT4G27585
AT1G13130
AT5G43710
AT4G30290
AT3G61200
AT4G02450
AT1G64150
AT4G22690
AT5G50210
AT3G09090
AT5G07110
AT5G41520
AT1G19950
AT2G15570
AT3G26840
AT4G36945
AT2G14710
AT4G02010
AT2G47590
AT3G10190
AT1G04410
AT5G63880
AT3G54130
AT3G04820
AT3G19710
AT1G05870
AT3G22180
AT1G05020
AT1G69160
AT2G43640
AT2G33700
AT1G50320
AT2G15270
AT1G53750
AT5G66920
AT1G70700
AT4G30540
AT2G21930
AT5G36930
AT2G30575
AT2G47610
AT3G06480
AT5G16950
AT3G18000
AT3G01270
AT5G58200
AT5G07400
AT1G55600
AT4G03420
AT2G13100
AT4G35210
AT1G79660
AT1G60960
AT4G17180
AT1G32361
AT5G09910
AT5G09260
AT4G26600
AT1G74460
AT1G05790
AT4G37150
AT5G15390
AT2G03850
AT2G43060
AT1G66470
AT1G19510
AT4G19650
AT4G24026
AT2G39990
AT3G44010
AT2G17970
AT4G00490
AT1G71890
AT5G37475
AT1G62870
AT5G10290
AT2G36885
AT3G15358
AT1G13080
AT1G19730
AT3G49580
AT1G01560
AT5G40960
AT1G64065
AT5G19550
AT1G10950
AT4G32940
AT4G10610
AT3G61540
AT1G03970
AT2G42330
AT1G01160
AT1G04860
AT5G60440
AT3G53990
AT4G38960
AT2G14095
AT2G30140
AT5G22890
AT1G17890
AT3G28290
AT1G74270
AT2G45200
AT3G02460
AT5G63600
AT2G44010
AT3G12685
AT4G12610
AT5G22380
AT5G56370
AT3G59530
AT3G19870
AT5G51970
AT5G61990
AT5G19750
AT3G57300
AT3G07180
AT1G55750
AT1G09690
AT3G01516
AT4G32330
AT1G80680
AT1G80050
AT1G30350
AT3G54520
AT1G55490
AT2G34010
AT3G21640
AT1G24290
AT4G21930
AT2G11000
AT5G03870
AT1G07750
AT1G73700
AT4G31840
AT4G38400
AT3G27300
AT5G17580
AT1G12800
AT3G58770
AT5G39730
AT3G62900
AT4G21720
AT5G54430
AT1G02340
AT5G53920
AT1G54230
AT3G44220
AT4G37870
AT5G03900
AT3G22942
AT2G30440
AT3G09600
AT1G03710
AT4G14500
AT4G14280
AT5G59550
AT3G24310
AT1G27752
AT1G04778
AT1G23330
AT4G36110
AT4G19870
AT2G02120
AT1G68980
AT2G24762
AT5G55380
AT3G45920
AT2G37680
AT4G34100
AT3G53810
AT3G08720
AT3G15160
AT1G23980
AT1G60800
AT5G66490
AT3G14750
AT5G61190
AT5G51640
AT3G22950
AT2G31170
AT3G47520
AT2G40935
AT4G33110
AT3G48170
AT5G45050
AT1G76150
AT5G25940
AT1G79450
AT1G72470
AT5G65170
AT3G14340
AT2G38230
AT3G61950
AT1G53040
AT5G04820
AT5G37380
AT1G12180
AT4G37490
AT5G33340
AT4G38500
AT3G04580
AT5G15350
AT5G44980
AT4G14315
AT4G19040
AT5G66440
AT2G47760
AT1G76090
AT5G37890
AT4G12560
AT5G59970
AT5G52710
AT2G29910
AT3G20395
AT2G02630
AT3G03780
AT4G37520
AT2G35970
AT1G53730
AT4G25420
AT1G05140
AT3G19520
AT1G68990
AT4G14300
AT1G32225
AT5G19940
AT5G47390
AT1G07010
AT1G71695
AT4G02390
AT5G18920
AT2G16018
AT1G29730
AT1G70880
AT5G56030
AT2G32000
AT1G12560
AT5G57240
AT5G10110
AT4G31790
AT1G55210
AT1G50420
AT2G20150
AT2G29900
AT4G30360
AT5G01980
AT3G44600
AT5G56180
AT1G11960
AT2G03240
AT3G49190
AT1G58200
AT3G66654
AT2G29140
AT2G16710
AT1G74170
AT3G53100
AT5G46680
AT3G56130
AT1G16020
AT3G49760
AT1G29025
AT4G38000
AT4G38480
AT1G61720
AT1G72330
AT2G47485
AT3G02750
AT3G20600
AT1G14030
AT4G14342
AT1G25470
AT2G14045
AT2G02955
AT1G06820
AT1G49630
AT5G35930
AT1G02740
AT1G21651
AT2G22310
AT2G33360
AT1G55190
AT1G62020
AT4G14455
AT1G24520
AT1G27330
AT5G19760
AT5G62210
AT1G25240
AT1G44900
AT4G24930
AT5G26000
AT2G01905
AT4G25440
AT2G38240
AT2G17150
AT3G18390
AT4G20480
AT3G04810
AT3G56480
AT5G41910
AT1G76820
AT1G32930
AT5G04600
AT3G51410
AT3G14540
AT4G11660
AT1G24090
AT5G26820
AT5G39740
AT2G28900
AT1G24070
AT5G45280
AT1G31350
AT5G45420
AT1G56150
AT5G10830
AT1G08670
AT1G74530
AT3G08943
AT5G04370
AT2G37860
AT1G42550
AT3G03610
AT1G33410
AT5G45275
AT2G36200
AT3G15370
AT3G25597
AT3G15710
AT2G29350
AT3G07370
AT1G52905
AT1G58007
AT2G42440
AT3G52105
AT4G17810
AT1G11680
AT3G33530
AT5G65495
AT5G25570
AT1G30100
AT5G02370
AT1G14530
AT1G58190
AT2G34310
AT1G72980
AT3G15356
AT1G24405
AT5G59180
AT4G26650
AT5G02250
AT5G01460
AT5G64380
AT1G10740
AT1G14060
AT2G43080
AT5G43310
AT2G41900
AT1G50840
AT1G59890
AT1G47380
AT4G35725
AT4G15930
AT3G47610
AT5G44020
AT2G22795
AT5G19930
AT2G39660
AT1G20060
AT1G12120
AT1G51060
AT5G03020
AT1G30473
AT3G56170
AT1G21510
AT2G31890
AT4G10150
AT1G30845
AT2G36350
AT3G57020
AT4G11655
AT3G45280
AT5G11110
AT2G02500
AT3G10530
AT1G51510
AT2G25130
AT3G52710
AT2G02180
AT5G13480
AT3G26660
AT1G13980
AT3G20790
AT2G44770
AT5G51440
AT5G05290
AT2G21540
AT1G75810
AT1G59218
AT1G67635
AT1G12230
AT5G25780
AT3G61160
AT4G34340
AT1G76750
AT2G23100
AT1G71100
AT5G38300
AT2G22900
AT5G52840
AT3G49470
AT5G12360
AT3G12590
AT2G40600
AT5G23575
AT2G05250
AT1G66050
AT3G05690
AT1G80920
AT1G68010
AT3G23175
AT3G27460
AT1G18800
AT5G20490
AT1G20680
AT1G79680
AT3G19553
AT5G64410
AT3G01610
AT1G33800
AT4G04790
AT1G21140
AT1G67855
AT2G30900
AT1G80690
AT2G27110
AT5G52370
AT5G05380
AT2G35110
AT1G24148
AT4G10265
AT2G38550
AT5G54830
AT2G33990
AT1G08360
AT3G21300
AT5G64150
AT1G52695
AT3G05500
AT1G29030
AT5G01110
AT5G27720
AT2G21440
AT1G77490
AT1G26220
AT1G59540
AT4G12290
AT2G04500
AT3G54010
AT5G26749
AT5G59030
AT4G29040
AT3G56690
AT1G04520
AT1G52670
AT5G08620
AT5G45550
AT1G18290
AT4G18520
AT1G64590
AT2G45790
AT1G78120
AT5G26742
AT2G25140
AT1G69680
AT3G28300
AT4G25710
AT4G21060
AT2G47630
AT2G40940
AT2G19930
AT4G08900
AT3G16050
AT3G04690
AT4G15770
AT3G12780
AT1G23850
AT5G03330
AT5G26670
AT4G06599
AT5G36230
AT1G02030
AT4G17950
AT3G50570
AT2G30590
AT1G03950
AT2G29990
AT2G32410
AT4G35170
AT5G26050
AT5G64905
AT5G61220
AT2G23180
AT5G16390
AT4G19600
AT5G44920
AT1G22060
AT1G44100
AT5G63225
AT5G27360
AT5G58375
AT1G14740
AT3G63300
AT1G02813
AT3G56680
AT2G04900
AT1G73500
AT3G03341
AT3G63160
AT1G49710
AT5G44450
AT5G40250
AT5G09810
AT2G15310
AT3G46750
AT2G33380
AT2G22840
AT5G07490
AT5G23300
AT2G41740
AT1G16470
AT5G19510
AT4G01600
AT1G25580
AT3G47690
AT3G57650
AT3G44590
AT4G24160
AT2G40160
AT2G39795
AT3G14960
AT2G26975
AT3G24590
AT3G52990
AT2G26460
AT1G31460
AT4G07990
AT1G61980
AT3G54410
AT3G04280
AT1G22940
AT1G08770
AT2G45890
AT1G73860
AT1G01120
AT5G03290
AT1G80740
AT2G28420
AT5G06420
AT5G63860
AT1G66180
AT4G25240
AT2G22360
AT3G02520
AT5G43440
AT1G61250
AT4G22900
AT3G20350
AT1G30120
AT1G19870
AT1G53430
AT5G09800
AT4G38770
AT3G50920
AT2G32450
AT1G14850
AT5G51950
AT1G34180
AT3G61850
AT4G29240
AT1G45170
AT1G65700
AT1G74900
AT3G57800
AT4G34790
AT2G44180
AT1G02810
AT3G41762
AT4G22350
AT2G34070
AT5G40190
AT5G14680
AT4G19180
AT4G16050
AT2G23430
AT1G77130
AT2G32100
AT1G21710
AT1G70220
AT1G51805
AT3G19550
AT4G19070
AT4G00340
AT4G26300
AT1G09750
AT2G24640
AT2G42140
AT2G47600
AT1G77800
AT2G15530
AT5G16210
AT4G25630
AT5G57340
AT1G77250
AT3G18430
AT3G12980
AT2G29770
AT5G11260
AT3G56990
AT3G26744
AT1G48210
AT1G75400
AT3G51690
AT5G48655
AT4G14510
AT2G27530
AT1G47480
AT3G27210
AT5G01810
AT4G30950
AT4G02400
AT5G63120
AT5G11000
AT2G39490
AT3G27230
AT1G47960
AT5G38280
AT5G06430
AT3G54530
AT4G24830
AT3G19530
AT1G57540
AT2G25730
AT4G38225
AT1G61460
AT2G27830
AT1G69960
AT1G56350
AT1G17050
AT2G26400
AT3G03270
AT3G52580
AT1G53650
AT3G01620
AT2G46260
AT4G12382
AT2G34357
AT4G14640
AT4G08770
AT4G31985
AT4G28060
AT3G04080
AT3G29780
AT3G05200
AT3G09960
AT5G14150
AT1G53025
AT3G62890
AT3G18295
AT3G63310
AT2G01350
AT3G45080
AT3G45130
AT3G11650
AT3G29030
AT5G58100
AT3G16175
AT2G14760
AT4G27650
AT1G13090
AT1G35680
AT5G02130
AT2G27720
AT4G21065
AT4G00355
AT3G05750
AT5G19300
AT4G27610
AT4G16060
AT1G71430
AT4G14920
AT2G37890
AT5G24260
AT5G10180
AT5G25930
AT3G21630
AT3G54290
AT5G45900
AT1G18360
AT4G32930
AT5G09490
AT4G18800
AT5G42080
AT4G02690
AT3G08580
AT3G22104
AT5G33210
AT4G20910
AT5G45720
AT3G05390
AT3G23730
AT4G37880
AT2G31670
AT3G46700
AT4G28110
AT5G30510
AT4G19420
AT5G47970
AT1G02260
AT5G36890
AT1G30400
AT4G13450
AT2G25490
AT3G60330
AT4G23270
AT2G32415
AT3G48110
AT2G45160
AT3G26620
AT3G07500
AT3G13290
AT3G47700
AT3G12370
AT3G42630
AT1G67940
AT4G35030
AT1G60410
AT5G27890
AT3G05610
AT5G14700
AT1G48100
AT5G13400
AT5G54180
AT2G35330
AT5G50770
AT2G28470
AT4G23110
AT4G17940
AT5G62980
AT3G46780
AT2G44930
AT4G33060
AT3G55400
AT2G33690
AT2G31570
AT2G17660
AT1G70190
AT1G34150
AT3G52820
AT5G13320
AT1G62380
AT2G29450
AT4G35620
AT5G22060
AT5G40280
AT3G10730
AT1G32928
AT5G37730
AT2G46070
AT2G21210
AT4G09490
AT2G21600
AT3G24450
AT3G19450
AT1G05675
AT3G17998
AT3G26900
AT3G15770
AT3G06690
AT2G30750
AT1G61320
AT4G31670
AT1G21930
AT3G49800
AT1G29240
AT3G05100
AT3G06910
AT2G37880
AT5G19580
AT1G71370
AT2G28090
AT4G02330
AT4G27490
AT1G15280
AT1G07420
AT5G51760
AT3G55390
AT1G16480
AT2G34200
AT1G15700
AT5G42860
AT3G22070
AT4G29860
AT1G04880
AT3G53500
AT2G16385
AT5G43430
AT4G38910
AT5G58720
AT1G76050
AT2G16930
AT1G13300
AT4G33330
AT1G31580
AT2G27190
AT5G63750
AT2G19600
AT1G44760
AT1G06660
AT1G30960
AT4G37110
AT1G05150
AT2G22270
AT1G19190
AT4G32900
AT5G12420
AT5G47010
AT1G52160
AT4G30074
AT3G13910
AT5G40080
AT4G31170
AT4G18920
AT4G05520
AT2G05910
AT1G20450
AT5G17010
AT3G48185
AT1G21395
AT2G04830
AT4G01940
AT1G74340
AT2G41905
AT3G62680
AT5G46490
AT1G75090
AT3G56050
AT5G39550
AT4G18593
AT1G62390
AT1G59970
AT3G10640
AT2G31110
AT3G20800
AT5G50630
AT3G03810
AT4G34540
AT3G08940
AT1G76760
AT5G39530
AT1G50140
AT5G54380
AT5G15210
AT4G38100
AT2G35230
AT4G30050
AT3G18860
AT1G56050
AT2G44020
AT5G36910
AT3G55620
AT2G36620
AT5G08320
AT3G14620
AT1G37130
AT4G28020
AT1G17140
AT4G26220
AT5G01490
AT5G50160
AT4G27080
AT1G28530
AT3G63280
AT5G52510
AT1G67100
AT4G32730
AT3G11880
AT4G33080
AT1G31870
AT4G17490
AT2G18980
AT3G03130
AT5G50110
AT2G31560
AT3G24150
AT3G24830
AT4G18740
AT1G79160
AT2G44190
AT5G12870
AT1G62780
AT3G07690
AT4G10270
AT2G28600
AT2G42460
AT2G15325
AT2G05050
AT2G43070
AT2G20490
AT4G21380
AT4G17800
AT1G25472
AT5G67385
AT5G43500
AT4G19030
AT1G31180
AT4G38810
AT5G07670
AT3G12345
AT1G09910
AT2G29590
AT5G07380
AT1G27565
AT5G24340
AT4G01610
AT1G28335
AT5G63540
AT1G21890
AT1G15490
AT5G50520
AT3G10000
AT1G72520
AT5G38690
AT2G43990
AT4G17520
AT1G13880
AT3G19240
AT2G06200
AT2G41760
AT1G20960
AT4G28010
AT1G52280
AT3G13410
AT3G54510
AT1G20065
AT2G14690
AT5G01770
AT5G10810
AT3G60950
AT2G16030
AT3G29630
AT2G28310
AT3G53370
AT2G33100
AT3G27470
AT2G27580
AT1G28520
AT1G60950
AT2G04030
AT1G32400
AT5G05180
AT1G65610
AT5G18980
AT1G22030
AT2G40090
AT1G62730
AT5G02320
AT1G27650
AT5G45160
AT1G30130
AT4G40042
AT2G26370
AT5G51010
AT2G14890
AT3G04790
AT1G34640
AT3G18870
AT1G48630
AT4G33660
AT4G36270
AT1G32900
AT1G26810
AT1G61640
AT5G56610
AT4G35880
AT3G20420
AT5G11980
AT5G51780
AT4G02200
AT1G11170
AT1G21790
AT1G70160
AT3G55910
AT5G45340
AT1G69850
AT3G12720
AT5G63980
AT5G66540
AT3G29170
AT5G52880
AT3G03340
AT5G56520
AT1G60010
AT2G14285
AT1G58170
AT3G47290
AT3G47120
AT5G48180
AT5G05570
AT4G15470
AT1G74430
AT3G25165
AT2G47510
AT1G10588
AT4G12480
AT3G08530
AT1G50630
AT5G58970
AT1G60260
AT5G03850
AT1G18570
AT5G46020
AT1G72590
AT5G01780
AT1G01420
AT5G41100
AT2G20940
AT2G23140
AT3G58130
AT5G61210
AT3G15350
AT5G19570
AT1G04330
AT4G19500
AT5G26160
AT5G17310
AT3G09410
AT4G11280
AT5G10695
AT2G41170
AT5G23580
AT3G28510
AT1G78810
AT1G67800
AT3G23090
AT1G68410
AT1G12790
AT4G31910
AT1G67850
AT3G02740
AT2G17990
AT1G29310
AT1G08450
AT5G14210
AT5G65400
AT4G32750
AT3G55600
AT1G72800
AT3G57670
AT4G30940
AT3G15470
AT4G18905
AT3G48510
AT1G30380
AT5G52890
AT3G12610
AT3G20570
AT3G10270
AT3G25805
AT3G26090
AT5G44610
AT5G58960
AT4G36860
AT5G22850
AT5G43290
AT3G02970
AT2G37530
AT1G27680
AT1G30110
AT1G30460
AT1G12520
AT1G03130
AT5G51300
AT4G32720
AT3G10560
AT2G39410
AT1G73690
```
