## Supplementary material for "A comprehensive map of preferentially located motifs reveals distinct proximal *cis*-regulatory elements in plants": AGACAAT_containing_gene_set.txt

```
#Occurences of AGACAAT between -48 and 86 (positions relative to the transcription start site)
#695 sequences with AGACAAT in this interval
#3.38% of the sequences in promoter set with AGACAAT (set with 20573 sequences)
AT3G53900
AT1G74100
AT4G13130
AT5G43822
AT3G53480
AT3G26200
AT3G16260
AT2G36325
AT4G30760
AT2G47270
AT1G60986
AT1G31350
AT1G65295
AT4G12750
AT1G80190
AT5G35940
AT1G69690
AT2G20080
AT1G68130
AT3G60770
AT1G10020
AT3G51460
AT4G00620
AT5G38895
AT5G44380
AT4G36060
AT5G64510
AT3G45290
AT3G56060
AT5G26990
AT3G16310
AT5G14080
AT3G28880
AT3G55410
AT4G26300
AT2G36980
AT1G64770
AT5G17570
AT4G38270
AT5G61920
AT3G13060
AT4G36210
AT5G44240
AT4G25610
AT2G42070
AT2G29440
AT5G49440
AT2G39450
AT3G03370
AT5G53895
AT2G41490
AT1G33490
AT4G35270
AT3G03750
AT1G36160
AT3G11250
AT2G20820
AT1G22730
AT3G61350
AT5G02160
AT5G11860
AT3G13110
AT5G10160
AT1G73540
AT1G22530
AT3G61940
AT1G14120
AT5G60050
AT1G58160
AT2G34260
AT2G34600
AT2G02450
AT2G20495
AT2G33775
AT3G23390
AT3G08930
AT2G42390
AT1G70030
AT1G07120
AT5G58970
AT2G02960
AT3G10640
AT5G51670
AT5G50680
AT1G02816
AT4G13000
AT2G18465
AT1G32310
AT3G17760
AT4G35020
AT4G31540
AT4G23560
AT2G14260
AT2G35210
AT2G22470
AT1G69170
AT4G24480
AT2G42270
AT4G22505
AT5G11810
AT1G70600
AT4G37445
AT1G25400
AT3G44320
AT5G47740
AT5G48540
AT5G01090
AT5G43450
AT4G22950
AT3G56470
AT5G44930
AT1G66800
AT3G22880
AT1G07615
AT2G18910
AT2G42060
AT1G34790
AT1G54510
AT1G12420
AT2G27170
AT5G56500
AT5G63135
AT3G06660
AT4G22560
AT3G63220
AT5G44860
AT2G39000
AT2G23900
AT1G73320
AT5G11670
AT1G65484
AT1G75950
AT3G21310
AT5G38900
AT5G22210
AT2G44195
AT1G69750
AT1G17744
AT5G41870
AT4G02070
AT2G46240
AT1G65230
AT5G47550
AT5G51660
AT3G48700
AT4G17510
AT3G13224
AT3G02555
AT4G38890
AT4G16444
AT2G29380
AT5G44250
AT2G24170
AT1G16210
AT1G24400
AT2G24850
AT3G19350
AT2G47940
AT1G68710
AT1G17210
AT3G14075
AT1G27330
AT3G25840
AT5G14220
AT5G18230
AT5G15310
AT4G20480
AT4G05200
AT1G32080
AT3G52570
AT4G00900
AT4G00150
AT1G63030
AT5G19280
AT1G20920
AT1G04050
AT5G43210
AT5G40820
AT1G66940
AT2G36350
AT5G61310
AT4G14716
AT3G06950
AT1G12250
AT2G43920
AT3G18950
AT5G18380
AT2G14120
AT2G40530
AT4G21190
AT4G35440
AT4G21810
AT2G37870
AT3G57280
AT1G13640
AT2G15290
AT1G27500
AT2G16400
AT2G04170
AT5G66800
AT5G02480
AT1G65430
AT4G28450
AT3G47580
AT3G25800
AT2G05260
AT5G52070
AT2G15280
AT3G09260
AT1G26370
AT3G03950
AT1G34760
AT2G42430
AT5G51550
AT1G34200
AT2G04305
AT1G66590
AT4G15490
AT3G03060
AT4G35430
AT1G11320
AT1G23200
AT2G29710
AT3G04210
AT5G49000
AT1G61700
AT4G02460
AT1G74450
AT4G14905
AT1G69560
AT1G22680
AT2G25790
AT5G53530
AT3G49030
AT1G67430
AT5G52520
AT5G59990
AT3G43550
AT1G30670
AT4G35040
AT3G23160
AT1G59870
AT5G44750
AT1G23760
AT1G14300
AT2G31170
AT1G53770
AT2G41000
AT1G73250
AT3G47890
AT2G32010
AT5G53430
AT5G48360
AT5G15550
AT4G31620
AT2G40370
AT3G26030
AT1G20620
AT1G29420
AT5G54930
AT1G65190
AT2G37550
AT5G56360
AT5G26805
AT2G40320
AT3G12270
AT2G43790
AT1G23060
AT5G55390
AT3G51632
AT1G69250
AT2G43780
AT4G00270
AT2G46810
AT4G22590
AT3G12360
AT3G51280
AT1G04450
AT5G08550
AT4G37290
AT5G47750
AT1G31360
AT5G46410
AT3G52390
AT3G23240
AT1G63650
AT1G65032
AT1G13970
AT1G18140
AT4G14780
AT5G64780
AT5G46560
AT5G07740
AT4G00060
AT1G63660
AT3G55100
AT1G66580
AT4G09800
AT5G16890
AT5G10170
AT4G37409
AT5G65400
AT1G15410
AT3G50270
AT5G09850
AT2G19790
AT1G79460
AT5G58060
AT2G47520
AT5G46200
AT2G27680
AT3G28760
AT3G06868
AT5G06510
AT1G12640
AT5G01030
AT4G02120
AT2G29720
AT3G11930
AT3G46790
AT2G41500
AT4G14130
AT1G16790
AT3G16290
AT5G51750
AT4G36960
AT1G62220
AT4G24560
AT3G02030
AT2G47430
AT1G67260
AT5G04460
AT4G32800
AT2G19110
AT5G55750
AT4G36070
AT4G14830
AT4G23882
AT4G26580
AT4G17440
AT5G24450
AT1G15060
AT1G03250
AT1G74790
AT1G24148
AT5G01740
AT3G05858
AT2G02740
AT2G20770
AT3G49650
AT1G56320
AT1G80030
AT1G76570
AT5G19430
AT5G40040
AT5G20980
AT3G61630
AT5G63510
AT2G47710
AT3G23255
AT1G58242
AT5G05510
AT3G17590
AT2G31945
AT2G24395
AT3G59870
AT5G58787
AT3G15920
AT4G13110
AT2G42990
AT1G62750
AT5G20550
AT1G33055
AT4G20800
AT5G64140
AT1G19050
AT3G09900
AT2G32280
AT1G62740
AT1G47400
AT2G29470
AT2G42380
AT3G21320
AT3G51760
AT4G33940
AT1G12260
AT5G13190
AT3G51060
AT3G04940
AT5G21222
AT4G31170
AT3G57200
AT1G27770
AT4G09420
AT5G17540
AT1G27590
AT5G56220
AT4G39840
AT4G24380
AT3G11940
AT1G65030
AT2G30620
AT1G18250
AT4G37630
AT5G12040
AT5G46730
AT2G31340
AT2G31345
AT4G30670
AT1G21695
AT4G39540
AT1G68580
AT2G18710
AT3G15140
AT4G04840
AT1G29400
AT3G62980
AT1G79470
AT1G19230
AT4G22592
AT4G21460
AT2G19480
AT2G33360
AT1G72640
AT2G05430
AT1G12920
AT1G13810
AT1G30755
AT1G10588
AT4G02860
AT4G31990
AT3G06550
AT4G09460
AT5G43270
AT5G06320
AT1G05230
AT4G00450
AT4G20140
AT5G18920
AT2G38880
AT5G28750
AT4G01600
AT1G69050
AT3G08740
AT2G34440
AT5G02380
AT1G28070
AT1G72880
AT1G11260
AT1G48990
AT1G31580
AT2G38080
AT3G60980
AT2G03690
AT3G21430
AT1G62500
AT2G44820
AT5G60610
AT3G53970
AT5G24165
AT5G15330
AT5G06560
AT2G17150
AT1G54440
AT5G01440
AT5G56320
AT5G10240
AT2G45590
AT5G05330
AT2G35660
AT3G46300
AT2G18110
AT3G28700
AT1G15120
AT1G01480
AT1G07030
AT3G54340
AT1G67660
AT3G14760
AT4G18740
AT2G02180
AT4G16160
AT4G35850
AT3G23780
AT2G45340
AT4G23020
AT2G15620
AT1G29965
AT1G63480
AT2G21160
AT5G37478
AT1G47480
AT4G30430
AT1G80620
AT5G02630
AT4G14280
AT3G62390
AT3G19020
AT2G46370
AT5G19110
AT1G24706
AT4G23570
AT4G14710
AT1G67300
AT2G01280
AT3G22570
AT2G42200
AT2G20500
AT1G32700
AT1G78450
AT1G27900
AT2G21230
AT3G03300
AT5G08415
AT3G25290
AT3G10080
AT2G22330
AT1G78430
AT1G69960
AT4G27450
AT2G20110
AT3G28720
AT1G52940
AT5G08170
AT3G52190
AT4G30990
AT5G13820
AT1G80870
AT5G20930
AT5G65670
AT4G36988
AT2G21640
AT5G15200
AT1G30870
AT4G31050
AT5G38760
AT2G40010
AT3G25655
AT5G54920
AT5G03850
AT5G05860
AT5G06570
AT4G09810
AT2G33570
AT1G16560
AT3G53730
AT5G16800
AT2G01150
AT5G22770
AT1G21160
AT5G08350
AT2G38770
AT4G21100
AT5G38360
AT3G58690
AT1G19240
AT2G34450
AT3G25855
AT5G47840
AT4G23100
AT1G74990
AT1G80300
AT1G03780
AT1G03140
AT1G77570
AT4G01950
AT4G28060
AT4G21800
AT3G01300
AT1G51130
AT5G54590
AT3G58650
AT2G25080
AT3G09250
AT3G13662
AT4G36990
AT1G18280
AT2G30990
AT2G04378
AT3G50350
AT3G02180
AT5G59730
AT1G02660
AT5G09880
AT5G51840
AT5G09810
AT4G30210
AT1G31660
AT1G67590
AT2G02750
AT3G02230
AT3G25680
AT4G14120
AT2G02580
AT1G27760
AT4G11890
AT2G17630
AT3G14200
AT4G25310
AT4G01070
AT4G02210
AT1G09210
AT1G63110
AT5G11280
AT5G36910
AT4G15620
AT2G37110
AT5G08540
AT1G07476
AT5G58960
AT1G65240
AT1G64650
AT3G44120
AT4G36970
AT1G66610
AT1G21130
AT1G06149
AT2G28940
AT5G25210
AT3G54100
AT4G34400
AT5G20820
AT1G17830
AT1G08290
AT4G13180
AT4G19600
AT5G09350
AT3G24420
AT4G37930
AT1G29418
AT5G54530
AT4G16620
AT3G26900
AT3G63510
AT2G36850
AT1G29460
AT4G27560
AT2G43795
AT3G58810
AT2G20780
AT4G31310
AT1G52590
AT2G19750
AT1G23440
AT5G60640
AT2G43350
AT5G41860
AT5G65730
AT2G47580
AT1G64490
AT4G24880
AT5G62180
AT5G56600
AT4G24420
AT5G50580
AT1G17147
AT5G07990
AT3G14840
AT5G49960
AT4G15520
AT5G53900
AT1G52580
AT5G23000
AT4G24204
AT2G29430
AT3G62810
AT1G51310
AT5G10440
AT4G36240
AT3G58180
AT1G74720
AT5G22875
AT5G06120
AT1G11755
AT1G17550
AT1G63060
AT3G09030
AT2G01870
AT3G14920
AT1G04640
AT5G63230
AT5G17580
AT1G17350
AT2G46950
AT1G13580
AT3G51630
AT4G25620
AT5G21950
AT5G14650
AT5G05660
AT3G61490
AT2G18460
AT1G23100
AT5G50820
AT5G09980
```
