## Supplementary material for "A comprehensive map of preferentially located motifs reveals distinct proximal *cis*-regulatory elements in plants": AGACAGCG_containing_gene_set.txt

```
#Occurences of AGACAGCG between 330 and 357 (positions relative to the transcription start site)
#17 sequences with AGACAGCG in this interval
#0.08% of the sequences in promoter set with AGACAGCG (set with 20573 sequences)
AT2G03670
AT5G41100
AT1G66060
AT1G10650
AT5G51380
AT1G07020
AT5G49070
AT1G68875
AT1G71310
AT2G04220
AT5G53240
AT1G76100
AT5G13510
AT1G14600
AT3G24430
AT5G55840
AT5G66200
```
