## Supplementary material for "A comprehensive map of preferentially located motifs reveals distinct proximal *cis*-regulatory elements in plants": AGACCTGT_containing_gene_set.txt

```
#Occurences of AGACCTGT between 338 and 388 (positions relative to the transcription start site)
#28 sequences with AGACCTGT in this interval
#0.14% of the sequences in promoter set with AGACCTGT (set with 20573 sequences)
AT1G11790
AT5G15030
AT5G18440
AT1G51660
AT2G42830
AT4G22720
AT5G07330
AT5G04045
AT1G56423
AT1G19710
AT1G55500
AT1G74770
AT3G20780
AT1G05380
AT3G12670
AT1G11180
AT1G54550
AT2G19110
AT1G15910
AT5G53890
AT1G33990
AT3G54490
AT2G34060
AT3G58740
AT2G01640
AT3G23760
AT3G27650
AT5G16130
```
