## Supplementary material for "A comprehensive map of preferentially located motifs reveals distinct proximal *cis*-regulatory elements in plants": AGACCTTC_containing_gene_set.txt

```
#Occurences of AGACCTTC between 285 and 327 (positions relative to the transcription start site)
#30 sequences with AGACCTTC in this interval
#0.15% of the sequences in promoter set with AGACCTTC (set with 20573 sequences)
AT1G78910
AT1G75980
AT4G28650
AT1G14670
AT5G09460
AT1G11125
AT3G61370
AT4G02450
AT5G55560
AT3G47520
AT3G04030
AT2G35670
AT3G18860
AT5G25930
AT3G54290
AT3G03810
AT3G48410
AT4G35785
AT5G09462
AT3G21390
AT3G44200
AT1G74950
AT5G20935
AT2G04410
AT5G09463
AT4G04880
AT5G45320
AT5G07320
AT5G09461
AT3G46960
```
