## Supplementary material for "A comprehensive map of preferentially located motifs reveals distinct proximal *cis*-regulatory elements in plants": AGACTACA_containing_gene_set.txt

```
#Occurences of AGACTACA between 9 and 96 (positions relative to the transcription start site)
#92 sequences with AGACTACA in this interval
#0.45% of the sequences in promoter set with AGACTACA (set with 20573 sequences)
AT3G10815
AT3G02050
AT2G35150
AT2G01330
AT3G46020
AT5G08720
AT1G20690
AT5G64660
AT3G21740
AT5G01810
AT5G39890
AT2G45140
AT1G05820
AT1G15980
AT1G68460
AT5G02170
AT1G64350
AT1G69670
AT5G41870
AT5G44005
AT5G05220
AT1G09100
AT4G14770
AT5G56310
AT1G32400
AT5G52220
AT2G25355
AT2G35900
AT2G25320
AT2G07360
AT5G07510
AT5G07520
AT1G20110
AT5G11260
AT1G10310
AT2G17972
AT2G04865
AT1G30350
AT5G02450
AT4G39420
AT5G51020
AT4G10120
AT4G36210
AT5G19660
AT1G33970
AT1G76920
AT2G20020
AT5G50335
AT5G66230
AT3G28580
AT1G02290
AT3G19270
AT3G51700
AT1G34210
AT1G09794
AT1G61310
AT1G54580
AT1G03365
AT5G11240
AT3G25410
AT4G23470
AT1G66090
AT1G52260
AT2G20530
AT4G18610
AT5G64060
AT5G01800
AT1G16690
AT5G08450
AT3G20660
AT3G42473
AT2G40280
AT5G35360
AT1G27690
AT5G08610
AT3G20670
AT2G45430
AT5G12200
AT4G04800
AT3G59650
AT3G54180
AT1G22860
AT1G24575
AT3G56370
AT5G27420
AT1G72670
AT1G53450
AT5G41670
AT4G32180
AT1G19270
AT3G09710
AT4G16210
```
