## Supplementary material for "A comprehensive map of preferentially located motifs reveals distinct proximal *cis*-regulatory elements in plants": AGAGAA_containing_gene_set.txt

```
#Occurences of AGAGAA between 126 and 237 (positions relative to the transcription start site)
#3981 sequences with AGAGAA in this interval
#19.35% of the sequences in promoter set with AGAGAA (set with 20573 sequences)
AT1G18400
AT2G25240
AT1G55830
AT5G01630
AT3G05910
AT5G56450
AT1G74800
AT1G75580
AT1G17520
AT5G16630
AT2G43970
AT2G32440
AT3G25980
AT3G19150
AT5G08590
AT2G21240
AT3G47680
AT4G18940
AT2G05185
AT2G42230
AT3G53720
AT1G66470
AT5G19485
AT1G11090
AT1G14420
AT3G03170
AT4G36760
AT2G32250
AT5G10170
AT5G22470
AT5G05850
AT4G23990
AT3G06620
AT1G43190
AT2G17940
AT5G14870
AT4G18372
AT1G67148
AT1G67600
AT3G21540
AT1G70210
AT1G69588
AT4G40090
AT1G26880
AT5G44000
AT1G05210
AT3G12360
AT5G45840
AT4G08900
AT2G39320
AT1G30540
AT4G15830
AT2G42030
AT1G30170
AT3G61700
AT1G60850
AT5G66730
AT1G74458
AT5G62260
AT1G20270
AT2G21590
AT5G59770
AT2G46110
AT1G72250
AT5G32440
AT2G39200
AT2G22430
AT4G27660
AT3G57320
AT1G32750
AT1G23360
AT2G21260
AT5G59890
AT3G07420
AT1G44890
AT5G12080
AT4G26650
AT4G35650
AT1G74450
AT3G16130
AT3G28420
AT2G31960
AT1G76510
AT1G54130
AT1G53035
AT5G06420
AT4G09900
AT3G20810
AT5G56340
AT1G28710
AT5G62760
AT2G48090
AT3G15180
AT3G02065
AT1G76100
AT4G27710
AT1G25330
AT2G35370
AT1G67170
AT3G51480
AT3G50890
AT3G14010
AT4G01590
AT5G22070
AT5G44720
AT3G19980
AT2G34230
AT3G56230
AT3G01480
AT1G62620
AT1G16960
AT4G13450
AT1G53025
AT3G27200
AT3G63430
AT3G25930
AT1G21390
AT3G06435
AT5G13710
AT4G16670
AT3G13920
AT1G55690
AT3G22780
AT1G01220
AT5G48350
AT1G75335
AT5G49450
AT5G53070
AT5G42090
AT2G32820
AT3G14740
AT1G29590
AT2G23985
AT5G11260
AT1G30110
AT5G50160
AT3G09440
AT3G09370
AT1G16270
AT2G43030
AT1G22230
AT3G55770
AT2G29300
AT3G07040
AT4G26400
AT1G77120
AT3G13460
AT2G30040
AT1G24470
AT2G33170
AT1G75950
AT5G61760
AT2G32470
AT5G41170
AT3G09740
AT5G56325
AT3G04120
AT1G09690
AT2G17730
AT3G03210
AT1G56700
AT1G32530
AT3G12130
AT3G50530
AT2G42590
AT3G18200
AT5G46620
AT5G51800
AT5G15350
AT5G16760
AT4G21770
AT5G03070
AT2G29360
AT2G35230
AT1G73470
AT3G03050
AT4G33050
AT4G01575
AT2G25560
AT1G69670
AT5G41992
AT4G16265
AT5G43070
AT5G08260
AT2G20070
AT1G19715
AT1G61850
AT4G13650
AT2G02930
AT1G64470
AT1G56045
AT5G57850
AT5G53110
AT3G18440
AT5G07350
AT1G65113
AT3G23130
AT3G18773
AT1G78050
AT3G21260
AT1G61570
AT5G38690
AT5G23760
AT3G55820
AT1G30680
AT5G06830
AT5G47730
AT5G12840
AT3G59250
AT2G37640
AT5G22030
AT4G10730
AT3G54680
AT1G17650
AT2G35620
AT1G31420
AT2G33560
AT4G09500
AT1G73360
AT3G09922
AT3G21500
AT4G30600
AT4G38440
AT2G18690
AT1G33520
AT5G13190
AT5G04480
AT3G23980
AT3G25920
AT3G50960
AT2G17290
AT1G71680
AT1G34190
AT1G07430
AT4G21380
AT4G00350
AT3G24982
AT2G01460
AT1G02140
AT1G53140
AT3G26600
AT4G35100
AT3G08550
AT1G18610
AT3G13235
AT3G22200
AT1G20575
AT4G39080
AT5G23160
AT4G24570
AT3G16330
AT1G02840
AT1G68790
AT1G53540
AT4G39990
AT1G10590
AT5G06839
AT1G57560
AT5G01870
AT1G09270
AT2G30750
AT5G40700
AT4G06634
AT3G12640
AT4G10110
AT3G60510
AT3G01070
AT2G47170
AT4G13770
AT5G59960
AT1G45474
AT3G26640
AT2G37620
AT5G43100
AT1G71280
AT1G30220
AT3G06910
AT1G04340
AT3G46720
AT2G04865
AT5G20720
AT1G77750
AT3G28715
AT1G17860
AT1G43245
AT3G27890
AT4G19610
AT4G38020
AT5G67260
AT3G15355
AT4G17470
AT3G23633
AT4G39220
AT5G09995
AT3G02640
AT1G06980
AT5G41590
AT3G48890
AT3G26670
AT1G72175
AT4G32290
AT5G10800
AT1G76405
AT1G33400
AT1G52000
AT3G08947
AT2G27760
AT3G04550
AT3G32040
AT1G13450
AT1G71820
AT3G07170
AT1G68480
AT5G61360
AT5G25250
AT5G42850
AT4G15248
AT3G01680
AT5G19900
AT5G09225
AT3G23150
AT5G59830
AT3G53040
AT1G22910
AT4G27820
AT5G54910
AT2G20825
AT4G14147
AT4G12080
AT2G40070
AT5G54850
AT5G47450
AT1G74780
AT3G61290
AT5G36960
AT5G41740
AT1G70040
AT5G58390
AT4G37460
AT1G55920
AT4G01120
AT1G19397
AT2G32120
AT1G09530
AT5G11640
AT3G18300
AT2G20940
AT2G21710
AT1G03730
AT3G58010
AT5G62790
AT1G20310
AT1G04580
AT1G54440
AT4G19540
AT3G51010
AT2G41480
AT5G05360
AT2G47860
AT2G23580
AT1G64280
AT2G32390
AT3G53750
AT4G06598
AT2G15960
AT2G17640
AT2G01640
AT5G47455
AT3G44530
AT3G03790
AT5G42110
AT1G31250
AT2G29510
AT5G55440
AT5G23680
AT4G36490
AT5G44130
AT3G22330
AT3G11910
AT1G26220
AT3G28100
AT1G69030
AT3G11020
AT2G28710
AT2G46080
AT4G34265
AT5G03850
AT3G12080
AT5G16550
AT2G17442
AT4G00750
AT3G04690
AT3G07310
AT5G10270
AT2G41630
AT5G06160
AT1G01080
AT2G18910
AT3G21840
AT4G16330
AT1G71050
AT4G35900
AT2G30570
AT3G46690
AT4G25110
AT5G16170
AT4G26590
AT4G10470
AT4G22756
AT1G76110
AT1G12260
AT5G64480
AT5G16650
AT1G78995
AT1G10250
AT2G15690
AT5G64950
AT3G26360
AT5G26880
AT3G42790
AT1G63295
AT4G25030
AT5G60690
AT4G15200
AT4G34560
AT4G35570
AT1G77550
AT5G67420
AT4G11990
AT1G62800
AT1G47600
AT2G41550
AT3G14290
AT1G06475
AT5G45420
AT5G38880
AT1G29320
AT2G40700
AT1G79540
AT1G02460
AT3G29350
AT4G27590
AT5G09850
AT5G12050
AT1G73602
AT5G35560
AT2G13550
AT1G78870
AT1G22770
AT5G04360
AT2G17350
AT5G24570
AT3G15470
AT5G15720
AT4G19210
AT1G79180
AT5G01100
AT4G11150
AT3G08650
AT4G39920
AT5G17540
AT3G61690
AT4G15093
AT1G05220
AT5G50330
AT3G14760
AT2G40130
AT1G77460
AT3G58450
AT3G22890
AT3G09980
AT2G25620
AT5G01920
AT5G63460
AT3G06650
AT3G10870
AT4G30750
AT1G59590
AT4G03945
AT3G58750
AT3G56170
AT3G01330
AT1G62180
AT3G09840
AT3G07920
AT2G02090
AT4G01335
AT3G46670
AT4G38410
AT1G63900
AT3G55170
AT5G53060
AT3G11010
AT3G48520
AT2G47450
AT3G22960
AT1G69240
AT5G41070
AT1G24881
AT5G03530
AT2G03370
AT4G02930
AT5G03020
AT3G51000
AT5G35400
AT2G07750
AT5G24350
AT4G35500
AT1G21790
AT5G61920
AT4G34120
AT5G15190
AT5G51880
AT5G59820
AT2G28890
AT1G04830
AT4G18780
AT2G29120
AT3G08000
AT2G19570
AT2G44350
AT5G10650
AT3G63310
AT4G32400
AT1G75670
AT5G25050
AT3G50320
AT3G08780
AT1G30810
AT2G27320
AT3G02800
AT1G18450
AT2G02180
AT3G55420
AT5G50010
AT2G36410
AT4G23410
AT3G26020
AT1G05920
AT1G04810
AT4G03415
AT3G17210
AT1G22830
AT1G31860
AT5G27820
AT1G68380
AT4G34750
AT2G17043
AT2G24310
AT1G45249
AT5G53710
AT3G18040
AT3G06145
AT5G06120
AT2G39430
AT5G48655
AT1G19700
AT1G76200
AT1G08540
AT3G04920
AT2G20760
AT5G40520
AT2G33780
AT4G34450
AT5G50960
AT1G21695
AT1G33810
AT4G17615
AT3G12170
AT2G37980
AT3G12370
AT4G24290
AT5G57887
AT1G21866
AT5G41360
AT5G48130
AT4G16680
AT3G13290
AT3G45070
AT1G52580
AT4G00290
AT1G72710
AT1G12640
AT5G22800
AT4G26230
AT2G24762
AT3G59310
AT4G35580
AT3G03100
AT5G23310
AT3G08490
AT3G01390
AT4G28100
AT3G51100
AT3G47350
AT3G12010
AT3G14000
AT5G48090
AT5G57330
AT4G26320
AT1G14200
AT3G61160
AT4G04630
AT2G46070
AT2G21870
AT4G13780
AT5G65760
AT2G19470
AT2G35310
AT2G47700
AT3G61280
AT4G14400
AT5G39500
AT5G17910
AT5G48790
AT3G10740
AT2G16390
AT1G78780
AT1G33340
AT1G19340
AT1G80210
AT1G42990
AT5G24400
AT3G52850
AT2G47830
AT4G14090
AT3G49200
AT4G16210
AT1G24330
AT1G78300
AT3G50790
AT5G19960
AT5G54530
AT1G79190
AT5G56280
AT1G54160
AT2G47500
AT5G49520
AT5G46840
AT2G26780
AT5G58575
AT4G22780
AT1G72360
AT5G38650
AT3G52150
AT2G41430
AT4G13400
AT5G18970
AT3G62750
AT1G20580
AT2G30720
AT4G18520
AT2G24490
AT1G15210
AT1G13410
AT2G22460
AT1G64520
AT1G05810
AT5G22220
AT5G03940
AT1G55940
AT1G07450
AT3G14340
AT3G63420
AT3G25690
AT5G04000
AT3G12730
AT3G07080
AT3G55360
AT1G20816
AT5G51350
AT1G02500
AT1G01460
AT4G40050
AT1G48830
AT1G22710
AT4G04780
AT5G54810
AT1G06060
AT3G53470
AT1G04520
AT3G57730
AT1G18890
AT4G28025
AT3G16870
AT5G23450
AT2G21340
AT1G05030
AT5G15130
AT1G32380
AT3G24280
AT1G13030
AT3G03810
AT1G22810
AT1G72770
AT3G03700
AT3G25870
AT3G59820
AT4G36810
AT1G52560
AT2G31130
AT4G23850
AT2G27030
AT3G10120
AT2G38020
AT3G45900
AT3G25050
AT3G15350
AT4G29170
AT5G45320
AT4G00355
AT1G02475
AT4G32690
AT5G23490
AT3G20780
AT5G17100
AT3G20150
AT5G50920
AT2G17705
AT2G27860
AT1G62770
AT1G11630
AT4G16030
AT1G75690
AT3G28730
AT2G37560
AT5G33300
AT1G49780
AT5G28900
AT2G36485
AT4G27470
AT4G20890
AT2G38830
AT3G58780
AT5G60710
AT4G37810
AT1G80930
AT3G55120
AT5G13330
AT5G09980
AT2G38465
AT5G17020
AT3G25110
AT2G21630
AT1G29025
AT3G58570
AT5G50230
AT2G26250
AT2G22610
AT1G11600
AT3G17010
AT1G80090
AT1G16510
AT4G06746
AT1G26360
AT5G56530
AT5G01400
AT5G46360
AT1G45165
AT3G14130
AT3G55330
AT4G33890
AT5G44370
AT5G65530
AT5G56210
AT5G38890
AT3G17150
AT1G66570
AT3G45830
AT1G26740
AT3G46640
AT1G56020
AT5G15090
AT5G59710
AT3G51950
AT1G16190
AT1G04690
AT1G62400
AT3G03190
AT1G14670
AT5G23575
AT2G43840
AT4G09680
AT2G37750
AT5G17700
AT4G02150
AT5G07290
AT1G04880
AT5G64640
AT5G13630
AT3G59040
AT1G55140
AT4G32490
AT5G18730
AT5G65740
AT1G23220
AT5G55140
AT1G29530
AT3G52290
AT1G72300
AT3G54530
AT3G18165
AT3G50900
AT3G08500
AT1G53280
AT5G17420
AT1G60550
AT3G50370
AT2G35490
AT3G17626
AT1G26940
AT4G31360
AT5G01160
AT1G73930
AT1G30690
AT1G17760
AT1G76390
AT1G03930
AT1G77330
AT1G68910
AT4G18975
AT2G03410
AT3G04040
AT1G61580
AT1G51250
AT5G59180
AT1G53310
AT5G01470
AT2G30780
AT1G04190
AT3G12260
AT1G51640
AT4G25670
AT1G77510
AT1G10670
AT4G37880
AT4G25990
AT1G20640
AT2G22590
AT1G71720
AT5G08335
AT1G22060
AT2G24120
AT5G25900
AT5G46110
AT1G13690
AT1G33940
AT1G75760
AT1G79450
AT4G00330
AT3G62870
AT5G22510
AT1G71930
AT4G28400
AT5G57785
AT5G35430
AT2G02500
AT3G17611
AT3G15140
AT5G11870
AT4G39050
AT3G51890
AT2G01630
AT1G60560
AT4G16620
AT4G00026
AT4G35700
AT5G64552
AT3G03750
AT5G67090
AT4G35550
AT1G64628
AT3G44370
AT3G24670
AT1G68740
AT4G21520
AT5G05030
AT4G33300
AT3G07410
AT1G63220
AT4G33880
AT1G19660
AT1G02290
AT1G22020
AT5G42840
AT2G28870
AT4G02020
AT1G77670
AT1G51630
AT4G32360
AT2G34070
AT1G68552
AT1G09210
AT1G08030
AT1G36370
AT1G18090
AT2G42200
AT2G02000
AT5G61800
AT3G59470
AT4G35140
AT3G19200
AT4G34131
AT3G25560
AT2G26060
AT1G77410
AT4G00440
AT3G07440
AT3G17609
AT1G53120
AT3G56400
AT5G65000
AT1G42440
AT3G13730
AT1G68550
AT5G56750
AT1G77580
AT3G12280
AT1G19130
AT3G53160
AT4G23050
AT3G26618
AT1G53887
AT1G66240
AT4G36160
AT5G62165
AT3G56370
AT5G02380
AT3G05040
AT4G10120
AT2G04410
AT2G43130
AT1G11170
AT5G51010
AT5G37840
AT3G54826
AT3G13810
AT4G30996
AT5G63980
AT5G08440
AT1G52730
AT3G59210
AT4G37630
AT1G36640
AT2G37110
AT5G15820
AT4G17710
AT2G06025
AT3G03720
AT1G23100
AT1G12270
AT5G48010
AT5G66280
AT2G18328
AT5G06270
AT5G14010
AT3G16350
AT5G10910
AT1G48330
AT5G26330
AT3G20130
AT3G07780
AT1G09620
AT1G69460
AT5G20630
AT1G29070
AT3G61670
AT5G41120
AT1G49710
AT1G29090
AT4G23690
AT2G45950
AT5G65120
AT4G24140
AT2G34440
AT2G16460
AT5G23050
AT5G19370
AT3G48425
AT5G16280
AT3G62940
AT1G69620
AT4G17880
AT1G32450
AT4G29480
AT2G45850
AT1G34570
AT5G67280
AT1G17690
AT2G23550
AT5G58450
AT3G56740
AT2G04740
AT2G13660
AT1G21890
AT3G13300
AT5G58660
AT2G43210
AT2G39580
AT2G43800
AT4G21215
AT1G56080
AT1G11360
AT1G79630
AT4G15233
AT5G64680
AT5G42230
AT3G26410
AT1G18620
AT5G02880
AT5G40770
AT1G32583
AT1G65040
AT3G54350
AT4G37235
AT1G54120
AT1G23780
AT5G23200
AT5G06850
AT1G55480
AT1G63650
AT1G25490
AT2G05310
AT2G17120
AT1G26190
AT5G20250
AT5G07690
AT1G16080
AT4G23882
AT5G39830
AT3G19930
AT1G07680
AT1G08210
AT3G08620
AT1G10130
AT1G79150
AT3G17060
AT4G22540
AT1G61930
AT4G15790
AT5G45030
AT4G26060
AT5G42920
AT5G57530
AT4G27780
AT5G57240
AT5G53895
AT3G26690
AT1G57765
AT1G57570
AT4G24480
AT3G62060
AT4G34040
AT4G39540
AT1G21910
AT2G27229
AT2G40660
AT2G47920
AT5G02850
AT5G06690
AT5G53460
AT2G31200
AT5G61500
AT5G23360
AT4G25090
AT5G43190
AT3G25120
AT5G40570
AT4G14103
AT3G09480
AT1G53090
AT4G28020
AT5G05970
AT3G15830
AT1G73810
AT2G22310
AT3G17770
AT3G06290
AT1G71970
AT3G23955
AT3G19490
AT3G48710
AT3G02493
AT2G45010
AT1G10140
AT3G26930
AT3G45280
AT1G13970
AT2G04080
AT1G25083
AT1G07990
AT1G32200
AT3G02280
AT5G45620
AT1G13090
AT5G15470
AT3G45890
AT1G49590
AT1G48540
AT4G28990
AT1G61590
AT5G66650
AT4G35640
AT4G02090
AT1G03150
AT2G35510
AT2G47330
AT5G67560
AT1G30760
AT1G65920
AT1G24610
AT3G45443
AT5G51100
AT1G70180
AT1G19300
AT1G79040
AT2G18410
AT3G47850
AT4G21820
AT3G27340
AT1G34000
AT1G76300
AT1G13740
AT1G49560
AT5G06460
AT4G25672
AT3G27590
AT5G06390
AT2G36920
AT3G24750
AT4G13070
AT3G45080
AT5G02490
AT1G07360
AT3G58590
AT1G78380
AT3G26650
AT1G30475
AT4G19640
AT5G60520
AT5G13580
AT1G69070
AT3G11830
AT3G28560
AT2G32950
AT5G59250
AT1G01650
AT1G14290
AT1G20065
AT1G10530
AT3G01270
AT1G71360
AT1G35670
AT1G69410
AT1G65820
AT1G48630
AT3G19830
AT5G43730
AT3G45060
AT1G79200
AT4G26550
AT3G58280
AT1G59600
AT5G08060
AT4G15450
AT5G62030
AT5G51670
AT3G29630
AT2G36830
AT2G02760
AT2G40150
AT3G01740
AT2G07170
AT4G30500
AT4G24620
AT2G26530
AT1G66830
AT2G35635
AT1G55890
AT1G20260
AT3G19310
AT1G05610
AT3G51180
AT2G31390
AT3G55380
AT5G23390
AT1G66680
AT2G29080
AT1G54650
AT1G60010
AT1G63690
AT1G54150
AT5G52882
AT2G46260
AT3G27730
AT1G70310
AT1G26340
AT5G55470
AT2G42760
AT3G21070
AT2G37020
AT3G04240
AT2G40400
AT2G32890
AT3G01800
AT2G39560
AT3G14080
AT3G02610
AT3G54950
AT1G18190
AT5G14150
AT5G36210
AT3G10140
AT4G13920
AT5G43600
AT3G03160
AT4G16380
AT1G19860
AT5G03470
AT3G06390
AT1G20610
AT1G24460
AT3G17090
AT2G29460
AT5G19350
AT5G24690
AT4G24370
AT1G48270
AT2G07734
AT1G67410
AT5G10020
AT3G24870
AT4G09020
AT5G48610
AT3G18215
AT2G43250
AT2G40950
AT1G60990
AT5G46795
AT4G14100
AT2G36380
AT3G62240
AT3G58200
AT1G29940
AT2G46510
AT4G10970
AT3G03620
AT3G43230
AT1G07080
AT3G05050
AT3G15610
AT1G28420
AT5G53570
AT5G52960
AT1G77080
AT5G55190
AT1G66020
AT5G12200
AT3G09300
AT2G45160
AT5G16730
AT3G21175
AT3G55950
AT1G70220
AT3G06880
AT3G52030
AT4G27250
AT1G22510
AT1G66320
AT5G19520
AT2G27830
AT3G09310
AT5G34869
AT5G54130
AT1G52415
AT1G74870
AT5G56710
AT1G77490
AT2G32720
AT5G03910
AT4G17280
AT1G28400
AT3G52880
AT2G26290
AT4G36640
AT2G45660
AT4G10670
AT2G20130
AT1G13140
AT4G35540
AT5G59060
AT1G44835
AT5G15210
AT5G62610
AT3G49110
AT1G04680
AT1G19710
AT2G26140
AT3G11150
AT4G04860
AT5G65910
AT1G04770
AT5G27950
AT3G46820
AT2G33385
AT1G64390
AT5G13450
AT4G16566
AT2G26840
AT5G21140
AT5G57630
AT2G30070
AT2G47060
AT5G14210
AT4G36910
AT1G63260
AT3G06410
AT2G15530
AT2G32000
AT1G52410
AT3G16500
AT4G14315
AT5G22608
AT2G24290
AT3G04520
AT1G58120
AT4G29800
AT4G01050
AT2G01480
AT4G08920
AT5G41520
AT1G10500
AT3G06868
AT2G38120
AT1G55230
AT5G53180
AT1G33390
AT5G04260
AT1G71780
AT5G55280
AT5G65020
AT1G31130
AT1G26610
AT3G15000
AT4G13360
AT3G12030
AT4G29340
AT2G44100
AT3G19895
AT4G20150
AT1G03055
AT2G40980
AT2G39700
AT3G62210
AT5G56250
AT4G01840
AT4G38100
AT3G10700
AT5G64140
AT2G36190
AT2G13560
AT3G57870
AT3G14200
AT2G02040
AT1G04030
AT1G55870
AT3G06660
AT1G55350
AT3G18880
AT1G09415
AT5G50565
AT3G59410
AT2G18970
AT5G38510
AT1G30480
AT5G20590
AT5G50375
AT3G52210
AT1G27910
AT5G64550
AT1G12940
AT3G18250
AT2G16750
AT2G20725
AT5G10040
AT4G14960
AT1G44820
AT3G57530
AT5G55570
AT1G70100
AT5G42310
AT3G58180
AT5G41990
AT4G36800
AT2G24830
AT2G45260
AT4G21970
AT5G05370
AT3G62770
AT5G50645
AT1G03560
AT4G31140
AT5G44500
AT4G16340
AT4G25190
AT3G16780
AT1G11680
AT5G53540
AT1G05575
AT1G28380
AT2G42820
AT1G64690
AT2G01350
AT5G02320
AT2G15560
AT1G78570
AT1G01380
AT2G40110
AT3G11580
AT3G19850
AT4G11655
AT3G28180
AT2G02170
AT2G04170
AT4G27652
AT3G45210
AT1G02270
AT1G33360
AT3G03330
AT3G15750
AT1G11800
AT1G04635
AT1G18040
AT2G21370
AT3G53970
AT2G27880
AT1G13350
AT1G03330
AT4G23630
AT1G25550
AT5G62230
AT5G05860
AT4G21940
AT1G06730
AT2G35410
AT4G34770
AT3G26440
AT1G19396
AT2G15042
AT1G72550
AT4G09520
AT1G48500
AT3G26940
AT1G11380
AT1G07970
AT1G70520
AT4G24500
AT5G11330
AT4G01370
AT5G19473
AT5G28463
AT5G26850
AT2G43465
AT2G35736
AT2G38370
AT3G21090
AT1G08780
AT1G06220
AT4G28790
AT5G15700
AT2G31680
AT3G17880
AT5G54610
AT4G26500
AT5G37600
AT3G16200
AT5G27740
AT4G02620
AT1G48970
AT3G62080
AT1G07910
AT5G41260
AT3G19270
AT1G74640
AT5G28080
AT4G38370
AT1G08390
AT5G41080
AT5G64080
AT2G45140
AT4G16765
AT5G55960
AT4G10020
AT5G15250
AT3G04080
AT1G04430
AT2G29190
AT5G42420
AT2G39740
AT2G32870
AT2G03780
AT1G68935
AT3G13440
AT1G10760
AT2G24280
AT4G28556
AT4G01510
AT2G46380
AT3G52950
AT5G26770
AT1G28815
AT1G14210
AT5G57300
AT5G07270
AT2G41070
AT1G79090
AT2G28780
AT4G12500
AT2G34420
AT4G34440
AT2G41640
AT3G61890
AT3G08800
AT5G16250
AT1G14685
AT3G08510
AT4G16880
AT5G42200
AT3G02240
AT2G46230
AT5G45610
AT3G13898
AT5G26910
AT1G30320
AT5G15730
AT3G50580
AT4G35350
AT2G34460
AT4G09580
AT3G06680
AT3G56850
AT2G43490
AT3G44590
AT3G57890
AT3G06360
AT1G28590
AT3G19160
AT1G19950
AT3G50910
AT3G53520
AT4G28775
AT5G47780
AT4G31370
AT1G33720
AT1G72520
AT4G18501
AT5G11290
AT1G33970
AT2G03890
AT1G80410
AT2G13840
AT1G64750
AT3G44150
AT1G14780
AT3G45980
AT1G52120
AT5G12350
AT1G14000
AT5G38020
AT5G55200
AT2G02220
AT5G38830
AT2G36460
AT5G44780
AT5G37530
AT2G32730
AT3G30390
AT5G44070
AT5G10950
AT2G19350
AT2G25460
AT1G61150
AT1G13520
AT1G52640
AT1G77855
AT2G43240
AT2G01250
AT1G73730
AT4G27530
AT5G19420
AT3G13180
AT1G51130
AT4G09990
AT1G65220
AT1G01305
AT1G47260
AT5G20850
AT4G18920
AT5G27630
AT1G53200
AT4G15540
AT4G18880
AT4G38800
AT3G21295
AT3G21870
AT4G37030
AT1G64440
AT2G22100
AT1G53500
AT5G33320
AT2G32480
AT5G57460
AT3G62600
AT1G09860
AT5G38010
AT1G67440
AT4G35785
AT3G24310
AT4G22140
AT2G40320
AT4G35420
AT2G39810
AT5G07390
AT1G01370
AT3G50630
AT1G22790
AT2G22120
AT5G50410
AT5G13730
AT3G60830
AT3G03530
AT2G21650
AT1G48745
AT1G02340
AT5G11440
AT5G20910
AT1G74790
AT5G45410
AT3G16230
AT1G22015
AT3G16060
AT1G18070
AT1G73120
AT3G13360
AT5G02160
AT4G18375
AT5G63710
AT3G26700
AT2G32130
AT1G31480
AT5G51480
AT5G54250
AT5G61550
AT2G30980
AT3G09910
AT4G01150
AT5G04120
AT3G07350
AT1G12950
AT2G17770
AT2G17975
AT4G06744
AT3G28580
AT3G05840
AT4G15800
AT5G49448
AT1G65440
AT4G19990
AT3G07470
AT1G52050
AT1G54820
AT1G60600
AT1G19960
AT1G31340
AT1G03910
AT4G35230
AT4G02570
AT5G38360
AT3G17155
AT2G22425
AT5G47960
AT3G19660
AT1G44575
AT2G20930
AT3G46510
AT3G61415
AT3G60140
AT5G20100
AT1G34220
AT1G72970
AT2G17340
AT4G16144
AT2G31300
AT3G54650
AT2G34570
AT1G55900
AT2G23150
AT1G19400
AT5G67240
AT4G24710
AT1G09300
AT1G52740
AT3G05030
AT1G07745
AT2G29050
AT3G47500
AT5G45050
AT3G13520
AT5G50810
AT3G07200
AT2G14620
AT4G31580
AT4G26840
AT4G02480
AT5G45670
AT5G43650
AT3G26230
AT3G07460
AT1G21310
AT4G28840
AT2G20390
AT1G79590
AT4G09160
AT1G36980
AT5G10745
AT1G19240
AT1G53800
AT4G20910
AT1G07750
AT3G10010
AT3G02990
AT4G07390
AT4G37000
AT3G03150
AT1G17890
AT2G04560
AT1G61970
AT5G55380
AT3G01820
AT5G44310
AT5G50820
AT5G22080
AT3G48190
AT2G24550
AT2G28605
AT5G60620
AT1G23090
AT5G42070
AT1G76010
AT5G24260
AT1G58122
AT5G46220
AT5G40155
AT3G50980
AT3G21720
AT2G46550
AT1G18180
AT1G21950
AT5G49470
AT1G09090
AT5G25757
AT4G25315
AT4G24275
AT1G52370
AT3G13062
AT2G01320
AT2G24260
AT5G48150
AT3G16570
AT5G41660
AT1G26290
AT2G32400
AT3G43833
AT1G24190
AT1G76940
AT3G10460
AT2G39960
AT5G53120
AT4G38560
AT3G08590
AT5G63410
AT3G49430
AT1G01770
AT2G31210
AT4G34580
AT2G15280
AT1G07350
AT5G15020
AT5G15810
AT2G36100
AT2G36360
AT1G07480
AT5G61460
AT5G42330
AT5G27395
AT4G32130
AT4G35680
AT1G65910
AT3G06160
AT1G11905
AT1G09540
AT1G16870
AT5G13410
AT1G31720
AT4G26490
AT1G05850
AT5G65440
AT1G74340
AT5G11430
AT3G60100
AT3G56290
AT2G42610
AT3G60260
AT4G27810
AT4G09080
AT2G45940
AT1G11400
AT3G63400
AT4G32940
AT4G09840
AT5G62540
AT1G67050
AT2G04380
AT3G48880
AT1G51530
AT1G33265
AT3G13857
AT2G38823
AT5G47210
AT1G05894
AT4G12470
AT4G16444
AT1G01010
AT1G31120
AT1G31175
AT2G39518
AT5G40500
AT3G13222
AT1G11660
AT1G49730
AT4G24800
AT5G48310
AT3G47080
AT5G03995
AT5G08000
AT3G46830
AT4G31130
AT3G21600
AT3G22310
AT3G48680
AT1G15330
AT5G56870
AT4G12010
AT5G43500
AT2G45580
AT5G24410
AT1G60170
AT1G57610
AT5G58290
AT1G77440
AT3G09880
AT4G15180
AT1G67660
AT4G31720
AT2G27535
AT5G53880
AT1G08290
AT3G51490
AT2G38025
AT4G18820
AT1G16360
AT2G27350
AT1G49510
AT5G22260
AT5G63085
AT1G01350
AT3G27350
AT1G05680
AT3G63000
AT5G65040
AT3G16895
AT4G33740
AT3G59680
AT5G01320
AT1G32260
AT4G34760
AT5G14410
AT3G28880
AT2G28680
AT1G16780
AT1G25211
AT5G44360
AT2G17270
AT1G72260
AT2G39705
AT1G29500
AT4G22300
AT1G10720
AT3G25260
AT4G38250
AT1G03010
AT1G29250
AT1G10430
AT1G17550
AT2G04025
AT2G46860
AT4G33690
AT5G56240
AT2G31862
AT2G19770
AT3G16680
AT1G09940
AT2G37890
AT4G39980
AT3G15360
AT5G45360
AT3G04530
AT1G10095
AT2G05270
AT2G29990
AT2G24590
AT5G37440
AT3G15680
AT5G08280
AT2G40470
AT1G13230
AT1G06770
AT5G53340
AT3G12020
AT4G12650
AT2G33690
AT1G09150
AT1G71400
AT5G44020
AT2G05840
AT4G36090
AT3G59990
AT1G80770
AT2G01760
AT1G16770
AT1G26840
AT2G03070
AT2G44130
AT1G76065
AT5G64760
AT2G20530
AT1G77960
AT2G34350
AT5G25080
AT2G47430
AT2G07050
AT2G29890
AT5G52880
AT1G04630
AT3G16090
AT3G02130
AT1G29920
AT3G13175
AT3G63280
AT4G15270
AT5G42190
AT2G16676
AT1G07370
AT2G37230
AT4G08850
AT4G11980
AT3G27870
AT3G02000
AT5G53588
AT2G15730
AT1G68410
AT3G14790
AT1G33280
AT3G06750
AT2G34700
AT1G02180
AT5G41130
AT1G51740
AT2G39110
AT4G13195
AT3G07050
AT3G50860
AT3G29130
AT2G43710
AT5G60630
AT3G07580
AT3G58500
AT3G14100
AT1G77600
AT4G30935
AT1G53163
AT2G44470
AT2G44940
AT3G19540
AT2G25900
AT5G65720
AT4G11300
AT2G39470
AT3G53100
AT1G16630
AT2G32460
AT2G31730
AT1G48280
AT4G26701
AT5G26250
AT1G56220
AT2G07599
AT5G60570
AT4G21865
AT4G14700
AT2G25110
AT2G20020
AT4G00335
AT2G17220
AT2G46030
AT4G11630
AT3G14050
AT2G20770
AT2G15620
AT4G13720
AT1G18260
AT2G37410
AT5G36170
AT2G34620
AT5G41680
AT2G46580
AT3G51920
AT1G13990
AT4G29690
AT4G36380
AT2G23840
AT2G03710
AT5G08450
AT3G63080
AT5G22530
AT4G00955
AT3G02620
AT1G03495
AT3G60190
AT2G40930
AT4G20430
AT3G28956
AT2G36850
AT3G48740
AT1G04980
AT3G07750
AT5G03500
AT2G36885
AT5G62940
AT5G53045
AT4G15215
AT2G37570
AT1G15930
AT3G61620
AT3G50140
AT5G62460
AT2G32710
AT5G19250
AT5G22820
AT3G52110
AT5G26270
AT1G25450
AT5G67245
AT3G54860
AT5G23890
AT2G36290
AT5G48910
AT3G60700
AT1G73590
AT5G26120
AT4G15260
AT3G50920
AT5G02280
AT3G11850
AT3G13980
AT1G36920
AT3G16640
AT1G29490
AT2G23148
AT1G15200
AT3G61840
AT4G17090
AT5G49540
AT5G46610
AT1G11112
AT5G22440
AT3G47870
AT2G46130
AT5G08120
AT4G15030
AT5G03450
AT4G15490
AT4G02820
AT1G73600
AT2G39130
AT1G51360
AT4G08690
AT4G00370
AT1G75590
AT4G33420
AT1G24310
AT3G25730
AT4G20300
AT5G05940
AT4G14500
AT1G68780
AT1G24400
AT5G45430
AT5G64500
AT2G30360
AT2G18790
AT1G55280
AT1G53670
AT2G43360
AT4G21230
AT1G05430
AT4G07960
AT3G54210
AT1G02950
AT1G55600
AT3G52890
AT2G26520
AT3G02200
AT3G10730
AT2G29070
AT1G80480
AT5G44785
AT2G34160
AT4G05330
AT1G27360
AT1G77300
AT5G13250
AT2G46060
AT1G54740
AT3G28070
AT5G51230
AT2G39420
AT3G21580
AT5G09420
AT2G20815
AT1G59860
AT1G19680
AT5G02130
AT1G30240
AT4G02770
AT2G46920
AT5G19000
AT2G33840
AT5G22890
AT5G55180
AT1G14600
AT3G49740
AT2G27970
AT4G18810
AT5G38600
AT1G80245
AT1G02450
AT1G06050
AT1G68580
AT4G22430
AT5G66050
AT5G57150
AT1G17290
AT1G35255
AT5G04160
AT3G62810
AT3G04680
AT1G12560
AT3G15090
AT1G29980
AT1G62210
AT1G74240
AT3G05250
AT5G10110
AT5G03840
AT3G43720
AT5G06190
AT1G21060
AT3G61040
AT5G41860
AT1G29660
AT3G51410
AT1G23150
AT1G32330
AT5G50090
AT1G31850
AT1G28650
AT1G43770
AT4G30200
AT2G38450
AT5G23850
AT1G52380
AT5G38860
AT3G15340
AT4G36515
AT4G00890
AT1G21700
AT5G57880
AT1G34150
AT2G31360
AT1G20950
AT2G44620
AT1G50170
AT2G42800
AT1G28250
AT4G34250
AT5G11710
AT1G79880
AT4G24560
AT2G04340
AT2G37540
AT3G62460
AT5G38780
AT4G31730
AT1G09000
AT2G44860
AT3G47180
AT3G22620
AT5G18280
AT1G09240
AT3G46110
AT5G50665
AT4G04950
AT1G55520
AT2G26920
AT2G41250
AT1G08320
AT1G62050
AT2G43350
AT1G76090
AT1G16570
AT3G13910
AT4G24750
AT3G03180
AT1G19310
AT2G18980
AT1G32210
AT1G13607
AT3G46980
AT5G15510
AT3G18580
AT4G02230
AT3G18010
AT1G18250
AT4G02540
AT1G32580
AT1G05270
AT5G61930
AT4G20020
AT1G76740
AT3G26000
AT5G61340
AT5G24610
AT4G26470
AT2G29470
AT5G58190
AT2G40420
AT2G18570
AT2G29090
AT3G01120
AT2G29680
AT1G05180
AT5G14602
AT5G46340
AT3G14350
AT1G79850
AT1G21280
AT5G53580
AT1G74730
AT5G50720
AT4G05180
AT1G70890
AT3G09860
AT5G06260
AT3G52155
AT1G78420
AT1G66070
AT5G27380
AT3G09020
AT2G04515
AT5G16030
AT4G31170
AT5G45830
AT5G51020
AT3G43590
AT4G28880
AT3G02600
AT5G13080
AT2G31110
AT3G28210
AT1G43790
AT5G65750
AT3G22470
AT1G12750
AT1G53190
AT3G18050
AT5G08430
AT5G10310
AT5G09290
AT4G04570
AT5G38550
AT1G73066
AT2G25250
AT1G26798
AT1G24580
AT3G02710
AT4G08790
AT2G42005
AT1G20850
AT4G32785
AT5G58003
AT4G13420
AT1G66750
AT4G29350
AT4G14770
AT1G08220
AT5G02190
AT3G13750
AT5G15060
AT4G03600
AT4G24540
AT4G23530
AT2G30460
AT1G68585
AT1G48790
AT5G01520
AT2G39440
AT3G30180
AT1G12440
AT5G41920
AT4G26200
AT1G27960
AT1G62950
AT4G36650
AT3G16000
AT4G09980
AT1G04130
AT1G03030
AT3G48160
AT5G06280
AT5G41370
AT4G00500
AT4G02210
AT1G52300
AT5G22520
AT3G48990
AT2G43180
AT5G17920
AT5G44040
AT5G66440
AT2G41120
AT4G34540
AT2G40570
AT3G51930
AT2G02740
AT5G40200
AT5G62300
AT5G14310
AT1G77480
AT3G54810
AT5G48220
AT2G30390
AT4G17960
AT1G48635
AT1G55630
AT5G60410
AT2G19600
AT3G17930
AT5G55710
AT3G01130
AT5G42890
AT3G07390
AT1G21920
AT3G16785
AT4G29210
AT2G36750
AT4G33010
AT4G14880
AT1G16850
AT2G37840
AT3G49660
AT1G06240
AT5G42690
AT5G19380
AT3G17300
AT5G17600
AT3G12070
AT1G06000
AT1G11390
AT1G13650
AT5G36810
AT5G03370
AT4G10925
AT1G17470
AT4G39675
AT1G76170
AT3G20370
AT2G40230
AT1G36180
AT4G15393
AT5G66790
AT3G50970
AT3G55220
AT3G53320
AT2G41960
AT5G15265
AT1G18300
AT5G61210
AT1G66860
AT3G56320
AT5G13110
AT3G59890
AT1G78980
AT5G10750
AT4G37740
AT1G17880
AT1G27900
AT3G62820
AT5G63990
AT3G55280
AT5G66160
AT5G05540
AT5G62900
AT2G45000
AT3G60600
AT4G19030
AT5G13160
AT1G08620
AT2G45135
AT1G64040
AT3G07525
AT1G76180
AT4G14096
AT4G37610
AT2G35910
AT4G13510
AT2G37160
AT1G09080
AT1G72660
AT1G48110
AT5G21120
AT4G28640
AT2G25370
AT1G76050
AT4G23440
AT3G07740
AT1G03680
AT2G33290
AT5G21170
AT5G41060
AT1G68080
AT5G09445
AT4G29150
AT5G60190
AT1G55290
AT5G28220
AT3G44300
AT5G13170
AT3G54050
AT4G39370
AT5G18550
AT1G66170
AT1G11890
AT3G22640
AT4G30940
AT1G76705
AT2G18120
AT1G63670
AT5G08790
AT4G32340
AT2G36295
AT2G29320
AT1G64850
AT3G49860
AT3G15358
AT3G45610
AT3G57090
AT2G40140
AT3G29360
AT3G28740
AT3G02750
AT5G18630
AT1G63430
AT1G20480
AT3G56090
AT5G05380
AT1G34470
AT1G48840
AT5G45340
AT5G59150
AT1G53570
AT3G45460
AT5G55310
AT5G61970
AT3G63410
AT5G23350
AT1G03360
AT3G26200
AT2G40750
AT2G41310
AT5G14550
AT2G15910
AT3G14395
AT5G10660
AT3G57800
AT1G07985
AT4G37540
AT5G51970
AT5G25265
AT2G42220
AT4G38690
AT2G44490
AT5G38980
AT3G43190
AT3G01370
AT1G64960
AT2G44580
AT3G25716
AT1G05205
AT4G03280
AT1G16520
AT1G72700
AT5G63830
AT5G23000
AT1G16480
AT2G28190
AT4G30260
AT2G06520
AT1G77885
AT5G10360
AT3G60961
AT5G56490
AT5G03440
AT4G23890
AT3G22440
AT1G22890
AT2G10608
AT4G27630
AT5G48060
AT4G14950
AT1G73230
AT4G20400
AT3G01220
AT5G05820
AT3G17650
AT4G02195
AT3G53240
AT5G46750
AT1G14590
AT2G26890
AT2G48075
AT3G46740
AT5G45190
AT5G19230
AT1G53860
AT3G15210
AT5G66880
AT3G45030
AT1G07770
AT2G32240
AT2G17280
AT5G05350
AT3G29160
AT1G80230
AT1G60460
AT1G14740
AT3G09380
AT5G42820
AT3G10210
AT5G11600
AT1G77660
AT2G03620
AT1G08165
AT5G46870
AT1G63750
AT5G24930
AT5G14140
AT2G45810
AT1G71460
AT3G01090
AT3G09900
AT5G66500
AT3G23325
AT2G26850
AT3G20620
AT2G41380
AT4G11211
AT1G52460
AT4G36700
AT5G65850
AT1G33030
AT3G17250
AT2G33220
AT2G39450
AT3G55290
AT1G01240
AT5G10630
AT5G51690
AT1G80850
AT2G41780
AT2G18520
AT2G39360
AT5G09640
AT1G50630
AT1G12600
AT4G35560
AT5G64290
AT1G47480
AT1G74090
AT2G40380
AT1G20810
AT5G05500
AT1G03310
AT4G03200
AT5G28020
AT1G19010
AT2G37340
AT4G12800
AT1G71710
AT1G05055
AT1G52155
AT3G59920
AT2G44950
AT4G31340
AT2G26080
AT4G17540
AT1G78530
AT1G26210
AT2G05630
AT2G40490
AT2G46420
AT4G19003
AT5G57700
AT1G04590
AT4G23670
AT5G65687
AT3G18560
AT4G35220
AT1G78930
AT3G55646
AT1G66950
AT2G43070
AT1G77870
AT3G57540
AT1G76850
AT5G65005
AT5G06410
AT1G67265
AT5G44900
AT1G04610
AT1G24405
AT1G59218
AT4G05520
AT5G58750
AT4G28050
AT1G79810
AT3G62250
AT1G69010
AT3G54030
AT1G03750
AT5G66060
AT1G76760
AT4G25520
AT5G16350
AT5G16820
AT1G10950
AT3G57940
AT1G23080
AT5G63120
AT5G47060
AT4G39840
AT4G27260
AT2G35210
AT3G19050
AT2G01500
AT3G12590
AT3G61420
AT4G33200
AT5G13750
AT1G01090
AT3G16840
AT2G35060
AT1G63310
AT2G41830
AT5G05550
AT3G02420
AT1G22380
AT4G13230
AT2G38000
AT5G42810
AT5G61450
AT2G14830
AT5G66480
AT4G02940
AT4G37300
AT3G62660
AT5G64150
AT4G16050
AT5G56370
AT4G03490
AT3G06220
AT5G08620
AT4G14830
AT4G28950
AT5G15500
AT5G56452
AT5G17400
AT1G12990
AT4G29530
AT3G53340
AT5G46860
AT1G67290
AT3G66654
AT4G23980
AT5G48820
AT5G61605
AT2G41500
AT5G01990
AT5G38895
AT1G20405
AT1G06149
AT3G60240
AT2G30590
AT1G03650
AT5G57950
AT4G03430
AT4G28610
AT5G45140
AT1G78340
AT5G53360
AT3G04740
AT3G17660
AT3G54790
AT2G01820
AT3G60180
AT3G10080
AT1G49130
AT5G40720
AT2G44670
AT3G24630
AT5G01075
AT1G56070
AT4G17510
AT1G25510
AT3G55960
AT2G28910
AT5G03330
AT3G21890
AT3G28450
AT5G38800
AT4G05400
AT5G02240
AT2G34250
AT1G06180
AT5G52580
AT5G56360
AT5G02050
AT3G28223
AT1G78210
AT2G17320
AT2G42130
AT1G29560
AT1G18740
AT4G12240
AT1G30350
AT2G30330
AT4G02100
AT1G17745
AT1G27400
AT3G60050
AT1G51610
AT2G38920
AT4G22290
AT3G60360
AT5G11412
AT3G46890
AT4G23400
AT5G02770
AT1G11930
AT1G29418
AT1G62130
AT4G25260
AT2G26750
AT3G12620
AT3G05580
AT3G13677
AT5G39650
AT5G42560
AT1G18340
AT2G04040
AT1G28110
AT1G78680
AT1G15290
AT1G17020
AT1G55300
AT3G27290
AT2G12480
AT5G05410
AT5G55300
AT2G42990
AT1G50290
AT3G15120
AT3G49540
AT4G28210
AT2G33540
AT3G51990
AT2G44790
AT1G49850
AT3G58970
AT1G54610
AT3G06770
AT1G53230
AT5G41270
AT2G05990
AT3G12012
AT4G38570
AT2G38580
AT3G05460
AT1G61040
AT3G19970
AT2G32275
AT3G63030
AT4G27435
AT2G46290
AT4G32190
AT5G04720
AT5G54750
AT1G22882
AT1G75210
AT5G23900
AT5G57770
AT1G05550
AT5G66910
AT3G47940
AT2G28150
AT5G21960
AT1G05060
AT3G54820
AT5G61020
AT3G07960
AT3G53232
AT5G45020
AT2G44020
AT3G49010
AT4G09820
AT2G38330
AT4G22270
AT3G63170
AT5G01330
AT3G60970
AT3G56080
AT5G67060
AT1G23020
AT5G20790
AT3G47700
AT5G15280
AT3G02740
AT5G19875
AT2G17972
AT3G55020
AT5G43790
AT5G60580
AT1G51080
AT1G02430
AT4G38620
AT2G15570
AT1G57990
AT1G21370
AT5G38530
AT4G01030
AT4G34570
AT5G02840
AT4G21760
AT4G37870
AT5G47480
AT5G45940
AT5G63050
AT2G04650
AT1G20070
AT1G64090
AT5G04940
AT4G26450
AT4G22000
AT4G16450
AT3G52280
AT5G63190
AT3G14830
AT2G40770
AT1G01940
AT3G48530
AT1G45160
AT5G63510
AT5G42830
AT1G04570
AT2G25355
AT5G46530
AT1G08640
AT5G12410
AT5G41690
AT5G60650
AT4G30610
AT4G09420
AT3G44860
AT1G24090
AT5G60540
AT5G51820
AT3G52300
AT3G32930
AT3G46900
AT4G25515
AT4G17950
AT1G52920
AT2G37510
AT3G10090
AT1G06190
AT5G04560
AT4G32920
AT3G03220
AT5G58540
AT4G28660
AT5G40960
AT1G49920
AT1G12820
AT5G49650
AT1G78670
AT2G07706
AT4G10330
AT2G20710
AT2G22670
AT1G03600
AT4G21590
AT3G22990
AT1G23970
AT3G03660
AT4G16530
AT3G01280
AT4G04614
AT1G53720
AT2G14210
AT5G56670
AT2G15900
AT5G20885
AT2G40940
AT4G00520
AT5G44400
AT5G41140
AT3G20390
AT5G01430
AT5G10740
AT5G44750
AT2G19400
AT4G18050
AT1G78730
AT5G02630
AT3G55200
AT1G67460
AT5G59470
AT3G04860
AT2G46820
AT5G24630
AT4G38160
AT2G03200
AT1G07050
AT4G26690
AT5G67130
AT1G22450
AT2G01210
AT2G20597
AT3G27320
AT2G25130
AT2G01818
AT4G26980
AT3G46520
AT5G14340
AT1G16920
AT3G09700
AT5G04895
AT5G42370
AT4G26110
AT5G13400
AT3G44310
AT3G08940
AT5G64160
AT1G14360
AT5G53490
AT2G42690
AT3G14810
AT3G46780
AT1G04950
AT4G22970
AT5G07910
AT4G19700
AT4G31450
AT4G13615
AT3G03341
AT4G34419
AT4G14330
AT1G73250
AT1G17170
AT3G28630
AT5G66210
AT1G63020
AT1G48240
AT2G36000
AT3G59670
AT1G60680
AT4G36540
AT4G27170
AT3G23630
AT3G02090
AT5G56600
AT1G48410
AT3G45590
AT3G26470
AT4G39780
AT3G55390
AT1G72340
AT1G71770
AT2G36910
AT2G31940
AT5G49610
AT2G41490
AT1G59960
AT3G55800
AT3G05570
AT1G29050
AT4G08300
AT1G43670
AT5G11490
AT2G17570
AT4G19400
AT4G32551
AT5G11240
AT4G01595
AT1G53400
AT2G29670
AT2G32020
AT3G05675
AT4G36410
AT1G07520
AT4G26210
AT1G10770
AT5G20160
AT4G21980
AT3G50480
AT1G53210
AT4G22930
AT2G46780
AT2G29440
AT2G01190
AT5G59010
AT1G22180
AT5G38140
AT2G18100
AT3G47200
AT5G02220
AT3G54300
AT5G23250
AT3G14280
AT5G66820
AT3G59630
AT1G04000
AT2G03980
AT4G14310
AT3G07500
AT1G04820
AT4G35860
AT4G39690
AT2G44690
AT4G28890
AT5G43700
AT3G13350
AT4G17520
AT5G61200
AT5G10450
AT1G69450
AT3G56390
AT1G32930
AT2G41451
AT5G23430
AT2G31990
AT3G14670
AT1G31880
AT3G61960
AT1G67880
AT1G52760
AT1G15040
AT1G22140
AT2G16380
AT5G55830
AT1G01420
AT4G00585
AT2G20750
AT3G63240
AT5G42710
AT4G32160
AT5G48940
AT5G46290
AT3G49220
AT5G37290
AT4G33080
AT3G05630
AT1G26170
AT1G74560
AT2G03500
AT3G13672
AT1G64160
AT1G52030
AT1G14080
AT3G15570
AT3G12210
AT4G28365
AT5G42980
AT3G17170
AT1G74160
AT5G52820
AT3G62690
AT3G10450
AT4G29470
AT1G03760
AT2G01950
AT5G56420
AT1G51670
AT5G46690
AT5G63640
AT4G32260
AT1G11670
AT1G55670
AT3G58660
AT3G58630
AT2G36620
AT3G53200
AT4G39300
AT3G22760
AT1G01510
AT5G65520
AT3G09570
AT5G24000
AT5G42440
AT1G07320
AT1G34065
AT2G22840
AT4G19160
AT2G07798
AT5G04390
AT5G28920
AT5G23340
AT1G12140
AT2G40610
AT3G20440
AT5G51060
AT2G31725
AT1G02100
AT3G04300
AT4G15350
AT3G05360
AT5G22780
AT2G45790
AT2G27285
AT5G35690
AT2G43980
AT5G60600
AT5G50012
AT1G32480
AT1G76350
AT3G09410
AT3G03970
AT5G17290
AT1G29370
AT5G62630
AT4G13575
AT2G37975
AT3G18110
AT1G01060
AT2G39660
AT5G23860
AT2G13360
AT3G57160
AT5G25190
AT3G10195
AT3G47590
AT3G01410
AT4G33680
AT2G34730
AT1G02820
AT5G44060
AT3G51550
AT4G08960
AT1G14687
AT1G33780
AT1G11060
AT1G69840
AT2G34170
AT1G05805
AT5G49950
AT5G17790
AT3G01640
AT5G60680
AT1G01980
AT1G50040
AT3G03710
AT3G17820
AT5G57020
AT2G27389
AT3G44320
AT2G20585
AT1G71070
AT3G26590
AT1G53290
AT1G80780
AT5G10440
AT2G43990
AT1G14650
AT2G16580
AT3G59360
AT1G62380
AT3G13950
AT4G32500
AT2G20120
AT4G23130
AT5G62140
AT3G09035
AT4G18770
AT2G45690
AT2G18110
AT5G64220
AT4G06599
AT4G10465
AT3G09790
AT2G36070
AT2G18330
AT1G15490
AT1G55210
AT1G77380
AT1G11480
AT1G10990
AT5G03170
AT3G54260
AT5G21150
AT1G75940
AT3G03110
AT4G16810
AT3G14700
AT1G01230
AT3G27630
AT1G79250
AT2G40410
AT4G38080
AT1G72645
AT3G44110
AT1G62680
AT1G65295
AT5G11730
AT1G31820
AT1G80600
AT1G65230
AT2G35130
AT1G51520
AT5G57230
AT1G28310
AT1G57620
AT5G09690
AT5G47890
AT4G21020
AT1G53430
AT3G45730
AT1G48360
AT3G60860
AT2G34020
AT2G29950
AT4G24650
AT1G26820
AT1G23149
AT3G20720
AT2G29930
AT2G02050
AT4G12570
AT1G21750
AT3G54510
AT2G38620
AT1G68400
AT1G76490
AT1G20670
AT1G32340
AT4G17570
AT4G32730
AT1G32630
AT5G43930
AT5G55640
AT2G41900
AT1G08880
AT1G35710
AT2G03810
AT3G25805
AT4G17910
AT2G02060
AT1G13640
AT4G37070
AT5G14420
AT2G47220
AT1G02890
AT5G10830
AT3G48820
AT5G02150
AT1G50660
AT3G60750
AT4G30330
AT2G25260
AT3G06250
AT3G03380
AT2G47250
AT1G17830
AT2G45080
AT3G53510
AT3G54250
AT5G50011
AT5G25754
AT3G17360
AT2G38490
AT2G21660
AT2G17410
AT1G08190
AT5G20935
AT1G79990
AT3G10540
AT3G46040
AT5G47900
AT3G11280
AT5G38660
AT2G03820
AT2G23660
AT1G65650
AT3G54840
AT5G50915
AT3G08680
AT5G04410
AT5G55580
AT2G30933
AT5G50350
AT3G61590
AT1G61640
AT2G26350
AT5G43822
AT5G45060
AT1G17450
AT1G22760
AT2G41420
AT4G15380
AT4G30560
AT5G42340
AT5G50540
AT5G48230
AT5G03350
AT3G50120
AT1G02300
AT4G03290
AT1G35160
AT1G72480
AT1G13190
AT1G28700
AT5G20000
AT5G12320
AT3G51740
AT3G48090
AT3G14310
AT1G32870
AT3G55660
AT4G37050
AT1G26680
AT2G21290
AT4G36850
AT2G11910
AT5G09680
AT5G10100
AT1G11200
AT4G23010
AT2G19950
AT5G14105
AT5G64310
AT1G22080
AT5G59613
AT1G72980
AT4G17483
AT5G41685
AT1G10220
AT1G15820
AT3G60810
AT4G35530
AT1G01030
AT5G52230
AT4G15560
AT4G27510
AT1G24040
AT3G60440
AT4G25200
AT3G18282
AT1G50670
AT5G11090
AT5G13030
AT4G15110
AT4G16260
AT3G49230
AT5G11890
AT1G13150
AT3G25530
AT5G55510
AT1G14400
AT1G53730
AT1G14520
AT5G01380
AT4G30990
AT5G41960
AT4G01210
AT1G72390
AT4G31700
AT1G26660
AT3G16370
AT4G05020
AT1G04990
AT5G42450
AT1G24290
AT3G52730
AT4G39795
AT2G30890
AT4G22120
AT2G03760
AT3G19520
AT1G61350
AT5G19980
AT2G45180
AT2G39510
AT1G28440
AT3G06560
AT1G61240
AT5G04750
AT2G42010
AT1G64080
AT3G09735
AT5G24352
AT1G50280
AT2G13440
AT4G36105
AT2G25180
AT2G10940
AT1G17040
AT5G18660
AT3G12520
AT5G15330
AT2G43500
AT2G39690
AT2G39980
AT1G68530
AT1G62660
AT3G20570
AT1G20600
AT5G07930
AT2G14710
AT3G16140
AT1G54270
AT5G48760
AT5G50335
AT5G48800
AT1G77570
AT5G47510
AT4G29220
AT3G11420
AT5G67270
AT2G41000
AT5G54260
AT2G43290
AT4G21270
AT3G27260
AT5G64530
AT3G08860
AT2G35630
AT2G44578
AT2G17800
AT3G11220
AT3G56820
AT1G17420
AT1G16400
AT1G67300
AT5G44380
AT2G36390
AT5G13310
AT5G53530
AT2G26490
AT1G49900
AT5G16890
AT2G34310
AT4G34240
AT3G11330
AT2G30160
AT5G46150
AT1G73480
AT1G21360
AT5G23370
AT1G02370
AT4G39330
AT2G39900
AT5G50670
AT3G07560
AT3G47580
AT4G26340
AT3G24050
AT3G56490
AT4G18700
AT1G49200
AT2G07687
AT1G02690
AT4G39235
AT4G38510
AT5G62680
AT4G34555
AT2G42940
AT3G55460
AT4G18870
AT2G17840
AT2G38750
AT5G53800
AT4G01810
AT5G49210
AT3G05080
AT4G01450
AT5G43330
AT5G25560
AT1G75370
AT5G24920
AT4G04800
AT5G27440
AT1G45050
AT5G26030
AT1G10230
AT3G46700
AT5G44710
AT3G16450
AT4G39900
AT2G15270
AT1G35420
AT1G75270
AT2G37290
AT5G25450
AT1G64630
AT5G41050
AT2G41340
AT1G16445
AT2G45750
AT5G46070
AT1G52140
AT4G20380
AT4G16165
AT1G30850
AT1G51402
AT5G44030
AT1G79500
AT5G66100
AT2G42570
AT1G23040
AT2G04350
AT5G06910
AT1G57660
AT1G28680
AT3G02850
AT1G51470
AT2G31250
AT4G37090
AT4G00895
AT5G53590
AT1G18600
AT4G33580
AT3G02940
AT5G20020
AT1G73850
AT3G22190
AT3G49590
AT2G34630
AT5G14020
AT2G18510
AT1G51160
AT5G06340
AT5G08630
AT5G23540
AT2G21800
AT5G54500
AT2G26270
AT2G27310
AT3G07180
AT3G61490
AT1G70400
AT2G23980
AT3G25540
AT3G29375
AT1G58330
AT4G37110
AT4G35170
AT3G01513
AT1G11720
AT1G26799
AT5G53050
AT5G13720
AT2G31260
AT3G56030
AT1G76070
AT5G56990
AT5G04890
AT5G63200
AT5G66070
AT3G59840
AT1G59840
AT5G06440
AT4G27500
AT1G50930
AT4G05160
AT3G05020
AT4G24190
AT5G16620
AT2G22370
AT4G21220
AT4G27870
AT5G67180
AT3G45620
AT3G43420
AT2G21030
AT3G02550
AT5G18590
AT1G68440
AT4G39910
AT1G77610
AT3G59970
AT4G39070
AT1G03100
AT1G11470
AT3G10050
AT5G57370
AT2G33000
AT3G62980
AT1G67120
AT1G49160
AT5G40590
AT4G22980
AT5G03870
AT1G49240
AT5G45710
AT3G57180
AT1G14060
AT1G72270
AT2G32830
AT5G59610
AT1G31335
AT4G13800
AT2G44750
AT5G52920
AT4G32240
AT3G60300
AT1G70410
AT2G21530
AT5G38630
AT2G32885
AT3G07568
AT3G16980
AT5G17240
AT4G24470
AT2G31955
AT1G17730
AT4G27400
AT5G22300
AT3G48580
AT4G09650
AT3G47670
AT1G60970
AT4G37445
AT1G19440
AT1G09340
AT3G03320
AT5G56800
AT5G23290
AT1G64400
AT5G07500
AT3G42670
AT3G10980
AT2G25490
AT3G45880
AT2G42150
AT1G18320
AT2G32600
AT4G26810
AT5G38460
AT4G22130
AT5G18760
AT3G10640
AT1G54490
AT3G47610
AT5G23210
AT2G38365
AT2G31500
AT3G20230
AT2G39750
AT4G25770
AT1G05750
AT1G78370
AT1G05240
AT3G57430
AT3G47690
AT5G60670
AT2G47900
AT5G58970
AT1G29220
AT1G21500
AT2G18750
AT5G51210
AT5G51220
AT1G05730
AT2G37100
AT3G16580
AT2G31430
AT1G72730
AT1G63250
AT5G66170
AT5G57210
AT1G30620
AT1G35680
AT5G18090
AT1G70470
AT5G49940
AT1G80110
AT3G58020
AT1G06070
AT5G03760
AT5G55920
AT5G19050
AT1G30120
AT3G58680
AT5G62930
AT1G05070
AT3G62890
AT5G20320
AT3G02500
AT3G55160
AT2G31410
AT5G11800
AT5G13840
AT2G46280
AT5G38970
AT1G59900
AT2G26760
AT2G36080
AT3G20660
AT1G27050
AT3G55310
AT5G42800
AT3G16670
AT1G70570
AT1G49190
AT1G23170
AT3G49080
AT4G22470
AT1G76950
AT5G48580
AT5G24390
AT5G57760
AT2G32560
AT4G15390
AT2G45630
AT5G02590
AT5G19010
AT1G65370
AT5G19460
AT5G52560
AT1G10400
AT5G25620
AT5G02950
AT5G33210
AT3G20910
AT1G21170
AT4G04720
AT4G24130
AT2G23390
AT3G53610
AT2G13960
AT5G01460
AT5G42910
AT3G51160
AT4G29080
AT5G13470
AT2G27370
AT1G59990
AT2G28110
AT1G12360
AT5G62950
AT2G28960
AT2G20920
AT5G66005
AT2G46470
AT3G53890
AT1G74520
AT3G24350
AT1G15110
AT3G50870
AT5G04130
AT3G14170
AT4G25440
AT1G68000
AT4G00030
AT3G27310
AT1G19050
AT2G26200
AT3G45020
AT5G39900
AT1G21480
AT5G47920
AT3G22400
AT3G04460
AT5G66510
AT2G21960
AT3G26810
AT4G21470
AT1G05620
AT2G30280
AT1G15960
AT1G26890
AT3G06180
AT3G47990
AT2G04360
AT5G47430
AT5G17550
AT4G38430
AT3G23175
AT1G65700
AT3G07300
AT3G11430
AT4G30950
AT4G34138
AT1G20450
AT4G14540
AT3G63470
AT1G27630
AT3G46430
AT5G35750
AT1G51070
AT5G66360
AT1G50200
AT5G37340
AT3G45230
AT4G27350
AT3G47650
AT3G11710
AT3G22900
AT2G04100
AT1G76930
AT5G04430
AT1G60985
AT3G53570
AT1G45248
AT4G09760
AT3G03260
AT2G05620
AT3G17340
AT2G17265
AT1G53780
AT2G39800
AT3G04440
AT3G06340
AT1G12320
AT2G46620
AT3G10660
AT1G51310
AT3G44460
AT1G79750
AT5G03220
AT5G25820
AT2G31160
AT1G67530
AT5G04860
AT2G01680
AT4G18890
AT1G63470
AT3G52960
AT4G16610
AT3G06030
AT5G66090
AT4G30010
AT5G49120
AT2G04660
AT2G43910
AT1G80080
AT2G38560
AT4G30980
AT5G01850
AT4G29100
AT1G06570
AT3G49900
AT2G38140
AT1G18730
AT1G13330
AT4G27430
AT4G28170
AT2G22660
AT1G54510
AT5G65990
AT1G28010
AT5G01750
AT4G27415
AT4G39320
AT5G63420
AT3G02170
AT5G09540
AT5G38710
AT2G41740
AT5G07860
AT1G12970
AT1G23960
AT4G09670
AT1G16110
AT2G27980
AT3G44880
AT3G56430
AT1G61360
AT2G18770
AT5G09990
AT3G13860
AT5G05960
AT3G20865
AT3G54130
AT3G11100
AT1G45976
AT3G27510
AT5G60790
AT4G32760
AT5G01260
AT1G64720
AT4G33945
AT1G79710
AT1G06490
AT4G19690
AT3G26932
AT1G77122
AT5G66460
AT1G80030
AT5G48385
AT4G32010
AT1G23950
AT1G01780
AT4G01960
AT5G22360
AT3G07230
AT1G70680
AT4G35690
AT2G03821
AT2G21300
AT1G05340
AT5G07130
AT3G59570
AT3G23570
AT1G03110
AT4G22710
AT2G03880
AT3G06440
AT1G18150
AT1G20120
AT4G21680
AT2G01410
AT2G01340
AT2G29940
AT3G24160
AT1G01560
AT1G54330
AT5G38900
AT3G03460
AT1G17810
AT3G58850
AT3G55860
AT3G18524
AT3G26080
AT4G32600
AT3G56870
AT5G53010
AT4G26940
AT2G02160
AT4G35770
AT5G64000
AT5G40480
```
