## Supplementary material for "A comprehensive map of preferentially located motifs reveals distinct proximal *cis*-regulatory elements in plants": AGAGAAA_containing_gene_set.txt

```
#Occurences of AGAGAAA between 62 and 138 (positions relative to the transcription start site)
#1194 sequences with AGAGAAA in this interval
#5.80% of the sequences in promoter set with AGAGAAA (set with 20573 sequences)
AT2G03820
AT5G59080
AT2G41640
AT5G27660
AT4G22150
AT2G20870
AT1G12990
AT3G26900
AT1G20260
AT3G56580
AT3G53390
AT1G30120
AT5G48940
AT1G64780
AT3G04920
AT4G10000
AT1G05270
AT1G71790
AT3G23940
AT3G06035
AT5G04560
AT4G00290
AT2G43795
AT2G47950
AT4G33200
AT4G34500
AT5G02740
AT5G11870
AT5G03470
AT1G76390
AT5G66040
AT2G28760
AT1G04550
AT1G17850
AT1G04010
AT3G56460
AT2G47490
AT3G55960
AT4G35100
AT3G15030
AT3G14700
AT2G03240
AT3G61415
AT3G60810
AT1G56330
AT5G45428
AT5G66540
AT1G22450
AT3G05070
AT1G30170
AT1G17140
AT3G48730
AT1G56070
AT1G04470
AT1G09090
AT4G17310
AT3G12620
AT1G63910
AT1G13610
AT4G22850
AT5G37740
AT5G14580
AT2G29510
AT1G60170
AT1G68510
AT1G52410
AT4G04830
AT3G03490
AT5G41140
AT2G40830
AT1G18340
AT5G39970
AT2G38880
AT2G30700
AT2G24762
AT1G51200
AT4G27670
AT1G70320
AT4G10480
AT5G67250
AT4G32520
AT3G55390
AT4G28310
AT3G05840
AT2G01460
AT5G62070
AT4G15290
AT4G14650
AT5G41670
AT3G18130
AT1G52155
AT4G18870
AT2G43500
AT1G57980
AT2G27860
AT2G34240
AT5G51680
AT1G66670
AT1G15750
AT5G06970
AT3G21970
AT3G14000
AT2G42220
AT5G35740
AT3G27090
AT4G28180
AT4G12230
AT5G58450
AT5G63780
AT5G51220
AT3G58780
AT4G17070
AT2G39420
AT3G06710
AT1G77765
AT1G25150
AT1G80210
AT2G02060
AT3G25870
AT5G25940
AT4G27050
AT1G32500
AT1G67700
AT4G37740
AT2G46290
AT2G20280
AT5G49460
AT4G29350
AT1G19950
AT1G76360
AT1G05205
AT1G14160
AT5G47960
AT5G05710
AT2G29050
AT1G76350
AT2G28580
AT5G57500
AT3G20410
AT2G31010
AT4G38370
AT5G41520
AT5G38800
AT1G05790
AT4G33890
AT4G14880
AT3G28450
AT1G48040
AT4G23630
AT1G25290
AT2G26000
AT5G22330
AT3G44400
AT2G22750
AT3G22560
AT3G26090
AT1G29041
AT4G17100
AT5G53420
AT3G45280
AT4G26980
AT1G65010
AT1G70460
AT3G01340
AT1G75580
AT3G07990
AT2G03590
AT2G42690
AT2G22610
AT1G11850
AT3G44480
AT1G61240
AT1G71770
AT3G50240
AT2G23290
AT1G71970
AT1G30400
AT2G43320
AT1G58070
AT1G74520
AT3G59910
AT2G34220
AT3G56860
AT3G54870
AT4G28140
AT1G33811
AT3G50320
AT3G62640
AT5G17300
AT3G28290
AT2G41475
AT2G26270
AT1G04800
AT2G31250
AT4G08510
AT5G22630
AT3G60820
AT5G41220
AT2G34420
AT5G26340
AT1G68130
AT2G28240
AT5G28080
AT2G24640
AT3G47100
AT5G47040
AT4G35240
AT1G33265
AT2G47600
AT1G76170
AT5G49870
AT3G47610
AT1G03910
AT2G16390
AT4G00355
AT2G31940
AT1G03870
AT4G29850
AT5G42080
AT3G18800
AT3G46440
AT3G02780
AT3G06380
AT2G01250
AT3G63470
AT1G13760
AT3G55450
AT1G62350
AT2G07560
AT1G09300
AT3G18410
AT5G53800
AT4G31940
AT5G05500
AT1G26930
AT5G02530
AT2G41500
AT1G03350
AT5G23395
AT1G05850
AT2G36250
AT1G63050
AT4G15248
AT4G35230
AT1G66020
AT3G24120
AT5G06580
AT2G32530
AT3G61590
AT3G18910
AT1G08290
AT5G10695
AT5G23660
AT2G21385
AT1G77740
AT2G16600
AT1G70760
AT2G35710
AT1G07485
AT5G09350
AT3G07680
AT1G23730
AT1G49160
AT1G22750
AT2G31270
AT1G03110
AT5G11670
AT5G35200
AT2G13360
AT2G24400
AT5G66900
AT1G51160
AT1G67265
AT5G27650
AT1G63780
AT1G53090
AT4G26770
AT1G75030
AT4G26600
AT2G28190
AT4G33480
AT2G07750
AT3G16690
AT5G25050
AT3G44740
AT3G62360
AT4G03120
AT1G76950
AT1G79050
AT3G13390
AT2G44740
AT4G18170
AT5G01470
AT5G58090
AT1G80840
AT1G09820
AT2G01990
AT2G32840
AT5G62150
AT1G77110
AT4G35550
AT5G16040
AT1G21360
AT2G02730
AT1G49030
AT1G30515
AT5G55590
AT5G58540
AT1G77770
AT3G26070
AT5G22300
AT1G77510
AT3G01670
AT5G41650
AT5G26250
AT2G29440
AT5G57360
AT5G14480
AT2G34040
AT1G17470
AT2G44160
AT1G28327
AT4G13770
AT2G43220
AT5G48800
AT1G51620
AT2G29090
AT5G49100
AT3G63090
AT2G03310
AT1G43710
AT1G17360
AT4G30996
AT5G46700
AT3G09300
AT1G06980
AT1G52760
AT5G11860
AT2G40150
AT3G57180
AT3G08610
AT3G19660
AT5G24850
AT1G28320
AT5G47140
AT5G02550
AT1G28240
AT3G24070
AT3G19220
AT5G61000
AT4G23870
AT4G14103
AT4G09650
AT3G59320
AT3G56130
AT5G63640
AT1G01560
AT2G35860
AT1G54010
AT2G02400
AT3G07080
AT4G28270
AT1G63090
AT3G56930
AT4G09200
AT1G16840
AT2G22920
AT5G17340
AT2G21220
AT3G06300
AT2G30160
AT4G32050
AT4G27910
AT3G50690
AT5G35790
AT3G54840
AT2G25700
AT2G26140
AT5G05950
AT3G11590
AT3G55770
AT5G43740
AT1G35490
AT1G19010
AT5G54490
AT5G55390
AT5G11640
AT3G11070
AT5G01290
AT4G14330
AT4G38440
AT3G16895
AT3G44370
AT1G32870
AT4G33800
AT1G09340
AT1G11650
AT1G02690
AT5G06560
AT1G26220
AT2G22330
AT1G24290
AT1G63800
AT1G70990
AT3G14870
AT1G14130
AT1G34210
AT5G11510
AT5G36700
AT1G69790
AT2G01820
AT3G26932
AT3G16360
AT4G25835
AT4G39780
AT3G14340
AT3G11470
AT1G13030
AT2G31480
AT1G08830
AT5G50240
AT4G04360
AT5G48440
AT5G37320
AT1G49210
AT4G08150
AT4G25860
AT5G18060
AT1G21651
AT2G16750
AT1G25450
AT2G01650
AT1G25055
AT2G40320
AT3G11030
AT5G51200
AT1G72280
AT1G48970
AT4G21620
AT1G07350
AT5G42740
AT5G33210
AT2G01818
AT3G07400
AT2G46510
AT2G46820
AT3G04530
AT5G27000
AT4G24550
AT3G45240
AT2G37890
AT5G56010
AT4G39235
AT1G01710
AT3G13720
AT3G22070
AT2G36400
AT1G66680
AT1G52140
AT2G38000
AT5G45430
AT2G18730
AT3G47600
AT5G15350
AT4G15010
AT1G54120
AT5G20350
AT5G63087
AT2G33410
AT1G10220
AT1G63180
AT1G68590
AT1G32200
AT3G04230
AT2G28671
AT3G04080
AT4G03965
AT5G19730
AT5G58650
AT3G52130
AT3G19515
AT1G70420
AT1G53830
AT3G04560
AT1G14510
AT3G30180
AT3G24250
AT5G25070
AT1G55820
AT5G50375
AT5G16030
AT2G03810
AT3G48280
AT2G45540
AT4G03635
AT1G79750
AT4G11130
AT3G58570
AT4G22130
AT3G52970
AT2G45940
AT4G32030
AT1G54820
AT4G32680
AT3G04700
AT4G23170
AT2G25990
AT2G46110
AT2G36080
AT3G23690
AT2G38060
AT1G24800
AT2G13440
AT4G27620
AT2G45630
AT1G13320
AT5G46030
AT2G21070
AT5G47190
AT2G03290
AT3G61260
AT2G34090
AT1G22140
AT1G03600
AT1G68070
AT5G65310
AT1G32440
AT3G17120
AT3G59630
AT1G23860
AT4G35500
AT4G19530
AT2G25580
AT5G35550
AT4G05430
AT3G18450
AT2G33735
AT1G73940
AT5G46550
AT1G75210
AT5G18520
AT5G58430
AT3G13175
AT4G25515
AT3G49400
AT2G41250
AT3G45070
AT5G45330
AT5G42670
AT5G42830
AT1G06060
AT1G79610
AT3G13857
AT4G15340
AT3G03160
AT1G30475
AT2G32440
AT5G44930
AT1G71010
AT1G64530
AT4G25940
AT5G24750
AT5G45840
AT3G11400
AT5G28490
AT2G46230
AT1G52700
AT5G36790
AT3G19050
AT1G26190
AT5G15150
AT1G26890
AT5G54310
AT3G05936
AT1G07990
AT1G33750
AT5G61800
AT1G10200
AT4G00780
AT2G34670
AT5G48870
AT3G07330
AT4G32920
AT1G26270
AT2G44640
AT1G53163
AT5G53980
AT5G66985
AT5G58590
AT4G20020
AT4G00905
AT4G17230
AT5G53240
AT3G26720
AT1G24881
AT3G19920
AT3G13610
AT1G76940
AT2G30290
AT1G68585
AT5G62880
AT3G45980
AT3G16460
AT1G31170
AT3G08490
AT5G18900
AT1G77850
AT3G17760
AT1G29770
AT3G43230
AT3G44716
AT2G01210
AT1G02205
AT5G15930
AT3G13660
AT1G61180
AT2G31390
AT1G79870
AT3G04580
AT5G41390
AT1G10390
AT5G01910
AT1G29120
AT4G28320
AT2G36290
AT4G15800
AT1G31070
AT4G39240
AT4G21830
AT1G80745
AT5G62930
AT3G10250
AT3G12750
AT1G55900
AT2G43130
AT5G27210
AT1G30220
AT5G11900
AT3G26590
AT4G29080
AT1G72610
AT4G22340
AT2G04515
AT5G18090
AT4G36090
AT3G60240
AT5G19260
AT5G19150
AT5G15190
AT2G19160
AT1G72480
AT1G27040
AT3G61350
AT1G36920
AT1G17820
AT4G09310
AT3G13910
AT1G03457
AT5G59710
AT2G47620
AT2G43650
AT1G62600
AT5G24105
AT5G20600
AT1G50200
AT4G27880
AT1G12160
AT2G03410
AT2G39750
AT4G16695
AT5G38700
AT1G11670
AT5G44440
AT3G61790
AT5G09995
AT1G52730
AT3G50630
AT1G14850
AT1G79600
AT4G26450
AT3G09870
AT2G38470
AT2G22840
AT5G51230
AT3G28360
AT1G09920
AT3G11910
AT3G26980
AT1G74720
AT3G07220
AT1G62020
AT3G16140
AT4G35650
AT2G40020
AT3G53010
AT3G56920
AT4G17300
AT4G19070
AT4G18610
AT1G13910
AT1G12230
AT3G50580
AT5G18250
AT1G08540
AT2G17440
AT3G45242
AT4G21210
AT2G42570
AT3G27999
AT1G06630
AT5G05920
AT5G45510
AT5G63085
AT5G62690
AT5G59350
AT2G35610
AT1G75880
AT4G33630
AT1G78560
AT3G07580
AT5G41685
AT1G31050
AT3G48170
AT2G37650
AT3G58600
AT2G06095
AT5G51620
AT1G12220
AT3G03950
AT3G20370
AT1G33060
AT4G38970
AT4G35270
AT2G26350
AT1G78050
AT5G55560
AT3G10690
AT1G18580
AT4G17270
AT2G27410
AT3G11740
AT3G21810
AT3G60970
AT1G60590
AT3G54430
AT3G53232
AT2G25735
AT5G41240
AT2G01640
AT3G04090
AT1G74560
AT1G10580
AT5G41270
AT3G23890
AT1G08320
AT5G02500
AT1G53250
AT3G13860
AT4G22670
AT2G16190
AT4G25672
AT2G36840
AT2G32210
AT4G12460
AT3G18990
AT2G26110
AT3G47350
AT4G08350
AT5G08420
AT3G44450
AT5G54980
AT1G19050
AT2G40540
AT1G09510
AT3G13772
AT2G44210
AT3G54450
AT1G75510
AT4G14340
AT2G26990
AT3G21430
AT3G01020
AT3G09570
AT2G40170
AT5G06990
AT5G17310
AT2G46040
AT5G35460
AT4G21230
AT1G26650
AT5G53180
AT1G29040
AT5G10730
AT4G39470
AT5G23430
AT5G01330
AT3G06560
AT2G36740
AT5G42850
AT2G44130
AT4G34650
AT1G76270
AT5G64740
AT4G05070
AT4G28770
AT2G44930
AT2G44450
AT2G36325
AT2G36885
AT5G02560
AT2G44560
AT4G13750
AT3G61360
AT1G73930
AT3G27809
AT1G69570
AT1G67170
AT3G48700
AT5G41560
AT4G00760
AT3G61940
AT5G57240
AT1G56260
AT2G28390
AT1G14530
AT1G67100
AT1G23110
AT1G80170
AT5G58782
AT2G46080
AT5G53460
AT4G37560
AT5G14550
AT1G77160
AT5G47620
AT1G61850
AT1G74360
AT3G14180
AT3G28580
AT5G41880
AT4G20320
AT5G10940
AT1G08140
AT1G55860
AT5G56990
AT1G73660
AT5G27330
AT1G62680
AT2G37220
AT3G03341
AT1G77170
AT3G14280
AT5G22555
AT5G59150
AT5G10440
AT1G14910
AT5G18010
AT1G76920
AT4G28450
AT3G46780
AT2G37200
AT5G54770
AT3G18510
AT1G72370
AT4G28650
AT1G73680
AT1G08840
AT1G18630
AT2G04940
AT5G13710
AT1G52240
AT5G17920
AT3G46430
AT3G11510
AT1G32930
AT2G23090
AT2G18970
AT1G16515
AT2G34630
AT1G34150
AT3G24440
AT5G61060
AT5G63220
AT3G03140
AT4G33700
AT2G37870
AT5G10500
AT3G29100
AT2G44570
AT5G02110
AT3G27320
AT3G46540
AT1G30480
AT1G61215
AT4G38630
AT5G44900
AT4G34240
AT1G43890
AT1G23000
AT1G35160
AT1G17745
AT3G43120
AT5G37360
AT2G27389
AT5G19820
AT5G63980
AT5G20120
AT2G06210
AT2G23640
AT5G55540
AT5G09590
AT5G42710
AT1G03000
AT2G28150
AT2G17450
AT2G24240
AT1G23350
AT2G14210
AT3G48590
AT3G28300
AT4G23920
AT3G43210
AT2G16630
AT4G34390
AT5G60570
AT4G18930
AT3G04620
AT1G04810
AT5G18730
AT5G25780
AT5G28060
AT1G76430
AT1G74650
AT2G45260
AT5G16390
AT5G61420
AT1G10430
AT2G44430
AT4G23300
AT5G34869
AT3G11591
AT5G56452
AT2G40640
AT4G26200
AT3G45700
AT5G05360
AT2G15730
AT3G49420
AT3G47670
AT1G20810
AT1G20575
AT4G20095
AT3G53630
AT3G02890
AT3G19170
AT2G41620
AT3G04870
AT5G19080
AT4G32208
AT1G05810
AT1G51110
AT4G06744
AT5G01130
AT5G26751
AT4G29470
AT5G04460
AT2G33250
AT2G10931
AT1G03080
AT1G08810
AT2G33640
AT5G03250
AT4G33880
AT1G07770
AT1G68250
AT2G35730
AT3G47990
AT4G22220
AT2G43570
AT4G33690
AT5G46630
AT4G35540
AT1G08190
AT1G14780
AT1G12000
AT5G09260
AT4G37730
AT3G06190
AT2G41970
AT3G06060
AT1G68020
AT2G46560
AT3G22840
AT1G60240
AT3G62810
AT1G17300
AT4G15630
AT5G01350
AT4G03280
AT1G07840
AT1G27910
AT5G44020
AT1G67400
AT1G66750
AT1G70710
AT5G39580
AT4G10790
AT1G14740
AT1G05620
AT2G33580
AT2G13560
AT4G00180
AT5G66200
AT2G30720
AT3G16130
AT3G48550
AT5G45670
AT1G20140
AT5G22780
AT1G12400
AT5G57530
AT3G21820
AT2G18020
AT3G17010
AT3G54130
AT2G20825
AT4G36860
AT1G09794
AT4G16800
AT5G51670
AT1G17200
AT1G13000
AT5G66680
AT3G55677
AT2G21790
AT1G63650
AT1G03070
AT1G20910
AT5G04090
AT4G00950
AT2G41480
AT1G11680
AT1G04950
AT5G02630
AT3G46670
AT1G77570
AT4G13430
AT3G16785
AT3G27620
AT5G43700
AT3G50930
AT5G42920
AT3G24560
AT5G44980
AT2G05430
AT3G60050
AT2G37230
AT5G26805
AT3G58590
AT4G30000
AT4G28760
AT2G40240
AT1G10590
AT1G50830
AT2G32487
AT4G07960
AT2G33220
AT1G17370
AT5G62240
AT4G02540
AT1G18740
AT2G11810
AT4G28210
AT2G10940
AT1G67580
AT5G06330
AT1G13440
AT2G14960
AT3G20910
AT3G07200
AT2G37580
AT3G52310
AT2G17580
AT4G00540
AT2G26680
AT1G27350
AT5G08620
AT1G27880
AT2G32300
AT2G31340
AT3G28730
AT1G43160
AT3G21210
AT5G54067
AT5G16510
AT5G43500
AT4G39170
AT4G38000
AT5G40190
AT4G35390
AT5G59430
AT5G56610
AT1G73390
AT3G24450
AT2G21590
AT1G09040
AT3G22345
AT5G20710
AT3G09560
AT5G14200
AT4G11650
AT1G66920
AT3G18580
AT2G17220
AT3G05020
AT5G39500
AT3G08780
AT3G56200
AT5G66730
AT5G64080
AT1G51530
AT1G60630
AT4G37850
AT5G24352
AT1G03475
AT3G23300
AT5G16480
AT1G02980
AT3G02000
AT2G06990
AT3G24670
AT3G02740
AT3G47220
AT1G61000
AT1G20850
AT4G10330
AT2G24300
AT3G12520
AT5G06340
AT2G45920
AT5G46080
AT5G56030
AT3G54090
AT1G18840
AT2G33840
AT3G53040
AT1G78780
AT5G16150
AT3G03320
AT2G46310
AT1G54217
AT1G63970
AT5G38420
AT5G26120
AT2G31450
AT3G17090
AT4G36050
AT1G07720
AT2G30770
AT1G04990
AT3G53800
AT4G28950
AT2G47650
AT5G51390
AT1G10780
AT4G08280
AT1G10960
AT4G19420
AT2G03710
AT5G41761
AT5G57850
AT5G03290
AT5G67200
AT4G37790
AT3G63480
AT1G54610
AT2G45660
AT5G37478
AT1G16850
AT3G16630
AT2G01970
AT1G14590
AT5G02490
AT3G11420
AT2G01090
AT1G60600
AT2G20465
AT2G04845
AT3G26230
AT2G14710
AT4G14130
AT5G12320
AT4G17750
AT4G08685
```
