## Supplementary material for "A comprehensive map of preferentially located motifs reveals distinct proximal *cis*-regulatory elements in plants": AGAGAAAA_containing_gene_set.txt

```
#Occurences of AGAGAAAA between 48 and 134 (positions relative to the transcription start site)
#530 sequences with AGAGAAAA in this interval
#2.58% of the sequences in promoter set with AGAGAAAA (set with 20573 sequences)
AT4G37790
AT1G24290
AT2G44520
AT3G28290
AT1G57980
AT5G45670
AT5G18520
AT2G37220
AT4G33800
AT3G54450
AT4G10010
AT4G00830
AT2G29510
AT4G13430
AT4G09200
AT2G24762
AT1G23730
AT5G41270
AT3G48730
AT3G19220
AT2G21790
AT3G46440
AT3G46430
AT3G61360
AT2G04515
AT5G57240
AT2G24400
AT5G51390
AT5G04460
AT5G01130
AT5G03470
AT1G66750
AT2G41475
AT5G20120
AT5G58010
AT3G18450
AT3G26070
AT1G14530
AT3G62810
AT3G55450
AT5G35790
AT2G22330
AT4G37850
AT4G38630
AT5G42080
AT2G39750
AT4G08150
AT1G25450
AT2G47950
AT2G30770
AT3G60240
AT3G10690
AT1G31835
AT2G36840
AT1G14590
AT2G34040
AT1G80745
AT2G36080
AT3G22070
AT2G20870
AT1G12400
AT5G58430
AT4G05070
AT2G45940
AT3G16895
AT4G03965
AT3G13857
AT5G41140
AT4G22130
AT3G06190
AT4G35540
AT4G33200
AT3G07220
AT5G21990
AT3G09570
AT3G26090
AT1G63970
AT5G51670
AT1G77160
AT3G14340
AT1G65290
AT5G01910
AT2G01818
AT3G07680
AT3G44200
AT3G55677
AT5G42740
AT5G02500
AT4G30180
AT3G29100
AT1G67100
AT2G45260
AT2G22450
AT1G72280
AT5G27330
AT3G47100
AT3G63090
AT5G19150
AT3G23690
AT5G04560
AT2G28671
AT5G37360
AT4G27620
AT5G55560
AT3G03950
AT3G16630
AT5G63980
AT5G67250
AT1G66020
AT1G33240
AT4G27910
AT4G16695
AT1G16680
AT5G47960
AT5G48440
AT1G66070
AT4G10790
AT1G08290
AT3G46780
AT3G45700
AT2G32487
AT4G29350
AT5G38700
AT2G28580
AT5G47040
AT5G17310
AT1G51160
AT5G06990
AT1G08830
AT1G10700
AT4G26650
AT5G45428
AT1G74650
AT1G48970
AT3G45240
AT5G47070
AT5G66730
AT1G19050
AT3G44480
AT2G43650
AT3G47610
AT2G44930
AT3G53232
AT1G11650
AT5G09995
AT1G72880
AT3G26900
AT1G71790
AT5G66900
AT3G59040
AT3G46810
AT1G48040
AT4G21210
AT5G44900
AT1G30580
AT3G07580
AT2G29440
AT2G04845
AT1G71970
AT2G06095
AT2G39420
AT1G21190
AT5G11870
AT3G28300
AT3G07400
AT2G13360
AT4G21830
AT1G10430
AT1G07840
AT3G07080
AT1G03070
AT2G46290
AT1G63650
AT1G54610
AT1G76950
AT1G32200
AT1G75510
AT4G00905
AT5G41390
AT1G68585
AT1G10390
AT3G45242
AT5G16510
AT3G06300
AT3G20550
AT4G11130
AT1G13030
AT5G11510
AT5G62150
AT3G53010
AT5G23660
AT4G33700
AT5G37740
AT3G02890
AT5G02740
AT1G77850
AT3G27999
AT4G08510
AT1G12230
AT2G07560
AT2G46080
AT5G49100
AT1G68130
AT3G03140
AT3G03160
AT3G24070
AT1G13910
AT3G11910
AT5G60570
AT2G17220
AT3G11030
AT3G05070
AT5G39970
AT5G02390
AT1G14850
AT3G18130
AT3G12620
AT1G68510
AT4G15630
AT1G18630
AT5G41670
AT4G23870
AT3G53390
AT5G48800
AT5G28740
AT5G51680
AT3G08490
AT1G51110
AT3G28730
AT5G35740
AT3G28450
AT4G35230
AT1G07990
AT3G11070
AT1G09340
AT2G42220
AT1G77740
AT4G25835
AT5G24750
AT4G08350
AT1G02690
AT4G14650
AT2G39900
AT3G54870
AT4G33480
AT5G23395
AT5G08420
AT1G75580
AT1G11670
AT5G45330
AT1G79050
AT1G27910
AT1G56260
AT1G74240
AT1G54217
AT4G17100
AT5G66540
AT2G36885
AT1G72610
AT2G30700
AT3G19920
AT4G18870
AT3G10960
AT1G11593
AT2G34420
AT3G18990
AT3G19050
AT3G06560
AT5G56010
AT1G64780
AT5G18050
AT1G27350
AT2G32440
AT4G33890
AT4G27880
AT3G18510
AT1G43890
AT1G17300
AT4G15248
AT3G61350
AT2G28190
AT4G21620
AT5G44440
AT3G50240
AT4G31940
AT5G11670
AT5G18060
AT4G32920
AT1G79970
AT3G19660
AT5G26340
AT3G56930
AT2G18730
AT2G44210
AT4G00180
AT5G53240
AT5G47590
AT5G67360
AT3G50670
AT4G25672
AT4G28450
AT3G14870
AT4G27415
AT5G19820
AT5G64740
AT4G00231
AT5G47140
AT1G11680
AT1G64530
AT3G50930
AT3G04580
AT2G32885
AT2G32210
AT5G22555
AT5G38030
AT1G18840
AT1G07720
AT5G08620
AT2G27860
AT4G02790
AT1G18740
AT3G05740
AT4G37560
AT4G11190
AT5G54310
AT5G59710
AT1G76360
AT4G09310
AT3G26720
AT2G33250
AT5G18020
AT1G29120
AT4G36860
AT1G32870
AT3G60970
AT5G39930
AT5G66985
AT3G16690
AT3G44400
AT4G29010
AT1G68070
AT2G01210
AT2G46560
AT4G23170
AT1G08840
AT4G35100
AT1G18580
AT2G41620
AT2G31250
AT1G73940
AT1G03000
AT3G11591
AT2G35730
AT1G67700
AT2G32840
AT3G04090
AT2G17450
AT4G38370
AT5G18030
AT5G48880
AT1G73390
AT5G10500
AT3G47350
AT4G22670
AT4G17230
AT5G26751
AT4G14103
AT1G63910
AT3G56400
AT3G62640
AT4G04950
AT5G44980
AT5G39500
AT1G02980
AT4G18650
AT5G55390
AT2G21385
AT3G47990
AT1G10170
AT4G28760
AT4G05430
AT1G30515
AT1G63780
AT3G18580
AT3G01020
AT3G11590
AT5G22780
AT3G53050
AT5G08391
AT1G06010
AT4G28320
AT1G02205
AT4G14880
AT1G51620
AT1G52140
AT2G03470
AT3G53630
AT2G14960
AT3G05936
AT5G27650
AT5G20600
AT5G61590
AT2G42690
AT1G77680
AT1G49160
AT3G11510
AT2G45920
AT2G34240
AT5G61000
AT4G28140
AT2G22840
AT1G20830
AT5G57150
AT1G33060
AT5G47190
AT5G02550
AT2G19160
AT1G80100
AT3G09560
AT2G26140
AT5G25050
AT2G31480
AT3G23300
AT4G18170
AT1G63020
AT2G26350
AT5G15150
AT4G00290
AT4G11650
AT2G45540
AT4G03120
AT1G63090
AT2G35610
AT3G13175
AT5G41240
AT1G70420
AT1G66920
AT5G33210
AT3G56460
AT4G22220
AT2G10940
AT4G26980
AT5G48870
AT1G70990
AT1G68590
AT1G03350
AT4G02230
AT5G41220
AT3G03490
AT1G76430
AT4G17300
AT1G43160
AT4G07960
AT4G18610
AT1G06980
AT1G52730
AT5G17300
AT4G06744
AT5G45430
AT5G20350
AT5G62690
AT4G28770
AT4G22340
AT1G32930
AT3G52310
AT3G47600
AT2G36325
AT5G37478
AT1G08320
AT4G11350
AT3G56130
AT1G61000
AT3G12750
AT4G35170
AT1G66680
AT2G32530
AT2G30290
AT4G22850
AT5G46550
AT1G25290
AT5G05500
AT2G26680
AT2G03810
AT3G20910
AT1G12450
AT3G04560
AT1G75880
AT3G46540
AT4G00050
AT4G17270
AT5G18010
AT1G56070
AT1G03457
AT5G16040
AT1G70460
AT5G50240
AT3G04080
AT5G15350
AT3G10250
AT3G47220
AT5G63280
AT5G49850
AT3G26230
AT2G47620
AT4G29850
AT4G01850
AT5G59150
AT2G45630
AT4G34500
AT5G26240
AT4G20095
AT5G24352
AT3G61790
AT3G58780
AT1G10220
AT1G05270
AT2G24240
AT4G18930
AT4G38970
AT2G28150
AT3G43210
AT4G35970
AT3G24450
AT1G20850
AT1G20140
AT1G74720
AT3G52970
AT4G37730
AT4G20020
AT2G38000
```
