## Supplementary material for "A comprehensive map of preferentially located motifs reveals distinct proximal *cis*-regulatory elements in plants": AGAGAACA_containing_gene_set.txt

```
#Occurences of AGAGAACA between 34 and 183 (positions relative to the transcription start site)
#363 sequences with AGAGAACA in this interval
#1.76% of the sequences in promoter set with AGAGAACA (set with 20573 sequences)
AT1G78700
AT4G31720
AT3G18740
AT3G51010
AT5G11430
AT2G15042
AT2G32970
AT1G48840
AT5G17300
AT1G29920
AT5G58930
AT4G12030
AT3G50550
AT5G40970
AT2G24290
AT4G13450
AT2G32950
AT2G31260
AT3G05480
AT5G20870
AT3G53520
AT2G19690
AT2G46230
AT1G20600
AT4G19410
AT1G75260
AT1G23040
AT3G50400
AT5G15300
AT3G45740
AT3G01410
AT4G20400
AT5G66460
AT2G31960
AT1G75690
AT2G36920
AT5G04750
AT4G00460
AT3G60210
AT1G75370
AT3G47700
AT5G08480
AT5G38460
AT5G40730
AT1G80110
AT3G45890
AT5G16300
AT3G05230
AT5G66280
AT4G37880
AT3G08947
AT4G35640
AT3G01130
AT1G15060
AT2G27330
AT2G39110
AT4G19570
AT3G12915
AT2G22100
AT4G01120
AT2G23560
AT1G67050
AT2G40650
AT5G10710
AT1G56220
AT3G27340
AT1G50320
AT5G05180
AT3G54680
AT3G02900
AT4G39720
AT1G16770
AT3G26930
AT5G60620
AT3G45030
AT3G28180
AT1G51660
AT5G53140
AT4G23530
AT1G13860
AT4G03210
AT2G30860
AT3G55160
AT5G41600
AT4G35650
AT3G02170
AT1G01940
AT2G02170
AT1G69460
AT2G38130
AT3G54130
AT1G54050
AT1G02090
AT4G12240
AT3G48820
AT2G30060
AT1G74800
AT3G55380
AT1G73490
AT3G60810
AT5G35410
AT4G34520
AT5G41940
AT3G54400
AT2G44600
AT2G38830
AT1G27320
AT5G46840
AT1G74790
AT1G24090
AT1G49510
AT1G71450
AT3G29360
AT3G02180
AT3G05260
AT1G29418
AT3G02555
AT1G71110
AT4G01810
AT1G31850
AT3G16350
AT5G67140
AT5G46750
AT1G53200
AT5G10740
AT3G58570
AT5G51510
AT2G19540
AT3G55950
AT1G30880
AT2G18640
AT4G38800
AT3G22620
AT3G02280
AT1G32540
AT2G43790
AT5G40155
AT1G09620
AT2G21590
AT2G45180
AT5G11412
AT5G60660
AT5G37600
AT3G58940
AT1G10720
AT3G23590
AT3G07430
AT4G18920
AT5G64290
AT1G03680
AT4G34250
AT2G18460
AT5G51100
AT5G13400
AT1G04550
AT1G73840
AT3G44160
AT5G57990
AT4G21215
AT1G78950
AT1G72340
AT3G53200
AT3G49430
AT3G61260
AT3G07230
AT4G27510
AT1G26180
AT3G57870
AT2G19720
AT1G79040
AT3G23610
AT2G18710
AT4G36760
AT5G43070
AT1G05880
AT2G29340
AT2G01630
AT3G49050
AT3G05940
AT3G60340
AT5G67560
AT1G29820
AT4G04950
AT3G02630
AT5G37930
AT3G48390
AT3G02090
AT2G28930
AT5G66510
AT1G21780
AT1G18090
AT2G21340
AT5G51080
AT2G37410
AT1G17290
AT1G53380
AT2G17975
AT4G14100
AT2G41630
AT5G09630
AT1G45050
AT5G23540
AT5G23430
AT4G39050
AT2G31425
AT2G15690
AT5G05960
AT3G62870
AT5G60630
AT2G28305
AT3G02210
AT3G60050
AT1G01230
AT2G38570
AT2G16380
AT1G62030
AT2G41950
AT1G53140
AT3G17770
AT4G02485
AT5G57950
AT3G23580
AT4G37000
AT1G55670
AT3G09030
AT1G03030
AT5G22360
AT5G24860
AT4G34400
AT3G14620
AT3G04190
AT1G69400
AT2G17972
AT4G26230
AT2G17740
AT2G39310
AT1G54550
AT3G23570
AT5G61340
AT3G14700
AT1G71400
AT5G27540
AT1G20580
AT1G32480
AT1G64280
AT1G68000
AT3G10460
AT4G15830
AT5G16200
AT2G16860
AT5G20045
AT2G23630
AT5G61370
AT2G45810
AT5G57360
AT1G14900
AT1G54650
AT2G42430
AT2G29995
AT5G40480
AT3G53900
AT5G40440
AT5G59890
AT4G26500
AT4G12500
AT2G37450
AT3G45080
AT3G58470
AT5G54770
AT1G21060
AT5G42150
AT3G08620
AT1G52580
AT4G28811
AT5G57020
AT4G33960
AT1G15500
AT1G72420
AT1G80440
AT5G55280
AT3G59670
AT1G23190
AT4G38690
AT5G57700
AT5G64670
AT1G74430
AT3G15480
AT1G03560
AT5G42570
AT5G46770
AT1G18890
AT3G05420
AT1G71460
AT2G45690
AT3G07740
AT3G47100
AT3G21740
AT5G65760
AT3G25570
AT2G39410
AT5G66310
AT4G09960
AT5G39890
AT5G41050
AT2G26270
AT4G27400
AT5G53110
AT5G05660
AT1G45180
AT1G11880
AT5G67420
AT5G63120
AT1G67430
AT5G48350
AT4G28640
AT5G44320
AT3G15650
AT2G22370
AT2G22570
AT3G25290
AT1G22060
AT1G62510
AT5G08030
AT5G41590
AT3G18980
AT1G31820
AT2G04350
AT3G43590
AT1G78370
AT1G51250
AT3G62070
AT5G02220
AT1G52550
AT4G02730
AT1G20950
AT1G25490
AT5G15980
AT1G54100
AT1G14060
AT4G03200
AT5G57370
AT3G49860
AT5G19590
AT5G56340
AT2G21660
AT3G58780
AT2G45110
AT5G16350
AT5G18970
AT2G23270
AT2G39660
AT4G19400
AT2G21800
AT1G48635
AT2G15560
AT2G01250
AT1G19080
AT3G56040
AT3G63030
AT1G09860
AT1G66940
AT5G51690
AT4G11300
```
