## Supplementary material for "A comprehensive map of preferentially located motifs reveals distinct proximal *cis*-regulatory elements in plants": AGAGAAG_containing_gene_set.txt

```
#Occurences of AGAGAAG between 196 and 282 (positions relative to the transcription start site)
#1158 sequences with AGAGAAG in this interval
#5.63% of the sequences in promoter set with AGAGAAG (set with 20573 sequences)
AT4G00750
AT5G01380
AT1G03330
AT2G17950
AT4G26400
AT3G22620
AT5G52810
AT5G51030
AT4G39070
AT3G53030
AT3G23750
AT5G56760
AT5G47510
AT4G09520
AT3G52340
AT5G05060
AT5G16820
AT3G43700
AT4G10465
AT4G21590
AT4G13170
AT1G50290
AT1G61095
AT4G27860
AT3G45443
AT1G61040
AT4G39780
AT3G63030
AT1G70060
AT4G18920
AT1G06220
AT1G77620
AT3G26020
AT4G28610
AT1G70410
AT1G54170
AT1G07220
AT1G67290
AT4G32050
AT2G41900
AT4G34290
AT3G46180
AT4G08390
AT5G61920
AT5G58520
AT1G77300
AT3G15358
AT1G49730
AT3G53340
AT4G38330
AT1G76620
AT3G05675
AT5G16200
AT3G17450
AT4G22900
AT3G23760
AT1G14687
AT3G08940
AT3G03970
AT2G36800
AT4G36490
AT2G46550
AT1G09860
AT5G10310
AT1G07320
AT4G10120
AT5G40710
AT3G09780
AT3G11200
AT5G20720
AT3G56870
AT4G35785
AT2G48075
AT1G02850
AT1G02050
AT5G23450
AT3G63500
AT3G55170
AT1G55510
AT3G18050
AT4G03020
AT1G47550
AT4G02020
AT4G26540
AT4G17570
AT1G74340
AT1G04530
AT5G53460
AT5G67260
AT4G15030
AT5G18310
AT1G64470
AT4G13230
AT4G40060
AT3G03460
AT1G68140
AT3G51890
AT1G63220
AT3G19570
AT5G41070
AT2G25260
AT2G33610
AT3G47890
AT5G37980
AT5G24500
AT5G14720
AT5G02880
AT5G14105
AT2G24762
AT3G26670
AT2G18040
AT3G15920
AT5G67560
AT2G40410
AT2G39750
AT1G04580
AT5G42900
AT3G05140
AT1G72660
AT4G38020
AT1G26210
AT1G63930
AT3G46700
AT1G25550
AT2G01320
AT3G01180
AT5G17600
AT4G28890
AT3G58220
AT3G02200
AT2G46180
AT3G13030
AT3G28956
AT4G17960
AT4G27260
AT5G10650
AT1G14650
AT4G22690
AT1G32990
AT1G33990
AT2G29680
AT4G22710
AT4G02090
AT5G01750
AT2G01190
AT2G27480
AT1G04980
AT5G37290
AT2G20810
AT3G55980
AT4G16620
AT5G38700
AT5G51850
AT1G62770
AT2G18193
AT2G39470
AT1G30440
AT1G53163
AT4G37110
AT3G21600
AT2G20770
AT1G06210
AT5G43980
AT3G19340
AT5G25620
AT3G53100
AT1G77440
AT2G44460
AT3G19490
AT5G44030
AT5G64140
AT5G59960
AT5G15210
AT1G29530
AT1G09080
AT4G21600
AT2G21710
AT5G51740
AT1G80750
AT3G59360
AT5G06820
AT1G20310
AT2G26760
AT1G21170
AT2G39780
AT1G64390
AT3G23175
AT1G08290
AT4G14385
AT3G13180
AT3G17930
AT3G56050
AT4G27430
AT5G27820
AT4G32650
AT5G24630
AT1G47640
AT3G24506
AT1G17170
AT2G45400
AT3G19810
AT1G18020
AT2G14560
AT1G62400
AT1G31130
AT3G57540
AT3G56290
AT4G29690
AT2G45580
AT3G54820
AT1G05680
AT4G00520
AT5G67280
AT3G44860
AT5G11580
AT5G44200
AT3G13950
AT2G35620
AT5G23860
AT4G00390
AT3G26000
AT2G35736
AT3G06770
AT3G14530
AT4G28400
AT1G01460
AT1G11480
AT3G14660
AT5G43420
AT2G41870
AT5G48760
AT5G35400
AT3G44100
AT3G60700
AT4G16444
AT4G04360
AT5G49230
AT5G27560
AT5G59430
AT4G21065
AT2G26690
AT1G73370
AT4G32180
AT1G70780
AT5G07430
AT1G14400
AT1G59980
AT1G64890
AT5G02950
AT1G18740
AT4G36640
AT1G52440
AT3G44326
AT1G18460
AT5G14890
AT1G02140
AT5G59580
AT5G45420
AT2G27320
AT4G18880
AT4G27780
AT1G03110
AT4G14400
AT4G32760
AT1G27520
AT1G61700
AT1G45050
AT4G17150
AT5G42150
AT3G54650
AT5G61970
AT3G13980
AT3G06460
AT3G62080
AT1G36320
AT5G08391
AT5G43260
AT5G23210
AT2G33810
AT5G24330
AT5G53800
AT1G53025
AT4G21540
AT1G74780
AT5G53220
AT1G15360
AT5G04160
AT3G22400
AT3G18580
AT4G36700
AT4G29150
AT3G18215
AT4G03600
AT2G15280
AT5G65530
AT1G55690
AT1G04340
AT1G72300
AT3G09922
AT1G77885
AT1G18040
AT1G76070
AT4G05520
AT4G07990
AT3G48710
AT1G78880
AT4G03490
AT1G08780
AT5G58320
AT3G22780
AT1G65920
AT5G39500
AT3G49010
AT1G22380
AT3G17360
AT5G47790
AT2G04305
AT3G14740
AT1G06890
AT5G07350
AT1G53430
AT1G19715
AT2G16800
AT3G61160
AT3G26900
AT1G75950
AT2G31610
AT2G44330
AT4G33050
AT5G23575
AT3G15710
AT5G65790
AT1G78680
AT3G10140
AT4G36160
AT4G25110
AT5G45680
AT4G28050
AT2G38370
AT4G16670
AT2G21960
AT3G60970
AT2G45250
AT1G33360
AT2G23610
AT1G50280
AT4G13050
AT3G24100
AT5G22540
AT2G20750
AT1G05675
AT4G35730
AT1G64440
AT5G50330
AT2G39450
AT1G47128
AT2G45630
AT1G36160
AT1G55940
AT5G64080
AT1G13410
AT1G26880
AT3G22200
AT5G54090
AT3G29810
AT5G53530
AT1G04000
AT5G59440
AT2G17940
AT4G09030
AT4G29350
AT1G51310
AT2G17410
AT1G51140
AT2G39110
AT2G22500
AT4G32970
AT1G08030
AT5G49520
AT4G12570
AT5G06910
AT3G56750
AT5G01700
AT5G12100
AT1G49160
AT1G59670
AT4G12800
AT3G44530
AT1G18773
AT2G25170
AT1G04870
AT1G15520
AT3G45490
AT5G55920
AT4G18630
AT2G47220
AT5G65880
AT1G19710
AT5G46795
AT5G13520
AT3G63270
AT1G14200
AT3G24870
AT1G79630
AT5G66360
AT4G10925
AT1G59840
AT2G34410
AT3G09020
AT4G36570
AT1G30220
AT5G58970
AT3G26940
AT2G44490
AT1G54440
AT4G35170
AT5G17310
AT4G10600
AT2G34440
AT1G15400
AT3G08630
AT5G58003
AT3G54930
AT4G02920
AT5G64880
AT4G32920
AT4G14096
AT1G19440
AT2G46580
AT2G37270
AT2G27285
AT2G02160
AT3G11010
AT4G12620
AT4G38980
AT4G36060
AT5G16680
AT4G16480
AT2G43640
AT2G17240
AT1G79710
AT5G05540
AT3G09740
AT4G28100
AT5G05160
AT1G05260
AT5G59250
AT5G05500
AT2G02010
AT1G78270
AT3G01513
AT5G15130
AT4G19640
AT1G18520
AT3G28700
AT3G28070
AT5G14602
AT5G02160
AT1G78580
AT5G55300
AT2G01370
AT3G61040
AT4G38640
AT1G49530
AT3G18010
AT3G61260
AT5G53470
AT4G34760
AT1G19010
AT2G36895
AT1G78010
AT4G18690
AT5G61130
AT4G31580
AT1G69240
AT3G59480
AT3G02610
AT4G14520
AT1G61360
AT2G24420
AT1G06850
AT5G24410
AT4G25440
AT4G35650
AT4G09750
AT5G03010
AT1G22015
AT1G12820
AT1G61900
AT1G53460
AT1G56700
AT5G42830
AT5G57300
AT3G17780
AT2G03630
AT3G17620
AT4G14700
AT1G53780
AT1G19120
AT1G23170
AT2G20760
AT5G22820
AT3G10640
AT1G54510
AT5G10910
AT3G11150
AT4G22290
AT5G65165
AT1G20810
AT3G52940
AT1G72090
AT2G43290
AT2G47980
AT2G19400
AT4G21820
AT1G25260
AT5G24360
AT2G24280
AT5G56370
AT4G24710
AT3G13857
AT1G32150
AT4G14540
AT4G35220
AT1G50840
AT3G12210
AT1G03770
AT1G01080
AT1G75580
AT3G53470
AT3G22310
AT5G20840
AT1G32583
AT1G67080
AT5G57500
AT5G23340
AT4G17250
AT3G23610
AT3G10730
AT4G39190
AT4G27350
AT5G13250
AT1G31480
AT1G51520
AT5G06160
AT3G46690
AT1G31050
AT3G04040
AT1G34470
AT2G42690
AT4G32730
AT2G36850
AT3G02870
AT1G64400
AT4G19700
AT3G25820
AT2G14830
AT5G04560
AT5G45360
AT3G12280
AT1G50270
AT1G02740
AT1G30620
AT2G03410
AT1G13090
AT1G66470
AT4G22200
AT1G68910
AT1G31850
AT1G11080
AT1G64628
AT4G37235
AT1G43245
AT2G29370
AT4G31730
AT4G15790
AT4G25770
AT4G03200
AT2G27310
AT1G80480
AT5G41130
AT1G15980
AT3G49740
AT1G78300
AT5G20935
AT3G23255
AT1G12260
AT5G20885
AT5G40360
AT3G23325
AT3G05170
AT1G63310
AT2G47690
AT1G26290
AT3G01700
AT5G22460
AT2G43910
AT1G06490
AT2G16390
AT5G64160
AT3G27470
AT1G45165
AT5G48340
AT1G03750
AT5G01460
AT2G20210
AT4G38495
AT2G29410
AT3G10870
AT3G14550
AT3G58200
AT2G31310
AT1G27180
AT1G26910
AT2G16090
AT5G62550
AT1G10120
AT2G12480
AT1G64630
AT2G21640
AT3G57940
AT3G47680
AT5G05820
AT4G07950
AT2G02930
AT5G51390
AT4G04720
AT2G34930
AT2G04340
AT3G14415
AT1G61093
AT5G03780
AT5G46690
AT1G59990
AT5G03500
AT4G34570
AT5G38530
AT3G15550
AT2G14880
AT1G52640
AT2G19350
AT2G10940
AT1G34430
AT5G15250
AT4G33080
AT4G14840
AT1G34000
AT1G73660
AT3G17609
AT3G53120
AT1G13290
AT3G56170
AT3G51010
AT4G19530
AT5G15581
AT5G50665
AT3G15570
AT5G10240
AT1G79810
AT4G36800
AT2G30980
AT5G13330
AT1G49850
AT3G54260
AT3G62600
AT3G63450
AT3G04710
AT3G54280
AT1G73470
AT5G60190
AT5G06440
AT4G28360
AT5G14410
AT3G49860
AT1G77720
AT3G13400
AT5G13720
AT5G50370
AT3G26720
AT1G09940
AT3G28560
AT5G42820
AT1G12805
AT1G42440
AT1G48300
AT3G14000
AT5G41315
AT4G24660
AT1G65700
AT3G53080
AT3G09735
AT2G20390
AT4G22130
AT5G59470
AT5G26910
AT3G49590
AT3G54060
AT3G21090
AT4G38900
AT3G02500
AT1G79500
AT5G65540
AT5G15430
AT1G29025
AT3G16680
AT5G20000
AT4G09840
AT3G05090
AT1G55160
AT5G38710
AT5G53050
AT2G46520
AT2G17800
AT5G30490
AT5G14240
AT2G17390
AT5G40570
AT4G37460
AT1G23420
AT5G49610
AT5G01630
AT5G58020
AT1G75840
AT3G49620
AT1G14060
AT1G02840
AT1G06500
AT1G35255
AT5G60540
AT2G26670
AT1G06720
AT2G28960
AT1G25250
AT3G19540
AT3G54760
AT1G80080
AT2G34700
AT1G51080
AT5G47240
AT5G41180
AT3G28580
AT5G51540
AT5G56420
AT3G61420
AT5G05370
AT1G78882
AT4G23110
AT2G45750
AT4G31140
AT5G15070
AT5G01850
AT1G52370
AT1G23840
AT1G17780
AT4G23010
AT3G04860
AT1G45249
AT4G31490
AT2G45570
AT3G59470
AT5G50175
AT1G67410
AT2G20020
AT3G20280
AT3G53050
AT3G06290
AT1G74458
AT5G38000
AT1G23550
AT2G42220
AT1G21790
AT1G61795
AT5G47455
AT3G29400
AT3G57580
AT1G29680
AT4G17340
AT1G76090
AT5G64640
AT4G38430
AT3G27290
AT1G20380
AT1G66020
AT1G09850
AT4G11300
AT3G46640
AT1G04635
AT5G42560
AT2G27535
AT3G17340
AT5G40590
AT2G47900
AT4G38250
AT5G55900
AT1G31490
AT4G09340
AT3G29375
AT1G61460
AT3G27310
AT1G63500
AT4G02210
AT5G13130
AT2G43980
AT2G45810
AT2G39518
AT5G65925
AT1G52827
AT5G52960
AT2G16676
AT5G09995
AT1G55310
AT5G45940
AT3G18750
AT5G09450
AT4G14145
AT5G57060
AT1G22230
AT3G08900
AT5G19050
AT2G15530
AT1G16020
AT1G12600
AT5G20630
AT3G28857
AT4G17950
AT5G48090
AT1G13460
AT2G41380
AT4G38080
AT1G68690
AT4G20930
AT5G29000
AT3G28510
AT3G24160
AT2G17570
AT1G51070
AT3G16000
AT5G12420
AT4G30950
AT5G40720
AT4G04780
AT4G01030
AT3G51720
AT5G08790
AT5G05790
AT1G47420
AT5G11110
AT3G11710
AT3G05050
AT5G67520
AT4G29120
AT3G14670
AT5G03020
AT1G34570
AT1G45000
AT1G21780
AT4G27470
AT5G45710
AT4G16566
AT5G19520
AT4G39235
AT5G17830
AT5G37940
AT2G01250
AT2G04740
AT5G12200
AT1G52070
AT5G19450
AT4G26690
AT2G34070
AT1G13640
AT4G09820
AT1G60460
AT3G20865
AT4G15090
AT3G04740
AT2G47830
AT5G39860
AT5G38800
AT4G37000
AT5G43330
AT1G21150
AT5G08670
AT3G04420
AT3G14050
AT4G01590
AT3G16580
AT3G10700
AT4G02770
AT5G60920
AT3G27730
AT5G62900
AT2G47330
AT3G28900
AT1G36370
AT5G03870
AT4G11110
AT4G15500
AT1G05805
AT1G04570
AT1G77760
AT3G59090
AT5G62670
AT5G14990
AT5G46870
AT5G49830
AT3G44460
AT3G52220
AT4G00030
AT2G34160
AT4G01210
AT1G74520
AT2G01580
AT5G08630
AT5G28920
AT2G01500
AT2G40765
AT1G04780
AT3G02180
AT3G14380
AT5G66880
AT4G31510
AT1G09790
AT1G16710
AT5G47960
AT5G66060
AT4G17910
AT1G72550
AT5G55280
AT4G12320
AT4G14100
AT3G07760
AT3G06560
AT1G27650
AT2G41120
AT1G29940
AT3G50900
AT3G19820
AT3G20770
AT1G75760
AT5G08690
AT2G05310
AT1G69450
AT1G64750
AT3G10530
AT4G14200
AT5G37670
AT1G21695
AT5G63550
AT4G38100
AT5G06230
AT5G65440
AT5G59060
AT1G54650
AT3G54350
AT2G46600
AT4G35680
AT3G28210
AT5G03850
AT3G29430
AT1G31240
AT1G56110
AT5G38890
AT2G42150
AT1G24460
AT2G36290
AT5G65910
AT5G15020
AT5G58140
AT5G07860
AT5G48310
AT5G62030
AT1G67170
AT1G31340
AT1G69070
AT5G23760
AT4G22120
AT1G31910
AT3G21870
AT1G65295
AT2G04390
AT2G36190
AT3G04181
AT2G02970
AT4G39670
AT3G48160
AT1G24170
AT5G50565
AT4G28770
AT4G18780
AT1G10130
AT5G19980
AT1G73540
AT3G11950
AT1G80500
AT1G69050
AT5G15280
AT2G32020
AT3G07180
AT4G28720
AT1G69200
AT2G44578
AT2G31200
AT1G33720
AT1G68740
AT1G53210
AT5G09330
AT5G50290
AT3G59820
AT3G22330
AT1G52600
AT3G44050
AT2G45140
AT3G03060
AT3G07500
AT5G17020
AT4G22000
AT2G43240
AT3G21500
AT5G46110
AT5G44130
AT3G10010
AT3G23410
AT1G05720
AT3G59250
AT1G48540
AT5G56090
AT1G02620
AT2G32710
AT4G29570
AT2G43160
AT5G07120
AT5G57340
AT1G17230
AT5G63420
AT5G55440
AT5G09300
AT5G66440
AT1G49510
AT2G36305
AT4G03100
AT3G07110
AT5G27740
AT2G27229
AT3G61340
AT4G28680
AT3G18040
AT5G41980
AT3G32040
AT1G20450
AT5G01400
AT1G20260
AT5G62680
AT5G19960
AT1G34190
AT1G12640
AT3G54170
AT2G41430
AT3G26932
AT1G13140
AT5G15330
AT4G34540
AT4G35180
AT5G53880
AT1G02370
AT1G72260
AT5G25050
AT1G55080
AT5G04940
AT2G02000
AT1G32450
AT5G23290
AT3G58510
AT1G70782
AT1G62810
AT3G45060
AT4G37300
AT3G59200
AT5G41370
AT4G32785
AT2G36790
AT2G21860
AT2G39530
AT1G29250
AT5G47580
AT1G22882
AT4G18330
AT1G14170
AT2G25460
AT4G24460
AT3G51110
AT2G26080
AT3G28080
AT1G52200
AT4G12310
AT2G25110
AT1G52155
AT5G04320
AT5G23490
AT1G18620
AT3G51850
AT2G33170
AT2G06420
AT1G56220
AT1G11170
AT1G76390
AT4G14342
AT4G39080
AT3G63490
AT5G58590
AT4G18770
AT3G24770
AT5G14420
AT5G04890
AT2G01850
AT5G44900
AT1G77610
AT3G16220
AT1G10500
AT4G13670
AT1G69720
AT2G32000
AT4G01900
AT3G63410
AT3G50320
AT4G32410
AT1G72730
AT3G03810
AT3G09650
AT2G42450
AT1G14030
AT2G16430
AT5G28080
AT3G04910
AT1G61150
AT4G28405
AT1G09330
AT1G14810
AT4G10470
AT1G09000
AT1G52920
AT5G19485
AT1G53280
AT4G25860
AT1G68670
AT4G34480
AT2G23360
AT3G48580
AT3G45830
AT5G57345
AT5G16970
AT5G23900
AT2G31110
AT4G26810
AT2G36750
AT5G12410
AT5G26340
AT2G29180
```
