## Supplementary material for "A comprehensive map of preferentially located motifs reveals distinct proximal *cis*-regulatory elements in plants": AGAGAGT_containing_gene_set.txt

```
#Occurences of AGAGAGT between 142 and 242 (positions relative to the transcription start site)
#703 sequences with AGAGAGT in this interval
#3.42% of the sequences in promoter set with AGAGAGT (set with 20573 sequences)
AT4G12770
AT2G34420
AT1G18180
AT3G01590
AT4G27620
AT3G56410
AT2G33810
AT1G77170
AT1G08000
AT3G14400
AT1G26970
AT1G64610
AT3G54170
AT5G49030
AT1G67440
AT1G30850
AT1G79720
AT1G24440
AT2G36080
AT1G44575
AT2G35040
AT4G15910
AT4G37650
AT5G24160
AT5G35840
AT5G40460
AT1G41880
AT5G23580
AT1G65660
AT2G39110
AT1G75210
AT5G27430
AT1G22540
AT1G72560
AT1G02120
AT3G59820
AT5G38070
AT2G39400
AT4G02390
AT1G80380
AT4G26190
AT1G29370
AT2G22170
AT4G37409
AT2G33700
AT1G31330
AT5G26660
AT1G60260
AT1G18090
AT5G54230
AT2G28200
AT3G27240
AT5G14040
AT3G10690
AT2G30500
AT1G17145
AT5G15460
AT1G78320
AT1G26130
AT1G55890
AT3G57750
AT3G11530
AT3G56010
AT1G06890
AT2G16440
AT2G45650
AT1G30400
AT3G50240
AT2G24300
AT2G01650
AT5G60980
AT2G25110
AT1G03610
AT1G67480
AT1G52155
AT1G70840
AT3G11000
AT5G02670
AT3G54930
AT4G30090
AT5G18610
AT3G21510
AT3G28850
AT3G55350
AT1G22230
AT5G47090
AT1G01500
AT5G11310
AT3G15980
AT5G55580
AT2G40240
AT1G04570
AT5G63100
AT3G57710
AT2G47930
AT5G51920
AT3G27010
AT3G01520
AT3G10595
AT5G03230
AT3G49190
AT3G28940
AT1G23140
AT1G14840
AT3G63240
AT5G17690
AT2G03060
AT3G46750
AT5G05570
AT4G14713
AT2G06990
AT1G79150
AT5G41315
AT3G45850
AT5G16770
AT3G18860
AT2G30330
AT4G23950
AT4G10550
AT5G18660
AT5G22690
AT4G00330
AT4G11800
AT3G51600
AT1G29150
AT1G12900
AT5G57150
AT5G37550
AT4G19110
AT1G24560
AT3G04070
AT1G64105
AT3G18970
AT2G46620
AT3G57620
AT2G15220
AT1G57700
AT1G23965
AT4G21400
AT4G08850
AT2G31200
AT3G18780
AT5G46810
AT1G74920
AT2G25409
AT1G15970
AT1G51060
AT3G63210
AT5G64270
AT2G19620
AT4G33630
AT3G09020
AT5G58450
AT1G78630
AT3G23955
AT1G22640
AT3G56610
AT4G24230
AT1G20880
AT1G71440
AT5G27238
AT3G59350
AT1G22170
AT5G52540
AT3G27230
AT4G00840
AT5G09460
AT5G44260
AT2G25450
AT4G34940
AT1G44910
AT2G25670
AT4G24880
AT5G54510
AT1G32050
AT1G32160
AT2G25840
AT3G07320
AT3G21280
AT4G32450
AT3G57610
AT1G07660
AT3G21780
AT2G47530
AT5G09463
AT1G48850
AT1G63460
AT4G19360
AT3G18890
AT4G26760
AT5G23490
AT3G56390
AT4G00525
AT3G50430
AT1G79520
AT3G26960
AT3G62820
AT5G26240
AT3G12140
AT3G52300
AT4G33905
AT3G17670
AT3G50845
AT3G20250
AT3G55200
AT1G48040
AT1G13870
AT3G02660
AT3G26690
AT3G28950
AT1G24735
AT3G04290
AT1G02510
AT1G75140
AT1G09794
AT5G13500
AT2G29550
AT1G29540
AT1G74510
AT1G10390
AT4G05100
AT5G48950
AT4G20780
AT4G21100
AT3G09870
AT3G21630
AT4G11655
AT5G20500
AT5G03740
AT5G50175
AT1G68765
AT3G19360
AT2G28120
AT2G20140
AT4G00200
AT1G28350
AT1G35320
AT3G58730
AT4G19160
AT1G04660
AT2G17510
AT2G37930
AT3G22950
AT1G33470
AT1G08010
AT3G15550
AT3G60470
AT4G20320
AT4G10895
AT5G48530
AT3G45030
AT2G35280
AT3G05510
AT4G37670
AT4G02260
AT1G52000
AT1G57720
AT5G12180
AT5G47630
AT3G44620
AT1G22160
AT3G61940
AT5G49630
AT4G16720
AT5G35170
AT1G44790
AT2G26840
AT5G47850
AT5G02490
AT5G02520
AT5G40710
AT2G17320
AT3G11910
AT3G60286
AT5G45750
AT2G23940
AT2G23350
AT1G18265
AT1G65520
AT1G14610
AT3G46090
AT4G17830
AT4G28330
AT2G47250
AT3G13040
AT1G72020
AT2G22420
AT2G20110
AT5G28690
AT1G38131
AT5G55590
AT1G08060
AT1G77490
AT2G30890
AT2G34330
AT5G48630
AT2G37980
AT2G16090
AT2G22610
AT2G02810
AT4G39410
AT5G17530
AT3G11030
AT5G02130
AT1G25530
AT4G10500
AT5G62360
AT5G41720
AT5G51340
AT1G49880
AT5G58375
AT5G12900
AT3G46320
AT5G57567
AT4G26860
AT4G26480
AT2G25910
AT4G17950
AT1G22015
AT5G15170
AT5G27410
AT1G49130
AT3G59800
AT5G10300
AT5G25560
AT3G24040
AT5G04480
AT2G44650
AT4G01960
AT1G03110
AT1G10585
AT3G60520
AT4G39560
AT1G11280
AT3G22440
AT1G06930
AT5G53160
AT1G48170
AT5G46580
AT4G19112
AT4G17250
AT5G41670
AT5G05380
AT1G75360
AT2G45950
AT5G46130
AT2G25770
AT5G08400
AT3G24080
AT1G68862
AT2G22520
AT1G64700
AT4G05020
AT1G30814
AT5G23480
AT5G23450
AT1G51720
AT2G04030
AT5G01030
AT3G19290
AT3G52900
AT3G09922
AT2G19080
AT4G36290
AT1G62300
AT5G51560
AT2G46740
AT5G66350
AT5G41600
AT3G55170
AT3G52850
AT1G02400
AT4G13890
AT3G10130
AT2G29060
AT2G01460
AT1G80180
AT4G04640
AT3G59760
AT5G07910
AT5G44620
AT3G18080
AT1G65800
AT4G30700
AT4G37080
AT4G13750
AT2G32390
AT3G50850
AT5G14690
AT1G38065
AT5G10560
AT3G58750
AT3G18370
AT1G24100
AT4G29240
AT2G44510
AT5G53760
AT4G17000
AT5G06990
AT1G78370
AT3G49550
AT3G25150
AT3G11200
AT3G29310
AT1G77000
AT5G17070
AT4G10340
AT1G06990
AT1G52760
AT5G16920
AT1G10250
AT2G27470
AT2G21250
AT5G44568
AT1G09160
AT4G35470
AT1G08510
AT1G60270
AT3G55220
AT5G08380
AT3G51800
AT2G45490
AT3G19085
AT1G32870
AT5G53650
AT1G58360
AT3G54000
AT5G43350
AT2G37270
AT3G52310
AT5G67220
AT2G43110
AT4G24390
AT3G22235
AT5G13180
AT3G09180
AT5G56260
AT3G07568
AT2G23010
AT2G04550
AT5G09220
AT3G06290
AT4G25560
AT4G37200
AT1G06000
AT2G15130
AT1G05835
AT5G26330
AT4G19530
AT1G18650
AT5G26770
AT4G32700
AT1G70770
AT5G66450
AT1G19850
AT2G37360
AT5G16200
AT5G14950
AT1G77855
AT3G52130
AT3G61640
AT3G11070
AT1G10400
AT4G10920
AT1G16916
AT1G07880
AT5G46160
AT5G18800
AT4G17140
AT1G59218
AT1G72310
AT5G24510
AT1G33400
AT2G29970
AT3G25090
AT1G26840
AT3G05330
AT5G09461
AT1G43630
AT3G15000
AT4G20720
AT3G63500
AT4G36945
AT1G24265
AT4G11630
AT1G03475
AT4G28100
AT5G16130
AT1G34355
AT3G53810
AT3G51720
AT2G18480
AT3G44890
AT1G73120
AT1G18750
AT3G24870
AT5G22770
AT3G09440
AT4G39090
AT3G59020
AT3G61723
AT4G09640
AT1G24764
AT3G09650
AT5G08420
AT5G27950
AT3G04530
AT2G31610
AT4G03320
AT1G32540
AT1G11070
AT5G17570
AT4G35040
AT4G21680
AT3G59030
AT1G04100
AT1G02890
AT3G28956
AT4G29460
AT5G57560
AT5G50300
AT3G19100
AT5G18500
AT3G29000
AT1G43190
AT3G13000
AT5G13170
AT3G53230
AT2G27170
AT1G17180
AT1G68660
AT2G31490
AT5G57210
AT1G14560
AT5G67270
AT3G04950
AT3G56810
AT3G30775
AT1G45191
AT3G12180
AT3G02820
AT4G19985
AT5G56120
AT3G57160
AT1G02850
AT2G11000
AT4G19050
AT5G08530
AT1G76810
AT4G01580
AT1G14590
AT3G47990
AT5G37630
AT5G55630
AT5G16720
AT4G24840
AT5G13200
AT1G05450
AT1G68700
AT4G26850
AT5G59970
AT2G47410
AT1G63450
AT4G16650
AT4G34040
AT4G36940
AT4G02360
AT5G50380
AT5G52790
AT1G31280
AT2G44140
AT1G17920
AT5G05000
AT1G74700
AT3G44050
AT5G48570
AT2G04940
AT1G07720
AT2G33590
AT4G35780
AT2G29450
AT3G21230
AT1G28130
AT4G32620
AT2G34140
AT5G66710
AT5G47790
AT1G23310
AT1G10060
AT1G77120
AT3G54230
AT1G79060
AT1G10530
AT5G43650
AT5G65420
AT1G69460
AT5G23000
AT3G49290
AT4G32340
AT3G18680
AT1G28290
AT4G16008
AT5G04490
AT5G45440
AT1G70710
AT2G44350
AT3G24550
AT3G47100
AT4G38980
AT1G78730
AT1G10350
AT3G04000
AT4G36870
AT2G43945
AT3G45930
AT5G24080
AT5G26940
AT5G16850
AT4G37120
AT5G10150
AT5G48660
AT4G19390
AT4G11420
AT1G52780
AT5G13030
AT1G18480
AT5G66540
AT3G61980
AT5G10720
AT4G02210
AT1G55207
AT4G17730
AT1G68120
AT1G18190
AT2G35770
AT4G32420
AT3G20050
AT1G51355
AT3G20500
AT4G00030
AT3G56260
AT1G49380
AT3G16340
AT3G51450
AT1G80620
AT2G17787
AT1G28520
AT3G02280
AT1G70270
AT5G56570
AT1G08160
AT1G07820
AT4G22330
AT3G57580
AT1G60160
AT4G31780
AT2G01260
AT3G12800
AT1G18370
AT5G45840
AT1G60700
AT5G58140
AT5G18090
AT1G18060
AT2G44130
AT2G18560
AT2G46540
AT5G35100
AT3G11170
AT3G55605
AT1G22740
AT1G14380
AT4G09340
AT1G22850
AT2G42840
AT1G16690
AT1G43245
AT3G05858
AT2G41260
AT3G49000
AT3G01516
AT3G50990
AT5G07430
AT1G12600
AT5G04900
AT4G14870
AT5G56370
AT3G22090
AT4G25710
AT1G13190
AT5G09462
AT4G36770
AT4G20360
AT2G42510
AT5G24910
AT5G26731
AT5G17210
AT4G30480
AT5G40630
AT4G28950
AT3G15820
AT4G30240
AT4G32520
```
