## Supplementary material for "A comprehensive map of preferentially located motifs reveals distinct proximal *cis*-regulatory elements in plants": AGAGATTT_containing_gene_set.txt

```
#Occurences of AGAGATTT between 61 and 110 (positions relative to the transcription start site)
#161 sequences with AGAGATTT in this interval
#0.78% of the sequences in promoter set with AGAGATTT (set with 20573 sequences)
AT4G27700
AT4G17600
AT1G47210
AT4G27670
AT2G27720
AT4G14110
AT4G15440
AT5G64810
AT1G63700
AT2G03410
AT3G26935
AT5G57820
AT5G62920
AT3G07580
AT5G17240
AT1G70220
AT2G47210
AT1G65840
AT2G24400
AT1G73860
AT5G01950
AT2G20595
AT2G47520
AT4G12970
AT5G04420
AT1G12760
AT1G13470
AT1G55207
AT3G09730
AT5G38430
AT1G17840
AT2G25460
AT4G33480
AT1G50000
AT2G23110
AT2G18740
AT1G05120
AT2G36170
AT5G15270
AT5G24290
AT5G50345
AT5G47110
AT2G41040
AT5G21020
AT5G19760
AT1G03070
AT5G43020
AT4G26110
AT1G48900
AT4G37520
AT2G46030
AT2G43750
AT3G25920
AT4G15140
AT1G32160
AT5G02620
AT5G02710
AT3G19160
AT2G29340
AT5G33280
AT1G65970
AT5G42720
AT5G01400
AT4G22150
AT3G55360
AT3G14362
AT3G54180
AT4G15130
AT2G46320
AT1G11362
AT2G43260
AT2G45580
AT1G32550
AT1G72790
AT3G20210
AT4G05040
AT3G20220
AT2G35600
AT4G30662
AT2G40670
AT1G30600
AT3G62270
AT1G65900
AT5G54165
AT1G31230
AT3G12350
AT3G46100
AT4G33510
AT5G08695
AT3G51325
AT3G52230
AT1G50430
AT2G47370
AT5G56452
AT3G62920
AT1G66260
AT5G04940
AT2G40060
AT3G25530
AT3G62980
AT3G10595
AT3G49160
AT5G65360
AT1G77410
AT3G60000
AT5G15570
AT3G15950
AT2G27030
AT3G52420
AT2G46360
AT5G62680
AT5G52660
AT1G52580
AT1G34200
AT2G14680
AT4G31120
AT1G20696
AT4G00500
AT1G13930
AT4G27650
AT4G23230
AT2G18350
AT1G67700
AT1G11210
AT5G54400
AT3G29130
AT2G18240
AT3G17420
AT3G14900
AT5G10280
AT5G62240
AT3G45890
AT1G02080
AT3G60530
AT1G27150
AT5G20570
AT5G15490
AT1G01500
AT1G13310
AT3G10030
AT2G39260
AT1G71980
AT5G23740
AT5G61390
AT5G42330
AT3G59400
AT3G02760
AT1G05100
AT1G80670
AT2G33440
AT3G10380
AT3G19510
AT1G79990
AT4G14400
AT3G18820
AT1G14150
AT3G62890
AT3G24860
AT5G54130
AT5G60600
AT5G10840
```
