## Supplementary material for "A comprehensive map of preferentially located motifs reveals distinct proximal *cis*-regulatory elements in plants": AGAGCCCC_containing_gene_set.txt

```
#Occurences of AGAGCCCC between -401 and -364 (positions relative to the transcription start site)
#9 sequences with AGAGCCCC in this interval
#0.04% of the sequences in promoter set with AGAGCCCC (set with 20573 sequences)
AT4G25370
AT1G13520
AT3G20020
AT5G27620
AT2G41290
AT5G67420
AT2G13350
AT5G11690
AT2G46430
```
