## Supplementary material for "A comprehensive map of preferentially located motifs reveals distinct proximal *cis*-regulatory elements in plants": AGAGCCGT_containing_gene_set.txt

```
#Occurences of AGAGCCGT between 249 and 302 (positions relative to the transcription start site)
#33 sequences with AGAGCCGT in this interval
#0.16% of the sequences in promoter set with AGAGCCGT (set with 20573 sequences)
AT1G48430
AT3G19615
AT1G26710
AT3G56320
AT2G44940
AT5G18037
AT3G13550
AT2G32220
AT1G54830
AT3G60860
AT1G07000
AT5G23060
AT5G50680
AT5G35735
AT1G77210
AT1G01180
AT5G50580
AT1G70680
AT5G08170
AT5G06100
AT5G24150
AT3G02000
AT4G09300
AT1G51790
AT3G49320
AT4G23140
AT1G12980
AT3G11690
AT3G57540
AT3G26380
AT3G07670
AT1G24145
AT5G66250
```
