## Supplementary material for "A comprehensive map of preferentially located motifs reveals distinct proximal *cis*-regulatory elements in plants": AGAGCCTT_containing_gene_set.txt

```
#Occurences of AGAGCCTT between 143 and 270 (positions relative to the transcription start site)
#126 sequences with AGAGCCTT in this interval
#0.61% of the sequences in promoter set with AGAGCCTT (set with 20573 sequences)
AT3G19900
AT1G21640
AT1G04830
AT1G29510
AT3G58520
AT1G50570
AT1G11400
AT3G55990
AT2G45830
AT5G02240
AT2G44870
AT5G55230
AT2G04430
AT2G45150
AT5G46350
AT2G46820
AT2G17410
AT1G57720
AT1G24030
AT1G65980
AT3G17810
AT3G49180
AT3G03110
AT1G56670
AT1G02290
AT4G08500
AT5G43150
AT5G64160
AT2G23755
AT1G14740
AT4G00955
AT3G50040
AT2G39180
AT2G01130
AT5G12210
AT3G21400
AT4G14350
AT3G10490
AT5G08460
AT3G21640
AT4G14020
AT1G76600
AT4G37030
AT2G43660
AT4G28470
AT3G53670
AT2G31870
AT2G36330
AT3G63370
AT4G33980
AT1G65090
AT1G47330
AT1G23520
AT3G18410
AT5G08350
AT3G27430
AT2G27402
AT1G66500
AT1G52530
AT2G26480
AT1G64900
AT3G62220
AT1G53240
AT4G18170
AT5G67610
AT4G39675
AT5G03630
AT4G16500
AT5G37350
AT3G11640
AT1G69480
AT1G65960
AT2G12190
AT3G51970
AT5G35530
AT2G39340
AT1G68250
AT2G36160
AT5G55500
AT1G23670
AT3G12390
AT2G36460
AT1G69240
AT1G06515
AT2G01760
AT5G57300
AT4G01290
AT5G05490
AT2G28140
AT1G65970
AT1G52070
AT1G09780
AT5G63200
AT5G19390
AT4G24020
AT5G55760
AT4G38030
AT1G34510
AT3G25980
AT4G23060
AT5G26660
AT1G62970
AT1G09940
AT3G53668
AT4G27330
AT4G31810
AT1G13420
AT1G73100
AT5G03860
AT3G25660
AT3G52070
AT1G29430
AT5G50380
AT2G42770
AT5G37190
AT1G09995
AT2G15345
AT4G34620
AT1G75300
AT1G73020
AT2G35060
AT1G78120
AT4G10480
AT2G20990
AT1G04440
AT5G57520
```
