## Supplementary material for "A comprehensive map of preferentially located motifs reveals distinct proximal *cis*-regulatory elements in plants": AGAGGAA_containing_gene_set.txt

```
#Occurences of AGAGGAA between 230 and 285 (positions relative to the transcription start site)
#551 sequences with AGAGGAA in this interval
#2.68% of the sequences in promoter set with AGAGGAA (set with 20573 sequences)
AT1G03590
AT5G67340
AT4G35930
AT2G35090
AT5G14590
AT3G17609
AT5G40410
AT5G22090
AT1G49900
AT4G18970
AT3G53170
AT5G48940
AT1G13950
AT1G08420
AT1G46480
AT1G12950
AT5G05760
AT1G26970
AT1G47900
AT1G71820
AT1G68870
AT4G34990
AT3G25560
AT3G47910
AT4G27760
AT3G19960
AT3G62570
AT1G65010
AT2G41750
AT5G65020
AT1G60990
AT5G13250
AT2G47115
AT2G37920
AT1G20200
AT3G63090
AT3G61860
AT1G34160
AT4G29190
AT1G62080
AT4G15802
AT2G31170
AT2G30070
AT1G74380
AT5G06320
AT2G17430
AT4G08455
AT1G50450
AT5G64300
AT4G38930
AT1G27090
AT2G02550
AT1G03600
AT3G23050
AT1G05170
AT1G79610
AT3G55200
AT5G56550
AT3G56370
AT4G15920
AT1G73150
AT2G47380
AT3G13630
AT5G44568
AT2G46650
AT3G56140
AT2G13610
AT5G61430
AT5G59780
AT4G32980
AT3G58990
AT3G57140
AT2G18193
AT4G36670
AT5G65000
AT2G25660
AT5G20140
AT2G24590
AT1G68430
AT5G56310
AT2G23940
AT1G74440
AT1G70370
AT4G34870
AT1G07390
AT1G25520
AT1G11430
AT5G23850
AT4G00238
AT1G20100
AT3G04970
AT1G14510
AT4G30630
AT2G46870
AT1G24330
AT4G11890
AT4G14340
AT1G05950
AT3G25717
AT1G49870
AT1G04520
AT1G79860
AT3G02350
AT3G57480
AT1G22730
AT4G32060
AT4G26470
AT5G27120
AT5G57550
AT1G51790
AT3G12630
AT3G49320
AT2G17240
AT4G23330
AT3G59052
AT3G57040
AT1G54030
AT2G03110
AT2G18890
AT3G54850
AT5G28490
AT2G39310
AT4G21520
AT4G12650
AT1G70920
AT4G28400
AT2G02170
AT3G20540
AT5G14640
AT2G37340
AT5G28610
AT2G23930
AT3G28715
AT2G17190
AT1G64390
AT2G42500
AT2G01710
AT1G56650
AT3G48760
AT4G36540
AT5G11550
AT5G22280
AT4G39930
AT5G26790
AT2G04025
AT1G23100
AT5G43420
AT3G58530
AT1G80350
AT2G20940
AT1G79710
AT4G16141
AT1G32960
AT3G10585
AT2G43150
AT5G49665
AT5G47680
AT1G01280
AT1G64628
AT2G41060
AT5G59160
AT5G43060
AT1G43650
AT3G26050
AT2G20830
AT5G20830
AT5G10695
AT4G29910
AT3G53010
AT5G52410
AT5G46580
AT5G09290
AT3G21250
AT1G48490
AT3G15670
AT3G22600
AT1G26370
AT1G04820
AT4G02050
AT2G12280
AT1G76170
AT3G24180
AT2G21250
AT5G45340
AT3G10912
AT1G08380
AT4G38460
AT3G25882
AT5G46150
AT4G34400
AT2G44460
AT2G42660
AT4G22990
AT5G02800
AT2G19146
AT4G34490
AT5G19980
AT3G59920
AT1G33500
AT4G13520
AT3G12730
AT5G55520
AT5G63990
AT4G16520
AT1G13520
AT2G25070
AT2G10940
AT1G55510
AT1G30450
AT1G63680
AT2G34580
AT3G10410
AT4G14716
AT5G01920
AT1G15880
AT3G54920
AT5G03330
AT5G66920
AT3G55840
AT3G27050
AT1G20850
AT1G49640
AT1G62430
AT3G01720
AT2G24550
AT5G63150
AT3G13580
AT1G80820
AT3G07510
AT3G14120
AT2G36560
AT5G10740
AT1G49975
AT5G54660
AT5G17600
AT1G75580
AT5G16560
AT2G30110
AT2G31440
AT1G11180
AT3G28790
AT3G19100
AT4G37560
AT1G66170
AT1G48270
AT3G20460
AT1G11000
AT5G13930
AT1G24490
AT5G57450
AT2G19270
AT3G54010
AT5G25150
AT1G07950
AT5G01380
AT1G64040
AT3G12920
AT4G26180
AT5G58020
AT4G38130
AT3G05590
AT5G57560
AT5G37370
AT5G27410
AT3G45060
AT4G30110
AT1G64060
AT3G07270
AT5G18760
AT1G30820
AT1G69170
AT5G43430
AT2G22080
AT3G20865
AT3G48710
AT4G22214
AT3G48730
AT2G31490
AT1G62060
AT1G62000
AT3G06110
AT2G02540
AT2G41140
AT5G14440
AT5G28630
AT5G10840
AT2G28200
AT2G29560
AT1G33475
AT2G38360
AT5G53420
AT5G64550
AT3G59360
AT2G03520
AT3G02000
AT3G11500
AT5G23510
AT5G17580
AT3G01170
AT3G14420
AT2G35010
AT1G72020
AT5G01010
AT3G50960
AT5G38700
AT1G08620
AT1G62600
AT5G65810
AT1G72720
AT5G21990
AT2G31410
AT1G15590
AT1G18740
AT4G21065
AT1G09190
AT1G18040
AT4G20870
AT3G57340
AT1G32540
AT4G14342
AT3G03490
AT1G54570
AT1G47250
AT4G20880
AT1G34030
AT4G30860
AT3G17365
AT5G50440
AT1G09770
AT5G20020
AT5G61310
AT2G43670
AT3G54810
AT1G61670
AT1G66150
AT3G22053
AT4G30996
AT3G19810
AT5G40700
AT1G56045
AT4G13020
AT3G14550
AT5G54180
AT5G51850
AT5G01210
AT3G28980
AT1G74370
AT2G34920
AT4G25840
AT5G48370
AT3G23430
AT1G64630
AT5G45900
AT1G17400
AT5G58100
AT1G49710
AT2G11810
AT1G16630
AT4G35850
AT1G62620
AT5G12180
AT1G78730
AT2G23660
AT5G51390
AT3G13150
AT1G68670
AT3G30841
AT2G03190
AT5G24270
AT5G43300
AT5G64552
AT3G26240
AT1G61170
AT1G80960
AT5G23750
AT4G03330
AT1G15885
AT3G59340
AT3G17570
AT4G21980
AT1G80180
AT4G19550
AT3G51050
AT4G19210
AT1G01580
AT1G03980
AT2G32800
AT2G26600
AT5G07400
AT1G16890
AT1G19880
AT5G16470
AT3G17790
AT5G16310
AT1G01640
AT3G61180
AT1G54360
AT3G04040
AT1G77920
AT5G48340
AT2G02160
AT1G06130
AT2G37960
AT2G47350
AT4G00850
AT4G12960
AT4G28760
AT5G56220
AT1G06630
AT2G27760
AT2G16750
AT4G32340
AT1G16390
AT1G49040
AT2G21510
AT1G77655
AT1G28070
AT2G29550
AT1G80245
AT3G24570
AT5G22340
AT2G20520
AT3G24506
AT3G11990
AT2G29190
AT1G78430
AT5G49210
AT5G54010
AT4G36980
AT3G54800
AT3G10910
AT3G59670
AT5G57820
AT1G53163
AT5G43880
AT1G44170
AT4G25560
AT1G64385
AT4G15660
AT3G14530
AT2G28625
AT3G24093
AT5G44080
AT1G52380
AT1G12410
AT4G33440
AT2G29450
AT4G27430
AT5G10230
AT3G55220
AT5G21482
AT2G45490
AT3G09110
AT4G15420
AT1G47550
AT3G59050
AT3G01516
AT5G48650
AT5G05365
AT2G46500
AT2G38640
AT1G80450
AT5G45440
AT3G57910
AT1G28350
AT1G22430
AT2G26510
AT4G15120
AT2G19190
AT5G53940
AT1G20450
AT3G28510
AT1G26690
AT5G65050
AT2G33640
AT1G01690
AT5G12080
AT5G09870
AT1G78090
AT2G42580
AT2G46910
AT4G27910
AT3G09940
AT5G09910
AT4G19020
AT4G30845
AT4G25660
AT3G05980
AT1G75850
AT5G23670
AT4G33740
AT3G05060
AT2G44370
AT5G39090
AT5G62130
AT1G60190
AT4G31730
AT1G10140
AT1G28190
AT3G60630
AT4G04930
AT1G55020
AT1G24120
AT5G27850
AT5G46290
AT3G58520
AT1G07280
AT1G16170
AT3G08820
AT2G24120
AT1G13609
AT3G14080
AT5G37720
AT3G16240
AT3G28130
AT2G40960
AT5G53830
AT3G49590
AT5G53700
AT1G47230
AT3G57880
AT5G41980
AT1G15420
AT2G46130
AT1G54130
AT5G12950
AT5G24080
AT2G20362
AT1G43190
AT2G21260
AT4G15417
AT5G49360
AT2G20110
AT1G03350
AT3G19790
AT3G10840
AT1G10230
AT1G67680
AT4G38430
AT2G01260
AT5G17230
AT4G38100
AT4G09800
AT1G19870
AT1G72250
AT5G22290
AT2G47850
AT1G69880
AT5G40880
AT3G50830
AT5G63800
```
