## Supplementary material for "A comprehensive map of preferentially located motifs reveals distinct proximal *cis*-regulatory elements in plants": AGAGGAAC_containing_gene_set.txt

```
#Occurences of AGAGGAAC between 161 and 266 (positions relative to the transcription start site)
#148 sequences with AGAGGAAC in this interval
#0.72% of the sequences in promoter set with AGAGGAAC (set with 20573 sequences)
AT1G60470
AT2G42660
AT3G14120
AT3G57940
AT2G17240
AT4G21520
AT3G09940
AT1G66340
AT3G45300
AT5G02060
AT5G12950
AT5G56220
AT3G14530
AT2G33775
AT4G36790
AT3G18720
AT1G55020
AT3G49590
AT5G57350
AT1G18360
AT4G32900
AT5G57820
AT5G16790
AT2G36560
AT1G77920
AT2G29450
AT3G01720
AT4G22990
AT5G12960
AT1G77655
AT1G50450
AT1G62220
AT3G28715
AT4G06583
AT5G44568
AT2G30070
AT1G32450
AT1G64000
AT4G34990
AT3G18880
AT1G74380
AT1G16110
AT5G28610
AT1G15260
AT3G58990
AT3G58380
AT3G48520
AT2G47350
AT5G50420
AT3G12520
AT1G02300
AT4G28980
AT5G55710
AT5G20140
AT3G11650
AT5G52470
AT4G17550
AT2G20560
AT3G57880
AT3G10910
AT4G35450
AT4G16520
AT1G78530
AT5G10070
AT3G17365
AT2G29460
AT5G22760
AT5G02750
AT4G01410
AT5G20830
AT4G07950
AT5G27850
AT2G25050
AT3G57220
AT5G13930
AT4G03330
AT5G65250
AT3G60780
AT3G16920
AT4G30110
AT4G15417
AT3G45443
AT5G51510
AT3G10912
AT2G16380
AT3G46290
AT4G19185
AT3G26440
AT2G37070
AT3G47380
AT1G62000
AT5G63450
AT4G18130
AT3G51410
AT4G29530
AT5G57240
AT3G10410
AT3G12400
AT5G41980
AT1G62060
AT3G26280
AT3G26230
AT5G64667
AT4G15802
AT3G44760
AT4G22214
AT1G62080
AT2G02550
AT5G35840
AT4G01897
AT2G46130
AT5G10220
AT5G18920
AT5G47840
AT5G57560
AT4G20940
AT5G07460
AT5G11790
AT1G32380
AT5G27770
AT2G25190
AT3G14080
AT3G62090
AT5G26800
AT1G03590
AT1G06130
AT3G21140
AT1G08460
AT5G01210
AT4G38100
AT1G13950
AT2G20750
AT3G16620
AT5G43420
AT1G51400
AT2G19600
AT4G26180
AT4G19020
AT5G15730
AT3G58520
AT4G10320
AT2G31490
AT5G22340
AT3G43190
AT3G50580
AT3G17205
AT5G61960
AT4G30845
```
