## Supplementary material for "A comprehensive map of preferentially located motifs reveals distinct proximal *cis*-regulatory elements in plants": AGAGGTTG_containing_gene_set.txt

```
#Occurences of AGAGGTTG between 170 and 295 (positions relative to the transcription start site)
#170 sequences with AGAGGTTG in this interval
#0.83% of the sequences in promoter set with AGAGGTTG (set with 20573 sequences)
AT5G36180
AT2G07340
AT3G09110
AT5G25890
AT1G11110
AT1G13960
AT4G04350
AT2G41790
AT3G62990
AT2G26480
AT1G30040
AT3G06145
AT5G42130
AT1G32583
AT1G07420
AT5G26570
AT1G61320
AT2G30260
AT2G33380
AT3G19670
AT2G22680
AT1G05510
AT5G03130
AT4G15950
AT2G24280
AT1G78440
AT1G27960
AT2G21880
AT3G06610
AT5G45980
AT2G13810
AT4G37690
AT1G54260
AT2G40070
AT5G60580
AT5G66490
AT2G44770
AT2G27110
AT4G22505
AT5G01520
AT5G38520
AT5G66580
AT2G34790
AT2G46610
AT1G23260
AT5G56250
AT1G11655
AT3G58050
AT4G23570
AT4G24660
AT3G25500
AT5G13450
AT5G15725
AT5G59150
AT4G18501
AT1G13820
AT1G74500
AT5G56340
AT1G51500
AT1G74780
AT5G25260
AT4G30310
AT1G72160
AT1G52320
AT3G16690
AT3G12140
AT3G06580
AT4G20270
AT1G02190
AT5G11860
AT3G18980
AT1G55620
AT1G49530
AT5G14950
AT4G14104
AT1G62820
AT1G62950
AT4G11820
AT3G10020
AT1G72640
AT2G47320
AT3G57470
AT2G25560
AT1G01900
AT2G42920
AT3G22680
AT1G08610
AT2G29330
AT5G58540
AT3G04020
AT4G35910
AT5G51870
AT2G31020
AT1G03070
AT2G23790
AT4G29340
AT4G25830
AT3G48690
AT5G60840
AT3G48500
AT1G14430
AT3G46700
AT2G32470
AT3G27890
AT2G19146
AT3G01330
AT1G48160
AT1G67650
AT3G04700
AT2G47180
AT5G14540
AT3G09830
AT5G56610
AT2G19770
AT2G27210
AT3G50800
AT1G48210
AT4G15350
AT3G46690
AT1G16640
AT5G44560
AT1G09020
AT3G54660
AT1G10400
AT2G42490
AT3G24660
AT1G02890
AT5G37740
AT1G71810
AT5G09510
AT3G26410
AT2G28780
AT3G19600
AT2G20825
AT3G28455
AT2G41520
AT2G43760
AT3G61710
AT1G27360
AT3G03060
AT5G65890
AT3G16320
AT1G50280
AT2G26470
AT1G32690
AT3G56180
AT1G48330
AT1G23410
AT1G74850
AT4G08150
AT1G50600
AT5G47860
AT3G46720
AT2G20170
AT3G02740
AT5G64870
AT2G02080
AT1G23020
AT1G68150
AT5G02830
AT5G16660
AT2G43720
AT3G55010
AT4G14440
AT1G24575
AT1G27410
AT5G14410
AT5G10520
AT5G48460
AT2G36295
```
