## Supplementary material for "A comprehensive map of preferentially located motifs reveals distinct proximal *cis*-regulatory elements in plants": AGAGTC_containing_gene_set.txt

```
#Occurences of AGAGTC between 137 and 244 (positions relative to the transcription start site)
#1166 sequences with AGAGTC in this interval
#5.67% of the sequences in promoter set with AGAGTC (set with 20573 sequences)
AT5G61290
AT3G13000
AT1G21730
AT4G04920
AT2G28200
AT1G23230
AT5G40740
AT1G68830
AT1G13609
AT1G70760
AT1G28150
AT3G13227
AT4G38160
AT3G26690
AT4G19650
AT2G35200
AT5G35995
AT3G42150
AT3G48000
AT1G68150
AT4G23110
AT4G16610
AT1G18490
AT4G32430
AT3G11070
AT3G49620
AT4G38780
AT4G29960
AT3G61240
AT1G25350
AT5G60640
AT1G66070
AT1G12950
AT1G68840
AT5G62670
AT1G07810
AT3G19440
AT4G13040
AT5G67070
AT1G62900
AT5G45770
AT2G45010
AT5G18410
AT1G11760
AT3G59010
AT5G03180
AT3G59480
AT1G53670
AT1G80450
AT4G28150
AT2G01070
AT3G60850
AT1G75670
AT2G23700
AT4G25610
AT5G66985
AT4G18360
AT1G58470
AT1G19690
AT1G76470
AT5G22530
AT5G63140
AT1G31020
AT1G70800
AT1G34180
AT5G05610
AT1G14670
AT1G74920
AT5G01790
AT3G57620
AT2G36985
AT5G38530
AT1G78040
AT4G25560
AT3G53030
AT2G40745
AT5G60620
AT1G02020
AT3G08890
AT1G05835
AT1G50420
AT3G03570
AT2G41070
AT5G40670
AT3G27150
AT1G77480
AT3G54290
AT2G25910
AT5G19740
AT4G15950
AT4G37890
AT1G74260
AT2G42840
AT3G58220
AT3G29030
AT3G52700
AT2G34840
AT3G46670
AT5G50860
AT1G55535
AT1G35710
AT2G18290
AT5G14290
AT4G10500
AT4G23190
AT4G15510
AT2G32860
AT2G41340
AT4G10790
AT4G38420
AT2G24940
AT1G12730
AT2G48080
AT3G10200
AT2G04378
AT4G28950
AT1G55500
AT3G13960
AT3G02600
AT5G35840
AT5G64552
AT1G68585
AT3G49950
AT1G64490
AT1G29540
AT1G10280
AT1G53480
AT3G05858
AT1G25290
AT1G15740
AT5G44260
AT2G19385
AT4G16100
AT1G55230
AT2G45650
AT3G03620
AT2G46375
AT2G19900
AT3G15620
AT5G04347
AT4G33650
AT5G38800
AT4G15020
AT5G66440
AT5G24830
AT3G12955
AT5G39785
AT5G14105
AT1G28180
AT2G24645
AT1G18060
AT5G61820
AT4G31860
AT1G71340
AT5G38120
AT1G07280
AT5G06770
AT3G51930
AT2G20740
AT5G28020
AT3G55520
AT1G52520
AT3G15370
AT3G47100
AT5G50380
AT4G18975
AT4G27500
AT3G57330
AT4G32300
AT1G71240
AT1G23970
AT5G62290
AT3G28950
AT4G32000
AT3G54020
AT3G18290
AT2G28120
AT2G17750
AT5G58200
AT4G30090
AT3G61070
AT3G28857
AT3G23090
AT5G58760
AT1G19880
AT4G04970
AT1G33400
AT1G79720
AT1G78810
AT3G14190
AT4G23700
AT5G06800
AT1G76130
AT2G41240
AT1G20010
AT1G12300
AT3G21510
AT3G17780
AT5G28080
AT1G06710
AT4G22730
AT3G59000
AT1G70570
AT5G42680
AT3G18970
AT1G79570
AT4G17790
AT2G31980
AT3G12170
AT3G56760
AT1G73130
AT3G21350
AT1G64520
AT5G59450
AT3G53900
AT5G10190
AT2G35035
AT4G14420
AT3G11910
AT3G12915
AT5G60300
AT3G02640
AT5G54300
AT1G07880
AT2G47770
AT1G75640
AT5G17380
AT3G62340
AT1G48370
AT2G37980
AT2G47020
AT3G33530
AT5G04540
AT1G57720
AT5G08670
AT3G47850
AT5G22770
AT5G16970
AT1G63450
AT5G52800
AT4G28610
AT1G54080
AT3G55290
AT4G32790
AT4G14270
AT2G25460
AT1G47550
AT5G01020
AT4G38680
AT4G16700
AT3G09400
AT4G02450
AT1G14687
AT2G02090
AT5G49220
AT1G68660
AT2G24070
AT5G02670
AT4G35780
AT3G45030
AT2G16980
AT4G01960
AT1G50360
AT3G49160
AT1G18170
AT4G21590
AT4G22910
AT5G63130
AT4G39540
AT4G32700
AT2G30970
AT3G02770
AT3G08920
AT4G16265
AT4G30160
AT1G29940
AT4G14060
AT2G18500
AT5G46400
AT1G03650
AT3G18860
AT5G15940
AT2G33060
AT4G29400
AT1G61160
AT5G06980
AT1G32870
AT5G53480
AT5G51630
AT3G19080
AT1G06550
AT3G53490
AT1G30240
AT4G27880
AT4G08850
AT4G19130
AT1G30820
AT5G44130
AT5G49660
AT5G11870
AT1G80690
AT3G27280
AT5G13160
AT5G17190
AT1G71450
AT2G43040
AT1G06570
AT3G06035
AT2G16650
AT1G76010
AT1G02750
AT4G23770
AT1G50000
AT4G35540
AT3G15590
AT1G66270
AT2G20465
AT4G28270
AT5G20290
AT5G67220
AT1G07890
AT5G43500
AT4G36940
AT1G01070
AT1G18500
AT4G20320
AT5G65050
AT3G19515
AT1G21930
AT3G10270
AT2G47370
AT2G38300
AT4G24880
AT4G10170
AT5G27640
AT4G02260
AT1G55690
AT3G25545
AT5G16980
AT2G27360
AT5G27238
AT1G74510
AT5G04510
AT1G49910
AT3G12977
AT5G42440
AT4G35350
AT2G33440
AT1G66460
AT2G02800
AT3G58620
AT2G21710
AT1G23540
AT3G48040
AT4G13390
AT5G64710
AT4G01883
AT5G11360
AT4G21180
AT3G50240
AT5G22690
AT3G06150
AT1G47960
AT3G08000
AT1G54680
AT2G26430
AT2G19620
AT1G69295
AT5G09480
AT2G42660
AT4G18930
AT4G26870
AT1G49570
AT1G12900
AT3G22090
AT1G35310
AT3G14395
AT4G16620
AT4G21470
AT3G54720
AT3G62120
AT1G64583
AT3G54770
AT3G14840
AT5G17780
AT3G50940
AT2G46455
AT5G08790
AT2G45320
AT3G49060
AT3G18480
AT4G21190
AT4G35380
AT5G06960
AT5G66790
AT5G24655
AT3G01590
AT5G56570
AT2G25770
AT2G22170
AT1G19490
AT3G04630
AT5G14320
AT1G26310
AT1G20050
AT4G31985
AT3G29810
AT3G49550
AT5G48570
AT1G48650
AT3G56290
AT3G05740
AT3G51630
AT1G76405
AT4G03200
AT3G16410
AT1G26260
AT3G27020
AT4G00270
AT5G57800
AT5G42825
AT5G67630
AT5G24570
AT2G39470
AT5G44290
AT1G14710
AT4G31230
AT3G02610
AT5G58950
AT1G72210
AT3G44750
AT3G20770
AT3G27320
AT3G06640
AT1G62045
AT3G59390
AT2G24460
AT5G47960
AT4G21580
AT1G34160
AT5G39730
AT4G23980
AT4G01026
AT2G44470
AT1G15150
AT3G09230
AT5G14010
AT1G77870
AT2G40000
AT5G18580
AT4G26940
AT3G18210
AT1G30080
AT2G02970
AT2G35650
AT1G70580
AT2G40300
AT5G24400
AT5G17000
AT1G28530
AT3G59760
AT3G59920
AT3G27310
AT5G24660
AT5G11390
AT5G62390
AT3G09150
AT3G10915
AT5G62900
AT1G03495
AT1G68862
AT3G49190
AT4G36195
AT5G57900
AT4G17730
AT2G23820
AT2G33847
AT1G64000
AT1G76185
AT1G69526
AT5G06950
AT1G05510
AT1G67850
AT5G38000
AT5G57370
AT4G36945
AT2G43030
AT2G33310
AT1G02890
AT5G45410
AT4G19985
AT3G02620
AT5G47530
AT4G00520
AT5G59120
AT3G27325
AT3G16390
AT1G30280
AT2G33840
AT5G47780
AT1G15610
AT3G27350
AT5G48550
AT3G10690
AT4G38900
AT2G18990
AT1G50500
AT3G54620
AT4G14000
AT5G59690
AT3G10130
AT5G59810
AT2G20070
AT5G08590
AT4G36090
AT5G45070
AT1G31420
AT4G39330
AT3G50950
AT3G22200
AT5G48880
AT4G28200
AT3G61980
AT1G16480
AT4G09970
AT5G38990
AT3G46600
AT3G54000
AT2G37990
AT5G03990
AT2G23460
AT3G08710
AT5G43710
AT2G31920
AT1G22850
AT2G20500
AT3G16750
AT1G30230
AT5G49070
AT4G27570
AT4G32340
AT1G67810
AT1G19380
AT1G27500
AT4G22770
AT5G06240
AT1G70190
AT4G34140
AT1G67855
AT4G12650
AT2G17390
AT3G21351
AT4G24940
AT5G20000
AT1G47410
AT3G59200
AT5G13820
AT2G35450
AT5G52410
AT2G25409
AT3G07750
AT4G29120
AT4G10210
AT1G67440
AT4G34860
AT5G19300
AT5G58450
AT1G72710
AT5G43770
AT5G64940
AT3G09870
AT4G01580
AT4G23300
AT2G30260
AT4G13650
AT1G80730
AT5G16620
AT1G32220
AT1G63500
AT3G45920
AT5G45095
AT2G40920
AT3G05260
AT3G44530
AT5G58490
AT3G20865
AT1G23420
AT4G15233
AT1G67000
AT1G19050
AT5G55590
AT1G04490
AT3G10405
AT1G35230
AT1G14610
AT2G29970
AT5G57015
AT3G61850
AT1G20120
AT5G22950
AT5G65630
AT1G10690
AT5G17070
AT3G47400
AT1G09060
AT2G35790
AT1G31300
AT3G62820
AT5G20935
AT5G17570
AT5G45840
AT1G69720
AT1G13000
AT2G44440
AT1G69523
AT5G01030
AT2G37790
AT2G43090
AT1G04570
AT4G13680
AT2G36780
AT1G08990
AT4G20070
AT4G26780
AT3G24180
AT2G43310
AT5G54170
AT4G21810
AT1G60590
AT5G38830
AT5G38690
AT5G61200
AT5G56370
AT1G56250
AT3G55750
AT4G13110
AT4G39180
AT2G22230
AT5G66570
AT3G07270
AT2G30615
AT5G23830
AT3G47370
AT4G23220
AT5G57520
AT3G13160
AT5G45430
AT1G53210
AT4G01210
AT4G00700
AT1G13150
AT4G20830
AT1G19570
AT4G15890
AT1G23890
AT1G63140
AT1G16040
AT3G22380
AT5G40382
AT5G08740
AT1G15040
AT3G48160
AT1G62500
AT4G32850
AT1G09575
AT5G67090
AT1G34630
AT4G37910
AT1G58080
AT5G54510
AT1G48050
AT4G14690
AT4G10550
AT3G50820
AT4G02550
AT1G07470
AT1G69460
AT5G52540
AT4G05200
AT4G36930
AT1G68960
AT2G44610
AT3G50960
AT4G11720
AT2G44525
AT1G73700
AT5G38640
AT1G61930
AT3G13882
AT1G63420
AT5G19470
AT5G64810
AT4G25300
AT1G02640
AT5G10800
AT1G59840
AT4G24730
AT5G38210
AT3G61610
AT5G45960
AT5G03210
AT5G67210
AT5G18490
AT2G32400
AT1G44770
AT1G04100
AT4G09450
AT4G38960
AT4G23040
AT4G16740
AT3G13445
AT5G53760
AT2G25580
AT5G09790
AT3G22510
AT1G20200
AT1G10250
AT4G38630
AT2G45210
AT3G51130
AT3G19650
AT4G08685
AT1G36380
AT3G54320
AT3G15380
AT5G37530
AT1G06000
AT1G78370
AT1G20510
AT4G24974
AT3G63090
AT3G12940
AT1G24450
AT2G46830
AT1G59218
AT3G24170
AT2G28100
AT1G13670
AT2G23350
AT5G06550
AT5G54740
AT5G08620
AT5G25310
AT1G19090
AT2G22680
AT5G10300
AT1G49950
AT4G14880
AT2G39400
AT1G75335
AT3G17700
AT5G08440
AT2G32415
AT4G29680
AT5G01050
AT4G27160
AT3G08590
AT1G64550
AT2G15270
AT3G52220
AT2G34740
AT1G10200
AT3G59900
AT2G45490
AT4G25680
AT5G41610
AT4G15270
AT1G18740
AT3G54230
AT2G07681
AT5G23000
AT1G06490
AT3G55310
AT3G55200
AT5G21326
AT3G10595
AT1G55120
AT4G21550
AT5G19290
AT2G04100
AT5G48460
AT4G34650
AT2G22930
AT5G24620
AT1G08840
AT5G02290
AT1G18880
AT3G56650
AT1G09660
AT3G62930
AT5G06180
AT1G33170
AT1G64140
AT2G36770
AT2G32930
AT5G52030
AT5G56880
AT1G54330
AT3G51280
AT5G54960
AT3G55230
AT1G55450
AT1G15210
AT3G25590
AT5G12140
AT3G57710
AT1G06080
AT1G28350
AT2G39220
AT1G44608
AT2G40290
AT5G26000
AT3G24020
AT3G07320
AT1G76750
AT2G40010
AT5G42900
AT5G65620
AT1G65440
AT4G36590
AT3G10400
AT2G32300
AT1G49000
AT4G17090
AT2G02400
AT1G02110
AT2G35780
AT1G54300
AT2G16070
AT3G11330
AT4G05210
AT2G35240
AT3G56190
AT1G71840
AT2G36920
AT2G31500
AT5G59970
AT4G28100
AT2G47900
AT2G25220
AT1G54030
AT4G03205
AT1G49940
AT5G58140
AT2G43240
AT1G51080
AT3G56580
AT3G61340
AT1G78690
AT5G25570
AT5G35690
AT5G57340
AT2G28410
AT1G29750
AT4G14010
AT4G00560
AT3G01472
AT3G09940
AT5G45310
AT3G06010
AT1G26760
AT1G35320
AT3G16120
AT1G09200
AT3G25490
AT1G48850
AT5G04260
AT1G12580
AT2G43110
AT5G52420
AT5G41810
AT4G02360
AT1G01420
AT3G61570
AT4G34370
AT1G17790
AT2G21060
AT5G11150
AT1G12370
AT4G39680
AT4G06746
AT4G32520
AT5G02130
AT5G61500
AT3G47300
AT1G65520
AT2G42320
AT1G49380
AT4G26190
AT4G39860
AT3G02680
AT1G71780
AT3G05410
AT1G26320
AT1G64850
AT2G02050
AT1G32400
AT4G21270
AT1G05960
AT3G52590
AT3G15820
AT5G42710
AT1G74420
AT2G02380
AT1G56340
AT4G39510
AT5G18610
AT3G20550
AT1G26560
AT3G59700
AT3G58720
AT3G08930
AT5G03940
AT1G80680
AT5G49830
AT3G46330
AT5G44710
AT2G18890
AT3G56460
AT2G33170
AT1G55290
AT3G10540
AT1G04030
AT3G05820
AT3G61723
AT2G30990
AT3G28956
AT1G67870
AT4G28030
AT5G38070
AT1G33500
AT5G25130
AT1G22210
AT5G14570
AT1G25540
AT3G21460
AT3G15360
AT5G09260
AT3G15240
AT4G24520
AT5G10440
AT2G03430
AT3G12500
AT4G33630
AT5G45428
AT5G63310
AT3G59360
AT2G31425
AT3G50320
AT2G32380
AT3G14750
AT1G64105
AT4G39090
AT2G30960
AT1G29465
AT3G59350
AT1G27900
AT1G63150
AT3G20920
AT1G47330
AT5G66010
AT5G22320
AT3G01470
AT5G16640
AT3G52860
AT5G67430
AT1G12600
AT5G09830
AT5G13180
AT3G22570
AT5G37980
AT1G79390
AT1G48630
AT1G07960
AT3G15260
AT1G44160
AT5G43730
AT1G52600
AT5G27450
AT2G41150
AT5G52940
AT4G03340
AT5G05380
AT1G51190
AT5G40210
AT1G49780
AT3G54960
AT4G32640
AT5G43740
AT1G01780
AT1G11200
AT1G15430
AT4G21340
AT3G55220
AT1G43860
AT1G52618
AT5G28442
AT1G28520
AT3G12620
AT5G52882
AT3G46660
AT3G47640
AT3G22760
AT2G46430
AT5G15280
AT1G10530
AT4G39235
AT2G42200
AT3G55170
AT5G25120
AT1G58360
AT3G52850
AT5G13880
AT1G12480
AT3G53920
AT2G16990
AT3G57120
AT2G27370
AT4G16444
AT3G07090
AT3G09580
AT5G47670
AT5G43390
AT1G75340
AT2G46620
AT4G09090
AT5G61920
AT4G31490
AT3G13080
AT5G62610
AT5G10140
AT1G22180
AT3G14040
AT2G39940
AT3G12960
AT2G35410
AT5G49410
AT1G74850
AT1G52980
AT5G04990
AT5G01010
AT2G24945
AT4G23760
AT4G30020
AT3G50570
AT3G56130
AT4G35040
AT2G01190
AT5G24500
AT1G16310
AT1G78320
AT1G64142
AT1G07160
AT3G04620
AT2G05430
AT2G01650
AT3G61710
AT5G17690
AT2G45850
AT3G23930
AT1G12540
AT3G57160
AT1G51720
AT2G44740
AT1G05910
AT1G28110
AT2G35765
AT1G73120
AT5G27470
AT3G07180
AT4G37790
AT3G52880
AT5G01650
AT3G17300
AT1G68050
AT5G39570
AT1G07670
AT1G17744
AT5G57150
AT1G78680
AT3G61950
AT1G08540
AT5G11890
AT2G04650
AT1G77510
AT3G51800
AT3G17660
AT5G53486
AT5G18110
AT3G27110
AT3G13226
AT5G12900
AT3G58750
AT4G10060
AT5G25140
AT3G53810
AT1G22640
AT4G26965
AT3G57360
AT1G60260
AT1G12880
AT1G17220
AT1G62830
AT4G05320
AT5G50950
AT1G79690
AT4G03280
AT5G67060
AT5G40090
AT4G26240
AT1G78730
AT1G26450
AT3G51632
AT3G59440
AT1G19330
AT3G62290
AT1G18265
AT1G06540
AT1G61660
AT1G15310
AT1G08390
AT5G05600
AT5G03660
AT5G52910
AT4G35510
AT1G54650
AT5G05365
AT4G14145
AT1G01510
AT3G29330
AT2G14760
AT3G16400
AT1G66090
AT3G54300
AT3G59020
AT5G64550
AT5G08580
AT5G10580
AT4G10670
AT5G40080
AT4G25660
AT1G70430
AT5G50330
AT3G24515
AT2G04080
AT5G06320
AT2G16600
AT1G75260
AT1G55020
AT5G41670
AT5G17165
AT5G16140
AT5G37940
AT1G78922
AT3G60880
AT5G12150
AT4G10850
AT2G34480
AT4G13710
AT2G15090
AT5G38480
AT4G10730
AT1G66360
AT1G55265
AT1G17230
AT3G44050
```
