## Supplementary material for "A comprehensive map of preferentially located motifs reveals distinct proximal *cis*-regulatory elements in plants": AGAGTTCG_containing_gene_set.txt

```
#Occurences of AGAGTTCG between 253 and 292 (positions relative to the transcription start site)
#30 sequences with AGAGTTCG in this interval
#0.15% of the sequences in promoter set with AGAGTTCG (set with 20573 sequences)
AT5G02710
AT5G65630
AT2G06510
AT5G56360
AT3G13150
AT1G15030
AT3G12970
AT1G44160
AT5G18460
AT1G10990
AT5G56650
AT3G13404
AT2G32830
AT1G60970
AT2G42540
AT3G43810
AT2G33310
AT1G74530
AT3G01516
AT5G28750
AT5G22110
AT1G68870
AT5G40490
AT1G29510
AT1G78850
AT2G20280
AT1G75940
AT3G14060
AT3G10050
AT5G58620
```
