## Supplementary material for "A comprehensive map of preferentially located motifs reveals distinct proximal *cis*-regulatory elements in plants": AGAGTTGC_containing_gene_set.txt

```
#Occurences of AGAGTTGC between 278 and 294 (positions relative to the transcription start site)
#17 sequences with AGAGTTGC in this interval
#0.08% of the sequences in promoter set with AGAGTTGC (set with 20573 sequences)
AT2G05400
AT5G01330
AT1G08480
AT5G13970
AT3G49680
AT2G19650
AT1G01050
AT3G49580
AT5G58530
AT3G22150
AT4G27620
AT4G33070
AT2G22770
AT1G31812
AT3G55910
AT4G09890
AT4G28230
```
