## Supplementary material for "A comprehensive map of preferentially located motifs reveals distinct proximal *cis*-regulatory elements in plants": AGAGTTTA_containing_gene_set.txt

```
#Occurences of AGAGTTTA between -5 and 144 (positions relative to the transcription start site)
#278 sequences with AGAGTTTA in this interval
#1.35% of the sequences in promoter set with AGAGTTTA (set with 20573 sequences)
AT4G30660
AT4G15570
AT5G53710
AT3G47100
AT5G21910
AT3G29670
AT5G06350
AT1G13420
AT3G23200
AT4G24680
AT1G05200
AT1G74860
AT2G17620
AT2G29720
AT2G35880
AT1G04590
AT4G02440
AT5G35620
AT1G24350
AT1G67880
AT2G46440
AT4G15760
AT4G35000
AT2G41350
AT2G43445
AT1G14650
AT1G29410
AT2G24550
AT2G04650
AT1G54030
AT3G05360
AT1G64970
AT1G18460
AT1G17490
AT5G65440
AT5G10280
AT3G12300
AT2G42130
AT2G13540
AT4G24220
AT4G12000
AT2G17380
AT2G48080
AT2G28450
AT1G10890
AT4G26590
AT5G23340
AT5G48810
AT5G42990
AT4G02450
AT3G22170
AT4G38560
AT2G31240
AT5G09680
AT5G23020
AT4G15975
AT1G09780
AT3G16780
AT5G23670
AT1G11900
AT2G25720
AT4G18060
AT1G66510
AT4G38570
AT5G01590
AT5G28750
AT1G60420
AT3G10630
AT3G10450
AT1G67930
AT2G28250
AT2G30870
AT2G35660
AT3G44750
AT2G24630
AT5G08185
AT3G12080
AT2G31090
AT4G32460
AT2G32040
AT2G46880
AT5G46280
AT3G28715
AT1G30670
AT3G28920
AT5G41580
AT2G36490
AT5G63180
AT1G62300
AT2G22190
AT2G32480
AT3G46660
AT2G26670
AT4G12900
AT4G00720
AT3G15920
AT5G55480
AT3G47420
AT3G10620
AT3G23300
AT1G06360
AT4G01510
AT2G26880
AT5G52547
AT4G11890
AT1G28440
AT1G77480
AT1G02930
AT5G54540
AT4G34640
AT2G36660
AT1G62390
AT2G20240
AT1G01480
AT2G32500
AT2G25610
AT5G24316
AT2G32070
AT5G51030
AT1G11160
AT1G14315
AT4G02650
AT1G49715
AT4G00750
AT2G36230
AT1G29430
AT4G35720
AT3G47290
AT3G57360
AT3G08900
AT3G26920
AT1G61730
AT2G42610
AT1G01230
AT5G15310
AT1G63700
AT5G07890
AT1G12260
AT2G21580
AT2G47730
AT1G30590
AT3G18140
AT2G46310
AT1G64960
AT3G26440
AT2G03550
AT2G42950
AT1G48220
AT3G19820
AT3G51410
AT5G52440
AT4G35905
AT5G15450
AT5G61980
AT2G38025
AT3G10650
AT4G34370
AT3G53730
AT5G18830
AT2G18860
AT3G52950
AT1G22880
AT5G07800
AT2G19180
AT5G48350
AT1G16370
AT3G23870
AT2G46430
AT3G13560
AT5G33320
AT3G02490
AT1G51030
AT1G69960
AT5G06220
AT5G42765
AT4G31300
AT2G22900
AT5G01460
AT2G18950
AT3G47833
AT1G66950
AT2G16050
AT4G21440
AT2G22780
AT5G03670
AT5G50970
AT3G09260
AT5G65760
AT1G29880
AT3G56750
AT1G07150
AT5G41190
AT3G29160
AT1G24400
AT3G07640
AT2G34020
AT3G50170
AT1G34650
AT3G19030
AT5G37490
AT4G03330
AT2G07706
AT2G24540
AT5G27680
AT5G07870
AT1G13550
AT2G40760
AT1G70790
AT2G17830
AT5G61390
AT4G21150
AT1G66970
AT2G14910
AT5G40510
AT2G45860
AT1G04770
AT3G15720
AT5G44820
AT5G48120
AT1G53345
AT2G10970
AT2G35658
AT2G41430
AT5G56760
AT4G34220
AT2G18040
AT1G29440
AT4G33670
AT2G20070
AT3G22640
AT1G68980
AT2G05430
AT3G54620
AT1G73603
AT1G53450
AT1G11760
AT4G18593
AT1G76065
AT1G34180
AT2G23290
AT3G02350
AT1G03960
AT1G24100
AT5G04770
AT1G77890
AT1G27200
AT3G18440
AT5G27550
AT3G43860
AT5G58960
AT4G16370
AT1G56450
AT1G30240
AT3G58800
AT2G20230
AT1G75720
AT5G23350
AT1G26130
AT5G50920
AT3G09250
AT5G46080
AT5G42460
AT5G22355
AT5G44530
AT3G52400
AT5G14530
AT4G32400
AT1G44760
AT5G06600
AT3G27930
AT1G66890
AT1G73607
AT4G16070
AT4G00752
AT4G36810
AT3G03780
AT1G73350
AT5G48240
```
