## Supplementary material for "A comprehensive map of preferentially located motifs reveals distinct proximal *cis*-regulatory elements in plants": AGATAACA_containing_gene_set.txt

```
#Occurences of AGATAACA between 1 and 98 (positions relative to the transcription start site)
#220 sequences with AGATAACA in this interval
#1.07% of the sequences in promoter set with AGATAACA (set with 20573 sequences)
AT4G13390
AT5G27390
AT1G73440
AT5G02040
AT1G26450
AT3G19760
AT3G61070
AT2G40711
AT5G49060
AT5G16320
AT5G17030
AT5G19370
AT2G40810
AT4G16160
AT1G64970
AT3G53280
AT4G23440
AT2G32970
AT5G02290
AT5G07840
AT2G17030
AT3G15780
AT1G59670
AT4G03550
AT1G09730
AT4G21470
AT4G27180
AT5G03370
AT4G39830
AT1G21395
AT1G16970
AT1G70160
AT2G23120
AT4G12070
AT5G01020
AT1G17070
AT1G22950
AT5G47250
AT1G48570
AT3G25530
AT4G38825
AT2G43770
AT1G55910
AT4G18060
AT1G08985
AT1G17080
AT4G11330
AT1G48920
AT1G79230
AT5G07130
AT3G27503
AT4G29160
AT1G29330
AT2G31600
AT4G14040
AT5G25570
AT1G64700
AT1G65845
AT4G04350
AT1G70730
AT5G44360
AT3G09950
AT4G19610
AT3G22270
AT5G15060
AT1G12250
AT1G75335
AT3G18210
AT5G36940
AT5G44160
AT3G10410
AT1G27440
AT3G22970
AT5G42560
AT3G23050
AT1G71300
AT1G78915
AT2G30790
AT3G09190
AT4G38430
AT4G07825
AT3G47500
AT3G51550
AT1G74680
AT5G35680
AT2G30810
AT5G08300
AT4G28220
AT5G57760
AT1G19485
AT3G24255
AT3G51720
AT3G09850
AT3G14940
AT2G25000
AT3G11591
AT3G11980
AT4G15090
AT1G55150
AT3G59210
AT5G35670
AT1G26230
AT5G18830
AT5G38490
AT4G37160
AT1G14300
AT1G78910
AT5G63570
AT4G34380
AT5G02280
AT1G03170
AT1G04020
AT1G25540
AT5G40590
AT1G29320
AT5G57460
AT5G22070
AT5G54680
AT3G52740
AT3G23910
AT2G01710
AT1G23740
AT5G02030
AT2G24050
AT3G52810
AT1G43690
AT5G45000
AT4G21850
AT5G54200
AT5G02090
AT1G08250
AT1G04820
AT4G03566
AT4G25600
AT1G72630
AT3G04240
AT5G35320
AT5G49190
AT1G69330
AT2G19940
AT4G16080
AT1G04590
AT1G75730
AT3G22968
AT5G26622
AT1G50700
AT2G15025
AT2G03550
AT5G23070
AT2G21385
AT5G09870
AT5G62950
AT1G17360
AT5G47870
AT2G42200
AT4G10890
AT4G33110
AT5G67600
AT4G21060
AT4G21480
AT3G53940
AT1G11330
AT1G10340
AT5G17350
AT4G16340
AT2G21280
AT5G54100
AT1G58280
AT1G64960
AT2G36485
AT4G28230
AT1G75210
AT3G63310
AT5G22530
AT2G44560
AT2G43760
AT2G24600
AT3G10560
AT1G50570
AT3G59500
AT2G01760
AT5G24110
AT4G15160
AT3G27810
AT4G36530
AT2G15240
AT4G15735
AT4G38092
AT1G62710
AT1G32480
AT3G21700
AT5G41040
AT1G75800
AT1G50560
AT3G05210
AT5G22460
AT1G13570
AT1G54210
AT5G44150
AT1G26910
AT1G17610
AT3G20660
AT4G08770
AT1G50710
AT2G01820
AT4G14020
AT4G04360
AT3G26340
AT3G12130
AT4G10260
AT3G27270
AT5G38900
AT4G33120
AT1G75340
AT4G29820
AT3G15290
AT1G09625
AT5G10190
AT2G40815
AT4G10640
```
