## Supplementary material for "A comprehensive map of preferentially located motifs reveals distinct proximal *cis*-regulatory elements in plants": AGATACAA_containing_gene_set.txt

```
#Occurences of AGATACAA between 15 and 142 (positions relative to the transcription start site)
#378 sequences with AGATACAA in this interval
#1.84% of the sequences in promoter set with AGATACAA (set with 20573 sequences)
AT3G20290
AT2G26460
AT5G59420
AT5G44740
AT1G05630
AT2G21120
AT1G16690
AT3G60500
AT1G19397
AT1G23070
AT4G32080
AT1G14410
AT1G23760
AT1G67650
AT3G01520
AT4G22270
AT5G64330
AT4G33760
AT1G10550
AT3G63150
AT1G02910
AT4G04640
AT4G04020
AT1G32360
AT5G44010
AT3G49540
AT3G23070
AT5G45160
AT2G28570
AT1G68320
AT1G54860
AT2G34300
AT3G03010
AT4G25550
AT1G25450
AT2G46510
AT1G13960
AT3G22300
AT4G01650
AT1G09760
AT2G44270
AT2G38280
AT2G41660
AT3G21360
AT1G78660
AT2G22420
AT1G49510
AT2G21470
AT1G48790
AT2G16800
AT3G63060
AT3G20870
AT3G23450
AT5G39790
AT3G11820
AT1G19130
AT1G58440
AT4G28400
AT1G17990
AT5G03905
AT4G30020
AT5G53130
AT1G60600
AT5G03910
AT1G14670
AT3G12100
AT5G59580
AT3G06740
AT5G14570
AT3G22500
AT3G25860
AT2G34160
AT4G10020
AT1G71070
AT1G74460
AT2G41650
AT1G60860
AT2G41430
AT1G09860
AT2G07798
AT4G28010
AT3G17155
AT1G62430
AT5G13680
AT5G15210
AT3G28940
AT3G03220
AT5G63650
AT2G19450
AT3G16895
AT5G08370
AT3G03230
AT3G21240
AT2G36400
AT1G48310
AT1G77220
AT4G37040
AT3G05155
AT5G38030
AT5G64310
AT1G32640
AT2G24500
AT4G09620
AT5G55490
AT5G64120
AT5G07810
AT4G23400
AT4G36515
AT3G11760
AT4G00720
AT1G16400
AT1G03180
AT3G18790
AT1G78460
AT4G22750
AT1G53903
AT1G22180
AT5G56460
AT1G04800
AT1G70580
AT1G76580
AT5G40700
AT2G26560
AT5G12140
AT1G24280
AT4G26670
AT3G26830
AT1G68690
AT2G25290
AT5G55990
AT5G65925
AT1G73020
AT2G01610
AT5G54830
AT5G55610
AT4G38330
AT1G19396
AT5G42610
AT4G29170
AT3G22120
AT2G31800
AT2G22230
AT4G34000
AT1G27190
AT3G20250
AT3G05090
AT4G37330
AT1G75510
AT5G11310
AT4G26660
AT5G11320
AT3G01720
AT5G65685
AT5G57340
AT3G50590
AT1G17210
AT3G45290
AT4G13040
AT2G17620
AT3G44460
AT1G77920
AT5G07842
AT5G16970
AT3G04550
AT3G49660
AT1G52415
AT4G25672
AT4G28890
AT4G13220
AT3G09020
AT1G01750
AT1G50110
AT5G54640
AT3G57010
AT2G39380
AT4G18130
AT4G10110
AT2G34150
AT5G50440
AT4G00670
AT2G35130
AT5G15800
AT3G04560
AT4G26770
AT4G08850
AT4G01570
AT1G35516
AT5G26980
AT4G12620
AT4G25670
AT5G05500
AT5G03130
AT4G13870
AT3G51770
AT3G43930
AT4G29160
AT2G04400
AT3G18900
AT3G22480
AT1G02310
AT4G13050
AT2G20310
AT1G01840
AT1G75600
AT4G29990
AT3G56160
AT3G10400
AT3G24210
AT2G03500
AT3G22680
AT3G29185
AT5G53080
AT1G22275
AT5G16720
AT1G18900
AT3G12960
AT2G31370
AT2G28625
AT1G12500
AT1G64510
AT4G24510
AT4G00480
AT5G15440
AT1G24520
AT2G38810
AT1G26945
AT1G70680
AT4G18120
AT4G01040
AT1G54580
AT2G47960
AT1G28375
AT5G17090
AT5G65900
AT4G28550
AT5G41480
AT5G52470
AT2G16430
AT4G24640
AT1G56200
AT1G09850
AT1G63430
AT1G75640
AT2G34220
AT4G10100
AT5G19080
AT5G36170
AT5G49970
AT1G15100
AT5G23010
AT3G50890
AT1G22600
AT5G58003
AT5G61570
AT2G45450
AT4G04720
AT5G20900
AT5G24850
AT1G31440
AT1G11790
AT5G52970
AT1G30040
AT1G72490
AT1G06090
AT1G15360
AT2G02220
AT1G07476
AT1G51620
AT1G15340
AT3G21295
AT1G68185
AT1G49800
AT4G29250
AT3G02910
AT1G31770
AT2G03270
AT4G01150
AT3G04290
AT3G27580
AT3G26115
AT4G07825
AT1G18020
AT5G56640
AT5G27950
AT4G14358
AT4G26701
AT3G13870
AT2G25520
AT1G70690
AT3G05760
AT1G05350
AT5G07830
AT1G07210
AT1G17470
AT3G02450
AT3G61840
AT5G63220
AT1G69400
AT1G72940
AT1G48300
AT1G65580
AT4G22920
AT3G12770
AT3G16430
AT3G23080
AT4G39910
AT5G33370
AT1G54120
AT2G21440
AT1G10290
AT1G64580
AT5G50580
AT1G70790
AT3G54350
AT3G46820
AT3G49960
AT2G46060
AT4G22753
AT1G12010
AT5G06750
AT4G26190
AT4G23590
AT1G06030
AT4G20150
AT2G24590
AT5G15020
AT3G56480
AT1G43245
AT3G09760
AT3G47530
AT1G24265
AT5G16520
AT4G32960
AT1G31830
AT2G24970
AT1G30230
AT2G47580
AT4G11280
AT3G54300
AT1G79650
AT1G28290
AT1G07010
AT2G24120
AT2G36190
AT4G28405
AT1G53885
AT4G19690
AT4G10000
AT5G50680
AT2G35990
AT5G48950
AT5G09540
AT4G02330
AT2G19670
AT1G51540
AT3G54580
AT4G14368
AT5G53120
AT1G21630
AT5G54890
AT1G03110
AT1G53800
AT2G43950
AT5G63930
AT4G30050
AT3G24460
AT5G14110
AT3G15430
AT1G68110
AT5G57100
AT5G48990
AT4G37050
AT5G19860
AT3G10290
AT2G05753
AT5G06290
AT1G12250
AT1G25520
```
