## Supplementary material for "A comprehensive map of preferentially located motifs reveals distinct proximal *cis*-regulatory elements in plants": AGATAGA_containing_gene_set.txt

```
#Occurences of AGATAGA between 46 and 168 (positions relative to the transcription start site)
#684 sequences with AGATAGA in this interval
#3.32% of the sequences in promoter set with AGATAGA (set with 20573 sequences)
AT5G56370
AT5G54190
AT2G26580
AT2G46430
AT1G04820
AT5G25090
AT1G18860
AT1G68480
AT2G18400
AT3G13640
AT1G01630
AT1G11600
AT3G55730
AT1G14120
AT5G51620
AT3G58510
AT2G35480
AT2G15695
AT2G25580
AT3G26050
AT4G33240
AT1G55020
AT5G20120
AT1G18320
AT2G38000
AT5G64200
AT1G69170
AT2G35920
AT5G06290
AT1G19690
AT3G12590
AT3G03840
AT5G62610
AT3G56620
AT1G76950
AT1G43171
AT1G02160
AT2G38390
AT3G09150
AT3G05640
AT1G22330
AT5G16540
AT5G05000
AT3G58990
AT1G78490
AT1G62060
AT1G14685
AT1G52410
AT2G20530
AT3G04820
AT4G34480
AT3G55980
AT2G47180
AT2G20250
AT3G21055
AT3G50040
AT3G56220
AT2G39050
AT1G35290
AT5G16190
AT3G26040
AT2G31880
AT5G48010
AT5G41400
AT5G10710
AT5G12200
AT3G53520
AT5G45920
AT2G21260
AT3G62840
AT1G48580
AT5G64290
AT1G10417
AT3G06840
AT3G18570
AT4G11840
AT5G15400
AT3G26230
AT4G15550
AT4G11980
AT1G74550
AT4G37730
AT5G47600
AT3G14270
AT1G71270
AT5G06270
AT1G54440
AT2G30930
AT5G09490
AT3G11520
AT5G19190
AT4G12530
AT4G36020
AT4G11190
AT2G01270
AT1G61300
AT1G52240
AT2G44970
AT2G46440
AT5G23000
AT4G08280
AT1G78070
AT2G43240
AT5G44060
AT2G37860
AT5G27320
AT1G63520
AT1G07180
AT1G31410
AT4G26500
AT1G68050
AT2G14560
AT4G17840
AT1G34120
AT5G46160
AT5G20640
AT2G40830
AT1G49360
AT3G05545
AT1G09800
AT3G18610
AT3G01620
AT5G03770
AT5G51400
AT3G46000
AT5G38610
AT1G17890
AT4G17830
AT3G58600
AT4G12420
AT1G05460
AT2G47810
AT5G08565
AT1G63290
AT3G44750
AT3G11230
AT1G50040
AT5G28900
AT3G23910
AT1G20930
AT5G11740
AT2G10940
AT2G07795
AT2G32885
AT3G60850
AT1G26290
AT4G02230
AT1G50640
AT5G16110
AT5G18760
AT3G52870
AT3G26340
AT3G06260
AT5G41880
AT1G06840
AT5G44740
AT3G55450
AT5G38520
AT5G54770
AT4G08360
AT1G29850
AT1G42990
AT1G32380
AT2G46300
AT5G36170
AT1G58350
AT5G66800
AT5G49650
AT5G43070
AT1G48040
AT3G12510
AT5G27940
AT3G51420
AT5G63780
AT3G32980
AT3G09230
AT3G30300
AT1G76260
AT1G71300
AT1G29550
AT5G49470
AT1G61920
AT5G43930
AT3G05660
AT1G29530
AT5G46030
AT1G50480
AT5G27420
AT2G07774
AT1G52740
AT5G05520
AT1G52460
AT5G12140
AT5G65140
AT1G74790
AT1G44542
AT1G01170
AT3G15950
AT1G18700
AT2G17530
AT3G14000
AT3G63280
AT3G53890
AT4G00700
AT2G04300
AT2G18890
AT5G35560
AT3G52525
AT1G53830
AT1G12300
AT3G47340
AT4G12080
AT5G45930
AT2G45250
AT4G31880
AT1G63700
AT4G36240
AT2G42680
AT1G72340
AT5G20900
AT1G54340
AT3G05725
AT2G15230
AT5G33210
AT2G35670
AT4G37180
AT2G43470
AT1G50490
AT2G45830
AT1G25330
AT1G36370
AT4G17070
AT4G22540
AT3G56040
AT5G35970
AT5G16630
AT5G06460
AT3G05510
AT1G20550
AT3G25790
AT4G39840
AT1G74470
AT1G50010
AT2G20980
AT2G44710
AT5G14850
AT1G80270
AT3G10870
AT3G45400
AT2G21400
AT5G10150
AT4G18770
AT4G00250
AT1G69400
AT1G67620
AT4G16500
AT1G74370
AT5G14040
AT1G54140
AT5G27740
AT1G60650
AT4G33050
AT3G49350
AT1G62000
AT1G09590
AT2G39840
AT5G67450
AT4G13770
AT1G32730
AT2G19800
AT4G36190
AT5G17670
AT3G49570
AT1G70160
AT3G14690
AT4G13310
AT3G06650
AT4G12010
AT5G46400
AT3G14870
AT3G02530
AT5G50160
AT1G61310
AT1G08090
AT5G37590
AT3G59210
AT5G55230
AT2G15480
AT1G50560
AT4G13110
AT4G29800
AT3G59360
AT1G55670
AT3G24255
AT1G19430
AT1G59610
AT1G45163
AT5G05100
AT5G58440
AT1G61980
AT1G19350
AT5G59870
AT1G14710
AT5G12440
AT3G26010
AT2G33470
AT1G18600
AT4G27980
AT4G39510
AT1G54410
AT2G34330
AT3G28720
AT3G17300
AT1G54020
AT2G07687
AT1G60989
AT3G54130
AT1G22590
AT4G32020
AT5G17020
AT2G22310
AT3G10120
AT5G18680
AT3G13940
AT4G02850
AT1G28320
AT2G28510
AT4G38330
AT4G15545
AT5G57565
AT5G45680
AT1G80960
AT4G38970
AT5G41120
AT4G14500
AT2G37270
AT2G43010
AT3G13960
AT1G06150
AT5G38344
AT3G52380
AT3G14290
AT5G08450
AT1G20360
AT1G30070
AT3G46280
AT5G41900
AT5G53090
AT5G03730
AT5G21020
AT1G01160
AT3G61460
AT3G21070
AT1G24270
AT2G02040
AT5G59470
AT4G19040
AT1G24148
AT1G32750
AT3G51630
AT2G44730
AT5G13530
AT3G25900
AT3G19615
AT5G05830
AT5G27270
AT3G16650
AT3G27590
AT3G01320
AT5G33340
AT2G01820
AT1G64510
AT3G11050
AT2G30820
AT1G49950
AT4G34540
AT2G37990
AT3G59300
AT5G18407
AT1G32220
AT2G26060
AT5G64520
AT4G28400
AT5G04860
AT3G02140
AT1G31140
AT1G65370
AT2G24500
AT5G59350
AT4G23850
AT1G29460
AT4G16530
AT5G06150
AT1G12760
AT4G21900
AT3G03650
AT1G78680
AT3G13630
AT4G00300
AT4G21480
AT5G11640
AT1G03365
AT3G16480
AT3G48100
AT5G44460
AT3G44340
AT5G19470
AT5G25210
AT1G75160
AT3G43420
AT5G04670
AT4G04210
AT5G08050
AT3G28790
AT5G52650
AT4G36280
AT1G29260
AT5G37480
AT3G54840
AT4G01500
AT2G24640
AT5G25310
AT5G62460
AT3G61980
AT1G23100
AT2G32600
AT5G64040
AT4G19030
AT4G29240
AT3G26510
AT1G43700
AT3G09500
AT5G09440
AT4G01270
AT5G66130
AT2G02480
AT3G21960
AT2G31510
AT2G45700
AT5G18030
AT2G07732
AT1G30850
AT5G47670
AT5G24190
AT5G38980
AT4G14315
AT1G14000
AT4G15680
AT3G06380
AT2G15490
AT1G60783
AT3G03610
AT3G62880
AT1G24190
AT4G13780
AT1G18650
AT1G74640
AT3G54180
AT5G18060
AT1G31760
AT1G15310
AT3G50900
AT5G48820
AT2G12170
AT2G44090
AT3G60780
AT3G62560
AT2G15090
AT4G15690
AT2G25520
AT4G04030
AT1G54970
AT2G46535
AT4G38280
AT1G23740
AT4G25600
AT4G25730
AT4G37608
AT4G25240
AT2G31040
AT3G62800
AT3G14010
AT1G60470
AT3G08500
AT4G30750
AT3G26420
AT4G01550
AT4G16140
AT5G19630
AT1G29250
AT5G48900
AT5G02520
AT3G59110
AT1G27040
AT1G54380
AT1G29770
AT3G28830
AT3G16110
AT3G01250
AT4G16690
AT4G24740
AT4G25740
AT1G71250
AT1G45165
AT4G23600
AT5G55990
AT1G48690
AT1G48330
AT5G23480
AT1G60170
AT2G26280
AT4G38540
AT1G09245
AT5G07860
AT1G20540
AT1G62280
AT4G22758
AT4G36870
AT4G14385
AT3G16720
AT3G27550
AT2G29500
AT4G36420
AT2G24190
AT3G23620
AT2G37540
AT5G62930
AT2G46850
AT2G02050
AT5G55700
AT1G69450
AT5G01870
AT2G18840
AT1G66700
AT2G45130
AT5G16230
AT2G01960
AT4G05060
AT2G38170
AT1G71110
AT1G47330
AT4G33980
AT1G61050
AT1G76980
AT1G76130
AT4G39420
AT2G34790
AT2G21640
AT2G48120
AT1G19890
AT2G23340
AT4G11100
AT1G49900
AT1G43800
AT1G17040
AT3G07990
AT2G25890
AT5G14480
AT5G56870
AT3G14780
AT1G67325
AT2G25050
AT2G21060
AT1G80130
AT3G17430
AT4G02150
AT5G48950
AT5G35980
AT1G73430
AT3G51980
AT4G30760
AT2G04540
AT5G67230
AT2G23940
AT4G38490
AT4G14420
AT1G15130
AT5G11700
AT1G63940
AT3G42950
AT2G17370
AT5G20480
AT4G39210
AT3G12940
AT1G04220
AT2G32930
AT5G16480
AT2G41960
AT3G07560
AT2G44240
AT2G37980
AT5G54520
AT1G05805
AT2G32920
AT2G18990
AT3G12560
AT5G52410
AT5G53830
AT2G15690
AT5G53560
AT1G31230
AT1G70900
AT4G00238
AT1G15890
AT4G36380
AT3G51632
AT4G34760
AT1G34270
AT2G44740
AT1G06090
AT2G03800
AT1G74500
AT3G07790
AT4G28250
AT3G46830
AT3G21320
AT3G21180
AT5G65970
AT5G56350
AT2G13660
AT1G30795
AT5G66140
AT1G62500
AT5G02560
AT3G02460
AT3G22230
AT5G26717
AT1G51060
AT4G24760
AT5G56910
AT5G64310
AT5G03450
AT3G14160
AT4G27800
AT3G57770
AT3G27150
AT1G59218
AT5G47370
AT1G80070
AT5G39570
AT5G48930
AT3G24982
AT1G44000
AT3G56400
AT4G28510
AT3G56190
AT4G30140
AT4G18360
AT5G58787
AT5G35090
AT1G16970
AT3G17710
AT5G45110
AT1G47580
AT3G16870
AT4G35360
AT3G44460
AT2G20650
AT3G48060
AT5G10160
AT4G14960
AT4G20110
AT5G48160
AT4G02940
AT2G44190
AT5G17690
AT5G66675
AT5G09420
AT4G33910
AT5G53140
AT2G33310
AT2G32030
AT4G02840
AT3G29180
AT4G34000
AT3G47600
AT1G34340
AT2G22530
AT1G05540
AT1G66670
AT3G09860
AT4G15670
AT3G43860
AT2G02740
```
