## Supplementary material for "A comprehensive map of preferentially located motifs reveals distinct proximal *cis*-regulatory elements in plants": AGATATA_containing_gene_set.txt

```
#Occurences of AGATATA between 19 and 33 (positions relative to the transcription start site)
#164 sequences with AGATATA in this interval
#0.80% of the sequences in promoter set with AGATATA (set with 20573 sequences)
AT2G42160
AT2G29740
AT2G45050
AT3G07750
AT1G69610
AT4G30950
AT2G02860
AT5G45190
AT3G05060
AT4G11370
AT4G21310
AT3G60640
AT5G49230
AT4G22640
AT2G37860
AT1G43900
AT3G04600
AT4G39800
AT5G16920
AT1G64180
AT5G54710
AT2G43840
AT2G42820
AT1G04945
AT1G74340
AT3G42640
AT5G27238
AT5G49460
AT4G15380
AT2G22530
AT1G19180
AT3G47250
AT1G10760
AT5G67280
AT1G21550
AT2G28110
AT1G72140
AT3G24280
AT2G25270
AT3G56870
AT2G26520
AT4G20260
AT1G69410
AT1G12064
AT3G50510
AT1G22450
AT4G21710
AT1G78000
AT5G58440
AT1G10430
AT4G35870
AT2G37620
AT3G03760
AT3G11120
AT5G50210
AT5G66440
AT3G44540
AT3G21820
AT4G10845
AT4G10240
AT1G07645
AT4G33865
AT5G44568
AT3G07630
AT1G74710
AT3G49850
AT3G05930
AT2G42080
AT4G18370
AT1G19200
AT5G15740
AT4G24830
AT5G67470
AT1G48090
AT4G18780
AT1G64760
AT1G17810
AT4G27130
AT2G32400
AT5G55070
AT4G18375
AT3G23480
AT2G46860
AT4G13800
AT1G26130
AT5G22320
AT1G78260
AT1G05310
AT3G22260
AT1G12470
AT3G18950
AT4G10090
AT5G52020
AT5G63800
AT3G03670
AT1G21660
AT1G17620
AT1G72470
AT4G34700
AT1G26310
AT1G05950
AT1G74660
AT1G43910
AT5G08520
AT3G57800
AT5G09440
AT3G20510
AT3G05675
AT5G01390
AT4G23180
AT3G06610
AT2G23580
AT4G20830
AT1G65390
AT1G47750
AT5G53700
AT3G06080
AT4G28150
AT1G31120
AT1G05550
AT4G03340
AT2G32390
AT5G63320
AT5G57840
AT2G24290
AT2G30350
AT5G38600
AT5G55550
AT1G78895
AT3G54970
AT3G06750
AT2G22122
AT5G44740
AT1G45191
AT4G17170
AT5G11000
AT2G44525
AT4G14740
AT2G24020
AT1G47870
AT2G19950
AT2G20597
AT2G37678
AT2G36710
AT3G02760
AT5G61390
AT5G57630
AT4G16160
AT2G21070
AT4G14010
AT1G63050
AT2G39660
AT3G26690
AT1G51850
AT4G02640
AT3G58020
AT2G31160
AT2G18700
AT1G68410
AT1G47740
AT1G10600
AT2G01905
AT1G17700
AT2G43850
```
