## Supplementary material for "A comprehensive map of preferentially located motifs reveals distinct proximal *cis*-regulatory elements in plants": AGATATAT_containing_gene_set.txt

```
#Occurences of AGATATAT between 19 and 27 (positions relative to the transcription start site)
#54 sequences with AGATATAT in this interval
#0.26% of the sequences in promoter set with AGATATAT (set with 20573 sequences)
AT5G45190
AT3G57800
AT3G47250
AT3G42640
AT1G43910
AT1G68410
AT5G58440
AT2G26520
AT2G22122
AT3G23480
AT1G51850
AT2G02860
AT1G74710
AT1G12064
AT2G42080
AT3G05675
AT4G21310
AT1G48090
AT1G64760
AT1G45191
AT4G20830
AT3G54970
AT5G63800
AT4G20260
AT5G50210
AT3G26690
AT3G20510
AT4G16160
AT2G24020
AT1G05310
AT2G42160
AT1G72470
AT4G23180
AT1G63050
AT5G49230
AT2G32390
AT4G11370
AT4G17170
AT3G21820
AT2G37678
AT1G21550
AT1G43900
AT2G23580
AT1G10600
AT3G11120
AT2G25270
AT4G14740
AT1G26310
AT3G58020
AT1G47870
AT4G28150
AT4G21710
AT4G18370
AT1G78000
```
