## Supplementary material for "A comprehensive map of preferentially located motifs reveals distinct proximal *cis*-regulatory elements in plants": AGATATTA_containing_gene_set.txt

```
#Occurences of AGATATTA between -29 and 43 (positions relative to the transcription start site)
#163 sequences with AGATATTA in this interval
#0.79% of the sequences in promoter set with AGATATTA (set with 20573 sequences)
AT1G31120
AT5G56100
AT1G80750
AT3G25770
AT1G15390
AT5G48950
AT1G63490
AT3G07160
AT3G59610
AT5G07250
AT3G55690
AT5G41470
AT4G27400
AT1G62990
AT2G40060
AT3G28007
AT3G02550
AT4G21570
AT1G65510
AT2G40070
AT3G20520
AT4G28110
AT2G46420
AT1G64340
AT1G04170
AT1G14620
AT3G18550
AT4G13430
AT4G16500
AT4G32580
AT1G09980
AT2G31300
AT3G26090
AT4G15417
AT2G44050
AT1G52290
AT3G05220
AT3G48180
AT2G32910
AT5G11320
AT5G66100
AT1G77220
AT2G41370
AT5G16190
AT1G04820
AT3G03210
AT2G44525
AT1G68510
AT4G26240
AT3G62050
AT1G54110
AT5G66120
AT5G11460
AT3G16510
AT1G20405
AT2G36590
AT5G47700
AT2G24280
AT2G01818
AT1G24485
AT2G32430
AT1G14700
AT4G17560
AT4G29750
AT5G07100
AT1G16010
AT2G45260
AT1G26710
AT2G29730
AT1G74460
AT3G27270
AT5G57410
AT1G14710
AT3G05940
AT4G26230
AT3G25655
AT2G40410
AT4G26400
AT3G26660
AT4G15910
AT2G16950
AT4G21320
AT5G09730
AT3G23400
AT5G16510
AT3G48120
AT4G31770
AT1G58602
AT5G07240
AT2G40280
AT2G37200
AT5G14020
AT5G04310
AT1G11590
AT3G13200
AT4G00680
AT4G37150
AT3G27880
AT2G29650
AT5G08415
AT2G21660
AT1G44350
AT2G12646
AT1G11000
AT5G56190
AT5G55700
AT5G18940
AT5G49215
AT1G26665
AT2G44190
AT3G47460
AT5G60490
AT1G19790
AT4G00270
AT4G26490
AT5G38990
AT4G21610
AT2G41400
AT3G15850
AT1G69790
AT5G08420
AT5G13820
AT1G11210
AT4G10280
AT5G07090
AT4G36780
AT1G36078
AT4G34930
AT1G69730
AT3G26620
AT4G26480
AT1G03900
AT1G19870
AT1G11200
AT3G27310
AT1G68450
AT1G06870
AT2G46550
AT3G06140
AT2G06645
AT1G10640
AT2G35730
AT1G58807
AT1G69570
AT1G44900
AT3G44400
AT4G36400
AT5G13970
AT5G22280
AT1G59124
AT2G22470
AT1G49320
AT1G44180
AT1G59660
AT2G31985
AT1G15400
AT2G27200
AT3G47250
AT1G80760
AT1G19835
AT1G15885
AT2G38860
AT2G38720
```
