## Supplementary material for "A comprehensive map of preferentially located motifs reveals distinct proximal *cis*-regulatory elements in plants": AGATCTTG_containing_gene_set.txt

```
#Occurences of AGATCTTG between 196 and 296 (positions relative to the transcription start site)
#186 sequences with AGATCTTG in this interval
#0.90% of the sequences in promoter set with AGATCTTG (set with 20573 sequences)
AT2G45070
AT5G66710
AT2G37440
AT4G04510
AT4G13110
AT1G12570
AT3G29240
AT1G11130
AT1G65850
AT4G35650
AT1G53035
AT4G14790
AT5G06930
AT4G21660
AT1G74960
AT1G15180
AT3G56940
AT5G55410
AT5G60400
AT4G40030
AT1G68680
AT5G26000
AT2G26150
AT3G06500
AT4G19540
AT1G14260
AT2G17300
AT3G13080
AT4G30610
AT2G30520
AT1G49190
AT1G04240
AT1G54350
AT2G33120
AT3G04280
AT2G11000
AT5G64560
AT1G71850
AT4G26580
AT5G63680
AT1G14030
AT1G52855
AT3G63240
AT5G06530
AT3G23130
AT3G18730
AT5G41210
AT2G33110
AT3G20540
AT2G41740
AT3G51160
AT5G56250
AT5G37720
AT4G31805
AT3G02710
AT3G27025
AT4G21340
AT2G41835
AT3G12090
AT5G04670
AT2G15327
AT1G27510
AT1G11860
AT3G47860
AT4G20000
AT4G36970
AT4G22230
AT1G77370
AT2G32650
AT3G26230
AT1G53645
AT3G46320
AT4G10430
AT4G17616
AT5G56350
AT3G30340
AT2G18890
AT4G37850
AT2G42800
AT5G03995
AT5G43430
AT1G69160
AT1G08120
AT5G27730
AT3G59740
AT2G32645
AT3G24510
AT5G51820
AT3G13330
AT1G79730
AT5G66350
AT3G09300
AT1G64470
AT5G45160
AT5G17620
AT2G38570
AT3G19240
AT2G40130
AT3G47540
AT3G08850
AT5G17030
AT2G32180
AT1G15170
AT1G08580
AT5G20830
AT4G37682
AT5G64660
AT5G60120
AT3G03380
AT5G41992
AT5G08010
AT5G45620
AT4G38640
AT5G55970
AT3G23250
AT4G02610
AT5G10860
AT1G09400
AT2G43330
AT1G65113
AT1G67220
AT1G55750
AT4G00550
AT1G15220
AT1G58350
AT2G06040
AT5G14290
AT3G25800
AT3G45900
AT3G19850
AT5G47540
AT2G30695
AT4G07825
AT4G29510
AT5G09900
AT2G45460
AT3G19120
AT5G41990
AT4G23870
AT3G56110
AT3G26570
AT3G13610
AT1G10910
AT4G24880
AT5G35790
AT5G52220
AT3G17465
AT4G00810
AT5G40440
AT5G64620
AT3G53730
AT5G12020
AT2G35110
AT1G25530
AT1G18670
AT3G56970
AT1G14688
AT2G17550
AT1G51530
AT3G21370
AT1G63130
AT2G34720
AT1G59700
AT5G27440
AT5G02220
AT5G02960
AT5G02100
AT3G17365
AT3G61320
AT3G28200
AT4G22910
AT1G51980
AT1G69295
AT1G29700
AT1G17970
AT4G22390
AT3G55150
AT2G28060
AT3G01690
AT2G02955
AT3G05820
AT4G04955
AT5G56340
AT4G30170
AT1G78960
AT3G25680
```
