## Supplementary material for "A comprehensive map of preferentially located motifs reveals distinct proximal *cis*-regulatory elements in plants": AGATGGA_containing_gene_set.txt

```
#Occurences of AGATGGA between 207 and 348 (positions relative to the transcription start site)
#889 sequences with AGATGGA in this interval
#4.32% of the sequences in promoter set with AGATGGA (set with 20573 sequences)
AT4G32660
AT5G67370
AT3G45600
AT5G59510
AT5G67245
AT2G09970
AT5G24300
AT5G64130
AT4G14680
AT5G25070
AT3G17360
AT1G04040
AT5G35520
AT3G58600
AT1G74460
AT1G52070
AT5G62180
AT1G08410
AT1G71430
AT1G02820
AT3G60200
AT2G03820
AT5G54060
AT1G09610
AT4G13110
AT2G29960
AT1G71300
AT2G21530
AT4G39720
AT5G10140
AT3G24460
AT2G47170
AT2G45410
AT3G19370
AT4G24110
AT4G31140
AT5G04430
AT2G24765
AT2G01918
AT5G50200
AT1G12340
AT2G17200
AT2G39750
AT1G78570
AT2G23620
AT5G23030
AT2G40710
AT1G10990
AT2G28900
AT1G19680
AT3G18160
AT4G30720
AT5G66860
AT1G67840
AT5G14750
AT5G14580
AT2G18370
AT4G26070
AT3G15620
AT3G10040
AT1G68070
AT4G22590
AT1G27480
AT3G26720
AT5G38290
AT1G66890
AT5G51480
AT3G58190
AT2G31110
AT3G56150
AT1G29700
AT3G48850
AT1G01490
AT5G03470
AT4G00670
AT2G25520
AT1G29470
AT5G09640
AT1G09080
AT2G34230
AT2G43780
AT2G29020
AT3G12620
AT4G10955
AT1G60770
AT1G56345
AT5G23770
AT1G80245
AT4G32860
AT2G23390
AT3G22350
AT4G03566
AT5G56010
AT4G01090
AT2G19390
AT1G03330
AT2G39210
AT1G15870
AT4G37430
AT2G19340
AT1G56110
AT2G34860
AT2G03240
AT2G23940
AT2G40810
AT1G80720
AT3G22250
AT1G04030
AT2G39840
AT4G24015
AT5G50780
AT2G32600
AT5G51800
AT3G18130
AT3G09110
AT2G14290
AT2G40435
AT2G06530
AT1G52640
AT3G58510
AT4G02590
AT1G31860
AT5G46795
AT1G70030
AT5G54670
AT4G29890
AT3G27460
AT5G64330
AT1G50600
AT1G75110
AT5G66120
AT4G33520
AT2G07040
AT2G02780
AT5G40300
AT1G80770
AT2G38420
AT5G12220
AT4G21740
AT4G20400
AT1G23190
AT2G38950
AT3G49760
AT5G61030
AT1G07400
AT3G23940
AT5G65670
AT5G57020
AT3G44300
AT4G27270
AT2G23985
AT4G31120
AT2G44190
AT1G31020
AT3G14130
AT5G66530
AT4G11020
AT1G03290
AT4G03140
AT1G19430
AT5G05640
AT5G09450
AT1G53633
AT4G37610
AT1G63300
AT5G03860
AT5G52640
AT2G45750
AT4G35950
AT5G01230
AT3G16010
AT4G11760
AT3G43430
AT2G36090
AT1G24540
AT2G45930
AT4G27260
AT2G13610
AT3G59052
AT2G46090
AT1G54370
AT3G22630
AT4G21090
AT4G30200
AT2G22760
AT4G05210
AT4G18630
AT3G12890
AT5G41000
AT4G38930
AT1G11810
AT2G41620
AT3G61530
AT5G57400
AT3G58470
AT5G08300
AT1G32610
AT2G26770
AT5G58550
AT1G04980
AT3G21540
AT1G11390
AT3G47990
AT1G67750
AT2G32560
AT4G32170
AT2G29200
AT4G22285
AT2G45240
AT4G18750
AT3G29410
AT1G33170
AT3G50580
AT4G37120
AT1G62020
AT5G57815
AT4G13840
AT3G57860
AT2G46690
AT4G04340
AT5G43770
AT1G26760
AT2G26980
AT5G56030
AT3G47700
AT1G56600
AT2G29120
AT1G51100
AT3G44630
AT5G22730
AT4G19230
AT4G20800
AT3G03640
AT4G10960
AT4G14615
AT3G57230
AT3G61030
AT4G18205
AT2G24150
AT3G10130
AT5G39090
AT5G08680
AT2G35750
AT3G08600
AT1G01430
AT1G27050
AT5G14870
AT1G06470
AT4G22550
AT1G70810
AT1G27380
AT5G25190
AT2G07734
AT5G66055
AT3G29575
AT1G60010
AT1G64700
AT5G19830
AT3G10910
AT5G53830
AT5G50950
AT5G43440
AT4G35430
AT3G56720
AT3G48170
AT2G39960
AT3G58900
AT4G18820
AT4G38290
AT3G03040
AT4G20050
AT2G38290
AT4G14290
AT1G14455
AT4G22592
AT1G08560
AT3G14760
AT4G17430
AT3G12955
AT1G44830
AT1G64065
AT3G29320
AT1G11230
AT3G06430
AT2G26340
AT2G30933
AT1G16916
AT4G35440
AT4G38050
AT5G64840
AT2G18340
AT4G04350
AT2G26570
AT4G37010
AT1G53880
AT1G51500
AT4G31500
AT1G49320
AT1G71310
AT5G23570
AT5G36260
AT3G55700
AT4G15670
AT3G44600
AT3G09140
AT1G24260
AT3G43550
AT5G58410
AT2G25870
AT3G28220
AT5G23890
AT1G53625
AT2G44980
AT2G35340
AT3G49200
AT1G77130
AT5G40380
AT4G31900
AT1G69260
AT3G19540
AT3G06390
AT2G23680
AT5G41360
AT3G54130
AT5G59490
AT2G23600
AT5G23060
AT3G03580
AT5G40630
AT3G55220
AT1G26710
AT3G20200
AT4G31100
AT2G01150
AT1G80310
AT1G48480
AT5G20820
AT4G17060
AT1G11410
AT5G03495
AT2G02450
AT3G03050
AT4G25830
AT4G20960
AT1G77682
AT3G19180
AT4G27280
AT4G31540
AT1G77540
AT1G64450
AT5G59880
AT5G22260
AT2G17510
AT4G21810
AT1G79020
AT5G55810
AT3G47670
AT2G04450
AT1G12390
AT5G05970
AT3G60250
AT2G41760
AT3G17170
AT2G17010
AT3G12140
AT4G11570
AT4G14560
AT3G10912
AT1G07485
AT4G25030
AT2G31660
AT2G31725
AT3G20680
AT2G22770
AT1G28360
AT5G60570
AT5G53620
AT1G08990
AT2G33980
AT4G00250
AT4G34230
AT3G55254
AT4G02510
AT2G47270
AT2G30900
AT2G34070
AT5G63060
AT3G27025
AT4G14980
AT5G52820
AT1G77580
AT4G18160
AT3G63190
AT5G06560
AT3G22750
AT1G15200
AT5G19850
AT3G52120
AT2G37260
AT4G25010
AT2G29500
AT5G48230
AT5G12880
AT2G41490
AT1G03130
AT1G48630
AT3G62240
AT1G59710
AT1G14970
AT5G66090
AT1G06420
AT2G43945
AT5G59010
AT5G27000
AT5G45910
AT1G54700
AT2G29470
AT1G06220
AT3G03850
AT3G01516
AT3G63260
AT5G27380
AT3G26750
AT3G24020
AT5G10900
AT5G63850
AT1G73880
AT5G11530
AT4G38320
AT3G27180
AT1G19520
AT3G11150
AT2G24230
AT1G53620
AT1G04300
AT3G25400
AT3G57600
AT4G01700
AT3G07540
AT2G34830
AT1G58360
AT4G15680
AT1G32520
AT2G47540
AT2G19790
AT3G58150
AT3G45060
AT3G13540
AT5G50560
AT2G21190
AT5G65925
AT2G32920
AT1G07090
AT1G03040
AT2G45220
AT1G16690
AT5G21100
AT3G57330
AT4G17310
AT1G52343
AT4G37260
AT1G09960
AT1G63740
AT5G38970
AT2G25480
AT3G15690
AT4G01897
AT1G11870
AT2G46900
AT1G06380
AT3G55020
AT4G29400
AT1G11130
AT2G37530
AT5G53700
AT1G26840
AT2G42310
AT2G33340
AT5G12010
AT5G67540
AT1G30160
AT4G34070
AT1G44224
AT4G31050
AT1G64160
AT5G53220
AT3G06700
AT4G12700
AT1G08550
AT5G18800
AT5G35732
AT4G12610
AT4G02090
AT3G25230
AT1G16560
AT1G51200
AT4G18580
AT5G49940
AT4G15800
AT5G06980
AT3G23250
AT5G50030
AT4G36650
AT1G66150
AT1G54850
AT1G49640
AT1G77610
AT2G16676
AT2G36890
AT5G10110
AT5G26710
AT4G24640
AT3G12800
AT3G60080
AT5G07680
AT1G03457
AT3G49550
AT2G30200
AT5G46810
AT2G44610
AT1G15430
AT4G14720
AT1G19920
AT1G10930
AT5G42480
AT5G07300
AT3G04320
AT4G23690
AT2G01180
AT1G59830
AT1G33670
AT2G36310
AT4G36410
AT1G53540
AT3G50690
AT3G49180
AT1G21670
AT3G26120
AT2G21800
AT3G02250
AT1G11545
AT5G63085
AT5G20640
AT4G02040
AT4G17640
AT4G33590
AT1G15580
AT3G03920
AT2G04280
AT2G17740
AT3G18890
AT2G17350
AT2G33290
AT5G02880
AT1G54390
AT4G34110
AT2G47670
AT4G29420
AT2G32230
AT5G02740
AT4G27110
AT2G45380
AT1G01830
AT3G24170
AT1G68935
AT2G06040
AT2G04270
AT5G54600
AT2G35450
AT3G11500
AT4G19650
AT2G27310
AT2G23180
AT2G32370
AT5G56260
AT3G57785
AT3G60300
AT1G14600
AT1G59860
AT3G10560
AT1G28270
AT4G25950
AT1G24405
AT1G23390
AT3G52300
AT3G15220
AT5G59500
AT2G01990
AT3G09760
AT4G11300
AT5G05500
AT2G29460
AT5G60530
AT3G55710
AT5G35900
AT5G40470
AT3G44220
AT2G45510
AT5G43750
AT4G31990
AT4G34560
AT4G11820
AT2G32580
AT3G07425
AT4G17170
AT5G06780
AT2G20110
AT2G28780
AT5G43330
AT5G24010
AT3G03305
AT1G14345
AT5G54540
AT1G06950
AT1G35140
AT1G28395
AT5G03680
AT4G08790
AT5G39990
AT4G29210
AT5G48850
AT5G59210
AT5G59720
AT2G45480
AT1G13590
AT4G32700
AT4G39660
AT1G26290
AT5G14290
AT3G01280
AT5G46900
AT1G56270
AT3G62610
AT3G03950
AT2G29490
AT3G55200
AT3G13530
AT2G44760
AT3G13180
AT3G18570
AT5G23970
AT3G50220
AT5G01170
AT3G12550
AT1G04520
AT5G12320
AT5G43970
AT3G57010
AT2G16070
AT3G55360
AT2G37210
AT1G76920
AT3G52080
AT3G48040
AT5G63870
AT4G36680
AT1G30330
AT5G55160
AT3G06680
AT1G52155
AT2G34610
AT1G23720
AT3G16220
AT5G44020
AT4G02990
AT5G44860
AT2G18700
AT1G76580
AT2G46770
AT4G01410
AT3G60800
AT2G01710
AT4G02655
AT2G42750
AT3G20800
AT2G33580
AT1G26770
AT4G36160
AT5G47000
AT4G27950
AT5G67480
AT4G25845
AT5G65830
AT1G09920
AT1G60430
AT4G16720
AT1G09220
AT1G24560
AT2G42150
AT5G58320
AT5G09970
AT4G02405
AT3G06220
AT1G32240
AT5G51910
AT1G03600
AT3G57200
AT1G61667
AT1G18265
AT1G09795
AT1G79050
AT1G25260
AT2G41380
AT1G60095
AT1G80630
AT5G12250
AT1G65660
AT5G06839
AT3G11170
AT5G35400
AT5G26050
AT1G78300
AT3G12390
AT1G67970
AT3G45590
AT4G31390
AT5G13090
AT1G53900
AT4G03510
AT1G10570
AT1G10390
AT1G30350
AT3G61140
AT3G14790
AT1G24460
AT4G01610
AT2G45940
AT2G06520
AT5G19740
AT5G13450
AT5G41950
AT1G76860
AT3G53860
AT5G04040
AT1G02070
AT1G52980
AT3G18430
AT1G54840
AT2G34750
AT1G13690
AT2G41290
AT3G47250
AT1G29465
AT5G40240
AT1G68185
AT5G61570
AT3G61690
AT3G17365
AT1G28190
AT3G24280
AT1G67410
AT5G14602
AT4G18395
AT1G69640
AT5G39550
AT2G12462
AT3G09150
AT4G28460
AT1G23560
AT4G31770
AT1G65470
AT2G29480
AT1G64060
AT2G35410
AT1G31990
AT3G01490
AT5G48430
AT1G05820
AT5G06310
AT5G64560
AT5G58090
AT3G62990
AT1G52940
AT3G26000
AT5G61160
AT1G05910
AT1G23130
AT1G54290
AT5G53400
AT2G27490
AT3G30247
AT4G18830
AT5G39650
AT5G08010
AT5G58710
AT5G45320
AT3G50560
AT3G51090
AT5G64710
AT4G26680
AT3G02650
AT5G17510
AT3G54340
AT1G17470
AT1G48370
AT1G12770
AT3G05670
AT5G52580
AT5G61900
AT1G62790
AT2G14740
AT4G21100
AT1G30170
AT1G34750
AT4G24920
AT4G27350
AT3G22415
AT1G09150
AT3G59050
AT3G52700
AT3G62422
AT2G18280
AT1G77550
AT5G67210
AT1G78060
AT5G48150
AT4G15690
AT5G40840
AT1G14690
AT1G35670
AT5G61800
AT5G63280
AT1G25330
AT3G15120
AT4G15910
AT5G18570
AT5G45820
AT2G34380
AT4G39490
AT3G04960
AT5G55170
AT2G47420
AT3G60130
AT2G25540
AT2G03510
AT4G30370
AT1G31920
AT1G16820
AT1G05540
AT4G02430
AT3G58650
AT4G08940
AT4G34400
AT1G55350
AT5G17340
AT4G23493
AT3G28490
AT1G17745
AT2G22540
AT5G53730
AT4G33740
AT4G32060
AT3G42630
AT3G07670
AT4G24880
AT1G01160
AT5G05190
AT3G14780
AT4G12840
AT3G55730
AT3G19840
AT3G54840
AT4G29530
AT1G65840
AT4G16080
AT5G19630
AT1G12020
AT2G29550
AT4G12470
AT2G37940
AT2G30720
AT5G07370
AT2G46260
AT3G11580
AT5G53350
AT2G31940
AT2G36050
AT4G22200
AT2G22800
AT5G22500
AT1G62770
AT5G17760
AT2G41300
AT4G34080
AT4G08590
AT3G62420
AT2G35130
AT4G14410
AT1G58230
```
