## Supplementary material for "A comprehensive map of preferentially located motifs reveals distinct proximal *cis*-regulatory elements in plants": AGATGTAA_containing_gene_set.txt

```
#Occurences of AGATGTAA between 17 and 129 (positions relative to the transcription start site)
#213 sequences with AGATGTAA in this interval
#1.04% of the sequences in promoter set with AGATGTAA (set with 20573 sequences)
AT1G52200
AT5G01300
AT4G19830
AT1G51610
AT3G58130
AT1G72910
AT3G25830
AT5G27350
AT5G67580
AT3G04500
AT4G12360
AT1G62710
AT2G44690
AT5G54650
AT4G12650
AT4G29010
AT1G14020
AT5G04045
AT4G30350
AT4G24010
AT1G10020
AT3G11320
AT5G03555
AT1G69780
AT5G17250
AT5G61412
AT3G11591
AT4G28400
AT5G46530
AT3G19770
AT4G26190
AT1G80400
AT3G16750
AT4G15390
AT3G06640
AT5G65205
AT5G51290
AT5G22140
AT1G29910
AT2G44250
AT2G42120
AT2G47170
AT4G38330
AT1G22880
AT5G09650
AT2G35410
AT1G80060
AT5G21940
AT2G03780
AT1G68470
AT4G28395
AT3G28690
AT5G19070
AT5G12220
AT1G67170
AT1G54390
AT1G13340
AT3G09035
AT5G56900
AT3G57120
AT3G54890
AT5G65620
AT3G01870
AT4G13870
AT3G07230
AT3G45060
AT2G42210
AT5G64520
AT2G01690
AT3G24820
AT2G29080
AT1G20225
AT4G15560
AT5G54730
AT1G30820
AT3G14205
AT5G04170
AT4G37710
AT2G01860
AT1G19220
AT1G66190
AT4G17100
AT4G03000
AT4G24670
AT3G27360
AT1G79690
AT5G47950
AT1G70640
AT2G47780
AT1G80420
AT1G31790
AT1G21890
AT2G44160
AT1G33120
AT3G59690
AT1G63380
AT5G23760
AT2G22760
AT5G07730
AT4G22200
AT1G24050
AT4G29400
AT1G10190
AT2G32700
AT3G54410
AT3G14560
AT4G25810
AT1G34010
AT1G48450
AT3G09270
AT5G27100
AT1G05510
AT4G33360
AT5G65630
AT2G16300
AT5G08190
AT2G27720
AT4G24015
AT3G58140
AT5G45290
AT3G07360
AT3G50430
AT1G49800
AT3G53140
AT5G54310
AT4G14560
AT4G31010
AT2G29200
AT1G12910
AT3G50440
AT2G07360
AT1G79220
AT5G35580
AT1G60490
AT4G32300
AT5G04180
AT2G20590
AT3G61830
AT1G29930
AT1G20810
AT5G58200
AT5G11780
AT1G48520
AT3G42640
AT1G52140
AT1G58080
AT3G47430
AT4G18593
AT3G13330
AT4G35570
AT5G66770
AT4G13560
AT1G79350
AT5G66030
AT1G50690
AT5G64490
AT5G52120
AT1G63300
AT2G34185
AT3G60680
AT1G34120
AT4G35360
AT1G16090
AT2G14255
AT4G02800
AT4G13150
AT3G59900
AT5G43620
AT5G48040
AT5G20830
AT3G53130
AT5G22050
AT5G64280
AT5G06230
AT5G01290
AT5G37680
AT2G18860
AT3G48410
AT5G20000
AT2G40690
AT3G57380
AT4G28405
AT1G76260
AT4G22960
AT2G20750
AT1G68620
AT1G79530
AT1G26330
AT1G50060
AT1G25560
AT1G01300
AT1G69540
AT1G13380
AT3G26550
AT4G37850
AT1G12410
AT5G56050
AT1G80410
AT5G14850
AT5G18070
AT1G31250
AT2G16385
AT5G63760
AT5G37480
AT1G14730
AT3G53760
AT5G50830
AT5G63080
AT5G25140
AT3G19930
AT1G09570
AT1G48325
AT2G07749
```
