## Supplementary material for "A comprehensive map of preferentially located motifs reveals distinct proximal *cis*-regulatory elements in plants": AGATT_containing_gene_set.txt

```
#Occurences of AGATT between 2 and 19 (positions relative to the transcription start site)
#1939 sequences with AGATT in this interval
#9.42% of the sequences in promoter set with AGATT (set with 20573 sequences)
AT5G06070
AT1G72160
AT1G30220
AT4G29905
AT4G08550
AT5G61550
AT4G29900
AT3G57560
AT5G16380
AT2G43330
AT4G15090
AT1G51340
AT5G51210
AT3G13550
AT3G57620
AT4G31480
AT5G24170
AT4G22840
AT1G17680
AT2G22890
AT2G45210
AT1G23230
AT2G45520
AT1G06420
AT2G03350
AT5G07870
AT2G47485
AT5G16830
AT3G52370
AT4G34770
AT2G31680
AT3G15420
AT3G05710
AT3G26630
AT5G25830
AT1G03280
AT2G34650
AT5G19150
AT3G03060
AT5G48920
AT2G17760
AT4G07515
AT2G18360
AT1G09710
AT3G46010
AT5G15700
AT5G01530
AT5G57500
AT4G35830
AT3G17780
AT2G43110
AT5G65560
AT1G75080
AT4G37510
AT4G39140
AT1G76600
AT3G15720
AT3G21610
AT2G46560
AT1G65020
AT1G02610
AT5G44710
AT3G60690
AT1G61780
AT1G79350
AT2G47770
AT4G25690
AT4G24560
AT3G09150
AT5G14230
AT3G52560
AT5G18760
AT5G61440
AT1G77260
AT5G47010
AT3G16910
AT2G44470
AT3G27110
AT5G27350
AT1G66480
AT2G06050
AT1G19090
AT1G77300
AT1G53390
AT1G73210
AT5G50170
AT5G52380
AT4G22305
AT1G74088
AT1G07220
AT4G16570
AT4G17486
AT5G25050
AT1G05720
AT5G16660
AT1G19510
AT3G47460
AT2G07671
AT4G17615
AT5G65020
AT1G73350
AT3G24770
AT1G18180
AT3G48110
AT1G66800
AT4G37180
AT1G09500
AT5G08480
AT5G10990
AT1G67300
AT4G27920
AT2G35780
AT2G41210
AT5G25780
AT5G16650
AT5G22010
AT2G15730
AT5G42840
AT1G23060
AT2G07815
AT1G67265
AT2G15320
AT5G48590
AT5G56790
AT1G16060
AT5G04670
AT1G33960
AT4G00380
AT3G03560
AT3G28550
AT2G41720
AT3G03280
AT1G06430
AT5G06800
AT4G30780
AT5G55140
AT1G77140
AT5G05020
AT5G42060
AT4G28230
AT1G60430
AT1G16690
AT3G63090
AT1G12530
AT5G19920
AT5G25270
AT1G52770
AT2G01560
AT3G57870
AT1G16470
AT4G03140
AT1G17590
AT4G32295
AT1G62600
AT5G44300
AT3G09110
AT2G30350
AT2G46380
AT2G28840
AT1G23070
AT2G38650
AT1G21500
AT1G34430
AT5G28640
AT1G04240
AT2G25740
AT3G51330
AT5G57840
AT3G60110
AT5G47580
AT5G11400
AT4G21160
AT1G79820
AT5G50175
AT4G36515
AT4G27100
AT3G02720
AT1G65710
AT1G54500
AT1G44160
AT5G55125
AT1G16080
AT1G28700
AT3G07600
AT5G01410
AT1G78680
AT4G06634
AT2G45890
AT2G31150
AT1G64290
AT2G21470
AT5G52570
AT2G05990
AT4G36050
AT3G26990
AT5G18820
AT2G42230
AT1G11880
AT4G01900
AT2G42820
AT4G26600
AT5G02820
AT1G64700
AT5G37190
AT4G11320
AT3G15750
AT5G61920
AT1G35510
AT5G08000
AT1G51460
AT1G18250
AT3G46030
AT3G18230
AT1G32370
AT3G45620
AT1G15410
AT5G64020
AT4G36920
AT3G52140
AT2G34850
AT5G35910
AT2G45430
AT5G45030
AT5G57990
AT1G64080
AT1G64620
AT5G09230
AT4G12840
AT1G25560
AT5G06450
AT2G40940
AT3G17465
AT4G38270
AT4G21540
AT5G49610
AT5G16060
AT1G23080
AT2G39700
AT2G38690
AT5G11670
AT5G47840
AT1G29960
AT5G59613
AT2G47380
AT3G52390
AT1G50010
AT2G03340
AT1G03150
AT1G63260
AT2G27740
AT3G09120
AT1G23820
AT5G53160
AT5G04720
AT1G54115
AT5G60660
AT1G16880
AT5G55180
AT1G09575
AT2G47860
AT2G33580
AT4G38820
AT1G21110
AT1G76200
AT2G45620
AT5G01830
AT3G56680
AT2G32820
AT3G14870
AT2G26900
AT3G01500
AT5G08520
AT2G23340
AT1G79080
AT3G04700
AT1G14990
AT2G39725
AT4G25220
AT4G35320
AT4G13710
AT2G44120
AT1G73080
AT4G25835
AT3G56320
AT5G20030
AT4G27660
AT5G62770
AT3G48730
AT2G41600
AT5G65870
AT4G02725
AT5G59400
AT4G14350
AT1G03920
AT4G01940
AT5G28750
AT3G13710
AT3G23210
AT1G70590
AT5G42570
AT3G22570
AT2G43850
AT1G43670
AT2G46110
AT3G26610
AT4G10380
AT3G24068
AT3G22900
AT1G15020
AT5G46050
AT2G20750
AT2G46360
AT5G25950
AT5G25060
AT1G04190
AT1G24570
AT3G04630
AT1G07620
AT4G39840
AT5G36925
AT2G41480
AT2G32230
AT5G36220
AT1G18910
AT1G28395
AT1G62690
AT1G29025
AT5G40810
AT2G19260
AT1G17540
AT3G24880
AT2G42300
AT4G29180
AT2G16700
AT2G30200
AT4G25692
AT5G16030
AT1G25260
AT5G44900
AT5G51660
AT1G66940
AT3G15430
AT5G35450
AT3G56220
AT3G45770
AT2G46870
AT3G01400
AT1G34130
AT3G06360
AT3G28200
AT4G16420
AT1G28520
AT4G37400
AT3G14270
AT2G23740
AT5G28220
AT4G13690
AT5G53110
AT5G50630
AT2G27110
AT2G36070
AT4G31820
AT1G57610
AT5G24510
AT3G20810
AT1G67340
AT5G57123
AT1G55120
AT1G64900
AT4G03070
AT4G35250
AT4G21430
AT1G78660
AT1G68840
AT3G09560
AT4G31560
AT1G59670
AT4G30430
AT2G17740
AT4G26430
AT2G27170
AT3G28420
AT3G06430
AT4G09990
AT3G27580
AT3G05490
AT1G56160
AT2G42700
AT2G39920
AT1G29680
AT3G13700
AT5G26830
AT1G79420
AT1G78730
AT5G06410
AT4G17483
AT1G54540
AT3G55170
AT2G32320
AT1G55510
AT3G63160
AT2G20597
AT1G21810
AT3G07820
AT3G57062
AT1G60070
AT3G15790
AT1G77510
AT1G64300
AT3G22104
AT1G47840
AT3G12930
AT2G43050
AT4G37870
AT5G54140
AT4G01037
AT1G18030
AT1G49580
AT3G55710
AT4G20960
AT3G60850
AT1G63490
AT4G33440
AT3G58510
AT5G15410
AT5G58260
AT5G44350
AT1G27840
AT2G48110
AT3G47340
AT2G43390
AT5G02380
AT1G52920
AT2G31865
AT5G13560
AT1G53210
AT3G06810
AT2G22300
AT1G02190
AT4G24220
AT3G44735
AT5G39670
AT5G13690
AT5G17990
AT4G33920
AT5G59730
AT1G05840
AT4G28080
AT3G01160
AT3G11160
AT3G61040
AT4G17730
AT3G22630
AT5G08650
AT5G64813
AT3G19360
AT2G42800
AT5G25900
AT5G24520
AT3G26980
AT1G64510
AT1G13030
AT5G03320
AT5G42235
AT4G20230
AT3G57390
AT5G43470
AT5G42230
AT4G19060
AT2G02870
AT5G53880
AT4G28660
AT1G71450
AT1G26330
AT2G25355
AT5G10605
AT5G55570
AT1G66260
AT2G26260
AT3G10230
AT3G07330
AT4G20380
AT1G11800
AT3G02380
AT5G55520
AT4G30400
AT5G22875
AT2G16280
AT5G12310
AT5G61210
AT5G16150
AT5G51490
AT5G08410
AT3G50640
AT1G52380
AT5G16990
AT5G24620
AT3G22490
AT1G50325
AT1G07650
AT3G09320
AT1G12160
AT1G23950
AT4G18810
AT1G79030
AT3G51890
AT5G18750
AT4G22780
AT4G30700
AT1G80450
AT1G34470
AT1G10865
AT1G02560
AT4G34400
AT1G22990
AT5G65490
AT2G43540
AT1G16300
AT2G36210
AT1G51160
AT5G58530
AT4G18270
AT2G24150
AT1G54470
AT5G08760
AT5G01640
AT5G44290
AT5G10960
AT5G19010
AT1G05894
AT5G47080
AT5G60610
AT5G50330
AT1G29310
AT5G23110
AT2G32990
AT4G01440
AT1G24147
AT3G47470
AT1G67280
AT2G34970
AT3G19280
AT1G35470
AT1G66100
AT1G14700
AT5G04660
AT2G32020
AT5G11090
AT2G02510
AT3G26080
AT4G25250
AT1G09520
AT4G12980
AT4G05120
AT4G39950
AT4G00165
AT1G34220
AT3G12130
AT3G21260
AT3G01516
AT5G13030
AT4G17180
AT4G29510
AT1G15720
AT5G40550
AT3G20550
AT2G30410
AT3G48425
AT4G29130
AT5G67610
AT3G60480
AT1G19680
AT5G46240
AT2G34040
AT3G14830
AT1G62060
AT1G53770
AT1G48630
AT2G38000
AT4G24090
AT1G27210
AT1G04380
AT2G41020
AT3G17530
AT5G38720
AT5G54350
AT1G77740
AT2G25210
AT3G46510
AT4G30840
AT4G22400
AT2G42690
AT4G10120
AT5G62150
AT1G72840
AT1G52290
AT5G14460
AT5G63840
AT1G11110
AT2G29540
AT5G44280
AT1G02100
AT3G06500
AT1G63610
AT3G09250
AT2G17990
AT2G32720
AT5G35180
AT4G10925
AT4G35570
AT1G03050
AT5G11060
AT5G10500
AT2G32487
AT2G07180
AT1G65450
AT3G59020
AT5G12470
AT2G24220
AT5G56780
AT3G12690
AT4G36830
AT3G15870
AT1G16570
AT5G18660
AT4G29890
AT5G16400
AT1G54650
AT1G48470
AT5G23520
AT5G13490
AT1G72430
AT4G01335
AT1G13290
AT1G77680
AT5G23370
AT3G08880
AT1G69360
AT5G13710
AT1G65420
AT3G18750
AT4G38940
AT3G28120
AT1G13350
AT4G30830
AT1G62220
AT3G55770
AT2G30695
AT1G48550
AT5G03540
AT5G27990
AT4G15520
AT1G52880
AT5G41350
AT1G33230
AT5G55290
AT5G61450
AT1G10940
AT1G55928
AT2G42320
AT2G27900
AT1G03880
AT5G20160
AT2G21170
AT4G20280
AT2G26440
AT5G10400
AT5G27650
AT5G10860
AT3G52180
AT5G58640
AT1G55690
AT5G18200
AT5G57410
AT2G36710
AT1G07920
AT5G57180
AT5G13750
AT5G10270
AT1G79640
AT3G54390
AT2G31190
AT2G30432
AT1G04950
AT4G19900
AT2G39040
AT3G22480
AT3G26900
AT5G36940
AT5G09660
AT3G60630
AT2G27500
AT1G05205
AT2G01220
AT1G03760
AT5G44080
AT1G67560
AT1G31550
AT1G62710
AT4G17280
AT1G68820
AT1G15580
AT5G25590
AT2G40790
AT3G60100
AT4G26220
AT2G45460
AT2G37710
AT5G48600
AT5G53120
AT1G80740
AT1G11700
AT5G20640
AT5G57590
AT1G78890
AT1G01220
AT1G31350
AT5G63520
AT1G03190
AT3G26550
AT2G40090
AT4G38980
AT2G40140
AT5G18520
AT3G09830
AT5G40150
AT1G57720
AT1G68260
AT2G31400
AT3G45290
AT4G16520
AT3G09930
AT3G20760
AT2G37640
AT3G44820
AT5G53150
AT1G80670
AT2G21450
AT5G46795
AT3G13404
AT2G45960
AT5G65090
AT3G26580
AT1G69450
AT5G49550
AT2G26980
AT5G56190
AT5G51350
AT5G02020
AT4G35460
AT4G01700
AT5G04600
AT2G17470
AT2G34260
AT1G01110
AT2G19720
AT1G59990
AT5G50370
AT2G27480
AT2G23980
AT3G62260
AT2G20260
AT4G09900
AT3G17600
AT5G24470
AT3G11270
AT5G15810
AT1G43170
AT1G26410
AT5G46520
AT2G16740
AT1G31990
AT3G57510
AT3G55260
AT5G48760
AT3G26690
AT1G52340
AT5G53900
AT1G22180
AT5G55100
AT5G21040
AT5G18920
AT1G45191
AT5G58787
AT1G75860
AT3G45310
AT4G31140
AT2G17770
AT5G26790
AT2G31840
AT4G00660
AT3G13175
AT3G08910
AT5G04120
AT5G14290
AT1G06150
AT4G34360
AT1G51760
AT4G37830
AT5G03680
AT1G75870
AT2G42200
AT2G41540
AT5G13160
AT1G45063
AT2G42870
AT4G31050
AT1G73540
AT3G20050
AT1G23100
AT5G43620
AT5G62760
AT5G54630
AT2G44290
AT2G35170
AT1G28480
AT5G22570
AT1G03870
AT5G24980
AT2G17020
AT3G54740
AT5G15090
AT3G04910
AT4G10040
AT5G62840
AT1G16270
AT2G28230
AT3G27416
AT2G25540
AT4G37740
AT4G40050
AT1G12370
AT2G47500
AT5G58840
AT1G19115
AT3G19570
AT4G16660
AT1G54920
AT4G34950
AT4G38540
AT3G49590
AT4G17085
AT5G21940
AT1G75900
AT1G08590
AT1G14830
AT1G05340
AT3G14760
AT5G18040
AT5G63030
AT4G29430
AT4G00530
AT2G32870
AT1G15690
AT3G06880
AT5G53310
AT4G30370
AT1G64105
AT5G04230
AT4G37690
AT5G58800
AT2G47790
AT2G39330
AT2G41900
AT1G75060
AT5G64000
AT1G10770
AT2G36890
AT3G55080
AT1G52827
AT1G08000
AT3G61830
AT5G54550
AT5G47550
AT4G08570
AT3G29000
AT1G50840
AT4G21480
AT4G19150
AT1G16825
AT1G54010
AT1G80180
AT4G25845
AT1G17100
AT2G33550
AT5G41870
AT1G33610
AT3G11260
AT5G44572
AT2G39310
AT3G08630
AT2G21385
AT3G62920
AT1G24160
AT2G37980
AT1G19220
AT1G28375
AT5G20580
AT3G51270
AT3G13080
AT3G28130
AT2G38370
AT1G22970
AT3G24040
AT1G59560
AT4G29240
AT5G62690
AT2G44310
AT5G27840
AT5G11860
AT4G09200
AT3G62110
AT3G25920
AT3G56850
AT4G01910
AT1G08140
AT3G25980
AT2G27600
AT2G46370
AT5G55480
AT1G67210
AT5G57830
AT4G28070
AT5G25500
AT5G16560
AT1G06310
AT5G63290
AT1G30135
AT3G13490
AT3G19710
AT2G35050
AT5G09510
AT4G04340
AT3G43960
AT3G06100
AT5G45780
AT5G57960
AT3G23880
AT4G30630
AT1G78430
AT1G76660
AT2G24500
AT3G62330
AT5G08670
AT1G64160
AT1G74560
AT5G02010
AT3G24730
AT1G49010
AT1G55620
AT1G18540
AT1G66860
AT5G61980
AT5G48100
AT3G53810
AT3G54380
AT5G01880
AT1G78020
AT5G58570
AT3G46000
AT3G04730
AT3G17590
AT1G01860
AT5G48060
AT3G05936
AT4G34870
AT5G16550
AT5G06140
AT5G55840
AT5G59480
AT5G06310
AT1G26100
AT4G16146
AT1G56590
AT5G18000
AT3G08920
AT2G46490
AT3G57340
AT1G10130
AT4G24015
AT2G14365
AT2G40480
AT1G18490
AT4G30790
AT4G30560
AT3G02450
AT2G28800
AT3G10190
AT1G26520
AT3G05610
AT3G28210
AT1G62800
AT3G52120
AT5G60790
AT3G01070
AT1G13470
AT3G01435
AT3G18880
AT5G62930
AT3G13060
AT1G55320
AT3G52630
AT5G04620
AT5G52560
AT1G06570
AT2G42380
AT3G44770
AT5G67590
AT1G14140
AT2G39705
AT1G61670
AT1G19086
AT1G68490
AT5G11290
AT4G02030
AT1G77490
AT4G12400
AT5G02250
AT5G51400
AT2G34790
AT5G51980
AT1G27930
AT1G55570
AT3G07020
AT5G61200
AT5G03150
AT4G34480
AT1G04710
AT2G40700
AT4G17360
AT2G45970
AT2G20710
AT1G01370
AT1G33390
AT1G07510
AT4G34135
AT5G63085
AT5G45440
AT3G27660
AT4G01960
AT3G04340
AT3G57760
AT4G31270
AT5G43050
AT1G17810
AT3G07220
AT1G08120
AT5G14105
AT5G49270
AT1G12260
AT2G16580
AT1G05620
AT3G56870
AT5G24400
AT5G02910
AT4G28811
AT3G22942
AT2G45820
AT1G73870
AT5G63440
AT3G11770
AT1G66500
AT3G20300
AT5G47650
AT5G01120
AT4G11090
AT1G25500
AT3G10405
AT2G06530
AT2G17265
AT4G21220
AT2G04220
AT1G79670
AT2G36680
AT1G29920
AT3G48000
AT1G07770
AT1G28630
AT5G24420
AT5G65925
AT1G63550
AT4G23680
AT5G66010
AT2G20585
AT4G09680
AT4G09600
AT5G13790
AT4G34160
AT4G28460
AT2G03150
AT4G37430
AT3G11410
AT1G66410
AT5G47770
AT4G01985
AT1G18740
AT5G01075
AT2G27660
AT2G44890
AT4G32150
AT1G03440
AT2G35450
AT1G19700
AT3G13898
AT2G19780
AT3G26680
AT5G66390
AT1G17030
AT2G47710
AT3G47850
AT3G02493
AT1G73960
AT1G59890
AT1G16170
AT3G11740
AT2G19800
AT5G35735
AT5G56630
AT4G34670
AT1G50290
AT5G03490
AT1G51190
AT3G09860
AT5G27860
AT3G60820
AT2G46580
AT5G08110
AT5G10920
AT1G16790
AT3G22350
AT1G54510
AT1G01980
AT1G22780
AT1G23830
AT1G13910
AT3G01360
AT3G52210
AT3G13110
AT1G67900
AT3G16520
AT3G54510
AT3G29375
AT3G13740
AT4G30450
AT5G47110
AT3G63190
AT3G17100
AT5G20330
AT5G53020
AT5G04990
AT3G19390
AT2G36050
AT2G39140
AT1G60420
AT1G53580
AT2G20720
AT1G76020
AT5G62580
AT2G38700
AT4G23470
AT5G43880
AT2G16660
AT4G15290
AT3G44400
AT2G01175
AT1G63300
AT3G08490
AT2G31345
AT3G02250
AT1G78000
AT4G30330
AT4G10260
AT1G30600
AT5G20840
AT5G13100
AT1G03370
AT2G39970
AT1G56210
AT4G02080
AT5G12130
AT5G48150
AT2G31020
AT3G52110
AT4G28330
AT5G65300
AT1G70770
AT2G23610
AT3G12120
AT3G48850
AT5G25630
AT1G15860
AT3G42050
AT2G23360
AT4G00270
AT1G06460
AT1G09690
AT1G74240
AT3G52700
AT5G35680
AT5G17440
AT3G54900
AT5G21150
AT5G11150
AT3G48590
AT3G54720
AT2G23010
AT1G50640
AT1G51670
AT5G44060
AT1G45000
AT5G20360
AT3G55230
AT4G09310
AT1G67820
AT2G45480
AT1G67600
AT5G66040
AT3G16990
AT3G60140
AT2G45860
AT1G31470
AT3G11830
AT5G46170
AT4G15140
AT4G30920
AT3G48530
AT1G51390
AT1G69230
AT1G74458
AT4G38700
AT3G13290
AT2G33000
AT5G13140
AT5G42470
AT5G35370
AT1G56150
AT1G51950
AT5G64010
AT1G14320
AT3G53900
AT5G48910
AT3G06035
AT1G47260
AT5G18310
AT4G37610
AT4G39390
AT3G25950
AT1G27680
AT5G03740
AT5G10050
AT1G11780
AT1G11450
AT5G65890
AT5G44390
AT1G67950
AT3G25150
AT1G19835
AT3G22950
AT5G38195
AT3G49650
AT1G15120
AT4G16150
AT3G49260
AT4G03150
AT3G52770
AT3G56310
AT1G46264
AT4G18460
AT2G45760
AT5G61060
AT3G07640
AT4G23290
AT1G19180
AT3G59320
AT2G03870
AT3G26940
AT2G43090
AT5G61990
AT3G05700
AT4G30150
AT1G10630
AT5G62850
AT1G18840
AT3G12345
AT1G23200
AT4G38230
AT3G27906
AT5G02550
AT3G56980
AT3G61280
AT1G75440
AT1G54350
AT5G64990
AT1G02330
AT1G55360
AT3G56860
AT2G36850
AT2G16070
AT5G26010
AT5G39610
AT1G53520
AT3G14280
AT2G22260
AT3G21650
AT4G09170
AT5G44190
AT4G19185
AT3G22680
AT5G15910
AT2G42190
AT2G20250
AT4G29770
AT1G06790
AT5G17670
AT1G03890
AT3G58470
AT4G28180
AT1G14345
AT4G31040
AT4G36400
AT1G35210
AT5G23000
AT2G37290
AT4G37682
AT3G06450
AT2G02080
AT3G09200
AT4G26260
AT1G55050
AT1G13460
AT3G12510
AT4G02425
AT4G16690
AT2G16720
AT4G15790
AT3G15680
AT5G42620
AT5G24352
AT2G26510
AT4G02610
AT4G29780
AT5G19480
AT5G14960
AT3G21380
AT4G29840
AT1G17450
AT3G54200
AT4G28690
AT3G49645
AT5G57700
AT1G27461
AT2G18480
AT2G05440
AT2G42490
AT3G28223
AT1G70430
AT1G32760
AT5G23395
AT5G23530
AT1G31814
AT1G80900
AT3G61800
AT4G25740
AT5G47730
AT1G44910
AT1G79180
AT3G07880
AT4G11211
AT1G77800
AT1G65260
AT2G33300
AT1G20560
AT5G46290
AT1G75960
AT4G00895
AT1G75520
AT1G14420
AT2G22425
AT5G11740
AT2G37880
AT2G36270
AT1G65500
AT1G05710
AT5G16070
AT2G47110
AT1G51915
AT1G74310
AT3G29035
AT1G65180
AT3G13510
AT2G05520
AT1G69940
AT3G15900
AT5G21105
AT1G09370
AT2G15042
AT4G23890
AT3G29780
AT2G37130
AT3G09840
AT2G21630
AT5G10930
AT5G61120
AT1G70410
AT3G13960
AT2G39460
AT1G28660
AT2G43310
AT3G50560
AT2G30110
AT1G57760
AT2G27810
AT2G18500
AT2G32040
AT5G12260
AT1G49520
AT5G04190
AT5G55830
AT1G02470
AT1G74860
AT3G57490
AT1G58420
AT1G70680
AT1G73090
AT2G26460
AT2G45450
AT3G14770
AT1G08600
AT3G15970
AT1G48140
AT2G15960
AT4G29820
AT1G17350
AT1G64380
AT4G16790
AT3G22790
AT1G09280
AT1G54460
AT2G39910
AT3G23670
AT5G67020
AT1G48480
AT1G27370
AT4G00525
AT5G54290
AT1G19990
AT3G50120
AT4G34420
AT3G25570
AT1G55530
AT4G24340
AT1G04860
AT2G45770
AT3G55760
AT4G09510
AT3G55420
AT4G02050
AT1G15290
AT3G52860
AT1G78270
AT4G22190
AT1G73860
AT1G69960
AT1G04020
AT5G54170
AT5G37055
AT3G23050
AT5G07360
AT1G19730
AT1G78460
AT5G67510
AT4G25650
AT1G21866
AT3G19100
AT5G67350
AT1G10095
AT2G33470
AT2G28520
AT5G41920
AT3G27120
AT1G13780
AT4G28410
AT5G22794
AT3G55480
AT5G01300
AT1G20610
AT3G59430
AT1G49710
AT2G01275
AT2G15690
AT5G38690
AT5G20630
AT3G14415
AT3G20310
AT4G03100
AT1G31870
AT5G03300
AT5G66180
AT4G23810
AT2G29800
AT3G55520
AT1G34060
AT1G12850
AT4G04850
AT1G50400
AT4G30550
AT4G11300
AT4G00695
AT3G53890
AT4G32060
AT4G36840
AT4G10470
AT3G06680
AT1G76470
AT2G33210
AT1G74670
AT3G52525
AT1G29060
AT3G56740
AT5G11890
AT3G56970
AT1G04870
AT1G21900
AT2G47810
AT1G06440
AT1G63670
AT4G34310
AT3G07520
AT1G19800
AT3G27640
AT3G09500
AT4G02580
AT2G26270
AT1G11480
AT3G26560
AT2G46225
AT1G65430
AT5G04347
AT1G03360
AT5G55990
AT2G16810
AT5G47940
AT1G27200
AT5G45940
AT5G42000
AT2G35690
AT5G47880
AT1G09920
AT3G44310
AT5G64290
AT1G32540
AT3G16840
AT3G01810
AT1G71810
AT1G19920
AT4G32360
AT4G18210
AT4G32540
AT4G01610
AT1G76490
AT4G04940
AT5G21100
AT5G56980
AT1G09390
AT1G25330
AT3G46220
AT4G14850
AT3G15040
AT4G25260
AT1G11200
AT5G63300
AT5G14130
AT1G23110
AT2G12480
AT1G80460
AT1G21250
AT2G31140
AT3G45140
AT3G57050
AT5G16810
AT1G80910
AT5G25220
AT5G04320
AT4G08685
AT2G32270
AT4G28950
AT4G33560
AT2G28930
AT5G60040
AT5G14720
AT3G58520
AT5G37890
AT1G08010
AT3G62310
AT2G30950
AT3G20170
AT1G63500
AT5G46600
AT1G10120
AT2G26110
AT5G19430
AT2G15970
AT4G00170
AT2G19680
AT4G30993
AT2G41460
AT5G63950
AT5G19875
AT4G29120
AT1G51220
AT2G34770
AT1G20490
AT5G40160
AT3G16040
AT1G58220
AT2G23840
AT2G01450
AT5G56000
AT4G24240
AT3G17950
AT3G21570
AT1G04945
AT5G55530
AT2G42880
AT4G00340
AT4G35220
AT5G67620
AT1G68010
AT4G22990
AT2G35940
AT5G01920
AT5G48490
AT5G56220
AT3G06778
AT1G26360
AT5G65340
AT2G36880
AT2G44980
AT5G67570
AT4G28580
AT1G15910
AT1G75030
AT2G43160
AT1G45163
AT1G22000
AT5G03030
AT5G48655
AT5G16840
AT5G65660
AT1G67830
AT5G11360
AT3G13380
AT1G68400
AT1G13830
AT5G42146
AT1G71210
AT1G74700
AT5G12850
AT3G27610
AT5G50300
AT1G61180
AT3G15140
AT4G22517
AT5G23720
AT2G01950
AT2G25270
AT5G56650
AT1G24360
AT5G05370
AT4G13940
AT1G12800
AT4G19510
AT5G58760
AT1G67850
AT2G30270
AT4G30570
AT2G16405
AT4G37250
AT5G19830
AT2G28700
AT1G59760
AT4G10480
AT1G07150
AT4G09350
AT5G15160
AT5G44120
AT1G77920
AT2G01330
AT1G69320
AT1G60650
AT5G44570
AT1G06250
AT3G02520
AT4G30935
AT1G75840
AT1G09950
AT5G45110
AT1G77855
AT4G34850
AT1G51370
AT3G51830
AT3G15605
AT1G34650
AT5G22640
AT1G01960
AT3G62700
AT2G30570
AT5G13240
AT3G03610
AT1G22882
AT1G16670
AT3G52610
AT4G21750
AT2G22122
AT1G55535
AT5G11840
AT1G13980
AT2G43210
AT3G13845
AT5G42010
AT1G72480
AT3G23070
AT1G62000
AT1G32340
AT3G50400
AT4G32280
AT3G47890
AT2G23110
AT1G03630
AT2G30120
AT3G60880
AT3G25400
AT1G04470
AT4G33467
AT3G03620
AT5G61720
AT3G13410
AT5G50020
AT3G13200
AT4G11070
AT1G56350
AT5G01130
AT2G18330
AT5G52890
AT1G03055
AT3G46870
AT3G28950
AT2G33050
AT4G35410
AT1G57777
AT1G02700
AT1G11160
AT1G54370
AT4G08930
AT3G09390
AT2G37340
AT5G54430
AT1G35710
AT1G20480
AT5G58330
AT3G14600
AT3G61130
AT3G24360
AT1G54630
AT3G01650
AT5G40770
AT1G14270
AT3G15630
AT1G53250
AT1G73840
AT3G53530
AT3G25882
AT4G37760
AT5G44530
AT4G14890
AT3G20290
AT5G64570
AT1G75990
AT2G07732
AT5G41900
AT1G61580
AT3G10070
AT5G61310
AT3G08730
AT3G27190
AT1G77450
AT1G18450
AT5G67500
AT5G13450
AT1G15470
AT5G55210
AT4G02230
AT2G19730
AT1G08985
AT3G18773
AT5G43350
AT4G13980
AT4G14680
AT5G27020
AT2G07774
AT1G19340
AT4G24760
AT1G17860
AT1G14185
AT4G36740
AT1G62380
AT1G06050
AT1G55480
AT1G80600
AT1G27190
AT3G29330
AT3G50000
AT1G66190
AT5G54370
AT1G06580
AT5G56370
AT1G29900
AT3G21480
AT5G25330
AT1G34320
AT1G22760
AT1G31810
AT2G04680
AT1G53240
AT1G63710
AT3G53470
AT2G37570
AT1G55460
AT4G18530
AT1G08315
AT2G28020
AT2G33430
AT2G26070
AT3G16310
AT5G16300
AT1G72990
AT2G30170
AT3G50860
AT4G39220
AT1G62110
AT5G14320
AT2G41160
AT1G15170
AT1G72700
AT5G10280
AT4G38860
AT5G42750
AT2G40080
AT5G66920
AT3G57280
AT3G02700
AT1G04210
AT4G37460
AT5G09290
AT2G28060
AT2G28330
AT4G33630
AT2G29980
AT3G48630
AT1G55940
AT4G24480
AT4G25470
AT1G15385
AT5G62360
AT5G13930
AT4G26701
AT5G43280
AT2G20210
AT1G27050
AT3G62580
AT5G59010
AT5G49015
AT1G17060
AT3G55140
AT5G66540
AT4G11110
AT3G16565
AT5G62890
AT3G48780
AT3G19830
AT4G16670
AT1G14590
AT3G28900
AT1G73875
AT5G11110
AT3G19400
AT4G35310
AT2G37890
AT2G29120
AT5G50490
AT1G79020
AT5G49030
AT3G14550
AT3G51610
AT3G08030
AT5G16170
AT1G68710
AT2G45790
AT2G03780
AT1G19240
AT4G14160
AT5G47100
AT4G14780
AT2G46040
AT5G44620
AT1G12650
AT5G27000
AT5G41400
AT1G28650
AT1G77500
AT4G21510
AT5G53530
AT3G05180
AT2G42975
AT2G20740
AT1G68185
AT4G37750
AT4G37660
AT5G15510
AT4G32750
AT1G45221
AT4G22360
AT2G03510
AT1G72050
AT1G73440
AT2G05260
AT2G29730
AT2G38920
AT3G17040
AT2G46530
AT1G02475
AT4G19210
AT2G44950
AT1G61740
AT2G42750
AT4G02570
AT3G59820
AT3G62950
AT5G65760
```
