## Supplementary material for "A comprehensive map of preferentially located motifs reveals distinct proximal *cis*-regulatory elements in plants": AGATTA_containing_gene_set.txt

```
#Occurences of AGATTA between -20 and 29 (positions relative to the transcription start site)
#1267 sequences with AGATTA in this interval
#6.16% of the sequences in promoter set with AGATTA (set with 20573 sequences)
AT5G42090
AT1G60420
AT1G20760
AT2G35300
AT3G24890
AT1G59510
AT1G62120
AT5G39670
AT1G29690
AT1G66480
AT4G30935
AT2G38370
AT5G04690
AT5G01300
AT1G16460
AT1G77490
AT3G26680
AT2G36355
AT5G17810
AT2G43070
AT4G16380
AT5G03470
AT5G23240
AT1G79450
AT5G11610
AT3G25710
AT3G53470
AT2G42190
AT5G16540
AT4G14400
AT1G18250
AT1G02970
AT4G17650
AT5G04550
AT4G29510
AT3G57510
AT1G75870
AT1G19800
AT5G43760
AT3G43210
AT5G44700
AT3G16290
AT1G17800
AT1G18910
AT1G46480
AT3G29375
AT2G45480
AT3G13380
AT3G11200
AT3G44770
AT3G49645
AT5G44070
AT5G52380
AT3G11960
AT4G16850
AT5G17240
AT3G44740
AT4G36610
AT4G36050
AT1G68520
AT1G73960
AT1G80910
AT3G27415
AT5G60230
AT3G26550
AT2G35940
AT1G07220
AT3G45960
AT1G28700
AT2G25735
AT1G62830
AT4G14240
AT2G24060
AT2G45600
AT1G16530
AT5G47760
AT4G25692
AT4G20360
AT5G48100
AT5G38650
AT3G54290
AT3G52180
AT1G14270
AT1G34000
AT1G34360
AT5G60610
AT5G45020
AT1G53770
AT1G67560
AT5G35730
AT2G44680
AT4G31000
AT5G64750
AT1G13140
AT2G35810
AT5G51210
AT2G45320
AT2G44890
AT2G40710
AT1G61010
AT5G65340
AT3G13445
AT1G16825
AT4G30790
AT1G07860
AT5G10946
AT3G52880
AT1G13970
AT4G34920
AT1G61580
AT1G36922
AT5G22890
AT5G14960
AT2G34850
AT1G13780
AT5G09670
AT2G20270
AT1G76300
AT5G63240
AT1G09280
AT2G22300
AT1G28370
AT5G27520
AT5G01440
AT4G18530
AT1G69640
AT1G49110
AT5G19770
AT1G09370
AT4G22270
AT1G21500
AT1G78460
AT2G16720
AT3G25882
AT2G33340
AT1G25280
AT5G49800
AT5G10960
AT1G02120
AT2G20710
AT5G03490
AT3G03828
AT2G30020
AT1G04710
AT1G07150
AT5G57550
AT1G53390
AT1G55920
AT1G15330
AT4G09600
AT4G16670
AT3G10200
AT1G34320
AT3G05100
AT5G44370
AT2G15042
AT1G63710
AT3G13510
AT3G47300
AT4G12430
AT1G17920
AT1G06030
AT3G48630
AT1G21070
AT1G66800
AT4G10470
AT1G23950
AT2G03821
AT1G62480
AT3G17465
AT1G74210
AT1G79310
AT3G16450
AT5G08270
AT3G45980
AT3G06270
AT5G54160
AT5G41060
AT5G06210
AT3G57440
AT2G44540
AT1G60650
AT2G17033
AT2G21170
AT2G32270
AT5G56460
AT4G26701
AT2G24970
AT3G06550
AT1G75960
AT1G23360
AT3G05580
AT5G67400
AT1G50840
AT1G22710
AT5G44820
AT5G25050
AT1G65430
AT5G03690
AT1G54460
AT5G59840
AT3G18880
AT1G80920
AT5G53530
AT3G08730
AT1G54550
AT5G51120
AT1G75520
AT1G78700
AT5G11870
AT5G64040
AT5G55132
AT4G17960
AT1G74130
AT2G46370
AT3G17530
AT2G30410
AT4G34940
AT5G64640
AT1G13680
AT2G21560
AT3G57280
AT1G16790
AT4G28530
AT5G65870
AT5G13140
AT1G23110
AT5G52760
AT5G11670
AT1G03440
AT2G40580
AT3G07910
AT1G24170
AT5G13200
AT2G18280
AT5G61630
AT4G36830
AT4G02080
AT5G63520
AT5G49650
AT3G22560
AT3G53750
AT1G22882
AT4G30550
AT1G80900
AT5G25620
AT3G62660
AT1G11400
AT1G76820
AT1G20780
AT1G08760
AT5G51660
AT1G61820
AT4G02120
AT4G21610
AT1G15950
AT3G20310
AT2G38690
AT1G68260
AT5G47590
AT3G15430
AT1G63460
AT4G30570
AT1G71865
AT2G31220
AT1G58602
AT5G53020
AT3G15140
AT4G00340
AT1G22760
AT5G48600
AT4G01590
AT1G69230
AT1G77740
AT1G13090
AT2G43050
AT3G24190
AT1G14570
AT5G58170
AT5G02010
AT2G47380
AT4G26430
AT1G69940
AT4G29300
AT4G27310
AT3G60070
AT1G14345
AT3G18035
AT1G05720
AT4G26260
AT3G51640
AT3G26580
AT2G14365
AT5G46700
AT1G08630
AT3G53890
AT2G14890
AT2G31680
AT5G44530
AT5G39510
AT1G55510
AT2G17700
AT5G22950
AT1G15772
AT2G17010
AT5G55960
AT3G13410
AT5G23070
AT1G49820
AT4G26220
AT2G45460
AT1G19510
AT2G42730
AT1G62420
AT4G31130
AT2G48030
AT5G53880
AT1G55265
AT2G04300
AT1G20770
AT5G16840
AT5G25790
AT4G03150
AT3G11810
AT2G07687
AT1G59700
AT5G27990
AT2G27190
AT3G14830
AT1G55760
AT1G78730
AT2G29800
AT3G54510
AT5G20170
AT4G16130
AT4G36580
AT5G18520
AT5G55570
AT4G33467
AT1G34065
AT1G35510
AT4G21926
AT1G80740
AT5G28630
AT5G55565
AT3G49240
AT1G11110
AT3G01550
AT5G05980
AT2G32220
AT3G62260
AT3G03250
AT3G54380
AT4G28150
AT1G67950
AT1G64390
AT5G44860
AT3G57500
AT1G08985
AT1G52520
AT4G23760
AT4G19900
AT3G49900
AT5G09672
AT5G46600
AT3G48590
AT1G44542
AT5G49120
AT3G27360
AT4G24500
AT5G05080
AT4G22920
AT5G12130
AT5G04320
AT3G54170
AT2G40080
AT5G12170
AT3G25690
AT1G70260
AT3G16990
AT5G66230
AT5G45340
AT4G22840
AT2G42140
AT2G27170
AT5G03510
AT3G27580
AT3G30210
AT5G47430
AT3G52561
AT5G62740
AT5G57990
AT5G01870
AT4G34670
AT1G74240
AT5G54350
AT2G47250
AT1G01980
AT5G58490
AT5G62610
AT2G44560
AT2G05520
AT1G28250
AT1G19340
AT2G23460
AT1G72260
AT1G23570
AT5G16830
AT5G18140
AT1G12800
AT5G08320
AT4G35220
AT1G62690
AT5G58100
AT4G37250
AT1G50320
AT3G26590
AT1G18750
AT1G23890
AT1G75860
AT4G11070
AT5G10930
AT5G13870
AT5G50175
AT3G08920
AT2G25737
AT5G50410
AT3G47610
AT1G31930
AT3G26230
AT1G01210
AT4G38820
AT1G74670
AT4G21740
AT4G18210
AT2G27550
AT3G52610
AT2G43590
AT3G60490
AT1G63010
AT4G12432
AT2G47800
AT5G27820
AT1G21900
AT4G15960
AT5G11860
AT5G26010
AT2G20400
AT1G03190
AT4G02810
AT4G34360
AT3G04920
AT1G79220
AT4G39840
AT5G15820
AT5G19010
AT2G43090
AT5G20230
AT2G03340
AT5G09290
AT4G28610
AT2G18360
AT5G02910
AT5G62850
AT4G36400
AT5G65020
AT3G07630
AT2G24500
AT5G45600
AT2G37130
AT2G47240
AT1G69040
AT5G48490
AT1G79120
AT2G32000
AT2G28840
AT1G19240
AT1G65390
AT5G23610
AT2G22840
AT5G38630
AT3G55700
AT5G13670
AT2G25355
AT1G03055
AT2G45520
AT1G79420
AT4G03100
AT4G16780
AT1G20260
AT3G47890
AT3G23870
AT3G24040
AT3G02540
AT4G10265
AT5G51630
AT2G39920
AT4G34770
AT5G48060
AT1G60790
AT1G31350
AT4G36740
AT5G58110
AT1G75850
AT1G47840
AT5G09550
AT1G53200
AT2G30570
AT1G62080
AT3G24120
AT1G60430
AT2G46490
AT2G34190
AT5G27230
AT2G22425
AT3G06430
AT3G12760
AT1G12530
AT4G32280
AT1G09560
AT2G33300
AT3G15790
AT3G04700
AT3G17820
AT5G51220
AT2G47710
AT5G42230
AT3G46290
AT5G04990
AT2G02930
AT1G09870
AT4G02940
AT5G19620
AT1G50700
AT5G61340
AT1G16560
AT3G25950
AT4G26100
AT3G54720
AT4G24060
AT5G51910
AT3G60630
AT5G45610
AT2G38310
AT1G64790
AT5G39420
AT1G77122
AT5G64780
AT4G28580
AT3G11410
AT5G16380
AT2G29680
AT4G18830
AT2G28520
AT3G51780
AT1G65500
AT4G19150
AT2G12280
AT5G03540
AT2G45110
AT5G13520
AT2G41900
AT1G52342
AT1G67830
AT2G29600
AT2G41231
AT1G03050
AT2G29120
AT2G30280
AT2G02370
AT1G58290
AT1G06310
AT5G49890
AT2G44920
AT5G41770
AT3G59320
AT4G39880
AT4G30560
AT3G01470
AT3G23760
AT2G20720
AT5G44710
AT1G17285
AT4G36640
AT1G03150
AT5G35360
AT2G33470
AT3G26610
AT1G10390
AT1G29450
AT3G20050
AT4G17090
AT1G59670
AT3G04640
AT2G25930
AT2G17990
AT1G15500
AT3G19360
AT2G04530
AT2G39910
AT2G27480
AT4G19510
AT2G29050
AT2G22890
AT2G39990
AT5G35735
AT4G26830
AT4G33660
AT4G24190
AT3G53320
AT2G36850
AT1G43620
AT3G12930
AT1G29120
AT3G18230
AT4G22305
AT1G19835
AT2G32487
AT4G16340
AT2G39140
AT5G44570
AT1G56230
AT2G34530
AT2G17470
AT2G43470
AT5G18290
AT1G27520
AT3G19460
AT4G16146
AT4G11110
AT5G64130
AT3G25830
AT1G24400
AT5G48010
AT2G34070
AT4G39140
AT2G17980
AT1G73120
AT3G16840
AT2G45450
AT3G22104
AT1G77680
AT1G27680
AT2G36890
AT2G32300
AT5G24420
AT3G26690
AT1G74310
AT1G12260
AT3G01800
AT3G59910
AT5G42220
AT5G06140
AT4G39510
AT5G62050
AT1G77300
AT3G28150
AT2G32040
AT3G04190
AT1G09380
AT4G09900
AT3G15030
AT1G35400
AT4G01610
AT4G17085
AT1G62000
AT1G73560
AT3G26900
AT1G50060
AT3G15970
AT3G29000
AT1G17290
AT2G33233
AT4G29190
AT1G47560
AT3G13060
AT4G10925
AT4G34400
AT3G59020
AT4G14695
AT3G05350
AT2G43320
AT3G52525
AT5G14470
AT1G51915
AT5G11400
AT1G20370
AT3G13490
AT4G00350
AT3G13772
AT5G59440
AT2G03620
AT3G17970
AT4G00525
AT3G51660
AT5G25270
AT5G56980
AT3G42150
AT1G04730
AT4G23880
AT3G46890
AT1G23100
AT1G56210
AT1G66830
AT4G09310
AT3G48680
AT5G62930
AT3G50080
AT4G29840
AT5G07090
AT3G51030
AT1G51340
AT5G11050
AT5G67450
AT1G08650
AT4G33650
AT1G21250
AT3G05625
AT5G56630
AT3G55500
AT5G03990
AT3G25570
AT5G49015
AT2G31957
AT2G38000
AT5G49100
AT3G59900
AT5G19000
AT3G27120
AT1G50290
AT4G31270
AT4G23540
AT5G43280
AT5G23710
AT2G01370
AT1G03457
AT4G25220
AT3G27060
AT3G09560
AT4G23680
AT5G20730
AT5G15320
AT3G06035
AT5G58787
AT1G35160
AT1G05340
AT2G32820
AT5G10370
AT3G02900
AT4G30450
AT4G15850
AT4G00270
AT3G61830
AT4G25470
AT1G22990
AT3G03280
AT4G19190
AT5G18230
AT5G61250
AT5G38195
AT5G46240
AT1G57700
AT4G10050
AT3G50000
AT1G49710
AT2G26070
AT3G57770
AT5G04190
AT5G09440
AT3G50110
AT3G17950
AT1G55940
AT5G39760
AT3G12050
AT2G26510
AT3G62310
AT2G26880
AT4G38290
AT3G45970
AT1G66510
AT5G57710
AT3G20290
AT3G21650
AT4G32300
AT5G14105
AT2G20830
AT5G62580
AT3G15720
AT5G38210
AT2G47280
AT4G32605
AT1G11915
AT2G24520
AT4G20920
AT5G03300
AT4G00200
AT1G01240
AT2G02870
AT1G73965
AT1G55340
AT1G09690
AT3G48700
AT4G16630
AT3G22220
AT5G18460
AT3G08030
AT2G33430
AT1G30850
AT1G75840
AT4G28660
AT5G62210
AT1G57760
AT3G24515
AT2G16910
AT4G00380
AT1G08110
AT3G27160
AT1G14030
AT1G24430
AT2G01950
AT1G08000
AT4G24430
AT1G59890
AT5G05190
AT1G04945
AT1G08590
AT5G63880
AT5G27210
AT5G41740
AT1G08010
AT1G60990
AT1G04950
AT5G10400
AT4G38430
AT1G74088
AT1G30600
AT3G43860
AT4G29430
AT4G17560
AT3G29035
AT1G11660
AT2G41520
AT2G45960
AT2G20362
AT4G02370
AT3G54220
AT1G09270
AT4G34160
AT2G39310
AT2G39700
AT4G00530
AT1G28375
AT5G54165
AT3G57630
AT1G78230
AT4G30920
AT4G09510
AT1G28650
AT5G50335
AT5G13790
AT2G44840
AT5G04347
AT1G61950
AT5G33390
AT3G47850
AT4G32290
AT3G15640
AT4G19003
AT1G14830
AT3G56650
AT3G21370
AT4G30510
AT2G46420
AT5G59820
AT5G07360
AT3G57620
AT3G09500
AT1G14260
AT5G57960
AT2G37530
AT4G09200
AT4G30260
AT1G64290
AT4G17600
AT4G32060
AT5G26120
AT5G65207
AT1G47260
AT2G28230
AT5G58530
AT3G47070
AT3G22790
AT5G55130
AT1G23880
AT1G31920
AT3G20810
AT1G62790
AT5G66360
AT1G77510
AT1G73990
AT2G02050
AT3G52110
AT1G69570
AT4G27740
AT5G50490
AT2G40330
AT5G59830
AT2G17140
AT2G18330
AT5G65760
AT1G03360
AT4G25250
AT5G28020
AT5G42235
AT4G19185
AT4G02130
AT5G24830
AT3G01200
AT5G27020
AT1G24600
AT2G31230
AT1G08140
AT4G35320
AT4G10480
AT4G33920
AT1G77140
AT2G45330
AT1G62070
AT1G54610
AT1G63840
AT3G02790
AT1G29920
AT5G17230
AT1G55050
AT1G80980
AT2G38360
AT1G68300
AT3G61570
AT5G61920
AT4G27180
AT5G62770
AT3G13175
AT5G28640
AT4G22780
AT4G28397
AT5G20840
AT5G55125
AT5G66850
AT1G25560
AT5G01220
AT3G52370
AT1G67265
AT3G21260
AT4G17280
AT2G35690
AT1G27370
AT4G32050
AT1G08080
AT5G47880
AT3G59840
AT5G17910
AT2G23360
AT1G05710
AT2G44980
AT5G14602
AT1G72480
AT1G79080
AT3G02080
AT3G05710
AT3G01472
AT4G29930
AT4G30870
AT3G62720
AT3G14470
AT1G78270
AT3G19420
AT4G22990
AT3G52630
AT5G18040
AT3G59650
AT5G65300
AT1G69460
AT5G07790
AT4G31560
AT1G49640
AT2G23610
AT5G16080
AT1G54370
AT1G72050
AT4G14819
AT2G29200
AT4G18395
AT1G31814
AT5G51640
AT5G44190
AT1G16880
AT2G43110
AT3G15060
AT1G53590
AT1G29530
AT4G25690
AT3G22960
AT1G23080
AT4G35410
AT5G54370
AT3G20540
AT4G34950
AT3G53240
AT3G18730
AT3G18890
AT1G74690
AT5G08760
AT5G56120
AT1G74800
AT5G62290
AT5G48640
AT1G70680
AT3G22380
AT3G07020
AT3G13450
AT1G11160
AT4G23810
AT1G26762
AT1G62800
AT1G55320
AT3G48231
AT3G09150
AT2G24220
AT2G44070
AT2G36060
AT4G24560
AT1G12880
AT3G42050
AT4G19060
AT1G77030
AT3G52200
AT2G14110
AT4G24160
AT5G61210
AT3G09770
AT5G66390
AT1G51370
AT1G13270
AT2G23370
AT1G44790
AT1G04810
AT3G13404
AT3G49000
AT1G63990
AT3G12145
AT3G22550
AT1G10340
AT5G40150
AT3G07650
AT4G30330
AT5G59730
AT5G61550
AT2G37160
AT1G03890
AT2G35215
AT5G09960
AT4G22950
AT3G52090
AT5G25520
AT2G41630
AT1G26800
AT3G18430
AT2G32870
AT5G28220
AT4G25740
AT4G00060
AT4G28950
AT1G64080
AT1G68000
AT2G19780
AT2G36050
AT3G14690
AT3G59820
AT4G35830
AT3G06450
AT5G25220
AT3G16980
AT3G56480
AT1G72450
AT5G16980
AT1G19450
AT2G34650
AT4G21550
AT2G31150
AT2G27050
AT3G53810
AT5G64990
AT4G39220
AT4G38230
AT3G25940
AT2G26890
AT2G40670
AT4G09140
AT5G10920
AT1G19086
AT4G37510
AT5G53300
AT4G32360
AT4G08930
AT1G68540
AT1G17350
AT2G07180
AT1G64590
AT2G34200
AT2G40790
AT4G00585
AT1G48950
AT5G38460
AT5G20150
AT5G59470
AT3G23210
AT1G67850
AT2G13610
AT2G36885
AT4G26970
AT5G25950
AT2G20080
AT5G25830
AT1G04985
AT5G63085
AT2G22850
AT3G11770
AT2G38650
AT2G38195
AT4G23390
AT3G19310
AT2G25270
AT1G56680
AT2G33210
AT1G02470
AT1G51310
AT3G21610
AT1G53285
AT4G36515
AT1G52880
AT2G24050
AT2G47790
AT5G24530
AT4G26960
AT1G20380
AT4G20230
AT5G17800
AT3G03160
AT1G58420
AT5G19300
AT4G31290
AT5G58640
AT5G60250
AT3G53000
AT2G23840
AT5G01120
AT1G05120
AT5G13800
AT5G11060
AT1G71450
AT5G12310
AT3G06320
AT4G19120
AT3G50840
AT5G43310
AT2G42320
AT5G51130
AT1G78020
AT5G63590
AT2G44020
AT4G02500
AT4G21340
AT3G45140
AT3G07110
AT3G56620
AT1G31010
AT5G14970
AT3G27416
AT3G28970
AT1G76550
AT5G60340
AT5G35910
AT1G05730
AT1G34130
AT1G68160
AT4G35580
AT1G53070
AT2G41660
AT4G31040
AT3G11510
AT2G01570
AT3G06500
AT1G27461
AT4G28405
AT1G07780
AT1G66190
AT5G14100
AT2G45760
AT2G26350
AT5G53420
AT3G28420
AT2G43310
AT1G71780
AT4G09350
AT4G33260
AT2G28740
AT2G38920
AT1G12610
AT2G37190
AT1G32870
AT1G18485
AT1G61215
AT1G70410
AT1G53520
AT1G77500
AT1G74560
AT3G15240
AT2G19270
AT4G10180
AT2G03150
AT5G58540
AT1G71470
AT3G51630
AT1G15420
AT1G06520
AT4G17000
AT2G41480
AT1G52650
AT5G27380
AT3G55080
AT1G03710
AT5G22070
AT4G32540
AT1G22680
AT2G16070
AT3G55420
AT1G50570
AT1G61170
AT1G31990
AT2G34960
AT3G21580
AT1G20140
AT4G33625
AT5G15020
AT3G05490
AT1G10130
AT4G37409
AT3G51632
AT5G63350
AT1G80700
AT4G16690
AT2G38220
AT5G22480
AT1G17860
AT5G53340
AT1G62060
AT5G18940
AT5G63840
AT2G24260
AT5G51105
AT1G14690
AT1G18840
AT1G51640
AT3G05940
AT2G18480
AT5G67580
AT5G44280
```
