## Supplementary material for "A comprehensive map of preferentially located motifs reveals distinct proximal *cis*-regulatory elements in plants": AGATTAA_containing_gene_set.txt

```
#Occurences of AGATTAA between -12 and 24 (positions relative to the transcription start site)
#306 sequences with AGATTAA in this interval
#1.49% of the sequences in promoter set with AGATTAA (set with 20573 sequences)
AT2G30410
AT3G23760
AT1G74240
AT5G42090
AT5G22480
AT5G65340
AT5G50490
AT4G21550
AT5G15820
AT4G01610
AT5G61920
AT1G54460
AT4G35580
AT5G63520
AT5G48640
AT5G66850
AT3G23210
AT1G17800
AT1G63990
AT2G45600
AT1G80910
AT2G30020
AT1G71780
AT1G03457
AT1G31350
AT1G01210
AT1G30600
AT2G37130
AT1G72480
AT2G31220
AT1G19835
AT1G64290
AT4G23810
AT5G65300
AT4G19060
AT3G16450
AT3G25950
AT2G38310
AT1G80920
AT1G55340
AT3G17820
AT4G28660
AT4G35320
AT3G47070
AT3G29035
AT1G18840
AT5G41770
AT5G48600
AT2G22890
AT3G29000
AT1G27680
AT5G22070
AT3G49000
AT2G39310
AT1G03150
AT1G21900
AT5G10920
AT1G75520
AT3G13404
AT1G12530
AT1G13090
AT2G42730
AT3G13445
AT3G57500
AT5G11860
AT5G27230
AT4G25250
AT5G45020
AT3G07020
AT5G39510
AT3G02900
AT3G52525
AT1G47260
AT1G18250
AT3G17950
AT3G45980
AT3G45140
AT2G30570
AT3G05490
AT4G38290
AT3G27415
AT4G11070
AT4G27180
AT5G07360
AT3G15430
AT5G61210
AT4G00270
AT1G24600
AT1G60430
AT5G08760
AT1G08590
AT1G19450
AT1G16825
AT1G55760
AT1G59670
AT2G25735
AT5G38460
AT4G10925
AT2G17470
AT4G00530
AT4G28950
AT5G26010
AT1G05120
AT2G47280
AT1G56680
AT2G25355
AT5G44570
AT1G77740
AT3G05580
AT5G02010
AT4G02130
AT3G13490
AT1G09280
AT1G15330
AT5G03490
AT4G30510
AT4G19120
AT1G11660
AT1G60650
AT1G61215
AT2G02370
AT5G48060
AT4G12430
AT2G01570
AT4G16690
AT1G54550
AT3G26900
AT1G56210
AT3G24040
AT2G20710
AT3G47850
AT3G09150
AT1G52520
AT3G01200
AT2G24500
AT5G49015
AT1G03890
AT1G77500
AT2G45450
AT2G45760
AT1G25560
AT5G14970
AT5G62580
AT5G10400
AT4G12432
AT2G43310
AT5G18040
AT1G76300
AT3G28970
AT1G27520
AT3G17970
AT5G55570
AT1G14570
AT2G29050
AT5G11400
AT4G26970
AT1G19086
AT4G39510
AT5G61550
AT2G29200
AT1G23890
AT4G17000
AT2G27170
AT1G20780
AT3G53470
AT5G50175
AT1G49710
AT2G36050
AT4G20230
AT2G40710
AT4G16146
AT1G26762
AT4G15960
AT5G10930
AT5G08320
AT3G55420
AT2G05520
AT1G17350
AT5G54370
AT2G12280
AT1G34130
AT4G10265
AT3G46290
AT3G16840
AT2G46490
AT4G30260
AT1G49640
AT5G58530
AT4G09350
AT2G31230
AT3G61570
AT3G13380
AT3G22380
AT2G45460
AT5G59440
AT3G21260
AT1G17285
AT4G30450
AT3G25940
AT2G40790
AT3G04920
AT1G58420
AT4G00525
AT2G43050
AT1G61010
AT3G20310
AT5G47880
AT5G49800
AT1G23950
AT1G77510
AT5G44710
AT1G20770
AT4G19185
AT5G60610
AT3G50110
AT4G23390
AT3G11200
AT5G49650
AT3G15790
AT1G17860
AT1G34065
AT2G41900
AT5G14960
AT5G03470
AT5G47430
AT5G59830
AT5G35735
AT2G36890
AT1G77300
AT1G01240
AT3G25570
AT2G38650
AT2G34650
AT1G02120
AT5G51120
AT1G07780
AT2G20720
AT2G43070
AT2G17140
AT5G58490
AT5G12310
AT1G56230
AT3G62260
AT1G75960
AT2G38000
AT1G63010
AT3G52630
AT5G25220
AT1G53520
AT3G49240
AT5G16980
AT5G61630
AT3G15240
AT2G33340
AT3G48630
AT1G55940
AT5G62930
AT5G13870
AT4G34360
AT5G45340
AT1G20380
AT1G24400
AT5G02910
AT5G64640
AT5G19300
AT2G38360
AT3G45970
AT3G22104
AT5G58100
AT3G59900
AT5G57710
AT1G09380
AT5G13140
AT1G15420
AT3G06550
AT1G04810
AT5G49100
AT2G35690
AT1G13780
AT5G44700
AT4G24190
AT1G80740
AT1G51340
AT4G34770
AT1G24430
AT3G08730
AT5G43310
AT2G28740
AT1G04730
AT4G16130
AT3G17530
AT4G14695
AT5G04990
AT2G20362
AT2G36850
AT3G27160
AT5G52760
AT5G48100
AT1G67850
AT1G74800
AT2G03340
AT2G26070
AT2G38690
AT2G20400
AT1G05340
AT4G17600
```
