## Supplementary material for "A comprehensive map of preferentially located motifs reveals distinct proximal *cis*-regulatory elements in plants": AGATTAAT_containing_gene_set.txt

```
#Occurences of AGATTAAT between -28 and 26 (positions relative to the transcription start site)
#148 sequences with AGATTAAT in this interval
#0.72% of the sequences in promoter set with AGATTAAT (set with 20573 sequences)
AT4G34360
AT1G75960
AT5G14602
AT5G45020
AT2G44560
AT1G24400
AT2G12280
AT5G48640
AT4G01610
AT1G62830
AT5G66658
AT2G25735
AT1G61215
AT5G22890
AT1G52520
AT5G39760
AT2G17010
AT3G17950
AT1G23890
AT4G04570
AT3G23210
AT3G49240
AT1G17920
AT4G32605
AT5G45340
AT3G22170
AT1G64620
AT4G10265
AT2G22890
AT5G26010
AT3G04060
AT5G35735
AT3G20310
AT2G48030
AT2G45760
AT5G58490
AT5G15820
AT1G55940
AT5G27990
AT5G62580
AT5G60610
AT3G06550
AT5G16980
AT2G35240
AT5G62070
AT3G21260
AT5G50490
AT2G24500
AT5G48600
AT3G18950
AT1G04810
AT3G59900
AT4G18830
AT5G65207
AT1G17800
AT4G24200
AT5G51120
AT4G17000
AT1G17350
AT3G07390
AT3G53320
AT1G49710
AT2G47280
AT4G14695
AT1G08590
AT4G27180
AT3G22104
AT5G27820
AT5G57710
AT3G53470
AT1G23880
AT1G10130
AT2G01570
AT5G43310
AT4G34770
AT2G29600
AT1G14140
AT2G46490
AT2G19180
AT2G40470
AT5G07360
AT3G13380
AT4G24500
AT5G52760
AT1G29120
AT5G58540
AT5G45560
AT2G30570
AT3G25950
AT4G00200
AT5G65300
AT3G45140
AT1G20260
AT4G30450
AT1G54550
AT4G11070
AT2G30020
AT2G38130
AT5G03490
AT1G30600
AT5G44710
AT5G20150
AT1G47260
AT5G61550
AT2G27170
AT4G16690
AT2G20720
AT1G68380
AT5G56310
AT1G19450
AT2G39310
AT3G26900
AT3G15790
AT1G77740
AT5G64640
AT4G24190
AT2G34650
AT1G75520
AT5G18460
AT5G63520
AT5G49015
AT5G16380
AT5G48100
AT2G20400
AT2G35690
AT2G38310
AT5G51870
AT4G34640
AT1G18250
AT2G45450
AT2G36050
AT3G59910
AT2G20362
AT2G20710
AT5G49100
AT5G47880
AT1G51340
AT3G52525
AT2G17033
AT5G66850
AT4G02130
AT3G15430
AT1G54460
AT3G07160
AT1G03457
AT2G14110
AT2G31230
AT1G53520
```
