## Supplementary material for "A comprehensive map of preferentially located motifs reveals distinct proximal *cis*-regulatory elements in plants": AGATTACA_containing_gene_set.txt

```
#Occurences of AGATTACA between 2 and 121 (positions relative to the transcription start site)
#353 sequences with AGATTACA in this interval
#1.72% of the sequences in promoter set with AGATTACA (set with 20573 sequences)
AT1G78890
AT4G08350
AT3G18230
AT5G58020
AT4G10955
AT5G21020
AT5G23890
AT4G30190
AT1G49032
AT2G22795
AT5G43710
AT1G33410
AT1G80690
AT3G53630
AT3G10400
AT1G33590
AT2G42330
AT3G05165
AT1G71830
AT4G21440
AT5G08510
AT1G21810
AT1G03055
AT2G34960
AT5G24020
AT5G48010
AT5G56500
AT4G19950
AT1G10970
AT3G46110
AT4G08940
AT5G19350
AT4G14340
AT2G32960
AT1G31335
AT3G22900
AT1G03050
AT2G38690
AT4G28550
AT5G51210
AT3G09100
AT3G51640
AT3G29310
AT1G35140
AT5G24810
AT5G04710
AT1G29470
AT1G02920
AT3G07230
AT5G17840
AT3G26500
AT5G46900
AT5G08565
AT3G15720
AT3G03280
AT3G58180
AT3G46090
AT4G18950
AT5G03840
AT4G23400
AT1G17410
AT2G04540
AT1G79080
AT1G16560
AT1G19430
AT1G17380
AT3G59650
AT5G18920
AT3G45640
AT2G44670
AT3G52180
AT3G48700
AT1G15950
AT3G13060
AT1G78080
AT3G22060
AT2G13900
AT4G39880
AT4G30880
AT2G29460
AT4G18596
AT5G49448
AT5G41180
AT2G21140
AT4G35420
AT5G63550
AT4G24890
AT1G74088
AT2G45695
AT1G80120
AT4G08930
AT1G56220
AT1G14270
AT2G43470
AT4G31290
AT3G55740
AT1G72060
AT2G33300
AT4G25692
AT3G03260
AT1G58055
AT2G33420
AT1G18090
AT1G52780
AT5G22580
AT1G54510
AT1G63980
AT4G02680
AT2G36740
AT2G36850
AT3G21580
AT2G46060
AT5G25410
AT5G41270
AT5G27680
AT3G16940
AT1G29420
AT5G07100
AT4G01410
AT5G18140
AT5G11970
AT1G54710
AT5G54970
AT5G38760
AT2G06520
AT3G21300
AT1G08680
AT3G50340
AT1G13410
AT1G14688
AT1G10990
AT1G72480
AT2G47780
AT4G39160
AT1G54230
AT3G60330
AT1G14310
AT5G49450
AT1G12120
AT5G45095
AT4G27980
AT3G49640
AT3G14830
AT1G29170
AT4G07868
AT3G60700
AT1G19340
AT4G18210
AT4G29780
AT1G74720
AT1G20510
AT3G18295
AT2G35300
AT4G02290
AT3G28857
AT5G58000
AT5G06140
AT2G41830
AT4G10240
AT3G47420
AT5G07510
AT4G10960
AT1G14260
AT4G28910
AT1G50710
AT4G14716
AT4G09600
AT2G36200
AT5G51590
AT2G31070
AT1G34630
AT5G22530
AT5G64740
AT5G53530
AT3G02555
AT1G49200
AT5G50410
AT1G12610
AT1G73750
AT2G20260
AT2G43290
AT3G15290
AT3G18910
AT3G26580
AT1G07530
AT3G63510
AT5G51130
AT1G31990
AT3G19020
AT1G63700
AT4G25690
AT1G53730
AT4G32060
AT1G73960
AT1G62150
AT1G29418
AT4G04720
AT3G48210
AT3G57520
AT2G29960
AT3G04700
AT1G07940
AT2G04900
AT1G06475
AT2G19590
AT5G08110
AT4G10180
AT1G49800
AT4G11360
AT2G41720
AT1G13390
AT1G09660
AT1G24610
AT5G14170
AT1G16460
AT5G59310
AT3G06620
AT3G28210
AT5G04940
AT1G26220
AT5G66360
AT1G33055
AT1G49660
AT5G11490
AT1G16570
AT1G71190
AT3G52880
AT4G01870
AT3G55770
AT3G09000
AT4G19900
AT4G32200
AT1G49230
AT4G19150
AT4G15940
AT5G25415
AT3G51632
AT2G06040
AT1G55152
AT5G57370
AT2G39700
AT1G21500
AT5G23060
AT5G24230
AT5G50840
AT2G42320
AT3G04080
AT2G22425
AT5G03450
AT2G04378
AT2G45450
AT1G23360
AT4G35410
AT3G53920
AT2G43560
AT1G19370
AT5G17810
AT5G20170
AT1G67265
AT3G05430
AT1G79310
AT3G03680
AT3G56650
AT5G57565
AT2G19780
AT4G00380
AT5G60590
AT4G27380
AT1G10060
AT1G69340
AT1G31280
AT3G48710
AT1G61960
AT2G17030
AT3G02480
AT1G17550
AT5G23100
AT4G15450
AT5G66670
AT1G55205
AT3G05710
AT4G33160
AT3G01690
AT3G03040
AT4G16760
AT3G05760
AT2G28670
AT3G26550
AT1G75080
AT4G39140
AT1G62200
AT3G51630
AT1G66870
AT4G28610
AT1G55240
AT1G64580
AT5G39860
AT2G36355
AT1G46480
AT1G80700
AT4G26700
AT3G12830
AT5G58100
AT5G27820
AT4G31270
AT1G14580
AT2G38920
AT3G06455
AT1G09290
AT5G45300
AT5G54850
AT1G63260
AT5G10100
AT5G19473
AT1G62790
AT1G18400
AT1G62800
AT5G57790
AT3G03050
AT1G17285
AT1G02930
AT1G17290
AT3G17668
AT1G52370
AT1G31190
AT5G61228
AT2G44065
AT3G13880
AT4G24160
AT5G64030
AT4G32551
AT2G29320
AT2G33400
AT5G51140
AT1G74458
AT4G28880
AT4G23950
AT4G35840
AT1G64430
AT5G61230
AT5G59820
AT1G12845
AT5G66070
AT2G47790
AT2G34470
AT3G26560
AT2G43280
AT3G27570
AT1G09010
AT1G34640
AT4G02370
AT4G19140
AT1G28510
```
