## Supplementary material for "A comprehensive map of preferentially located motifs reveals distinct proximal *cis*-regulatory elements in plants": AGATTAT_containing_gene_set.txt

```
#Occurences of AGATTAT between -3 and 38 (positions relative to the transcription start site)
#394 sequences with AGATTAT in this interval
#1.92% of the sequences in promoter set with AGATTAT (set with 20573 sequences)
AT3G54380
AT3G26690
AT4G09510
AT4G02500
AT3G54720
AT1G67560
AT5G35090
AT1G12880
AT2G27110
AT2G30280
AT2G45480
AT4G16670
AT3G53750
AT3G20290
AT3G59580
AT2G34850
AT2G34070
AT1G79420
AT5G14105
AT3G15970
AT2G24050
AT1G28375
AT5G39670
AT3G61830
AT3G27416
AT1G77030
AT5G14060
AT3G09500
AT3G08030
AT4G29510
AT3G18880
AT4G38230
AT1G34320
AT2G32000
AT1G69460
AT1G55510
AT4G16630
AT1G04945
AT5G17230
AT3G53810
AT1G22990
AT3G57510
AT1G76620
AT1G77680
AT3G51030
AT5G16830
AT5G41690
AT4G36740
AT4G35410
AT5G35360
AT2G18360
AT5G67320
AT3G01460
AT1G01980
AT1G08630
AT1G28650
AT2G37160
AT1G04710
AT1G80900
AT5G67520
AT5G58787
AT5G26010
AT5G53880
AT1G51370
AT3G04010
AT3G57770
AT1G53770
AT4G39840
AT4G18530
AT2G23840
AT5G46710
AT5G46240
AT2G18910
AT5G67400
AT3G59820
AT1G08000
AT2G32487
AT1G63710
AT4G02940
AT3G04640
AT3G20310
AT1G22882
AT5G35910
AT1G17890
AT4G00380
AT5G20810
AT5G01870
AT2G29120
AT3G51400
AT1G11190
AT1G52240
AT5G57990
AT3G04190
AT3G49900
AT2G18480
AT1G31920
AT2G25940
AT4G33467
AT2G27480
AT1G80170
AT2G16920
AT5G03300
AT2G43090
AT2G45520
AT1G19960
AT4G17085
AT5G63840
AT1G02470
AT4G31560
AT1G66800
AT3G13410
AT2G35110
AT2G45330
AT2G41231
AT3G13510
AT4G32050
AT5G04320
AT1G71470
AT3G06430
AT3G25882
AT5G08680
AT5G25620
AT2G28520
AT4G20980
AT1G10130
AT5G18720
AT4G09350
AT2G33470
AT1G09370
AT2G28230
AT5G23710
AT1G80310
AT3G18035
AT3G16990
AT2G21170
AT4G25470
AT2G27490
AT5G09960
AT4G21610
AT2G17980
AT1G75410
AT1G08010
AT1G50570
AT2G47380
AT1G23080
AT3G17465
AT4G30550
AT3G19360
AT2G28840
AT2G27550
AT4G37250
AT5G05190
AT3G03250
AT1G55320
AT1G29920
AT2G05510
AT4G20380
AT4G09900
AT4G18395
AT4G29430
AT5G19010
AT5G28220
AT1G75870
AT1G62480
AT1G22760
AT2G34710
AT3G24510
AT3G13640
AT1G55265
AT5G63880
AT1G11080
AT2G02870
AT1G74130
AT1G11110
AT1G53200
AT5G03690
AT5G10370
AT3G54510
AT2G31680
AT1G65500
AT3G12145
AT1G69940
AT1G63140
AT2G38690
AT2G44890
AT3G53700
AT5G11670
AT5G09290
AT3G21610
AT2G32870
AT1G74670
AT4G19510
AT2G18850
AT1G16790
AT3G26680
AT5G17990
AT1G06310
AT3G11410
AT4G26260
AT1G74310
AT1G11940
AT5G65870
AT1G03190
AT4G37510
AT5G60610
AT3G09560
AT5G01300
AT3G01320
AT3G01472
AT1G44820
AT5G52380
AT4G00340
AT3G21650
AT3G27120
AT3G01470
AT5G10946
AT5G54350
AT5G10960
AT5G27210
AT2G36250
AT1G69640
AT5G55132
AT3G60630
AT1G22710
AT2G17700
AT3G61060
AT1G72450
AT3G13390
AT5G58050
AT3G22780
AT4G32060
AT5G28020
AT5G27990
AT2G47240
AT4G26220
AT4G31130
AT4G24060
AT1G29530
AT2G01950
AT1G19240
AT1G50290
AT2G25270
AT3G52610
AT1G76820
AT5G61340
AT5G42230
AT2G20230
AT3G51780
AT5G11610
AT1G67950
AT5G16840
AT3G48590
AT5G05670
AT3G60000
AT3G62310
AT1G70680
AT1G71865
AT4G02080
AT2G47250
AT1G78460
AT3G60070
AT3G15640
AT4G26701
AT5G66390
AT1G60990
AT5G40150
AT3G15060
AT2G42140
AT4G30560
AT3G05840
AT4G33260
AT5G58170
AT1G72260
AT5G07790
AT2G46370
AT4G36830
AT2G26350
AT1G55270
AT1G59890
AT1G12800
AT5G38650
AT3G62720
AT2G35605
AT1G77140
AT5G55565
AT3G05560
AT5G51210
AT4G16850
AT2G41900
AT2G22850
AT2G16595
AT1G19890
AT5G18520
AT5G25950
AT1G64080
AT4G05150
AT4G36010
AT4G32280
AT5G47760
AT1G69230
AT1G11160
AT3G50840
AT1G05720
AT2G46420
AT2G32270
AT4G22305
AT3G53890
AT3G07630
AT3G52561
AT3G50080
AT4G18400
AT3G57280
AT1G35510
AT3G27360
AT1G28395
AT3G14380
AT1G66480
AT1G32870
AT4G29930
AT5G42235
AT4G39220
AT5G59820
AT2G29680
AT5G44280
AT5G59730
AT1G19800
AT1G23100
AT4G24160
AT5G24420
AT3G57470
AT4G34950
AT2G07687
AT3G28420
AT1G66830
AT5G64990
AT2G07180
AT5G63085
AT4G36400
AT5G53020
AT1G04950
AT4G09310
AT3G06450
AT4G03100
AT1G63700
AT3G48680
AT5G19770
AT1G59700
AT5G56630
AT3G24120
AT4G04950
AT3G20060
AT5G56980
AT1G47840
AT5G60990
AT1G23110
AT2G04530
AT4G29840
AT1G50840
AT2G20080
AT1G02970
AT3G52890
AT1G29960
AT5G51660
AT3G07460
AT5G44190
AT4G30690
AT2G24220
AT3G51660
AT3G53530
AT1G22520
AT1G27461
AT2G45960
AT1G54370
AT3G23470
AT5G04190
AT1G78600
AT1G35400
AT3G14690
AT1G52650
AT1G06110
AT1G09690
AT1G27370
AT5G12130
AT1G80745
AT4G09200
AT1G72050
AT1G78270
AT5G09672
AT4G17440
AT4G22780
AT2G17990
AT2G32820
AT1G25560
AT1G30515
```
