## Supplementary material for "A comprehensive map of preferentially located motifs reveals distinct proximal *cis*-regulatory elements in plants": AGATTATT_containing_gene_set.txt

```
#Occurences of AGATTATT between -78 and 32 (positions relative to the transcription start site)
#292 sequences with AGATTATT in this interval
#1.42% of the sequences in promoter set with AGATTATT (set with 20573 sequences)
AT1G78260
AT1G70260
AT3G05520
AT1G77140
AT5G26650
AT1G56045
AT2G40590
AT4G02500
AT2G46420
AT4G19003
AT2G24050
AT3G25882
AT5G04040
AT1G16880
AT2G07180
AT3G61320
AT4G21610
AT5G11610
AT3G04640
AT1G19800
AT2G45520
AT1G03920
AT5G22700
AT4G39920
AT5G03320
AT5G10960
AT5G59820
AT1G27461
AT3G53700
AT4G24160
AT1G23100
AT1G71230
AT5G39670
AT1G31010
AT5G66870
AT2G40580
AT3G50140
AT1G63700
AT5G65870
AT4G31130
AT3G22320
AT1G02810
AT2G45540
AT3G03830
AT3G49930
AT1G54370
AT2G17940
AT1G30510
AT1G65500
AT4G30700
AT3G48680
AT3G15120
AT4G09900
AT5G16830
AT4G31560
AT1G19485
AT1G63160
AT1G11750
AT1G68585
AT2G16370
AT5G52880
AT1G01300
AT2G05580
AT3G47300
AT4G27670
AT1G22882
AT3G47610
AT1G52342
AT1G27435
AT3G14260
AT2G43440
AT5G14470
AT2G31940
AT2G43650
AT5G53020
AT1G78270
AT2G02870
AT4G33960
AT5G18000
AT5G55620
AT3G06300
AT2G30490
AT1G11160
AT3G42960
AT5G67400
AT4G30560
AT2G26070
AT3G60050
AT1G66480
AT2G32765
AT3G23870
AT3G17465
AT5G21170
AT3G04610
AT4G37250
AT5G25330
AT2G41231
AT1G64080
AT3G12145
AT5G39420
AT1G65380
AT4G18150
AT2G17370
AT5G63840
AT2G26890
AT1G12260
AT1G28370
AT4G26830
AT1G02870
AT5G60120
AT3G30210
AT1G49032
AT5G61330
AT1G03290
AT1G22760
AT3G03740
AT4G27630
AT4G30690
AT3G27000
AT5G53340
AT1G22520
AT2G14635
AT2G44540
AT2G36190
AT2G25930
AT4G10180
AT3G42640
AT4G29430
AT1G75870
AT4G37110
AT1G59890
AT4G26260
AT5G61340
AT1G71865
AT1G67560
AT1G25560
AT2G30840
AT5G27380
AT3G03828
AT3G13510
AT3G06430
AT1G22990
AT3G19860
AT3G12360
AT1G27370
AT5G26010
AT1G06110
AT1G31920
AT3G05940
AT5G54350
AT5G22640
AT1G02470
AT2G15620
AT4G02660
AT1G80900
AT5G17990
AT3G53530
AT1G31910
AT5G28020
AT5G43518
AT3G04190
AT5G27680
AT1G72550
AT3G24255
AT4G20980
AT1G01940
AT5G25120
AT2G45110
AT3G59200
AT2G26350
AT1G06030
AT2G41900
AT3G61920
AT5G11970
AT5G50970
AT4G23980
AT4G19640
AT5G01790
AT3G11130
AT3G52200
AT2G18360
AT5G59730
AT3G16175
AT2G21170
AT5G19010
AT3G52610
AT5G12130
AT1G55510
AT1G74130
AT1G77680
AT4G00380
AT3G26790
AT1G10130
AT5G26920
AT1G32870
AT1G03000
AT5G25110
AT4G24750
AT1G68000
AT1G34000
AT5G19000
AT5G13200
AT5G40150
AT2G17990
AT2G34850
AT4G00080
AT5G09900
AT1G17680
AT3G04630
AT1G51370
AT5G18230
AT4G15850
AT1G47560
AT2G26695
AT5G58110
AT1G14920
AT5G63600
AT3G18035
AT4G34950
AT5G66050
AT5G64990
AT3G05320
AT1G59700
AT5G17230
AT5G55960
AT1G23110
AT1G20370
AT3G27120
AT1G17800
AT5G41480
AT1G06200
AT4G15880
AT5G27990
AT4G36770
AT3G09500
AT4G16720
AT2G17450
AT5G49000
AT3G20310
AT1G09690
AT4G37280
AT3G02930
AT5G01300
AT3G48690
AT5G56630
AT1G67950
AT1G09575
AT5G09290
AT3G19370
AT4G37540
AT3G09560
AT1G79450
AT1G78460
AT5G57360
AT3G07360
AT4G29990
AT2G44840
AT2G44530
AT5G53350
AT2G42580
AT2G37530
AT1G64405
AT5G57990
AT3G57510
AT3G23880
AT1G06310
AT3G18470
AT2G44890
AT1G69040
AT1G63710
AT5G65270
AT4G25260
AT5G23630
AT4G30550
AT2G36325
AT5G56120
AT1G16790
AT4G38230
AT5G25820
AT1G71470
AT1G23080
AT2G34940
AT5G13190
AT1G35160
AT5G67520
AT3G20290
AT1G27385
AT3G50080
AT2G44920
AT5G60610
AT2G16910
AT1G55520
```
