## Supplementary material for "A comprehensive map of preferentially located motifs reveals distinct proximal *cis*-regulatory elements in plants": AGATTGTA_containing_gene_set.txt

```
#Occurences of AGATTGTA between -9 and 91 (positions relative to the transcription start site)
#204 sequences with AGATTGTA in this interval
#0.99% of the sequences in promoter set with AGATTGTA (set with 20573 sequences)
AT1G21640
AT1G53645
AT3G21750
AT3G22900
AT1G13910
AT2G32120
AT4G37550
AT4G05060
AT4G18120
AT5G08120
AT4G00895
AT2G44730
AT2G36750
AT5G25770
AT1G05830
AT3G23080
AT1G12290
AT4G31990
AT1G60420
AT1G66200
AT3G15790
AT3G13360
AT3G49601
AT3G45770
AT2G20260
AT4G01950
AT1G67440
AT4G20325
AT2G25490
AT5G60670
AT4G34138
AT1G33090
AT5G25760
AT3G58520
AT3G01830
AT2G37260
AT5G15350
AT2G41740
AT1G65700
AT1G12010
AT5G11580
AT3G12070
AT5G27000
AT1G52280
AT1G60010
AT1G72840
AT1G74055
AT4G39403
AT1G10240
AT5G20170
AT2G42820
AT1G58235
AT3G02510
AT5G64100
AT1G49960
AT5G13550
AT1G16490
AT3G13190
AT5G63135
AT3G60850
AT2G31930
AT1G68400
AT1G77530
AT2G45920
AT3G61280
AT5G01600
AT2G46915
AT4G30700
AT4G34870
AT3G25870
AT5G65020
AT4G24400
AT1G77920
AT1G71170
AT1G75630
AT1G08465
AT5G12200
AT5G17510
AT1G67150
AT3G02800
AT1G26940
AT1G59990
AT3G11830
AT2G33310
AT2G35860
AT1G47840
AT5G08780
AT4G34400
AT4G15790
AT2G04305
AT1G80840
AT1G04140
AT1G04550
AT1G60240
AT5G02820
AT5G23760
AT5G40810
AT2G07774
AT3G15510
AT4G38180
AT3G15360
AT1G27980
AT5G37510
AT4G17030
AT1G28480
AT1G43580
AT1G52550
AT5G53150
AT4G39560
AT1G03770
AT1G06460
AT2G29490
AT3G57380
AT3G46890
AT2G28400
AT5G24810
AT2G23470
AT4G21220
AT2G02080
AT5G44690
AT5G02830
AT3G14720
AT5G36910
AT5G22570
AT1G63470
AT5G16650
AT1G66080
AT2G40480
AT1G06450
AT1G72680
AT1G77400
AT4G29190
AT2G18710
AT1G19090
AT1G77180
AT3G03110
AT1G66020
AT1G09770
AT4G31790
AT5G53500
AT4G30330
AT5G50440
AT3G59670
AT1G67120
AT1G77450
AT1G09200
AT1G70160
AT3G09410
AT4G31590
AT1G28050
AT5G21222
AT1G04670
AT5G18700
AT3G61300
AT1G29800
AT1G80850
AT2G20270
AT1G20360
AT3G04080
AT3G28830
AT1G09710
AT4G12450
AT3G28223
AT1G29730
AT5G64813
AT1G31870
AT4G18740
AT3G54520
AT1G22882
AT3G58510
AT1G60790
AT3G15850
AT4G08867
AT3G09190
AT5G26180
AT5G46170
AT1G64625
AT2G13100
AT5G54190
AT2G46910
AT4G33080
AT2G34040
AT1G59620
AT4G20330
AT4G18130
AT1G29810
AT3G23070
AT3G11850
AT4G30650
AT2G43760
AT5G61440
AT1G14420
AT3G17680
AT4G19210
AT5G19790
AT5G19780
AT5G56452
AT2G24790
AT3G54720
AT4G10800
AT1G54150
AT2G20310
AT1G15385
AT1G06570
```
