## Supplementary material for "A comprehensive map of preferentially located motifs reveals distinct proximal *cis*-regulatory elements in plants": AGATTT_containing_gene_set.txt

```
#Occurences of AGATTT between 3 and 17 (positions relative to the transcription start site)
#662 sequences with AGATTT in this interval
#3.22% of the sequences in promoter set with AGATTT (set with 20573 sequences)
AT2G37980
AT5G19150
AT2G30950
AT3G06100
AT3G56740
AT4G37830
AT4G19510
AT4G22360
AT5G04600
AT1G14700
AT5G26830
AT3G13700
AT4G08550
AT1G16470
AT1G66860
AT5G43350
AT3G48110
AT1G12160
AT1G27200
AT3G22950
AT4G03140
AT1G54920
AT5G10605
AT4G08570
AT4G09680
AT5G55290
AT4G15140
AT1G21866
AT2G47110
AT1G32340
AT5G62360
AT2G16740
AT1G29310
AT1G16570
AT1G63260
AT1G52920
AT1G15120
AT3G22630
AT5G62150
AT5G56220
AT2G42300
AT3G10230
AT5G41920
AT4G10260
AT3G26560
AT2G26460
AT2G41540
AT3G49260
AT5G01830
AT5G04660
AT1G51220
AT1G28630
AT2G46870
AT5G19430
AT5G62760
AT4G33560
AT1G18450
AT5G39610
AT3G50640
AT1G11480
AT1G06440
AT1G09500
AT5G42620
AT3G46000
AT2G16810
AT5G45780
AT1G31814
AT4G14160
AT1G21110
AT3G61040
AT3G02493
AT1G49010
AT1G03370
AT5G51490
AT2G47500
AT4G26600
AT2G20740
AT1G10095
AT3G16520
AT2G45820
AT1G55570
AT1G13470
AT4G00695
AT5G13690
AT1G29680
AT4G29130
AT3G57390
AT3G58470
AT2G39040
AT5G67510
AT5G10860
AT1G03280
AT5G61060
AT1G54010
AT2G30270
AT5G35180
AT4G20380
AT5G20330
AT1G23200
AT1G02475
AT1G03870
AT1G02100
AT5G24980
AT5G16550
AT2G44950
AT4G19060
AT2G33000
AT5G50300
AT5G17670
AT3G14415
AT5G22794
AT5G66920
AT5G46795
AT2G16700
AT1G22780
AT1G55690
AT1G29060
AT5G57180
AT2G46225
AT2G30432
AT2G45620
AT5G16170
AT5G25630
AT5G23720
AT4G01440
AT1G44160
AT1G72160
AT3G26080
AT4G10040
AT4G28070
AT3G03610
AT5G55140
AT2G42820
AT4G01900
AT5G14460
AT2G44290
AT3G13550
AT5G52560
AT3G20760
AT2G42800
AT4G24240
AT5G67350
AT5G67590
AT4G39390
AT1G22000
AT3G24068
AT2G21170
AT3G44735
AT3G63160
AT5G61200
AT1G14185
AT1G48470
AT5G54550
AT3G56680
AT1G74700
AT2G03350
AT4G14350
AT1G04190
AT1G15580
AT2G40090
AT1G25330
AT3G19710
AT2G38650
AT1G20490
AT3G55770
AT2G27110
AT1G26330
AT4G31480
AT1G33610
AT3G13710
AT1G19990
AT2G45210
AT1G65420
AT5G24520
AT2G29980
AT1G03880
AT5G11090
AT5G57700
AT5G36220
AT4G11090
AT5G24620
AT1G11800
AT1G52827
AT1G79640
AT5G56190
AT1G51160
AT2G26440
AT1G24147
AT1G11780
AT5G14290
AT3G28223
AT1G10120
AT1G75030
AT5G06410
AT3G51830
AT5G22640
AT3G07640
AT5G55990
AT1G70770
AT1G61780
AT5G10990
AT5G53120
AT3G11270
AT3G48850
AT1G80740
AT3G28900
AT5G66540
AT4G23680
AT2G43850
AT4G02580
AT5G13240
AT2G41210
AT4G03070
AT5G25330
AT1G59760
AT1G34650
AT4G24480
AT2G19720
AT5G47730
AT1G66260
AT1G54470
AT3G20170
AT3G17600
AT3G55140
AT1G35470
AT4G37460
AT3G24730
AT1G51460
AT1G27840
AT1G43670
AT1G80670
AT5G54430
AT5G61210
AT5G37190
AT5G35450
AT5G40550
AT1G54630
AT1G77920
AT3G48780
AT2G31345
AT4G26430
AT5G61310
AT2G25540
AT2G17770
AT2G04680
AT5G46290
AT4G02050
AT3G29780
AT5G56000
AT2G28930
AT5G47110
AT1G10630
AT5G12470
AT5G55100
AT1G02190
AT1G35710
AT1G74860
AT4G29240
AT3G02380
AT4G37400
AT3G16310
AT1G07510
AT3G48000
AT5G49030
AT1G17060
AT2G33550
AT1G73440
AT3G52140
AT1G32760
AT3G53900
AT2G41160
AT3G04340
AT5G46050
AT3G16565
AT5G24510
AT1G15720
AT3G28550
AT2G26900
AT1G62600
AT2G44310
AT3G12510
AT2G15970
AT4G22990
AT2G34770
AT4G29120
AT2G05260
AT3G47340
AT2G42870
AT1G11880
AT1G52380
AT5G21105
AT2G20585
AT5G16150
AT1G04240
AT3G27906
AT1G54500
AT3G05610
AT5G52570
AT5G18310
AT4G04850
AT2G31020
AT4G29820
AT3G62950
AT1G02610
AT1G45191
AT1G62380
AT1G23070
AT5G08110
AT1G55120
AT1G25500
AT1G61180
AT2G19800
AT1G56350
AT3G55760
AT1G19920
AT2G37890
AT5G62840
AT5G10500
AT1G04470
AT4G29770
AT4G14780
AT5G60040
AT5G55830
AT3G06880
AT5G65560
AT1G29960
AT2G21470
AT5G61550
AT5G21940
AT2G30110
AT4G33630
AT5G66010
AT3G13290
AT3G15750
AT2G15320
AT3G57062
AT5G04620
AT1G06460
AT1G19700
AT2G31140
AT3G51890
AT4G31820
AT2G34970
AT3G46030
AT2G07671
AT5G37890
AT5G63950
AT3G22490
AT4G25740
AT3G60110
AT5G21100
AT4G13690
AT5G61990
AT5G17440
AT2G42230
AT4G35460
AT1G64700
AT4G18460
AT3G55710
AT2G42975
AT5G47100
AT1G05620
AT1G77800
AT1G64510
AT1G59560
AT5G02910
AT3G57760
AT1G64160
AT5G59010
AT5G42010
AT5G13490
AT3G49650
AT1G31810
AT5G67020
AT4G17615
AT1G33960
AT5G11740
AT2G26270
AT5G44620
AT5G54630
AT1G17540
AT3G09390
AT1G75990
AT3G12130
AT1G61580
AT4G24340
AT1G55480
AT1G55620
AT4G02570
AT1G45063
AT1G45163
AT5G08670
AT2G43210
AT1G08120
AT2G31400
AT4G38940
AT3G07220
AT2G40140
AT1G67210
AT3G11740
AT4G14850
AT4G09170
AT5G54170
AT4G06634
AT2G28060
AT3G22104
AT5G16660
AT4G00165
AT1G76020
AT3G63190
AT1G62000
AT5G16300
AT5G03320
AT1G55460
AT2G45970
AT1G75060
AT3G52700
AT1G09920
AT4G02610
AT4G30150
AT1G50400
AT2G46530
AT4G27660
AT4G35310
AT5G35370
AT3G28950
AT2G23110
AT2G21385
AT1G51390
AT5G56650
AT3G44400
AT2G46560
AT3G52560
AT4G28180
AT2G36210
AT5G23395
AT2G15960
AT4G20960
AT1G07150
AT3G07520
AT5G20030
AT1G11450
AT5G41400
AT1G14990
AT5G08410
AT4G34850
AT3G51270
AT5G58787
AT5G47080
AT1G13290
AT3G07600
AT1G56150
AT3G05936
AT5G49610
AT1G76490
AT5G43470
AT1G61670
AT1G19115
AT3G13960
AT5G53110
AT2G23340
AT1G07770
AT2G36880
AT2G48110
AT5G22010
AT4G02425
AT2G23360
AT3G03060
AT1G73210
AT2G16660
AT5G13930
AT5G06070
AT1G62110
AT2G30200
AT2G35450
AT4G01700
AT2G06530
AT1G73080
AT3G54200
AT3G24770
AT1G29025
AT5G54140
AT5G04670
AT3G07330
AT1G09950
AT1G55535
AT3G52210
AT3G48730
AT2G01330
AT1G72990
AT5G42470
AT3G50860
AT4G22400
AT1G53240
AT3G22942
AT4G32540
AT2G46040
AT2G39970
AT3G19280
AT2G06050
AT5G42750
AT1G26360
AT4G14890
AT1G73860
AT1G63610
AT5G47940
AT1G20610
AT1G31470
AT1G65450
AT2G17760
AT5G23530
AT1G67830
AT5G03150
AT3G08490
AT3G50120
AT5G16070
AT5G57840
AT3G22350
AT1G48550
AT3G09930
AT4G28811
AT3G13845
AT5G25060
AT1G05205
AT4G37690
AT1G60070
AT5G65490
AT5G44390
AT5G62890
AT5G17990
AT5G56790
AT1G63500
AT4G21540
AT5G07870
AT2G07815
AT5G16380
AT5G48060
AT2G47485
AT3G17780
AT5G13100
AT1G69360
AT2G23610
AT5G04120
AT3G01500
AT2G43330
AT2G44470
AT1G46264
AT5G50170
AT3G60690
AT1G64900
AT2G25210
AT5G10280
AT5G63030
AT5G40810
AT5G23000
AT3G25150
AT2G23980
AT3G45310
AT4G30840
AT1G03760
AT1G28395
AT5G35910
AT1G51190
AT2G05440
AT1G26410
AT3G14550
AT1G18490
AT5G47840
AT3G11830
AT5G67500
AT3G55480
AT1G67340
AT1G07920
AT3G20810
AT5G66180
AT2G45860
AT2G15730
AT1G35210
AT5G50330
AT1G22970
AT4G23290
AT5G11110
AT1G23060
AT3G45620
AT5G20580
AT1G80180
AT4G15090
AT3G23050
AT1G04020
AT5G59480
AT1G08985
AT3G28120
AT1G62710
AT1G63300
AT2G32020
AT1G27190
AT2G36070
AT2G42380
AT4G10380
AT2G23740
AT4G36920
AT3G56980
AT3G50400
AT5G03740
AT5G27860
AT2G27810
AT2G20210
AT4G34420
AT2G19730
AT1G67300
AT1G66100
AT1G19680
AT3G21380
AT4G36515
AT3G57560
AT1G06150
AT1G54650
AT2G30350
AT1G14590
AT1G69320
AT5G08000
AT4G35220
AT3G01400
AT5G06800
AT5G02550
AT5G61720
AT1G14320
AT3G08880
AT1G66410
AT1G33230
AT4G25845
AT4G21160
AT5G59613
AT1G17450
AT2G20597
AT1G63490
AT1G02330
AT5G15160
AT4G28330
AT1G73840
AT3G06360
AT2G37640
AT5G55840
AT1G17680
AT3G62920
AT1G65180
AT1G68260
AT1G80450
AT3G06810
AT1G67280
AT5G60660
AT4G28690
AT4G24090
AT5G42146
AT2G16580
AT3G06778
AT5G57410
AT3G25980
AT5G35680
AT3G27660
AT5G43280
AT3G07820
```
