## Supplementary material for "A comprehensive map of preferentially located motifs reveals distinct proximal *cis*-regulatory elements in plants": AGATTTA_containing_gene_set.txt

```
#Occurences of AGATTTA between -11 and 24 (positions relative to the transcription start site)
#329 sequences with AGATTTA in this interval
#1.60% of the sequences in promoter set with AGATTTA (set with 20573 sequences)
AT1G72160
AT1G56350
AT1G54500
AT5G24630
AT3G19720
AT2G27810
AT5G55830
AT1G51805
AT1G65450
AT1G05205
AT2G31400
AT5G07100
AT4G08550
AT2G35155
AT2G39330
AT3G16310
AT5G47840
AT1G70770
AT4G30490
AT3G46670
AT4G38360
AT5G28610
AT1G50120
AT3G23990
AT3G62360
AT4G39550
AT3G16580
AT5G50170
AT2G26580
AT2G15320
AT5G67020
AT4G37460
AT5G57830
AT5G21105
AT3G13710
AT3G55140
AT5G57700
AT3G10550
AT2G42230
AT2G45400
AT2G01330
AT5G18000
AT3G23570
AT3G13210
AT3G52210
AT2G33640
AT2G20740
AT3G07330
AT1G63490
AT5G03280
AT2G23610
AT5G17300
AT4G14730
AT5G42000
AT2G18940
AT1G31810
AT1G73860
AT1G71950
AT5G19150
AT3G04580
AT5G46795
AT5G15948
AT2G21630
AT2G45970
AT5G52560
AT2G44525
AT3G49890
AT3G26940
AT2G46860
AT3G14850
AT2G44470
AT5G19430
AT5G59613
AT4G13230
AT5G67530
AT3G44735
AT4G03190
AT1G61860
AT3G26590
AT3G61028
AT5G61210
AT3G16840
AT3G55710
AT3G19280
AT5G22820
AT1G52720
AT4G01970
AT1G59560
AT1G50400
AT2G16810
AT3G51610
AT1G65230
AT1G64380
AT1G61670
AT3G60130
AT2G20890
AT5G07430
AT1G03280
AT2G04680
AT1G74120
AT5G53540
AT3G26120
AT3G09390
AT3G22630
AT4G02725
AT1G55690
AT4G34420
AT5G16770
AT5G52890
AT2G17760
AT4G00490
AT1G80300
AT1G03230
AT1G23070
AT3G05700
AT4G05190
AT1G68370
AT5G04347
AT3G14870
AT1G23200
AT2G05760
AT1G29090
AT1G23060
AT4G27740
AT1G27680
AT1G11450
AT5G03150
AT3G28120
AT1G55480
AT5G66010
AT5G13690
AT1G10120
AT1G45163
AT5G52570
AT1G63800
AT5G15950
AT5G57000
AT4G08555
AT5G22875
AT2G34970
AT1G22885
AT5G47500
AT4G13710
AT1G11060
AT2G46040
AT5G35732
AT5G13450
AT5G61310
AT5G10990
AT4G27120
AT5G61060
AT3G22950
AT1G05030
AT5G20580
AT5G54148
AT1G20490
AT3G25480
AT4G28690
AT2G20210
AT1G11700
AT1G73330
AT5G59845
AT2G30270
AT4G09170
AT4G10260
AT5G36220
AT1G02610
AT4G01700
AT1G31730
AT1G26330
AT2G16580
AT2G38700
AT3G03060
AT3G13700
AT5G46290
AT1G62110
AT2G24540
AT3G06360
AT1G14230
AT1G09500
AT2G31450
AT3G04630
AT5G24352
AT1G64900
AT5G63890
AT1G07620
AT1G75980
AT5G22794
AT3G24440
AT4G33180
AT1G05400
AT3G03610
AT1G62000
AT2G42820
AT2G31960
AT3G22104
AT5G22640
AT3G52700
AT1G15980
AT1G54130
AT1G22830
AT5G42146
AT5G23530
AT3G26560
AT5G56370
AT5G17990
AT1G03370
AT1G73260
AT1G13290
AT2G25540
AT2G42140
AT2G34940
AT4G30900
AT4G26600
AT1G51390
AT4G17770
AT3G16040
AT2G30432
AT5G35995
AT1G30910
AT1G06340
AT3G05610
AT5G63870
AT3G63160
AT1G29025
AT1G08985
AT1G17680
AT1G46264
AT2G46690
AT3G47340
AT5G62670
AT4G34850
AT5G25330
AT5G16070
AT2G05260
AT2G07815
AT1G22200
AT5G35680
AT3G55290
AT2G26270
AT1G51190
AT4G36515
AT3G12520
AT4G21740
AT4G33560
AT5G60580
AT4G10160
AT1G49520
AT1G52380
AT5G26180
AT2G43210
AT5G48060
AT5G24620
AT3G52750
AT5G42010
AT5G39410
AT5G20200
AT5G43350
AT1G24320
AT5G10500
AT5G24314
AT1G63480
AT2G33550
AT1G55570
AT1G19180
AT2G40090
AT4G00165
AT1G22220
AT4G03140
AT3G06810
AT5G36925
AT5G25310
AT5G02180
AT5G24520
AT5G05110
AT4G25845
AT4G16690
AT1G78790
AT1G59760
AT1G22000
AT2G15970
AT5G42750
AT5G16410
AT5G26610
AT3G18210
AT5G62610
AT3G12510
AT3G50120
AT1G06680
AT3G45310
AT1G53580
AT1G14185
AT3G02530
AT1G72910
AT1G32760
AT5G35430
AT2G02515
AT5G51350
AT5G50330
AT1G12160
AT2G42870
AT1G10630
AT3G53510
AT1G18910
AT3G13130
AT3G28420
AT1G67830
AT1G55265
AT1G67340
AT2G42380
AT2G13800
AT5G67510
AT1G76020
AT2G25460
AT2G26360
AT5G62210
AT5G09510
AT1G48480
AT2G27110
AT3G55770
AT2G39851
AT1G09950
AT1G27470
AT4G19170
AT1G54470
AT5G50300
AT2G36920
AT1G56150
AT5G38160
```
