## Supplementary material for "A comprehensive map of preferentially located motifs reveals distinct proximal *cis*-regulatory elements in plants": AGATTTAA_containing_gene_set.txt

```
#Occurences of AGATTTAA between -70 and 32 (positions relative to the transcription start site)
#270 sequences with AGATTTAA in this interval
#1.31% of the sequences in promoter set with AGATTTAA (set with 20573 sequences)
AT1G27660
AT1G79450
AT5G26930
AT1G18870
AT5G67510
AT1G65450
AT2G42130
AT5G44260
AT1G33120
AT2G14210
AT1G74120
AT1G14185
AT1G49870
AT1G66080
AT2G14660
AT1G72160
AT1G58037
AT5G04970
AT4G23770
AT5G48060
AT5G13930
AT2G38090
AT3G53320
AT5G16010
AT5G09510
AT2G27160
AT1G70340
AT4G28690
AT5G60580
AT3G26590
AT2G30432
AT5G63890
AT3G26120
AT3G22104
AT2G15320
AT1G72880
AT2G22230
AT4G00350
AT5G63870
AT3G05930
AT1G72810
AT2G16800
AT5G24980
AT1G06340
AT1G24440
AT5G50330
AT2G30270
AT5G01075
AT4G38230
AT1G25275
AT1G11450
AT2G44530
AT4G03140
AT5G14060
AT3G28420
AT3G49170
AT2G03760
AT2G16810
AT2G27110
AT4G36650
AT2G27810
AT1G34650
AT5G03280
AT2G13800
AT5G54740
AT1G48220
AT3G58010
AT4G01700
AT1G58360
AT4G34850
AT4G17520
AT5G16850
AT3G03840
AT3G07330
AT1G60440
AT1G27290
AT3G53580
AT5G48570
AT5G23530
AT1G18520
AT5G11520
AT5G08030
AT2G01750
AT5G61060
AT2G33420
AT1G72800
AT1G34510
AT3G61028
AT1G30910
AT1G10210
AT3G28050
AT2G31270
AT3G06820
AT3G16320
AT1G66800
AT2G06200
AT5G35460
AT5G66010
AT5G24000
AT4G00310
AT1G03790
AT1G16110
AT4G30490
AT3G57890
AT4G30050
AT3G06810
AT4G21740
AT5G15948
AT1G64060
AT1G05410
AT4G31040
AT1G54500
AT1G56350
AT1G52380
AT2G43360
AT3G52210
AT3G50120
AT1G54490
AT5G19430
AT2G17305
AT5G55490
AT4G24290
AT5G47500
AT2G31960
AT5G65520
AT5G05580
AT1G77690
AT1G16240
AT5G66270
AT5G35732
AT3G28120
AT4G03420
AT2G26280
AT2G21940
AT1G29025
AT4G13390
AT1G18910
AT3G14850
AT1G56150
AT3G22942
AT4G36530
AT1G80890
AT1G03190
AT1G76952
AT3G03610
AT1G16705
AT1G62110
AT5G62610
AT2G04220
AT4G12480
AT3G13510
AT3G44220
AT5G08420
AT5G47370
AT5G57830
AT4G13710
AT5G44790
AT3G62830
AT2G23290
AT2G42870
AT2G04680
AT2G36920
AT1G73240
AT2G33840
AT1G50120
AT1G73260
AT2G27100
AT5G49760
AT5G05110
AT1G46264
AT1G04690
AT2G26160
AT1G17680
AT3G62360
AT2G27000
AT2G31450
AT5G58640
AT1G09660
AT5G17300
AT1G47280
AT2G36930
AT1G65230
AT4G16080
AT4G38680
AT5G06950
AT5G42680
AT5G43350
AT4G00490
AT2G27710
AT4G34420
AT5G57380
AT1G52160
AT2G17710
AT5G46795
AT5G10070
AT5G26610
AT3G52700
AT1G48480
AT1G23060
AT5G09620
AT3G19240
AT4G39753
AT2G46690
AT1G05970
AT5G16410
AT2G33110
AT4G40080
AT2G04100
AT1G51390
AT5G15725
AT4G37800
AT3G18210
AT1G55265
AT2G20210
AT1G28380
AT1G76480
AT4G10150
AT3G46520
AT1G50400
AT3G13130
AT5G50170
AT5G15950
AT1G49520
AT4G10160
AT2G44525
AT4G08850
AT5G20110
AT5G35430
AT1G61860
AT2G20208
AT1G51950
AT2G25460
AT5G22794
AT2G01755
AT1G26660
AT2G39980
AT3G15357
AT3G22950
AT1G53040
AT1G49350
AT2G47350
AT1G02610
AT5G54148
AT5G38800
AT2G26270
AT1G48020
AT4G30900
AT5G39260
AT1G79030
AT2G41510
AT4G27740
AT4G18950
AT3G09390
AT3G57550
AT4G37460
AT4G39950
AT1G55110
AT3G04580
AT5G24520
AT2G43210
AT1G63490
AT5G48880
AT2G17760
AT2G29800
AT5G24352
AT1G64380
AT5G21105
AT2G39851
AT2G21780
AT5G10500
```
