## Supplementary material for "A comprehensive map of preferentially located motifs reveals distinct proximal *cis*-regulatory elements in plants": AGATTTAT_containing_gene_set.txt

```
#Occurences of AGATTTAT between 2 and 22 (positions relative to the transcription start site)
#89 sequences with AGATTTAT in this interval
#0.43% of the sequences in promoter set with AGATTTAT (set with 20573 sequences)
AT5G59613
AT1G67340
AT1G51190
AT2G26580
AT1G54470
AT1G62000
AT4G26600
AT1G55570
AT3G16040
AT1G32760
AT1G19180
AT2G31400
AT3G55140
AT1G73860
AT2G02515
AT1G64900
AT3G05700
AT3G52750
AT1G23070
AT1G53580
AT1G11700
AT5G67530
AT1G67830
AT3G03060
AT1G59760
AT3G16310
AT1G10120
AT1G09500
AT1G76020
AT5G22875
AT2G45970
AT1G03280
AT3G05610
AT3G47340
AT1G08985
AT4G17770
AT1G71950
AT4G08550
AT3G14870
AT5G22640
AT3G16580
AT2G23610
AT1G26330
AT5G53540
AT4G10260
AT4G02725
AT2G42820
AT3G26560
AT2G33550
AT1G23200
AT3G12510
AT1G55480
AT5G61210
AT3G46670
AT4G16690
AT3G44735
AT3G55710
AT5G17990
AT3G63160
AT5G13450
AT5G42146
AT2G15970
AT5G42000
AT5G10990
AT2G42230
AT2G40090
AT2G20740
AT4G33560
AT1G03370
AT2G42380
AT1G22000
AT2G39330
AT5G56370
AT2G16580
AT5G42750
AT1G45163
AT5G55830
AT1G31810
AT3G22630
AT1G10630
AT5G36220
AT1G15980
AT5G61310
AT5G04347
AT3G45310
AT5G46290
AT3G13210
AT3G26940
AT3G55770
```
