## Supplementary material for "A comprehensive map of preferentially located motifs reveals distinct proximal *cis*-regulatory elements in plants": AGATTTT_containing_gene_set.txt

```
#Occurences of AGATTTT between 4 and 15 (positions relative to the transcription start site)
#224 sequences with AGATTTT in this interval
#1.09% of the sequences in promoter set with AGATTTT (set with 20573 sequences)
AT2G36210
AT1G11800
AT2G45210
AT1G27840
AT3G50860
AT2G44290
AT4G28070
AT1G29680
AT5G18310
AT3G14415
AT3G52140
AT1G45191
AT3G08490
AT1G19680
AT2G43850
AT4G24090
AT1G62710
AT2G19720
AT5G44620
AT1G43670
AT1G28630
AT2G30200
AT1G33230
AT1G15120
AT1G67210
AT4G21540
AT2G41210
AT2G46560
AT2G06050
AT2G16740
AT5G55100
AT3G51890
AT2G21385
AT2G44310
AT2G46870
AT4G35310
AT5G04600
AT5G57410
AT5G56650
AT4G32540
AT4G19510
AT2G40140
AT4G30150
AT1G16570
AT1G18450
AT2G19800
AT2G23980
AT5G24980
AT3G28550
AT1G60070
AT5G54170
AT1G35470
AT3G16565
AT2G45620
AT3G17600
AT5G25330
AT5G02910
AT1G04470
AT5G13490
AT5G14290
AT1G03760
AT1G66100
AT2G26460
AT2G31020
AT3G07520
AT5G16070
AT3G04340
AT4G02580
AT5G16380
AT1G75990
AT1G21866
AT5G62360
AT4G24340
AT5G56000
AT3G06100
AT1G52920
AT5G02550
AT2G31345
AT3G21380
AT3G23050
AT1G04190
AT2G19730
AT1G17060
AT4G10380
AT5G57840
AT2G38650
AT2G23360
AT5G49610
AT5G08110
AT3G28950
AT5G13240
AT5G03740
AT1G33960
AT4G28811
AT5G56790
AT1G21110
AT1G80180
AT2G41540
AT3G07220
AT1G07510
AT5G61550
AT2G48110
AT1G80450
AT1G73440
AT4G06634
AT2G45860
AT4G01900
AT3G12130
AT5G22010
AT4G20960
AT5G54140
AT2G42975
AT1G53240
AT3G46000
AT3G15750
AT3G57390
AT1G32340
AT3G28223
AT2G07671
AT4G02610
AT4G14160
AT4G01440
AT5G57180
AT5G06070
AT2G42800
AT1G64160
AT2G39040
AT4G29820
AT5G40810
AT2G15960
AT1G69320
AT3G24730
AT3G29780
AT4G15140
AT4G09680
AT3G13960
AT3G49260
AT1G02190
AT5G35370
AT1G64510
AT3G08880
AT3G48110
AT2G28060
AT1G51220
AT1G54920
AT5G04120
AT1G22780
AT1G20610
AT3G20810
AT3G22950
AT4G10040
AT1G22970
AT5G47940
AT3G13290
AT5G03320
AT5G13100
AT5G20330
AT2G23110
AT5G08000
AT4G19060
AT2G16700
AT2G35450
AT5G16660
AT3G53900
AT2G17770
AT2G37640
AT4G36920
AT2G44950
AT3G57560
AT3G46030
AT5G56190
AT4G08570
AT1G66260
AT5G12470
AT5G17440
AT3G58470
AT2G16660
AT1G06460
AT1G06150
AT3G48780
AT1G63300
AT5G37890
AT5G53120
AT3G44400
AT2G46530
AT5G39610
AT1G34650
AT5G60660
AT3G19710
AT4G39390
AT4G29240
AT1G29310
AT5G21100
AT1G75030
AT4G23680
AT1G54650
AT1G62600
AT1G64700
AT1G19700
AT3G61040
AT3G26080
AT2G05440
AT1G73080
AT1G73210
AT2G41160
AT1G04240
AT1G75060
AT3G56740
AT1G06440
AT3G60690
AT5G10280
AT1G72990
AT3G11270
AT5G21940
AT5G54630
AT4G14850
AT1G48470
AT2G23340
AT1G67280
AT5G04620
AT1G69360
AT2G26440
AT4G22360
AT5G65490
```
