## Supplementary material for "A comprehensive map of preferentially located motifs reveals distinct proximal *cis*-regulatory elements in plants": AGATTTTT_containing_gene_set.txt

```
#Occurences of AGATTTTT between 5 and 13 (positions relative to the transcription start site)
#65 sequences with AGATTTTT in this interval
#0.32% of the sequences in promoter set with AGATTTTT (set with 20573 sequences)
AT4G14160
AT1G48470
AT1G66260
AT5G56790
AT3G16565
AT3G60690
AT4G06634
AT1G29310
AT3G06100
AT1G19680
AT1G73210
AT3G13290
AT5G55100
AT1G04470
AT4G21540
AT1G43670
AT2G31345
AT4G29240
AT1G54650
AT1G67280
AT2G45210
AT2G45620
AT5G14290
AT1G28630
AT2G38650
AT1G72990
AT2G23110
AT3G24730
AT3G29780
AT1G21866
AT3G48110
AT2G16740
AT1G45191
AT5G08110
AT5G03320
AT3G52140
AT5G57840
AT5G02910
AT4G01440
AT1G21110
AT5G22010
AT5G16660
AT3G44400
AT1G80450
AT3G26080
AT5G21940
AT5G39610
AT2G26440
AT5G08000
AT1G69320
AT1G53240
AT4G22360
AT5G37890
AT1G33960
AT5G35370
AT5G56190
AT3G15750
AT5G44620
AT5G10280
AT1G27840
AT1G19700
AT3G22950
AT1G33230
AT2G23360
AT3G61040
```
