## Supplementary material for "A comprehensive map of preferentially located motifs reveals distinct proximal *cis*-regulatory elements in plants": AGCAA_containing_gene_set.txt

```
#Occurences of AGCAA between 2 and 3 (positions relative to the transcription start site)
#233 sequences with AGCAA in this interval
#1.13% of the sequences in promoter set with AGCAA (set with 20573 sequences)
AT5G66590
AT4G32620
AT2G21490
AT3G14090
AT1G16240
AT3G53510
AT5G56210
AT2G38630
AT5G23860
AT1G73840
AT3G12977
AT3G03370
AT1G03310
AT5G14170
AT1G37150
AT2G04235
AT1G15280
AT4G39830
AT1G13380
AT1G30220
AT4G34890
AT5G07020
AT4G19610
AT3G51040
AT3G52420
AT1G18070
AT1G05805
AT2G20170
AT2G01680
AT4G28880
AT4G32250
AT1G36160
AT3G52150
AT5G60710
AT1G19440
AT3G12930
AT5G11040
AT3G49230
AT4G13560
AT3G10910
AT3G51350
AT5G07330
AT1G04990
AT2G34560
AT5G58240
AT5G03290
AT3G26280
AT1G35780
AT5G56190
AT2G46090
AT2G31670
AT2G41340
AT3G26710
AT2G26990
AT4G27240
AT2G46000
AT2G09990
AT1G27310
AT1G09180
AT3G44820
AT1G14320
AT5G38060
AT3G20100
AT5G45360
AT4G00370
AT3G07720
AT5G15500
AT3G14370
AT5G10620
AT1G68600
AT5G07680
AT3G13740
AT4G29730
AT4G12040
AT4G11350
AT5G01120
AT4G02400
AT5G13280
AT1G52750
AT1G48410
AT1G80360
AT5G27150
AT1G04240
AT5G55700
AT3G21920
AT2G39210
AT3G66654
AT3G10912
AT5G40190
AT5G42240
AT3G06400
AT1G64790
AT2G30575
AT3G55070
AT4G20110
AT2G04520
AT2G35230
AT1G14140
AT3G14700
AT1G07660
AT4G13345
AT1G01650
AT1G49840
AT1G80770
AT3G18200
AT3G03850
AT3G08640
AT2G35290
AT5G28220
AT1G29418
AT3G25230
AT1G14410
AT1G77480
AT4G00830
AT1G16250
AT2G26180
AT1G68370
AT1G62690
AT5G08430
AT3G15850
AT1G69940
AT2G27840
AT5G25210
AT3G48240
AT5G18280
AT3G10870
AT1G21065
AT1G75240
AT1G68870
AT1G54580
AT4G25225
AT4G36500
AT5G40150
AT1G52530
AT1G09000
AT5G10780
AT2G18910
AT3G20080
AT3G20500
AT1G68520
AT5G13310
AT4G02930
AT1G51400
AT4G11790
AT4G29530
AT4G12470
AT4G10010
AT2G43210
AT4G28650
AT5G59730
AT5G07230
AT1G55520
AT2G36240
AT1G26480
AT1G08100
AT4G01940
AT3G48280
AT5G35570
AT1G34355
AT3G55560
AT2G38420
AT1G06110
AT3G26230
AT3G25820
AT5G65020
AT4G16660
AT4G31540
AT1G30580
AT3G18240
AT2G36355
AT1G79720
AT2G46490
AT5G23160
AT1G61960
AT1G13150
AT2G27470
AT1G64230
AT2G18690
AT4G02740
AT5G58270
AT4G28740
AT1G52342
AT1G70300
AT5G17690
AT4G32110
AT1G06440
AT3G13940
AT1G13190
AT3G56040
AT4G30440
AT2G42590
AT5G03495
AT2G23840
AT5G42300
AT1G19240
AT1G68460
AT2G46980
AT1G31050
AT3G62910
AT2G37960
AT3G51300
AT1G10417
AT3G04830
AT1G67260
AT2G36500
AT2G02020
AT1G02260
AT1G72970
AT1G30810
AT5G61990
AT1G52300
AT3G10530
AT5G55990
AT5G05560
AT3G54560
AT1G61100
AT1G49470
AT1G10030
AT3G60780
AT5G48520
AT5G19240
AT5G46410
AT1G61580
AT4G16360
AT4G12735
AT5G56740
AT1G10570
AT3G05660
AT5G49890
AT5G57270
AT2G28625
AT1G05060
AT4G10130
```
