## Supplementary material for "A comprehensive map of preferentially located motifs reveals distinct proximal *cis*-regulatory elements in plants": AGCAAA_containing_gene_set.txt

```
#Occurences of AGCAAA between 1 and 3 (positions relative to the transcription start site)
#173 sequences with AGCAAA in this interval
#0.84% of the sequences in promoter set with AGCAAA (set with 20573 sequences)
AT5G66590
AT1G54580
AT1G21065
AT3G48280
AT1G79640
AT1G06110
AT1G19086
AT4G16330
AT3G06400
AT5G56210
AT2G35620
AT1G52530
AT5G11040
AT5G47100
AT1G49435
AT2G04235
AT3G53510
AT2G23840
AT1G07660
AT3G05660
AT3G62910
AT1G26480
AT3G20100
AT2G28625
AT3G60780
AT2G38630
AT3G10870
AT4G02930
AT4G11350
AT2G01680
AT1G72970
AT5G23860
AT2G02020
AT3G14700
AT5G10745
AT1G68870
AT5G08430
AT1G80360
AT5G17690
AT1G19240
AT5G52050
AT5G19240
AT1G14060
AT1G51400
AT4G28880
AT2G38905
AT3G02890
AT2G40700
AT3G54560
AT1G11110
AT4G32110
AT1G50670
AT1G64790
AT4G12735
AT4G36060
AT5G56190
AT1G16240
AT5G49890
AT2G35290
AT1G15490
AT5G03850
AT4G04950
AT5G04800
AT5G57270
AT5G05560
AT1G05060
AT1G08100
AT1G04990
AT3G49230
AT5G07020
AT4G11740
AT3G14370
AT3G47833
AT1G14320
AT2G18910
AT4G02400
AT3G21110
AT2G27470
AT1G54570
AT3G20500
AT2G46980
AT5G56740
AT5G45360
AT4G32620
AT4G01940
AT1G63830
AT2G03667
AT1G29640
AT1G10110
AT5G14170
AT1G70300
AT1G64185
AT3G44820
AT1G13190
AT5G27150
AT4G31540
AT5G55700
AT1G62690
AT2G21490
AT1G04780
AT4G30440
AT3G14090
AT1G14140
AT1G08165
AT1G18070
AT3G08640
AT1G44750
AT5G55990
AT3G10530
AT3G59660
AT4G00370
AT4G13560
AT1G52270
AT1G67950
AT2G27840
AT1G79720
AT1G13380
AT2G46090
AT5G04090
AT1G30580
AT1G61580
AT3G66654
AT3G14530
AT3G51300
AT4G10130
AT1G64230
AT1G05805
AT2G40590
AT2G18690
AT1G10417
AT3G14910
AT5G07330
AT1G77480
AT1G06440
AT1G67260
AT2G38420
AT1G68600
AT4G00830
AT5G59730
AT5G66670
AT1G19440
AT1G09180
AT3G03370
AT1G52300
AT4G32250
AT3G18200
AT2G05220
AT1G80640
AT5G01120
AT1G14010
AT5G28220
AT2G35230
AT5G10620
AT1G28420
AT1G14410
AT3G15850
AT3G51290
AT4G16360
AT4G28740
AT1G52750
AT5G21130
AT1G16250
AT1G03310
AT5G65020
AT3G04830
AT3G55070
AT5G61000
AT1G61770
AT4G27240
AT1G30810
AT3G48240
AT1G48410
AT5G15500
```
