## Supplementary material for "A comprehensive map of preferentially located motifs reveals distinct proximal *cis*-regulatory elements in plants": AGCAAAA_containing_gene_set.txt

```
#Occurences of AGCAAAA between 0 and 3 (positions relative to the transcription start site)
#96 sequences with AGCAAAA in this interval
#0.47% of the sequences in promoter set with AGCAAAA (set with 20573 sequences)
AT5G35180
AT5G28220
AT5G05740
AT2G03667
AT1G80360
AT3G44820
AT1G71040
AT1G18040
AT1G51400
AT1G30810
AT2G18690
AT5G08430
AT4G10130
AT3G60780
AT1G72970
AT2G01505
AT3G06400
AT1G67950
AT1G05060
AT5G23860
AT1G80640
AT5G61000
AT3G46030
AT2G47820
AT5G07330
AT2G46090
AT3G26680
AT1G04990
AT3G51290
AT4G00830
AT2G05220
AT5G40650
AT4G32250
AT5G04800
AT1G63830
AT1G18070
AT1G29640
AT3G48240
AT3G15850
AT3G10870
AT2G38905
AT1G70300
AT4G28880
AT1G68600
AT5G27150
AT5G65020
AT1G26480
AT5G66590
AT2G46980
AT1G64790
AT1G10417
AT2G28625
AT2G21490
AT4G31540
AT1G78660
AT3G20475
AT5G47100
AT3G14700
AT1G14140
AT5G11040
AT2G38630
AT4G27240
AT1G10110
AT1G06440
AT1G34060
AT3G47833
AT1G52270
AT3G10530
AT1G68870
AT3G18780
AT5G57270
AT2G27840
AT4G11350
AT5G09740
AT5G14170
AT3G51300
AT5G04090
AT3G05660
AT4G32890
AT5G56740
AT5G07020
AT4G32620
AT2G27470
AT5G52050
AT1G15000
AT2G35290
AT4G36760
AT3G49230
AT5G01120
AT4G30440
AT1G03310
AT1G06110
AT5G66670
AT5G49890
AT2G04235
AT3G21110
```
