## Supplementary material for "A comprehensive map of preferentially located motifs reveals distinct proximal *cis*-regulatory elements in plants": AGCAAAT_containing_gene_set.txt

```
#Occurences of AGCAAAT between 0 and 3 (positions relative to the transcription start site)
#59 sequences with AGCAAAT in this interval
#0.29% of the sequences in promoter set with AGCAAAT (set with 20573 sequences)
AT5G15500
AT5G19240
AT1G50670
AT1G64230
AT1G14320
AT5G45360
AT1G28420
AT4G04950
AT1G08165
AT5G21130
AT2G02020
AT3G14090
AT1G14410
AT1G61580
AT1G61770
AT1G52750
AT4G11740
AT4G02930
AT3G62910
AT1G79720
AT1G67260
AT3G03370
AT3G02890
AT5G56190
AT1G14010
AT5G43770
AT1G14060
AT5G03850
AT1G49435
AT1G09180
AT2G40590
AT1G72100
AT3G66654
AT1G75090
AT3G08640
AT4G12735
AT5G55990
AT3G54560
AT1G21065
AT1G07660
AT3G04570
AT2G35230
AT5G03130
AT3G18200
AT1G52300
AT5G24900
AT1G08100
AT4G00370
AT5G55700
AT1G79640
AT1G54570
AT3G04830
AT5G57120
AT1G04780
AT4G36060
AT1G13380
AT4G16330
AT5G59730
AT2G40700
```
