## Supplementary material for "A comprehensive map of preferentially located motifs reveals distinct proximal *cis*-regulatory elements in plants": AGCAAATT_containing_gene_set.txt

```
#Occurences of AGCAAATT between -112 and 13 (positions relative to the transcription start site)
#252 sequences with AGCAAATT in this interval
#1.22% of the sequences in promoter set with AGCAAATT (set with 20573 sequences)
AT1G04890
AT5G06990
AT1G52190
AT2G02470
AT5G05450
AT5G45500
AT4G18700
AT1G08120
AT1G50410
AT1G68310
AT3G12940
AT1G70750
AT3G03780
AT5G65730
AT4G15010
AT4G24560
AT4G02655
AT1G12620
AT3G44010
AT5G66815
AT5G39510
AT2G25970
AT3G62540
AT2G40590
AT4G39800
AT1G07130
AT1G66760
AT1G03370
AT3G27280
AT4G12440
AT2G40410
AT5G44800
AT2G30570
AT2G40580
AT4G09970
AT5G10300
AT5G64580
AT3G53350
AT1G19900
AT4G09890
AT4G34630
AT2G17770
AT4G21900
AT3G14120
AT4G18800
AT1G73060
AT4G16970
AT4G19700
AT5G13730
AT5G64990
AT2G05642
AT1G73066
AT2G14620
AT2G03620
AT5G62020
AT3G07060
AT2G34310
AT1G56720
AT5G07520
AT2G47060
AT3G01910
AT2G24780
AT1G04560
AT3G09790
AT5G13010
AT5G22600
AT1G52300
AT1G08890
AT1G66940
AT2G19190
AT1G51550
AT1G12200
AT3G01090
AT5G09980
AT4G30190
AT5G11320
AT3G22800
AT4G31480
AT5G03850
AT3G59680
AT1G72100
AT1G63130
AT2G23050
AT4G27150
AT4G21705
AT3G20840
AT3G51120
AT3G12930
AT5G26700
AT5G63150
AT2G17730
AT3G14540
AT5G07890
AT5G58780
AT1G69080
AT5G64530
AT2G37530
AT1G74650
AT3G63250
AT5G20180
AT4G36860
AT4G32590
AT1G11320
AT1G56423
AT5G25830
AT2G15860
AT2G37270
AT1G16570
AT5G03130
AT1G78290
AT5G23405
AT5G36250
AT5G26940
AT5G57720
AT5G63800
AT2G26870
AT1G01210
AT1G07510
AT5G45490
AT2G05100
AT3G56030
AT4G21710
AT3G56990
AT5G24240
AT3G50850
AT3G14650
AT1G54290
AT5G49525
AT5G20190
AT4G10130
AT1G50660
AT5G65340
AT5G24900
AT3G49190
AT3G51110
AT1G05750
AT3G53668
AT5G16620
AT4G02660
AT1G25260
AT5G21130
AT5G17290
AT3G03070
AT5G64170
AT1G61780
AT5G58770
AT1G16825
AT4G24810
AT3G27470
AT2G19180
AT1G72110
AT5G17280
AT4G13350
AT4G19550
AT2G46130
AT4G13345
AT4G19920
AT5G07475
AT5G17600
AT4G10350
AT1G17380
AT5G65120
AT5G56380
AT5G10950
AT4G15410
AT3G16490
AT1G50670
AT5G62650
AT1G19086
AT5G55230
AT1G14060
AT3G27503
AT4G27650
AT2G26580
AT1G61770
AT5G43822
AT1G52560
AT1G02010
AT2G17990
AT3G53670
AT3G47000
AT1G31820
AT4G12735
AT2G24580
AT4G11740
AT4G29300
AT3G54600
AT3G08740
AT5G23940
AT3G29390
AT5G12280
AT2G41900
AT5G20080
AT2G45840
AT4G06599
AT5G45360
AT4G30750
AT2G26060
AT3G61680
AT5G42220
AT3G23255
AT5G04340
AT1G28480
AT2G47790
AT2G32550
AT5G44090
AT5G65430
AT3G14590
AT3G28630
AT3G46810
AT2G22140
AT1G52695
AT4G39670
AT5G60230
AT2G25770
AT3G59500
AT1G01980
AT1G09750
AT3G19080
AT2G40700
AT4G37080
AT3G14770
AT1G28370
AT3G55677
AT3G19895
AT1G01970
AT4G05460
AT1G52750
AT1G45230
AT5G57120
AT3G60770
AT3G08640
AT4G15940
AT2G41660
AT4G25290
AT1G01580
AT2G41970
AT3G57610
AT3G02840
AT3G18580
AT4G35920
AT5G44920
AT5G11440
AT1G11940
AT1G80865
AT5G66130
AT4G15740
AT4G11290
AT3G62530
AT3G14760
AT1G54960
AT1G01350
```
