## Supplementary material for "A comprehensive map of preferentially located motifs reveals distinct proximal *cis*-regulatory elements in plants": AGCAACCC_containing_gene_set.txt

```
#Occurences of AGCAACCC between 181 and 330 (positions relative to the transcription start site)
#63 sequences with AGCAACCC in this interval
#0.31% of the sequences in promoter set with AGCAACCC (set with 20573 sequences)
AT2G06255
AT5G61390
AT4G01570
AT2G30680
AT1G11480
AT1G70340
AT1G47720
AT3G57530
AT1G36622
AT2G16850
AT1G74000
AT4G26220
AT1G06400
AT3G48080
AT5G47435
AT1G02930
AT1G76550
AT5G33300
AT4G38690
AT1G65560
AT3G07550
AT5G03690
AT4G15210
AT5G26720
AT3G17040
AT1G14330
AT1G30160
AT3G09735
AT2G43550
AT2G36410
AT1G02920
AT2G30590
AT1G76090
AT1G75010
AT3G57200
AT1G13830
AT5G46210
AT5G60570
AT4G30010
AT5G18260
AT4G02500
AT2G04540
AT4G27410
AT2G18500
AT4G14000
AT4G19450
AT3G28750
AT5G22250
AT2G41430
AT3G01650
AT2G27190
AT5G48657
AT1G56440
AT2G30985
AT5G07710
AT1G65820
AT4G26210
AT5G47370
AT5G02960
AT1G06660
AT2G23370
AT3G17160
AT5G65210
```
