## Supplementary material for "A comprehensive map of preferentially located motifs reveals distinct proximal *cis*-regulatory elements in plants": AGCACCGC_containing_gene_set.txt

```
#Occurences of AGCACCGC between 340 and 404 (positions relative to the transcription start site)
#27 sequences with AGCACCGC in this interval
#0.13% of the sequences in promoter set with AGCACCGC (set with 20573 sequences)
AT5G04560
AT5G10130
AT4G01985
AT4G26160
AT1G61980
AT4G12450
AT5G55565
AT1G67530
AT5G35525
AT2G45070
AT1G79550
AT1G22270
AT3G54030
AT1G19890
AT5G22850
AT1G03100
AT4G29620
AT1G79860
AT1G15140
AT1G51360
AT4G24120
AT3G24740
AT3G56940
AT4G36240
AT3G05430
AT1G74840
AT2G01755
```
