## Supplementary material for "A comprehensive map of preferentially located motifs reveals distinct proximal *cis*-regulatory elements in plants": AGCACCTG_containing_gene_set.txt

```
#Occurences of AGCACCTG between 233 and 287 (positions relative to the transcription start site)
#38 sequences with AGCACCTG in this interval
#0.18% of the sequences in promoter set with AGCACCTG (set with 20573 sequences)
AT1G62680
AT3G07010
AT2G41510
AT3G05050
AT5G19960
AT3G25230
AT1G54260
AT4G19610
AT1G36340
AT1G63640
AT3G04490
AT5G41700
AT5G58030
AT3G24495
AT2G42220
AT5G61460
AT3G53390
AT3G06400
AT4G05460
AT1G54240
AT2G37090
AT3G61150
AT3G20865
AT5G57930
AT5G66820
AT5G51150
AT5G38120
AT1G79540
AT5G06710
AT1G62660
AT2G26920
AT1G14910
AT5G15090
AT1G54230
AT3G44770
AT4G28230
AT3G17760
AT1G32210
```
