## Supplementary material for "A comprehensive map of preferentially located motifs reveals distinct proximal *cis*-regulatory elements in plants": AGCACGGC_containing_gene_set.txt

```
#Occurences of AGCACGGC between 232 and 376 (positions relative to the transcription start site)
#26 sequences with AGCACGGC in this interval
#0.13% of the sequences in promoter set with AGCACGGC (set with 20573 sequences)
AT5G09270
AT2G44570
AT5G16210
AT5G14790
AT4G16990
AT5G60920
AT5G19875
AT3G01170
AT2G14850
AT5G50830
AT3G04290
AT5G37510
AT3G45260
AT1G61930
AT1G09980
AT3G46210
AT5G65850
AT2G30870
AT2G33170
AT1G62520
AT5G44310
AT1G34355
AT1G22650
AT2G05850
AT4G33710
AT5G15260
```
