## Supplementary material for "A comprehensive map of preferentially located motifs reveals distinct proximal *cis*-regulatory elements in plants": AGCAGACA_containing_gene_set.txt

```
#Occurences of AGCAGACA between 257 and 342 (positions relative to the transcription start site)
#76 sequences with AGCAGACA in this interval
#0.37% of the sequences in promoter set with AGCAGACA (set with 20573 sequences)
AT1G28010
AT1G25150
AT5G20020
AT3G22200
AT1G21390
AT4G30530
AT5G04410
AT5G66055
AT3G58280
AT2G29680
AT1G62030
AT1G17220
AT1G25055
AT4G24100
AT1G60710
AT5G47540
AT4G35910
AT1G12775
AT2G12400
AT2G43710
AT3G60080
AT3G60740
AT1G24881
AT1G05675
AT5G51020
AT5G55060
AT2G44110
AT2G26310
AT3G14350
AT3G08010
AT4G37390
AT3G01820
AT1G11650
AT3G17910
AT1G09580
AT3G19650
AT4G17486
AT3G46750
AT5G04850
AT4G06598
AT5G03730
AT5G04390
AT1G76580
AT5G04220
AT5G43380
AT3G09050
AT4G16670
AT2G40980
AT3G28500
AT5G05350
AT4G37110
AT1G24800
AT2G31980
AT5G64870
AT1G24180
AT5G61990
AT5G39260
AT5G14660
AT3G43440
AT5G63830
AT3G05090
AT5G01470
AT2G26080
AT2G17370
AT5G23535
AT4G32910
AT5G15581
AT1G55200
AT1G63770
AT1G65290
AT3G50070
AT4G23110
AT5G19680
AT1G07340
AT1G49470
AT5G01720
```
