## Supplementary material for "A comprehensive map of preferentially located motifs reveals distinct proximal *cis*-regulatory elements in plants": AGCAGTTT_containing_gene_set.txt

```
#Occurences of AGCAGTTT between 405 and 412 (positions relative to the transcription start site)
#16 sequences with AGCAGTTT in this interval
#0.08% of the sequences in promoter set with AGCAGTTT (set with 20573 sequences)
AT3G59770
AT3G18910
AT4G13780
AT3G45630
AT1G62420
AT3G53400
AT4G21680
AT5G41750
AT1G55620
AT1G54060
AT5G16790
AT5G52050
AT1G22540
AT3G53402
AT1G23970
AT2G47510
```
