## Supplementary material for "A comprehensive map of preferentially located motifs reveals distinct proximal *cis*-regulatory elements in plants": AGCATACA_containing_gene_set.txt

```
#Occurences of AGCATACA between -7 and 62 (positions relative to the transcription start site)
#74 sequences with AGCATACA in this interval
#0.36% of the sequences in promoter set with AGCATACA (set with 20573 sequences)
AT4G35165
AT2G20480
AT1G25570
AT3G61300
AT2G45980
AT2G20825
AT4G08590
AT5G43850
AT5G51060
AT2G34530
AT5G42600
AT5G36120
AT5G22545
AT1G64440
AT1G48530
AT1G17970
AT5G40630
AT1G49890
AT5G35525
AT4G33150
AT1G06230
AT3G25050
AT3G22260
AT5G65340
AT1G07110
AT2G31160
AT1G16030
AT1G02220
AT5G09300
AT5G15820
AT5G40850
AT3G15690
AT4G36500
AT5G63910
AT1G79540
AT3G26410
AT5G22555
AT3G63380
AT4G12470
AT3G07820
AT5G19380
AT5G09290
AT2G07280
AT3G08000
AT1G21510
AT5G60340
AT1G63530
AT2G28490
AT1G11380
AT5G57660
AT3G25120
AT4G14560
AT1G68980
AT3G20820
AT4G29150
AT3G48590
AT4G01080
AT4G31230
AT1G04950
AT3G07990
AT1G11770
AT1G69940
AT4G30920
AT3G61570
AT2G28570
AT3G51720
AT5G63080
AT1G27290
AT3G54390
AT2G40090
AT3G05730
AT4G02830
AT4G00820
AT1G53910
```
