## Supplementary material for "A comprehensive map of preferentially located motifs reveals distinct proximal *cis*-regulatory elements in plants": AGCCAACC_containing_gene_set.txt

```
#Occurences of AGCCAACC between 224 and 264 (positions relative to the transcription start site)
#30 sequences with AGCCAACC in this interval
#0.15% of the sequences in promoter set with AGCCAACC (set with 20573 sequences)
AT4G16390
AT3G61220
AT3G60820
AT4G40030
AT2G28240
AT1G43667
AT5G07280
AT3G24070
AT5G27630
AT1G62600
AT1G69840
AT5G13760
AT4G16144
AT4G17530
AT3G48390
AT4G10845
AT5G62910
AT4G37920
AT3G25770
AT1G17090
AT4G20240
AT1G11655
AT5G18010
AT1G75680
AT1G76690
AT1G12970
AT4G33925
AT5G41800
AT3G03940
AT3G20865
```
