## Supplementary material for "A comprehensive map of preferentially located motifs reveals distinct proximal *cis*-regulatory elements in plants": AGCCAATA_containing_gene_set.txt

```
#Occurences of AGCCAATA between -63 and 8 (positions relative to the transcription start site)
#58 sequences with AGCCAATA in this interval
#0.28% of the sequences in promoter set with AGCCAATA (set with 20573 sequences)
AT5G11900
AT2G15480
AT5G58930
AT4G34410
AT1G02270
AT2G04235
AT4G14890
AT1G49230
AT1G01210
AT5G65300
AT3G12630
AT3G43790
AT1G32400
AT5G65400
AT2G15490
AT3G03272
AT4G32900
AT2G14620
AT4G24500
AT2G44050
AT3G24460
AT5G50490
AT5G19390
AT3G25640
AT2G36885
AT4G31930
AT3G25717
AT1G22700
AT2G38670
AT5G52450
AT1G71300
AT5G64840
AT5G58920
AT2G33040
AT5G24510
AT5G57660
AT2G37460
AT3G60110
AT4G39190
AT5G11910
AT3G15210
AT5G54260
AT3G23630
AT4G17370
AT3G48195
AT2G22770
AT2G27580
AT1G80240
AT2G17430
AT2G18400
AT2G28560
AT2G21080
AT1G73370
AT1G60700
AT5G13050
AT5G02470
AT1G01380
AT1G25550
```
