## Supplementary material for "A comprehensive map of preferentially located motifs reveals distinct proximal *cis*-regulatory elements in plants": AGCCACCA_containing_gene_set.txt

```
#Occurences of AGCCACCA between 259 and 385 (positions relative to the transcription start site)
#188 sequences with AGCCACCA in this interval
#0.91% of the sequences in promoter set with AGCCACCA (set with 20573 sequences)
AT5G07230
AT1G65820
AT1G24240
AT1G27090
AT2G02450
AT4G35335
AT1G62333
AT4G27330
AT3G52390
AT3G28500
AT5G59150
AT5G11710
AT5G58020
AT5G25560
AT5G59050
AT1G19140
AT1G64142
AT1G03410
AT3G13898
AT2G43620
AT2G01810
AT2G04890
AT2G04865
AT5G64970
AT2G01470
AT4G10090
AT1G56070
AT4G25520
AT3G04040
AT4G03200
AT1G75540
AT5G63020
AT2G30110
AT5G37940
AT2G27230
AT1G43667
AT3G48690
AT1G33590
AT1G67090
AT1G62300
AT5G65440
AT3G05920
AT3G14362
AT2G48010
AT3G26430
AT4G30140
AT1G08760
AT2G47010
AT4G33960
AT5G47050
AT1G18590
AT1G78290
AT5G03690
AT4G19370
AT5G38000
AT3G50110
AT5G06210
AT1G14920
AT4G26965
AT5G52650
AT1G11765
AT2G34555
AT1G02530
AT3G48700
AT1G33475
AT5G56940
AT3G05220
AT1G68765
AT1G51740
AT3G26420
AT3G46590
AT1G11650
AT1G07300
AT5G17780
AT4G15620
AT2G02515
AT1G15030
AT1G53200
AT5G57740
AT3G01560
AT3G20310
AT1G68720
AT1G78922
AT3G24250
AT1G56680
AT1G08200
AT4G13345
AT3G46610
AT5G49350
AT1G22990
AT3G51450
AT4G25630
AT1G19370
AT3G56980
AT2G22660
AT2G43580
AT3G15095
AT1G65620
AT5G53180
AT1G75960
AT3G25780
AT3G24503
AT3G09560
AT4G19560
AT2G15830
AT4G25515
AT5G64870
AT3G04550
AT2G04940
AT5G59340
AT5G10060
AT3G13520
AT1G28010
AT5G66400
AT1G73770
AT1G21540
AT5G47200
AT2G43840
AT1G48850
AT2G42005
AT4G02580
AT1G25290
AT3G23830
AT4G35060
AT2G36200
AT2G43290
AT2G30980
AT3G01690
AT1G05120
AT2G12480
AT3G58810
AT3G21970
AT1G75810
AT1G70170
AT1G16910
AT4G20980
AT4G09140
AT5G25840
AT3G55950
AT4G28210
AT1G45201
AT1G64140
AT5G15650
AT3G15140
AT4G34890
AT5G40980
AT3G55140
AT4G03600
AT2G47360
AT1G66970
AT2G25620
AT3G01630
AT3G01400
AT1G36160
AT4G05000
AT5G63680
AT1G76680
AT5G11430
AT4G25000
AT5G27320
AT5G40870
AT3G05030
AT4G10310
AT4G16845
AT2G24240
AT2G15620
AT5G58680
AT1G13300
AT4G35020
AT2G26070
AT5G45750
AT3G57800
AT3G58570
AT4G09020
AT1G11100
AT1G09390
AT4G33460
AT4G04210
AT1G17620
AT3G30210
AT2G27228
AT1G20090
AT5G24920
AT4G15630
AT3G44370
AT4G26000
AT5G34850
AT5G65970
```
