## Supplementary material for "A comprehensive map of preferentially located motifs reveals distinct proximal *cis*-regulatory elements in plants": AGCCACGT_containing_gene_set.txt

```
#Occurences of AGCCACGT between -209 and -189 (positions relative to the transcription start site)
#15 sequences with AGCCACGT in this interval
#0.07% of the sequences in promoter set with AGCCACGT (set with 20573 sequences)
AT5G38990
AT3G58830
AT4G13266
AT1G73010
AT2G37720
AT5G01520
AT5G14510
AT1G24470
AT4G25480
AT1G57765
AT1G03280
AT3G55850
AT4G14210
AT5G16540
AT3G50980
```
