## Supplementary material for "A comprehensive map of preferentially located motifs reveals distinct proximal *cis*-regulatory elements in plants": AGCCACTG_containing_gene_set.txt

```
#Occurences of AGCCACTG between 205 and 303 (positions relative to the transcription start site)
#80 sequences with AGCCACTG in this interval
#0.39% of the sequences in promoter set with AGCCACTG (set with 20573 sequences)
AT1G60430
AT3G14395
AT4G12580
AT5G17520
AT5G54810
AT4G39480
AT3G06650
AT2G30790
AT5G04860
AT3G53540
AT1G14830
AT5G62070
AT5G55540
AT4G38980
AT1G18000
AT1G06900
AT2G25970
AT2G23180
AT3G19430
AT1G32060
AT5G13290
AT1G18010
AT4G27360
AT3G61260
AT3G09670
AT3G13350
AT2G27290
AT5G53830
AT1G47400
AT2G31970
AT3G12780
AT1G61340
AT5G25475
AT2G43330
AT5G43140
AT1G18260
AT3G21500
AT5G63980
AT1G76340
AT5G52360
AT2G29260
AT5G15490
AT5G27760
AT1G78540
AT2G32550
AT4G31830
AT1G68590
AT4G13870
AT2G37025
AT2G45820
AT4G00200
AT2G42060
AT1G22950
AT5G41260
AT3G47400
AT3G59890
AT4G35140
AT4G10350
AT1G09770
AT3G66658
AT2G48010
AT1G48370
AT5G20590
AT5G64240
AT1G06360
AT1G68850
AT2G38060
AT2G27860
AT2G24820
AT1G53840
AT2G40830
AT5G18260
AT4G25590
AT1G06350
AT4G18660
AT3G23920
AT5G15802
AT4G30630
AT5G63910
AT3G53050
```
