## Supplementary material for "A comprehensive map of preferentially located motifs reveals distinct proximal *cis*-regulatory elements in plants": AGCCCCTC_containing_gene_set.txt

```
#Occurences of AGCCCCTC between 284 and 334 (positions relative to the transcription start site)
#12 sequences with AGCCCCTC in this interval
#0.06% of the sequences in promoter set with AGCCCCTC (set with 20573 sequences)
AT2G13560
AT1G76300
AT3G06980
AT3G63470
AT3G47700
AT5G66470
AT5G01930
AT4G31020
AT2G10970
AT2G28760
AT1G23970
AT2G36060
```
