## Supplementary material for "A comprehensive map of preferentially located motifs reveals distinct proximal *cis*-regulatory elements in plants": AGCCCCTG_containing_gene_set.txt

```
#Occurences of AGCCCCTG between 292 and 436 (positions relative to the transcription start site)
#32 sequences with AGCCCCTG in this interval
#0.16% of the sequences in promoter set with AGCCCCTG (set with 20573 sequences)
AT1G64810
AT3G51050
AT5G18475
AT5G45130
AT1G23230
AT1G69680
AT4G21960
AT4G15740
AT1G19980
AT2G40960
AT5G62390
AT1G30540
AT3G12290
AT1G76280
AT4G30950
AT3G11220
AT4G39680
AT5G19580
AT2G22270
AT1G77180
AT4G13180
AT5G14270
AT3G02650
AT1G16670
AT3G18770
AT1G48990
AT2G20060
AT3G13580
AT1G25540
AT1G51130
AT2G40620
AT5G04170
```
