## Supplementary material for "A comprehensive map of preferentially located motifs reveals distinct proximal *cis*-regulatory elements in plants": AGCCCGTG_containing_gene_set.txt

```
#Occurences of AGCCCGTG between -436 and -412 (positions relative to the transcription start site)
#5 sequences with AGCCCGTG in this interval
#0.02% of the sequences in promoter set with AGCCCGTG (set with 20573 sequences)
AT2G18110
AT2G35230
AT1G07660
AT5G09990
AT5G49640
```
