## Supplementary material for "A comprehensive map of preferentially located motifs reveals distinct proximal *cis*-regulatory elements in plants": AGCCCTCA_containing_gene_set.txt

```
#Occurences of AGCCCTCA between 280 and 363 (positions relative to the transcription start site)
#31 sequences with AGCCCTCA in this interval
#0.15% of the sequences in promoter set with AGCCCTCA (set with 20573 sequences)
AT3G05420
AT3G16350
AT2G01180
AT5G42240
AT5G27120
AT3G24150
AT3G03170
AT2G21990
AT3G17770
AT4G23350
AT2G01560
AT5G09410
AT4G24200
AT2G35780
AT1G28590
AT5G05670
AT3G19470
AT4G12470
AT4G00740
AT2G12480
AT3G20080
AT3G13040
AT3G54820
AT5G58340
AT1G80270
AT1G69295
AT3G01450
AT4G03945
AT1G51760
AT3G11120
AT4G39940
```
