## Supplementary material for "A comprehensive map of preferentially located motifs reveals distinct proximal *cis*-regulatory elements in plants": AGCCGAC_containing_gene_set.txt

```
#Occurences of AGCCGAC between 261 and 293 (positions relative to the transcription start site)
#45 sequences with AGCCGAC in this interval
#0.22% of the sequences in promoter set with AGCCGAC (set with 20573 sequences)
AT3G04970
AT5G11000
AT2G21130
AT1G48598
AT2G26060
AT3G27650
AT5G42100
AT2G17265
AT3G26000
AT5G22880
AT5G62820
AT5G63410
AT3G51520
AT1G01860
AT1G64810
AT2G35585
AT4G38740
AT1G53633
AT4G01210
AT1G25380
AT5G04885
AT2G27270
AT3G61350
AT2G47370
AT1G18810
AT1G21140
AT5G24850
AT3G46030
AT5G50970
AT1G48600
AT5G45100
AT5G11760
AT3G51830
AT2G19700
AT3G02280
AT3G45620
AT2G38300
AT2G32100
AT2G22905
AT1G56150
AT2G47140
AT3G24180
AT1G10910
AT4G11190
AT1G64440
```
