## Supplementary material for "A comprehensive map of preferentially located motifs reveals distinct proximal *cis*-regulatory elements in plants": AGCCGT_containing_gene_set.txt

```
#Occurences of AGCCGT between 222 and 314 (positions relative to the transcription start site)
#520 sequences with AGCCGT in this interval
#2.53% of the sequences in promoter set with AGCCGT (set with 20573 sequences)
AT3G54730
AT5G06839
AT5G50130
AT1G02205
AT1G73620
AT3G23210
AT3G07320
AT2G25560
AT1G52520
AT4G03420
AT3G17410
AT1G16910
AT3G59850
AT5G54590
AT5G11420
AT1G54830
AT2G32220
AT3G56360
AT1G70540
AT3G48460
AT3G54470
AT3G51840
AT2G39550
AT5G23060
AT5G54470
AT1G21920
AT1G23730
AT1G44835
AT5G44190
AT1G76370
AT2G44940
AT1G80490
AT1G16850
AT1G55750
AT4G37260
AT1G75910
AT2G40390
AT2G06645
AT4G37340
AT1G77750
AT5G06100
AT2G32150
AT1G19920
AT2G21510
AT2G28810
AT3G19770
AT3G13550
AT5G10950
AT2G22720
AT5G22130
AT1G06830
AT2G35690
AT3G27840
AT3G01170
AT1G75420
AT1G73380
AT3G61800
AT4G39030
AT1G19360
AT2G39710
AT1G17100
AT1G68238
AT5G24260
AT3G27280
AT3G06740
AT1G17420
AT5G65060
AT1G05810
AT3G02000
AT3G10560
AT4G37200
AT2G46620
AT4G27700
AT5G22470
AT4G21930
AT4G16265
AT1G71690
AT1G12064
AT3G63120
AT4G32290
AT5G09980
AT5G24310
AT3G05490
AT1G26710
AT1G74730
AT3G49320
AT2G04350
AT2G03821
AT1G74088
AT2G29550
AT3G48700
AT3G46700
AT4G18950
AT1G77660
AT2G25240
AT3G53950
AT4G27340
AT2G39250
AT1G07240
AT3G51090
AT3G13882
AT1G15690
AT4G18430
AT5G22050
AT2G17340
AT3G15518
AT1G73940
AT1G01980
AT5G18570
AT1G77170
AT2G46960
AT3G26560
AT1G23900
AT5G67570
AT1G27950
AT1G70680
AT4G15440
AT3G06160
AT1G12980
AT2G16505
AT4G39670
AT2G21210
AT1G66430
AT1G63030
AT1G44170
AT3G58660
AT3G52660
AT1G17410
AT2G41920
AT3G52480
AT3G11890
AT2G41231
AT4G33905
AT3G12345
AT2G19850
AT5G21910
AT4G35510
AT1G07790
AT3G56320
AT4G09300
AT3G57020
AT1G07000
AT5G51190
AT3G56920
AT1G24145
AT5G42560
AT4G30980
AT1G22730
AT3G52600
AT3G14810
AT1G17620
AT1G28110
AT3G23290
AT1G10550
AT2G41710
AT2G46200
AT2G38310
AT3G18215
AT1G06590
AT2G21240
AT1G65290
AT3G09010
AT3G06670
AT4G00026
AT4G32540
AT3G24860
AT5G03960
AT4G13800
AT1G11655
AT2G24610
AT4G26510
AT2G02500
AT2G21237
AT3G02310
AT5G35735
AT3G44200
AT3G26720
AT2G35000
AT3G18140
AT2G30860
AT2G05520
AT5G45660
AT3G52800
AT4G23500
AT4G01040
AT1G34570
AT5G62710
AT1G75010
AT1G55820
AT5G58860
AT2G41380
AT5G04180
AT5G42970
AT1G53050
AT5G07060
AT2G29990
AT2G26360
AT3G58100
AT4G28760
AT5G54165
AT2G47060
AT1G55330
AT2G01670
AT2G28120
AT2G01940
AT5G13110
AT3G51325
AT2G20790
AT2G41475
AT2G43160
AT5G35320
AT4G32000
AT2G19830
AT4G12800
AT2G26230
AT1G61260
AT2G46310
AT1G69830
AT1G80000
AT1G14410
AT2G05380
AT5G06210
AT5G47780
AT5G21060
AT4G23610
AT1G76950
AT5G01930
AT5G23370
AT5G47430
AT1G66240
AT1G04330
AT2G36380
AT1G77080
AT3G12960
AT2G41970
AT5G18040
AT1G03010
AT3G15190
AT2G36985
AT1G35420
AT2G40116
AT5G50680
AT5G59990
AT5G05950
AT5G43620
AT5G13200
AT5G66580
AT2G29430
AT3G51440
AT5G16880
AT5G38310
AT5G02010
AT3G02050
AT5G60960
AT4G09630
AT5G02310
AT3G52290
AT3G06330
AT3G04610
AT1G62300
AT3G44880
AT4G20800
AT4G31830
AT4G39730
AT3G23810
AT1G07880
AT3G15850
AT2G29370
AT5G26990
AT4G28330
AT5G18037
AT5G07030
AT1G07040
AT1G67290
AT5G15260
AT4G28600
AT3G60420
AT5G64360
AT4G28250
AT1G22970
AT4G23140
AT4G39040
AT4G04030
AT5G57100
AT4G37980
AT3G03420
AT2G02770
AT1G03600
AT2G31305
AT3G18040
AT1G72580
AT1G33102
AT5G45460
AT3G13437
AT1G29980
AT3G06710
AT3G21920
AT3G61230
AT2G22040
AT3G06210
AT3G28740
AT3G60860
AT1G67830
AT4G22010
AT3G10525
AT5G66985
AT4G16370
AT2G38790
AT2G16050
AT1G02335
AT2G47770
AT4G18400
AT4G39980
AT5G50580
AT4G27660
AT1G12820
AT4G19650
AT2G47130
AT3G14075
AT2G24820
AT3G11690
AT5G41890
AT3G53232
AT1G60650
AT5G65650
AT3G03030
AT3G13175
AT5G58030
AT5G24580
AT1G58410
AT5G27920
AT5G66250
AT1G18060
AT3G07670
AT2G45470
AT2G42920
AT4G24110
AT3G02150
AT3G57630
AT2G44690
AT2G42300
AT1G78150
AT2G32500
AT5G55500
AT1G71440
AT3G45960
AT3G19615
AT5G08520
AT5G49690
AT3G57090
AT1G18640
AT3G59410
AT1G67635
AT5G55510
AT1G74060
AT3G61460
AT4G18920
AT3G16280
AT4G22880
AT1G30825
AT1G13195
AT1G15430
AT5G59910
AT5G57780
AT4G14723
AT5G66590
AT5G59300
AT4G22930
AT3G52360
AT1G51790
AT2G30870
AT1G03140
AT1G59970
AT1G48430
AT3G09190
AT2G43620
AT3G56590
AT2G43540
AT5G52470
AT4G19440
AT1G10220
AT4G19380
AT1G72520
AT3G62690
AT1G77210
AT2G23670
AT1G71360
AT5G40760
AT1G01180
AT1G54050
AT4G22530
AT5G21920
AT2G33860
AT5G09580
AT5G65683
AT4G17840
AT3G27340
AT3G56150
AT3G24160
AT5G48810
AT5G27930
AT4G23920
AT5G02420
AT5G45470
AT2G11810
AT2G39730
AT3G62240
AT4G29050
AT3G06410
AT3G19840
AT3G14660
AT1G51890
AT5G51070
AT1G02575
AT5G56530
AT5G08170
AT4G14819
AT1G71710
AT3G26380
AT4G01200
AT1G66730
AT3G05858
AT3G29375
AT5G41340
AT1G26450
AT1G07473
AT1G73680
AT5G07500
AT3G27310
AT4G17280
AT1G66530
AT5G46680
AT5G24150
AT5G42820
AT1G76130
AT1G64850
AT5G40420
AT3G46460
AT5G14250
AT1G78610
AT3G61390
AT1G69295
AT1G78700
AT3G57540
AT3G18800
AT5G39260
AT4G30590
AT1G13730
AT4G31840
AT4G01690
AT5G65080
AT5G04530
AT4G16880
AT1G54700
AT3G60640
AT3G48420
AT3G62960
AT5G66570
AT1G78460
AT4G31290
AT1G17744
AT2G17880
AT3G53500
AT2G40470
AT4G33070
AT2G47140
AT4G14710
AT5G57785
AT1G36280
AT2G45540
AT5G19875
AT3G10690
AT2G35170
AT3G21055
AT3G46550
AT4G15260
AT1G23220
AT4G36220
AT4G37010
AT4G25680
AT4G21940
AT3G48330
AT4G09980
AT3G14290
AT4G33960
AT3G49800
AT4G30760
AT3G57330
AT4G35360
AT3G22690
AT2G24150
AT5G13390
AT1G79380
AT3G55760
AT5G02270
AT5G27690
AT2G38130
AT5G42785
AT5G53870
AT4G10270
AT1G14688
AT4G02860
AT1G17370
AT2G34590
AT5G51105
AT2G03740
AT3G16630
AT3G09090
AT5G04040
AT1G52030
AT3G05610
AT4G33420
AT3G47640
AT1G36160
AT1G66500
AT5G40155
AT4G38550
AT2G41560
AT4G01460
AT1G72820
```
