## Supplementary material for "A comprehensive map of preferentially located motifs reveals distinct proximal *cis*-regulatory elements in plants": AGCCTAAG_containing_gene_set.txt

```
#Occurences of AGCCTAAG between 68 and 163 (positions relative to the transcription start site)
#50 sequences with AGCCTAAG in this interval
#0.24% of the sequences in promoter set with AGCCTAAG (set with 20573 sequences)
AT2G42160
AT4G33925
AT2G19390
AT1G26530
AT1G22910
AT3G46330
AT1G55475
AT2G45340
AT2G19770
AT4G34310
AT4G34220
AT2G29140
AT5G51140
AT1G62970
AT3G61028
AT3G15000
AT3G54340
AT5G03560
AT3G57270
AT1G15960
AT1G75350
AT5G59020
AT3G45920
AT1G21390
AT2G18730
AT1G48490
AT5G64230
AT5G28290
AT3G55390
AT3G52920
AT2G47450
AT1G59710
AT1G08400
AT4G00525
AT1G48620
AT1G07530
AT2G36590
AT2G29460
AT1G78170
AT2G05710
AT1G21670
AT2G28105
AT3G30460
AT1G21700
AT4G27120
AT4G37700
AT5G67130
AT3G53310
AT2G39660
AT4G14430
```
