## Supplementary material for "A comprehensive map of preferentially located motifs reveals distinct proximal *cis*-regulatory elements in plants": AGCCTTCA_containing_gene_set.txt

```
#Occurences of AGCCTTCA between 194 and 258 (positions relative to the transcription start site)
#66 sequences with AGCCTTCA in this interval
#0.32% of the sequences in promoter set with AGCCTTCA (set with 20573 sequences)
AT1G21500
AT1G52730
AT1G47330
AT1G05890
AT4G22745
AT1G02110
AT4G40045
AT1G61720
AT1G52530
AT3G55490
AT1G12440
AT1G76810
AT1G07590
AT2G35170
AT1G23760
AT5G12010
AT3G27670
AT4G10720
AT3G60980
AT2G35880
AT3G50150
AT2G33360
AT4G38820
AT3G12540
AT1G26815
AT2G44380
AT3G61110
AT5G43860
AT1G10460
AT4G12760
AT2G46110
AT3G18060
AT5G60040
AT3G12930
AT3G17152
AT5G52410
AT4G18650
AT1G02620
AT1G77932
AT5G42910
AT2G36460
AT1G34510
AT3G15110
AT3G51250
AT3G19900
AT3G10060
AT4G28540
AT5G03300
AT5G57815
AT1G23290
AT3G04320
AT5G07330
AT2G31240
AT4G21970
AT5G18020
AT1G74550
AT1G28250
AT2G15090
AT4G16080
AT1G02120
AT3G62220
AT1G53500
AT5G51740
AT4G38825
AT1G72800
AT3G50170
```
