## Supplementary material for "A comprehensive map of preferentially located motifs reveals distinct proximal *cis*-regulatory elements in plants": AGCCTTCC_containing_gene_set.txt

```
#Occurences of AGCCTTCC between 268 and 296 (positions relative to the transcription start site)
#14 sequences with AGCCTTCC in this interval
#0.07% of the sequences in promoter set with AGCCTTCC (set with 20573 sequences)
AT5G05990
AT1G16190
AT1G66860
AT3G49910
AT5G45428
AT2G34670
AT3G48230
AT1G14880
AT2G33440
AT3G13100
AT3G10670
AT2G21830
AT1G30410
AT1G70570
```
