## Supplementary material for "A comprehensive map of preferentially located motifs reveals distinct proximal *cis*-regulatory elements in plants": AGCCTTT_containing_gene_set.txt

```
#Occurences of AGCCTTT between 167 and 268 (positions relative to the transcription start site)
#376 sequences with AGCCTTT in this interval
#1.83% of the sequences in promoter set with AGCCTTT (set with 20573 sequences)
AT5G53530
AT3G44400
AT1G33040
AT1G49520
AT2G46820
AT1G17760
AT1G12480
AT1G44900
AT3G52700
AT1G21890
AT5G06100
AT3G21400
AT4G31150
AT4G13500
AT2G23010
AT4G33760
AT3G18270
AT3G60330
AT1G51580
AT5G04410
AT5G18950
AT1G04700
AT1G73100
AT3G56220
AT4G30520
AT3G22520
AT2G40316
AT5G62630
AT5G19390
AT5G17560
AT2G39180
AT5G58130
AT1G52415
AT5G55230
AT3G16940
AT2G14095
AT2G38770
AT1G16190
AT3G16480
AT2G02400
AT4G13630
AT5G36228
AT1G48350
AT4G28470
AT3G28917
AT1G32870
AT4G16590
AT3G57290
AT4G23060
AT1G72730
AT3G28690
AT2G15345
AT3G07830
AT1G55540
AT5G64160
AT3G05510
AT1G74900
AT1G75420
AT1G66600
AT5G06380
AT5G05290
AT4G26870
AT1G01550
AT5G35840
AT5G46115
AT2G15780
AT4G09160
AT1G71370
AT2G35736
AT1G13830
AT4G39370
AT1G52070
AT5G23770
AT1G79230
AT2G45690
AT4G27730
AT1G72230
AT2G46750
AT3G19830
AT3G26000
AT2G48075
AT1G10870
AT2G06530
AT4G02580
AT3G21730
AT1G09940
AT4G08691
AT1G50910
AT5G41620
AT1G18800
AT4G24660
AT2G35550
AT1G69240
AT4G15470
AT5G08550
AT1G24270
AT3G27060
AT5G52880
AT2G04850
AT5G22980
AT2G46980
AT2G20825
AT5G16370
AT3G02770
AT5G26010
AT1G21770
AT3G09390
AT3G13445
AT4G24570
AT1G65090
AT3G18410
AT3G04920
AT1G56670
AT4G29735
AT2G22920
AT2G34930
AT1G48130
AT3G22850
AT1G76170
AT3G61390
AT5G58680
AT5G55565
AT2G36300
AT5G66300
AT1G23240
AT3G05120
AT2G36895
AT5G63620
AT1G06515
AT3G61410
AT1G13160
AT2G14960
AT5G24830
AT4G36410
AT5G46880
AT3G21640
AT5G08460
AT2G28140
AT1G68710
AT1G66700
AT3G10450
AT5G56250
AT4G16420
AT5G18590
AT3G02430
AT1G12570
AT5G05970
AT1G32690
AT3G26550
AT1G52560
AT5G66410
AT2G41900
AT3G24430
AT3G26670
AT5G64840
AT5G26660
AT5G43670
AT1G14205
AT3G23490
AT5G51210
AT1G70090
AT2G43255
AT2G19860
AT2G30766
AT5G18470
AT5G61120
AT5G59340
AT5G40770
AT4G09930
AT1G12650
AT2G23520
AT3G19010
AT2G31870
AT5G59870
AT1G12740
AT2G19930
AT1G22540
AT3G55390
AT1G09270
AT1G20540
AT2G29710
AT1G14345
AT2G43530
AT4G24430
AT4G27745
AT2G27402
AT1G12970
AT1G24040
AT2G38180
AT4G31350
AT3G52420
AT1G47900
AT3G05570
AT5G38490
AT3G09770
AT1G02010
AT4G00893
AT1G32410
AT5G59840
AT2G22990
AT2G26830
AT5G28920
AT2G47850
AT1G14510
AT5G50310
AT3G51250
AT3G02970
AT2G39518
AT1G62720
AT3G49540
AT3G20910
AT5G62960
AT1G79550
AT1G69330
AT1G72370
AT4G03120
AT1G29430
AT2G07785
AT1G05570
AT5G15420
AT1G03110
AT1G05785
AT2G01130
AT2G02860
AT3G15040
AT5G55590
AT4G04210
AT5G46070
AT1G13280
AT3G19500
AT5G11680
AT1G76460
AT5G66880
AT1G45233
AT4G18920
AT5G61510
AT3G56980
AT2G33290
AT5G20680
AT1G14740
AT5G57490
AT1G80050
AT2G13290
AT4G34620
AT5G45440
AT5G66900
AT5G58320
AT1G09995
AT4G29070
AT1G21640
AT3G07910
AT5G05210
AT5G11260
AT5G12850
AT2G40070
AT2G26190
AT1G01260
AT4G19570
AT1G06900
AT3G02390
AT5G13630
AT5G35530
AT5G14360
AT2G44260
AT1G04240
AT4G31180
AT3G54340
AT2G17410
AT4G27380
AT2G22980
AT5G63595
AT1G50900
AT3G48700
AT2G43410
AT1G29830
AT4G13890
AT1G04910
AT4G37370
AT3G47530
AT1G09920
AT5G26920
AT4G18820
AT5G49630
AT3G18990
AT5G55460
AT2G40670
AT2G36900
AT2G45820
AT5G46890
AT3G12580
AT4G37020
AT5G67610
AT4G38170
AT4G33840
AT5G53560
AT1G48240
AT5G23430
AT1G16250
AT1G07050
AT5G67530
AT1G34355
AT5G14930
AT3G06880
AT4G38020
AT5G34885
AT4G14420
AT3G19720
AT2G24250
AT5G33280
AT5G07460
AT5G38720
AT5G38690
AT3G05500
AT1G17120
AT4G13690
AT5G02610
AT2G47560
AT1G63690
AT1G17010
AT2G36400
AT3G05580
AT1G53800
AT1G29500
AT4G26000
AT5G44005
AT5G07470
AT2G40010
AT5G62865
AT2G16300
AT1G48500
AT2G12940
AT1G79530
AT4G16370
AT1G57680
AT2G25460
AT5G40240
AT4G37980
AT5G66450
AT1G19830
AT4G20110
AT1G08720
AT1G29150
AT5G03290
AT2G22330
AT5G49460
AT4G25630
AT5G18240
AT5G66040
AT2G40610
AT2G23360
AT1G22830
AT2G16485
AT4G28410
AT1G75100
AT2G36110
AT5G13960
AT3G59770
AT4G29240
AT4G34910
AT2G45830
AT3G17850
AT3G54430
AT3G21310
AT1G32500
AT3G44480
AT2G44110
AT3G54530
AT2G25100
AT1G57720
AT2G43960
AT1G77840
AT1G73350
AT1G14755
AT5G18390
AT2G38970
AT4G26210
```
