## Supplementary material for "A comprehensive map of preferentially located motifs reveals distinct proximal *cis*-regulatory elements in plants": AGCGACAG_containing_gene_set.txt

```
#Occurences of AGCGACAG between 303 and 337 (positions relative to the transcription start site)
#16 sequences with AGCGACAG in this interval
#0.08% of the sequences in promoter set with AGCGACAG (set with 20573 sequences)
AT5G63240
AT2G39640
AT2G43235
AT1G27960
AT2G24945
AT5G47640
AT2G24940
AT5G49170
AT3G22560
AT3G56650
AT1G73240
AT5G63680
AT2G25735
AT4G01460
AT1G55680
AT2G05530
```
