## Supplementary material for "A comprehensive map of preferentially located motifs reveals distinct proximal *cis*-regulatory elements in plants": AGCGAGG_containing_gene_set.txt

```
#Occurences of AGCGAGG between 229 and 267 (positions relative to the transcription start site)
#54 sequences with AGCGAGG in this interval
#0.26% of the sequences in promoter set with AGCGAGG (set with 20573 sequences)
AT2G19520
AT3G06340
AT4G30920
AT5G41170
AT4G31550
AT3G02468
AT5G25840
AT2G28960
AT2G47010
AT5G07340
AT1G38131
AT1G78895
AT5G11840
AT1G70980
AT2G16510
AT1G60700
AT5G15948
AT5G09995
AT4G28530
AT1G15170
AT2G28100
AT4G24250
AT4G32300
AT3G19670
AT3G50160
AT5G15950
AT1G64460
AT2G01400
AT2G02220
AT2G41430
AT3G10210
AT5G67550
AT4G14200
AT5G12350
AT1G38065
AT4G35690
AT3G28760
AT1G25440
AT4G34900
AT1G74500
AT5G40970
AT3G28540
AT1G64690
AT3G02470
AT1G64860
AT5G55490
AT1G64640
AT2G35060
AT2G42910
AT5G53310
AT1G64500
AT4G23130
AT2G20710
AT1G19086
```
