## Supplementary material for "A comprehensive map of preferentially located motifs reveals distinct proximal *cis*-regulatory elements in plants": AGCGCAAG_containing_gene_set.txt

```
#Occurences of AGCGCAAG between 358 and 393 (positions relative to the transcription start site)
#16 sequences with AGCGCAAG in this interval
#0.08% of the sequences in promoter set with AGCGCAAG (set with 20573 sequences)
AT2G20495
AT5G50050
AT3G60740
AT2G33880
AT3G09910
AT2G33150
AT3G46430
AT1G26270
AT5G27020
AT2G43510
AT5G43740
AT4G11211
AT1G29060
AT3G54230
AT3G49230
AT1G19860
```
