## Supplementary material for "A comprehensive map of preferentially located motifs reveals distinct proximal *cis*-regulatory elements in plants": AGCGCCAG_containing_gene_set.txt

```
#Occurences of AGCGCCAG between 105 and 238 (positions relative to the transcription start site)
#18 sequences with AGCGCCAG in this interval
#0.09% of the sequences in promoter set with AGCGCCAG (set with 20573 sequences)
AT3G14120
AT3G05858
AT3G53190
AT2G24255
AT1G45332
AT5G03040
AT5G46570
AT5G57930
AT3G05410
AT1G03350
AT5G14070
AT2G45030
AT5G14890
AT1G28210
AT2G34470
AT5G47635
AT4G38150
AT5G57230
```
