## Supplementary material for "A comprehensive map of preferentially located motifs reveals distinct proximal *cis*-regulatory elements in plants": AGCGCTCA_containing_gene_set.txt

```
#Occurences of AGCGCTCA between 188 and 304 (positions relative to the transcription start site)
#18 sequences with AGCGCTCA in this interval
#0.09% of the sequences in promoter set with AGCGCTCA (set with 20573 sequences)
AT2G47980
AT2G45240
AT3G22490
AT3G50510
AT5G63240
AT4G25110
AT1G20780
AT4G34070
AT1G66670
AT2G16910
AT3G19760
AT3G25470
AT2G01650
AT1G09050
AT2G47440
AT5G22830
AT1G79790
AT5G18470
```
