## Supplementary material for "A comprehensive map of preferentially located motifs reveals distinct proximal *cis*-regulatory elements in plants": AGCGCTGA_containing_gene_set.txt

```
#Occurences of AGCGCTGA between 171 and 212 (positions relative to the transcription start site)
#7 sequences with AGCGCTGA in this interval
#0.03% of the sequences in promoter set with AGCGCTGA (set with 20573 sequences)
AT3G63240
AT3G06700
AT3G54030
AT2G39410
AT1G08780
AT5G48430
AT3G22490
```
