## Supplementary material for "A comprehensive map of preferentially located motifs reveals distinct proximal *cis*-regulatory elements in plants": AGCGGAAG_containing_gene_set.txt

```
#Occurences of AGCGGAAG between 246 and 386 (positions relative to the transcription start site)
#101 sequences with AGCGGAAG in this interval
#0.49% of the sequences in promoter set with AGCGGAAG (set with 20573 sequences)
AT5G03450
AT1G71080
AT1G42970
AT5G43790
AT4G11840
AT2G41440
AT5G46880
AT1G49960
AT5G09740
AT3G27300
AT3G01370
AT2G22470
AT4G14880
AT5G25120
AT1G78815
AT2G31410
AT1G19700
AT4G15380
AT1G16090
AT5G04110
AT5G14180
AT5G11060
AT5G61230
AT3G06500
AT1G26320
AT5G14602
AT4G35700
AT4G15360
AT3G05910
AT4G24570
AT4G21192
AT5G57550
AT5G25130
AT1G77230
AT4G00670
AT2G41050
AT2G44330
AT4G10890
AT5G25140
AT4G04840
AT3G30247
AT3G06400
AT1G07910
AT1G64500
AT1G01790
AT4G02940
AT3G47630
AT2G02850
AT5G13630
AT1G74690
AT5G51940
AT5G42520
AT1G68500
AT2G18560
AT5G10950
AT2G20815
AT5G60230
AT4G15330
AT1G19020
AT1G51730
AT4G34380
AT5G04890
AT4G34220
AT5G61228
AT1G06590
AT2G35810
AT2G07738
AT2G27389
AT4G15475
AT1G51090
AT1G62240
AT5G41100
AT3G10030
AT1G17680
AT1G24706
AT5G19430
AT5G23850
AT5G25170
AT2G42700
AT2G24290
AT4G21720
AT5G54810
AT1G06500
AT5G18440
AT4G14090
AT4G19040
AT1G58440
AT1G67480
AT5G60170
AT3G47820
AT4G15520
AT1G17870
AT4G27590
AT1G07220
AT3G57420
AT3G20080
AT1G02370
AT2G42140
AT2G27000
AT5G65390
AT1G19490
```
