## Supplementary material for "A comprehensive map of preferentially located motifs reveals distinct proximal *cis*-regulatory elements in plants": AGCGGAGG_containing_gene_set.txt

```
#Occurences of AGCGGAGG between 286 and 426 (positions relative to the transcription start site)
#63 sequences with AGCGGAGG in this interval
#0.31% of the sequences in promoter set with AGCGGAGG (set with 20573 sequences)
AT3G54390
AT1G21550
AT3G01400
AT1G05230
AT5G42940
AT2G17870
AT5G11880
AT2G21300
AT3G01430
AT1G72020
AT3G47820
AT5G24660
AT5G03190
AT1G57820
AT1G69820
AT3G01513
AT4G32260
AT3G20040
AT1G07280
AT1G67580
AT4G39260
AT5G50960
AT2G21060
AT2G01570
AT2G41870
AT5G58530
AT2G16900
AT3G63200
AT5G51690
AT1G05220
AT5G14470
AT3G04570
AT2G47540
AT1G31120
AT5G14230
AT4G25180
AT5G22630
AT1G32950
AT5G54170
AT1G16630
AT5G39650
AT5G11220
AT5G10040
AT5G62940
AT1G01950
AT2G36145
AT4G00830
AT1G31240
AT1G42550
AT5G60700
AT3G43660
AT4G09030
AT5G13290
AT1G75810
AT2G02950
AT5G15550
AT3G63220
AT1G59940
AT5G48270
AT3G27690
AT2G41040
AT1G57800
AT2G28910
```
