## Supplementary material for "A comprehensive map of preferentially located motifs reveals distinct proximal *cis*-regulatory elements in plants": AGCGGCAG_containing_gene_set.txt

```
#Occurences of AGCGGCAG between 213 and 336 (positions relative to the transcription start site)
#35 sequences with AGCGGCAG in this interval
#0.17% of the sequences in promoter set with AGCGGCAG (set with 20573 sequences)
AT3G11250
AT5G44190
AT5G66570
AT2G42880
AT4G25000
AT5G07520
AT3G51880
AT3G52660
AT2G22650
AT1G62000
AT1G78470
AT2G25720
AT4G21780
AT5G07560
AT4G00670
AT5G64610
AT1G03700
AT1G11915
AT2G28490
AT2G47670
AT4G10890
AT2G36100
AT3G56850
AT5G54590
AT1G07135
AT4G15350
AT5G28740
AT5G04310
AT1G21580
AT4G16515
AT4G02450
AT4G12510
AT3G45870
AT1G77310
AT1G66740
```
