## Supplementary material for "A comprehensive map of preferentially located motifs reveals distinct proximal *cis*-regulatory elements in plants": AGCGGCTG_containing_gene_set.txt

```
#Occurences of AGCGGCTG between 240 and 352 (positions relative to the transcription start site)
#56 sequences with AGCGGCTG in this interval
#0.27% of the sequences in promoter set with AGCGGCTG (set with 20573 sequences)
AT2G42600
AT1G27910
AT4G31660
AT5G16300
AT5G37290
AT5G07560
AT5G50530
AT5G60660
AT5G01530
AT1G52410
AT1G73180
AT5G65550
AT3G51060
AT5G61310
AT5G63090
AT3G15950
AT4G27780
AT1G24390
AT5G02150
AT4G27520
AT4G00850
AT1G04080
AT1G10150
AT2G23210
AT1G21410
AT3G09650
AT1G01140
AT2G22660
AT3G11710
AT1G29310
AT5G40040
AT5G51040
AT3G09840
AT1G74550
AT1G15040
AT1G04710
AT1G48745
AT3G04360
AT3G46540
AT1G78080
AT1G69800
AT5G24740
AT5G22040
AT3G03520
AT3G47640
AT1G01930
AT1G70990
AT3G18230
AT5G50480
AT1G67710
AT2G38020
AT4G30935
AT1G76140
AT2G41650
AT3G23920
AT5G59150
```
