## Supplementary material for "A comprehensive map of preferentially located motifs reveals distinct proximal *cis*-regulatory elements in plants": AGCGTCCG_containing_gene_set.txt

```
#Occurences of AGCGTCCG between 200 and 329 (positions relative to the transcription start site)
#19 sequences with AGCGTCCG in this interval
#0.09% of the sequences in promoter set with AGCGTCCG (set with 20573 sequences)
AT2G47210
AT1G53970
AT3G05330
AT4G26530
AT3G62950
AT1G07510
AT2G47140
AT4G23180
AT1G26750
AT3G52710
AT2G35300
AT4G25810
AT5G51120
AT4G23160
AT2G38580
AT5G49880
AT3G08760
AT1G73740
AT4G38250
```
