## Supplementary material for "A comprehensive map of preferentially located motifs reveals distinct proximal *cis*-regulatory elements in plants": AGCGTGTT_containing_gene_set.txt

```
#Occurences of AGCGTGTT between 267 and 344 (positions relative to the transcription start site)
#30 sequences with AGCGTGTT in this interval
#0.15% of the sequences in promoter set with AGCGTGTT (set with 20573 sequences)
AT1G69690
AT1G32370
AT5G42620
AT2G40170
AT1G26230
AT4G34400
AT4G35905
AT4G25740
AT2G25735
AT2G37240
AT1G53770
AT4G31805
AT3G59930
AT4G18050
AT1G67080
AT2G34860
AT1G15550
AT4G28010
AT5G22770
AT1G69710
AT3G08760
AT4G21570
AT1G60220
AT2G41210
AT4G34930
AT1G57720
AT5G35170
AT1G19770
AT1G10780
AT5G50180
```
