## Supplementary material for "A comprehensive map of preferentially located motifs reveals distinct proximal *cis*-regulatory elements in plants": AGCTAAG_containing_gene_set.txt

```
#Occurences of AGCTAAG between 188 and 312 (positions relative to the transcription start site)
#386 sequences with AGCTAAG in this interval
#1.88% of the sequences in promoter set with AGCTAAG (set with 20573 sequences)
AT4G24670
AT5G08160
AT1G72100
AT4G25050
AT1G67785
AT1G43800
AT5G56600
AT5G18210
AT5G60700
AT3G48470
AT2G17770
AT5G06130
AT4G31830
AT5G48800
AT2G37220
AT1G50575
AT2G34850
AT2G41430
AT2G29480
AT3G03300
AT3G14890
AT2G45600
AT1G08680
AT1G58360
AT5G48950
AT5G47610
AT3G62470
AT3G17860
AT3G58840
AT4G21120
AT1G67150
AT4G05150
AT1G49580
AT3G61320
AT3G43610
AT1G03160
AT5G47800
AT3G13850
AT3G21090
AT3G27070
AT4G35540
AT2G32280
AT1G01830
AT4G02580
AT3G50160
AT4G19540
AT4G36030
AT3G57440
AT1G17690
AT1G58007
AT1G01453
AT5G13390
AT5G11010
AT1G20960
AT5G66270
AT1G15810
AT3G11500
AT5G28900
AT5G51390
AT3G21140
AT1G68470
AT4G33840
AT1G18040
AT1G11200
AT2G32450
AT3G51310
AT2G29070
AT5G20010
AT5G47720
AT4G37560
AT4G29910
AT5G50410
AT3G07980
AT1G78915
AT1G13320
AT2G37370
AT4G39010
AT5G38310
AT5G66130
AT5G54140
AT1G18280
AT4G33560
AT1G49710
AT3G03090
AT5G50350
AT4G23050
AT1G22610
AT2G33430
AT3G12590
AT2G07170
AT2G45380
AT3G04870
AT4G32730
AT3G26140
AT4G13550
AT5G42280
AT1G33120
AT4G24000
AT5G57630
AT3G62870
AT5G64330
AT1G04010
AT1G55920
AT4G04950
AT2G27200
AT1G61097
AT4G35220
AT5G17610
AT1G26910
AT4G01590
AT4G29870
AT1G79190
AT2G29120
AT5G25840
AT3G07660
AT2G15320
AT4G36970
AT5G07060
AT3G06410
AT5G64650
AT3G18420
AT4G01500
AT2G42220
AT2G30900
AT4G24710
AT1G09400
AT3G54780
AT5G67310
AT3G21465
AT5G05990
AT1G67170
AT2G37925
AT4G34860
AT3G52880
AT5G66050
AT5G03660
AT4G27170
AT1G14820
AT5G62750
AT2G41280
AT4G04190
AT1G65060
AT1G76185
AT5G41770
AT2G22730
AT1G01040
AT2G07715
AT3G19680
AT4G00040
AT3G25680
AT4G10800
AT1G34460
AT1G17290
AT3G61260
AT1G26390
AT5G13260
AT1G06720
AT4G21230
AT5G63600
AT1G09625
AT5G50900
AT1G07670
AT1G74960
AT3G11773
AT3G54390
AT4G11845
AT5G02020
AT4G31270
AT5G28850
AT5G26751
AT5G15490
AT5G66675
AT3G62820
AT4G35930
AT5G42300
AT3G48580
AT1G75335
AT2G14247
AT1G14270
AT1G63120
AT2G39970
AT2G42650
AT1G65890
AT3G62460
AT5G09310
AT4G09010
AT4G27150
AT3G24495
AT1G21750
AT3G22230
AT3G27470
AT1G33270
AT3G48070
AT2G42680
AT2G16750
AT2G47600
AT2G14910
AT1G27150
AT2G36970
AT2G35605
AT5G39850
AT1G80280
AT2G03370
AT3G52280
AT5G47180
AT3G54030
AT3G11250
AT5G67090
AT1G76230
AT1G06130
AT3G53480
AT2G17150
AT1G74160
AT3G25530
AT3G44710
AT1G61095
AT1G05880
AT5G51060
AT3G55520
AT4G39610
AT4G21650
AT1G51520
AT2G17740
AT1G27000
AT5G10170
AT2G25625
AT5G45275
AT2G26350
AT5G24680
AT4G20800
AT3G27610
AT2G33600
AT4G26860
AT2G04880
AT1G04710
AT2G45695
AT5G06660
AT1G12970
AT4G04360
AT5G67220
AT3G05090
AT4G10265
AT3G27850
AT5G06280
AT3G07110
AT5G25250
AT2G36070
AT1G30760
AT5G22800
AT1G17300
AT5G47740
AT2G41451
AT1G05150
AT3G18750
AT5G58230
AT1G22940
AT1G80310
AT5G49840
AT1G15320
AT3G04650
AT2G35215
AT5G39570
AT3G22480
AT3G19910
AT5G28463
AT2G30960
AT3G60130
AT3G04470
AT1G01120
AT3G62540
AT4G24010
AT4G13460
AT1G21090
AT1G48360
AT5G06960
AT4G36600
AT4G14990
AT2G20370
AT2G02370
AT5G62630
AT3G01440
AT2G38670
AT3G58580
AT1G33265
AT4G00290
AT1G53170
AT1G09770
AT3G57540
AT5G66120
AT1G15490
AT1G26380
AT2G28560
AT3G25760
AT2G42530
AT5G17990
AT1G33140
AT5G46750
AT1G28110
AT5G55250
AT2G18850
AT2G33810
AT5G60540
AT5G23370
AT1G65000
AT2G28470
AT1G69040
AT2G34810
AT4G16008
AT2G46590
AT5G18910
AT4G15000
AT4G23690
AT2G23930
AT3G49250
AT2G36680
AT4G00020
AT1G03055
AT2G33590
AT3G56040
AT4G36710
AT5G63610
AT4G27730
AT1G68640
AT3G61430
AT2G45160
AT5G25260
AT5G42190
AT4G30480
AT1G61093
AT5G56090
AT5G07010
AT1G04780
AT5G56190
AT5G27490
AT3G56030
AT2G41260
AT1G65320
AT4G25860
AT1G25250
AT2G31580
AT4G01790
AT2G33050
AT3G10480
AT4G00620
AT2G32860
AT4G18570
AT5G01740
AT1G33030
AT5G12440
AT1G12450
AT1G49820
AT4G08900
AT3G25780
AT1G55750
AT1G08980
AT1G54030
AT5G41750
AT1G16810
AT3G57062
AT2G34710
AT1G62990
AT1G26410
AT4G15010
AT5G65890
AT1G69050
AT2G40205
AT5G20710
AT1G63110
AT5G13990
AT1G79450
AT1G14840
AT2G43140
AT5G07470
AT4G37295
AT1G16460
AT2G35765
AT5G01445
AT5G23750
AT5G55730
AT3G55620
AT1G62690
AT1G55290
AT4G29700
AT4G20460
AT1G51400
AT3G47680
```
