## Supplementary material for "A comprehensive map of preferentially located motifs reveals distinct proximal *cis*-regulatory elements in plants": AGCTACCG_containing_gene_set.txt

```
#Occurences of AGCTACCG between 191 and 314 (positions relative to the transcription start site)
#49 sequences with AGCTACCG in this interval
#0.24% of the sequences in promoter set with AGCTACCG (set with 20573 sequences)
AT4G18910
AT3G28030
AT3G52890
AT2G44440
AT2G33220
AT1G10410
AT3G25855
AT5G06300
AT2G33590
AT4G27590
AT1G11050
AT2G14620
AT2G44820
AT4G25550
AT5G54090
AT1G20823
AT5G07980
AT2G27630
AT4G24760
AT4G09970
AT4G21865
AT3G20430
AT1G70410
AT5G40960
AT1G23530
AT2G15480
AT1G55900
AT1G49660
AT4G36760
AT1G15890
AT3G01323
AT1G50560
AT4G35880
AT5G20080
AT5G11050
AT2G17040
AT4G33145
AT2G33600
AT4G19680
AT5G38760
AT5G43020
AT2G15490
AT5G57160
AT1G13060
AT3G06850
AT4G14990
AT3G06220
AT1G76410
AT3G58100
```
