## Supplementary material for "A comprehensive map of preferentially located motifs reveals distinct proximal *cis*-regulatory elements in plants": AGCTACG_containing_gene_set.txt

```
#Occurences of AGCTACG between 209 and 358 (positions relative to the transcription start site)
#197 sequences with AGCTACG in this interval
#0.96% of the sequences in promoter set with AGCTACG (set with 20573 sequences)
AT3G47590
AT5G55720
AT4G16650
AT2G29710
AT1G32990
AT2G47060
AT3G21640
AT3G43833
AT4G23990
AT1G14730
AT2G47140
AT1G28580
AT1G17750
AT5G63250
AT3G03190
AT1G43670
AT2G30370
AT2G28760
AT1G20070
AT5G64090
AT4G25990
AT1G01760
AT5G47770
AT1G31970
AT5G05290
AT5G37300
AT2G37180
AT1G03880
AT3G54010
AT5G24850
AT3G10540
AT1G65120
AT5G05080
AT1G75040
AT1G55300
AT1G53560
AT2G21340
AT1G48170
AT1G76730
AT3G18420
AT3G24760
AT4G33270
AT1G64400
AT5G60890
AT1G71790
AT3G11690
AT3G58940
AT3G18490
AT4G04670
AT5G20790
AT1G10657
AT1G31880
AT1G16970
AT3G21760
AT1G66140
AT5G54940
AT1G24510
AT4G35335
AT5G65960
AT3G13850
AT3G57500
AT5G49350
AT1G18265
AT4G36030
AT2G17470
AT1G78920
AT5G54080
AT3G62630
AT4G21910
AT3G12610
AT4G30935
AT4G24540
AT5G66270
AT1G73700
AT5G51460
AT2G21660
AT5G44040
AT2G20310
AT1G72900
AT3G23530
AT1G76740
AT1G75230
AT2G01300
AT5G11920
AT2G26650
AT3G23480
AT4G16008
AT5G44120
AT3G25150
AT2G45760
AT1G34792
AT1G67350
AT2G22520
AT4G00180
AT2G45680
AT1G21710
AT2G25370
AT2G21560
AT1G31580
AT5G01445
AT2G43255
AT1G01453
AT4G18400
AT2G17950
AT3G04790
AT2G38465
AT4G36240
AT3G26110
AT3G16110
AT2G28560
AT2G20208
AT2G42270
AT5G65810
AT1G18680
AT5G40530
AT1G27950
AT2G46400
AT4G15450
AT3G11520
AT3G04480
AT5G24320
AT3G24495
AT2G31985
AT5G11560
AT3G26770
AT1G26795
AT4G02380
AT5G51545
AT1G51250
AT2G41945
AT5G16660
AT2G01690
AT4G08685
AT5G07970
AT2G41905
AT3G48860
AT1G50380
AT3G21630
AT4G12960
AT3G50750
AT4G10100
AT3G61530
AT3G53770
AT1G32130
AT3G20865
AT1G03687
AT5G47700
AT1G52825
AT5G14680
AT4G28650
AT5G22110
AT4G04320
AT1G77630
AT4G03400
AT5G62080
AT5G57930
AT4G02010
AT5G56780
AT5G20045
AT2G31160
AT1G19650
AT1G13760
AT2G37230
AT2G36930
AT1G64670
AT1G19480
AT5G53850
AT3G19860
AT1G65610
AT2G46490
AT1G73350
AT5G59550
AT1G64520
AT1G26796
AT5G48900
AT3G49540
AT4G39403
AT3G59770
AT3G56200
AT5G64880
AT4G23710
AT4G31840
AT4G32860
AT1G11655
AT5G40330
AT1G11160
AT1G60600
AT5G14180
AT1G25500
AT5G49160
AT2G27350
AT1G35210
AT1G03070
AT4G15800
AT1G34825
AT1G60010
AT1G58225
```
