## Supplementary material for "A comprehensive map of preferentially located motifs reveals distinct proximal *cis*-regulatory elements in plants": AGCTATCT_containing_gene_set.txt

```
#Occurences of AGCTATCT between 240 and 331 (positions relative to the transcription start site)
#70 sequences with AGCTATCT in this interval
#0.34% of the sequences in promoter set with AGCTATCT (set with 20573 sequences)
AT3G53402
AT5G28610
AT3G08690
AT3G53400
AT2G16740
AT2G32430
AT3G13420
AT4G18195
AT3G56550
AT5G22210
AT4G26760
AT5G50570
AT1G32740
AT5G27290
AT3G52525
AT3G16270
AT5G54780
AT2G28040
AT2G44730
AT5G54760
AT3G10970
AT1G66970
AT1G62740
AT5G24410
AT5G16280
AT2G14255
AT1G17040
AT5G08370
AT3G47420
AT3G54300
AT3G50340
AT1G16270
AT1G72550
AT4G33470
AT4G29800
AT5G47420
AT4G31830
AT2G35340
AT4G18205
AT3G43220
AT5G10620
AT2G23740
AT3G50080
AT2G23755
AT3G17340
AT2G41500
AT2G39830
AT3G11945
AT4G01250
AT2G39370
AT5G57060
AT1G30670
AT2G01810
AT2G31790
AT3G21400
AT3G54640
AT3G25130
AT1G27960
AT2G29700
AT2G06520
AT2G23890
AT4G27960
AT1G62930
AT3G59200
AT3G62890
AT2G22680
AT3G61350
AT5G12240
AT1G07080
AT1G74470
```
