## Supplementary material for "A comprehensive map of preferentially located motifs reveals distinct proximal *cis*-regulatory elements in plants": AGCTCCGG_containing_gene_set.txt

```
#Occurences of AGCTCCGG between 229 and 372 (positions relative to the transcription start site)
#141 sequences with AGCTCCGG in this interval
#0.69% of the sequences in promoter set with AGCTCCGG (set with 20573 sequences)
AT1G35516
AT3G06100
AT5G13300
AT5G63580
AT2G21290
AT1G19370
AT3G27390
AT5G18290
AT2G38870
AT5G58690
AT4G28180
AT3G15370
AT1G79700
AT5G47890
AT4G14622
AT2G30980
AT5G19070
AT4G39320
AT2G03680
AT5G25830
AT4G40090
AT1G80450
AT5G48480
AT4G35980
AT5G05960
AT3G60670
AT1G77840
AT3G60240
AT3G49670
AT5G49930
AT1G69510
AT3G08710
AT1G31440
AT4G14190
AT5G62865
AT2G38900
AT3G54430
AT5G23200
AT3G15095
AT5G11790
AT3G06850
AT3G24670
AT3G01470
AT1G16730
AT1G35230
AT4G32890
AT3G60530
AT4G14430
AT2G42900
AT5G47210
AT4G33250
AT3G10340
AT2G35330
AT5G41400
AT5G40150
AT5G44005
AT5G02190
AT1G73120
AT1G77080
AT3G25545
AT1G20823
AT1G55570
AT4G23010
AT4G11910
AT2G43550
AT5G39850
AT5G41610
AT2G21860
AT5G38110
AT1G62790
AT5G11970
AT5G11270
AT1G14540
AT1G20065
AT5G01240
AT1G75040
AT2G06530
AT4G10750
AT3G54400
AT5G41390
AT1G64780
AT2G38360
AT3G57070
AT4G22080
AT5G01170
AT4G29330
AT4G01970
AT5G62140
AT4G09650
AT2G28500
AT5G50570
AT1G69540
AT2G47280
AT3G25805
AT3G54040
AT3G60800
AT3G01472
AT3G21590
AT5G64120
AT3G06750
AT5G54165
AT4G14440
AT3G05625
AT3G49010
AT1G32350
AT1G09420
AT1G22990
AT4G19170
AT2G23270
AT3G45970
AT3G27416
AT2G44010
AT1G51380
AT3G47810
AT2G24590
AT3G61460
AT1G47230
AT3G13275
AT3G25430
AT4G26660
AT3G13720
AT1G71690
AT2G42240
AT5G40500
AT3G63260
AT3G25830
AT4G14620
AT4G34240
AT1G62333
AT3G02970
AT3G27470
AT3G47030
AT2G39580
AT1G20070
AT1G61340
AT5G63590
AT5G26790
AT1G13870
AT1G71050
AT1G67800
AT3G05800
```
