## Supplementary material for "A comprehensive map of preferentially located motifs reveals distinct proximal *cis*-regulatory elements in plants": AGCTCGA_containing_gene_set.txt

```
#Occurences of AGCTCGA between 248 and 389 (positions relative to the transcription start site)
#412 sequences with AGCTCGA in this interval
#2.00% of the sequences in promoter set with AGCTCGA (set with 20573 sequences)
AT3G24830
AT5G35570
AT5G48680
AT1G56600
AT4G18120
AT2G46110
AT5G59120
AT1G60680
AT4G13030
AT2G24330
AT2G44050
AT5G52500
AT1G68560
AT5G15330
AT5G56360
AT5G05410
AT5G18500
AT5G25630
AT1G75380
AT1G06650
AT2G23380
AT3G05000
AT4G03510
AT4G18100
AT5G62640
AT3G01130
AT2G36810
AT1G52040
AT1G05770
AT1G19110
AT3G14430
AT3G14650
AT1G76880
AT2G22680
AT4G15165
AT3G15460
AT2G02010
AT1G69870
AT3G27750
AT1G19910
AT1G46480
AT2G16280
AT5G20670
AT2G43900
AT3G54210
AT3G49920
AT1G11680
AT5G62300
AT5G08695
AT3G01400
AT2G36020
AT5G24350
AT1G12320
AT1G11380
AT1G72990
AT1G45130
AT2G24600
AT3G60370
AT2G35110
AT2G20990
AT1G60260
AT1G17350
AT4G02220
AT1G04780
AT4G29560
AT5G05970
AT3G61940
AT1G22270
AT3G04140
AT4G37530
AT2G29410
AT1G73210
AT1G17550
AT3G53030
AT1G60220
AT3G09440
AT5G24430
AT4G23950
AT1G79360
AT5G56840
AT1G62870
AT2G04030
AT5G65730
AT1G03445
AT3G17250
AT2G16900
AT2G40390
AT2G36580
AT3G52880
AT4G21670
AT1G64780
AT1G77932
AT1G07160
AT5G02580
AT1G53310
AT1G67560
AT5G14500
AT2G26680
AT1G80600
AT5G18790
AT2G14890
AT1G60950
AT1G21440
AT1G07950
AT3G54780
AT5G41760
AT2G21220
AT1G75440
AT3G57720
AT5G53900
AT4G13200
AT2G44630
AT5G22940
AT2G22330
AT1G80900
AT1G05570
AT2G46510
AT5G15420
AT5G50410
AT3G11540
AT5G55720
AT5G14070
AT5G37740
AT1G79720
AT1G62750
AT5G59880
AT3G05940
AT3G04740
AT3G17660
AT1G32928
AT1G10200
AT1G22930
AT1G32160
AT5G25810
AT1G20225
AT1G05410
AT1G71240
AT1G77620
AT4G15690
AT4G16146
AT5G43450
AT4G23130
AT5G46180
AT1G78010
AT5G06220
AT3G14420
AT1G51110
AT5G65250
AT3G50070
AT2G31085
AT3G47940
AT4G22530
AT4G11990
AT1G68450
AT5G54660
AT5G56910
AT3G55400
AT5G18475
AT1G25420
AT2G25964
AT2G25530
AT5G04040
AT1G16000
AT1G17960
AT2G06990
AT1G60995
AT3G15850
AT4G18460
AT5G28740
AT2G28240
AT1G05070
AT2G30710
AT3G60070
AT1G52030
AT5G45380
AT5G50780
AT2G43030
AT1G75630
AT4G02800
AT4G14910
AT1G19520
AT2G38420
AT3G11270
AT4G31810
AT3G14050
AT1G64900
AT1G24120
AT1G11800
AT3G61670
AT5G65110
AT5G66300
AT1G54575
AT1G03340
AT5G40645
AT1G16440
AT4G39150
AT4G38700
AT4G13680
AT5G14650
AT5G57710
AT2G04230
AT3G11440
AT4G36060
AT3G14415
AT2G33180
AT3G52630
AT1G09470
AT5G05340
AT1G10220
AT1G74088
AT4G24790
AT5G17640
AT2G24680
AT2G31083
AT2G42660
AT1G30515
AT5G26330
AT5G59980
AT3G06210
AT4G11040
AT3G45780
AT4G36250
AT3G12580
AT5G13850
AT1G03160
AT4G35230
AT2G34560
AT2G32765
AT3G22104
AT1G12850
AT3G59550
AT3G51790
AT5G67385
AT2G05210
AT5G45320
AT5G06230
AT1G12770
AT5G10350
AT5G10540
AT1G66760
AT2G23600
AT1G61150
AT1G76460
AT5G57240
AT5G56325
AT2G30490
AT1G16810
AT1G06645
AT2G20725
AT1G12380
AT2G43020
AT5G22780
AT2G39250
AT1G04985
AT1G64530
AT1G51913
AT4G01650
AT5G64816
AT1G04580
AT2G41810
AT5G53770
AT5G05710
AT1G52730
AT5G52060
AT5G60980
AT3G57130
AT2G14680
AT1G02160
AT1G76600
AT2G38780
AT5G07670
AT4G36220
AT3G07190
AT2G39760
AT1G33430
AT1G71500
AT3G24160
AT5G26830
AT5G58640
AT1G10140
AT5G66850
AT1G71780
AT3G06320
AT3G21960
AT1G28395
AT4G32605
AT2G43100
AT2G47980
AT1G11170
AT5G55500
AT1G77060
AT1G19100
AT4G15475
AT3G04580
AT1G11100
AT3G12380
AT1G43890
AT4G16610
AT2G38210
AT5G27290
AT1G80890
AT3G11090
AT5G48800
AT4G10090
AT4G30350
AT5G05530
AT4G12680
AT3G16000
AT1G67820
AT2G19340
AT5G40300
AT3G22110
AT5G28490
AT5G67150
AT3G53280
AT1G06340
AT5G07710
AT5G41900
AT1G04380
AT1G58200
AT2G46800
AT1G52740
AT4G14350
AT5G42310
AT1G45000
AT3G02760
AT2G25720
AT5G27450
AT2G02220
AT3G48880
AT2G15830
AT3G25660
AT1G70290
AT5G16130
AT5G51110
AT5G11760
AT3G16770
AT2G04350
AT3G59052
AT5G54490
AT2G26840
AT5G49190
AT1G58025
AT4G23440
AT5G61070
AT4G12120
AT5G10030
AT4G34910
AT4G32200
AT1G06130
AT5G57400
AT3G26200
AT1G03140
AT5G58560
AT5G39960
AT5G64330
AT5G41750
AT3G47290
AT5G08120
AT2G37230
AT3G52290
AT3G49860
AT5G44100
AT2G44640
AT2G27370
AT5G43910
AT4G14340
AT3G56580
AT2G34610
AT2G02000
AT3G55270
AT2G20080
AT2G30460
AT1G49245
AT4G27000
AT3G08890
AT2G43018
AT4G39950
AT4G22920
AT1G70410
AT5G09320
AT3G01360
AT2G39820
AT5G01820
AT5G33320
AT4G38580
AT1G63670
AT1G17890
AT1G58420
AT5G02560
AT4G29870
AT4G37800
AT1G20830
AT4G26220
AT4G21070
AT1G79730
AT1G74390
AT2G17480
AT2G36835
AT1G67720
AT4G20280
AT3G48550
AT4G00520
AT3G59050
AT3G48425
AT5G59070
AT1G20840
AT1G67480
AT3G47220
AT2G20320
AT4G12330
AT1G75450
```
