## Supplementary material for "A comprehensive map of preferentially located motifs reveals distinct proximal *cis*-regulatory elements in plants": AGCTCGCG_containing_gene_set.txt

```
#Occurences of AGCTCGCG between 236 and 299 (positions relative to the transcription start site)
#15 sequences with AGCTCGCG in this interval
#0.07% of the sequences in promoter set with AGCTCGCG (set with 20573 sequences)
AT2G17940
AT5G64341
AT4G17410
AT3G49750
AT3G49460
AT3G11591
AT5G64342
AT5G14800
AT1G19130
AT5G27290
AT5G52810
AT5G64340
AT5G64343
AT1G15030
AT5G10390
```
