## Supplementary material for "A comprehensive map of preferentially located motifs reveals distinct proximal *cis*-regulatory elements in plants": AGCTCTA_containing_gene_set.txt

```
#Occurences of AGCTCTA between 177 and 244 (positions relative to the transcription start site)
#220 sequences with AGCTCTA in this interval
#1.07% of the sequences in promoter set with AGCTCTA (set with 20573 sequences)
AT5G54500
AT1G80480
AT3G12590
AT3G07210
AT1G52400
AT2G17033
AT2G27410
AT1G05720
AT2G47610
AT1G30580
AT3G42790
AT5G20140
AT2G39820
AT3G04460
AT5G49020
AT4G21870
AT3G60540
AT1G26795
AT3G22550
AT4G09970
AT5G45560
AT4G38120
AT4G16400
AT2G20120
AT3G01940
AT5G46220
AT1G57870
AT3G25100
AT3G27740
AT5G07572
AT4G09750
AT3G11770
AT2G39280
AT3G44720
AT1G26796
AT1G26850
AT4G15790
AT5G54145
AT2G47230
AT3G55340
AT4G38230
AT2G21160
AT5G05800
AT4G34200
AT3G48930
AT1G59700
AT2G45070
AT5G01640
AT2G42950
AT1G10760
AT5G28540
AT2G43190
AT1G65010
AT2G38670
AT3G19150
AT5G66250
AT3G12380
AT2G29420
AT5G58710
AT5G21105
AT4G25450
AT1G59730
AT4G15340
AT2G45560
AT4G35020
AT1G54710
AT2G40711
AT3G53170
AT1G49570
AT2G13960
AT3G54660
AT5G42280
AT1G12244
AT2G29600
AT1G24450
AT4G27240
AT1G33250
AT3G25150
AT3G44120
AT1G01453
AT4G26720
AT5G44700
AT3G62920
AT2G32990
AT5G26670
AT5G50310
AT5G58680
AT4G14465
AT1G05180
AT5G27320
AT4G18372
AT3G05810
AT1G66540
AT4G08940
AT5G25350
AT5G40630
AT3G49960
AT5G35370
AT2G42300
AT1G50170
AT3G07910
AT1G43171
AT1G06090
AT3G47820
AT3G16895
AT4G39370
AT3G58210
AT4G26190
AT5G39220
AT1G79500
AT3G53500
AT1G78170
AT1G33500
AT2G27110
AT1G22190
AT3G57300
AT1G01500
AT3G16290
AT4G37160
AT3G45140
AT5G04280
AT3G60480
AT3G59820
AT1G59640
AT3G23700
AT1G73390
AT4G24830
AT4G05330
AT4G04614
AT4G12560
AT1G52590
AT3G55530
AT5G55440
AT3G50640
AT2G21960
AT5G02610
AT5G22650
AT5G59140
AT5G07200
AT4G34910
AT5G30495
AT2G28880
AT5G20710
AT2G04160
AT3G48600
AT1G42960
AT3G48350
AT1G56340
AT5G20400
AT5G19900
AT3G13960
AT3G54910
AT2G31985
AT2G24640
AT3G50530
AT4G27745
AT2G42920
AT3G03690
AT1G11720
AT3G02550
AT5G57370
AT1G20810
AT5G25840
AT2G25220
AT1G50690
AT5G23780
AT1G29179
AT5G51490
AT1G64330
AT5G54160
AT1G06120
AT3G44750
AT5G15170
AT5G05350
AT5G28442
AT2G40710
AT5G42020
AT2G40420
AT2G04740
AT5G55610
AT5G56860
AT3G19895
AT5G05987
AT1G71260
AT2G27990
AT4G17380
AT2G29980
AT5G03900
AT1G18690
AT3G48610
AT4G38290
AT2G30160
AT2G35750
AT4G22900
AT5G11680
AT1G52410
AT5G26800
AT3G27290
AT5G15030
AT5G10580
AT5G24400
AT3G03305
AT3G59370
AT3G11780
AT5G45780
AT2G30600
AT3G49500
AT1G76820
AT1G75335
AT3G06010
AT1G51620
AT3G21300
AT4G30880
AT4G14713
AT1G53290
AT3G55620
AT5G57930
AT3G28956
AT1G10120
AT1G65280
```
