## Supplementary material for "A comprehensive map of preferentially located motifs reveals distinct proximal *cis*-regulatory elements in plants": AGCTCTC_containing_gene_set.txt

```
#Occurences of AGCTCTC between 158 and 299 (positions relative to the transcription start site)
#603 sequences with AGCTCTC in this interval
#2.93% of the sequences in promoter set with AGCTCTC (set with 20573 sequences)
AT2G15310
AT1G79520
AT1G04530
AT4G09580
AT1G13770
AT2G39720
AT1G49560
AT5G66210
AT1G16610
AT1G64520
AT4G13266
AT3G02820
AT3G11500
AT1G04200
AT3G06300
AT5G54490
AT5G48880
AT1G71020
AT3G09000
AT5G56130
AT1G18670
AT5G03010
AT1G13195
AT4G00830
AT4G26530
AT5G45560
AT3G23880
AT5G58940
AT5G05870
AT3G04890
AT4G10730
AT2G24300
AT1G07485
AT2G38480
AT2G39870
AT3G11950
AT5G48620
AT3G17040
AT5G16640
AT3G17520
AT5G23710
AT1G56270
AT5G65350
AT1G52630
AT4G29310
AT5G35100
AT1G11180
AT2G33220
AT5G14800
AT3G03790
AT1G80710
AT1G03600
AT3G14210
AT5G61380
AT3G18420
AT5G21326
AT4G16650
AT5G48800
AT4G11960
AT5G19010
AT5G60160
AT2G20960
AT2G47860
AT2G29650
AT5G07120
AT4G02260
AT5G18790
AT1G50710
AT2G32580
AT5G26622
AT4G39090
AT1G19920
AT2G31800
AT1G70630
AT3G59480
AT3G15395
AT4G29830
AT5G45470
AT1G13470
AT4G14320
AT3G21670
AT2G03350
AT4G37090
AT2G22470
AT2G29710
AT2G23210
AT2G38620
AT1G08465
AT1G48560
AT1G75160
AT3G21870
AT5G53900
AT5G51760
AT2G04680
AT1G72110
AT3G16270
AT3G57240
AT5G52360
AT5G28646
AT1G51090
AT1G16170
AT4G36390
AT4G27830
AT1G11850
AT3G11260
AT5G15581
AT1G15320
AT1G57870
AT4G34730
AT5G57930
AT5G24230
AT1G19080
AT2G38823
AT5G63640
AT1G19570
AT4G37050
AT1G28420
AT5G38010
AT4G22550
AT5G42680
AT4G21890
AT5G22040
AT3G02460
AT3G11690
AT4G14615
AT3G28490
AT5G06370
AT3G55160
AT1G22380
AT3G22620
AT3G59380
AT1G03000
AT3G22104
AT4G15840
AT3G62030
AT2G31710
AT1G72680
AT5G51390
AT3G04040
AT1G10210
AT3G25840
AT3G57380
AT1G68640
AT2G21590
AT3G44530
AT5G49840
AT1G72740
AT5G43990
AT1G34210
AT1G78020
AT5G59740
AT1G62150
AT4G13590
AT1G12140
AT3G55620
AT2G19470
AT3G19780
AT5G25800
AT1G04220
AT1G14340
AT3G48195
AT3G07410
AT1G54450
AT2G27060
AT3G63390
AT3G43610
AT3G55490
AT1G06090
AT2G29070
AT2G43160
AT1G75710
AT1G73360
AT2G14170
AT5G06960
AT5G49945
AT4G27050
AT1G50640
AT2G25900
AT3G08930
AT4G28440
AT5G55560
AT5G37720
AT5G20320
AT3G12980
AT1G72320
AT5G27410
AT3G59930
AT1G47980
AT1G54250
AT3G18480
AT3G17930
AT2G33590
AT4G10340
AT5G15030
AT1G12770
AT2G24230
AT1G13680
AT1G79480
AT3G60250
AT3G46700
AT4G18230
AT2G33600
AT1G56180
AT5G55760
AT1G20910
AT2G17570
AT3G16785
AT4G01120
AT2G45890
AT1G59600
AT1G11100
AT4G14020
AT1G47720
AT3G46180
AT4G17950
AT1G05055
AT5G16980
AT1G07870
AT5G64816
AT4G27820
AT5G41900
AT1G13320
AT1G33265
AT2G07690
AT4G09000
AT1G31360
AT3G20720
AT2G13295
AT1G06010
AT1G66850
AT2G19870
AT3G02030
AT1G75270
AT1G13700
AT3G63290
AT5G08415
AT4G13550
AT4G01720
AT1G32210
AT1G76730
AT2G29480
AT2G06990
AT3G26020
AT4G14716
AT5G25790
AT3G13870
AT2G45650
AT5G35370
AT5G01360
AT3G62690
AT4G10490
AT1G32490
AT2G19670
AT1G75330
AT3G48350
AT1G74540
AT1G26250
AT4G13100
AT1G30080
AT5G10480
AT5G54650
AT5G58790
AT5G01130
AT3G21640
AT1G80950
AT1G09180
AT4G02380
AT1G60800
AT2G20170
AT2G46850
AT3G52960
AT1G49140
AT2G29910
AT3G09010
AT3G09085
AT3G17750
AT3G59052
AT3G49460
AT2G20400
AT5G09230
AT1G36340
AT2G16790
AT1G30050
AT5G59420
AT1G53490
AT1G52930
AT4G30996
AT5G15900
AT3G19170
AT1G14400
AT2G29730
AT2G04450
AT1G01920
AT2G35260
AT1G77930
AT3G53420
AT5G22100
AT1G72900
AT5G46220
AT4G08690
AT1G17460
AT5G04430
AT3G48160
AT5G62320
AT1G47560
AT5G39680
AT5G17830
AT2G28790
AT4G00560
AT2G43190
AT1G28210
AT1G67400
AT3G50270
AT1G52370
AT3G01700
AT3G57060
AT3G14610
AT1G50940
AT5G07800
AT3G42640
AT2G32700
AT5G05610
AT2G40205
AT2G02410
AT1G30510
AT1G70670
AT1G28560
AT1G73380
AT3G27230
AT4G27470
AT2G44940
AT4G11845
AT4G18100
AT3G55700
AT5G39520
AT3G50560
AT3G01360
AT3G61740
AT3G18640
AT1G56220
AT5G57330
AT5G03020
AT4G22890
AT4G17270
AT3G25030
AT2G06005
AT3G32930
AT3G55020
AT5G55640
AT5G43600
AT1G69523
AT3G16050
AT4G02440
AT5G47030
AT1G27350
AT5G38130
AT2G01090
AT2G25940
AT4G17140
AT1G48880
AT5G21960
AT3G46720
AT1G11755
AT4G18910
AT4G03635
AT1G48110
AT1G20350
AT4G38740
AT1G78930
AT1G48050
AT2G43410
AT4G17370
AT3G62980
AT3G02770
AT1G05780
AT1G67720
AT1G43800
AT5G40590
AT1G45160
AT4G08685
AT4G25100
AT2G19146
AT5G54370
AT5G43170
AT5G26940
AT1G54830
AT3G13510
AT2G29140
AT1G52750
AT4G25550
AT4G38690
AT2G46380
AT3G04770
AT1G05350
AT4G29400
AT3G49320
AT5G40970
AT5G28830
AT2G47520
AT4G33090
AT3G46650
AT5G54960
AT4G25590
AT5G24660
AT5G04250
AT1G67990
AT5G04510
AT5G20580
AT5G57000
AT3G15140
AT1G21950
AT4G10265
AT1G09840
AT4G14710
AT1G54320
AT1G06380
AT5G57840
AT1G75370
AT1G68700
AT2G39820
AT1G09415
AT1G52530
AT1G47395
AT1G52855
AT3G04070
AT5G53160
AT2G20230
AT5G18720
AT1G01840
AT1G23030
AT1G13480
AT1G53860
AT1G01730
AT3G18350
AT5G66450
AT1G54160
AT4G33905
AT5G46210
AT1G11020
AT5G67220
AT2G36070
AT5G15120
AT1G78780
AT5G55490
AT3G62470
AT1G28440
AT2G42340
AT5G24655
AT2G29890
AT1G02820
AT3G54120
AT1G52320
AT5G23540
AT1G63940
AT4G26620
AT1G74380
AT5G16130
AT3G07120
AT5G64380
AT1G06590
AT3G21215
AT4G16150
AT1G23850
AT3G45770
AT4G15475
AT5G66050
AT3G10850
AT2G07708
AT3G06840
AT2G38450
AT5G01150
AT5G20410
AT1G08810
AT1G26945
AT5G46430
AT2G18460
AT1G14030
AT3G43220
AT2G25480
AT4G30820
AT5G03320
AT3G05610
AT3G43230
AT3G62540
AT5G44260
AT5G28770
AT1G45249
AT4G34850
AT5G54010
AT2G14890
AT1G77440
AT2G41620
AT4G03260
AT5G52810
AT2G20840
AT5G64050
AT5G58720
AT3G06690
AT5G01560
AT1G80040
AT1G26850
AT1G27330
AT3G28220
AT2G17630
AT5G65200
AT3G60330
AT1G20960
AT2G47530
AT2G20585
AT2G30130
AT4G24140
AT5G61010
AT5G40380
AT3G27210
AT4G11450
AT4G08870
AT4G26965
AT5G52440
AT3G02560
AT5G65400
AT5G45680
AT4G24450
AT1G47970
AT1G56090
AT1G30520
AT4G30993
AT4G00450
AT3G25430
AT4G13830
AT1G06645
AT1G04920
AT1G53280
AT4G01710
AT3G59050
AT5G20310
AT2G41020
AT1G05575
AT2G24320
AT5G36220
AT1G02030
AT5G16450
AT2G04070
AT3G12950
AT1G13520
AT5G51910
AT1G15500
AT2G01080
AT1G06180
AT2G04700
AT1G80360
AT3G48550
AT1G22190
AT4G00110
AT3G12880
AT2G18780
AT1G80970
AT4G04930
AT2G27530
AT5G66200
AT3G25920
AT5G43470
AT5G64390
AT3G60080
AT1G30360
AT1G03050
AT1G21660
AT5G24350
AT1G27150
AT3G62750
AT4G16880
AT1G43670
AT5G24352
AT2G31130
AT2G39980
AT1G58766
AT3G50040
AT5G60710
AT1G16730
AT5G39450
AT1G06650
AT5G24760
AT2G22930
AT2G38840
AT5G52980
AT2G45170
AT3G46660
AT1G09450
AT5G52200
AT3G46690
AT5G18900
AT4G17790
AT3G07660
AT5G22370
AT5G35450
AT5G62300
AT1G05070
AT5G47520
AT2G35490
AT1G61410
AT5G19060
AT1G03040
AT2G47990
AT4G25420
```
