## Supplementary material for "A comprehensive map of preferentially located motifs reveals distinct proximal *cis*-regulatory elements in plants": AGCTGCAG_containing_gene_set.txt

```
#Occurences of AGCTGCAG between 214 and 289 (positions relative to the transcription start site)
#136 sequences with AGCTGCAG in this interval
#0.66% of the sequences in promoter set with AGCTGCAG (set with 20573 sequences)
AT5G57640
AT3G58500
AT4G31000
AT1G18010
AT4G19400
AT5G14800
AT1G05820
AT5G09740
AT1G75120
AT5G07330
AT3G18640
AT1G66360
AT4G33940
AT1G29250
AT1G78940
AT3G02470
AT5G48880
AT4G09310
AT4G25890
AT3G15580
AT5G64090
AT2G23740
AT1G77660
AT3G27100
AT3G58560
AT1G62220
AT2G16500
AT3G62210
AT4G08470
AT4G38190
AT3G53200
AT5G09260
AT1G51400
AT5G05240
AT1G02860
AT4G00370
AT1G27530
AT2G40510
AT3G21055
AT3G51330
AT4G04870
AT1G16270
AT5G62640
AT2G29360
AT5G65220
AT4G12620
AT2G40630
AT2G06990
AT5G20635
AT5G07340
AT2G40860
AT1G03550
AT4G30590
AT3G63090
AT4G07670
AT1G78230
AT2G04190
AT5G52970
AT5G18250
AT2G45800
AT1G04810
AT1G18000
AT1G18600
AT2G36350
AT3G54390
AT2G18600
AT3G02200
AT3G23920
AT4G39890
AT1G17160
AT1G21920
AT2G20980
AT3G11250
AT5G55200
AT3G55520
AT2G47030
AT1G35230
AT5G15910
AT4G23720
AT3G59890
AT5G57940
AT2G17290
AT3G25920
AT3G49140
AT5G47870
AT1G21100
AT2G29340
AT5G15740
AT2G21650
AT4G35040
AT1G08350
AT4G04790
AT5G47210
AT4G09200
AT5G10600
AT2G25690
AT2G26900
AT4G33130
AT3G24100
AT1G07610
AT2G24060
AT4G17785
AT2G45700
AT5G15220
AT1G80770
AT1G68110
AT1G64060
AT1G06150
AT2G40010
AT5G55560
AT5G49940
AT2G25240
AT2G19830
AT1G80190
AT3G61415
AT2G22800
AT4G21650
AT1G03980
AT5G41750
AT2G40430
AT5G62290
AT2G32070
AT5G23780
AT1G78020
AT1G15340
AT1G73770
AT5G02550
AT2G42340
AT3G02468
AT2G02770
AT4G12020
AT2G01870
AT3G05350
AT2G42880
AT1G58360
AT5G52910
```
