## Supplementary material for "A comprehensive map of preferentially located motifs reveals distinct proximal *cis*-regulatory elements in plants": AGCTTACA_containing_gene_set.txt

```
#Occurences of AGCTTACA between 10 and 71 (positions relative to the transcription start site)
#78 sequences with AGCTTACA in this interval
#0.38% of the sequences in promoter set with AGCTTACA (set with 20573 sequences)
AT4G09200
AT1G79420
AT2G39890
AT1G08660
AT2G18840
AT3G47030
AT1G13605
AT3G18570
AT5G58800
AT2G32850
AT4G00360
AT5G60690
AT1G08210
AT4G27140
AT1G03760
AT5G35450
AT3G24430
AT5G61670
AT5G49000
AT3G54930
AT5G43470
AT1G05250
AT1G62190
AT1G03750
AT3G59930
AT4G19860
AT2G31870
AT3G45600
AT5G58000
AT2G46390
AT5G45460
AT3G05680
AT5G49945
AT3G56740
AT5G45470
AT4G09310
AT5G15490
AT5G61300
AT3G21360
AT4G38170
AT3G24860
AT5G20000
AT5G61290
AT2G03820
AT4G35520
AT5G35210
AT1G30360
AT1G74055
AT1G06580
AT4G02820
AT1G52230
AT4G13430
AT1G03560
AT4G14950
AT5G23580
AT3G51670
AT1G18680
AT2G26230
AT5G45890
AT2G36120
AT1G05140
AT1G04390
AT3G56750
AT5G56160
AT1G62560
AT5G42825
AT5G60700
AT2G42270
AT4G21190
AT3G14050
AT4G32910
AT5G49950
AT2G45880
AT5G58790
AT3G28970
AT4G38960
AT3G54130
AT3G14260
```
