## Supplementary material for "A comprehensive map of preferentially located motifs reveals distinct proximal *cis*-regulatory elements in plants": AGCTTCAC_containing_gene_set.txt

```
#Occurences of AGCTTCAC between 264 and 296 (positions relative to the transcription start site)
#70 sequences with AGCTTCAC in this interval
#0.34% of the sequences in promoter set with AGCTTCAC (set with 20573 sequences)
AT1G18740
AT3G22968
AT5G38880
AT4G19810
AT1G05150
AT5G58110
AT1G65390
AT2G43480
AT2G37110
AT1G77160
AT5G17220
AT1G70990
AT1G03365
AT3G07260
AT1G75730
AT2G20230
AT5G46780
AT1G09950
AT5G14990
AT5G62750
AT3G03370
AT2G17270
AT1G66740
AT1G15120
AT1G02780
AT5G62980
AT3G01700
AT4G14650
AT1G50110
AT3G62180
AT3G12180
AT1G47720
AT4G16460
AT3G22970
AT4G16570
AT5G53890
AT4G14270
AT3G18690
AT3G52450
AT4G02660
AT3G01860
AT3G43220
AT5G38420
AT1G04230
AT1G19050
AT3G49140
AT1G53760
AT5G42620
AT5G16890
AT2G19270
AT3G44620
AT5G13170
AT1G15360
AT1G74030
AT2G20570
AT3G58110
AT4G14190
AT3G46440
AT3G15290
AT1G17980
AT3G17365
AT5G64380
AT1G14420
AT1G33400
AT5G11780
AT1G68640
AT1G23410
AT5G57840
AT5G61300
AT4G14700
```
