## Supplementary material for "A comprehensive map of preferentially located motifs reveals distinct proximal *cis*-regulatory elements in plants": AGCTTTA_containing_gene_set.txt

```
#Occurences of AGCTTTA between 5 and 14 (positions relative to the transcription start site)
#68 sequences with AGCTTTA in this interval
#0.33% of the sequences in promoter set with AGCTTTA (set with 20573 sequences)
AT4G38540
AT1G28090
AT3G18620
AT2G25610
AT1G20830
AT3G15340
AT1G05270
AT4G16410
AT2G24762
AT3G20800
AT1G79700
AT2G14365
AT1G23220
AT1G13420
AT1G17590
AT5G39520
AT5G59470
AT4G30260
AT1G62300
AT3G59990
AT3G51490
AT3G22840
AT1G18040
AT1G18260
AT3G24230
AT2G27480
AT3G18524
AT1G07320
AT1G09790
AT1G74740
AT5G05410
AT3G18720
AT3G56270
AT5G26040
AT3G47030
AT1G62560
AT4G36960
AT3G19760
AT5G17580
AT1G23850
AT3G10720
AT2G31260
AT3G60300
AT3G26744
AT4G30110
AT1G18540
AT5G04590
AT1G56290
AT5G23750
AT4G19140
AT1G62840
AT3G47570
AT2G28671
AT5G26740
AT4G27760
AT5G23580
AT1G18370
AT1G62360
AT3G05700
AT1G23730
AT5G20165
AT4G39420
AT4G36970
AT5G20670
AT3G52920
AT2G17280
AT2G20480
AT4G16630
```
