## Supplementary material for "A comprehensive map of preferentially located motifs reveals distinct proximal *cis*-regulatory elements in plants": AGCTTTAT_containing_gene_set.txt

```
#Occurences of AGCTTTAT between 6 and 17 (positions relative to the transcription start site)
#34 sequences with AGCTTTAT in this interval
#0.17% of the sequences in promoter set with AGCTTTAT (set with 20573 sequences)
AT3G17890
AT1G61700
AT3G22840
AT1G13420
AT5G23750
AT3G52920
AT5G26040
AT3G51490
AT1G05270
AT3G10720
AT5G15580
AT5G05410
AT1G18040
AT2G14365
AT3G05700
AT4G39210
AT3G47570
AT3G15340
AT4G24560
AT4G39420
AT1G74740
AT4G28030
AT5G20165
AT3G24230
AT4G16630
AT2G31260
AT5G26030
AT2G13790
AT1G09790
AT3G59990
AT1G20830
AT1G23730
AT1G71480
AT3G21220
```
