## Supplementary material for "A comprehensive map of preferentially located motifs reveals distinct proximal *cis*-regulatory elements in plants": AGCTTTTG_containing_gene_set.txt

```
#Occurences of AGCTTTTG between 57 and 193 (positions relative to the transcription start site)
#414 sequences with AGCTTTTG in this interval
#2.01% of the sequences in promoter set with AGCTTTTG (set with 20573 sequences)
AT5G37680
AT5G17540
AT2G46670
AT1G03055
AT5G47610
AT3G22440
AT5G05360
AT1G48140
AT3G13080
AT1G07900
AT5G18070
AT5G07630
AT1G16445
AT3G10610
AT2G44020
AT2G05185
AT5G50250
AT4G00420
AT2G23320
AT5G48500
AT5G59960
AT3G05930
AT1G63206
AT5G45980
AT1G69420
AT2G32885
AT3G03140
AT4G12700
AT1G54440
AT5G65210
AT1G80870
AT5G14030
AT2G37290
AT1G11310
AT3G58350
AT1G23780
AT5G66052
AT5G56320
AT3G50860
AT4G02390
AT1G08360
AT2G05630
AT5G48090
AT4G32208
AT5G11150
AT2G46550
AT1G69030
AT1G64628
AT5G63225
AT3G06390
AT3G46460
AT2G40116
AT3G20330
AT4G13950
AT5G19240
AT5G25580
AT1G15230
AT3G48860
AT3G18750
AT1G32070
AT3G44010
AT5G62920
AT5G41990
AT5G62980
AT5G08690
AT3G29410
AT5G49970
AT4G14096
AT1G30110
AT2G15440
AT1G73110
AT2G37660
AT5G34869
AT4G22050
AT5G02530
AT1G73960
AT5G62430
AT1G67635
AT5G41992
AT2G46270
AT2G13650
AT1G33390
AT1G26850
AT4G20910
AT4G16500
AT3G24160
AT4G22290
AT4G14455
AT3G04150
AT5G02840
AT5G59400
AT3G27290
AT3G02830
AT1G16320
AT5G59870
AT3G20790
AT4G38225
AT5G15760
AT2G26540
AT5G43860
AT5G38300
AT5G57685
AT5G40645
AT5G22920
AT5G65340
AT5G64570
AT3G14440
AT2G46390
AT1G72130
AT5G54180
AT4G23340
AT1G06750
AT5G19770
AT4G08980
AT2G01820
AT2G33560
AT1G77370
AT2G31370
AT5G35480
AT4G30340
AT4G13710
AT1G17510
AT2G04220
AT1G62680
AT2G02170
AT5G24240
AT3G02650
AT1G34170
AT4G36730
AT2G25530
AT5G64330
AT1G79560
AT1G06680
AT5G14130
AT5G59560
AT4G35335
AT1G21410
AT4G22285
AT5G13560
AT2G37160
AT3G04970
AT3G46210
AT1G08310
AT3G28860
AT4G02010
AT5G09590
AT5G42110
AT1G52460
AT3G48150
AT1G50460
AT4G18375
AT1G01880
AT3G27850
AT5G24314
AT5G02960
AT4G13430
AT4G14815
AT1G13245
AT1G48560
AT5G60400
AT4G18190
AT2G22200
AT4G38540
AT3G24690
AT4G01550
AT3G03490
AT3G18190
AT3G10300
AT4G16050
AT1G79520
AT1G71490
AT3G16110
AT3G52115
AT3G22500
AT3G13000
AT1G13440
AT4G24240
AT1G29720
AT1G48500
AT5G43960
AT1G17780
AT5G04740
AT1G23750
AT5G61560
AT1G15215
AT1G59540
AT3G02560
AT3G14890
AT3G09470
AT3G26744
AT1G09150
AT4G19050
AT4G10260
AT1G59750
AT2G44220
AT3G21190
AT3G18295
AT1G13360
AT3G10320
AT2G41390
AT2G20240
AT5G39670
AT1G76580
AT1G07520
AT5G14310
AT1G21460
AT1G07390
AT3G24240
AT3G08910
AT2G24640
AT1G36920
AT3G04180
AT1G78895
AT3G44510
AT5G28450
AT4G32030
AT3G28007
AT2G18938
AT2G37560
AT3G42150
AT5G44860
AT4G37660
AT2G26640
AT1G23540
AT5G50310
AT3G17440
AT1G27430
AT2G37975
AT2G34820
AT5G61160
AT4G28510
AT5G58050
AT4G15780
AT2G22240
AT2G44240
AT5G57380
AT4G31250
AT5G22730
AT1G12710
AT3G48750
AT5G10690
AT5G25350
AT4G03110
AT5G18730
AT2G39130
AT1G64630
AT2G39435
AT4G28160
AT5G44800
AT1G12775
AT4G27380
AT4G36380
AT3G25870
AT1G72010
AT5G05530
AT1G35710
AT4G36960
AT4G14330
AT1G36000
AT3G21080
AT3G05380
AT1G30040
AT3G45140
AT1G66080
AT1G52150
AT2G13690
AT5G43720
AT5G18100
AT2G46505
AT5G40330
AT5G44680
AT3G27150
AT1G16310
AT3G62820
AT5G19780
AT5G39320
AT4G18470
AT2G34840
AT1G32050
AT2G36090
AT3G05170
AT2G45940
AT3G50940
AT4G34881
AT1G65000
AT5G23710
AT2G22770
AT1G79620
AT3G27380
AT1G26680
AT1G61150
AT4G27140
AT5G08535
AT5G15520
AT1G63290
AT3G53050
AT2G24590
AT1G30630
AT1G52820
AT1G65700
AT2G40200
AT1G62780
AT3G43720
AT2G20530
AT1G45010
AT3G62120
AT1G68370
AT5G19840
AT5G65240
AT2G19780
AT5G47690
AT1G33960
AT2G17150
AT5G37478
AT1G68300
AT4G38370
AT1G28130
AT1G80150
AT1G02205
AT4G21745
AT5G50090
AT1G27090
AT5G07900
AT5G22608
AT5G26240
AT2G20010
AT1G15780
AT2G46280
AT5G66470
AT5G17530
AT1G63830
AT4G25170
AT4G35490
AT1G22030
AT4G15093
AT4G27330
AT2G22460
AT2G06000
AT5G59750
AT5G53020
AT1G65290
AT1G70410
AT2G07340
AT3G23250
AT2G26560
AT4G38230
AT3G56350
AT1G63700
AT1G49160
AT5G25270
AT1G13410
AT3G09735
AT1G35780
AT3G05100
AT2G46790
AT1G28270
AT5G06350
AT3G09500
AT5G57170
AT5G57450
AT3G57490
AT5G05110
AT2G33300
AT4G19160
AT3G55380
AT5G22470
AT2G04795
AT3G25520
AT3G22620
AT4G31340
AT3G53850
AT5G10940
AT1G16630
AT3G45680
AT1G48175
AT2G35900
AT5G16040
AT1G63450
AT2G16030
AT5G11980
AT5G04320
AT3G54030
AT1G24510
AT5G07080
AT5G48340
AT4G28400
AT2G23348
AT2G39930
AT2G31290
AT1G04860
AT3G10140
AT4G09350
AT5G37320
AT5G49820
AT5G17560
AT3G60500
AT3G62000
AT3G51500
AT5G64230
AT2G43090
AT5G11510
AT2G38380
AT3G04190
AT1G61990
AT5G45060
AT2G40980
AT5G55560
AT2G43950
AT5G63700
AT5G20950
AT3G20970
AT2G12940
AT4G36720
AT2G39850
```
