## Supplementary material for "A comprehensive map of preferentially located motifs reveals distinct proximal *cis*-regulatory elements in plants": AGCTTTTT_containing_gene_set.txt

```
#Occurences of AGCTTTTT between 3 and 15 (positions relative to the transcription start site)
#65 sequences with AGCTTTTT in this interval
#0.32% of the sequences in promoter set with AGCTTTTT (set with 20573 sequences)
AT3G13570
AT5G59470
AT4G11330
AT3G11320
AT5G11890
AT4G16410
AT3G13210
AT5G10470
AT2G31083
AT3G23050
AT3G50760
AT5G45720
AT4G04030
AT1G14315
AT2G46535
AT3G07980
AT1G51580
AT3G18215
AT3G58050
AT1G04480
AT1G01230
AT3G54730
AT1G54060
AT5G46420
AT4G26840
AT2G19850
AT4G33600
AT1G51590
AT5G04750
AT1G11080
AT3G60370
AT2G06210
AT1G62360
AT5G64320
AT5G09400
AT1G68550
AT5G58330
AT1G66550
AT1G04670
AT3G20340
AT1G10530
AT5G49620
AT1G05160
AT5G44568
AT1G69935
AT1G05270
AT2G16860
AT2G04030
AT1G53580
AT4G36360
AT1G18070
AT5G13170
AT1G67140
AT5G17860
AT5G09720
AT4G23330
AT1G68552
AT2G45070
AT3G21400
AT2G19160
AT5G47580
AT5G16510
AT4G27240
AT2G01460
AT3G03790
```
