## Supplementary material for "A comprehensive map of preferentially located motifs reveals distinct proximal *cis*-regulatory elements in plants": AGGAAA_containing_gene_set.txt

```
#Occurences of AGGAAA between 2 and 2 (positions relative to the transcription start site)
#57 sequences with AGGAAA in this interval
#0.28% of the sequences in promoter set with AGGAAA (set with 20573 sequences)
AT2G07690
AT2G44130
AT5G54310
AT3G49320
AT1G08970
AT2G36145
AT1G03106
AT1G78922
AT4G18570
AT2G38810
AT3G27960
AT5G23820
AT5G63860
AT5G45170
AT1G09430
AT2G26650
AT3G55850
AT4G29220
AT3G02510
AT1G61640
AT3G12360
AT5G17840
AT4G30993
AT4G24660
AT2G37450
AT1G75680
AT4G27980
AT4G24690
AT1G80500
AT3G48200
AT5G45100
AT2G25130
AT3G62140
AT1G12000
AT5G25610
AT1G04130
AT3G19600
AT5G57565
AT3G04890
AT1G64710
AT4G19400
AT2G17440
AT3G18770
AT2G18240
AT4G36430
AT5G53250
AT1G60460
AT1G76405
AT5G66790
AT5G64240
AT5G46360
AT1G26940
AT1G16770
AT1G19880
AT4G01370
AT1G31814
AT2G14860
```
