## Supplementary material for "A comprehensive map of preferentially located motifs reveals distinct proximal *cis*-regulatory elements in plants": AGGAAGAC_containing_gene_set.txt

```
#Occurences of AGGAAGAC between 218 and 250 (positions relative to the transcription start site)
#62 sequences with AGGAAGAC in this interval
#0.30% of the sequences in promoter set with AGGAAGAC (set with 20573 sequences)
AT1G29410
AT2G28740
AT1G80350
AT3G57750
AT2G20820
AT3G10670
AT3G17450
AT2G46880
AT5G41810
AT3G24506
AT4G18610
AT2G29360
AT5G20380
AT5G28646
AT2G12462
AT3G03180
AT3G08910
AT1G72020
AT4G14010
AT1G48530
AT3G26690
AT4G35700
AT1G12600
AT2G43540
AT3G48580
AT3G62280
AT2G41200
AT5G41685
AT1G78090
AT5G38720
AT2G21820
AT4G08320
AT5G17190
AT1G21150
AT4G22550
AT2G25660
AT4G34135
AT1G20200
AT3G16350
AT2G40070
AT4G33950
AT1G11480
AT3G10405
AT5G64680
AT5G06050
AT1G49720
AT4G23770
AT5G61430
AT5G51960
AT5G59520
AT5G26120
AT5G20600
AT3G55230
AT5G24630
AT1G03710
AT5G44973
AT1G55970
AT3G57910
AT1G48610
AT4G02450
AT4G04745
AT1G64561
```
