## Supplementary material for "A comprehensive map of preferentially located motifs reveals distinct proximal *cis*-regulatory elements in plants": AGGACG_containing_gene_set.txt

```
#Occurences of AGGACG between 261 and 320 (positions relative to the transcription start site)
#323 sequences with AGGACG in this interval
#1.57% of the sequences in promoter set with AGGACG (set with 20573 sequences)
AT2G42260
AT3G47040
AT5G45040
AT1G32440
AT1G01460
AT5G10270
AT3G62720
AT2G29210
AT2G42740
AT2G03640
AT2G17970
AT1G59124
AT2G16950
AT4G31010
AT2G27460
AT2G36230
AT5G13030
AT5G58330
AT5G25160
AT3G26450
AT3G27270
AT1G61340
AT1G10560
AT3G14010
AT5G58690
AT1G01780
AT1G74090
AT4G00810
AT1G78230
AT3G58770
AT1G80300
AT2G31160
AT4G15350
AT1G64190
AT4G26520
AT2G17390
AT2G45010
AT1G32580
AT2G35340
AT4G35970
AT5G04160
AT5G19850
AT1G35290
AT3G52561
AT2G27470
AT2G25100
AT2G27970
AT1G07790
AT2G28350
AT1G24140
AT5G01470
AT4G16710
AT4G33500
AT4G11970
AT2G20562
AT3G16800
AT5G08170
AT5G41900
AT4G13075
AT1G58602
AT3G21380
AT3G07500
AT1G16130
AT4G24000
AT1G78440
AT1G55830
AT3G57290
AT1G56090
AT3G45750
AT2G40510
AT4G25850
AT1G69510
AT3G27020
AT5G05210
AT5G12970
AT1G58807
AT5G07430
AT5G26692
AT3G26190
AT3G62910
AT4G19350
AT2G03680
AT1G51660
AT3G49950
AT5G16590
AT3G03810
AT3G46540
AT3G52750
AT2G39740
AT3G23490
AT3G11980
AT1G59510
AT5G13170
AT3G19950
AT3G60970
AT2G01750
AT1G61255
AT2G30020
AT2G47650
AT5G51480
AT4G03566
AT1G67930
AT1G08370
AT5G37550
AT2G33690
AT2G43620
AT1G72645
AT1G26450
AT3G52540
AT4G22850
AT3G63400
AT1G51070
AT4G08900
AT1G49230
AT1G66460
AT5G01970
AT5G16040
AT3G47700
AT4G25690
AT3G27960
AT5G47820
AT1G68260
AT4G23770
AT4G37970
AT2G34490
AT1G01790
AT1G04730
AT3G10190
AT3G12600
AT3G07520
AT5G20910
AT3G11070
AT5G60910
AT5G59970
AT4G24840
AT3G58030
AT1G73870
AT3G24320
AT5G35940
AT1G68430
AT1G02813
AT1G18210
AT4G25692
AT4G33130
AT3G25520
AT1G79600
AT1G79670
AT1G75360
AT3G48350
AT5G05190
AT3G14420
AT3G16310
AT5G04895
AT3G16290
AT1G80690
AT1G78580
AT1G08000
AT2G01650
AT3G09320
AT5G60670
AT5G60160
AT1G69190
AT4G02740
AT5G60720
AT3G16460
AT5G47700
AT1G55850
AT3G19300
AT1G17744
AT1G22170
AT3G12280
AT3G02450
AT3G17800
AT2G26710
AT5G63920
AT5G64060
AT5G03970
AT1G20380
AT4G10670
AT1G16410
AT1G13740
AT2G05120
AT3G18300
AT4G27600
AT3G13610
AT1G79730
AT5G02090
AT3G61570
AT3G02065
AT3G50050
AT5G54680
AT5G61190
AT1G10830
AT1G34060
AT3G47050
AT3G58660
AT1G79030
AT3G16420
AT3G50750
AT3G06035
AT3G23390
AT3G15950
AT4G24440
AT1G28700
AT4G35530
AT4G09570
AT3G28760
AT3G13670
AT2G34060
AT3G08670
AT5G23920
AT4G02810
AT1G41830
AT5G51350
AT1G29640
AT1G16920
AT5G63120
AT3G55710
AT3G24690
AT3G20740
AT1G79050
AT5G62630
AT5G47590
AT5G47220
AT2G47980
AT3G46600
AT1G22790
AT5G42380
AT2G34300
AT2G26530
AT4G26640
AT2G04025
AT5G01960
AT1G13195
AT1G78410
AT3G02470
AT1G28300
AT5G04170
AT1G19485
AT3G12960
AT5G49440
AT3G01130
AT5G46295
AT5G25580
AT3G07090
AT2G47760
AT2G35585
AT5G20820
AT3G59480
AT1G65800
AT1G47530
AT5G44670
AT1G50700
AT4G23650
AT3G09680
AT5G59690
AT4G38550
AT1G73760
AT1G54540
AT4G32620
AT2G24790
AT1G60790
AT3G61050
AT1G65510
AT2G33170
AT4G17270
AT5G54690
AT2G41870
AT1G36320
AT3G46300
AT5G38480
AT1G66320
AT2G29310
AT3G50110
AT3G27000
AT5G03210
AT5G49880
AT1G50900
AT1G04090
AT1G71850
AT1G58160
AT4G34100
AT5G07420
AT3G42670
AT2G26000
AT5G26060
AT3G17310
AT1G50620
AT2G29950
AT1G74100
AT4G29850
AT1G20160
AT5G24270
AT2G16930
AT4G01800
AT2G06095
AT2G32940
AT3G11830
AT3G06410
AT1G07020
AT1G79160
AT2G23430
AT4G32785
AT3G09550
AT5G03250
AT1G06250
AT1G20220
AT1G30630
AT4G11920
AT4G21180
AT4G35560
AT5G26330
AT4G37490
AT1G63840
AT3G52130
AT1G05120
AT4G24550
AT1G61310
AT2G35765
AT5G52300
AT3G06790
AT5G67500
AT1G02190
```
