## Supplementary material for "A comprehensive map of preferentially located motifs reveals distinct proximal *cis*-regulatory elements in plants": AGGACGA_containing_gene_set.txt

```
#Occurences of AGGACGA between 245 and 302 (positions relative to the transcription start site)
#140 sequences with AGGACGA in this interval
#0.68% of the sequences in promoter set with AGGACGA (set with 20573 sequences)
AT5G66080
AT3G02065
AT4G10670
AT5G45040
AT4G20890
AT4G02740
AT4G21180
AT1G22170
AT1G51660
AT2G26530
AT1G32440
AT3G62560
AT1G78410
AT3G11980
AT2G45010
AT3G17800
AT1G74090
AT5G66240
AT5G38480
AT1G69510
AT1G41830
AT3G45750
AT5G62630
AT2G02780
AT1G73870
AT5G64060
AT3G16310
AT3G11070
AT1G79730
AT3G07500
AT5G43980
AT2G43865
AT4G25850
AT4G26640
AT1G07790
AT3G09680
AT4G35970
AT5G03970
AT1G79030
AT4G11920
AT2G01650
AT3G60970
AT3G03560
AT3G02468
AT1G79050
AT1G64190
AT4G00810
AT1G68430
AT2G36190
AT3G52130
AT5G13170
AT3G17780
AT5G01470
AT3G29360
AT2G31680
AT3G52660
AT4G31010
AT2G34060
AT5G46295
AT1G01460
AT5G52300
AT5G58690
AT3G05950
AT5G03250
AT1G07020
AT5G20910
AT3G16420
AT3G50110
AT3G49770
AT2G27460
AT1G08000
AT4G31020
AT2G20880
AT3G27960
AT3G57290
AT5G35940
AT3G09550
AT1G08370
AT1G15670
AT2G33380
AT2G40380
AT3G59480
AT4G32785
AT4G00590
AT5G15950
AT3G16800
AT3G42670
AT2G04025
AT3G54000
AT1G74100
AT5G13790
AT3G15950
AT3G25520
AT2G03280
AT5G40420
AT5G47220
AT1G75360
AT5G60720
AT1G51070
AT2G39740
AT5G54680
AT3G13670
AT5G63920
AT1G69190
AT4G15350
AT4G34100
AT4G11970
AT1G06250
AT4G02810
AT4G29850
AT1G61310
AT1G10220
AT1G13740
AT1G79670
AT5G08170
AT1G50620
AT3G07520
AT5G41900
AT3G62720
AT3G62840
AT5G47700
AT5G15948
AT3G02470
AT3G19950
AT4G17270
AT1G78440
AT4G03566
AT5G16590
AT1G66320
AT1G01340
AT4G23770
AT3G61570
AT3G14010
AT5G19850
AT5G47820
AT3G12960
AT3G28760
AT2G01750
AT4G19350
AT3G13772
```
