## Supplementary material for "A comprehensive map of preferentially located motifs reveals distinct proximal *cis*-regulatory elements in plants": AGGACTTT_containing_gene_set.txt

```
#Occurences of AGGACTTT between 159 and 232 (positions relative to the transcription start site)
#58 sequences with AGGACTTT in this interval
#0.28% of the sequences in promoter set with AGGACTTT (set with 20573 sequences)
AT5G44790
AT3G14067
AT2G07715
AT2G07795
AT1G44170
AT5G61570
AT4G09170
AT2G43465
AT3G08710
AT3G54050
AT5G03440
AT4G14680
AT3G57360
AT1G02140
AT3G49620
AT1G70260
AT5G11880
AT2G22720
AT2G37660
AT1G50930
AT5G53070
AT2G16390
AT5G41520
AT1G66570
AT4G12340
AT1G26160
AT2G30840
AT1G04950
AT3G50990
AT3G61723
AT2G15790
AT5G24410
AT4G23980
AT2G43420
AT1G66190
AT5G59000
AT1G63740
AT4G19530
AT5G53060
AT4G12010
AT5G60650
AT2G46210
AT5G57360
AT2G20585
AT2G20562
AT1G58330
AT4G09990
AT1G04130
AT2G25110
AT4G22920
AT4G29940
AT1G51080
AT3G49260
AT3G13690
AT2G38020
AT2G39040
AT5G06370
AT4G31330
```
