## Supplementary material for "A comprehensive map of preferentially located motifs reveals distinct proximal *cis*-regulatory elements in plants": AGGAGAAC_containing_gene_set.txt

```
#Occurences of AGGAGAAC between 288 and 367 (positions relative to the transcription start site)
#96 sequences with AGGAGAAC in this interval
#0.47% of the sequences in promoter set with AGGAGAAC (set with 20573 sequences)
AT3G10480
AT4G17500
AT3G10490
AT1G10740
AT1G79880
AT4G12340
AT5G05940
AT1G58100
AT1G20840
AT3G19720
AT3G46790
AT3G60720
AT5G22580
AT1G66190
AT1G21590
AT3G20220
AT2G20580
AT5G09310
AT2G27650
AT5G56780
AT2G10970
AT3G58270
AT1G80750
AT3G17680
AT3G29100
AT5G59720
AT2G31085
AT2G41130
AT5G02840
AT5G42880
AT1G17100
AT2G39760
AT2G17580
AT5G66570
AT5G46370
AT5G04410
AT1G68238
AT2G28380
AT1G21310
AT1G72480
AT4G28556
AT2G26270
AT1G63080
AT2G31083
AT5G17490
AT5G03990
AT3G52490
AT1G70880
AT4G24010
AT5G58860
AT1G74790
AT4G27430
AT1G16740
AT1G49000
AT4G27650
AT5G46860
AT1G05380
AT5G16560
AT1G68790
AT1G55530
AT1G67970
AT1G61250
AT3G12490
AT3G20350
AT5G13700
AT2G25920
AT2G46240
AT5G59830
AT5G52660
AT3G54660
AT3G15170
AT4G40040
AT5G28650
AT4G33140
AT4G08310
AT2G35610
AT3G53700
AT5G26622
AT1G70640
AT4G30550
AT5G13090
AT1G03590
AT1G11310
AT1G29550
AT5G14360
AT1G79870
AT1G76340
AT3G26940
AT3G22830
AT1G63500
AT2G34830
AT4G12825
AT1G76080
AT2G25170
AT3G20210
AT5G45480
```
