## Supplementary material for "A comprehensive map of preferentially located motifs reveals distinct proximal *cis*-regulatory elements in plants": AGGAGGAT_containing_gene_set.txt

```
#Occurences of AGGAGGAT between 203 and 320 (positions relative to the transcription start site)
#226 sequences with AGGAGGAT in this interval
#1.10% of the sequences in promoter set with AGGAGGAT (set with 20573 sequences)
AT3G14850
AT5G40210
AT3G29780
AT5G07360
AT1G74458
AT1G27710
AT4G18040
AT2G37020
AT5G08080
AT1G69910
AT5G23830
AT5G50090
AT1G06060
AT2G47690
AT1G06230
AT2G21660
AT2G01180
AT1G74390
AT1G15500
AT4G28280
AT4G34650
AT1G52343
AT2G20070
AT1G62800
AT3G18370
AT1G66320
AT3G59320
AT4G27745
AT4G34138
AT4G36250
AT3G04640
AT2G47320
AT5G35660
AT2G24762
AT5G65207
AT2G01250
AT4G25830
AT4G14103
AT3G01770
AT1G23580
AT1G62350
AT2G05440
AT5G49840
AT3G06660
AT4G33467
AT4G37120
AT5G65890
AT2G42780
AT5G50490
AT5G64750
AT1G21580
AT1G14280
AT1G72430
AT2G05270
AT2G39910
AT5G45630
AT3G09570
AT2G20700
AT3G06110
AT2G22080
AT5G09860
AT4G11560
AT1G08370
AT2G40470
AT4G01320
AT1G14687
AT2G34310
AT1G50280
AT4G34240
AT3G17998
AT5G05600
AT5G58170
AT3G14750
AT1G79940
AT1G68910
AT2G20920
AT5G52420
AT1G30960
AT1G04930
AT5G25310
AT1G31580
AT5G41860
AT2G13610
AT1G73870
AT2G35980
AT2G32885
AT4G36130
AT1G75140
AT3G11820
AT3G17410
AT2G48090
AT4G31820
AT3G28540
AT3G02280
AT1G78690
AT1G03520
AT1G17200
AT2G01280
AT3G26220
AT3G08990
AT2G18790
AT2G33490
AT1G41880
AT2G32690
AT1G75200
AT1G67620
AT1G17990
AT2G03680
AT3G25717
AT3G22470
AT1G15790
AT3G10740
AT1G28600
AT2G27210
AT4G31875
AT5G09240
AT1G11580
AT2G35610
AT1G54060
AT1G17580
AT4G32208
AT3G18760
AT2G32830
AT5G12030
AT4G35680
AT1G05560
AT2G26340
AT5G09590
AT3G22310
AT5G46030
AT1G22490
AT2G01610
AT2G02350
AT4G34340
AT3G07080
AT2G39320
AT5G48655
AT5G23820
AT1G14660
AT1G77760
AT3G43720
AT5G52050
AT2G15830
AT1G03365
AT2G09840
AT5G63240
AT5G13900
AT1G56220
AT1G48520
AT4G03000
AT2G20720
AT2G44690
AT3G56340
AT2G22870
AT1G01300
AT5G20885
AT2G23060
AT4G13730
AT2G47010
AT1G17730
AT5G63950
AT5G11030
AT1G03750
AT3G47680
AT4G40042
AT2G40590
AT1G75840
AT3G12680
AT5G56710
AT3G03710
AT1G79110
AT4G16830
AT5G57120
AT1G66080
AT4G29840
AT2G32550
AT1G37130
AT1G29550
AT1G54120
AT2G45080
AT5G17170
AT1G23870
AT3G01370
AT1G64110
AT2G35240
AT3G26230
AT4G39720
AT1G13350
AT3G20630
AT1G54410
AT5G12360
AT3G48060
AT3G19130
AT1G67630
AT2G31150
AT1G21050
AT5G25540
AT4G32760
AT1G13090
AT5G01160
AT3G05460
AT3G59990
AT1G30230
AT5G43770
AT5G46730
AT4G17530
AT1G14455
AT5G11520
AT3G45630
AT5G28919
AT4G21800
AT1G18020
AT3G10140
AT1G67970
AT3G17650
AT5G10070
AT4G30820
AT5G07130
AT3G50210
AT3G47620
AT1G54330
AT3G22275
AT2G35670
AT3G04300
AT5G66920
AT2G06420
```
