## Supplementary material for "A comprehensive map of preferentially located motifs reveals distinct proximal *cis*-regulatory elements in plants": AGGAGGTA_containing_gene_set.txt

```
#Occurences of AGGAGGTA between 338 and 416 (positions relative to the transcription start site)
#65 sequences with AGGAGGTA in this interval
#0.32% of the sequences in promoter set with AGGAGGTA (set with 20573 sequences)
AT4G27840
AT1G35670
AT1G68830
AT3G17390
AT1G49975
AT3G07580
AT2G19160
AT1G34760
AT5G07530
AT3G57710
AT1G80610
AT4G00850
AT2G16676
AT1G55540
AT5G19850
AT1G53800
AT3G49770
AT5G45680
AT2G38790
AT3G24690
AT3G05710
AT5G38840
AT1G21970
AT4G37980
AT4G25434
AT4G36020
AT3G62900
AT5G40490
AT1G09840
AT3G22660
AT3G54670
AT2G01370
AT4G28310
AT1G70890
AT2G41475
AT4G10330
AT5G15170
AT4G21590
AT1G79540
AT1G34650
AT4G36130
AT4G21600
AT5G57610
AT3G52480
AT1G70990
AT2G32980
AT3G16570
AT1G71170
AT5G04250
AT1G70830
AT3G53110
AT4G35430
AT4G26590
AT2G44160
AT3G21351
AT3G60960
AT4G02930
AT3G17450
AT2G30505
AT1G29940
AT1G05380
AT4G33920
AT2G17720
AT1G02190
AT2G43000
```
