## Supplementary material for "A comprehensive map of preferentially located motifs reveals distinct proximal *cis*-regulatory elements in plants": AGGAGGTT_containing_gene_set.txt

```
#Occurences of AGGAGGTT between 213 and 317 (positions relative to the transcription start site)
#107 sequences with AGGAGGTT in this interval
#0.52% of the sequences in promoter set with AGGAGGTT (set with 20573 sequences)
AT2G01860
AT4G30270
AT3G51230
AT1G80360
AT3G02620
AT5G47040
AT2G45640
AT3G15750
AT5G46880
AT5G24300
AT1G15130
AT4G15480
AT4G37000
AT2G44710
AT1G80560
AT2G43820
AT5G42760
AT3G04830
AT4G35760
AT2G03120
AT5G44575
AT2G22970
AT4G35480
AT3G08530
AT1G72310
AT4G26200
AT1G19396
AT4G15120
AT3G52430
AT1G63250
AT5G13560
AT1G53540
AT1G17810
AT5G18630
AT2G30870
AT5G44568
AT1G54490
AT5G55507
AT1G19397
AT2G33410
AT5G20790
AT2G39830
AT5G24230
AT1G06660
AT1G02910
AT4G16270
AT2G17990
AT3G52561
AT3G50800
AT1G26090
AT3G14290
AT5G10270
AT1G10700
AT5G14850
AT1G18650
AT1G21280
AT2G29590
AT1G15470
AT5G54830
AT3G17530
AT2G48121
AT1G73720
AT1G34130
AT1G27850
AT5G15700
AT2G21660
AT1G22740
AT2G46470
AT3G26270
AT4G16400
AT1G13770
AT3G27340
AT1G15370
AT1G64910
AT5G53990
AT5G44900
AT5G01290
AT1G68250
AT3G50930
AT2G32690
AT3G22345
AT3G53800
AT3G01230
AT5G65430
AT5G20080
AT1G09155
AT4G37240
AT5G16590
AT5G42780
AT5G62460
AT1G30140
AT1G28375
AT5G10580
AT3G09100
AT3G46230
AT1G23050
AT1G08290
AT4G01670
AT2G18193
AT5G14230
AT4G05330
AT4G39320
AT2G35770
AT4G16340
AT4G02920
AT4G15500
AT1G22370
```
