## Supplementary material for "A comprehensive map of preferentially located motifs reveals distinct proximal *cis*-regulatory elements in plants": AGGAGTC_containing_gene_set.txt

```
#Occurences of AGGAGTC between 196 and 317 (positions relative to the transcription start site)
#254 sequences with AGGAGTC in this interval
#1.23% of the sequences in promoter set with AGGAGTC (set with 20573 sequences)
AT3G49940
AT2G27290
AT1G63310
AT5G11500
AT5G21940
AT4G32830
AT3G61310
AT5G17560
AT1G28610
AT4G14910
AT5G14310
AT2G31940
AT2G47470
AT1G04800
AT4G34050
AT5G56860
AT1G48590
AT3G19290
AT5G26930
AT1G07510
AT3G22620
AT2G24400
AT1G29140
AT2G41260
AT1G27440
AT2G21430
AT3G58540
AT5G28630
AT4G01870
AT1G63220
AT1G14370
AT3G03150
AT5G54590
AT4G15260
AT4G32540
AT1G20810
AT1G61095
AT3G12150
AT2G46070
AT2G35820
AT3G07060
AT3G18940
AT2G20980
AT5G44500
AT3G52570
AT1G33480
AT3G04850
AT3G49260
AT3G08650
AT3G14390
AT1G07000
AT1G26690
AT4G16442
AT1G05710
AT5G42350
AT4G00230
AT5G44410
AT4G38560
AT4G09770
AT5G38050
AT5G61150
AT4G10970
AT1G12460
AT2G38790
AT1G08380
AT3G08840
AT1G79060
AT4G12880
AT2G29995
AT4G11521
AT3G63540
AT5G44920
AT3G17310
AT4G34460
AT1G60500
AT5G64470
AT1G49475
AT3G49370
AT5G41590
AT3G26090
AT3G25577
AT3G51400
AT2G40170
AT3G09490
AT4G01460
AT5G63400
AT5G24230
AT3G16190
AT3G13410
AT5G11720
AT5G64740
AT2G17650
AT1G05190
AT2G39850
AT4G17650
AT3G51330
AT3G44280
AT1G74100
AT5G45630
AT5G58050
AT1G26680
AT1G59940
AT3G51490
AT4G19180
AT1G70590
AT2G42390
AT1G13420
AT5G62030
AT1G02390
AT4G15165
AT5G46080
AT1G76930
AT2G12550
AT5G14570
AT4G03400
AT5G12100
AT3G01360
AT1G57540
AT3G59420
AT3G07568
AT3G06778
AT1G09040
AT1G56190
AT2G25110
AT3G48110
AT1G11572
AT1G19120
AT2G09840
AT1G27360
AT3G17700
AT5G05640
AT3G45700
AT4G19920
AT4G02430
AT3G53370
AT2G31710
AT5G13320
AT5G22520
AT3G05200
AT5G01430
AT4G05050
AT5G62440
AT2G43960
AT1G10470
AT3G48350
AT1G24140
AT2G43090
AT1G79420
AT1G26160
AT1G09800
AT4G01440
AT1G36070
AT4G27400
AT3G07630
AT5G20620
AT5G06930
AT4G33700
AT5G61580
AT3G44590
AT3G52240
AT3G12780
AT4G24130
AT5G64810
AT4G10640
AT3G05010
AT1G71250
AT5G22560
AT4G26240
AT4G22360
AT5G18040
AT3G04960
AT5G42480
AT2G19270
AT2G47820
AT4G21470
AT4G26500
AT4G01450
AT4G28690
AT2G26330
AT1G36990
AT1G22510
AT4G25070
AT2G46210
AT4G35987
AT5G26760
AT5G03240
AT5G42220
AT1G61093
AT1G56290
AT5G05657
AT5G53620
AT3G55280
AT1G54840
AT3G11760
AT3G20640
AT1G29530
AT1G63150
AT3G07790
AT2G47160
AT3G45710
AT1G64780
AT3G06690
AT3G61870
AT2G33480
AT3G46940
AT5G11460
AT2G42400
AT1G04520
AT2G17730
AT4G38210
AT4G33840
AT4G38500
AT2G27900
AT2G32760
AT5G66080
AT4G13230
AT5G16750
AT2G04240
AT5G56600
AT5G47820
AT1G63930
AT5G26250
AT3G05570
AT2G43700
AT1G78570
AT4G02890
AT2G42880
AT3G20490
AT5G14210
AT1G09460
AT1G75860
AT1G11390
AT5G17150
AT5G64840
AT1G43245
AT4G20380
AT1G05670
AT4G26910
AT2G07706
AT4G15160
AT2G20940
AT1G28600
AT1G11590
AT2G35620
AT5G58170
AT1G65900
AT1G71110
AT1G33990
AT5G08040
AT2G33800
AT5G02280
AT4G27580
AT2G19520
AT5G23070
```
