## Supplementary material for "A comprehensive map of preferentially located motifs reveals distinct proximal *cis*-regulatory elements in plants": AGGAGTG_containing_gene_set.txt

```
#Occurences of AGGAGTG between 235 and 368 (positions relative to the transcription start site)
#391 sequences with AGGAGTG in this interval
#1.90% of the sequences in promoter set with AGGAGTG (set with 20573 sequences)
AT1G17285
AT2G27035
AT1G04620
AT5G10370
AT1G66660
AT2G15490
AT3G12690
AT3G02220
AT5G45820
AT1G75540
AT2G44630
AT3G63250
AT1G76560
AT4G19990
AT3G53350
AT2G36770
AT1G79790
AT5G04140
AT5G20150
AT2G20110
AT3G48780
AT5G47650
AT5G66230
AT5G50250
AT4G03140
AT2G02990
AT2G01450
AT5G56325
AT5G23810
AT5G35630
AT3G56900
AT3G45140
AT5G20940
AT1G65090
AT2G17930
AT5G14960
AT2G23150
AT1G59960
AT4G19420
AT2G32920
AT4G32810
AT5G26310
AT2G40815
AT4G38210
AT3G12780
AT1G19690
AT1G68825
AT5G51890
AT4G04340
AT4G09040
AT4G28420
AT3G18035
AT3G05327
AT4G34110
AT1G12970
AT3G19350
AT4G16000
AT1G74970
AT1G30120
AT1G11470
AT1G54310
AT4G01020
AT2G38230
AT5G03250
AT3G55310
AT4G09030
AT1G02730
AT5G09978
AT3G21300
AT5G47200
AT1G47710
AT4G13570
AT3G24450
AT3G04570
AT2G39795
AT4G15802
AT5G02100
AT3G15620
AT1G52910
AT5G02030
AT2G17150
AT3G10290
AT5G22210
AT4G25090
AT3G01970
AT2G20560
AT2G44770
AT3G06450
AT3G47810
AT2G23050
AT3G46660
AT2G36800
AT2G18328
AT1G45215
AT3G62250
AT4G23170
AT5G36210
AT1G21130
AT3G16870
AT1G18000
AT2G18520
AT1G45223
AT5G59750
AT4G26610
AT4G21530
AT5G17220
AT5G05010
AT3G24800
AT5G57800
AT2G29950
AT2G35950
AT3G11050
AT1G58410
AT3G50780
AT1G50040
AT2G42400
AT1G47530
AT5G01890
AT5G42955
AT4G07515
AT3G14400
AT2G15130
AT1G21110
AT2G03440
AT1G17870
AT1G21100
AT1G30960
AT1G03475
AT4G38420
AT2G38270
AT1G77230
AT1G58030
AT1G53345
AT3G55290
AT4G38120
AT1G60680
AT4G10390
AT4G08670
AT5G40280
AT1G57570
AT5G20230
AT5G52600
AT4G28365
AT5G13080
AT2G36090
AT5G08335
AT1G04470
AT1G03630
AT4G32460
AT1G61900
AT5G64830
AT4G16440
AT2G35040
AT4G04632
AT1G49340
AT4G34220
AT1G73040
AT2G25640
AT5G03020
AT5G17800
AT1G28670
AT3G09940
AT5G24570
AT3G20680
AT5G64060
AT5G66690
AT2G39020
AT1G69440
AT4G13800
AT4G02860
AT5G52810
AT4G00340
AT1G64583
AT5G42830
AT5G02410
AT1G01180
AT3G26010
AT2G36790
AT1G18010
AT3G12390
AT5G28500
AT2G35060
AT1G50030
AT3G63220
AT5G56340
AT4G13640
AT4G16260
AT4G29590
AT1G34130
AT2G20740
AT2G42130
AT2G26670
AT1G10050
AT1G69710
AT1G31120
AT3G26140
AT5G05470
AT2G47630
AT3G01730
AT3G57130
AT1G55310
AT2G44260
AT4G31840
AT5G40090
AT4G08025
AT1G67150
AT3G57620
AT5G67340
AT5G67330
AT1G07990
AT3G11120
AT2G43610
AT2G03020
AT1G15490
AT4G32450
AT1G51170
AT5G63030
AT2G46970
AT4G36010
AT2G35900
AT3G44115
AT2G06095
AT1G64625
AT2G03630
AT1G16270
AT1G06230
AT1G07610
AT1G68390
AT5G09860
AT5G45260
AT1G56150
AT1G57760
AT5G17530
AT5G50870
AT1G53160
AT1G01840
AT3G19820
AT5G58470
AT5G05670
AT4G03450
AT3G12940
AT4G34020
AT4G27230
AT2G21385
AT1G54460
AT3G58720
AT4G00120
AT5G55910
AT1G67460
AT2G45630
AT1G45221
AT4G10170
AT1G55130
AT5G24900
AT3G06580
AT2G25930
AT5G53340
AT4G23610
AT5G61560
AT2G35585
AT5G20500
AT4G37210
AT5G52210
AT2G29720
AT1G19140
AT4G13075
AT2G17720
AT1G53900
AT4G18360
AT1G57775
AT5G47990
AT5G54640
AT4G33660
AT1G66200
AT3G54930
AT3G05980
AT4G31700
AT2G20060
AT1G19100
AT1G19170
AT2G43865
AT2G47110
AT3G08860
AT4G09060
AT5G23120
AT3G51480
AT4G16570
AT4G11410
AT5G24890
AT5G13210
AT4G24130
AT2G28310
AT2G42260
AT4G13650
AT5G54720
AT3G44300
AT2G02060
AT1G51630
AT2G36780
AT1G29310
AT5G02480
AT4G25160
AT1G14200
AT1G78960
AT1G17530
AT1G53880
AT2G28510
AT1G59840
AT4G00165
AT2G14900
AT5G53500
AT5G51060
AT4G32130
AT1G80600
AT5G43930
AT1G67710
AT4G31820
AT5G01780
AT3G10340
AT2G19000
AT1G25530
AT1G24100
AT5G58600
AT5G14910
AT4G29980
AT3G01200
AT3G12360
AT5G40770
AT3G13130
AT5G23890
AT5G06750
AT1G67855
AT5G66190
AT2G26740
AT3G14190
AT5G06160
AT5G64940
AT2G36110
AT3G53530
AT1G31550
AT3G63510
AT1G01780
AT3G07380
AT2G27960
AT1G19230
AT4G15360
AT1G62070
AT1G09780
AT3G20100
AT1G57777
AT1G30210
AT5G61840
AT1G47580
AT1G64200
AT5G07390
AT2G45980
AT5G16940
AT2G20960
AT3G26710
AT5G42300
AT3G13450
AT5G04120
AT2G28355
AT3G14290
AT2G15480
AT2G03720
AT5G17400
AT5G34850
AT4G39850
AT3G01660
AT1G10980
AT1G80280
AT2G33780
AT2G44230
AT1G17610
AT1G72040
AT2G32410
AT3G44610
AT3G49725
AT1G70410
AT2G43370
AT3G20240
AT1G61780
AT1G28660
AT5G13850
AT1G72600
AT5G41350
AT2G35920
AT2G01950
AT3G11160
AT3G61770
```
