## Supplementary material for "A comprehensive map of preferentially located motifs reveals distinct proximal *cis*-regulatory elements in plants": AGGATACA_containing_gene_set.txt

```
#Occurences of AGGATACA between 1 and 96 (positions relative to the transcription start site)
#90 sequences with AGGATACA in this interval
#0.44% of the sequences in promoter set with AGGATACA (set with 20573 sequences)
AT2G26970
AT2G02930
AT5G13080
AT1G62360
AT5G19370
AT4G26690
AT3G16580
AT4G26370
AT5G20540
AT5G19850
AT3G05727
AT4G16690
AT4G32140
AT5G67060
AT5G24105
AT3G07800
AT3G22950
AT1G14670
AT3G62660
AT5G64280
AT4G17460
AT4G14090
AT1G49990
AT2G01520
AT4G10590
AT1G17500
AT5G07390
AT3G47190
AT3G24570
AT2G46710
AT4G29380
AT3G48240
AT4G32470
AT1G43190
AT4G32560
AT5G22100
AT2G04305
AT2G39080
AT1G21866
AT4G24590
AT3G52840
AT4G17380
AT3G21160
AT1G46480
AT3G17450
AT2G29525
AT5G36810
AT2G16018
AT1G07230
AT2G38160
AT1G21864
AT3G09580
AT4G24440
AT1G27850
AT1G30972
AT1G60600
AT3G62170
AT1G03250
AT2G33710
AT3G14210
AT5G16380
AT3G07520
AT3G10730
AT2G29020
AT4G26620
AT2G23370
AT2G36320
AT3G24560
AT1G03780
AT4G16570
AT5G15420
AT2G24040
AT1G30974
AT2G15025
AT3G20740
AT2G43620
AT2G44680
AT2G23610
AT4G22680
AT3G15354
AT2G24790
AT2G43210
AT1G07720
AT5G14570
AT5G56870
AT5G07810
AT3G43833
AT5G23220
AT5G65520
AT1G10180
```
