## Supplementary material for "A comprehensive map of preferentially located motifs reveals distinct proximal *cis*-regulatory elements in plants": AGGCACTG_containing_gene_set.txt

```
#Occurences of AGGCACTG between 186 and 295 (positions relative to the transcription start site)
#45 sequences with AGGCACTG in this interval
#0.22% of the sequences in promoter set with AGGCACTG (set with 20573 sequences)
AT4G23230
AT4G23190
AT1G62800
AT4G33680
AT2G26540
AT5G36700
AT1G04050
AT4G31985
AT2G42160
AT1G54360
AT5G48880
AT5G23060
AT2G45570
AT4G01710
AT2G26450
AT5G19550
AT3G15820
AT4G08320
AT3G45290
AT3G24570
AT2G43400
AT2G38210
AT3G09920
AT1G68100
AT5G65850
AT2G39950
AT5G61530
AT3G62630
AT1G49230
AT5G44578
AT1G01730
AT4G36980
AT3G04890
AT4G38150
AT3G45630
AT4G22430
AT5G36790
AT1G53190
AT4G23160
AT3G03560
AT4G20720
AT1G74910
AT1G07840
AT3G02190
AT2G16090
```
