## Supplementary material for "A comprehensive map of preferentially located motifs reveals distinct proximal *cis*-regulatory elements in plants": AGGCCAC_containing_gene_set.txt

```
#Occurences of AGGCCAC between 195 and 307 (positions relative to the transcription start site)
#118 sequences with AGGCCAC in this interval
#0.57% of the sequences in promoter set with AGGCCAC (set with 20573 sequences)
AT3G09700
AT5G12290
AT5G35670
AT5G01640
AT4G29830
AT1G34160
AT4G15500
AT5G51290
AT5G01340
AT1G05020
AT2G47500
AT1G56310
AT5G60940
AT5G49180
AT5G07010
AT5G40270
AT5G17450
AT3G28050
AT1G16610
AT5G03920
AT1G03970
AT5G39150
AT4G30610
AT2G05440
AT1G45160
AT1G80900
AT3G54850
AT3G06500
AT1G64350
AT4G12320
AT2G31940
AT3G51000
AT3G22350
AT5G39100
AT5G26570
AT2G20840
AT1G01940
AT2G10930
AT3G05170
AT4G39210
AT5G39180
AT4G26530
AT1G02080
AT2G35490
AT4G16590
AT4G21940
AT1G05370
AT5G17630
AT2G04925
AT5G65690
AT4G32272
AT4G33720
AT5G56460
AT3G05140
AT1G28335
AT1G48160
AT2G47670
AT4G23670
AT2G39310
AT2G39330
AT5G58310
AT5G37480
AT5G59840
AT4G26720
AT3G13275
AT4G38840
AT1G11760
AT4G03635
AT4G29570
AT3G11402
AT3G44510
AT5G42720
AT5G16453
AT4G18820
AT5G59460
AT3G15110
AT2G35730
AT1G05190
AT1G06200
AT5G48970
AT1G77655
AT5G26790
AT1G68180
AT1G19880
AT5G07000
AT1G42440
AT2G05510
AT1G15630
AT1G11380
AT4G00585
AT1G08770
AT5G15080
AT4G36360
AT4G16265
AT1G64180
AT1G50480
AT2G06520
AT2G13650
AT1G54610
AT5G49650
AT5G45970
AT4G32680
AT5G25840
AT2G06040
AT2G31610
AT1G51260
AT3G49725
AT2G28560
AT1G49030
AT2G35650
AT4G23350
AT2G21490
AT1G31550
AT2G44120
AT5G63000
AT1G35620
AT3G18300
AT1G64850
```
