## Supplementary material for "A comprehensive map of preferentially located motifs reveals distinct proximal *cis*-regulatory elements in plants": AGGCCATC_containing_gene_set.txt

```
#Occurences of AGGCCATC between 222 and 261 (positions relative to the transcription start site)
#18 sequences with AGGCCATC in this interval
#0.09% of the sequences in promoter set with AGGCCATC (set with 20573 sequences)
AT4G11860
AT4G29460
AT3G47420
AT5G18440
AT5G17360
AT5G10070
AT2G23310
AT3G01470
AT1G31550
AT1G04300
AT3G56580
AT3G27460
AT5G56540
AT3G01472
AT1G70030
AT4G11910
AT3G20170
AT5G62740
```
