## Supplementary material for "A comprehensive map of preferentially located motifs reveals distinct proximal *cis*-regulatory elements in plants": AGGCCCGC_containing_gene_set.txt

```
#Occurences of AGGCCCGC between -257 and -140 (positions relative to the transcription start site)
#9 sequences with AGGCCCGC in this interval
#0.04% of the sequences in promoter set with AGGCCCGC (set with 20573 sequences)
AT1G78100
AT1G65270
AT3G11402
AT2G42570
AT5G08440
AT2G17590
AT5G58000
AT2G01540
AT3G11397
```
