## Supplementary material for "A comprehensive map of preferentially located motifs reveals distinct proximal *cis*-regulatory elements in plants": AGGCCCGT_containing_gene_set.txt

```
#Occurences of AGGCCCGT between -243 and -176 (positions relative to the transcription start site)
#12 sequences with AGGCCCGT in this interval
#0.06% of the sequences in promoter set with AGGCCCGT (set with 20573 sequences)
AT3G57760
AT5G46270
AT1G20130
AT2G42900
AT1G30050
AT4G25200
AT3G17780
AT5G27670
AT5G10625
AT2G38180
AT1G65270
AT2G33600
```
