## Supplementary material for "A comprehensive map of preferentially located motifs reveals distinct proximal *cis*-regulatory elements in plants": AGGCCGA_containing_gene_set.txt

```
#Occurences of AGGCCGA between 188 and 317 (positions relative to the transcription start site)
#135 sequences with AGGCCGA in this interval
#0.66% of the sequences in promoter set with AGGCCGA (set with 20573 sequences)
AT1G15170
AT5G60520
AT5G13410
AT3G24740
AT1G02680
AT1G31160
AT1G08900
AT2G02630
AT1G29440
AT3G02020
AT1G09795
AT1G29030
AT3G49570
AT5G64610
AT1G29470
AT4G36070
AT5G06730
AT1G65480
AT5G50310
AT3G50380
AT1G04778
AT1G22370
AT3G11850
AT3G24830
AT5G56460
AT1G15180
AT4G19006
AT1G32170
AT5G39960
AT5G08720
AT3G03130
AT3G05220
AT5G61720
AT5G64130
AT2G30750
AT3G47070
AT3G56440
AT1G11580
AT5G63135
AT1G80620
AT2G43560
AT1G47250
AT3G12110
AT5G18760
AT1G51030
AT1G26170
AT2G47060
AT5G42790
AT1G02970
AT3G26630
AT3G60820
AT5G65490
AT1G23190
AT2G45840
AT5G58110
AT5G20910
AT3G09660
AT5G09740
AT1G80555
AT1G22700
AT1G65220
AT1G08890
AT1G74120
AT1G62170
AT4G13030
AT4G28790
AT5G04690
AT4G11890
AT1G16000
AT1G27540
AT2G31890
AT2G23440
AT2G37530
AT1G16430
AT2G01710
AT1G14370
AT2G03430
AT4G14713
AT4G02640
AT1G65490
AT1G69880
AT4G15490
AT5G48760
AT2G43310
AT3G07110
AT2G44250
AT4G16810
AT1G06570
AT3G19920
AT1G21680
AT1G68880
AT1G29430
AT3G03270
AT2G19620
AT1G07473
AT1G01260
AT5G53660
AT4G29940
AT3G19080
AT1G66330
AT2G30770
AT1G51140
AT2G25700
AT5G18670
AT4G00830
AT4G30410
AT2G27220
AT2G21370
AT2G29990
AT3G02130
AT2G36130
AT2G02610
AT2G24790
AT3G19830
AT1G69270
AT5G20400
AT1G29990
AT5G24210
AT1G11350
AT3G25577
AT5G55590
AT4G14940
AT2G39000
AT1G15130
AT3G49690
AT1G60560
AT4G16030
AT2G47330
AT4G37780
AT4G34920
AT4G36710
AT1G49870
AT5G20490
AT1G29460
AT3G05990
```
