## Supplementary material for "A comprehensive map of preferentially located motifs reveals distinct proximal *cis*-regulatory elements in plants": AGGCCGT_containing_gene_set.txt

```
#Occurences of AGGCCGT between 184 and 298 (positions relative to the transcription start site)
#96 sequences with AGGCCGT in this interval
#0.47% of the sequences in promoter set with AGGCCGT (set with 20573 sequences)
AT1G35160
AT4G27180
AT3G54190
AT2G42780
AT1G30350
AT5G63440
AT1G17960
AT5G59770
AT2G26240
AT2G21050
AT5G61228
AT5G20720
AT4G11090
AT4G33540
AT2G02010
AT4G01450
AT1G04230
AT2G47800
AT3G50980
AT2G25700
AT5G51040
AT1G05880
AT4G29590
AT5G25330
AT3G23340
AT3G63270
AT2G19780
AT3G08710
AT1G52905
AT5G14380
AT3G13677
AT2G23260
AT3G07350
AT4G32480
AT5G15930
AT1G60790
AT4G23790
AT2G32235
AT2G27760
AT4G37510
AT1G18600
AT3G26190
AT5G12260
AT2G19060
AT2G38630
AT5G61230
AT1G70590
AT1G58848
AT1G68660
AT1G12250
AT5G07190
AT3G09090
AT2G02000
AT2G34640
AT4G25910
AT3G27400
AT1G06210
AT1G07090
AT4G35600
AT5G12010
AT4G22513
AT3G27415
AT4G09640
AT3G03520
AT4G25870
AT5G61150
AT1G10580
AT2G37510
AT5G56640
AT1G20220
AT2G38060
AT5G05500
AT2G40180
AT3G54420
AT2G28200
AT1G10890
AT1G28180
AT4G26190
AT4G13580
AT4G27170
AT4G26840
AT3G19515
AT5G41370
AT5G47850
AT3G19570
AT4G27710
AT1G54130
AT1G80555
AT4G27130
AT3G61680
AT1G53170
AT1G68040
AT1G55590
AT1G80870
AT3G01700
AT3G15351
```
