## Supplementary material for "A comprehensive map of preferentially located motifs reveals distinct proximal *cis*-regulatory elements in plants": AGGCGA_containing_gene_set.txt

```
#Occurences of AGGCGA between 212 and 350 (positions relative to the transcription start site)
#688 sequences with AGGCGA in this interval
#3.34% of the sequences in promoter set with AGGCGA (set with 20573 sequences)
AT2G30070
AT5G12970
AT4G22560
AT1G04030
AT2G02740
AT2G04025
AT4G11270
AT2G18938
AT3G46280
AT1G58380
AT2G43120
AT1G06220
AT1G03600
AT1G73550
AT3G20050
AT1G22840
AT5G51890
AT5G55920
AT4G14060
AT5G04895
AT1G24470
AT1G22610
AT3G04550
AT1G68945
AT1G14450
AT5G54140
AT1G19690
AT5G02110
AT3G06483
AT5G53470
AT2G28910
AT1G10220
AT1G27680
AT1G02070
AT1G48040
AT5G41180
AT4G04330
AT2G01330
AT5G66580
AT4G22235
AT5G46840
AT3G14090
AT2G19470
AT4G21450
AT3G26850
AT2G44520
AT3G26900
AT1G04450
AT1G64690
AT5G38890
AT3G63210
AT2G21330
AT5G01430
AT2G34510
AT4G03330
AT1G25425
AT2G32220
AT4G18520
AT5G11380
AT4G21120
AT4G21840
AT3G18940
AT2G33500
AT3G13437
AT1G77760
AT2G25740
AT1G45201
AT1G61800
AT4G31110
AT2G41500
AT3G14075
AT2G02720
AT1G14370
AT1G15340
AT1G67775
AT5G38530
AT2G39320
AT4G29360
AT3G04490
AT5G18130
AT4G39860
AT4G21830
AT1G74230
AT1G70040
AT5G64090
AT1G55050
AT3G59090
AT5G18490
AT3G53720
AT5G58930
AT5G25475
AT5G16790
AT2G06530
AT1G80610
AT3G06460
AT1G69040
AT5G65495
AT3G51780
AT2G17760
AT2G43250
AT3G20930
AT3G21090
AT2G34100
AT3G27925
AT4G00090
AT3G11590
AT5G45750
AT4G01970
AT2G38130
AT1G14205
AT3G57200
AT3G03880
AT2G42690
AT5G40870
AT4G36080
AT5G54067
AT4G30590
AT3G52890
AT1G62960
AT4G16440
AT1G44910
AT3G57140
AT1G16750
AT5G61810
AT1G12580
AT2G17940
AT5G15080
AT5G59070
AT1G06430
AT1G32583
AT1G61030
AT2G46770
AT1G59870
AT5G41940
AT4G36105
AT1G80460
AT4G38260
AT1G20823
AT4G21760
AT4G08460
AT1G04970
AT5G23970
AT3G57320
AT3G02470
AT2G31880
AT5G09680
AT2G27540
AT2G43220
AT2G21185
AT5G18900
AT1G72420
AT3G04680
AT3G49420
AT1G21250
AT2G42230
AT4G38650
AT5G49400
AT1G21270
AT4G02370
AT1G24490
AT5G06210
AT1G74710
AT5G26700
AT5G58782
AT1G32460
AT3G18535
AT3G10820
AT2G46150
AT5G58000
AT1G74730
AT5G37500
AT4G21270
AT5G36001
AT5G66030
AT4G25480
AT3G46230
AT2G41650
AT5G20590
AT4G27652
AT5G65410
AT1G54150
AT1G13670
AT4G23840
AT1G57720
AT5G62260
AT1G67110
AT3G62260
AT2G14460
AT5G62840
AT2G45970
AT3G16360
AT5G57740
AT4G13930
AT1G70600
AT4G28490
AT3G49770
AT2G38140
AT4G23190
AT5G15420
AT1G66000
AT1G45231
AT3G01300
AT5G57770
AT5G45560
AT3G50480
AT3G20010
AT4G10360
AT5G56590
AT1G73560
AT1G02560
AT5G57090
AT4G14090
AT3G28320
AT1G15330
AT2G34380
AT3G52750
AT1G15970
AT5G65158
AT3G62530
AT3G15530
AT3G22410
AT1G16720
AT1G28360
AT3G52540
AT1G04070
AT5G54855
AT5G11500
AT3G51240
AT1G18560
AT2G31890
AT1G30970
AT5G61770
AT4G30390
AT5G40300
AT1G52410
AT3G49690
AT5G24600
AT2G20390
AT2G01300
AT1G79490
AT4G16970
AT5G19450
AT1G49000
AT3G10490
AT2G43160
AT5G41600
AT2G37720
AT3G17152
AT3G44050
AT5G61310
AT4G34850
AT1G02700
AT5G40950
AT4G14250
AT1G64628
AT1G21395
AT1G53760
AT3G53940
AT5G08340
AT3G24800
AT5G12360
AT2G29770
AT5G65200
AT1G08590
AT3G50440
AT4G38630
AT5G23080
AT5G03070
AT2G19510
AT1G30050
AT4G14290
AT5G44670
AT1G73630
AT5G55710
AT5G26110
AT2G34070
AT1G63740
AT4G33160
AT3G07270
AT5G07180
AT2G47790
AT2G46980
AT3G18910
AT5G39500
AT5G03520
AT1G03910
AT5G43160
AT1G08465
AT1G33230
AT4G12960
AT1G78450
AT2G39040
AT4G15802
AT5G56540
AT1G10610
AT3G32920
AT5G04890
AT1G70180
AT2G43630
AT5G65940
AT1G19730
AT1G63810
AT5G01770
AT3G50840
AT1G26150
AT4G35740
AT1G51700
AT1G73870
AT3G02468
AT5G58800
AT1G21580
AT5G46870
AT3G20920
AT1G11770
AT2G18050
AT4G23010
AT3G48860
AT3G57830
AT5G03320
AT3G08710
AT3G03450
AT5G38460
AT5G56380
AT2G21220
AT1G11530
AT4G25320
AT5G25930
AT5G53170
AT4G10300
AT4G16280
AT2G37990
AT1G07470
AT3G52420
AT4G37510
AT2G21590
AT2G24520
AT5G26600
AT2G46380
AT5G23460
AT1G59660
AT2G35120
AT4G08330
AT1G14410
AT5G01750
AT4G15545
AT3G63130
AT1G51500
AT5G03230
AT3G18630
AT2G01530
AT5G66500
AT1G52930
AT4G27450
AT1G11080
AT4G20000
AT4G18372
AT5G50335
AT1G11320
AT4G31700
AT2G37630
AT5G17600
AT5G55250
AT2G36490
AT5G51390
AT5G12250
AT4G31420
AT3G19370
AT1G34110
AT2G39360
AT1G16080
AT2G17790
AT1G15030
AT5G48390
AT4G22980
AT3G62400
AT1G73760
AT3G52430
AT2G40480
AT4G00820
AT5G12480
AT3G49240
AT1G12250
AT3G12980
AT4G03090
AT3G11745
AT2G22230
AT1G43171
AT1G71520
AT2G30980
AT2G38070
AT1G67600
AT4G25240
AT5G36250
AT1G69360
AT3G04670
AT1G61410
AT5G06800
AT4G25720
AT1G71100
AT5G10840
AT3G25210
AT5G59160
AT4G10810
AT4G02680
AT2G01060
AT3G52160
AT4G28980
AT3G14890
AT2G34580
AT3G21800
AT3G51030
AT3G50560
AT5G07740
AT4G34360
AT1G69430
AT1G07910
AT1G29760
AT1G70640
AT2G26150
AT5G07510
AT5G50210
AT1G01220
AT5G02230
AT3G51010
AT4G23860
AT4G30662
AT1G25560
AT2G26990
AT2G17930
AT5G17780
AT4G35310
AT2G18240
AT2G15345
AT2G37220
AT1G05200
AT3G18600
AT5G49010
AT2G18360
AT1G11050
AT1G74530
AT1G76230
AT4G36980
AT2G31020
AT4G27654
AT5G55480
AT5G45020
AT4G39990
AT2G38050
AT1G54690
AT1G02400
AT1G63050
AT3G53232
AT3G25530
AT5G23950
AT3G04590
AT2G35930
AT2G20140
AT4G26060
AT3G05420
AT3G15300
AT3G10210
AT4G14010
AT3G20020
AT4G11521
AT5G01530
AT1G27120
AT1G09800
AT4G37320
AT5G14330
AT4G39360
AT2G47580
AT3G05490
AT3G51580
AT5G59780
AT3G28900
AT2G38950
AT4G25770
AT1G22650
AT2G32390
AT5G44020
AT1G72170
AT4G15420
AT5G45940
AT5G57060
AT3G02875
AT2G47840
AT3G01360
AT1G47240
AT5G16120
AT1G63170
AT1G30630
AT2G37520
AT4G37290
AT1G09380
AT5G44720
AT5G24980
AT5G46400
AT1G13480
AT1G55560
AT3G20450
AT3G59980
AT5G25510
AT1G12010
AT3G51310
AT3G22900
AT1G13770
AT5G47970
AT5G61010
AT4G30074
AT4G31730
AT2G25300
AT1G62000
AT2G23090
AT5G67550
AT3G48890
AT5G42790
AT4G04940
AT1G15190
AT3G60960
AT2G47340
AT1G20830
AT1G16810
AT1G01950
AT4G24250
AT1G10390
AT2G30340
AT1G11380
AT4G22670
AT5G53895
AT3G01790
AT3G28223
AT1G74970
AT5G12120
AT1G23290
AT5G57970
AT3G11830
AT5G14430
AT2G36200
AT1G63055
AT3G21640
AT4G24972
AT3G47700
AT4G02200
AT1G17270
AT3G23840
AT5G49960
AT4G19880
AT3G49680
AT2G21210
AT4G27657
AT1G47265
AT3G61090
AT1G64490
AT2G31083
AT1G08030
AT5G54200
AT1G02405
AT2G41020
AT2G15280
AT2G02080
AT3G04570
AT5G44310
AT1G60900
AT1G66700
AT4G17700
AT2G47970
AT2G46220
AT1G48000
AT5G42970
AT2G20750
AT5G49220
AT5G45600
AT2G19520
AT5G47180
AT4G26720
AT3G15180
AT5G17220
AT4G02770
AT5G59105
AT3G58660
AT1G18600
AT4G32620
AT3G47790
AT5G22460
AT3G55130
AT1G62800
AT2G45310
AT4G33600
AT5G53650
AT2G24680
AT1G13910
AT3G45160
AT5G53850
AT3G01610
AT2G31141
AT2G03220
AT5G08185
AT2G37920
AT5G46920
AT1G58070
AT5G65110
AT1G17620
AT3G06290
AT3G01530
AT5G49820
AT1G55270
AT2G04880
AT1G72630
AT3G62790
AT4G03180
AT5G64240
AT4G16265
AT5G58830
AT5G21222
AT5G57580
AT5G21950
AT3G25560
AT2G46455
AT1G68130
AT3G54730
AT2G27035
AT5G58410
AT2G37040
AT4G15165
AT2G26530
AT4G38460
AT5G60790
AT2G45930
AT4G24280
AT4G16740
AT4G31230
AT5G47240
AT5G59000
AT2G03110
AT3G17970
AT2G34610
AT4G04030
AT5G05180
AT2G37080
AT1G72130
AT2G42500
AT3G59780
AT1G11390
AT4G14880
AT4G25470
AT3G07690
AT4G13800
AT5G50740
AT5G11480
AT2G46390
AT5G15400
AT5G24630
AT3G08720
AT1G51590
AT1G53635
AT1G74160
AT1G51460
AT4G22730
AT1G19210
AT1G64630
AT2G38710
AT4G15470
AT4G29790
AT3G06760
AT2G25720
AT3G56990
AT3G13175
AT2G19850
AT5G65360
AT4G35940
AT1G05410
AT4G27070
AT3G12740
AT3G54920
AT2G28320
AT1G48130
AT4G37770
AT4G11280
AT5G46600
AT3G15518
AT3G06778
AT3G02640
AT1G76130
AT3G49950
AT1G51600
AT2G34050
AT3G49900
AT3G13433
```
