## Supplementary material for "A comprehensive map of preferentially located motifs reveals distinct proximal *cis*-regulatory elements in plants": AGGCGACT_containing_gene_set.txt

```
#Occurences of AGGCGACT between 245 and 373 (positions relative to the transcription start site)
#28 sequences with AGGCGACT in this interval
#0.14% of the sequences in promoter set with AGGCGACT (set with 20573 sequences)
AT2G29770
AT4G12960
AT5G65940
AT4G22730
AT4G39990
AT2G27540
AT1G13280
AT1G18560
AT5G17780
AT3G06778
AT1G47270
AT1G32583
AT2G47970
AT5G46290
AT5G66030
AT3G12740
AT3G52420
AT5G47970
AT5G06820
AT3G06290
AT3G05050
AT4G10300
AT2G46390
AT4G03566
AT1G63050
AT2G32700
AT1G79490
AT2G41500
```
