## Supplementary material for "A comprehensive map of preferentially located motifs reveals distinct proximal *cis*-regulatory elements in plants": AGGCGCA_containing_gene_set.txt

```
#Occurences of AGGCGCA between 200 and 283 (positions relative to the transcription start site)
#63 sequences with AGGCGCA in this interval
#0.31% of the sequences in promoter set with AGGCGCA (set with 20573 sequences)
AT3G15180
AT5G22060
AT1G54490
AT3G51310
AT1G01453
AT1G22990
AT5G17340
AT2G41490
AT4G16880
AT3G63010
AT2G37330
AT2G41390
AT1G08450
AT3G01430
AT4G24530
AT2G41530
AT4G21810
AT4G24640
AT2G44110
AT2G43535
AT3G13175
AT4G03410
AT3G57290
AT4G23050
AT2G03460
AT3G58710
AT4G39550
AT5G67380
AT3G28750
AT4G26610
AT3G29810
AT5G42860
AT4G21390
AT3G14650
AT4G29140
AT1G30360
AT4G27660
AT4G36500
AT2G46360
AT1G14755
AT3G26950
AT5G59600
AT5G26780
AT3G01640
AT5G48250
AT5G19670
AT2G42560
AT3G58590
AT1G67680
AT2G39950
AT2G43520
AT5G66210
AT3G58470
AT1G05240
AT1G72420
AT3G02480
AT1G17560
AT2G23070
AT1G69510
AT1G02080
AT5G57160
AT3G61880
AT5G63870
```
