## Supplementary material for "A comprehensive map of preferentially located motifs reveals distinct proximal *cis*-regulatory elements in plants": AGGCGCAG_containing_gene_set.txt

```
#Occurences of AGGCGCAG between 260 and 303 (positions relative to the transcription start site)
#17 sequences with AGGCGCAG in this interval
#0.08% of the sequences in promoter set with AGGCGCAG (set with 20573 sequences)
AT4G25540
AT1G04590
AT2G28490
AT4G31000
AT3G62650
AT1G22840
AT3G28290
AT4G23050
AT3G28300
AT3G61880
AT3G51310
AT5G15800
AT1G15230
AT4G29140
AT2G46660
AT4G36790
AT5G57160
```
