## Supplementary material for "A comprehensive map of preferentially located motifs reveals distinct proximal *cis*-regulatory elements in plants": AGGCGCTA_containing_gene_set.txt

```
#Occurences of AGGCGCTA between -375 and -343 (positions relative to the transcription start site)
#7 sequences with AGGCGCTA in this interval
#0.03% of the sequences in promoter set with AGGCGCTA (set with 20573 sequences)
AT3G18250
AT2G22060
AT3G62020
AT1G28180
AT1G04200
AT1G44224
AT5G12210
```
