## Supplementary material for "A comprehensive map of preferentially located motifs reveals distinct proximal *cis*-regulatory elements in plants": AGGCGGCG_containing_gene_set.txt

```
#Occurences of AGGCGGCG between 384 and 403 (positions relative to the transcription start site)
#13 sequences with AGGCGGCG in this interval
#0.06% of the sequences in promoter set with AGGCGGCG (set with 20573 sequences)
AT5G39650
AT5G64310
AT1G20405
AT4G31170
AT4G31730
AT5G28490
AT2G43120
AT2G19570
AT1G22770
AT3G16510
AT1G53170
AT2G34690
AT1G78120
```
