## Supplementary material for "A comprehensive map of preferentially located motifs reveals distinct proximal *cis*-regulatory elements in plants": AGGCTAAG_containing_gene_set.txt

```
#Occurences of AGGCTAAG between 245 and 273 (positions relative to the transcription start site)
#27 sequences with AGGCTAAG in this interval
#0.13% of the sequences in promoter set with AGGCTAAG (set with 20573 sequences)
AT3G55100
AT5G43070
AT5G42146
AT4G38970
AT4G35760
AT3G47290
AT1G22540
AT4G37700
AT1G02575
AT5G61830
AT4G15000
AT1G65290
AT1G10700
AT1G02570
AT2G28190
AT3G46440
AT2G36590
AT3G11650
AT4G39180
AT4G03210
AT3G11325
AT3G51250
AT5G10280
AT5G19000
AT4G27710
AT5G26930
AT5G60040
```
