## Supplementary material for "A comprehensive map of preferentially located motifs reveals distinct proximal *cis*-regulatory elements in plants": AGGCTAGG_containing_gene_set.txt

```
#Occurences of AGGCTAGG between 278 and 366 (positions relative to the transcription start site)
#21 sequences with AGGCTAGG in this interval
#0.10% of the sequences in promoter set with AGGCTAGG (set with 20573 sequences)
AT1G06830
AT5G48740
AT1G20730
AT2G04520
AT5G06070
AT1G66760
AT5G44310
AT2G31880
AT1G58220
AT3G20440
AT5G04770
AT2G35795
AT1G24460
AT3G18280
AT1G53700
AT4G38550
AT5G19250
AT1G68520
AT1G55210
AT1G25350
AT5G25840
```
