## Supplementary material for "A comprehensive map of preferentially located motifs reveals distinct proximal *cis*-regulatory elements in plants": AGGGAGGC_containing_gene_set.txt

```
#Occurences of AGGGAGGC between 250 and 313 (positions relative to the transcription start site)
#24 sequences with AGGGAGGC in this interval
#0.12% of the sequences in promoter set with AGGGAGGC (set with 20573 sequences)
AT1G12770
AT1G31340
AT1G14200
AT1G64500
AT3G48340
AT1G53635
AT5G63090
AT1G34047
AT5G09590
AT2G20595
AT4G30000
AT1G32870
AT4G32208
AT3G18165
AT5G43500
AT2G42810
AT1G70300
AT5G03390
AT4G14100
AT1G79110
AT2G21840
AT5G41220
AT2G07715
AT1G30730
```
