## Supplementary material for "A comprehensive map of preferentially located motifs reveals distinct proximal *cis*-regulatory elements in plants": AGGGCAAA_containing_gene_set.txt

```
#Occurences of AGGGCAAA between 44 and 65 (positions relative to the transcription start site)
#17 sequences with AGGGCAAA in this interval
#0.08% of the sequences in promoter set with AGGGCAAA (set with 20573 sequences)
AT1G69240
AT4G27430
AT3G18524
AT2G29525
AT1G53040
AT3G57150
AT1G67170
AT3G56400
AT5G63320
AT1G27980
AT4G31780
AT3G63070
AT2G35800
AT1G02190
AT3G27870
AT5G53620
AT4G36190
```
