## Supplementary material for "A comprehensive map of preferentially located motifs reveals distinct proximal *cis*-regulatory elements in plants": AGGGCAAG_containing_gene_set.txt

```
#Occurences of AGGGCAAG between 185 and 271 (positions relative to the transcription start site)
#57 sequences with AGGGCAAG in this interval
#0.28% of the sequences in promoter set with AGGGCAAG (set with 20573 sequences)
AT3G50870
AT2G23910
AT3G55340
AT2G15310
AT1G52825
AT4G18820
AT3G19670
AT1G63855
AT1G28090
AT1G31340
AT5G47250
AT4G25940
AT5G04895
AT2G30680
AT3G62460
AT5G22650
AT4G19003
AT3G57080
AT4G28740
AT2G23940
AT4G08910
AT5G24650
AT3G47050
AT5G55450
AT1G05540
AT2G40760
AT3G06100
AT1G80400
AT5G61810
AT5G59240
AT1G79310
AT1G25275
AT5G66090
AT3G47040
AT3G28740
AT2G37150
AT2G01610
AT5G21120
AT5G22350
AT2G34630
AT3G10585
AT5G45280
AT1G25083
AT5G20290
AT5G04500
AT5G23000
AT4G40000
AT4G34320
AT1G04780
AT1G45201
AT2G33050
AT1G70310
AT4G32710
AT3G47010
AT4G27745
AT5G49930
AT5G15802
```
