## Supplementary material for "A comprehensive map of preferentially located motifs reveals distinct proximal *cis*-regulatory elements in plants": AGGGCCC_containing_gene_set.txt

```
#Occurences of AGGGCCC between -248 and -145 (positions relative to the transcription start site)
#50 sequences with AGGGCCC in this interval
#0.24% of the sequences in promoter set with AGGGCCC (set with 20573 sequences)
AT3G21480
AT1G21670
AT3G06440
AT4G32260
AT1G78010
AT1G01500
AT3G15480
AT3G15210
AT2G33600
AT2G22170
AT3G05327
AT2G47770
AT3G14860
AT3G60680
AT1G12520
AT5G20350
AT2G34090
AT3G21550
AT5G58400
AT1G61340
AT4G25720
AT5G13380
AT4G19420
AT4G23020
AT1G11220
AT1G64385
AT5G13825
AT3G05140
AT4G32915
AT3G13290
AT1G60987
AT4G01870
AT4G38470
AT2G19880
AT3G57380
AT2G20490
AT2G32550
AT3G01516
AT2G41400
AT2G40520
AT1G08660
AT3G51390
AT1G60810
AT3G20940
AT5G51100
AT1G02335
AT1G78670
AT2G28105
AT5G13820
AT1G16916
```
