## Supplementary material for "A comprehensive map of preferentially located motifs reveals distinct proximal *cis*-regulatory elements in plants": AGGGCCCA_containing_gene_set.txt

```
#Occurences of AGGGCCCA between -242 and -146 (positions relative to the transcription start site)
#37 sequences with AGGGCCCA in this interval
#0.18% of the sequences in promoter set with AGGGCCCA (set with 20573 sequences)
AT3G20940
AT4G23020
AT3G51390
AT4G25720
AT4G01870
AT2G40520
AT2G33600
AT3G15210
AT1G64385
AT2G19880
AT1G78010
AT4G32915
AT3G06440
AT1G02335
AT2G41400
AT3G60680
AT2G22170
AT3G13290
AT1G08660
AT2G32550
AT1G78670
AT2G47770
AT3G57380
AT2G20490
AT4G38470
AT3G05327
AT3G21550
AT5G20350
AT1G16916
AT3G15480
AT3G05140
AT5G13820
AT4G32260
AT4G19420
AT5G13825
AT3G01516
AT1G01500
```
