## Supplementary material for "A comprehensive map of preferentially located motifs reveals distinct proximal *cis*-regulatory elements in plants": AGGGGCA_containing_gene_set.txt

```
#Occurences of AGGGGCA between -445 and -370 (positions relative to the transcription start site)
#59 sequences with AGGGGCA in this interval
#0.29% of the sequences in promoter set with AGGGGCA (set with 20573 sequences)
AT5G09910
AT1G62850
AT4G17300
AT2G03630
AT1G03290
AT1G33480
AT2G18150
AT4G32940
AT4G35020
AT1G43770
AT3G54680
AT5G32450
AT1G60160
AT4G32160
AT1G61980
AT1G73100
AT5G57340
AT3G12820
AT2G15345
AT1G52290
AT4G19460
AT3G59500
AT2G43760
AT3G53668
AT1G02700
AT4G17280
AT5G54600
AT2G39750
AT5G66210
AT3G07910
AT5G40570
AT1G71730
AT4G30000
AT2G21600
AT4G30760
AT1G70880
AT4G38440
AT5G15581
AT1G06475
AT3G04360
AT2G28400
AT1G12160
AT5G19750
AT3G15890
AT3G16270
AT1G11130
AT1G65010
AT3G22190
AT5G63300
AT1G77310
AT4G33280
AT4G26340
AT4G26230
AT3G59640
AT3G51280
AT2G03280
AT2G47280
AT1G19050
AT3G07670
```
