## Supplementary material for "A comprehensive map of preferentially located motifs reveals distinct proximal *cis*-regulatory elements in plants": AGGGTCA_containing_gene_set.txt

```
#Occurences of AGGGTCA between 295 and 423 (positions relative to the transcription start site)
#209 sequences with AGGGTCA in this interval
#1.02% of the sequences in promoter set with AGGGTCA (set with 20573 sequences)
AT1G78130
AT5G06120
AT1G12920
AT1G74240
AT3G06350
AT5G01930
AT1G62070
AT1G54000
AT3G17160
AT5G46800
AT1G15310
AT3G15260
AT4G33510
AT1G38131
AT3G15270
AT3G50110
AT3G03240
AT2G31190
AT5G53390
AT5G01410
AT3G47600
AT4G23680
AT4G13450
AT5G62980
AT1G18810
AT1G02390
AT4G34050
AT5G10900
AT1G07320
AT2G42120
AT1G15380
AT5G18470
AT1G21370
AT1G04490
AT3G23980
AT5G43790
AT2G43680
AT2G26450
AT3G04510
AT3G48490
AT1G16900
AT1G68700
AT1G11480
AT5G15840
AT3G26100
AT4G00050
AT1G31650
AT2G35110
AT2G16580
AT5G51700
AT1G27385
AT2G44010
AT2G24600
AT3G16200
AT2G05230
AT1G12910
AT4G09010
AT5G24800
AT5G62280
AT4G29020
AT5G08660
AT1G19790
AT4G33690
AT1G55940
AT3G24440
AT2G23270
AT5G14250
AT4G15940
AT1G15470
AT1G38065
AT3G44610
AT3G63380
AT1G14400
AT4G25360
AT2G41590
AT3G14100
AT2G35380
AT2G05840
AT3G26020
AT1G24300
AT3G63300
AT1G33810
AT4G31840
AT2G25140
AT2G40130
AT4G21390
AT4G36790
AT4G17230
AT1G27430
AT4G33060
AT1G56070
AT2G37940
AT2G27730
AT3G26510
AT3G59690
AT4G22900
AT1G60970
AT2G38790
AT3G43700
AT3G04470
AT1G13080
AT5G22270
AT4G17390
AT3G63130
AT5G47070
AT5G56790
AT5G23330
AT5G51950
AT3G56990
AT1G64370
AT1G03790
AT4G31460
AT2G26530
AT1G01400
AT1G68710
AT2G24270
AT1G63700
AT3G11050
AT2G36880
AT5G13050
AT1G29170
AT5G05510
AT3G13445
AT5G06130
AT5G54730
AT1G53280
AT4G24790
AT1G56660
AT2G43150
AT1G16000
AT4G35420
AT1G67830
AT3G53280
AT1G56060
AT3G16180
AT3G54850
AT4G27310
AT3G53300
AT2G26690
AT5G41700
AT5G62670
AT2G02148
AT4G00830
AT5G09480
AT1G16950
AT2G38320
AT5G47030
AT2G33585
AT3G11600
AT1G64650
AT1G78700
AT4G18470
AT1G51745
AT3G57190
AT4G14640
AT3G59200
AT4G30670
AT5G10300
AT5G02960
AT4G24310
AT1G14930
AT3G23370
AT5G42990
AT2G24030
AT2G21220
AT4G39400
AT2G42140
AT3G59970
AT2G24840
AT4G15080
AT1G75150
AT3G16980
AT3G16700
AT2G41100
AT1G49360
AT1G68920
AT4G37290
AT1G14205
AT3G10760
AT2G24100
AT5G01650
AT5G15070
AT1G08960
AT5G11880
AT1G15520
AT5G40690
AT2G35215
AT1G48500
AT1G75850
AT5G48090
AT3G05935
AT3G21060
AT3G24890
AT3G08980
AT3G54110
AT2G40765
AT5G47040
AT3G54340
AT3G26670
AT5G54850
AT4G23600
AT5G44060
AT1G70270
AT2G34330
AT3G23800
AT3G15180
AT5G07410
AT4G00450
AT3G49250
```
