## Supplementary material for "A comprehensive map of preferentially located motifs reveals distinct proximal *cis*-regulatory elements in plants": AGGGTCAG_containing_gene_set.txt

```
#Occurences of AGGGTCAG between 280 and 417 (positions relative to the transcription start site)
#61 sequences with AGGGTCAG in this interval
#0.30% of the sequences in promoter set with AGGGTCAG (set with 20573 sequences)
AT1G29170
AT3G04470
AT2G24600
AT1G15310
AT4G31840
AT3G26670
AT4G09010
AT1G60970
AT2G38320
AT1G62070
AT4G14640
AT4G00830
AT2G41590
AT4G11410
AT4G24310
AT4G18470
AT1G67710
AT3G03240
AT2G38790
AT1G05350
AT4G39400
AT3G05935
AT4G15080
AT2G34330
AT4G00450
AT1G51745
AT4G34050
AT1G07320
AT4G35420
AT1G64650
AT1G68920
AT5G18470
AT1G68700
AT3G21060
AT2G16580
AT3G23800
AT1G56060
AT3G23660
AT3G15270
AT2G31710
AT4G31460
AT4G22900
AT3G16980
AT1G21400
AT3G43700
AT3G47600
AT5G13050
AT3G26100
AT2G35110
AT5G15840
AT3G53300
AT5G10900
AT4G25360
AT1G64370
AT2G27730
AT2G42120
AT2G33585
AT3G24440
AT3G28200
AT1G11480
AT5G53390
```
