## Supplementary material for "A comprehensive map of preferentially located motifs reveals distinct proximal *cis*-regulatory elements in plants": AGGGTGTC_containing_gene_set.txt

```
#Occurences of AGGGTGTC between -530 and -427 (positions relative to the transcription start site)
#18 sequences with AGGGTGTC in this interval
#0.09% of the sequences in promoter set with AGGGTGTC (set with 20573 sequences)
AT4G32670
AT4G39790
AT3G54250
AT1G08390
AT5G44980
AT5G64280
AT5G61900
AT5G13930
AT5G05790
AT4G01985
AT1G77370
AT3G13433
AT1G28290
AT2G42800
AT5G55570
AT3G49100
AT2G16950
AT5G48220
```
