## Supplementary material for "A comprehensive map of preferentially located motifs reveals distinct proximal *cis*-regulatory elements in plants": AGGTAAAA_containing_gene_set.txt

```
#Occurences of AGGTAAAA between -2 and 2 (positions relative to the transcription start site)
#22 sequences with AGGTAAAA in this interval
#0.11% of the sequences in promoter set with AGGTAAAA (set with 20573 sequences)
AT2G15620
AT4G04740
AT1G07920
AT4G19070
AT1G48920
AT5G64430
AT1G05430
AT1G29770
AT5G55510
AT1G42980
AT4G08770
AT1G24600
AT4G23600
AT1G17500
AT1G72880
AT1G65500
AT1G17510
AT5G48650
AT1G59840
AT4G24100
AT1G74960
AT1G49910
```
