## Supplementary material for "A comprehensive map of preferentially located motifs reveals distinct proximal *cis*-regulatory elements in plants": AGGTAAG_containing_gene_set.txt

```
#Occurences of AGGTAAG between 377 and 422 (positions relative to the transcription start site)
#164 sequences with AGGTAAG in this interval
#0.80% of the sequences in promoter set with AGGTAAG (set with 20573 sequences)
AT4G21650
AT2G35650
AT1G23820
AT1G19300
AT3G26850
AT1G34760
AT3G52310
AT4G36980
AT1G45191
AT2G15025
AT3G20290
AT3G47890
AT4G31140
AT1G50630
AT4G21750
AT5G01470
AT2G40180
AT2G29530
AT1G07900
AT3G10160
AT2G30170
AT4G31720
AT5G48540
AT2G01420
AT3G57610
AT3G05990
AT1G11610
AT1G15500
AT3G51800
AT1G05620
AT3G21190
AT1G62430
AT4G33700
AT2G03667
AT4G39640
AT5G16130
AT3G22660
AT3G12740
AT2G18100
AT3G24320
AT5G61000
AT2G03720
AT1G68140
AT5G57630
AT4G33000
AT2G42610
AT4G26840
AT5G42770
AT2G39850
AT3G54800
AT2G14750
AT1G80970
AT3G05340
AT1G68640
AT5G16820
AT3G09180
AT1G54700
AT4G25720
AT2G45990
AT5G63990
AT4G24265
AT5G01300
AT2G46790
AT1G60260
AT2G26030
AT3G10572
AT5G09445
AT5G49010
AT5G52975
AT1G15215
AT4G25310
AT1G32090
AT1G05210
AT2G14060
AT4G25700
AT2G30050
AT1G03445
AT5G20000
AT3G28900
AT2G07787
AT1G48830
AT4G21520
AT1G50400
AT1G54010
AT3G24890
AT3G04890
AT1G11080
AT3G10250
AT1G36730
AT5G49840
AT3G62190
AT3G52630
AT3G28750
AT2G39805
AT1G30100
AT3G05980
AT3G20940
AT1G76470
AT5G15470
AT2G44580
AT5G06260
AT3G09860
AT1G24170
AT1G17050
AT5G02170
AT3G17970
AT1G52330
AT5G19540
AT5G54810
AT3G55530
AT2G45490
AT1G03780
AT1G17330
AT5G15860
AT1G15280
AT1G44900
AT3G62900
AT4G37120
AT2G25950
AT4G18750
AT1G79380
AT1G77500
AT1G55960
AT2G33600
AT4G35220
AT5G12370
AT5G54440
AT2G42270
AT2G22670
AT2G32390
AT2G34050
AT4G32440
AT2G16090
AT4G11060
AT1G52190
AT2G26750
AT2G44260
AT3G19515
AT3G01750
AT3G27000
AT1G18320
AT2G17320
AT2G36305
AT3G08970
AT2G20790
AT1G31540
AT4G20870
AT5G02800
AT3G54890
AT1G66970
AT1G36732
AT3G02300
AT4G33880
AT1G75380
AT3G54670
AT1G24095
AT3G49307
AT3G11000
AT3G50790
AT4G13270
AT3G21351
AT4G15910
AT1G77000
AT3G25980
```
