## Supplementary material for "A comprehensive map of preferentially located motifs reveals distinct proximal *cis*-regulatory elements in plants": AGGTACGG_containing_gene_set.txt

```
#Occurences of AGGTACGG between 346 and 401 (positions relative to the transcription start site)
#16 sequences with AGGTACGG in this interval
#0.08% of the sequences in promoter set with AGGTACGG (set with 20573 sequences)
AT1G03880
AT5G22970
AT4G04330
AT4G28485
AT1G34340
AT5G08300
AT1G22110
AT5G38610
AT5G04280
AT4G26870
AT2G22330
AT5G50290
AT4G31180
AT5G24120
AT4G35920
AT4G16410
```
