## Supplementary material for "A comprehensive map of preferentially located motifs reveals distinct proximal *cis*-regulatory elements in plants": AGGTAGGG_containing_gene_set.txt

```
#Occurences of AGGTAGGG between 224 and 363 (positions relative to the transcription start site)
#37 sequences with AGGTAGGG in this interval
#0.18% of the sequences in promoter set with AGGTAGGG (set with 20573 sequences)
AT5G03110
AT1G05805
AT1G51190
AT3G60110
AT3G20040
AT1G33420
AT1G48620
AT1G73760
AT1G55600
AT1G64860
AT3G52105
AT5G65290
AT5G47880
AT2G47500
AT4G08230
AT1G03470
AT3G47870
AT4G04925
AT2G44380
AT3G47100
AT3G57670
AT5G61150
AT5G48090
AT5G24920
AT2G45970
AT1G14840
AT5G22690
AT1G21900
AT3G08500
AT5G07350
AT5G03345
AT5G01010
AT5G56540
AT2G27310
AT1G60950
AT3G22380
AT5G59050
```
