## Supplementary material for "A comprehensive map of preferentially located motifs reveals distinct proximal *cis*-regulatory elements in plants": AGGTGCAG_containing_gene_set.txt

```
#Occurences of AGGTGCAG between 228 and 359 (positions relative to the transcription start site)
#76 sequences with AGGTGCAG in this interval
#0.37% of the sequences in promoter set with AGGTGCAG (set with 20573 sequences)
AT1G08500
AT2G46400
AT3G15140
AT3G09560
AT3G57180
AT1G14710
AT4G03520
AT2G44850
AT5G42020
AT4G28320
AT4G24280
AT1G01990
AT1G64050
AT5G07560
AT3G07770
AT1G15750
AT5G43750
AT5G24810
AT4G35860
AT3G08650
AT4G31100
AT4G38040
AT3G58140
AT5G16050
AT5G15350
AT1G52630
AT2G15430
AT5G61040
AT5G20400
AT3G50590
AT5G21090
AT4G05520
AT5G55260
AT1G01220
AT3G46690
AT5G20870
AT1G47490
AT5G25410
AT2G42000
AT1G01800
AT5G46730
AT4G30810
AT5G03860
AT3G11880
AT2G22670
AT1G70570
AT1G07360
AT1G47500
AT1G13380
AT3G55870
AT4G38080
AT1G32230
AT2G31610
AT1G19130
AT5G45170
AT4G31370
AT5G47650
AT2G25660
AT4G00980
AT3G15900
AT5G38110
AT3G43720
AT3G11745
AT4G35580
AT5G62720
AT1G28815
AT3G61723
AT2G36460
AT1G65590
AT3G09440
AT4G34990
AT3G03920
AT3G05490
AT5G25415
AT2G20920
AT5G20550
```
