## Supplementary material for "A comprehensive map of preferentially located motifs reveals distinct proximal *cis*-regulatory elements in plants": AGGTGCTC_containing_gene_set.txt

```
#Occurences of AGGTGCTC between 205 and 272 (positions relative to the transcription start site)
#23 sequences with AGGTGCTC in this interval
#0.11% of the sequences in promoter set with AGGTGCTC (set with 20573 sequences)
AT1G07360
AT5G12980
AT5G18140
AT5G66820
AT1G50120
AT1G77320
AT1G79040
AT1G43640
AT3G59530
AT2G12280
AT3G13433
AT5G48070
AT1G05785
AT3G05050
AT3G20790
AT4G08520
AT4G24610
AT3G25230
AT1G75040
AT1G21680
AT1G23110
AT4G08670
AT1G20220
```
