## Supplementary material for "A comprehensive map of preferentially located motifs reveals distinct proximal *cis*-regulatory elements in plants": AGGTGTGG_containing_gene_set.txt

```
#Occurences of AGGTGTGG between 321 and 395 (positions relative to the transcription start site)
#44 sequences with AGGTGTGG in this interval
#0.21% of the sequences in promoter set with AGGTGTGG (set with 20573 sequences)
AT2G27480
AT3G49645
AT1G01210
AT3G09030
AT2G20960
AT4G14660
AT3G54730
AT5G35590
AT3G49530
AT2G43460
AT4G14440
AT3G62230
AT4G04500
AT2G28060
AT3G63200
AT2G19850
AT3G52860
AT1G35550
AT2G35020
AT4G04030
AT3G19000
AT2G20580
AT5G26060
AT2G23940
AT5G54050
AT5G20070
AT4G20270
AT3G01450
AT4G02390
AT2G44790
AT2G43680
AT4G02405
AT1G52270
AT5G14920
AT4G35250
AT2G27580
AT5G52940
AT4G28310
AT1G63900
AT4G00335
AT1G12440
AT5G25210
AT4G32520
AT1G45063
```
