## Supplementary material for "A comprehensive map of preferentially located motifs reveals distinct proximal *cis*-regulatory elements in plants": AGGTTTG_containing_gene_set.txt

```
#Occurences of AGGTTTG between 319 and 436 (positions relative to the transcription start site)
#561 sequences with AGGTTTG in this interval
#2.73% of the sequences in promoter set with AGGTTTG (set with 20573 sequences)
AT5G55170
AT5G64030
AT2G20410
AT5G18980
AT3G27280
AT5G26690
AT2G43020
AT1G06923
AT5G04890
AT5G64040
AT5G35180
AT2G31945
AT1G19970
AT5G13840
AT1G02360
AT1G18750
AT1G56500
AT2G44200
AT2G35800
AT3G54720
AT3G60210
AT1G24150
AT4G12870
AT1G17030
AT4G39640
AT5G15950
AT1G79050
AT3G15380
AT1G62262
AT5G05550
AT1G62500
AT1G10490
AT1G20405
AT3G57785
AT5G58782
AT2G41380
AT5G49510
AT5G03780
AT3G02020
AT1G11925
AT2G25460
AT2G29400
AT4G00810
AT3G30350
AT2G41510
AT1G48500
AT2G44490
AT2G23030
AT1G70740
AT3G24040
AT4G30890
AT5G10770
AT5G22608
AT1G67420
AT5G47690
AT5G52010
AT2G01830
AT5G53470
AT4G14280
AT5G58370
AT3G09930
AT5G65210
AT1G80690
AT4G35390
AT5G52370
AT3G57070
AT5G46150
AT3G49680
AT3G52290
AT1G07300
AT2G42160
AT3G01323
AT5G22530
AT5G24352
AT5G05190
AT4G18460
AT5G58390
AT3G02700
AT5G54470
AT3G52561
AT4G32750
AT3G25660
AT1G08700
AT1G70620
AT3G52050
AT3G14910
AT5G20900
AT3G28710
AT5G47770
AT2G16210
AT5G39830
AT2G05260
AT2G03390
AT5G11090
AT2G04240
AT4G18160
AT1G06148
AT5G19330
AT1G75130
AT1G29960
AT5G07970
AT2G23090
AT5G62180
AT1G15890
AT5G67500
AT5G16940
AT3G07970
AT1G12750
AT1G53650
AT1G48370
AT4G10550
AT4G17810
AT3G51100
AT2G03640
AT4G22758
AT4G14900
AT3G56190
AT2G42310
AT1G45231
AT1G01400
AT1G63530
AT4G13030
AT5G03150
AT1G02330
AT2G45540
AT1G51540
AT3G06210
AT3G04440
AT3G27230
AT3G18080
AT5G41680
AT2G39920
AT5G18570
AT4G03260
AT1G28670
AT5G25800
AT3G05570
AT1G43650
AT3G01450
AT5G22110
AT1G71730
AT4G30550
AT3G09160
AT4G32560
AT5G50410
AT5G22980
AT5G40830
AT5G58270
AT1G14440
AT1G61640
AT3G49180
AT4G36840
AT3G05625
AT2G37025
AT5G42900
AT3G14830
AT1G74970
AT5G18250
AT2G23010
AT2G36330
AT4G01310
AT1G69250
AT1G06040
AT2G31083
AT5G01740
AT5G54780
AT3G22890
AT1G77760
AT5G23070
AT1G44790
AT3G07370
AT1G24400
AT5G19580
AT2G17972
AT1G78340
AT4G37445
AT4G35220
AT2G17410
AT4G10800
AT2G33385
AT1G22900
AT1G20380
AT1G70520
AT3G17100
AT3G59000
AT5G51020
AT5G15948
AT2G04360
AT4G39550
AT1G16320
AT5G20980
AT2G38390
AT3G21600
AT5G49960
AT3G15470
AT3G17570
AT4G37950
AT2G18250
AT2G27030
AT1G79020
AT1G15660
AT1G64350
AT1G76540
AT3G04850
AT1G03880
AT4G03610
AT3G12300
AT3G17880
AT4G00780
AT3G29320
AT2G36170
AT2G40010
AT4G35830
AT3G15980
AT5G47050
AT3G53730
AT4G14358
AT3G22420
AT3G11402
AT1G05880
AT5G03830
AT3G54350
AT5G64510
AT4G29420
AT3G02070
AT1G31410
AT1G14642
AT1G73210
AT2G16760
AT4G11630
AT5G67310
AT5G11640
AT2G47330
AT3G53780
AT1G50460
AT4G14695
AT3G57160
AT5G39720
AT5G08480
AT4G03140
AT1G66740
AT3G06720
AT3G42800
AT5G42110
AT4G33530
AT1G32190
AT5G04920
AT1G48320
AT3G07195
AT1G17240
AT5G67570
AT1G29550
AT5G03610
AT1G30473
AT1G13910
AT4G38760
AT1G09430
AT4G00893
AT4G31610
AT5G52560
AT5G45370
AT4G25390
AT3G03700
AT3G66654
AT4G33080
AT1G68240
AT3G27290
AT5G48180
AT2G42590
AT5G07400
AT5G53310
AT5G18740
AT4G04860
AT4G13360
AT3G20720
AT4G34400
AT3G61280
AT5G59810
AT2G21580
AT2G43945
AT4G12500
AT1G72730
AT4G32390
AT5G55440
AT2G16990
AT3G51390
AT2G16650
AT1G22530
AT1G66540
AT1G70300
AT5G59670
AT4G14965
AT5G57815
AT1G71480
AT3G18090
AT2G25580
AT5G16520
AT2G23370
AT3G50780
AT1G04130
AT5G02390
AT5G11750
AT3G53280
AT5G17523
AT1G66090
AT1G35250
AT1G16720
AT1G36980
AT1G20930
AT1G06670
AT5G58990
AT2G16005
AT1G56320
AT3G24515
AT2G04350
AT4G29430
AT3G59360
AT1G73090
AT2G18915
AT4G26180
AT3G51060
AT5G49390
AT4G22120
AT2G44590
AT4G12470
AT3G24490
AT5G39210
AT1G49390
AT4G19700
AT4G25860
AT5G37830
AT1G13380
AT2G36530
AT3G48780
AT3G12380
AT1G16960
AT5G46630
AT3G15010
AT1G70510
AT4G19990
AT5G04940
AT2G39940
AT3G20110
AT1G61560
AT5G61370
AT5G27030
AT2G33220
AT4G18905
AT1G70710
AT1G25470
AT2G34330
AT4G36870
AT4G12480
AT2G36895
AT1G34460
AT1G09860
AT2G33720
AT3G59190
AT2G19560
AT3G53700
AT3G21390
AT1G13770
AT1G43900
AT1G33080
AT1G76950
AT1G28660
AT2G21430
AT2G35480
AT1G13080
AT5G13890
AT5G63960
AT4G39470
AT5G16930
AT3G09190
AT4G25910
AT1G66580
AT3G52590
AT1G76560
AT2G07340
AT4G31420
AT5G20180
AT3G57050
AT1G13470
AT2G17590
AT4G36850
AT3G11397
AT5G60050
AT1G71970
AT4G18690
AT5G26110
AT1G60240
AT1G17650
AT1G25450
AT2G34230
AT2G40540
AT5G43700
AT4G18440
AT5G55190
AT3G49750
AT4G34770
AT3G28850
AT1G06170
AT2G02090
AT1G61620
AT1G21390
AT2G30960
AT3G46320
AT5G62880
AT1G21090
AT5G63140
AT5G26622
AT3G53270
AT5G41810
AT3G14550
AT3G22850
AT5G38110
AT4G24890
AT3G29375
AT2G45500
AT3G56000
AT1G51800
AT2G33530
AT1G17190
AT4G38520
AT1G20470
AT3G13810
AT4G21120
AT5G14740
AT3G53890
AT4G37370
AT5G24520
AT3G19950
AT4G26640
AT3G46960
AT2G01810
AT2G44530
AT2G43018
AT5G41760
AT4G38540
AT5G37530
AT1G09540
AT5G40960
AT3G28940
AT5G66130
AT5G23150
AT4G35420
AT3G09710
AT4G36720
AT1G78430
AT1G79000
AT1G20760
AT5G40440
AT5G48850
AT5G06660
AT4G32000
AT3G11440
AT3G17950
AT5G10030
AT2G36260
AT4G16990
AT3G48930
AT3G18680
AT3G15240
AT3G13224
AT5G23570
AT5G65880
AT5G22410
AT3G22550
AT5G60950
AT4G37040
AT1G10657
AT3G52260
AT1G14150
AT2G02820
AT3G28930
AT5G45160
AT1G12000
AT5G05010
AT2G45360
AT2G05620
AT4G35360
AT5G18410
AT3G24660
AT1G31970
AT5G23980
AT2G46640
AT5G19290
AT3G58540
AT2G20060
AT5G38565
AT1G77570
AT1G13480
AT5G21100
AT2G21300
AT5G10420
AT3G25490
AT3G18610
AT3G54970
AT1G26250
AT2G03310
AT2G29180
AT5G03500
AT3G13160
AT4G22710
AT5G17770
AT3G13437
AT1G49110
AT3G18060
AT1G25472
AT2G07734
AT2G01275
AT5G65270
AT4G26810
AT2G05185
AT1G51400
AT4G11970
AT2G30105
AT3G55640
AT1G77270
AT3G01240
AT1G09420
AT3G28740
AT1G53230
AT5G03495
AT5G58380
AT1G14020
AT1G79880
AT2G17120
AT5G08030
AT5G38435
AT4G34140
AT4G38570
AT2G37035
AT5G20130
AT4G12490
AT1G21970
AT5G10630
AT2G37980
AT4G11310
AT1G04630
AT1G25230
AT3G05180
AT2G20150
AT4G27900
AT2G03290
AT4G26600
AT5G55000
AT4G19810
AT2G15090
AT2G44110
AT3G52190
AT3G60286
AT3G55120
AT3G48430
AT2G40640
AT5G63200
AT1G08610
AT2G39730
AT3G57760
AT1G27000
AT1G16410
```
