## Supplementary material for "A comprehensive map of preferentially located motifs reveals distinct proximal *cis*-regulatory elements in plants": AGTAAA_containing_gene_set.txt

```
#Occurences of AGTAAA between -73 and 36 (positions relative to the transcription start site)
#3059 sequences with AGTAAA in this interval
#14.87% of the sequences in promoter set with AGTAAA (set with 20573 sequences)
AT3G10190
AT1G27760
AT5G20590
AT1G58360
AT5G23760
AT2G25409
AT4G30360
AT5G23420
AT1G03530
AT1G19510
AT3G07960
AT4G31500
AT3G47400
AT5G19485
AT3G10940
AT2G25370
AT2G44750
AT5G16810
AT5G26660
AT2G16050
AT4G38950
AT4G18150
AT2G48120
AT3G54700
AT1G49600
AT3G12270
AT1G27840
AT2G22800
AT2G29570
AT5G43140
AT3G48320
AT2G21390
AT4G37680
AT5G54390
AT3G04150
AT3G55510
AT3G47300
AT2G30200
AT5G08580
AT5G19130
AT1G80290
AT5G18520
AT2G35210
AT1G19950
AT3G26550
AT1G26945
AT4G00740
AT1G71980
AT5G55507
AT5G56380
AT1G42470
AT5G14140
AT4G17790
AT3G14075
AT3G20450
AT5G66510
AT2G44710
AT5G35740
AT1G51630
AT1G53520
AT5G47030
AT1G67080
AT3G12080
AT1G13910
AT4G24510
AT2G19060
AT4G03560
AT2G43360
AT1G27070
AT3G53890
AT3G12980
AT1G07570
AT5G46070
AT2G28305
AT5G64550
AT1G18160
AT4G37470
AT5G64900
AT1G60410
AT1G53903
AT4G22900
AT1G06050
AT2G27402
AT1G08510
AT1G02470
AT3G17080
AT1G20010
AT1G70830
AT4G23990
AT3G53110
AT1G25250
AT2G46160
AT2G43670
AT5G49940
AT1G02030
AT1G29490
AT1G66630
AT5G63200
AT4G23450
AT1G12244
AT4G12990
AT3G46210
AT1G01900
AT2G44630
AT3G10520
AT5G67150
AT5G07120
AT4G26700
AT2G46040
AT5G61650
AT5G63560
AT4G17810
AT1G62360
AT4G37430
AT2G35510
AT2G27650
AT5G03920
AT4G22400
AT3G24520
AT2G31070
AT2G40230
AT2G41960
AT2G28700
AT4G34412
AT1G80620
AT1G30090
AT4G32410
AT1G71080
AT1G65840
AT5G42980
AT3G55960
AT5G64440
AT3G62750
AT3G46460
AT5G56500
AT2G43060
AT5G45940
AT3G29250
AT5G18380
AT1G60783
AT3G13433
AT5G44750
AT2G39370
AT1G54000
AT4G18360
AT4G18940
AT4G15975
AT1G12330
AT4G32700
AT5G59490
AT4G36040
AT1G76460
AT3G23510
AT4G05110
AT3G13320
AT4G05420
AT4G21190
AT2G19780
AT3G51220
AT2G26250
AT3G18160
AT2G33120
AT5G19120
AT3G09980
AT3G04180
AT1G16570
AT1G53090
AT5G65520
AT2G01505
AT3G62780
AT3G19553
AT3G56320
AT4G19680
AT3G14395
AT2G30960
AT3G24140
AT1G22380
AT1G24095
AT4G38020
AT1G13320
AT3G43550
AT1G27330
AT5G57150
AT1G57765
AT3G51520
AT4G29390
AT2G39170
AT5G22545
AT5G53340
AT5G15060
AT2G41540
AT2G44470
AT2G15860
AT2G34840
AT2G32840
AT3G16110
AT4G24520
AT2G37100
AT1G63700
AT3G19630
AT4G32380
AT2G06025
AT4G32940
AT5G24130
AT1G05850
AT5G21910
AT4G36700
AT5G60360
AT3G10470
AT1G53800
AT5G61150
AT1G63295
AT1G27310
AT4G38150
AT3G08040
AT5G60548
AT2G19850
AT5G42540
AT3G28510
AT1G28230
AT5G45010
AT5G60400
AT5G66060
AT3G62730
AT4G02500
AT2G23580
AT3G44490
AT4G24250
AT1G22950
AT1G01430
AT2G43620
AT3G53170
AT1G77060
AT5G42140
AT5G44730
AT1G24520
AT3G50340
AT4G25190
AT5G13730
AT4G12680
AT3G24320
AT1G18170
AT1G18150
AT2G37950
AT4G35050
AT4G34030
AT3G48100
AT5G11360
AT1G57660
AT3G04490
AT1G64950
AT1G10630
AT1G48380
AT3G20040
AT3G06680
AT2G25410
AT4G02860
AT3G57750
AT2G35240
AT1G72150
AT2G17980
AT5G66170
AT3G06500
AT1G27440
AT3G21700
AT1G30820
AT1G01180
AT4G24820
AT4G17615
AT1G31440
AT5G06265
AT1G75150
AT5G07070
AT2G43160
AT3G57730
AT3G06950
AT3G52770
AT5G58430
AT3G25150
AT1G24793
AT5G50810
AT1G11190
AT2G21450
AT4G27820
AT5G10720
AT2G27940
AT1G50740
AT2G27500
AT1G36160
AT3G55220
AT4G16310
AT4G33467
AT5G22070
AT5G18170
AT2G24945
AT3G58460
AT2G36985
AT4G26060
AT3G47820
AT1G26690
AT3G13290
AT1G26665
AT1G02400
AT2G23090
AT1G64160
AT5G67140
AT1G25145
AT1G73770
AT2G13820
AT2G27790
AT3G28500
AT4G22350
AT5G35910
AT3G56600
AT3G16510
AT3G16050
AT2G20330
AT4G12560
AT4G34790
AT1G55900
AT4G40042
AT1G32700
AT1G55750
AT4G29080
AT5G08695
AT1G13000
AT5G59070
AT4G02020
AT4G13240
AT4G26090
AT5G57700
AT2G24762
AT5G07280
AT5G54890
AT3G55820
AT5G60800
AT4G23670
AT2G24420
AT5G12150
AT4G02260
AT5G48920
AT1G77540
AT5G16310
AT3G11945
AT4G17300
AT1G26710
AT3G04360
AT2G46530
AT1G20580
AT5G15860
AT4G36600
AT1G51030
AT5G22550
AT5G56270
AT1G53500
AT1G76360
AT1G30230
AT5G09760
AT3G07060
AT1G53887
AT4G11840
AT5G25070
AT1G71520
AT4G34000
AT5G37600
AT3G13700
AT4G37810
AT3G56880
AT5G27830
AT4G37040
AT5G22800
AT3G17880
AT2G41300
AT2G31550
AT1G08500
AT4G16830
AT2G39510
AT3G17950
AT1G50732
AT5G14080
AT4G22250
AT1G78090
AT1G50250
AT2G33840
AT2G38450
AT2G26280
AT1G75630
AT5G22460
AT3G59470
AT5G43822
AT4G12310
AT4G16030
AT5G37840
AT1G63880
AT5G16440
AT1G16460
AT5G10820
AT4G31350
AT5G45000
AT4G27140
AT3G57062
AT5G41750
AT3G61980
AT5G18070
AT2G28150
AT3G05320
AT5G20670
AT5G51670
AT5G47490
AT2G47170
AT5G45500
AT1G02410
AT3G48190
AT3G55050
AT2G05320
AT4G14690
AT1G11890
AT1G65480
AT5G56460
AT2G42590
AT4G01410
AT3G06760
AT4G21760
AT5G48320
AT1G53430
AT1G14810
AT3G57330
AT2G25780
AT1G79680
AT1G76620
AT4G38060
AT2G42580
AT3G62840
AT1G58220
AT3G44370
AT5G63840
AT5G47190
AT1G11915
AT1G21910
AT4G32360
AT5G66210
AT5G17670
AT5G20910
AT1G71890
AT4G22320
AT2G03690
AT2G02130
AT1G80890
AT2G17305
AT2G37110
AT3G47100
AT3G19895
AT3G51030
AT3G12145
AT5G40240
AT5G52552
AT3G13560
AT2G27420
AT3G02990
AT3G61460
AT1G54450
AT5G63940
AT4G12520
AT4G01090
AT1G03960
AT3G26700
AT4G24460
AT5G25280
AT5G19340
AT2G45470
AT1G21380
AT3G56490
AT3G52140
AT4G36860
AT5G13840
AT4G12060
AT3G25030
AT4G26160
AT5G09770
AT1G69370
AT1G16360
AT2G40020
AT1G62050
AT4G28660
AT1G53860
AT1G22990
AT4G13930
AT4G13510
AT1G70180
AT5G65740
AT3G06690
AT2G02140
AT1G65490
AT1G33420
AT3G05580
AT3G03770
AT5G42110
AT2G34050
AT4G00530
AT2G16910
AT5G64850
AT2G39080
AT5G61770
AT3G21510
AT5G67590
AT1G10220
AT1G22540
AT1G16630
AT1G72310
AT1G50630
AT3G47630
AT1G51780
AT5G24290
AT5G63905
AT5G65590
AT4G39950
AT3G18110
AT1G12990
AT3G22420
AT3G50890
AT4G25650
AT2G28790
AT3G11160
AT1G10900
AT1G22120
AT1G33390
AT2G26840
AT3G45030
AT1G11900
AT4G23440
AT5G18760
AT5G47520
AT1G25510
AT2G38430
AT1G20220
AT1G79250
AT5G08620
AT5G46950
AT1G77400
AT4G15140
AT3G18524
AT1G10810
AT4G23190
AT1G25150
AT1G51580
AT5G46115
AT5G53150
AT1G10657
AT4G10300
AT1G07900
AT5G52440
AT2G45600
AT4G24610
AT1G65270
AT5G52760
AT3G24750
AT4G05018
AT3G47290
AT5G14390
AT5G44010
AT5G66985
AT4G35910
AT3G01180
AT5G15490
AT5G57110
AT2G46850
AT1G06510
AT5G55580
AT5G54090
AT3G03440
AT3G03620
AT1G21900
AT3G16950
AT2G45380
AT3G44010
AT5G55920
AT5G47980
AT5G07110
AT1G62830
AT1G80920
AT1G53710
AT2G35490
AT5G21430
AT2G13370
AT4G13660
AT1G03930
AT2G27000
AT5G23820
AT2G30120
AT1G06030
AT2G37840
AT4G26860
AT3G26710
AT3G21620
AT3G51500
AT5G33210
AT5G60680
AT1G18030
AT5G62500
AT5G57920
AT1G48100
AT2G47440
AT2G44600
AT4G28600
AT5G40645
AT1G54350
AT3G23480
AT1G04890
AT5G11980
AT1G23060
AT1G70660
AT3G10350
AT5G01390
AT2G30800
AT3G11600
AT5G16270
AT2G47010
AT5G16520
AT1G20560
AT2G44290
AT5G51020
AT1G14020
AT1G72410
AT2G25140
AT5G51180
AT1G14590
AT3G51100
AT2G21780
AT1G69900
AT1G14280
AT1G67360
AT3G61370
AT3G20120
AT5G49720
AT5G39650
AT2G14710
AT5G05750
AT5G50375
AT1G22370
AT3G13480
AT2G16860
AT3G08900
AT2G31090
AT3G15580
AT4G33840
AT5G44720
AT3G55460
AT1G49190
AT2G42790
AT3G25220
AT1G26740
AT3G10330
AT2G20835
AT1G48200
AT3G19240
AT1G02160
AT5G26820
AT3G07820
AT2G47330
AT2G27020
AT1G58370
AT2G20930
AT5G16480
AT4G32720
AT5G65210
AT5G57270
AT2G28100
AT5G57010
AT1G01560
AT3G22290
AT5G03450
AT1G08010
AT1G28570
AT1G67148
AT2G40970
AT1G28350
AT5G58520
AT3G55690
AT1G53885
AT4G26555
AT3G54670
AT3G04870
AT1G20380
AT1G19180
AT1G02730
AT4G36080
AT5G35770
AT5G09680
AT3G58730
AT5G51820
AT5G42235
AT3G27020
AT4G00525
AT1G34550
AT3G48560
AT1G07020
AT4G00400
AT1G25490
AT3G62120
AT2G44000
AT2G05050
AT5G54790
AT4G02640
AT5G44660
AT3G56740
AT3G12280
AT4G25700
AT1G08990
AT3G47675
AT1G54860
AT1G17270
AT1G77670
AT1G44910
AT4G37870
AT5G28237
AT1G17180
AT1G52260
AT2G24790
AT3G60520
AT1G80555
AT2G27880
AT3G16530
AT1G54920
AT3G58760
AT1G07990
AT3G51970
AT5G38140
AT5G39520
AT3G11330
AT4G00750
AT3G25780
AT1G64770
AT3G25480
AT1G02910
AT1G27960
AT5G19840
AT1G49880
AT5G45060
AT1G64150
AT2G42310
AT1G67580
AT5G55290
AT1G29220
AT1G01960
AT5G65320
AT5G11310
AT2G02500
AT4G00880
AT1G44030
AT2G19740
AT2G47460
AT5G10625
AT5G14530
AT4G32820
AT4G16120
AT1G22970
AT5G42860
AT3G02150
AT4G03090
AT3G06868
AT3G54860
AT3G06270
AT3G21210
AT5G48575
AT1G04140
AT1G05835
AT3G62680
AT3G06350
AT4G07515
AT5G35940
AT5G50420
AT4G16620
AT3G45020
AT3G23640
AT4G03610
AT1G47840
AT5G54520
AT1G72230
AT1G67570
AT1G16780
AT1G49860
AT1G21810
AT5G38030
AT3G49120
AT2G34790
AT5G55310
AT1G62150
AT3G26690
AT1G52530
AT1G16370
AT1G32750
AT2G16510
AT2G18420
AT1G67890
AT3G18420
AT3G24100
AT1G80640
AT5G20400
AT5G12230
AT5G05780
AT5G50530
AT5G61840
AT2G35450
AT2G44590
AT5G55160
AT5G19240
AT5G66360
AT3G08970
AT1G01020
AT1G22480
AT3G45750
AT2G04360
AT4G24650
AT5G49930
AT3G21650
AT5G64520
AT3G16450
AT3G15720
AT1G66500
AT2G28570
AT1G14250
AT3G19720
AT4G04850
AT5G52070
AT1G24440
AT1G23330
AT5G44320
AT1G72040
AT1G33750
AT1G54200
AT2G04032
AT5G57870
AT3G19540
AT1G24160
AT5G19140
AT2G24395
AT1G68290
AT5G63400
AT3G49990
AT4G09180
AT4G30930
AT1G70540
AT2G31660
AT2G33720
AT4G33905
AT4G12910
AT3G10530
AT5G06720
AT5G66650
AT3G46100
AT1G14720
AT3G62570
AT1G55207
AT1G32220
AT3G14120
AT4G09510
AT1G06850
AT3G14010
AT2G32030
AT5G25900
AT3G50010
AT1G21980
AT3G17205
AT3G62380
AT1G15950
AT5G49555
AT3G52155
AT5G37480
AT3G23050
AT5G36250
AT2G37420
AT5G40170
AT2G01610
AT1G27380
AT5G23535
AT2G02800
AT1G23710
AT5G40720
AT5G65900
AT5G60950
AT5G46580
AT2G30070
AT1G10840
AT3G49900
AT5G55540
AT1G12110
AT2G39930
AT3G57440
AT1G15960
AT5G54500
AT3G09200
AT5G04010
AT3G22880
AT2G34970
AT1G64850
AT3G54560
AT2G43310
AT5G14000
AT3G61630
AT4G31420
AT1G31300
AT3G60110
AT1G09810
AT2G27720
AT5G53500
AT5G42320
AT3G23580
AT5G15410
AT1G50030
AT5G15500
AT2G21940
AT1G52980
AT4G32290
AT4G28820
AT4G21220
AT3G05690
AT1G50940
AT4G10390
AT1G34630
AT2G30460
AT3G46030
AT1G22860
AT2G23700
AT4G35240
AT3G21320
AT1G79420
AT5G58760
AT2G38920
AT4G28420
AT1G04380
AT5G47840
AT1G67800
AT1G79190
AT3G02060
AT2G16595
AT3G54340
AT5G01090
AT2G17440
AT4G17990
AT5G43440
AT5G58020
AT5G42360
AT5G40382
AT5G04370
AT5G50423
AT1G18550
AT4G19690
AT4G18010
AT2G23010
AT1G55535
AT2G22630
AT1G69330
AT5G63530
AT5G57970
AT5G57910
AT1G72420
AT5G16200
AT5G28690
AT2G21930
AT1G11755
AT1G30010
AT3G49870
AT5G67030
AT5G17240
AT3G55410
AT1G72660
AT1G68710
AT2G19540
AT3G07425
AT1G04190
AT2G34810
AT1G23550
AT1G12850
AT4G21680
AT3G45290
AT1G10750
AT2G40120
AT4G27120
AT1G68110
AT3G02390
AT4G32930
AT5G24310
AT4G34680
AT5G50380
AT3G06060
AT2G19500
AT5G66190
AT4G27000
AT4G21840
AT3G15620
AT5G02870
AT5G25830
AT3G23080
AT5G14870
AT4G14650
AT2G28400
AT3G23070
AT3G20310
AT1G72990
AT1G01600
AT2G41500
AT1G48860
AT5G01730
AT3G50845
AT4G14160
AT3G22410
AT3G48350
AT5G02420
AT2G29680
AT2G13560
AT3G02468
AT5G11240
AT1G77080
AT5G24520
AT3G04200
AT4G18340
AT1G67970
AT4G21120
AT5G37590
AT5G36228
AT1G71210
AT4G02100
AT2G20142
AT5G40160
AT3G04140
AT2G38340
AT2G16835
AT1G24100
AT3G06080
AT5G58410
AT4G33980
AT4G00840
AT5G19350
AT1G19100
AT1G73340
AT2G18520
AT3G03920
AT3G04580
AT1G67100
AT5G10220
AT5G59790
AT4G28590
AT1G59590
AT1G04450
AT2G33710
AT4G38890
AT2G27030
AT1G19690
AT3G01990
AT3G09250
AT3G21760
AT1G49360
AT3G18390
AT1G54020
AT3G24070
AT5G47090
AT1G66410
AT4G00100
AT3G49270
AT3G56080
AT1G50040
AT2G45690
AT4G10890
AT1G15890
AT5G58630
AT1G45130
AT3G57410
AT1G01250
AT2G32310
AT1G07725
AT5G27840
AT3G13437
AT1G51913
AT2G46470
AT2G03200
AT5G48655
AT3G23710
AT1G22090
AT5G24970
AT4G13710
AT1G51680
AT5G02850
AT1G72330
AT3G15630
AT1G20696
AT1G62610
AT4G15750
AT5G20660
AT5G27660
AT4G14605
AT1G06730
AT4G18600
AT2G40960
AT1G01420
AT2G27430
AT3G22110
AT1G63000
AT5G66790
AT2G43440
AT5G48530
AT1G04520
AT5G09570
AT4G24780
AT4G10840
AT5G56140
AT2G05790
AT3G54250
AT1G65850
AT5G01830
AT5G59330
AT5G01340
AT5G07980
AT4G22190
AT3G02120
AT3G15340
AT5G01100
AT1G07740
AT5G59030
AT4G29980
AT1G31600
AT4G19560
AT5G56180
AT3G22550
AT1G05000
AT2G17310
AT5G64552
AT1G56240
AT1G59620
AT1G27770
AT1G09415
AT1G59610
AT4G27580
AT2G25300
AT4G28070
AT2G20515
AT5G22830
AT5G35090
AT3G57880
AT1G30590
AT1G26761
AT3G12340
AT4G11630
AT1G76450
AT3G06360
AT2G23560
AT4G00770
AT5G65040
AT5G27610
AT1G25350
AT2G19950
AT3G23430
AT1G32860
AT5G19680
AT5G25470
AT4G21990
AT1G16680
AT1G71400
AT1G54790
AT2G38080
AT3G49790
AT2G14255
AT5G07230
AT5G05010
AT2G21290
AT5G61580
AT4G34555
AT2G10970
AT2G27385
AT2G33510
AT5G44280
AT5G39160
AT4G29720
AT3G27580
AT1G74210
AT5G55070
AT1G17560
AT2G47260
AT1G27320
AT3G27770
AT2G40010
AT4G20280
AT1G53870
AT5G58030
AT5G49320
AT1G46264
AT5G08430
AT1G31330
AT1G08530
AT5G26800
AT5G60350
AT5G08780
AT3G46280
AT1G44160
AT2G28130
AT1G67680
AT1G54030
AT3G01430
AT1G75420
AT5G17820
AT5G40250
AT5G26720
AT2G31085
AT3G08770
AT4G15000
AT5G05140
AT1G20020
AT3G01340
AT1G76230
AT5G02960
AT3G15170
AT1G67530
AT4G01700
AT4G22200
AT5G53880
AT5G23380
AT5G63120
AT5G53220
AT1G02960
AT5G13690
AT5G11760
AT4G13840
AT1G49245
AT2G23680
AT2G21190
AT1G25211
AT1G61300
AT5G35690
AT2G46020
AT3G02200
AT4G01560
AT3G60100
AT1G10020
AT5G39990
AT4G24130
AT4G25620
AT3G07860
AT3G16420
AT3G51150
AT5G48670
AT1G73655
AT5G05790
AT1G55620
AT2G41820
AT5G45630
AT5G53200
AT1G79620
AT3G28600
AT5G48650
AT2G01080
AT1G54570
AT4G35165
AT1G60170
AT5G55260
AT3G09660
AT5G02950
AT3G11700
AT3G01323
AT5G03460
AT2G44490
AT3G23820
AT1G29120
AT5G38640
AT4G36380
AT4G26590
AT4G29010
AT1G71720
AT5G12110
AT1G78440
AT3G04690
AT4G24470
AT4G17420
AT1G55810
AT5G16320
AT1G30220
AT5G39420
AT5G07950
AT5G46690
AT4G24940
AT3G21330
AT3G45640
AT2G01820
AT1G69410
AT3G60360
AT5G19230
AT2G31985
AT3G11810
AT5G39050
AT3G25760
AT4G36740
AT3G14130
AT4G32170
AT3G50140
AT3G08960
AT4G18195
AT1G72010
AT1G58983
AT2G47280
AT5G14290
AT1G78600
AT1G64670
AT2G22900
AT2G36800
AT5G17020
AT3G20460
AT3G07560
AT2G02480
AT4G25940
AT5G40350
AT5G08120
AT2G32290
AT4G09650
AT5G52420
AT3G12100
AT4G35160
AT3G18170
AT2G28625
AT5G37660
AT3G12880
AT5G02580
AT1G71860
AT2G46970
AT3G47440
AT5G14710
AT1G24881
AT3G44680
AT3G20570
AT5G60960
AT1G16290
AT4G02030
AT1G63260
AT4G23170
AT3G53020
AT3G17609
AT3G51550
AT3G20010
AT4G15940
AT2G18050
AT1G76100
AT2G41950
AT1G66210
AT3G07300
AT2G19490
AT4G23560
AT3G25100
AT5G45680
AT1G01350
AT5G53045
AT1G66520
AT5G18850
AT3G12345
AT2G32860
AT1G04790
AT4G09830
AT4G10160
AT3G52720
AT2G32885
AT4G17080
AT3G44380
AT2G01330
AT5G27000
AT5G08000
AT3G54850
AT5G57820
AT1G77170
AT5G60340
AT5G06230
AT3G46750
AT3G27320
AT4G27760
AT4G24830
AT4G29890
AT4G33040
AT1G17580
AT1G21280
AT3G19310
AT5G01740
AT5G58900
AT3G62900
AT2G41830
AT4G34250
AT3G54420
AT2G33580
AT2G34610
AT3G10770
AT5G57830
AT5G42570
AT3G15450
AT3G53500
AT3G29375
AT4G34020
AT5G57030
AT3G02240
AT1G80050
AT2G41810
AT3G16100
AT4G39480
AT1G25210
AT3G61130
AT1G68140
AT4G12550
AT5G05130
AT4G12530
AT1G74670
AT4G22850
AT3G06200
AT1G48598
AT2G35736
AT1G61215
AT5G08710
AT3G17780
AT3G61790
AT1G12270
AT3G55370
AT4G05210
AT3G01090
AT1G07820
AT2G28240
AT2G34430
AT2G45700
AT1G06380
AT3G62890
AT3G45700
AT4G01000
AT3G48195
AT5G06560
AT3G08950
AT3G62950
AT1G74130
AT5G02530
AT4G39550
AT2G45050
AT3G10850
AT3G58130
AT1G08920
AT1G33600
AT3G59690
AT4G33700
AT2G37478
AT4G24530
AT1G07950
AT2G45610
AT3G54120
AT5G54630
AT4G33690
AT5G57410
AT2G13350
AT4G17890
AT1G60850
AT3G07370
AT1G50900
AT4G21445
AT4G00710
AT5G17540
AT5G45820
AT5G53000
AT3G56480
AT2G44840
AT2G36960
AT1G11810
AT1G12770
AT1G31810
AT5G12210
AT5G51200
AT3G02360
AT1G52540
AT2G38960
AT1G16515
AT1G48110
AT1G55460
AT3G14400
AT3G15300
AT2G40150
AT4G13810
AT2G34720
AT2G23610
AT1G74010
AT1G01500
AT3G09890
AT1G15910
AT1G44900
AT4G25845
AT5G58710
AT3G05860
AT5G48290
AT5G61660
AT3G15250
AT1G65080
AT5G35926
AT5G12040
AT1G25230
AT5G11450
AT5G35370
AT1G24210
AT3G07010
AT3G62390
AT3G30300
AT5G12220
AT5G55590
AT3G57500
AT5G39100
AT2G46260
AT5G49710
AT1G54960
AT5G10110
AT2G21580
AT2G17800
AT2G47700
AT4G15630
AT2G46060
AT1G77290
AT1G06670
AT2G27330
AT4G27890
AT5G20570
AT1G62690
AT5G59510
AT2G26270
AT4G34310
AT2G40170
AT4G34390
AT1G27050
AT2G20560
AT2G32200
AT4G28680
AT5G63110
AT5G17460
AT5G11340
AT1G61870
AT1G74910
AT3G56310
AT1G32150
AT4G18710
AT5G67245
AT2G19870
AT5G45610
AT1G55280
AT3G10270
AT1G65230
AT3G15355
AT1G10588
AT4G25610
AT1G17790
AT5G48740
AT4G39230
AT4G34090
AT4G25520
AT1G10770
AT3G07090
AT5G15520
AT4G36590
AT5G09690
AT5G11860
AT3G08630
AT5G39550
AT1G22180
AT2G32000
AT5G37478
AT5G18475
AT3G10070
AT2G46990
AT4G32105
AT3G53080
AT1G56300
AT3G16170
AT2G28960
AT4G24805
AT3G18240
AT4G33380
AT5G39190
AT2G43445
AT4G14350
AT5G01010
AT5G37720
AT5G48657
AT4G13075
AT1G56670
AT3G46630
AT3G27960
AT4G04885
AT5G60550
AT1G19850
AT5G25630
AT3G09830
AT5G27390
AT5G18260
AT3G22053
AT3G19170
AT5G17290
AT3G25870
AT4G18460
AT3G10400
AT3G27550
AT4G36970
AT3G55130
AT3G28890
AT1G47480
AT4G25450
AT1G17190
AT1G59560
AT1G71880
AT3G05040
AT5G02540
AT1G30250
AT4G31040
AT5G52830
AT2G24510
AT2G37480
AT2G28200
AT2G20410
AT5G63130
AT2G30520
AT1G65510
AT3G23600
AT1G20110
AT4G18372
AT3G28460
AT1G66960
AT3G05260
AT4G09030
AT1G27950
AT4G09850
AT5G07260
AT1G17070
AT3G10405
AT3G15670
AT4G00460
AT3G16040
AT2G28480
AT5G53940
AT1G80360
AT1G33612
AT4G35180
AT1G47655
AT4G15510
AT1G01305
AT5G47740
AT4G08540
AT5G26731
AT1G58440
AT5G64840
AT5G62100
AT4G33160
AT4G37340
AT4G10050
AT5G54510
AT4G40090
AT3G52380
AT1G78915
AT2G46550
AT5G58540
AT1G26815
AT3G51650
AT5G43690
AT2G46130
AT4G38640
AT5G03780
AT3G52060
AT1G59359
AT4G23860
AT3G49645
AT5G19450
AT3G47510
AT1G51805
AT5G17830
AT1G70040
AT3G52880
AT5G01610
AT1G59520
AT3G05120
AT4G22310
AT3G24093
AT5G64660
AT4G39990
AT5G38220
AT4G13395
AT4G32280
AT4G17486
AT5G56940
AT3G49750
AT1G55152
AT3G59670
AT4G39370
AT4G18660
AT3G46870
AT2G47520
AT1G18610
AT4G34720
AT1G75270
AT5G41400
AT5G48180
AT2G32460
AT3G02950
AT3G58050
AT5G63040
AT4G05400
AT2G32690
AT1G75580
AT4G12230
AT2G18040
AT5G17840
AT1G67170
AT2G45560
AT2G04515
AT3G12250
AT2G45420
AT3G03130
AT5G02480
AT4G26650
AT5G25460
AT2G40460
AT3G10740
AT3G15290
AT1G15480
AT5G26360
AT5G25160
AT2G01730
AT5G53280
AT2G46440
AT3G03870
AT1G21760
AT3G55290
AT5G09810
AT4G38550
AT5G20280
AT5G49830
AT3G46090
AT5G48900
AT2G36530
AT4G05070
AT5G58270
AT3G28550
AT3G13400
AT3G13960
AT1G29500
AT1G10747
AT5G16800
AT2G21620
AT4G12050
AT5G03030
AT2G45830
AT5G56170
AT3G54200
AT5G49760
AT4G13790
AT5G18630
AT2G20670
AT1G20330
AT3G09630
AT4G34400
AT5G14250
AT1G51590
AT3G04680
AT4G36980
AT5G58420
AT4G27260
AT3G59840
AT1G70030
AT1G07630
AT5G23350
AT5G57090
AT3G17710
AT3G26570
AT2G28910
AT4G24540
AT4G16130
AT5G63450
AT5G01160
AT3G52630
AT4G16143
AT4G29160
AT1G20760
AT3G03660
AT4G12590
AT5G09250
AT4G15165
AT3G48970
AT1G68790
AT3G22231
AT1G76952
AT5G66690
AT2G01990
AT3G18535
AT2G33585
AT1G48635
AT1G32610
AT3G12690
AT5G49570
AT5G13210
AT5G45880
AT5G12860
AT3G63490
AT2G16940
AT5G63540
AT3G49390
AT1G24540
AT3G53880
AT3G03740
AT5G07890
AT2G35480
AT4G32880
AT1G56460
AT5G36220
AT2G39450
AT3G19740
AT1G64400
AT5G16350
AT5G20350
AT4G22710
AT2G26850
AT5G42770
AT4G35980
AT2G33470
AT2G26860
AT3G25290
AT1G64700
AT4G23020
AT1G04945
AT1G11820
AT5G04045
AT5G19440
AT1G30845
AT5G45170
AT1G68670
AT4G35900
AT1G52140
AT4G29380
AT1G05840
AT5G07140
AT4G29130
AT1G01910
AT2G37650
AT1G23750
AT3G56270
AT2G03820
AT2G17442
AT1G52695
AT3G04610
AT4G27160
AT2G03870
AT1G24909
AT4G34740
AT4G27740
AT3G18410
AT4G25810
AT5G41610
AT3G52470
AT3G10200
AT5G09900
AT1G61810
AT1G03290
AT2G19940
AT2G36770
AT3G14370
AT1G02620
AT4G21960
AT2G35660
AT2G17520
AT3G20300
AT4G22290
AT3G06930
AT4G21903
AT1G72190
AT3G46300
AT5G02270
AT1G17380
AT3G12480
AT5G01700
AT1G29195
AT3G27050
AT4G24880
AT3G56150
AT5G06160
AT1G58684
AT3G15605
AT1G06440
AT3G13230
AT5G12370
AT5G20330
AT4G04570
AT3G04590
AT4G22150
AT4G20050
AT5G62760
AT1G70720
AT1G71697
AT2G17430
AT1G73530
AT5G18430
AT5G53130
AT5G59470
AT1G70420
AT5G49010
AT3G15240
AT4G37770
AT2G03800
AT3G05070
AT1G69500
AT1G62010
AT5G48130
AT5G03770
AT3G06380
AT5G17090
AT5G39180
AT5G22920
AT1G78150
AT2G47780
AT2G30980
AT1G66280
AT1G53650
AT5G41980
AT4G22010
AT4G34588
AT3G09210
AT3G56240
AT5G05940
AT3G20930
AT5G13680
AT5G57330
AT1G01010
AT3G17070
AT5G59105
AT3G14595
AT1G62520
AT1G75990
AT1G07310
AT5G15210
AT5G57655
AT5G66710
AT5G56370
AT2G46450
AT1G01060
AT4G15570
AT3G49530
AT2G22120
AT2G27140
AT5G62540
AT5G20900
AT2G45310
AT1G63420
AT5G27490
AT5G04820
AT1G04880
AT1G36922
AT1G11470
AT2G39110
AT2G37310
AT1G28335
AT5G47420
AT1G66830
AT1G55240
AT1G34130
AT3G27730
AT3G18040
AT2G26680
AT1G51160
AT5G59480
AT1G27750
AT1G72270
AT1G05240
AT2G29720
AT3G60330
AT5G06780
AT1G62950
AT1G20770
AT3G03990
AT2G43255
AT5G48640
AT4G34590
AT1G18300
AT5G38450
AT5G62940
AT3G02470
AT4G33910
AT5G24160
AT5G40650
AT3G52550
AT5G14420
AT2G20840
AT5G62140
AT3G55400
AT4G22260
AT2G17740
AT3G45920
AT4G28080
AT3G53668
AT5G52870
AT2G36790
AT1G80530
AT3G50300
AT1G12580
AT4G26950
AT2G34960
AT4G28300
AT5G12260
AT1G68490
AT2G23350
AT1G19140
AT4G14110
AT5G59170
AT5G49960
AT1G01670
AT2G42860
AT5G48910
AT1G27360
AT2G20680
AT1G50270
AT2G45580
AT2G42340
AT4G08770
AT1G34170
AT1G26797
AT1G06540
AT1G55915
AT2G36970
AT4G30996
AT5G08340
AT5G07330
AT5G24660
AT3G06310
AT3G59610
AT5G58787
AT5G63610
AT1G16430
AT2G38995
AT3G26990
AT5G03500
AT5G40630
AT1G06630
AT1G51110
AT5G60920
AT3G48150
AT5G50020
AT5G19530
AT5G61600
AT4G21740
AT5G04070
AT4G29735
AT4G04620
AT3G58210
AT1G23580
AT3G10580
AT5G17690
AT2G37120
AT5G57020
AT2G02160
AT5G58180
AT1G28410
AT5G05060
AT1G08080
AT5G26030
AT1G56170
AT5G43620
AT4G18050
AT2G23180
AT4G32770
AT3G17590
AT2G43810
AT3G02000
AT1G41830
AT5G09320
AT5G57350
AT5G17930
AT3G60200
AT5G65207
AT5G25820
AT5G45760
AT2G29880
AT1G17980
AT5G04220
AT4G30190
AT5G08050
AT4G31810
AT1G21240
AT3G57270
AT3G30775
AT2G38760
AT2G01100
AT3G17712
AT3G59140
AT2G43320
AT1G29340
AT4G29240
AT1G14740
AT1G29170
AT4G39970
AT2G09840
AT3G61450
AT5G02630
AT1G12845
AT4G24290
AT1G17744
AT3G10380
AT4G04960
AT5G51880
AT3G45960
AT1G52000
AT2G28560
AT3G52850
AT2G23420
AT3G54430
AT5G10350
AT5G26850
AT5G19480
AT2G07708
AT3G28910
AT1G08710
AT1G69610
AT2G23093
AT5G61640
AT5G66055
AT1G21650
AT4G15920
AT4G19350
AT4G38360
AT3G04280
AT3G11820
AT4G14340
AT1G04930
AT5G51220
AT4G21710
AT5G54670
AT5G56310
AT1G80980
AT3G23930
AT1G03590
AT2G17870
AT1G53240
AT5G17280
AT5G46360
AT4G18395
AT2G27410
AT2G40880
AT2G44180
AT1G16410
AT3G45100
AT1G19680
AT2G41460
AT4G15650
AT5G16510
AT1G80865
AT3G62660
AT2G34185
AT5G45360
AT1G70820
AT3G59080
AT1G78920
AT5G38610
AT5G51850
AT1G48510
AT4G37260
AT2G18740
AT2G39805
AT3G59440
AT2G38360
AT1G13830
AT2G27590
AT1G17780
AT5G52410
AT2G46610
AT3G03380
AT1G13300
AT4G28180
AT3G01770
AT5G45560
AT5G24600
AT5G13010
AT5G61470
AT2G20270
AT2G02498
AT4G20240
AT4G19500
AT1G65440
AT4G38350
AT5G26680
AT5G59845
AT1G07520
AT2G40480
AT3G18480
AT1G04810
AT3G52500
AT5G16570
AT2G36640
AT1G68260
AT2G04115
AT3G42050
AT4G31080
AT1G66060
AT1G51100
AT3G43740
AT2G43920
AT4G04920
AT1G65113
AT5G64740
AT3G16860
AT4G35380
AT5G15090
AT5G03880
AT3G28030
AT3G57810
AT5G07050
AT1G65260
AT2G04350
AT2G40700
AT1G13640
AT5G65910
AT3G05350
AT5G54730
AT3G20660
AT1G10920
AT2G29290
AT1G36370
AT2G32760
AT1G29680
AT4G30880
AT4G34560
AT4G32080
AT3G48310
AT2G29460
AT5G48730
AT5G42020
AT3G59320
AT2G47040
AT3G13040
AT2G20140
AT2G19450
AT4G02405
AT1G56340
AT1G12680
AT4G28320
AT4G12825
AT4G18596
AT2G40910
AT4G05590
AT4G09490
AT2G34750
AT4G33780
AT1G12400
AT2G32180
AT5G55600
AT3G12170
AT5G07571
AT5G37070
AT3G04300
AT1G05170
AT5G62180
AT5G22280
AT3G60210
AT2G24693
AT2G06005
AT1G48600
AT2G36980
AT5G01110
AT1G58766
AT1G48130
AT4G21440
AT3G43720
AT1G22940
AT3G51930
AT5G45890
AT1G26420
AT3G29400
AT1G23205
AT1G23730
AT2G21385
AT5G18020
AT4G32010
AT3G06820
AT5G54140
AT3G51580
AT5G25110
AT2G45110
AT5G04130
AT5G37300
AT3G55450
AT2G01250
AT4G20260
AT2G22720
AT3G59640
AT1G71340
AT1G50690
AT4G14315
AT1G77690
AT1G14890
AT5G23880
AT2G46455
AT1G47710
AT2G03220
AT5G43270
AT4G24175
AT1G63310
AT3G24050
AT3G19050
AT2G35230
AT1G31990
AT4G26701
AT2G07787
AT1G53030
AT1G50500
AT4G40060
AT1G68570
AT3G05936
AT3G07540
AT1G63670
AT1G33120
AT1G19120
AT5G11000
AT2G02040
AT1G26650
AT3G53480
AT5G20390
AT3G12680
AT5G08300
AT1G67850
AT3G14410
AT1G80350
AT2G18510
AT1G51790
AT2G36670
AT3G27080
AT2G47770
AT3G42630
AT2G44040
AT5G07370
AT4G02075
AT2G45200
AT3G22350
AT2G28450
AT1G15215
AT2G39310
AT1G26795
AT5G59980
AT2G21510
AT1G65000
AT2G16920
AT4G21900
AT5G09390
AT1G02330
AT3G21530
AT3G20970
AT5G09820
AT1G72680
AT5G67600
AT2G17550
AT1G19650
AT1G22630
AT5G66720
AT5G13320
AT1G23130
AT2G17787
AT5G54300
AT5G22940
AT4G22270
AT1G33610
AT4G09340
AT4G00370
AT4G30720
AT3G29760
AT2G38650
AT3G46040
AT1G16640
AT1G61566
AT1G48590
AT3G61480
AT2G32830
AT1G25054
AT1G11590
AT1G63300
AT3G16910
AT5G62430
AT4G26190
AT1G73790
AT1G13755
AT4G37690
AT1G31240
AT1G23520
AT5G26000
AT3G45490
AT1G78660
AT4G37910
AT3G24430
AT2G36740
AT2G35310
AT4G32870
AT3G14620
AT3G28690
AT2G21790
AT5G57260
AT4G23680
AT3G05480
AT3G06160
AT4G28310
AT2G22970
AT1G23040
AT5G67450
AT1G64040
AT5G16210
AT3G57240
AT3G45230
AT5G04120
AT3G05810
AT3G09650
AT2G17480
AT3G20840
AT4G40050
AT1G52343
AT5G08330
AT4G26130
AT5G44530
AT1G15600
AT4G21610
AT1G22770
AT2G28650
AT4G31050
AT1G56290
AT4G31310
AT2G06210
AT4G24920
AT1G02270
AT1G63120
AT1G01760
AT3G24590
AT1G62225
AT5G12120
AT1G27180
AT4G37445
AT4G31410
AT5G46630
AT1G51670
AT5G67110
AT2G05910
AT4G34910
AT5G39800
AT1G30260
AT5G22560
AT2G25820
AT1G74470
AT1G08730
AT2G20725
AT2G29260
AT3G07980
AT4G01200
AT1G54270
AT4G29800
AT3G23560
AT1G78470
AT1G32500
AT5G04190
AT3G52740
AT1G67785
AT4G30310
AT3G03260
AT1G71100
AT2G37590
AT5G50750
AT2G45320
AT5G43020
AT1G23050
AT5G18920
AT1G49430
AT5G04390
AT5G48630
AT1G16720
AT4G10800
AT5G55610
AT3G55200
AT4G27680
AT2G22780
AT3G07080
AT4G15470
AT1G61260
AT5G06510
AT4G33945
AT1G13570
AT1G26170
AT5G15550
AT3G10120
AT5G01510
AT4G33030
AT3G19270
AT1G30040
AT1G53100
AT5G06380
AT3G19080
AT1G52270
AT2G27680
AT1G50240
AT1G70940
AT3G60980
AT3G03420
AT3G18080
AT1G05575
AT3G14172
AT5G50370
AT3G53370
AT3G56460
AT1G43130
AT2G29710
AT1G51090
AT3G05250
AT1G24880
AT4G11050
AT2G46505
AT5G48620
AT3G50370
AT5G17340
AT5G17360
AT5G35450
AT1G68560
AT1G78030
AT4G17530
AT3G48420
AT4G01250
AT5G23520
AT1G19790
AT1G74660
AT5G49470
AT3G16570
AT1G19130
AT2G23670
AT5G65970
AT5G04047
AT4G27310
AT1G65040
AT3G07650
AT3G23100
AT1G20190
AT5G42700
AT4G16900
AT4G15290
AT3G10980
AT5G17990
AT3G53720
AT1G78240
AT3G54840
AT5G49270
AT5G37400
AT1G19860
AT4G20320
AT1G20960
AT3G29310
AT1G73740
AT4G11890
AT2G30615
AT1G10990
AT5G05250
AT4G03180
AT5G01720
AT1G24390
AT1G72416
AT5G64010
AT1G75450
AT1G68530
AT5G51890
AT1G77250
AT1G75810
AT4G19865
AT1G20600
AT1G69250
AT5G64690
AT5G05930
AT5G67630
AT3G26380
AT5G25800
AT1G02816
AT4G34930
AT3G53440
AT1G05210
AT3G22680
AT4G10970
AT1G52410
AT4G19010
AT3G15270
AT1G22500
AT5G44050
AT1G17820
AT4G03190
AT1G73350
AT4G26400
AT5G65380
AT5G62030
AT4G14550
AT4G39220
AT1G56180
AT5G16715
AT2G27220
AT1G17590
AT1G47400
AT5G38700
AT5G26960
AT3G57510
AT1G05250
AT5G04470
AT3G27906
AT1G10820
AT1G55540
AT3G04720
AT4G11650
AT5G47440
AT5G46080
AT2G30500
AT5G05570
AT1G57775
AT5G54250
AT2G32650
AT2G43960
AT5G06240
AT5G20850
AT3G07520
AT5G07220
AT2G06040
AT4G13890
AT3G63000
AT5G02502
AT2G15042
AT5G51340
AT2G04300
AT5G09240
AT2G28120
AT3G49350
AT5G53460
AT1G14760
AT1G52740
AT2G39440
AT2G37660
AT1G55120
AT2G46880
AT3G04040
AT4G35680
AT5G60460
AT5G03070
AT4G21110
AT1G72020
AT3G61840
AT4G18390
AT2G32340
AT4G15248
AT1G11960
AT1G07930
AT3G10060
AT2G27470
AT4G24000
AT2G36885
AT4G36900
AT4G01770
AT2G45640
AT5G17165
AT2G15695
AT1G13080
AT4G01985
AT5G07970
AT5G44670
AT3G28100
AT4G23882
AT1G16705
AT5G62820
AT1G73805
AT3G28700
AT3G45730
AT2G34230
AT5G47180
AT3G02210
AT5G09445
AT4G32175
AT1G31050
AT3G23780
AT5G59440
AT1G61795
AT4G01460
AT5G16300
AT5G17250
AT5G08535
AT4G09080
AT4G35890
AT1G22470
AT3G06610
AT3G44716
AT2G26580
AT2G46540
AT3G09380
AT1G75260
AT1G11940
AT1G44970
AT5G61340
AT5G61910
AT5G48960
AT1G67265
AT4G17220
AT4G36890
AT4G28610
AT3G06070
AT5G10780
AT1G55970
AT5G45490
AT4G10140
AT4G36210
AT1G22170
AT2G25000
AT3G20560
AT5G12100
AT5G67530
AT5G18000
AT1G11260
AT5G28540
AT2G34440
AT3G48980
AT1G54870
AT1G68600
AT3G17690
AT1G63720
AT1G04950
AT2G17950
AT2G46650
AT5G55950
AT4G21570
AT4G38000
AT1G43800
AT1G71760
AT2G20495
AT5G23630
AT3G03450
AT5G46570
AT5G41690
AT5G38510
AT2G22890
AT3G57000
AT1G19440
AT2G31600
AT2G01450
AT3G10130
AT4G16330
AT4G10330
AT1G30100
AT2G20360
AT1G02890
AT2G02620
AT3G05570
AT3G08860
AT2G32790
AT3G02500
AT5G36230
AT5G20070
AT4G02370
AT5G06330
AT5G64000
AT5G17070
AT5G03490
AT2G20320
AT3G16700
AT1G13990
AT2G03190
AT1G08660
AT3G61640
AT3G59930
AT4G00830
AT1G09020
AT4G27030
AT3G10690
AT5G11320
AT5G63550
AT5G38900
AT5G44310
AT1G06190
AT5G04410
AT3G24170
AT1G17840
AT4G32400
AT2G40940
AT2G01260
AT3G51010
AT5G22400
AT5G52550
AT3G13672
AT2G39940
AT5G60910
AT3G27390
AT2G16530
AT5G28050
AT4G16660
AT4G30270
AT4G24020
AT3G17668
AT5G04870
AT3G62110
AT1G55590
AT3G13710
AT2G33180
AT1G06760
AT4G14400
AT3G59680
AT3G11720
AT1G69530
AT3G49620
AT5G46960
AT1G20816
AT5G52640
AT2G25890
AT3G15640
AT3G59250
AT4G29910
AT2G26830
AT4G33500
AT3G15940
AT3G16565
AT3G18790
AT3G09160
AT5G55040
AT2G39460
AT1G55670
AT1G72620
AT5G42900
AT3G57040
AT1G74460
AT5G51510
AT5G65470
AT3G03240
AT5G24200
AT1G16510
AT4G14145
AT4G38420
AT2G36300
AT5G17410
AT4G05100
AT4G18810
AT5G22310
AT2G26260
AT3G57550
AT3G03910
AT2G26970
AT5G39150
AT2G01290
AT1G20340
AT4G10290
AT2G27920
AT3G58450
AT3G46960
AT1G23740
AT4G18130
AT1G62730
AT3G13680
AT1G26250
AT2G07690
AT5G14740
AT2G46950
AT4G11820
AT3G03760
AT5G07390
AT3G07210
AT1G35290
AT5G13490
AT2G47060
AT1G29390
AT5G55850
AT1G49350
AT5G43930
AT2G18340
AT2G22125
AT4G34970
AT3G06720
AT4G37210
AT4G00310
AT3G50920
AT1G19110
AT1G76140
AT4G14103
AT2G38670
AT3G12410
AT1G57600
AT2G13650
AT5G17570
AT4G36515
AT1G74070
AT3G20050
AT1G64660
AT4G29820
AT1G78040
AT2G43660
AT1G55760
AT2G21320
AT1G01200
AT1G21120
AT1G76210
AT3G17300
AT2G15050
AT3G29035
AT2G26360
AT3G21945
AT1G14610
AT5G19960
AT2G05850
AT1G14200
AT1G53280
AT2G19000
AT4G16350
AT1G20550
AT5G49945
AT2G04170
AT1G04800
AT4G29070
AT1G06710
AT2G24040
AT3G10620
AT2G35680
AT1G01310
AT1G26610
AT1G26110
AT2G38000
AT1G03130
AT2G06010
AT4G35420
AT1G49200
AT3G44115
AT1G01300
AT2G41660
AT1G18440
AT3G19615
AT1G05260
AT1G27910
AT5G60570
AT4G36960
AT3G47930
AT1G22050
AT4G35730
AT5G45410
AT1G24800
AT4G02810
AT5G22630
AT1G13950
AT4G32460
AT1G15490
AT1G60010
AT1G64142
AT4G15540
AT1G77120
AT3G63500
AT1G21410
AT5G49120
AT1G67035
AT1G66190
AT5G22110
AT1G08040
AT5G64160
AT1G14370
AT1G33760
AT5G39450
AT4G35660
AT1G62020
AT3G49000
AT3G60280
AT1G25320
AT1G78620
AT1G48260
AT4G12980
AT2G34450
AT1G74550
AT2G24940
AT5G05330
AT1G17970
AT5G66240
AT5G58070
AT5G24314
AT2G21800
AT3G05490
AT3G54610
AT4G32330
AT2G29670
AT4G27410
AT5G52600
AT5G59130
AT1G61700
AT2G48100
AT4G05330
AT3G20320
AT5G20240
AT1G75360
AT5G67130
AT3G06550
AT1G33400
AT5G60730
AT1G02290
AT1G64140
AT5G38410
AT3G63200
AT5G55430
AT4G35310
AT5G57565
AT5G64680
AT4G09320
AT1G68640
AT4G18430
AT5G40410
AT4G09750
AT1G25083
AT1G66070
AT4G00330
AT3G25110
AT3G27830
AT2G14830
AT3G12090
AT1G67775
AT1G80340
AT1G31170
AT5G39850
AT2G14960
AT5G46130
AT3G06110
AT2G35330
AT4G05530
AT1G01820
AT1G25055
AT4G36160
AT4G24420
AT3G02670
AT5G47830
AT1G73940
AT3G47790
AT3G07550
AT3G12320
AT4G02580
AT3G59740
AT5G16240
AT5G64280
AT5G53620
AT2G21490
AT4G03205
AT3G10210
AT5G09400
AT1G25155
AT4G14750
AT4G14310
AT3G20190
AT3G54000
AT2G41475
AT1G07510
AT1G77160
AT5G22980
AT1G12160
AT5G40710
AT5G47940
AT5G08139
AT4G08550
AT1G29820
AT2G36950
AT3G60510
AT2G21630
AT4G29700
AT2G38140
AT5G35460
AT2G15270
AT3G11230
AT3G50050
AT4G25580
AT1G29640
AT5G24655
AT2G17030
AT5G10760
AT5G33390
AT1G13430
AT5G24120
AT3G58020
```
