## Supplementary material for "A comprehensive map of preferentially located motifs reveals distinct proximal *cis*-regulatory elements in plants": AGTAAAA_containing_gene_set.txt

```
#Occurences of AGTAAAA between -1 and 3 (positions relative to the transcription start site)
#121 sequences with AGTAAAA in this interval
#0.59% of the sequences in promoter set with AGTAAAA (set with 20573 sequences)
AT4G15248
AT1G66500
AT1G12680
AT3G04490
AT3G16700
AT5G60400
AT4G20320
AT2G36950
AT1G51913
AT4G10970
AT2G28910
AT2G31085
AT5G54630
AT1G48510
AT3G08040
AT1G02270
AT2G34610
AT5G16210
AT5G05140
AT1G32750
AT4G36900
AT5G45560
AT3G27830
AT5G11760
AT1G06050
AT4G36860
AT3G03240
AT2G30120
AT5G01340
AT5G20570
AT3G01180
AT5G19120
AT3G26380
AT5G53460
AT5G41400
AT5G17670
AT1G58766
AT5G05750
AT4G17080
AT4G28680
AT4G13395
AT3G12340
AT3G15270
AT2G20835
AT5G43020
AT1G62730
AT3G04610
AT5G12150
AT3G51650
AT2G44840
AT5G57970
AT2G20670
AT4G32930
AT5G51820
AT3G03910
AT3G56320
AT1G65113
AT3G53170
AT4G36590
AT3G02470
AT5G63905
AT1G72990
AT5G18000
AT2G44290
AT4G09750
AT1G27910
AT3G02950
AT5G59105
AT1G50030
AT5G27390
AT5G17990
AT4G38550
AT5G43620
AT3G05350
AT4G18195
AT1G31810
AT5G18630
AT1G33750
AT3G46300
AT3G22550
AT5G64000
AT4G24610
AT5G36230
AT3G02468
AT1G18550
AT5G51180
AT2G16860
AT5G27830
AT5G57270
AT2G18510
AT5G01510
AT2G36985
AT1G78030
AT4G22710
AT5G14390
AT4G24820
AT4G00740
AT5G52410
AT5G16240
AT2G21450
AT4G26090
AT1G65080
AT5G53340
AT5G16510
AT5G48530
AT4G27740
AT1G67800
AT1G78915
AT1G26945
AT2G47060
AT3G48195
AT1G29500
AT3G47290
AT4G11840
AT3G20190
AT2G37650
AT5G03030
AT3G27080
AT1G53903
AT3G52140
AT2G43660
```
