## Supplementary material for "A comprehensive map of preferentially located motifs reveals distinct proximal *cis*-regulatory elements in plants": AGTAAAAA_containing_gene_set.txt

```
#Occurences of AGTAAAAA between -3 and 2 (positions relative to the transcription start site)
#61 sequences with AGTAAAAA in this interval
#0.30% of the sequences in promoter set with AGTAAAAA (set with 20573 sequences)
AT5G52410
AT2G20670
AT2G43660
AT1G32750
AT3G17300
AT1G53903
AT1G18550
AT5G19120
AT4G20320
AT2G28910
AT2G21450
AT1G67800
AT3G53170
AT1G50030
AT1G16290
AT3G04610
AT1G06050
AT4G28310
AT3G46300
AT5G21910
AT5G39990
AT3G02950
AT4G36900
AT2G34610
AT5G12150
AT5G27390
AT4G28680
AT5G36230
AT3G02468
AT2G16860
AT5G19350
AT4G11840
AT3G15270
AT4G27740
AT5G57270
AT5G16210
AT3G62660
AT3G27830
AT3G04490
AT4G00740
AT5G03030
AT3G51650
AT5G16510
AT1G12680
AT4G17080
AT1G26945
AT4G36860
AT1G62730
AT4G24820
AT5G60400
AT5G45560
AT1G58766
AT2G18510
AT2G26260
AT4G13395
AT5G05750
AT4G32930
AT1G33750
AT4G15470
AT1G51590
AT3G07210
```
