## Supplementary material for "A comprehensive map of preferentially located motifs reveals distinct proximal *cis*-regulatory elements in plants": AGTAAAAT_containing_gene_set.txt

```
#Occurences of AGTAAAAT between -107 and -25 (positions relative to the transcription start site)
#279 sequences with AGTAAAAT in this interval
#1.36% of the sequences in promoter set with AGTAAAAT (set with 20573 sequences)
AT5G42810
AT4G10140
AT5G20240
AT4G29770
AT1G23710
AT1G64700
AT3G50000
AT3G60520
AT1G14760
AT4G00450
AT2G17470
AT1G04340
AT3G10200
AT5G63910
AT4G37470
AT1G49200
AT1G65840
AT3G58050
AT2G32840
AT1G78440
AT3G53730
AT3G17780
AT1G80970
AT1G60783
AT1G26650
AT2G22140
AT2G23240
AT4G28030
AT4G08550
AT2G21320
AT5G48920
AT4G22080
AT1G68670
AT3G29130
AT4G13560
AT5G60680
AT1G55600
AT2G23000
AT5G22350
AT5G02850
AT3G47180
AT1G73602
AT1G74660
AT2G21940
AT3G59020
AT1G62010
AT4G33840
AT4G18150
AT4G14160
AT5G58420
AT4G31080
AT1G05894
AT4G37430
AT5G46070
AT1G03130
AT5G51850
AT3G20840
AT3G18215
AT1G53280
AT1G06230
AT3G21920
AT5G20400
AT3G14395
AT3G11945
AT4G08350
AT1G58230
AT2G21185
AT1G56020
AT3G25760
AT5G09770
AT1G66880
AT2G46980
AT4G36040
AT4G33700
AT3G59930
AT3G49390
AT3G03630
AT3G48180
AT4G11920
AT1G08510
AT4G37340
AT5G03780
AT1G20110
AT2G19870
AT1G21810
AT1G06850
AT3G19540
AT2G03690
AT1G62520
AT3G13710
AT2G16880
AT1G13390
AT1G53650
AT4G19690
AT3G43300
AT5G20120
AT4G09510
AT2G17440
AT5G26800
AT5G40270
AT5G19680
AT1G63300
AT1G67100
AT2G27590
AT2G41950
AT1G12330
AT3G55050
AT2G25780
AT5G59330
AT5G37310
AT3G29760
AT3G04690
AT4G12980
AT5G04045
AT1G29680
AT1G68960
AT1G19330
AT3G61410
AT5G52560
AT2G45310
AT2G35240
AT3G04780
AT1G66210
AT1G14610
AT1G74670
AT5G65320
AT3G14660
AT5G22250
AT1G72420
AT3G28890
AT1G80710
AT4G32670
AT3G56600
AT5G58430
AT3G15640
AT1G36922
AT2G36740
AT3G62890
AT3G45020
AT2G04032
AT1G48970
AT5G20330
AT3G13700
AT5G19400
AT3G12730
AT3G04200
AT1G55110
AT1G19860
AT5G52440
AT5G01740
AT2G21450
AT4G17300
AT3G22410
AT5G24130
AT5G44100
AT3G52740
AT5G39190
AT2G19490
AT3G24750
AT3G19895
AT4G02860
AT2G30040
AT3G62900
AT4G38440
AT3G18790
AT1G21060
AT4G09490
AT5G38030
AT5G24120
AT1G10220
AT4G28680
AT1G80340
AT1G67080
AT2G28700
AT2G38920
AT5G16510
AT5G24770
AT1G19010
AT2G22970
AT4G04830
AT2G30800
AT5G44720
AT2G45270
AT1G29170
AT2G36885
AT5G59845
AT1G62262
AT4G12550
AT4G14340
AT5G41980
AT4G27050
AT2G37760
AT1G68640
AT2G22630
AT5G27840
AT4G08530
AT3G46510
AT5G24290
AT1G63310
AT2G36770
AT3G48720
AT4G25700
AT5G46630
AT4G12070
AT1G51100
AT1G11050
AT3G03240
AT1G50940
AT2G14846
AT5G63090
AT2G19850
AT4G33980
AT2G20270
AT4G11060
AT2G31345
AT5G06265
AT1G16510
AT5G17820
AT1G73600
AT3G06550
AT3G21650
AT1G43690
AT5G50570
AT1G03630
AT3G18420
AT4G14145
AT5G07110
AT5G03070
AT1G71710
AT4G16350
AT1G10990
AT1G24440
AT4G21400
AT4G21600
AT2G28350
AT1G04410
AT2G32885
AT1G13130
AT1G29490
AT5G02480
AT1G12400
AT3G18410
AT3G60980
AT2G46540
AT3G10690
AT3G12145
AT3G18240
AT5G39550
AT3G20660
AT3G10405
AT1G06670
AT5G39160
AT4G10840
AT2G28570
AT3G57270
AT1G15600
AT1G66520
AT3G29035
AT2G30600
AT1G55360
AT1G71697
AT2G46970
AT3G19310
AT3G24830
AT1G33430
AT5G05930
AT1G05850
AT1G47710
AT3G47030
AT1G55280
AT1G24360
AT2G38995
AT1G55760
AT2G39380
AT5G42360
AT3G20560
AT5G02490
AT1G16680
AT1G18300
```
