## Supplementary material for "A comprehensive map of preferentially located motifs reveals distinct proximal *cis*-regulatory elements in plants": AGTAAAT_containing_gene_set.txt

```
#Occurences of AGTAAAT between -48 and 32 (positions relative to the transcription start site)
#688 sequences with AGTAAAT in this interval
#3.34% of the sequences in promoter set with AGTAAAT (set with 20573 sequences)
AT1G72190
AT5G57700
AT5G44750
AT3G42050
AT1G51030
AT2G17030
AT5G12230
AT3G06500
AT1G77250
AT1G79680
AT5G57090
AT5G56170
AT1G10747
AT5G17280
AT3G06720
AT4G30720
AT1G36370
AT4G34030
AT1G59620
AT1G03960
AT4G29800
AT1G72040
AT4G05420
AT3G18110
AT3G45030
AT3G01323
AT5G22460
AT2G43670
AT1G22050
AT2G39460
AT5G04370
AT5G67110
AT4G08540
AT3G16510
AT1G22540
AT3G54340
AT4G33980
AT2G36960
AT1G49860
AT3G44115
AT2G43620
AT1G53100
AT1G51805
AT1G13320
AT5G43690
AT4G15630
AT2G40150
AT2G26250
AT2G26860
AT5G62030
AT4G22310
AT1G02890
AT5G04870
AT1G55620
AT1G53030
AT4G24020
AT5G66720
AT4G04570
AT2G46470
AT4G15000
AT2G07787
AT5G63610
AT2G32885
AT4G24290
AT4G01700
AT5G63530
AT4G25650
AT5G53045
AT1G18160
AT3G03380
AT1G29170
AT5G05940
AT5G01100
AT5G53220
AT5G16800
AT4G33945
AT1G27070
AT3G57500
AT5G37600
AT1G77670
AT3G20320
AT3G13040
AT2G32310
AT4G39550
AT4G00100
AT1G32220
AT3G54850
AT1G26710
AT1G22770
AT5G08695
AT3G20010
AT3G13710
AT5G24970
AT5G55590
AT4G38000
AT4G00400
AT4G24130
AT3G02390
AT1G01500
AT3G20450
AT1G80865
AT4G21760
AT1G48598
AT4G14315
AT5G03920
AT4G02500
AT3G28910
AT2G27330
AT4G39370
AT1G05000
AT1G27950
AT4G27120
AT5G61770
AT1G01910
AT5G49940
AT2G40020
AT1G27360
AT3G51030
AT3G23930
AT5G26680
AT3G55290
AT5G24660
AT5G11450
AT5G18070
AT2G02800
AT3G46280
AT3G43720
AT1G54200
AT2G06210
AT2G23420
AT3G03260
AT1G34630
AT5G40160
AT1G01900
AT1G24160
AT2G47700
AT3G07060
AT4G13240
AT3G55370
AT3G08970
AT4G07515
AT4G11630
AT2G32830
AT4G24000
AT4G34090
AT3G02120
AT3G20460
AT4G13790
AT5G43822
AT4G01460
AT1G14890
AT2G43160
AT2G46650
AT3G28460
AT1G57600
AT4G32010
AT4G13710
AT2G39450
AT4G14350
AT5G26960
AT2G19000
AT3G19630
AT2G06040
AT2G43320
AT1G55810
AT1G24800
AT1G06510
AT2G01450
AT5G64740
AT4G22320
AT1G48600
AT2G45050
AT3G09380
AT4G21960
AT3G62110
AT2G15860
AT4G32080
AT2G17787
AT3G13680
AT2G17310
AT3G18160
AT1G12270
AT2G31600
AT3G19720
AT1G78240
AT2G47460
AT3G10940
AT1G10657
AT1G07820
AT2G21930
AT1G58220
AT2G27940
AT2G30520
AT2G25409
AT2G37480
AT5G60570
AT3G45920
AT5G67450
AT3G59670
AT3G56880
AT3G07980
AT3G27550
AT3G16570
AT5G12110
AT2G34720
AT1G53090
AT5G60550
AT1G26761
AT5G09250
AT2G42860
AT5G26030
AT4G36700
AT3G20930
AT2G02140
AT5G48130
AT3G47100
AT2G27720
AT4G40090
AT1G20560
AT5G55850
AT2G26840
AT1G43800
AT5G51890
AT3G61460
AT5G51220
AT1G73805
AT2G03200
AT4G16143
AT4G34720
AT4G32360
AT3G47440
AT1G53887
AT1G55540
AT1G77400
AT3G13700
AT5G08340
AT5G13690
AT4G19690
AT5G40350
AT1G15480
AT2G32290
AT3G28510
AT2G22800
AT1G12160
AT5G23630
AT3G50845
AT1G54570
AT1G30820
AT1G68110
AT5G06780
AT2G10970
AT1G71080
AT3G53890
AT2G26360
AT2G27030
AT1G12110
AT1G18170
AT5G11000
AT3G43550
AT4G23860
AT4G00770
AT3G58130
AT4G16130
AT2G39310
AT2G37100
AT1G55152
AT5G02270
AT5G49960
AT2G43060
AT2G33120
AT5G37478
AT3G10770
AT3G24170
AT3G18040
AT3G15300
AT4G09080
AT5G04410
AT4G32880
AT2G24510
AT5G22940
AT1G13080
AT5G15500
AT4G32820
AT5G20390
AT4G03090
AT2G39080
AT4G19560
AT5G02630
AT4G22200
AT1G07630
AT1G72230
AT1G24100
AT4G31420
AT1G54350
AT1G75270
AT3G04280
AT1G25055
AT5G35690
AT4G01250
AT2G35450
AT4G18596
AT1G57775
AT3G52720
AT4G05330
AT3G08630
AT3G28690
AT5G54390
AT5G14530
AT1G22480
AT1G21120
AT2G41820
AT3G23560
AT1G31600
AT3G28030
AT4G18660
AT3G05070
AT4G04960
AT5G18850
AT3G11600
AT2G46040
AT2G31550
AT4G27310
AT5G01010
AT1G20020
AT3G06380
AT1G30090
AT5G16715
AT5G49720
AT2G27650
AT4G31050
AT3G09630
AT4G20260
AT3G06950
AT5G08620
AT2G03190
AT5G12040
AT3G16565
AT1G02400
AT1G54000
AT5G66690
AT3G28700
AT1G78090
AT1G06540
AT1G08040
AT5G45490
AT1G72620
AT4G14310
AT3G52155
AT2G28305
AT3G13560
AT3G48150
AT1G05840
AT5G48290
AT3G52630
AT5G47940
AT3G63000
AT4G28600
AT5G55950
AT1G49245
AT5G12210
AT5G64840
AT5G47840
AT3G09830
AT1G26690
AT5G57830
AT3G08900
AT4G12050
AT3G45750
AT5G18380
AT1G43130
AT3G06080
AT5G56940
AT1G67580
AT5G56180
AT3G15630
AT1G70030
AT5G41610
AT1G57660
AT2G23680
AT3G07425
AT1G17180
AT4G34412
AT3G18524
AT2G09840
AT4G34390
AT5G38450
AT1G04520
AT5G59510
AT1G62610
AT2G45830
AT4G00880
AT4G21710
AT5G09320
AT1G16570
AT2G23610
AT1G20010
AT4G37870
AT2G23670
AT1G50740
AT1G17744
AT1G63420
AT1G67890
AT2G01330
AT4G34740
AT3G10740
AT5G05010
AT2G45600
AT5G47980
AT1G12990
AT5G35460
AT4G16030
AT4G37260
AT3G62680
AT3G16050
AT2G27430
AT3G28100
AT3G19170
AT1G74910
AT2G32030
AT5G62100
AT1G70540
AT1G60410
AT2G25300
AT5G48740
AT5G42700
AT3G53370
AT2G27790
AT3G15240
AT4G26060
AT1G08730
AT2G28480
AT5G19480
AT5G07890
AT5G57010
AT3G16860
AT3G45230
AT5G59030
AT3G42630
AT4G31410
AT4G13890
AT2G23180
AT1G70830
AT3G19553
AT5G09390
AT1G51680
AT3G44370
AT3G50340
AT5G44670
AT2G36300
AT3G06200
AT1G10810
AT4G04620
AT2G34430
AT4G23680
AT2G17950
AT2G45640
AT1G23050
AT3G14172
AT1G52343
AT3G59440
AT1G64160
AT3G59080
AT2G20515
AT1G15490
AT3G20040
AT4G40042
AT3G46040
AT1G74550
AT1G59560
AT5G57870
AT5G48960
AT5G12220
AT4G30930
AT2G36770
AT5G13840
AT4G34560
AT2G30960
AT5G53150
AT4G35980
AT5G24314
AT1G64400
AT5G56370
AT5G48657
AT3G16530
AT3G60510
AT1G67850
AT2G06025
AT3G55960
AT5G14290
AT1G63000
AT3G49790
AT4G22270
AT3G46960
AT4G28610
AT3G45730
AT4G24880
AT3G19050
AT5G56380
AT3G19740
AT3G59320
AT2G47040
AT1G23580
AT1G65440
AT3G04680
AT2G30615
AT5G11860
AT1G29120
AT3G04040
AT5G10820
AT1G67570
AT2G02160
AT5G15550
AT3G27730
AT5G15520
AT3G57510
AT5G54300
AT1G64660
AT5G62940
AT4G23560
AT1G23520
AT3G59640
AT4G36380
AT5G57910
AT2G25890
AT2G28960
AT3G27770
AT3G14370
AT1G55750
AT1G55535
AT2G23560
AT1G01310
AT1G02470
AT3G59250
AT1G12770
AT3G53880
AT2G17980
AT5G43440
AT3G19615
AT1G27440
AT5G37590
AT1G64670
AT4G18940
AT1G71720
AT3G07370
AT1G29390
AT1G12850
AT4G38360
AT1G61260
AT1G12244
AT2G47060
AT2G02480
AT2G27500
AT3G04140
AT2G21580
AT5G04220
AT2G42310
AT5G55600
AT2G01730
AT4G24530
AT1G74070
AT2G14960
AT1G06190
AT1G31240
AT2G01610
AT1G26110
AT1G51913
AT5G54670
AT3G19310
AT2G42790
AT5G19485
AT2G39805
AT1G23730
AT5G25110
AT5G09900
AT3G20300
AT2G02130
AT3G14595
AT4G36740
AT4G36515
AT1G14740
AT5G02580
AT5G47440
AT2G13370
AT1G11915
AT1G55207
AT4G35165
AT5G64690
AT1G75150
AT3G46210
AT5G08710
AT1G25150
AT1G64150
AT5G67245
AT3G04180
AT1G06730
AT5G28237
AT4G24175
AT3G50050
AT1G48590
AT3G21700
AT1G74470
AT2G25140
AT2G44470
AT2G23093
AT4G00710
AT3G24140
AT5G39450
AT5G18020
AT5G42860
AT4G22400
AT4G23670
AT5G17930
AT3G54200
AT1G25230
AT2G21390
AT3G02150
AT3G12280
AT5G66710
AT1G77540
AT5G08300
AT2G38670
AT5G49710
AT3G48980
AT5G48730
AT1G64850
AT1G53430
AT4G18390
AT3G54250
AT5G38410
AT3G56480
AT5G17070
AT4G24250
AT5G21430
AT5G57820
AT5G25830
AT1G10820
AT1G65270
AT1G10588
AT3G04580
AT1G70720
AT2G34840
AT1G16460
AT2G37478
AT5G60548
AT3G18390
AT3G49530
AT1G23330
AT4G35160
AT3G07520
AT3G02240
AT3G11820
AT2G04350
AT1G78040
AT1G65510
AT3G53720
AT5G40645
AT1G01350
AT1G51670
AT5G09690
AT3G05320
AT4G29240
AT5G66650
AT1G73790
AT4G18710
AT5G54140
AT5G20660
AT4G33467
AT1G68670
AT1G30250
AT3G07820
AT4G15940
AT4G20050
AT4G05110
AT1G64770
AT1G23060
AT2G47260
AT5G64440
AT1G04945
AT4G34310
AT3G52850
AT2G45560
AT4G23882
AT2G15042
AT2G28625
AT3G09650
AT1G14370
AT1G33612
AT5G10625
```
