## Supplementary material for "A comprehensive map of preferentially located motifs reveals distinct proximal *cis*-regulatory elements in plants": AGTAAATA_containing_gene_set.txt

```
#Occurences of AGTAAATA between -25 and 32 (positions relative to the transcription start site)
#177 sequences with AGTAAATA in this interval
#0.86% of the sequences in promoter set with AGTAAATA (set with 20573 sequences)
AT5G37600
AT3G59640
AT1G72620
AT4G18660
AT3G28700
AT2G46650
AT5G66650
AT4G14350
AT5G53150
AT4G23882
AT5G62100
AT4G34090
AT1G67890
AT3G27730
AT5G55950
AT5G56170
AT1G26710
AT5G48740
AT1G17744
AT4G34740
AT2G39450
AT4G08540
AT3G07370
AT5G49940
AT2G24510
AT2G27330
AT3G44370
AT3G19630
AT5G19485
AT3G06500
AT4G23560
AT1G68670
AT2G23093
AT1G02890
AT2G32290
AT5G57010
AT5G47940
AT1G70720
AT4G34560
AT5G57910
AT3G58130
AT5G43822
AT2G02160
AT2G02800
AT5G12230
AT4G34412
AT2G27500
AT3G48980
AT1G78040
AT5G05940
AT1G64670
AT5G15550
AT4G34030
AT3G20930
AT1G01910
AT3G52850
AT5G11860
AT4G29800
AT3G54850
AT5G54670
AT2G06025
AT4G34310
AT5G54300
AT2G38670
AT2G34430
AT2G32030
AT5G07890
AT1G23050
AT1G17180
AT5G40350
AT3G28510
AT4G05110
AT1G10657
AT4G15000
AT1G54000
AT3G59320
AT5G15500
AT4G05420
AT3G11820
AT4G23860
AT3G61460
AT4G16130
AT2G47260
AT3G53370
AT5G18380
AT1G74550
AT2G36960
AT3G20450
AT4G12050
AT2G32310
AT5G53220
AT2G28960
AT1G01900
AT5G56180
AT1G06190
AT2G23180
AT2G06040
AT1G53090
AT5G35460
AT1G57775
AT5G48960
AT2G20515
AT4G33945
AT5G40160
AT4G07515
AT4G24250
AT1G80865
AT1G63000
AT1G26110
AT3G50050
AT3G06950
AT3G45920
AT3G19050
AT3G16570
AT3G24140
AT2G45050
AT5G12110
AT5G08695
AT1G53100
AT5G16715
AT3G54250
AT1G32220
AT3G59670
AT1G04945
AT3G10940
AT4G35980
AT2G27790
AT4G36700
AT2G27030
AT2G39310
AT4G13790
AT1G54350
AT4G22400
AT3G52630
AT4G18940
AT4G31050
AT1G65440
AT5G56940
AT1G02470
AT1G29390
AT4G33980
AT3G28100
AT3G11600
AT3G15300
AT5G47980
AT3G44115
AT1G51030
AT2G07787
AT3G20010
AT3G49530
AT3G46960
AT1G22050
AT4G18596
AT5G57090
AT3G27770
AT4G15940
AT2G47460
AT3G59440
AT5G09250
AT1G23580
AT4G00880
AT5G08710
AT3G54200
AT2G45600
AT4G24000
AT2G03190
AT1G06510
AT1G33612
AT3G02390
AT1G23520
AT5G63610
AT3G55370
AT5G63530
AT5G14530
AT1G71080
AT5G12220
AT5G47440
```
