## Supplementary material for "A comprehensive map of preferentially located motifs reveals distinct proximal *cis*-regulatory elements in plants": AGTAAGTC_containing_gene_set.txt

```
#Occurences of AGTAAGTC between 312 and 417 (positions relative to the transcription start site)
#69 sequences with AGTAAGTC in this interval
#0.34% of the sequences in promoter set with AGTAAGTC (set with 20573 sequences)
AT5G14020
AT5G50860
AT2G01680
AT5G15520
AT2G43270
AT4G12690
AT4G10800
AT2G42650
AT2G23340
AT4G18100
AT5G65690
AT5G04090
AT1G33350
AT2G17540
AT5G23120
AT3G51650
AT1G48120
AT1G52827
AT1G26610
AT1G18450
AT2G40510
AT5G14210
AT2G41240
AT3G55110
AT4G14000
AT1G59218
AT5G16770
AT1G19835
AT2G12646
AT4G08230
AT2G14255
AT1G69400
AT3G16750
AT5G58570
AT2G28350
AT2G45470
AT1G15660
AT2G04630
AT2G41640
AT3G20630
AT3G45770
AT5G65110
AT3G17470
AT2G03450
AT2G32280
AT3G24210
AT2G14285
AT4G10120
AT3G55130
AT1G77670
AT1G19850
AT3G47720
AT4G14350
AT1G35630
AT2G07795
AT3G10960
AT5G09650
AT4G17100
AT3G46110
AT1G52150
AT3G06700
AT2G42610
AT1G80150
AT3G51640
AT1G13340
AT1G17180
AT2G24140
AT3G57380
AT1G23020
```
