## Supplementary material for "A comprehensive map of preferentially located motifs reveals distinct proximal *cis*-regulatory elements in plants": AGTAATA_containing_gene_set.txt

```
#Occurences of AGTAATA between 18 and 31 (positions relative to the transcription start site)
#179 sequences with AGTAATA in this interval
#0.87% of the sequences in promoter set with AGTAATA (set with 20573 sequences)
AT4G14622
AT4G37760
AT2G29020
AT3G55646
AT4G39680
AT5G66910
AT3G11990
AT1G21130
AT4G39650
AT4G14620
AT5G01230
AT4G09560
AT5G65850
AT4G36840
AT2G37300
AT2G25580
AT1G26795
AT5G38195
AT5G04120
AT5G65110
AT4G25820
AT3G10860
AT1G16030
AT4G38500
AT4G31930
AT1G58470
AT5G54790
AT4G30280
AT2G25300
AT5G42780
AT1G77890
AT4G36780
AT4G15570
AT5G22550
AT3G51740
AT3G61130
AT3G51810
AT4G02060
AT1G08050
AT2G40815
AT1G04700
AT3G48200
AT5G07090
AT1G09570
AT2G30910
AT5G07200
AT4G26340
AT4G12510
AT3G61980
AT1G60420
AT4G35940
AT3G16680
AT1G72150
AT5G19430
AT2G25735
AT5G58250
AT3G22620
AT2G02160
AT2G43520
AT5G35580
AT3G25040
AT5G60160
AT1G16420
AT1G28540
AT2G26250
AT3G62050
AT5G07330
AT2G28610
AT4G20760
AT2G35795
AT5G27280
AT5G53550
AT1G16950
AT5G06000
AT4G40060
AT1G54310
AT4G32540
AT2G44510
AT1G74930
AT5G21960
AT1G56460
AT4G08685
AT5G26050
AT3G21550
AT4G30150
AT1G17050
AT5G42180
AT5G56630
AT3G12370
AT2G05260
AT4G02830
AT2G47970
AT2G37320
AT1G80620
AT2G06925
AT1G15500
AT1G32640
AT1G06310
AT4G08690
AT5G09410
AT4G01200
AT4G02040
AT1G54510
AT5G39785
AT2G03240
AT2G24390
AT3G49940
AT4G39955
AT1G08900
AT3G05727
AT1G74440
AT4G12640
AT3G19290
AT3G57510
AT4G01410
AT1G67980
AT1G49560
AT1G69320
AT2G28160
AT2G13360
AT3G45830
AT2G43610
AT5G26667
AT1G52000
AT1G12530
AT2G43060
AT1G19396
AT5G26690
AT5G53170
AT1G21050
AT2G40810
AT3G23633
AT4G33660
AT2G31110
AT5G16070
AT5G61340
AT2G33110
AT1G15600
AT5G61720
AT3G60220
AT5G15725
AT3G30350
AT1G47720
AT2G04160
AT3G22630
AT4G18040
AT4G25210
AT1G73380
AT2G27389
AT3G51280
AT4G33420
AT1G80660
AT1G19397
AT5G15490
AT1G63080
AT5G56750
AT1G28300
AT4G18150
AT5G35750
AT1G04620
AT4G24120
AT2G31985
AT4G27440
AT1G31820
AT1G78510
AT3G61080
AT1G04590
AT5G05500
AT2G06645
AT1G76750
AT4G22110
AT1G54030
AT3G07850
AT2G32730
AT4G22970
AT5G63230
AT5G67440
AT4G37390
AT3G50080
```
