## Supplementary material for "A comprehensive map of preferentially located motifs reveals distinct proximal *cis*-regulatory elements in plants": AGTAATAA_containing_gene_set.txt

```
#Occurences of AGTAATAA between 16 and 31 (positions relative to the transcription start site)
#102 sequences with AGTAATAA in this interval
#0.50% of the sequences in promoter set with AGTAATAA (set with 20573 sequences)
AT3G45830
AT1G28300
AT3G61080
AT2G25735
AT1G56460
AT4G30280
AT4G14620
AT2G31985
AT4G33660
AT3G50080
AT3G19290
AT1G17050
AT3G21550
AT5G56750
AT1G77890
AT5G56630
AT1G67370
AT5G45050
AT1G60420
AT4G39650
AT1G74930
AT2G06645
AT2G43060
AT4G12510
AT3G11990
AT1G19396
AT1G76750
AT1G16950
AT5G06000
AT3G57510
AT5G27280
AT4G09560
AT2G32730
AT1G69320
AT4G37760
AT4G14622
AT1G72150
AT5G09410
AT4G32540
AT4G38500
AT1G04700
AT1G65310
AT2G25300
AT1G28540
AT5G65850
AT2G04160
AT2G43520
AT5G39785
AT5G42180
AT4G22110
AT1G67980
AT1G15500
AT2G26250
AT2G03240
AT1G49560
AT4G02830
AT5G49800
AT1G52000
AT2G31110
AT2G44510
AT3G07850
AT4G25210
AT1G08050
AT3G61980
AT3G60220
AT2G47970
AT5G53550
AT2G43610
AT1G80620
AT5G53170
AT4G24120
AT5G54790
AT1G26795
AT3G51280
AT3G05727
AT5G38195
AT5G66910
AT1G80660
AT1G54030
AT4G08690
AT1G06310
AT4G37390
AT1G78510
AT3G23633
AT5G60160
AT1G16030
AT4G15570
AT2G40810
AT1G19397
AT5G07330
AT4G01200
AT2G37300
AT1G08900
AT5G65110
AT4G08685
AT2G40815
AT5G61340
AT3G51810
AT1G21130
AT4G39955
AT2G13360
AT5G01230
```
