## Supplementary material for "A comprehensive map of preferentially located motifs reveals distinct proximal *cis*-regulatory elements in plants": AGTAATAT_containing_gene_set.txt

```
#Occurences of AGTAATAT between 4 and 26 (positions relative to the transcription start site)
#68 sequences with AGTAATAT in this interval
#0.33% of the sequences in promoter set with AGTAATAT (set with 20573 sequences)
AT5G07080
AT4G35010
AT2G43865
AT2G44925
AT1G61980
AT1G15600
AT3G29034
AT4G12640
AT4G35940
AT3G16680
AT3G05545
AT4G31930
AT3G10860
AT2G35900
AT3G04320
AT3G01240
AT5G38344
AT1G09570
AT2G20130
AT2G47530
AT2G23700
AT5G45320
AT4G40060
AT5G26667
AT1G16420
AT2G38300
AT3G18160
AT1G62540
AT4G02060
AT5G19430
AT2G21230
AT4G36780
AT1G32640
AT5G40890
AT1G59124
AT3G61130
AT1G21050
AT4G26340
AT1G49870
AT5G67440
AT1G49200
AT4G36840
AT5G15725
AT5G42780
AT1G58807
AT1G54320
AT3G62050
AT2G19802
AT4G30150
AT2G41920
AT4G15802
AT3G23810
AT3G26120
AT5G05500
AT4G26130
AT5G26050
AT5G22550
AT4G18150
AT3G55646
AT1G63080
AT1G16320
AT4G01410
AT1G07490
AT2G28160
AT1G58602
AT5G15490
AT3G48200
AT5G40880
```
