## Supplementary material for "A comprehensive map of preferentially located motifs reveals distinct proximal *cis*-regulatory elements in plants": AGTAC_containing_gene_set.txt

```
#Occurences of AGTAC between 28 and 77 (positions relative to the transcription start site)
#1330 sequences with AGTAC in this interval
#6.46% of the sequences in promoter set with AGTAC (set with 20573 sequences)
AT1G72175
AT4G01250
AT2G42810
AT2G03060
AT5G60120
AT3G13730
AT3G48820
AT5G54690
AT3G62960
AT1G30270
AT4G15396
AT3G58630
AT5G07070
AT5G08590
AT5G47910
AT3G12120
AT5G01160
AT2G02860
AT5G39930
AT5G51680
AT4G01560
AT1G30710
AT3G06010
AT1G70950
AT1G08220
AT5G17860
AT3G02493
AT1G25280
AT5G57380
AT3G59200
AT1G56510
AT5G58770
AT1G12260
AT3G14000
AT4G22990
AT3G26050
AT1G80730
AT4G03205
AT5G07790
AT2G40860
AT1G78070
AT4G29120
AT1G66850
AT1G29200
AT1G26670
AT1G23420
AT5G17340
AT1G67860
AT3G20090
AT4G30720
AT5G56860
AT1G45249
AT2G47930
AT1G08390
AT1G62400
AT1G60470
AT1G49240
AT2G19310
AT5G24410
AT3G55270
AT3G21180
AT5G02750
AT4G21470
AT2G36870
AT1G21170
AT4G39770
AT3G24750
AT5G18280
AT1G17940
AT2G47260
AT3G61990
AT3G15920
AT4G30950
AT2G07599
AT5G45490
AT5G67070
AT2G41900
AT1G79680
AT3G55050
AT4G17990
AT2G20570
AT5G53550
AT3G24570
AT5G40060
AT1G25145
AT1G63000
AT3G14010
AT4G21705
AT5G46190
AT2G23930
AT5G67320
AT5G08460
AT1G29550
AT5G58350
AT1G30480
AT5G36228
AT3G60970
AT5G46020
AT4G03190
AT1G54090
AT2G29780
AT5G57890
AT1G80450
AT5G65830
AT3G56910
AT3G03250
AT3G50920
AT1G62200
AT3G14172
AT1G25275
AT3G52940
AT4G18380
AT3G57270
AT3G02450
AT1G05340
AT1G65650
AT5G40740
AT4G15093
AT3G45240
AT2G36840
AT3G26290
AT3G11820
AT4G29100
AT4G33210
AT2G26160
AT5G41140
AT5G09680
AT5G23405
AT1G66610
AT2G41650
AT1G59760
AT3G45480
AT4G34590
AT1G61095
AT1G68240
AT2G24970
AT3G48490
AT3G62170
AT3G21740
AT5G15440
AT3G62160
AT1G03780
AT1G03365
AT5G18780
AT2G11890
AT1G04645
AT3G23100
AT4G12560
AT4G26720
AT2G47850
AT1G16130
AT1G27460
AT1G16410
AT5G13290
AT4G11080
AT1G79150
AT1G19715
AT2G02390
AT4G35480
AT5G35410
AT1G62330
AT4G39960
AT5G23070
AT5G03840
AT5G48580
AT1G08650
AT5G13320
AT1G10590
AT2G36890
AT2G23170
AT2G17820
AT4G16750
AT5G19820
AT4G28395
AT3G50340
AT1G24540
AT3G51320
AT1G29070
AT2G17320
AT1G09270
AT4G30360
AT5G18570
AT1G13220
AT4G21750
AT3G03360
AT5G28490
AT3G04000
AT1G28335
AT1G75370
AT2G04032
AT2G22630
AT2G15535
AT2G36724
AT1G72840
AT3G25805
AT3G03060
AT2G02580
AT3G58640
AT1G73230
AT4G25910
AT5G19210
AT5G55130
AT2G22530
AT1G16790
AT5G15330
AT1G33590
AT4G36420
AT3G57030
AT3G43240
AT4G25130
AT2G37170
AT3G28600
AT2G45290
AT5G44582
AT5G14110
AT2G34490
AT1G68530
AT5G24010
AT5G58750
AT1G79600
AT4G29350
AT3G14090
AT1G22280
AT1G24793
AT5G55450
AT5G14720
AT5G45330
AT4G33460
AT4G38180
AT1G74130
AT1G71730
AT1G09770
AT1G28340
AT1G13090
AT2G20420
AT5G43730
AT1G35630
AT4G11220
AT3G11100
AT1G78930
AT5G67350
AT3G22640
AT3G18210
AT5G56490
AT5G07690
AT4G14350
AT1G01940
AT5G24910
AT3G28730
AT1G75360
AT5G06800
AT2G24200
AT1G74650
AT2G46290
AT5G01410
AT5G18200
AT5G01020
AT5G55132
AT5G51380
AT5G22410
AT4G14950
AT1G45223
AT4G21710
AT3G19690
AT3G30160
AT1G58110
AT5G09740
AT1G72330
AT1G80680
AT4G15500
AT2G28140
AT1G14530
AT2G23380
AT1G36320
AT3G27025
AT4G20170
AT2G03480
AT5G37070
AT4G20070
AT2G20860
AT3G29360
AT2G26680
AT1G69800
AT1G25054
AT5G44150
AT5G15240
AT1G77440
AT1G11780
AT5G51560
AT3G55646
AT3G22440
AT4G22390
AT5G57720
AT5G56160
AT1G17610
AT5G17150
AT3G07960
AT1G18560
AT5G03170
AT2G26270
AT1G74200
AT1G21050
AT5G08565
AT4G35520
AT2G33730
AT1G27000
AT2G04270
AT1G19397
AT2G32487
AT1G62600
AT3G21380
AT5G02890
AT1G03590
AT3G23340
AT4G37870
AT5G08410
AT3G04720
AT3G55230
AT5G13470
AT3G27080
AT3G19980
AT2G15690
AT3G55110
AT1G20550
AT1G51745
AT1G66200
AT2G22670
AT5G40350
AT5G43900
AT2G39720
AT3G56430
AT5G62210
AT5G61070
AT4G37820
AT1G61575
AT5G64230
AT4G34140
AT2G21250
AT1G49180
AT5G08450
AT1G09510
AT1G44350
AT1G07140
AT1G71015
AT5G18420
AT5G16080
AT3G06890
AT5G57410
AT4G37409
AT1G53090
AT2G28350
AT5G23880
AT1G07120
AT5G19690
AT1G72110
AT1G19250
AT5G43960
AT4G17740
AT3G44220
AT3G46600
AT3G12630
AT4G12840
AT2G36710
AT2G06990
AT3G15450
AT5G58575
AT1G23400
AT2G32415
AT4G18580
AT3G10040
AT2G31190
AT3G15290
AT4G38240
AT5G04200
AT1G27650
AT4G21190
AT3G57240
AT5G27640
AT5G39340
AT3G14600
AT2G24140
AT1G50460
AT4G31750
AT1G04750
AT2G46735
AT1G21090
AT4G24400
AT3G45640
AT1G73210
AT1G07300
AT2G38540
AT3G53510
AT2G38110
AT4G05070
AT4G32160
AT3G48500
AT3G27240
AT2G47400
AT1G68800
AT1G54250
AT2G23430
AT5G23940
AT3G44820
AT3G01810
AT2G34020
AT2G34440
AT1G27340
AT4G26490
AT1G03170
AT1G09340
AT5G67270
AT1G76030
AT2G34620
AT4G20140
AT1G56700
AT5G53530
AT1G34510
AT3G07950
AT5G48010
AT5G57960
AT3G57520
AT1G77765
AT1G48120
AT3G10660
AT4G35510
AT2G15560
AT5G16550
AT3G21360
AT3G05165
AT5G16690
AT3G54650
AT3G51270
AT3G50630
AT4G16008
AT2G18570
AT2G42130
AT4G14746
AT2G41060
AT5G67240
AT2G19740
AT3G22415
AT3G07810
AT2G46280
AT1G69890
AT4G33950
AT5G11750
AT2G30840
AT3G03190
AT1G70780
AT2G47510
AT5G41130
AT4G26650
AT4G29330
AT3G13433
AT1G73350
AT5G57280
AT4G26940
AT4G10270
AT3G10330
AT5G67170
AT5G02200
AT1G48560
AT3G19830
AT3G27010
AT5G13930
AT3G55860
AT5G07950
AT5G41470
AT5G58250
AT3G12890
AT4G21830
AT1G77990
AT2G18260
AT5G63860
AT1G65090
AT3G09900
AT3G44510
AT2G27260
AT3G16770
AT3G51600
AT5G24670
AT5G40230
AT4G27690
AT4G12170
AT1G17380
AT5G41610
AT3G28880
AT1G64900
AT5G43390
AT5G22020
AT1G31300
AT1G29860
AT1G27390
AT1G72090
AT3G21945
AT3G17880
AT5G10946
AT2G48030
AT1G15250
AT2G25737
AT1G15340
AT2G29020
AT1G63170
AT2G03260
AT3G07565
AT5G57400
AT1G74770
AT1G67110
AT1G07360
AT5G52120
AT4G32830
AT3G43930
AT1G55290
AT3G58720
AT1G66500
AT5G44100
AT5G24780
AT4G25830
AT2G27140
AT4G19185
AT2G29770
AT3G06040
AT5G05660
AT3G51670
AT3G14080
AT3G20310
AT2G25770
AT2G25490
AT1G52630
AT1G29730
AT5G23960
AT3G58450
AT1G20190
AT4G23290
AT4G01985
AT4G30880
AT4G10240
AT3G27960
AT4G30460
AT2G21880
AT3G49920
AT3G61110
AT2G30933
AT1G54990
AT1G75760
AT4G13180
AT5G59450
AT1G07530
AT5G08280
AT1G66130
AT4G21960
AT1G25210
AT1G20920
AT4G18920
AT2G42740
AT3G10850
AT2G28630
AT3G06470
AT2G39490
AT3G52970
AT1G47830
AT5G23910
AT4G34280
AT2G16850
AT4G26340
AT2G33330
AT4G38330
AT3G62190
AT4G39650
AT1G61990
AT4G15790
AT5G45140
AT2G36010
AT2G33620
AT1G47870
AT3G14420
AT1G23710
AT2G02180
AT3G23620
AT2G03550
AT3G07460
AT3G57040
AT5G07980
AT1G71692
AT1G02330
AT5G07370
AT3G25660
AT4G17530
AT4G22217
AT2G02230
AT5G09770
AT3G51940
AT5G41660
AT3G61590
AT1G52825
AT2G17670
AT5G47690
AT5G55480
AT3G06370
AT1G53760
AT1G03400
AT5G15450
AT3G61010
AT1G45050
AT3G44880
AT1G65660
AT1G15210
AT2G33040
AT4G22150
AT2G28610
AT1G61030
AT5G18430
AT5G54380
AT3G09390
AT4G04030
AT4G12690
AT1G06240
AT1G11170
AT1G35510
AT3G51632
AT1G70840
AT3G24670
AT1G16020
AT2G16676
AT2G32765
AT2G07785
AT1G11000
AT1G27385
AT3G50000
AT4G27630
AT5G13030
AT1G20380
AT3G60510
AT2G35950
AT5G47920
AT5G51950
AT3G45850
AT5G40330
AT2G17630
AT2G30160
AT2G34930
AT1G64380
AT5G43330
AT2G42670
AT1G11070
AT1G15670
AT1G22120
AT1G67550
AT5G11810
AT3G23990
AT5G65780
AT1G01790
AT4G02200
AT2G35360
AT3G47630
AT5G43630
AT4G35900
AT1G60783
AT3G57830
AT4G37990
AT2G28090
AT1G16905
AT2G46260
AT3G13224
AT4G02030
AT3G50760
AT3G22660
AT5G05657
AT5G26680
AT2G01530
AT3G45210
AT4G11070
AT1G27500
AT1G69970
AT5G54145
AT5G44400
AT4G38460
AT4G37000
AT2G44500
AT5G53370
AT3G59140
AT2G35490
AT3G50370
AT1G78270
AT3G11150
AT2G30330
AT2G23100
AT1G21710
AT5G01840
AT5G56910
AT1G45231
AT1G53280
AT1G16310
AT4G03400
AT1G03055
AT3G50870
AT1G34795
AT4G12010
AT4G23930
AT1G19860
AT3G02660
AT1G70160
AT4G01410
AT5G44200
AT3G21351
AT3G63300
AT4G32260
AT2G44130
AT2G35070
AT4G22260
AT3G52280
AT4G04870
AT4G35725
AT3G04870
AT3G06580
AT2G04650
AT1G72416
AT2G23470
AT3G61830
AT1G05470
AT5G66320
AT2G43700
AT1G70030
AT5G61300
AT1G70810
AT5G04130
AT1G11020
AT5G13680
AT5G19380
AT1G27620
AT4G31380
AT1G75520
AT4G29190
AT1G12600
AT1G43580
AT1G19400
AT5G62740
AT5G35430
AT5G62980
AT1G26260
AT3G07690
AT2G39510
AT5G45428
AT1G73770
AT5G37290
AT4G29680
AT1G34830
AT5G66900
AT1G18280
AT5G04620
AT1G07490
AT4G34180
AT4G24550
AT1G03950
AT2G31862
AT2G41370
AT1G53890
AT1G69690
AT2G45250
AT2G43560
AT1G56233
AT2G04865
AT4G01020
AT5G06950
AT5G44578
AT5G64100
AT5G42030
AT2G37090
AT1G55910
AT2G33290
AT5G45900
AT4G22300
AT5G24790
AT1G56450
AT5G61760
AT1G32361
AT5G06830
AT5G23770
AT4G37210
AT4G05040
AT3G25640
AT4G04890
AT2G25520
AT5G55210
AT1G48130
AT3G59455
AT1G01160
AT5G54730
AT3G27630
AT1G62830
AT5G61960
AT2G38530
AT3G24100
AT4G09820
AT3G47940
AT2G32760
AT2G13690
AT4G10150
AT1G61110
AT1G75900
AT1G21460
AT4G10613
AT4G24100
AT1G65320
AT3G05625
AT1G34825
AT5G23900
AT1G31340
AT5G66560
AT2G40640
AT1G01730
AT1G10090
AT3G28220
AT2G05810
AT5G48220
AT1G70680
AT1G14630
AT5G15630
AT1G12520
AT3G20760
AT1G61097
AT2G44760
AT5G20045
AT4G38280
AT1G55840
AT5G18050
AT5G08139
AT3G50170
AT2G19650
AT3G06390
AT1G53165
AT3G26330
AT5G27970
AT2G42280
AT5G57500
AT1G22090
AT5G11860
AT3G55060
AT1G73805
AT5G23240
AT3G08930
AT2G39100
AT3G62330
AT1G71691
AT2G48075
AT3G19500
AT2G01680
AT5G02810
AT1G09280
AT4G19610
AT2G02730
AT3G21710
AT4G16080
AT5G28840
AT2G31945
AT4G39753
AT1G02740
AT1G54500
AT1G62480
AT1G73640
AT1G28240
AT4G22214
AT2G21600
AT3G54360
AT1G26410
AT4G15650
AT3G11050
AT1G63500
AT5G04950
AT3G06320
AT5G09320
AT1G19190
AT2G42240
AT2G24040
AT5G25240
AT5G09690
AT2G25710
AT5G51430
AT3G49470
AT1G53887
AT5G20040
AT2G47810
AT2G24693
AT1G20850
AT4G28940
AT2G29900
AT5G66730
AT2G42910
AT3G15750
AT4G14120
AT3G02020
AT1G72140
AT4G11350
AT5G02630
AT5G13050
AT1G15000
AT1G34792
AT3G13404
AT2G28210
AT1G22610
AT1G71250
AT5G48230
AT5G08630
AT1G18335
AT3G10120
AT5G19300
AT4G04957
AT1G48630
AT1G06290
AT3G46650
AT3G22275
AT1G12570
AT1G50700
AT5G22600
AT1G26690
AT3G02240
AT3G47620
AT1G04680
AT5G50423
AT2G18050
AT1G06730
AT4G14850
AT2G45510
AT5G60100
AT5G03870
AT4G16340
AT2G21370
AT1G27380
AT5G16350
AT1G65020
AT1G21610
AT1G65220
AT3G22850
AT4G09610
AT1G57770
AT1G78170
AT1G51590
AT2G22460
AT2G26910
AT1G08980
AT3G23255
AT1G03610
AT2G25610
AT5G03880
AT3G23325
AT1G45221
AT4G32890
AT1G03920
AT3G16230
AT1G11112
AT3G55120
AT1G69910
AT5G04600
AT5G20700
AT2G11851
AT4G14630
AT5G67230
AT1G76800
AT1G54290
AT1G51230
AT3G01530
AT1G63530
AT5G48760
AT5G25900
AT1G17950
AT3G21750
AT3G06910
AT1G33490
AT1G07250
AT1G30880
AT2G35765
AT3G24350
AT1G47395
AT5G53710
AT2G14247
AT1G27190
AT5G59180
AT5G08300
AT4G32700
AT5G52990
AT4G10280
AT2G46240
AT5G11770
AT5G19000
AT4G28630
AT3G54820
AT4G34580
AT2G15090
AT2G09970
AT1G52820
AT1G45230
AT1G06230
AT3G29240
AT4G23920
AT1G25510
AT4G26320
AT2G23460
AT4G39690
AT4G13100
AT4G08240
AT5G54890
AT2G17730
AT1G04080
AT5G39410
AT3G17170
AT1G03160
AT5G66450
AT3G19680
AT1G24480
AT5G22280
AT1G15400
AT3G06340
AT3G05230
AT5G63905
AT1G16070
AT3G16860
AT5G10040
AT4G25400
AT4G30150
AT3G49780
AT2G02040
AT1G52590
AT4G13110
AT2G23180
AT1G24510
AT1G07520
AT5G26570
AT1G71697
AT3G24820
AT5G11520
AT5G17910
AT5G23340
AT5G03100
AT1G57570
AT1G29220
AT3G56400
AT2G20010
AT1G76600
AT5G60270
AT1G65850
AT5G43150
AT4G13400
AT4G12510
AT1G70800
AT5G60980
AT3G59110
AT1G16910
AT4G12590
AT2G17290
AT5G09660
AT3G57050
AT4G18730
AT1G56680
AT1G62130
AT1G22640
AT1G14620
AT5G03930
AT2G40170
AT2G21850
AT3G22790
AT2G48000
AT2G01350
AT5G58070
AT4G33490
AT4G02360
AT5G45440
AT4G30930
AT2G33100
AT4G16162
AT3G11470
AT5G59740
AT5G37475
AT1G61415
AT5G20890
AT3G17150
AT1G05120
AT3G22840
AT5G11040
AT1G79430
AT4G39360
AT2G43310
AT1G71696
AT4G22758
AT3G61250
AT2G34970
AT5G51260
AT3G54400
AT1G07970
AT5G35740
AT4G22340
AT5G39610
AT3G24560
AT3G47470
AT2G18230
AT1G19570
AT5G37540
AT5G14050
AT1G42980
AT5G65440
AT5G63640
AT3G04610
AT1G26810
AT1G66890
AT4G01883
AT3G53030
AT4G16144
AT2G34470
AT3G25950
AT1G25211
AT1G18270
AT4G01800
AT4G37295
AT1G68010
AT1G10760
AT3G62650
AT5G61060
AT4G28200
AT3G05970
AT5G52720
AT1G34460
AT5G02800
AT4G38910
AT1G52000
AT2G23140
AT1G47710
AT5G45095
AT3G54730
AT1G22250
AT4G01790
AT1G60900
AT5G39960
AT1G51430
AT4G00460
AT2G18420
AT5G47390
AT4G15400
AT4G16140
AT5G27830
AT1G27910
AT1G09710
AT2G47070
AT1G54630
AT1G03180
AT1G64790
AT5G44000
AT5G42290
AT2G41160
AT2G21210
AT3G24320
AT3G03828
AT3G58120
AT1G64880
AT3G05870
AT1G16260
AT3G19920
AT4G13150
AT5G43010
AT4G25580
AT3G07420
AT5G22050
AT4G33560
AT1G03905
AT4G31120
AT1G66820
AT2G25800
AT4G17340
AT5G03360
AT3G10210
AT1G24450
AT3G49600
AT4G34440
AT2G19850
AT5G64200
AT1G74170
AT1G68320
AT1G16680
AT2G19620
AT5G05610
AT3G24890
AT5G14340
AT1G48690
AT1G48520
AT1G50260
AT3G17310
AT5G19500
AT3G20520
AT1G78490
AT5G04220
AT1G03930
AT5G41590
AT4G19350
AT4G17280
AT5G01320
AT3G58750
AT1G78850
AT1G47240
AT3G59080
AT5G66530
AT2G45840
AT2G24250
AT3G25980
AT1G72870
AT2G15010
AT3G16857
AT1G66540
AT5G62020
AT5G61290
AT3G18773
AT1G75160
AT2G28190
AT1G18040
AT1G13750
AT3G23370
AT1G33520
AT5G27680
AT4G13530
AT1G04120
AT1G55920
AT5G65870
AT1G78895
AT1G67855
AT2G06010
AT3G50480
AT2G12280
AT1G26530
AT5G25270
AT2G47030
AT4G37340
AT1G19396
AT4G18375
AT5G14602
AT2G45850
AT1G29450
AT2G34730
AT4G17180
AT3G20557
AT5G54090
AT4G14320
AT4G01860
AT5G63200
AT1G23530
AT2G32730
AT2G19802
AT1G72645
AT2G17230
AT3G06700
AT3G22960
AT2G42270
AT2G38470
AT1G04970
AT5G44740
AT4G19210
AT2G41290
AT5G19855
AT1G13607
AT5G67180
AT5G40440
AT5G64350
AT5G24930
AT2G32710
AT5G54500
AT1G21864
AT3G59210
AT3G51630
AT3G43300
AT1G18773
AT5G09290
AT5G55500
AT5G09900
AT1G02220
AT3G22520
AT1G78830
AT1G31650
AT3G16370
AT2G29400
AT2G26695
AT3G42960
AT5G47240
AT3G45242
AT3G22420
AT5G10500
AT4G15260
AT5G16920
AT3G50620
AT4G37030
AT3G60310
AT3G22780
AT5G27560
AT1G05760
AT5G64050
AT5G08390
AT3G51780
AT5G59370
AT3G52720
AT3G19480
AT5G06180
AT5G53592
AT1G63750
AT1G14780
AT2G43520
AT3G26770
AT5G53660
AT5G09820
AT1G04170
AT2G46400
AT1G22330
AT4G23730
AT4G13200
AT1G10940
AT1G71520
AT3G51550
AT2G42610
AT3G08860
AT3G21465
AT1G18180
AT4G34588
AT2G19610
AT4G37920
AT1G18370
AT5G62710
AT3G29250
AT4G25920
AT4G18960
AT5G39760
AT3G28890
AT1G70782
AT1G12820
AT5G15970
AT3G61910
AT5G24610
```
