## Supplementary material for "A comprehensive map of preferentially located motifs reveals distinct proximal *cis*-regulatory elements in plants": AGTACAA_containing_gene_set.txt

```
#Occurences of AGTACAA between 26 and 98 (positions relative to the transcription start site)
#550 sequences with AGTACAA in this interval
#2.67% of the sequences in promoter set with AGTACAA (set with 20573 sequences)
AT2G34470
AT3G60950
AT5G47910
AT4G13530
AT1G54500
AT2G45510
AT1G12500
AT4G39770
AT5G08650
AT2G41370
AT3G13433
AT1G47240
AT5G67240
AT5G13590
AT1G66820
AT3G50630
AT1G71250
AT1G02220
AT5G08680
AT5G41470
AT4G01985
AT2G25770
AT3G58720
AT3G09890
AT1G01170
AT1G08220
AT2G24040
AT1G09770
AT3G46560
AT4G26490
AT2G09970
AT3G47470
AT3G21180
AT5G62980
AT5G13930
AT3G28600
AT3G07420
AT2G31170
AT1G61097
AT3G50340
AT3G62650
AT1G16790
AT2G30160
AT5G01840
AT3G19920
AT1G61093
AT5G17150
AT3G44430
AT2G40840
AT4G37000
AT2G19610
AT2G42910
AT2G42240
AT3G03060
AT4G31430
AT1G28335
AT1G22120
AT1G52000
AT1G53280
AT2G25080
AT2G03480
AT4G01410
AT1G61090
AT2G42740
AT2G47400
AT2G16280
AT4G27650
AT2G15535
AT4G05070
AT2G36430
AT5G01020
AT5G27830
AT1G15400
AT5G11770
AT1G29220
AT3G59455
AT1G30880
AT5G40390
AT1G03905
AT3G15290
AT1G10760
AT5G66730
AT1G04645
AT3G12890
AT1G28530
AT1G65910
AT3G44880
AT3G06910
AT4G31120
AT1G77990
AT1G70780
AT1G05760
AT1G35510
AT2G18420
AT1G12260
AT3G55060
AT2G23380
AT3G29360
AT3G08930
AT5G01320
AT1G65270
AT5G06180
AT4G28660
AT2G47930
AT5G57240
AT5G41130
AT5G09690
AT5G41660
AT3G06340
AT1G20980
AT5G05660
AT3G50480
AT1G55910
AT4G19350
AT5G04130
AT5G40060
AT2G18162
AT4G02030
AT3G19980
AT3G43240
AT5G56490
AT5G09320
AT3G12120
AT1G16260
AT3G45240
AT5G64100
AT4G22150
AT2G45290
AT1G08980
AT1G73210
AT2G18230
AT4G23930
AT1G56510
AT4G17740
AT1G48560
AT5G67070
AT3G07460
AT3G58630
AT4G02360
AT5G17840
AT2G43560
AT4G31115
AT5G08590
AT1G30825
AT4G33560
AT5G12260
AT5G53870
AT1G02330
AT5G06420
AT2G33290
AT2G44760
AT3G50920
AT2G44160
AT3G48490
AT1G61040
AT5G22750
AT4G17990
AT4G36670
AT3G24350
AT2G17820
AT5G61960
AT3G54360
AT1G12380
AT4G34280
AT4G30460
AT1G12220
AT2G17290
AT5G18760
AT3G22968
AT5G61770
AT2G47210
AT5G19820
AT4G23920
AT2G01340
AT3G15040
AT1G07120
AT5G54090
AT1G51745
AT1G18560
AT4G13630
AT1G79680
AT1G64380
AT4G01860
AT3G01700
AT5G18230
AT4G11350
AT1G29860
AT3G48990
AT5G23880
AT2G33980
AT1G73770
AT3G27280
AT1G09280
AT1G72180
AT1G70160
AT5G11200
AT5G46560
AT2G38110
AT3G26290
AT4G14746
AT4G22758
AT1G14760
AT1G20190
AT4G34440
AT5G27680
AT3G16860
AT5G06580
AT5G60990
AT4G11080
AT1G55190
AT5G19000
AT1G34270
AT1G72840
AT2G38470
AT1G07140
AT3G13730
AT4G14100
AT2G26695
AT3G63300
AT2G13690
AT5G61760
AT1G22330
AT2G41540
AT1G15250
AT2G17720
AT4G14350
AT2G35950
AT5G16080
AT3G05165
AT1G27650
AT4G19210
AT1G79150
AT5G62710
AT3G27300
AT5G52280
AT4G03340
AT5G63200
AT2G29020
AT1G47250
AT5G54690
AT3G17150
AT4G25830
AT4G37409
AT1G10590
AT3G17170
AT3G27010
AT3G23325
AT1G15340
AT3G20720
AT2G02390
AT5G25350
AT3G08530
AT1G72110
AT1G47870
AT3G11820
AT5G09460
AT4G10150
AT1G08650
AT1G79530
AT1G61095
AT5G41190
AT1G12600
AT2G42610
AT3G45242
AT3G59210
AT2G19620
AT1G16070
AT5G28840
AT3G26330
AT3G03190
AT5G51630
AT4G10130
AT4G30360
AT1G79430
AT3G18110
AT5G61070
AT1G70782
AT5G54500
AT5G45440
AT1G55290
AT5G16920
AT4G37030
AT3G08650
AT2G15560
AT5G24780
AT2G20590
AT4G16008
AT2G20585
AT2G44130
AT5G05610
AT5G64940
AT4G12840
AT3G54400
AT2G20010
AT1G58160
AT1G77765
AT5G40230
AT4G13390
AT2G17320
AT5G20510
AT1G24330
AT3G59110
AT5G67500
AT3G45850
AT5G36228
AT2G32760
AT5G11750
AT5G22050
AT5G08300
AT2G23180
AT3G49470
AT5G18290
AT4G34580
AT1G08960
AT3G48820
AT1G80680
AT2G26770
AT1G09270
AT2G36890
AT3G48870
AT4G25650
AT2G29770
AT5G45140
AT4G30930
AT3G24570
AT5G66560
AT2G46400
AT4G16143
AT5G39990
AT1G28240
AT1G16130
AT3G06370
AT3G22970
AT2G23930
AT3G62170
AT1G53400
AT4G10280
AT5G40500
AT5G22410
AT3G29575
AT5G45900
AT5G53090
AT2G26270
AT4G34590
AT5G17570
AT1G75710
AT3G25805
AT5G57840
AT5G44000
AT2G43310
AT5G56320
AT2G03260
AT4G36420
AT3G27240
AT3G25950
AT3G18210
AT3G24560
AT5G09462
AT3G25490
AT4G35520
AT3G22660
AT1G29730
AT5G05990
AT1G04970
AT1G21090
AT5G52990
AT2G12280
AT5G15440
AT5G25270
AT2G44500
AT2G06990
AT3G02150
AT4G37340
AT1G54990
AT1G53760
AT1G25510
AT2G21160
AT3G27080
AT1G07970
AT2G06010
AT2G25270
AT2G19390
AT1G17380
AT2G15690
AT4G14850
AT4G17300
AT1G61030
AT4G29680
AT3G06810
AT1G79600
AT4G00740
AT3G05870
AT5G60120
AT1G34190
AT5G11040
AT5G18430
AT3G56980
AT1G10090
AT1G49240
AT4G14200
AT4G15396
AT5G35430
AT3G09110
AT1G71260
AT2G43520
AT4G39970
AT1G45231
AT5G09461
AT2G44860
AT4G25910
AT1G01940
AT3G58450
AT4G22217
AT2G25610
AT1G17360
AT3G16230
AT4G38180
AT5G58250
AT3G05880
AT5G53180
AT4G24400
AT4G15790
AT3G26770
AT1G71696
AT5G09900
AT1G72330
AT3G28220
AT4G29350
AT2G30766
AT5G02800
AT1G26665
AT2G28630
AT3G16857
AT4G16140
AT5G17690
AT1G67550
AT5G52120
AT1G62830
AT1G54090
AT1G19396
AT1G33810
AT3G21465
AT3G21360
AT2G01350
AT5G03930
AT5G09463
AT1G16170
AT5G50423
AT5G63905
AT2G31190
AT1G29200
AT1G69890
AT5G15240
AT2G47070
AT4G32260
AT1G61415
AT1G16090
AT2G42810
AT4G17340
AT4G03190
AT3G05970
AT1G08530
AT1G70840
AT4G15400
AT3G07960
AT5G37540
AT1G22640
AT5G64350
AT4G26720
AT3G46940
AT5G03170
AT3G25980
AT5G04600
AT4G10270
AT5G67230
AT5G65870
AT5G43810
AT2G18160
AT2G02580
AT3G62330
AT5G51560
AT4G23730
AT4G15650
AT1G63750
AT4G23820
AT2G41060
AT2G29400
AT2G04032
AT3G23670
AT3G59200
AT5G40330
AT2G41240
AT4G34588
AT5G40382
AT5G26610
AT3G55050
AT4G30150
AT1G64900
AT3G09390
AT5G04950
AT5G66530
AT3G03930
AT3G62860
AT1G12820
AT1G54290
AT1G18773
AT2G17370
AT2G24140
AT1G12620
AT1G62870
AT4G39960
AT5G55500
AT3G61110
AT2G20860
AT5G53550
AT3G24820
AT2G32487
AT2G29780
AT2G46280
AT1G19397
AT3G24750
AT5G48760
AT3G10120
AT5G62690
AT5G15450
AT1G09510
AT5G63190
AT5G24410
AT1G34510
AT5G57010
AT2G31345
AT2G29730
AT1G68010
AT1G52230
AT2G01530
AT1G17950
AT4G31750
AT1G03180
AT1G15000
AT1G11070
AT4G12830
AT5G57720
AT1G01160
AT2G35360
AT3G06470
AT3G22520
AT1G80730
AT1G32361
AT5G66320
AT4G35220
```
