## Supplementary material for "A comprehensive map of preferentially located motifs reveals distinct proximal *cis*-regulatory elements in plants": AGTACAAC_containing_gene_set.txt

```
#Occurences of AGTACAAC between 12 and 106 (positions relative to the transcription start site)
#120 sequences with AGTACAAC in this interval
#0.58% of the sequences in promoter set with AGTACAAC (set with 20573 sequences)
AT2G18160
AT3G16860
AT2G35360
AT1G22640
AT4G25280
AT1G45231
AT1G66740
AT5G04600
AT3G21180
AT4G17340
AT2G44130
AT3G27080
AT2G44500
AT1G72180
AT3G50920
AT5G01320
AT5G06420
AT3G27280
AT3G48990
AT5G61960
AT5G52550
AT4G17990
AT1G52000
AT3G24542
AT3G59110
AT5G24780
AT1G08650
AT3G01700
AT4G35220
AT3G48490
AT2G41370
AT1G19396
AT1G54090
AT2G34470
AT5G52552
AT4G22217
AT2G18162
AT5G25757
AT3G16857
AT3G19920
AT1G11070
AT4G25910
AT5G66730
AT1G71696
AT1G61097
AT3G47960
AT4G10270
AT1G47240
AT1G07970
AT5G03170
AT2G41240
AT1G21090
AT1G02330
AT1G17950
AT1G80730
AT1G08220
AT1G61093
AT5G53870
AT4G28340
AT3G49470
AT3G27010
AT3G27300
AT1G77765
AT2G24170
AT4G10150
AT4G30360
AT2G25080
AT3G43240
AT2G36890
AT2G28630
AT1G63750
AT2G20585
AT5G45140
AT5G50423
AT4G16008
AT1G20090
AT3G47470
AT1G61090
AT5G51560
AT1G16070
AT5G04950
AT1G49180
AT5G08590
AT4G00090
AT2G42280
AT3G17170
AT1G61415
AT1G77990
AT3G25805
AT1G02260
AT4G10280
AT5G27830
AT4G33560
AT3G08530
AT4G03340
AT4G02360
AT3G50340
AT1G29730
AT5G05660
AT2G22660
AT2G47930
AT4G25140
AT3G28600
AT5G22410
AT3G56980
AT4G13390
AT4G14350
AT1G79530
AT3G06470
AT3G11820
AT2G40711
AT4G36670
AT2G03680
AT3G22520
AT3G13433
AT5G17150
AT1G61095
AT5G43810
AT5G62690
AT1G19397
```
