## Supplementary material for "A comprehensive map of preferentially located motifs reveals distinct proximal *cis*-regulatory elements in plants": AGTACAAG_containing_gene_set.txt

```
#Occurences of AGTACAAG between 8 and 111 (positions relative to the transcription start site)
#118 sequences with AGTACAAG in this interval
#0.57% of the sequences in promoter set with AGTACAAG (set with 20573 sequences)
AT1G19320
AT2G46280
AT3G48820
AT4G25830
AT2G23930
AT4G29350
AT2G31170
AT1G72110
AT1G24430
AT3G25980
AT1G01160
AT1G51745
AT3G26330
AT3G08650
AT2G15690
AT1G09280
AT5G42630
AT4G03190
AT1G47870
AT5G16080
AT2G37200
AT5G62230
AT5G40230
AT4G14100
AT3G03190
AT2G40840
AT3G58660
AT3G29100
AT2G42910
AT5G01840
AT4G28660
AT1G03090
AT1G16170
AT5G28840
AT5G18430
AT1G15000
AT3G20720
AT2G43520
AT5G41130
AT2G32487
AT1G28540
AT1G55290
AT1G53400
AT3G13340
AT1G26665
AT1G01170
AT5G08680
AT1G71250
AT2G02390
AT3G06370
AT4G17300
AT5G44000
AT3G58630
AT5G17690
AT5G05470
AT3G44430
AT1G71260
AT2G04032
AT3G04260
AT4G01985
AT3G18210
AT5G52280
AT1G16130
AT5G08300
AT3G46560
AT1G09270
AT5G57720
AT4G37030
AT5G16970
AT3G07190
AT5G57010
AT5G17840
AT4G23920
AT2G25270
AT2G29770
AT2G47070
AT4G32260
AT2G44500
AT1G25510
AT1G15250
AT3G16230
AT3G12120
AT5G19300
AT5G53180
AT5G13520
AT3G24570
AT1G56510
AT2G25610
AT3G25490
AT3G51840
AT3G24560
AT1G77960
AT5G66560
AT4G12520
AT2G41475
AT3G50480
AT1G08320
AT1G69485
AT3G06340
AT1G71696
AT3G62650
AT1G02220
AT1G74490
AT2G47210
AT4G31750
AT3G28220
AT1G08530
AT1G74680
AT1G12500
AT2G16280
AT1G53760
AT4G22758
AT2G31310
AT5G18090
AT1G12260
AT4G01410
AT3G19980
AT5G25350
```
