## Supplementary material for "A comprehensive map of preferentially located motifs reveals distinct proximal *cis*-regulatory elements in plants": AGTACAAT_containing_gene_set.txt

```
#Occurences of AGTACAAT between 17 and 103 (positions relative to the transcription start site)
#154 sequences with AGTACAAT in this interval
#0.75% of the sequences in promoter set with AGTACAAT (set with 20573 sequences)
AT1G49010
AT3G18110
AT1G65910
AT5G66320
AT5G44450
AT3G09110
AT3G26290
AT4G26288
AT5G20510
AT2G23180
AT5G01020
AT5G51630
AT5G15440
AT3G05970
AT5G13590
AT1G07140
AT2G36430
AT3G12890
AT2G38110
AT1G70782
AT5G56180
AT5G64100
AT3G17150
AT1G52230
AT1G16260
AT1G28530
AT1G34190
AT5G02800
AT1G79600
AT4G15396
AT2G32600
AT2G46400
AT3G03930
AT2G39760
AT5G66530
AT2G45520
AT1G03110
AT2G24140
AT4G13630
AT1G70160
AT5G09900
AT5G12260
AT4G39960
AT3G62330
AT4G09960
AT2G33980
AT3G58720
AT1G12620
AT5G26610
AT1G14760
AT5G62980
AT2G21160
AT2G17320
AT5G16920
AT2G23380
AT5G08650
AT1G15000
AT1G33810
AT5G19000
AT2G45510
AT5G11750
AT5G11770
AT5G09320
AT1G03905
AT5G17570
AT1G67550
AT3G05165
AT5G57840
AT5G63905
AT3G45210
AT2G44270
AT3G54360
AT2G35950
AT2G12280
AT1G08980
AT2G42150
AT2G03260
AT2G45290
AT3G15290
AT1G03180
AT5G64940
AT4G15790
AT1G05760
AT4G35520
AT1G15400
AT4G14746
AT1G64380
AT4G39970
AT4G22150
AT5G06180
AT5G61070
AT4G11080
AT1G74370
AT1G35510
AT4G23930
AT5G53550
AT2G03480
AT1G22330
AT3G02150
AT2G01340
AT3G46940
AT5G52120
AT4G39770
AT1G79150
AT3G05120
AT1G07120
AT2G26770
AT5G03930
AT3G25950
AT1G30825
AT2G01350
AT1G09770
AT5G15450
AT3G45240
AT1G73770
AT4G24400
AT5G61760
AT4G34580
AT3G07420
AT3G08930
AT2G32760
AT3G60950
AT2G43560
AT4G34280
AT1G70780
AT3G59420
AT3G54400
AT3G08970
AT5G52990
AT1G80680
AT2G30766
AT5G24410
AT4G37000
AT4G30150
AT2G43310
AT2G20860
AT1G25290
AT5G67500
AT5G60120
AT4G38180
AT2G47400
AT1G47250
AT1G09510
AT3G55050
AT2G18230
AT1G10090
AT5G22050
AT1G08960
AT5G62710
AT4G02030
AT3G45242
AT1G55190
AT2G24040
AT5G55565
```
