## Supplementary material for "A comprehensive map of preferentially located motifs reveals distinct proximal *cis*-regulatory elements in plants": AGTACAT_containing_gene_set.txt

```
#Occurences of AGTACAT between 27 and 85 (positions relative to the transcription start site)
#306 sequences with AGTACAT in this interval
#1.49% of the sequences in promoter set with AGTACAT (set with 20573 sequences)
AT1G25211
AT2G23100
AT2G36724
AT5G43150
AT5G63860
AT5G51260
AT3G55646
AT4G27500
AT1G11000
AT3G60310
AT4G35510
AT3G23620
AT5G67150
AT3G21650
AT1G66500
AT5G51560
AT4G33490
AT3G28880
AT5G19500
AT3G14420
AT5G14602
AT3G25640
AT3G50620
AT5G48010
AT3G26050
AT3G16170
AT1G33520
AT4G20140
AT5G59740
AT5G01410
AT2G24693
AT2G33040
AT5G54890
AT2G45340
AT1G78930
AT1G20380
AT4G05040
AT5G51430
AT2G33290
AT3G11470
AT1G27190
AT5G18200
AT5G23070
AT1G03920
AT1G77525
AT3G02020
AT2G20920
AT5G19855
AT4G39650
AT3G24100
AT1G43580
AT1G75370
AT1G63530
AT1G71015
AT4G16162
AT2G30840
AT3G61830
AT4G38240
AT4G09820
AT2G26680
AT1G22750
AT3G58640
AT5G23940
AT5G58750
AT3G07810
AT3G12630
AT3G20760
AT5G10946
AT3G51600
AT5G08139
AT5G03880
AT5G57890
AT2G40860
AT1G42980
AT5G39410
AT4G13200
AT5G65780
AT1G78270
AT2G34730
AT3G51320
AT2G37035
AT3G59080
AT5G44578
AT3G14000
AT5G22470
AT4G26650
AT5G43630
AT1G75360
AT1G72645
AT5G48220
AT3G46600
AT1G01790
AT1G11112
AT5G23450
AT1G48690
AT3G61990
AT1G27000
AT3G20557
AT5G18570
AT3G04880
AT5G24790
AT1G29550
AT1G78490
AT5G59450
AT3G51670
AT1G56233
AT5G56910
AT4G30950
AT4G18580
AT5G08565
AT4G15093
AT4G04870
AT1G17940
AT5G26570
AT3G22640
AT3G49300
AT5G09680
AT2G18570
AT1G71691
AT1G08390
AT5G43900
AT5G67350
AT3G48425
AT1G78070
AT4G16340
AT5G10500
AT2G23430
AT2G39490
AT3G56400
AT1G33480
AT1G67910
AT5G35740
AT2G19850
AT4G22214
AT4G01790
AT5G66120
AT3G57040
AT1G19250
AT4G24100
AT2G45850
AT5G62020
AT5G24010
AT2G37090
AT1G26810
AT3G51550
AT2G21370
AT5G38130
AT1G47830
AT5G19380
AT1G52630
AT2G36010
AT1G15670
AT4G32830
AT1G50260
AT4G04030
AT1G22050
AT3G22780
AT3G54730
AT1G66850
AT3G10040
AT3G13224
AT5G54090
AT5G24930
AT4G30880
AT1G66130
AT1G03160
AT2G17670
AT1G26690
AT3G44510
AT1G09710
AT1G05680
AT5G14340
AT1G03780
AT4G31380
AT5G45095
AT4G16563
AT4G38460
AT5G43960
AT1G30270
AT4G18375
AT1G73640
AT5G58575
AT1G13607
AT1G21710
AT3G61010
AT1G20540
AT1G65090
AT1G11170
AT1G16310
AT1G72416
AT1G26260
AT4G01800
AT1G54250
AT3G28890
AT4G11220
AT3G11100
AT1G30710
AT5G51380
AT2G35765
AT4G16008
AT1G74770
AT1G14630
AT1G65020
AT1G69800
AT1G57540
AT5G16550
AT5G60980
AT1G53887
AT2G39720
AT5G59305
AT5G59370
AT3G23370
AT1G33490
AT5G13050
AT1G19570
AT4G13180
AT2G35490
AT5G19210
AT2G27350
AT5G35410
AT2G36710
AT1G29070
AT3G29240
AT5G04220
AT1G63000
AT1G45249
AT1G77740
AT1G75900
AT5G23340
AT5G27560
AT1G45221
AT3G58750
AT2G48075
AT3G15450
AT3G07950
AT5G02890
AT5G39930
AT1G20550
AT5G64230
AT1G04750
AT1G27390
AT1G67860
AT3G47630
AT1G72090
AT5G55130
AT5G53530
AT1G72175
AT5G08410
AT1G27910
AT3G27025
AT3G56910
AT4G32700
AT2G27140
AT2G02180
AT5G09770
AT4G17180
AT3G62960
AT1G57770
AT3G11010
AT2G22630
AT2G23170
AT1G13220
AT5G25240
AT1G73870
AT3G15080
AT3G04870
AT1G45223
AT1G47395
AT1G55910
AT2G45840
AT4G22260
AT1G55920
AT4G39360
AT3G46650
AT4G32160
AT4G26320
AT3G53510
AT1G47710
AT3G51270
AT3G50760
AT5G53045
AT1G78895
AT5G55132
AT5G41140
AT4G28200
AT4G15500
AT1G26530
AT3G10660
AT5G13030
AT1G52590
AT4G38490
AT3G06320
AT5G15970
AT2G28190
AT1G07490
AT2G32710
AT5G58350
AT5G13780
AT4G21830
AT3G55360
AT5G39610
AT2G46290
AT1G18280
AT4G37820
AT1G63900
AT3G50170
```
