## Supplementary material for "A comprehensive map of preferentially located motifs reveals distinct proximal *cis*-regulatory elements in plants": AGTACATT_containing_gene_set.txt

```
#Occurences of AGTACATT between 15 and 83 (positions relative to the transcription start site)
#107 sequences with AGTACATT in this interval
#0.52% of the sequences in promoter set with AGTACATT (set with 20573 sequences)
AT3G61830
AT5G43630
AT5G23340
AT4G39360
AT3G03880
AT2G34730
AT3G59080
AT1G54250
AT1G09710
AT4G30950
AT3G56910
AT1G66850
AT4G22840
AT1G17940
AT4G22260
AT3G20760
AT3G51320
AT4G30880
AT2G27140
AT1G27190
AT1G66500
AT3G07950
AT5G53045
AT1G11110
AT1G63900
AT5G08565
AT4G04860
AT5G26570
AT2G39490
AT5G51560
AT4G11220
AT3G29240
AT1G22040
AT2G23100
AT5G23350
AT3G06320
AT5G53530
AT5G13780
AT1G55910
AT5G19380
AT1G30270
AT2G39720
AT3G51550
AT2G36010
AT3G55360
AT5G04620
AT5G60980
AT4G13180
AT1G22050
AT3G47630
AT1G71015
AT4G18375
AT5G67150
AT4G04870
AT2G33290
AT5G67350
AT5G25240
AT3G25640
AT1G19570
AT1G03920
AT1G71691
AT2G24693
AT1G60030
AT4G01800
AT5G01410
AT1G11112
AT1G20550
AT1G43580
AT5G24010
AT1G20380
AT1G63000
AT5G09770
AT3G14000
AT3G22780
AT3G15080
AT1G03780
AT3G28670
AT1G67910
AT4G01790
AT1G63530
AT2G23430
AT3G50760
AT3G55646
AT2G23170
AT5G51430
AT5G59370
AT5G21105
AT1G45249
AT4G16162
AT2G37035
AT3G51270
AT1G26530
AT4G27500
AT1G07490
AT5G56910
AT4G17180
AT2G28190
AT1G73870
AT4G09820
AT5G14340
AT5G51260
AT2G30840
AT5G21160
AT5G62020
AT2G21370
AT1G27910
AT1G75370
```
