## Supplementary material for "A comprehensive map of preferentially located motifs reveals distinct proximal *cis*-regulatory elements in plants": AGTACCGG_containing_gene_set.txt

```
#Occurences of AGTACCGG between 249 and 286 (positions relative to the transcription start site)
#16 sequences with AGTACCGG in this interval
#0.08% of the sequences in promoter set with AGTACCGG (set with 20573 sequences)
AT1G79250
AT2G17110
AT3G03190
AT1G12790
AT4G35980
AT1G75560
AT3G19160
AT3G54450
AT5G65060
AT4G25910
AT3G57080
AT1G66960
AT1G50120
AT3G16870
AT1G31660
AT2G19930
```
