## Supplementary material for "A comprehensive map of preferentially located motifs reveals distinct proximal *cis*-regulatory elements in plants": AGTACGGC_containing_gene_set.txt

```
#Occurences of AGTACGGC between 228 and 349 (positions relative to the transcription start site)
#27 sequences with AGTACGGC in this interval
#0.13% of the sequences in promoter set with AGTACGGC (set with 20573 sequences)
AT1G51760
AT3G62240
AT5G56640
AT3G51450
AT2G39720
AT3G13920
AT3G63270
AT1G23050
AT2G22800
AT1G07880
AT1G65620
AT2G46960
AT4G37235
AT5G10930
AT3G51440
AT4G11120
AT3G30841
AT1G66730
AT2G40116
AT1G29090
AT4G23060
AT3G01345
AT1G04700
AT4G26640
AT5G63225
AT5G64080
AT5G28919
```
