## Supplementary material for "A comprehensive map of preferentially located motifs reveals distinct proximal *cis*-regulatory elements in plants": AGTACTTA_containing_gene_set.txt

```
#Occurences of AGTACTTA between -165 and -46 (positions relative to the transcription start site)
#114 sequences with AGTACTTA in this interval
#0.55% of the sequences in promoter set with AGTACTTA (set with 20573 sequences)
AT5G57640
AT5G44450
AT4G16530
AT3G46720
AT5G15760
AT1G30700
AT3G02300
AT2G39250
AT5G02610
AT2G14060
AT5G26330
AT3G24050
AT1G35550
AT1G53285
AT5G06280
AT2G42650
AT5G58530
AT1G61460
AT5G49010
AT1G54270
AT3G23870
AT5G57887
AT5G07560
AT1G77170
AT3G50470
AT5G12040
AT5G59300
AT1G11880
AT5G65670
AT1G70720
AT3G05820
AT2G45520
AT3G47890
AT5G37780
AT5G61460
AT1G21400
AT2G34460
AT5G10440
AT5G47060
AT5G62460
AT5G64260
AT5G23760
AT3G15290
AT2G42660
AT1G47655
AT1G33490
AT3G56330
AT4G30960
AT1G19850
AT3G01610
AT3G45040
AT5G05970
AT3G50070
AT4G28320
AT4G14890
AT4G30880
AT5G47680
AT1G29290
AT5G49220
AT4G03390
AT1G31600
AT3G56340
AT5G35740
AT3G15170
AT1G19770
AT2G40930
AT1G61450
AT2G42870
AT4G27510
AT2G18980
AT3G06690
AT1G67070
AT5G20170
AT4G32500
AT5G48010
AT1G73350
AT1G65000
AT3G23250
AT2G21660
AT1G56660
AT5G01700
AT2G11910
AT5G03905
AT1G49240
AT4G04080
AT3G53310
AT5G57880
AT3G27080
AT2G37710
AT3G18524
AT2G33793
AT2G35200
AT4G12310
AT1G47330
AT3G13404
AT5G01410
AT2G27840
AT1G69440
AT1G44970
AT4G30890
AT3G50480
AT1G17620
AT5G38310
AT1G73510
AT2G15325
AT3G01850
AT5G57210
AT1G20830
AT5G57890
AT1G19200
AT2G33800
AT4G03400
AT3G26780
AT1G73680
```
