## Supplementary material for "A comprehensive map of preferentially located motifs reveals distinct proximal *cis*-regulatory elements in plants": AGTAGCAG_containing_gene_set.txt

```
#Occurences of AGTAGCAG between 221 and 329 (positions relative to the transcription start site)
#107 sequences with AGTAGCAG in this interval
#0.52% of the sequences in promoter set with AGTAGCAG (set with 20573 sequences)
AT2G04650
AT3G27730
AT3G12780
AT1G25420
AT1G27320
AT5G02010
AT4G11070
AT1G32920
AT4G13480
AT3G01710
AT5G26690
AT2G32235
AT3G21250
AT2G16720
AT2G34580
AT3G22440
AT3G20530
AT2G15900
AT1G14620
AT3G09230
AT5G38490
AT5G13680
AT5G41170
AT5G17400
AT3G16410
AT2G32100
AT1G73660
AT4G37270
AT1G56190
AT3G52870
AT1G73230
AT1G11780
AT2G40380
AT5G13190
AT5G14510
AT5G27290
AT1G18020
AT3G07525
AT1G60850
AT5G61390
AT4G09310
AT4G10710
AT1G53110
AT3G19500
AT4G31140
AT1G17730
AT5G54980
AT1G06450
AT2G24410
AT1G27670
AT1G78290
AT5G58320
AT3G09920
AT2G43330
AT4G25630
AT5G53150
AT4G09200
AT4G01790
AT3G54800
AT5G65230
AT4G21105
AT1G66740
AT1G68800
AT2G33480
AT1G11770
AT5G45610
AT2G17340
AT4G16400
AT4G22850
AT2G04780
AT3G10220
AT4G01500
AT2G48010
AT4G31640
AT3G01690
AT5G08560
AT1G21270
AT4G21440
AT4G31510
AT1G22140
AT2G16676
AT5G58380
AT1G69740
AT2G33250
AT2G40520
AT1G15340
AT2G29410
AT2G35530
AT3G50650
AT1G31320
AT3G05670
AT5G60800
AT1G26680
AT1G17990
AT1G17590
AT2G35170
AT5G51120
AT2G05270
AT4G38800
AT4G25710
AT5G12310
AT1G71080
AT4G03420
AT1G21250
AT5G23160
AT1G77030
AT3G08600
```
