## Supplementary material for "A comprehensive map of preferentially located motifs reveals distinct proximal *cis*-regulatory elements in plants": AGTAGCGG_containing_gene_set.txt

```
#Occurences of AGTAGCGG between 259 and 382 (positions relative to the transcription start site)
#35 sequences with AGTAGCGG in this interval
#0.17% of the sequences in promoter set with AGTAGCGG (set with 20573 sequences)
AT2G47770
AT1G05940
AT1G14280
AT5G61790
AT5G55470
AT5G40760
AT4G09030
AT2G16900
AT3G03340
AT4G39270
AT1G67030
AT1G76970
AT5G20885
AT3G15370
AT1G57800
AT5G60350
AT1G07670
AT5G39760
AT1G57820
AT1G50400
AT3G60470
AT5G66880
AT1G12350
AT5G02770
AT5G05590
AT4G30662
AT1G32380
AT2G27880
AT3G51260
AT5G57340
AT4G00800
AT3G47420
AT3G20740
AT5G23535
AT4G10390
```
