## Supplementary material for "A comprehensive map of preferentially located motifs reveals distinct proximal *cis*-regulatory elements in plants": AGTAGGGG_containing_gene_set.txt

```
#Occurences of AGTAGGGG between 128 and 267 (positions relative to the transcription start site)
#21 sequences with AGTAGGGG in this interval
#0.10% of the sequences in promoter set with AGTAGGGG (set with 20573 sequences)
AT2G02610
AT5G13760
AT3G61830
AT3G16060
AT3G47810
AT2G34280
AT5G22830
AT1G08000
AT2G48070
AT1G62880
AT4G14740
AT3G51060
AT3G10580
AT5G54430
AT4G27560
AT1G49180
AT5G03780
AT1G48210
AT5G65683
AT2G38560
AT1G06890
```
