## Supplementary material for "A comprehensive map of preferentially located motifs reveals distinct proximal *cis*-regulatory elements in plants": AGTAGTAT_containing_gene_set.txt

```
#Occurences of AGTAGTAT between -102 and -27 (positions relative to the transcription start site)
#103 sequences with AGTAGTAT in this interval
#0.50% of the sequences in promoter set with AGTAGTAT (set with 20573 sequences)
AT1G45191
AT5G38030
AT1G17744
AT3G10220
AT3G29370
AT2G30130
AT5G58320
AT3G22230
AT3G61540
AT2G40470
AT5G65430
AT4G03820
AT4G32670
AT4G25180
AT5G13660
AT1G68740
AT5G01410
AT5G14870
AT1G06410
AT3G02220
AT1G16650
AT2G28800
AT1G61810
AT1G78280
AT5G20400
AT5G63225
AT1G07000
AT4G15440
AT5G41950
AT5G48040
AT5G23970
AT5G57170
AT4G16563
AT5G27420
AT4G33925
AT2G23620
AT5G06970
AT1G64790
AT3G28500
AT1G33590
AT2G38450
AT2G28460
AT2G15590
AT2G38120
AT1G18580
AT1G60470
AT5G08390
AT1G80555
AT2G18690
AT1G11470
AT3G10330
AT2G45210
AT2G14170
AT5G20090
AT5G42910
AT3G57870
AT4G21060
AT1G12950
AT1G23960
AT4G19440
AT2G47450
AT4G34160
AT3G14075
AT3G59410
AT4G25845
AT5G05330
AT2G47470
AT2G42520
AT2G04240
AT3G28007
AT1G16500
AT2G42330
AT2G39795
AT1G17460
AT3G54630
AT2G18240
AT2G37870
AT3G58770
AT3G59010
AT5G49448
AT5G15930
AT3G13340
AT1G53025
AT4G30350
AT5G35570
AT1G13450
AT2G47780
AT4G25780
AT5G04230
AT1G77160
AT2G05590
AT2G41475
AT1G24460
AT5G66450
AT1G63810
AT1G29290
AT4G15950
AT4G19610
AT5G49450
AT1G05520
AT1G47670
AT1G33055
AT1G19480
```
