## Supplementary material for "A comprehensive map of preferentially located motifs reveals distinct proximal *cis*-regulatory elements in plants": AGTAGTTT_containing_gene_set.txt

```
#Occurences of AGTAGTTT between 85 and 106 (positions relative to the transcription start site)
#54 sequences with AGTAGTTT in this interval
#0.26% of the sequences in promoter set with AGTAGTTT (set with 20573 sequences)
AT1G32610
AT3G25573
AT1G33590
AT5G19172
AT5G20590
AT5G15725
AT2G41840
AT2G38220
AT1G54010
AT2G38195
AT3G60540
AT4G19040
AT5G66190
AT3G01326
AT4G12300
AT4G20850
AT1G49230
AT2G13790
AT3G47890
AT4G20370
AT3G23210
AT3G06140
AT5G38480
AT2G28000
AT3G27460
AT4G10320
AT3G23770
AT1G20180
AT5G59690
AT1G68920
AT5G23420
AT5G66180
AT1G79880
AT3G59640
AT3G50270
AT2G34010
AT2G27080
AT1G61215
AT4G23885
AT1G64561
AT1G66410
AT2G22270
AT2G38320
AT3G07060
AT5G57270
AT5G11320
AT5G47580
AT1G27300
AT3G09960
AT5G50870
AT5G55540
AT4G15950
AT4G18060
AT5G37340
```
