## Supplementary material for "A comprehensive map of preferentially located motifs reveals distinct proximal *cis*-regulatory elements in plants": AGTATACA_containing_gene_set.txt

```
#Occurences of AGTATACA between -22 and 82 (positions relative to the transcription start site)
#159 sequences with AGTATACA in this interval
#0.77% of the sequences in promoter set with AGTATACA (set with 20573 sequences)
AT3G05890
AT1G13880
AT5G01040
AT5G54830
AT1G11870
AT5G24760
AT4G39910
AT3G01730
AT5G63050
AT4G30690
AT4G38690
AT4G39900
AT2G17820
AT2G38010
AT3G15630
AT3G04500
AT4G22920
AT3G22150
AT5G36260
AT2G41210
AT5G24150
AT5G63060
AT2G27630
AT1G28130
AT5G60340
AT5G61560
AT4G26410
AT2G21290
AT2G44210
AT5G36950
AT4G31115
AT5G07950
AT2G26810
AT1G58055
AT3G52990
AT4G19070
AT4G14020
AT5G09960
AT5G59030
AT1G18400
AT2G27690
AT3G46520
AT4G01280
AT5G10060
AT1G17220
AT1G03550
AT3G17340
AT3G01850
AT5G59310
AT3G11470
AT5G44170
AT3G18220
AT3G12345
AT1G66570
AT1G79080
AT5G25980
AT1G12940
AT4G34890
AT3G24230
AT3G11397
AT4G04955
AT5G40980
AT1G76990
AT1G53130
AT2G48000
AT2G20400
AT2G44745
AT1G16410
AT4G31120
AT4G04210
AT3G24840
AT5G61250
AT2G14530
AT3G63530
AT3G22630
AT1G07640
AT5G20820
AT4G04320
AT2G39730
AT1G71310
AT3G18230
AT4G19190
AT4G13390
AT1G05820
AT2G01530
AT4G37820
AT3G59570
AT5G46240
AT2G16030
AT5G13550
AT3G56410
AT3G22620
AT1G13810
AT3G06720
AT1G52630
AT5G13410
AT1G21190
AT1G45976
AT4G30700
AT3G26230
AT3G59010
AT1G45332
AT3G27010
AT5G63160
AT5G49360
AT4G27640
AT1G06420
AT1G72700
AT3G62800
AT1G35220
AT3G23700
AT1G53540
AT5G22130
AT1G04570
AT3G13672
AT4G12560
AT1G06990
AT5G63030
AT3G25805
AT3G57030
AT3G11660
AT1G11915
AT1G76180
AT3G17850
AT5G07970
AT5G62650
AT4G35180
AT1G77410
AT4G31270
AT4G33420
AT3G16190
AT5G24030
AT1G03790
AT1G50450
AT1G26110
AT1G65690
AT4G00026
AT4G25720
AT2G33180
AT2G28900
AT5G22794
AT1G11740
AT4G25830
AT2G25800
AT4G39280
AT2G01175
AT2G20390
AT1G24340
AT3G08590
AT4G37290
AT1G53120
AT2G03740
AT5G61240
AT4G35170
AT1G17500
AT1G18290
AT5G26330
AT5G49520
AT1G71410
```
