## Supplementary material for "A comprehensive map of preferentially located motifs reveals distinct proximal *cis*-regulatory elements in plants": AGTATGCA_containing_gene_set.txt

```
#Occurences of AGTATGCA between -210 and -156 (positions relative to the transcription start site)
#38 sequences with AGTATGCA in this interval
#0.18% of the sequences in promoter set with AGTATGCA (set with 20573 sequences)
AT4G08930
AT1G54330
AT1G48860
AT3G50760
AT4G29950
AT2G38430
AT1G78580
AT1G06710
AT1G65290
AT3G08860
AT5G60050
AT4G09930
AT5G24400
AT5G10770
AT1G33990
AT1G14810
AT2G24693
AT1G16570
AT1G21480
AT5G63840
AT4G38600
AT1G04645
AT4G34230
AT1G36160
AT1G29550
AT2G38420
AT1G05200
AT4G33780
AT1G11610
AT5G14720
AT1G03590
AT1G31850
AT3G07020
AT3G04970
AT5G16110
AT1G03040
AT5G57760
AT3G13210
```
