## Supplementary material for "A comprehensive map of preferentially located motifs reveals distinct proximal *cis*-regulatory elements in plants": AGTATGCG_containing_gene_set.txt

```
#Occurences of AGTATGCG between 306 and 408 (positions relative to the transcription start site)
#32 sequences with AGTATGCG in this interval
#0.16% of the sequences in promoter set with AGTATGCG (set with 20573 sequences)
AT1G68850
AT5G59540
AT4G33470
AT4G21100
AT2G23050
AT3G24420
AT1G24340
AT4G33460
AT2G32450
AT2G23690
AT5G41120
AT3G16857
AT1G09650
AT4G12000
AT1G67025
AT1G51140
AT1G20110
AT4G22850
AT5G49740
AT1G22440
AT1G62280
AT2G13900
AT2G41480
AT1G70280
AT5G49730
AT1G04350
AT5G11720
AT4G21810
AT3G11620
AT1G60900
AT2G20370
AT2G47280
```
