## Supplementary material for "A comprehensive map of preferentially located motifs reveals distinct proximal *cis*-regulatory elements in plants": AGTATGTA_containing_gene_set.txt

```
#Occurences of AGTATGTA between 28 and 77 (positions relative to the transcription start site)
#77 sequences with AGTATGTA in this interval
#0.37% of the sequences in promoter set with AGTATGTA (set with 20573 sequences)
AT5G06930
AT1G56710
AT3G62260
AT3G55730
AT2G25190
AT5G62150
AT4G21780
AT3G23740
AT5G35525
AT1G10910
AT2G14880
AT4G13790
AT5G65230
AT3G56170
AT2G43250
AT1G04730
AT3G63380
AT1G26690
AT4G10120
AT2G39490
AT2G04740
AT1G27930
AT3G62800
AT3G14870
AT1G55475
AT4G30790
AT3G59052
AT5G54660
AT2G41020
AT1G13195
AT3G10040
AT4G33600
AT3G13110
AT1G17380
AT4G32830
AT2G40760
AT3G59050
AT5G25490
AT4G03070
AT1G74940
AT1G63500
AT1G35140
AT2G28490
AT3G09580
AT5G50350
AT5G36160
AT5G44700
AT5G59160
AT4G14190
AT3G17090
AT1G74700
AT3G26080
AT4G16120
AT5G47020
AT4G32260
AT1G33800
AT4G16230
AT4G14020
AT1G23400
AT5G48150
AT1G51355
AT2G41850
AT5G43930
AT5G25810
AT3G44940
AT5G26050
AT4G38570
AT1G43245
AT1G60986
AT3G52790
AT5G58260
AT3G61550
AT2G05642
AT2G25355
AT2G20000
AT5G38800
AT1G25330
```
