## Supplementary material for "A comprehensive map of preferentially located motifs reveals distinct proximal *cis*-regulatory elements in plants": AGTATTA_containing_gene_set.txt

```
#Occurences of AGTATTA between -100 and 45 (positions relative to the transcription start site)
#754 sequences with AGTATTA in this interval
#3.66% of the sequences in promoter set with AGTATTA (set with 20573 sequences)
AT5G32440
AT2G24320
AT1G54740
AT4G02655
AT5G37790
AT4G16070
AT4G21250
AT5G28450
AT1G79490
AT1G70430
AT1G71030
AT2G17470
AT1G06790
AT4G32750
AT1G13090
AT1G25570
AT3G50650
AT4G22890
AT5G36890
AT1G56520
AT3G25600
AT3G50640
AT3G14000
AT3G19440
AT5G46520
AT5G25190
AT1G52695
AT5G65925
AT5G47940
AT3G12370
AT2G29390
AT1G45170
AT3G19490
AT4G34220
AT3G44380
AT3G50240
AT3G62100
AT5G15510
AT3G52300
AT4G03115
AT3G12400
AT3G45030
AT1G14420
AT5G65970
AT5G03840
AT3G61830
AT1G36732
AT5G59600
AT1G26970
AT4G33950
AT2G41070
AT5G17660
AT3G05710
AT3G51740
AT5G06390
AT3G59410
AT3G45680
AT1G47900
AT1G21864
AT3G53890
AT5G63380
AT5G42360
AT2G40080
AT4G19390
AT1G76890
AT3G56370
AT2G17695
AT1G07590
AT5G53300
AT4G09560
AT1G10410
AT1G48440
AT1G73550
AT1G14345
AT4G30845
AT5G25780
AT5G04540
AT2G16890
AT3G24520
AT2G06420
AT1G68570
AT1G77230
AT4G28890
AT1G27440
AT4G01220
AT1G64750
AT4G16563
AT5G47760
AT3G09085
AT1G75800
AT1G68820
AT2G24090
AT1G47330
AT2G25130
AT3G21865
AT3G15950
AT1G68560
AT3G13630
AT5G61330
AT2G15390
AT2G17940
AT2G41420
AT4G09960
AT4G29590
AT4G31460
AT4G37660
AT5G19900
AT2G43730
AT2G45720
AT2G41560
AT5G64530
AT2G37950
AT1G74240
AT1G27900
AT1G57790
AT3G09710
AT5G43850
AT5G57090
AT4G24780
AT5G44200
AT5G64960
AT2G14285
AT5G66860
AT1G20850
AT2G27310
AT2G06925
AT4G24380
AT5G01910
AT1G11600
AT3G56120
AT4G09500
AT5G44860
AT3G59870
AT3G51980
AT4G10300
AT5G38650
AT2G25820
AT3G46060
AT3G13660
AT3G08780
AT4G18640
AT2G24240
AT5G43600
AT2G29340
AT4G37040
AT1G65090
AT4G01270
AT5G01230
AT1G66190
AT1G36730
AT3G62230
AT4G15430
AT3G53180
AT4G37000
AT1G51700
AT5G13080
AT5G13450
AT4G38280
AT4G22430
AT3G02120
AT1G05520
AT4G18830
AT3G53810
AT1G20560
AT2G30000
AT3G22190
AT5G02410
AT3G55580
AT1G15180
AT3G09790
AT5G03470
AT4G39720
AT1G03700
AT3G04160
AT1G36060
AT1G05510
AT1G08980
AT4G37820
AT4G14030
AT3G19630
AT5G16990
AT5G65420
AT5G26622
AT4G14520
AT1G68500
AT3G16580
AT5G09960
AT1G80240
AT5G11400
AT5G50960
AT3G50740
AT5G40630
AT1G22170
AT5G52140
AT1G70550
AT5G67060
AT1G12240
AT4G22580
AT3G45070
AT5G04800
AT3G56230
AT2G33980
AT1G77940
AT4G16165
AT4G29540
AT1G23720
AT1G69240
AT5G38660
AT5G27030
AT3G61390
AT2G46410
AT4G20460
AT3G20970
AT5G16500
AT2G48090
AT5G55930
AT5G22580
AT1G63180
AT5G26830
AT1G62250
AT5G23395
AT1G64583
AT4G36570
AT5G11110
AT2G19760
AT5G11930
AT1G67170
AT5G63590
AT2G39950
AT2G05440
AT1G10130
AT3G62640
AT3G05430
AT3G62680
AT4G23670
AT4G35770
AT4G08700
AT1G58280
AT4G28690
AT3G55620
AT5G11890
AT4G13010
AT1G71110
AT3G06730
AT1G06650
AT1G53890
AT1G35160
AT3G09660
AT5G23890
AT3G57430
AT4G26070
AT1G56045
AT1G21730
AT1G48690
AT2G38380
AT2G22310
AT1G77520
AT1G25550
AT1G69280
AT4G38330
AT5G41960
AT3G46660
AT5G44370
AT3G03560
AT5G05030
AT1G64850
AT3G07050
AT5G51940
AT2G23780
AT1G06000
AT3G03060
AT3G62960
AT5G57015
AT1G52070
AT1G12610
AT1G10050
AT3G19900
AT1G06660
AT5G37190
AT2G41190
AT2G32730
AT4G00840
AT3G25690
AT1G76170
AT5G51950
AT5G51840
AT2G24255
AT1G61090
AT1G28350
AT1G08380
AT5G39090
AT3G05210
AT5G22010
AT5G64770
AT5G50650
AT1G22360
AT1G30090
AT1G48120
AT2G27550
AT3G06030
AT5G59240
AT5G53020
AT4G25470
AT1G48130
AT1G31460
AT3G54390
AT2G36145
AT5G50770
AT1G05850
AT3G09720
AT4G25520
AT4G31600
AT1G27130
AT3G04850
AT1G80610
AT3G57150
AT3G04620
AT1G09790
AT4G32040
AT5G61500
AT2G13550
AT1G13570
AT5G27360
AT5G52820
AT5G07920
AT3G59140
AT5G20200
AT3G18950
AT1G12950
AT1G13750
AT5G27850
AT4G00830
AT3G62140
AT3G07990
AT3G63340
AT5G53830
AT1G28280
AT5G07810
AT5G25810
AT5G07980
AT5G23340
AT2G31945
AT1G60230
AT4G36610
AT4G02040
AT1G24120
AT1G04980
AT2G37195
AT3G20760
AT5G27820
AT5G65930
AT1G12480
AT5G17860
AT1G78110
AT3G13690
AT4G23350
AT5G46750
AT1G44100
AT2G25640
AT2G32830
AT1G69920
AT1G14200
AT1G11475
AT1G22180
AT1G12665
AT4G16390
AT4G24330
AT1G15260
AT2G17550
AT4G27030
AT2G13450
AT4G11040
AT1G63170
AT2G19260
AT1G17750
AT4G16695
AT1G73390
AT1G80170
AT2G42800
AT1G59600
AT2G23370
AT3G24670
AT3G63200
AT2G43110
AT3G10030
AT1G73655
AT3G45870
AT1G10588
AT5G47720
AT3G01860
AT4G19170
AT5G19450
AT5G04850
AT1G75690
AT5G09510
AT2G44065
AT4G36810
AT3G57870
AT1G18750
AT1G17550
AT1G15060
AT3G29020
AT2G23630
AT1G53870
AT2G27760
AT4G39900
AT5G16200
AT5G50720
AT3G49680
AT1G22230
AT3G28860
AT2G04280
AT4G09760
AT2G40380
AT3G21560
AT1G56090
AT5G67360
AT2G42170
AT5G49120
AT4G35070
AT3G61870
AT3G01590
AT2G46600
AT3G53510
AT5G57440
AT3G29430
AT1G04590
AT2G43610
AT5G24320
AT1G60460
AT5G43280
AT1G53170
AT2G01640
AT3G60630
AT1G68795
AT2G42750
AT4G36730
AT4G10920
AT1G76380
AT1G29840
AT3G63410
AT1G71866
AT1G16540
AT5G63140
AT5G05220
AT5G46160
AT2G39700
AT5G07550
AT4G20440
AT4G23730
AT3G50530
AT3G23900
AT4G10020
AT2G45360
AT5G54490
AT5G16140
AT3G25440
AT5G15230
AT4G13150
AT3G44760
AT1G64860
AT5G11620
AT1G50300
AT1G54450
AT2G01650
AT2G20960
AT3G14960
AT5G51370
AT1G77210
AT1G20225
AT2G44620
AT5G21010
AT3G60770
AT2G02590
AT5G61820
AT3G28480
AT2G43190
AT1G75360
AT1G66150
AT1G04210
AT5G53486
AT1G58200
AT1G76580
AT2G42350
AT5G33290
AT2G45250
AT3G27210
AT4G35900
AT1G11580
AT3G12250
AT1G10610
AT3G26940
AT1G15270
AT1G14687
AT4G36640
AT5G22555
AT3G09050
AT5G23010
AT1G27970
AT5G09330
AT1G54020
AT3G09400
AT1G65080
AT5G09500
AT1G55500
AT5G09970
AT4G11300
AT5G11390
AT4G24710
AT2G03440
AT3G22180
AT3G53420
AT3G17450
AT3G53770
AT1G15630
AT5G63220
AT5G04840
AT1G22640
AT3G14050
AT1G73500
AT2G45600
AT1G53282
AT4G39860
AT3G51970
AT5G23350
AT3G55880
AT5G64640
AT1G10400
AT3G20680
AT2G16592
AT2G33750
AT2G19600
AT3G24660
AT2G18600
AT4G26230
AT2G34190
AT5G56650
AT4G18970
AT5G52640
AT3G54925
AT4G39790
AT5G44430
AT3G49490
AT1G30700
AT1G15620
AT4G18510
AT2G38000
AT3G06810
AT1G45145
AT3G11520
AT5G18840
AT5G53090
AT4G29570
AT3G53800
AT3G57480
AT1G63840
AT5G14380
AT4G33880
AT3G49320
AT1G27460
AT3G29000
AT3G19510
AT5G01770
AT1G63800
AT2G23360
AT4G31940
AT2G18780
AT1G67030
AT1G18070
AT1G17720
AT4G26080
AT5G45070
AT4G39570
AT3G51520
AT5G18700
AT1G32760
AT3G63540
AT3G06820
AT1G67120
AT3G11740
AT5G53860
AT1G64430
AT1G03280
AT4G14450
AT2G01070
AT3G49570
AT1G02610
AT1G10710
AT1G22930
AT1G70710
AT4G29190
AT1G01580
AT4G22330
AT1G63700
AT3G61028
AT4G27960
AT1G67370
AT4G24140
AT5G36220
AT1G66700
AT2G14760
AT1G06149
AT1G01630
AT1G73090
AT1G75860
AT1G42430
AT5G60710
AT5G43380
AT1G78100
AT1G28327
AT5G56640
AT5G50550
AT1G03180
AT5G13220
AT2G27450
AT3G46560
AT5G23230
AT2G36010
AT3G61880
AT3G59950
AT4G29260
AT5G44800
AT2G07798
AT1G65520
AT1G76820
AT3G01516
AT3G46830
AT3G13520
AT1G58030
AT3G29370
AT4G24610
AT1G10830
AT4G14819
AT1G78410
AT1G10590
AT3G51250
AT1G02050
AT4G30850
AT3G28500
AT5G23870
AT2G45980
AT4G23640
AT3G20580
AT4G23230
AT2G18840
AT5G03800
AT5G57160
AT4G21280
AT5G44920
AT5G39680
AT2G13960
AT3G17510
AT3G13225
AT5G11720
AT1G22980
AT1G66340
AT2G34600
AT1G54310
AT3G23480
AT3G47560
AT2G02740
AT1G17010
AT2G44820
AT5G17570
AT3G05100
AT1G26798
AT4G38760
AT4G36900
AT1G47278
AT1G27595
AT1G02630
AT1G76350
AT1G65720
AT1G65730
AT5G16890
AT1G67220
AT5G13050
AT4G25990
AT1G06150
AT3G19710
AT4G31900
AT1G28370
AT1G52100
AT5G18600
AT1G14950
AT4G35390
AT3G51370
AT5G16130
AT5G54180
AT1G47570
AT4G35220
AT4G32272
AT3G47860
AT5G25630
AT2G29350
AT3G25080
AT2G39980
AT3G53880
AT5G47220
AT5G18900
AT3G58110
AT2G45640
AT2G43270
AT3G14670
AT3G13120
AT5G59500
AT5G39500
AT3G25577
AT1G11930
AT5G09490
AT3G16850
AT4G18280
AT4G34980
AT5G48950
AT3G02970
AT3G28210
AT1G31990
AT3G47550
AT4G26300
AT3G05500
AT2G23680
AT2G46070
AT5G65430
AT2G45380
AT5G50090
AT5G41410
AT5G10190
AT4G24500
AT1G08880
AT1G22860
AT3G18300
AT3G59320
AT2G29330
AT2G37720
AT5G64650
AT3G62330
AT3G04970
AT5G62130
AT5G38460
AT1G08810
AT3G51240
AT5G19600
AT4G37390
AT5G42370
AT2G27900
AT3G62180
AT3G23490
AT5G19420
AT2G14710
AT2G17510
AT2G35620
AT4G22756
AT5G08610
AT3G13845
```
