## Supplementary material for "A comprehensive map of preferentially located motifs reveals distinct proximal *cis*-regulatory elements in plants": AGTATTT_containing_gene_set.txt

```
#Occurences of AGTATTT between -109 and 10 (positions relative to the transcription start site)
#777 sequences with AGTATTT in this interval
#3.78% of the sequences in promoter set with AGTATTT (set with 20573 sequences)
AT5G02460
AT1G54240
AT5G60440
AT2G14530
AT5G26610
AT2G18750
AT4G26180
AT5G59010
AT1G60995
AT3G27340
AT1G10550
AT5G62930
AT3G06240
AT2G37930
AT4G39900
AT5G52540
AT2G17360
AT2G48121
AT2G14830
AT4G22770
AT1G31790
AT1G14700
AT4G04940
AT5G44005
AT2G38740
AT2G31370
AT2G15530
AT3G45010
AT5G09860
AT4G17330
AT5G43100
AT2G22330
AT2G23120
AT3G50970
AT1G47490
AT5G14710
AT4G22540
AT1G76620
AT1G22750
AT4G26790
AT5G56980
AT2G02570
AT1G08390
AT3G03100
AT1G03190
AT5G23790
AT2G42730
AT5G15850
AT4G04955
AT4G37080
AT5G22100
AT5G39320
AT3G20870
AT4G20095
AT3G23980
AT1G19960
AT5G44670
AT5G54145
AT2G40550
AT2G40570
AT4G36290
AT1G26820
AT4G35950
AT3G56240
AT5G64130
AT3G53280
AT5G51660
AT5G46280
AT4G13590
AT4G32120
AT3G07660
AT1G34825
AT4G09180
AT1G09750
AT2G21390
AT3G52870
AT5G67200
AT1G10750
AT1G22030
AT3G53900
AT5G56860
AT3G21240
AT4G28660
AT2G40270
AT4G34530
AT4G16165
AT5G03140
AT2G43040
AT2G31530
AT3G24255
AT2G46530
AT5G22740
AT1G12665
AT4G19120
AT4G38530
AT2G43790
AT1G76970
AT3G30720
AT2G47280
AT3G07110
AT4G31560
AT1G11440
AT3G07330
AT1G53625
AT2G37840
AT4G35030
AT5G37480
AT1G06650
AT1G62262
AT5G60100
AT4G23600
AT4G34090
AT5G43710
AT3G03560
AT3G49230
AT3G56710
AT5G08580
AT5G39890
AT2G46310
AT4G37950
AT1G04778
AT5G48655
AT4G15130
AT5G62550
AT1G18550
AT5G23970
AT2G02050
AT2G21840
AT2G28480
AT3G54820
AT1G33080
AT4G02390
AT5G46610
AT2G26100
AT1G53520
AT2G39020
AT1G50910
AT1G55630
AT2G25300
AT4G15140
AT1G73760
AT5G33210
AT4G13390
AT5G19380
AT3G10560
AT3G48350
AT4G25780
AT3G12550
AT3G05510
AT1G69710
AT4G27670
AT3G19220
AT4G11270
AT1G27100
AT4G27760
AT5G05180
AT1G74950
AT1G07615
AT5G22860
AT3G63340
AT5G10870
AT4G17085
AT2G46550
AT2G26290
AT1G52000
AT5G05850
AT5G07130
AT4G12570
AT2G21590
AT2G40420
AT3G17510
AT2G47440
AT1G65090
AT1G33050
AT1G33610
AT1G73750
AT2G28240
AT5G45670
AT3G54210
AT5G38450
AT2G32010
AT3G43430
AT1G23149
AT3G03870
AT5G50630
AT5G18430
AT1G17455
AT1G74088
AT1G36280
AT1G71050
AT5G03795
AT2G37040
AT3G60860
AT5G55750
AT1G30600
AT5G08360
AT3G23325
AT2G41730
AT1G71810
AT3G54360
AT5G46510
AT4G26555
AT1G47740
AT1G53170
AT5G22550
AT2G22590
AT5G06120
AT1G26940
AT1G20630
AT3G52940
AT1G64185
AT3G41762
AT1G72440
AT1G31650
AT4G14280
AT5G40960
AT3G50590
AT1G66090
AT5G03545
AT3G57570
AT5G54770
AT1G18580
AT4G10840
AT3G05760
AT4G36280
AT5G59800
AT5G66100
AT3G25760
AT5G15550
AT1G23380
AT2G38890
AT1G66390
AT4G20850
AT2G28130
AT2G32885
AT2G24850
AT3G18860
AT4G01680
AT1G55290
AT2G17230
AT1G32090
AT1G19480
AT1G20600
AT2G42520
AT5G58660
AT5G51670
AT1G05760
AT2G30950
AT5G67550
AT4G19440
AT4G27710
AT5G58240
AT4G08540
AT3G45160
AT5G52530
AT5G55610
AT1G13630
AT3G53402
AT5G64770
AT5G55220
AT4G33865
AT1G62330
AT1G49230
AT2G23150
AT5G25220
AT3G47340
AT3G01590
AT5G19300
AT2G28120
AT1G76110
AT2G34910
AT4G13400
AT2G32660
AT2G26540
AT3G48510
AT3G48700
AT3G43440
AT4G15030
AT5G51180
AT1G79680
AT4G15545
AT5G22570
AT3G62910
AT5G20570
AT5G58320
AT3G57580
AT3G61340
AT4G12530
AT1G70160
AT2G40740
AT2G25060
AT3G01260
AT5G66210
AT5G47440
AT1G60900
AT4G21570
AT2G40470
AT2G38905
AT5G05210
AT2G38330
AT5G48490
AT5G61865
AT5G53070
AT4G25240
AT2G38090
AT1G23490
AT5G66050
AT2G02960
AT2G44410
AT4G13150
AT1G54520
AT1G45150
AT1G49435
AT2G17540
AT1G63810
AT3G09490
AT5G57270
AT2G23620
AT1G24330
AT1G68600
AT4G14615
AT3G04110
AT5G65650
AT1G20440
AT4G01220
AT4G09310
AT3G04490
AT1G08400
AT3G20190
AT5G08570
AT3G02970
AT5G64480
AT4G24470
AT2G46915
AT4G05100
AT2G02620
AT5G43560
AT1G20070
AT2G26580
AT1G71210
AT5G01970
AT3G50340
AT4G37450
AT1G18700
AT3G21360
AT2G41860
AT1G01670
AT1G48460
AT5G18720
AT3G51050
AT5G57815
AT3G60670
AT1G80350
AT1G73805
AT1G02510
AT1G29860
AT1G73360
AT4G39560
AT1G60080
AT5G48850
AT4G28240
AT1G69930
AT4G36260
AT5G35480
AT5G05110
AT1G17280
AT4G37430
AT5G55940
AT5G19172
AT3G10360
AT3G20470
AT2G31150
AT4G37670
AT5G16350
AT2G24630
AT1G07920
AT4G02790
AT1G71696
AT5G01030
AT5G64990
AT2G29970
AT2G19760
AT5G54650
AT3G44990
AT1G26799
AT2G02970
AT4G01750
AT5G57345
AT4G15850
AT5G38030
AT1G06670
AT5G57640
AT1G54350
AT5G35375
AT1G09795
AT1G11125
AT1G69220
AT3G44720
AT5G60450
AT4G15440
AT5G24340
AT5G60530
AT5G67030
AT2G21400
AT4G34360
AT5G23570
AT5G45770
AT3G14250
AT1G76730
AT5G42930
AT3G25930
AT1G29960
AT5G08610
AT1G13990
AT5G23480
AT3G07960
AT5G56140
AT1G62300
AT2G37640
AT2G31540
AT3G44735
AT5G38200
AT2G24693
AT4G08160
AT1G64380
AT4G29770
AT5G18550
AT4G15380
AT4G11890
AT3G01323
AT1G23150
AT3G11660
AT4G26060
AT3G52730
AT1G04910
AT3G53130
AT4G14600
AT5G54530
AT4G12970
AT3G55390
AT2G04530
AT4G38740
AT3G05830
AT2G15660
AT1G08890
AT1G76270
AT3G63240
AT3G49200
AT3G20920
AT3G03740
AT4G18240
AT3G50630
AT5G07710
AT1G30850
AT4G33910
AT5G67210
AT4G25420
AT3G01516
AT1G55150
AT3G10380
AT1G68890
AT4G14350
AT1G35630
AT3G25570
AT5G61060
AT4G07825
AT5G20200
AT2G40890
AT4G23500
AT5G40200
AT1G63780
AT4G15950
AT1G34830
AT5G58210
AT4G37682
AT3G26115
AT1G63840
AT1G75370
AT2G25130
AT3G14690
AT4G38410
AT3G01270
AT3G46290
AT1G05150
AT1G23240
AT2G45240
AT5G56350
AT5G13850
AT4G34290
AT4G17390
AT2G42530
AT1G31163
AT2G05760
AT5G24300
AT3G28900
AT1G67050
AT5G06290
AT5G26930
AT4G19680
AT4G25480
AT4G15740
AT3G55380
AT4G17410
AT2G34540
AT4G14560
AT5G15890
AT5G08400
AT5G19660
AT4G33950
AT1G62360
AT5G07810
AT3G06035
AT5G28500
AT1G58160
AT3G52230
AT4G31570
AT3G03520
AT3G19580
AT1G12550
AT1G75120
AT3G21270
AT3G03840
AT5G13320
AT3G23150
AT5G10730
AT3G25600
AT5G28920
AT1G48980
AT1G28310
AT2G15025
AT3G04120
AT1G73560
AT1G75830
AT2G12280
AT3G25980
AT5G62960
AT4G03820
AT1G24350
AT2G38900
AT5G10350
AT5G05960
AT2G46420
AT1G09195
AT4G15900
AT1G16370
AT5G63800
AT4G13110
AT2G45460
AT3G04320
AT3G15358
AT1G02500
AT2G42920
AT4G33360
AT4G03415
AT1G34792
AT1G68780
AT5G06265
AT1G54370
AT1G76810
AT1G48960
AT4G12720
AT2G04240
AT5G13260
AT3G19210
AT1G78170
AT3G28180
AT2G44300
AT1G14850
AT3G05060
AT4G29735
AT4G11120
AT3G54720
AT2G20595
AT5G55210
AT2G33520
AT5G17100
AT1G24280
AT1G45015
AT1G31150
AT5G63970
AT5G06050
AT2G46900
AT3G05750
AT5G06590
AT1G55270
AT4G32700
AT5G42910
AT3G54250
AT5G64010
AT4G11260
AT1G07700
AT1G01140
AT4G13280
AT2G23580
AT5G06230
AT2G18670
AT3G25540
AT1G13580
AT2G30550
AT2G17300
AT1G62620
AT5G10010
AT1G72880
AT4G16444
AT5G62165
AT1G53500
AT5G56950
AT4G17880
AT3G46750
AT1G34795
AT3G48430
AT4G09200
AT3G02160
AT5G54780
AT5G59340
AT1G02860
AT5G50320
AT3G48120
AT1G55265
AT2G24510
AT5G17700
AT5G65740
AT1G60440
AT1G76800
AT2G15590
AT5G20540
AT1G07260
AT3G07380
AT3G52370
AT4G02195
AT1G72790
AT3G23210
AT1G23060
AT5G03940
AT5G25240
AT3G15980
AT1G05270
AT3G04970
AT1G77740
AT3G27390
AT1G04640
AT4G05190
AT5G22791
AT2G22620
AT1G46480
AT3G56140
AT5G08260
AT5G44700
AT5G34940
AT1G17620
AT1G68740
AT5G04430
AT3G06100
AT3G23530
AT1G13770
AT1G30530
AT5G23140
AT3G21070
AT4G32870
AT5G64880
AT3G28750
AT4G10480
AT4G29140
AT1G55152
AT1G22890
AT1G53480
AT3G22330
AT1G78050
AT5G23130
AT5G12260
AT3G07210
AT2G18780
AT1G70890
AT2G17740
AT3G63450
AT2G35670
AT1G18740
AT1G03200
AT1G22710
AT1G03770
AT5G13860
AT2G01820
AT1G66580
AT1G36160
AT5G44200
AT1G02820
AT5G14440
AT5G56170
AT4G23860
AT5G24320
AT3G50845
AT5G53000
AT1G45332
AT5G08390
AT5G05100
AT1G16740
AT5G60570
AT2G40090
AT3G24440
AT5G65840
AT5G53060
AT5G55300
AT5G01730
AT3G24490
AT1G65220
AT5G64080
AT4G15720
AT4G36400
AT1G48230
AT1G67930
AT3G53400
AT4G13790
AT1G30814
AT1G31970
AT4G13800
AT3G53140
AT3G26670
AT2G22920
AT5G51230
AT5G61120
AT4G00060
AT1G30795
AT2G19110
AT3G21840
AT5G36250
AT3G01890
AT2G45180
AT5G22545
AT5G42690
AT5G13480
AT1G22770
AT5G14850
AT1G71160
AT4G25600
AT2G02515
AT4G33840
AT5G48340
AT5G07330
AT2G25070
AT3G26740
AT1G49160
AT2G18360
AT5G44930
AT3G24190
AT2G44940
AT2G15580
AT1G79750
AT4G37700
AT3G49580
AT5G50950
AT5G27770
AT1G61120
AT5G62080
AT2G20020
AT3G24770
AT2G06025
AT2G30520
AT1G16430
AT3G18580
AT2G41670
AT4G24120
AT1G16530
AT2G17520
AT1G27435
AT1G12064
AT3G25490
AT4G29990
AT4G36800
AT2G38880
AT4G32560
AT1G07610
AT1G55230
AT5G17150
AT5G59000
AT3G05530
AT1G48270
AT5G53080
```
