## Supplementary material for "A comprehensive map of preferentially located motifs reveals distinct proximal *cis*-regulatory elements in plants": AGTCACAA_containing_gene_set.txt

```
#Occurences of AGTCACAA between -123 and -71 (positions relative to the transcription start site)
#70 sequences with AGTCACAA in this interval
#0.34% of the sequences in promoter set with AGTCACAA (set with 20573 sequences)
AT5G25160
AT5G03390
AT5G43950
AT5G65560
AT2G21170
AT5G42210
AT1G14540
AT4G31310
AT3G25710
AT3G54520
AT5G64690
AT4G27830
AT1G14480
AT5G15050
AT4G34280
AT3G20920
AT4G19030
AT1G62225
AT5G67540
AT5G42890
AT5G48575
AT4G01280
AT5G44250
AT3G23530
AT4G01400
AT1G09270
AT2G42950
AT4G09160
AT4G26780
AT2G38700
AT1G48600
AT3G05870
AT5G04950
AT3G29240
AT4G22745
AT1G12830
AT1G56090
AT2G13450
AT1G25472
AT1G67340
AT1G27310
AT4G11740
AT1G25470
AT3G04820
AT1G23980
AT1G69280
AT1G06040
AT1G18840
AT5G21100
AT1G77720
AT4G27240
AT3G50810
AT2G20900
AT5G63400
AT1G06430
AT2G41500
AT2G41020
AT3G23590
AT1G68130
AT1G48598
AT3G19120
AT2G17870
AT1G77940
AT1G06090
AT2G19950
AT1G77260
AT1G27680
AT2G17970
AT4G32020
AT2G42340
```
