## Supplementary material for "A comprehensive map of preferentially located motifs reveals distinct proximal *cis*-regulatory elements in plants": AGTCCGGC_containing_gene_set.txt

```
#Occurences of AGTCCGGC between 250 and 356 (positions relative to the transcription start site)
#22 sequences with AGTCCGGC in this interval
#0.11% of the sequences in promoter set with AGTCCGGC (set with 20573 sequences)
AT1G73240
AT3G16240
AT5G39580
AT5G66030
AT2G19730
AT4G37400
AT5G61605
AT1G78650
AT1G80245
AT3G06170
AT5G20180
AT5G42750
AT1G15820
AT1G48230
AT5G38310
AT3G29780
AT3G17080
AT1G10960
AT1G52680
AT1G54350
AT1G02680
AT2G02148
```
