## Supplementary material for "A comprehensive map of preferentially located motifs reveals distinct proximal *cis*-regulatory elements in plants": AGTCTGCG_containing_gene_set.txt

```
#Occurences of AGTCTGCG between 398 and 423 (positions relative to the transcription start site)
#11 sequences with AGTCTGCG in this interval
#0.05% of the sequences in promoter set with AGTCTGCG (set with 20573 sequences)
AT4G19006
AT2G35760
AT5G48610
AT1G55850
AT3G55920
AT5G03190
AT2G16280
AT5G48210
AT1G34380
AT4G39870
AT1G32260
```
