## Supplementary material for "A comprehensive map of preferentially located motifs reveals distinct proximal *cis*-regulatory elements in plants": AGTCTGTA_containing_gene_set.txt

```
#Occurences of AGTCTGTA between 35 and 138 (positions relative to the transcription start site)
#76 sequences with AGTCTGTA in this interval
#0.37% of the sequences in promoter set with AGTCTGTA (set with 20573 sequences)
AT1G79790
AT5G08180
AT4G34480
AT1G17990
AT5G49550
AT5G46160
AT1G60220
AT1G15420
AT1G70100
AT4G14615
AT1G48090
AT3G51860
AT1G80300
AT5G51200
AT5G07130
AT3G04940
AT1G62262
AT4G04800
AT2G20495
AT5G48740
AT5G50900
AT5G49470
AT1G52700
AT3G51660
AT1G06070
AT5G62200
AT1G18020
AT1G33060
AT4G09730
AT2G34380
AT5G08570
AT1G63170
AT1G16480
AT5G07520
AT5G49740
AT2G46740
AT1G72680
AT1G55140
AT3G17020
AT1G32640
AT3G10730
AT2G15695
AT4G30390
AT3G25250
AT5G07320
AT2G20500
AT5G64990
AT2G25610
AT1G30200
AT2G34860
AT4G32910
AT5G44290
AT2G33040
AT3G21380
AT2G39500
AT1G05260
AT5G49570
AT2G44820
AT5G37850
AT1G05720
AT1G34260
AT4G00170
AT2G21970
AT4G23470
AT5G11560
AT5G52180
AT2G21430
AT1G67890
AT1G61680
AT1G19480
AT3G07660
AT2G17880
AT1G52440
AT3G14010
AT2G47470
AT2G18150
```
