## Supplementary material for "A comprehensive map of preferentially located motifs reveals distinct proximal *cis*-regulatory elements in plants": AGTCTTCG_containing_gene_set.txt

```
#Occurences of AGTCTTCG between 159 and 228 (positions relative to the transcription start site)
#48 sequences with AGTCTTCG in this interval
#0.23% of the sequences in promoter set with AGTCTTCG (set with 20573 sequences)
AT1G36160
AT5G11520
AT5G04045
AT3G10040
AT1G30610
AT3G17365
AT3G25013
AT2G20240
AT2G28350
AT5G21990
AT4G15480
AT1G62780
AT1G76560
AT3G60900
AT2G38370
AT1G32130
AT1G31970
AT4G23850
AT5G10500
AT1G05510
AT1G54850
AT1G60900
AT5G46850
AT3G60680
AT3G60630
AT4G28270
AT5G39570
AT5G59040
AT2G34600
AT2G21840
AT4G26780
AT5G65410
AT2G24255
AT2G29570
AT3G23990
AT4G01883
AT1G80720
AT5G51600
AT1G01720
AT1G72440
AT4G32320
AT1G48050
AT4G36720
AT2G42310
AT4G03415
AT5G24140
AT4G32060
AT1G14960
```
