## Supplementary material for "A comprehensive map of preferentially located motifs reveals distinct proximal *cis*-regulatory elements in plants": AGTCTTGT_containing_gene_set.txt

```
#Occurences of AGTCTTGT between 100 and 178 (positions relative to the transcription start site)
#146 sequences with AGTCTTGT in this interval
#0.71% of the sequences in promoter set with AGTCTTGT (set with 20573 sequences)
AT4G27780
AT4G24204
AT2G25920
AT1G49840
AT1G18880
AT3G47190
AT3G02630
AT1G08670
AT5G52180
AT2G28330
AT2G30260
AT5G04850
AT3G19640
AT3G61830
AT4G02780
AT2G18670
AT5G18780
AT1G54550
AT5G01960
AT1G18090
AT2G44180
AT4G17000
AT4G31460
AT1G52520
AT3G51180
AT3G16950
AT2G01420
AT5G27420
AT5G52910
AT3G10470
AT3G22520
AT4G19045
AT1G02010
AT2G29590
AT3G14230
AT1G69560
AT4G37800
AT1G68660
AT5G26160
AT2G44650
AT1G09700
AT3G59040
AT4G24590
AT2G03140
AT5G64905
AT4G07990
AT4G24220
AT5G12240
AT1G32583
AT3G17770
AT4G16140
AT1G55370
AT3G52930
AT2G01670
AT3G49870
AT1G80670
AT4G16050
AT5G45420
AT1G03560
AT1G05520
AT4G32295
AT1G05670
AT5G67220
AT5G23570
AT5G07790
AT1G57590
AT1G70060
AT5G47190
AT3G62422
AT3G10500
AT1G71300
AT5G38030
AT4G14070
AT1G05960
AT1G13020
AT2G22360
AT1G30814
AT4G18290
AT1G73177
AT5G45770
AT1G52600
AT2G33380
AT1G31870
AT4G02550
AT1G61160
AT1G53460
AT1G68990
AT5G53980
AT4G36720
AT1G06990
AT5G28740
AT2G04700
AT4G33940
AT1G62010
AT4G20070
AT2G16005
AT1G61550
AT3G46220
AT1G54570
AT1G51650
AT1G20850
AT4G13680
AT5G04720
AT5G39950
AT1G07473
AT1G03475
AT5G57920
AT5G60540
AT5G15130
AT1G48380
AT5G18950
AT5G19390
AT4G16110
AT5G02260
AT1G23000
AT1G32340
AT4G12110
AT4G21850
AT2G41705
AT1G59560
AT2G25280
AT4G36700
AT5G64190
AT4G12780
AT4G09320
AT3G16320
AT1G71810
AT3G17420
AT3G59190
AT5G66460
AT5G66130
AT5G07520
AT4G17510
AT5G02960
AT1G64625
AT1G17550
AT2G18780
AT5G60100
AT1G05810
AT1G23260
AT1G55928
AT1G49820
AT1G08640
AT3G02310
AT4G26230
AT3G62420
```
