## Supplementary material for "A comprehensive map of preferentially located motifs reveals distinct proximal *cis*-regulatory elements in plants": AGTGA_containing_gene_set.txt

```
#Occurences of AGTGA between -3 and -3 (positions relative to the transcription start site)
#101 sequences with AGTGA in this interval
#0.49% of the sequences in promoter set with AGTGA (set with 20573 sequences)
AT4G32680
AT4G30990
AT3G45070
AT1G64710
AT5G45650
AT3G06180
AT2G34240
AT3G17040
AT3G17850
AT3G20050
AT5G63180
AT1G56670
AT4G01320
AT1G73630
AT4G33060
AT5G20480
AT3G21500
AT1G29460
AT1G78270
AT2G01755
AT2G40360
AT4G16660
AT3G09670
AT2G38470
AT4G00110
AT1G05140
AT1G13910
AT5G17280
AT1G03340
AT1G75630
AT1G25150
AT3G01890
AT2G18360
AT3G19990
AT1G76490
AT1G60970
AT3G10195
AT1G28580
AT3G05935
AT2G20480
AT1G29500
AT3G10140
AT1G56510
AT4G33630
AT2G34080
AT3G47800
AT2G27710
AT5G42070
AT1G58170
AT5G11160
AT5G64070
AT2G43970
AT4G02920
AT5G02540
AT4G32720
AT2G35480
AT1G64960
AT2G42950
AT3G51120
AT1G32860
AT5G52552
AT5G25840
AT4G30110
AT1G75660
AT1G26940
AT2G25930
AT5G17350
AT1G50460
AT1G51915
AT5G55920
AT5G64100
AT1G03830
AT5G22000
AT2G14210
AT1G24881
AT3G57040
AT2G40190
AT5G20140
AT4G28950
AT5G54070
AT2G01710
AT4G32590
AT2G10970
AT3G09220
AT2G39460
AT5G56120
AT5G52550
AT2G42720
AT4G08960
AT4G16800
AT2G35610
AT1G22000
AT1G02380
AT5G57015
AT4G22513
AT3G54860
AT1G21810
AT2G38950
AT3G24870
AT4G28300
AT2G33210
```
