## Supplementary material for "A comprehensive map of preferentially located motifs reveals distinct proximal *cis*-regulatory elements in plants": AGTGAA_containing_gene_set.txt

```
#Occurences of AGTGAA between -3 and -3 (positions relative to the transcription start site)
#56 sequences with AGTGAA in this interval
#0.27% of the sequences in promoter set with AGTGAA (set with 20573 sequences)
AT5G54070
AT4G28300
AT5G52550
AT2G01710
AT1G64710
AT1G24881
AT4G08960
AT1G29500
AT1G28580
AT5G52552
AT4G32590
AT5G17350
AT4G33060
AT3G20050
AT2G38470
AT4G28950
AT1G76490
AT4G22513
AT3G54860
AT1G03830
AT2G38950
AT2G40190
AT2G14210
AT1G64960
AT1G21810
AT1G56510
AT3G06180
AT2G42950
AT5G20480
AT2G10970
AT2G42720
AT2G34240
AT2G33210
AT4G16660
AT1G32860
AT1G75630
AT3G51120
AT3G01890
AT1G26940
AT2G01755
AT5G64100
AT1G03340
AT3G10195
AT1G22000
AT1G60970
AT2G40360
AT3G57040
AT5G22000
AT2G35480
AT3G24870
AT1G13910
AT1G73630
AT2G35610
AT5G63180
AT3G45070
AT1G75660
```
