## Supplementary material for "A comprehensive map of preferentially located motifs reveals distinct proximal *cis*-regulatory elements in plants": AGTGAAG_containing_gene_set.txt

```
#Occurences of AGTGAAG between 207 and 273 (positions relative to the transcription start site)
#443 sequences with AGTGAAG in this interval
#2.15% of the sequences in promoter set with AGTGAAG (set with 20573 sequences)
AT4G05000
AT3G12170
AT3G02240
AT1G03750
AT3G18090
AT2G01910
AT3G12685
AT3G26720
AT5G52410
AT1G33475
AT3G04320
AT1G18710
AT5G09730
AT2G17510
AT4G09310
AT1G45976
AT4G39570
AT5G40520
AT5G22520
AT1G12220
AT5G59840
AT2G43230
AT5G22510
AT3G15450
AT2G05170
AT5G56630
AT2G23350
AT1G69250
AT3G52561
AT3G02390
AT2G43180
AT1G11810
AT5G53540
AT3G10090
AT2G07806
AT4G35725
AT1G45063
AT4G18740
AT2G37870
AT1G80660
AT4G27860
AT1G31150
AT1G50110
AT4G13780
AT5G05980
AT2G44870
AT2G25370
AT1G52730
AT3G10190
AT4G37370
AT2G33385
AT4G31420
AT5G17610
AT4G09200
AT2G44130
AT3G20475
AT1G30970
AT5G22608
AT5G60670
AT3G20780
AT1G77230
AT2G35880
AT4G18100
AT5G07280
AT1G53900
AT3G13030
AT2G38940
AT3G57500
AT3G09890
AT2G41250
AT3G15351
AT4G17480
AT4G23610
AT5G47600
AT4G30170
AT4G28730
AT1G08940
AT1G32900
AT4G29070
AT1G12770
AT3G55710
AT2G17740
AT2G40765
AT1G26330
AT5G62980
AT5G66420
AT3G60450
AT5G46520
AT2G40570
AT3G13510
AT3G61415
AT3G57890
AT2G02360
AT2G35830
AT5G05860
AT3G07720
AT5G45410
AT4G18130
AT1G51020
AT3G07090
AT3G59360
AT5G08300
AT5G47070
AT5G11030
AT1G67420
AT3G10060
AT1G53830
AT5G48335
AT1G28050
AT5G10440
AT1G72810
AT3G55005
AT2G40810
AT1G20310
AT1G07260
AT3G12930
AT1G10400
AT4G32520
AT1G13000
AT5G39960
AT2G36580
AT3G57030
AT5G50180
AT2G36640
AT5G55590
AT3G58970
AT2G03680
AT1G53880
AT1G05000
AT2G05185
AT1G68040
AT5G58290
AT1G26570
AT2G17020
AT5G53650
AT1G14642
AT4G23496
AT5G59810
AT2G38370
AT1G58300
AT3G63250
AT5G45950
AT4G08300
AT1G67865
AT4G02890
AT1G11880
AT5G14340
AT1G11800
AT3G19850
AT1G34260
AT5G16470
AT3G42670
AT3G27080
AT1G73040
AT3G59820
AT3G01060
AT3G21760
AT5G47880
AT4G08980
AT3G06390
AT3G48380
AT3G03780
AT3G21380
AT2G46870
AT3G53370
AT3G28500
AT3G27690
AT5G09450
AT1G49990
AT3G09930
AT4G35540
AT3G48690
AT1G79940
AT2G36130
AT2G45310
AT5G03180
AT4G39380
AT2G30780
AT4G39900
AT5G51730
AT2G37025
AT3G23900
AT5G40840
AT5G16140
AT4G38840
AT5G57250
AT4G05210
AT1G18550
AT1G54850
AT2G26780
AT1G27050
AT1G50060
AT1G72480
AT5G44660
AT2G33570
AT2G38320
AT5G25190
AT1G01610
AT1G55830
AT4G29660
AT3G58620
AT1G52910
AT4G01020
AT1G75040
AT3G15340
AT4G23590
AT5G48990
AT5G58970
AT5G40090
AT5G13720
AT2G19530
AT2G44630
AT1G47340
AT3G20250
AT4G12590
AT5G58760
AT5G01970
AT5G47330
AT5G50300
AT5G61220
AT1G15250
AT1G08080
AT1G13410
AT5G13760
AT4G03260
AT3G21800
AT1G60930
AT4G30630
AT2G20300
AT2G07040
AT3G53200
AT2G47250
AT1G74300
AT5G44440
AT2G23540
AT2G01610
AT2G36620
AT5G56990
AT5G38430
AT3G62080
AT5G12190
AT2G16440
AT5G22545
AT1G01360
AT5G16210
AT3G02640
AT5G26200
AT1G13590
AT4G38430
AT1G27045
AT2G30540
AT5G20600
AT3G28180
AT2G17570
AT3G26940
AT4G05200
AT5G47570
AT3G44860
AT2G33990
AT3G05910
AT5G57800
AT2G18940
AT3G57580
AT3G47080
AT2G35130
AT1G17540
AT3G46060
AT1G50900
AT4G23820
AT3G47700
AT3G16860
AT3G06870
AT1G72360
AT3G49640
AT1G32450
AT5G02270
AT3G14110
AT1G75330
AT1G26170
AT4G02655
AT5G54730
AT4G28230
AT5G53200
AT3G47470
AT5G10370
AT4G39410
AT3G06100
AT5G66010
AT1G73930
AT4G05190
AT5G44560
AT5G62030
AT1G60850
AT1G04230
AT2G30933
AT4G13050
AT4G35905
AT2G44890
AT5G13430
AT4G00080
AT1G01030
AT1G62305
AT5G26670
AT3G54540
AT5G37530
AT4G13560
AT1G10095
AT5G61770
AT5G66750
AT2G42490
AT1G55630
AT2G30140
AT1G32310
AT1G51470
AT4G20050
AT4G34990
AT2G20560
AT5G18210
AT1G69040
AT1G51430
AT5G51940
AT2G42400
AT5G18790
AT1G32610
AT5G04890
AT3G54150
AT4G12990
AT4G13010
AT4G14620
AT3G02830
AT4G15880
AT1G15210
AT4G29350
AT3G09390
AT2G47280
AT3G16480
AT3G51230
AT1G80770
AT5G50720
AT4G38630
AT1G23710
AT3G47833
AT1G64960
AT4G02450
AT1G56090
AT5G64470
AT5G44280
AT4G21430
AT5G42690
AT1G09740
AT1G32490
AT1G62690
AT4G34420
AT3G19010
AT2G16586
AT5G57160
AT2G02060
AT5G38760
AT1G06070
AT4G11790
AT5G56500
AT4G10120
AT1G23140
AT4G00720
AT1G35400
AT5G59310
AT3G59910
AT4G28060
AT5G02410
AT1G23440
AT3G16290
AT1G11940
AT1G19850
AT5G59720
AT5G63290
AT4G32260
AT2G43235
AT5G17580
AT1G53390
AT4G14030
AT2G25220
AT2G26550
AT5G18420
AT2G34410
AT1G78140
AT3G05520
AT5G60100
AT3G14150
AT5G47030
AT3G27630
AT5G47430
AT3G19270
AT4G21470
AT4G14622
AT1G61960
AT3G44750
AT3G28455
AT1G74700
AT1G14770
AT5G65420
AT5G23740
AT4G33040
AT5G58840
AT2G36890
AT1G70280
AT1G23000
AT1G66870
AT4G22710
AT3G16090
AT1G73720
AT1G50910
AT1G60030
AT4G31310
AT3G21770
AT5G39785
AT1G07615
AT5G65687
AT5G22020
AT3G20720
AT1G22080
AT4G23350
AT1G64385
AT4G35380
AT1G08470
AT1G75210
AT1G36320
AT5G56270
AT4G16880
AT4G34440
AT1G77600
AT3G24490
AT3G52850
AT2G30550
AT5G38280
AT5G18120
AT1G64760
AT5G50960
AT3G48140
AT4G19050
AT2G36290
AT4G03200
AT5G42785
AT4G00340
```
