## Supplementary material for "A comprehensive map of preferentially located motifs reveals distinct proximal *cis*-regulatory elements in plants": AGTGAAGA_containing_gene_set.txt

```
#Occurences of AGTGAAGA between 194 and 273 (positions relative to the transcription start site)
#231 sequences with AGTGAAGA in this interval
#1.12% of the sequences in promoter set with AGTGAAGA (set with 20573 sequences)
AT3G12170
AT5G13430
AT2G17740
AT2G03680
AT2G26550
AT4G39570
AT1G09740
AT5G47070
AT4G33040
AT1G27045
AT1G32610
AT3G06100
AT3G16480
AT1G50910
AT5G65687
AT5G65420
AT5G57160
AT5G10370
AT2G01610
AT5G58290
AT3G48140
AT5G17610
AT2G38940
AT4G38630
AT3G03780
AT1G67420
AT5G60100
AT5G44440
AT2G40765
AT1G74680
AT4G35380
AT5G53540
AT3G20475
AT1G26170
AT4G08980
AT4G17480
AT2G36130
AT3G28180
AT2G19530
AT1G54850
AT5G51940
AT1G64960
AT4G00080
AT1G60930
AT1G61960
AT3G02390
AT2G44890
AT4G34440
AT1G29465
AT2G26780
AT5G39990
AT1G33475
AT3G23900
AT5G39960
AT3G16290
AT1G58300
AT1G01030
AT3G24490
AT3G47080
AT1G79940
AT3G26940
AT3G21770
AT2G32130
AT3G07080
AT4G27860
AT3G57580
AT1G23000
AT2G25370
AT1G07615
AT4G32260
AT3G42670
AT4G02450
AT1G73930
AT4G18130
AT4G29070
AT3G49640
AT2G37100
AT2G33570
AT4G13560
AT4G23496
AT3G12930
AT4G39410
AT5G54730
AT5G09450
AT5G47430
AT3G55710
AT2G47250
AT1G32450
AT5G57800
AT1G03750
AT3G09930
AT2G35130
AT4G11790
AT2G43235
AT5G14340
AT5G56990
AT1G64760
AT2G20560
AT5G07450
AT1G53390
AT1G72360
AT3G48380
AT3G54150
AT5G22530
AT4G14620
AT1G60030
AT5G38280
AT5G16470
AT5G11030
AT4G14622
AT5G64470
AT4G23590
AT2G25220
AT5G10440
AT5G56630
AT5G50960
AT5G38760
AT2G17510
AT1G26330
AT5G44280
AT3G27080
AT2G43180
AT3G07720
AT5G50180
AT5G12190
AT1G13590
AT5G46520
AT3G01060
AT4G18100
AT1G19850
AT2G46870
AT5G22510
AT1G08940
AT1G60850
AT4G13500
AT1G35400
AT4G34420
AT4G29350
AT3G62080
AT5G62030
AT5G16210
AT2G01910
AT4G23610
AT4G30630
AT1G12770
AT3G09390
AT4G13010
AT2G17020
AT5G17580
AT4G21470
AT3G13772
AT5G47570
AT1G73720
AT5G22520
AT4G12990
AT4G32520
AT5G22545
AT1G75210
AT5G59810
AT2G35830
AT2G30933
AT5G45950
AT5G61770
AT3G14110
AT2G37990
AT2G36890
AT5G13720
AT2G02360
AT2G16586
AT2G44870
AT5G26200
AT5G47880
AT5G58760
AT3G02240
AT5G13760
AT1G50060
AT4G31420
AT3G23870
AT1G50900
AT3G60450
AT3G58970
AT1G52910
AT3G47470
AT2G36290
AT3G18090
AT3G59820
AT3G26720
AT5G09730
AT5G01970
AT5G63290
AT5G04890
AT2G30140
AT2G33510
AT1G76350
AT4G01020
AT4G38430
AT3G55005
AT3G02830
AT5G19590
AT3G02640
AT2G43230
AT1G25682
AT3G57890
AT4G38840
AT3G51230
AT1G23710
AT3G08550
AT5G48990
AT5G18790
AT3G23200
AT2G33385
AT3G20780
AT1G32490
AT2G28040
AT1G30970
AT5G61220
AT1G72480
AT1G70280
AT1G64385
AT5G58970
AT4G05210
AT1G31150
AT3G47833
AT4G22710
AT4G10120
AT5G16140
AT5G08695
AT1G22080
AT1G60620
AT1G55830
AT3G10060
```
