## Supplementary material for "A comprehensive map of preferentially located motifs reveals distinct proximal *cis*-regulatory elements in plants": AGTGAAGG_containing_gene_set.txt

```
#Occurences of AGTGAAGG between 203 and 322 (positions relative to the transcription start site)
#144 sequences with AGTGAAGG in this interval
#0.70% of the sequences in promoter set with AGTGAAGG (set with 20573 sequences)
AT3G53370
AT5G22020
AT3G05520
AT1G03310
AT2G38320
AT4G27050
AT4G23350
AT1G12840
AT5G19080
AT3G28500
AT5G42785
AT2G36620
AT4G00720
AT2G33793
AT2G23350
AT4G16880
AT4G15260
AT2G35880
AT4G14030
AT4G35905
AT1G18710
AT5G57330
AT3G15340
AT1G11880
AT1G06170
AT4G02655
AT4G15270
AT3G47700
AT1G49310
AT2G16440
AT2G39000
AT1G53230
AT3G04320
AT1G13000
AT1G10400
AT4G25860
AT2G17500
AT3G21800
AT4G39300
AT3G21351
AT1G65020
AT5G58130
AT5G60670
AT1G75040
AT1G20050
AT3G25730
AT3G29034
AT5G07280
AT4G14870
AT1G49990
AT1G80770
AT1G07230
AT5G48130
AT5G37530
AT5G18210
AT1G53260
AT3G22968
AT5G18420
AT1G10870
AT4G10350
AT2G45280
AT5G66750
AT2G38370
AT3G27690
AT5G05860
AT4G30580
AT1G79970
AT2G17570
AT5G51690
AT4G35540
AT4G03260
AT3G54630
AT3G48690
AT5G58840
AT5G45010
AT2G41250
AT1G62305
AT4G09090
AT4G21430
AT5G27020
AT1G07260
AT1G72810
AT2G44130
AT2G30550
AT5G44660
AT1G11940
AT2G05185
AT2G22240
AT5G22608
AT2G41190
AT1G77600
AT1G55630
AT5G05170
AT1G74700
AT5G23740
AT1G14660
AT3G16860
AT3G21760
AT3G13030
AT4G13780
AT1G66870
AT3G22970
AT2G45310
AT4G00340
AT3G19270
AT1G09280
AT1G18990
AT5G53200
AT5G57250
AT2G36580
AT5G59720
AT3G09490
AT5G18120
AT4G37370
AT3G15351
AT5G64810
AT1G36320
AT1G45063
AT5G50820
AT1G67990
AT3G06870
AT2G44560
AT3G15450
AT4G27450
AT2G29910
AT5G02110
AT5G26220
AT2G28310
AT4G02890
AT1G56090
AT3G58620
AT3G52561
AT4G14500
AT1G73040
AT3G19370
AT1G17240
AT2G16920
AT1G22970
AT5G52410
AT1G67865
AT4G25290
AT5G66010
AT1G77230
AT4G30170
```
