## Supplementary material for "A comprehensive map of preferentially located motifs reveals distinct proximal *cis*-regulatory elements in plants": AGTGCGGT_containing_gene_set.txt

```
#Occurences of AGTGCGGT between 267 and 325 (positions relative to the transcription start site)
#19 sequences with AGTGCGGT in this interval
#0.09% of the sequences in promoter set with AGTGCGGT (set with 20573 sequences)
AT1G36070
AT3G25430
AT5G41970
AT1G77060
AT4G29780
AT1G04220
AT3G05210
AT5G16460
AT2G01210
AT3G60245
AT3G59740
AT1G18700
AT4G30570
AT1G32360
AT4G00030
AT5G01870
AT5G60640
AT2G16510
AT1G21480
```
