## Supplementary material for "A comprehensive map of preferentially located motifs reveals distinct proximal *cis*-regulatory elements in plants": AGTGGGCC_containing_gene_set.txt

```
#Occurences of AGTGGGCC between -239 and -199 (positions relative to the transcription start site)
#16 sequences with AGTGGGCC in this interval
#0.08% of the sequences in promoter set with AGTGGGCC (set with 20573 sequences)
AT1G04750
AT3G48740
AT2G01440
AT2G47860
AT1G08165
AT2G26990
AT4G36040
AT4G16070
AT1G14900
AT1G12520
AT5G09310
AT1G78010
AT1G69410
AT4G38740
AT3G14220
AT3G56220
```
