## Supplementary material for "A comprehensive map of preferentially located motifs reveals distinct proximal *cis*-regulatory elements in plants": AGTGGTTA_containing_gene_set.txt

```
#Occurences of AGTGGTTA between -131 and -111 (positions relative to the transcription start site)
#31 sequences with AGTGGTTA in this interval
#0.15% of the sequences in promoter set with AGTGGTTA (set with 20573 sequences)
AT1G74490
AT1G01780
AT5G58490
AT3G62140
AT1G48630
AT3G58750
AT1G71990
AT3G23210
AT2G28200
AT2G35360
AT1G31340
AT2G37990
AT1G72770
AT4G32980
AT5G01430
AT1G78700
AT4G13830
AT5G05160
AT4G29180
AT2G29660
AT3G46870
AT5G42560
AT1G59560
AT5G24920
AT1G44830
AT5G19380
AT3G45080
AT1G77030
AT4G16800
AT2G22930
AT5G16540
```
