## Supplementary material for "A comprehensive map of preferentially located motifs reveals distinct proximal *cis*-regulatory elements in plants": AGTGTAAT_containing_gene_set.txt

```
#Occurences of AGTGTAAT between 13 and 114 (positions relative to the transcription start site)
#168 sequences with AGTGTAAT in this interval
#0.82% of the sequences in promoter set with AGTGTAAT (set with 20573 sequences)
AT5G25780
AT5G66500
AT3G23740
AT3G17850
AT2G33730
AT4G21560
AT4G24110
AT1G55490
AT2G48070
AT1G55360
AT1G71015
AT3G29310
AT1G61093
AT2G43280
AT1G04520
AT1G58290
AT2G46950
AT3G07090
AT4G36730
AT1G06190
AT5G44080
AT2G39970
AT2G43430
AT3G30841
AT5G23350
AT1G33960
AT1G13390
AT2G42990
AT2G01680
AT5G59050
AT1G17790
AT4G12580
AT3G25040
AT5G61960
AT5G50630
AT3G21810
AT1G09794
AT5G52050
AT3G59780
AT1G74070
AT5G59820
AT3G10880
AT4G09890
AT4G18596
AT2G21150
AT5G09995
AT1G17240
AT4G26090
AT1G18320
AT1G55560
AT2G36500
AT5G50520
AT3G13880
AT2G24040
AT2G39420
AT4G20890
AT3G52640
AT5G07250
AT2G32010
AT2G27680
AT3G09600
AT3G14600
AT3G24570
AT3G07080
AT5G65830
AT3G63380
AT3G04320
AT1G13960
AT1G02290
AT5G52750
AT3G17800
AT1G11480
AT1G52940
AT5G59910
AT4G04190
AT4G09520
AT3G20865
AT1G29470
AT3G47730
AT3G05590
AT3G17790
AT4G04720
AT2G15220
AT3G52900
AT4G28610
AT1G45130
AT5G53090
AT4G31290
AT1G32990
AT5G46680
AT4G08320
AT1G22220
AT4G02290
AT4G39730
AT3G09980
AT5G10260
AT2G27480
AT4G37410
AT1G15950
AT5G16190
AT5G28237
AT3G26630
AT2G33740
AT5G14640
AT2G20020
AT1G12610
AT1G79650
AT4G21930
AT4G39420
AT3G14230
AT5G46370
AT2G31140
AT3G03420
AT1G79840
AT2G19270
AT2G36740
AT3G08680
AT1G04120
AT1G21810
AT3G15830
AT1G11280
AT4G08330
AT5G59590
AT4G22380
AT1G50570
AT3G47720
AT1G52780
AT1G28180
AT5G27680
AT1G19300
AT4G00990
AT1G73750
AT5G10480
AT1G07570
AT1G48370
AT3G16980
AT5G66230
AT5G57123
AT4G36900
AT5G23120
AT4G12230
AT1G76380
AT1G75880
AT5G40950
AT1G12550
AT5G28150
AT3G62160
AT4G23080
AT3G51760
AT2G40113
AT1G77580
AT5G64060
AT2G19650
AT3G56870
AT3G03640
AT3G61060
AT4G31780
AT2G19430
AT1G54740
AT2G41225
AT5G24910
AT2G15340
AT5G35740
AT1G33250
AT3G17650
AT2G42140
AT3G28200
AT5G35690
```
