## Supplementary material for "A comprehensive map of preferentially located motifs reveals distinct proximal *cis*-regulatory elements in plants": AGTGTAC_containing_gene_set.txt

```
#Occurences of AGTGTAC between 26 and 56 (positions relative to the transcription start site)
#72 sequences with AGTGTAC in this interval
#0.35% of the sequences in promoter set with AGTGTAC (set with 20573 sequences)
AT5G27000
AT5G12400
AT5G23270
AT5G19300
AT2G24500
AT3G02300
AT5G19630
AT5G02320
AT2G34020
AT2G36010
AT3G20475
AT3G52970
AT1G10360
AT5G35210
AT5G59160
AT5G16690
AT3G22420
AT1G71350
AT3G19480
AT1G25275
AT1G28590
AT1G21980
AT2G35830
AT4G33950
AT4G23210
AT3G19190
AT3G47600
AT5G57500
AT4G25780
AT3G21465
AT1G51360
AT3G04120
AT5G02630
AT1G03400
AT5G19200
AT1G22740
AT3G13404
AT4G25990
AT2G34380
AT2G19310
AT3G16840
AT5G36880
AT2G23390
AT3G58110
AT2G31320
AT1G08310
AT2G42380
AT2G20570
AT3G20220
AT2G07706
AT3G14172
AT2G38630
AT4G17270
AT5G47540
AT4G19970
AT1G34790
AT1G78150
AT4G04890
AT1G23850
AT1G76360
AT4G08810
AT1G03930
AT4G39675
AT5G58130
AT5G37290
AT1G08130
AT1G06830
AT2G34440
AT4G17150
AT3G20210
AT4G36970
AT5G21010
```
