## Supplementary material for "A comprehensive map of preferentially located motifs reveals distinct proximal *cis*-regulatory elements in plants": AGTGTACA_containing_gene_set.txt

```
#Occurences of AGTGTACA between 17 and 84 (positions relative to the transcription start site)
#73 sequences with AGTGTACA in this interval
#0.35% of the sequences in promoter set with AGTGTACA (set with 20573 sequences)
AT4G36970
AT1G03400
AT3G47600
AT4G31850
AT2G32520
AT5G19200
AT4G17150
AT3G09300
AT5G56310
AT3G16340
AT2G24500
AT2G29670
AT5G35220
AT1G21980
AT3G10630
AT5G49320
AT4G39420
AT1G23850
AT5G50240
AT5G17640
AT4G39675
AT4G17270
AT4G38240
AT1G33400
AT4G33500
AT4G28440
AT3G57600
AT3G19190
AT3G19480
AT1G54510
AT4G23210
AT1G22740
AT3G54190
AT1G08310
AT2G25430
AT5G07890
AT5G24130
AT2G35830
AT1G78150
AT4G19970
AT5G23270
AT3G02300
AT5G59160
AT1G79930
AT5G12400
AT3G20230
AT5G09900
AT1G08315
AT5G19630
AT2G42380
AT4G25780
AT2G46540
AT1G60890
AT4G25990
AT3G20210
AT5G47540
AT5G02710
AT3G62640
AT1G26380
AT1G76360
AT1G75800
AT1G04100
AT5G27000
AT4G14010
AT5G21010
AT1G28590
AT2G23390
AT3G04120
AT5G44290
AT3G06370
AT2G38630
AT1G75410
AT3G20220
```
