## Supplementary material for "A comprehensive map of preferentially located motifs reveals distinct proximal *cis*-regulatory elements in plants": AGTGTAT_containing_gene_set.txt

```
#Occurences of AGTGTAT between 18 and 54 (positions relative to the transcription start site)
#168 sequences with AGTGTAT in this interval
#0.82% of the sequences in promoter set with AGTGTAT (set with 20573 sequences)
AT4G02640
AT3G26650
AT1G19485
AT1G14460
AT1G34000
AT1G48220
AT1G48598
AT4G16845
AT2G02010
AT4G34890
AT5G13860
AT1G21460
AT1G62040
AT4G27250
AT3G52040
AT1G53785
AT5G42235
AT3G57140
AT5G01490
AT5G49440
AT1G64900
AT2G38370
AT3G62690
AT1G64180
AT1G26340
AT1G60160
AT2G25780
AT5G49870
AT3G60600
AT1G44960
AT1G01250
AT5G21100
AT2G48150
AT5G22550
AT1G78770
AT2G03260
AT5G26820
AT3G13410
AT1G54610
AT3G04590
AT2G15000
AT4G26710
AT5G47560
AT4G32050
AT1G68640
AT5G38435
AT1G10480
AT1G73230
AT1G80980
AT2G35090
AT1G19240
AT3G63050
AT1G27320
AT1G48600
AT3G02670
AT1G08065
AT5G55630
AT5G50770
AT3G28940
AT2G41905
AT1G49200
AT1G43900
AT1G61350
AT4G29470
AT4G10910
AT3G07180
AT1G34750
AT4G29060
AT1G73170
AT2G41770
AT2G02960
AT3G57220
AT3G52030
AT3G08860
AT5G14510
AT1G03070
AT3G28710
AT5G41370
AT5G03370
AT4G02230
AT1G71340
AT5G56950
AT2G20650
AT1G79710
AT3G61340
AT5G03110
AT1G10250
AT2G17450
AT4G36400
AT1G61890
AT4G12720
AT1G79790
AT5G05320
AT2G44470
AT5G45320
AT3G23760
AT4G01897
AT4G03390
AT5G11080
AT3G19050
AT4G05160
AT5G05940
AT1G03160
AT5G43280
AT3G63430
AT3G27260
AT2G48160
AT2G33710
AT5G03070
AT1G02220
AT1G35680
AT3G17609
AT3G16760
AT1G60740
AT2G39725
AT5G04480
AT4G29980
AT5G53390
AT3G10060
AT1G16920
AT4G37780
AT1G30650
AT2G27860
AT4G01370
AT5G65850
AT1G23520
AT5G16140
AT1G77260
AT3G45170
AT5G64870
AT1G09460
AT5G48590
AT3G51620
AT2G38450
AT1G60060
AT1G04090
AT5G05230
AT1G64490
AT2G41390
AT1G61040
AT5G14590
AT1G76060
AT3G62090
AT2G17340
AT1G36160
AT1G69830
AT5G01360
AT1G13300
AT2G16990
AT2G20142
AT3G56400
AT4G17616
AT1G33790
AT1G79680
AT1G22260
AT1G63120
AT1G23330
AT2G44490
AT5G63135
AT1G07620
AT1G17430
AT4G37440
AT5G42010
AT4G30720
AT2G28870
AT4G28025
AT1G77800
AT2G18240
```
