## Supplementary material for "A comprehensive map of preferentially located motifs reveals distinct proximal *cis*-regulatory elements in plants": AGTGTGTA_containing_gene_set.txt

```
#Occurences of AGTGTGTA between -1 and 130 (positions relative to the transcription start site)
#139 sequences with AGTGTGTA in this interval
#0.68% of the sequences in promoter set with AGTGTGTA (set with 20573 sequences)
AT3G56410
AT3G11402
AT1G51260
AT1G26520
AT5G66070
AT4G09040
AT2G19790
AT1G60800
AT5G05410
AT1G33080
AT5G62200
AT5G44440
AT3G47940
AT3G11050
AT1G51580
AT2G39480
AT1G74950
AT1G52640
AT1G02960
AT5G64813
AT4G36750
AT1G21640
AT5G50580
AT2G36650
AT5G50680
AT4G00752
AT1G02790
AT2G38780
AT1G14310
AT2G46960
AT3G05340
AT5G36800
AT4G22758
AT2G31200
AT4G39610
AT2G19950
AT1G60470
AT4G26980
AT2G47860
AT4G04320
AT3G22960
AT1G27385
AT5G66400
AT5G05340
AT2G25200
AT2G38465
AT2G36840
AT3G27880
AT1G29990
AT1G30750
AT4G27654
AT1G17360
AT5G07900
AT4G00750
AT3G13445
AT1G31050
AT2G41230
AT2G39090
AT5G19855
AT5G18490
AT5G42890
AT5G36710
AT2G32990
AT5G59670
AT5G17930
AT3G07330
AT3G48860
AT1G65480
AT4G39140
AT3G23090
AT3G01170
AT3G63060
AT5G66390
AT4G26060
AT5G35160
AT1G05000
AT5G18460
AT1G73980
AT5G07740
AT3G11397
AT4G39350
AT3G02200
AT1G19770
AT1G31180
AT5G66050
AT5G19560
AT4G32930
AT3G50370
AT2G47890
AT5G22350
AT5G43850
AT4G32272
AT4G38530
AT4G29080
AT5G61040
AT2G16070
AT5G19151
AT1G67650
AT1G76060
AT2G02610
AT1G45230
AT4G04330
AT3G27220
AT2G33390
AT2G21840
AT4G24204
AT3G55850
AT1G75830
AT2G04690
AT2G35630
AT4G28540
AT5G65730
AT5G65760
AT1G61795
AT1G36060
AT1G67025
AT2G26230
AT5G19473
AT1G76050
AT5G37440
AT4G36680
AT2G38020
AT4G26970
AT3G58610
AT3G45610
AT2G37950
AT3G04160
AT4G35750
AT5G42790
AT3G23160
AT3G17930
AT5G03520
AT2G35830
AT4G35720
AT5G60350
AT1G67720
AT1G68238
AT1G19110
AT5G04530
```
