## Supplementary material for "A comprehensive map of preferentially located motifs reveals distinct proximal *cis*-regulatory elements in plants": AGTT_containing_gene_set.txt

```
#Occurences of AGTT between 4 and 15 (positions relative to the transcription start site)
#3558 sequences with AGTT in this interval
#17.29% of the sequences in promoter set with AGTT (set with 20573 sequences)
AT3G63390
AT1G12850
AT1G56240
AT1G75250
AT3G47580
AT2G20840
AT4G20330
AT4G26500
AT4G29980
AT1G29520
AT4G37820
AT3G57280
AT1G64105
AT3G13930
AT1G04480
AT2G23150
AT3G13180
AT2G01950
AT4G15210
AT2G27050
AT3G15410
AT3G53920
AT5G41080
AT2G30210
AT1G56460
AT2G35000
AT5G17760
AT5G09770
AT5G47690
AT4G33925
AT2G15400
AT3G28470
AT2G30470
AT4G23800
AT2G19450
AT5G04080
AT2G01270
AT3G51280
AT5G20710
AT3G24010
AT5G11600
AT1G73177
AT3G23633
AT4G21680
AT1G31420
AT3G49880
AT5G62530
AT1G02305
AT5G66630
AT3G17790
AT1G69200
AT3G12470
AT2G28950
AT1G44810
AT1G05440
AT4G16765
AT1G68450
AT1G71480
AT5G42630
AT1G30530
AT3G61490
AT5G38120
AT1G64640
AT3G45170
AT4G29720
AT1G28350
AT3G18440
AT2G42510
AT2G36100
AT5G40330
AT5G39550
AT1G20405
AT3G10525
AT1G28490
AT1G74140
AT4G14320
AT1G80270
AT1G04350
AT4G16060
AT1G18300
AT1G67110
AT2G45410
AT1G48520
AT1G78110
AT1G04630
AT5G52370
AT3G55330
AT1G78600
AT1G07940
AT3G60240
AT5G63600
AT2G31090
AT4G37510
AT5G48850
AT1G31760
AT2G14285
AT3G05920
AT2G38185
AT3G19490
AT1G74590
AT5G42760
AT5G09500
AT1G47500
AT4G17360
AT1G77850
AT2G38540
AT1G64340
AT5G17020
AT3G45710
AT3G19790
AT1G29370
AT4G30410
AT1G63970
AT3G44600
AT2G25410
AT3G28007
AT4G20150
AT2G38460
AT4G27990
AT4G14240
AT5G39340
AT1G61300
AT1G29060
AT3G53800
AT3G23290
AT3G53040
AT2G18910
AT1G55915
AT1G68060
AT1G03560
AT2G17120
AT5G47120
AT3G57530
AT1G70560
AT5G37475
AT4G16515
AT3G02970
AT5G60630
AT2G35190
AT2G27990
AT5G52910
AT5G65250
AT5G27020
AT2G15830
AT4G11080
AT3G21620
AT1G07090
AT1G33360
AT1G64960
AT3G58930
AT1G05510
AT4G28530
AT1G60650
AT5G17210
AT4G13345
AT5G48310
AT5G22330
AT4G23300
AT5G58250
AT3G61140
AT3G13175
AT1G53400
AT3G49490
AT2G44130
AT4G25030
AT1G05680
AT4G12750
AT4G35040
AT5G02470
AT2G37370
AT1G29700
AT1G30473
AT5G41210
AT2G41420
AT1G53900
AT5G26650
AT5G48150
AT4G28030
AT5G24030
AT5G01990
AT1G17170
AT4G39730
AT3G50110
AT3G16080
AT5G67370
AT3G22820
AT1G08410
AT1G75490
AT2G28240
AT5G48920
AT1G28340
AT5G63940
AT4G28775
AT1G16370
AT2G04650
AT3G51970
AT5G13050
AT5G03495
AT2G37195
AT2G14520
AT5G22650
AT4G03400
AT3G42950
AT2G41225
AT1G64370
AT5G11412
AT5G48670
AT1G54380
AT1G74210
AT2G38040
AT5G06150
AT1G28440
AT3G16250
AT3G52640
AT3G07300
AT5G65005
AT4G34970
AT4G38260
AT1G62190
AT3G61550
AT5G59610
AT3G24860
AT1G12570
AT1G60783
AT4G02040
AT4G26790
AT2G22590
AT2G33735
AT3G56310
AT1G06550
AT3G50960
AT5G46170
AT3G54800
AT1G69900
AT2G22795
AT5G50900
AT3G24550
AT5G64940
AT3G57520
AT1G12460
AT3G08840
AT3G54000
AT4G18030
AT5G27610
AT4G19160
AT3G62770
AT1G13810
AT1G68550
AT5G06370
AT1G21930
AT3G03040
AT4G15415
AT4G39320
AT1G18470
AT1G07280
AT2G24570
AT1G45050
AT2G42830
AT1G54230
AT4G34060
AT2G40730
AT1G15030
AT2G27410
AT1G52590
AT3G09570
AT3G06340
AT5G27030
AT3G06390
AT4G12800
AT1G78650
AT1G23140
AT3G21150
AT1G50910
AT3G46960
AT3G10070
AT3G44630
AT4G03190
AT1G33810
AT2G34590
AT2G32660
AT5G38130
AT1G79000
AT1G25054
AT3G50790
AT4G27410
AT3G04950
AT1G69390
AT5G05690
AT2G25570
AT1G16520
AT2G28040
AT5G48660
AT2G01505
AT2G04170
AT5G64610
AT1G26250
AT2G35150
AT3G44540
AT3G23605
AT3G22460
AT4G38240
AT3G24870
AT1G78980
AT2G22480
AT2G12646
AT1G24490
AT5G15490
AT3G03310
AT3G22968
AT3G58590
AT2G18970
AT1G24310
AT5G25620
AT4G14880
AT5G07810
AT3G23300
AT4G17350
AT3G53020
AT1G11570
AT4G08620
AT1G18270
AT3G09720
AT4G30810
AT1G64600
AT3G20280
AT2G02390
AT3G14790
AT1G65370
AT5G03030
AT5G58520
AT5G57020
AT5G56452
AT4G02840
AT5G48620
AT1G44000
AT1G23760
AT2G20700
AT2G32650
AT4G24400
AT5G43500
AT5G40200
AT2G36840
AT3G30210
AT4G15680
AT2G43795
AT4G25410
AT1G76930
AT5G02150
AT3G57810
AT3G22470
AT3G20150
AT1G76280
AT1G48070
AT4G17150
AT5G35660
AT1G71015
AT5G61390
AT1G75670
AT2G30505
AT3G15710
AT1G67870
AT2G28630
AT3G23660
AT1G50660
AT5G44800
AT5G38610
AT3G45260
AT3G04510
AT4G05200
AT1G27980
AT1G73690
AT2G25770
AT3G63130
AT2G26330
AT5G66350
AT3G21390
AT1G47820
AT2G02080
AT1G75600
AT5G26940
AT2G35930
AT1G73120
AT1G29090
AT5G53060
AT4G05450
AT3G50000
AT3G47370
AT5G27600
AT1G27530
AT1G74300
AT3G06160
AT1G14310
AT4G25790
AT5G13520
AT2G16750
AT1G19700
AT1G33790
AT1G64628
AT1G61065
AT3G08860
AT5G20320
AT3G59350
AT2G38420
AT3G60340
AT5G57565
AT4G29570
AT4G32730
AT5G43670
AT3G47220
AT3G03550
AT5G22790
AT2G39010
AT3G48530
AT2G40530
AT2G32487
AT1G67170
AT3G14050
AT2G03680
AT4G22756
AT3G22480
AT1G54860
AT2G35430
AT5G05820
AT2G46830
AT2G32295
AT1G78240
AT4G31200
AT1G04520
AT1G24400
AT3G26770
AT1G29490
AT1G59865
AT5G19130
AT5G11340
AT4G23870
AT2G14860
AT1G10920
AT4G04720
AT1G47740
AT2G37950
AT4G37550
AT1G17665
AT2G05840
AT1G11090
AT1G70750
AT2G37930
AT4G34450
AT3G49530
AT3G56050
AT5G12980
AT5G53990
AT2G47990
AT4G08590
AT1G59590
AT1G07860
AT3G29185
AT2G03220
AT4G13660
AT3G10920
AT5G48690
AT3G23770
AT2G26210
AT5G07200
AT2G20770
AT5G04260
AT3G20500
AT1G14315
AT5G10900
AT1G78150
AT2G34060
AT2G29560
AT3G24300
AT4G34320
AT1G73430
AT1G76370
AT3G42670
AT2G44010
AT4G36240
AT4G26080
AT1G26580
AT1G78810
AT5G35910
AT1G06170
AT1G62380
AT5G26110
AT4G29460
AT1G71240
AT1G22550
AT2G19170
AT4G18570
AT1G53035
AT2G03290
AT1G78410
AT5G23830
AT1G12340
AT2G06555
AT1G29720
AT3G12690
AT2G38450
AT1G59900
AT2G43920
AT3G24810
AT4G33800
AT2G27550
AT1G09155
AT1G13080
AT3G27310
AT5G43900
AT5G37630
AT3G47965
AT5G14390
AT5G21010
AT3G19920
AT1G11180
AT2G28580
AT3G52030
AT3G49210
AT5G22410
AT5G65780
AT3G01320
AT3G15900
AT5G05170
AT5G05590
AT1G06160
AT1G71080
AT1G44800
AT3G19860
AT3G10720
AT3G21920
AT2G36770
AT2G39630
AT1G19440
AT2G22070
AT4G19460
AT2G33500
AT1G62030
AT5G67170
AT3G55600
AT5G55840
AT3G03280
AT4G24610
AT5G06950
AT3G15830
AT3G26200
AT1G21270
AT4G26160
AT1G24560
AT2G27420
AT2G47510
AT3G14780
AT1G14570
AT3G15970
AT5G52310
AT5G02960
AT1G63180
AT1G74550
AT2G34640
AT5G09220
AT5G35732
AT3G09790
AT1G21460
AT2G25850
AT4G09500
AT4G16280
AT5G10320
AT3G63010
AT4G20420
AT4G03600
AT3G03890
AT1G12220
AT5G25980
AT4G11020
AT2G33540
AT1G26130
AT1G25370
AT5G22120
AT4G27690
AT2G42390
AT1G53730
AT2G01760
AT1G16680
AT1G04830
AT5G17165
AT1G11360
AT1G53260
AT2G19600
AT5G17790
AT3G26580
AT1G80245
AT5G43400
AT5G63960
AT2G20720
AT5G40660
AT3G43610
AT4G39280
AT2G03690
AT3G09950
AT4G14400
AT5G41040
AT5G23405
AT5G06380
AT1G72420
AT5G14310
AT3G20898
AT1G32480
AT5G57123
AT2G13560
AT4G39300
AT1G08720
AT3G13050
AT1G09245
AT1G74410
AT3G48120
AT5G56490
AT5G58000
AT2G05530
AT3G06040
AT2G37680
AT1G70650
AT1G32640
AT4G24230
AT5G05630
AT1G29200
AT5G08360
AT4G02140
AT3G18970
AT1G55310
AT3G04780
AT1G74260
AT2G27200
AT4G39050
AT3G26440
AT3G15980
AT5G48070
AT4G36830
AT3G12080
AT4G33710
AT4G15233
AT5G53550
AT2G20850
AT3G26935
AT5G51980
AT2G38690
AT3G50210
AT4G37680
AT1G08540
AT5G42850
AT3G02350
AT5G46115
AT1G52720
AT3G15070
AT4G09000
AT1G30330
AT1G11380
AT3G14200
AT2G03830
AT2G28880
AT3G24070
AT5G15720
AT1G66480
AT4G10290
AT5G56420
AT5G63240
AT3G50820
AT5G51910
AT3G61080
AT5G10450
AT3G63080
AT1G61730
AT1G04230
AT5G48790
AT5G66770
AT5G03830
AT3G25760
AT2G44930
AT2G37050
AT2G37210
AT2G35490
AT4G27657
AT1G64400
AT1G59540
AT4G32630
AT1G28210
AT4G18640
AT2G01570
AT5G07290
AT2G40745
AT5G54770
AT3G47800
AT1G14560
AT4G33120
AT5G59530
AT3G51220
AT4G20030
AT2G18410
AT2G40420
AT1G31780
AT3G51520
AT2G18770
AT5G65930
AT5G52030
AT3G17510
AT4G16210
AT4G23860
AT1G66855
AT1G12710
AT1G66660
AT4G00780
AT2G28480
AT1G04870
AT2G29600
AT2G47770
AT5G40820
AT1G19850
AT1G18835
AT2G04100
AT3G25080
AT3G13910
AT1G05820
AT2G33370
AT4G33500
AT2G40630
AT1G32070
AT5G49400
AT5G35460
AT2G17950
AT4G38710
AT4G00160
AT1G72020
AT5G18860
AT1G11410
AT1G01490
AT3G15580
AT5G54260
AT5G15240
AT2G01440
AT5G63110
AT1G02150
AT5G55460
AT5G13640
AT5G22060
AT3G09560
AT4G08280
AT4G29150
AT4G38810
AT1G72630
AT3G05820
AT5G64120
AT4G39640
AT1G18590
AT1G13609
AT5G11710
AT2G45300
AT4G32720
AT3G53410
AT3G56100
AT1G67035
AT4G30920
AT1G29150
AT4G28320
AT1G03190
AT1G09580
AT2G02515
AT4G08510
AT2G18690
AT3G51660
AT1G22940
AT1G51090
AT5G60550
AT2G41200
AT5G56120
AT3G22090
AT2G24645
AT3G28540
AT5G41390
AT5G42765
AT5G56760
AT5G03990
AT2G37110
AT1G56250
AT1G19100
AT1G16240
AT4G10450
AT1G76480
AT1G21651
AT5G53800
AT1G57870
AT1G28700
AT5G51830
AT4G21215
AT2G34710
AT1G04280
AT1G49975
AT1G17520
AT3G12380
AT5G16720
AT2G32180
AT1G80620
AT1G69910
AT1G30240
AT2G25460
AT3G48410
AT3G21160
AT4G18740
AT5G59890
AT3G01220
AT2G45810
AT3G20760
AT2G39795
AT1G20440
AT4G01650
AT1G23020
AT1G60095
AT2G41220
AT3G53860
AT5G14080
AT5G64750
AT2G20270
AT3G24140
AT1G70610
AT3G49140
AT3G53690
AT4G18820
AT3G25050
AT3G17250
AT1G66330
AT4G27400
AT5G66880
AT1G42990
AT1G09840
AT5G49530
AT3G60410
AT4G04780
AT2G07719
AT1G80490
AT4G30090
AT3G06770
AT2G39720
AT1G30960
AT2G18328
AT5G58680
AT5G01810
AT3G07230
AT2G22780
AT1G78620
AT3G07210
AT3G09680
AT2G21320
AT5G52545
AT2G28625
AT4G13000
AT1G20200
AT4G14710
AT2G33100
AT2G27060
AT5G27210
AT3G19030
AT4G21090
AT2G23000
AT1G23970
AT5G61790
AT4G36480
AT2G30695
AT1G65000
AT2G03880
AT2G24970
AT3G09320
AT4G21230
AT5G51760
AT5G36470
AT5G26120
AT2G26280
AT4G18340
AT1G12260
AT4G24840
AT1G68120
AT3G09390
AT5G23230
AT2G44650
AT3G55820
AT2G42080
AT5G62490
AT5G54070
AT2G24250
AT3G01730
AT2G26980
AT4G33520
AT5G11200
AT4G10030
AT2G20960
AT1G05785
AT3G18690
AT5G42670
AT2G22170
AT3G48320
AT1G11362
AT4G24290
AT1G07160
AT4G31590
AT5G66040
AT5G01340
AT5G06610
AT5G41570
AT2G19060
AT3G53460
AT1G04680
AT5G10390
AT4G32150
AT2G42950
AT2G31440
AT1G62040
AT2G41450
AT5G58540
AT1G20540
AT2G22860
AT5G07730
AT4G30570
AT1G20360
AT2G27030
AT1G49620
AT5G25520
AT4G14410
AT1G79680
AT1G20816
AT1G01560
AT1G18280
AT5G04160
AT2G18570
AT4G27070
AT3G49307
AT1G75110
AT3G11990
AT3G08590
AT1G16970
AT1G58030
AT2G41680
AT4G23020
AT5G40645
AT2G28080
AT1G27340
AT4G15200
AT2G20020
AT3G14230
AT1G27380
AT5G57670
AT2G27228
AT4G04210
AT5G21950
AT5G40840
AT5G02800
AT2G16940
AT3G13300
AT1G75990
AT5G23350
AT2G26680
AT1G59940
AT1G71040
AT4G18290
AT1G61690
AT1G52530
AT4G09320
AT1G50520
AT1G50500
AT2G37960
AT3G13920
AT4G35090
AT2G26810
AT2G36190
AT1G12810
AT1G52040
AT3G50260
AT2G22122
AT5G51120
AT3G03950
AT5G63370
AT2G46540
AT1G36622
AT3G12480
AT3G02690
AT3G04890
AT5G08415
AT1G02405
AT5G42110
AT5G20400
AT3G07990
AT1G28320
AT3G16770
AT3G26230
AT4G12000
AT3G47833
AT1G22885
AT1G06360
AT3G51650
AT1G06720
AT2G24610
AT3G54220
AT1G80770
AT3G17470
AT3G46950
AT1G60640
AT3G46870
AT2G22120
AT2G39180
AT1G20610
AT4G26940
AT5G41720
AT4G17240
AT4G37200
AT4G34190
AT4G02350
AT4G30270
AT5G37340
AT2G25710
AT5G14970
AT4G23600
AT1G74680
AT1G27670
AT1G25425
AT5G24750
AT2G27230
AT3G53180
AT5G25570
AT5G46560
AT2G29790
AT3G49470
AT4G13640
AT2G47030
AT1G09350
AT2G28460
AT1G77460
AT1G51355
AT5G41380
AT5G22000
AT5G52260
AT1G35400
AT5G21105
AT2G33070
AT5G10560
AT2G46610
AT5G66985
AT1G06760
AT1G80680
AT3G21110
AT5G16880
AT1G62720
AT2G22090
AT5G14240
AT5G43100
AT3G06240
AT5G56340
AT4G39710
AT1G48090
AT2G05430
AT1G08670
AT5G47670
AT1G65590
AT4G20320
AT3G59400
AT2G42530
AT3G58690
AT2G37340
AT3G54060
AT1G13300
AT4G24470
AT2G38995
AT2G21830
AT5G58730
AT3G44760
AT1G53510
AT3G08000
AT1G34110
AT5G64310
AT1G08270
AT5G07790
AT4G32551
AT5G09590
AT3G59630
AT4G36580
AT3G21210
AT5G01040
AT3G12390
AT3G51980
AT1G30450
AT1G50570
AT3G17860
AT1G15885
AT5G19090
AT4G22710
AT1G49190
AT4G23230
AT4G34150
AT5G06440
AT1G50440
AT2G36120
AT2G48000
AT1G35670
AT2G17830
AT2G35990
AT1G61100
AT1G65040
AT1G52730
AT3G28850
AT4G15720
AT5G16890
AT5G52890
AT5G25880
AT4G01400
AT3G12350
AT5G24780
AT1G03830
AT3G47950
AT3G05165
AT1G72870
AT4G35680
AT5G13530
AT3G04180
AT2G31740
AT4G02380
AT2G25510
AT5G65240
AT2G43640
AT5G47390
AT3G47650
AT3G53668
AT2G30600
AT3G60680
AT1G30845
AT3G51470
AT1G21880
AT5G11960
AT4G28980
AT1G73603
AT5G61540
AT5G20720
AT2G27090
AT1G26797
AT5G42460
AT5G51451
AT3G16060
AT2G15560
AT5G59360
AT1G14480
AT5G38900
AT1G18740
AT1G64150
AT5G26360
AT2G32080
AT1G73110
AT4G17310
AT3G09230
AT2G37480
AT1G06770
AT1G07340
AT5G53940
AT3G01470
AT5G05850
AT1G23800
AT5G18470
AT4G02980
AT5G46580
AT2G40960
AT4G27270
AT1G28960
AT5G58420
AT3G29360
AT5G16850
AT3G01830
AT4G03140
AT4G31290
AT1G17120
AT4G08360
AT5G48210
AT5G24670
AT3G03140
AT3G11250
AT1G66320
AT5G46850
AT1G05960
AT1G71450
AT5G11720
AT1G54770
AT5G58860
AT3G45040
AT5G65140
AT2G34730
AT2G26340
AT1G69850
AT3G13330
AT2G47040
AT2G26550
AT1G30760
AT1G20470
AT5G44700
AT5G19740
AT1G70230
AT5G07950
AT3G21580
AT1G29418
AT4G29340
AT4G01590
AT1G64880
AT1G18100
AT5G50700
AT4G28850
AT2G20410
AT1G20930
AT5G01470
AT2G38570
AT3G02510
AT5G06680
AT5G41050
AT2G23060
AT3G11670
AT4G27610
AT1G56500
AT2G47090
AT2G32150
AT3G26010
AT1G53633
AT5G25752
AT3G11280
AT5G49870
AT2G21410
AT3G19450
AT4G22690
AT3G14890
AT1G68530
AT5G50120
AT1G71360
AT4G28650
AT3G17010
AT3G50330
AT4G02030
AT1G79450
AT2G19950
AT3G57050
AT2G21060
AT1G02700
AT1G63660
AT2G26970
AT5G48980
AT4G17895
AT5G04610
AT2G38280
AT1G80870
AT1G64450
AT3G20110
AT1G16070
AT4G39200
AT3G24560
AT2G18110
AT1G47580
AT3G60390
AT5G13370
AT4G33130
AT3G21080
AT2G03060
AT1G79190
AT1G79610
AT5G63300
AT5G48410
AT2G36070
AT1G55250
AT5G55520
AT5G62740
AT5G48560
AT1G65510
AT3G49230
AT2G23380
AT2G04880
AT1G21350
AT3G43150
AT1G19520
AT4G25480
AT1G71760
AT3G09840
AT1G66460
AT3G27850
AT2G40910
AT2G15230
AT3G21215
AT3G18295
AT1G03106
AT5G38300
AT5G45140
AT2G42890
AT2G14610
AT3G20310
AT1G10090
AT5G27395
AT3G56940
AT5G52420
AT4G22513
AT1G04170
AT2G22680
AT4G35210
AT3G61770
AT3G06530
AT3G28430
AT1G75950
AT2G38960
AT4G36105
AT2G03310
AT5G03390
AT2G16570
AT2G28410
AT5G57960
AT4G02500
AT5G03220
AT1G55290
AT2G42910
AT1G13640
AT3G60130
AT3G18380
AT5G07180
AT5G27560
AT5G13870
AT5G38510
AT5G66330
AT5G66480
AT5G41150
AT5G66850
AT4G25530
AT2G16630
AT1G34340
AT3G04910
AT1G47400
AT3G01750
AT1G20220
AT4G28890
AT3G62610
AT3G07980
AT1G02816
AT4G02150
AT1G22790
AT2G39450
AT4G13710
AT4G23630
AT3G51730
AT3G01070
AT5G41900
AT5G50800
AT5G67550
AT4G14440
AT1G26090
AT1G17345
AT2G42520
AT1G04820
AT5G11440
AT3G10760
AT3G44480
AT1G16705
AT3G13228
AT1G72810
AT4G33110
AT1G32610
AT2G25200
AT4G24972
AT3G50930
AT5G53930
AT5G52040
AT4G12070
AT3G24506
AT1G13820
AT2G38310
AT4G10310
AT3G07425
AT5G48570
AT5G49020
AT2G14850
AT1G14820
AT1G68850
AT1G32310
AT3G17712
AT5G22130
AT3G18535
AT1G54200
AT1G14450
AT5G22070
AT1G29450
AT4G29510
AT3G45230
AT4G02485
AT1G23790
AT1G79940
AT5G08565
AT1G36160
AT3G18290
AT4G04610
AT1G26680
AT1G27150
AT4G03080
AT1G56100
AT1G61930
AT4G08940
AT5G09860
AT2G28450
AT1G67100
AT5G17610
AT4G28200
AT1G29270
AT3G46690
AT5G02520
AT2G38730
AT1G77180
AT1G58470
AT4G14720
AT2G25800
AT2G24060
AT3G46810
AT1G31970
AT4G35510
AT5G02680
AT3G58380
AT3G05640
AT5G51200
AT4G04920
AT3G11090
AT2G30860
AT4G18372
AT5G18407
AT2G05810
AT1G20350
AT4G01430
AT3G28150
AT4G14716
AT5G13630
AT3G57770
AT5G20240
AT1G72360
AT1G12760
AT1G35720
AT1G80240
AT5G15060
AT2G24230
AT5G62630
AT2G37435
AT1G09320
AT1G25320
AT3G21290
AT3G02670
AT1G53720
AT4G13810
AT3G05490
AT4G34630
AT5G67300
AT1G54240
AT3G59540
AT3G44530
AT3G28880
AT5G20570
AT1G59620
AT1G72340
AT4G11100
AT5G46860
AT1G48560
AT4G35440
AT3G19740
AT5G60600
AT3G28270
AT4G13220
AT5G07770
AT2G45710
AT5G40210
AT5G48545
AT1G15210
AT1G25211
AT3G25716
AT5G53500
AT4G28610
AT5G57815
AT3G53140
AT1G02920
AT3G15430
AT5G06460
AT2G38210
AT3G02065
AT4G36080
AT2G29940
AT3G22970
AT2G44850
AT5G42710
AT2G40340
AT1G08750
AT1G30820
AT3G63210
AT3G49601
AT2G45750
AT1G25580
AT1G71810
AT5G60530
AT4G21780
AT3G47190
AT4G16500
AT3G59030
AT3G28030
AT3G58450
AT1G58245
AT2G22200
AT4G13270
AT1G54300
AT3G20820
AT5G60510
AT3G11630
AT3G55450
AT5G38060
AT1G29041
AT4G31040
AT1G03475
AT5G41770
AT1G64710
AT5G58100
AT2G29910
AT5G56280
AT5G42570
AT2G36560
AT4G29750
AT2G47700
AT1G22830
AT4G32190
AT1G23400
AT1G05920
AT2G01320
AT1G12390
AT1G60000
AT4G29170
AT3G49390
AT4G22592
AT3G10660
AT5G11430
AT3G22320
AT1G51670
AT1G05590
AT2G26580
AT4G24330
AT5G61290
AT3G60720
AT3G25577
AT2G32680
AT2G03620
AT3G03640
AT5G47740
AT3G55000
AT3G21351
AT3G56880
AT3G63450
AT5G35200
AT4G18390
AT2G30360
AT1G72480
AT1G78815
AT3G19900
AT2G18990
AT1G49720
AT3G18140
AT1G64750
AT1G04810
AT2G41490
AT5G53020
AT4G18375
AT3G20960
AT2G17290
AT5G64600
AT1G64630
AT4G26800
AT1G03160
AT3G47836
AT3G60290
AT1G72580
AT1G16420
AT2G44745
AT2G16430
AT5G52660
AT5G11470
AT1G67710
AT1G23150
AT4G32605
AT1G20823
AT3G50550
AT1G26290
AT3G27710
AT5G48180
AT3G43240
AT4G01770
AT5G14920
AT4G38000
AT5G64460
AT5G43185
AT1G07030
AT5G41190
AT4G01290
AT1G10550
AT5G23130
AT1G07530
AT1G10290
AT5G59780
AT5G47435
AT5G37720
AT1G77480
AT1G52420
AT5G06180
AT1G24430
AT1G72440
AT1G74910
AT5G10420
AT2G47240
AT2G27450
AT3G59780
AT1G52930
AT2G20670
AT2G39320
AT4G22880
AT3G23030
AT2G39690
AT1G23720
AT1G11655
AT3G15120
AT5G49570
AT1G66740
AT4G36530
AT4G14900
AT1G51780
AT4G17500
AT1G11680
AT4G08580
AT1G77350
AT4G37490
AT5G50960
AT1G71070
AT2G32930
AT2G07170
AT1G71260
AT2G03280
AT3G57430
AT1G19480
AT1G20730
AT2G21470
AT5G01590
AT5G12320
AT3G54210
AT4G25050
AT1G11540
AT5G23690
AT1G69490
AT5G06430
AT1G13560
AT1G20950
AT2G38120
AT3G15300
AT2G30130
AT4G26240
AT5G23810
AT1G64690
AT2G02000
AT2G02750
AT1G31160
AT5G59150
AT3G08740
AT1G60990
AT5G22370
AT2G42130
AT1G77570
AT1G16670
AT4G38160
AT3G12960
AT1G04270
AT1G28560
AT2G34655
AT1G06240
AT3G23640
AT3G27906
AT4G32970
AT4G15510
AT4G38100
AT2G29060
AT5G63180
AT3G16110
AT5G27450
AT3G18550
AT5G24165
AT4G18170
AT1G11600
AT1G08910
AT2G17200
AT4G23190
AT3G51820
AT2G01610
AT5G47500
AT2G20370
AT1G53910
AT1G65010
AT1G24170
AT1G63520
AT2G45830
AT5G39570
AT5G17230
AT5G48530
AT4G11300
AT5G33300
AT3G25830
AT4G21100
AT1G10850
AT3G50080
AT4G09850
AT1G53880
AT3G26110
AT5G03800
AT1G67930
AT2G26250
AT2G21150
AT5G59870
AT3G56150
AT5G10625
AT3G18600
AT4G05100
AT1G27590
AT1G12010
AT2G18040
AT1G36732
AT4G03150
AT4G36640
AT3G07580
AT2G30010
AT5G54880
AT5G67250
AT2G20150
AT3G45460
AT4G02440
AT5G53592
AT5G06000
AT4G38410
AT1G60610
AT1G68350
AT4G11380
AT1G76040
AT1G49475
AT2G02840
AT1G27752
AT5G32470
AT3G59490
AT2G22460
AT4G28010
AT1G06080
AT1G76860
AT1G12770
AT1G22310
AT3G22980
AT4G02480
AT3G43740
AT3G46290
AT5G40670
AT1G09195
AT3G10550
AT5G26990
AT5G07060
AT2G45800
AT2G32450
AT4G25515
AT1G03610
AT5G10160
AT1G28260
AT1G13610
AT2G16730
AT3G27090
AT2G34690
AT5G37010
AT4G22930
AT1G44010
AT3G57470
AT3G18770
AT1G04220
AT5G23050
AT1G50710
AT1G04670
AT1G13880
AT5G06870
AT1G36730
AT5G23190
AT2G21340
AT5G02502
AT1G63300
AT1G02205
AT4G19640
AT4G35905
AT2G20710
AT5G19140
AT5G10740
AT4G19920
AT2G35610
AT5G10510
AT4G35720
AT4G01880
AT4G01560
AT4G32290
AT2G14120
AT2G27510
AT4G13930
AT1G79040
AT2G41970
AT3G27050
AT4G39980
AT1G67530
AT5G53400
AT4G06676
AT1G03030
AT5G04885
AT3G14560
AT4G18670
AT5G45590
AT1G78210
AT1G10840
AT1G08840
AT3G54600
AT3G02870
AT1G07370
AT1G71720
AT2G02820
AT2G47600
AT1G01880
AT4G10890
AT4G21460
AT5G06750
AT1G74650
AT4G00880
AT3G51990
AT3G60590
AT3G02840
AT5G11970
AT5G56370
AT2G18120
AT3G03230
AT5G13790
AT4G26288
AT2G27830
AT4G05180
AT3G48630
AT1G30700
AT1G75100
AT2G35360
AT2G40410
AT1G75150
AT1G03360
AT3G04030
AT1G80790
AT3G06710
AT2G21120
AT5G11860
AT2G23760
AT5G35560
AT3G15180
AT4G18430
AT1G17380
AT3G22200
AT5G20390
AT5G21100
AT3G24490
AT1G63150
AT5G08180
AT1G76940
AT3G08780
AT4G01460
AT1G75920
AT5G28770
AT1G60230
AT5G09320
AT3G53390
AT3G55220
AT4G16180
AT5G09461
AT3G46630
AT1G67325
AT1G14360
AT1G43640
AT3G61110
AT2G42680
AT1G64620
AT5G01950
AT3G50990
AT1G61870
AT4G24490
AT2G35010
AT2G04700
AT1G16020
AT1G80710
AT1G02870
AT1G35780
AT2G40360
AT1G52820
AT4G12110
AT3G42960
AT1G03370
AT1G11320
AT3G16750
AT3G51770
AT2G32310
AT1G46480
AT4G03050
AT4G23560
AT5G12360
AT2G40930
AT4G14110
AT5G09462
AT5G42420
AT5G65900
AT3G20920
AT5G35980
AT1G50560
AT1G01453
AT3G47670
AT3G53130
AT5G38435
AT1G74430
AT1G52270
AT2G04865
AT4G21590
AT1G29640
AT5G48175
AT1G14590
AT1G16710
AT3G04790
AT1G11755
AT3G50510
AT2G20120
AT1G20190
AT5G60750
AT5G57450
AT5G67140
AT1G50930
AT1G22520
AT2G45940
AT1G75120
AT2G39770
AT4G24770
AT5G55230
AT4G24800
AT3G17300
AT2G31280
AT4G25130
AT3G56490
AT4G18197
AT3G11070
AT3G45400
AT3G22540
AT5G19870
AT3G57720
AT3G51780
AT5G20120
AT1G77490
AT3G18030
AT2G36485
AT1G31310
AT4G39090
AT1G53460
AT5G44440
AT5G61470
AT5G36210
AT5G63700
AT3G23190
AT1G71696
AT5G05920
AT2G21500
AT2G39890
AT3G12490
AT5G44530
AT1G29630
AT5G49850
AT2G20875
AT3G11230
AT2G05642
AT5G09270
AT4G37070
AT5G07070
AT3G61220
AT5G13280
AT2G13360
AT3G55200
AT5G62840
AT1G22700
AT4G36430
AT1G54870
AT5G07571
AT1G22840
AT2G29140
AT3G53420
AT1G05860
AT3G60350
AT1G66130
AT2G27130
AT3G61790
AT1G19950
AT1G33680
AT5G54510
AT3G53950
AT2G37190
AT5G19280
AT1G29430
AT4G15563
AT1G03240
AT1G69260
AT4G14790
AT1G72240
AT4G39753
AT5G26930
AT5G48270
AT2G30110
AT1G73740
AT1G14770
AT1G73965
AT1G60220
AT1G70850
AT2G02360
AT3G01820
AT2G42460
AT5G20010
AT1G70620
AT5G14800
AT1G78820
AT1G60440
AT5G50860
AT5G22700
AT5G35090
AT1G54510
AT5G66410
AT1G52540
AT5G22440
AT5G27470
AT5G02390
AT1G69480
AT5G47910
AT2G39490
AT1G26190
AT1G45190
AT3G61530
AT4G08455
AT1G08800
AT5G67150
AT3G57040
AT1G32150
AT3G05510
AT3G62690
AT4G33300
AT4G11160
AT2G17430
AT4G14450
AT5G23330
AT4G00720
AT5G62430
AT2G35765
AT5G16760
AT5G55560
AT2G07750
AT1G21360
AT2G31750
AT1G46768
AT1G23580
AT1G23170
AT4G39170
AT5G24810
AT4G19003
AT4G28520
AT3G61160
AT2G26150
AT3G51880
AT4G19860
AT5G22940
AT1G58430
AT1G01470
AT5G60800
AT3G17170
AT1G03820
AT2G34355
AT4G22570
AT4G31660
AT1G29890
AT2G32390
AT3G19190
AT3G54910
AT4G10360
AT1G47310
AT5G63060
AT5G49350
AT2G30985
AT1G51070
AT1G71430
AT3G23340
AT3G10360
AT2G34185
AT3G10730
AT4G35700
AT5G09463
AT2G37478
AT2G31540
AT3G16850
AT5G07220
AT5G13760
AT1G08140
AT3G54760
AT2G43660
AT3G04200
AT3G54320
AT5G57780
AT4G19180
AT2G17740
AT1G12300
AT1G28330
AT2G22650
AT5G43290
AT5G12940
AT3G25230
AT5G64150
AT1G07745
AT4G35520
AT5G06130
AT5G49720
AT5G28630
AT3G60900
AT4G24190
AT5G26160
AT1G49032
AT5G52320
AT1G48620
AT5G54840
AT2G01900
AT5G10710
AT2G21490
AT5G23150
AT3G42790
AT3G62110
AT5G24990
AT1G14840
AT4G17760
AT2G19490
AT2G32765
AT3G18520
AT5G18000
AT5G60450
AT3G26330
AT4G23920
AT3G17160
AT5G51260
AT4G34270
AT3G21295
AT4G37940
AT1G27310
AT1G22750
AT4G23940
AT1G20450
AT1G54830
AT1G52343
AT2G26510
AT1G35660
AT2G42885
AT4G02340
AT2G46375
AT2G02040
AT5G47900
AT2G24520
AT4G13950
AT1G04620
AT2G34600
AT4G32850
AT1G26600
AT3G12110
AT2G26060
AT4G36760
AT3G26070
AT5G28060
AT5G01170
AT5G63810
AT5G62470
AT5G12880
AT3G09735
AT5G05010
AT1G67590
AT3G11660
AT3G48600
AT5G40650
AT5G37540
AT5G51390
AT4G22810
AT3G62040
AT1G22980
AT5G61340
AT3G57440
AT1G06130
AT4G38092
AT1G25145
AT1G75200
AT5G49950
AT1G32490
AT1G11190
AT4G14840
AT3G12250
AT3G48760
AT1G49770
AT3G19970
AT3G02210
AT1G23149
AT5G12020
AT3G53170
AT1G63522
AT3G20330
AT1G09950
AT3G13030
AT4G27700
AT1G63830
AT2G47650
AT1G28110
AT5G09680
AT5G05310
AT2G21590
AT3G58610
AT1G05900
AT3G44320
AT5G03630
AT1G08420
AT1G65440
AT3G48520
AT5G48840
AT1G74850
AT3G63090
AT1G31850
AT5G36890
AT1G29410
AT4G23610
AT4G21770
AT1G69280
AT1G29500
AT1G74510
AT1G58440
AT5G17170
AT3G07700
AT1G70890
AT3G05520
AT4G15430
AT1G06800
AT3G48980
AT5G46340
AT5G66420
AT5G10290
AT5G20140
AT5G49690
AT1G04380
AT1G66430
AT1G67350
AT4G14680
AT3G53370
AT2G48075
AT1G76800
AT1G56650
AT5G51070
AT4G25960
AT5G11490
AT2G41410
AT5G14320
AT4G27080
AT4G11130
AT1G10990
AT5G16050
AT1G20120
AT3G07920
AT2G05380
AT5G66240
AT2G37330
AT2G02955
AT3G19390
AT5G58750
AT3G45190
AT5G49220
AT4G19690
AT2G07696
AT5G64220
AT4G32680
AT3G05740
AT3G07850
AT2G34810
AT5G24020
AT1G53090
AT2G39020
AT3G18390
AT5G54960
AT1G51540
AT3G52420
AT2G37975
AT4G32540
AT1G56670
AT4G12680
AT3G25780
AT3G14430
AT5G48740
AT4G15550
AT5G08170
AT5G35900
AT5G64270
AT1G76430
AT2G40800
AT5G63220
AT5G63230
AT2G43400
AT1G53570
AT5G08500
AT3G59320
AT3G14290
AT2G02380
AT3G48230
AT1G27170
AT3G17210
AT4G37260
AT3G60420
AT3G62100
AT2G40830
AT1G66190
AT2G39710
AT5G60340
AT5G63880
AT5G18430
AT1G64770
AT5G19960
AT4G14104
AT5G64240
AT1G66150
AT3G26380
AT2G22830
AT1G19940
AT1G67340
AT5G04110
AT5G42540
AT5G48930
AT2G17350
AT1G65960
AT3G49320
AT2G20250
AT1G07040
AT3G10915
AT1G52310
AT5G05640
AT4G15390
AT3G49590
AT1G19710
AT5G42610
AT5G11050
AT1G54680
AT5G62640
AT5G19460
AT1G60390
AT3G16360
AT5G65990
AT5G19160
AT2G04080
AT4G38400
AT2G02170
AT5G50870
AT1G51170
AT4G11660
AT5G43720
AT5G23670
AT5G57460
AT1G61920
AT1G17690
AT1G32520
AT5G61880
AT1G17650
AT3G15020
AT1G68552
AT3G17580
AT4G30060
AT5G23820
AT4G24920
AT4G02590
AT5G16920
AT3G14310
AT1G10490
AT1G50400
AT2G28360
AT1G49730
AT4G19430
AT5G42940
AT4G27710
AT5G58480
AT2G37440
AT2G18196
AT5G26622
AT1G42980
AT3G49645
AT5G23900
AT5G25470
AT3G54920
AT5G41350
AT1G53285
AT2G47560
AT4G11350
AT4G05000
AT2G29440
AT2G21970
AT5G05810
AT3G61120
AT5G60660
AT3G22070
AT3G22780
AT5G07440
AT3G27415
AT2G22060
AT4G09770
AT2G43440
AT3G15590
AT5G53310
AT4G19985
AT1G45231
AT4G21110
AT4G13800
AT4G24020
AT2G40810
AT1G19660
AT3G09670
AT5G04680
AT4G18593
AT3G54100
AT2G38080
AT4G29700
AT3G25100
AT1G01240
AT1G15385
AT2G17033
AT5G43460
AT5G46700
AT3G25420
AT3G51810
AT3G09020
AT1G21910
AT1G30860
AT4G32830
AT5G15750
AT5G53480
AT3G02600
AT2G31870
AT1G21730
AT4G00860
AT1G07070
AT5G35410
AT1G07485
AT1G26815
AT4G02850
AT2G22475
AT1G79520
AT1G49480
AT5G64440
AT2G38060
AT3G13630
AT2G33250
AT2G41090
AT2G23350
AT3G45240
AT1G06010
AT3G47440
AT1G29040
AT2G37080
AT1G20680
AT5G25800
AT1G61000
AT1G33780
AT2G18330
AT2G43710
AT1G62390
AT2G35520
AT4G35910
AT2G40330
AT3G47390
AT1G17600
AT4G28770
AT3G24050
AT5G62920
AT2G03800
AT3G29152
AT2G30880
AT5G61460
AT3G22660
AT1G06730
AT5G56210
AT5G23535
AT5G20510
AT1G06430
AT2G43770
AT1G10180
AT3G16090
AT2G13960
AT1G45976
AT3G59930
AT1G61720
AT5G44670
AT3G23510
AT5G61720
AT3G19895
AT1G21000
AT1G19970
AT2G46520
AT5G53470
AT1G07620
AT3G54470
AT3G43190
AT2G29420
AT1G16500
AT2G41640
AT4G39460
AT3G50410
AT4G35430
AT5G53750
AT5G48300
AT5G15710
AT3G15530
AT5G19200
AT4G10790
AT2G32920
AT3G12580
AT3G14720
AT3G22880
AT1G50120
AT1G51940
AT1G71695
AT4G13430
AT3G07650
AT3G23160
AT1G67700
AT2G36080
AT3G18250
AT2G33710
AT4G01510
AT5G59750
AT5G27730
AT5G61760
AT1G51550
AT1G28570
AT5G55850
AT1G15820
AT2G27820
AT3G45840
AT1G74120
AT1G09960
AT3G04490
AT4G09720
AT4G32410
AT3G05590
AT3G60310
AT5G42785
AT5G15400
AT4G04030
AT2G18880
AT1G17285
AT4G32440
AT5G08040
AT1G06280
AT4G15770
AT5G14740
AT1G17920
AT1G23690
AT4G17100
AT5G60960
AT4G23050
AT1G74900
AT4G28470
AT2G02930
AT1G02100
AT1G27620
AT2G37070
AT1G58200
AT5G01910
AT4G17620
AT1G53635
AT4G34830
AT5G57630
AT4G16100
AT1G19750
AT4G36900
AT1G29195
AT1G55810
AT1G27880
AT2G19850
AT4G13395
AT1G53760
AT4G17370
AT1G31220
AT4G29040
AT5G06420
AT2G31670
AT3G25640
AT5G09900
AT1G62480
AT5G08010
AT1G52880
AT5G66550
AT5G58870
AT2G45590
AT4G38560
AT5G43450
AT3G27640
AT1G58180
AT1G67000
AT1G72650
AT5G54730
AT3G50670
AT1G25210
AT5G09310
AT3G24320
AT3G06250
AT3G19200
AT1G20410
AT1G24148
AT5G64890
AT5G13700
AT5G48040
AT5G07970
AT2G33830
AT1G02930
AT1G60710
AT4G37445
AT5G13120
AT1G05450
AT1G78180
AT3G47700
AT5G38780
AT3G24170
AT1G28360
AT5G17060
AT2G26990
AT1G17370
AT5G17870
AT4G10020
AT1G10760
AT3G20910
AT4G17530
AT1G09630
AT4G15380
AT4G26230
AT4G21480
AT2G13800
AT1G02290
AT1G78130
AT3G07420
AT1G28327
AT4G14420
AT2G21200
AT3G22590
AT3G10010
AT1G09040
AT4G20460
AT5G09760
AT2G23470
AT3G23560
AT5G38895
AT3G54730
AT3G26240
AT5G15970
AT2G14680
AT4G09450
AT5G10690
AT2G43960
AT1G03982
AT1G77290
AT4G26610
AT3G51260
AT1G56330
AT4G15880
AT4G36270
AT1G74500
AT1G05380
AT5G47600
AT5G54180
AT3G02875
AT5G44090
AT4G08180
AT1G16590
AT3G61415
AT4G39510
AT2G48020
AT1G49860
AT4G16162
AT1G51400
AT2G45190
AT1G53780
AT5G11450
AT5G51380
AT3G59550
AT4G35770
AT4G18150
AT2G44480
AT5G05240
AT3G27730
AT5G66610
AT5G23570
AT5G65840
AT2G45170
AT4G27330
AT2G25920
AT5G55340
AT1G07615
AT1G21200
AT5G58320
AT5G63140
AT3G21710
AT3G47810
AT2G02300
AT4G01360
AT5G43690
AT1G17070
AT1G75640
AT5G51410
AT2G17820
AT1G80970
AT5G62350
AT2G42330
AT2G46820
AT5G65000
AT1G12050
AT4G10000
AT5G67520
AT3G18790
AT2G25605
AT1G79470
AT3G13450
AT1G54550
AT3G53990
AT1G23965
AT1G73720
AT5G58270
AT5G08420
AT2G43820
AT5G13990
AT2G30575
AT5G28490
AT2G43340
AT1G08650
AT2G24440
AT5G50180
AT2G05510
AT4G34900
AT5G59690
AT3G21720
AT3G53010
AT5G15680
AT5G10490
AT3G21750
AT1G31930
AT5G06050
AT3G09760
AT5G16350
AT2G30100
AT1G53840
AT5G16570
AT2G17750
AT3G20780
AT3G27320
AT4G21750
AT1G15000
AT3G25290
AT3G55660
AT5G53070
AT4G36515
AT5G07530
AT5G19620
AT5G60910
AT3G19160
AT2G24350
AT1G49760
AT1G70200
AT1G47550
AT5G41690
AT2G37035
AT3G48930
AT3G51120
AT3G49360
AT5G14340
AT5G61810
AT5G03380
AT1G77750
AT2G15430
AT1G24145
AT3G58210
AT1G04940
AT1G49300
AT1G76510
AT2G39960
AT2G15790
AT3G58350
AT3G23780
AT2G31830
AT1G51850
AT5G17050
AT5G59210
AT5G17410
AT4G14695
AT5G42060
AT5G06450
AT2G36050
AT3G13980
AT1G58370
AT3G03650
AT3G61150
AT2G39851
AT5G22640
AT1G64060
AT1G53560
AT2G44160
AT1G72690
AT3G07640
AT3G11290
AT1G75330
AT4G18580
AT5G16640
AT3G25900
AT4G27570
AT1G73670
AT1G03860
AT1G53500
AT5G15570
AT2G41010
AT3G21270
AT3G59870
AT1G73730
AT2G46450
AT5G02670
AT5G39400
AT5G04310
AT4G36680
AT2G40370
AT2G43500
AT1G12230
AT1G77600
AT2G38380
AT5G41120
AT3G22930
AT3G03630
AT1G74490
AT5G41970
AT5G61770
AT4G02520
AT1G56180
AT3G06360
AT2G25160
AT5G16930
AT2G35795
AT3G01200
AT1G08920
AT1G52630
AT5G50450
AT1G13980
AT4G30910
AT1G29670
AT3G43300
AT1G65484
AT1G53130
AT3G13435
AT1G20132
AT1G07310
AT4G17720
AT2G10931
AT2G46210
AT2G35160
AT5G26720
AT3G49290
AT5G39160
AT1G15230
AT2G32500
AT5G66270
AT1G17090
AT1G69120
AT2G41430
AT5G41790
AT2G32730
AT3G13445
AT3G04420
AT1G73240
AT1G21610
AT5G42500
AT3G05910
AT1G24180
AT3G05930
AT3G26922
AT1G01990
AT5G47860
AT3G57930
AT4G18830
AT1G77760
AT5G14370
AT2G44530
AT3G63440
AT3G03710
AT3G50430
AT4G15950
AT5G01400
AT1G27040
AT4G38180
AT2G46420
AT3G47960
AT2G28250
AT5G48520
AT2G14740
AT5G57840
AT1G69935
AT1G29590
AT5G17160
AT2G17680
AT4G21900
AT1G64970
AT3G43110
AT1G31940
AT3G51130
AT4G16390
AT1G21090
AT5G03840
AT1G67430
AT5G65470
AT1G70410
AT3G13100
AT5G13570
AT1G23040
AT3G04520
AT1G56440
AT5G47570
AT5G07320
AT4G34280
AT1G80960
AT5G11650
AT4G28210
AT5G38890
AT1G62340
AT5G37440
AT2G18600
AT5G03100
AT3G15010
AT2G21070
AT3G14830
AT3G08990
AT2G37130
AT1G01360
AT1G68320
AT1G01480
AT3G03340
AT3G45242
AT3G08505
AT4G24540
AT1G51600
AT3G16220
AT5G47370
AT1G22800
AT2G04450
AT4G26100
AT1G20550
AT3G11240
AT1G13520
AT1G80950
AT4G34710
AT4G22850
AT2G22125
AT3G58040
AT1G33590
AT3G19680
AT2G04240
AT1G17160
AT2G25190
AT1G68650
AT1G65700
AT1G33940
AT5G39560
AT3G21865
AT4G39860
AT3G49780
AT4G33010
AT5G13670
AT1G07170
AT4G10260
AT1G10810
AT5G43830
AT3G13224
AT2G33350
AT1G80260
AT2G40580
AT1G65690
AT1G76100
AT3G03360
AT1G02810
AT2G27360
AT5G01330
AT3G05741
AT3G16560
AT1G22250
AT3G55350
AT5G45360
AT1G16250
AT4G11880
AT3G53830
AT1G61040
AT1G67090
AT2G35960
AT1G27390
AT3G01472
AT3G56320
AT2G24780
AT5G55810
AT3G49430
AT5G45620
AT1G78290
AT1G72120
AT1G74270
AT1G34650
AT5G57300
AT5G54500
AT1G80000
AT5G05740
AT1G02500
AT5G38980
AT3G44450
AT5G43780
AT5G20070
AT1G64900
AT5G10750
AT1G04900
AT3G57270
AT2G45630
AT4G34520
AT4G36020
AT1G10200
AT3G24750
AT5G53710
AT4G25800
AT4G22400
AT3G04830
AT5G61150
AT3G58840
AT1G01350
AT1G75830
AT3G59580
AT2G36620
AT2G38530
AT2G04360
AT3G18190
AT1G78910
AT5G62130
AT3G10140
AT1G16720
AT5G55200
AT5G22355
AT4G18780
AT4G00330
AT5G24410
AT3G12970
AT5G59320
AT5G11950
AT2G36990
AT5G65650
AT2G43040
AT1G56345
AT1G08880
AT5G14010
AT1G80410
AT2G38890
AT3G18990
AT1G19090
AT4G05150
AT4G37295
AT2G39510
AT3G45610
AT1G12360
AT1G74950
AT4G04632
AT2G27160
AT5G09440
AT4G30860
AT2G36290
AT2G03120
AT4G35180
AT2G32380
AT5G09350
AT1G09050
AT1G64790
AT3G22640
AT2G37790
AT5G35840
AT1G19010
AT5G06830
AT4G39720
AT4G29730
AT3G20060
AT5G55565
AT5G43420
AT5G67200
AT5G25757
AT2G41260
AT5G11780
AT1G20380
AT1G63450
AT3G54010
AT5G26850
AT1G12470
AT5G19860
AT2G25480
AT5G58530
AT5G48950
AT5G34885
AT1G08465
AT5G15960
AT1G17330
AT4G34410
AT3G54900
AT1G61980
AT3G49690
AT3G18230
AT5G03170
AT3G27700
AT1G27400
AT5G39190
AT3G47470
AT1G62150
AT3G23490
AT3G54360
AT2G40190
AT1G56560
AT1G01420
AT4G15800
AT2G27385
AT4G10180
AT1G52070
AT5G61170
AT4G30980
AT2G21560
AT4G19610
AT5G63470
AT1G32870
AT4G33690
AT1G12845
AT1G15800
AT5G57660
AT1G80530
AT4G32260
AT4G14700
AT1G55675
AT4G27160
AT1G66120
AT5G08340
AT3G24880
AT5G51140
AT2G04390
AT2G37630
AT4G17610
AT2G14835
AT3G09360
AT3G16320
AT5G15640
AT4G25150
AT4G26020
AT1G19086
AT1G13180
AT1G22450
AT1G52280
AT5G56250
AT3G47460
AT3G24020
AT1G79410
AT3G08620
AT5G37415
AT1G76090
AT5G60620
AT1G53140
AT1G30825
AT5G60548
AT5G07050
AT3G09490
AT2G24140
AT5G06160
AT1G05970
AT4G36930
AT4G02430
AT1G17480
AT1G70985
AT4G04885
AT3G06890
AT3G25160
AT1G03687
AT4G22730
AT2G02450
AT5G52780
AT1G80640
AT2G15050
AT5G04430
AT1G80280
AT5G11350
AT3G24430
AT3G22231
AT2G25060
AT1G08980
AT4G27110
AT3G27840
AT2G47880
AT2G34020
AT5G65790
AT5G64260
AT2G27290
AT2G23140
AT5G64813
AT1G51080
AT3G13110
AT5G19630
AT3G27470
AT2G41540
AT2G38400
AT3G05670
AT2G38470
AT5G04090
AT5G06970
AT2G16910
AT5G10910
AT1G68238
AT3G63240
AT5G45930
AT1G32550
AT1G77410
AT1G05140
AT5G65060
AT1G02820
AT1G16490
AT1G62400
AT4G13050
AT2G16390
AT3G15890
AT4G32320
AT1G77710
AT3G15115
AT3G13860
AT5G57950
AT2G26930
AT1G79660
AT3G53960
AT1G58330
AT5G60690
AT1G68410
AT2G44300
AT3G56270
AT2G32210
AT3G62970
AT4G36500
AT3G12410
AT5G22480
AT1G60140
AT5G65910
AT5G65020
AT4G38920
AT1G06690
AT1G12250
AT3G02770
AT1G72220
AT2G40970
AT5G14650
AT3G53890
AT1G76410
AT4G19006
AT1G80940
AT5G07580
AT5G67400
AT1G23350
AT2G26760
AT5G54240
AT5G45310
AT1G52600
AT5G02190
AT3G55030
AT2G37460
AT2G28305
AT5G09850
AT3G57120
AT2G03530
AT3G57360
AT5G04850
AT4G24740
AT2G35130
AT5G55507
AT4G00695
AT1G79270
AT3G26940
AT4G04770
AT3G19960
AT3G27650
AT5G19070
AT4G00750
AT1G78440
AT5G46795
AT1G09460
AT5G59220
AT1G13245
AT3G04300
AT2G46860
AT4G08867
AT1G06560
AT3G61570
AT1G80440
AT4G10430
AT5G14990
AT5G39130
AT1G68660
AT5G47230
AT5G27120
AT5G65430
AT5G46710
AT3G49900
AT3G23990
AT3G07590
AT5G59300
AT5G42990
AT2G31780
AT1G25550
AT5G14620
AT1G70720
AT3G02660
AT2G15042
AT5G52120
AT3G60286
AT3G07950
AT4G38420
AT2G38365
AT4G01000
AT2G30290
AT2G21240
AT5G52410
AT1G44890
AT1G23090
AT1G51500
AT4G27420
AT3G59830
AT4G33490
AT3G52760
AT4G17830
AT3G62630
AT1G69190
AT1G55140
AT1G76500
AT2G34960
AT3G22104
AT2G41590
AT2G05910
AT1G16260
AT2G10970
AT4G14455
AT2G44500
AT1G74320
AT2G37510
AT3G28930
AT2G44240
AT5G55490
AT1G71970
AT2G46970
AT1G65410
AT2G15345
AT5G17190
AT3G04720
AT3G50630
AT3G06060
AT3G05350
AT1G48380
AT1G66580
AT1G23840
AT1G29910
AT5G40830
AT1G18330
AT2G41500
AT5G32450
AT1G70880
AT5G47440
AT5G25820
AT2G35120
AT3G05230
AT3G05380
AT4G13070
AT5G06930
AT1G33750
AT3G03470
AT2G23240
AT3G05630
AT4G26740
AT1G11220
AT2G05580
AT3G62950
AT1G05910
AT5G50560
AT2G34170
AT5G52880
AT4G35335
AT1G19640
AT2G15240
AT3G01510
AT1G28300
AT1G72750
AT5G20930
AT3G23600
AT5G18210
AT5G11910
AT2G31600
AT4G29940
AT1G33080
AT5G10480
AT1G73360
AT1G02160
AT1G22080
AT5G04920
AT2G20450
AT1G72830
AT5G53890
AT5G20840
AT1G28240
AT3G52630
AT1G15040
AT3G19470
AT1G54170
AT3G58140
AT1G63840
AT4G26550
AT2G03050
AT4G33840
AT3G15240
AT3G52570
AT5G13200
AT1G03440
AT1G03530
AT3G16340
AT1G73810
AT2G15280
AT1G63090
AT1G79420
AT4G34490
AT3G26640
AT2G30920
AT5G16230
AT2G41070
AT5G66030
AT5G53660
AT4G04200
AT2G04540
AT5G10220
AT2G32000
AT4G00840
AT2G03590
AT4G01140
AT3G06660
AT5G45880
AT4G27100
AT4G34370
AT1G34120
AT5G04170
AT3G02790
AT1G25350
AT4G28260
AT5G42220
AT5G42600
AT5G07980
AT1G15500
AT1G06450
AT1G43860
AT1G51570
AT1G02860
AT5G19470
AT2G16650
AT5G16200
AT5G64905
AT4G32920
AT1G77380
AT1G80300
AT1G45110
AT5G67420
AT2G36790
AT5G41761
AT3G48590
AT1G08190
AT3G15260
AT2G40950
AT4G02940
AT3G10820
AT5G03520
AT5G16140
AT5G09460
AT4G28790
AT5G24490
AT1G64430
AT5G44560
AT3G16530
AT5G15270
AT1G72250
AT1G62305
AT3G02120
AT2G01480
AT4G01985
AT3G23880
AT5G40590
AT2G47010
AT1G07700
AT2G17550
AT2G47530
AT3G13310
AT5G28900
AT3G50360
AT1G21760
AT4G13670
AT3G27325
AT4G39650
AT2G40900
AT1G44820
AT1G75630
AT4G11240
AT1G15290
AT5G41480
AT1G23750
AT3G04380
AT4G31560
AT4G16580
AT1G75540
AT5G07380
AT2G29510
AT5G07330
AT3G14362
AT3G21690
AT5G54930
AT3G09690
AT1G16290
AT4G15400
AT4G39630
AT1G80290
AT4G24940
AT5G42150
AT3G26270
AT1G34760
AT3G25580
AT5G23220
AT5G18100
AT3G01630
AT4G02060
AT2G21440
AT5G09690
AT1G56553
AT4G22590
AT5G43240
AT5G59500
AT1G75335
AT4G16050
AT1G65190
AT4G21470
AT4G00800
AT1G15670
AT4G39925
AT5G56240
AT3G51430
AT3G57480
AT2G41440
AT5G66640
AT2G02090
AT1G15380
AT2G19620
AT5G46295
AT4G25950
AT1G65420
AT5G44100
AT5G08535
AT3G26830
AT3G50400
```
