## Supplementary material for "A comprehensive map of preferentially located motifs reveals distinct proximal *cis*-regulatory elements in plants": AGTTAA_containing_gene_set.txt

```
#Occurences of AGTTAA between -95 and 28 (positions relative to the transcription start site)
#2414 sequences with AGTTAA in this interval
#11.73% of the sequences in promoter set with AGTTAA (set with 20573 sequences)
AT2G20595
AT3G07300
AT1G21880
AT5G67550
AT2G09970
AT3G21870
AT3G23870
AT3G55710
AT1G76510
AT1G66070
AT2G21240
AT4G22790
AT5G64710
AT2G17120
AT4G34870
AT4G17600
AT5G06300
AT1G72600
AT1G65280
AT1G78110
AT3G26270
AT4G36270
AT1G24600
AT1G16390
AT5G23250
AT2G27080
AT1G09625
AT1G30600
AT1G04480
AT1G24267
AT5G62230
AT3G53232
AT2G25625
AT5G65440
AT1G14300
AT5G16000
AT5G56990
AT2G16430
AT4G13263
AT4G11800
AT5G03760
AT5G10780
AT1G02750
AT1G12220
AT5G52990
AT1G60430
AT5G47230
AT5G22880
AT4G15390
AT4G05430
AT4G10120
AT1G29060
AT3G51220
AT1G35710
AT5G53140
AT5G22580
AT4G31820
AT3G58660
AT4G02080
AT3G15060
AT5G10630
AT3G61910
AT3G11520
AT5G05310
AT4G35050
AT3G08040
AT4G24160
AT2G25970
AT2G28605
AT4G18650
AT4G22890
AT4G39730
AT2G20710
AT2G41342
AT2G43670
AT5G63910
AT5G41600
AT1G29950
AT1G28290
AT1G48740
AT5G03830
AT1G70700
AT1G22970
AT1G49900
AT3G14620
AT1G09520
AT2G39851
AT4G34560
AT3G23790
AT3G12030
AT3G04820
AT1G75640
AT2G31060
AT5G04900
AT5G02950
AT4G35785
AT5G24340
AT2G33830
AT1G50360
AT3G20350
AT2G02120
AT4G33925
AT3G56270
AT2G17440
AT1G08220
AT4G31140
AT1G80640
AT4G36980
AT5G39250
AT5G49710
AT1G74120
AT1G47570
AT1G69450
AT1G31710
AT2G02130
AT5G66320
AT2G37520
AT5G56040
AT5G66450
AT5G59600
AT3G15470
AT3G58900
AT1G18570
AT5G09978
AT5G02680
AT3G13662
AT5G25140
AT1G76850
AT5G58000
AT1G32630
AT3G52280
AT1G53720
AT1G31240
AT5G46295
AT1G05900
AT5G27000
AT1G20030
AT5G66470
AT5G46430
AT3G47460
AT1G15590
AT5G42870
AT2G43290
AT4G31720
AT1G14700
AT2G17972
AT4G09840
AT2G15240
AT5G08120
AT5G20070
AT1G50940
AT5G39080
AT1G17650
AT1G30840
AT5G19260
AT1G59520
AT3G48900
AT1G04200
AT1G13680
AT3G10915
AT4G33145
AT1G27390
AT3G28007
AT5G40720
AT4G22530
AT3G01190
AT1G13480
AT1G65730
AT3G12280
AT1G65310
AT1G12340
AT2G31730
AT3G03490
AT3G20910
AT5G16200
AT1G65410
AT5G47030
AT1G34630
AT1G03590
AT4G24040
AT5G59440
AT1G69840
AT4G25740
AT5G13520
AT2G44525
AT3G07880
AT2G42080
AT5G03610
AT5G25940
AT5G05160
AT5G20270
AT1G69200
AT3G04300
AT1G51230
AT4G29800
AT3G22200
AT4G16380
AT1G20880
AT1G19380
AT2G41610
AT5G08460
AT5G01920
AT2G40205
AT3G13610
AT5G58450
AT5G10150
AT2G39660
AT3G05670
AT1G29465
AT3G51700
AT2G32500
AT4G36490
AT3G48460
AT5G49410
AT5G04895
AT2G05990
AT4G29520
AT2G45190
AT3G44380
AT5G42600
AT1G31850
AT3G54710
AT3G18040
AT3G27220
AT5G16610
AT1G02020
AT3G49030
AT3G61290
AT5G65340
AT5G55600
AT2G44640
AT4G24240
AT3G17680
AT1G74040
AT3G47960
AT5G22480
AT3G09405
AT5G63830
AT1G72310
AT5G04660
AT4G36040
AT5G22350
AT2G17240
AT1G12230
AT5G37340
AT1G49890
AT3G49140
AT1G26930
AT5G01620
AT5G17170
AT4G16580
AT5G58730
AT5G51260
AT3G10260
AT2G37050
AT1G77570
AT4G03090
AT3G57540
AT5G26830
AT1G18060
AT2G39060
AT4G39990
AT2G04780
AT5G64940
AT4G03205
AT5G42700
AT1G10540
AT4G33150
AT4G32890
AT3G14150
AT1G49730
AT1G62840
AT5G43310
AT3G61110
AT1G15380
AT5G22890
AT2G32550
AT4G38620
AT5G63890
AT3G28030
AT4G26160
AT5G02790
AT5G16280
AT3G60370
AT3G17840
AT1G58180
AT5G15510
AT1G50690
AT5G07950
AT4G36240
AT5G13060
AT1G27090
AT5G64040
AT3G18350
AT2G18500
AT5G43320
AT3G28930
AT2G38450
AT5G20840
AT2G46270
AT3G21290
AT5G03510
AT4G32730
AT2G18520
AT4G23496
AT4G31570
AT5G36890
AT2G22770
AT1G32740
AT1G79430
AT4G14713
AT4G14630
AT4G21590
AT5G13630
AT2G35120
AT3G52610
AT1G32550
AT2G40280
AT2G47800
AT2G26990
AT1G30970
AT1G13700
AT5G54510
AT1G26880
AT2G35635
AT2G02880
AT2G22530
AT3G09840
AT3G29390
AT1G80720
AT1G11475
AT1G14850
AT1G21310
AT1G29890
AT1G64700
AT3G04810
AT1G21980
AT3G59440
AT2G17820
AT1G57590
AT4G32720
AT1G80310
AT1G04870
AT2G24780
AT1G29910
AT4G24570
AT2G23540
AT3G23710
AT5G07330
AT1G08340
AT4G28170
AT1G30880
AT1G48430
AT4G00990
AT1G18720
AT5G17510
AT5G42710
AT1G16920
AT1G12400
AT1G71860
AT2G18560
AT5G28740
AT2G13960
AT5G56530
AT2G43190
AT4G29410
AT3G16500
AT4G08550
AT4G05210
AT2G18860
AT3G13360
AT2G38650
AT1G65690
AT1G19900
AT4G19440
AT5G16380
AT2G25420
AT1G59865
AT1G12930
AT3G47180
AT3G17450
AT5G07680
AT3G47000
AT5G54095
AT2G40330
AT2G34940
AT4G21480
AT5G26110
AT5G52760
AT5G58540
AT1G06160
AT4G02100
AT5G15948
AT4G36740
AT2G46550
AT5G44450
AT4G26990
AT2G38695
AT3G18770
AT4G32200
AT5G65630
AT5G43430
AT1G29900
AT1G13610
AT3G10540
AT3G57520
AT1G52140
AT2G24550
AT1G23760
AT5G15150
AT2G38290
AT5G66140
AT1G70220
AT3G57390
AT5G18500
AT4G35210
AT4G01080
AT5G57670
AT3G51500
AT1G22710
AT3G27820
AT5G43720
AT1G56500
AT1G16610
AT3G16580
AT3G02200
AT4G08810
AT1G54040
AT2G03821
AT1G52890
AT4G34260
AT2G45630
AT3G01390
AT2G16405
AT1G51400
AT1G20890
AT5G33300
AT5G41240
AT1G05340
AT5G43570
AT4G30845
AT4G13680
AT3G49307
AT5G17060
AT2G48121
AT3G27280
AT1G20350
AT4G22120
AT5G16790
AT3G55700
AT5G27770
AT4G11280
AT2G02950
AT5G50850
AT4G30890
AT5G15810
AT1G54410
AT5G53200
AT5G14380
AT4G27460
AT2G42160
AT2G03590
AT2G43710
AT4G25140
AT1G02630
AT4G06676
AT3G05190
AT3G59680
AT5G07970
AT3G15180
AT3G10120
AT2G29480
AT1G22190
AT3G06120
AT1G74670
AT1G33080
AT1G18660
AT2G27920
AT1G65920
AT1G24340
AT1G23180
AT2G37750
AT2G38210
AT5G67490
AT4G30540
AT2G07750
AT5G46550
AT2G31945
AT3G16340
AT3G16420
AT1G03110
AT3G26240
AT1G18640
AT1G67750
AT3G03420
AT1G69295
AT1G20020
AT2G20670
AT4G15393
AT3G26680
AT3G21650
AT4G12450
AT4G19700
AT3G01770
AT1G29510
AT3G55490
AT4G27120
AT2G32900
AT5G56580
AT3G23240
AT4G16570
AT1G11330
AT4G28060
AT3G18260
AT3G05330
AT1G17710
AT1G12360
AT1G77400
AT1G31140
AT5G49520
AT1G49140
AT3G52720
AT3G53860
AT4G36640
AT2G28870
AT3G25250
AT1G48040
AT3G49430
AT5G64220
AT3G01860
AT3G27090
AT5G07390
AT5G48930
AT4G05120
AT1G68350
AT5G62520
AT1G13060
AT1G75260
AT4G24090
AT1G31860
AT3G26740
AT3G12130
AT3G18060
AT5G16820
AT1G53650
AT1G11210
AT1G52330
AT1G68400
AT2G01170
AT1G50560
AT1G13360
AT4G25580
AT1G30730
AT2G36970
AT2G32765
AT5G08550
AT4G13020
AT3G12020
AT5G43380
AT3G50350
AT2G47540
AT5G35732
AT1G72690
AT1G35230
AT3G16220
AT3G47490
AT2G42660
AT3G16780
AT4G17420
AT1G70690
AT3G49100
AT1G03550
AT5G53730
AT1G61970
AT2G41200
AT3G21740
AT1G65290
AT2G35020
AT5G66030
AT1G63830
AT2G42360
AT3G28223
AT3G50150
AT1G63640
AT3G51600
AT5G48660
AT3G01620
AT3G52240
AT5G52552
AT1G79590
AT1G60010
AT2G30040
AT3G47690
AT3G45780
AT2G46200
AT5G66240
AT3G13160
AT1G13380
AT1G48460
AT3G02800
AT1G59860
AT2G46080
AT5G24390
AT1G30040
AT3G12580
AT4G37290
AT3G52400
AT3G47440
AT3G46900
AT2G22250
AT3G01090
AT5G42070
AT2G05530
AT5G27670
AT5G16080
AT2G25460
AT3G13450
AT4G04460
AT1G54210
AT4G32900
AT5G18050
AT1G05490
AT2G27160
AT2G21160
AT2G30060
AT5G28650
AT1G67460
AT5G44190
AT3G11010
AT4G18100
AT1G32640
AT1G24180
AT4G01560
AT4G27130
AT3G02480
AT2G23270
AT1G29030
AT1G19400
AT3G47700
AT5G13900
AT5G23450
AT1G74560
AT2G32770
AT5G14440
AT3G57060
AT3G19870
AT2G36480
AT5G55920
AT2G30530
AT2G24300
AT3G55660
AT1G46264
AT5G01560
AT1G16400
AT5G52140
AT5G67360
AT2G46680
AT1G78060
AT4G37820
AT3G20520
AT3G23620
AT3G27670
AT5G35550
AT2G21050
AT1G30410
AT2G45160
AT1G71695
AT3G27560
AT2G47200
AT3G52080
AT5G47220
AT5G42900
AT1G53140
AT5G09995
AT5G56550
AT4G23680
AT1G76970
AT3G47890
AT3G23370
AT4G10470
AT3G04280
AT3G45300
AT4G28020
AT1G80460
AT1G68760
AT4G25900
AT5G16230
AT3G50330
AT5G39560
AT1G71990
AT5G51760
AT5G15840
AT4G18140
AT2G40840
AT2G41790
AT5G41270
AT5G11420
AT5G59570
AT1G30720
AT3G55640
AT3G10370
AT5G43600
AT3G62570
AT1G45180
AT2G29620
AT5G26790
AT1G80340
AT2G22630
AT4G25230
AT2G25510
AT3G24070
AT1G69620
AT3G14960
AT2G02360
AT3G26770
AT5G53710
AT1G29041
AT5G18750
AT5G10950
AT1G60230
AT2G28060
AT2G19390
AT4G02660
AT4G22880
AT2G43490
AT2G38830
AT1G79350
AT3G03740
AT4G17340
AT3G50410
AT2G20270
AT5G59700
AT3G05545
AT1G53165
AT1G65930
AT4G39480
AT3G42150
AT1G11800
AT3G56860
AT2G40780
AT2G02930
AT1G75660
AT1G51720
AT2G18340
AT3G05170
AT5G49480
AT1G08830
AT4G32380
AT5G16930
AT3G24150
AT4G32360
AT1G33810
AT1G24625
AT5G47000
AT3G29810
AT3G14290
AT4G10950
AT5G63190
AT1G75140
AT3G19470
AT5G18550
AT4G39460
AT5G43150
AT5G50840
AT1G54060
AT2G46400
AT4G30410
AT2G25430
AT2G25280
AT5G21120
AT3G56750
AT5G65430
AT5G51200
AT1G02500
AT4G23410
AT2G36250
AT1G19430
AT5G20310
AT3G53370
AT2G24060
AT5G60730
AT1G77710
AT2G47960
AT5G16490
AT3G14160
AT5G47540
AT4G37710
AT5G57815
AT4G00310
AT2G24640
AT1G74920
AT3G17250
AT4G01330
AT3G11420
AT5G06150
AT5G11000
AT3G22231
AT3G63440
AT5G57710
AT1G77980
AT4G39880
AT1G04430
AT3G48425
AT5G39900
AT5G26740
AT2G27190
AT5G01470
AT3G18420
AT5G39990
AT5G54300
AT1G18850
AT1G34360
AT4G01460
AT2G22480
AT3G01990
AT1G75080
AT4G25940
AT1G45230
AT4G19040
AT2G26760
AT3G13275
AT1G17350
AT3G26340
AT3G14840
AT5G52550
AT1G75110
AT1G31940
AT1G71480
AT4G04570
AT3G15400
AT3G55230
AT1G02475
AT3G22690
AT4G12900
AT3G46950
AT1G08590
AT3G03760
AT2G30500
AT5G26040
AT1G11180
AT4G30000
AT1G07590
AT2G36830
AT5G64770
AT2G40910
AT4G29030
AT4G35010
AT3G47470
AT1G14430
AT3G50240
AT5G48500
AT1G66270
AT5G18980
AT3G02240
AT5G53110
AT1G17450
AT1G36922
AT3G02000
AT1G74650
AT3G15460
AT2G40790
AT4G23910
AT1G35720
AT5G54830
AT3G50550
AT2G35100
AT3G28500
AT2G06850
AT2G45070
AT1G60990
AT2G13290
AT1G03150
AT3G28140
AT3G53700
AT4G29420
AT3G15920
AT1G49840
AT4G26740
AT3G20360
AT5G45690
AT5G50260
AT4G01660
AT5G64310
AT1G77220
AT2G43150
AT2G19430
AT2G46510
AT3G14520
AT1G50920
AT3G05860
AT5G22070
AT1G58070
AT2G22050
AT4G05050
AT1G66750
AT3G63450
AT2G36724
AT1G16570
AT3G48000
AT5G47310
AT2G47410
AT5G50030
AT3G02020
AT1G31350
AT3G02210
AT1G49260
AT3G47675
AT1G48020
AT3G48060
AT3G25640
AT3G07430
AT3G22410
AT5G61330
AT3G16770
AT5G62240
AT3G16530
AT1G14130
AT3G23630
AT4G26780
AT1G78970
AT1G32440
AT1G03630
AT1G70340
AT1G78660
AT5G26650
AT1G66000
AT1G23850
AT2G02960
AT1G77850
AT4G37470
AT5G50380
AT5G28750
AT2G45540
AT2G45410
AT5G18490
AT2G15830
AT5G52120
AT3G56070
AT4G01070
AT3G10195
AT4G21470
AT2G21500
AT2G44100
AT3G57470
AT1G31020
AT5G05240
AT5G64460
AT1G71380
AT1G69390
AT1G80840
AT2G24840
AT1G79390
AT4G20830
AT1G34047
AT1G57980
AT1G16825
AT1G61300
AT3G19030
AT1G51913
AT1G03030
AT1G09645
AT1G55540
AT5G41770
AT5G28500
AT1G75220
AT3G50930
AT1G21450
AT1G73740
AT3G20110
AT3G47190
AT2G21185
AT1G42550
AT2G44500
AT1G08060
AT3G57180
AT4G35070
AT2G04190
AT5G12320
AT5G66130
AT2G33845
AT5G16390
AT3G51580
AT1G56580
AT2G33470
AT4G09450
AT2G02570
AT3G03890
AT2G15580
AT1G73000
AT4G11820
AT2G47130
AT3G25050
AT1G12140
AT3G07610
AT5G58410
AT5G47880
AT1G73340
AT5G13530
AT4G28760
AT4G33740
AT3G07680
AT4G32630
AT1G78030
AT2G38060
AT5G19050
AT4G35780
AT2G19470
AT4G30100
AT3G18830
AT5G58180
AT2G26840
AT3G49950
AT2G34200
AT5G33210
AT4G20370
AT5G58270
AT1G77930
AT4G18930
AT1G67210
AT2G29380
AT1G05950
AT1G66050
AT4G38000
AT1G02190
AT2G41440
AT4G21705
AT1G15340
AT2G44560
AT3G57410
AT1G03950
AT4G02770
AT1G75100
AT1G29920
AT1G28420
AT4G37540
AT4G22570
AT3G57630
AT4G35490
AT5G43560
AT1G73820
AT3G25830
AT4G13200
AT5G46840
AT1G48930
AT5G54610
AT1G13245
AT1G10360
AT2G47040
AT1G67140
AT5G02160
AT3G19080
AT1G27970
AT3G04000
AT1G27370
AT5G62300
AT2G38860
AT5G60190
AT3G16650
AT5G66052
AT1G30540
AT4G17090
AT5G01170
AT1G29050
AT1G61667
AT5G46510
AT1G70895
AT1G67700
AT5G43970
AT1G16020
AT1G26890
AT2G45760
AT2G02630
AT2G15620
AT5G48657
AT1G61566
AT3G23640
AT2G44380
AT2G26530
AT5G24750
AT2G43080
AT1G28590
AT5G25880
AT5G03190
AT2G39380
AT3G09440
AT5G50011
AT1G64583
AT4G37020
AT4G14540
AT2G30570
AT1G05210
AT5G43500
AT4G34320
AT1G30750
AT4G21320
AT4G09080
AT5G22850
AT4G39380
AT3G28940
AT2G01100
AT2G24520
AT4G35880
AT1G49430
AT4G35335
AT1G23020
AT3G57760
AT5G40190
AT5G40250
AT5G24930
AT1G52360
AT5G15020
AT4G02360
AT1G02930
AT5G22360
AT4G28440
AT3G23660
AT3G48630
AT5G16350
AT4G31230
AT5G56250
AT1G34150
AT2G28680
AT4G33090
AT5G18090
AT3G15370
AT2G04032
AT5G23550
AT5G38160
AT1G66230
AT3G63260
AT5G53500
AT3G45280
AT4G24650
AT1G07180
AT2G35830
AT1G76590
AT1G80790
AT4G39770
AT4G18150
AT2G28210
AT4G17616
AT3G15690
AT1G67860
AT3G08590
AT2G28580
AT5G37780
AT1G52310
AT2G27500
AT5G61720
AT3G25160
AT5G60390
AT2G16730
AT5G14410
AT5G39610
AT3G56080
AT5G24410
AT4G40080
AT1G78815
AT4G05020
AT4G13430
AT1G19370
AT5G23390
AT1G75020
AT1G49530
AT5G20080
AT4G00520
AT1G68585
AT2G37970
AT3G28420
AT3G53730
AT1G22980
AT1G70550
AT3G25190
AT1G08140
AT1G74690
AT1G67100
AT2G03550
AT5G20320
AT2G34480
AT1G24540
AT3G59760
AT3G11090
AT2G18600
AT1G30320
AT4G05420
AT4G35740
AT2G21410
AT1G73120
AT1G55210
AT4G26000
AT2G39170
AT1G73350
AT5G54980
AT3G25580
AT3G03630
AT5G58900
AT3G53870
AT1G17620
AT1G67810
AT2G40890
AT5G41700
AT1G47400
AT5G67500
AT2G02990
AT1G17380
AT2G19500
AT2G42395
AT2G01300
AT1G75330
AT2G17950
AT3G49640
AT3G52960
AT4G26180
AT1G55570
AT5G11440
AT5G66850
AT1G03600
AT1G03687
AT5G19620
AT1G67470
AT3G59420
AT5G35330
AT2G36240
AT1G10750
AT5G62050
AT3G27650
AT2G35390
AT1G73180
AT5G35460
AT3G12480
AT2G38390
AT4G17240
AT5G11790
AT1G21730
AT5G54062
AT5G13300
AT1G70710
AT1G69930
AT5G62720
AT5G65810
AT4G21810
AT4G39260
AT3G57150
AT2G38280
AT4G04960
AT3G60770
AT4G30450
AT2G42440
AT5G50150
AT5G41080
AT5G23300
AT2G35710
AT5G45340
AT1G01340
AT2G41340
AT1G50600
AT5G35375
AT1G48230
AT4G32240
AT2G48150
AT5G04920
AT2G28900
AT2G40430
AT1G78730
AT2G33500
AT5G65750
AT3G06070
AT1G02510
AT4G32300
AT5G05170
AT2G41650
AT4G27350
AT5G47690
AT5G41720
AT5G20660
AT1G78780
AT2G22520
AT3G26940
AT2G39200
AT1G04280
AT5G54800
AT1G70170
AT3G11030
AT4G34630
AT2G43800
AT4G14310
AT3G01100
AT5G41100
AT2G37310
AT3G17090
AT1G01580
AT3G21175
AT5G02190
AT5G03795
AT1G43630
AT3G02170
AT1G23380
AT1G16810
AT3G11510
AT5G60840
AT5G24313
AT3G06560
AT1G72810
AT5G01910
AT3G24506
AT3G26070
AT5G60640
AT5G32440
AT1G12710
AT1G16680
AT5G56880
AT3G23030
AT5G35840
AT4G10060
AT5G13360
AT1G33040
AT4G01400
AT5G11700
AT3G16280
AT1G65620
AT1G68620
AT2G06050
AT2G47500
AT3G06650
AT3G19350
AT5G60120
AT2G38790
AT1G15330
AT1G43640
AT3G60160
AT2G32600
AT3G09032
AT1G19490
AT1G07940
AT1G06645
AT3G05810
AT3G03070
AT3G46960
AT3G23530
AT3G04950
AT4G23500
AT2G20720
AT5G16590
AT3G13080
AT5G60410
AT2G05230
AT3G24750
AT1G35660
AT1G32470
AT1G21600
AT4G28450
AT1G49520
AT4G38660
AT1G07476
AT2G30210
AT1G29330
AT4G02270
AT5G38780
AT4G23890
AT2G21940
AT4G27657
AT5G53960
AT5G27980
AT2G44410
AT3G49870
AT4G21150
AT3G58750
AT5G37130
AT5G14360
AT1G09710
AT1G58410
AT4G00660
AT4G39860
AT1G73370
AT1G51850
AT1G17160
AT1G27400
AT4G05160
AT1G14650
AT4G34412
AT4G18400
AT2G47240
AT2G38380
AT2G33490
AT1G34120
AT3G04480
AT1G56345
AT3G12270
AT4G02540
AT1G29951
AT3G29185
AT2G30540
AT2G22990
AT1G09245
AT5G35320
AT5G19740
AT5G19220
AT3G53690
AT3G24120
AT5G23940
AT1G53870
AT4G24560
AT3G02340
AT5G24530
AT3G17820
AT3G25110
AT1G61770
AT2G44590
AT3G17970
AT2G40860
AT5G63950
AT3G54420
AT3G04590
AT1G76150
AT1G03380
AT2G23420
AT1G49570
AT1G16690
AT1G24062
AT5G61550
AT3G17380
AT1G51730
AT3G56240
AT3G17700
AT3G51520
AT3G17020
AT5G47970
AT2G33710
AT1G57870
AT3G23160
AT1G16030
AT1G23670
AT3G51980
AT1G11470
AT2G46360
AT4G12070
AT4G38850
AT1G80130
AT1G68450
AT1G59670
AT3G55380
AT2G38340
AT3G10020
AT3G44110
AT3G61550
AT1G49300
AT1G54110
AT1G60660
AT4G35720
AT1G67590
AT3G21060
AT3G28070
AT3G23190
AT5G44005
AT3G18750
AT1G21460
AT5G18100
AT1G14860
AT4G09020
AT3G47380
AT4G35770
AT1G31920
AT1G07980
AT1G79220
AT3G19300
AT2G15230
AT4G28210
AT5G45830
AT4G34720
AT5G56240
AT4G24840
AT5G08620
AT3G48600
AT1G13120
AT1G51355
AT1G29380
AT3G18780
AT5G28030
AT1G55360
AT4G37490
AT2G16300
AT2G27385
AT3G59870
AT2G25880
AT5G05970
AT5G45760
AT3G09010
AT1G78340
AT4G23220
AT3G61080
AT2G17442
AT4G32470
AT3G53530
AT1G67870
AT1G65370
AT1G06170
AT5G59530
AT5G49170
AT2G03880
AT2G44710
AT5G61760
AT4G00760
AT5G26000
AT3G15430
AT5G12240
AT5G59970
AT4G22950
AT4G01060
AT5G24200
AT3G21970
AT2G23348
AT5G45670
AT4G29400
AT4G17483
AT2G30230
AT2G34640
AT5G35910
AT1G29952
AT5G01400
AT5G24290
AT5G17570
AT1G10180
AT1G10710
AT4G00730
AT1G09920
AT5G13290
AT1G22780
AT5G37540
AT3G24450
AT3G19508
AT2G30360
AT3G20380
AT1G50430
AT4G30350
AT5G23810
AT3G47060
AT1G10950
AT3G49800
AT4G38350
AT4G11380
AT2G01818
AT2G42200
AT1G58360
AT5G02110
AT5G15070
AT1G60650
AT3G12740
AT5G55070
AT3G06300
AT4G10110
AT4G18020
AT3G11720
AT4G37810
AT2G38310
AT5G55210
AT2G05910
AT4G19190
AT1G06950
AT2G02955
AT5G35730
AT4G19560
AT2G26860
AT5G60980
AT1G08750
AT2G40570
AT2G31440
AT2G27180
AT4G35660
AT4G11260
AT4G03030
AT1G74510
AT1G12610
AT5G06770
AT1G27380
AT3G55580
AT5G56360
AT1G56220
AT2G03780
AT5G58650
AT2G15400
AT5G36925
AT1G77610
AT4G12840
AT1G52200
AT2G40420
AT4G28660
AT1G08720
AT1G21790
AT4G24175
AT4G12960
AT5G03930
AT1G29290
AT3G14790
AT2G32290
AT2G10950
AT5G15950
AT3G11250
AT3G50110
AT1G07430
AT4G35090
AT4G02150
AT3G06040
AT3G28180
AT5G52650
AT4G28010
AT4G25110
AT4G21600
AT1G52680
AT1G08980
AT5G66330
AT3G23633
AT1G44960
AT4G38510
AT5G12290
AT1G76390
AT2G30810
AT1G49620
AT1G09580
AT4G25150
AT1G31870
AT5G48390
AT3G03770
AT5G15270
AT3G16250
AT1G12120
AT2G26920
AT2G47670
AT2G28840
AT1G20405
AT5G09350
AT4G22756
AT5G50012
AT3G14067
AT1G76340
AT4G11370
AT1G27630
AT4G32610
AT3G17010
AT1G30473
AT1G58225
AT4G09680
AT4G11720
AT3G42790
AT5G66270
AT5G22540
AT5G09320
AT2G19510
AT1G64510
AT1G50400
AT3G02120
AT1G65000
AT5G18430
AT1G04310
AT4G31950
AT5G51830
AT5G06460
AT5G54380
AT1G07620
AT3G15357
AT4G17720
AT2G40095
AT5G41315
AT1G53890
AT5G55100
AT3G21180
AT5G47590
AT1G51060
AT4G34220
AT3G27150
AT1G30260
AT3G20390
AT2G18050
AT5G64120
AT4G10050
AT5G47930
AT5G15570
AT5G53970
AT3G27210
AT5G39960
AT2G21850
AT3G54220
AT1G64290
AT5G13640
AT5G57370
AT3G12550
AT5G08335
AT5G01290
AT2G16380
AT3G62140
AT4G16490
AT1G55940
AT1G14340
AT5G26980
AT1G16820
AT5G36950
AT3G10290
AT1G68710
AT2G32130
AT5G42680
AT2G04550
AT2G04160
AT5G64200
AT5G05230
AT5G51300
AT4G01280
AT2G28240
AT1G21866
AT3G21190
AT5G16290
AT4G30840
AT1G01690
AT1G69320
AT2G25740
AT1G29040
AT4G02195
AT2G28360
AT2G32270
AT1G80680
AT1G01650
AT3G20440
AT4G34830
AT5G27970
AT1G33120
AT1G66390
AT2G32730
AT5G64667
AT1G54850
AT4G01370
AT3G59390
AT1G80870
AT1G27000
AT5G39220
AT3G02300
AT3G01240
AT1G73490
AT1G72580
AT3G61460
AT4G39790
AT1G67110
AT4G11920
AT1G80500
AT3G13730
AT4G21020
AT5G55565
AT1G78550
AT1G72130
AT3G26690
AT2G30770
AT1G11545
AT5G55507
AT2G42350
AT5G24780
AT4G05180
AT2G39400
AT4G04190
AT1G15670
AT3G24315
AT5G10400
AT2G41750
AT4G21090
AT1G10600
AT5G08000
AT4G24660
AT4G34570
AT2G07690
AT5G23670
AT5G03995
AT1G22990
AT5G12200
AT1G72800
AT3G46020
AT5G51940
AT1G64400
AT3G26620
AT5G54730
AT1G32920
AT1G08985
AT2G15025
AT5G63040
AT5G50010
AT1G66400
AT3G24350
AT5G50570
AT4G10450
AT4G03210
AT1G69250
AT1G01950
AT4G02380
AT1G22140
AT5G14370
AT4G32420
AT1G54090
AT5G48560
AT1G02010
AT5G64110
AT1G12390
AT3G21300
AT5G64000
AT4G21250
AT5G59845
AT1G29940
AT1G49880
AT4G00695
AT2G19860
AT4G17330
AT3G58120
AT4G11790
AT3G51370
AT4G28390
AT1G43666
AT5G64540
AT5G24360
AT5G38710
AT5G54180
AT4G25845
AT1G67730
AT5G42130
AT1G72060
AT5G17820
AT2G16940
AT1G21695
AT1G67330
AT4G18510
AT2G42760
AT1G14780
AT3G15240
AT5G54880
AT3G19130
AT3G18410
AT3G28455
AT5G45050
AT5G67440
AT5G02420
AT5G24330
AT1G43171
AT5G65700
AT1G18500
AT1G33560
AT2G16090
AT3G60810
AT1G62420
AT2G23030
AT3G08580
AT3G48320
AT2G29125
AT2G04680
AT4G08980
AT1G13560
AT3G63140
AT2G29500
AT2G38530
AT3G57290
AT4G16447
AT1G47240
AT1G67370
AT3G57220
AT4G00800
AT5G25620
AT5G14960
AT4G26540
AT5G25820
AT5G48175
AT3G07630
AT2G41210
AT4G14100
AT1G24145
AT3G10470
AT2G02450
AT3G49620
AT2G01110
AT5G12260
AT3G54390
AT1G09640
AT5G10800
AT2G18970
AT5G56570
AT5G38120
AT2G04100
AT5G18780
AT5G64060
AT4G09490
AT5G45140
AT5G04170
AT1G63250
AT5G43050
AT1G23950
AT5G28646
AT1G80900
AT1G25280
AT1G48520
AT2G43280
AT1G08280
AT1G21720
AT3G21351
AT3G52470
AT2G36640
AT5G13700
AT2G44930
AT4G11130
AT3G25070
AT3G13480
AT1G20100
AT4G28610
AT5G35520
AT4G10465
AT4G40090
AT5G05960
AT1G62970
AT3G47680
AT2G20100
AT1G26680
AT4G37430
AT5G08040
AT1G29370
AT5G40330
AT5G19473
AT2G30860
AT5G11340
AT5G17830
AT5G49210
AT5G56220
AT4G28040
AT5G06160
AT2G42110
AT2G14710
AT2G15345
AT3G09690
AT1G72240
AT5G67330
AT4G38560
AT4G01090
AT1G76710
AT4G01595
AT1G72790
AT3G49220
AT4G20940
AT2G31862
AT5G26670
AT1G02840
AT1G14660
AT5G40670
AT3G29090
AT4G32210
AT5G48100
AT2G27210
AT3G09070
AT1G79480
AT1G23360
AT5G51030
AT3G48100
AT2G38823
AT5G48530
AT1G51350
AT5G19180
AT3G28690
AT5G26360
AT2G01420
AT1G14770
AT3G62950
AT3G23880
AT4G36360
AT3G01330
AT4G10760
AT2G20880
AT1G28960
AT3G15870
AT3G25100
AT3G17570
AT5G01810
AT4G33540
AT4G14290
AT2G21860
AT5G64050
AT5G05750
AT1G06230
AT2G25210
AT4G37630
AT1G22680
AT1G80670
AT4G23010
AT2G01905
AT1G68190
AT3G03950
AT1G29460
AT1G05840
AT2G37590
AT2G19310
AT3G22750
AT4G36470
AT4G12340
AT4G35270
AT2G22780
AT2G35320
AT1G61030
AT2G34650
AT3G02160
AT2G31190
AT1G13620
AT4G24750
AT1G22930
AT5G41970
AT4G34400
AT4G00720
AT3G58790
AT1G58430
AT3G12300
AT5G11220
AT2G28630
AT2G05210
AT4G21745
AT1G74410
AT3G24360
AT2G33340
AT3G21570
AT3G20920
AT4G04720
AT3G13229
AT3G02310
AT5G48590
AT1G11655
AT3G61880
AT5G46470
AT2G32380
AT1G11200
AT5G55940
AT3G18220
AT5G18210
AT3G22660
AT1G03040
AT1G76750
AT4G38580
AT3G05350
AT4G01335
AT2G32990
AT5G02960
AT3G11290
AT4G28650
AT4G36515
AT1G71692
AT1G61110
AT1G78130
AT1G05680
AT3G45980
AT1G70600
AT3G60490
AT2G43970
AT1G75500
AT1G61980
AT1G22530
AT5G61010
AT1G27470
AT4G33840
AT2G04400
AT1G78476
AT3G61220
AT4G36540
AT3G53950
AT1G29930
AT1G78610
AT5G15802
AT5G41620
AT3G27390
AT5G25130
AT4G40045
AT5G16450
AT2G47560
AT1G17100
AT5G07530
AT1G57660
AT2G15080
AT5G22640
AT3G50260
AT4G23080
AT4G38810
AT2G40850
AT3G14900
AT3G12690
AT1G03250
AT1G02450
AT4G23790
AT2G43850
AT1G01760
AT2G41620
AT5G42200
AT4G31150
AT5G16840
AT5G51660
AT1G10657
AT3G04030
AT2G03530
AT2G16586
AT2G19610
AT2G21600
AT3G58830
AT3G50430
AT4G34419
AT4G32680
AT1G64680
AT5G58860
AT3G44590
AT5G10920
AT4G34840
AT2G31740
AT1G68580
AT2G45720
AT5G11950
AT4G18980
AT4G34150
AT4G14930
AT2G45670
AT2G43210
AT3G59400
AT5G19151
AT2G14610
AT1G63206
AT2G06200
AT1G71070
AT1G06180
AT3G45230
AT1G29195
AT4G23570
AT1G52940
AT5G56160
AT5G19960
AT1G21700
AT1G63170
AT5G57840
AT1G12250
AT5G25120
AT5G60760
AT1G02270
AT5G55240
AT3G01200
AT1G29860
AT3G57120
AT4G08530
AT3G61390
AT2G19850
AT1G50930
AT3G55270
AT2G22830
AT5G20330
AT1G48830
AT5G19320
AT2G33150
AT5G05130
AT5G05870
AT3G22500
AT4G21903
AT3G58280
AT4G14980
AT5G01075
AT5G18730
AT3G56880
AT2G03290
AT1G73590
AT3G01460
AT2G20980
AT1G72630
AT3G20790
AT2G04795
AT1G13810
AT1G32460
AT1G07400
AT5G65760
AT1G13607
AT4G26090
AT5G40300
AT3G50300
AT5G55480
AT3G14680
AT1G19800
AT3G51260
AT5G40810
AT3G63210
AT1G25540
AT1G15930
AT3G28080
AT2G28570
AT5G37630
AT5G36260
AT1G07820
AT3G04160
AT3G18740
AT4G16845
AT4G20980
AT4G35890
AT2G24020
AT1G10830
AT5G01990
AT5G48980
AT4G14040
AT5G23540
AT2G32120
AT3G54500
AT3G27570
AT1G60420
AT5G66440
AT4G25490
AT1G14642
AT1G74530
AT1G17300
AT3G08970
AT1G52600
AT2G38110
AT5G43070
AT4G38420
AT4G22666
AT4G37440
AT2G20920
AT5G41980
AT2G36490
AT4G20860
AT5G08330
AT3G14810
AT2G27740
AT1G52040
AT5G59500
AT3G05858
AT1G28210
AT3G32930
AT1G57540
AT2G32140
AT1G67260
AT1G51220
AT5G14070
AT1G03365
AT1G13300
AT4G17530
AT1G68185
AT1G75720
AT1G51520
AT3G47870
AT3G23990
AT3G13950
AT1G43800
AT1G74458
AT4G27810
AT5G52750
AT3G13180
AT3G46540
AT1G15220
AT5G62290
AT5G63670
AT5G24840
AT4G33030
AT1G31580
AT4G30440
AT3G49420
AT5G62865
AT4G39830
AT1G77450
AT1G71450
AT1G20823
AT2G41410
AT1G74950
AT5G46710
AT5G62130
AT1G05100
AT5G10190
AT4G18910
AT2G34920
AT1G25422
AT1G72340
AT5G16360
AT3G03280
AT4G10480
AT1G05055
AT2G34960
AT5G40540
AT5G01820
AT4G03140
AT5G51920
AT3G19180
AT3G50580
AT2G17130
AT3G05430
AT3G13400
AT1G55730
AT3G49690
AT3G21920
AT5G64890
AT4G14840
AT1G09500
AT5G56320
AT2G32840
AT3G57620
AT1G01120
AT4G36130
AT3G18160
AT1G55460
AT3G58990
AT3G29360
AT5G37590
AT2G46700
AT2G34357
AT1G65580
AT2G40475
AT5G35405
AT4G00900
AT1G32870
AT3G58380
AT4G10930
AT1G69540
AT5G47060
AT1G52560
AT1G49800
AT4G17880
AT3G17880
AT1G45976
AT3G09150
AT4G14170
AT5G46700
AT3G27050
AT1G43130
AT2G42700
AT4G04885
AT4G02520
AT2G22120
AT5G17150
AT5G13280
AT5G23330
AT5G16300
AT3G50700
AT2G28200
AT4G29720
AT3G49270
AT5G45330
AT1G62430
AT4G29150
AT5G16110
AT1G74710
AT3G53470
AT5G55180
AT2G37640
AT1G67170
AT4G28640
AT1G48200
AT1G71030
AT2G41260
AT1G17950
AT4G03965
AT2G47940
AT5G23690
AT1G22210
AT5G06430
AT4G35730
AT5G36810
AT5G28290
AT4G22010
AT4G36110
AT5G60950
AT2G22090
AT5G50160
AT3G01185
AT2G04560
AT2G16720
AT5G18830
AT1G26460
AT5G51120
AT1G04700
AT1G80240
AT1G53850
AT1G33940
AT4G19520
AT5G54930
AT2G41370
AT4G21190
AT5G49960
AT5G59080
AT1G48760
AT2G44520
AT3G50510
AT4G33860
AT1G05620
AT5G08535
AT1G14840
AT1G09510
AT5G17370
AT1G67320
AT1G54080
AT4G27960
AT5G09600
AT4G00560
AT2G31985
AT2G25660
AT1G64430
AT5G62340
AT1G47960
AT5G09440
AT3G05610
AT3G17390
AT3G47070
AT5G48220
AT5G17840
AT3G51820
AT1G70020
AT3G09160
AT3G02680
AT3G03190
AT3G09550
AT3G09820
AT2G01490
AT1G30440
AT5G43880
AT2G45220
AT1G44030
AT1G72220
AT2G06520
AT2G46040
AT2G34500
AT1G66140
AT3G01410
AT3G62360
```
