## Supplementary material for "A comprehensive map of preferentially located motifs reveals distinct proximal *cis*-regulatory elements in plants": AGTTAAA_containing_gene_set.txt

```
#Occurences of AGTTAAA between -81 and 3 (positions relative to the transcription start site)
#699 sequences with AGTTAAA in this interval
#3.40% of the sequences in promoter set with AGTTAAA (set with 20573 sequences)
AT3G51980
AT1G75220
AT2G26760
AT5G42700
AT3G08580
AT2G02880
AT3G25100
AT3G02170
AT4G40080
AT3G60770
AT1G33120
AT4G00520
AT3G48460
AT4G16490
AT1G18720
AT4G35890
AT4G32380
AT2G31740
AT3G60810
AT5G36950
AT5G05960
AT2G43710
AT1G51720
AT5G45670
AT1G24340
AT1G01120
AT4G16570
AT4G00695
AT1G24267
AT1G25540
AT3G26680
AT2G23540
AT5G13360
AT1G53720
AT2G03821
AT2G07690
AT2G28360
AT1G54040
AT3G28690
AT1G53890
AT4G25845
AT5G25820
AT5G16790
AT1G76510
AT1G01760
AT2G17240
AT3G16280
AT1G27090
AT3G01620
AT5G11700
AT1G02930
AT1G10360
AT2G43970
AT2G44100
AT1G80840
AT5G20840
AT3G01100
AT2G02990
AT2G41650
AT1G01950
AT2G33470
AT1G75020
AT3G50580
AT4G05210
AT3G11520
AT4G17530
AT1G74560
AT1G04200
AT5G22880
AT3G46540
AT1G79590
AT1G06180
AT2G21600
AT1G13610
AT1G05100
AT2G22630
AT5G16350
AT1G09510
AT2G25660
AT2G24550
AT3G03280
AT5G40300
AT4G35730
AT3G51700
AT3G50930
AT4G00310
AT2G33830
AT4G33860
AT4G33540
AT2G01170
AT1G25280
AT3G59420
AT4G05180
AT5G54980
AT1G19800
AT1G21720
AT2G40430
AT4G01660
AT2G04550
AT5G43380
AT4G32470
AT4G26780
AT3G13275
AT3G11250
AT3G25640
AT4G34419
AT1G73350
AT2G03530
AT1G29030
AT1G05680
AT2G38290
AT1G32470
AT5G46510
AT2G47410
AT1G15930
AT2G45760
AT1G70550
AT3G53950
AT1G68710
AT4G30845
AT1G19430
AT1G66750
AT1G71990
AT3G55490
AT1G52890
AT1G60420
AT4G04460
AT1G20100
AT5G16000
AT1G31920
AT3G28030
AT2G22250
AT4G19560
AT2G47240
AT2G44560
AT1G65410
AT2G20100
AT1G16610
AT3G10120
AT4G36040
AT5G08330
AT4G31570
AT3G16500
AT5G55507
AT5G35330
AT1G02450
AT3G57220
AT1G73340
AT4G05020
AT1G50430
AT2G28580
AT3G17010
AT2G16090
AT3G03190
AT1G57660
AT1G60010
AT1G59865
AT2G32290
AT4G36640
AT1G49570
AT3G17090
AT5G39220
AT5G04660
AT2G38830
AT3G23620
AT2G34940
AT1G51850
AT4G16380
AT1G70340
AT2G22770
AT2G02950
AT1G75110
AT1G20020
AT3G56880
AT2G47960
AT1G69250
AT5G15840
AT5G24750
AT5G64770
AT5G28500
AT2G41210
AT4G38560
AT3G06650
AT2G25460
AT5G01075
AT4G10930
AT3G58280
AT1G65580
AT1G14650
AT4G34400
AT5G39250
AT4G01090
AT3G12740
AT1G02270
AT1G05900
AT5G37340
AT4G39260
AT5G02160
AT5G56580
AT4G18930
AT3G24120
AT5G46295
AT5G48175
AT3G05190
AT5G54510
AT3G13400
AT2G04190
AT5G55240
AT3G20360
AT2G22990
AT4G08810
AT1G27370
AT4G36540
AT2G16430
AT1G74710
AT3G27280
AT4G39380
AT5G46430
AT1G67210
AT5G18430
AT2G29500
AT3G03630
AT5G02680
AT5G46470
AT5G47000
AT2G21860
AT3G50260
AT4G28040
AT3G63260
AT1G12230
AT2G35710
AT2G41200
AT3G09160
AT4G24090
AT3G19180
AT1G11475
AT1G76590
AT4G11720
AT3G49220
AT5G55940
AT5G37540
AT3G09690
AT1G50690
AT2G47940
AT1G02750
AT5G11000
AT5G39960
AT1G79220
AT3G17970
AT4G35090
AT1G80310
AT2G33500
AT4G17616
AT3G01185
AT1G01580
AT2G06200
AT1G55210
AT4G23570
AT5G23250
AT4G12450
AT5G58540
AT4G09840
AT5G22350
AT3G49100
AT3G15370
AT2G27500
AT1G65930
AT2G30860
AT5G47880
AT3G15920
AT2G42110
AT3G12030
AT1G02500
AT3G17390
AT4G20830
AT2G20880
AT3G07880
AT5G39560
AT1G22530
AT1G05055
AT5G16380
AT1G67730
AT4G34720
AT1G80670
AT2G22520
AT4G20860
AT5G20080
AT1G11655
AT4G28390
AT4G18150
AT1G08985
AT4G03965
AT4G34412
AT1G61110
AT1G68190
AT5G05160
AT1G29370
AT2G46400
AT1G66400
AT2G41370
AT2G21185
AT2G42660
AT2G32120
AT2G35100
AT5G17830
AT1G09920
AT4G12960
AT4G24570
AT2G35020
AT3G57150
AT1G53870
AT5G55600
AT3G15357
AT4G19440
AT4G36490
AT5G56360
AT1G14430
AT5G37630
AT1G24540
AT2G38280
AT4G32720
AT1G68585
AT1G21880
AT1G31580
AT2G45220
AT5G50150
AT3G21920
AT3G53860
AT1G72060
AT1G49520
AT5G04895
AT2G41610
AT3G27560
AT1G30750
AT2G03550
AT3G17570
AT1G63206
AT2G33710
AT2G36970
AT1G62420
AT5G07530
AT5G59080
AT1G75260
AT1G77450
AT1G50560
AT1G75500
AT5G54610
AT3G49030
AT2G04795
AT3G57540
AT4G26090
AT4G27350
AT3G27650
AT2G04560
AT3G54220
AT4G09020
AT1G70895
AT5G16300
AT1G32740
AT1G55460
AT1G12250
AT1G31020
AT4G17340
AT3G01410
AT5G56240
AT3G45780
AT1G27470
AT1G17380
AT5G28650
AT5G03830
AT4G02770
AT2G22780
AT3G09405
AT1G64700
AT4G24750
AT3G25580
AT1G03040
AT5G64110
AT5G58410
AT3G47190
AT5G15020
AT2G15830
AT5G04170
AT1G21695
AT1G34360
AT1G13680
AT3G58830
AT1G65310
AT4G37630
AT5G11420
AT3G08590
AT3G18780
AT1G29460
AT1G49900
AT1G21450
AT5G13290
AT3G58120
AT5G10150
AT1G70690
AT3G14840
AT2G28060
AT1G30410
AT1G08720
AT3G49430
AT4G21745
AT1G74530
AT4G31230
AT5G37780
AT5G19740
AT1G27000
AT5G15070
AT1G02510
AT1G14770
AT1G67870
AT1G77930
AT5G61010
AT4G35770
AT2G27385
AT4G38850
AT5G41315
AT5G35730
AT4G17880
AT5G24340
AT4G37440
AT3G47870
AT3G04480
AT4G21810
AT3G01190
AT4G35720
AT5G35550
AT3G42790
AT1G15340
AT5G17840
AT4G39480
AT5G06300
AT2G16586
AT5G17150
AT1G67810
AT4G36470
AT2G33340
AT2G45540
AT4G19190
AT4G14713
AT3G07610
AT3G47680
AT1G64510
AT5G24930
AT4G26990
AT2G43150
AT5G58270
AT2G31190
AT5G60120
AT4G13020
AT4G16580
AT1G03030
AT5G59530
AT1G13480
AT1G48230
AT3G02800
AT1G12930
AT2G28870
AT1G77710
AT1G24145
AT1G50940
AT2G47560
AT5G62520
AT1G31940
AT3G56080
AT2G47540
AT1G09520
AT3G22410
AT5G36810
AT2G02450
AT4G27120
AT1G15590
AT2G15025
AT1G80130
AT1G72310
AT2G31945
AT5G03995
AT1G14860
AT5G50160
AT1G18500
AT3G53470
AT4G05420
AT1G66000
AT1G16820
AT1G52330
AT5G45760
AT3G15060
AT1G76710
AT1G45180
AT1G12120
AT5G43430
AT4G01060
AT3G52280
AT4G18650
AT2G21850
AT1G58225
AT1G78780
AT4G19040
AT2G43290
AT5G35460
AT2G34480
AT4G18100
AT1G49260
AT1G49430
AT4G11260
AT5G37130
AT1G07400
AT5G19473
AT5G56570
AT1G45230
AT5G53970
AT1G21460
AT3G17380
AT3G57760
AT1G80640
AT1G69390
AT4G21150
AT1G72600
AT1G72130
AT1G15330
AT5G05750
AT3G04820
AT1G52360
AT2G17130
AT5G53730
AT4G34840
AT1G34047
AT3G01460
AT1G67140
AT1G54210
AT3G14067
AT1G49890
AT5G54830
AT1G69620
AT5G01990
AT1G66390
AT4G22950
AT1G59860
AT3G17020
AT3G45980
AT1G21866
AT3G10290
AT1G24625
AT3G47490
AT1G44030
AT1G77980
AT4G40090
AT1G48040
AT2G48121
AT5G18730
AT1G54080
AT5G42680
AT5G47030
AT3G23630
AT2G44525
AT1G60230
AT1G62430
AT3G26240
AT1G76390
AT5G26000
AT1G17300
AT4G14540
AT4G14100
AT1G51520
AT1G61667
AT2G42350
AT4G23890
AT5G36925
AT3G54390
AT4G22010
AT3G52080
AT4G39730
AT1G13380
AT1G05840
AT4G35880
AT4G30840
AT3G17700
AT1G74670
AT5G54800
AT5G67330
AT3G24070
AT2G18340
AT1G21700
AT4G23080
AT1G57980
AT4G22570
AT4G36360
AT4G11380
AT5G24290
AT3G57410
AT1G07820
AT3G12020
AT1G06230
AT1G74040
AT1G66270
AT2G43280
AT1G12610
AT4G29520
AT2G01490
AT3G23790
AT3G27390
AT5G09440
AT3G45300
AT2G17120
AT5G58860
AT1G51060
AT1G20823
AT5G48590
AT3G53730
AT4G25490
AT4G11790
AT4G35740
AT4G11800
AT3G57390
AT1G25422
AT2G22480
AT5G64050
AT5G22850
AT4G33840
AT2G09970
AT3G13080
AT5G62340
AT1G58360
AT5G15510
AT4G02540
AT4G27130
AT3G52470
AT5G55070
AT5G16590
AT2G45070
AT1G67330
AT1G31870
AT1G78610
AT3G14150
AT1G26890
AT5G24410
AT5G45050
AT5G60980
AT4G22666
AT3G48000
AT3G12300
AT1G20030
AT3G29090
AT2G27160
AT1G20880
AT5G47060
AT5G43970
AT3G60370
AT1G30540
AT5G23940
AT1G35710
AT3G16650
AT5G24330
AT1G03150
AT2G01300
AT3G55380
AT4G04190
AT4G17483
AT5G58180
AT1G10540
AT4G02100
AT5G24390
AT3G15690
AT5G02110
AT2G30500
AT3G48900
AT2G21940
AT5G52750
AT1G76750
AT4G05050
AT5G41720
AT1G06160
AT1G31350
AT2G29380
AT4G00730
AT5G59700
AT1G03110
AT5G42200
AT5G48100
AT5G53500
AT5G14410
AT1G09625
AT5G05130
AT4G32900
AT3G26620
AT2G22120
AT3G55710
AT1G14642
AT2G30360
AT4G35490
AT1G67170
AT1G08060
AT1G52200
AT3G61460
AT2G02630
AT1G71692
```
