## Supplementary material for "A comprehensive map of preferentially located motifs reveals distinct proximal *cis*-regulatory elements in plants": AGTTAAT_containing_gene_set.txt

```
#Occurences of AGTTAAT between -100 and 27 (positions relative to the transcription start site)
#749 sequences with AGTTAAT in this interval
#3.64% of the sequences in promoter set with AGTTAAT (set with 20573 sequences)
AT1G27970
AT5G06430
AT3G18060
AT5G47310
AT2G40780
AT2G40330
AT3G22231
AT5G19260
AT1G29951
AT5G12320
AT3G27050
AT4G17090
AT1G05340
AT4G18140
AT1G14130
AT3G11030
AT2G05210
AT1G65620
AT5G45690
AT5G51120
AT5G08040
AT2G36480
AT4G32630
AT1G74690
AT4G02360
AT3G07630
AT3G51580
AT5G43070
AT1G30040
AT4G32610
AT3G09010
AT4G16447
AT1G50600
AT2G04780
AT5G06160
AT3G59680
AT4G38660
AT3G28007
AT5G25880
AT5G52140
AT2G02450
AT1G02010
AT5G43560
AT5G45830
AT3G02480
AT2G38860
AT3G14620
AT3G18750
AT4G01400
AT5G53110
AT4G30450
AT1G73120
AT1G49840
AT5G63890
AT5G41620
AT3G27150
AT2G44380
AT2G45720
AT3G24360
AT2G35635
AT5G28750
AT4G20980
AT5G52760
AT5G52650
AT5G28740
AT3G46960
AT1G74410
AT4G23790
AT3G51260
AT1G50920
AT1G16570
AT1G16690
AT3G52960
AT3G59400
AT4G08530
AT5G04900
AT3G09150
AT3G47690
AT3G01770
AT1G72810
AT5G60760
AT2G02130
AT5G16230
AT5G64120
AT4G17330
AT2G01818
AT2G44640
AT2G36250
AT1G43630
AT1G58070
AT5G28030
AT5G50030
AT2G48150
AT1G17950
AT3G53232
AT3G51500
AT2G47130
AT1G17450
AT1G72800
AT5G56880
AT5G49210
AT4G38420
AT5G06150
AT1G22780
AT1G29510
AT3G54220
AT1G17350
AT5G59600
AT1G63640
AT2G34650
AT3G47180
AT1G69390
AT2G38650
AT3G16250
AT2G39290
AT4G29030
AT5G24840
AT2G36830
AT1G65290
AT2G38110
AT5G43310
AT2G38530
AT3G19470
AT5G21120
AT4G09680
AT5G55100
AT5G48660
AT2G07750
AT5G65340
AT4G15390
AT1G34150
AT2G16720
AT4G00800
AT3G58790
AT1G69450
AT4G09490
AT4G37290
AT1G06950
AT5G18490
AT3G19030
AT3G10195
AT4G17420
AT3G13480
AT1G58410
AT2G03780
AT5G59570
AT2G28570
AT1G03950
AT2G17972
AT2G36620
AT1G21600
AT1G04310
AT3G60720
AT2G41790
AT5G10920
AT5G41080
AT1G55940
AT2G37590
AT1G67590
AT2G24300
AT1G80790
AT2G40910
AT5G62050
AT5G14960
AT5G58900
AT5G22360
AT1G34120
AT4G26740
AT5G58450
AT5G42440
AT5G50840
AT4G29400
AT5G08335
AT5G38780
AT3G61880
AT4G24660
AT5G14370
AT1G16810
AT4G21903
AT1G05950
AT1G31860
AT2G02570
AT4G29410
AT3G10470
AT5G01170
AT1G65000
AT3G25820
AT3G57430
AT3G44590
AT1G78550
AT4G27350
AT1G22930
AT5G64540
AT1G72790
AT3G17250
AT2G40790
AT4G22890
AT2G06850
AT3G18410
AT5G16490
AT3G04300
AT2G02955
AT2G21050
AT3G62360
AT1G13700
AT1G23950
AT3G19130
AT2G41370
AT3G50350
AT2G25625
AT1G43640
AT5G14380
AT4G03090
AT3G18350
AT1G72630
AT5G10950
AT5G60730
AT3G51370
AT4G02780
AT5G23390
AT1G30440
AT5G57815
AT2G38310
AT1G08980
AT5G59970
AT2G36640
AT3G01990
AT1G61770
AT3G61390
AT4G31950
AT1G80680
AT1G16020
AT1G78030
AT1G30840
AT3G09070
AT2G19430
AT5G18090
AT5G02420
AT2G39851
AT3G18420
AT4G23496
AT5G62865
AT2G25510
AT2G27210
AT1G21790
AT2G04400
AT1G70700
AT4G28170
AT4G30440
AT2G30060
AT3G27670
AT1G43666
AT3G60490
AT2G46550
AT5G24360
AT1G29950
AT5G62720
AT2G27190
AT1G18660
AT2G43210
AT1G02840
AT5G01560
AT2G19470
AT1G09500
AT1G54090
AT5G03930
AT3G48630
AT3G47700
AT1G09580
AT3G61080
AT5G50260
AT3G51600
AT3G59390
AT1G68350
AT4G13263
AT5G39900
AT1G13810
AT2G41750
AT4G30410
AT5G53200
AT2G05990
AT1G23850
AT3G62570
AT4G36240
AT1G52560
AT3G28420
AT4G10120
AT5G24200
AT1G11210
AT3G61550
AT5G51940
AT1G64700
AT5G60640
AT4G34630
AT5G17570
AT2G05920
AT5G26740
AT1G11800
AT4G14040
AT1G29952
AT1G64290
AT1G52140
AT1G32640
AT1G21730
AT5G26980
AT4G28210
AT1G03600
AT5G62130
AT2G41440
AT2G33150
AT1G59670
AT3G47070
AT3G10915
AT4G32890
AT5G42870
AT2G04160
AT2G24780
AT1G14700
AT1G09640
AT2G33490
AT4G21480
AT5G58000
AT5G49520
AT5G02190
AT2G27920
AT2G03880
AT5G49170
AT5G42710
AT3G18160
AT3G24150
AT3G03760
AT2G43080
AT3G16530
AT4G09080
AT4G25230
AT3G23190
AT5G67360
AT5G22580
AT3G21351
AT4G35070
AT3G24350
AT1G13607
AT5G41590
AT2G30540
AT4G38810
AT2G46270
AT5G62240
AT1G67860
AT3G05430
AT1G22710
AT1G63830
AT1G73490
AT1G63206
AT5G11440
AT4G37820
AT3G29360
AT5G44190
AT1G48430
AT1G73000
AT2G40890
AT5G62230
AT5G15810
AT3G09820
AT1G66140
AT3G50110
AT5G05870
AT3G13950
AT5G59500
AT5G49960
AT5G48560
AT2G31862
AT3G49950
AT2G30810
AT3G04000
AT4G36040
AT1G53850
AT4G33840
AT1G80340
AT3G45230
AT3G55640
AT1G23180
AT4G03030
AT2G45190
AT5G67550
AT1G73370
AT5G42600
AT5G53140
AT5G13300
AT1G52600
AT1G58180
AT3G02120
AT3G56860
AT1G57870
AT3G26940
AT3G47060
AT5G26670
AT5G60410
AT1G07940
AT2G41340
AT4G25110
AT1G29930
AT3G25250
AT1G73180
AT3G57520
AT1G13300
AT5G23940
AT1G50400
AT1G12340
AT3G21570
AT1G66050
AT3G01200
AT3G20390
AT5G35405
AT3G13730
AT1G67110
AT1G24062
AT1G80500
AT1G10180
AT5G37340
AT5G42900
AT1G29380
AT1G33560
AT1G29290
AT1G01690
AT4G35660
AT4G08550
AT1G22140
AT1G61300
AT5G01920
AT3G63450
AT4G08310
AT3G25160
AT5G40720
AT3G49420
AT5G44450
AT5G46080
AT1G24625
AT4G09020
AT2G36724
AT1G03250
AT2G15240
AT3G21740
AT3G28080
AT4G35780
AT1G65280
AT3G53870
AT2G15080
AT5G35520
AT2G46510
AT5G66330
AT1G16030
AT3G48425
AT3G09032
AT5G67500
AT3G12280
AT1G19900
AT4G28640
AT1G59520
AT1G42550
AT2G21410
AT5G41970
AT2G28360
AT1G51913
AT1G29940
AT1G78340
AT2G27180
AT1G71030
AT3G23710
AT5G47230
AT1G29860
AT2G15230
AT4G21020
AT4G18910
AT3G55270
AT1G32870
AT4G33150
AT3G55700
AT3G20380
AT3G14810
AT3G04590
AT1G07180
AT1G68620
AT5G55210
AT3G11420
AT3G28140
AT1G24600
AT2G46040
AT1G43130
AT2G40570
AT3G03770
AT2G05230
AT4G32240
AT3G58750
AT2G16940
AT4G01280
AT5G48220
AT2G02710
AT5G60390
AT3G24315
AT2G15400
AT5G16200
AT4G12340
AT3G09550
AT5G66030
AT3G52610
AT4G10465
AT5G66850
AT3G49307
AT5G51660
AT1G49300
AT5G57370
AT5G09350
AT4G16340
AT3G10260
AT2G44590
AT5G28290
AT2G30210
AT2G19850
AT4G27960
AT4G26160
AT5G67490
AT3G02110
AT4G34220
AT5G58730
AT2G41342
AT1G30970
AT4G01330
AT5G64890
AT1G61030
AT1G30260
AT3G29390
AT5G40670
AT1G63250
AT1G29890
AT4G14630
AT5G66320
AT4G24240
AT1G55360
AT1G11545
AT2G29480
AT1G13180
AT2G43670
AT2G19310
AT1G71480
AT4G27460
AT2G42760
AT5G24313
AT5G35525
AT4G30890
AT2G30530
AT2G23420
AT1G46264
AT1G14780
AT1G28420
AT4G02150
AT1G14300
AT4G17240
AT5G23810
AT4G34260
AT2G19510
AT1G48200
AT5G56320
AT1G16825
AT2G45570
AT5G03510
AT3G23370
AT2G02960
AT3G19870
AT1G20405
AT3G21970
AT3G47460
AT5G18550
AT3G16340
AT2G39380
AT1G74120
AT3G58990
AT3G27820
AT3G48060
AT5G22640
AT1G51355
AT3G15430
AT2G38920
AT3G58380
AT5G20270
AT3G23030
AT3G47380
AT5G03610
AT4G38620
AT3G07830
AT3G52400
AT5G16390
AT1G29900
AT3G18740
AT4G22120
AT1G03687
AT1G07620
AT5G42130
AT5G01290
AT2G48130
AT1G14770
AT5G55480
AT1G02020
AT2G42080
AT3G05810
AT3G25190
AT1G75080
AT1G14840
AT1G10830
AT1G22210
AT1G03550
AT1G69295
AT1G77570
AT1G04280
AT1G11330
AT1G79390
AT5G51920
AT1G69840
AT2G28630
AT1G70020
AT3G49640
AT1G51230
AT2G44500
AT5G43570
AT5G18830
AT1G08280
AT1G23670
AT2G37750
AT5G33210
AT1G03365
AT3G26740
AT5G58650
AT2G20595
AT4G39880
AT1G51350
AT1G02450
AT2G20920
AT5G59440
AT4G32730
AT3G56240
AT3G21060
AT3G49270
AT1G78970
AT2G25420
AT3G48100
AT2G26840
AT1G12220
AT2G32270
AT5G13640
AT3G06120
AT4G25940
AT5G47540
AT1G07430
AT5G61550
AT1G24095
AT3G50150
AT5G66270
AT1G71695
AT2G41620
AT2G36240
AT4G34560
AT5G60950
AT1G14430
AT3G49690
AT2G32765
AT1G45180
AT3G26690
AT5G60190
AT3G05858
AT1G70710
AT1G29910
AT2G31440
AT4G03205
AT5G61330
AT2G38060
AT5G14360
AT1G23360
AT5G10400
AT1G32550
AT1G13620
AT1G75720
AT3G56070
AT5G08535
AT2G38823
AT4G11920
AT5G16280
AT1G78476
AT3G25050
AT1G23380
AT4G31720
AT5G48390
AT2G41410
AT5G64310
AT5G10190
AT1G51220
AT5G41600
AT4G21470
AT1G27630
AT1G02630
AT5G23670
AT2G47040
AT5G26110
AT3G19300
AT1G11200
AT2G14610
AT3G13160
AT4G04570
AT1G67750
AT5G51030
AT5G38710
AT1G69930
AT3G50700
AT2G06520
AT1G03380
AT1G74458
AT2G13290
AT2G16405
AT5G22480
AT3G49140
AT1G64583
AT3G02000
AT1G07476
AT4G35335
AT1G72580
AT1G07980
AT3G02340
AT3G54500
AT1G12390
AT5G41770
AT1G31140
AT3G15240
AT3G42150
AT2G28580
AT4G01335
AT4G06676
AT4G28650
AT4G10050
AT2G26860
AT3G14680
AT3G12270
AT3G61910
AT5G05310
AT5G27670
AT4G38000
AT1G35230
AT3G47960
AT3G05610
AT4G13430
AT5G08550
AT2G31060
```
