## Supplementary material for "A comprehensive map of preferentially located motifs reveals distinct proximal *cis*-regulatory elements in plants": AGTTACAT_containing_gene_set.txt

```
#Occurences of AGTTACAT between 22 and 59 (positions relative to the transcription start site)
#129 sequences with AGTTACAT in this interval
#0.63% of the sequences in promoter set with AGTTACAT (set with 20573 sequences)
AT1G30440
AT1G79850
AT4G31490
AT3G01513
AT1G51680
AT2G34840
AT1G03880
AT1G68600
AT2G14620
AT4G29220
AT4G10110
AT5G47950
AT2G25840
AT3G17650
AT1G12640
AT4G30050
AT1G18000
AT4G14880
AT3G57785
AT4G03560
AT4G22710
AT1G06670
AT1G34360
AT5G39880
AT1G77060
AT3G47430
AT2G34080
AT3G01240
AT2G04940
AT2G28080
AT3G59900
AT1G48598
AT4G37940
AT4G18910
AT4G18830
AT1G20430
AT5G47860
AT3G49310
AT3G26550
AT5G55700
AT2G46590
AT2G47240
AT1G10670
AT1G67148
AT1G44830
AT1G18010
AT2G03270
AT5G17170
AT1G34030
AT1G19220
AT5G63560
AT5G41570
AT4G08290
AT5G47650
AT1G63290
AT1G63110
AT2G27720
AT3G48100
AT5G06070
AT5G57567
AT5G36260
AT4G38780
AT4G16140
AT4G26910
AT4G15340
AT4G27415
AT3G62980
AT4G32175
AT5G04510
AT4G22240
AT5G11970
AT5G65760
AT2G21655
AT1G30160
AT5G01445
AT1G04860
AT2G23640
AT5G61840
AT5G62390
AT3G23340
AT5G22875
AT4G38910
AT4G21670
AT4G33160
AT1G48600
AT3G48780
AT2G44540
AT1G08600
AT2G03460
AT4G22790
AT3G49320
AT5G63250
AT5G47640
AT4G12960
AT1G13670
AT5G55710
AT5G10470
AT1G54115
AT4G34920
AT1G69310
AT4G13010
AT3G62710
AT1G50290
AT4G28520
AT3G58350
AT2G14610
AT5G49980
AT3G11050
AT4G38600
AT3G50430
AT3G12145
AT3G50440
AT1G04730
AT3G52420
AT1G34020
AT5G54430
AT5G23520
AT5G08290
AT2G27180
AT3G02670
AT3G54960
AT1G31790
AT3G04370
AT4G33490
AT1G18990
AT1G09230
AT1G15800
AT2G15440
AT1G33030
```
