## Supplementary material for "A comprehensive map of preferentially located motifs reveals distinct proximal *cis*-regulatory elements in plants": AGTTAGA_containing_gene_set.txt

```
#Occurences of AGTTAGA between -142 and -41 (positions relative to the transcription start site)
#370 sequences with AGTTAGA in this interval
#1.80% of the sequences in promoter set with AGTTAGA (set with 20573 sequences)
AT3G12960
AT3G03980
AT5G42710
AT5G66280
AT5G23590
AT1G34160
AT4G35970
AT2G44810
AT5G26050
AT2G01800
AT2G22000
AT1G57765
AT1G09500
AT1G69870
AT3G15260
AT3G47030
AT1G50940
AT1G52440
AT3G24860
AT3G48490
AT3G27960
AT4G30350
AT3G48780
AT5G65200
AT2G17442
AT2G41460
AT5G42250
AT5G08230
AT2G04795
AT5G07300
AT5G19120
AT5G64150
AT1G80570
AT3G54050
AT1G73350
AT3G56480
AT4G19680
AT1G23980
AT3G18800
AT5G01820
AT3G11770
AT3G11500
AT5G20940
AT1G01370
AT1G22015
AT5G56660
AT1G31420
AT3G61160
AT1G17210
AT1G70680
AT2G18860
AT2G39560
AT5G16640
AT1G36160
AT1G16960
AT1G72600
AT3G60450
AT1G17430
AT5G16650
AT1G69485
AT2G40020
AT3G51080
AT2G20050
AT1G16880
AT4G15802
AT1G32310
AT2G30350
AT5G21150
AT5G19910
AT3G55677
AT2G21380
AT4G08867
AT5G18860
AT1G06690
AT1G26762
AT5G42660
AT4G29570
AT2G15345
AT1G77850
AT4G15290
AT4G33860
AT5G56120
AT3G44100
AT1G78620
AT5G54070
AT5G05690
AT2G33735
AT1G80460
AT2G40130
AT1G77800
AT2G25170
AT5G18720
AT3G10050
AT3G44940
AT2G40095
AT5G55790
AT1G64583
AT1G02790
AT5G03610
AT5G11530
AT4G12120
AT5G46550
AT3G11830
AT1G69210
AT5G45630
AT1G27340
AT4G29380
AT1G21090
AT3G04860
AT2G35215
AT2G32100
AT1G49400
AT1G79000
AT4G14713
AT2G29910
AT3G08600
AT3G52240
AT5G24920
AT1G62770
AT4G24960
AT5G55270
AT5G49730
AT1G72610
AT1G53160
AT1G14350
AT4G25600
AT5G66240
AT2G46880
AT1G06680
AT4G29660
AT1G21900
AT1G19140
AT5G55720
AT3G21560
AT1G30300
AT2G28480
AT1G11760
AT3G23160
AT4G20000
AT5G15400
AT4G17440
AT3G47380
AT1G29179
AT4G38130
AT2G32890
AT1G31300
AT1G18485
AT5G60880
AT1G26220
AT2G47750
AT1G33970
AT1G21970
AT5G20290
AT5G26010
AT4G36630
AT3G47675
AT5G42330
AT3G61920
AT5G40740
AT4G12420
AT5G15430
AT5G47630
AT4G25540
AT3G19640
AT3G63470
AT5G38060
AT3G08970
AT1G52300
AT3G61740
AT4G23450
AT4G23840
AT1G05590
AT1G48110
AT1G16670
AT3G60160
AT3G19370
AT5G10840
AT3G07310
AT5G02470
AT5G42785
AT2G27160
AT2G42220
AT1G20816
AT4G05000
AT1G76370
AT2G07340
AT2G21390
AT1G57720
AT5G23570
AT4G16710
AT2G20150
AT2G29300
AT3G17570
AT5G27920
AT5G46060
AT3G58270
AT5G24630
AT5G09978
AT5G13080
AT4G36980
AT5G51850
AT4G01990
AT1G16680
AT1G08390
AT2G25735
AT3G58730
AT3G04580
AT1G05170
AT1G29880
AT2G28200
AT1G44835
AT5G20230
AT5G45070
AT3G09410
AT5G03170
AT3G04260
AT2G21440
AT1G50360
AT5G35570
AT4G16750
AT5G41040
AT4G12830
AT5G54860
AT2G27285
AT3G01910
AT2G03750
AT3G15340
AT1G16640
AT4G12840
AT4G34135
AT1G75870
AT4G21600
AT2G31710
AT5G66920
AT2G16050
AT3G17670
AT4G32295
AT4G01595
AT5G11730
AT2G38660
AT3G12270
AT5G07572
AT4G03635
AT4G15000
AT1G17360
AT3G21510
AT2G20680
AT4G15215
AT3G27050
AT4G01870
AT4G37850
AT5G46640
AT3G63490
AT3G11325
AT5G11630
AT3G49470
AT2G35500
AT4G25470
AT1G51760
AT3G26680
AT3G25480
AT5G59030
AT3G51010
AT2G35330
AT1G03680
AT1G64860
AT3G05940
AT2G28470
AT4G36840
AT5G53420
AT1G66390
AT1G17285
AT1G30070
AT1G65120
AT1G18560
AT4G27530
AT5G58750
AT1G34020
AT2G34970
AT5G59800
AT2G44630
AT2G15320
AT5G08430
AT5G43745
AT5G64040
AT4G37710
AT2G04495
AT4G31720
AT3G05430
AT4G37590
AT1G04610
AT3G49110
AT5G58000
AT4G21550
AT1G75940
AT3G23930
AT1G62660
AT1G66000
AT3G18740
AT5G44750
AT4G11521
AT4G15630
AT5G56750
AT2G04500
AT5G47700
AT3G51970
AT5G62360
AT3G63130
AT5G64570
AT4G34900
AT5G22280
AT5G15390
AT1G19480
AT1G23090
AT5G41600
AT2G17520
AT5G14450
AT1G32170
AT4G38730
AT1G07250
AT4G39800
AT4G09720
AT2G05380
AT3G28710
AT1G69560
AT2G05920
AT3G06140
AT3G06250
AT3G04030
AT2G47040
AT2G18260
AT5G58870
AT5G04260
AT1G71940
AT2G45140
AT2G41905
AT4G37300
AT5G55640
AT2G37200
AT4G19840
AT4G10180
AT5G13170
AT4G39470
AT1G15960
AT1G15730
AT3G22690
AT2G16850
AT4G34450
AT1G15720
AT5G51840
AT1G28370
AT4G26140
AT5G23130
AT1G74850
AT1G74260
AT1G30520
AT1G08110
AT4G34220
AT1G53850
AT2G31985
AT2G16090
AT5G54500
AT5G20910
AT4G29810
AT5G25160
AT4G15640
AT1G01340
AT3G22600
AT4G15670
AT4G02790
```
