## Supplementary material for "A comprehensive map of preferentially located motifs reveals distinct proximal *cis*-regulatory elements in plants": AGTTATAT_containing_gene_set.txt

```
#Occurences of AGTTATAT between -1 and 33 (positions relative to the transcription start site)
#114 sequences with AGTTATAT in this interval
#0.55% of the sequences in promoter set with AGTTATAT (set with 20573 sequences)
AT4G14410
AT5G59610
AT4G30980
AT3G03840
AT2G20020
AT5G53700
AT3G46130
AT1G56600
AT1G73060
AT5G08260
AT5G41120
AT5G61020
AT3G15970
AT1G29720
AT2G01270
AT2G42885
AT2G26550
AT5G36180
AT3G24510
AT2G15560
AT3G59830
AT5G39530
AT4G14440
AT5G53660
AT3G12210
AT3G62790
AT2G02090
AT5G67290
AT5G02190
AT3G04400
AT1G14450
AT5G55930
AT5G55200
AT5G38120
AT2G13560
AT2G33380
AT4G36740
AT2G23120
AT5G03795
AT3G19960
AT5G04190
AT3G47470
AT4G21430
AT1G78290
AT2G38800
AT1G73670
AT5G19080
AT3G54910
AT5G12980
AT2G32920
AT1G23170
AT5G37540
AT3G54970
AT2G33830
AT1G18335
AT1G63150
AT5G10625
AT1G14910
AT5G59100
AT1G54120
AT1G17090
AT5G39980
AT5G22940
AT2G26510
AT2G37270
AT5G40610
AT5G38300
AT2G29120
AT3G06710
AT1G64490
AT4G09560
AT3G55610
AT3G53890
AT2G29600
AT2G41850
AT3G50690
AT2G03120
AT5G60630
AT5G65650
AT1G51400
AT1G17380
AT5G50700
AT3G54760
AT5G44260
AT5G63300
AT2G45910
AT5G47770
AT5G58920
AT3G54380
AT3G44730
AT2G41330
AT4G18425
AT2G21320
AT3G50430
AT4G01690
AT4G24270
AT1G24145
AT1G19100
AT3G47440
AT3G11640
AT3G17210
AT4G29170
AT1G03820
AT4G11880
AT5G47500
AT5G32619
AT3G04370
AT1G03600
AT5G11330
AT5G19950
AT1G53050
AT3G16090
AT3G21870
AT5G37130
```
