## Supplementary material for "A comprehensive map of preferentially located motifs reveals distinct proximal *cis*-regulatory elements in plants": AGTTATT_containing_gene_set.txt

```
#Occurences of AGTTATT between -73 and 10 (positions relative to the transcription start site)
#548 sequences with AGTTATT in this interval
#2.66% of the sequences in promoter set with AGTTATT (set with 20573 sequences)
AT2G21070
AT2G07806
AT3G14990
AT3G01750
AT2G17360
AT4G22400
AT1G34570
AT3G24070
AT2G41290
AT2G25160
AT1G33060
AT1G66190
AT5G38700
AT4G30160
AT1G52030
AT2G14095
AT4G19045
AT2G27660
AT4G27110
AT5G56010
AT1G60987
AT3G44260
AT1G32450
AT1G07630
AT2G31060
AT2G22540
AT5G04320
AT1G76010
AT3G03320
AT5G20540
AT2G02810
AT5G39160
AT4G28680
AT1G18160
AT1G11580
AT2G25800
AT5G63040
AT1G31930
AT1G14480
AT2G23410
AT2G29620
AT5G57010
AT4G27920
AT1G62050
AT4G12825
AT2G37000
AT4G15480
AT5G54095
AT1G17480
AT5G04310
AT1G06700
AT1G50920
AT5G51760
AT5G53450
AT5G38130
AT2G25920
AT1G31600
AT1G43860
AT5G66900
AT4G17270
AT4G19610
AT5G62910
AT2G33180
AT2G28610
AT1G07030
AT5G13370
AT5G02870
AT4G27760
AT3G09180
AT4G38410
AT2G33720
AT1G23540
AT3G23430
AT5G62640
AT2G31725
AT4G30850
AT3G09680
AT3G13857
AT1G62262
AT1G24160
AT1G75390
AT2G44770
AT5G39450
AT2G29300
AT1G53260
AT2G22480
AT1G30840
AT4G19990
AT1G77470
AT2G32690
AT4G26690
AT5G10130
AT4G19360
AT3G09560
AT2G28250
AT3G23890
AT2G35900
AT1G21540
AT5G53940
AT1G66740
AT1G52290
AT5G09600
AT1G20890
AT5G56870
AT5G33330
AT3G55280
AT3G17860
AT5G20500
AT3G27950
AT4G16380
AT3G03100
AT4G16845
AT4G02660
AT2G22070
AT2G40330
AT4G04020
AT1G01320
AT1G60740
AT1G20730
AT4G00238
AT3G52115
AT3G03710
AT5G01740
AT1G60560
AT1G06780
AT4G16760
AT5G44020
AT1G24390
AT2G36870
AT1G65890
AT2G02160
AT2G17230
AT1G17470
AT2G32310
AT2G25450
AT1G24360
AT5G40890
AT1G32120
AT2G42170
AT1G58180
AT1G11910
AT5G22250
AT3G62100
AT2G40205
AT1G59830
AT1G61250
AT5G63470
AT1G28410
AT1G12580
AT5G40690
AT1G21130
AT1G07360
AT2G44010
AT2G05642
AT5G61800
AT5G17800
AT1G40087
AT1G72510
AT5G18630
AT1G18070
AT1G47720
AT2G27020
AT2G17720
AT1G05940
AT2G01750
AT1G65950
AT2G23985
AT3G13120
AT5G10160
AT3G09670
AT5G64500
AT5G37340
AT3G11570
AT1G16970
AT5G67150
AT1G52460
AT1G80670
AT4G30930
AT5G60020
AT1G22030
AT5G18780
AT1G62340
AT4G23600
AT3G23175
AT5G47120
AT1G17290
AT2G03240
AT1G30380
AT1G77930
AT1G53250
AT5G49620
AT1G64290
AT5G13470
AT2G39310
AT4G14695
AT5G49070
AT3G26750
AT1G65970
AT1G13430
AT1G74120
AT2G44925
AT5G41660
AT5G01420
AT5G58480
AT5G45170
AT2G22680
AT3G53020
AT1G31817
AT4G25280
AT2G36260
AT1G54000
AT3G44050
AT3G04370
AT3G52720
AT1G75388
AT3G21890
AT5G15430
AT1G17550
AT5G28040
AT1G54770
AT3G59320
AT2G43795
AT4G11040
AT5G55450
AT4G33140
AT2G27760
AT3G26940
AT5G51460
AT2G33710
AT5G65110
AT1G55590
AT3G20390
AT3G47930
AT4G13230
AT3G25640
AT4G36080
AT4G25540
AT3G20940
AT5G54400
AT1G03170
AT5G37290
AT3G04910
AT1G02070
AT5G53370
AT2G02480
AT2G28060
AT3G10450
AT2G05380
AT2G36060
AT5G19470
AT1G50360
AT1G62333
AT5G05740
AT3G44190
AT5G65740
AT1G43190
AT2G22140
AT2G21045
AT5G66760
AT4G33280
AT2G37650
AT3G26810
AT2G16405
AT3G02560
AT5G09270
AT5G57110
AT2G46225
AT4G36220
AT2G39960
AT4G32350
AT2G47560
AT2G28080
AT2G01950
AT4G11800
AT1G19200
AT1G67190
AT5G52840
AT2G21080
AT5G50175
AT5G27470
AT3G27150
AT5G63090
AT5G64760
AT1G67950
AT3G58760
AT4G09090
AT4G33520
AT1G52190
AT1G21500
AT2G01755
AT5G04610
AT5G28920
AT1G49300
AT1G74490
AT3G26640
AT5G48220
AT1G79130
AT5G48140
AT4G13180
AT3G05490
AT1G56100
AT5G45160
AT1G02900
AT2G35510
AT2G19160
AT5G45560
AT3G03530
AT2G24830
AT3G09190
AT3G03850
AT5G64530
AT3G18170
AT3G08590
AT3G58940
AT1G75230
AT4G20920
AT3G58690
AT3G26560
AT1G11870
AT4G11790
AT1G71015
AT1G32690
AT1G66330
AT3G60160
AT1G24010
AT3G48530
AT3G04780
AT3G03341
AT4G01810
AT2G23690
AT3G11000
AT4G11670
AT5G13500
AT1G05780
AT3G05640
AT1G03350
AT3G13470
AT5G48090
AT4G15400
AT1G06890
AT1G49540
AT5G38410
AT4G29940
AT3G51800
AT1G04390
AT1G02740
AT4G33920
AT5G62880
AT1G57990
AT1G79670
AT1G47970
AT2G33300
AT4G32210
AT3G60966
AT2G33350
AT5G65650
AT1G69040
AT3G09500
AT1G24260
AT2G37590
AT2G25420
AT1G60990
AT5G42860
AT2G27775
AT2G32130
AT4G11010
AT2G42160
AT3G44610
AT4G38080
AT1G66120
AT2G26440
AT2G02360
AT1G15310
AT5G57685
AT5G67370
AT2G01820
AT3G24170
AT4G34990
AT5G64550
AT1G79420
AT4G09060
AT4G10890
AT1G18280
AT3G18350
AT1G61740
AT4G39730
AT2G27535
AT3G03340
AT1G52560
AT2G40270
AT3G24320
AT2G17430
AT2G22120
AT4G14980
AT5G18407
AT4G32920
AT5G62940
AT1G63840
AT1G67750
AT5G53592
AT3G58640
AT3G30841
AT1G54610
AT4G35040
AT2G35050
AT5G26820
AT4G22214
AT1G08980
AT3G22550
AT1G43850
AT3G43800
AT4G27000
AT2G44670
AT5G59305
AT1G55475
AT3G19160
AT2G33070
AT1G62400
AT4G36640
AT1G75950
AT5G34885
AT1G32130
AT3G25573
AT1G44110
AT5G64552
AT1G10670
AT3G49370
AT1G26370
AT5G65120
AT1G65370
AT4G33710
AT1G59860
AT3G57120
AT5G46580
AT1G02700
AT2G25620
AT2G38970
AT2G20250
AT5G51440
AT5G11160
AT4G10590
AT5G07070
AT1G49470
AT5G12880
AT1G67865
AT5G15900
AT2G27990
AT1G10460
AT3G51110
AT5G62750
AT1G48700
AT2G23350
AT3G08040
AT1G14560
AT5G63610
AT3G53950
AT4G34265
AT2G35160
AT5G45410
AT3G29670
AT5G39190
AT5G33290
AT5G43500
AT3G51120
AT5G63510
AT3G27300
AT2G19720
AT1G29560
AT5G16680
AT5G62180
AT1G15880
AT5G05700
AT3G44480
AT1G15230
AT3G27415
AT2G34590
AT3G12587
AT1G15110
AT3G05630
AT1G09245
AT3G20380
AT5G56290
AT4G16660
AT3G51280
AT5G26060
AT3G51670
AT3G49140
AT1G22250
AT2G28710
AT1G60610
AT5G47040
AT2G23320
AT4G27140
AT3G24020
AT2G09840
AT1G30350
AT1G62290
AT4G36830
AT4G29460
AT1G48580
AT4G02580
AT1G56210
AT5G03555
AT5G22300
AT4G23950
AT5G51330
AT2G24210
AT5G37750
AT3G55450
AT3G04740
AT5G41761
AT3G11600
AT2G04032
AT5G46560
AT1G09130
AT5G44110
AT5G54145
AT5G58270
AT5G38970
AT3G49230
AT5G40650
AT2G38823
AT1G58245
AT3G22410
AT2G37540
AT3G28455
AT2G37040
AT2G46890
AT3G06490
AT3G21070
AT5G59613
AT4G23660
AT1G13260
AT5G63180
AT5G19590
AT1G76620
AT1G19090
AT2G44570
AT2G19385
AT3G03950
AT3G44630
AT4G00250
AT5G63620
AT5G03390
AT1G26520
AT1G09220
AT3G01345
AT2G33540
```
