## Supplementary material for "A comprehensive map of preferentially located motifs reveals distinct proximal *cis*-regulatory elements in plants": AGTTATTA_containing_gene_set.txt

```
#Occurences of AGTTATTA between -67 and 35 (positions relative to the transcription start site)
#231 sequences with AGTTATTA in this interval
#1.12% of the sequences in promoter set with AGTTATTA (set with 20573 sequences)
AT3G49370
AT5G01420
AT5G63610
AT2G31060
AT4G34990
AT1G65890
AT3G44480
AT1G49470
AT5G58270
AT5G40690
AT1G31970
AT5G63190
AT3G62750
AT5G05740
AT1G50920
AT4G00238
AT5G48090
AT1G63090
AT2G21080
AT5G48310
AT1G45050
AT2G30210
AT1G47640
AT1G59830
AT3G16740
AT3G53020
AT5G43400
AT5G04860
AT4G09090
AT4G11790
AT4G12760
AT4G15400
AT2G01820
AT3G14620
AT1G56100
AT3G04780
AT3G28455
AT4G30930
AT5G49945
AT1G60610
AT1G43860
AT4G33710
AT1G02070
AT1G60987
AT1G10930
AT2G41290
AT4G34370
AT1G66330
AT4G20920
AT2G23690
AT1G62333
AT3G02140
AT2G01980
AT3G24070
AT3G50500
AT2G24210
AT1G67750
AT1G10670
AT2G44510
AT1G58180
AT5G17650
AT3G52770
AT2G33350
AT5G18630
AT3G15670
AT5G10160
AT5G64150
AT5G03555
AT5G37750
AT1G52560
AT1G30350
AT5G49000
AT5G37290
AT4G10290
AT1G54770
AT1G65970
AT2G16405
AT2G47560
AT1G02900
AT4G13730
AT1G14480
AT1G33060
AT3G25577
AT5G14970
AT2G41280
AT4G00330
AT2G33180
AT4G14980
AT3G48770
AT2G35730
AT1G56550
AT4G32920
AT4G23660
AT4G26690
AT5G40890
AT2G34590
AT3G26810
AT2G40765
AT4G32810
AT1G74490
AT1G76790
AT4G27110
AT1G17550
AT2G40770
AT4G02560
AT1G20410
AT4G39740
AT4G33920
AT2G28250
AT1G29465
AT5G44020
AT5G44080
AT5G12880
AT4G27760
AT2G17430
AT5G49070
AT5G15430
AT1G65280
AT3G21070
AT1G21500
AT3G11600
AT5G06320
AT1G43850
AT4G15480
AT1G66190
AT2G46225
AT2G38970
AT5G10170
AT4G29460
AT1G61566
AT5G56010
AT4G14695
AT3G20380
AT3G53950
AT1G51550
AT5G28040
AT5G53592
AT2G25420
AT5G62180
AT5G65650
AT1G09220
AT4G16845
AT1G67370
AT3G18280
AT4G30670
AT1G65370
AT3G05640
AT2G33810
AT2G35050
AT1G80670
AT1G66950
AT5G54095
AT3G51280
AT2G35060
AT3G04370
AT5G65120
AT3G03710
AT4G36830
AT2G28060
AT3G26750
AT2G19385
AT1G09280
AT1G05680
AT3G44050
AT3G45780
AT1G75330
AT5G63620
AT5G51460
AT3G27950
AT1G44110
AT4G36080
AT2G28710
AT3G05490
AT2G09840
AT3G17580
AT1G55590
AT5G62750
AT1G57990
AT1G69450
AT3G27150
AT3G23175
AT4G25540
AT5G38700
AT5G05700
AT5G19630
AT5G67370
AT1G22300
AT2G44010
AT4G16660
AT5G48140
AT3G18510
AT3G20390
AT5G16680
AT2G26670
AT3G11000
AT3G24010
AT4G28110
AT2G01755
AT5G56290
AT3G05630
AT4G19610
AT3G01345
AT2G37650
AT2G15345
AT1G54000
AT5G63470
AT5G20540
AT5G11160
AT3G09500
AT4G11800
AT3G24170
AT3G18170
AT1G01320
AT1G78460
AT1G13430
AT4G22400
AT5G45560
AT4G35165
AT5G51330
AT4G26740
AT3G44630
AT1G62262
AT4G25280
AT4G00250
AT1G07030
AT1G19090
AT1G18280
AT1G60560
AT5G38410
AT3G04910
AT1G56210
```
