## Supplementary material for "A comprehensive map of preferentially located motifs reveals distinct proximal *cis*-regulatory elements in plants": AGTTG_containing_gene_set.txt

```
#Occurences of AGTTG between -4 and -4 (positions relative to the transcription start site)
#113 sequences with AGTTG in this interval
#0.55% of the sequences in promoter set with AGTTG (set with 20573 sequences)
AT4G19180
AT1G60390
AT2G16505
AT1G70620
AT3G62470
AT1G14020
AT3G47590
AT3G62110
AT5G42140
AT1G65190
AT4G19900
AT4G34260
AT3G07720
AT5G56530
AT4G03635
AT5G25510
AT4G10040
AT5G12080
AT3G19540
AT5G60230
AT3G42150
AT3G21350
AT1G47128
AT1G26360
AT2G18460
AT1G30080
AT5G27560
AT2G26990
AT2G32340
AT2G35190
AT2G37960
AT3G55420
AT4G26850
AT2G37320
AT1G01650
AT2G46490
AT3G07430
AT3G09085
AT1G62120
AT4G20230
AT2G24840
AT3G47500
AT2G02170
AT1G01550
AT5G37350
AT1G30870
AT1G80080
AT1G61890
AT3G46130
AT1G32990
AT1G21140
AT2G25180
AT1G27500
AT1G64200
AT2G26840
AT1G35720
AT3G26600
AT1G03900
AT1G64190
AT1G03180
AT2G47340
AT4G38410
AT5G46510
AT1G10865
AT5G15150
AT2G44380
AT3G23790
AT2G31560
AT1G21750
AT5G07680
AT2G20750
AT1G75260
AT5G04770
AT3G03760
AT3G02660
AT2G47450
AT4G36970
AT5G16570
AT3G55580
AT1G19970
AT3G10560
AT3G12630
AT1G49430
AT5G14602
AT1G80000
AT1G07740
AT1G29310
AT5G01910
AT2G36580
AT3G23080
AT4G02460
AT5G22355
AT4G25800
AT4G30700
AT1G02360
AT5G07860
AT4G26250
AT2G33610
AT3G61415
AT1G54115
AT5G20630
AT3G62130
AT2G21620
AT1G60490
AT1G31600
AT5G39940
AT4G33905
AT2G30395
AT2G39480
AT5G57240
AT3G07700
AT4G13780
AT1G15660
```
