## Supplementary material for "A comprehensive map of preferentially located motifs reveals distinct proximal *cis*-regulatory elements in plants": AGTTGAAT_containing_gene_set.txt

```
#Occurences of AGTTGAAT between -41 and 61 (positions relative to the transcription start site)
#177 sequences with AGTTGAAT in this interval
#0.86% of the sequences in promoter set with AGTTGAAT (set with 20573 sequences)
AT5G16010
AT5G24650
AT3G17880
AT3G01550
AT4G02500
AT1G18480
AT3G16750
AT5G15910
AT1G16670
AT1G01830
AT3G14220
AT2G28120
AT1G02305
AT4G32900
AT2G33350
AT5G45500
AT2G39370
AT5G50010
AT4G38460
AT3G22220
AT4G10120
AT2G37570
AT1G59910
AT1G35560
AT5G61880
AT2G39795
AT4G19450
AT4G21430
AT1G17120
AT5G25280
AT5G07680
AT1G68350
AT1G78430
AT5G51070
AT5G50012
AT1G16350
AT2G30500
AT5G18270
AT4G38180
AT4G10890
AT2G27410
AT5G13860
AT3G23280
AT1G72480
AT2G19590
AT5G58787
AT5G19880
AT2G35070
AT1G49500
AT5G26667
AT3G52105
AT5G48120
AT1G75150
AT5G17790
AT5G64440
AT5G03840
AT4G34960
AT5G42940
AT5G15650
AT3G62110
AT5G50011
AT4G01220
AT4G26990
AT5G13070
AT4G35180
AT1G56180
AT1G74650
AT1G28150
AT5G56790
AT4G17220
AT4G34260
AT3G17100
AT1G20610
AT2G19880
AT5G13240
AT3G60310
AT5G07990
AT2G43030
AT1G05630
AT4G16845
AT3G26080
AT4G25990
AT3G10070
AT5G41350
AT5G07460
AT3G58090
AT3G26580
AT3G10580
AT1G67150
AT2G37560
AT5G04070
AT5G07100
AT2G07681
AT1G29700
AT4G09010
AT1G64340
AT5G59105
AT1G64105
AT1G73603
AT2G23060
AT1G31350
AT4G26860
AT4G16141
AT4G10040
AT4G38490
AT3G58990
AT5G64700
AT4G36180
AT2G41231
AT5G37930
AT3G11660
AT2G44195
AT4G25770
AT4G10810
AT4G33565
AT2G20390
AT5G07860
AT4G27090
AT5G04140
AT5G13825
AT5G63810
AT3G20820
AT4G02195
AT4G40050
AT1G17450
AT4G09000
AT4G05000
AT5G62850
AT1G76010
AT3G61390
AT1G02310
AT2G02410
AT1G14620
AT2G16595
AT5G47250
AT4G18990
AT3G25717
AT5G05360
AT3G48430
AT5G59130
AT3G26650
AT3G19350
AT1G18600
AT3G62560
AT2G32960
AT1G13640
AT2G43040
AT3G53090
AT3G15150
AT1G16730
AT4G20440
AT1G64760
AT3G55950
AT5G54980
AT1G20200
AT2G23070
AT1G13580
AT3G29970
AT4G15140
AT3G23240
AT2G32150
AT1G74088
AT1G27510
AT5G60750
AT1G65800
AT5G52910
AT3G17712
AT2G26750
AT3G02190
AT4G34180
AT5G66005
AT1G03860
AT1G12440
AT1G79110
AT5G37630
AT1G31812
AT1G77980
```
