## Supplementary material for "A comprehensive map of preferentially located motifs reveals distinct proximal *cis*-regulatory elements in plants": AGTTGTAA_containing_gene_set.txt

```
#Occurences of AGTTGTAA between -60 and 80 (positions relative to the transcription start site)
#267 sequences with AGTTGTAA in this interval
#1.30% of the sequences in promoter set with AGTTGTAA (set with 20573 sequences)
AT2G37210
AT1G76440
AT2G07340
AT2G15310
AT5G16440
AT1G02560
AT2G28090
AT1G69190
AT5G40480
AT5G48070
AT5G46600
AT3G02920
AT5G47120
AT1G44780
AT4G23300
AT1G12650
AT5G08520
AT1G06890
AT2G32030
AT5G12880
AT1G63840
AT2G37760
AT3G06340
AT2G38823
AT4G24020
AT4G24390
AT4G15540
AT5G23810
AT5G20790
AT4G24160
AT3G05640
AT3G01370
AT1G06990
AT1G23070
AT4G36540
AT2G04790
AT5G14080
AT5G63180
AT2G41520
AT1G07930
AT5G07830
AT4G24230
AT4G01090
AT3G05630
AT3G50000
AT1G67700
AT1G23550
AT1G48325
AT2G39670
AT2G45460
AT1G66500
AT3G54520
AT1G19170
AT4G39460
AT2G37970
AT4G27657
AT1G21930
AT4G00500
AT2G27230
AT1G13430
AT2G27350
AT1G28110
AT4G15640
AT1G72370
AT1G09910
AT4G29840
AT3G19710
AT5G20040
AT4G28140
AT5G19390
AT5G38890
AT5G09230
AT3G01560
AT2G46160
AT4G15730
AT4G17245
AT5G39260
AT1G61097
AT2G32200
AT1G54740
AT2G28320
AT4G15720
AT5G11520
AT3G63450
AT5G11480
AT3G43110
AT5G16410
AT5G17910
AT4G39510
AT4G08870
AT5G05020
AT1G53210
AT2G34070
AT2G13450
AT4G30460
AT1G23140
AT1G78540
AT2G33300
AT5G57520
AT3G30720
AT5G60750
AT3G07230
AT2G35310
AT1G57720
AT2G17442
AT3G13430
AT5G19600
AT3G54510
AT2G27228
AT5G53990
AT3G16240
AT1G68862
AT3G11250
AT1G44790
AT3G01330
AT5G01930
AT4G24700
AT3G15300
AT1G29270
AT3G62860
AT1G77180
AT5G57050
AT3G45030
AT1G12610
AT2G24210
AT1G26670
AT5G28610
AT3G44760
AT1G06200
AT2G43730
AT3G01070
AT1G33670
AT3G25780
AT5G11010
AT5G23900
AT5G14360
AT2G28880
AT3G18900
AT2G41870
AT5G09240
AT3G07660
AT2G37150
AT1G68960
AT1G77350
AT3G10650
AT4G27270
AT2G05520
AT1G23230
AT2G02103
AT2G27130
AT1G13860
AT1G07000
AT1G56670
AT5G67110
AT5G19770
AT4G26540
AT4G21530
AT2G38270
AT3G14362
AT5G46430
AT2G37820
AT3G24690
AT3G06180
AT3G22570
AT3G15670
AT5G57440
AT5G12360
AT5G02280
AT1G74270
AT4G37330
AT5G39180
AT3G63000
AT1G16440
AT5G07840
AT5G42760
AT2G33390
AT3G59010
AT4G21840
AT3G49000
AT2G14290
AT1G72890
AT5G08510
AT3G22640
AT5G57035
AT4G16980
AT5G53730
AT2G27200
AT2G38420
AT1G65690
AT4G28790
AT2G28520
AT1G14200
AT2G35380
AT5G57570
AT5G04310
AT5G09800
AT5G47690
AT2G35190
AT3G05327
AT2G37975
AT3G09710
AT4G31270
AT5G53930
AT5G07842
AT4G00570
AT3G55500
AT5G48900
AT5G09978
AT4G25100
AT5G13590
AT4G32630
AT3G21945
AT5G09740
AT1G19970
AT3G16250
AT1G47280
AT3G62170
AT1G08810
AT2G25250
AT1G73960
AT1G62680
AT5G02290
AT1G34110
AT3G15250
AT1G49050
AT1G61093
AT1G09140
AT2G46920
AT4G22220
AT1G36640
AT5G46780
AT2G30770
AT2G42710
AT5G53920
AT3G02885
AT4G22950
AT4G12360
AT5G39150
AT1G16825
AT3G15430
AT5G47250
AT1G73250
AT1G73460
AT5G06140
AT1G07050
AT1G49230
AT5G48850
AT3G19830
AT5G56160
AT2G40530
AT2G39700
AT4G23930
AT3G22370
AT5G60170
AT3G44540
AT2G24060
AT2G02080
AT3G04380
AT4G14190
AT3G14360
AT5G17050
AT1G71970
AT5G11020
AT5G52710
AT4G12100
AT1G10130
AT2G31425
```
