## Supplementary material for "A comprehensive map of preferentially located motifs reveals distinct proximal *cis*-regulatory elements in plants": AGTTGTCG_containing_gene_set.txt

```
#Occurences of AGTTGTCG between -127 and -106 (positions relative to the transcription start site)
#13 sequences with AGTTGTCG in this interval
#0.06% of the sequences in promoter set with AGTTGTCG (set with 20573 sequences)
AT5G19120
AT4G38430
AT5G65250
AT2G23320
AT4G28160
AT3G13180
AT4G20460
AT1G28420
AT3G59830
AT3G20780
AT5G18790
AT1G12020
AT3G50360
```
