## Supplementary material for "A comprehensive map of preferentially located motifs reveals distinct proximal *cis*-regulatory elements in plants": AGTTT_containing_gene_set.txt

```
#Occurences of AGTTT between 6 and 15 (positions relative to the transcription start site)
#1647 sequences with AGTTT in this interval
#8.01% of the sequences in promoter set with AGTTT (set with 20573 sequences)
AT3G61490
AT3G24550
AT3G11250
AT3G60390
AT2G34020
AT1G21910
AT4G23920
AT4G35510
AT1G56650
AT1G78180
AT1G22750
AT1G80640
AT5G58000
AT3G08000
AT5G47900
AT3G07640
AT3G13110
AT3G44320
AT4G22710
AT5G07200
AT4G39650
AT2G32680
AT3G24810
AT4G30410
AT4G15880
AT4G19610
AT1G74140
AT1G05910
AT1G04170
AT4G14320
AT3G21690
AT5G22480
AT2G45300
AT3G11230
AT5G47670
AT5G49400
AT1G17665
AT4G24190
AT3G62950
AT1G65700
AT1G68530
AT1G36160
AT1G31220
AT4G10260
AT3G50930
AT5G50900
AT4G19160
AT2G44160
AT5G22700
AT2G18040
AT3G61770
AT4G35720
AT3G17300
AT5G22330
AT1G05380
AT1G28110
AT5G13570
AT4G04200
AT2G20120
AT3G59320
AT1G48090
AT1G54240
AT1G52880
AT5G67150
AT4G22810
AT3G55030
AT3G22780
AT1G54510
AT5G65470
AT5G59890
AT3G51470
AT4G38560
AT2G38690
AT4G17150
AT5G24670
AT5G01400
AT5G57815
AT1G79520
AT1G45110
AT3G17712
AT1G73720
AT1G01990
AT1G77410
AT5G03100
AT1G03106
AT2G18196
AT1G04620
AT5G65930
AT3G15410
AT1G11600
AT4G17895
AT1G05590
AT4G38400
AT5G03520
AT5G50560
AT4G24920
AT3G12350
AT4G30910
AT5G06440
AT5G58270
AT3G47950
AT5G24810
AT4G39280
AT2G41420
AT3G20760
AT5G15240
AT1G31970
AT3G54100
AT3G04890
AT1G36622
AT3G53010
AT4G04720
AT3G23300
AT1G77710
AT2G30360
AT2G23000
AT5G56340
AT2G19620
AT2G19450
AT5G19470
AT1G16240
AT5G47860
AT5G57123
AT4G29040
AT4G00860
AT1G22790
AT4G34970
AT2G02450
AT3G62690
AT1G32550
AT4G22513
AT3G02840
AT3G22930
AT1G50710
AT1G34340
AT1G70620
AT3G18250
AT5G06970
AT3G03040
AT3G52030
AT1G62150
AT2G44650
AT2G38890
AT2G35795
AT3G56150
AT5G61540
AT1G26580
AT4G36240
AT5G02150
AT1G25145
AT5G65910
AT5G20390
AT3G26270
AT2G20450
AT3G49430
AT3G53420
AT3G21295
AT4G27410
AT5G21100
AT3G56320
AT1G03370
AT1G80260
AT5G62470
AT3G07580
AT3G06660
AT3G15830
AT1G70200
AT2G42510
AT1G54170
AT1G20450
AT2G15230
AT3G22820
AT1G75335
AT4G30060
AT5G60340
AT1G48560
AT3G48760
AT5G02470
AT1G77290
AT3G04300
AT5G27120
AT1G27310
AT5G64120
AT5G53070
AT1G16370
AT2G05510
AT1G64690
AT4G38920
AT1G16420
AT1G75100
AT3G15070
AT2G29060
AT1G68320
AT4G18197
AT3G01472
AT2G22460
AT1G06760
AT2G34710
AT3G22070
AT2G29510
AT5G48690
AT4G14110
AT5G48670
AT5G55460
AT5G11200
AT2G01320
AT4G28775
AT5G52030
AT1G27150
AT1G20220
AT4G35910
AT5G37475
AT3G61530
AT4G13050
AT1G05860
AT1G13520
AT5G67140
AT1G80270
AT5G46860
AT1G05970
AT3G04830
AT1G52730
AT3G49780
AT5G17790
AT3G04030
AT3G54910
AT2G21060
AT4G12680
AT1G58200
AT3G54000
AT1G74550
AT2G46610
AT5G43900
AT2G15560
AT5G65900
AT4G36580
AT3G27090
AT3G53020
AT2G26980
AT4G31290
AT1G03687
AT3G15120
AT4G17100
AT3G12470
AT1G52600
AT4G26550
AT2G40360
AT3G03310
AT5G11050
AT2G40190
AT4G18430
AT3G29360
AT4G10430
AT5G62350
AT5G22790
AT1G79610
AT1G44000
AT3G50630
AT4G39090
AT2G36840
AT5G10560
AT3G13224
AT4G39050
AT1G01420
AT1G73730
AT3G18690
AT1G25210
AT5G35660
AT2G47990
AT1G64790
AT5G13370
AT2G36290
AT5G58530
AT3G43190
AT5G15270
AT4G16500
AT5G09440
AT3G22980
AT5G15960
AT5G04920
AT5G06000
AT2G18690
AT1G76930
AT3G58610
AT2G32295
AT3G27906
AT5G57960
AT1G11180
AT5G23405
AT2G19490
AT1G63660
AT2G26930
AT2G37790
AT2G43710
AT5G03990
AT5G16920
AT3G19920
AT4G26100
AT4G18740
AT3G01070
AT3G10760
AT4G30810
AT3G47190
AT5G05850
AT3G20280
AT1G05820
AT5G48040
AT3G47650
AT1G01240
AT5G57950
AT3G22231
AT5G22940
AT4G35770
AT3G02790
AT1G59940
AT5G63240
AT1G45231
AT1G20380
AT3G07980
AT1G27380
AT4G32630
AT5G48840
AT4G10180
AT5G07220
AT1G80240
AT3G59780
AT1G75200
AT5G06180
AT3G21720
AT1G46768
AT2G42130
AT1G62480
AT5G46340
AT2G27420
AT3G23605
AT2G28625
AT5G26990
AT4G18372
AT1G08465
AT1G63520
AT5G07070
AT3G10550
AT2G37070
AT2G18990
AT5G03630
AT2G17120
AT3G47220
AT3G57930
AT3G15430
AT2G39690
AT2G46210
AT4G36020
AT3G26240
AT3G10730
AT3G60420
AT5G59690
AT4G21750
AT3G27840
AT1G09320
AT5G66040
AT3G55330
AT2G17750
AT1G28700
AT4G24840
AT2G19170
AT4G02590
AT4G26940
AT3G46290
AT2G23350
AT1G78650
AT5G09462
AT2G42520
AT4G02980
AT1G60000
AT1G53635
AT5G19160
AT5G44670
AT5G17050
AT1G75540
AT5G05810
AT1G35670
AT2G46520
AT2G38280
AT2G02040
AT1G50120
AT1G16720
AT5G06130
AT4G02060
AT1G65510
AT5G66640
AT3G22104
AT3G09950
AT2G37440
AT5G11430
AT3G45610
AT2G16630
AT3G57040
AT4G33010
AT2G33370
AT2G26210
AT1G22700
AT1G08190
AT1G21730
AT1G78210
AT2G23150
AT1G63300
AT3G05640
AT5G24165
AT5G57460
AT1G12250
AT1G03830
AT4G23050
AT1G29410
AT3G51650
AT2G14835
AT3G18190
AT1G33810
AT3G18440
AT4G25480
AT1G11362
AT1G52540
AT1G73603
AT5G27210
AT4G01650
AT2G03690
AT1G44810
AT5G08565
AT1G73810
AT5G14240
AT3G54730
AT1G16290
AT1G06720
AT1G30240
AT1G78620
AT4G23870
AT2G36770
AT2G05530
AT5G17060
AT5G09500
AT3G25420
AT5G57660
AT4G18340
AT1G24310
AT2G22590
AT2G22125
AT1G24148
AT4G34190
AT1G23090
AT1G56180
AT5G07810
AT4G16100
AT1G54230
AT5G52410
AT2G25570
AT3G49360
AT3G22090
AT1G16020
AT1G08540
AT5G41380
AT4G14400
AT4G28520
AT5G38895
AT4G35430
AT5G08415
AT1G20950
AT1G12260
AT1G51570
AT3G43240
AT4G09500
AT4G02480
AT5G04170
AT2G18770
AT4G14880
AT5G09220
AT4G35090
AT3G44480
AT3G28430
AT2G17350
AT2G40800
AT5G39570
AT2G29420
AT1G76510
AT1G66580
AT1G06080
AT4G36080
AT3G49590
AT2G43960
AT1G77480
AT3G18290
AT1G74950
AT4G05000
AT3G57280
AT2G40960
AT5G40590
AT5G13870
AT1G61920
AT5G04610
AT3G10525
AT4G39170
AT5G53310
AT3G06060
AT2G36560
AT3G56880
AT3G42790
AT3G05510
AT5G61810
AT2G38040
AT1G67430
AT5G19740
AT5G54500
AT5G18210
AT4G35440
AT1G70720
AT4G19640
AT1G48380
AT3G08740
AT1G72580
AT2G48000
AT3G17160
AT5G57020
AT1G11320
AT1G69910
AT2G47530
AT3G51770
AT5G01990
AT3G05670
AT1G52270
AT1G22310
AT1G54550
AT1G21760
AT5G53592
AT1G30820
AT1G14310
AT3G45190
AT5G06950
AT3G50210
AT1G12340
AT4G37445
AT3G15300
AT2G46860
AT2G20410
AT3G07230
AT5G45880
AT5G44800
AT5G66030
AT3G56270
AT3G23160
AT4G15800
AT2G14860
AT3G25580
AT4G26800
AT2G18110
AT4G26080
AT4G24290
AT5G53400
AT1G20930
AT4G14720
AT5G19620
AT1G67710
AT1G22080
AT1G56250
AT5G67300
AT4G33500
AT3G52420
AT3G50410
AT5G67200
AT3G53950
AT2G31440
AT2G22860
AT1G63522
AT5G62740
AT1G06130
AT2G31780
AT4G08455
AT3G03470
AT1G53633
AT2G36190
AT1G76410
AT3G51810
AT5G55810
AT5G55850
AT5G63880
AT3G53170
AT2G37110
AT3G22968
AT2G47880
AT2G17680
AT5G59320
AT5G51380
AT4G37260
AT1G68060
AT3G21750
AT3G61140
AT1G68660
AT4G22930
AT3G50330
AT5G52040
AT2G37370
AT1G78150
AT5G11650
AT2G32930
AT1G02405
AT1G23040
AT1G31940
AT1G04630
AT4G16060
AT3G21150
AT1G49190
AT3G03630
AT4G18780
AT4G22400
AT3G51880
AT3G53830
AT2G16730
AT2G35190
AT2G33735
AT3G60410
AT1G23690
AT1G75990
AT3G49900
AT1G74490
AT3G01750
AT1G25370
AT1G54200
AT1G22830
AT1G72810
AT1G12770
AT1G57870
AT2G27130
AT2G45750
AT1G20190
AT3G20960
AT3G06770
AT1G78810
AT5G09760
AT5G04850
AT5G41770
AT5G20570
AT5G03800
AT5G53470
AT1G80870
AT5G06450
AT3G19030
AT3G44450
AT3G14720
AT1G12220
AT2G45170
AT1G79040
AT1G08670
AT1G04820
AT5G07790
AT1G72750
AT1G15670
AT1G60390
AT4G29700
AT3G14830
AT3G57270
AT5G19140
AT3G53140
AT3G52570
AT5G39560
AT1G11755
AT5G12320
AT5G61770
AT4G05150
AT5G25820
AT1G26090
AT4G24972
AT5G61460
AT4G34710
AT3G61150
AT1G23400
AT5G48530
AT1G19440
AT5G59150
AT2G30880
AT5G47440
AT1G22940
AT3G09680
AT1G10290
AT3G20898
AT1G06800
AT1G49860
AT3G45170
AT1G67110
AT3G15260
AT2G38380
AT2G03530
AT5G25520
AT4G12750
AT1G53500
AT3G46690
AT5G08340
AT2G38310
AT3G19860
AT5G64440
AT1G33750
AT5G43830
AT1G05900
AT3G46810
AT1G33680
AT2G35360
AT3G08860
AT3G61160
AT5G42570
AT1G21460
AT2G37330
AT3G56100
AT5G09680
AT1G12760
AT5G19070
AT2G02080
AT3G48590
AT2G04540
AT4G27400
AT4G06676
AT2G32920
AT5G61340
AT1G30960
AT1G54380
AT3G19970
AT1G80950
AT5G24990
AT2G45590
AT2G30695
AT5G65250
AT4G23600
AT1G51170
AT2G29940
AT4G37680
AT5G22130
AT5G09770
AT4G37820
AT5G64750
AT1G17070
AT5G10740
AT1G75250
AT1G27170
AT1G80440
AT3G52640
AT3G19490
AT2G43640
AT1G67000
AT1G29270
AT1G02820
AT3G19900
AT5G45310
AT3G28270
AT5G22640
AT3G09390
AT4G18030
AT1G42980
AT3G62630
AT3G22460
AT3G27850
AT1G16250
AT4G39510
AT5G22650
AT2G36485
AT3G04720
AT4G32540
AT1G54870
AT3G51780
AT5G60530
AT1G58370
AT5G46295
AT2G35490
AT4G36515
AT2G38060
AT5G48150
AT2G23140
AT5G16230
AT1G67530
AT1G01560
AT1G24490
AT5G35980
AT3G51430
AT4G04920
AT3G60240
AT5G48930
AT1G50660
AT1G17330
AT5G45930
AT1G79270
AT5G23230
AT3G17470
AT5G01330
AT2G37960
AT5G01590
AT1G70890
AT4G09000
AT5G35460
AT5G22355
AT2G30110
AT2G21120
AT2G23240
AT5G15060
AT1G20470
AT4G29730
AT5G22440
AT3G28540
AT2G16750
AT5G04090
AT1G07160
AT5G48560
AT3G18770
AT5G14010
AT5G06430
AT1G22550
AT3G43150
AT2G42530
AT4G39300
AT1G51070
AT1G29150
AT3G21710
AT4G02340
AT4G08580
AT4G08360
AT4G11240
AT2G02000
AT3G21080
AT1G15290
AT1G44890
AT1G15210
AT2G04880
AT2G26150
AT3G50260
AT4G02440
AT3G10360
AT5G32470
AT2G04240
AT1G65690
AT3G07300
AT4G29510
AT4G16280
AT5G63230
AT1G11090
AT5G44440
AT1G05680
AT4G26020
AT3G48520
AT3G24320
AT5G43460
AT3G44540
AT1G29450
AT3G28930
AT1G01880
AT1G24170
AT1G62400
AT5G02390
AT1G22980
AT2G26810
AT3G20920
AT5G57300
AT1G47310
AT2G45800
AT5G44090
AT5G67400
AT4G27160
AT4G04210
AT1G70610
AT5G60450
AT5G04080
AT2G29140
AT3G53960
AT3G02350
AT1G02870
AT1G20132
AT3G03550
AT3G49210
AT1G71040
AT1G13810
AT5G58860
AT5G15400
AT1G56460
AT5G06050
AT3G14310
AT4G14695
AT2G28360
AT2G13800
AT1G07310
AT3G03280
AT1G67340
AT2G03590
AT1G68410
AT5G15710
AT5G09850
AT2G03310
AT2G27050
AT4G13710
AT2G37950
AT5G37340
AT2G22680
AT5G10710
AT3G14290
AT1G68650
AT2G38420
AT1G34650
AT2G46540
AT5G41150
AT1G13300
AT2G43400
AT1G65190
AT5G58520
AT5G59360
AT2G02380
AT1G20440
AT1G08410
AT5G02800
AT5G55490
AT5G10510
AT1G72020
AT2G32000
AT2G28410
AT1G56560
AT4G20460
AT2G22070
AT3G21620
AT5G61880
AT4G24940
AT3G59630
AT5G60690
AT1G11680
AT3G17170
AT1G10490
AT3G21110
AT4G31590
AT1G63840
AT3G58930
AT3G15530
AT4G17500
AT2G22122
AT1G67090
AT3G08780
AT2G40970
AT3G17010
AT5G63220
AT5G04310
AT2G20700
AT2G36050
AT1G10090
AT5G48300
AT5G60510
AT5G40660
AT5G46850
AT1G14315
AT1G70850
AT1G24400
AT4G24400
AT4G08590
AT5G58730
AT5G38435
AT2G41430
AT5G40645
AT2G41450
AT5G38780
AT5G40830
AT4G28470
AT4G27990
AT5G53060
AT5G52660
AT1G07615
AT3G14890
AT2G02930
AT4G26240
AT1G79940
AT5G62920
AT2G25510
AT5G27030
AT5G46795
AT4G04030
AT4G36430
AT4G00160
AT1G80770
AT2G30985
AT4G11300
AT4G12000
AT1G65590
AT2G38470
AT3G25900
AT4G36530
AT1G02205
AT3G26922
AT4G20420
AT5G50870
AT4G39460
AT5G40650
AT2G01760
AT5G23830
AT1G06730
AT5G28490
AT2G38120
AT1G71810
AT1G62340
AT3G06240
AT1G53140
AT1G75830
AT1G25550
AT1G07090
AT2G44745
AT1G50570
AT4G05450
AT5G42990
AT5G54770
AT1G72120
AT4G39980
AT5G41790
AT5G09460
AT4G01000
AT5G49950
AT4G01560
AT1G77750
AT1G29910
AT2G43920
AT2G29440
AT1G60610
AT2G23760
AT3G20820
AT1G31760
AT5G41900
AT1G16520
AT3G60720
AT1G44800
AT3G12380
AT1G55675
AT4G11100
AT3G12080
AT5G47910
AT3G26935
AT3G22970
AT2G33100
AT1G30760
AT4G21460
AT5G09463
AT5G59780
AT2G21560
AT2G41220
AT3G20060
AT5G22060
AT4G33490
AT1G06430
AT1G12360
AT2G31280
AT2G21340
AT5G24030
AT2G22060
AT3G48980
AT5G56760
AT2G25710
AT1G10990
AT2G41490
AT2G28880
AT4G21900
AT5G11720
AT5G03030
AT4G27570
AT1G12570
AT1G18470
AT5G06420
AT1G23965
AT5G67250
AT4G39640
AT2G26330
AT4G24230
AT5G09270
AT3G28850
AT2G17740
AT1G60230
AT2G47010
AT3G23780
AT3G29152
AT5G58480
AT1G10760
AT1G76480
AT5G48210
AT2G20850
AT5G63940
AT4G36930
AT1G79190
AT5G10160
AT3G07990
AT1G13610
AT5G59530
AT2G41640
AT2G37130
AT5G07290
AT3G02690
AT5G63810
AT3G15180
AT4G22590
AT5G15490
AT1G04940
AT5G43780
AT1G13880
AT3G60900
AT4G24800
AT5G35410
AT5G38900
AT3G18550
AT2G03060
AT2G16570
AT5G20070
AT5G44700
AT5G66770
AT2G27550
AT2G32730
AT5G07530
AT3G53130
AT1G08800
AT3G04520
AT5G03390
AT1G65960
AT5G13050
AT1G17600
AT1G29430
AT4G28980
AT1G23970
AT1G02860
AT3G13310
AT3G12410
AT5G54180
AT4G24740
AT5G16890
AT1G34760
AT4G21590
AT2G04650
AT1G77490
AT3G21390
AT5G01340
AT1G49975
AT5G37010
AT3G44530
AT2G28450
AT5G64240
AT2G17430
AT1G64880
AT2G33710
AT2G30130
AT2G18910
AT3G26110
AT3G51220
AT5G19130
AT5G53940
AT2G28305
AT4G17610
AT5G50450
AT1G12300
AT4G17620
AT5G19460
AT1G80620
AT1G64370
AT2G35150
AT2G05580
AT5G54880
AT4G09850
AT1G63830
AT3G23633
AT1G53760
AT3G49690
AT1G64960
AT5G58320
AT4G24610
AT2G47650
AT1G56440
AT5G66850
AT1G53285
AT2G31740
AT5G40840
AT4G13950
AT4G20150
AT5G50700
AT2G30505
AT5G62840
AT5G46560
AT1G30530
AT2G01610
AT5G21105
AT1G10550
AT3G59540
AT1G24430
AT5G46700
AT4G13800
AT2G07170
AT2G01480
AT5G11970
AT3G06160
AT5G17410
AT3G51130
AT1G32070
AT2G44300
AT5G09461
AT4G34280
AT4G23630
AT3G09760
AT4G11380
AT4G09450
AT3G13630
AT3G21215
AT1G76090
AT1G17690
AT4G23300
AT1G79660
AT2G39630
AT5G53550
AT5G19870
AT1G09840
AT5G64813
AT5G53500
AT4G02485
AT3G06340
AT5G54510
AT4G23020
AT5G26360
AT3G01470
AT2G02840
AT3G49320
AT5G59750
AT5G43670
AT2G19850
AT1G17170
AT3G63240
AT1G29370
AT1G51940
AT5G42765
AT1G30700
AT2G27030
AT1G80290
AT3G60286
AT1G61040
AT1G60783
AT3G24880
AT4G25950
AT1G65410
AT4G39320
AT2G27510
AT1G21360
AT5G06380
AT5G01950
AT4G36680
AT4G04610
AT1G01490
AT2G39320
AT2G46820
AT1G69480
AT2G15280
AT3G28880
AT5G48175
AT2G03880
AT5G23050
AT2G40580
AT4G18640
AT2G37680
AT1G28350
AT5G56240
AT2G24230
AT3G58690
AT3G26330
AT3G11240
AT4G11350
AT2G35120
AT1G44010
AT1G62720
AT5G50960
AT3G48930
AT5G52320
AT3G09690
AT5G65000
AT1G71970
AT1G25320
AT4G13810
AT1G71070
AT1G30860
AT3G20150
AT4G01985
AT2G29910
AT3G04780
AT2G24140
AT2G10970
AT4G33690
AT4G36500
AT1G07485
AT2G02300
AT3G23770
AT4G02040
AT1G49760
AT1G32480
AT3G24430
AT5G16640
AT5G55507
AT3G27640
AT3G19190
AT5G17210
AT1G47400
AT1G02290
AT5G07440
AT5G11780
AT2G15830
AT2G39180
AT5G54260
AT5G23350
AT4G22880
AT1G71696
AT2G40530
AT1G18100
AT4G03190
AT5G41050
AT2G04360
AT5G25620
AT3G45260
AT1G11360
AT2G34640
AT3G48230
AT2G03620
AT4G11020
AT3G50360
AT1G28300
AT1G51600
AT4G24770
AT1G76040
AT1G33940
AT3G28150
AT1G79410
AT5G43720
AT1G76800
AT3G22590
AT5G14340
AT3G59930
AT3G01830
AT5G10900
AT5G16880
AT2G25190
AT1G73177
AT1G28327
AT4G32410
AT2G29790
AT3G16060
AT5G22000
AT5G20710
AT1G52630
AT3G07425
AT3G20500
AT5G61790
AT3G49601
AT3G43300
AT5G24490
AT3G06360
AT3G13450
AT3G23490
AT2G28480
AT1G52070
AT5G05590
AT2G17550
AT1G06770
AT4G21215
AT4G13220
AT4G19860
AT1G51355
AT1G51540
AT3G13435
AT1G63180
AT5G52120
AT3G26440
AT2G13360
AT3G14430
AT1G60140
AT5G51390
AT1G76100
AT1G58440
AT1G74680
AT1G73110
AT4G04770
AT3G28030
AT1G67170
AT5G59210
AT1G12010
AT4G00695
AT2G01570
AT5G49220
AT4G32440
AT1G28330
AT2G45710
AT2G03800
AT3G53040
AT4G11160
AT1G78240
AT4G27100
AT4G38420
AT1G18330
AT3G45400
AT3G24010
AT3G57360
AT2G37210
AT3G48120
AT4G22592
AT5G56120
AT5G07380
AT1G32490
AT3G12490
AT5G58750
AT2G34655
AT5G45620
AT5G26622
AT1G14570
AT3G54800
AT1G09350
AT1G12810
AT2G32380
AT2G38960
AT3G08505
AT5G66550
AT5G65990
AT2G46450
AT3G11630
AT2G38570
AT5G44530
AT2G14285
AT4G14240
AT3G27700
AT4G26790
AT5G20120
AT1G17370
AT1G21350
AT1G07745
AT2G37478
AT3G52760
AT3G10140
AT3G14362
AT1G72830
AT3G24490
AT3G27050
AT3G57810
AT3G60680
AT1G10200
AT3G42670
AT3G47670
AT2G32660
AT3G47833
AT4G13000
AT3G10720
AT1G56553
AT3G54060
AT1G01480
AT1G67325
AT1G72340
AT5G16720
AT2G40950
AT4G17720
AT5G03830
AT3G15710
AT1G19940
AT1G48070
AT1G66190
AT2G05810
AT5G28770
AT2G12646
AT4G18830
AT5G47390
AT4G14410
AT4G14710
AT4G19430
AT1G25425
AT1G09155
AT1G30825
AT3G51730
AT3G50820
AT1G54680
AT2G43340
AT4G21100
AT5G65790
AT1G03440
AT4G30920
AT1G09245
AT4G38160
AT4G23940
AT4G22690
AT1G75150
AT5G64905
AT5G06830
AT5G43400
AT5G46115
AT4G26500
AT1G46480
AT3G09020
AT5G43420
AT1G18270
AT2G21590
AT5G14920
AT5G63600
AT2G20150
AT3G47390
AT3G56310
AT5G65840
AT5G22070
AT3G47965
AT5G11910
AT3G23290
AT1G33360
AT5G52880
AT4G03080
AT4G15563
AT2G14850
AT4G29150
AT2G35430
AT1G26600
AT2G34355
AT5G50180
AT5G56490
AT4G00780
AT5G43240
AT1G07700
AT5G11950
AT1G23800
AT3G15900
AT1G11655
AT4G01460
AT4G00750
AT1G24560
AT4G14716
AT3G22540
AT3G23190
AT1G52530
AT3G53668
AT2G47510
AT4G17760
AT1G80940
AT3G27470
AT2G30290
AT4G32290
AT2G02170
AT5G23820
AT1G04350
AT5G23150
AT1G65000
AT2G02390
AT3G03230
AT1G19950
AT4G15430
AT5G24780
AT1G75110
AT2G33500
AT3G53990
AT1G77570
AT1G47550
AT3G20330
AT1G28260
AT1G21000
AT3G45710
AT3G06530
AT2G39770
AT2G42950
AT4G14790
AT3G13445
AT3G23030
AT3G13100
AT2G24520
AT2G31670
AT1G53035
AT3G09735
AT4G17530
AT5G38980
AT1G04680
AT3G02510
AT2G27160
AT2G02820
AT1G52590
AT3G15890
AT4G25150
AT5G43185
AT5G53930
AT2G01900
AT1G66130
AT1G06450
AT1G27670
AT5G09590
AT3G51660
AT5G15750
AT5G63140
AT3G13175
AT5G46170
AT4G24470
AT3G55600
AT1G04380
AT4G09770
AT4G01400
AT5G59300
AT5G04110
AT5G16140
AT5G18100
AT5G55520
AT4G13345
AT5G17190
AT5G14800
AT4G19690
AT4G13070
AT3G47960
AT2G03290
AT1G29640
AT2G38540
AT3G16220
AT1G79680
AT4G02940
AT4G33130
AT5G17165
AT1G72650
AT3G12970
AT5G52780
AT4G27110
AT1G51080
AT4G26230
AT4G19006
AT2G04100
AT3G17510
AT1G34120
AT3G43610
AT4G28530
AT2G47770
AT4G36900
AT1G25580
AT1G07860
AT1G52930
AT3G55820
AT1G61100
AT1G73240
AT2G26340
AT4G13670
AT1G17920
AT2G37480
AT2G41010
AT5G52890
AT1G02500
AT5G51200
AT3G47836
AT5G27560
AT1G05450
AT5G61290
AT4G36830
AT2G34960
AT5G17020
AT1G31160
AT5G15680
AT2G40930
AT2G03220
AT4G08940
AT1G02920
AT5G09900
AT1G08650
AT2G32450
```
