## Supplementary material for "A comprehensive map of preferentially located motifs reveals distinct proximal *cis*-regulatory elements in plants": AGTTTA_containing_gene_set.txt

```
#Occurences of AGTTTA between 4 and 39 (positions relative to the transcription start site)
#1067 sequences with AGTTTA in this interval
#5.19% of the sequences in promoter set with AGTTTA (set with 20573 sequences)
AT3G25740
AT2G15230
AT3G21550
AT3G02200
AT5G43470
AT5G54960
AT1G04680
AT1G51170
AT5G19740
AT2G23840
AT1G32550
AT5G48720
AT5G37020
AT4G26870
AT4G12010
AT1G65190
AT3G17770
AT1G30530
AT1G05970
AT3G13222
AT5G43770
AT1G79120
AT2G19160
AT4G15680
AT3G11230
AT3G16700
AT2G23520
AT1G02500
AT5G45390
AT2G17480
AT4G14280
AT5G46800
AT5G15060
AT5G44820
AT1G31870
AT1G72830
AT3G18560
AT3G27320
AT2G25560
AT1G58340
AT1G12010
AT2G05440
AT5G48350
AT1G06430
AT3G15410
AT1G33980
AT2G28060
AT5G43460
AT4G33630
AT4G17100
AT2G41220
AT4G02340
AT2G37430
AT2G34230
AT4G02485
AT2G45590
AT2G25770
AT5G52980
AT1G56460
AT1G78150
AT1G65150
AT1G28350
AT3G49270
AT5G62290
AT1G63180
AT2G19700
AT5G11910
AT1G74950
AT2G34440
AT3G09900
AT2G44710
AT3G47190
AT5G56240
AT1G02300
AT3G17120
AT5G12260
AT5G24800
AT1G09280
AT2G06510
AT5G06050
AT1G16850
AT1G70350
AT5G08415
AT2G14710
AT1G66890
AT5G58860
AT5G39650
AT3G10400
AT4G10100
AT1G27960
AT1G16370
AT4G21810
AT4G08510
AT2G29790
AT2G36230
AT1G03220
AT5G50550
AT1G80870
AT5G47050
AT2G18770
AT1G74550
AT5G02850
AT3G21710
AT3G03170
AT2G17740
AT1G47580
AT1G11190
AT2G41440
AT1G22090
AT3G04490
AT2G33400
AT5G61770
AT3G04170
AT3G02800
AT1G74088
AT5G43780
AT2G39630
AT3G13420
AT3G16270
AT1G11360
AT5G55600
AT5G38010
AT1G66130
AT4G32470
AT5G63940
AT1G57870
AT5G17870
AT4G17520
AT2G19070
AT3G28540
AT2G13540
AT5G22355
AT2G40750
AT2G47730
AT2G36190
AT5G53340
AT1G47750
AT1G10990
AT2G37630
AT2G35660
AT3G59020
AT4G39090
AT1G51080
AT1G70630
AT3G50630
AT1G49350
AT3G52570
AT1G66190
AT2G38530
AT5G66320
AT5G64520
AT4G09840
AT1G33810
AT3G23250
AT1G27540
AT3G23640
AT1G07990
AT5G06970
AT2G02070
AT1G29490
AT4G17695
AT4G02480
AT3G54450
AT2G20580
AT2G02840
AT4G36810
AT5G02130
AT3G22170
AT5G63810
AT3G52540
AT5G09462
AT4G23820
AT2G24120
AT1G77480
AT2G22640
AT3G60940
AT1G75920
AT1G11655
AT3G13100
AT4G40060
AT5G52240
AT4G30650
AT3G20930
AT2G39580
AT3G54800
AT4G17530
AT1G53280
AT4G05150
AT5G01330
AT2G19146
AT1G53590
AT3G62880
AT5G62850
AT1G80080
AT1G14570
AT4G28540
AT3G61230
AT3G15590
AT1G78210
AT1G01240
AT3G53170
AT1G29290
AT2G42770
AT1G49435
AT5G44440
AT5G04310
AT2G17390
AT4G24770
AT5G25757
AT1G26190
AT2G14835
AT5G43240
AT3G55240
AT3G50820
AT4G08455
AT3G15830
AT2G24645
AT5G61300
AT1G03150
AT3G44740
AT5G67420
AT5G10280
AT5G09461
AT5G63220
AT4G18340
AT5G66490
AT4G39460
AT1G17980
AT2G01870
AT5G59440
AT1G49032
AT1G20405
AT3G05990
AT1G68552
AT5G49010
AT1G02160
AT3G03230
AT3G15356
AT4G27530
AT2G45830
AT1G57820
AT5G16720
AT2G03620
AT5G25510
AT3G53540
AT2G41200
AT5G65900
AT3G12080
AT5G53130
AT5G21910
AT5G28646
AT1G06770
AT1G66630
AT5G16640
AT4G17760
AT5G18050
AT5G40540
AT1G02930
AT5G12150
AT2G40860
AT4G14500
AT3G02180
AT2G43650
AT2G47610
AT3G59890
AT3G51880
AT5G52440
AT5G40730
AT4G15340
AT3G48410
AT4G35690
AT5G52280
AT1G71830
AT5G61970
AT4G36630
AT4G08360
AT5G60760
AT3G43590
AT4G32410
AT1G25425
AT2G27420
AT1G61100
AT2G01180
AT1G15670
AT5G10710
AT3G02430
AT1G53670
AT5G37530
AT1G64860
AT4G34280
AT1G17147
AT1G44446
AT3G50330
AT4G25360
AT4G05450
AT3G61920
AT4G21830
AT2G42320
AT1G68120
AT1G66230
AT3G03640
AT5G19930
AT1G13750
AT3G02580
AT5G09590
AT2G42950
AT3G56140
AT3G23290
AT5G08120
AT1G04080
AT5G49650
AT5G45900
AT1G25570
AT3G19390
AT1G19680
AT1G80710
AT2G32380
AT2G43261
AT1G04050
AT5G19950
AT3G27050
AT4G15760
AT3G12350
AT1G32340
AT1G59940
AT1G75770
AT1G58220
AT2G40800
AT3G08780
AT4G00750
AT5G06350
AT4G16080
AT2G42800
AT2G32660
AT4G19645
AT5G25950
AT4G19640
AT1G25490
AT5G26360
AT4G12980
AT4G34220
AT1G46480
AT1G34650
AT4G24700
AT1G74130
AT1G77670
AT3G06160
AT5G45880
AT2G22190
AT5G38980
AT4G28397
AT5G67020
AT3G62380
AT1G65650
AT3G24510
AT2G28410
AT2G22125
AT3G52030
AT1G66850
AT5G07250
AT1G19715
AT3G13560
AT3G20500
AT4G39300
AT2G46490
AT3G48120
AT4G22400
AT5G61820
AT3G11960
AT1G31970
AT5G55910
AT1G08650
AT5G67400
AT2G41340
AT1G51940
AT2G37435
AT2G22730
AT4G26230
AT5G27740
AT3G17712
AT5G22940
AT1G01480
AT5G64300
AT1G49760
AT4G14720
AT1G73880
AT2G47600
AT3G15400
AT2G39750
AT5G15970
AT3G27210
AT4G34419
AT3G03550
AT1G28070
AT2G10970
AT5G63600
AT4G28590
AT2G32140
AT3G49601
AT5G23740
AT1G65060
AT4G14680
AT4G10600
AT3G53750
AT4G16650
AT5G22650
AT2G22410
AT1G23360
AT5G24300
AT1G28410
AT2G43480
AT5G32470
AT1G74055
AT5G23405
AT3G63120
AT2G31945
AT5G50700
AT3G12977
AT3G04870
AT3G13175
AT4G17150
AT4G26260
AT4G11610
AT3G53490
AT3G02840
AT2G26890
AT5G52660
AT4G02560
AT2G13360
AT5G46580
AT1G61920
AT2G38120
AT4G26240
AT1G53510
AT1G09140
AT4G32540
AT2G34610
AT1G24390
AT1G76260
AT4G39170
AT5G49330
AT2G25180
AT1G24880
AT1G69550
AT3G55450
AT1G55590
AT4G15390
AT2G04100
AT4G21310
AT2G34020
AT4G35910
AT4G27810
AT1G41830
AT4G01000
AT5G57300
AT1G75500
AT1G75660
AT1G68550
AT2G27730
AT1G44350
AT1G59820
AT1G70620
AT2G26980
AT1G70940
AT2G20230
AT5G07740
AT3G07870
AT4G37680
AT1G71070
AT4G38020
AT1G45976
AT1G08080
AT1G08100
AT5G50870
AT3G17160
AT1G60650
AT1G21000
AT3G54010
AT1G50710
AT1G27900
AT2G25460
AT2G25540
AT5G25160
AT1G67325
AT3G06490
AT4G09350
AT1G11410
AT1G23090
AT4G01920
AT5G01220
AT4G14695
AT2G15590
AT2G45930
AT4G37690
AT5G41760
AT1G61000
AT3G24490
AT3G19840
AT2G46810
AT4G35040
AT4G27540
AT3G06960
AT5G63140
AT3G17170
AT2G47430
AT4G21230
AT1G63830
AT2G25570
AT1G47510
AT1G11720
AT3G15150
AT2G20700
AT5G11450
AT2G33380
AT3G20280
AT4G37295
AT4G14850
AT4G31300
AT4G10450
AT2G32120
AT2G43360
AT5G09770
AT4G16620
AT5G22060
AT3G57320
AT2G25210
AT5G63560
AT3G02340
AT1G80930
AT1G49110
AT3G06510
AT1G09230
AT1G30240
AT2G02040
AT5G40300
AT3G27770
AT3G19630
AT1G07590
AT1G08940
AT4G02450
AT1G17800
AT5G65840
AT5G05850
AT1G02890
AT5G64380
AT5G44020
AT5G48210
AT3G03810
AT1G54380
AT2G19060
AT1G73720
AT1G12980
AT5G67210
AT4G36195
AT2G26880
AT5G05130
AT5G59400
AT1G62400
AT2G12170
AT1G24490
AT2G16300
AT4G38920
AT5G36810
AT1G11900
AT4G14103
AT5G62280
AT4G11420
AT5G42990
AT5G41190
AT5G58970
AT1G11220
AT3G53010
AT4G35090
AT4G01460
AT5G61470
AT1G13550
AT2G37480
AT5G42500
AT5G65760
AT5G25980
AT1G76400
AT5G02280
AT4G28720
AT2G26430
AT2G46210
AT1G09310
AT3G57360
AT1G70610
AT1G71730
AT3G27090
AT2G31600
AT2G04495
AT5G66040
AT5G63240
AT1G12300
AT2G05520
AT2G20150
AT4G24740
AT4G23870
AT5G55507
AT2G11000
AT5G35980
AT3G52380
AT5G42940
AT3G56150
AT5G03870
AT1G47740
AT5G09460
AT5G10830
AT5G55250
AT3G13920
AT1G77120
AT5G15310
AT5G42810
AT2G16630
AT2G32295
AT5G25415
AT1G06800
AT1G51540
AT3G50220
AT4G32710
AT3G09010
AT3G55120
AT5G50450
AT1G05300
AT5G59790
AT4G24190
AT3G51430
AT1G23965
AT3G59630
AT3G21295
AT2G36290
AT2G24520
AT3G05670
AT2G03060
AT4G33490
AT1G12340
AT5G16440
AT3G60910
AT1G50120
AT4G01560
AT5G13410
AT5G57240
AT1G34120
AT1G70330
AT5G17190
AT5G24870
AT1G54290
AT4G14560
AT1G23970
AT3G58380
AT4G19610
AT3G55760
AT1G19010
AT3G19370
AT2G30505
AT1G29880
AT1G49040
AT1G02920
AT3G09670
AT1G26797
AT5G58000
AT5G02770
AT1G05850
AT1G51440
AT2G34655
AT2G04410
AT2G29140
AT5G10800
AT3G14130
AT5G16370
AT3G14067
AT5G59960
AT3G26440
AT1G62720
AT3G28920
AT1G10610
AT1G79680
AT1G59740
AT3G03270
AT3G58040
AT5G50650
AT4G22235
AT1G62225
AT1G70030
AT3G20940
AT5G44460
AT5G56760
AT5G18210
AT3G18380
AT3G14680
AT5G11720
AT3G14740
AT1G24400
AT3G45260
AT3G23300
AT5G57460
AT5G10740
AT1G49510
AT1G12260
AT3G50550
AT5G09463
AT2G30290
AT3G13882
AT3G43150
AT3G24430
AT2G42130
AT5G60920
AT5G55640
AT5G10510
AT5G09390
AT5G66630
AT1G12710
AT4G09610
AT2G32450
AT4G11860
AT5G14680
AT3G33520
AT3G03740
AT1G49820
AT2G35410
AT2G38540
AT4G25080
AT5G13060
AT3G11830
AT5G22520
AT2G25510
AT1G44810
AT4G14700
AT1G11755
AT1G68760
AT4G21800
AT1G79410
AT4G27410
AT1G76270
AT1G63090
AT5G65400
AT3G44540
AT2G32840
AT2G37270
AT5G54400
AT3G51440
AT5G53710
AT1G29900
AT4G18430
AT1G52600
AT1G32060
AT5G14640
AT4G15410
AT3G58690
AT1G01010
AT5G07380
AT5G57920
AT3G12550
AT5G49170
AT2G44330
AT4G36360
AT2G31090
AT1G72890
AT4G14400
AT1G68530
AT1G53240
AT5G42720
AT3G19870
AT2G40950
AT1G16910
AT4G02440
AT1G48200
AT2G27550
AT5G52180
AT2G20450
AT3G08900
AT4G14110
AT4G14368
AT1G46768
AT3G19190
AT3G19030
AT2G04800
AT4G17245
AT5G35770
AT3G04580
AT2G44250
AT1G03260
AT1G03780
AT4G29850
AT5G65200
AT5G56640
AT1G63560
AT1G14590
AT1G05920
AT1G04280
AT2G44240
AT3G22780
AT2G22780
AT3G44600
AT5G35520
AT1G05040
AT5G41770
AT2G47460
AT3G62950
AT2G29660
AT1G53000
AT4G12700
AT1G50380
AT3G11000
AT3G26270
AT2G40760
AT4G37180
AT2G32000
AT1G76955
AT5G57950
AT2G41350
AT4G26980
AT1G30960
AT4G32290
AT4G31290
AT2G39050
AT3G44750
AT3G60420
AT2G45060
AT5G60040
AT3G05727
AT1G08800
AT2G24540
AT1G33680
AT5G24810
AT5G46250
AT1G70710
AT1G49360
AT3G16780
AT5G54500
AT5G08550
AT5G46560
AT1G60420
AT3G07990
AT1G13880
AT4G19500
AT3G45280
AT2G25190
AT1G33140
AT1G07485
AT5G13850
AT5G20045
AT1G22065
AT1G75540
AT4G10310
AT3G07540
AT3G62870
AT2G43710
AT4G25150
AT4G24790
AT4G17720
AT4G28510
AT5G48500
AT4G15740
AT5G25820
AT4G11970
AT3G21750
AT4G13810
AT1G20970
AT4G38560
AT5G11780
AT4G32040
AT2G28800
AT3G20820
AT1G27650
AT5G11750
AT4G24470
AT2G18040
AT2G23890
AT1G34065
AT2G32770
AT3G49590
AT1G07615
AT2G42510
AT1G52890
AT2G17550
AT5G44530
AT5G09850
AT3G18770
AT1G67080
AT2G23360
AT5G23230
AT1G11160
AT1G08140
AT4G35050
AT5G53460
AT5G39560
AT3G63380
AT1G48070
AT1G75830
AT2G30410
AT2G23610
AT4G25140
AT4G33865
AT5G24930
AT4G24760
AT5G65000
AT1G11320
AT2G42690
AT4G27450
AT3G20490
AT3G06730
AT2G33810
AT1G69190
AT3G43190
AT5G22070
AT3G59930
AT4G14710
AT5G59530
AT5G66650
AT5G18730
AT3G07640
AT3G62730
AT5G16400
AT1G35470
AT5G20700
AT3G26610
AT2G46520
AT2G37478
AT4G38600
AT5G16920
AT1G51140
AT3G13898
AT1G17170
AT3G58150
AT5G02880
AT3G21160
AT5G03830
AT2G22750
AT3G55060
AT5G10360
AT4G26140
AT5G46490
AT2G43440
AT5G49900
AT2G30680
AT4G05460
AT5G56570
AT2G27130
AT1G07940
AT1G57700
AT4G13000
AT3G12620
AT1G63480
AT3G11900
AT5G64440
AT5G48300
AT4G09670
AT5G25620
AT3G03060
AT2G12646
AT3G26670
AT4G10550
AT4G27100
AT2G04400
AT3G24320
AT5G55990
AT3G21580
AT1G08930
AT4G32400
AT3G61140
AT1G68945
AT5G46840
AT4G31570
AT2G25700
AT5G22470
AT5G27550
AT1G64450
AT1G01320
AT5G11650
AT5G25840
AT3G27850
AT1G06080
AT3G56100
AT1G73240
AT3G06530
AT1G62500
AT3G10120
AT5G62440
AT5G66052
AT5G18020
AT1G09320
AT2G39730
AT4G13820
AT4G15975
AT5G23350
AT1G16680
AT1G71970
AT5G07200
AT4G31930
AT5G42110
AT1G62830
AT5G45620
AT1G66140
AT1G16020
AT2G41430
AT5G61830
AT1G75160
AT1G10200
AT3G42670
AT4G17620
AT4G09600
AT3G14000
AT5G25880
AT5G11240
AT1G80620
AT1G15660
AT5G42765
AT4G10320
AT5G43185
AT1G78180
AT3G54060
AT2G23140
AT3G07270
AT3G58450
AT5G25410
AT2G22970
AT1G34047
AT4G02650
AT5G01990
AT1G03080
AT3G62690
AT2G32730
AT2G31170
AT2G23350
AT2G42530
AT5G11270
AT2G43130
AT5G46115
AT1G67300
AT3G05420
AT2G02380
AT1G54840
AT5G04920
AT5G53550
AT5G44780
AT5G57815
AT4G36530
AT2G38310
AT4G15120
AT5G11050
AT4G21440
AT4G06676
AT3G29152
AT1G14920
AT1G51350
AT4G32190
AT5G35460
AT2G20900
AT5G50970
AT4G15396
AT3G15605
AT4G14455
AT1G05910
AT3G21270
AT5G40170
AT1G66470
AT3G46960
AT5G48670
AT2G39140
AT4G27160
AT4G04770
AT1G06400
AT1G67170
AT2G32500
AT4G12100
```
