## Supplementary material for "A comprehensive map of preferentially located motifs reveals distinct proximal *cis*-regulatory elements in plants": AGTTTAC_containing_gene_set.txt

```
#Occurences of AGTTTAC between 26 and 43 (positions relative to the transcription start site)
#111 sequences with AGTTTAC in this interval
#0.54% of the sequences in promoter set with AGTTTAC (set with 20573 sequences)
AT3G02650
AT3G48290
AT2G36490
AT3G50550
AT2G43130
AT5G02280
AT3G51440
AT3G53920
AT2G41430
AT1G67300
AT1G13550
AT3G26960
AT3G55200
AT4G36195
AT1G48200
AT2G39750
AT5G02850
AT5G50550
AT2G33380
AT5G66630
AT1G16370
AT5G10800
AT3G06960
AT3G13898
AT2G23840
AT4G24740
AT3G57910
AT1G53280
AT1G62225
AT5G53460
AT1G63090
AT2G36885
AT2G21520
AT4G15390
AT1G12340
AT2G40860
AT5G59400
AT1G66140
AT1G11900
AT5G50650
AT5G65760
AT5G25160
AT4G11970
AT1G77290
AT3G30720
AT1G57820
AT2G24790
AT1G53345
AT3G03270
AT2G45930
AT5G59440
AT1G11410
AT1G17170
AT5G65200
AT3G52540
AT4G10550
AT5G64440
AT1G67080
AT1G53000
AT1G17455
AT5G25390
AT4G15760
AT4G23300
AT2G43440
AT2G32770
AT3G15500
AT1G32640
AT4G32400
AT1G77670
AT3G07540
AT5G60050
AT3G17770
AT5G24580
AT5G19950
AT3G22170
AT2G35410
AT2G24540
AT3G17120
AT5G40382
AT1G06400
AT3G55450
AT4G03566
AT2G20900
AT2G44250
AT5G60920
AT5G27890
AT5G60040
AT3G10120
AT4G37690
AT1G73240
AT1G51540
AT2G01470
AT3G16690
AT3G15660
AT1G64860
AT3G19840
AT2G30680
AT3G14067
AT5G40170
AT3G10850
AT3G44380
AT5G66490
AT5G16400
AT3G55220
AT5G54400
AT3G51450
AT3G50220
AT5G28646
AT1G63480
AT1G75160
AT2G04495
```
