## Supplementary material for "A comprehensive map of preferentially located motifs reveals distinct proximal *cis*-regulatory elements in plants": AGTTTACA_containing_gene_set.txt

```
#Occurences of AGTTTACA between 6 and 116 (positions relative to the transcription start site)
#283 sequences with AGTTTACA in this interval
#1.38% of the sequences in promoter set with AGTTTACA (set with 20573 sequences)
AT5G11730
AT3G19895
AT5G24580
AT2G30680
AT1G19115
AT3G15120
AT3G17120
AT3G19030
AT5G25160
AT2G25180
AT1G66120
AT1G16080
AT3G26960
AT1G69240
AT1G33230
AT5G02280
AT3G19460
AT5G24710
AT1G24706
AT3G19550
AT2G04650
AT5G43750
AT5G23350
AT3G55400
AT2G21520
AT5G02850
AT5G47080
AT5G43185
AT5G19950
AT2G37560
AT3G62970
AT1G13540
AT2G45930
AT3G19840
AT5G08185
AT4G24740
AT1G52070
AT1G67170
AT1G01610
AT2G33380
AT4G14104
AT1G16020
AT2G28800
AT3G52540
AT1G06220
AT2G01470
AT5G54370
AT5G11780
AT4G20330
AT2G24540
AT1G13190
AT5G02290
AT5G48020
AT5G16400
AT5G66630
AT4G27100
AT3G50550
AT1G18030
AT2G17980
AT5G22340
AT2G23470
AT3G15720
AT5G33320
AT1G54840
AT5G61970
AT1G29060
AT5G25390
AT5G41660
AT2G04378
AT1G18265
AT3G16690
AT2G40860
AT5G57950
AT5G54870
AT3G20500
AT5G25100
AT4G36195
AT4G26050
AT2G24520
AT1G10522
AT3G14067
AT3G16910
AT2G44920
AT4G10080
AT5G42460
AT5G50650
AT2G14720
AT4G14605
AT4G13550
AT3G03380
AT3G51250
AT2G46740
AT1G13150
AT4G21840
AT3G57410
AT2G23460
AT5G36950
AT5G54400
AT2G36885
AT3G21160
AT4G23300
AT1G80870
AT2G23520
AT5G53460
AT3G60180
AT5G43950
AT4G23810
AT1G63090
AT1G50140
AT3G15500
AT1G18040
AT1G07670
AT3G10150
AT5G17820
AT2G33860
AT1G09970
AT3G04710
AT2G31190
AT5G63860
AT5G50550
AT4G26455
AT2G23840
AT2G24600
AT5G54190
AT1G56440
AT5G08590
AT1G18720
AT5G22545
AT5G66490
AT5G59440
AT3G33530
AT5G64440
AT2G20900
AT1G26330
AT4G14560
AT3G10120
AT1G17080
AT5G41010
AT4G23260
AT3G30720
AT5G18270
AT4G20325
AT3G13100
AT5G13100
AT4G32400
AT5G59400
AT1G11900
AT1G17455
AT5G59670
AT3G06960
AT3G04840
AT2G36240
AT5G23340
AT4G18160
AT5G09680
AT4G18593
AT1G34120
AT2G04495
AT3G60961
AT2G41342
AT2G30120
AT3G03270
AT4G14110
AT2G35840
AT5G61300
AT3G22170
AT3G07568
AT1G17170
AT3G50220
AT4G02650
AT4G21450
AT4G15390
AT2G41415
AT4G13780
AT5G65200
AT5G44585
AT5G21970
AT2G02380
AT5G52180
AT5G08335
AT1G14950
AT1G19310
AT2G47170
AT4G03120
AT5G59410
AT3G49460
AT4G11970
AT2G01710
AT1G52980
AT2G03060
AT5G16120
AT4G32940
AT4G17570
AT2G43710
AT3G57010
AT1G55590
AT3G13662
AT4G13350
AT2G17830
AT5G43470
AT1G62400
AT5G07320
AT3G44540
AT1G53200
AT3G01710
AT2G44250
AT1G53345
AT2G43130
AT5G54680
AT3G12977
AT1G11410
AT1G09780
AT3G48350
AT1G74140
AT1G56020
AT5G15580
AT1G13550
AT2G30410
AT1G13680
AT2G46810
AT5G40470
AT1G10350
AT2G39490
AT1G17940
AT3G02350
AT5G13840
AT4G15760
AT4G25830
AT1G61920
AT1G53000
AT5G65760
AT1G66090
AT3G51440
AT1G06400
AT2G20890
AT2G20330
AT5G42470
AT4G11080
AT3G51450
AT5G61290
AT2G36490
AT4G20370
AT3G57360
AT5G11390
AT3G14220
AT5G60920
AT5G54780
AT5G48210
AT1G22880
AT1G70480
AT2G41430
AT1G25380
AT2G30942
AT1G27540
AT1G51540
AT1G66920
AT1G49760
AT4G04020
AT1G75160
AT5G59540
AT1G73970
AT3G05610
AT4G35910
AT1G75540
AT4G10550
AT1G66140
AT3G06950
AT1G63840
AT2G39090
AT5G55250
AT5G56452
AT5G45290
AT5G53660
AT1G65190
AT5G65220
AT5G40382
AT4G28320
AT5G24930
AT5G39090
AT3G53920
AT4G14103
AT1G17147
AT1G64500
```
