## Supplementary material for "A comprehensive map of preferentially located motifs reveals distinct proximal *cis*-regulatory elements in plants": AGTTTAT_containing_gene_set.txt

```
#Occurences of AGTTTAT between 8 and 23 (positions relative to the transcription start site)
#246 sequences with AGTTTAT in this interval
#1.20% of the sequences in promoter set with AGTTTAT (set with 20573 sequences)
AT5G25415
AT3G27770
AT3G07870
AT2G40950
AT5G01220
AT1G24400
AT2G42130
AT3G49601
AT4G01920
AT4G14695
AT2G46210
AT5G22650
AT2G34655
AT5G65840
AT3G02180
AT2G23140
AT5G09461
AT5G37530
AT5G67420
AT5G64380
AT1G12260
AT1G12980
AT3G59930
AT5G62440
AT2G40800
AT1G74950
AT3G54800
AT5G07200
AT4G35090
AT1G69190
AT5G64520
AT3G53490
AT3G54450
AT1G70940
AT1G51170
AT5G25510
AT5G16720
AT5G65900
AT5G57460
AT3G20820
AT5G44440
AT4G39170
AT1G77120
AT1G34047
AT5G49650
AT5G01990
AT1G63180
AT1G47510
AT1G01320
AT2G04800
AT5G24870
AT2G32450
AT3G49590
AT1G49350
AT3G60420
AT4G17530
AT2G27550
AT2G39140
AT5G04920
AT2G32500
AT1G72830
AT5G24300
AT3G53170
AT2G12170
AT1G34065
AT1G02500
AT5G45390
AT2G27130
AT1G50380
AT1G21000
AT5G58000
AT3G50630
AT2G42530
AT4G19640
AT5G18210
AT1G70610
AT3G06530
AT1G08800
AT2G30290
AT3G26440
AT1G76270
AT1G59820
AT1G67325
AT5G56640
AT4G13810
AT5G22470
AT3G20930
AT4G11610
AT1G32550
AT5G35520
AT4G36530
AT1G74550
AT4G26240
AT5G48670
AT5G58970
AT2G29790
AT5G52660
AT2G32295
AT5G22355
AT1G20970
AT5G43460
AT4G27410
AT2G04495
AT3G27850
AT3G15590
AT5G22060
AT3G51880
AT4G32540
AT3G28540
AT5G10740
AT1G19680
AT4G02485
AT3G05727
AT1G44350
AT1G04280
AT5G63810
AT1G30960
AT3G42670
AT5G61820
AT1G66230
AT1G44810
AT1G05910
AT3G18770
AT4G32410
AT1G80620
AT1G11655
AT1G61100
AT3G43590
AT4G38560
AT4G37680
AT4G28397
AT5G62850
AT2G42950
AT3G58690
AT1G63830
AT1G06400
AT5G09463
AT4G25360
AT4G27530
AT5G46560
AT5G16920
AT5G44820
AT5G09462
AT2G04400
AT2G29660
AT2G41430
AT1G50120
AT4G26870
AT1G68530
AT4G35040
AT5G55600
AT4G39460
AT3G60940
AT1G51940
AT4G02450
AT4G04770
AT4G27450
AT1G08940
AT3G52030
AT4G26230
AT5G48300
AT5G10360
AT5G09460
AT4G02440
AT1G75830
AT1G73720
AT1G23090
AT4G15740
AT1G08650
AT4G34419
AT3G13175
AT4G05460
AT1G11360
AT3G03810
AT5G35980
AT1G49040
AT1G01240
AT5G11720
AT3G19190
AT1G11320
AT5G50870
AT3G54010
AT5G12150
AT3G56100
AT5G35770
AT5G23230
AT3G33520
AT3G12350
AT1G33680
AT1G25425
AT1G30530
AT5G44020
AT5G14640
AT5G56240
AT2G04410
AT5G56760
AT1G23970
AT3G57320
AT2G20580
AT3G21710
AT2G29140
AT1G79410
AT5G49170
AT5G09590
AT2G20700
AT3G29152
AT5G24810
AT2G28410
AT2G32000
AT4G21800
AT4G02480
AT1G49360
AT4G17100
AT2G42690
AT4G31290
AT2G25180
AT1G06080
AT1G28070
AT1G54840
AT2G32730
AT4G32470
AT3G02840
AT5G58860
AT5G59530
AT1G66890
AT2G38120
AT1G59740
AT1G13880
AT2G39050
AT3G24430
AT5G01330
AT5G53550
AT1G70350
AT5G16640
AT3G02800
AT2G13360
AT3G61230
AT2G22640
AT5G19740
AT4G14700
AT2G46490
AT3G15356
AT1G76955
AT3G19870
AT5G24800
AT4G05450
```
