## Supplementary material for "A comprehensive map of preferentially located motifs reveals distinct proximal *cis*-regulatory elements in plants": AGTTTATA_containing_gene_set.txt

```
#Occurences of AGTTTATA between 4 and 37 (positions relative to the transcription start site)
#147 sequences with AGTTTATA in this interval
#0.71% of the sequences in promoter set with AGTTTATA (set with 20573 sequences)
AT1G08800
AT1G09310
AT2G41440
AT4G01460
AT1G07940
AT3G60910
AT2G30290
AT5G65400
AT5G56760
AT1G12260
AT3G59020
AT3G62380
AT5G13850
AT5G24870
AT5G58000
AT2G46210
AT3G25740
AT4G25360
AT3G24430
AT5G13060
AT5G46560
AT1G41830
AT4G02485
AT4G09670
AT3G03810
AT1G12980
AT5G62440
AT4G21810
AT3G02200
AT4G27540
AT1G11720
AT3G16700
AT3G11830
AT5G25510
AT1G02500
AT5G11720
AT5G61830
AT1G74088
AT1G30960
AT1G61000
AT1G05300
AT5G01330
AT4G14850
AT4G09350
AT4G38020
AT5G10280
AT1G68550
AT1G32060
AT2G46490
AT2G40800
AT3G20820
AT5G35520
AT3G13420
AT1G68552
AT4G19645
AT1G30530
AT5G09390
AT3G57320
AT2G28410
AT1G49350
AT1G71970
AT2G32000
AT2G38120
AT2G20580
AT2G35660
AT4G09610
AT4G31290
AT2G42530
AT1G47510
AT2G13360
AT5G58970
AT4G19610
AT1G48070
AT1G49435
AT4G02480
AT3G07990
AT2G22640
AT1G51350
AT3G42670
AT2G37478
AT3G43590
AT1G49360
AT1G28410
AT2G12170
AT4G21800
AT5G49170
AT1G77120
AT5G56640
AT1G44810
AT3G21160
AT3G07870
AT1G64450
AT5G56240
AT1G75770
AT1G08940
AT5G52240
AT2G20700
AT1G01320
AT3G62870
AT5G44780
AT4G28590
AT5G41190
AT1G14590
AT2G47600
AT3G13882
AT3G03640
AT4G14700
AT4G27530
AT2G04800
AT2G37480
AT3G53170
AT1G08140
AT2G28060
AT5G43780
AT5G45620
AT1G53590
AT5G44020
AT3G50630
AT1G05920
AT5G54400
AT5G16370
AT4G14500
AT5G14680
AT2G40950
AT2G12646
AT4G11610
AT2G05440
AT2G29790
AT5G01990
AT4G36630
AT3G14130
AT5G24300
AT3G26670
AT1G20970
AT1G28070
AT3G54450
AT2G44240
AT1G51940
AT4G26140
AT1G63830
AT3G13222
AT1G79410
AT1G01010
AT5G08415
AT4G21440
AT4G12980
AT1G70940
```
