## Supplementary material for "A comprehensive map of preferentially located motifs reveals distinct proximal *cis*-regulatory elements in plants": AGTTTATT_containing_gene_set.txt

```
#Occurences of AGTTTATT between 6 and 22 (positions relative to the transcription start site)
#116 sequences with AGTTTATT in this interval
#0.56% of the sequences in promoter set with AGTTTATT (set with 20573 sequences)
AT1G24400
AT5G58860
AT2G04410
AT1G74950
AT1G73720
AT1G74550
AT3G50630
AT1G59740
AT1G34047
AT2G04495
AT3G12350
AT1G11360
AT1G69190
AT5G24800
AT5G61820
AT3G19190
AT5G16920
AT2G04400
AT3G27850
AT3G58690
AT1G49040
AT5G12150
AT1G06400
AT5G44820
AT3G02840
AT4G04770
AT4G19640
AT1G11320
AT5G09460
AT1G32550
AT2G25180
AT5G22355
AT1G01240
AT1G50120
AT3G29152
AT1G33680
AT2G39140
AT2G42130
AT5G22650
AT2G32450
AT3G26440
AT4G05460
AT3G49590
AT5G22060
AT1G23965
AT5G09590
AT2G27130
AT5G37530
AT1G66890
AT1G25425
AT5G24810
AT5G62850
AT3G02800
AT5G35980
AT5G09462
AT5G67420
AT5G65840
AT5G44440
AT3G60940
AT3G15356
AT1G23970
AT5G09461
AT3G18770
AT5G19740
AT1G66230
AT1G23090
AT2G23140
AT2G27550
AT3G52570
AT3G28540
AT5G25415
AT4G17530
AT4G27450
AT1G80620
AT3G05727
AT3G02180
AT1G67325
AT2G42950
AT4G13810
AT5G65900
AT2G41430
AT5G43460
AT2G29140
AT1G34065
AT4G27410
AT5G48300
AT4G35090
AT3G52030
AT4G32470
AT5G64520
AT4G32540
AT2G32730
AT1G04680
AT5G50870
AT1G13880
AT1G01480
AT5G35770
AT5G14640
AT5G10740
AT1G70350
AT1G68530
AT2G34655
AT5G59530
AT5G53550
AT4G34419
AT5G09463
AT3G20930
AT1G59820
AT2G39050
AT4G05450
AT3G48120
AT3G59930
AT3G49601
AT3G54800
AT1G51170
AT3G19870
```
