## Supplementary material for "A comprehensive map of preferentially located motifs reveals distinct proximal *cis*-regulatory elements in plants": AGTTTC_containing_gene_set.txt

```
#Occurences of AGTTTC between 5 and 13 (positions relative to the transcription start site)
#332 sequences with AGTTTC in this interval
#1.61% of the sequences in promoter set with AGTTTC (set with 20573 sequences)
AT5G09680
AT4G30810
AT5G24165
AT1G29430
AT3G46290
AT1G07310
AT5G10560
AT3G51810
AT4G18372
AT2G45710
AT2G33500
AT1G20930
AT3G21720
AT4G10260
AT1G15210
AT2G07170
AT4G08360
AT4G21100
AT2G40930
AT5G15750
AT1G06720
AT2G27160
AT5G43670
AT2G35795
AT5G67250
AT3G05510
AT3G43150
AT4G29510
AT5G27030
AT1G50570
AT2G14285
AT1G26090
AT5G02470
AT4G02040
AT5G53930
AT3G12380
AT5G57960
AT5G67140
AT5G55520
AT3G59320
AT1G52930
AT5G38435
AT3G21080
AT1G22310
AT3G26240
AT4G23300
AT1G04630
AT1G30700
AT1G29370
AT2G41490
AT5G48930
AT2G23380
AT3G24750
AT3G02350
AT3G20820
AT2G02390
AT5G61460
AT5G56340
AT1G09155
AT5G60340
AT1G16520
AT3G30210
AT5G41790
AT5G52030
AT2G44160
AT3G23490
AT4G11100
AT2G22475
AT1G31160
AT2G40970
AT4G26550
AT3G01470
AT5G11970
AT5G62530
AT2G16750
AT4G39753
AT5G39570
AT2G37330
AT2G38540
AT3G08505
AT1G17170
AT5G58530
AT5G60548
AT3G53420
AT3G09735
AT4G28470
AT3G14830
AT2G29420
AT3G57810
AT3G19920
AT3G12490
AT5G02150
AT3G15890
AT1G50660
AT2G32450
AT1G67000
AT5G17790
AT4G20150
AT4G24400
AT3G22231
AT2G20370
AT4G27990
AT1G51355
AT4G21900
AT1G64960
AT1G68320
AT2G32660
AT3G13445
AT3G14890
AT1G51070
AT4G15430
AT3G15070
AT5G43780
AT1G67090
AT3G55600
AT1G76410
AT1G69390
AT3G44450
AT5G16880
AT1G66580
AT5G59780
AT1G80940
AT3G01472
AT3G60900
AT2G38690
AT5G27120
AT2G39690
AT5G59690
AT3G21215
AT1G78240
AT3G08000
AT1G80290
AT3G20780
AT1G75200
AT4G04610
AT5G09440
AT1G23800
AT3G48760
AT5G17050
AT1G01420
AT1G65410
AT4G24770
AT2G35120
AT2G37790
AT1G20440
AT1G45231
AT1G70200
AT5G44090
AT5G08565
AT2G23760
AT4G14410
AT5G11430
AT3G06770
AT1G77490
AT2G03690
AT1G25210
AT3G13435
AT4G23630
AT1G03106
AT4G36680
AT5G08010
AT3G28850
AT5G03990
AT3G50410
AT4G36020
AT3G53130
AT5G61290
AT2G27510
AT5G44670
AT5G66850
AT4G24840
AT2G38470
AT5G07810
AT3G27700
AT2G23150
AT1G60783
AT3G22970
AT1G80270
AT5G41900
AT3G49780
AT3G06240
AT1G18270
AT3G10550
AT1G17920
AT3G03230
AT3G12110
AT1G54510
AT2G20875
AT5G53592
AT1G19940
AT5G60550
AT1G10290
AT5G14340
AT4G17610
AT3G17160
AT1G51540
AT1G79040
AT2G21060
AT4G25800
AT5G51390
AT4G18030
AT5G21100
AT5G52370
AT2G38570
AT5G24670
AT1G72120
AT2G43640
AT2G25710
AT3G21295
AT1G79270
AT3G26935
AT1G75110
AT5G55850
AT2G37190
AT3G42790
AT3G02690
AT1G52880
AT3G52760
AT5G45930
AT4G30410
AT3G04890
AT5G62920
AT5G14010
AT1G56250
AT1G25320
AT1G28260
AT4G04210
AT4G11020
AT5G40645
AT3G47670
AT2G47880
AT3G22540
AT1G76930
AT2G36560
AT5G26622
AT3G04030
AT4G11240
AT2G16730
AT4G21750
AT3G49320
AT1G49190
AT2G42520
AT4G18375
AT4G30060
AT1G31940
AT5G54510
AT5G06440
AT4G09770
AT3G24490
AT5G19070
AT1G10490
AT5G46700
AT5G64240
AT3G22090
AT5G46295
AT2G34600
AT4G33500
AT5G60690
AT2G37960
AT4G19006
AT3G53140
AT1G80240
AT2G31670
AT1G47400
AT1G22550
AT1G07090
AT2G46540
AT1G58370
AT3G61490
AT1G01990
AT2G35150
AT1G05590
AT1G25580
AT4G00695
AT1G56650
AT3G01510
AT4G33130
AT5G43290
AT2G17430
AT2G03880
AT1G06170
AT1G36622
AT5G43185
AT4G14240
AT4G20420
AT3G47960
AT5G07440
AT1G03687
AT4G32440
AT4G13220
AT4G21215
AT4G25480
AT1G76040
AT1G51080
AT5G19460
AT4G13710
AT2G03590
AT4G37510
AT4G22930
AT3G45710
AT2G37070
AT2G40190
AT2G47530
AT3G48590
AT3G22968
AT3G63240
AT4G18640
AT1G52630
AT1G20132
AT5G11860
AT3G20960
AT4G39510
AT1G11090
AT5G48150
AT1G30825
AT1G21360
AT4G36080
AT5G16890
AT4G19160
AT5G06450
AT3G22590
AT2G35490
AT5G52890
AT1G27150
AT2G18330
AT4G15880
AT3G43300
AT3G18250
AT5G16140
AT4G16390
AT2G47510
AT5G57020
```
