## Supplementary material for "A comprehensive map of preferentially located motifs reveals distinct proximal *cis*-regulatory elements in plants": AGTTTCAA_containing_gene_set.txt

```
#Occurences of AGTTTCAA between -34 and 55 (positions relative to the transcription start site)
#268 sequences with AGTTTCAA in this interval
#1.30% of the sequences in promoter set with AGTTTCAA (set with 20573 sequences)
AT3G07130
AT4G40050
AT3G43740
AT5G38690
AT5G44730
AT4G19560
AT1G76160
AT5G45930
AT1G48100
AT2G29700
AT3G07140
AT1G52080
AT3G54210
AT1G31175
AT3G22840
AT3G47340
AT5G24530
AT2G46860
AT4G15850
AT3G07080
AT4G27800
AT2G37230
AT1G61460
AT5G43290
AT4G29060
AT4G22900
AT2G19430
AT1G25054
AT1G25145
AT2G47880
AT4G18210
AT1G72440
AT4G34660
AT4G16700
AT4G06598
AT2G46540
AT4G19370
AT5G14200
AT2G32370
AT4G22214
AT1G65970
AT4G17830
AT4G21110
AT1G60490
AT3G52850
AT3G45260
AT3G02150
AT3G51810
AT3G13080
AT4G25800
AT4G15740
AT1G24793
AT3G57810
AT1G03445
AT4G32660
AT4G31140
AT5G27020
AT5G56180
AT5G15910
AT2G27535
AT3G50440
AT1G72770
AT1G64280
AT1G21550
AT5G03800
AT1G53900
AT4G14170
AT5G08760
AT2G28390
AT5G57450
AT4G34520
AT2G46490
AT3G54810
AT3G03720
AT1G32900
AT3G26830
AT1G71250
AT1G64500
AT4G06599
AT5G02760
AT5G67570
AT5G53650
AT5G60548
AT3G13450
AT5G01290
AT3G56990
AT3G60320
AT2G18150
AT3G10730
AT1G33290
AT1G11330
AT1G75200
AT1G26750
AT1G14700
AT5G53920
AT3G01323
AT3G15890
AT2G26990
AT5G58900
AT5G62820
AT2G46535
AT5G23760
AT5G03610
AT4G38970
AT3G20780
AT5G54900
AT5G57530
AT1G64080
AT2G31425
AT5G39450
AT5G14540
AT1G47620
AT3G30210
AT3G02710
AT5G11970
AT1G70410
AT5G60550
AT2G37330
AT5G58920
AT1G48300
AT4G27520
AT5G62810
AT2G44370
AT1G23149
AT2G25980
AT4G00020
AT3G15358
AT5G24690
AT1G07370
AT3G13445
AT4G34320
AT5G41180
AT3G21080
AT4G21390
AT2G41730
AT1G53880
AT1G30240
AT1G45130
AT3G10040
AT1G77920
AT1G68010
AT1G19790
AT4G37510
AT5G01075
AT1G75840
AT1G25210
AT3G02350
AT4G03110
AT3G02560
AT1G48110
AT3G56750
AT3G48000
AT5G53930
AT5G44720
AT3G59320
AT3G18420
AT3G15900
AT3G57870
AT3G01130
AT3G13437
AT1G44010
AT1G67970
AT3G07900
AT4G10260
AT3G04710
AT4G02020
AT3G02570
AT2G27510
AT2G18330
AT2G23270
AT1G01030
AT1G69050
AT3G15530
AT5G63650
AT4G38860
AT5G50740
AT3G06540
AT1G56250
AT5G11860
AT1G51540
AT4G34680
AT5G48150
AT1G64910
AT1G79610
AT5G41190
AT2G46600
AT4G18375
AT1G73990
AT1G21110
AT1G05060
AT1G51670
AT2G33510
AT5G14210
AT3G26890
AT1G23150
AT4G35300
AT4G23340
AT2G27160
AT2G39290
AT3G26450
AT1G43170
AT4G31610
AT1G02970
AT1G70200
AT3G11450
AT5G07440
AT5G36890
AT1G20440
AT5G50530
AT1G22310
AT1G14130
AT1G28710
AT2G02960
AT5G44090
AT2G31280
AT1G30550
AT3G22942
AT5G54170
AT1G16510
AT5G64320
AT2G38560
AT5G51150
AT1G07090
AT2G44870
AT5G12840
AT3G22660
AT3G07120
AT1G74640
AT2G37340
AT5G23130
AT3G04030
AT5G07500
AT3G19460
AT1G51805
AT3G26620
AT2G46610
AT3G01640
AT2G31410
AT3G18550
AT5G57810
AT1G07390
AT5G62910
AT3G28850
AT3G24093
AT1G78260
AT1G52670
AT2G38570
AT5G09760
AT3G24490
AT3G52230
AT4G30090
AT3G22950
AT4G05450
AT5G15030
AT1G51680
AT2G02780
AT1G53620
AT5G53400
AT5G59550
AT5G10560
AT3G02730
AT3G56740
AT5G62190
AT2G24050
AT2G42590
AT3G49850
AT3G46740
AT1G15120
```
