## Supplementary material for "A comprehensive map of preferentially located motifs reveals distinct proximal *cis*-regulatory elements in plants": AGTTTCAT_containing_gene_set.txt

```
#Occurences of AGTTTCAT between -2 and 16 (positions relative to the transcription start site)
#80 sequences with AGTTTCAT in this interval
#0.39% of the sequences in promoter set with AGTTTCAT (set with 20573 sequences)
AT1G58370
AT2G26850
AT1G17690
AT2G03690
AT5G54870
AT4G24770
AT4G19670
AT3G45490
AT2G34600
AT3G45710
AT1G10290
AT1G76040
AT5G03520
AT2G16750
AT2G37960
AT3G26240
AT3G09735
AT4G39753
AT1G80240
AT4G39980
AT1G50570
AT4G21100
AT5G35690
AT4G15010
AT1G77690
AT3G03230
AT5G51380
AT4G22930
AT2G39690
AT1G80270
AT3G12490
AT4G11240
AT3G23990
AT4G04210
AT4G16390
AT1G25580
AT5G66030
AT1G76560
AT5G44900
AT5G42970
AT3G49780
AT4G27330
AT1G23800
AT5G51390
AT3G13435
AT4G15800
AT3G24750
AT1G11090
AT2G42040
AT5G53930
AT2G38540
AT5G16890
AT4G19006
AT4G24840
AT1G04630
AT4G08360
AT1G29370
AT5G13630
AT5G06950
AT1G12340
AT5G60690
AT3G12587
AT5G53592
AT4G25870
AT3G53130
AT4G21750
AT2G23760
AT3G06770
AT3G26660
AT3G53140
AT1G10810
AT1G65410
AT3G20820
AT5G55850
AT1G15210
AT1G79040
AT1G67320
AT4G09770
AT1G27150
AT3G44450
```
