## Supplementary material for "A comprehensive map of preferentially located motifs reveals distinct proximal *cis*-regulatory elements in plants": AGTTTCT_containing_gene_set.txt

```
#Occurences of AGTTTCT between 6 and 12 (positions relative to the transcription start site)
#115 sequences with AGTTTCT in this interval
#0.56% of the sequences in promoter set with AGTTTCT (set with 20573 sequences)
AT3G02350
AT5G08565
AT1G18270
AT5G38435
AT2G35150
AT1G09155
AT3G63240
AT5G15750
AT5G46295
AT5G27120
AT2G29420
AT1G49190
AT3G10550
AT4G20420
AT3G05510
AT4G23630
AT1G78240
AT4G36080
AT5G14010
AT2G36560
AT2G33500
AT3G21295
AT1G52880
AT2G38470
AT4G30060
AT1G20132
AT4G11020
AT4G13710
AT4G30410
AT4G04610
AT5G67140
AT5G52890
AT2G31670
AT5G16880
AT1G51070
AT2G16730
AT3G26935
AT1G26090
AT4G14240
AT5G55520
AT5G17790
AT1G07310
AT5G19070
AT2G38690
AT3G52760
AT5G57960
AT3G17160
AT4G30810
AT3G08505
AT5G07810
AT5G59780
AT5G19460
AT3G61490
AT1G05590
AT1G60783
AT2G03880
AT3G46290
AT1G17920
AT5G24670
AT5G61460
AT4G10260
AT5G02150
AT3G22090
AT5G14340
AT3G08000
AT1G10490
AT3G12380
AT5G45930
AT4G17610
AT3G21720
AT5G26622
AT1G28260
AT2G02390
AT4G39510
AT5G60340
AT4G02040
AT2G43640
AT1G22550
AT2G40190
AT1G67000
AT4G24400
AT3G14890
AT1G45231
AT3G48760
AT3G48590
AT1G66580
AT2G23150
AT1G52930
AT1G31160
AT1G77490
AT1G51355
AT4G21215
AT1G64960
AT3G15070
AT1G20930
AT5G67250
AT5G17050
AT3G21215
AT5G27030
AT4G36680
AT4G00695
AT5G16140
AT5G24165
AT1G30825
AT3G20960
AT1G68320
AT1G16520
AT2G40930
AT1G51080
AT5G03990
AT2G41490
AT1G03687
AT1G75110
AT1G79270
AT4G33130
```
