## Supplementary material for "A comprehensive map of preferentially located motifs reveals distinct proximal *cis*-regulatory elements in plants": AGTTTCTT_containing_gene_set.txt

```
#Occurences of AGTTTCTT between 10 and 12 (positions relative to the transcription start site)
#32 sequences with AGTTTCTT in this interval
#0.16% of the sequences in promoter set with AGTTTCTT (set with 20573 sequences)
AT3G46290
AT2G03880
AT1G05590
AT5G46295
AT2G43640
AT4G04610
AT1G67000
AT1G75110
AT1G28260
AT4G36680
AT4G00695
AT1G49190
AT2G29420
AT3G61490
AT5G07810
AT3G63240
AT3G52760
AT3G02350
AT4G02040
AT2G38690
AT1G07310
AT4G13710
AT4G23630
AT5G15750
AT4G17610
AT2G36560
AT1G51070
AT1G60783
AT4G11020
AT1G68320
AT1G52930
AT2G33500
```
