## Supplementary material for "A comprehensive map of preferentially located motifs reveals distinct proximal *cis*-regulatory elements in plants": AGTTTGTA_containing_gene_set.txt

```
#Occurences of AGTTTGTA between 31 and 63 (positions relative to the transcription start site)
#117 sequences with AGTTTGTA in this interval
#0.57% of the sequences in promoter set with AGTTTGTA (set with 20573 sequences)
AT3G61550
AT1G29200
AT3G46020
AT3G60900
AT3G24120
AT5G56490
AT1G01725
AT2G22800
AT2G43960
AT4G13530
AT2G17900
AT4G26490
AT5G22560
AT1G51430
AT4G15650
AT2G40390
AT1G62305
AT5G43860
AT5G16770
AT5G13080
AT1G28210
AT2G01120
AT3G19390
AT1G30600
AT2G25130
AT3G22120
AT2G19170
AT4G33150
AT4G11310
AT3G11810
AT1G29010
AT1G68450
AT3G62570
AT1G29220
AT2G37330
AT4G23860
AT2G24610
AT2G22200
AT1G30974
AT4G26260
AT5G41350
AT4G08930
AT4G21105
AT5G35910
AT4G09630
AT3G53990
AT5G21105
AT4G24130
AT5G05610
AT3G21590
AT4G34138
AT5G08350
AT3G19960
AT5G18660
AT4G03180
AT1G26850
AT4G17960
AT1G22275
AT5G53550
AT1G78660
AT3G58140
AT1G51080
AT1G17780
AT1G19025
AT3G15890
AT4G22080
AT1G03060
AT3G16720
AT5G52070
AT1G58242
AT4G02280
AT1G70890
AT5G53420
AT4G10130
AT3G25700
AT1G76960
AT1G78170
AT2G42780
AT1G10430
AT1G55475
AT1G22300
AT2G25690
AT5G17700
AT3G20800
AT5G18140
AT1G78870
AT1G04140
AT4G32530
AT1G48570
AT3G11760
AT1G76060
AT2G41100
AT1G06040
AT5G63470
AT5G17570
AT2G44500
AT3G62660
AT4G11845
AT3G27750
AT5G14570
AT3G09390
AT3G01100
AT5G27030
AT3G06480
AT2G31280
AT4G19350
AT2G01690
AT1G79680
AT3G63410
AT2G41220
AT5G16980
AT5G25270
AT5G09876
AT1G62220
AT1G18470
AT2G24500
AT2G28480
```
