## Supplementary material for "A comprehensive map of preferentially located motifs reveals distinct proximal *cis*-regulatory elements in plants": AGTTTT_containing_gene_set.txt

```
#Occurences of AGTTTT between 5 and 15 (positions relative to the transcription start site)
#720 sequences with AGTTTT in this interval
#3.50% of the sequences in promoter set with AGTTTT (set with 20573 sequences)
AT1G28330
AT3G09390
AT2G02820
AT5G06950
AT2G04360
AT3G51650
AT5G61540
AT2G48000
AT2G04880
AT3G28030
AT5G59320
AT4G36240
AT4G19690
AT1G22830
AT5G43720
AT4G12750
AT3G46690
AT1G04820
AT4G26500
AT1G20450
AT5G22640
AT4G08590
AT1G10090
AT1G12300
AT4G19610
AT1G16720
AT3G23633
AT1G29640
AT3G49360
AT1G56440
AT2G38280
AT3G28150
AT1G80970
AT2G45750
AT5G06180
AT1G52590
AT1G63840
AT1G47310
AT1G27880
AT4G28980
AT5G22480
AT5G40590
AT1G30820
AT1G23040
AT1G69190
AT3G60410
AT2G28305
AT3G53040
AT5G26940
AT4G38400
AT2G27385
AT5G07290
AT1G08540
AT2G30110
AT1G67530
AT1G02870
AT2G28480
AT5G05590
AT1G70890
AT2G19620
AT2G04240
AT3G43610
AT4G35440
AT5G19870
AT5G22000
AT1G06730
AT4G22592
AT1G22980
AT3G15710
AT5G54260
AT2G46610
AT5G46170
AT1G28300
AT1G24560
AT3G01750
AT2G32930
AT2G40360
AT2G36770
AT4G02940
AT1G11180
AT1G65690
AT4G28520
AT3G10760
AT5G66550
AT1G53760
AT4G01985
AT1G24170
AT4G12000
AT3G13310
AT3G18290
AT4G29150
AT2G05810
AT5G60450
AT1G77710
AT2G20120
AT4G35430
AT3G26110
AT5G46115
AT1G02820
AT5G10160
AT1G78650
AT3G06060
AT1G52070
AT1G12760
AT4G25790
AT3G23605
AT3G61530
AT1G56553
AT1G54240
AT2G02930
AT2G03310
AT4G19985
AT1G09245
AT5G20390
AT3G10140
AT2G20410
AT5G27560
AT2G45300
AT3G07425
AT4G26800
AT4G01400
AT4G36830
AT3G02790
AT3G04720
AT4G14880
AT1G44800
AT3G25420
AT5G56490
AT4G37820
AT1G09050
AT5G09900
AT4G23920
AT1G03106
AT5G20120
AT1G24430
AT4G17760
AT1G09840
AT3G22980
AT1G53500
AT2G14860
AT5G62840
AT3G61160
AT1G74430
AT1G70720
AT3G23190
AT3G44480
AT4G14320
AT5G04850
AT3G11630
AT1G48090
AT5G13530
AT5G04090
AT2G44650
AT2G14850
AT1G08410
AT1G13520
AT5G01400
AT2G19490
AT3G55820
AT2G37130
AT5G53940
AT5G06380
AT1G74680
AT5G55490
AT4G31590
AT5G52410
AT3G47965
AT5G04080
AT5G04170
AT4G04200
AT1G12770
AT5G47440
AT2G45800
AT4G24190
AT1G22700
AT3G15260
AT3G50260
AT5G15400
AT4G26020
AT4G34970
AT1G75250
AT1G56180
AT2G37440
AT1G08670
AT1G05380
AT2G22070
AT3G59540
AT1G29450
AT2G34710
AT2G22460
AT2G13800
AT3G11250
AT1G21350
AT4G26080
AT4G13950
AT1G60000
AT1G56560
AT1G21760
AT2G43400
AT5G54180
AT5G20710
AT2G29940
AT1G62150
AT1G63522
AT5G53470
AT4G11350
AT4G22710
AT1G55310
AT5G19740
AT4G00160
AT3G56310
AT1G78210
AT5G35660
AT4G09500
AT5G14920
AT2G33710
AT4G25950
AT1G69260
AT5G15680
AT1G71040
AT5G55460
AT2G03800
AT2G43920
AT2G17120
AT3G48520
AT4G22513
AT5G28770
AT2G40530
AT3G53830
AT5G18100
AT2G05510
AT3G56880
AT5G48690
AT5G61790
AT1G06130
AT5G23820
AT1G49860
AT3G03630
AT1G17370
AT2G43340
AT4G28610
AT5G20570
AT2G28625
AT2G37370
AT1G03440
AT2G37110
AT3G58930
AT3G47833
AT2G02000
AT4G35720
AT2G43040
AT2G26810
AT4G36080
AT2G31740
AT3G49900
AT1G76510
AT5G10900
AT2G38060
AT1G73603
AT5G48840
AT4G37445
AT3G49430
AT1G63660
AT5G58480
AT4G35770
AT3G01070
AT3G53960
AT3G15300
AT1G20380
AT5G49400
AT1G32070
AT1G13610
AT1G18330
AT2G22860
AT1G16370
AT2G38380
AT5G07530
AT2G47650
AT3G04830
AT2G34640
AT5G53070
AT1G12570
AT1G47550
AT2G01320
AT4G39320
AT5G48175
AT1G01490
AT5G03390
AT2G29910
AT3G51660
AT5G17210
AT3G03310
AT5G15710
AT3G16220
AT1G72020
AT3G51780
AT2G02170
AT1G27670
AT4G27110
AT4G39640
AT4G36900
AT2G29510
AT4G09850
AT3G06660
AT1G73810
AT5G63240
AT5G53400
AT5G15270
AT1G73110
AT5G65910
AT1G54870
AT3G07850
AT5G54770
AT5G64905
AT2G19450
AT2G46860
AT1G20190
AT1G61040
AT4G00860
AT3G60720
AT1G04620
AT5G64750
AT3G60240
AT5G13050
AT2G31440
AT3G14720
AT2G17680
AT4G24940
AT4G16060
AT3G24506
AT5G21105
AT1G80770
AT1G25370
AT1G53285
AT5G40840
AT3G23780
AT5G23050
AT3G26270
AT2G24230
AT2G37680
AT3G20760
AT5G40830
AT1G54200
AT2G26150
AT2G34355
AT3G46810
AT1G21730
AT3G23160
AT3G17300
AT1G72750
AT2G39770
AT5G04610
AT4G29040
AT2G16570
AT3G28930
AT1G07700
AT5G47900
AT1G79190
AT5G46795
AT3G10360
AT2G15560
AT1G08465
AT5G16720
AT1G72810
AT3G09690
AT1G26600
AT4G36515
AT2G41420
AT3G09020
AT3G12410
AT1G79520
AT1G70850
AT1G44890
AT1G42980
AT4G13345
AT2G30290
AT2G04650
AT3G27325
AT4G24920
AT1G65700
AT1G52540
AT3G57040
AT1G62340
AT3G47390
AT5G49220
AT3G28880
AT5G40650
AT5G66640
AT4G15563
AT2G28880
AT1G77750
AT5G47670
AT5G39560
AT5G15960
AT1G79660
AT4G13070
AT3G57770
AT3G03040
AT2G36840
AT5G55507
AT2G03220
AT1G13810
AT3G56150
AT1G24310
AT3G47650
AT5G08415
AT3G16060
AT1G46768
AT1G34760
AT5G44700
AT1G09350
AT4G23020
AT3G08860
AT3G24810
AT2G32920
AT3G55330
AT1G05820
AT5G17410
AT5G13370
AT3G54910
AT5G59890
AT1G76800
AT5G05810
AT1G19950
AT2G36485
AT3G21710
AT5G45310
AT4G36580
AT4G33690
AT2G01570
AT5G20070
AT4G28530
AT5G11050
AT2G40950
AT2G30880
AT5G58730
AT3G18190
AT2G44300
AT1G33750
AT3G20898
AT3G44530
AT3G45610
AT4G36530
AT2G04540
AT1G75150
AT5G14800
AT5G23830
AT3G53668
AT3G22070
AT5G03030
AT3G27840
AT2G03290
AT4G22690
AT5G37010
AT1G69480
AT1G21910
AT3G58610
AT4G13220
AT4G35510
AT2G31780
AT3G14362
AT2G15830
AT1G64370
AT5G63880
AT3G26330
AT5G53060
AT5G65790
AT5G04110
AT3G47220
AT3G61150
AT3G29360
AT4G10430
AT3G56270
AT5G59360
AT5G39400
AT3G14290
AT2G47010
AT3G60680
AT5G61810
AT5G01340
AT2G22590
AT2G28450
AT1G56250
AT4G19430
AT2G03830
AT1G74490
AT1G77410
AT2G15280
AT5G54880
AT1G53635
AT2G01480
AT3G59780
AT5G24030
AT2G19170
AT1G16420
AT2G02450
AT2G26330
AT1G08910
AT1G67110
AT2G01760
AT5G50180
AT4G04920
AT1G22790
AT2G33100
AT5G51200
AT3G09950
AT1G76480
AT3G27640
AT5G47910
AT5G55810
AT3G10720
AT3G21620
AT3G54060
AT1G56500
AT1G60610
AT3G10525
AT2G47990
AT3G09760
AT3G53950
AT5G43900
AT4G12680
AT5G52120
AT2G29440
AT3G51130
AT3G27906
AT1G76090
AT3G07300
AT4G23600
AT4G23050
AT1G68650
AT3G57930
AT3G17010
AT1G07745
AT1G80640
AT2G40580
AT1G30240
AT1G36160
AT4G24230
AT3G55030
AT3G51470
AT3G02510
AT5G40660
AT3G15430
AT3G43240
AT5G26990
AT5G65250
AT5G52040
AT4G11300
AT3G62630
AT5G37475
AT5G65930
AT3G50820
AT3G20150
AT5G61340
AT2G41010
AT4G13050
AT1G79940
AT1G80260
AT3G18690
AT2G30695
AT1G11362
AT5G60530
AT4G24610
AT1G79610
AT2G05530
AT3G18440
AT1G07160
AT5G46340
AT1G10760
AT5G24990
AT2G21560
AT1G73177
AT1G20220
AT1G25550
AT1G13300
AT5G35732
AT4G14716
AT3G03470
AT3G23030
AT1G02290
AT5G67150
AT5G59750
AT1G22940
AT3G19900
AT3G61770
AT2G01900
AT1G02205
AT1G12360
AT1G34340
AT3G11240
AT2G20450
AT1G23690
AT5G17020
AT4G14790
AT4G29700
AT5G22700
AT1G52730
AT1G55675
AT1G75200
AT3G09680
AT3G27470
AT3G19970
AT3G12970
AT1G64690
AT1G67430
AT1G73730
AT2G18990
AT2G05580
AT4G21590
AT2G28360
AT3G28270
AT4G28775
AT5G50450
AT5G43400
AT5G42150
AT1G15290
AT2G35190
AT5G17190
AT4G18197
AT5G67300
AT5G19130
AT2G35430
AT3G45190
AT2G20850
AT1G71810
AT2G39320
AT4G30920
AT3G45170
AT1G21460
AT5G37340
AT2G18196
AT3G48980
AT1G44000
AT2G26930
AT1G12250
AT2G18690
AT5G06420
AT1G02405
AT3G49210
AT4G05000
AT5G66770
AT4G03080
AT5G58270
AT5G52780
AT1G03830
AT4G18830
AT4G26940
AT5G28490
AT1G12220
AT5G02390
AT5G19470
AT5G53500
AT3G21110
AT5G06000
AT4G01650
AT1G23400
AT4G23940
AT1G68660
AT2G36050
AT3G56320
AT5G15240
AT5G23150
AT1G54680
AT2G33735
AT5G58750
AT4G22590
AT5G53310
AT3G57280
AT1G30860
AT1G28260
AT5G15720
AT3G12470
AT1G65000
AT5G19140
AT3G23770
AT4G00780
AT5G14240
AT2G35360
AT2G22122
AT1G29410
AT4G13800
AT5G03100
AT1G17330
AT1G28700
AT4G24290
AT1G64790
AT1G58440
AT1G54550
AT2G38960
AT5G43830
AT5G27210
AT3G22820
AT1G17070
AT4G36930
AT3G44320
AT1G35670
AT5G17060
AT5G15490
AT1G72340
AT3G50360
AT1G53633
AT3G04520
AT1G44010
AT3G47950
AT4G36430
AT2G12646
AT3G48230
AT5G02800
AT4G05200
AT4G20460
AT3G45400
AT1G27380
AT4G38160
AT1G67590
AT5G48530
AT1G24148
AT2G27030
AT4G24740
AT4G08580
AT4G05100
```
