## Supplementary material for "A comprehensive map of preferentially located motifs reveals distinct proximal *cis*-regulatory elements in plants": AGTTTTA_containing_gene_set.txt

```
#Occurences of AGTTTTA between 4 and 16 (positions relative to the transcription start site)
#197 sequences with AGTTTTA in this interval
#0.96% of the sequences in promoter set with AGTTTTA (set with 20573 sequences)
AT1G22830
AT1G07745
AT3G47390
AT1G72810
AT5G21105
AT2G43340
AT1G13520
AT2G01570
AT1G78210
AT4G36430
AT5G14920
AT2G20120
AT1G64140
AT2G19620
AT1G71790
AT2G14850
AT1G29410
AT4G25950
AT3G56310
AT2G30695
AT3G09950
AT5G17190
AT5G47900
AT1G09840
AT1G80970
AT2G02000
AT3G61530
AT2G27290
AT3G02790
AT1G32070
AT1G28300
AT1G69480
AT4G01985
AT5G59750
AT3G53830
AT5G62840
AT5G35660
AT4G22513
AT1G49480
AT1G24560
AT5G54260
AT4G23600
AT5G06180
AT1G67990
AT2G01320
AT3G09390
AT1G09245
AT5G59320
AT3G14720
AT5G53500
AT2G04360
AT3G51660
AT2G24230
AT5G15840
AT3G07850
AT4G36515
AT4G25790
AT3G11240
AT1G06110
AT4G18830
AT3G14290
AT5G13530
AT4G13345
AT3G14362
AT4G35720
AT5G39400
AT3G23780
AT1G16420
AT1G64142
AT1G70890
AT1G56560
AT2G25310
AT4G36830
AT4G05000
AT5G07530
AT3G54060
AT1G79520
AT3G53040
AT4G19690
AT5G06000
AT1G24170
AT5G20070
AT5G43400
AT1G08465
AT3G57770
AT1G75250
AT3G15430
AT2G18196
AT1G67530
AT5G04080
AT5G52120
AT5G49220
AT3G44530
AT3G47965
AT2G31725
AT2G16860
AT3G54910
AT5G48530
AT1G80770
AT1G69190
AT4G05100
AT4G20460
AT5G19470
AT1G52050
AT3G26330
AT5G19130
AT2G04650
AT3G06690
AT5G15270
AT2G38960
AT1G22700
AT5G16920
AT4G26580
AT3G10360
AT5G65930
AT3G11070
AT3G04830
AT1G02820
AT4G03080
AT2G03830
AT4G22690
AT5G51200
AT3G28030
AT2G01760
AT1G74490
AT1G03106
AT1G49300
AT5G15720
AT5G05590
AT4G13800
AT1G60000
AT5G52040
AT5G04170
AT3G23633
AT5G46340
AT1G27880
AT3G22980
AT4G34970
AT1G60095
AT2G41010
AT5G23050
AT1G58245
AT2G27030
AT1G29640
AT3G22070
AT5G26280
AT3G15710
AT2G40950
AT3G28930
AT2G27385
AT1G58440
AT5G02390
AT4G00160
AT2G19170
AT1G08540
AT4G24610
AT1G20380
AT5G63030
AT1G42980
AT3G49620
AT5G64905
AT1G30820
AT4G20320
AT1G16960
AT3G50820
AT3G27840
AT3G09760
AT4G23050
AT5G19140
AT1G56553
AT1G74430
AT3G46690
AT5G10160
AT1G63522
AT5G43900
AT3G56400
AT2G32930
AT4G28540
AT4G36580
AT1G21350
AT1G02190
AT3G56320
AT2G30290
AT4G22710
AT2G01480
AT1G18330
AT4G14320
AT4G26020
AT5G01340
AT1G21460
AT3G12410
AT3G44480
AT1G36160
AT3G09690
AT1G73177
AT2G05580
AT2G45800
```
