## Supplementary material for "A comprehensive map of preferentially located motifs reveals distinct proximal *cis*-regulatory elements in plants": AGTTTTAC_containing_gene_set.txt

```
#Occurences of AGTTTTAC between 28 and 97 (positions relative to the transcription start site)
#167 sequences with AGTTTTAC in this interval
#0.81% of the sequences in promoter set with AGTTTTAC (set with 20573 sequences)
AT1G10870
AT2G32520
AT3G47930
AT1G56045
AT3G14000
AT1G69730
AT1G10740
AT1G70030
AT4G10330
AT5G11610
AT5G27350
AT4G01990
AT1G48790
AT2G25540
AT2G22795
AT1G31540
AT5G02630
AT3G26730
AT3G18710
AT3G27020
AT2G02160
AT1G11060
AT5G44150
AT1G35430
AT4G33700
AT4G02733
AT3G55990
AT1G34580
AT1G73460
AT1G47128
AT5G55950
AT1G71380
AT3G18690
AT1G19670
AT3G56870
AT4G37640
AT4G16442
AT3G14220
AT3G06750
AT1G75140
AT1G07450
AT4G33940
AT3G12120
AT1G65090
AT4G28610
AT2G03810
AT5G24630
AT3G02920
AT1G26810
AT1G76170
AT3G60360
AT2G01340
AT4G25480
AT2G18170
AT5G18900
AT2G33840
AT2G21280
AT5G62180
AT1G73040
AT1G79380
AT3G11402
AT4G03560
AT5G18770
AT2G44260
AT3G16840
AT1G05900
AT5G05580
AT3G53260
AT3G07440
AT3G18680
AT3G48680
AT3G12490
AT1G55810
AT5G14950
AT4G28025
AT1G76920
AT1G79390
AT2G27460
AT3G60250
AT2G03780
AT1G79160
AT1G65430
AT3G46450
AT3G60150
AT4G31240
AT1G15030
AT1G06560
AT1G51710
AT1G69760
AT3G18370
AT1G08130
AT3G11397
AT2G26280
AT3G54110
AT1G71695
AT1G68220
AT4G37930
AT3G16670
AT2G40935
AT2G28410
AT2G39090
AT4G24290
AT5G17300
AT1G21120
AT5G22220
AT4G04885
AT1G72125
AT2G16760
AT2G44760
AT2G02320
AT2G38110
AT3G05140
AT5G65060
AT3G16650
AT1G77510
AT1G04090
AT5G06440
AT1G50732
AT1G06570
AT5G53560
AT2G33630
AT4G37050
AT5G25840
AT2G36930
AT3G21400
AT1G49720
AT5G61520
AT1G20080
AT5G65520
AT1G53200
AT2G38290
AT4G15550
AT4G35910
AT3G04940
AT4G20420
AT1G12580
AT1G67210
AT5G40480
AT3G52720
AT5G12280
AT3G18440
AT2G20360
AT1G01370
AT5G66790
AT4G28830
AT1G75420
AT5G65050
AT1G49730
AT4G23550
AT5G22570
AT3G18900
AT1G66540
AT5G13480
AT2G04080
AT1G66080
AT4G27700
AT3G26890
AT1G53210
AT5G46280
AT3G51040
AT4G04080
AT1G07780
AT2G01350
AT1G26761
AT1G23830
AT4G01440
AT3G19870
```
