## Supplementary material for "A comprehensive map of preferentially located motifs reveals distinct proximal *cis*-regulatory elements in plants": AGTTTTAT_containing_gene_set.txt

```
#Occurences of AGTTTTAT between 7 and 16 (positions relative to the transcription start site)
#76 sequences with AGTTTTAT in this interval
#0.37% of the sequences in promoter set with AGTTTTAT (set with 20573 sequences)
AT4G01985
AT1G03106
AT3G53830
AT4G14320
AT4G36430
AT5G20070
AT1G02190
AT5G06180
AT5G26280
AT5G19140
AT1G74490
AT3G61530
AT2G30290
AT3G23633
AT3G28930
AT3G53040
AT5G43900
AT4G20320
AT2G24230
AT2G25310
AT2G40950
AT2G19170
AT3G49620
AT4G25950
AT5G59320
AT5G49220
AT1G08465
AT3G47965
AT4G05000
AT5G17190
AT3G26330
AT1G16960
AT4G35720
AT1G56560
AT1G21460
AT1G64142
AT5G59750
AT5G06000
AT5G52040
AT1G60000
AT5G23050
AT1G36160
AT3G12410
AT1G52050
AT3G56400
AT5G14920
AT2G32930
AT2G05580
AT2G43340
AT3G09690
AT3G14362
AT5G04170
AT5G64905
AT1G13520
AT4G19690
AT3G51660
AT1G70890
AT5G65930
AT1G30820
AT4G22513
AT1G09245
AT2G18196
AT5G63030
AT1G63522
AT5G19470
AT1G67990
AT1G16420
AT1G29410
AT3G47390
AT1G24170
AT4G23050
AT1G24560
AT3G28030
AT1G64140
AT2G01570
AT1G32070
```
