## Supplementary material for "A comprehensive map of preferentially located motifs reveals distinct proximal *cis*-regulatory elements in plants": AGTTTTT_containing_gene_set.txt

```
#Occurences of AGTTTTT between 6 and 14 (positions relative to the transcription start site)
#260 sequences with AGTTTTT in this interval
#1.26% of the sequences in promoter set with AGTTTTT (set with 20573 sequences)
AT2G44300
AT3G02510
AT1G12360
AT3G10760
AT5G19870
AT3G25420
AT4G04200
AT3G06060
AT3G23160
AT5G17210
AT5G40590
AT5G20390
AT2G16570
AT2G01900
AT2G38380
AT3G27470
AT5G46795
AT2G22122
AT1G44010
AT4G26940
AT4G04920
AT1G71810
AT1G70850
AT5G61810
AT2G03310
AT5G54180
AT5G22480
AT3G60240
AT5G53400
AT2G40360
AT5G54770
AT5G65790
AT2G32920
AT2G33100
AT5G23830
AT1G62340
AT2G30110
AT3G08860
AT3G20150
AT4G00780
AT5G59890
AT2G36485
AT3G53950
AT2G28880
AT3G47950
AT1G20190
AT1G05820
AT4G23940
AT3G45400
AT4G00860
AT2G05530
AT5G04090
AT5G28770
AT5G61790
AT3G60680
AT2G26810
AT1G77710
AT2G37680
AT1G76800
AT1G33750
AT4G08590
AT5G37010
AT1G24148
AT1G24310
AT1G65700
AT5G05810
AT3G22820
AT2G28360
AT2G39770
AT5G65250
AT1G03830
AT1G65690
AT5G03030
AT1G19950
AT1G78650
AT3G09020
AT1G30860
AT5G63240
AT1G73603
AT1G64790
AT5G09900
AT3G03040
AT2G38280
AT5G65910
AT1G79610
AT3G10140
AT3G56880
AT5G55490
AT3G53960
AT3G04720
AT3G15300
AT2G28625
AT3G01750
AT5G61340
AT1G15290
AT3G61150
AT1G23690
AT2G33710
AT3G23605
AT3G49210
AT3G56270
AT1G54240
AT3G58930
AT2G22460
AT5G40830
AT1G52590
AT1G28260
AT2G34710
AT4G24190
AT3G18440
AT3G11250
AT5G23150
AT2G15830
AT4G36080
AT1G22940
AT2G02820
AT4G29040
AT2G36840
AT4G37445
AT3G51130
AT4G28520
AT1G02870
AT4G36900
AT3G26270
AT3G27906
AT5G61540
AT5G01400
AT3G23770
AT3G53668
AT2G02450
AT4G19610
AT3G47220
AT5G23820
AT3G11630
AT5G66550
AT1G63660
AT1G12300
AT5G52410
AT5G40840
AT5G15680
AT2G31740
AT2G29910
AT3G43240
AT4G10430
AT2G18990
AT2G03220
AT4G35510
AT5G06380
AT5G67300
AT1G75150
AT1G35670
AT4G09500
AT3G26110
AT1G02205
AT2G36770
AT1G52540
AT1G13610
AT3G18190
AT5G07290
AT5G50450
AT4G13070
AT3G45190
AT3G03310
AT1G02405
AT1G70720
AT1G72340
AT2G43400
AT3G58610
AT3G55030
AT2G35190
AT3G28270
AT5G55460
AT5G43720
AT1G16370
AT1G10760
AT2G31440
AT1G73177
AT5G47440
AT3G17300
AT4G23020
AT3G19970
AT5G66640
AT4G23920
AT1G77410
AT4G24940
AT4G38400
AT4G08580
AT5G46115
AT1G30240
AT3G59780
AT2G37130
AT2G31780
AT5G58270
AT2G36050
AT4G29150
AT1G12220
AT3G45610
AT1G11180
AT5G53940
AT3G51650
AT1G76090
AT1G54550
AT2G26930
AT5G20570
AT5G04850
AT1G44800
AT1G17370
AT4G33690
AT2G12646
AT2G19490
AT1G79190
AT5G11050
AT5G24990
AT1G46768
AT5G52780
AT2G05810
AT3G20760
AT2G17680
AT2G02930
AT5G13370
AT3G50360
AT1G21730
AT4G17760
AT4G37820
AT2G13800
AT1G62150
AT5G22640
AT5G28490
AT1G21760
AT2G38060
AT4G13950
AT3G50260
AT5G60530
AT3G23190
AT2G40530
AT2G37440
AT1G47550
AT5G37340
AT1G72750
AT3G01070
AT1G07160
AT1G55675
AT1G23040
AT5G48175
AT2G47010
AT5G13050
AT5G03390
AT3G15260
AT2G46610
AT4G15563
AT5G15240
AT4G26800
AT2G26330
AT5G15400
AT1G29450
AT2G15280
AT1G63840
AT2G28450
AT1G67110
AT1G20450
```
