## Supplementary material for "A comprehensive map of preferentially located motifs reveals distinct proximal *cis*-regulatory elements in plants": AGTTTTTA_containing_gene_set.txt

```
#Occurences of AGTTTTTA between 6 and 14 (positions relative to the transcription start site)
#70 sequences with AGTTTTTA in this interval
#0.34% of the sequences in promoter set with AGTTTTTA (set with 20573 sequences)
AT4G24940
AT5G53940
AT2G35190
AT1G21760
AT3G49210
AT2G03220
AT5G52410
AT3G25420
AT3G51650
AT5G19870
AT3G27906
AT4G36900
AT5G67300
AT4G00780
AT4G08580
AT5G03030
AT5G52780
AT5G54770
AT5G03390
AT3G06060
AT2G13800
AT1G20450
AT1G07160
AT3G01750
AT3G45190
AT3G53960
AT1G16370
AT1G65690
AT1G12220
AT1G33750
AT5G13370
AT1G55675
AT2G19490
AT1G75150
AT3G01070
AT5G61790
AT3G22820
AT4G04920
AT3G58930
AT2G31780
AT2G37440
AT5G61810
AT2G22122
AT3G23190
AT1G54550
AT4G33690
AT3G03310
AT1G17370
AT2G18990
AT3G03040
AT2G37130
AT5G06380
AT2G38060
AT1G11180
AT5G54180
AT2G15830
AT4G08590
AT2G28880
AT1G54240
AT3G50260
AT5G40840
AT2G05810
AT1G19950
AT4G26940
AT3G56270
AT2G16570
AT5G48175
AT1G24148
AT3G15300
AT4G10430
```
