## Supplementary material for "A comprehensive map of preferentially located motifs reveals distinct proximal *cis*-regulatory elements in plants": AGTTTTTT_containing_gene_set.txt

```
#Occurences of AGTTTTTT between 6 and 14 (positions relative to the transcription start site)
#112 sequences with AGTTTTTT in this interval
#0.54% of the sequences in promoter set with AGTTTTTT (set with 20573 sequences)
AT2G02450
AT1G67110
AT5G66640
AT5G50450
AT3G28270
AT3G58610
AT5G60530
AT3G11250
AT4G15563
AT3G61150
AT4G13950
AT3G18190
AT4G28520
AT1G79190
AT2G22460
AT5G23820
AT2G01900
AT5G23150
AT3G09020
AT5G17210
AT5G05810
AT4G38400
AT5G22480
AT5G04090
AT3G17300
AT5G15400
AT1G78650
AT5G20570
AT2G29910
AT1G63840
AT4G24190
AT2G43400
AT5G20390
AT3G02510
AT2G12646
AT4G35510
AT3G45400
AT2G28625
AT3G55030
AT5G65250
AT3G60240
AT3G51130
AT1G15290
AT3G26110
AT5G40590
AT4G37820
AT2G15280
AT5G11050
AT4G29040
AT1G65700
AT5G63240
AT1G73603
AT2G17680
AT2G33710
AT2G31440
AT5G37010
AT4G36080
AT5G53400
AT1G70850
AT2G36485
AT3G04720
AT3G11630
AT2G40360
AT4G19610
AT1G10760
AT2G40530
AT4G23940
AT5G01400
AT2G03310
AT5G15680
AT3G59780
AT5G47440
AT5G22640
AT1G12300
AT1G72750
AT2G33100
AT1G79610
AT4G23920
AT2G26930
AT1G52590
AT3G47950
AT5G23830
AT5G43720
AT3G26270
AT3G08860
AT5G65910
AT1G02870
AT1G62340
AT4G09500
AT5G61540
AT1G77710
AT2G39770
AT5G46115
AT1G03830
AT1G20190
AT1G02405
AT1G47550
AT1G46768
AT2G34710
AT3G20150
AT2G31740
AT3G43240
AT2G28450
AT3G23160
AT5G15240
AT1G23040
AT3G56880
AT1G13610
AT4G37445
AT4G29150
AT3G27470
AT2G36770
```
