## Supplementary material for "A comprehensive map of preferentially located motifs reveals distinct proximal *cis*-regulatory elements in plants": ATAAA_containing_gene_set.txt

```
#Occurences of ATAAA between 15 and 37 (positions relative to the transcription start site)
#5891 sequences with ATAAA in this interval
#28.63% of the sequences in promoter set with ATAAA (set with 20573 sequences)
AT2G38695
AT1G08710
AT1G20470
AT5G59580
AT1G35560
AT1G60860
AT3G13065
AT3G11440
AT1G30530
AT5G65400
AT3G19020
AT1G74770
AT1G23000
AT2G02620
AT4G18205
AT1G34825
AT1G20190
AT2G17200
AT1G49470
AT3G25165
AT3G29310
AT5G26717
AT3G28220
AT2G26250
AT5G25560
AT1G65970
AT1G17744
AT2G16280
AT1G57790
AT4G00300
AT5G24490
AT1G29350
AT1G04330
AT5G41210
AT3G45920
AT3G16120
AT2G32295
AT4G20110
AT5G08450
AT3G23830
AT5G50430
AT4G17520
AT4G11190
AT1G80555
AT5G58260
AT5G09760
AT1G10200
AT4G18700
AT1G64400
AT5G58640
AT3G12270
AT5G13650
AT1G19110
AT1G79080
AT1G78260
AT3G10360
AT1G09995
AT2G31980
AT3G52730
AT5G35900
AT2G46225
AT3G11170
AT5G50120
AT4G04880
AT3G50990
AT1G05360
AT3G49770
AT5G22510
AT2G34620
AT5G39600
AT5G26742
AT5G52510
AT2G32930
AT5G50240
AT4G31570
AT4G14060
AT1G10760
AT5G36250
AT3G24982
AT5G60580
AT5G64341
AT4G37295
AT5G38980
AT5G24450
AT4G08690
AT1G73870
AT2G03780
AT5G10720
AT2G28480
AT5G05020
AT5G62650
AT1G32060
AT1G01670
AT1G61095
AT5G26850
AT2G07750
AT1G20160
AT5G12050
AT1G55890
AT1G65180
AT4G37410
AT4G32660
AT5G27150
AT5G53970
AT5G36960
AT5G39880
AT5G10440
AT1G67325
AT1G54580
AT5G15680
AT1G18610
AT2G34430
AT4G29040
AT3G58520
AT1G16850
AT4G02520
AT3G07320
AT3G23410
AT3G16230
AT1G20450
AT2G17720
AT4G07868
AT3G56040
AT5G27650
AT5G01890
AT1G54080
AT3G63460
AT1G10120
AT3G62400
AT5G51820
AT3G09220
AT3G18930
AT4G12650
AT1G50700
AT5G43580
AT5G04140
AT2G37120
AT3G09090
AT1G18800
AT3G13674
AT1G02340
AT2G39930
AT2G21770
AT5G54160
AT1G62900
AT1G43650
AT2G14720
AT4G04770
AT1G12420
AT4G23550
AT4G17695
AT1G79650
AT1G51640
AT2G03120
AT3G45170
AT4G32920
AT1G65470
AT5G38660
AT2G13660
AT4G23570
AT4G35420
AT3G09085
AT2G47880
AT4G31430
AT1G02813
AT5G04340
AT3G49400
AT4G15440
AT4G00330
AT2G47050
AT4G01550
AT3G06120
AT2G39820
AT2G19180
AT5G62570
AT5G10230
AT4G10260
AT2G28040
AT5G41390
AT4G23870
AT2G37640
AT3G19850
AT4G08900
AT5G12150
AT4G24830
AT1G76660
AT4G24040
AT4G16770
AT2G30570
AT5G02800
AT3G06850
AT1G70790
AT1G43160
AT1G01220
AT2G44250
AT1G66160
AT2G41390
AT4G27800
AT5G23040
AT2G04495
AT3G03050
AT1G04440
AT2G20760
AT2G37620
AT2G28490
AT3G07170
AT3G56880
AT5G49190
AT5G25520
AT5G04310
AT3G16700
AT1G75500
AT3G28950
AT1G66460
AT2G37060
AT5G57610
AT5G19540
AT1G17800
AT4G24200
AT2G36145
AT2G46375
AT5G58110
AT2G24100
AT5G40660
AT5G01330
AT5G47000
AT5G46950
AT1G48598
AT3G09600
AT1G16730
AT5G14710
AT1G11050
AT2G39560
AT4G01150
AT1G11200
AT4G23470
AT1G77030
AT3G10670
AT5G12240
AT3G60940
AT2G20690
AT4G14368
AT1G16480
AT4G09462
AT3G01260
AT5G54080
AT1G30120
AT4G24340
AT1G16870
AT3G21520
AT1G72430
AT5G41270
AT1G11610
AT1G48420
AT5G38300
AT2G47280
AT1G06490
AT1G04470
AT5G48657
AT2G22640
AT5G61430
AT5G52980
AT3G04120
AT1G55900
AT1G44110
AT2G27130
AT5G46520
AT1G62790
AT1G60420
AT3G25180
AT4G03450
AT4G36105
AT4G08470
AT3G18780
AT2G45290
AT5G42010
AT1G18300
AT2G40930
AT4G08685
AT1G14260
AT1G10040
AT5G59870
AT1G67265
AT5G06180
AT1G01360
AT5G66675
AT5G45470
AT3G28140
AT1G63230
AT4G27810
AT4G14905
AT5G65280
AT5G36230
AT1G53790
AT4G20330
AT3G10160
AT3G54030
AT1G53710
AT3G15450
AT4G00550
AT4G23100
AT1G29730
AT1G72200
AT4G30340
AT5G12950
AT5G16720
AT3G10560
AT3G12920
AT2G24350
AT1G20130
AT5G09410
AT4G27170
AT1G13170
AT1G24148
AT2G15570
AT2G22860
AT2G26210
AT1G72720
AT4G26310
AT2G42080
AT5G61410
AT4G27760
AT4G12440
AT1G21370
AT5G19980
AT1G63710
AT5G62670
AT5G03690
AT3G58670
AT1G14960
AT5G67390
AT5G02260
AT2G34050
AT3G03110
AT5G65925
AT4G34890
AT1G63522
AT2G23430
AT1G24145
AT3G03140
AT2G47330
AT2G39870
AT1G27840
AT2G36230
AT3G63260
AT4G04510
AT5G13850
AT4G11240
AT2G29500
AT2G40910
AT1G45180
AT3G21550
AT3G63170
AT5G38890
AT5G24360
AT1G67860
AT3G22160
AT5G09390
AT5G06720
AT5G06265
AT2G46470
AT1G80690
AT1G33270
AT4G23050
AT2G31780
AT2G39970
AT4G16900
AT1G25375
AT4G23950
AT3G61910
AT5G22310
AT3G07920
AT5G09850
AT1G74088
AT1G14720
AT1G10180
AT5G07820
AT1G70590
AT4G29410
AT4G17680
AT5G37600
AT4G01440
AT1G73630
AT5G26860
AT1G27470
AT2G04040
AT2G29590
AT2G02080
AT4G33200
AT1G62480
AT2G27770
AT4G02920
AT5G47320
AT5G05490
AT2G31220
AT5G60520
AT5G21990
AT1G13610
AT3G27740
AT1G01010
AT2G43160
AT2G16430
AT3G51660
AT2G28720
AT4G18395
AT5G59060
AT5G57150
AT1G10940
AT2G16880
AT1G50270
AT2G02820
AT3G16400
AT4G37870
AT5G11040
AT2G37260
AT2G42330
AT1G31310
AT1G52415
AT1G02890
AT1G76060
AT4G00450
AT3G44430
AT5G01670
AT4G02075
AT2G40600
AT4G23210
AT1G32610
AT4G22214
AT1G73130
AT1G73540
AT5G66070
AT2G32850
AT1G02500
AT5G22400
AT2G40950
AT1G30795
AT2G26770
AT3G04140
AT4G39630
AT5G05987
AT4G18340
AT5G14120
AT2G45300
AT1G51350
AT4G12735
AT1G80950
AT2G46220
AT1G33670
AT5G66420
AT2G41810
AT4G39100
AT2G18360
AT2G09840
AT4G32750
AT5G07370
AT4G10150
AT4G39270
AT5G49060
AT5G59613
AT2G47450
AT5G14380
AT5G57550
AT4G07820
AT5G08139
AT2G17920
AT2G22500
AT4G19200
AT3G02630
AT1G13080
AT5G38940
AT1G02660
AT3G53870
AT3G61190
AT1G62220
AT1G51380
AT1G33430
AT1G34470
AT3G60350
AT4G37300
AT5G59040
AT1G73980
AT4G03960
AT3G19010
AT1G04645
AT3G60360
AT4G01710
AT2G47180
AT5G50160
AT4G34620
AT3G09800
AT1G06420
AT2G07706
AT5G52545
AT3G59740
AT3G52640
AT2G44220
AT4G32130
AT4G16270
AT1G21640
AT4G09600
AT5G07060
AT2G44180
AT4G17280
AT1G36160
AT1G43620
AT1G31780
AT5G22520
AT1G80740
AT5G01150
AT2G38550
AT4G23430
AT2G38365
AT5G01075
AT5G27020
AT5G50050
AT1G75410
AT5G28850
AT2G22370
AT5G48760
AT3G52930
AT3G21970
AT1G17760
AT3G14520
AT5G26030
AT1G62930
AT1G26740
AT1G76510
AT2G04700
AT3G04950
AT2G16580
AT3G50050
AT1G70700
AT1G07260
AT2G22430
AT3G49601
AT2G10608
AT2G30350
AT5G16360
AT1G75040
AT3G13290
AT2G21820
AT1G26796
AT5G61600
AT5G16370
AT1G54230
AT1G17380
AT5G27720
AT3G26330
AT4G05190
AT3G26700
AT1G34340
AT4G02100
AT2G41415
AT1G13950
AT1G78420
AT5G26770
AT4G32010
AT3G25930
AT5G56610
AT1G69730
AT5G59810
AT4G34370
AT1G09160
AT2G24840
AT5G20730
AT1G19510
AT5G45050
AT1G54390
AT2G39250
AT1G53635
AT1G74010
AT5G40610
AT3G27630
AT3G05727
AT3G43800
AT3G26440
AT5G02540
AT2G45320
AT5G40330
AT2G21160
AT3G09200
AT1G80870
AT5G35530
AT3G59810
AT4G27745
AT4G33670
AT4G39280
AT2G04925
AT5G44620
AT5G36300
AT5G45600
AT1G55880
AT5G58780
AT2G01120
AT5G06310
AT1G16130
AT3G01570
AT1G43900
AT1G47420
AT3G63290
AT1G09920
AT1G50030
AT1G07530
AT5G59880
AT3G23980
AT1G03440
AT4G13620
AT1G26890
AT1G30490
AT5G45310
AT2G21237
AT5G01280
AT2G35330
AT1G62180
AT3G24495
AT1G13380
AT1G01880
AT5G22300
AT1G53580
AT5G51550
AT5G42960
AT3G13882
AT5G22380
AT3G62880
AT4G19900
AT5G47950
AT3G25110
AT1G23090
AT1G10500
AT3G47210
AT4G12310
AT1G34750
AT5G02050
AT5G12890
AT1G16920
AT5G60548
AT2G29300
AT4G19170
AT2G35550
AT2G35530
AT3G52561
AT3G06810
AT4G31350
AT5G62490
AT4G24110
AT1G76270
AT4G25780
AT2G05160
AT1G01640
AT4G18920
AT5G18950
AT1G72110
AT4G26200
AT4G20440
AT1G23590
AT1G23960
AT5G48950
AT5G57350
AT1G66700
AT2G18250
AT5G16780
AT4G25440
AT5G45980
AT2G15345
AT1G04930
AT2G26560
AT5G39150
AT1G67420
AT3G23710
AT3G57330
AT1G52140
AT2G41310
AT5G13610
AT1G04970
AT5G16010
AT3G01020
AT1G54450
AT5G24290
AT1G30080
AT4G23450
AT5G59170
AT4G13550
AT2G44110
AT2G44130
AT5G01030
AT1G57777
AT1G70370
AT1G67880
AT5G65320
AT2G44290
AT5G17310
AT2G38300
AT1G54120
AT4G36990
AT1G15520
AT1G60930
AT2G44210
AT1G02820
AT3G05690
AT2G32950
AT1G51190
AT1G01830
AT3G59310
AT2G36630
AT5G62320
AT5G17190
AT3G11050
AT5G42930
AT5G49360
AT5G52530
AT1G69450
AT3G45830
AT3G21350
AT5G64540
AT4G26810
AT4G17215
AT5G52500
AT2G34080
AT1G09630
AT2G01420
AT3G19370
AT1G70850
AT4G04960
AT3G18630
AT4G21830
AT5G63550
AT5G60490
AT1G66400
AT2G17660
AT2G42920
AT5G13730
AT2G17150
AT3G53120
AT4G24805
AT1G14990
AT3G19720
AT3G55030
AT5G02410
AT1G22700
AT5G43320
AT1G31910
AT1G71530
AT1G24735
AT5G41080
AT1G65610
AT1G44760
AT3G14350
AT1G45221
AT5G05330
AT2G35210
AT3G55480
AT2G44760
AT3G14100
AT2G05755
AT5G38470
AT4G21850
AT4G15800
AT5G43600
AT4G31370
AT3G61950
AT4G03420
AT5G14270
AT4G15000
AT1G68100
AT3G16840
AT1G31240
AT4G09460
AT3G54430
AT2G33855
AT5G40190
AT4G21760
AT1G09700
AT2G21590
AT2G40650
AT1G51780
AT3G50780
AT2G45760
AT4G30790
AT3G57450
AT1G25150
AT1G07020
AT1G78130
AT1G21770
AT3G60410
AT1G34170
AT4G19010
AT3G09140
AT1G62380
AT2G43410
AT3G08610
AT2G02120
AT4G02830
AT5G07470
AT2G17190
AT2G02480
AT4G32180
AT3G01460
AT4G22540
AT3G13420
AT2G29470
AT3G01185
AT3G22640
AT2G19000
AT4G30590
AT1G60989
AT5G65420
AT3G27280
AT4G08770
AT1G48300
AT3G26950
AT1G56580
AT1G08130
AT3G08690
AT1G58242
AT1G75460
AT2G37040
AT2G35610
AT5G40210
AT4G22150
AT5G52830
AT1G68880
AT2G06210
AT3G53668
AT3G11450
AT1G26797
AT1G14770
AT3G22590
AT4G14250
AT4G28400
AT3G46230
AT5G16280
AT3G06540
AT2G14170
AT3G44510
AT5G51150
AT5G55750
AT4G34860
AT3G51280
AT1G66240
AT5G46280
AT5G38100
AT5G40690
AT4G28370
AT3G60300
AT5G38600
AT1G10110
AT3G52550
AT1G72150
AT3G62230
AT5G07410
AT1G27620
AT5G23270
AT2G42880
AT4G30440
AT4G24972
AT5G23050
AT4G30950
AT2G23240
AT3G48460
AT5G43650
AT2G18560
AT2G04660
AT1G17730
AT3G09480
AT4G12120
AT3G57800
AT2G18876
AT1G66855
AT3G27770
AT5G61020
AT2G39110
AT2G41340
AT1G22830
AT4G36760
AT1G16530
AT3G15650
AT5G25130
AT2G20870
AT3G23730
AT1G62305
AT1G47750
AT3G05080
AT4G35090
AT3G51350
AT3G52030
AT4G34280
AT1G68540
AT1G16720
AT2G45530
AT1G05440
AT3G56320
AT1G76930
AT5G64050
AT1G75660
AT5G62165
AT3G20390
AT5G39180
AT3G54400
AT1G59640
AT4G31960
AT1G11660
AT4G30410
AT5G43470
AT1G72160
AT4G15396
AT1G28410
AT3G57260
AT5G07140
AT3G49600
AT1G12260
AT2G28680
AT2G39855
AT1G15030
AT5G53070
AT3G50120
AT5G64370
AT2G36895
AT1G75335
AT5G12100
AT3G01480
AT5G41880
AT1G69870
AT3G25120
AT4G17500
AT2G04400
AT3G23610
AT4G12840
AT3G57620
AT1G18470
AT5G39760
AT5G61780
AT2G40620
AT4G02980
AT1G43790
AT2G24830
AT2G05520
AT1G06700
AT2G43440
AT2G25010
AT5G17090
AT3G53040
AT3G23910
AT5G28490
AT4G22505
AT3G23890
AT1G10140
AT3G59620
AT5G17060
AT2G01900
AT1G23870
AT5G64680
AT2G39890
AT4G21840
AT1G63720
AT3G19190
AT1G18570
AT2G45750
AT3G48380
AT3G22850
AT3G45190
AT2G23780
AT5G18780
AT4G21192
AT5G08110
AT3G50960
AT5G38590
AT5G08415
AT5G43290
AT5G58690
AT5G39830
AT1G03830
AT1G76200
AT5G25460
AT5G22070
AT5G54540
AT5G20030
AT3G24310
AT1G16560
AT5G04430
AT5G64140
AT3G54200
AT3G54730
AT3G18610
AT3G11930
AT2G29910
AT3G01325
AT2G43540
AT5G09300
AT5G19390
AT4G17245
AT3G03530
AT2G47480
AT3G14010
AT5G22545
AT4G14700
AT5G62470
AT1G21065
AT1G42470
AT1G47510
AT1G11680
AT2G35860
AT1G06360
AT1G16320
AT5G53770
AT3G01150
AT3G50480
AT1G14280
AT3G20620
AT4G00231
AT1G21970
AT3G13990
AT4G19190
AT1G15410
AT2G38790
AT4G36020
AT3G49760
AT3G29630
AT2G21940
AT4G28020
AT3G06750
AT4G13950
AT5G49740
AT5G55507
AT5G61250
AT3G03350
AT3G16630
AT1G14930
AT4G38580
AT2G38370
AT5G62210
AT2G40890
AT1G71800
AT1G16950
AT3G49180
AT1G26800
AT5G07420
AT3G61450
AT5G43930
AT4G25710
AT5G60210
AT1G51200
AT5G53540
AT3G60850
AT2G23390
AT4G08910
AT2G34870
AT4G39403
AT2G14690
AT3G08505
AT4G03180
AT1G33980
AT2G22010
AT1G54570
AT3G29780
AT4G07670
AT4G27510
AT5G54430
AT3G48560
AT4G21910
AT2G30210
AT1G71730
AT1G11440
AT4G29960
AT1G68620
AT3G61430
AT5G64230
AT2G21950
AT5G03910
AT5G23840
AT1G17340
AT5G17550
AT1G56233
AT3G27270
AT1G79830
AT4G21710
AT5G15530
AT4G22280
AT5G14910
AT1G02930
AT1G19140
AT4G21110
AT4G17470
AT3G09260
AT1G68390
AT3G19660
AT3G20470
AT1G31860
AT5G14430
AT4G01790
AT3G14680
AT1G47530
AT2G20340
AT1G11925
AT5G57810
AT2G41190
AT5G20100
AT1G01050
AT4G12130
AT4G38030
AT4G31210
AT3G14230
AT3G27360
AT2G37310
AT5G64390
AT3G29970
AT5G47140
AT1G17610
AT3G52010
AT2G32710
AT5G47220
AT2G04795
AT1G80170
AT4G22666
AT5G40200
AT1G29940
AT1G75380
AT1G14250
AT1G50600
AT3G20840
AT4G00820
AT3G45300
AT5G24140
AT1G16030
AT2G30370
AT2G38905
AT1G27520
AT4G09630
AT4G20390
AT5G54855
AT3G52110
AT3G01330
AT3G18500
AT3G02493
AT2G16060
AT2G02610
AT2G46440
AT1G20200
AT3G22400
AT1G06660
AT2G14460
AT5G49870
AT1G25550
AT5G61200
AT1G70630
AT1G64900
AT2G40630
AT3G18380
AT3G44716
AT4G11150
AT5G58180
AT1G30270
AT3G50510
AT3G05350
AT2G40970
AT2G43080
AT1G09230
AT4G33220
AT5G55580
AT2G47670
AT3G10140
AT1G73930
AT1G53030
AT1G03950
AT4G21610
AT4G21745
AT5G41920
AT4G31530
AT3G56110
AT3G05155
AT2G18850
AT3G09650
AT1G13090
AT1G43171
AT1G05210
AT5G49170
AT1G03760
AT4G00980
AT4G19960
AT3G51100
AT1G44750
AT3G59990
AT4G31860
AT5G25840
AT5G02100
AT1G66270
AT1G47670
AT1G60460
AT5G60620
AT5G16250
AT5G63850
AT1G75330
AT1G20700
AT3G10572
AT2G44260
AT1G26920
AT1G26560
AT2G39480
AT1G29150
AT3G48330
AT2G14045
AT4G03340
AT3G60720
AT1G05300
AT3G47940
AT2G45840
AT4G16430
AT5G60890
AT4G18240
AT4G30800
AT4G04210
AT1G78790
AT2G33380
AT1G54260
AT3G47810
AT3G10340
AT3G53770
AT1G49820
AT5G05010
AT3G62550
AT5G52810
AT4G29950
AT5G54190
AT1G19000
AT1G17810
AT2G24230
AT4G26470
AT2G20700
AT5G08420
AT2G41280
AT2G44590
AT3G04460
AT4G38540
AT1G29395
AT1G76890
AT4G26060
AT1G09860
AT5G59300
AT1G26390
AT5G52480
AT3G04150
AT3G15690
AT1G12220
AT2G06645
AT3G06870
AT1G20300
AT2G22510
AT2G35690
AT1G65370
AT4G32520
AT1G53282
AT2G17950
AT1G56345
AT4G09180
AT1G68530
AT1G66920
AT3G46130
AT3G56210
AT3G56260
AT3G27520
AT5G09240
AT5G61240
AT2G24180
AT5G15220
AT3G60700
AT1G80790
AT4G31460
AT1G74330
AT4G09040
AT5G49930
AT3G03580
AT1G22000
AT2G15910
AT3G10930
AT3G45900
AT1G15910
AT2G31360
AT3G24460
AT5G22740
AT4G37310
AT2G40920
AT1G13340
AT1G35516
AT3G59780
AT2G14835
AT5G44150
AT1G21080
AT1G18880
AT1G30972
AT2G45540
AT3G49050
AT3G03828
AT2G38140
AT2G39850
AT4G23130
AT3G42670
AT3G49540
AT5G04360
AT5G39720
AT1G04310
AT1G27530
AT2G31160
AT5G17800
AT5G38290
AT3G55010
AT3G26560
AT5G35450
AT1G60190
AT1G09195
AT4G00800
AT3G54510
AT3G63220
AT3G12590
AT3G27890
AT1G58350
AT4G24920
AT3G07560
AT5G50970
AT3G44050
AT1G62820
AT5G44568
AT3G23570
AT1G25540
AT4G22120
AT1G26945
AT2G27420
AT3G51490
AT1G48530
AT1G05010
AT2G40880
AT3G45590
AT2G46330
AT1G64910
AT2G26030
AT5G04200
AT5G39950
AT2G40320
AT3G56400
AT1G57570
AT2G32030
AT3G63480
AT3G25710
AT3G59930
AT5G56850
AT2G43840
AT1G72240
AT1G01453
AT3G52070
AT5G44560
AT3G16360
AT3G11640
AT2G43400
AT3G47220
AT3G48231
AT2G15970
AT5G22580
AT2G01220
AT5G59890
AT4G03030
AT1G01140
AT1G11572
AT4G16008
AT4G36180
AT5G63560
AT5G07740
AT3G06130
AT4G01610
AT1G74300
AT4G16630
AT2G39430
AT3G58690
AT4G18470
AT4G13180
AT4G04030
AT1G32120
AT1G52530
AT1G26600
AT2G21540
AT4G08230
AT1G11170
AT5G45140
AT1G23970
AT5G47430
AT5G65720
AT4G36360
AT1G24400
AT5G47810
AT1G62730
AT4G37810
AT1G62690
AT1G65890
AT1G51430
AT1G42970
AT1G01380
AT1G04380
AT4G34710
AT1G70820
AT1G55570
AT2G29390
AT2G36740
AT3G28600
AT5G06930
AT3G16190
AT2G20960
AT1G53500
AT1G10560
AT4G39660
AT3G56070
AT1G19690
AT2G28060
AT2G31985
AT2G23030
AT3G03810
AT1G71790
AT2G39200
AT3G55710
AT3G15240
AT1G67570
AT5G48910
AT2G27100
AT1G66470
AT1G19025
AT5G42050
AT4G36480
AT2G29660
AT5G21150
AT1G36370
AT5G58860
AT4G14790
AT3G10420
AT5G66290
AT2G44540
AT1G65481
AT5G02310
AT2G25150
AT5G03050
AT3G18680
AT2G03110
AT5G14390
AT3G44610
AT3G59280
AT3G16760
AT1G77610
AT5G59100
AT2G06530
AT5G65207
AT4G04632
AT5G19070
AT2G22920
AT2G25355
AT4G25030
AT4G14385
AT1G22250
AT2G44860
AT1G05785
AT4G34790
AT4G16990
AT4G21580
AT4G19640
AT3G60730
AT4G32390
AT3G20340
AT1G33240
AT4G03000
AT1G49660
AT3G28540
AT2G31270
AT5G53350
AT1G16690
AT3G07430
AT1G35250
AT3G10985
AT2G19610
AT1G49435
AT3G25050
AT5G12040
AT5G09290
AT2G32880
AT5G15390
AT5G36950
AT1G45015
AT5G54930
AT5G05990
AT5G16070
AT3G18470
AT3G11910
AT2G32020
AT3G50340
AT1G63940
AT3G54260
AT1G02920
AT3G15620
AT3G18900
AT4G17770
AT5G13550
AT1G70540
AT3G14700
AT1G70350
AT2G46170
AT1G05180
AT4G15930
AT2G41850
AT5G52560
AT3G02880
AT3G20580
AT3G48480
AT3G26470
AT4G15700
AT4G29860
AT5G54510
AT3G02130
AT5G24655
AT1G06070
AT5G39800
AT5G64530
AT2G10940
AT3G46790
AT2G18350
AT2G46800
AT4G14000
AT1G23610
AT5G11750
AT4G11790
AT3G10400
AT5G26000
AT1G27752
AT5G38490
AT3G63450
AT3G58790
AT1G08250
AT4G13990
AT4G11060
AT2G30460
AT5G01630
AT2G46300
AT4G37680
AT1G60740
AT3G61490
AT2G05632
AT4G32250
AT1G67865
AT3G20320
AT3G48320
AT4G39675
AT2G30530
AT2G43740
AT5G48170
AT2G36470
AT1G12180
AT2G20595
AT1G44542
AT2G04790
AT1G29790
AT5G50790
AT3G19910
AT4G26320
AT1G10290
AT3G49990
AT1G12810
AT1G66820
AT5G64580
AT5G13510
AT2G34590
AT2G44240
AT2G25735
AT3G08730
AT2G25900
AT3G60520
AT4G27530
AT1G21350
AT1G17880
AT5G19060
AT5G09730
AT4G30900
AT4G19230
AT2G43060
AT3G16280
AT1G30974
AT3G58830
AT5G27420
AT3G14280
AT3G54620
AT2G04360
AT1G13860
AT1G54540
AT1G15640
AT2G38720
AT2G36560
AT1G14740
AT4G14650
AT4G34480
AT2G16760
AT3G28100
AT4G22050
AT1G22020
AT1G09960
AT4G25845
AT4G15090
AT5G62575
AT2G30950
AT1G17940
AT4G15390
AT2G46080
AT4G11420
AT1G19680
AT4G37550
AT3G13150
AT3G01680
AT5G51340
AT1G76370
AT2G05760
AT1G71950
AT3G61530
AT2G15620
AT5G04347
AT4G01210
AT5G49650
AT4G29300
AT1G62290
AT1G22985
AT5G23970
AT3G06910
AT1G09810
AT2G20080
AT1G55110
AT5G54850
AT5G62920
AT5G19470
AT5G48020
AT5G51040
AT4G15417
AT1G34150
AT4G23350
AT1G61850
AT1G07290
AT3G23920
AT3G25590
AT5G18230
AT1G66570
AT3G08580
AT3G10320
AT3G61340
AT3G52560
AT3G05180
AT2G39140
AT5G28740
AT4G36030
AT3G05725
AT3G60260
AT1G32410
AT4G13970
AT5G43190
AT5G13630
AT5G23220
AT5G10360
AT4G22990
AT1G30850
AT5G14440
AT3G30210
AT5G52360
AT2G24300
AT3G03720
AT1G69818
AT1G20770
AT2G02515
AT1G47480
AT5G01920
AT5G23760
AT1G74520
AT1G20950
AT4G10320
AT5G41460
AT4G27710
AT2G26490
AT5G56740
AT1G09500
AT4G03945
AT1G69720
AT1G78980
AT5G63350
AT1G75770
AT4G08870
AT3G50380
AT4G38190
AT4G03115
AT1G11710
AT5G57240
AT1G53120
AT3G08910
AT3G20930
AT1G61720
AT3G09070
AT4G14305
AT2G36380
AT3G11240
AT1G12950
AT5G37130
AT1G04260
AT4G31900
AT5G05440
AT4G13810
AT1G52780
AT3G22310
AT1G25350
AT3G45577
AT3G51640
AT5G16350
AT1G65840
AT1G09450
AT1G45233
AT2G02000
AT1G16905
AT1G13607
AT1G13810
AT5G14110
AT5G66330
AT5G61720
AT3G12410
AT3G07440
AT3G55730
AT3G57910
AT5G40730
AT2G38170
AT5G33280
AT3G25600
AT2G25850
AT4G31920
AT4G22850
AT1G11080
AT1G72830
AT1G68960
AT1G72370
AT1G03870
AT3G05730
AT1G34580
AT1G57680
AT2G39080
AT1G69800
AT3G50350
AT1G60550
AT5G08640
AT4G35110
AT3G22680
AT5G01540
AT4G08160
AT4G18425
AT3G25530
AT5G44100
AT3G29680
AT1G55250
AT5G57580
AT2G21195
AT3G28345
AT5G61820
AT1G68250
AT5G66510
AT1G51700
AT5G08000
AT5G38140
AT3G58030
AT3G28050
AT2G21490
AT2G42070
AT1G43700
AT1G74500
AT5G26650
AT3G02230
AT2G21340
AT5G04810
AT1G76340
AT2G28880
AT1G14060
AT2G16300
AT1G71460
AT4G22780
AT1G50260
AT2G45695
AT1G06270
AT2G38880
AT2G15010
AT5G13410
AT4G21230
AT1G49040
AT3G02430
AT2G22190
AT1G44010
AT3G26280
AT1G06520
AT3G12500
AT3G52920
AT2G16940
AT5G40450
AT3G14960
AT2G27900
AT2G42030
AT5G18407
AT5G42610
AT2G26975
AT4G13370
AT3G55350
AT4G02480
AT1G79460
AT1G22860
AT2G46990
AT2G20410
AT2G39130
AT5G58240
AT5G58370
AT2G44890
AT5G67050
AT4G09640
AT1G30814
AT2G16710
AT4G37990
AT1G10470
AT4G34000
AT1G76880
AT4G16130
AT2G46400
AT2G34330
AT5G60530
AT2G21710
AT2G37380
AT3G13227
AT4G26150
AT2G47600
AT3G16990
AT2G44460
AT3G47670
AT4G39180
AT2G38970
AT3G56600
AT1G23820
AT4G25210
AT2G35360
AT1G63240
AT1G55000
AT3G07980
AT1G75440
AT1G33990
AT1G76955
AT2G21930
AT2G04190
AT2G38400
AT4G26790
AT3G13920
AT5G66140
AT1G65090
AT1G15200
AT2G27820
AT1G71020
AT4G14720
AT4G11650
AT5G06550
AT4G33100
AT1G79270
AT1G63080
AT2G34820
AT4G18950
AT2G01750
AT5G49100
AT4G33940
AT5G57090
AT1G02160
AT5G57850
AT3G51890
AT5G52320
AT2G33640
AT2G31790
AT1G03445
AT1G06650
AT2G39360
AT3G54410
AT1G05620
AT3G53320
AT1G01320
AT3G18660
AT1G74000
AT4G13230
AT3G57000
AT2G47485
AT3G50890
AT1G23570
AT3G07100
AT1G22630
AT2G01650
AT2G43700
AT3G15040
AT4G10613
AT1G60260
AT5G56640
AT2G44270
AT5G28630
AT1G29660
AT3G03750
AT3G05750
AT5G07360
AT4G30980
AT3G49780
AT4G33840
AT1G15100
AT4G20910
AT1G54890
AT4G32170
AT4G12980
AT5G13330
AT2G32290
AT4G08510
AT3G17820
AT2G34150
AT1G79480
AT3G15670
AT4G17370
AT3G19050
AT1G13130
AT2G31190
AT3G49800
AT5G16340
AT2G19800
AT2G27090
AT3G06770
AT3G22970
AT4G11370
AT5G03860
AT5G58900
AT4G02610
AT3G50860
AT5G30495
AT1G49180
AT2G30000
AT2G47620
AT3G05970
AT3G62380
AT1G09575
AT1G49510
AT5G20740
AT3G55677
AT4G28290
AT1G49380
AT2G25700
AT5G11850
AT1G24020
AT3G48110
AT3G02065
AT4G27860
AT2G29120
AT1G59740
AT3G07010
AT5G64340
AT2G18860
AT5G49400
AT3G26590
AT3G16730
AT5G07260
AT1G32520
AT2G47960
AT1G76810
AT1G65450
AT1G06210
AT1G74670
AT5G03520
AT2G19620
AT1G52540
AT4G34410
AT5G47940
AT1G05400
AT1G29850
AT4G22680
AT3G22740
AT3G50660
AT1G61566
AT3G19440
AT1G64060
AT4G34090
AT5G67140
AT3G58490
AT3G58600
AT1G69230
AT1G56050
AT3G19508
AT4G38370
AT3G56090
AT1G54730
AT2G16500
AT1G26910
AT1G09220
AT1G80830
AT5G64905
AT4G08390
AT3G52190
AT1G56045
AT2G15320
AT4G09500
AT5G39040
AT1G68680
AT1G71692
AT5G23520
AT1G61680
AT2G39470
AT4G17190
AT3G01326
AT1G44810
AT5G10960
AT2G45640
AT2G35230
AT4G37330
AT1G10650
AT5G04080
AT1G72125
AT3G28180
AT4G27140
AT1G26670
AT3G47420
AT2G14900
AT2G38670
AT3G53190
AT2G22310
AT4G37910
AT3G27930
AT5G22140
AT2G25760
AT1G34830
AT5G03840
AT2G16910
AT1G34046
AT2G40130
AT3G04970
AT1G54095
AT5G66060
AT1G78540
AT4G24750
AT3G60480
AT1G64625
AT2G44200
AT3G49840
AT1G48050
AT4G32320
AT2G17650
AT1G08270
AT1G65260
AT1G64080
AT1G45215
AT2G21600
AT1G75830
AT3G56230
AT1G12200
AT5G63030
AT4G34940
AT3G51880
AT1G14940
AT5G26820
AT1G02530
AT3G21220
AT5G14540
AT5G07340
AT5G20045
AT5G58190
AT5G38520
AT3G47930
AT5G27740
AT3G46450
AT3G18770
AT1G80480
AT4G14090
AT5G64990
AT4G40080
AT2G38780
AT5G43980
AT2G26370
AT1G75260
AT3G06778
AT1G48620
AT3G46670
AT4G20800
AT2G35830
AT1G63250
AT3G03840
AT2G44470
AT5G14330
AT1G05770
AT3G33520
AT3G23700
AT1G48175
AT1G61560
AT3G62410
AT1G73860
AT3G05510
AT5G49180
AT3G23990
AT4G17050
AT1G03982
AT1G33780
AT4G10140
AT4G14770
AT1G01340
AT1G56270
AT3G14110
AT1G71930
AT4G37060
AT2G24440
AT5G12970
AT4G01985
AT3G06930
AT1G66580
AT2G36720
AT5G43350
AT2G32060
AT5G23680
AT1G45223
AT2G45850
AT1G71940
AT2G02180
AT2G30900
AT5G43760
AT3G05610
AT1G63010
AT4G36530
AT5G67360
AT1G28230
AT1G72490
AT3G08590
AT3G04560
AT1G27320
AT1G69340
AT5G15020
AT5G45020
AT3G27110
AT3G13060
AT5G28500
AT5G54840
AT3G54040
AT1G69270
AT3G49660
AT1G52200
AT1G11545
AT2G03510
AT1G61667
AT5G51080
AT4G22690
AT2G38690
AT5G58950
AT1G55330
AT5G07770
AT2G38120
AT4G21460
AT3G43670
AT5G56870
AT2G43500
AT5G18800
AT1G54920
AT5G26980
AT2G43745
AT1G23800
AT3G01670
AT5G44973
AT4G01910
AT5G55390
AT5G53110
AT2G17990
AT2G43570
AT1G04860
AT4G28775
AT5G07290
AT4G32960
AT2G23140
AT1G71840
AT1G69690
AT4G39210
AT4G23890
AT2G34350
AT2G16850
AT1G17410
AT2G25840
AT4G26288
AT3G13210
AT5G17380
AT1G07210
AT3G59200
AT5G17810
AT5G26160
AT1G06180
AT1G77210
AT5G18940
AT4G19570
AT4G16566
AT1G18540
AT3G11630
AT5G24510
AT5G64343
AT3G21950
AT5G23810
AT3G22104
AT1G70310
AT3G22800
AT3G56690
AT2G47220
AT3G26100
AT5G12440
AT1G22450
AT4G38780
AT4G39680
AT5G22560
AT1G20650
AT1G62520
AT1G20970
AT3G19350
AT4G03205
AT4G32410
AT5G61630
AT5G52230
AT1G24560
AT2G21390
AT3G54500
AT1G79750
AT3G53980
AT4G15740
AT5G01770
AT1G11720
AT5G66590
AT1G34010
AT2G39705
AT1G53708
AT5G42680
AT4G31050
AT5G52882
AT5G18600
AT3G13030
AT1G78900
AT1G32540
AT1G15620
AT3G17712
AT1G01780
AT1G29440
AT2G43020
AT2G23320
AT1G68310
AT5G55830
AT3G06360
AT3G57400
AT3G27960
AT1G18170
AT1G11820
AT2G30930
AT1G54840
AT3G12620
AT3G02900
AT4G27640
AT4G21870
AT3G45850
AT2G20270
AT3G51010
AT2G44480
AT5G54370
AT1G62640
AT3G49910
AT2G43235
AT5G35735
AT5G47635
AT2G29730
AT1G02190
AT5G12030
AT1G74170
AT4G34500
AT4G12880
AT4G27540
AT1G08050
AT1G24170
AT2G28700
AT1G80940
AT4G28940
AT1G16900
AT1G26440
AT3G21540
AT1G76080
AT2G38390
AT1G07640
AT5G25265
AT5G12930
AT1G55020
AT4G09670
AT1G04350
AT1G06780
AT5G47240
AT5G45710
AT4G16580
AT2G29370
AT4G19112
AT5G22791
AT3G48120
AT1G27710
AT1G15040
AT4G32530
AT2G16790
AT5G43770
AT1G76750
AT4G12030
AT1G78820
AT1G03010
AT2G43220
AT1G71850
AT5G28290
AT3G02700
AT3G55100
AT5G46330
AT4G19630
AT2G25730
AT3G17000
AT2G17470
AT5G14140
AT5G20200
AT3G60245
AT5G04370
AT2G32860
AT1G11070
AT1G77525
AT5G64570
AT5G13570
AT5G45510
AT2G02630
AT3G25790
AT2G05580
AT5G56450
AT3G11470
AT2G32230
AT4G36630
AT5G52300
AT4G27090
AT5G26180
AT5G21160
AT5G59510
AT3G11780
AT1G67148
AT1G29700
AT3G20120
AT3G18260
AT1G22920
AT1G76100
AT2G13360
AT2G36490
AT1G23530
AT1G24800
AT4G15890
AT5G42900
AT1G01950
AT5G01500
AT3G22760
AT5G42940
AT5G40870
AT2G29510
AT1G30500
AT3G24750
AT1G30475
AT3G09950
AT2G39450
AT4G20780
AT1G14760
AT5G24680
AT5G19290
AT4G16143
AT5G52370
AT5G21920
AT3G27080
AT1G47265
AT3G24760
AT5G02200
AT3G19580
AT2G43630
AT3G44120
AT1G69530
AT5G23770
AT3G50850
AT5G54800
AT1G04580
AT3G23633
AT3G01740
AT1G51170
AT3G12040
AT1G08370
AT2G36530
AT2G13290
AT2G35000
AT3G19000
AT5G13840
AT5G58710
AT1G62390
AT4G39840
AT4G39890
AT1G22930
AT3G18040
AT5G26200
AT4G01430
AT1G14200
AT1G75870
AT1G60410
AT3G60290
AT5G10470
AT3G26030
AT2G37530
AT5G26280
AT3G60080
AT5G59330
AT3G51310
AT5G39100
AT2G47650
AT4G23410
AT3G44540
AT5G11970
AT5G47890
AT4G30270
AT3G15280
AT1G21100
AT2G40770
AT1G78370
AT4G35905
AT1G68440
AT2G29970
AT3G13224
AT1G26160
AT4G18510
AT1G67290
AT3G13620
AT1G66150
AT3G01720
AT1G05030
AT1G79130
AT1G48500
AT3G30340
AT1G50660
AT1G20823
AT1G48030
AT5G15180
AT5G27820
AT2G18880
AT1G51660
AT1G17050
AT1G75090
AT3G06500
AT5G07710
AT1G01280
AT1G52120
AT4G35570
AT4G21090
AT5G55570
AT5G57340
AT4G18905
AT5G18980
AT2G23760
AT2G23060
AT5G05180
AT5G24260
AT3G61630
AT1G51800
AT1G62560
AT5G23110
AT5G42180
AT5G27380
AT5G16830
AT1G50170
AT5G25140
AT5G25100
AT1G10530
AT1G17040
AT4G00670
AT3G47510
AT5G53990
AT4G14540
AT1G80620
AT2G43720
AT1G27340
AT5G04660
AT2G23460
AT5G14760
AT2G26010
AT3G24870
AT1G15860
AT5G40880
AT4G32560
AT4G32105
AT2G15830
AT3G10190
AT3G14220
AT1G34320
AT5G57940
AT2G41870
AT3G07400
AT3G16940
AT5G49280
AT3G12710
AT5G47680
AT3G09250
AT4G14130
AT5G22530
AT5G02270
AT1G02475
AT5G65530
AT3G52590
AT1G16170
AT2G33770
AT1G17147
AT3G10585
AT4G14410
AT5G09420
AT1G32130
AT5G54530
AT2G46020
AT2G47090
AT5G19172
AT5G19170
AT2G26480
AT4G17310
AT4G22160
AT1G79220
AT2G34560
AT2G39330
AT5G38070
AT5G08630
AT1G17980
AT4G13200
AT3G23580
AT1G20760
AT2G28760
AT4G09970
AT1G76350
AT1G17830
AT1G71360
AT5G46920
AT4G31810
AT3G24120
AT1G20830
AT4G02220
AT5G64770
AT1G07010
AT1G53540
AT5G60400
AT4G14280
AT4G37280
AT3G59880
AT5G54830
AT5G19890
AT5G49470
AT5G16960
AT4G27420
AT3G13433
AT2G37550
AT2G05810
AT4G37270
AT1G20690
AT3G20865
AT2G01490
AT2G18230
AT4G39460
AT5G65800
AT4G08150
AT1G14000
AT1G28390
AT2G36880
AT1G07840
AT3G53950
AT2G40530
AT1G51370
AT1G16705
AT1G65060
AT2G25130
AT4G33090
AT1G30040
AT1G20410
AT5G53588
AT1G09310
AT5G40350
AT5G20390
AT5G04940
AT5G38760
AT5G54970
AT2G06050
AT3G13970
AT2G31400
AT2G19060
AT3G63160
AT5G63160
AT3G52800
AT1G14860
AT4G21440
AT2G16900
AT3G22110
AT1G34065
AT5G38010
AT3G01190
AT2G29720
AT1G74920
AT4G15165
AT4G28590
AT5G64110
AT5G10280
AT1G09490
AT5G23280
AT2G26930
AT5G13080
AT2G37240
AT5G65110
AT3G55430
AT1G14650
AT1G69500
AT4G05530
AT3G53230
AT1G15590
AT4G17270
AT3G26380
AT1G76360
AT1G01900
AT2G01175
AT4G14630
AT5G18570
AT4G25560
AT4G27660
AT5G38195
AT1G74740
AT1G72340
AT3G03460
AT1G57750
AT3G24520
AT2G35030
AT3G26782
AT5G61650
AT5G60630
AT2G43261
AT3G19810
AT3G62980
AT5G11260
AT3G07810
AT3G24515
AT4G38360
AT4G38825
AT5G62170
AT5G50345
AT4G02280
AT2G23580
AT5G45830
AT5G63480
AT5G52870
AT3G17840
AT1G61300
AT1G74730
AT1G74870
AT3G09680
AT5G59050
AT2G45920
AT5G55120
AT5G42480
AT5G17840
AT4G32760
AT3G10920
AT3G23670
AT2G40480
AT3G15840
AT5G09590
AT5G56240
AT5G63150
AT5G27620
AT2G33480
AT1G76610
AT4G36890
AT1G13970
AT2G01630
AT2G45280
AT2G19170
AT3G27820
AT5G26710
AT4G17340
AT3G06350
AT3G14430
AT3G62080
AT2G39040
AT3G15950
AT2G25180
AT1G62000
AT5G55720
AT3G06880
AT3G53970
AT5G42660
AT5G23290
AT4G22320
AT1G17400
AT5G03850
AT3G13080
AT2G04800
AT4G38020
AT3G11420
AT1G55230
AT1G76260
AT1G05060
AT1G31340
AT2G18680
AT1G22890
AT1G79870
AT5G51760
AT1G20065
AT1G74650
AT1G15320
AT3G02250
AT3G59480
AT4G01590
AT2G44310
AT1G70290
AT2G25490
AT4G36060
AT1G55840
AT4G36770
AT5G25810
AT1G62060
AT3G53740
AT5G14640
AT2G24693
AT2G30770
AT4G31850
AT5G24314
AT5G18470
AT1G80190
AT4G02430
AT1G80910
AT5G02040
AT1G23790
AT2G21130
AT1G22490
AT5G46810
AT2G30550
AT1G62210
AT1G15610
AT4G24270
AT3G20760
AT3G03690
AT5G06340
AT4G33630
AT3G20155
AT2G30990
AT2G15490
AT4G06598
AT1G23149
AT2G13450
AT1G79020
AT4G23940
AT4G31930
AT1G26810
AT1G54210
AT5G59450
AT4G14815
AT2G23120
AT4G12550
AT5G54067
AT5G49800
AT1G71890
AT1G67940
AT5G12330
AT5G55180
AT3G10720
AT1G12020
AT1G76730
AT4G39390
AT5G37990
AT2G21050
AT5G14680
AT3G24150
AT2G37000
AT4G37590
AT4G26640
AT2G47110
AT5G04180
AT2G26060
AT2G39435
AT1G69190
AT4G13420
AT1G66480
AT1G29250
AT5G15160
AT4G35460
AT5G19830
AT5G58870
AT4G13650
AT5G50020
AT1G05260
AT2G22670
AT5G23010
AT5G54170
AT4G16860
AT4G24780
AT3G47560
AT2G02850
AT1G67800
AT1G35460
AT3G56940
AT5G09670
AT3G08740
AT5G19090
AT1G56553
AT2G46150
AT4G00860
AT1G08010
AT3G23060
AT3G14540
AT4G26830
AT5G44420
AT1G72560
AT4G26260
AT3G15340
AT1G69523
AT5G09680
AT4G24880
AT1G15360
AT5G56320
AT2G20100
AT2G28310
AT1G74490
AT3G48890
AT5G53060
AT3G59360
AT4G02290
AT3G02780
AT4G34120
AT2G24790
AT5G50800
AT3G56130
AT4G16380
AT4G19030
AT4G30550
AT1G68650
AT1G68320
AT3G47520
AT1G19370
AT1G09140
AT5G63135
AT4G22260
AT1G16300
AT3G26200
AT2G41560
AT1G28960
AT5G15580
AT3G12680
AT5G55220
AT2G18196
AT3G57030
AT1G55670
AT2G19720
AT3G20820
AT5G08540
AT1G61090
AT4G12960
AT3G08640
AT1G04890
AT1G66890
AT1G26410
AT2G30280
AT5G57000
AT2G33990
AT2G40460
AT5G26570
AT2G16740
AT2G39490
AT3G03870
AT1G61380
AT3G61920
AT5G13210
AT3G22120
AT1G54030
AT2G32275
AT1G59590
AT5G64190
AT3G52580
AT2G39320
AT1G43670
AT3G07830
AT5G45880
AT1G27950
AT5G04550
AT3G59570
AT1G77760
AT2G41720
AT5G36290
AT1G68600
AT3G15500
AT3G60830
AT5G57700
AT3G50940
AT3G55690
AT3G55120
AT3G04280
AT3G53540
AT4G01280
AT5G25820
AT5G61810
AT1G21810
AT3G26670
AT4G02425
AT5G54070
AT1G14430
AT5G35603
AT5G66052
AT4G16500
AT5G60660
AT5G14250
AT3G51480
AT1G56415
AT5G38120
AT5G07800
AT3G54720
AT3G12800
AT1G18750
AT3G52115
AT4G02050
AT3G12700
AT1G49300
AT3G51730
AT2G06850
AT2G36660
AT1G57590
AT5G55240
AT3G19430
AT1G06400
AT5G10430
AT5G20820
AT2G35960
AT3G15110
AT1G20670
AT1G76800
AT3G16920
AT3G04930
AT1G50290
AT5G23490
AT3G55080
AT4G36900
AT5G17700
AT5G40040
AT1G53760
AT1G78970
AT4G27150
AT5G51060
AT2G23410
AT5G40590
AT5G58090
AT1G11110
AT5G63090
AT1G22015
AT4G26455
AT5G14320
AT5G09880
AT4G20050
AT4G16690
AT1G28370
AT2G38840
AT4G12825
AT3G54820
AT5G49690
AT5G64790
AT3G59290
AT2G16800
AT2G20180
AT1G11280
AT5G46110
AT2G25190
AT2G21400
AT3G13480
AT3G01400
AT5G02950
AT1G50480
AT3G24040
AT4G26870
AT5G56940
AT5G05090
AT3G23450
AT2G29440
AT3G18080
AT4G15410
AT4G10895
AT2G01960
AT5G19210
AT3G08900
AT5G65540
AT3G15940
AT3G60440
AT2G47340
AT3G01472
AT2G16600
AT1G06850
AT2G25530
AT4G19710
AT5G55440
AT1G66840
AT1G53130
AT2G12480
AT1G29340
AT1G26250
AT4G12870
AT3G01420
AT4G33040
AT1G26460
AT2G33070
AT5G47390
AT2G43820
AT1G23890
AT3G23760
AT5G53960
AT4G23885
AT5G14920
AT3G13930
AT5G56520
AT4G29830
AT1G11320
AT4G25080
AT4G09000
AT4G29930
AT5G22860
AT3G03470
AT1G69330
AT1G27910
AT5G11860
AT5G45428
AT1G56230
AT5G41950
AT5G03406
AT4G16350
AT5G63380
AT2G03760
AT1G53890
AT5G44582
AT2G03350
AT1G08890
AT5G01510
AT1G60220
AT1G24881
AT5G12410
AT3G11000
AT5G38530
AT3G28270
AT5G65050
AT5G15130
AT1G61590
AT4G24290
AT1G03106
AT4G19650
AT1G67775
AT5G45130
AT3G28710
AT1G32700
AT1G19750
AT4G33925
AT3G07630
AT5G58960
AT4G36590
AT2G24450
AT4G30290
AT1G76030
AT3G58750
AT3G61410
AT5G59720
AT2G46810
AT1G68690
AT4G26210
AT2G42760
AT1G27045
AT5G03530
AT1G31580
AT1G01310
AT1G32690
AT1G67635
AT5G23360
AT4G32540
AT4G14080
AT1G74510
AT3G25410
AT4G38550
AT1G79500
AT1G47400
AT5G59700
AT2G33233
AT3G13580
AT2G22475
AT3G15900
AT3G26840
AT1G12050
AT4G25900
AT1G06460
AT1G61065
AT5G07690
AT1G63180
AT2G45690
AT3G50820
AT2G39270
AT1G65845
AT1G61690
AT5G45820
AT5G16940
AT5G25510
AT2G21210
AT5G15190
AT3G60980
AT3G52750
AT3G55240
AT4G26600
AT5G17020
AT2G19600
AT4G26950
AT5G10690
AT3G09930
AT2G23910
AT4G19038
AT1G72710
AT3G49270
AT3G07870
AT5G57630
AT5G55250
AT4G32980
AT4G23080
AT4G32930
AT4G17840
AT5G49550
AT3G16430
AT1G10370
AT1G32900
AT5G63540
AT5G59240
AT3G11830
AT2G03220
AT1G67870
AT1G13990
AT3G02570
AT5G37500
AT5G39320
AT5G18090
AT3G54450
AT3G15220
AT2G03530
AT1G31817
AT4G04630
AT1G62250
AT5G48430
AT2G43490
AT1G24100
AT1G48360
AT1G01100
AT5G02230
AT3G02830
AT1G70650
AT1G15920
AT5G30490
AT3G55310
AT4G33150
AT1G23070
AT2G31390
AT4G39520
AT3G45750
AT3G56030
AT3G59250
AT4G20000
AT1G29260
AT1G63150
AT1G66360
AT3G45700
AT2G46210
AT3G55254
AT4G00760
AT1G07170
AT3G55470
AT2G20570
AT1G29030
AT3G07960
AT2G14060
AT2G02510
AT5G62430
AT5G53590
AT2G17230
AT4G27100
AT3G04830
AT4G34412
AT1G72820
AT5G10020
AT1G26190
AT2G19850
AT1G10870
AT2G40570
AT4G30810
AT1G02050
AT1G74880
AT4G37470
AT3G54800
AT2G38230
AT1G77122
AT1G53280
AT4G39170
AT4G28950
AT3G16410
AT5G55132
AT5G13640
AT5G39590
AT5G56180
AT2G22170
AT3G44115
AT4G31300
AT2G30933
AT5G35590
AT4G00695
AT2G25930
AT1G54300
AT5G23020
AT3G12250
AT2G19400
AT3G14250
AT5G04530
AT2G36390
AT1G72300
AT2G03590
AT2G17590
AT4G35970
AT1G08720
AT4G21800
AT3G27940
AT2G12170
AT5G08370
AT1G16960
AT3G22350
AT1G69880
AT1G11580
AT1G09150
AT2G35600
AT1G50450
AT2G25880
AT3G15770
AT4G34590
AT4G02640
AT5G28540
AT2G37300
AT4G10970
AT3G09560
AT1G72170
AT1G12440
AT1G73260
AT5G66270
AT4G30074
AT3G20480
AT3G47570
AT1G20730
AT1G19900
AT3G09850
AT3G62270
AT4G14220
AT1G76620
AT5G45160
AT3G24860
AT1G16070
AT2G32320
AT3G30775
AT5G10780
AT3G18310
AT1G47210
AT3G57810
AT1G75780
AT2G38040
AT5G52760
AT5G06110
AT1G49980
AT3G14600
AT5G11740
AT5G39610
AT1G24260
AT5G08530
AT1G25083
AT3G57320
AT1G04920
AT4G35040
AT2G36570
AT1G07150
AT2G18465
AT3G44730
AT2G37080
AT5G61960
AT4G27040
AT1G78995
AT2G28810
AT4G26650
AT3G46210
AT1G07140
AT1G44000
AT1G26580
AT1G01810
AT3G16470
AT2G25890
AT1G01800
AT3G12550
AT3G06640
AT1G44350
AT5G57220
AT1G12010
AT4G31770
AT3G59330
AT1G79970
AT5G07530
AT4G37090
AT3G24570
AT4G15750
AT5G10570
AT5G67510
AT3G02500
AT5G52070
AT4G25090
AT1G70510
AT3G15730
AT1G33230
AT1G34570
AT3G14720
AT5G23090
AT5G48160
AT1G07470
AT3G07568
AT5G53560
AT4G20400
AT5G40780
AT1G15120
AT4G22820
AT1G61320
AT1G05450
AT1G35230
AT1G35255
AT4G12240
AT1G31480
AT3G10840
AT1G23520
AT1G18460
AT5G08580
AT3G03480
AT2G45510
AT3G60590
AT1G32070
AT5G64870
AT2G46290
AT3G53960
AT4G15670
AT1G29520
AT1G58055
AT1G01510
AT4G35300
AT5G17990
AT1G17130
AT4G00355
AT4G10910
AT4G18120
AT4G21680
AT3G61460
AT4G27960
AT3G12350
AT1G62020
AT3G12890
AT5G59570
AT1G63550
AT5G22250
AT1G63770
AT2G24270
AT1G52460
AT4G21865
AT2G43580
AT2G47320
AT5G55310
AT1G73480
AT1G16970
AT4G30996
AT5G55270
AT3G17155
AT1G77720
AT3G48340
AT4G26080
AT5G13000
AT2G30395
AT2G42440
AT2G31380
AT1G80560
AT2G41210
AT5G47350
AT4G27940
AT5G55060
AT3G01950
AT1G31160
AT4G30880
AT4G39970
AT5G10070
AT2G03710
AT4G28480
AT1G53170
AT4G25620
AT5G26270
AT3G49640
AT1G73940
AT4G29340
AT1G11530
AT1G76760
AT4G21520
AT1G03680
AT5G56250
AT1G76240
AT2G21655
AT3G54280
AT1G75590
AT5G04390
AT1G71960
AT4G19070
AT3G51420
AT4G21930
AT5G27520
AT5G21430
AT2G43470
AT1G21130
AT5G19740
AT1G51680
AT4G36430
AT1G68340
AT1G11450
AT2G43018
AT1G22060
AT4G18780
AT1G77890
AT2G02050
AT1G72660
AT4G24160
AT4G39540
AT3G03620
AT5G37478
AT5G61420
AT3G22830
AT1G70620
AT1G20120
AT1G58420
AT3G24350
AT1G17620
AT1G68400
AT2G20950
AT2G47260
AT3G21260
AT4G01040
AT5G50780
AT2G01950
AT3G17890
AT1G69080
AT5G08130
AT1G49160
AT3G47550
AT2G37340
AT1G23420
AT1G11360
AT2G15580
AT4G14210
AT2G36580
AT5G04170
AT1G80060
AT2G20580
AT1G56210
AT5G13060
AT1G50620
AT3G05770
AT3G10620
AT5G12960
AT3G47730
AT5G45280
AT3G15870
AT2G15340
AT3G19830
AT3G10960
AT1G47620
AT1G59620
AT4G09720
AT1G64790
AT2G40710
AT1G56550
AT2G31865
AT2G01970
AT2G19080
AT5G08740
AT3G12915
AT2G26850
AT2G11810
AT1G03100
AT1G75990
AT1G33790
AT2G32730
AT4G35920
AT3G61540
AT5G09320
AT5G07842
AT2G22125
AT5G13030
AT2G17750
AT5G48290
AT1G50430
AT3G14050
AT3G23430
AT1G62990
AT1G27980
AT1G62080
AT3G02090
AT1G29050
AT3G54140
AT2G18630
AT2G26730
AT5G02170
AT3G11270
AT5G46800
AT4G24130
AT1G70320
AT5G57640
AT1G09650
AT2G23050
AT3G16310
AT3G01750
AT1G74540
AT3G03280
AT3G13222
AT1G63910
AT2G32370
AT5G63180
AT2G41440
AT1G61890
AT1G79860
AT4G11260
AT2G18730
AT1G30350
AT5G08200
AT5G58300
AT5G22460
AT1G68910
AT4G17940
AT1G24575
AT3G62210
AT5G10920
AT3G12510
AT1G18020
AT5G21274
AT2G18770
AT1G21060
AT4G26690
AT5G13580
AT5G09445
AT1G03200
AT5G57210
AT1G64550
AT5G27660
AT2G32440
AT5G65470
AT2G19930
AT1G51470
AT1G66170
AT3G20800
AT4G15470
AT3G11990
AT2G44160
AT1G54830
AT2G46680
AT3G23880
AT1G60650
AT5G10380
AT3G15980
AT3G47340
AT1G70660
AT5G64810
AT1G23150
AT4G34450
AT2G33720
AT2G20560
AT1G33720
AT5G24800
AT4G24480
AT1G29430
AT5G20980
AT5G21100
AT1G69030
AT1G15630
AT3G51110
AT4G22200
AT1G01400
AT1G71860
AT1G77330
AT1G08390
AT3G62610
AT2G44120
AT5G56750
AT1G71190
AT4G08920
AT4G09510
AT5G46960
AT2G30250
AT3G04530
AT4G27780
AT4G20320
AT2G23070
AT3G55020
AT1G55970
AT3G58040
AT5G11430
AT3G13340
AT3G22968
AT5G59560
AT1G75510
AT1G20050
AT1G71350
AT3G53720
AT1G17960
AT5G48330
AT2G16018
AT5G16610
AT2G46490
AT3G45460
AT4G12450
AT4G11290
AT5G38450
AT2G30880
AT4G22517
AT5G03610
AT5G47670
AT4G31100
AT5G04680
AT3G26770
AT5G24030
AT4G01460
AT5G22260
AT4G19690
AT5G23400
AT3G01470
AT1G30440
AT3G06480
AT5G61120
AT5G11720
AT4G08790
AT1G22970
AT2G32960
AT3G16240
AT1G24147
AT5G23920
AT3G51830
AT1G12830
AT4G04670
AT3G19210
AT4G25580
AT4G07515
AT1G53250
AT3G26810
AT2G19802
AT3G03040
AT5G04480
AT4G08025
AT3G24730
AT3G05990
AT2G29130
AT5G64300
AT5G27830
AT2G43340
AT3G02300
AT1G74040
AT1G03880
AT5G35375
AT1G77490
AT1G29965
AT4G13266
AT3G55800
AT2G21250
AT4G01350
AT1G64180
AT3G57210
AT4G32480
AT2G05250
AT2G16200
AT1G54440
AT2G32200
AT4G23760
AT4G13010
AT4G32870
AT3G10740
AT2G45970
AT3G51270
AT5G54740
AT5G02620
AT4G34020
AT4G02380
AT3G53670
AT4G37608
AT5G17050
AT5G41360
AT1G20370
AT1G75340
AT5G64280
AT3G05490
AT5G11050
AT2G25830
AT3G01250
AT3G10550
AT5G66580
AT1G26450
AT3G60130
AT4G37700
AT1G14580
AT1G01230
AT1G77370
AT5G34940
AT1G64460
AT4G09020
AT2G16090
AT2G35280
AT3G13520
AT3G54110
AT3G07550
AT5G43830
AT1G49715
AT4G36988
AT5G22290
AT5G53592
AT5G19110
AT3G59900
AT2G38890
AT3G07950
AT1G17520
AT3G21230
AT5G24580
AT3G05500
AT2G02970
AT5G08650
AT5G06210
AT2G26520
AT3G01700
AT1G12400
AT4G30010
AT1G70610
AT1G75750
AT1G29820
AT5G11170
AT5G48870
AT4G26090
AT5G14660
AT5G15080
AT3G60580
AT5G24200
AT1G70690
AT3G17420
AT2G24610
AT3G62100
AT2G42170
AT4G17830
AT1G48610
AT1G15700
AT3G45060
AT3G09760
AT3G12560
AT1G52050
AT1G73750
AT3G59420
AT2G24490
AT3G56050
AT5G47050
AT1G15710
AT3G47200
AT4G01995
AT2G43150
AT1G53850
AT5G61990
AT5G23160
AT1G15500
AT1G64580
AT1G63980
AT2G33520
AT5G42130
AT4G35600
AT1G10360
AT1G19250
AT2G39960
AT5G65180
AT1G48745
AT2G47140
AT5G46230
AT2G16930
AT1G04900
AT5G42370
AT5G15330
AT4G33625
AT1G11480
AT5G15581
AT3G26050
AT1G77840
AT2G44920
AT4G35620
AT5G15470
AT3G47190
AT2G40330
AT1G04778
AT4G16030
AT5G42210
AT2G35040
AT2G41400
AT5G01820
AT4G10250
AT1G54050
AT2G45600
AT1G78440
AT3G29250
AT4G01900
AT5G49850
AT1G79720
AT1G18270
AT1G28260
AT1G28470
AT5G50940
AT4G19610
AT3G14170
AT4G17530
AT3G15605
AT1G08810
AT1G20180
AT1G59760
AT3G58940
AT4G38510
AT3G43590
AT3G01310
AT5G55530
AT3G46270
AT1G31175
AT2G17340
AT5G36170
AT1G08650
AT1G63830
AT1G65620
AT1G74280
AT4G11860
AT5G41050
AT1G77710
AT1G10690
AT5G46300
AT3G11130
AT3G03920
AT1G02630
AT5G22060
AT5G54165
AT5G45750
AT3G61590
AT5G16220
AT5G14800
AT1G73177
AT2G02070
AT1G80510
AT1G35670
AT3G07360
AT4G31540
AT4G35780
AT1G63855
AT1G02800
AT3G06490
AT5G06710
AT2G03090
AT3G18440
AT1G67100
AT2G18100
AT2G45110
AT4G14380
AT4G13450
AT4G22610
AT3G57510
AT3G15352
AT5G36700
AT5G41000
AT2G26710
AT1G02950
AT1G02170
AT4G19645
AT2G36190
AT3G13880
AT1G16670
AT3G20780
AT1G34795
AT3G03640
AT5G55100
AT1G68570
AT5G48100
AT4G36860
AT3G43430
AT1G31880
AT2G39805
AT4G39955
AT1G18670
AT1G16250
AT4G02580
AT5G61000
AT5G40470
AT1G69840
AT3G05290
AT3G51750
AT5G25500
AT3G06170
AT2G30160
AT1G70890
AT5G53486
AT1G71470
AT3G18750
AT2G34610
AT2G22470
AT5G55660
AT2G23540
AT1G26480
AT1G74450
AT1G36280
AT3G05040
AT3G50630
AT4G17790
AT4G20930
AT3G47100
AT2G31940
AT1G01120
AT3G19184
AT2G17040
AT4G14360
AT3G02840
AT3G44600
AT1G30480
AT3G04670
AT1G18040
AT1G73080
AT5G44250
AT4G22490
AT1G67990
AT1G43190
AT4G17610
AT5G67310
AT3G02120
AT3G04580
AT4G19970
AT3G24510
AT4G27450
AT5G02160
AT3G15356
AT1G61563
AT2G39990
AT3G04090
AT5G23200
AT1G21000
AT1G07890
AT5G01590
AT5G53820
AT4G10760
AT4G25360
AT1G09155
AT1G55280
AT4G13800
AT4G31330
AT1G07220
AT3G17120
AT4G34600
AT2G41520
AT2G31180
AT4G19060
AT3G49740
AT5G46270
AT4G28060
AT5G53550
AT5G06970
AT5G38320
AT1G25055
AT3G06300
AT4G16790
AT1G62500
AT3G49620
AT4G03020
AT3G16330
AT1G29290
AT1G13609
AT4G22000
AT3G02990
AT3G26935
AT5G46560
AT2G27030
AT3G51430
AT1G51620
AT4G32450
AT5G04740
AT3G15710
AT3G54640
AT1G12320
AT3G25572
AT1G18150
AT2G29050
AT3G17900
AT4G23160
AT5G26610
AT2G30040
AT5G13400
AT4G15330
AT1G72330
AT1G21310
AT1G80930
AT1G76130
AT5G08330
AT5G55950
AT4G37210
AT5G58010
AT1G72740
AT5G17490
AT4G24060
AT1G59510
AT1G49360
AT3G55040
AT3G50370
AT1G11100
AT2G19530
AT2G42130
AT5G10410
AT5G44980
AT4G26940
AT4G10800
AT1G16510
AT1G33420
AT1G73370
AT4G04040
AT5G64260
AT5G66810
AT5G50670
AT3G59610
AT4G32551
AT5G59030
AT1G30300
AT5G43518
AT3G48780
AT5G06630
AT4G32175
AT3G20560
AT3G32920
AT4G30080
AT1G32400
AT2G39500
AT4G30280
AT5G20280
AT1G08310
AT4G14730
AT5G53370
AT5G25410
AT4G24210
AT1G74090
AT4G02760
AT2G03880
AT2G22970
AT2G48060
AT5G40270
AT1G11330
AT2G40800
AT3G24430
AT5G58800
AT1G10700
AT3G60910
AT3G61080
AT1G73607
AT4G01140
AT1G80230
AT1G26799
AT4G09320
AT3G05460
AT3G27610
AT3G02550
AT1G06900
AT3G61990
AT4G38530
AT5G42590
AT1G67340
AT1G74360
AT4G09350
AT2G33710
AT5G02590
AT1G26660
AT1G67035
AT2G19320
AT2G20480
AT1G32260
AT2G12646
AT2G34540
AT3G20050
AT3G26000
AT1G08800
AT5G02780
AT1G34380
AT4G38910
AT2G32150
AT5G55790
AT4G18440
AT1G79350
AT3G22425
AT1G16750
AT4G18940
AT2G40750
AT3G02480
AT1G64290
AT1G61250
AT5G63530
AT3G22490
AT5G16715
AT5G18520
AT3G01280
AT5G04000
AT2G42060
AT2G42830
AT2G17695
AT5G02390
AT5G59730
AT1G04730
AT3G14990
AT3G08943
AT3G45880
AT1G32990
AT2G41260
AT5G06910
AT2G37420
AT5G07510
AT2G36960
AT4G25690
AT1G65980
AT5G21140
AT2G22300
AT1G11755
AT1G10430
AT5G37690
AT5G62500
AT5G63450
AT4G32190
AT1G70940
AT1G52905
AT2G27140
AT2G26900
AT4G33140
AT2G21430
AT2G24600
AT1G23780
AT4G31875
AT5G39580
AT5G06440
AT5G60850
AT4G26980
AT3G19420
AT5G16270
AT1G66320
AT5G48780
AT3G18950
AT3G56080
AT5G66230
AT3G28070
AT5G04720
AT5G06290
AT5G24980
AT1G04400
AT5G24130
AT1G03560
AT1G73210
AT2G40100
AT1G01420
AT5G04220
AT1G56220
AT1G26710
AT3G51980
AT1G03520
AT2G12280
AT3G46720
AT4G19700
AT3G02200
AT5G17070
AT3G22415
AT3G04650
AT2G37975
AT2G19760
AT5G25415
AT3G19740
AT2G35290
AT3G08860
AT4G01090
AT3G48700
AT3G50770
AT4G15780
AT1G48160
AT5G14410
AT5G64740
AT2G07667
AT3G12010
AT5G57685
AT3G62000
AT1G14950
AT3G22275
AT2G42200
AT4G39320
AT1G02270
AT4G05450
AT2G04080
AT1G73390
AT5G48550
AT5G49880
AT1G14420
AT5G49010
AT1G17300
AT2G18690
AT2G32100
AT3G05680
AT3G11510
AT5G38000
AT2G17880
AT1G11020
AT1G80070
AT1G44608
AT2G31890
AT5G55520
AT4G28570
AT4G24500
AT4G24560
AT4G10210
AT1G16445
AT4G37120
AT1G23040
AT2G36170
AT1G63780
AT3G32940
AT4G19540
AT5G11000
AT5G53130
AT5G26050
AT4G35730
AT5G45910
AT4G15340
AT4G12060
AT3G59910
AT2G32240
AT4G18596
AT5G09672
AT3G25585
AT3G16580
AT4G34200
AT4G15260
AT3G02150
AT3G56190
AT2G33440
AT1G70985
AT4G34910
AT5G41760
AT4G21810
AT1G13960
AT5G65380
AT1G71480
AT5G63080
AT2G28830
AT3G05260
AT5G41350
AT1G14450
AT5G06790
AT1G21160
AT4G10350
AT5G52160
AT3G12530
AT4G28820
AT2G47210
AT4G36610
AT5G11560
AT1G58100
AT3G20330
AT3G53340
AT5G11380
AT1G78476
AT3G15750
AT1G02790
AT5G60410
AT2G30660
AT2G33150
AT3G50560
AT4G36110
AT2G21960
AT1G70840
AT3G57500
AT3G54460
AT1G08700
AT1G73320
AT5G64100
AT1G79250
AT3G54300
AT5G51720
AT1G59840
AT1G63130
AT2G32690
AT1G52370
AT3G53260
AT1G30860
AT3G53520
AT4G25810
AT2G02980
AT3G14740
AT4G22758
AT1G69440
AT3G26744
AT1G61700
AT2G16980
AT3G13740
AT3G43150
AT4G11175
AT3G53880
AT1G08760
AT3G17940
AT2G31170
AT1G09270
AT2G22140
AT1G32500
AT4G38460
AT1G20930
AT4G13870
AT1G31220
AT5G24316
AT2G23290
AT3G54130
AT5G01210
AT3G07090
AT5G12250
AT4G30560
AT5G17300
AT2G19710
AT4G34140
AT4G11521
AT3G53170
AT4G28430
AT1G05270
AT2G23000
AT5G45630
AT4G29010
AT3G27850
AT5G64760
AT2G46735
AT5G54290
AT2G25160
AT5G35770
AT2G11890
AT5G24610
AT3G15410
AT1G30845
AT2G15660
AT2G32300
AT1G49390
AT3G51240
AT1G26330
AT2G23800
AT2G25560
AT2G40090
AT2G47470
AT5G62150
AT5G27920
AT1G28630
AT2G36020
AT1G17950
AT2G17740
AT3G17430
AT5G65900
AT2G23834
AT1G04420
AT4G02485
AT2G26140
AT5G46250
AT2G22690
AT3G21250
AT5G35940
AT1G18400
AT1G69020
AT1G63120
AT3G44735
AT4G15500
AT2G05230
AT3G16290
AT3G61440
AT1G21651
AT3G05950
AT2G27450
AT1G60940
AT1G28320
AT1G55260
AT4G17030
AT2G38380
AT5G11300
AT1G59980
AT2G01760
AT3G55760
AT2G43120
AT2G27500
AT4G16210
AT3G28480
AT3G12520
AT2G45670
AT3G49860
AT2G41905
AT1G15570
AT3G19860
AT2G44610
AT3G60210
AT2G36810
AT1G59820
AT3G58500
AT1G04050
AT3G58450
AT4G33145
AT1G61260
AT5G07590
AT5G49015
AT1G14400
AT3G27325
AT5G10770
AT5G66550
AT3G50740
AT4G27410
AT2G32340
AT1G43170
AT3G21430
AT5G22320
AT1G34792
AT3G22880
AT3G24210
AT5G46890
AT2G20420
AT2G32450
AT4G09730
AT3G13070
AT1G30010
AT2G30105
AT4G23493
AT1G60960
AT2G37760
AT2G24190
AT5G52750
AT4G39790
AT1G48880
AT3G09410
AT2G34470
AT2G05440
AT5G18970
AT3G54600
AT3G02290
AT4G06744
AT5G58990
AT1G72910
AT4G21650
AT5G50870
AT2G37130
AT1G21520
AT5G21482
AT4G14100
AT4G37290
AT4G38810
AT2G44670
AT3G21210
AT3G15260
AT1G57775
AT1G49500
AT2G40765
AT4G15900
AT2G03370
AT2G02320
AT5G51640
AT2G05380
AT2G27229
AT5G57010
AT5G19820
AT3G21710
AT2G44560
AT1G16110
AT2G32680
AT3G57630
AT5G19760
AT3G25190
AT4G20410
AT4G12480
AT2G43750
AT3G47490
AT4G16180
AT4G12780
AT4G29000
AT4G25020
AT5G28050
AT1G24430
AT3G02555
AT3G55170
AT4G13575
AT1G55550
AT4G17140
AT5G19875
AT4G03110
AT5G17930
AT1G76020
AT3G06690
AT2G04550
AT4G02330
AT3G02930
AT1G20630
AT1G78780
AT3G56240
AT4G34390
AT2G36500
AT3G09162
AT3G60510
AT1G59560
AT4G29130
AT4G00955
AT1G29380
AT1G71080
AT5G26830
AT3G55440
AT4G01030
AT3G48230
AT2G38160
AT5G24870
AT5G19730
AT1G55080
AT1G79410
AT2G39030
AT2G27490
AT4G13310
AT5G43940
AT5G66380
AT1G01390
AT4G29220
AT5G20490
AT5G04020
AT2G25980
AT1G04300
AT1G24390
AT3G58700
AT5G14310
AT1G21395
AT2G13800
AT1G69780
AT5G06150
AT4G22340
AT5G47630
AT1G55480
AT4G04950
AT5G45950
AT3G23690
AT2G26110
AT1G62800
AT4G27980
AT4G32600
AT1G11670
AT3G57580
AT5G49410
AT1G79120
AT2G31680
AT1G05410
AT3G24542
AT4G24450
AT5G41190
AT5G63410
AT1G18450
AT5G52660
AT5G50335
AT3G04710
AT5G26600
AT2G29630
AT5G64430
AT2G14365
AT1G52030
AT1G68875
AT1G67856
AT1G14460
AT3G01890
AT3G02610
AT1G14880
AT3G47600
AT1G12780
AT4G29850
AT5G25240
AT5G58350
AT2G26190
AT1G27350
AT1G07090
AT2G03280
AT4G15120
AT5G01015
AT5G01810
AT4G39870
AT5G60790
AT5G26667
AT1G28070
AT3G61930
AT2G26870
AT5G65005
AT5G42750
AT5G18380
AT5G45390
AT5G60800
AT4G14400
AT4G03190
AT5G40260
AT1G67400
AT1G31010
AT4G39650
AT4G30580
AT4G17560
AT2G40590
AT3G54440
AT4G34131
AT3G16850
AT5G07460
AT3G06430
AT4G02400
AT4G04957
AT5G66680
AT4G15093
AT3G61210
AT2G35050
AT2G21240
AT1G10460
AT5G63650
AT1G06410
AT3G45770
AT1G54090
AT1G74720
AT1G17650
AT4G26300
AT3G23190
AT5G65840
AT5G53290
AT1G76280
AT4G25790
AT4G23850
AT5G44360
AT2G45520
AT2G18970
AT5G60440
AT1G03970
AT3G53280
AT2G35200
AT2G01850
AT4G19680
AT1G36380
AT3G18100
AT5G23440
AT2G46110
AT1G53970
AT4G34650
AT5G37370
AT2G05510
AT5G25930
AT4G17990
AT1G08510
AT3G25980
AT3G01210
AT2G44520
AT1G14440
AT5G04950
AT2G18660
AT5G18170
AT3G52540
AT5G43850
AT5G56580
AT5G44820
AT1G26090
AT4G11660
AT5G62630
AT1G71310
AT3G27340
AT3G60000
AT5G41560
AT4G33770
AT2G31920
AT2G41760
AT1G10570
AT3G26900
AT4G01450
AT2G36430
AT2G42400
AT3G01220
AT3G16720
AT4G37450
AT4G18030
AT2G42320
AT2G02498
AT2G24780
AT3G10570
AT5G01700
AT4G22513
AT5G03230
AT3G11430
AT4G24790
AT2G35780
AT4G11920
AT2G13295
AT5G57710
AT5G40645
AT5G50250
AT4G18501
AT4G15735
AT1G65850
AT3G04200
AT1G61810
AT2G03060
AT1G73850
AT4G11560
AT1G28290
AT3G03060
AT1G54510
AT4G39230
AT2G35650
AT5G48300
AT2G33610
AT1G48960
AT5G48610
AT1G72890
AT3G60490
AT4G31340
AT5G22570
AT1G63030
AT5G50565
AT1G28710
AT5G23300
AT1G26795
AT1G22780
AT3G25500
AT1G71680
AT1G64330
AT5G56310
AT4G11740
AT5G47070
AT5G19480
AT1G53880
AT2G34160
AT1G28240
AT2G36210
AT1G61110
AT1G30100
AT5G52450
AT2G34930
AT1G13195
AT3G03980
AT3G56410
AT3G12990
AT1G43910
AT5G24318
AT2G42520
AT1G13420
AT4G14560
AT4G32830
AT2G20830
AT4G14365
AT2G44970
AT3G53830
AT5G51400
AT3G23930
AT2G39550
AT5G26731
AT5G46200
AT5G45410
AT3G52390
AT1G61360
AT2G45140
AT2G13790
AT3G21580
AT3G02670
AT1G63460
AT2G26780
AT4G27820
AT2G15390
AT1G66230
AT3G06035
AT1G47600
AT2G15025
AT3G62870
AT2G37500
AT5G23670
AT3G49590
AT1G04985
AT1G80700
AT5G57530
AT3G09700
AT3G48690
AT2G28410
AT4G26701
AT5G54660
AT1G78940
AT1G07650
AT5G50260
AT5G01420
AT2G16505
AT4G25000
AT4G29285
AT4G08620
AT4G22560
AT3G44480
AT1G73190
AT4G16265
AT1G77510
AT3G06440
AT3G25420
AT4G03560
AT1G24040
AT3G62890
AT3G58280
AT1G29550
AT1G12430
AT1G21440
AT1G66390
AT5G10010
AT5G13530
AT4G33800
AT4G35380
AT5G49350
AT2G01690
AT1G79070
AT5G18610
AT3G26830
AT4G36710
AT1G17420
AT2G19730
AT1G27600
AT1G27670
AT3G20020
AT3G02530
AT1G21110
AT3G53210
AT5G11270
AT1G72010
AT5G14602
AT4G28720
AT3G15590
AT2G01930
AT1G19480
AT1G14180
AT5G21090
AT1G12580
AT3G02220
AT4G24760
AT5G64290
AT4G21065
AT1G05310
AT1G19580
AT1G19320
AT4G34970
AT1G76040
AT5G40760
AT2G20260
AT1G32550
AT1G30690
AT5G25270
AT5G26660
AT5G45780
AT3G02510
AT3G13330
AT1G75140
AT3G10870
AT3G06410
AT1G21660
AT5G20050
AT1G68640
AT5G63490
AT3G26070
AT4G23560
AT2G20010
AT5G24690
AT2G31010
AT4G02080
AT1G20330
AT5G03680
AT5G53190
AT2G26440
AT5G54400
AT1G07430
AT2G26590
AT5G24300
AT4G37430
AT5G64342
AT4G25590
AT1G57560
AT4G25400
AT5G25190
AT3G26890
AT2G14750
AT3G18450
AT1G77130
AT4G35080
AT5G01780
AT4G39640
AT4G30935
AT5G02940
AT1G20680
AT5G18670
AT5G59690
AT3G51040
AT4G31780
AT4G02840
AT3G50160
AT1G61575
AT1G53320
AT1G74660
AT1G45688
AT1G15810
AT2G36480
AT3G24800
AT4G10950
AT1G10220
AT4G28450
AT2G40110
AT4G12990
AT3G22690
AT4G33980
AT2G46100
AT4G28010
AT1G31600
AT2G30910
AT5G42710
AT5G09978
AT3G16530
AT2G19480
AT5G08690
AT1G77120
AT3G59840
AT5G58740
AT3G16440
AT1G69640
AT5G36790
AT5G66440
AT5G12200
AT3G09100
AT5G09230
AT5G46350
AT5G55970
AT4G32110
AT5G43790
AT2G34655
AT2G21870
AT4G06599
AT4G30160
AT1G20140
AT4G31060
AT3G17670
AT2G16630
AT5G50930
AT5G55990
AT3G57230
AT2G15480
AT5G41340
AT3G13845
AT4G35550
AT3G20490
AT5G13150
AT4G15393
AT2G13560
AT5G15150
AT2G27320
AT1G54290
AT5G15460
AT3G15354
AT1G29418
AT3G52810
AT1G16060
AT4G28397
AT5G25880
AT3G06720
AT3G24300
AT5G57740
AT4G34980
AT3G17470
AT1G65930
AT5G47080
AT4G37010
AT5G24900
AT4G12770
AT3G62730
AT3G54900
AT3G04340
AT3G13175
AT3G14270
AT4G38290
AT1G74930
AT1G57700
AT3G48310
AT2G18570
AT1G05894
AT5G47710
AT4G39830
AT5G26751
AT1G58684
AT1G47960
AT2G04039
AT5G26240
AT4G20370
AT3G04960
AT1G44890
AT3G25570
AT5G48670
AT2G25100
AT4G28030
AT3G51410
AT3G20000
AT3G11250
AT5G64380
AT1G58983
AT1G14010
AT3G59455
AT5G02020
AT1G54575
AT1G77870
AT4G01310
AT4G29890
AT3G02540
AT3G50520
AT3G63060
AT1G29630
AT1G77270
AT3G03740
AT5G25260
AT5G27760
AT3G59630
AT5G02560
AT3G11620
AT5G44300
AT5G24990
AT3G29240
AT2G27510
AT1G28440
AT5G38210
AT1G32460
AT3G58850
AT1G31070
AT3G54880
AT4G25950
AT3G57670
AT2G36920
AT1G69050
AT1G12840
AT1G09730
AT5G51880
AT3G57640
AT5G38160
AT5G45430
AT1G14690
AT1G13790
AT2G03270
AT1G23730
AT5G18740
AT2G42530
AT3G23240
AT3G54770
AT4G13000
AT2G14910
AT3G55870
AT4G18550
AT1G51650
AT1G13880
AT1G31150
AT3G25680
AT5G20950
AT5G45480
AT5G39890
AT1G16340
AT5G54300
AT3G25470
AT5G55640
AT5G51410
AT5G59470
AT2G04235
AT3G62020
AT5G08280
AT4G10080
AT1G79380
AT5G44780
AT2G37190
AT2G31081
AT5G50530
AT1G75280
AT1G30960
AT3G53810
AT5G48545
AT5G21910
AT1G74070
AT3G61600
AT5G54220
AT1G67620
AT2G46510
AT3G27070
AT4G35800
AT1G03190
AT5G20160
AT2G35930
AT3G04180
AT2G34040
AT3G53310
AT5G16450
AT4G38740
AT2G25060
AT4G33880
AT1G09245
AT2G19146
AT3G53620
AT5G14700
AT2G26800
AT5G56000
AT4G11360
AT5G63020
AT2G30290
AT5G04260
AT2G39210
AT2G13960
AT2G28120
AT3G27810
AT3G49290
AT1G68070
AT3G12950
AT3G11720
AT5G02640
AT2G28520
AT3G11770
AT1G59670
AT1G69920
AT2G46580
AT4G26630
AT2G16700
AT3G07130
AT5G14720
AT5G58380
AT3G13550
AT1G80500
AT4G29470
AT2G30750
AT3G50750
AT1G56200
AT5G24650
AT2G19970
AT1G53780
AT3G57270
AT3G01540
AT5G60550
AT3G23840
AT1G49590
AT5G43680
AT1G65080
AT1G08985
AT4G20850
AT2G35190
AT3G55770
AT4G29905
AT1G53900
AT5G01170
AT4G11830
AT5G08500
AT5G20070
AT3G22230
AT1G59520
AT1G80760
AT4G17360
AT3G56800
AT1G03730
AT2G47360
AT5G61830
AT1G07370
AT3G22620
AT4G27280
AT1G13550
AT3G45443
AT4G23040
AT3G52600
AT5G14180
AT1G12700
AT1G65150
AT4G21620
AT4G34510
AT5G35180
AT4G36790
AT4G10720
AT3G43960
AT2G31570
AT5G52710
AT4G02560
AT1G68660
AT2G31540
AT1G72930
AT5G56930
AT4G19440
AT1G53163
AT1G71810
AT3G23550
AT5G22500
AT4G26750
AT2G36910
AT2G15020
AT5G54890
AT1G03250
AT3G19920
AT1G69700
AT3G44880
AT2G40690
AT1G17200
AT5G37670
AT1G79230
AT1G28600
AT2G37540
AT4G25010
AT5G18290
AT3G22470
AT1G44960
AT3G28860
AT2G34185
AT4G21540
AT5G12300
AT4G22235
AT1G57980
AT5G47540
AT1G02335
AT5G45680
AT2G39795
AT5G48575
AT2G44230
AT3G48980
AT2G32500
AT5G63600
AT2G31660
AT1G21900
AT2G42780
AT4G08320
AT3G04510
AT2G25050
AT5G54900
AT3G49850
AT1G63140
AT5G67350
AT2G20880
AT3G60110
AT2G22090
AT4G22212
AT3G47580
AT4G34588
AT2G07725
AT2G43640
AT5G07580
AT1G58300
AT2G04530
AT1G50830
AT5G20165
AT1G66850
AT3G17060
AT5G12480
AT5G19580
AT2G45610
AT1G65920
AT3G50970
AT5G52780
AT1G25230
AT3G12260
AT5G48485
AT1G24280
AT5G44440
AT1G53860
AT4G39753
AT3G24255
AT2G36120
AT5G50000
AT5G06070
AT1G48240
AT4G01700
AT5G25490
AT3G58610
AT3G23050
AT4G31240
AT1G06450
AT3G14362
AT4G31910
AT5G12120
AT3G63150
AT2G43610
AT5G23230
AT5G08590
AT5G07870
AT3G54470
AT5G48500
AT4G17250
AT4G29260
AT2G22410
AT3G62250
AT4G08960
AT3G57300
AT1G72190
AT5G05920
AT2G03200
AT1G74900
AT5G54062
AT1G13430
AT1G29090
AT5G37720
AT2G44280
AT3G28470
AT1G51140
AT1G17170
AT1G26130
AT1G32150
AT1G69460
AT3G23340
AT2G32190
AT4G27570
AT1G32490
AT3G03090
AT1G29510
AT4G13660
AT3G15115
AT3G56580
AT1G74590
AT1G63060
AT5G40250
AT4G16660
AT1G27130
AT4G26250
AT1G52100
AT4G01870
AT5G60120
AT3G21465
AT5G58130
AT2G35980
AT1G24440
AT5G38840
AT1G04555
AT5G08695
AT5G05030
AT2G34300
AT1G31250
AT2G38470
AT4G32280
AT1G08465
AT4G26710
AT2G16005
AT5G60230
AT1G43580
AT4G09520
AT3G28223
AT5G11590
AT1G70210
AT3G13435
AT1G44800
AT4G38890
AT1G08410
AT2G27210
AT5G04710
AT2G20980
AT5G62440
AT1G79540
AT5G24165
AT1G17540
AT1G04280
AT4G19410
AT5G16820
AT3G24490
AT3G09030
AT3G50870
AT4G36290
AT3G25855
AT1G58340
AT2G21230
AT2G01300
AT3G29100
AT1G13160
AT1G09510
AT4G36880
AT2G43850
AT2G02800
AT5G58650
AT3G06190
AT2G46930
AT3G48195
AT4G22720
AT4G23060
AT3G60240
AT4G19110
AT3G12490
AT3G50400
AT3G11070
AT3G23900
AT1G48430
AT2G39640
AT3G47390
AT5G61970
AT1G31130
AT1G14560
AT1G30820
AT1G16390
AT2G37035
AT2G39370
AT4G31830
AT5G64330
AT2G45150
AT1G56660
AT1G28300
AT3G15350
AT3G54810
AT2G20465
AT1G04500
AT2G04032
AT5G45360
AT5G62390
AT1G01720
AT5G65390
AT3G01290
AT3G43270
AT2G25650
AT5G46220
AT1G11810
AT5G19930
AT5G58720
AT3G43720
AT5G16190
AT5G41280
AT1G17550
AT2G38060
AT5G23540
AT3G60966
AT3G62280
AT5G47040
AT4G33690
AT5G19190
AT2G47500
AT1G05920
AT1G50630
AT5G57400
AT3G48720
AT1G62510
AT3G21920
AT5G28020
AT5G07830
AT3G57100
AT1G05550
AT1G20225
AT5G16210
AT4G23610
AT1G09660
AT1G23350
AT5G14370
AT1G78030
AT5G16920
AT1G15390
AT1G08100
AT1G21120
AT5G44030
AT1G07450
AT5G56020
AT1G50690
AT1G64450
AT5G16120
AT3G52610
AT1G27500
AT1G31230
AT4G00060
AT5G01960
AT3G49110
AT2G25420
AT2G40190
AT1G68520
AT3G10974
AT2G39340
AT1G52000
AT1G64960
AT4G39730
AT3G24360
AT5G18475
AT1G64142
AT2G33040
AT3G16460
AT3G56650
AT5G53120
AT4G37409
AT5G35520
AT2G44500
AT5G04990
AT3G46320
AT1G52400
AT3G44750
AT3G47290
AT5G64320
AT5G56170
AT5G27280
AT2G25080
AT1G48600
AT5G13670
AT2G40840
AT1G14610
AT2G17020
AT1G61930
AT5G05060
AT5G06000
AT3G02180
AT5G27490
AT3G12670
AT1G53285
AT1G60490
AT5G22350
AT4G30530
AT4G18820
AT1G53380
AT1G69220
AT4G26590
AT3G20360
AT3G25140
AT2G39830
AT4G13240
AT2G07798
AT2G27680
AT1G47740
AT3G49725
AT2G25460
AT3G02885
AT5G58670
AT2G21080
AT1G73970
AT4G23270
AT1G43630
AT1G75980
AT5G10830
AT1G65295
AT1G25425
AT5G48220
AT2G15590
AT3G18170
AT3G09500
AT4G33865
AT1G47980
AT5G18660
AT1G45191
AT3G07700
AT2G13350
AT2G23370
AT5G43670
AT4G08550
AT3G54980
AT3G27480
AT2G26920
AT1G78530
AT5G39660
AT5G52975
AT4G40090
AT3G17070
AT5G13820
AT5G66005
AT2G42710
AT3G23800
AT5G49910
AT4G40040
AT4G11680
AT1G31550
AT4G29020
AT2G20725
AT5G02480
AT2G04940
AT3G23820
AT5G23820
AT1G26540
AT3G61240
AT1G11590
AT1G07510
AT4G25180
AT5G10600
AT5G46430
AT2G26260
AT2G39840
AT4G25450
AT2G26500
AT5G58050
AT3G20475
AT5G26749
AT5G64080
AT3G12970
AT2G27150
AT4G39190
AT4G22470
AT2G15695
AT4G25692
AT1G58370
AT3G46700
AT2G26150
AT4G34310
AT1G69420
AT2G18193
AT3G10150
AT4G12545
AT3G15990
AT3G06760
AT2G14120
AT5G66930
AT5G65830
AT2G03670
AT4G11610
AT1G09794
AT2G16070
AT4G33240
AT2G47970
AT1G15980
AT3G24770
AT5G60100
AT5G35460
AT1G64140
AT1G67810
AT1G77320
AT5G08040
AT4G24510
AT5G20930
AT5G64860
AT5G67480
AT3G52630
AT1G11540
AT5G24520
AT5G39260
AT2G28080
AT4G10290
AT5G24620
AT5G33370
AT5G50360
AT3G03890
AT1G15480
AT5G66130
AT4G00590
AT5G13320
AT2G46070
AT3G06460
AT1G12500
AT4G31080
AT1G45010
AT5G01840
AT1G28280
AT5G03030
AT5G37750
AT2G44070
AT5G54790
AT5G59780
AT3G02240
AT5G07440
AT2G04380
AT4G10850
AT1G32730
AT5G15830
AT3G23210
AT1G74550
AT2G01800
AT5G01740
AT1G08940
AT4G10380
AT4G39150
AT1G08280
AT5G50920
AT3G16040
AT1G57620
AT4G13580
AT1G42480
AT1G31810
AT1G51610
AT1G05960
AT3G21460
AT5G15780
AT3G52155
AT2G37720
AT3G14850
AT2G42230
AT1G69540
AT2G23900
AT5G49620
AT1G72630
AT4G21790
AT3G51130
AT2G02170
AT5G19220
AT5G39050
AT1G61070
AT4G17750
AT5G33330
AT1G57760
AT3G59010
AT2G35300
AT5G35740
AT3G20450
AT2G03810
AT2G29680
AT1G26640
AT5G35400
AT4G26160
AT2G46370
AT1G15772
AT4G16165
AT5G65810
AT1G25530
AT1G12680
AT5G47600
AT3G55740
AT1G19180
AT3G12012
AT2G35035
AT2G42950
AT2G27260
AT4G34520
AT4G13280
AT1G31540
AT5G20190
AT3G22840
AT5G65730
AT1G68840
AT5G03280
AT4G25520
AT3G26790
AT2G41130
AT1G79930
AT4G37180
AT3G45130
AT3G46660
AT5G18040
AT5G56160
AT2G25220
AT3G02040
AT5G19940
AT3G09840
AT5G65560
AT3G11670
AT2G15530
AT4G27740
AT5G43900
AT3G49307
AT3G46810
AT4G13020
AT3G04130
AT3G23805
AT4G25600
AT5G56360
AT1G18990
AT1G18720
AT1G77520
AT5G17220
AT2G43050
AT2G22060
AT3G07690
AT5G49530
AT1G70680
AT5G67420
AT1G53530
AT4G21560
AT4G33440
AT1G55150
AT1G10585
AT1G21830
AT1G78470
AT3G26110
AT5G07930
AT2G18840
AT5G15420
AT2G37840
AT5G56650
AT3G55360
AT2G43590
AT2G42885
AT5G17450
AT1G45190
AT3G28920
AT2G01600
AT2G26360
AT3G28660
AT1G75370
AT1G50640
AT1G14670
AT1G28540
AT1G03780
AT2G26180
AT5G39360
AT5G17580
AT5G04250
AT5G21930
AT3G22600
AT4G38640
AT3G61230
AT5G42890
AT2G25410
AT3G61790
AT1G68260
AT3G55380
AT2G10931
AT5G12870
AT5G10610
AT1G01980
AT2G04500
AT5G11080
AT2G03730
AT1G10710
AT2G45470
AT1G36310
AT1G01600
AT2G03550
AT4G37070
AT5G63260
AT5G27238
AT5G38200
AT2G30960
AT5G14780
AT5G66055
AT3G50320
AT5G34850
AT4G33666
AT5G24750
AT5G52240
AT5G20670
AT1G23380
AT3G42473
AT5G61470
AT1G27930
AT1G45229
AT5G39530
AT1G12820
AT2G40050
AT1G35180
AT1G17450
AT4G14870
AT4G37400
AT2G34690
AT3G52160
AT3G03310
AT4G36750
AT1G10660
AT2G27480
AT1G24300
AT2G37520
AT2G46310
AT5G07400
AT2G35340
AT1G72230
AT2G03390
AT5G52880
AT2G47430
AT1G52343
AT2G27550
AT4G24120
AT4G15850
AT1G29860
AT1G51710
AT5G10930
AT1G35320
AT5G36910
AT3G26580
AT3G03260
AT3G20770
AT1G68760
AT1G77600
AT5G65930
AT2G45130
AT3G13490
AT5G53940
AT4G23500
AT5G66530
AT1G13910
AT2G17790
AT1G61097
AT2G45630
AT4G34440
AT2G18890
AT1G63530
AT1G02070
AT5G37020
AT4G14200
AT5G60460
AT5G42146
AT1G80650
AT5G50340
AT2G39950
AT2G40520
AT5G03320
AT5G08610
AT1G77220
AT5G59750
AT5G44860
AT3G22060
AT1G22500
AT2G27000
AT2G20790
AT4G02725
AT1G60000
AT2G32480
AT5G58390
AT4G37790
AT5G43960
AT1G12672
AT1G47278
AT5G63980
AT1G63420
AT3G50685
AT1G02640
AT1G66090
AT3G47540
AT2G14540
AT3G30160
AT2G23890
AT5G53140
AT2G22750
AT4G02740
AT1G64340
AT4G20300
AT4G01840
AT2G21790
AT1G36340
AT3G55060
AT2G04100
AT5G16980
AT3G26990
AT1G51980
AT2G31060
AT4G09610
AT3G14150
```
