## Supplementary material for "A comprehensive map of preferentially located motifs reveals distinct proximal *cis*-regulatory elements in plants": ATAAAA_containing_gene_set.txt

```
#Occurences of ATAAAA between 15 and 39 (positions relative to the transcription start site)
#2789 sequences with ATAAAA in this interval
#13.56% of the sequences in promoter set with ATAAAA (set with 20573 sequences)
AT5G54855
AT3G50940
AT1G79500
AT2G47650
AT1G18750
AT5G52300
AT5G45190
AT4G26701
AT1G01320
AT1G22490
AT3G01950
AT5G67310
AT2G36570
AT4G00300
AT1G80950
AT4G26455
AT3G28480
AT3G19350
AT1G48030
AT4G13020
AT5G13730
AT5G12050
AT4G31430
AT2G40970
AT1G76930
AT1G14430
AT3G22800
AT3G16460
AT5G10440
AT2G25980
AT5G50340
AT1G43171
AT3G47560
AT3G45260
AT2G46580
AT5G46300
AT5G61970
AT1G12672
AT3G21970
AT5G07690
AT5G43900
AT1G45221
AT5G01015
AT3G55677
AT3G55470
AT2G24270
AT4G25692
AT5G23010
AT2G01900
AT1G09450
AT5G60550
AT5G44980
AT5G19290
AT1G34792
AT1G69880
AT2G03710
AT3G10870
AT1G67635
AT2G39340
AT5G58260
AT3G22104
AT2G32150
AT5G09850
AT3G56130
AT5G63540
AT3G61990
AT1G17980
AT1G43580
AT2G26150
AT1G32120
AT1G25540
AT4G03180
AT5G01210
AT2G02515
AT1G14690
AT3G61530
AT1G69190
AT1G26640
AT2G38170
AT5G23020
AT3G24510
AT4G39730
AT1G30120
AT2G39705
AT3G49110
AT4G16143
AT2G04032
AT2G41310
AT2G35830
AT1G21370
AT4G12550
AT5G60490
AT2G17650
AT5G60580
AT1G80830
AT4G29890
AT3G28223
AT1G57980
AT5G20950
AT1G76020
AT1G02813
AT5G39720
AT4G26980
AT1G28290
AT3G02230
AT5G48950
AT1G32900
AT5G11260
AT2G30750
AT2G05755
AT3G43270
AT5G44560
AT2G35030
AT1G10290
AT3G15500
AT3G10572
AT5G53588
AT5G64341
AT1G17730
AT2G47330
AT5G63490
AT5G56320
AT3G57400
AT3G09100
AT4G13990
AT1G55970
AT3G18680
AT1G03730
AT4G24160
AT1G73440
AT1G07430
AT1G20330
AT2G37760
AT1G73390
AT4G32250
AT1G35255
AT1G34320
AT1G21640
AT5G51410
AT1G66950
AT1G26480
AT2G18690
AT3G06778
AT1G43630
AT5G52780
AT5G10020
AT1G78440
AT2G28480
AT3G20390
AT4G32870
AT1G45688
AT3G13030
AT1G01390
AT2G23000
AT5G61960
AT4G31540
AT5G04200
AT4G22212
AT5G22791
AT4G27510
AT1G20730
AT2G18196
AT3G60130
AT1G49470
AT1G53282
AT5G56170
AT5G15220
AT4G34588
AT5G51340
AT3G03520
AT1G06700
AT5G56450
AT2G21240
AT1G69523
AT1G27170
AT3G55010
AT1G63230
AT3G14100
AT5G38590
AT3G19370
AT2G23240
AT5G25500
AT5G23520
AT4G37070
AT2G32680
AT5G30495
AT1G53760
AT1G21310
AT1G66700
AT5G36300
AT5G50930
AT3G26770
AT2G32500
AT2G47600
AT5G19820
AT5G51550
AT4G34510
AT2G20960
AT3G48570
AT2G20340
AT1G12430
AT3G52810
AT2G35210
AT3G01190
AT1G02335
AT2G03590
AT5G25930
AT3G23840
AT5G08110
AT5G44420
AT1G30814
AT1G43170
AT3G06130
AT5G63850
AT1G02530
AT3G60000
AT4G25520
AT5G55790
AT4G35620
AT4G22666
AT2G15025
AT5G37500
AT2G21237
AT4G18205
AT2G02000
AT2G40060
AT4G16030
AT1G04860
AT4G22970
AT3G14010
AT4G00695
AT5G53560
AT4G33840
AT5G55270
AT1G21660
AT1G49510
AT5G60210
AT5G09300
AT1G03560
AT1G64290
AT2G24440
AT2G28760
AT4G37270
AT3G55430
AT1G62000
AT2G44180
AT5G61000
AT2G23050
AT4G15735
AT1G63550
AT3G10985
AT2G16850
AT3G13175
AT3G26100
AT2G20950
AT4G08320
AT1G13130
AT3G26782
AT1G80760
AT1G03170
AT2G20880
AT1G32070
AT4G25080
AT5G20030
AT1G06780
AT2G21820
AT5G20390
AT4G01210
AT4G19570
AT1G78460
AT2G43820
AT2G03760
AT1G16720
AT4G27640
AT1G26440
AT3G15450
AT5G41280
AT5G21160
AT5G38120
AT2G25100
AT4G10970
AT4G14380
AT3G11170
AT4G19230
AT5G18600
AT5G45410
AT3G01570
AT2G31390
AT4G37590
AT1G79750
AT5G04220
AT1G01670
AT4G02740
AT4G25690
AT4G29010
AT3G53260
AT3G52540
AT2G26730
AT5G54220
AT5G14370
AT4G17840
AT1G19690
AT5G63030
AT5G13840
AT2G44230
AT1G67865
AT3G62400
AT5G24620
AT1G59590
AT5G50650
AT2G38470
AT5G13030
AT1G50630
AT1G72630
AT3G06500
AT2G35610
AT5G04430
AT3G17712
AT5G09730
AT1G75870
AT2G39850
AT2G02850
AT3G07090
AT4G33440
AT4G22680
AT5G01510
AT5G58050
AT2G24780
AT5G56360
AT1G53540
AT5G53960
AT3G59360
AT4G21610
AT4G24805
AT3G59620
AT2G33710
AT5G46230
AT3G24750
AT5G19090
AT3G28050
AT4G23050
AT1G31860
AT3G56240
AT5G51060
AT3G62210
AT4G02050
AT3G62230
AT1G75500
AT5G66510
AT1G28300
AT1G73980
AT1G23350
AT3G21260
AT3G25110
AT1G79230
AT1G28320
AT1G26130
AT5G65320
AT3G52560
AT1G80740
AT1G16850
AT2G30280
AT4G25780
AT2G43850
AT1G49500
AT3G56940
AT1G34150
AT1G05310
AT2G39950
AT5G59030
AT1G66390
AT1G76040
AT2G47470
AT5G02560
AT5G64740
AT1G61850
AT1G14720
AT2G44290
AT3G14150
AT2G16090
AT2G03120
AT5G09290
AT1G74670
AT1G73210
AT3G25710
AT3G27940
AT4G28570
AT2G14290
AT3G26330
AT3G09570
AT2G13660
AT1G19320
AT2G36500
AT2G44540
AT4G30590
AT1G69420
AT2G36880
AT1G70840
AT1G19250
AT2G43220
AT5G40870
AT4G21850
AT2G35280
AT4G13180
AT2G43160
AT3G09700
AT2G34620
AT4G22050
AT1G13160
AT1G76750
AT5G24314
AT4G26090
AT2G34570
AT5G58110
AT5G59730
AT2G10950
AT3G46430
AT3G12560
AT1G70680
AT4G35260
AT1G70620
AT1G13430
AT2G36190
AT4G34980
AT4G14410
AT5G22460
AT4G14360
AT1G35670
AT2G42030
AT3G59610
AT4G21620
AT5G43518
AT4G24560
AT5G61470
AT2G25490
AT4G27710
AT1G30972
AT4G30010
AT1G52880
AT1G50430
AT5G17090
AT5G26050
AT1G27340
AT4G05530
AT5G39050
AT1G44890
AT1G21520
AT5G04080
AT1G79080
AT3G26840
AT5G25520
AT2G33640
AT1G10760
AT1G70320
AT2G32860
AT3G17000
AT2G35330
AT1G52343
AT4G01440
AT4G34710
AT2G36895
AT1G12420
AT1G01280
AT1G32990
AT3G45577
AT3G49601
AT4G00980
AT3G45190
AT3G58040
AT3G57260
AT4G14630
AT5G45130
AT4G12735
AT1G27600
AT2G42400
AT2G38060
AT5G41050
AT1G57620
AT3G18750
AT2G31380
AT3G30210
AT1G45190
AT5G09445
AT1G16340
AT4G25950
AT3G43800
AT1G07650
AT4G37990
AT2G38080
AT1G78420
AT3G18170
AT1G80510
AT2G24300
AT1G16870
AT4G01350
AT5G43670
AT3G05730
AT2G01300
AT3G49370
AT5G23400
AT1G23820
AT1G14010
AT1G73177
AT5G40730
AT1G02930
AT2G16760
AT3G16330
AT1G51660
AT4G19045
AT2G06850
AT1G69080
AT1G57750
AT3G16850
AT1G11590
AT4G39890
AT1G68070
AT3G62550
AT3G24770
AT1G14990
AT4G12825
AT4G38780
AT4G34720
AT5G23540
AT2G23430
AT5G08139
AT3G49180
AT5G53590
AT1G55000
AT3G53120
AT3G15350
AT2G28810
AT5G48320
AT5G21990
AT3G29310
AT3G48231
AT2G39030
AT5G04460
AT5G35740
AT2G44310
AT3G05750
AT4G32320
AT5G06210
AT5G66052
AT4G37410
AT1G53780
AT3G25165
AT4G19610
AT5G62650
AT2G20595
AT4G39640
AT5G20930
AT1G68690
AT5G10230
AT4G39660
AT1G32440
AT4G24210
AT1G70290
AT1G70540
AT1G17880
AT1G61575
AT1G72890
AT3G03920
AT1G65920
AT2G02820
AT3G18440
AT4G03560
AT1G35230
AT2G18876
AT3G20780
AT1G29250
AT3G62730
AT5G66440
AT2G30550
AT3G28600
AT1G20065
AT2G40950
AT3G09800
AT3G17900
AT1G67148
AT3G60510
AT5G65530
AT1G24440
AT1G68880
AT4G29300
AT4G24480
AT1G35460
AT2G45850
AT4G26750
AT4G20400
AT1G47510
AT3G62870
AT2G32200
AT4G23270
AT5G43760
AT5G24316
AT3G02480
AT1G22450
AT1G68390
AT4G21870
AT3G45590
AT5G57210
AT3G01280
AT1G79970
AT2G27210
AT5G24165
AT2G32275
AT3G19020
AT5G24260
AT1G20950
AT3G06640
AT1G19110
AT1G02800
AT3G19830
AT5G58860
AT3G45750
AT5G56120
AT4G31830
AT1G57590
AT5G22070
AT1G29050
AT3G53210
AT1G45015
AT1G50640
AT5G60460
AT2G15660
AT2G28060
AT1G01510
AT5G22350
AT5G65540
AT2G23460
AT1G47980
AT4G02400
AT1G08810
AT1G59640
AT5G19580
AT2G34050
AT1G04260
AT4G36110
AT4G09520
AT1G69720
AT1G49715
AT5G35590
AT1G11320
AT1G09630
AT5G45430
AT2G26190
AT3G53540
AT2G26440
AT1G09220
AT3G02130
AT4G03205
AT2G17695
AT1G15410
AT5G65730
AT3G58790
AT2G19000
AT5G43680
AT3G54600
AT5G12930
AT3G24430
AT1G34750
AT1G72170
AT5G59750
AT5G62670
AT4G29410
AT2G17880
AT1G68400
AT3G57910
AT1G69440
AT1G62900
AT3G15950
AT1G04420
AT3G20800
AT4G08960
AT1G03880
AT1G32150
AT1G22590
AT1G26910
AT2G42200
AT3G19210
AT5G59050
AT5G49550
AT2G35930
AT1G35180
AT5G65800
AT1G11572
AT5G52830
AT5G40780
AT4G23450
AT5G06180
AT5G01150
AT3G11910
AT4G36880
AT1G12220
AT4G13575
AT3G52550
AT2G39110
AT2G04790
AT1G73630
AT1G08130
AT1G58100
AT1G13610
AT1G60490
AT1G69020
AT5G14330
AT5G01670
AT3G56400
AT3G51830
AT3G08910
AT5G24450
AT1G47530
AT3G52800
AT2G01420
AT1G76350
AT1G32610
AT4G22880
AT4G33240
AT3G50990
AT1G65370
AT1G19000
AT1G56233
AT3G59010
AT5G16190
AT4G25620
AT1G26580
AT3G47540
AT2G19850
AT1G04330
AT3G45830
AT3G28220
AT2G32030
AT5G19400
AT4G19030
AT5G26160
AT3G20340
AT3G04180
AT3G61090
AT5G20670
AT3G25410
AT1G57790
AT5G60520
AT5G26280
AT4G13240
AT1G75460
AT2G35200
AT5G22860
AT3G48690
AT4G02330
AT5G03840
AT1G66820
AT2G02620
AT3G52920
AT1G08370
AT2G19970
AT4G37470
AT2G39500
AT1G52370
AT1G18610
AT5G12030
AT1G51610
AT1G10710
AT2G47050
AT5G63180
AT1G79130
AT2G03280
AT5G45630
AT1G58440
AT1G15950
AT5G63550
AT4G13230
AT4G19010
AT3G54980
AT2G23900
AT1G09195
AT4G31910
AT4G37280
AT1G71360
AT4G17560
AT3G26900
AT3G52590
AT2G39210
AT2G04700
AT3G11720
AT3G55020
AT4G02640
AT3G18470
AT1G49660
AT3G20490
AT4G22505
AT2G29910
AT1G63030
AT3G15240
AT3G02510
AT5G23050
AT3G03090
AT4G00955
AT2G03200
AT1G51700
AT1G51710
AT4G28940
AT4G11655
AT1G24300
AT1G14250
AT5G63350
AT3G27280
AT4G03030
AT2G45670
AT1G29150
AT5G07410
AT2G41210
AT5G01820
AT5G42960
AT2G03530
AT4G29960
AT3G47390
AT3G11470
AT4G02280
AT1G28470
AT5G61020
AT5G52530
AT5G08280
AT4G14650
AT5G06150
AT1G75040
AT5G55520
AT1G23000
AT5G54660
AT2G45290
AT2G18360
AT3G14990
AT1G04635
AT2G43700
AT1G74490
AT2G21195
AT5G64343
AT3G47570
AT1G67990
AT3G10920
AT4G30580
AT3G16840
AT2G24693
AT1G05060
AT2G32060
AT2G37190
AT5G09880
AT3G63150
AT5G09978
AT3G32940
AT2G16880
AT4G18700
AT5G16070
AT5G05060
AT5G63260
AT4G04670
AT5G47100
AT5G06630
AT1G07890
AT2G15580
AT3G22970
AT5G66530
AT1G54510
AT1G08650
AT2G26370
AT5G24030
AT2G03670
AT3G23900
AT3G26280
AT1G30300
AT5G25820
AT4G26790
AT3G08505
AT1G51640
AT1G26799
AT5G03610
AT2G23760
AT4G33690
AT1G61680
AT5G55660
AT5G66005
AT2G43340
AT3G01020
AT1G60550
AT2G34540
AT2G01970
AT2G14750
AT5G08200
AT5G02160
AT3G45300
AT4G30530
AT4G03110
AT4G18501
AT2G37240
AT5G40470
AT1G07340
AT1G23610
AT4G39180
AT4G31770
AT4G11521
AT1G78370
AT4G36030
AT1G17960
AT4G32110
AT2G03270
AT4G36060
AT5G17580
AT3G23610
AT5G35180
AT5G54160
AT2G39830
AT2G33440
AT1G07370
AT3G12680
AT4G38740
AT2G21540
AT2G42710
AT3G13150
AT2G34820
AT5G39610
AT5G57640
AT5G26751
AT5G66330
AT4G30810
AT4G15393
AT2G19730
AT2G20100
AT4G11790
AT5G64680
AT3G58830
AT4G23410
AT5G50970
AT4G11240
AT5G04480
AT1G30840
AT1G30080
AT4G22235
AT1G48050
AT5G11750
AT5G17930
AT1G15520
AT3G23760
AT5G10690
AT2G32440
AT1G51780
AT1G43900
AT5G55390
AT4G10140
AT2G16980
AT4G17215
AT2G44270
AT1G69050
AT1G65610
AT1G11180
AT2G44470
AT5G25260
AT1G49160
AT1G47420
AT1G67856
AT4G39970
AT1G27045
AT1G08050
AT1G69730
AT1G78476
AT5G13400
AT3G59780
AT1G05180
AT4G13650
AT5G63600
AT3G19920
AT5G18040
AT5G61720
AT4G32551
AT1G74920
AT2G21340
AT1G29510
AT5G62170
AT1G18670
AT4G20050
AT1G20770
AT5G45140
AT5G10920
AT1G35320
AT1G16300
AT2G20270
AT2G07560
AT3G05490
AT1G73370
AT3G23210
AT5G03230
AT2G19170
AT1G09140
AT5G48657
AT4G11150
AT5G49470
AT4G02840
AT2G34160
AT1G21120
AT2G16740
AT5G64570
AT3G49290
AT5G13820
AT1G36340
AT4G01090
AT5G64340
AT1G27930
AT5G48020
AT4G02580
AT1G48530
AT5G46280
AT2G26800
AT1G06490
AT4G09040
AT3G04710
AT1G76360
AT3G01185
AT3G50685
AT2G31980
AT1G30100
AT5G35900
AT2G19800
AT5G58010
AT5G23290
AT1G60940
AT5G59810
AT4G29930
AT1G53285
AT3G13080
AT1G20690
AT5G57010
AT2G42440
AT3G43430
AT1G23380
AT1G06070
AT5G47950
AT5G64990
AT2G42830
AT1G61560
AT3G21465
AT3G54300
AT4G18395
AT1G70985
AT3G24040
AT2G41870
AT2G22430
AT2G27770
AT1G68570
AT1G36380
AT3G13224
AT3G19184
AT5G43190
AT1G73940
AT3G44480
AT3G20155
AT5G07420
AT3G50380
AT3G58940
AT1G17760
AT1G65620
AT1G14060
AT4G08470
AT3G62080
AT2G28700
AT1G77270
AT1G01220
AT1G07290
AT4G18905
AT1G77210
AT2G47260
AT1G64142
AT2G04570
AT3G15770
AT2G19930
AT4G01140
AT5G17020
AT1G29850
AT5G08580
AT5G52500
AT1G72660
AT2G37420
AT3G15750
AT5G50120
AT3G22968
AT2G14170
AT2G43150
AT4G22320
AT1G49820
AT2G18660
AT2G25010
AT5G54810
AT3G56230
AT3G52630
AT1G76660
AT1G16170
AT3G12950
AT5G53120
AT5G24360
AT3G53668
AT2G21655
AT5G18170
AT1G55670
AT1G72010
AT5G39040
AT5G59060
AT4G38510
AT3G10974
AT4G30080
AT5G52880
AT3G61930
AT1G01980
AT3G58850
AT1G31910
AT5G02410
AT3G47550
AT1G01880
AT3G53280
AT3G60440
AT5G65390
AT1G58300
AT2G26010
AT3G48560
AT5G10410
AT4G29040
AT1G44750
AT1G17147
AT2G22410
AT3G01325
AT4G38540
AT2G37340
AT1G20650
AT1G06180
AT1G70310
AT2G27030
AT2G39840
AT3G50120
AT2G26030
AT2G24230
AT5G54540
AT3G53520
AT1G61070
AT2G13800
AT5G51040
AT1G54450
AT5G19060
AT2G01630
AT2G05440
AT2G21870
AT1G72710
AT1G51980
AT1G16970
AT3G19740
AT1G73870
AT2G16790
AT5G16780
AT2G32290
AT5G16280
AT2G14460
AT3G25530
AT2G04100
AT1G51430
AT5G18380
AT5G64230
AT2G44590
AT1G50700
AT5G56750
AT4G31210
AT5G24640
AT4G38640
AT3G12520
AT5G52510
AT1G27350
AT1G65890
AT1G77525
AT2G44860
AT2G04080
AT5G53130
AT4G16265
AT4G33940
AT5G26860
AT2G36720
AT1G15480
AT5G45020
AT4G17790
AT3G16440
AT1G03106
AT5G26610
AT3G08690
AT3G47290
AT4G01610
AT3G19800
AT5G13550
AT1G17700
AT1G74880
AT5G43930
AT1G79930
AT3G61080
AT1G15390
AT5G38210
AT2G38550
AT3G20000
AT5G04360
AT2G05810
AT5G11720
AT5G21430
AT1G56050
AT5G65840
AT5G07930
AT5G02590
AT3G19430
AT1G09510
AT1G30860
AT4G39540
AT1G67400
AT1G54030
AT1G03950
AT2G33610
AT3G46220
AT1G60420
AT1G07260
AT2G38970
AT3G02250
AT1G50260
AT3G59480
AT3G60240
AT2G40090
AT2G18680
AT5G06440
AT1G43160
AT5G53940
AT1G79870
AT3G02700
AT4G24340
AT2G42170
AT1G66580
AT3G63060
AT2G07706
AT2G17660
AT4G15440
AT2G42060
AT1G64080
AT1G04778
AT2G01930
AT1G14930
AT3G02830
AT3G48460
AT1G26390
AT1G53320
AT4G33040
AT5G04550
AT1G03760
AT2G27820
AT1G68440
AT3G52600
AT5G03690
AT5G23110
AT5G26570
AT1G17410
AT1G25530
AT5G56940
AT5G02270
AT3G45170
AT1G32400
AT2G46810
AT5G04347
AT1G34795
AT3G55030
AT4G30996
AT5G44568
AT4G39870
AT2G30930
AT5G46250
AT5G20730
AT5G23770
AT5G16940
AT1G63770
AT1G18540
AT5G22520
AT2G31160
AT2G15830
AT3G19810
AT5G55570
AT2G18570
AT1G69640
AT5G27660
AT5G08610
AT1G66855
AT1G17040
AT4G01995
AT3G16430
AT1G27910
AT5G65560
AT2G30290
AT1G52140
AT2G39040
AT1G05440
AT5G04810
AT1G54540
AT5G46220
AT5G01740
AT4G17360
AT1G06270
AT1G67870
AT3G53770
AT5G23220
AT3G15260
AT1G76980
AT2G38365
AT2G31890
AT5G47140
AT2G19720
AT1G14200
AT4G22000
AT2G47960
AT2G29630
AT1G04400
AT4G21460
AT3G13433
AT4G32760
AT2G30910
AT1G54080
AT4G10895
AT3G09930
AT1G11660
AT1G61095
AT3G23890
AT2G37550
AT2G23030
AT4G30790
AT5G46430
AT5G64770
AT4G15000
AT5G01030
AT2G04040
AT4G40040
AT2G26520
AT4G23610
AT5G04020
AT2G45110
AT3G46660
AT3G25420
AT3G04930
AT1G04920
AT3G22600
AT1G73607
AT5G17800
AT1G62480
AT2G16710
AT5G02950
AT2G17950
AT2G33233
AT2G19600
AT1G61590
AT2G16940
AT1G15500
AT1G50170
AT1G62390
AT3G22740
AT2G33770
AT1G51380
AT5G17380
AT2G35530
AT4G20110
AT3G24870
AT3G53980
AT1G36280
AT2G46300
AT1G76890
AT1G72110
AT1G17170
AT5G10770
AT1G62640
AT1G12810
AT5G52070
AT3G54430
AT2G38780
AT1G65840
AT2G26850
AT1G29395
AT2G04190
AT1G55250
AT4G19540
AT2G30900
AT3G55170
AT4G14490
AT5G41560
AT5G65110
AT2G20850
AT1G09245
AT1G17130
AT1G21130
AT3G18660
AT2G22060
AT1G34010
AT2G44160
AT3G11630
AT5G01540
AT3G26890
AT4G36790
AT2G10940
AT5G19470
AT3G46130
AT2G46440
AT1G49435
AT2G27229
AT3G54730
AT5G57400
AT1G08720
AT1G03445
AT1G06420
AT1G14000
AT3G29780
AT5G54830
AT5G67360
AT4G19900
AT1G21110
AT3G59250
AT2G25080
AT1G26710
AT1G56160
AT1G75510
AT4G18596
AT1G49380
AT5G52230
AT3G05970
AT5G39600
AT5G19540
AT4G32170
AT2G35980
AT1G60000
AT3G14430
AT2G03880
AT1G05210
AT5G48760
AT3G18950
AT2G20420
AT3G09140
AT1G30530
AT1G72240
AT2G37975
AT4G36990
AT2G43745
AT1G27752
AT5G08695
AT1G65080
AT2G18230
AT5G07510
AT1G68600
AT2G04500
AT4G32750
AT4G07868
AT4G06599
AT4G25900
AT5G42146
AT4G20390
AT2G31190
AT4G34590
AT4G36710
AT2G35650
AT2G26900
AT5G57850
AT1G14940
AT4G28400
AT5G10010
AT2G23070
AT2G22860
AT2G04380
AT3G21200
AT2G44070
AT3G13930
AT5G50250
AT1G76370
AT3G63460
AT4G15670
AT5G44973
AT1G15910
AT1G10585
AT1G56660
AT3G46810
AT4G32930
AT5G64140
AT5G38160
AT2G02980
AT1G61097
AT2G05510
AT3G09200
AT4G36360
AT3G07810
AT5G22740
AT1G24147
AT1G68530
AT2G03110
AT5G56870
AT4G32190
AT3G06880
AT4G19680
AT1G63150
AT4G25090
AT3G06480
AT1G52050
AT1G61380
AT5G47390
AT4G32450
AT2G41400
AT4G28630
AT5G65720
AT3G56190
AT1G15710
AT3G07130
AT2G38905
AT2G42885
AT3G46720
AT3G14362
AT5G07370
AT5G56610
AT5G45428
AT3G22690
AT5G40210
AT4G38030
AT2G40320
AT1G77510
AT3G11770
AT2G38040
AT1G80910
AT1G51470
AT1G69870
AT5G57220
AT2G30040
AT4G17940
AT3G53310
AT3G16240
AT5G65930
AT1G01230
AT1G54575
AT2G02050
AT5G66790
AT1G74280
AT3G21920
AT3G06720
AT5G47050
AT4G39840
AT1G33670
AT2G02970
AT3G12530
AT2G44120
AT1G59820
AT2G35780
AT3G06770
AT5G10780
AT1G09650
AT1G06460
AT1G53280
AT2G02498
AT4G05190
AT4G32660
AT3G51750
AT2G16505
AT4G36988
AT3G23580
AT4G29120
AT3G22120
AT5G46810
AT3G57300
AT1G63522
AT1G33720
AT1G76200
AT1G23530
AT3G13920
AT1G30974
AT3G56110
AT4G09320
AT2G36660
AT3G12700
AT1G56423
AT5G26717
AT1G35400
AT5G40330
AT1G44170
AT3G48120
AT3G57810
AT4G02425
AT1G14760
AT4G08685
AT1G12820
AT3G56320
AT1G17950
AT3G59280
AT1G34825
AT4G13000
AT1G21050
AT1G18300
AT4G18550
AT5G57740
AT3G03530
AT2G35190
AT4G26320
AT3G04140
AT3G22060
AT4G11360
AT3G51110
AT1G22985
AT1G51650
AT5G46110
AT5G23040
AT3G04200
AT5G15130
AT5G66380
AT5G08370
AT4G26940
AT1G64790
AT1G64140
AT2G40460
AT3G02550
AT2G26975
AT3G14350
AT5G46270
AT5G07400
AT4G35650
AT3G09260
AT5G39150
AT1G45223
AT5G15420
AT3G01420
AT2G22690
AT2G44130
AT3G16630
AT3G26380
AT2G32100
AT2G47480
AT2G15320
AT4G32480
AT3G15354
AT3G21950
AT2G37520
AT5G59890
AT1G65180
AT2G44560
AT2G25190
AT2G36530
AT5G57550
AT5G13610
AT5G20280
AT2G25355
AT5G24900
AT2G22470
AT2G15570
AT5G45040
AT3G30160
AT5G07710
AT5G42050
AT1G29660
AT3G20865
AT2G21050
AT2G35690
AT1G58420
AT1G79270
AT2G47620
AT5G25190
AT4G17830
AT2G04031
AT4G14400
AT4G20850
AT4G11920
AT3G47220
AT5G09420
AT1G43910
AT2G26140
AT5G11850
AT3G62000
AT1G52200
AT4G11860
AT5G41360
AT5G04140
AT5G08040
AT3G23410
AT5G56650
AT3G04120
AT5G49690
AT5G04950
AT1G55280
AT1G22700
AT3G11670
AT1G09490
AT2G17920
AT1G10370
AT4G08510
AT5G47070
AT3G60210
AT4G12400
AT1G62220
AT4G21580
AT1G29940
AT5G48300
AT5G36290
AT1G72340
AT3G20475
AT5G38530
AT2G26490
AT5G22320
AT5G54170
AT2G40630
AT1G69800
AT4G01900
AT2G25220
AT1G66470
AT5G08540
AT5G12040
AT3G28920
AT3G58280
AT3G02120
AT1G23149
AT5G19172
AT4G25000
AT2G37310
AT3G07830
AT1G04970
AT3G48700
AT5G62470
AT3G14110
AT3G23633
AT3G09950
AT5G60530
AT4G30560
AT2G25460
AT5G40610
AT5G24300
AT4G27760
AT4G18440
AT4G30280
AT4G21650
AT3G61440
AT3G57630
AT1G34830
AT1G66480
AT4G25790
AT4G22513
AT4G28820
AT1G06360
AT3G11340
AT2G01960
AT3G55740
AT3G06350
AT1G11100
AT5G66230
AT1G49590
AT1G26890
AT1G16480
AT1G30440
AT4G26690
AT2G21950
AT2G39550
AT1G33980
AT2G39435
AT2G21940
AT4G27420
AT5G26270
AT3G51280
AT5G08415
AT5G06000
AT1G71460
AT4G22540
AT4G36020
AT5G65470
AT2G16930
AT4G38890
AT5G64390
AT2G30530
AT4G20370
AT5G22510
AT3G56090
AT5G50940
AT3G27360
AT5G38140
AT3G61540
AT5G67350
AT5G66675
AT5G44250
AT5G45880
AT1G29520
AT3G19860
AT2G43400
AT3G44540
AT3G02430
AT3G19508
AT3G58750
AT3G49590
AT2G25730
AT3G51130
AT2G02080
AT2G36810
AT4G32600
AT3G24210
AT1G10940
AT2G38160
AT5G12330
AT3G16190
AT5G43960
AT5G28630
AT2G11810
AT3G18500
AT3G01690
AT5G61120
AT4G04030
AT2G27140
AT5G52545
AT5G55120
AT3G27890
AT5G50335
AT3G15356
AT4G16630
AT1G58055
AT5G67050
AT3G56650
AT5G49230
AT5G53990
AT5G45470
AT1G33430
AT1G24560
AT3G62890
AT5G43790
AT2G30000
AT4G16165
AT1G43790
AT1G10040
AT1G04900
AT4G09460
AT4G02610
AT2G46930
AT4G23570
AT5G18520
AT5G04340
AT5G36170
AT2G25130
AT1G01420
AT1G06450
AT5G20820
AT1G16960
AT5G24650
AT5G62490
AT1G13910
AT2G30395
AT3G44880
AT5G30490
AT1G10430
AT5G52450
AT5G17190
AT4G39170
AT1G61320
AT4G20410
AT5G14640
AT3G47490
AT1G64180
AT4G19410
AT2G38790
AT5G12120
AT3G54280
AT3G01260
AT1G57560
AT1G74540
AT3G23980
AT2G04530
AT5G05920
AT5G64342
AT3G51980
AT1G68960
AT1G61930
AT3G08730
AT3G28140
AT5G06790
AT2G23410
AT5G26180
AT4G23760
AT3G60290
AT3G62250
AT5G15180
AT5G25560
AT4G34280
AT5G55250
AT3G61910
AT5G52480
AT3G01540
AT5G14180
AT4G07670
AT1G31070
AT4G24500
AT3G22275
AT3G50780
AT1G71960
AT2G11890
AT1G01400
AT1G63130
AT2G29120
AT5G54930
AT2G18860
AT5G49880
AT5G50160
AT1G13950
AT1G67775
AT5G21140
AT2G04039
AT1G31250
AT2G14835
AT1G25350
AT4G19880
AT1G79410
AT5G59510
AT2G36210
AT1G02790
AT4G24120
AT5G37990
AT1G27840
AT4G08160
AT5G06550
AT3G23880
AT4G17270
AT5G12250
AT1G69030
AT2G26500
AT1G02920
AT3G05510
AT4G13420
AT3G07320
AT5G59040
AT2G38695
AT4G00231
AT2G38140
AT1G11070
AT5G22530
AT4G21520
AT4G32560
AT3G50970
AT5G08690
AT5G53400
AT1G48240
AT5G60548
AT4G26640
AT3G52155
AT4G39955
AT4G02220
AT4G04632
AT5G38630
AT2G40190
AT3G47580
AT4G15260
AT3G14050
AT1G79250
AT2G43840
AT5G15530
AT3G26830
AT5G18800
AT2G46080
AT3G05460
AT1G20670
AT2G29510
AT4G01870
AT3G54200
AT2G16018
AT2G06210
AT1G43650
AT1G03982
AT1G09995
AT3G60580
AT1G43670
AT4G34370
AT5G16610
AT2G43050
AT4G17250
AT3G08860
AT5G06970
AT4G17470
AT4G09640
AT5G46200
AT2G31780
AT4G24750
AT5G19190
AT5G62570
AT1G80230
AT4G03190
AT1G18990
AT2G21600
AT3G22230
AT2G39180
AT1G23150
AT5G13630
AT1G12180
AT1G64910
AT4G01985
AT4G27860
AT1G05450
AT4G02075
AT5G51760
AT3G11620
AT1G13609
AT2G43120
AT2G30660
AT2G17150
AT5G12300
AT1G65481
AT5G47540
AT5G63135
AT4G25210
AT5G37720
AT3G07100
AT3G11250
AT1G01310
AT1G45010
AT5G39590
AT4G01150
AT2G32320
AT2G29300
AT1G28540
AT4G01840
AT1G56550
AT1G17650
AT2G47500
AT4G10320
AT4G26950
AT1G09230
AT1G54440
AT4G34450
AT1G17744
AT3G48195
AT3G03260
AT5G18230
AT5G58900
AT5G53350
AT2G32480
AT5G16270
AT5G11430
AT3G12410
AT1G68875
AT3G51430
AT1G70210
AT3G51660
AT5G07440
AT1G22250
AT5G21482
AT3G14680
AT2G46470
AT1G70700
AT2G07798
AT5G58370
AT5G05987
AT5G50565
AT1G28630
AT4G19440
AT5G18610
AT2G21210
AT1G48750
AT4G27100
AT2G42520
AT5G22570
AT5G64100
AT1G75380
AT3G15940
AT3G10360
AT1G70890
AT2G19080
AT3G51890
AT4G25180
AT5G23300
AT4G02380
AT3G03310
AT5G03850
AT5G38760
AT5G59330
AT1G33600
AT5G02540
AT3G11773
AT4G25030
AT4G35570
AT3G60350
AT2G34560
AT5G11040
AT1G69330
AT2G37640
AT4G16270
AT2G33520
AT4G34620
AT3G13060
AT5G52240
AT3G04670
AT4G18780
AT1G43690
AT5G58180
AT1G20225
AT4G00670
AT1G75370
AT5G11000
AT5G45160
AT5G64290
AT2G36560
AT4G34500
AT1G26796
AT2G01850
AT3G02610
AT1G05030
AT2G34470
AT2G27100
AT4G03945
AT4G13580
AT5G67390
AT2G22170
AT2G33990
AT3G45060
AT2G40130
AT3G53040
AT1G07640
AT1G01380
AT5G03520
AT1G36160
AT2G45920
AT1G03010
AT5G27830
AT5G38840
AT4G19690
AT1G61250
AT2G03510
AT3G16940
AT4G29860
AT5G02100
AT3G49620
AT1G20370
AT4G15396
AT5G53592
AT1G28710
AT2G02120
AT5G13670
AT3G19850
AT3G10930
AT3G06460
AT5G57450
AT1G42470
AT3G16530
AT1G07010
AT5G52980
AT3G22310
AT3G15590
AT5G17060
AT4G10150
AT4G30340
AT1G73540
AT2G25560
AT5G01075
AT5G16210
AT3G22850
AT5G51820
AT5G63160
AT4G21865
AT5G54840
AT5G17810
AT4G08390
AT5G66270
AT2G19480
AT5G21920
AT5G41270
AT1G45229
AT4G22160
AT3G06360
AT4G27820
AT2G47450
AT5G13510
AT4G34970
AT3G53830
AT1G10700
AT4G31930
AT1G13607
AT5G42660
AT5G17840
AT3G23930
AT3G21250
AT2G21390
AT2G26710
AT1G74660
AT3G14850
AT2G37040
AT3G20120
AT3G10300
AT5G57000
AT1G71350
AT1G72740
AT1G07090
AT1G22060
AT2G36630
AT3G28345
AT5G64080
AT1G56580
AT1G13810
AT5G10830
AT4G26150
AT1G04930
AT3G10340
AT2G37260
AT4G30935
AT4G06598
AT1G03780
AT2G14620
AT1G53870
AT3G53880
AT1G76760
AT5G64260
AT2G36120
AT4G25845
AT3G05950
AT4G15165
AT5G50920
AT3G48230
AT2G40690
AT4G28030
AT2G24180
AT5G60410
AT1G14960
AT1G26920
AT1G73260
AT5G26200
AT4G38910
AT1G24020
AT4G14695
AT3G48110
AT2G36580
AT5G06930
AT5G12890
AT4G12545
AT3G14720
AT4G23560
AT2G44480
AT3G53100
AT1G25375
AT1G75660
AT1G32520
AT5G64580
AT5G65207
AT4G28010
AT4G36750
AT5G64320
AT2G34150
AT1G03680
AT2G19530
AT2G22920
AT1G23520
AT4G16180
AT1G61260
AT5G03545
AT5G17700
AT1G23040
AT5G26830
AT1G30500
AT1G67265
AT4G11260
AT4G33880
AT2G43261
AT3G50370
AT1G10530
AT5G14800
AT5G50550
AT4G16580
AT1G54230
AT2G23540
AT5G28740
AT3G12990
AT3G51480
AT5G58130
AT3G02300
AT1G48300
AT5G42710
AT5G18660
AT1G25083
AT5G41950
AT3G53340
AT1G75280
AT2G24210
AT1G33230
AT3G48340
AT1G10560
AT5G63980
AT3G54030
AT5G15581
AT1G63720
AT3G27070
AT4G08150
AT5G44620
AT5G33280
AT1G25550
AT5G50360
AT3G30775
AT5G55720
AT4G37330
AT3G46270
AT3G16230
AT2G33480
AT4G35550
AT5G58300
AT1G34340
AT5G56310
AT3G23050
AT1G04300
AT4G34090
AT1G11820
AT2G20260
AT2G22140
AT3G10620
AT3G42473
AT4G21065
AT4G14200
AT5G41920
AT4G16500
AT5G04180
AT1G61110
AT1G69500
AT3G26590
AT4G31240
AT3G22640
AT4G30440
AT3G15690
AT2G35050
AT1G65260
AT1G24170
AT1G80090
AT4G13450
AT5G02480
AT1G80070
AT5G48780
AT1G76955
AT1G15320
AT3G61450
AT4G33980
AT5G09230
AT5G47000
AT5G19730
AT1G51800
AT3G51730
AT2G30350
AT5G37370
AT3G05600
AT5G38290
AT4G22560
AT3G06170
AT1G27620
AT1G56270
AT1G71850
AT5G15780
AT1G73080
AT4G32530
AT4G33925
AT3G17120
AT4G00550
AT1G07470
AT5G48900
AT3G29970
AT2G45610
AT5G46330
AT5G10070
AT1G79380
AT5G48575
AT4G37450
AT1G55260
AT3G04530
AT3G08640
AT1G62080
AT3G05500
AT2G17740
AT5G13080
AT5G23760
AT4G13620
AT1G55230
AT4G22120
AT5G28020
AT1G62020
AT5G58690
AT5G42590
AT3G59290
AT1G53850
AT1G64400
AT3G03040
AT2G23120
AT5G50530
AT5G02230
AT2G17990
AT5G15680
AT5G10720
AT4G01430
AT1G01950
AT3G25855
AT4G36530
AT5G08130
AT5G35375
AT4G22305
AT1G60220
AT5G22545
AT3G05180
AT4G22780
AT2G39250
AT5G40880
AT1G12200
AT1G64550
AT1G17830
AT1G47600
AT3G62100
AT2G47320
AT1G29820
AT5G14270
AT2G39960
AT1G21100
AT4G20300
AT4G15750
AT2G36390
AT1G54390
AT1G03830
AT3G25590
AT5G52882
AT3G53190
AT1G10570
AT5G14660
AT4G09670
AT1G58370
AT5G37670
AT4G02040
AT3G46230
AT1G07020
AT2G03090
AT5G49190
AT3G61340
AT3G05260
AT2G15340
AT1G76610
AT4G26830
AT1G14770
AT1G29380
AT5G57610
AT1G67570
AT1G66840
AT5G23490
AT2G33720
AT3G48980
AT5G38470
AT3G22680
AT5G55640
AT5G35400
AT1G03870
AT5G03860
AT5G01960
AT3G52390
AT5G59170
AT4G27280
AT4G10380
AT3G15650
AT2G25530
AT3G62980
AT2G38890
AT5G66810
AT4G35920
AT2G04550
AT1G17520
AT3G50890
AT2G46370
AT4G35460
AT5G57630
AT3G15900
AT4G01550
AT3G20320
AT1G63780
AT5G23940
AT3G15730
AT2G34930
AT5G23160
AT1G23870
AT4G02760
AT1G79070
AT3G07950
AT5G62430
AT1G74770
AT5G63530
AT1G20630
AT1G31130
AT2G02170
AT5G40270
AT2G39855
AT1G77220
AT4G22690
AT1G05880
AT3G09250
AT2G44260
AT5G20160
AT5G15390
AT1G31220
AT3G13990
AT4G31920
AT1G48430
AT5G42680
AT1G34046
AT5G62500
AT1G30820
AT1G68260
AT4G28950
AT2G40050
AT1G09920
AT1G07840
AT5G47240
AT2G45300
AT5G47350
AT1G13550
AT4G19710
AT3G24460
AT4G01700
AT1G11710
AT3G61240
AT3G60830
AT4G27980
AT1G62500
AT3G20620
AT5G43600
AT5G23200
AT1G77600
AT3G49050
AT4G09462
AT5G54800
AT4G20800
AT2G39640
AT5G11080
AT3G03280
AT1G26460
AT3G57580
AT4G33625
AT4G36430
AT5G08330
AT1G24735
AT5G48430
AT2G04925
AT1G26670
AT3G26990
AT4G20320
AT2G20790
AT3G24150
AT3G25180
AT5G64050
AT4G08690
AT1G13090
AT5G43940
AT5G40590
AT1G54290
AT1G05010
AT2G43410
AT5G65380
AT1G28440
AT4G22260
AT1G22930
AT2G38380
AT1G62250
AT3G22830
AT3G49760
AT4G23850
AT4G21090
AT5G54067
AT5G52320
AT1G71810
AT2G43740
AT1G12680
AT5G34850
AT3G58490
AT2G16600
AT4G24830
AT3G45920
AT2G19146
AT5G60660
AT3G51100
AT1G54120
AT3G59455
AT4G26600
AT3G24310
AT3G54640
AT1G27130
AT1G68310
AT1G72560
AT3G59880
AT3G12890
AT5G16220
AT1G20180
AT1G53530
AT1G56220
AT2G13450
AT5G60800
AT1G04645
AT5G14710
AT1G48500
AT1G23340
AT5G20200
AT2G24600
AT1G59620
AT5G65280
AT2G38000
AT4G19960
AT1G27030
AT1G28560
AT2G43440
AT5G64370
AT3G13290
AT1G73320
AT3G01680
AT5G63150
AT1G13990
AT1G16950
AT1G20823
AT4G16130
AT1G69780
AT1G01340
AT3G44280
AT5G17990
AT4G13310
AT1G62380
AT2G43500
AT2G24450
AT1G30490
AT2G34185
AT1G64900
AT3G22760
AT3G18780
AT4G34410
AT1G27530
AT2G29730
AT1G02270
AT4G14365
AT1G19610
AT3G49600
AT4G25810
AT2G17790
AT4G12450
AT5G39830
AT2G47110
AT2G44610
AT4G22150
AT1G53970
AT3G61950
AT5G61650
AT1G06690
AT2G27000
AT5G28850
AT5G10600
AT5G12100
AT5G56930
AT5G56000
AT3G46700
AT2G31940
AT1G26795
AT1G14400
AT3G15352
AT4G31960
AT3G01750
AT1G75140
AT1G47570
AT3G11660
AT1G80555
AT1G12780
AT2G32930
AT1G05260
AT2G39320
AT1G08010
AT1G02190
AT3G30340
AT1G14880
AT5G54400
AT5G14780
AT1G65090
AT4G21110
AT5G13210
AT4G08900
AT4G37210
AT1G33990
AT2G28520
AT3G13230
AT1G11480
AT5G66770
AT3G61190
AT2G46800
AT3G28760
AT2G34870
AT4G26810
AT4G02830
AT1G62290
AT1G63120
AT4G18425
AT3G57690
AT5G35940
AT3G01220
AT5G64530
AT4G12480
AT4G10250
AT2G47485
AT1G30010
AT2G32690
AT5G25240
AT2G27420
AT2G44280
AT2G45320
AT5G18950
AT4G04880
AT4G22720
AT5G39180
AT5G19110
AT5G27490
AT5G26749
AT5G63480
AT2G05160
AT5G06710
AT2G28880
AT1G63910
AT1G61300
AT4G22850
AT1G16560
AT1G07510
AT1G20160
AT5G14250
AT3G63480
AT4G33200
AT1G15920
AT3G52580
AT3G16120
AT5G14910
AT3G49740
AT3G55080
AT3G57640
AT3G61790
AT3G55730
AT2G40930
AT3G04280
AT1G20700
AT2G03220
AT2G19610
AT1G33960
AT5G56580
AT2G27510
AT3G24542
AT3G55100
AT5G36960
AT2G25880
AT2G20830
AT1G03200
AT1G19025
AT5G12870
AT3G10560
AT1G29965
AT4G23210
AT2G29370
AT2G01690
AT2G21500
AT2G26260
AT1G11440
AT2G40840
AT2G40530
AT1G63140
AT4G17680
AT1G11810
AT5G17310
AT3G60110
AT4G12060
AT3G12145
AT3G19660
AT3G44115
AT4G19970
AT4G06744
AT3G27810
AT5G48330
AT1G13635
AT1G20930
AT1G64060
AT1G66920
AT1G48620
AT5G39890
AT2G17470
AT3G20580
AT5G65420
AT3G23820
AT3G54140
AT1G32540
AT1G66270
AT5G26667
AT3G32920
AT4G34140
AT5G37750
AT3G10840
AT1G20140
AT1G67340
AT1G08760
AT4G14540
AT1G76880
AT3G63260
AT2G27320
AT5G19070
AT3G50400
AT3G08580
AT4G30550
AT4G26710
AT2G36920
```
