## Supplementary material for "A comprehensive map of preferentially located motifs reveals distinct proximal *cis*-regulatory elements in plants": ATAAAAA_containing_gene_set.txt

```
#Occurences of ATAAAAA between 16 and 33 (positions relative to the transcription start site)
#861 sequences with ATAAAAA in this interval
#4.19% of the sequences in promoter set with ATAAAAA (set with 20573 sequences)
AT3G18680
AT1G69440
AT1G51700
AT2G32275
AT5G55660
AT4G08160
AT1G48500
AT4G34140
AT5G66810
AT5G40330
AT3G61790
AT2G29300
AT1G66820
AT1G26920
AT2G36630
AT5G59330
AT5G47050
AT3G16240
AT3G52390
AT4G17470
AT1G67265
AT2G23760
AT2G25080
AT4G25000
AT5G50970
AT5G06210
AT5G52530
AT3G22104
AT5G45470
AT5G39590
AT3G10340
AT2G23430
AT2G20420
AT1G80950
AT2G26710
AT5G44568
AT2G15570
AT1G55230
AT2G26010
AT2G40090
AT3G01280
AT1G50630
AT1G18750
AT2G27030
AT3G57810
AT5G22510
AT5G11080
AT1G06780
AT1G56580
AT1G16340
AT1G27840
AT5G63850
AT5G38530
AT5G17930
AT2G43410
AT5G67310
AT2G22170
AT1G15910
AT2G39840
AT1G16950
AT5G48020
AT5G60580
AT3G05970
AT5G64580
AT3G48690
AT5G02480
AT3G09250
AT4G10140
AT4G19230
AT2G31980
AT5G02410
AT4G17560
AT2G24300
AT5G19090
AT3G50400
AT2G28810
AT5G09445
AT3G30775
AT1G01880
AT5G19540
AT4G22720
AT3G57640
AT3G52155
AT1G32540
AT5G10070
AT3G01750
AT2G04790
AT5G20200
AT3G29970
AT1G61380
AT2G40930
AT3G25180
AT3G10985
AT5G15780
AT1G20180
AT1G43670
AT2G41400
AT3G03310
AT5G19070
AT2G39435
AT1G63780
AT2G43050
AT4G30935
AT4G25080
AT3G17712
AT1G06270
AT5G08110
AT2G26150
AT4G19680
AT2G44280
AT1G57790
AT3G08910
AT3G53770
AT2G37240
AT3G22970
AT4G13230
AT2G36920
AT2G28700
AT3G44115
AT2G02080
AT1G13430
AT4G01090
AT4G23450
AT2G44610
AT5G53350
AT4G28820
AT3G12700
AT4G37990
AT1G31250
AT3G51480
AT5G02230
AT5G42660
AT2G32150
AT5G60530
AT1G17520
AT4G20050
AT1G14880
AT3G26990
AT4G19570
AT5G28850
AT2G21050
AT1G18300
AT1G30300
AT3G01185
AT5G10010
AT3G07100
AT3G54600
AT5G59040
AT3G01220
AT3G25165
AT3G48460
AT1G23610
AT4G38510
AT1G54450
AT2G16940
AT3G53280
AT1G12220
AT1G61260
AT1G79970
AT5G01075
AT1G61320
AT1G72340
AT1G23520
AT5G15581
AT5G12040
AT5G26270
AT1G27045
AT3G28600
AT1G07290
AT5G55570
AT5G61120
AT2G33520
AT5G64342
AT5G57610
AT1G29660
AT1G28710
AT1G26390
AT1G73177
AT4G31210
AT1G29395
AT1G61300
AT5G24260
AT4G39660
AT5G38140
AT4G34588
AT5G43518
AT4G36020
AT5G03850
AT2G29730
AT1G36380
AT4G36710
AT5G44420
AT1G16850
AT1G20630
AT4G15393
AT3G58830
AT2G32030
AT2G41310
AT5G63490
AT5G53940
AT1G02920
AT3G08580
AT2G02850
AT5G14800
AT5G22570
AT5G25190
AT3G49600
AT4G25780
AT5G25260
AT1G08650
AT3G45300
AT4G01900
AT1G30440
AT3G15354
AT1G02270
AT3G26900
AT5G65110
AT5G66005
AT1G66855
AT3G25420
AT3G02430
AT1G08050
AT5G17090
AT2G35200
AT2G44130
AT2G26490
AT1G53760
AT3G47490
AT1G05010
AT5G47140
AT4G13240
AT1G69030
AT1G64080
AT1G24147
AT2G16740
AT3G17120
AT3G06350
AT2G23050
AT1G05310
AT2G36720
AT2G21540
AT5G10020
AT2G21210
AT4G09520
AT4G23210
AT5G17810
AT3G16230
AT1G53280
AT1G57620
AT3G04140
AT3G53210
AT2G17790
AT1G26710
AT5G66440
AT2G26440
AT1G48530
AT1G21110
AT3G21465
AT4G03945
AT5G58370
AT1G66920
AT5G59050
AT2G01850
AT4G23410
AT3G47560
AT2G25220
AT4G11360
AT2G45110
AT5G07400
AT5G39890
AT5G19172
AT1G79930
AT5G39830
AT4G20370
AT4G12545
AT3G27070
AT1G27530
AT1G76370
AT1G01380
AT2G22860
AT2G13800
AT3G48120
AT1G20930
AT2G19530
AT4G35460
AT1G17880
AT4G26090
AT4G27100
AT1G51470
AT1G73210
AT5G25560
AT3G14720
AT3G52800
AT3G46660
AT3G10360
AT3G60830
AT3G58280
AT5G39040
AT5G13550
AT5G20390
AT3G46720
AT4G36110
AT3G20320
AT4G32480
AT1G34750
AT1G53282
AT3G60440
AT5G04480
AT1G43790
AT3G15730
AT2G17880
AT4G01840
AT5G65840
AT4G04030
AT5G18800
AT4G23570
AT4G03030
AT5G27660
AT1G78476
AT1G29510
AT2G47320
AT5G42960
AT5G16070
AT3G54730
AT2G35530
AT5G16940
AT1G12780
AT1G75500
AT4G15440
AT5G52230
AT1G20690
AT3G22968
AT1G57560
AT2G18860
AT2G14835
AT1G53970
AT5G53590
AT2G17695
AT4G27820
AT2G25730
AT3G55470
AT4G39640
AT2G43820
AT2G31780
AT5G23110
AT4G29300
AT4G09670
AT1G56220
AT1G61095
AT5G01540
AT5G01030
AT5G49550
AT2G40970
AT1G08760
AT3G26380
AT5G64290
AT1G36280
AT2G43120
AT5G26180
AT5G13730
AT1G65920
AT5G61650
AT3G20620
AT4G36790
AT1G63140
AT1G30490
AT5G17580
AT1G76350
AT1G50640
AT2G42520
AT5G56580
AT5G65470
AT1G63230
AT2G37190
AT2G29120
AT3G26100
AT1G07650
AT2G47480
AT1G21310
AT5G21482
AT4G34090
AT4G30280
AT1G27600
AT3G18500
AT1G43170
AT1G57750
AT2G23000
AT1G14060
AT1G20140
AT5G65390
AT1G13550
AT1G68880
AT3G61990
AT4G22235
AT5G24620
AT5G04950
AT4G13575
AT3G21970
AT5G63480
AT4G37210
AT1G42470
AT1G32990
AT3G62230
AT1G71850
AT1G69330
AT4G24500
AT4G14360
AT5G49470
AT1G25083
AT5G66230
AT2G19850
AT1G67570
AT1G47980
AT1G17040
AT3G18780
AT5G17060
AT1G44890
AT5G43760
AT1G70310
AT2G40630
AT4G01440
AT1G10570
AT5G39180
AT1G76360
AT2G02000
AT2G20950
AT5G10920
AT1G21660
AT5G42050
AT2G30660
AT2G25880
AT1G47600
AT1G28440
AT4G02640
AT1G11070
AT5G25930
AT3G49760
AT5G50940
AT5G63260
AT1G10585
AT1G58420
AT1G10530
AT2G35210
AT2G04500
AT2G25530
AT2G18660
AT5G03690
AT5G02540
AT1G07430
AT2G29910
AT1G02800
AT4G34590
AT3G55030
AT5G48950
AT3G59280
AT3G05500
AT3G05950
AT3G02230
AT2G41210
AT5G10830
AT3G26830
AT4G15735
AT3G06480
AT3G10974
AT2G29510
AT4G01995
AT3G60000
AT3G14050
AT5G38160
AT4G10380
AT1G19320
AT4G21850
AT2G29630
AT1G79080
AT3G24210
AT5G65380
AT3G61950
AT3G52810
AT5G13840
AT2G41870
AT1G27752
AT2G25355
AT4G36750
AT4G33690
AT1G04930
AT5G52882
AT5G23020
AT1G07020
AT1G13810
AT2G04530
AT3G48340
AT1G60220
AT5G54540
AT1G54390
AT1G67856
AT3G05750
AT3G22060
AT2G40690
AT2G35610
AT5G53592
AT4G26940
AT1G77600
AT2G22410
AT3G52560
AT5G24030
AT5G47950
AT5G39610
AT5G03520
AT5G24300
AT2G44120
AT5G51060
AT2G37260
AT5G12030
AT4G34280
AT3G19350
AT4G29010
AT4G21460
AT3G15690
AT2G01900
AT1G69800
AT4G02075
AT2G38890
AT2G16880
AT5G12930
AT1G77270
AT1G10560
AT1G35460
AT4G34970
AT5G23770
AT5G18600
AT2G36810
AT4G11521
AT5G39150
AT2G44270
AT4G00300
AT5G26160
AT2G42170
AT1G28630
AT3G13290
AT1G04300
AT3G03530
AT2G02050
AT5G64341
AT2G14460
AT5G61960
AT1G66840
AT1G08130
AT2G15025
AT2G37975
AT1G34150
AT1G28300
AT2G23240
AT3G27280
AT3G22690
AT1G29250
AT3G53120
AT3G02510
AT4G12060
AT3G11910
AT5G25500
AT3G01260
AT5G18380
AT5G20160
AT2G19600
AT4G04670
AT1G05030
AT1G15710
AT5G19060
AT3G19810
AT3G50780
AT2G38550
AT4G32170
AT5G17380
AT5G65730
AT5G06970
AT3G26590
AT5G26717
AT2G28480
AT3G16530
AT1G68070
AT1G03880
AT3G16850
AT1G77525
AT1G34320
AT4G34980
AT3G15352
AT4G29040
AT1G27350
AT1G33980
AT1G24020
AT3G28050
AT5G57630
AT1G23380
AT3G13060
AT5G65800
AT3G23930
AT3G08640
AT1G52343
AT4G30790
AT1G45010
AT2G20830
AT1G09650
AT5G64340
AT2G34620
AT1G49470
AT2G46440
AT1G52200
AT5G41280
AT1G61575
AT1G29820
AT2G35330
AT4G22780
AT5G26751
AT2G30280
AT2G40530
AT2G27210
AT5G46200
AT3G56320
AT4G30530
AT5G49880
AT3G16840
AT5G33280
AT5G53960
AT2G36190
AT3G47220
AT3G49740
AT2G13450
AT2G47500
AT1G07840
AT3G22310
AT1G32400
AT5G50920
AT5G57850
AT4G23560
AT2G18570
AT5G14270
AT3G18440
AT1G20370
AT1G11660
AT3G01420
AT4G11240
AT5G35740
AT3G59455
AT5G12300
AT5G52830
AT5G02560
AT1G28290
AT1G09195
AT1G20160
AT2G37040
AT1G06460
AT5G55250
AT5G67360
AT2G36120
AT1G79500
AT5G07930
AT4G02425
AT4G20390
AT3G48230
AT5G46230
AT4G16270
AT3G48700
AT2G47450
AT2G16930
AT1G30530
AT4G02610
AT3G02120
AT1G11572
AT2G40320
AT5G01740
AT4G08150
AT3G25530
AT2G02820
AT2G47330
AT3G50370
AT1G68400
AT5G16210
AT1G66390
AT1G01670
AT1G16720
AT5G11720
AT2G35190
AT4G39540
AT1G30080
AT1G75380
AT2G13660
AT3G54300
AT5G03840
AT2G15830
AT1G10040
AT2G22060
AT2G16760
AT1G14760
AT5G53588
AT5G58690
AT5G13080
AT1G62380
AT4G02050
AT2G01420
AT5G04140
AT4G13180
AT3G21250
AT4G17270
AT1G05260
AT1G07010
AT5G06630
AT4G21580
AT1G27930
AT2G16790
AT5G63600
AT1G32900
AT5G24450
AT5G14370
AT2G27770
AT1G09630
AT1G69640
AT5G52780
AT1G26580
AT5G54840
AT1G03760
AT1G68690
AT2G30750
AT3G48110
AT3G54640
AT5G60490
AT2G01300
AT3G58040
AT2G19930
AT5G06550
AT2G03110
AT4G19610
AT5G35940
AT3G47550
AT1G25375
AT4G11860
AT5G42710
AT2G36390
AT1G49160
AT3G53980
AT3G28223
AT1G51980
AT3G47540
AT4G38780
AT2G25100
AT4G16030
AT4G12550
AT3G20155
AT4G02830
AT3G53260
AT3G29310
AT4G26810
AT3G05490
AT2G03880
AT2G27140
AT2G05810
AT1G21100
AT1G26440
AT5G09978
AT1G10760
AT5G63540
AT5G20030
AT1G75370
AT4G26950
AT5G56610
AT1G52140
AT4G32250
AT2G39340
AT3G11630
AT2G30040
AT4G26790
AT5G07370
AT5G35400
AT1G15480
AT4G04880
AT1G01400
AT2G32500
AT3G62100
AT3G26280
AT1G72660
AT3G03040
AT1G76880
AT2G39850
AT2G44160
AT2G37520
AT3G45190
AT3G32920
AT5G64343
AT3G08860
AT2G38695
AT2G46300
AT5G37500
AT1G61110
AT3G01540
AT5G55720
AT3G59780
AT5G49190
AT2G30930
AT4G18425
AT1G08010
AT3G03280
AT2G36500
AT1G70890
AT5G05987
AT2G33770
AT3G43430
AT2G47050
AT4G16630
AT5G63980
AT3G06770
AT1G79410
AT3G16430
AT2G02515
AT2G03530
AT5G16280
AT5G37990
AT1G15410
AT1G53780
AT5G27830
AT1G75280
AT5G56940
AT3G61530
AT5G44620
AT2G15320
AT1G68570
AT1G34340
AT3G09930
AT3G55080
AT1G70320
AT5G39600
AT5G59890
AT4G24750
AT4G10970
AT2G34540
AT2G17990
AT2G44070
AT2G44180
AT2G43400
AT5G43790
AT4G21870
AT4G17360
AT4G12825
AT3G20800
AT1G75460
AT1G67148
AT1G35230
AT5G01820
AT2G01970
AT1G31070
AT5G66510
AT1G20730
AT2G39960
AT1G16970
AT2G39950
AT1G69050
AT4G19710
AT1G04260
AT3G20000
AT5G46430
AT3G11720
AT5G54800
AT4G35550
```
