## Supplementary material for "A comprehensive map of preferentially located motifs reveals distinct proximal *cis*-regulatory elements in plants": ATAAAAAA_containing_gene_set.txt

```
#Occurences of ATAAAAAA between 16 and 24 (positions relative to the transcription start site)
#174 sequences with ATAAAAAA in this interval
#0.85% of the sequences in promoter set with ATAAAAAA (set with 20573 sequences)
AT3G49740
AT3G01260
AT3G15354
AT4G18425
AT1G66390
AT5G39890
AT4G19570
AT2G16740
AT5G07930
AT2G27210
AT3G06350
AT2G01850
AT1G05010
AT1G45010
AT2G02515
AT1G69030
AT1G10040
AT1G26390
AT1G36380
AT2G02820
AT3G24210
AT5G44568
AT3G55470
AT1G02800
AT4G23410
AT1G10760
AT5G25190
AT2G43400
AT1G16950
AT5G01540
AT2G04530
AT3G05490
AT4G01090
AT4G09520
AT1G63780
AT4G19610
AT1G69050
AT1G36280
AT4G01440
AT1G07650
AT5G43790
AT5G20390
AT5G25930
AT2G03880
AT4G30530
AT4G38780
AT3G13290
AT1G61260
AT5G19090
AT5G55720
AT2G20950
AT1G54450
AT4G36110
AT4G00300
AT5G52830
AT2G29910
AT2G01900
AT1G09630
AT1G09195
AT1G52140
AT3G48230
AT4G12060
AT5G09445
AT3G59780
AT2G39840
AT3G21465
AT3G02120
AT5G56580
AT3G47490
AT1G67856
AT2G28480
AT1G49160
AT1G61300
AT3G61790
AT3G27280
AT4G34280
AT5G12040
AT2G30750
AT2G40090
AT1G09650
AT1G66840
AT5G39830
AT5G17090
AT1G01380
AT2G44180
AT1G67570
AT5G51060
AT4G14360
AT1G55230
AT5G04950
AT3G08860
AT1G52343
AT3G26590
AT4G32480
AT2G17990
AT1G14760
AT2G34620
AT5G03690
AT5G59040
AT1G75460
AT4G08160
AT5G43518
AT4G23450
AT2G27140
AT5G17060
AT4G22780
AT3G58830
AT3G52800
AT1G32900
AT2G33770
AT5G24300
AT4G21870
AT5G59890
AT5G54840
AT5G02560
AT3G61990
AT4G34980
AT5G63540
AT3G01185
AT4G12825
AT3G50370
AT4G02075
AT3G55030
AT3G48120
AT4G22235
AT5G01820
AT4G01840
AT3G47540
AT4G10970
AT3G53770
AT3G26280
AT1G73210
AT4G29010
AT2G32030
AT1G08760
AT1G27350
AT2G43410
AT4G38510
AT4G10140
AT2G39435
AT4G11860
AT1G33980
AT1G69800
AT4G24750
AT3G54300
AT2G16930
AT4G32170
AT5G26160
AT5G52530
AT1G27752
AT3G02510
AT1G05030
AT3G30775
AT2G01970
AT3G11630
AT2G02050
AT1G32400
AT1G24020
AT5G03850
AT4G02050
AT2G40530
AT1G28630
AT1G63140
AT5G23110
AT1G01400
AT5G26270
AT1G57560
AT5G19060
AT5G66810
AT1G68570
AT1G79410
AT5G33280
AT2G26150
AT4G29040
```
