## Supplementary material for "A comprehensive map of preferentially located motifs reveals distinct proximal *cis*-regulatory elements in plants": ATAAAAAC_containing_gene_set.txt

```
#Occurences of ATAAAAAC between 15 and 34 (positions relative to the transcription start site)
#139 sequences with ATAAAAAC in this interval
#0.68% of the sequences in promoter set with ATAAAAAC (set with 20573 sequences)
AT5G66230
AT3G03310
AT2G44610
AT3G04140
AT1G18300
AT2G36120
AT1G28440
AT3G01750
AT4G32250
AT3G08640
AT2G17790
AT1G80950
AT5G03840
AT2G22860
AT1G56220
AT5G22510
AT3G20320
AT4G13240
AT1G13810
AT5G46200
AT5G13840
AT1G07020
AT5G59330
AT2G43820
AT3G22690
AT1G69330
AT2G34540
AT1G20140
AT3G15690
AT2G15025
AT5G55250
AT1G57790
AT5G50920
AT5G23770
AT5G39600
AT1G10585
AT1G71850
AT1G47530
AT3G53280
AT1G70890
AT1G77270
AT1G04260
AT4G33690
AT2G22410
AT4G23570
AT1G30300
AT2G40970
AT1G07010
AT1G66855
AT5G47950
AT1G32990
AT4G26940
AT1G15480
AT1G26710
AT5G28850
AT1G78476
AT5G56360
AT2G42520
AT5G52780
AT2G01300
AT2G37260
AT1G61320
AT5G19540
AT2G04500
AT5G16940
AT1G72340
AT2G15570
AT4G36750
AT2G24300
AT1G27530
AT1G10560
AT1G12220
AT4G02640
AT2G13800
AT3G60440
AT1G51980
AT4G26710
AT2G31980
AT4G25790
AT5G55660
AT3G22104
AT5G39590
AT2G38550
AT2G47450
AT2G31780
AT1G28300
AT3G22060
AT3G45190
AT2G15320
AT4G08150
AT2G18660
AT1G08130
AT2G16880
AT4G16630
AT2G37975
AT2G47050
AT3G03040
AT3G20620
AT3G25420
AT2G32500
AT2G30040
AT3G26900
AT5G02410
AT2G29510
AT2G18860
AT1G26440
AT2G36720
AT5G53940
AT3G54640
AT3G11910
AT1G13430
AT1G68880
AT2G35190
AT3G57630
AT1G04300
AT5G46430
AT3G27070
AT5G37500
AT4G21580
AT1G75280
AT1G11572
AT2G21050
AT2G02000
AT1G61095
AT4G10380
AT1G17880
AT4G28820
AT1G25375
AT1G18750
AT1G79930
AT5G18800
AT5G15780
AT5G17380
AT1G53280
AT1G26920
AT2G25355
AT5G52230
AT4G01900
AT1G42470
```
