## Supplementary material for "A comprehensive map of preferentially located motifs reveals distinct proximal *cis*-regulatory elements in plants": ATAAAAAG_containing_gene_set.txt

```
#Occurences of ATAAAAAG between 14 and 33 (positions relative to the transcription start site)
#174 sequences with ATAAAAAG in this interval
#0.85% of the sequences in promoter set with ATAAAAAG (set with 20573 sequences)
AT2G36810
AT3G29310
AT3G13210
AT1G54230
AT5G16280
AT5G65470
AT3G55080
AT1G05260
AT5G59050
AT5G22570
AT3G25180
AT5G02540
AT2G25220
AT1G64080
AT5G57630
AT5G47240
AT5G24260
AT5G19070
AT1G15910
AT4G37210
AT2G19850
AT2G23240
AT2G20830
AT2G41210
AT4G30790
AT3G16530
AT5G54800
AT2G19600
AT2G14460
AT1G12780
AT2G03110
AT2G30930
AT5G65380
AT4G13575
AT2G16940
AT4G39540
AT1G30080
AT5G12300
AT1G77600
AT2G39340
AT2G42170
AT3G49600
AT3G60000
AT3G18680
AT3G26830
AT5G07670
AT2G28480
AT4G17360
AT2G34185
AT5G39150
AT4G19710
AT2G13450
AT2G44160
AT2G22060
AT3G54730
AT5G10010
AT3G03280
AT1G52200
AT5G42710
AT3G61530
AT5G24030
AT2G21530
AT5G22950
AT5G10920
AT5G54540
AT5G60580
AT2G27030
AT2G36500
AT3G28050
AT5G35940
AT2G21540
AT1G05310
AT1G08010
AT1G01670
AT1G20730
AT1G14060
AT5G66005
AT4G34588
AT1G21660
AT1G72660
AT3G10340
AT5G40440
AT4G20390
AT3G15730
AT5G14270
AT3G58280
AT4G04030
AT3G58040
AT4G25780
AT2G37040
AT1G34750
AT5G04480
AT1G75380
AT1G70310
AT1G79500
AT3G47220
AT2G40630
AT2G47480
AT3G05970
AT1G28710
AT5G17810
AT1G06780
AT5G39180
AT1G31250
AT3G02430
AT3G52155
AT4G34590
AT1G50630
AT5G48020
AT2G36390
AT3G06770
AT3G16840
AT1G07840
AT3G56320
AT5G27830
AT1G15410
AT1G14880
AT1G35460
AT1G27600
AT2G05270
AT1G21310
AT4G12790
AT5G66510
AT1G51700
AT4G36020
AT2G39960
AT4G34970
AT4G04670
AT1G16720
AT2G35530
AT4G25080
AT3G62230
AT4G26090
AT5G53350
AT5G02480
AT3G15352
AT1G11660
AT1G57750
AT3G01280
AT4G17560
AT4G16030
AT3G29970
AT3G14050
AT5G61650
AT1G24147
AT2G04790
AT1G16340
AT1G32540
AT4G27100
AT2G47320
AT3G09250
AT1G19320
AT5G13730
AT4G13180
AT3G16230
AT1G47980
AT5G66440
AT2G47330
AT5G09978
AT1G20690
AT2G23000
AT4G25000
AT4G36790
AT3G25530
AT1G07290
AT1G53780
AT1G10530
AT2G40320
AT1G10570
AT3G48110
AT5G67360
AT5G06970
AT5G45470
AT3G53260
```
