## Supplementary material for "A comprehensive map of preferentially located motifs reveals distinct proximal *cis*-regulatory elements in plants": ATAAAAAT_containing_gene_set.txt

```
#Occurences of ATAAAAAT between 16 and 25 (positions relative to the transcription start site)
#192 sequences with ATAAAAAT in this interval
#0.93% of the sequences in promoter set with ATAAAAAT (set with 20573 sequences)
AT3G03530
AT4G36710
AT3G05950
AT2G23430
AT4G22720
AT5G53592
AT1G61575
AT4G17470
AT4G39640
AT4G19230
AT5G44420
AT3G53980
AT4G15440
AT5G63260
AT1G76370
AT1G34150
AT1G70320
AT2G32150
AT2G13660
AT5G49880
AT2G44120
AT5G35740
AT2G44280
AT1G30530
AT5G38160
AT2G26010
AT3G07100
AT5G64341
AT1G68690
AT5G52882
AT4G29300
AT1G56580
AT1G79970
AT1G49470
AT1G29820
AT5G14370
AT5G63480
AT2G19530
AT3G16430
AT2G16790
AT5G24450
AT2G44270
AT5G65800
AT1G30440
AT5G10070
AT4G02830
AT3G01420
AT1G26580
AT3G46720
AT1G73177
AT5G63850
AT3G28600
AT2G40690
AT3G50780
AT4G19680
AT5G42660
AT5G49550
AT4G09670
AT5G65840
AT5G53590
AT4G31210
AT4G13230
AT2G27770
AT2G32275
AT2G43050
AT5G42960
AT3G44115
AT3G18500
AT1G76360
AT2G35210
AT3G13060
AT1G51470
AT1G48530
AT5G17930
AT3G01220
AT2G19930
AT1G20180
AT3G53210
AT4G39660
AT3G56320
AT5G38140
AT4G30280
AT1G53760
AT1G20370
AT1G67265
AT5G11080
AT2G43120
AT2G17880
AT1G27045
AT3G47560
AT5G26717
AT2G23050
AT4G17270
AT2G21210
AT2G33520
AT2G29120
AT5G10830
AT2G35200
AT4G11521
AT2G28700
AT2G26710
AT5G27660
AT2G45110
AT5G19172
AT5G49470
AT5G65730
AT5G06210
AT1G21100
AT4G01995
AT1G25083
AT1G27930
AT5G63490
AT5G47140
AT1G04930
AT3G05750
AT5G53588
AT3G48340
AT3G01540
AT1G29395
AT1G61380
AT1G77525
AT1G34320
AT1G43670
AT2G29300
AT1G13550
AT5G64580
AT5G01030
AT5G44620
AT1G66820
AT2G23760
AT5G67310
AT2G22060
AT4G03030
AT5G56610
AT5G49190
AT2G14835
AT5G13080
AT3G51480
AT4G34140
AT5G64340
AT1G53282
AT5G46230
AT2G22170
AT1G62380
AT5G13550
AT1G27840
AT5G61960
AT5G20200
AT3G17120
AT5G50970
AT2G25730
AT5G65390
AT1G68400
AT1G21110
AT1G58420
AT2G36630
AT3G20800
AT5G18600
AT2G02850
AT3G14720
AT2G46300
AT1G65920
AT5G57850
AT4G37990
AT2G36190
AT1G30490
AT1G67148
AT5G63600
AT1G08650
AT5G11720
AT2G20420
AT5G06550
AT2G29630
AT4G15393
AT1G75500
AT5G39610
AT5G64343
AT5G64342
AT1G23380
AT5G08110
AT4G15735
AT3G57810
AT2G26440
AT4G39540
AT3G57640
AT5G56940
AT3G46660
AT2G15830
AT3G09930
AT4G04880
AT5G35400
AT1G16850
```
