## Supplementary material for "A comprehensive map of preferentially located motifs reveals distinct proximal *cis*-regulatory elements in plants": ATAAAAC_containing_gene_set.txt

```
#Occurences of ATAAAAC between -11 and 81 (positions relative to the transcription start site)
#1270 sequences with ATAAAAC in this interval
#6.17% of the sequences in promoter set with ATAAAAC (set with 20573 sequences)
AT2G47470
AT5G52280
AT3G14362
AT5G37300
AT5G65930
AT1G61800
AT5G20330
AT2G25190
AT4G15750
AT3G13930
AT1G56070
AT5G42590
AT5G04020
AT4G36430
AT5G41280
AT4G29620
AT3G52400
AT5G65207
AT5G39190
AT4G30270
AT4G22860
AT5G08370
AT4G12990
AT3G57770
AT4G24265
AT5G28020
AT2G32100
AT5G05250
AT2G31890
AT3G06483
AT4G22305
AT4G20350
AT1G02810
AT1G64900
AT3G21600
AT3G10140
AT1G01950
AT1G08250
AT5G23490
AT1G54575
AT5G59510
AT3G32040
AT2G38480
AT5G45410
AT1G14687
AT5G57210
AT5G60520
AT3G28950
AT3G48230
AT1G25530
AT1G22410
AT3G11770
AT5G19140
AT2G27320
AT1G32610
AT2G17950
AT5G47820
AT4G12320
AT1G72710
AT3G57580
AT1G30820
AT3G44010
AT4G37445
AT1G01980
AT2G18876
AT5G15530
AT4G22850
AT1G11230
AT2G29470
AT2G09990
AT3G48425
AT5G54230
AT1G54540
AT5G66052
AT1G66950
AT1G61070
AT1G68410
AT5G10070
AT2G43500
AT4G32020
AT2G40950
AT2G20960
AT1G23950
AT5G07260
AT1G16960
AT1G09740
AT5G19900
AT2G28900
AT3G59820
AT2G28890
AT2G29740
AT2G05580
AT2G44260
AT1G08465
AT4G37470
AT3G49845
AT1G68480
AT5G26260
AT5G61520
AT3G55890
AT1G60000
AT4G29860
AT2G42395
AT2G41950
AT5G52360
AT1G51690
AT4G31620
AT1G27620
AT1G62333
AT1G14240
AT2G30695
AT3G55390
AT4G20110
AT3G06680
AT1G68552
AT5G40780
AT2G36660
AT1G22360
AT1G03780
AT1G74490
AT3G26330
AT4G36680
AT2G27170
AT3G53040
AT1G11440
AT4G12400
AT5G62790
AT2G43840
AT3G22800
AT4G33410
AT3G55605
AT3G28180
AT1G49300
AT1G09650
AT2G39360
AT5G20930
AT2G30550
AT4G31960
AT3G22345
AT3G51890
AT4G17790
AT5G12260
AT5G14920
AT4G13263
AT2G29450
AT5G48940
AT3G23600
AT4G21620
AT3G49120
AT5G35375
AT5G37750
AT5G44090
AT5G11710
AT3G29770
AT2G07000
AT1G75040
AT5G62390
AT3G03828
AT5G04670
AT2G35650
AT1G69800
AT2G14170
AT3G15950
AT5G65380
AT2G04300
AT1G71900
AT4G19900
AT1G20630
AT5G40270
AT5G43560
AT4G36060
AT3G09690
AT1G20350
AT4G13830
AT4G37280
AT3G23490
AT4G04190
AT1G46264
AT2G02000
AT1G01960
AT2G32930
AT4G22513
AT1G54040
AT4G27030
AT2G43850
AT4G02020
AT5G59030
AT1G05170
AT3G15480
AT5G64905
AT3G10920
AT1G34750
AT5G11040
AT5G63550
AT2G32870
AT5G49610
AT5G53180
AT5G65690
AT5G18660
AT1G32070
AT4G12870
AT1G80910
AT3G10380
AT4G16190
AT1G33970
AT1G29400
AT1G10640
AT3G49880
AT4G22720
AT2G17305
AT2G06850
AT3G61240
AT2G36580
AT4G31770
AT5G14260
AT4G13770
AT4G35220
AT3G19280
AT1G18990
AT3G07980
AT3G27540
AT1G36160
AT5G09600
AT1G22270
AT3G02220
AT5G67460
AT2G42885
AT1G21460
AT4G25950
AT1G64290
AT1G77210
AT4G29120
AT1G07725
AT3G27280
AT1G56423
AT1G14230
AT2G37310
AT1G68530
AT1G54080
AT2G32440
AT1G33170
AT4G28010
AT5G64920
AT3G01490
AT1G05450
AT2G35690
AT1G66850
AT5G49720
AT3G44630
AT2G32060
AT1G03170
AT2G14880
AT5G61270
AT4G04632
AT5G62460
AT4G39830
AT3G20475
AT5G51750
AT1G09195
AT1G22250
AT3G57910
AT1G27910
AT2G05632
AT5G46470
AT1G63090
AT2G26750
AT5G66360
AT5G46150
AT4G13195
AT4G24140
AT4G29210
AT5G16010
AT1G75660
AT5G40700
AT5G43180
AT2G30390
AT4G24210
AT3G24542
AT3G44880
AT4G12360
AT2G17650
AT5G56030
AT2G27770
AT1G21100
AT4G26965
AT3G51430
AT3G28930
AT3G01570
AT5G67390
AT4G30935
AT2G20790
AT5G19470
AT5G28463
AT5G01150
AT1G15360
AT2G35230
AT5G05340
AT3G42630
AT5G50360
AT4G18060
AT5G67600
AT3G07860
AT5G43760
AT2G20670
AT1G14320
AT5G18950
AT2G06530
AT2G05810
AT5G67360
AT1G66570
AT4G37010
AT3G49050
AT2G32430
AT2G26010
AT4G30010
AT4G31050
AT1G06560
AT5G43290
AT1G71810
AT3G11773
AT5G58310
AT5G09672
AT1G25520
AT1G27680
AT2G18196
AT1G30110
AT5G24430
AT2G36210
AT1G31220
AT1G13160
AT1G09940
AT1G20770
AT1G70890
AT4G17090
AT5G65050
AT4G28940
AT2G32730
AT2G23060
AT1G06570
AT2G05510
AT5G23400
AT5G23300
AT2G37990
AT4G37330
AT1G29930
AT1G12090
AT2G24270
AT5G11260
AT2G26370
AT2G25560
AT5G15802
AT1G63770
AT1G56270
AT2G01990
AT1G77855
AT4G33160
AT2G46220
AT5G50170
AT3G24150
AT4G18330
AT2G29350
AT1G80900
AT1G20225
AT1G32640
AT1G79070
AT2G36570
AT1G45190
AT5G16550
AT1G05600
AT3G48060
AT1G50460
AT1G55670
AT3G27510
AT3G25580
AT5G41270
AT4G31930
AT3G02468
AT2G21520
AT3G02710
AT5G12890
AT3G02610
AT1G30500
AT5G45020
AT1G64583
AT3G11530
AT3G03950
AT1G13780
AT3G53780
AT4G36190
AT1G79870
AT5G54067
AT3G55020
AT4G17250
AT4G18530
AT5G12050
AT1G43666
AT1G31130
AT1G80070
AT5G66810
AT1G48430
AT3G23130
AT3G06170
AT1G17830
AT5G23050
AT4G28020
AT4G14630
AT4G03290
AT3G63180
AT3G53340
AT1G06148
AT5G52040
AT5G48575
AT4G12890
AT2G46910
AT4G14070
AT5G06320
AT2G47650
AT4G33400
AT3G23633
AT3G62180
AT1G60170
AT1G80570
AT3G60210
AT1G43171
AT4G13310
AT1G65370
AT1G70210
AT3G23840
AT3G12410
AT2G44310
AT1G09220
AT3G49180
AT1G12430
AT5G40650
AT4G11910
AT1G64140
AT1G07473
AT1G27170
AT5G52920
AT3G09180
AT3G12530
AT3G46130
AT2G22430
AT4G33560
AT3G52770
AT1G22275
AT5G50100
AT1G56210
AT1G19980
AT1G80555
AT5G17190
AT1G19210
AT5G48430
AT3G44550
AT5G10860
AT3G54200
AT1G10550
AT3G47580
AT1G22510
AT3G30210
AT4G10895
AT1G34630
AT5G11430
AT2G24450
AT3G52450
AT1G29951
AT2G24230
AT3G05740
AT5G50020
AT4G02850
AT5G41870
AT5G11750
AT4G36880
AT2G43150
AT3G09700
AT1G35230
AT2G24600
AT3G29780
AT2G34315
AT4G29940
AT3G28850
AT5G45160
AT5G45070
AT2G07360
AT3G17830
AT5G52840
AT3G21260
AT1G29952
AT4G29190
AT5G54770
AT3G51980
AT3G53300
AT5G52540
AT3G57860
AT3G51830
AT4G32670
AT5G58300
AT4G00670
AT4G36380
AT5G13490
AT2G14910
AT3G28920
AT2G40370
AT1G12920
AT1G04510
AT4G02380
AT5G18800
AT1G55460
AT3G45920
AT4G23270
AT3G44540
AT3G03720
AT2G30870
AT1G04800
AT1G09540
AT2G36590
AT3G60340
AT3G54980
AT1G73260
AT2G16850
AT1G56345
AT1G14440
AT4G14450
AT5G57610
AT1G24560
AT4G13010
AT5G46190
AT5G63030
AT2G03310
AT2G30000
AT5G60750
AT1G13520
AT4G38910
AT1G76200
AT5G15680
AT5G41360
AT1G68550
AT4G27140
AT5G52240
AT5G23720
AT2G25540
AT2G31425
AT5G06860
AT1G18265
AT3G01015
AT2G28370
AT4G19645
AT1G03250
AT1G74040
AT5G35405
AT2G16280
AT2G34870
AT3G27090
AT5G38430
AT4G38920
AT1G59890
AT5G04970
AT5G34850
AT1G74840
AT5G08200
AT2G47620
AT4G02570
AT3G19820
AT5G07000
AT4G26701
AT2G44250
AT3G45480
AT2G40840
AT3G56730
AT4G14220
AT3G25110
AT5G09220
AT2G20700
AT4G08960
AT5G63540
AT5G67400
AT1G66970
AT5G08320
AT3G57785
AT4G15020
AT1G03410
AT3G24420
AT3G21950
AT2G02620
AT1G29950
AT5G43900
AT5G50350
AT1G01640
AT3G02470
AT1G06060
AT1G22500
AT4G17670
AT3G45050
AT5G54830
AT5G16790
AT1G49850
AT4G39770
AT2G46750
AT3G18760
AT3G53970
AT1G32100
AT3G06650
AT4G32660
AT5G53110
AT3G22640
AT1G64142
AT4G11240
AT4G03566
AT1G23410
AT5G12390
AT4G36730
AT5G09420
AT1G07040
AT3G16410
AT3G62730
AT3G49620
AT4G18596
AT2G39110
AT5G04470
AT3G19420
AT4G23220
AT1G09910
AT2G39550
AT1G10190
AT5G18170
AT5G21160
AT3G03260
AT1G76980
AT5G61470
AT1G26910
AT1G77510
AT2G03220
AT3G44400
AT1G64680
AT5G59320
AT2G01570
AT5G35900
AT4G31550
AT1G70000
AT1G30810
AT2G34410
AT3G28140
AT3G26450
AT5G59420
AT1G68600
AT3G55340
AT5G62770
AT5G56860
AT1G27880
AT1G53530
AT1G78680
AT2G35470
AT1G65840
AT3G46330
AT1G53310
AT4G37440
AT2G24440
AT1G62220
AT3G15680
AT5G13510
AT3G09570
AT1G12500
AT1G63910
AT4G19190
AT3G16630
AT5G28850
AT5G42850
AT3G27160
AT1G71360
AT4G39150
AT3G51660
AT1G51220
AT5G10660
AT2G26730
AT5G28630
AT3G22240
AT3G06500
AT2G26670
AT5G47100
AT1G79080
AT5G13480
AT5G64220
AT3G44120
AT3G02800
AT5G05410
AT3G05970
AT4G36110
AT1G16420
AT1G29965
AT4G09030
AT4G18440
AT5G64320
AT2G27100
AT3G49110
AT5G26280
AT5G52880
AT2G04070
AT1G73170
AT2G17560
AT3G60390
AT2G24640
AT1G67990
AT4G28630
AT5G63150
AT2G38470
AT5G01380
AT1G70030
AT1G04790
AT5G36960
AT2G26310
AT3G50670
AT5G64170
AT2G29940
AT4G22212
AT2G16760
AT4G35950
AT3G28030
AT2G23350
AT1G54440
AT5G06710
AT5G02180
AT4G28400
AT3G15353
AT4G04500
AT5G55640
AT2G19170
AT4G02390
AT2G17270
AT5G15940
AT1G29790
AT2G26260
AT1G08710
AT5G12360
AT5G36170
AT3G51690
AT2G41850
AT1G18950
AT2G36500
AT5G26310
AT3G47610
AT5G06310
AT4G08685
AT4G17830
AT3G47390
AT5G04550
AT4G25550
AT1G67140
AT5G07680
AT1G62990
AT3G58770
AT3G49740
AT5G14680
AT1G18660
AT3G27890
AT3G56620
AT4G13840
AT1G44750
AT3G11780
AT2G27820
AT5G67620
AT1G52050
AT1G16970
AT1G58300
AT4G14096
AT4G29770
AT2G32960
AT1G25350
AT2G24780
AT4G04800
AT1G63750
AT3G48280
AT5G66530
AT1G12180
AT1G08320
AT5G23310
AT2G28860
AT3G18170
AT2G41530
AT5G42070
AT5G43970
AT4G16130
AT5G50260
AT5G27890
AT5G17220
AT5G09670
AT1G02190
AT3G07850
AT1G55600
AT3G21420
AT3G49490
AT3G18980
AT5G43750
AT3G13330
AT5G23290
AT5G15220
AT1G06070
AT3G15580
AT1G30010
AT2G35000
AT5G54220
AT4G34710
AT3G45443
AT1G14460
AT4G19690
AT3G51310
AT1G19190
AT4G27860
AT1G80890
AT5G47720
AT1G29025
AT1G20670
AT2G25510
AT5G15180
AT5G51830
AT1G17730
AT1G24170
AT2G14290
AT4G05530
AT5G46810
AT3G17000
AT5G61140
AT2G41000
AT2G26500
AT5G03170
AT1G63500
AT1G16340
AT5G62610
AT5G03380
AT1G07470
AT3G17940
AT3G05160
AT5G03160
AT2G45690
AT2G01900
AT2G23120
AT5G55310
AT3G60580
AT4G39870
AT2G47480
AT4G21445
AT3G53830
AT4G14490
AT4G15955
AT3G03910
AT1G71440
AT2G22690
AT3G57690
AT5G58700
AT2G26740
AT1G31750
AT5G42090
AT2G16505
AT5G43270
AT1G73000
AT1G31070
AT4G17000
AT1G58055
AT3G26950
AT3G54510
AT3G55400
AT2G43340
AT5G17890
AT1G17410
AT1G09245
AT5G48780
AT5G20290
AT4G35720
AT2G35070
AT5G57350
AT2G27140
AT4G20320
AT5G45630
AT5G56270
AT2G40460
AT2G01913
AT5G01850
AT3G06720
AT5G50150
AT5G63570
AT4G32210
AT4G04080
AT4G25690
AT5G46060
AT2G02980
AT4G12500
AT5G58010
AT3G14680
AT1G78590
AT4G17680
AT4G07990
AT1G62710
AT5G15240
AT2G30700
AT2G20880
AT1G48740
AT5G30495
AT2G40070
AT1G72810
AT3G23190
AT1G56160
AT5G24360
AT3G05460
AT5G18920
AT5G64770
AT3G47510
AT3G49150
AT2G36100
AT4G30550
AT4G34510
AT2G34160
AT1G48240
AT2G38000
AT2G46915
AT1G63030
AT4G01700
AT3G50890
AT2G31940
AT3G47200
AT5G63290
AT2G40290
AT1G48050
AT2G02560
AT1G11080
AT3G61440
AT1G05610
AT2G37130
AT3G27960
AT1G67400
AT1G06475
AT1G80820
AT1G04910
AT1G32580
AT4G25090
AT5G26210
AT1G53282
AT4G28860
AT5G39720
AT1G45180
AT2G46810
AT2G39640
AT4G21090
AT3G10572
AT1G15470
AT1G13170
AT4G32610
AT1G33430
AT5G25630
AT2G44925
AT1G15320
AT3G24310
AT1G64950
AT2G24360
AT1G52830
AT4G23050
AT2G40480
AT3G53240
AT1G62640
AT4G01870
AT1G74280
AT1G54030
AT3G62100
AT4G36850
AT1G51400
AT2G02580
AT1G51650
AT2G31130
AT2G15900
AT5G04200
AT5G12330
AT3G56170
AT4G01990
AT4G25520
AT2G33640
AT1G51390
AT1G30860
AT3G10500
AT4G25692
AT5G49690
AT1G29140
AT4G05018
AT5G02160
AT1G80080
AT3G45577
AT4G30560
AT5G66920
AT2G37550
AT4G11630
AT5G61970
AT2G45440
AT1G31230
AT4G24805
AT2G16790
AT1G44030
AT4G14030
AT1G05460
AT5G49220
AT2G30290
AT4G16500
AT4G16770
AT4G40040
AT3G45170
AT1G80550
AT4G14920
AT3G01340
AT5G01720
AT1G66700
AT3G49410
AT1G43650
AT5G54540
AT5G60510
AT5G05060
AT2G22475
AT4G38680
AT3G22410
AT1G06420
AT4G30590
AT3G62210
AT3G52710
AT3G09550
AT2G25010
AT1G64400
AT5G49100
AT3G25620
AT1G58410
AT2G19780
AT3G26840
AT5G59060
AT4G22120
AT3G20480
AT1G61930
AT1G28320
AT2G03760
AT4G01985
AT1G29320
AT1G51250
AT4G21410
AT2G03800
AT2G38170
AT5G59750
AT2G42620
AT3G19920
AT3G03920
AT1G63522
AT5G61020
AT3G06460
AT3G54010
AT5G06680
AT5G53700
AT3G19020
AT5G45650
AT4G29420
AT4G08690
AT4G39730
AT2G32860
AT1G66680
AT1G56233
AT2G03120
AT1G52920
AT5G64510
AT3G47965
AT2G05520
AT2G28680
AT2G20595
AT3G26380
AT5G16990
AT1G54170
AT2G35130
AT3G59480
AT1G61570
AT1G15920
AT1G69080
AT4G18422
AT2G24260
AT5G18040
AT5G06180
AT2G03670
AT2G18690
AT2G38280
AT2G33710
AT2G41960
AT4G10080
AT4G32060
AT5G14330
AT3G29030
AT5G12350
AT5G62470
AT5G40470
AT3G61530
AT1G65080
AT5G08360
AT3G06580
AT3G52550
AT1G60550
AT1G73990
AT4G29930
AT4G25810
AT4G09630
AT3G22320
AT1G14760
AT1G23965
AT5G46330
AT2G24180
AT1G56560
AT4G36830
AT1G21140
AT3G25710
AT3G11590
AT3G54280
AT1G64180
AT3G23310
AT1G34640
AT4G01610
AT4G33550
AT1G02065
AT2G47750
AT4G36500
AT4G05070
AT5G02970
AT5G45770
AT4G15640
AT4G28410
AT1G03106
AT4G01037
AT5G02390
AT5G59700
AT1G25211
AT1G65090
AT1G63980
AT3G25100
AT1G30050
AT4G03420
AT1G61740
AT5G01130
AT4G36030
AT5G26200
AT1G53780
AT2G01440
AT4G08470
AT4G11655
AT2G34420
AT4G39890
AT4G18430
AT2G18890
AT3G57260
AT2G38960
AT1G77885
AT1G29410
AT3G12210
AT4G15620
AT2G20690
AT1G65450
AT3G45060
AT5G62320
AT3G56400
AT5G16970
AT1G44575
AT4G34460
AT1G71680
AT5G07690
AT5G22090
AT1G31020
AT5G26860
AT4G38060
AT3G43190
AT1G70540
AT4G14130
AT5G63350
AT5G21170
AT1G19310
AT1G07370
AT2G42440
AT1G43630
AT2G26200
AT4G12730
AT5G05500
AT2G17660
AT3G10410
AT3G45140
AT1G57590
AT5G63700
AT3G15790
AT2G36090
AT5G46790
AT5G20070
AT5G04170
AT5G56000
AT1G80920
AT3G53770
AT4G10120
AT3G03980
AT1G13607
AT2G18290
AT1G25370
AT3G02880
AT3G07830
AT5G51260
AT1G13830
AT3G56090
AT4G12340
AT5G20280
AT3G12150
AT4G05190
AT5G66790
AT3G14290
AT2G23170
AT1G63050
AT2G43745
AT4G36980
AT1G61820
AT5G19400
AT3G21351
AT3G63060
AT2G42200
AT2G34070
AT5G06000
AT4G23630
AT1G60490
AT4G14780
AT2G03720
AT5G39890
AT2G44850
AT1G75870
AT4G13160
AT2G25890
AT5G39160
AT1G09180
AT1G72890
AT3G58180
AT2G26400
AT2G33780
AT4G05000
AT5G10230
AT3G21460
AT3G19260
AT4G14320
AT1G25580
AT4G15570
AT2G25310
AT3G26890
AT2G23610
AT1G76610
AT5G01200
AT5G19485
AT4G34500
AT1G24405
AT4G11140
AT1G17870
AT1G16515
AT4G24040
AT3G52420
AT4G14147
AT3G12500
AT4G39190
AT4G24480
AT3G44480
AT5G28740
AT5G50380
AT5G48760
AT3G44770
AT1G05140
AT1G16170
AT1G04900
AT4G14145
AT2G35980
AT1G19370
AT3G18660
AT2G42710
AT4G02840
AT1G24070
AT5G09876
```
