## Supplementary material for "A comprehensive map of preferentially located motifs reveals distinct proximal *cis*-regulatory elements in plants": ATAAAACA_containing_gene_set.txt

```
#Occurences of ATAAAACA between 6 and 74 (positions relative to the transcription start site)
#433 sequences with ATAAAACA in this interval
#2.10% of the sequences in promoter set with ATAAAACA (set with 20573 sequences)
AT2G18876
AT3G55390
AT3G44630
AT5G40780
AT4G05070
AT1G61820
AT5G58700
AT3G03950
AT3G62210
AT5G58010
AT3G23190
AT2G42885
AT1G25350
AT1G20770
AT5G13480
AT5G37750
AT5G55640
AT1G10190
AT5G52540
AT1G45190
AT5G46190
AT2G40070
AT3G44480
AT5G01380
AT1G64290
AT2G34160
AT3G03260
AT2G47750
AT5G15180
AT2G44260
AT2G36100
AT2G26750
AT4G29860
AT3G11590
AT1G44750
AT3G57260
AT3G55605
AT3G50890
AT1G03780
AT4G03290
AT4G36880
AT5G51750
AT5G46330
AT3G55340
AT4G36730
AT4G23220
AT2G03760
AT2G47470
AT1G29140
AT5G59030
AT2G01990
AT5G18040
AT5G55310
AT5G05060
AT3G22320
AT2G39360
AT4G05190
AT1G55460
AT3G46130
AT3G28140
AT4G02020
AT1G25530
AT2G32100
AT3G06720
AT3G27090
AT4G30550
AT3G49110
AT2G35980
AT3G48060
AT1G80555
AT5G03170
AT4G38910
AT2G23610
AT1G31750
AT3G56090
AT1G70540
AT4G33160
AT4G22720
AT5G07690
AT1G31130
AT3G56620
AT5G41360
AT1G65080
AT1G70030
AT5G28850
AT1G27680
AT5G30495
AT3G52400
AT5G16790
AT5G63290
AT1G12090
AT3G22240
AT2G04070
AT5G50360
AT3G03980
AT1G09740
AT2G41960
AT2G33780
AT1G03170
AT4G35950
AT5G63550
AT5G46790
AT2G38000
AT1G09540
AT2G47480
AT1G70000
AT2G30000
AT5G26860
AT4G26701
AT3G27890
AT4G39830
AT5G15530
AT5G03380
AT1G05450
AT4G29420
AT2G47620
AT1G53780
AT5G56270
AT1G07725
AT5G37300
AT5G21160
AT4G02840
AT5G45770
AT1G09940
AT3G49150
AT5G28020
AT5G06710
AT2G05810
AT4G13310
AT2G43150
AT4G32060
AT4G15640
AT1G01950
AT5G59420
AT3G45060
AT5G57210
AT3G03828
AT1G74040
AT4G04632
AT2G34070
AT5G52240
AT2G03220
AT1G55670
AT3G49180
AT4G24265
AT2G27770
AT5G35405
AT5G06860
AT4G26965
AT1G65370
AT1G75660
AT4G28630
AT5G51260
AT1G33170
AT1G01980
AT4G21410
AT3G02610
AT3G46330
AT2G41000
AT4G18060
AT4G39890
AT3G11773
AT5G35900
AT5G63700
AT2G27140
AT3G18760
AT1G56423
AT5G61140
AT4G22305
AT1G65840
AT1G43650
AT2G16760
AT5G11430
AT2G37990
AT1G21140
AT4G21090
AT3G45920
AT1G64900
AT5G28630
AT2G04300
AT1G16340
AT5G62320
AT4G15620
AT1G54040
AT5G01150
AT1G30010
AT5G49720
AT5G46470
AT4G25810
AT2G30390
AT2G35690
AT3G45170
AT1G07370
AT1G65450
AT4G28400
AT4G12730
AT1G71680
AT4G14490
AT2G31130
AT3G15580
AT5G27890
AT5G65050
AT5G61520
AT3G23600
AT3G57690
AT3G19280
AT2G24600
AT2G03310
AT3G09550
AT2G03120
AT5G63350
AT5G43760
AT5G67460
AT3G19260
AT4G37010
AT3G29780
AT4G27030
AT3G20480
AT1G14230
AT2G16850
AT2G03720
AT3G18170
AT3G12210
AT5G12360
AT2G05510
AT5G26210
AT1G68530
AT5G16970
AT3G44400
AT4G37470
AT4G16770
AT5G54230
AT3G07860
AT2G17660
AT4G21620
AT3G53780
AT4G13263
AT5G36960
AT1G53310
AT5G59510
AT4G04800
AT3G52450
AT5G04970
AT5G14260
AT4G04500
AT5G16550
AT3G24420
AT1G14440
AT4G10895
AT5G07000
AT5G07680
AT2G25560
AT1G43666
AT4G37330
AT3G23840
AT2G18290
AT5G05410
AT5G15240
AT4G37280
AT3G53340
AT3G57580
AT4G36830
AT5G63540
AT3G25110
AT5G23400
AT3G54280
AT3G26890
AT1G65090
AT5G67600
AT3G10500
AT1G01640
AT2G42200
AT4G18430
AT4G17830
AT1G77210
AT4G31930
AT5G60520
AT4G22212
AT1G04910
AT4G34500
AT3G15790
AT4G18596
AT1G75040
AT3G07980
AT3G54200
AT1G76980
AT3G60580
AT1G09195
AT4G10120
AT3G03720
AT5G62610
AT5G52880
AT5G42590
AT1G06560
AT5G67400
AT3G25580
AT1G56160
AT1G63090
AT3G06170
AT5G04020
AT5G46810
AT1G04510
AT4G17670
AT2G42620
AT3G60340
AT2G17305
AT5G11260
AT4G30010
AT1G63750
AT2G26500
AT3G10920
AT4G04080
AT2G28890
AT1G64180
AT3G45140
AT1G61800
AT5G50150
AT3G58770
AT1G10550
AT1G54030
AT1G78680
AT5G11750
AT1G56270
AT4G33410
AT4G36060
AT1G62640
AT3G52550
AT5G26200
AT1G73260
AT2G27320
AT2G24440
AT5G12350
AT1G61570
AT2G24450
AT3G11770
AT5G62460
AT4G20110
AT4G39190
AT3G45050
AT3G19920
AT5G66052
AT2G03670
AT2G42710
AT4G01870
AT1G54440
AT3G18660
AT1G64400
AT1G72890
AT1G12500
AT2G28860
AT2G25190
AT1G51220
AT3G06460
AT1G17830
AT3G06483
AT1G23965
AT5G28740
AT3G16410
AT5G13490
AT2G33710
AT5G45630
AT1G04900
AT3G42630
AT4G14630
AT1G20670
AT2G22475
AT1G31230
AT3G54980
AT3G63060
AT4G24040
AT5G21170
AT1G71810
AT2G36580
AT1G61070
AT3G10572
AT4G17000
AT4G29190
AT2G36590
AT3G19420
AT4G08960
AT2G02560
AT1G68600
AT1G19190
AT1G74280
AT1G06148
AT4G11655
AT2G24780
AT5G66360
AT1G05460
AT1G31220
AT5G18950
AT1G63500
AT4G00670
AT3G61240
AT5G15940
AT1G56233
AT1G51690
AT4G29930
AT5G14330
AT3G01570
AT5G48430
AT5G06680
AT5G12050
AT2G25890
AT1G13607
AT4G30270
AT2G32870
AT1G43630
AT2G39640
AT1G14460
AT2G03800
AT3G56170
AT3G52710
AT3G22800
AT1G74840
AT5G05250
AT1G22250
AT4G16130
AT5G20930
AT5G52280
AT2G09990
AT3G48425
AT5G19400
AT1G80550
AT3G44010
AT1G27620
AT4G11630
AT4G14147
AT4G24210
AT1G58055
AT5G48780
AT2G41850
AT5G54540
```
