## Supplementary material for "A comprehensive map of preferentially located motifs reveals distinct proximal *cis*-regulatory elements in plants": ATAAAACT_containing_gene_set.txt

```
#Occurences of ATAAAACT between 13 and 28 (positions relative to the transcription start site)
#112 sequences with ATAAAACT in this interval
#0.54% of the sequences in promoter set with ATAAAACT (set with 20573 sequences)
AT3G49050
AT5G09420
AT1G26910
AT5G48430
AT4G25950
AT4G36430
AT3G12410
AT4G22513
AT4G19690
AT1G52050
AT1G51650
AT2G22430
AT5G61970
AT4G40040
AT1G24170
AT3G26330
AT4G36030
AT4G20320
AT1G18990
AT3G51660
AT5G26280
AT2G43745
AT1G60000
AT1G20630
AT5G23050
AT5G58300
AT4G29860
AT5G04550
AT1G06420
AT1G03106
AT5G24360
AT4G25520
AT3G53040
AT2G30290
AT1G29965
AT3G45577
AT2G20790
AT5G34850
AT2G30550
AT2G39550
AT5G13510
AT3G25710
AT5G17190
AT3G14362
AT1G36160
AT5G10070
AT3G30210
AT5G64770
AT5G61020
AT2G24230
AT3G47390
AT1G67990
AT5G66810
AT1G32610
AT3G19020
AT2G26260
AT3G23633
AT2G42440
AT1G16960
AT5G65930
AT3G07830
AT2G19170
AT1G30820
AT5G57610
AT1G24560
AT5G02390
AT5G35375
AT1G55670
AT1G09245
AT4G25692
AT1G71360
AT5G08370
AT3G53830
AT3G49620
AT4G23050
AT2G24270
AT3G51430
AT5G19470
AT1G63522
AT5G06000
AT1G64140
AT4G32660
AT4G25690
AT1G20225
AT5G49690
AT2G32930
AT1G02190
AT5G63030
AT2G14170
AT5G54830
AT3G55020
AT3G56400
AT1G66700
AT5G48760
AT2G18196
AT4G01985
AT2G20670
AT1G32070
AT4G04190
AT1G30860
AT1G64142
AT2G43340
AT2G44310
AT4G24805
AT3G21260
AT5G66530
AT1G63030
AT1G74490
AT3G24150
AT1G54080
AT5G43900
AT1G53530
```
