## Supplementary material for "A comprehensive map of preferentially located motifs reveals distinct proximal *cis*-regulatory elements in plants": ATAAAAG_containing_gene_set.txt

```
#Occurences of ATAAAAG between 17 and 32 (positions relative to the transcription start site)
#412 sequences with ATAAAAG in this interval
#2.00% of the sequences in promoter set with ATAAAAG (set with 20573 sequences)
AT3G55740
AT3G48231
AT2G39320
AT4G36990
AT5G22530
AT1G14010
AT1G35320
AT5G58860
AT2G19000
AT4G27980
AT5G13820
AT4G30996
AT1G73260
AT4G00980
AT1G32120
AT5G37370
AT5G01670
AT1G48620
AT2G04550
AT1G73940
AT2G33610
AT3G20580
AT1G56660
AT4G18205
AT3G16440
AT1G75510
AT2G03200
AT5G67050
AT4G13650
AT2G21940
AT1G49820
AT2G22470
AT2G07706
AT3G14100
AT3G47550
AT2G38780
AT5G03860
AT4G13580
AT2G17150
AT5G16610
AT5G04810
AT5G62430
AT2G20260
AT2G21870
AT2G46470
AT5G09300
AT4G27760
AT3G56190
AT2G27229
AT1G20650
AT3G52540
AT5G22070
AT1G14770
AT3G25410
AT3G51280
AT1G66580
AT1G54540
AT1G36340
AT4G00231
AT5G23010
AT3G53668
AT1G67340
AT3G32940
AT4G25900
AT5G58900
AT1G70840
AT4G39170
AT3G53880
AT1G60420
AT5G43670
AT4G15000
AT2G26520
AT4G07868
AT4G29410
AT1G23040
AT5G36300
AT1G50170
AT3G28220
AT1G61680
AT1G64550
AT2G24693
AT2G39210
AT4G01440
AT4G28030
AT5G19820
AT4G22160
AT4G31910
AT5G52510
AT1G43900
AT5G08040
AT5G04430
AT1G54080
AT5G14250
AT1G01220
AT4G11260
AT5G23520
AT2G40950
AT3G19370
AT5G41560
AT3G02300
AT1G47510
AT4G23610
AT2G44290
AT5G35180
AT5G09290
AT3G14430
AT4G02580
AT1G61097
AT1G18670
AT3G62870
AT4G38540
AT3G20340
AT3G24770
AT1G06450
AT1G58370
AT2G04032
AT5G08690
AT1G76880
AT2G46580
AT3G58750
AT1G13910
AT3G59360
AT4G24160
AT1G04420
AT1G68310
AT4G34410
AT4G26690
AT1G22490
AT3G59290
AT4G35920
AT3G10620
AT4G16143
AT4G21650
AT2G47600
AT3G09100
AT5G18230
AT1G17170
AT5G50250
AT4G19010
AT4G01210
AT3G24542
AT3G24310
AT1G24440
AT4G33880
AT3G53540
AT4G01350
AT4G17940
AT5G64100
AT1G78420
AT1G51660
AT2G44860
AT5G40880
AT4G30810
AT5G15390
AT1G66480
AT2G33233
AT3G28480
AT1G23149
AT5G61470
AT5G12870
AT1G70290
AT2G20270
AT2G04040
AT1G22450
AT4G32750
AT3G10930
AT5G10410
AT2G39855
AT2G38970
AT1G55970
AT1G48500
AT1G66270
AT1G76660
AT5G64080
AT2G19610
AT5G65280
AT5G13670
AT4G39955
AT5G52450
AT5G19190
AT3G24430
AT1G61110
AT1G28540
AT4G16580
AT2G30350
AT5G24165
AT1G19110
AT5G04020
AT4G12480
AT2G19080
AT4G15165
AT4G13990
AT4G25030
AT1G70680
AT1G65260
AT1G25550
AT1G11590
AT4G19960
AT5G07710
AT2G38790
AT3G07090
AT3G63480
AT5G10600
AT1G61850
AT2G07798
AT3G24750
AT1G50700
AT3G07810
AT1G43580
AT5G38470
AT1G76750
AT3G61910
AT5G46220
AT2G04080
AT1G01280
AT5G08540
AT2G26010
AT1G61575
AT3G46230
AT1G53285
AT4G27420
AT3G48980
AT2G46810
AT1G68960
AT5G23040
AT2G04039
AT5G24650
AT1G67870
AT3G26782
AT5G56450
AT1G74540
AT2G36895
AT1G12180
AT1G62500
AT4G33980
AT3G11470
AT4G30590
AT5G10720
AT5G14910
AT1G01230
AT3G02550
AT1G22930
AT4G33440
AT1G21130
AT2G26030
AT2G45290
AT3G46810
AT5G43680
AT4G06744
AT2G36560
AT4G09462
AT3G25855
AT4G03205
AT5G45428
AT2G04380
AT2G32290
AT5G57010
AT4G25180
AT5G64680
AT4G03560
AT5G51760
AT2G23460
AT3G15900
AT5G45410
AT1G73980
AT1G59620
AT5G10780
AT1G63550
AT4G36360
AT4G36988
AT2G43500
AT5G51550
AT4G35620
AT5G55390
AT1G35180
AT5G08330
AT2G34820
AT3G19660
AT3G62980
AT3G23760
AT3G13030
AT2G21820
AT5G64740
AT4G01150
AT1G35670
AT1G54510
AT1G04860
AT2G30660
AT2G44470
AT1G64910
AT4G31540
AT1G69730
AT5G40730
AT1G31860
AT1G63770
AT3G18470
AT1G72240
AT4G10150
AT1G29150
AT5G65420
AT4G37590
AT3G04120
AT3G13080
AT4G09040
AT4G16180
AT5G40870
AT4G23760
AT4G18700
AT5G22520
AT4G10320
AT5G51820
AT4G17840
AT4G32110
AT5G66530
AT1G45229
AT4G22050
AT3G24870
AT1G06360
AT5G37720
AT2G31160
AT1G66470
AT3G10560
AT1G69420
AT3G23900
AT5G43960
AT3G51110
AT3G24510
AT4G25845
AT4G20400
AT1G72630
AT4G37410
AT3G62890
AT3G16630
AT3G61080
AT3G22600
AT1G06490
AT2G27420
AT2G17920
AT2G45320
AT4G11360
AT3G02480
AT1G06180
AT4G21865
AT2G18680
AT3G47290
AT1G14960
AT4G16265
AT5G53560
AT5G40590
AT3G56240
AT1G26130
AT4G37270
AT2G19730
AT2G30530
AT1G76020
AT5G46810
AT2G21950
AT3G14110
AT1G03010
AT5G45130
AT2G04700
AT2G16018
AT1G17147
AT1G09920
AT1G53320
AT4G26640
AT4G38890
AT1G09510
AT2G45300
AT3G12890
AT2G44230
AT2G02080
AT3G07950
AT1G76930
AT5G02950
AT3G08690
AT4G35570
AT3G60290
AT5G38120
AT5G06930
AT2G38160
AT3G14850
AT5G50335
AT3G59010
AT5G64230
AT4G30560
AT3G51100
AT1G78440
AT3G54030
AT3G56230
AT5G21920
AT4G01430
AT1G22985
AT5G45430
AT4G02400
AT5G01210
AT2G32480
AT1G17130
AT1G23150
AT1G24735
AT1G04330
AT2G34050
AT1G14990
AT5G25520
AT2G39640
AT1G03830
AT4G14200
AT2G02120
AT1G03445
AT3G22740
AT5G02590
AT3G12680
```
