## Supplementary material for "A comprehensive map of preferentially located motifs reveals distinct proximal *cis*-regulatory elements in plants": ATAAAAGA_containing_gene_set.txt

```
#Occurences of ATAAAAGA between 15 and 30 (positions relative to the transcription start site)
#163 sequences with ATAAAAGA in this interval
#0.79% of the sequences in promoter set with ATAAAAGA (set with 20573 sequences)
AT4G24160
AT1G63770
AT5G04020
AT3G62980
AT5G36300
AT5G38470
AT2G27229
AT4G25180
AT4G09462
AT2G46580
AT4G16265
AT3G07090
AT4G38890
AT1G04330
AT1G17170
AT2G23460
AT4G13450
AT5G14250
AT5G50120
AT1G09920
AT1G04860
AT5G07710
AT1G55970
AT4G01210
AT1G10700
AT2G04040
AT5G40590
AT5G23040
AT3G13080
AT3G18470
AT2G30660
AT3G48231
AT5G53560
AT5G40880
AT2G18876
AT5G50335
AT1G60420
AT4G39170
AT5G22520
AT1G72240
AT4G30590
AT5G51550
AT5G56450
AT5G12870
AT1G06490
AT1G76750
AT1G72630
AT5G35180
AT2G26520
AT1G63550
AT1G70680
AT5G09300
AT2G22470
AT5G45130
AT5G09290
AT2G38790
AT5G04810
AT3G12890
AT4G02400
AT5G13820
AT5G46220
AT1G76760
AT4G32110
AT5G41560
AT4G27980
AT2G30350
AT1G54080
AT1G74540
AT2G19000
AT5G64740
AT2G32480
AT3G13030
AT1G14990
AT1G66480
AT1G11590
AT4G35920
AT4G11260
AT1G31860
AT2G26010
AT1G26130
AT1G20650
AT1G25550
AT1G45229
AT2G03200
AT5G38120
AT2G39210
AT1G64550
AT3G19660
AT1G06450
AT3G10930
AT1G65260
AT4G21650
AT5G19820
AT1G59620
AT4G38540
AT5G01670
AT3G62890
AT2G02120
AT1G76880
AT1G78420
AT5G21920
AT5G43680
AT4G18700
AT4G16580
AT4G32750
AT4G30810
AT5G43670
AT1G17130
AT4G22160
AT1G18670
AT1G75510
AT3G24770
AT1G22490
AT2G31160
AT3G46230
AT4G26690
AT2G19610
AT3G59290
AT5G52450
AT5G37370
AT1G66470
AT5G52510
AT3G56240
AT1G12180
AT5G16610
AT3G24870
AT1G61680
AT1G76660
AT2G02080
AT5G22070
AT1G73980
AT1G73940
AT4G01150
AT1G54540
AT2G30530
AT4G33440
AT5G37720
AT1G43910
AT4G15165
AT2G45320
AT4G13650
AT4G33880
AT1G19025
AT2G38780
AT1G43900
AT5G04430
AT5G08040
AT3G60130
AT2G28880
AT4G30560
AT3G54030
AT1G14770
AT4G12480
AT5G15390
AT2G17150
AT2G04039
AT1G78440
AT4G33980
AT2G16018
AT1G70290
AT4G01350
AT1G53320
AT1G35180
```
