## Supplementary material for "A comprehensive map of preferentially located motifs reveals distinct proximal *cis*-regulatory elements in plants": ATAAAAGG_containing_gene_set.txt

```
#Occurences of ATAAAAGG between 2 and 61 (positions relative to the transcription start site)
#132 sequences with ATAAAAGG in this interval
#0.64% of the sequences in promoter set with ATAAAAGG (set with 20573 sequences)
AT5G01445
AT2G30910
AT5G01970
AT5G60150
AT1G18250
AT4G32750
AT1G10960
AT3G19370
AT5G19190
AT3G48670
AT4G32760
AT3G56060
AT3G57650
AT2G04700
AT3G14395
AT1G56660
AT3G07920
AT5G20020
AT2G04550
AT5G05240
AT4G22880
AT2G17920
AT1G15130
AT4G20300
AT5G10410
AT3G26744
AT1G20823
AT4G27420
AT2G19730
AT3G25410
AT2G11000
AT5G20200
AT3G22600
AT3G47550
AT1G79570
AT2G32710
AT5G50250
AT1G24440
AT5G45410
AT1G67865
AT3G21055
AT3G14850
AT3G14690
AT3G32040
AT2G16030
AT2G16210
AT3G57610
AT1G58270
AT1G65590
AT3G55430
AT5G40870
AT3G14110
AT4G33925
AT1G06360
AT5G48657
AT4G25030
AT5G42530
AT3G56230
AT4G19830
AT1G52760
AT4G33660
AT1G01230
AT4G27530
AT4G19960
AT3G14100
AT1G64750
AT1G54310
AT4G35570
AT2G39855
AT1G12820
AT5G19440
AT1G18630
AT1G14430
AT4G03400
AT5G21482
AT5G24530
AT2G43060
AT4G25210
AT4G37920
AT3G43150
AT3G58580
AT3G55440
AT2G39640
AT5G57010
AT5G20930
AT4G27540
AT4G34410
AT1G02360
AT5G67610
AT5G01960
AT1G13910
AT5G50240
AT1G15520
AT2G22690
AT1G24735
AT3G61990
AT1G61420
AT2G44470
AT4G32810
AT2G47090
AT1G60500
AT2G38160
AT1G06340
AT5G19230
AT5G23010
AT2G40950
AT5G45680
AT4G17245
AT3G47560
AT1G74270
AT4G37590
AT4G28520
AT1G47420
AT5G17165
AT5G24165
AT5G26110
AT2G44230
AT1G29150
AT2G45300
AT3G52540
AT1G54510
AT3G21920
AT1G04890
AT1G21640
AT2G34470
AT2G36895
AT2G43220
AT5G67050
AT1G43770
AT1G76955
AT5G56650
AT5G64080
```
