## Supplementary material for "A comprehensive map of preferentially located motifs reveals distinct proximal *cis*-regulatory elements in plants": ATAAAAGT_containing_gene_set.txt

```
#Occurences of ATAAAAGT between 13 and 26 (positions relative to the transcription start site)
#126 sequences with ATAAAAGT in this interval
#0.61% of the sequences in promoter set with ATAAAAGT (set with 20573 sequences)
AT4G01440
AT4G06744
AT5G65420
AT5G66530
AT4G21865
AT5G02950
AT1G76930
AT1G64910
AT4G23760
AT5G58860
AT4G01430
AT3G51110
AT3G46810
AT1G54510
AT2G21870
AT3G02480
AT1G48500
AT5G64100
AT4G17940
AT1G33990
AT1G14960
AT3G32940
AT2G21940
AT3G04120
AT3G20580
AT3G05920
AT1G49820
AT2G24693
AT1G62500
AT2G36560
AT5G22690
AT3G07950
AT4G13580
AT3G59010
AT4G37410
AT5G51410
AT5G15490
AT3G53880
AT1G53887
AT1G66580
AT3G08690
AT2G32290
AT5G24900
AT5G23220
AT4G31910
AT5G46810
AT3G11470
AT1G22450
AT2G43500
AT2G18680
AT1G35670
AT2G46810
AT3G53668
AT1G61110
AT3G24750
AT2G33990
AT5G08690
AT3G28480
AT1G28540
AT4G37270
AT5G01400
AT5G54855
AT1G23040
AT5G62430
AT4G25900
AT4G16180
AT3G23760
AT3G14430
AT5G64680
AT1G67870
AT2G21820
AT1G06180
AT3G15900
AT4G27760
AT1G23150
AT5G51760
AT1G48620
AT4G00980
AT3G48980
AT3G26782
AT3G47290
AT2G07798
AT1G66270
AT3G10620
AT3G61910
AT1G11320
AT1G36340
AT4G03560
AT5G58900
AT4G10320
AT2G46470
AT3G19020
AT4G13020
AT3G16440
AT1G17147
AT1G76020
AT1G56550
AT1G22985
AT3G24510
AT3G22740
AT1G64370
AT2G33610
AT1G21130
AT5G23760
AT4G19010
AT1G21120
AT5G64230
AT3G60290
AT5G65280
AT2G07706
AT4G36988
AT1G03010
AT5G25520
AT1G23149
AT1G55810
AT1G32120
AT4G23610
AT3G23900
AT1G35320
AT4G03205
AT4G02740
AT1G47510
AT1G61850
AT2G47600
AT4G36990
AT5G61470
```
