## Supplementary material for "A comprehensive map of preferentially located motifs reveals distinct proximal *cis*-regulatory elements in plants": ATAAAAT_containing_gene_set.txt

```
#Occurences of ATAAAAT between 15 and 31 (positions relative to the transcription start site)
#726 sequences with ATAAAAT in this interval
#3.53% of the sequences in promoter set with ATAAAAT (set with 20573 sequences)
AT5G56170
AT5G04360
AT2G20340
AT3G26100
AT2G01900
AT2G26800
AT3G60510
AT1G06460
AT4G00300
AT1G13130
AT1G73390
AT3G09800
AT2G30900
AT4G31240
AT1G34830
AT1G55250
AT3G24040
AT1G45015
AT1G49590
AT1G52370
AT5G06150
AT5G25240
AT3G16120
AT5G20670
AT5G19110
AT5G20820
AT1G59590
AT5G22350
AT5G62670
AT2G26850
AT5G22860
AT4G24340
AT1G29050
AT1G65890
AT4G17215
AT2G15340
AT5G47000
AT5G02100
AT5G58050
AT1G49660
AT1G34046
AT3G15240
AT2G01690
AT5G26830
AT1G59820
AT2G21655
AT3G49601
AT5G24314
AT3G43800
AT1G68260
AT3G15590
AT2G37640
AT3G05180
AT5G55520
AT5G64390
AT4G24830
AT1G28470
AT1G71960
AT1G05210
AT4G13310
AT2G22140
AT4G30340
AT2G31390
AT3G58940
AT3G55430
AT1G01340
AT2G30395
AT5G67390
AT3G60000
AT2G44290
AT4G38030
AT5G16780
AT3G55730
AT2G04190
AT3G57300
AT2G25130
AT1G71350
AT2G40840
AT1G17744
AT4G11150
AT1G16480
AT5G61720
AT1G02930
AT5G65560
AT5G12120
AT5G10690
AT3G51750
AT5G61000
AT5G50340
AT1G73607
AT5G64990
AT2G34150
AT3G09200
AT4G08900
AT1G03730
AT5G50160
AT5G63180
AT5G63530
AT2G34560
AT2G44480
AT5G44980
AT1G74670
AT4G19030
AT5G55120
AT5G64260
AT2G16090
AT3G59250
AT1G78370
AT5G13400
AT2G18360
AT5G04080
AT1G76610
AT2G44560
AT5G52882
AT1G76040
AT5G38840
AT5G52300
AT2G16710
AT2G05510
AT2G16600
AT2G05755
AT4G24480
AT5G58110
AT3G22230
AT2G38380
AT3G14350
AT2G16505
AT1G67635
AT4G33940
AT4G20850
AT1G04400
AT2G37420
AT1G19250
AT1G12430
AT1G51640
AT5G65207
AT2G45610
AT5G62170
AT3G05260
AT3G06640
AT3G30340
AT1G70210
AT4G13420
AT1G48300
AT1G04645
AT5G60210
AT4G32600
AT2G38060
AT2G19480
AT1G04970
AT5G01510
AT1G14000
AT5G66675
AT4G21610
AT1G26670
AT1G62250
AT3G13990
AT1G74660
AT5G04180
AT5G13030
AT3G05510
AT3G42473
AT1G03680
AT3G06360
AT1G09230
AT4G26980
AT5G17310
AT2G37190
AT2G23540
AT1G12200
AT1G64790
AT5G57640
AT2G34930
AT4G31430
AT1G20700
AT3G58790
AT1G49715
AT5G51040
AT5G58180
AT4G12450
AT1G26796
AT3G43270
AT3G09950
AT5G63135
AT1G14690
AT4G09320
AT5G38590
AT5G04347
AT5G44250
AT3G26782
AT2G45670
AT2G43740
AT3G13930
AT1G07890
AT3G16330
AT4G15396
AT3G28345
AT1G17650
AT2G36530
AT5G48300
AT3G19860
AT2G44590
AT2G23760
AT5G21430
AT5G44568
AT5G25820
AT4G32190
AT5G17800
AT3G30160
AT4G19010
AT3G07320
AT5G08200
AT1G76890
AT5G64580
AT5G66380
AT1G72740
AT5G07420
AT2G31190
AT1G10710
AT2G47485
AT5G56310
AT5G20950
AT2G03590
AT5G22460
AT3G20120
AT3G01325
AT1G03982
AT1G13610
AT1G51800
AT5G46230
AT5G24316
AT1G75140
AT4G32870
AT1G17760
AT4G02760
AT4G39180
AT3G50120
AT3G60240
AT1G14940
AT1G14720
AT1G08370
AT5G06630
AT5G52070
AT1G14250
AT1G69523
AT5G53120
AT2G43261
AT1G05440
AT1G57980
AT3G04280
AT3G52600
AT1G08810
AT4G20800
AT4G14400
AT1G12420
AT2G40130
AT3G62210
AT2G03710
AT2G11810
AT5G14660
AT4G22680
AT1G48030
AT3G22680
AT3G53310
AT4G28950
AT1G12820
AT5G47390
AT1G02190
AT4G30580
AT2G46930
AT5G01540
AT3G55677
AT2G31380
AT5G27490
AT1G55000
AT4G23850
AT5G53588
AT5G59170
AT1G09995
AT3G45590
AT1G62290
AT5G46110
AT4G15750
AT5G65540
AT1G30100
AT1G74880
AT3G11620
AT2G42400
AT2G39705
AT3G62550
AT4G16165
AT1G43900
AT5G60800
AT2G35280
AT2G03270
AT2G47960
AT1G73870
AT4G08390
AT5G41920
AT1G04778
AT2G20950
AT5G41050
AT1G13990
AT5G01030
AT4G22505
AT2G19970
AT4G08320
AT5G14640
AT2G29370
AT2G38905
AT4G35620
AT5G07410
AT1G02790
AT4G11790
AT5G54930
AT1G69870
AT1G79750
AT2G21390
AT3G23820
AT3G19830
AT4G03190
AT3G20865
AT1G20065
AT3G07810
AT2G35050
AT3G13920
AT5G43600
AT1G02530
AT1G33670
AT1G60550
AT3G03090
AT3G62890
AT5G66270
AT2G45920
AT4G26830
AT5G03230
AT5G50930
AT5G23160
AT2G37760
AT4G22690
AT2G11890
AT3G60350
AT5G08695
AT3G15770
AT3G23410
AT5G17990
AT5G14180
AT2G20100
AT1G65180
AT3G20780
AT1G80830
AT5G47070
AT1G24560
AT1G10290
AT2G18660
AT4G11240
AT1G24300
AT2G32690
AT1G80510
AT3G15450
AT2G26140
AT4G33200
AT3G05730
AT1G54120
AT3G15940
AT5G24450
AT1G15500
AT5G17840
AT2G03510
AT1G69020
AT1G45223
AT4G34450
AT1G69780
AT2G35930
AT1G51780
AT5G22320
AT1G17960
AT3G59610
AT2G03110
AT4G18596
AT4G33625
AT2G44540
AT1G10940
AT4G18780
AT5G54170
AT1G10430
AT2G04100
AT5G08280
AT3G08505
AT1G58100
AT4G39730
AT3G10840
AT1G12680
AT3G54980
AT1G51380
AT4G26320
AT4G00550
AT1G31070
AT4G33040
AT1G27130
AT3G51130
AT3G05950
AT4G24120
AT5G67350
AT5G26610
AT2G19800
AT1G53850
AT1G69720
AT3G12950
AT1G73630
AT5G53990
AT1G73320
AT5G43940
AT1G61560
AT1G12672
AT1G54290
AT2G02970
AT1G53540
AT4G32930
AT1G14200
AT3G19210
AT4G01140
AT5G62570
AT1G01310
AT1G62480
AT2G17470
AT4G10380
AT1G65481
AT1G63130
AT4G27280
AT3G53520
AT5G57740
AT1G62020
AT3G63150
AT5G57550
AT4G17250
AT3G09260
AT5G27830
AT4G18440
AT3G27810
AT1G51430
AT1G49500
AT3G04530
AT5G60460
AT4G12735
AT5G38760
AT2G20960
AT1G30120
AT2G03280
AT3G18950
AT3G04670
AT1G29940
AT3G47570
AT4G01550
AT1G35255
AT5G59810
AT5G22740
AT2G27000
AT1G06700
AT3G14990
AT1G76955
AT3G02830
AT5G06790
AT4G26600
AT1G69500
AT1G16870
AT4G22666
AT3G26770
AT4G16500
AT3G16190
AT1G07260
AT5G42680
AT3G19350
AT1G71460
AT1G70700
AT3G60110
AT1G13090
AT5G07710
AT3G06880
AT4G26455
AT3G04930
AT2G26190
AT2G23410
AT4G15260
AT1G18540
AT1G32520
AT3G11170
AT3G05460
AT1G33230
AT1G67865
AT4G33240
AT1G14400
AT1G03870
AT4G22560
AT5G65390
AT5G53590
AT5G39050
AT5G65320
AT5G48330
AT1G48240
AT5G40610
AT1G73370
AT1G79270
AT2G40190
AT1G07090
AT2G26975
AT5G22545
AT1G74770
AT5G59750
AT3G50970
AT3G50940
AT3G19508
AT1G26795
AT1G11100
AT5G04220
AT1G07510
AT3G56940
AT4G36880
AT5G46250
AT1G49435
AT1G14930
AT2G36210
AT5G46280
AT5G21160
AT1G30972
AT3G52590
AT5G01015
AT1G26890
AT5G38290
AT5G36290
AT5G18520
AT1G29520
AT4G13620
AT5G11850
AT5G48760
AT5G41950
AT2G23900
AT3G61190
AT1G34792
AT1G68390
AT3G56130
AT5G21990
AT4G18550
AT4G07670
AT1G20330
AT2G19720
AT1G77220
AT3G22830
AT1G72110
AT2G03090
AT2G34185
AT3G62400
AT5G44560
AT4G32530
AT3G27360
AT3G55010
AT5G60660
AT5G23200
AT1G79070
AT3G62250
AT3G02130
AT5G59060
AT5G16270
AT1G43160
AT1G80760
AT1G73080
AT1G59640
AT1G21520
AT1G34795
AT1G67775
AT3G55100
AT5G01820
AT5G52500
AT3G61450
AT1G26480
AT1G29850
AT1G07640
AT2G46370
AT1G21370
AT2G25490
AT4G13000
AT4G06598
AT5G09880
AT5G13610
AT5G63350
AT3G09140
AT3G08730
AT2G05440
AT3G52580
AT3G52920
AT4G28570
AT3G11670
AT5G09730
AT2G21195
AT3G51730
AT4G19970
AT5G63160
AT5G57000
AT4G30080
AT1G29380
AT3G49290
AT4G18905
AT4G19410
AT2G46800
AT1G11820
AT1G02813
AT1G70620
AT5G65720
AT4G26750
AT1G65610
AT5G19730
AT1G20770
AT1G23350
AT2G28520
AT4G14380
AT3G01680
AT3G23050
AT2G27510
AT5G13210
AT2G15660
AT5G50530
AT3G02250
AT4G18395
AT4G02330
AT1G52050
AT2G39040
AT4G21520
AT3G16940
AT2G39030
AT4G19440
AT2G35830
AT5G44973
AT2G04925
AT1G69880
AT1G26640
AT5G02480
AT3G63460
AT5G20730
AT2G42830
AT2G42170
AT4G21065
AT3G63260
AT2G43850
AT2G31160
AT1G51710
AT3G19184
AT1G69190
AT3G56110
AT2G30280
AT5G46300
AT3G15650
AT4G10250
AT4G22260
AT1G80230
AT3G06130
AT1G63720
AT1G64060
AT1G05180
AT3G17900
AT1G23530
AT2G25460
AT1G31910
AT5G65530
AT3G20390
AT4G08510
AT1G43910
AT4G20410
AT1G54450
AT1G49380
AT3G59620
AT3G45170
AT5G17700
AT1G15390
AT1G61590
AT4G03180
AT3G22275
AT4G14650
AT5G16190
AT1G32150
AT1G79130
AT1G30974
AT1G21640
AT1G11810
AT4G27640
AT1G03950
AT1G11480
AT5G56750
AT3G61790
AT5G45630
AT5G23540
AT1G51610
AT5G37670
AT1G22700
AT3G04180
AT5G56320
AT3G24460
AT2G36630
AT1G65620
AT5G22791
AT5G54660
AT1G45010
AT3G58490
AT1G34825
AT1G09490
AT2G43160
AT1G55280
AT2G28060
AT2G40050
AT2G16980
AT2G43440
AT3G03280
AT5G47540
AT5G26749
AT3G12560
AT5G05920
AT3G02700
AT3G27940
AT2G21240
AT4G39840
AT3G13175
AT5G51760
AT5G10770
AT3G22850
AT3G23980
AT5G17020
AT5G15581
```
