## Supplementary material for "A comprehensive map of preferentially located motifs reveals distinct proximal *cis*-regulatory elements in plants": ATAAAATA_containing_gene_set.txt

```
#Occurences of ATAAAATA between 14 and 29 (positions relative to the transcription start site)
#228 sequences with ATAAAATA in this interval
#1.11% of the sequences in promoter set with ATAAAATA (set with 20573 sequences)
AT4G27280
AT5G44973
AT1G62290
AT1G14690
AT5G51760
AT4G28570
AT2G30900
AT3G45170
AT5G65320
AT2G44560
AT1G29380
AT1G62480
AT3G19350
AT1G03982
AT3G55677
AT5G03230
AT4G18550
AT3G09950
AT5G44560
AT1G26795
AT1G34825
AT3G56930
AT1G48300
AT1G19250
AT1G51710
AT1G11100
AT4G16165
AT5G04360
AT5G58050
AT1G65180
AT2G35050
AT3G19830
AT2G35830
AT4G15750
AT4G32600
AT2G23760
AT5G17700
AT3G44510
AT5G64990
AT5G19730
AT2G38905
AT3G62550
AT5G20820
AT1G21520
AT5G53590
AT1G69880
AT4G22505
AT2G03710
AT2G26850
AT4G30340
AT3G52590
AT1G30974
AT1G54120
AT2G39705
AT4G02330
AT1G34830
AT2G21390
AT5G02480
AT3G20865
AT2G04925
AT1G24560
AT4G22690
AT5G42680
AT3G52580
AT4G18596
AT5G21280
AT3G60240
AT2G34185
AT5G66380
AT3G63260
AT1G15390
AT2G21240
AT2G46310
AT4G39730
AT3G62890
AT5G52300
AT2G38060
AT2G11810
AT5G60460
AT5G53588
AT1G28470
AT1G74770
AT4G21520
AT5G38760
AT3G01325
AT3G13920
AT5G65207
AT2G43440
AT5G50340
AT2G40130
AT1G79070
AT3G60000
AT1G34795
AT1G76590
AT5G43100
AT5G24450
AT3G52920
AT1G31910
AT5G04080
AT3G20120
AT5G41920
AT5G38840
AT4G01140
AT4G09320
AT5G52882
AT4G20410
AT3G12950
AT5G65720
AT3G26782
AT2G42170
AT5G62170
AT5G19110
AT1G49380
AT5G06790
AT3G03280
AT5G58430
AT1G69523
AT3G18950
AT5G63530
AT5G53990
AT3G04280
AT2G20950
AT3G16190
AT1G68390
AT5G07710
AT1G77220
AT3G16330
AT1G61590
AT5G38590
AT5G43600
AT1G76890
AT1G69780
AT1G49435
AT1G30972
AT3G50970
AT4G13620
AT1G12672
AT5G22460
AT1G71460
AT2G15660
AT3G20390
AT5G17800
AT2G03590
AT5G44568
AT3G61450
AT1G26670
AT4G24480
AT2G44540
AT1G52050
AT1G14930
AT3G04180
AT1G34792
AT5G46250
AT3G28345
AT3G11670
AT4G26830
AT5G57000
AT3G59620
AT4G18440
AT5G07420
AT1G48240
AT2G36530
AT3G06640
AT3G27940
AT3G14990
AT5G10690
AT4G14400
AT2G03110
AT1G12420
AT1G72110
AT1G68260
AT4G24830
AT5G59170
AT3G52600
AT2G16505
AT1G51380
AT1G26796
AT5G14640
AT5G57640
AT2G34150
AT4G08510
AT4G26600
AT5G54660
AT3G49290
AT1G04970
AT2G45920
AT5G08200
AT5G64580
AT4G19010
AT3G05950
AT2G29370
AT1G14940
AT4G00300
AT3G61790
AT5G16190
AT4G22680
AT4G33940
AT5G04180
AT1G14400
AT1G49660
AT2G44280
AT3G07810
AT5G23160
AT3G22850
AT4G12735
AT1G70620
AT2G18360
AT1G02930
AT3G11170
AT2G01690
AT5G43940
AT5G23200
AT5G01030
AT1G09230
AT1G51610
AT4G17840
AT1G52370
AT2G15340
AT4G30080
AT5G21990
AT5G44250
AT3G59250
AT5G06150
AT3G26100
AT2G22140
AT5G67320
AT3G63460
AT1G29050
```
