## Supplementary material for "A comprehensive map of preferentially located motifs reveals distinct proximal *cis*-regulatory elements in plants": ATAAAATC_containing_gene_set.txt

```
#Occurences of ATAAAATC between 14 and 26 (positions relative to the transcription start site)
#96 sequences with ATAAAATC in this interval
#0.47% of the sequences in promoter set with ATAAAATC (set with 20573 sequences)
AT1G73370
AT4G08900
AT5G22545
AT5G67390
AT5G58110
AT2G20960
AT3G05510
AT5G08280
AT4G24120
AT1G54450
AT3G43270
AT2G16980
AT3G60110
AT4G13420
AT3G58490
AT1G10290
AT4G24340
AT2G19720
AT2G43160
AT5G65390
AT2G37640
AT2G37420
AT3G23050
AT1G20770
AT2G35930
AT2G47485
AT2G35280
AT4G19970
AT4G28950
AT2G36210
AT3G23410
AT2G28060
AT5G55120
AT2G44540
AT1G73080
AT2G05440
AT1G29520
AT1G08810
AT5G56320
AT4G17250
AT1G73870
AT5G46230
AT3G56940
AT5G65560
AT3G06880
AT5G47390
AT2G23410
AT2G43850
AT3G55730
AT4G11790
AT3G56130
AT5G60660
AT3G11620
AT3G08730
AT3G24040
AT1G69020
AT1G65580
AT1G65610
AT5G60800
AT3G62250
AT2G46930
AT1G06460
AT5G53120
AT1G29940
AT1G04645
AT1G07510
AT2G30280
AT2G03280
AT4G10380
AT3G55677
AT3G26770
AT3G13175
AT5G20730
AT2G21240
AT1G62020
AT1G13090
AT3G17900
AT2G47960
AT2G17470
AT2G19800
AT1G06700
AT1G23530
AT5G13610
AT5G08695
AT5G09880
AT1G12200
AT4G21610
AT2G38230
AT2G03270
AT2G01900
AT5G54170
AT2G22140
AT5G59750
AT3G58940
AT3G30160
AT1G60550
```
