## Supplementary material for "A comprehensive map of preferentially located motifs reveals distinct proximal *cis*-regulatory elements in plants": ATAAAATG_containing_gene_set.txt

```
#Occurences of ATAAAATG between 14 and 31 (positions relative to the transcription start site)
#139 sequences with ATAAAATG in this interval
#0.68% of the sequences in promoter set with ATAAAATG (set with 20573 sequences)
AT1G71960
AT4G33240
AT5G17990
AT2G19970
AT1G01340
AT2G44480
AT4G11150
AT3G18950
AT4G36880
AT2G45610
AT1G07090
AT3G22230
AT5G09730
AT5G50160
AT4G29790
AT5G26830
AT5G51040
AT3G60350
AT2G37760
AT5G17840
AT1G02790
AT2G26800
AT1G32520
AT3G62400
AT4G19410
AT1G08370
AT4G06598
AT4G11240
AT3G19210
AT5G13030
AT5G22320
AT2G28520
AT2G43261
AT1G17744
AT5G63350
AT3G22680
AT5G14660
AT5G67350
AT2G37970
AT2G20340
AT5G20670
AT1G33230
AT2G42400
AT2G05510
AT2G31390
AT2G31380
AT2G27510
AT3G13990
AT1G67635
AT1G67775
AT1G01310
AT4G22666
AT2G38380
AT2G04190
AT1G34046
AT1G13610
AT1G12820
AT5G54930
AT5G22740
AT5G59810
AT1G17960
AT3G50940
AT1G02530
AT1G69190
AT3G05460
AT1G55280
AT1G32150
AT1G26890
AT1G35255
AT4G39180
AT1G03870
AT3G13930
AT3G63150
AT2G25460
AT1G03680
AT3G51750
AT4G03190
AT5G62570
AT4G03180
AT3G53310
AT2G40050
AT3G05260
AT2G42830
AT5G24316
AT1G11480
AT2G43740
AT2G18660
AT5G50530
AT5G63160
AT2G32690
AT5G48760
AT3G43800
AT3G09260
AT1G45015
AT1G20330
AT3G61190
AT1G76040
AT3G15240
AT2G16710
AT4G15750
AT5G16780
AT5G47540
AT3G04670
AT1G13990
AT3G45590
AT5G20950
AT4G32530
AT5G57550
AT2G34560
AT1G24300
AT4G14380
AT2G21195
AT5G60210
AT1G79270
AT3G27360
AT4G15260
AT2G40190
AT4G26980
AT2G03510
AT1G05180
AT3G02700
AT4G02760
AT1G09490
AT1G26640
AT5G63180
AT3G05180
AT3G02130
AT5G07410
AT1G61560
AT5G55520
AT4G10250
AT3G51730
AT5G24314
AT5G16270
AT1G03730
AT4G22260
AT1G14000
AT4G32190
AT5G64390
```
