## Supplementary material for "A comprehensive map of preferentially located motifs reveals distinct proximal *cis*-regulatory elements in plants": ATAAAATT_containing_gene_set.txt

```
#Occurences of ATAAAATT between 10 and 30 (positions relative to the transcription start site)
#282 sequences with ATAAAATT in this interval
#1.37% of the sequences in promoter set with ATAAAATT (set with 20573 sequences)
AT3G07320
AT5G63135
AT5G27830
AT1G69180
AT1G31070
AT5G15581
AT4G00400
AT1G43910
AT1G65890
AT1G64380
AT5G61720
AT5G06850
AT4G32930
AT5G47070
AT1G17650
AT3G02250
AT2G19480
AT2G02970
AT4G21065
AT4G39840
AT5G04220
AT1G20300
AT1G75140
AT3G27810
AT1G03950
AT3G48460
AT1G03103
AT2G20310
AT5G58180
AT2G25490
AT3G15940
AT4G32870
AT4G22080
AT1G71350
AT2G45670
AT3G47570
AT1G57980
AT1G76610
AT5G37670
AT1G58100
AT1G43160
AT3G02830
AT3G16120
AT1G43900
AT1G78370
AT1G55250
AT1G30972
AT3G55100
AT2G30395
AT4G34570
AT5G17020
AT3G14350
AT1G18170
AT3G57300
AT5G44980
AT5G06630
AT4G12450
AT4G37540
AT5G40610
AT5G46110
AT4G01550
AT1G69720
AT2G39040
AT5G56310
AT4G08320
AT5G64260
AT1G70700
AT2G26190
AT1G03250
AT5G19172
AT1G10430
AT2G14100
AT1G14250
AT1G10710
AT3G59610
AT1G11820
AT5G62670
AT5G52500
AT5G17310
AT1G73607
AT5G59060
AT5G48300
AT3G12560
AT1G51640
AT1G09770
AT3G29160
AT5G26749
AT2G36580
AT4G28110
AT3G19508
AT1G59640
AT3G49601
AT1G16480
AT3G55010
AT5G25240
AT1G73390
AT1G30974
AT4G33625
AT2G16505
AT4G03490
AT4G38030
AT1G65481
AT1G27130
AT1G79130
AT4G33495
AT2G23540
AT1G73630
AT3G10974
AT1G30120
AT2G34930
AT5G56170
AT1G30100
AT4G33040
AT1G21370
AT5G26610
AT1G05210
AT1G49715
AT4G18905
AT1G07640
AT2G25130
AT1G16110
AT3G15460
AT5G66270
AT3G01680
AT1G51430
AT4G19440
AT2G40920
AT5G24740
AT1G09995
AT3G06360
AT4G13000
AT1G70210
AT1G20700
AT2G39030
AT3G23820
AT4G01410
AT3G17420
AT1G62240
AT5G22350
AT5G57230
AT1G53850
AT5G57740
AT3G11591
AT5G56750
AT3G03090
AT3G15450
AT4G13310
AT5G62650
AT5G14180
AT5G11850
AT1G59590
AT5G62170
AT4G27640
AT4G16190
AT2G31160
AT1G15500
AT1G76955
AT1G49590
AT4G20850
AT3G05730
AT4G20800
AT1G12680
AT1G33670
AT3G09800
AT1G69500
AT4G22560
AT4G37060
AT4G26455
AT5G22860
AT3G22830
AT2G16090
AT3G06130
AT2G05755
AT3G08505
AT4G31430
AT1G74880
AT4G19030
AT1G65620
AT4G26320
AT4G39490
AT5G54800
AT2G46370
AT2G04100
AT3G51230
AT1G73320
AT2G26975
AT5G01015
AT3G20780
AT5G65540
AT5G50930
AT5G65530
AT5G27490
AT3G22275
AT5G66675
AT1G09800
AT5G48330
AT3G04530
AT1G12430
AT5G24450
AT1G21640
AT1G69870
AT1G64790
AT5G41950
AT1G51800
AT2G27000
AT4G07670
AT4G17215
AT1G29850
AT5G02100
AT3G53520
AT1G11810
AT5G22791
AT1G20065
AT2G44590
AT4G15396
AT1G13130
AT1G80230
AT4G14650
AT3G56110
AT1G09795
AT5G01510
AT2G20100
AT1G74660
AT5G25820
AT3G16940
AT1G80760
AT1G62250
AT4G31240
AT2G03090
AT5G38290
AT5G13210
AT1G74670
AT3G50120
AT3G09140
AT1G72740
AT3G30340
AT1G72130
AT2G44290
AT5G46280
AT1G59540
AT2G21655
AT4G00550
AT4G18395
AT5G18520
AT1G17760
AT5G46690
AT1G45223
AT5G21430
AT4G30580
AT4G04210
AT4G26750
AT1G05440
AT2G37190
AT5G22320
AT1G78080
AT3G54980
AT3G19210
AT1G22730
AT1G02190
AT4G23850
AT1G14200
AT5G13400
AT5G39050
AT4G35620
AT1G77990
AT5G61000
AT5G13390
AT3G24460
AT1G79750
AT5G36290
AT1G54290
AT1G14720
AT5G05920
AT2G11890
AT5G01540
AT1G23350
AT4G37580
AT5G21160
AT2G26140
AT3G15590
AT3G42473
AT1G64060
```
