## Supplementary material for "A comprehensive map of preferentially located motifs reveals distinct proximal *cis*-regulatory elements in plants": ATAAAC_containing_gene_set.txt

```
#Occurences of ATAAAC between 16 and 28 (positions relative to the transcription start site)
#647 sequences with ATAAAC in this interval
#3.14% of the sequences in promoter set with ATAAAC (set with 20573 sequences)
AT3G62380
AT1G09960
AT1G32130
AT5G19930
AT1G65470
AT3G19000
AT1G55330
AT5G08000
AT5G39660
AT5G16830
AT3G60290
AT5G42900
AT3G53320
AT3G61920
AT5G03406
AT3G49590
AT1G27980
AT2G43630
AT1G70940
AT1G65150
AT5G54855
AT4G20780
AT1G61690
AT2G26770
AT4G31330
AT1G16750
AT2G36490
AT5G48657
AT3G15280
AT5G38320
AT5G41190
AT3G04150
AT1G57700
AT4G20440
AT1G18610
AT3G15356
AT3G47100
AT1G63830
AT1G25425
AT1G30100
AT1G69340
AT3G13065
AT2G04800
AT3G05725
AT2G34690
AT3G24860
AT1G75410
AT4G14090
AT4G21760
AT5G25140
AT1G01050
AT4G23493
AT3G27850
AT1G14610
AT1G75750
AT3G02840
AT3G53170
AT4G30580
AT5G28500
AT4G24760
AT1G03730
AT5G04660
AT5G55580
AT1G06400
AT4G21440
AT5G57240
AT3G47810
AT3G14280
AT2G04940
AT5G27620
AT4G28480
AT1G66360
AT5G54400
AT4G27570
AT5G46800
AT2G44110
AT1G68660
AT3G06480
AT4G15900
AT5G18980
AT2G02070
AT1G73750
AT2G15590
AT1G76260
AT1G13960
AT5G62390
AT3G13970
AT3G56210
AT1G80190
AT5G49170
AT5G41350
AT3G11830
AT5G22060
AT5G18090
AT5G54530
AT3G03980
AT5G44820
AT4G35080
AT1G76060
AT1G66890
AT2G46490
AT1G24400
AT1G01100
AT1G76240
AT1G16070
AT1G12400
AT5G21910
AT4G20330
AT5G23230
AT3G26470
AT5G38450
AT1G71930
AT1G26540
AT4G27540
AT5G10280
AT5G07060
AT1G19140
AT5G65900
AT5G62630
AT1G29350
AT4G27410
AT3G60720
AT1G20823
AT2G05580
AT3G13222
AT4G36630
AT3G24800
AT1G51140
AT2G20760
AT5G09670
AT1G51350
AT4G11420
AT2G30460
AT2G46100
AT2G02630
AT5G49650
AT2G44260
AT3G54620
AT4G21810
AT1G44810
AT1G02050
AT1G70660
AT5G50050
AT5G60400
AT3G58790
AT1G34580
AT2G16300
AT1G28410
AT4G12960
AT5G38070
AT3G51880
AT4G26200
AT5G26710
AT3G20930
AT5G50870
AT5G53140
AT1G63460
AT3G42670
AT3G25572
AT4G33770
AT3G52010
AT4G05450
AT1G61360
AT4G30950
AT1G64960
AT2G43570
AT3G60910
AT1G05920
AT4G16790
AT2G43490
AT3G48310
AT3G12350
AT5G47890
AT4G36530
AT3G14250
AT5G43580
AT1G80620
AT1G67035
AT4G27450
AT1G62180
AT3G22600
AT5G56240
AT5G57810
AT2G38300
AT1G21065
AT4G21910
AT5G21930
AT1G49300
AT4G20910
AT3G09070
AT5G38600
AT5G59100
AT2G36230
AT1G02070
AT3G24495
AT2G17200
AT4G16350
AT3G05350
AT2G32730
AT5G53970
AT2G18350
AT3G26580
AT2G15620
AT5G56640
AT3G12970
AT1G74500
AT1G69700
AT3G56880
AT3G02200
AT4G27090
AT5G48170
AT3G14600
AT1G32060
AT1G12950
AT1G65370
AT1G78130
AT5G39800
AT1G05300
AT5G24655
AT1G47510
AT5G65400
AT5G49015
AT5G36700
AT1G68100
AT1G70630
AT4G15740
AT1G10870
AT2G04495
AT5G61830
AT5G03910
AT5G65730
AT2G31540
AT3G21710
AT2G18100
AT3G52030
AT4G12650
AT3G61230
AT4G03115
AT1G14450
AT1G16110
AT4G34120
AT3G49110
AT3G20820
AT3G45130
AT3G56260
AT1G12020
AT5G08139
AT1G23970
AT2G47090
AT3G49800
AT2G26060
AT5G08415
AT1G51200
AT3G24430
AT2G28060
AT3G18770
AT4G08910
AT2G30950
AT4G17520
AT4G39630
AT2G40950
AT1G01320
AT2G29720
AT4G09000
AT3G47670
AT2G04660
AT4G19640
AT3G58030
AT2G39870
AT5G12950
AT1G20970
AT2G22640
AT5G33370
AT5G54370
AT2G27550
AT1G09660
AT3G24490
AT2G28520
AT1G08940
AT4G35040
AT4G30980
AT5G61430
AT1G20470
AT5G52660
AT1G09160
AT3G55060
AT5G05990
AT1G24100
AT3G07870
AT4G31300
AT3G15115
AT1G11360
AT4G17245
AT2G36470
AT2G30290
AT1G24145
AT1G17050
AT2G32295
AT5G14720
AT3G54800
AT5G12960
AT5G63530
AT4G10720
AT4G21800
AT3G24120
AT4G27530
AT3G62880
AT4G18920
AT3G47420
AT2G23140
AT4G26870
AT1G03982
AT4G14815
AT5G21274
AT3G19190
AT3G51420
AT1G55150
AT4G39460
AT1G32500
AT2G32300
AT1G45233
AT3G05727
AT5G45680
AT4G31050
AT3G51240
AT5G16820
AT5G27150
AT1G29790
AT2G28410
AT2G25180
AT5G08500
AT1G44960
AT1G04380
AT2G32880
AT1G51780
AT1G80790
AT4G13810
AT1G72830
AT1G70350
AT3G58690
AT3G57330
AT1G08280
AT2G06050
AT1G53860
AT1G30960
AT1G44760
AT3G03840
AT5G25510
AT5G25415
AT4G39675
AT5G59870
AT2G31170
AT5G02020
AT5G49620
AT3G46790
AT2G38690
AT5G53540
AT3G22850
AT1G09490
AT5G08650
AT5G01920
AT5G24800
AT2G29130
AT3G02065
AT2G45750
AT3G10400
AT5G40730
AT5G35520
AT1G02813
AT1G19680
AT4G02480
AT1G23800
AT4G09670
AT5G63350
AT4G25360
AT5G03530
AT3G07430
AT5G22290
AT3G02180
AT5G01330
AT1G70370
AT5G10360
AT5G55970
AT1G18800
AT5G01280
AT2G44240
AT2G19480
AT1G59510
AT5G02780
AT1G16705
AT1G08800
AT1G17200
AT3G13330
AT4G14368
AT5G36790
AT4G31860
AT5G61240
AT1G16690
AT3G27630
AT1G67940
AT5G17070
AT5G07470
AT4G19610
AT2G47430
AT3G13882
AT4G18030
AT1G50290
AT5G59700
AT5G62920
AT3G60080
AT1G54290
AT5G33330
AT5G39950
AT4G25590
AT1G13880
AT5G50670
AT2G12646
AT3G21460
AT1G14960
AT5G23520
AT3G59630
AT5G45390
AT1G32690
AT5G25840
AT1G49040
AT5G61420
AT5G02310
AT5G02040
AT3G47510
AT1G30040
AT3G15590
AT5G13850
AT5G10960
AT1G29090
AT2G05520
AT2G34050
AT2G46110
AT1G63710
AT5G67420
AT5G24980
AT2G32240
AT4G40040
AT2G41720
AT5G38520
AT3G14220
AT2G30880
AT4G32540
AT4G37400
AT2G30960
AT4G01450
AT1G61810
AT3G50750
AT5G16720
AT4G04770
AT3G43590
AT1G53890
AT5G24300
AT3G07170
AT1G59740
AT1G33980
AT1G21810
AT1G05400
AT1G11720
AT3G12500
AT3G15870
AT1G47278
AT4G28720
AT5G55950
AT5G23490
AT2G32450
AT1G44350
AT3G44600
AT1G02475
AT5G23280
AT1G28070
AT5G28490
AT2G27680
AT3G59930
AT3G29100
AT1G31150
AT5G20190
AT4G26080
AT3G28470
AT5G46560
AT2G09840
AT5G37690
AT4G28370
AT5G10830
AT2G19400
AT3G27770
AT1G49360
AT1G51170
AT3G52930
AT4G19630
AT5G60620
AT1G67325
AT3G07630
AT5G53550
AT1G75335
AT2G40590
AT1G66850
AT2G30900
AT5G63600
AT5G62440
AT3G07440
AT4G14280
AT5G64370
AT5G11720
AT2G40800
AT1G13340
AT2G43261
AT4G22280
AT1G71800
AT4G31060
AT5G64330
AT1G65450
AT1G29290
AT5G14640
AT5G20050
AT1G01360
AT1G79120
AT3G50960
AT5G24520
AT1G30845
AT5G09390
AT1G26090
AT5G63450
AT5G64380
AT4G26260
AT4G23270
AT2G28040
AT3G12915
AT1G24148
AT1G48175
AT2G13360
AT5G55790
AT3G05610
AT3G27820
AT2G21230
AT5G24318
AT1G17610
AT5G54080
AT5G18475
AT2G16910
AT1G47420
AT1G74550
AT3G48320
AT1G09730
AT5G24870
AT2G46375
AT5G49010
AT3G50630
AT1G56553
AT2G15830
AT4G17530
AT3G48380
AT2G39140
AT1G15610
AT5G49350
AT2G17720
AT3G25110
AT1G47740
AT3G47190
AT2G41340
AT4G09350
AT3G43150
AT1G74088
AT5G07580
AT3G54260
AT5G65207
AT5G59720
AT4G02485
AT1G70610
AT4G10350
AT4G11740
AT3G26935
AT2G38120
AT2G45630
AT2G25560
AT1G68530
AT5G16920
AT3G22425
AT1G71470
AT2G42530
AT3G54440
AT4G27810
AT1G75340
AT1G34065
AT2G02800
AT4G02290
AT3G49780
AT5G49060
AT3G04580
AT5G16980
AT5G38940
AT3G51310
AT5G21990
AT2G19320
AT4G35905
AT1G78980
AT4G35090
AT3G03810
AT1G52530
AT5G09672
AT2G42130
AT1G50830
AT5G63135
AT2G33040
AT4G30270
AT4G37680
AT1G63250
AT1G48610
AT4G31850
AT2G40330
AT5G41760
AT3G26670
AT2G22750
AT1G20190
AT3G26440
AT1G69840
AT1G18880
AT5G61820
AT2G04400
AT1G79410
AT4G11610
AT2G12170
AT1G77120
AT3G03110
AT1G08250
AT5G41340
AT4G13280
AT1G54840
AT3G15710
AT3G20840
AT2G04039
AT3G02240
AT1G65060
AT3G44750
AT1G12260
AT1G19370
AT4G27940
AT5G27420
AT5G54300
AT4G36770
AT3G23340
AT1G26160
AT2G20700
```
