## Supplementary material for "A comprehensive map of preferentially located motifs reveals distinct proximal *cis*-regulatory elements in plants": ATAAACA_containing_gene_set.txt

```
#Occurences of ATAAACA between -7 and 127 (positions relative to the transcription start site)
#1893 sequences with ATAAACA in this interval
#9.20% of the sequences in promoter set with ATAAACA (set with 20573 sequences)
AT5G06180
AT4G35080
AT1G11260
AT1G50950
AT4G40050
AT1G80350
AT1G58420
AT4G30950
AT5G48620
AT1G69640
AT3G04440
AT1G16920
AT3G21110
AT1G53180
AT2G18730
AT5G53540
AT5G57670
AT3G06500
AT5G41580
AT2G38210
AT5G49820
AT1G53450
AT5G10070
AT4G36760
AT5G12000
AT5G26650
AT1G50600
AT2G22260
AT4G26690
AT5G25980
AT2G14100
AT4G27120
AT4G38770
AT2G35765
AT5G52190
AT3G09570
AT5G16600
AT5G11412
AT1G50000
AT2G42040
AT5G14100
AT1G72630
AT3G47675
AT3G51310
AT5G48485
AT2G39705
AT2G42500
AT4G21460
AT1G68590
AT1G76690
AT4G40040
AT3G13680
AT3G54010
AT1G36310
AT1G09660
AT5G38760
AT2G45030
AT4G15910
AT3G14540
AT1G06410
AT2G31490
AT3G06410
AT5G57940
AT1G11130
AT3G04470
AT4G05100
AT5G44570
AT5G04960
AT1G19485
AT2G17800
AT3G22330
AT1G28630
AT3G21200
AT5G37020
AT2G28800
AT1G14700
AT2G36870
AT3G59200
AT1G44890
AT5G62165
AT3G46060
AT3G15450
AT5G65790
AT5G16110
AT1G77210
AT2G36250
AT2G32810
AT3G62610
AT1G34120
AT1G68110
AT5G39130
AT1G48930
AT3G01480
AT3G18470
AT2G30770
AT4G39675
AT4G22140
AT4G22270
AT4G28600
AT1G05370
AT5G55540
AT5G16830
AT2G28780
AT5G23490
AT1G62600
AT1G08250
AT4G33380
AT3G09710
AT2G26670
AT1G08390
AT4G36960
AT1G27410
AT5G18980
AT4G39920
AT3G26520
AT5G08650
AT1G61093
AT4G28020
AT1G76580
AT4G11211
AT4G28840
AT3G05370
AT1G64980
AT4G12000
AT3G19000
AT1G60000
AT3G15270
AT2G46520
AT1G72620
AT1G75370
AT1G02370
AT5G02040
AT5G22410
AT4G30210
AT4G34131
AT3G06740
AT3G51250
AT4G34670
AT1G12080
AT1G76510
AT5G62880
AT5G03340
AT1G66120
AT5G24500
AT5G27410
AT2G02140
AT1G03982
AT5G10620
AT1G15610
AT2G19580
AT1G53110
AT2G01670
AT4G23980
AT2G22250
AT1G09815
AT5G22340
AT5G06910
AT1G71240
AT1G76280
AT2G22660
AT1G51200
AT3G53668
AT3G48760
AT3G56190
AT5G35450
AT5G07730
AT1G79500
AT3G01326
AT1G26160
AT1G47620
AT4G00820
AT1G30730
AT2G33840
AT2G36410
AT1G80650
AT5G36790
AT3G25905
AT3G61180
AT5G47990
AT5G55970
AT3G60940
AT5G13150
AT3G63010
AT3G25980
AT5G64500
AT1G55207
AT2G15620
AT4G23740
AT2G29360
AT1G74970
AT4G10050
AT2G45750
AT3G53190
AT4G25692
AT1G26540
AT1G49720
AT4G18910
AT3G05610
AT3G44450
AT2G34610
AT2G35680
AT4G21020
AT2G18450
AT2G14910
AT3G21270
AT1G79020
AT5G23970
AT3G23170
AT5G45600
AT4G35730
AT3G60910
AT5G46050
AT1G16750
AT3G60290
AT1G70880
AT3G44020
AT5G49060
AT4G34660
AT1G29970
AT1G01820
AT1G19100
AT5G63440
AT5G58390
AT1G56553
AT4G26630
AT2G41850
AT3G60220
AT3G50190
AT4G32820
AT4G01270
AT1G17160
AT2G27450
AT4G35050
AT4G12320
AT5G65640
AT4G01610
AT1G79810
AT3G12970
AT2G01120
AT1G20780
AT3G56580
AT4G28390
AT5G49015
AT4G30080
AT3G02065
AT5G08000
AT1G12320
AT4G03110
AT3G09870
AT4G27140
AT5G44600
AT1G47820
AT2G41170
AT5G44610
AT1G17580
AT1G30755
AT1G63290
AT2G41880
AT5G39800
AT1G80860
AT4G27330
AT5G39180
AT5G04895
AT1G12950
AT5G06510
AT2G17200
AT3G53630
AT3G11930
AT5G15170
AT1G02720
AT4G31780
AT1G67775
AT1G13340
AT1G70630
AT3G28860
AT4G27170
AT5G08460
AT1G64890
AT1G47655
AT3G12700
AT5G43880
AT4G25690
AT4G21870
AT3G44600
AT1G28250
AT3G27730
AT2G43030
AT3G15115
AT5G23460
AT2G27140
AT4G22280
AT1G12640
AT1G70840
AT3G14910
AT3G61430
AT5G60520
AT1G22400
AT5G06960
AT1G35430
AT5G13700
AT2G27150
AT5G08720
AT4G33145
AT4G35060
AT3G15280
AT2G39450
AT1G30380
AT3G46640
AT5G23710
AT3G25930
AT1G27000
AT4G28170
AT3G45850
AT5G65207
AT3G47810
AT1G36340
AT2G47270
AT1G64150
AT1G62180
AT5G25620
AT5G60510
AT1G47250
AT5G24020
AT1G62380
AT2G44630
AT4G15475
AT1G19715
AT4G29110
AT4G18905
AT1G09580
AT4G25620
AT5G07560
AT5G24655
AT5G08500
AT5G15430
AT3G50670
AT5G54530
AT1G27530
AT5G13380
AT1G61870
AT3G45880
AT1G48970
AT2G36080
AT2G23800
AT5G13170
AT1G47740
AT3G21590
AT2G41040
AT5G52430
AT2G40130
AT2G40690
AT5G01030
AT4G38920
AT5G24930
AT2G20760
AT5G50210
AT1G09575
AT3G02890
AT1G10870
AT5G46530
AT2G25790
AT4G25710
AT1G63010
AT3G27890
AT1G54095
AT3G23130
AT4G18880
AT1G50300
AT3G51120
AT5G17610
AT1G05340
AT1G48430
AT5G27390
AT4G11655
AT4G02290
AT1G65370
AT4G23340
AT1G17200
AT1G11810
AT5G26800
AT5G15580
AT1G59870
AT3G55520
AT3G62890
AT3G59400
AT2G35300
AT2G35230
AT2G18150
AT2G25840
AT3G53810
AT1G17210
AT3G23340
AT5G39220
AT1G11200
AT5G23520
AT2G46375
AT3G01410
AT4G34120
AT4G00400
AT3G29350
AT1G68720
AT1G01080
AT4G30270
AT2G02070
AT1G01340
AT3G16140
AT3G22270
AT5G14230
AT3G19950
AT5G48490
AT5G39260
AT1G68660
AT1G10657
AT3G02740
AT2G16370
AT3G15510
AT5G02620
AT2G17310
AT3G16270
AT5G48657
AT1G19510
AT5G10430
AT5G15802
AT4G24550
AT1G32500
AT5G47670
AT5G35732
AT3G05090
AT3G18720
AT3G50870
AT4G32120
AT5G67500
AT5G51640
AT3G06260
AT4G25610
AT1G02813
AT3G49000
AT4G20440
AT2G04450
AT2G31340
AT1G70830
AT1G75410
AT4G21750
AT3G06470
AT1G20900
AT1G06200
AT2G18160
AT3G58990
AT1G51890
AT3G58450
AT3G21865
AT3G15590
AT4G10480
AT2G19700
AT5G25415
AT2G30950
AT1G19450
AT1G28370
AT4G18480
AT3G48740
AT3G19290
AT5G33370
AT1G78600
AT5G48090
AT2G29450
AT2G19940
AT3G12685
AT1G18390
AT5G46410
AT5G47320
AT1G28470
AT2G40435
AT5G20190
AT2G42200
AT4G01450
AT2G05580
AT3G02493
AT1G53830
AT2G23450
AT2G25780
AT5G64340
AT5G61600
AT1G17540
AT1G64850
AT3G46810
AT5G38470
AT2G16950
AT1G48420
AT2G26360
AT5G24060
AT3G16175
AT1G20823
AT4G15480
AT2G02630
AT2G24780
AT1G53310
AT1G68765
AT4G14900
AT5G20050
AT5G52070
AT4G19440
AT2G46140
AT3G22440
AT3G14920
AT1G70700
AT5G13520
AT2G42000
AT5G63230
AT5G15760
AT4G09620
AT5G07780
AT1G10150
AT5G19580
AT1G02360
AT2G33800
AT4G12500
AT3G02710
AT1G74840
AT2G18420
AT3G25990
AT5G35160
AT3G22200
AT3G01980
AT5G62390
AT1G21650
AT5G03280
AT1G02580
AT4G26980
AT4G26000
AT3G15518
AT2G03740
AT4G14730
AT5G44860
AT3G10870
AT2G44670
AT3G07920
AT1G30110
AT2G05220
AT5G02310
AT1G44760
AT4G12650
AT1G69340
AT2G03530
AT1G20190
AT1G16080
AT1G78490
AT5G27150
AT1G50450
AT1G08110
AT2G28950
AT1G64990
AT5G01050
AT5G24980
AT5G38510
AT2G19320
AT2G44490
AT3G49690
AT3G61390
AT5G17040
AT3G60320
AT1G70760
AT5G13870
AT3G19030
AT1G16110
AT1G35260
AT4G09730
AT1G15590
AT1G34470
AT1G80260
AT4G32020
AT3G56860
AT5G27990
AT1G10690
AT1G13300
AT5G13850
AT3G07430
AT3G61480
AT5G56140
AT2G24180
AT2G17695
AT1G16400
AT5G60548
AT3G17020
AT5G17000
AT1G14790
AT1G22090
AT5G36880
AT5G64430
AT4G08920
AT1G74520
AT2G18350
AT3G16500
AT2G39820
AT4G26080
AT4G26470
AT1G33050
AT1G61820
AT1G74230
AT1G79270
AT2G43490
AT1G49990
AT4G27150
AT2G19710
AT5G44430
AT1G71970
AT2G44350
AT2G40620
AT5G50175
AT3G52500
AT2G03060
AT4G32010
AT4G14815
AT4G01575
AT5G28840
AT4G34320
AT3G62010
AT1G05210
AT5G47600
AT1G68830
AT5G08270
AT3G60530
AT5G26210
AT2G41070
AT3G57030
AT3G60470
AT1G24620
AT1G47280
AT4G30840
AT1G78240
AT3G02990
AT3G58120
AT4G19990
AT5G62920
AT4G15940
AT5G54180
AT1G24148
AT4G01985
AT2G03340
AT3G05210
AT1G04040
AT2G29460
AT3G52660
AT2G35760
AT1G68680
AT5G64380
AT1G12250
AT5G02230
AT5G23090
AT1G29750
AT1G75760
AT3G25573
AT2G28040
AT2G15830
AT4G31050
AT5G19690
AT1G55880
AT4G14905
AT3G14395
AT1G08140
AT3G26780
AT2G24210
AT3G16910
AT1G77870
AT2G18340
AT5G52180
AT5G41460
AT1G14610
AT3G05140
AT5G10770
AT3G61130
AT1G53380
AT5G60950
AT3G24860
AT1G53160
AT1G80400
AT5G02800
AT5G16510
AT5G50050
AT5G15940
AT2G04100
AT2G16730
AT3G57560
AT5G13440
AT1G59970
AT5G50930
AT4G00220
AT5G04660
AT3G56210
AT1G21900
AT5G62650
AT3G13672
AT5G41800
AT4G21760
AT2G37000
AT3G27150
AT1G16210
AT3G52930
AT4G34680
AT5G56650
AT5G63140
AT2G30900
AT1G23020
AT3G08760
AT5G64341
AT3G22600
AT2G36895
AT3G14110
AT4G35420
AT4G23110
AT3G15670
AT3G14620
AT2G38905
AT3G13920
AT3G23450
AT2G05070
AT2G30790
AT5G10560
AT4G21070
AT5G52790
AT5G35700
AT5G51740
AT1G76790
AT4G26970
AT5G61430
AT5G03190
AT5G01280
AT1G78280
AT1G28375
AT4G18920
AT4G29250
AT1G67750
AT1G75720
AT1G12020
AT5G59490
AT1G09070
AT5G02830
AT1G78010
AT4G36290
AT2G20650
AT2G43700
AT1G17730
AT5G25270
AT4G11640
AT3G14270
AT3G55910
AT5G59720
AT5G41590
AT1G55730
AT3G28150
AT2G17150
AT5G54080
AT5G39150
AT5G15120
AT4G11740
AT5G54290
AT5G42720
AT2G33980
AT5G03795
AT1G03106
AT4G16420
AT5G64490
AT3G05220
AT1G01100
AT5G03200
AT2G24350
AT4G17370
AT4G24240
AT4G26180
AT5G52060
AT1G11600
AT1G68880
AT3G27700
AT5G15300
AT5G34850
AT5G60630
AT5G49530
AT1G54390
AT2G31680
AT4G17650
AT4G00355
AT3G29100
AT3G21920
AT5G51560
AT3G59470
AT4G01950
AT5G05230
AT1G66080
AT2G28450
AT3G06150
AT5G63260
AT3G53800
AT1G68100
AT1G18480
AT3G58670
AT5G19080
AT5G59100
AT1G22985
AT5G24520
AT5G37690
AT5G14780
AT1G27040
AT2G28020
AT4G15215
AT5G53970
AT3G59360
AT2G41340
AT2G29890
AT3G50960
AT4G26750
AT5G60980
AT5G44100
AT5G66000
AT5G62000
AT1G66740
AT4G12825
AT5G63910
AT2G32120
AT2G24693
AT1G67850
AT1G76390
AT3G04340
AT5G22355
AT3G60360
AT3G61630
AT4G39630
AT5G02820
AT4G00695
AT5G05350
AT2G22670
AT3G13065
AT2G02410
AT5G42900
AT4G31040
AT3G14280
AT2G06050
AT1G07240
AT5G49100
AT5G63530
AT1G28200
AT5G65780
AT1G29350
AT5G16820
AT4G19540
AT2G18162
AT4G20325
AT4G07825
AT4G31850
AT5G48980
AT4G25290
AT5G23860
AT1G49260
AT5G42480
AT5G58340
AT1G11930
AT4G39960
AT2G43110
AT3G62060
AT4G26940
AT1G73100
AT1G16310
AT1G74070
AT4G08350
AT3G17970
AT3G12400
AT1G78130
AT5G23230
AT1G17050
AT3G04300
AT3G16640
AT1G50440
AT1G78290
AT1G47720
AT5G35360
AT3G57000
AT1G13510
AT1G34460
AT5G49010
AT1G55020
AT1G04100
AT3G15520
AT2G19190
AT5G14360
AT4G36120
AT1G23570
AT2G32210
AT2G32000
AT1G51570
AT4G34730
AT5G24510
AT4G33790
AT5G65910
AT3G07170
AT3G05920
AT2G16790
AT5G53620
AT1G76090
AT5G25140
AT1G23060
AT5G13430
AT3G21210
AT2G21220
AT1G04270
AT1G02070
AT5G15500
AT3G61270
AT5G58150
AT3G59680
AT4G36710
AT3G10920
AT4G20330
AT1G63940
AT5G67070
AT5G21930
AT4G15800
AT3G15180
AT4G39220
AT4G38660
AT4G03115
AT5G56780
AT5G03140
AT1G52930
AT4G17640
AT4G33150
AT2G17980
AT2G41190
AT3G59370
AT2G39270
AT5G47390
AT3G50070
AT1G21880
AT3G17770
AT1G48000
AT1G08510
AT2G34250
AT3G02060
AT4G26400
AT4G25434
AT5G58060
AT3G26580
AT3G16290
AT1G11755
AT4G28370
AT5G43280
AT1G32130
AT3G24350
AT2G33550
AT5G18550
AT4G14380
AT1G03240
AT5G11440
AT5G40350
AT5G28610
AT1G13170
AT5G19010
AT3G43220
AT2G40935
AT2G40085
AT3G43230
AT4G35410
AT5G54370
AT1G71800
AT2G40780
AT2G46880
AT2G35430
AT5G57700
AT5G37440
AT4G30810
AT5G26780
AT1G49630
AT1G67035
AT5G41240
AT1G30475
AT1G05730
AT2G46420
AT3G56150
AT5G13180
AT4G14040
AT4G16790
AT3G20170
AT3G51720
AT5G53940
AT4G13800
AT2G26500
AT3G16180
AT5G47220
AT4G39770
AT1G53635
AT2G16280
AT1G04360
AT1G07400
AT5G53140
AT3G02340
AT4G37650
AT1G13960
AT1G15520
AT4G16700
AT1G20880
AT3G19190
AT5G17760
AT1G21780
AT5G10745
AT1G36160
AT2G46100
AT5G44130
AT2G02800
AT5G57810
AT3G07180
AT5G19300
AT3G03370
AT1G47278
AT4G07960
AT3G25500
AT1G65120
AT1G65030
AT5G04410
AT2G30750
AT1G48240
AT5G23480
AT1G66610
AT5G48575
AT5G50130
AT3G02670
AT2G30520
AT2G46240
AT2G44220
AT2G05120
AT3G47540
AT2G39280
AT5G48160
AT3G29034
AT2G25010
AT3G04570
AT5G66410
AT5G14570
AT3G24840
AT1G27110
AT5G43580
AT3G05250
AT1G21790
AT5G45310
AT5G24490
AT2G02490
AT5G66070
AT1G07070
AT4G17420
AT5G39600
AT4G02650
AT4G29380
AT1G56270
AT3G24495
AT2G02360
AT4G23270
AT3G44716
AT5G04170
AT5G46490
AT2G47090
AT2G46915
AT2G32720
AT2G26770
AT1G31730
AT3G25140
AT5G07470
AT1G27050
AT3G53480
AT1G80900
AT2G46910
AT3G45130
AT5G54670
AT1G11390
AT3G12350
AT3G23630
AT3G05630
AT2G33740
AT3G43600
AT4G15830
AT3G29770
AT1G58370
AT1G25500
AT1G76050
AT1G62170
AT5G40080
AT5G67385
AT3G26922
AT5G13240
AT2G13360
AT1G47640
AT5G42360
AT5G67270
AT3G01070
AT5G27920
AT2G28160
AT5G35530
AT3G56180
AT4G31490
AT4G17670
AT2G29570
AT4G35650
AT2G28355
AT1G16340
AT3G08010
AT5G12950
AT2G28520
AT2G04795
AT1G36920
AT2G30960
AT1G51630
AT4G09060
AT1G24260
AT3G12500
AT1G21120
AT1G62290
AT1G49570
AT5G38720
AT5G05550
AT5G65900
AT5G60620
AT3G07195
AT2G24490
AT5G49720
AT5G36700
AT4G22580
AT3G01710
AT1G09960
AT5G38600
AT2G47250
AT4G29400
AT5G56130
AT3G23490
AT4G23882
AT3G54680
AT1G29890
AT5G07410
AT3G54650
AT1G04920
AT1G59590
AT5G61810
AT1G79940
AT1G49980
AT3G02240
AT5G01490
AT1G12400
AT5G63840
AT5G19930
AT3G27650
AT3G15220
AT1G10660
AT3G19180
AT1G78980
AT4G25590
AT1G76400
AT2G04390
AT1G15200
AT3G23090
AT2G26060
AT1G30845
AT1G70150
AT2G37585
AT5G64550
AT5G50440
AT2G32880
AT3G47800
AT1G24210
AT5G51820
AT3G07120
AT3G63280
AT3G08020
AT3G56470
AT2G24190
AT2G03070
AT5G61420
AT3G15710
AT2G34150
AT5G21990
AT2G16210
AT2G29910
AT5G45300
AT2G32060
AT1G50840
AT5G19250
AT4G13180
AT5G58000
AT3G61190
AT1G17470
AT2G05940
AT2G21830
AT5G35900
AT3G56600
AT1G11910
AT5G12330
AT4G18270
AT5G18580
AT2G18280
AT3G48000
AT5G65730
AT3G53980
AT1G55910
AT1G18370
AT1G80180
AT1G74590
AT3G13235
AT1G63420
AT1G22360
AT5G61120
AT1G58160
AT5G48820
AT5G40470
AT4G15900
AT2G38840
AT1G28140
AT5G63350
AT5G05990
AT5G44010
AT4G26850
AT5G01180
AT3G06390
AT1G14330
AT4G13500
AT1G48175
AT1G63710
AT1G61097
AT4G08910
AT1G68140
AT5G05987
AT4G34750
AT4G22860
AT4G32270
AT2G36850
AT4G29590
AT4G33770
AT4G26070
AT2G21840
AT4G39970
AT1G17380
AT1G14890
AT1G65010
AT1G22015
AT1G54210
AT4G13266
AT3G50950
AT5G49660
AT3G51140
AT3G16810
AT5G58670
AT4G28485
AT5G14710
AT3G24300
AT3G57420
AT4G31790
AT3G22510
AT1G75335
AT1G19140
AT1G77490
AT2G04660
AT3G44326
AT1G53625
AT5G59530
AT5G22700
AT5G64552
AT3G51240
AT5G43560
AT5G59870
AT5G56120
AT1G02790
AT1G20120
AT3G21220
AT4G31875
AT2G31020
AT1G22300
AT1G62305
AT3G06200
AT5G07460
AT2G41230
AT2G01810
AT2G19760
AT1G77760
AT2G19570
AT1G56345
AT3G03700
AT1G80280
AT1G53163
AT5G40890
AT1G05190
AT5G05790
AT2G43770
AT3G57040
AT1G52550
AT3G49960
AT5G12960
AT1G19130
AT2G39870
AT3G47100
AT1G23360
AT5G07060
AT3G54040
AT5G23980
AT1G62780
AT2G20230
AT5G08530
AT1G76060
AT1G71930
AT5G59060
AT1G18500
AT5G08280
AT3G44310
AT1G32690
AT3G50750
AT1G63250
AT1G51170
AT5G05570
AT1G02850
AT1G71340
AT4G11060
AT1G79930
AT4G28270
AT1G79090
AT5G61605
AT1G29790
AT1G74940
AT1G19120
AT3G13445
AT1G18440
AT3G14150
AT5G28490
AT3G10815
AT2G38300
AT1G55790
AT3G12030
AT1G21510
AT1G51500
AT1G29040
AT1G10760
AT3G48460
AT1G19570
AT1G31240
AT4G31930
AT1G23230
AT1G04550
AT5G07530
AT5G44320
AT2G46060
AT3G23700
AT5G56890
AT2G38610
AT5G11320
AT2G38380
AT5G35100
AT4G34412
AT2G01600
AT1G65450
AT2G36990
AT3G26935
AT4G04960
AT5G49620
AT3G51440
AT5G21130
AT1G26660
AT1G55915
AT4G18510
AT4G23493
AT5G28350
AT2G38640
AT5G06380
AT2G17630
AT4G28480
AT2G04800
AT1G11430
AT1G18880
AT5G41350
AT1G18810
AT1G70370
AT5G64330
AT5G44160
AT1G03200
AT1G43890
AT1G30440
AT4G24920
AT5G22530
AT1G67400
AT2G38580
AT2G33880
AT3G59190
AT2G39090
AT5G39510
AT3G56970
AT4G40080
AT2G34050
AT3G50080
AT3G46790
AT1G29640
AT1G11540
AT5G40440
AT5G23000
AT1G28240
AT2G18290
AT4G35380
AT4G37295
AT1G71400
AT5G56550
AT4G27940
AT1G53250
AT1G68862
AT3G48020
AT1G47530
AT4G08930
AT3G11180
AT2G38690
AT1G06650
AT1G05400
AT3G21945
AT5G64343
AT5G02010
AT1G03950
AT1G09540
AT3G24800
AT4G12390
AT4G27960
AT4G14060
AT1G58430
AT1G53860
AT3G10530
AT2G01520
AT3G07660
AT5G52110
AT2G04040
AT3G13970
AT5G53880
AT3G54860
AT4G10730
AT1G55570
AT2G40890
AT5G09580
AT4G15140
AT1G14780
AT1G65910
AT3G51740
AT5G01980
AT4G10350
AT5G18430
AT2G37520
AT2G15390
AT5G47550
AT3G62080
AT5G54060
AT3G55320
AT3G19670
AT3G52450
AT1G01290
AT1G73330
AT5G63087
AT5G16570
AT1G11545
AT5G54855
AT5G66390
AT2G17790
AT4G21250
AT1G27980
AT5G64680
AT4G30510
AT3G53580
AT5G53770
AT2G40060
AT3G59690
AT5G47900
AT1G15250
AT1G55330
AT1G56590
AT5G55830
AT1G29510
AT2G34860
AT5G38850
AT1G02050
AT4G01940
AT1G75510
AT3G45750
AT1G30530
AT3G54620
AT1G49110
AT1G19340
AT3G61450
AT5G14720
AT1G69700
AT2G20240
AT1G78140
AT3G12915
AT2G40100
AT3G57690
AT2G31280
AT4G29260
AT2G31710
AT4G29810
AT5G55580
AT1G16900
AT3G49740
AT3G48890
AT1G48620
AT1G19770
AT3G18250
AT1G47420
AT3G07800
AT3G16410
AT3G10700
AT2G18196
AT1G66090
AT5G51020
AT3G61640
AT3G03980
AT2G43910
AT5G62030
AT1G09910
AT3G47080
AT4G27570
AT4G13840
AT2G04845
AT5G50970
AT1G16410
AT1G05577
AT4G23080
AT5G03150
AT2G42350
AT5G59130
AT5G48630
AT5G47690
AT5G20410
AT5G36950
AT1G45163
AT5G55160
AT3G27090
AT4G11360
AT3G13980
AT3G26200
AT1G03280
AT1G49310
AT1G34260
AT3G60880
AT4G12310
AT2G44770
AT1G68650
AT4G26480
AT4G19630
AT5G20950
AT1G76900
AT5G63610
AT5G59240
AT5G44420
AT2G40610
AT5G51280
AT1G72030
AT1G77260
AT4G23500
AT1G29030
AT5G64342
AT5G21274
AT3G02700
AT1G43640
AT3G27630
AT5G64230
AT1G52600
AT5G40480
AT3G26470
AT5G26717
AT3G24120
AT3G27540
AT4G09850
AT1G59700
AT1G30040
AT5G05110
AT1G07930
AT5G27420
AT3G61940
AT1G45233
AT5G38610
AT1G04645
AT2G38790
AT5G15130
AT1G75750
AT5G24165
AT2G45240
AT1G10030
AT1G57800
AT3G61140
AT5G43330
AT2G40880
AT3G49800
AT1G09500
AT3G48310
AT1G11050
AT3G16090
AT2G18890
AT2G26010
AT2G42290
AT3G03660
AT1G06800
AT2G36470
AT4G16144
AT1G78300
AT2G01750
AT3G50790
AT4G37410
AT5G56750
AT3G49560
AT5G09540
AT5G57550
AT1G11850
AT1G24485
AT2G14540
AT4G34040
AT2G44590
AT2G39420
AT4G36700
AT2G47700
AT3G27300
AT5G48100
AT2G27350
AT3G05120
AT1G50400
AT1G11210
AT2G04740
AT3G58500
AT1G34380
AT2G39700
AT5G02390
AT5G23960
AT1G80570
AT2G46020
AT2G35920
AT2G29200
AT3G27560
AT2G24590
AT4G25110
AT3G61220
AT5G12040
AT2G03980
AT2G38130
AT4G37700
AT4G37810
AT3G01700
AT5G18590
AT3G48880
AT2G16600
AT4G38370
AT1G18720
AT4G20780
AT1G54770
AT5G13510
AT4G25920
AT3G26280
AT2G06850
AT5G40270
AT1G80230
AT3G63050
AT4G25730
AT5G15280
AT5G50570
AT1G69400
AT2G21490
AT1G06660
AT4G28780
AT2G46110
AT3G24870
AT3G15870
AT4G32570
AT3G21351
AT3G24760
AT4G21540
AT5G54300
AT3G06710
AT2G04039
AT1G11270
AT2G28230
AT1G69670
AT5G02470
AT1G19710
AT3G62140
AT2G29680
AT4G15120
AT1G14480
AT3G52430
AT1G28260
AT2G03280
AT3G26900
AT2G03350
AT4G14930
AT5G37600
AT3G58570
AT1G17960
AT1G80190
AT1G11530
AT2G45810
AT1G28320
AT1G47510
AT1G32080
AT3G47530
AT4G13650
AT5G46580
AT4G20910
AT5G16640
AT5G62340
AT5G20980
AT5G04180
AT1G27840
AT1G78060
AT3G03840
AT5G65990
AT3G05380
AT1G55550
AT2G47880
AT5G63600
AT4G09600
AT1G09490
AT3G01910
AT5G14410
AT3G08780
AT5G58730
AT3G02690
AT1G79650
AT1G19980
AT3G48090
AT1G73110
AT5G48800
AT5G04080
AT2G28550
AT5G40090
AT3G55130
AT5G06310
AT3G43440
AT1G23800
AT1G29041
AT5G60680
AT3G13040
AT5G17030
AT3G57020
AT1G70985
AT5G55600
AT4G36930
AT3G16390
AT1G68585
AT5G10740
AT1G70560
AT5G14090
AT3G46610
AT1G17040
AT3G22300
AT5G57990
AT3G48080
AT1G18800
AT4G21910
AT1G48195
AT5G13320
AT1G64970
AT4G28010
AT5G38940
AT1G68240
AT3G28100
AT4G00026
AT5G01040
AT2G27920
AT2G38770
AT5G38320
AT5G23270
AT3G03650
AT2G47380
AT1G76040
AT2G44110
AT4G22890
AT1G29410
AT1G26850
AT5G42150
AT1G50290
AT5G26200
AT1G76700
AT4G29020
AT2G40730
AT3G50770
AT4G36770
AT1G59510
AT1G66855
AT5G28500
AT1G26610
AT3G07460
AT4G14350
AT2G29650
AT1G49800
AT3G12490
AT1G05410
AT5G03910
AT5G50260
AT1G06710
AT3G49780
AT4G21230
AT1G64960
AT3G51171
AT2G41010
AT1G74690
AT2G24360
AT5G24230
AT1G11765
AT1G74730
AT5G54660
AT3G20350
AT2G25240
AT3G25110
AT2G44260
AT3G51510
AT4G15130
AT2G39360
AT1G34370
AT1G22020
AT3G06550
AT3G58790
AT4G31860
AT2G09840
AT1G19890
AT1G61090
AT5G43350
AT1G65000
AT2G04675
AT3G59310
AT3G01160
AT2G32800
AT4G05530
AT5G27620
AT5G38990
AT2G17260
AT3G25570
AT3G25572
AT2G03760
AT5G16610
AT5G39100
AT1G68825
AT2G04031
AT4G11040
AT3G16440
AT1G12180
AT1G34580
AT3G05725
AT5G44680
AT1G27100
AT3G24490
AT3G53920
AT1G15140
AT4G03030
AT1G04500
AT1G10360
AT5G26680
AT5G13810
AT3G59830
AT1G47750
AT3G60440
AT1G44920
AT2G37220
AT1G33430
AT5G03840
AT1G12550
AT5G39520
AT1G04400
AT1G75340
AT5G04130
AT1G74030
AT1G66900
AT1G71690
AT1G68260
AT4G31180
AT3G02220
AT3G01015
AT2G04790
AT1G68640
AT5G19040
AT1G73960
AT1G49730
AT5G60550
AT5G24350
AT2G47920
AT5G16910
AT1G21065
AT1G63055
AT1G69840
AT2G05380
AT3G01020
AT2G46330
AT5G43140
AT3G21770
AT3G55970
AT5G26710
AT1G26710
AT1G29980
AT2G40330
AT4G27100
AT4G10720
AT3G04930
AT5G55250
AT1G13640
AT4G16120
AT5G23740
```
