## Supplementary material for "A comprehensive map of preferentially located motifs reveals distinct proximal *cis*-regulatory elements in plants": ATAAACAA_containing_gene_set.txt

```
#Occurences of ATAAACAA between 6 and 27 (positions relative to the transcription start site)
#167 sequences with ATAAACAA in this interval
#0.81% of the sequences in promoter set with ATAAACAA (set with 20573 sequences)
AT5G24520
AT4G34730
AT2G39870
AT5G20190
AT2G06050
AT5G57810
AT1G71970
AT1G50840
AT3G05210
AT1G69340
AT2G32880
AT4G20780
AT1G73100
AT5G48090
AT3G01326
AT3G47100
AT1G12950
AT3G15280
AT1G76060
AT1G05400
AT3G47810
AT2G41340
AT1G75340
AT1G20190
AT5G18980
AT5G23740
AT4G31860
AT5G25140
AT4G28485
AT2G02800
AT5G23490
AT4G30210
AT2G38300
AT1G76700
AT1G64960
AT2G15830
AT5G12950
AT5G48657
AT4G20440
AT1G14610
AT1G16080
AT4G28480
AT1G48175
AT1G63250
AT2G34050
AT1G17200
AT5G08000
AT1G44760
AT4G20910
AT4G10720
AT5G54300
AT5G26780
AT4G23493
AT4G34680
AT4G32820
AT5G21274
AT1G08250
AT1G64890
AT3G05725
AT5G24655
AT2G37000
AT2G36470
AT1G78300
AT1G03982
AT5G67500
AT4G21760
AT4G27140
AT1G68660
AT5G59870
AT1G75750
AT1G09490
AT5G62920
AT1G47420
AT1G53310
AT5G28490
AT5G38940
AT5G62390
AT5G02040
AT2G04660
AT2G30950
AT1G52550
AT1G10030
AT5G54855
AT4G27150
AT5G59720
AT5G55160
AT3G15115
AT5G49620
AT4G01450
AT1G09815
AT5G63530
AT3G12970
AT3G24800
AT5G27620
AT5G08500
AT1G17050
AT1G63420
AT3G15710
AT5G44010
AT1G27980
AT5G52110
AT3G54680
AT5G49015
AT1G75335
AT1G01100
AT3G15870
AT3G16810
AT4G40040
AT3G60290
AT3G16410
AT5G12960
AT5G02390
AT2G05070
AT5G07060
AT3G10530
AT1G75410
AT5G28500
AT1G70370
AT2G14910
AT4G35080
AT1G13960
AT3G49780
AT5G03910
AT4G27570
AT3G19950
AT2G45750
AT3G25572
AT4G12650
AT4G30270
AT1G16750
AT5G27150
AT1G62180
AT5G21930
AT1G53860
AT5G23520
AT4G26080
AT5G49060
AT5G53140
AT1G65450
AT2G36410
AT2G26060
AT2G28520
AT1G59510
AT4G39630
AT2G30960
AT5G19930
AT3G07195
AT3G23340
AT1G32690
AT5G25980
AT4G23270
AT5G42900
AT3G29100
AT1G34370
AT3G25990
AT5G52190
AT3G02240
AT3G14280
AT5G60510
AT3G59310
AT5G26710
AT3G26935
AT2G32210
AT2G46375
AT5G14720
AT5G63350
AT2G38770
```
