## Supplementary material for "A comprehensive map of preferentially located motifs reveals distinct proximal *cis*-regulatory elements in plants": ATAAACAG_containing_gene_set.txt

```
#Occurences of ATAAACAG between -44 and 97 (positions relative to the transcription start site)
#255 sequences with ATAAACAG in this interval
#1.24% of the sequences in promoter set with ATAAACAG (set with 20573 sequences)
AT4G12320
AT1G69400
AT4G00355
AT4G26180
AT1G54390
AT1G30250
AT5G22355
AT1G52618
AT1G64290
AT3G51250
AT3G05610
AT1G76510
AT5G26742
AT4G18880
AT4G27940
AT1G68880
AT4G38360
AT5G49440
AT5G59060
AT4G26970
AT4G17370
AT1G10657
AT1G24330
AT5G18590
AT4G01450
AT3G26922
AT1G63010
AT5G18580
AT1G65120
AT1G33560
AT1G79020
AT1G19715
AT4G26680
AT3G18250
AT2G40780
AT5G63260
AT3G55170
AT1G52600
AT1G36340
AT1G12400
AT4G03030
AT4G40080
AT5G65310
AT1G04645
AT3G44600
AT2G44670
AT3G56970
AT5G27390
AT2G21830
AT2G43480
AT4G28010
AT2G36850
AT1G21150
AT5G24060
AT3G15520
AT2G19710
AT3G02220
AT5G26717
AT3G58670
AT3G05920
AT1G10760
AT3G53050
AT1G28320
AT5G13440
AT3G27890
AT1G09960
AT3G14395
AT3G06260
AT1G19710
AT3G15670
AT3G02710
AT3G46610
AT2G44480
AT3G44590
AT1G19340
AT1G16310
AT5G48620
AT3G04300
AT4G38370
AT3G14100
AT3G62080
AT5G67070
AT4G34320
AT1G80570
AT2G30290
AT1G36920
AT3G59370
AT1G19130
AT5G65207
AT3G57610
AT3G50480
AT3G23470
AT5G57990
AT2G46915
AT3G43600
AT4G19630
AT1G11390
AT3G12500
AT5G10560
AT3G57030
AT2G31710
AT1G74660
AT5G24350
AT4G33140
AT1G47820
AT5G23260
AT3G23450
AT1G80900
AT2G24190
AT2G24180
AT5G03190
AT2G43110
AT3G19190
AT1G53180
AT2G44350
AT4G12310
AT2G01490
AT3G16140
AT5G64380
AT5G48630
AT1G73960
AT2G19720
AT4G22860
AT2G02630
AT2G37220
AT5G15500
AT4G26980
AT5G46490
AT2G20240
AT5G53970
AT2G42000
AT3G62010
AT1G72620
AT1G55330
AT1G74590
AT1G72160
AT5G13030
AT5G11890
AT4G36710
AT4G16700
AT5G50665
AT1G22090
AT1G55300
AT3G13680
AT5G59490
AT3G25110
AT3G17570
AT1G68825
AT2G18890
AT5G49820
AT5G56890
AT2G40620
AT1G47750
AT4G24240
AT5G14850
AT2G43490
AT3G45750
AT1G74840
AT5G64680
AT4G19540
AT3G22550
AT3G62110
AT1G11755
AT1G23360
AT1G65910
AT5G06380
AT2G40880
AT4G18480
AT5G41580
AT1G32160
AT5G13850
AT1G76900
AT3G48890
AT2G44360
AT3G50190
AT1G78290
AT1G50600
AT5G10430
AT3G14110
AT1G27360
AT1G53860
AT3G13065
AT4G33790
AT3G01160
AT1G31730
AT5G10770
AT4G19550
AT2G47880
AT1G17210
AT2G39820
AT3G27730
AT1G80890
AT5G38760
AT4G16790
AT2G40890
AT2G20230
AT3G52930
AT5G38850
AT4G25230
AT3G53730
AT2G19760
AT3G12400
AT3G48740
AT5G46410
AT1G04360
AT3G58500
AT3G19220
AT3G20360
AT5G12920
AT2G29700
AT5G03200
AT1G70760
AT2G47920
AT4G01985
AT3G14540
AT5G12050
AT1G47655
AT2G44240
AT5G05020
AT1G19120
AT5G50565
AT2G42290
AT5G18550
AT5G52060
AT3G44326
AT5G49100
AT4G10050
AT5G20950
AT2G14100
AT1G80280
AT5G50570
AT3G15518
AT1G11545
AT3G03840
AT1G06710
AT1G80260
AT4G24920
AT2G17800
AT1G20880
AT5G64870
AT3G27090
AT1G79930
AT4G09890
AT5G66070
AT1G68640
AT2G44490
AT4G28020
AT5G24020
AT1G48430
AT2G46910
AT1G71340
AT3G20350
AT2G01670
AT1G47740
AT3G26280
```
