## Supplementary material for "A comprehensive map of preferentially located motifs reveals distinct proximal *cis*-regulatory elements in plants": ATAAACAT_containing_gene_set.txt

```
#Occurences of ATAAACAT between 8 and 91 (positions relative to the transcription start site)
#393 sequences with ATAAACAT in this interval
#1.91% of the sequences in promoter set with ATAAACAT (set with 20573 sequences)
AT5G44420
AT3G26470
AT5G14090
AT4G02290
AT2G40435
AT5G64330
AT1G12250
AT1G47278
AT1G04550
AT3G53190
AT1G71800
AT3G01410
AT5G06180
AT2G40330
AT4G03110
AT4G11060
AT4G10350
AT2G38580
AT3G61390
AT5G62165
AT3G04340
AT2G41070
AT3G07660
AT2G32800
AT5G51820
AT1G60000
AT4G31050
AT5G23960
AT3G23170
AT3G24300
AT5G61605
AT3G63280
AT2G35760
AT1G16110
AT5G17760
AT4G12825
AT1G19100
AT1G22015
AT5G51280
AT1G77210
AT1G29790
AT1G67400
AT5G13870
AT3G61480
AT5G67270
AT3G47675
AT4G15475
AT5G44430
AT1G68260
AT1G16900
AT1G45233
AT2G42500
AT1G26160
AT1G67035
AT1G14480
AT5G16820
AT3G13970
AT3G57420
AT5G27920
AT3G21200
AT2G28020
AT3G07800
AT5G05990
AT1G72630
AT5G20980
AT1G75760
AT4G18270
AT2G19320
AT3G61180
AT5G57550
AT1G61097
AT3G16640
AT4G30810
AT1G63055
AT2G35680
AT3G15510
AT3G16290
AT4G14930
AT3G45880
AT1G78240
AT5G17040
AT2G44260
AT5G02310
AT2G46110
AT1G56553
AT5G42150
AT5G33370
AT1G59700
AT3G02065
AT5G16110
AT2G33550
AT5G37690
AT5G42360
AT5G48820
AT3G14910
AT1G61870
AT5G66390
AT3G08020
AT5G36790
AT5G04660
AT5G43560
AT5G07560
AT5G47600
AT3G06200
AT3G58790
AT1G30475
AT5G39800
AT5G37600
AT1G79090
AT3G51440
AT1G80190
AT2G15620
AT4G18920
AT1G21900
AT2G26360
AT4G21910
AT3G21110
AT4G18510
AT2G15830
AT3G13920
AT3G09870
AT3G56190
AT4G39770
AT3G11930
AT4G31875
AT1G62780
AT4G34120
AT1G64990
AT2G40690
AT4G08920
AT5G36700
AT5G41240
AT1G69840
AT1G27110
AT4G22270
AT5G36950
AT4G34131
AT1G67775
AT3G61430
AT1G10870
AT5G10070
AT3G60910
AT5G59240
AT4G23493
AT1G50290
AT3G57040
AT3G24120
AT1G20120
AT1G24260
AT3G50950
AT1G50450
AT2G32060
AT3G14620
AT2G23800
AT3G08010
AT2G03070
AT1G48000
AT5G44130
AT1G78130
AT1G15610
AT4G30950
AT5G37440
AT3G53980
AT1G49730
AT1G18880
AT5G37020
AT4G28390
AT5G43280
AT1G66740
AT1G59590
AT3G05630
AT1G68765
AT1G04270
AT2G30900
AT2G26010
AT1G49720
AT3G02670
AT2G38130
AT2G18160
AT1G66080
AT5G01280
AT2G43910
AT5G25270
AT1G49260
AT3G48460
AT5G15300
AT2G46880
AT5G54530
AT5G51740
AT5G55580
AT5G46050
AT2G21220
AT1G11810
AT3G50960
AT3G51140
AT3G14150
AT1G53625
AT2G13360
AT1G78600
AT2G18162
AT3G57020
AT1G62380
AT5G50050
AT2G04740
AT3G45130
AT5G26800
AT3G56860
AT5G59100
AT1G30530
AT1G04100
AT4G26470
AT3G44716
AT4G17670
AT5G65730
AT2G05580
AT2G16600
AT1G10690
AT5G43580
AT4G18910
AT2G41880
AT1G69700
AT1G51500
AT3G20170
AT1G02850
AT3G52450
AT5G02010
AT2G04040
AT2G38610
AT1G16920
AT2G30750
AT3G53480
AT1G09540
AT2G37520
AT2G35920
AT2G24210
AT5G61420
AT2G33800
AT2G27140
AT3G07460
AT4G21230
AT5G05987
AT1G66090
AT4G13800
AT4G36120
AT4G13840
AT4G28600
AT1G04400
AT5G07470
AT5G14780
AT1G06650
AT5G50970
AT2G40610
AT1G50440
AT1G10360
AT5G53540
AT3G22600
AT1G79650
AT2G01810
AT3G19000
AT3G44310
AT5G22340
AT5G08720
AT2G28040
AT4G29260
AT3G49960
AT5G23970
AT5G40890
AT4G36290
AT2G09840
AT1G21650
AT4G15480
AT4G36770
AT3G23490
AT3G49800
AT2G46100
AT1G74690
AT5G03840
AT2G04039
AT5G11440
AT5G60620
AT1G49980
AT4G17420
AT5G61430
AT5G08530
AT1G65030
AT3G01700
AT5G51020
AT2G37000
AT4G23340
AT3G15270
AT1G34120
AT2G19570
AT1G51570
AT1G03106
AT3G61640
AT1G50300
AT3G56210
AT2G44220
AT5G05790
AT4G25620
AT3G03650
AT4G28370
AT3G52500
AT5G28840
AT4G29250
AT2G02360
AT3G22270
AT2G21840
AT2G01750
AT2G28950
AT1G29510
AT3G63010
AT5G16830
AT1G34580
AT1G65000
AT1G30845
AT3G01020
AT1G80180
AT1G69670
AT3G50790
AT5G43880
AT2G36470
AT4G21870
AT3G22300
AT1G79810
AT2G22260
AT3G21210
AT2G16730
AT4G14815
AT4G15800
AT3G51310
AT5G17030
AT3G52430
AT5G61600
AT3G06500
AT1G49800
AT4G33380
AT1G24148
AT2G18450
AT1G55880
AT3G17970
AT3G13040
AT5G50930
AT2G29460
AT1G55207
AT5G56650
AT5G19690
AT5G21990
AT4G22280
AT5G40080
AT4G36760
AT3G21351
AT4G18905
AT5G47550
AT2G24490
AT5G50175
AT5G09540
AT4G11740
AT3G49560
AT2G45030
AT4G31180
AT4G23110
AT1G24485
AT3G24495
AT5G63610
AT4G30510
AT1G62290
AT1G02050
AT1G02360
AT3G24860
AT2G41230
AT1G01820
AT5G58150
AT5G14100
AT2G36250
AT3G22510
AT3G48310
AT1G57800
AT3G08780
AT5G07530
AT1G68680
AT1G55020
AT2G32120
AT1G32500
AT1G11130
AT1G70560
AT4G40050
AT2G02490
AT1G26660
AT5G49530
AT5G43140
AT4G12390
AT5G49010
```
