## Supplementary material for "A comprehensive map of preferentially located motifs reveals distinct proximal *cis*-regulatory elements in plants": ATAAACG_containing_gene_set.txt

```
#Occurences of ATAAACG between -103 and 30 (positions relative to the transcription start site)
#427 sequences with ATAAACG in this interval
#2.08% of the sequences in promoter set with ATAAACG (set with 20573 sequences)
AT2G31680
AT5G48170
AT3G22850
AT1G63450
AT2G29710
AT2G39080
AT1G20320
AT1G65970
AT2G04880
AT3G56020
AT3G02468
AT5G55300
AT1G03820
AT1G52080
AT4G32500
AT1G12930
AT2G33530
AT2G28800
AT1G55330
AT4G24140
AT5G60490
AT4G04210
AT3G16120
AT2G23170
AT1G18350
AT3G01800
AT5G39760
AT4G23885
AT1G21680
AT3G56440
AT1G33120
AT4G12610
AT2G18100
AT2G26760
AT2G37450
AT1G14755
AT5G62090
AT1G17230
AT5G46790
AT2G35300
AT5G48540
AT4G01090
AT4G12000
AT3G03150
AT3G18240
AT5G02420
AT5G09440
AT2G43840
AT3G14050
AT1G69620
AT1G24190
AT2G42040
AT5G16280
AT1G43630
AT2G44060
AT4G32670
AT1G34220
AT5G16690
AT3G53410
AT5G17330
AT1G06070
AT1G11570
AT3G14067
AT5G51680
AT5G49120
AT1G09660
AT4G01595
AT1G16070
AT5G53990
AT5G61865
AT2G40711
AT3G02470
AT5G12860
AT5G25360
AT2G03520
AT2G38710
AT1G10980
AT1G34792
AT5G10400
AT4G19038
AT4G24500
AT2G46780
AT3G05830
AT1G04750
AT5G43600
AT1G34830
AT3G15500
AT2G23160
AT2G47650
AT4G21660
AT3G63220
AT3G29200
AT2G39110
AT3G50650
AT4G17695
AT5G56140
AT3G27820
AT5G38320
AT3G21520
AT4G33770
AT4G17000
AT3G01780
AT1G73750
AT4G25390
AT2G06925
AT1G32960
AT3G27460
AT1G12050
AT1G19610
AT3G46110
AT1G07640
AT4G38640
AT2G40935
AT1G13510
AT1G71830
AT1G08290
AT4G08867
AT5G41340
AT1G53860
AT4G01650
AT4G34710
AT2G44520
AT2G29720
AT5G63380
AT4G24974
AT4G38530
AT1G03340
AT2G31010
AT2G32300
AT1G08280
AT1G26090
AT1G74970
AT4G39560
AT3G60980
AT3G27830
AT4G30270
AT1G22410
AT2G30105
AT1G34825
AT1G62750
AT2G03370
AT1G14300
AT3G60080
AT1G25450
AT3G12100
AT4G27657
AT3G16400
AT1G20920
AT5G15810
AT1G02260
AT4G36130
AT1G70520
AT1G14650
AT1G68250
AT5G15410
AT1G77630
AT2G23410
AT4G01200
AT2G22000
AT3G18950
AT1G53580
AT4G17040
AT1G76930
AT1G14960
AT1G26230
AT5G45420
AT5G64340
AT5G23760
AT3G07440
AT1G72290
AT3G63430
AT3G15870
AT3G51550
AT2G31540
AT2G32200
AT1G78700
AT5G64980
AT4G24710
AT5G49710
AT3G61640
AT5G19770
AT3G07430
AT1G07300
AT3G51530
AT5G60400
AT2G23890
AT5G01360
AT1G77720
AT1G62930
AT5G57785
AT1G04890
AT1G12390
AT5G53110
AT3G19000
AT1G26945
AT2G26160
AT1G54210
AT5G57960
AT3G62420
AT1G26390
AT3G29160
AT2G43261
AT5G07640
AT4G39720
AT4G09010
AT3G55677
AT5G22300
AT5G09672
AT1G59960
AT5G64343
AT1G26250
AT5G03650
AT5G57565
AT1G02800
AT3G19030
AT5G64341
AT2G36780
AT4G13575
AT3G21840
AT1G46480
AT3G21650
AT3G01200
AT2G12170
AT3G07630
AT1G76300
AT5G63640
AT5G10960
AT3G11050
AT1G51780
AT5G53830
AT2G29130
AT4G38800
AT1G74500
AT5G17550
AT3G28345
AT1G08010
AT1G74090
AT1G07360
AT1G12340
AT4G11180
AT1G33680
AT5G17030
AT2G35680
AT3G14172
AT5G60540
AT1G20050
AT3G50970
AT4G14570
AT3G44380
AT4G29140
AT5G10870
AT4G11420
AT2G07170
AT5G49720
AT3G53510
AT2G43590
AT3G53470
AT3G53390
AT3G49110
AT2G43910
AT1G11545
AT1G10417
AT1G34200
AT3G01730
AT5G12850
AT4G12530
AT1G20090
AT1G18270
AT1G71865
AT4G10470
AT5G39660
AT2G06850
AT5G46470
AT3G54540
AT3G22425
AT1G61030
AT2G43570
AT2G47960
AT2G18250
AT4G26340
AT1G07430
AT1G09150
AT4G18030
AT5G09620
AT2G34940
AT3G07050
AT2G34680
AT3G59840
AT5G60200
AT1G17610
AT3G62410
AT1G21810
AT2G43620
AT5G38520
AT3G09560
AT4G31960
AT4G26200
AT5G37478
AT3G09480
AT5G42765
AT1G19370
AT5G64342
AT2G28670
AT5G50670
AT5G21950
AT2G22170
AT5G66750
AT4G37850
AT5G38700
AT1G80070
AT2G35210
AT5G57490
AT5G23280
AT1G32210
AT3G59290
AT3G07460
AT5G10290
AT1G54385
AT3G51500
AT1G76860
AT1G77590
AT1G11180
AT5G58150
AT3G08943
AT5G57740
AT4G38770
AT5G09670
AT5G16200
AT2G48060
AT2G17720
AT3G27700
AT1G73080
AT3G24650
AT1G61810
AT1G55325
AT3G54910
AT4G16340
AT2G44110
AT1G44100
AT3G16830
AT4G11680
AT5G47090
AT2G39050
AT1G28335
AT5G54440
AT2G15430
AT1G15520
AT3G61680
AT3G01100
AT3G04780
AT4G27390
AT1G03730
AT5G07130
AT3G20840
AT5G03406
AT4G30180
AT5G51780
AT5G17490
AT5G64330
AT3G06590
AT1G76240
AT3G47120
AT4G27090
AT3G52600
AT5G40740
AT1G31820
AT5G38070
AT1G72270
AT1G10840
AT1G67520
AT1G21060
AT3G56730
AT2G47880
AT5G55790
AT4G29700
AT2G22750
AT1G12080
AT1G47580
AT1G27850
AT5G63250
AT2G38000
AT3G62400
AT3G16640
AT3G06410
AT4G25590
AT3G16360
AT3G15040
AT1G49300
AT1G07830
AT1G03880
AT5G23050
AT1G33720
AT5G54850
AT1G59990
AT1G80790
AT3G06480
AT5G09720
AT3G26690
AT3G16570
AT3G52420
AT3G22275
AT1G79440
AT2G41720
AT5G15630
AT1G14210
AT3G62422
AT5G54540
AT3G01810
AT3G45170
AT1G74010
AT1G51790
AT1G11760
AT5G53750
AT3G49910
AT1G71470
AT5G18900
AT1G01500
AT1G10586
AT5G15530
AT5G09540
AT4G25570
AT3G05350
AT3G13120
AT2G25130
AT1G44960
AT5G48485
AT3G56180
```
