## Supplementary material for "A comprehensive map of preferentially located motifs reveals distinct proximal *cis*-regulatory elements in plants": ATAAACT_containing_gene_set.txt

```
#Occurences of ATAAACT between 14 and 28 (positions relative to the transcription start site)
#239 sequences with ATAAACT in this interval
#1.16% of the sequences in promoter set with ATAAACT (set with 20573 sequences)
AT1G24400
AT1G02500
AT4G02440
AT1G65060
AT4G25360
AT5G54400
AT2G04800
AT5G67420
AT2G39140
AT4G17520
AT2G32295
AT4G15740
AT2G42530
AT4G09350
AT1G57700
AT5G16920
AT1G13880
AT5G22060
AT3G43590
AT2G04495
AT5G10280
AT4G19640
AT1G66850
AT5G46560
AT2G42690
AT1G30960
AT4G21810
AT2G22640
AT2G28410
AT2G43261
AT1G65150
AT5G22470
AT1G79120
AT4G27530
AT2G20700
AT1G63830
AT5G09460
AT3G21710
AT3G24490
AT5G19740
AT5G56640
AT4G14368
AT1G20970
AT4G17100
AT1G51170
AT4G27410
AT4G19610
AT3G52030
AT5G65400
AT1G19680
AT4G17530
AT3G49590
AT1G28070
AT5G45390
AT3G15590
AT3G07870
AT3G42670
AT1G05920
AT4G21440
AT3G12350
AT2G32500
AT3G53170
AT2G28060
AT3G60420
AT3G43150
AT4G35090
AT5G52660
AT1G32550
AT3G04580
AT1G51140
AT1G68530
AT2G46490
AT5G44440
AT1G11360
AT5G64380
AT4G32540
AT1G29290
AT2G31170
AT3G13222
AT2G12646
AT3G27770
AT2G25560
AT5G25510
AT5G40730
AT4G28720
AT2G27550
AT2G47430
AT1G70610
AT3G20930
AT3G59930
AT1G23090
AT1G33980
AT4G26260
AT1G34065
AT1G76260
AT2G32450
AT2G13360
AT5G10360
AT4G11420
AT2G40950
AT1G06400
AT4G27540
AT5G61820
AT5G24800
AT1G23970
AT5G57240
AT4G02480
AT4G35040
AT4G36530
AT1G74088
AT4G21800
AT4G36630
AT1G49040
AT4G37680
AT2G02070
AT3G62380
AT2G05520
AT4G27810
AT1G08800
AT1G12980
AT5G24870
AT3G24430
AT5G61830
AT4G13810
AT1G49350
AT1G05300
AT3G51880
AT1G54840
AT5G44820
AT2G25180
AT4G14280
AT2G40800
AT5G41760
AT3G10400
AT3G13882
AT2G42130
AT1G51350
AT3G26670
AT1G59740
AT3G02180
AT3G20820
AT4G39460
AT4G05450
AT3G58690
AT2G29660
AT5G09462
AT3G18770
AT1G72830
AT3G05727
AT5G35520
AT1G44350
AT2G04410
AT4G32470
AT5G10830
AT1G47510
AT5G24300
AT1G77120
AT2G36230
AT1G67325
AT3G55060
AT1G11720
AT5G21910
AT5G55600
AT3G54010
AT2G04400
AT4G02485
AT1G28410
AT3G15356
AT2G30290
AT5G65900
AT1G12260
AT5G25840
AT1G74550
AT5G53550
AT3G57320
AT3G11830
AT3G54800
AT1G49360
AT5G35770
AT1G25425
AT2G44240
AT5G09390
AT4G31300
AT3G02840
AT4G17245
AT5G09461
AT4G26240
AT5G16720
AT5G23230
AT2G32730
AT5G49650
AT3G02200
AT4G26870
AT1G75830
AT3G19190
AT4G28397
AT5G46800
AT2G42950
AT2G34655
AT4G27450
AT5G09463
AT5G49170
AT1G79410
AT3G27850
AT4G09670
AT5G64520
AT1G66890
AT1G44810
AT4G11610
AT1G70350
AT2G38120
AT2G12170
AT3G61920
AT5G14640
AT3G62880
AT1G01320
AT3G61230
AT4G24760
AT1G08940
AT5G08415
AT5G62440
AT3G44750
AT2G23140
AT5G25415
AT3G59630
AT5G50870
AT1G54290
AT4G04770
AT5G01330
AT5G11720
AT1G70940
AT5G56240
AT2G15590
AT3G50630
AT3G26440
AT3G03810
AT5G41190
AT1G80620
AT1G32060
```
