## Supplementary material for "A comprehensive map of preferentially located motifs reveals distinct proximal *cis*-regulatory elements in plants": ATAAACTA_containing_gene_set.txt

```
#Occurences of ATAAACTA between -5 and 55 (positions relative to the transcription start site)
#192 sequences with ATAAACTA in this interval
#0.93% of the sequences in promoter set with ATAAACTA (set with 20573 sequences)
AT3G51220
AT1G47510
AT5G05230
AT5G22340
AT1G53590
AT4G37680
AT3G48120
AT2G37450
AT4G27870
AT5G59310
AT3G57320
AT2G05520
AT3G55240
AT1G77122
AT3G23910
AT1G79060
AT1G68500
AT4G31290
AT1G33810
AT2G25560
AT3G20930
AT1G33980
AT1G17270
AT4G37270
AT1G57870
AT1G67325
AT4G27280
AT3G07870
AT4G09350
AT1G34065
AT2G16710
AT3G17998
AT4G03550
AT5G20045
AT2G44240
AT3G42670
AT5G64580
AT3G52600
AT2G04495
AT4G21800
AT1G68550
AT5G16720
AT5G38690
AT1G11870
AT1G48840
AT5G52660
AT1G05300
AT5G10740
AT4G39170
AT4G36630
AT3G03740
AT1G19680
AT1G65150
AT4G11420
AT4G27410
AT1G68552
AT1G73720
AT3G54010
AT1G69450
AT4G21670
AT1G75500
AT5G43780
AT2G20362
AT5G61820
AT5G17870
AT3G60940
AT4G19003
AT2G39730
AT3G13432
AT1G04280
AT5G07740
AT1G44350
AT5G24870
AT5G55590
AT3G49590
AT3G47200
AT5G55600
AT1G61000
AT1G08650
AT1G49360
AT1G13880
AT3G02180
AT1G08800
AT5G01220
AT5G58230
AT1G74650
AT1G77120
AT5G09590
AT3G50330
AT1G01010
AT1G61340
AT4G01920
AT1G05910
AT4G17245
AT4G25450
AT1G51140
AT5G53550
AT5G27740
AT3G19370
AT1G02500
AT5G16370
AT1G28070
AT4G14500
AT3G26030
AT5G56640
AT4G14700
AT4G26870
AT3G51870
AT1G11190
AT4G12980
AT5G01990
AT5G27030
AT3G51880
AT4G21810
AT2G42440
AT3G23840
AT1G70630
AT3G24430
AT1G13607
AT2G45040
AT1G70200
AT2G03590
AT3G03250
AT1G20130
AT2G29790
AT3G54460
AT2G41440
AT2G02070
AT5G14950
AT4G02485
AT1G49435
AT1G48000
AT5G40170
AT5G61800
AT5G43770
AT1G25380
AT4G02560
AT5G10270
AT1G50120
AT3G07990
AT4G36360
AT3G18000
AT2G43480
AT1G74088
AT4G01460
AT5G18600
AT3G54450
AT5G54165
AT5G35460
AT1G23970
AT2G39050
AT1G14590
AT4G14680
AT4G09610
AT3G19910
AT5G45880
AT1G71160
AT5G38470
AT3G07195
AT3G03640
AT1G04680
AT4G11610
AT2G32295
AT1G49350
AT5G41760
AT3G50630
AT5G46295
AT5G01015
AT2G38120
AT2G27130
AT5G19930
AT5G49650
AT4G24760
AT5G56240
AT2G39140
AT5G32470
AT2G36305
AT4G02550
AT1G09310
AT2G35300
AT1G70350
AT1G74550
AT2G32730
AT2G32120
AT3G27770
AT1G01030
AT2G29660
AT5G57815
AT2G42530
AT2G43261
AT3G13882
AT2G37750
```
