## Supplementary material for "A comprehensive map of preferentially located motifs reveals distinct proximal *cis*-regulatory elements in plants": ATAAACTG_containing_gene_set.txt

```
#Occurences of ATAAACTG between -5 and 34 (positions relative to the transcription start site)
#75 sequences with ATAAACTG in this interval
#0.36% of the sequences in promoter set with ATAAACTG (set with 20573 sequences)
AT3G13222
AT4G25360
AT5G62440
AT5G55990
AT3G43590
AT1G51350
AT1G70610
AT5G35980
AT4G33630
AT5G35520
AT2G37478
AT2G18770
AT4G32350
AT1G05760
AT2G32450
AT1G07940
AT2G37480
AT3G56100
AT5G52970
AT1G06400
AT5G45620
AT5G12150
AT2G29140
AT2G04400
AT5G54400
AT5G46800
AT3G24490
AT5G58970
AT5G13410
AT4G24790
AT1G76260
AT2G40800
AT1G76270
AT3G15590
AT1G20970
AT5G57240
AT1G75770
AT2G32000
AT3G21270
AT3G62880
AT1G59740
AT5G23230
AT3G53170
AT1G32060
AT5G04920
AT5G58960
AT4G19610
AT1G25425
AT5G63810
AT1G23090
AT3G02840
AT1G44810
AT1G54840
AT1G79410
AT1G70940
AT5G58000
AT5G49170
AT3G21750
AT3G06530
AT3G43150
AT2G46640
AT5G10360
AT3G60420
AT1G65060
AT2G04410
AT5G65400
AT5G48670
AT1G71730
AT4G33640
AT5G52240
AT1G57700
AT5G44780
AT1G04050
AT2G37630
AT4G09670
```
