## Supplementary material for "A comprehensive map of preferentially located motifs reveals distinct proximal *cis*-regulatory elements in plants": ATAAACTT_containing_gene_set.txt

```
#Occurences of ATAAACTT between 14 and 24 (positions relative to the transcription start site)
#74 sequences with ATAAACTT in this interval
#0.36% of the sequences in promoter set with ATAAACTT (set with 20573 sequences)
AT2G12646
AT1G30960
AT3G54800
AT4G28397
AT5G40730
AT5G65900
AT1G79120
AT5G16920
AT1G66850
AT1G05920
AT4G17530
AT1G72830
AT2G36230
AT4G02480
AT1G49040
AT2G34655
AT5G25510
AT1G12980
AT2G47430
AT2G27550
AT2G28410
AT1G63830
AT1G28410
AT5G01330
AT5G64520
AT4G35090
AT5G44440
AT5G22060
AT4G13810
AT4G15740
AT2G13360
AT3G59630
AT5G25840
AT3G20820
AT3G12350
AT5G22470
AT5G25415
AT1G08940
AT5G19740
AT3G21710
AT5G14640
AT3G61230
AT2G04800
AT4G26240
AT1G01320
AT3G52030
AT1G11360
AT4G36530
AT4G39460
AT1G80620
AT5G64380
AT1G75830
AT4G14280
AT2G46490
AT5G56240
AT4G32540
AT3G61920
AT2G23140
AT5G46560
AT4G35040
AT3G19190
AT1G11720
AT3G58690
AT2G20700
AT3G02200
AT4G04770
AT3G05727
AT3G18770
AT5G24300
AT3G27850
AT1G68530
AT2G31170
AT4G26260
AT5G08415
```
