## Supplementary material for "A comprehensive map of preferentially located motifs reveals distinct proximal *cis*-regulatory elements in plants": ATAAAG_containing_gene_set.txt

```
#Occurences of ATAAAG between 17 and 28 (positions relative to the transcription start site)
#656 sequences with ATAAAG in this interval
#3.19% of the sequences in promoter set with ATAAAG (set with 20573 sequences)
AT5G47635
AT2G47110
AT5G06910
AT2G17590
AT3G49860
AT1G12200
AT3G53670
AT2G45140
AT4G12120
AT2G25050
AT5G28290
AT4G29950
AT4G28450
AT5G06310
AT2G18250
AT1G07510
AT2G01600
AT3G06870
AT5G58670
AT2G39200
AT1G29030
AT3G15870
AT1G74730
AT4G34310
AT5G52360
AT1G52030
AT5G48550
AT5G61120
AT1G76100
AT2G37240
AT3G23430
AT2G43745
AT5G47670
AT5G65050
AT5G26180
AT1G64400
AT1G34170
AT3G09760
AT5G54850
AT1G54830
AT5G64300
AT1G52120
AT3G62280
AT1G26797
AT1G16970
AT1G62800
AT5G07870
AT1G44542
AT5G40250
AT3G11170
AT1G29260
AT4G37550
AT1G78530
AT3G10960
AT2G44500
AT5G26030
AT2G30160
AT5G43470
AT1G66240
AT2G22670
AT4G14130
AT1G09700
AT4G19900
AT1G67865
AT3G49840
AT5G44780
AT3G43960
AT2G19060
AT1G26660
AT5G50970
AT1G75090
AT5G35603
AT1G16340
AT1G18300
AT2G02510
AT1G06650
AT3G24255
AT4G22690
AT4G02560
AT4G24560
AT1G19370
AT5G54062
AT3G58700
AT5G09320
AT3G55440
AT4G01590
AT4G38290
AT3G06300
AT1G15040
AT3G11990
AT3G52110
AT4G32105
AT4G23940
AT1G15630
AT5G26751
AT5G05490
AT1G15360
AT1G15620
AT4G31340
AT5G08420
AT1G79220
AT4G04950
AT4G39320
AT5G01780
AT4G15500
AT1G20830
AT2G39480
AT5G07590
AT3G12620
AT4G00300
AT3G12040
AT3G21220
AT4G16008
AT5G14410
AT3G60490
AT2G43610
AT4G09020
AT1G43700
AT1G28280
AT5G66060
AT4G16900
AT3G49660
AT3G12800
AT5G14320
AT4G35300
AT2G22500
AT1G48745
AT1G14950
AT1G62730
AT5G25130
AT4G34860
AT4G19060
AT1G16905
AT3G13150
AT3G53970
AT1G67265
AT4G16580
AT2G16800
AT4G27740
AT3G10670
AT1G74520
AT2G46400
AT1G44800
AT5G07140
AT1G49300
AT1G74360
AT3G50350
AT4G32390
AT2G13790
AT4G21560
AT5G23820
AT2G04360
AT3G60590
AT1G78470
AT4G09180
AT1G20760
AT2G35035
AT4G39753
AT5G60790
AT3G59880
AT3G11270
AT5G14780
AT1G17940
AT4G22505
AT1G57680
AT5G14920
AT4G21840
AT3G55120
AT3G24150
AT5G64110
AT1G20410
AT3G28270
AT5G08740
AT4G28430
AT5G50020
AT4G12870
AT2G43750
AT2G29590
AT2G40710
AT5G54070
AT3G16720
AT4G36990
AT5G18940
AT4G36710
AT4G35780
AT1G19750
AT2G37500
AT1G80650
AT5G24610
AT5G54190
AT3G52115
AT2G38140
AT1G76955
AT3G23910
AT4G26288
AT3G07360
AT3G63260
AT1G27520
AT1G01453
AT2G15490
AT5G05090
AT5G49800
AT1G60190
AT3G02780
AT1G69190
AT1G49390
AT1G62790
AT1G72160
AT3G01310
AT4G34020
AT2G01120
AT1G42970
AT1G29510
AT2G39560
AT2G37540
AT5G12410
AT1G48160
AT3G11450
AT5G19875
AT5G59700
AT5G08640
AT2G32370
AT5G14440
AT1G55570
AT5G20165
AT1G26450
AT3G09840
AT1G08465
AT5G24130
AT2G07667
AT1G53163
AT2G19620
AT4G31810
AT3G15980
AT5G36230
AT4G14770
AT1G55020
AT4G22610
AT4G34520
AT3G01472
AT1G24575
AT3G47600
AT5G54430
AT5G64810
AT4G23060
AT4G00590
AT3G07700
AT2G40600
AT1G52100
AT1G60410
AT3G57510
AT2G20480
AT5G13570
AT5G51640
AT3G23060
AT4G36105
AT1G21000
AT5G44030
AT5G19940
AT1G11170
AT4G04040
AT3G51490
AT1G04985
AT3G03750
AT3G14230
AT5G47220
AT3G46210
AT2G30460
AT1G70650
AT3G54400
AT1G13420
AT5G52975
AT5G39580
AT4G39210
AT3G59840
AT1G26670
AT1G05620
AT1G59760
AT3G59200
AT4G16660
AT3G62610
AT5G15190
AT4G33140
AT5G55580
AT1G66850
AT4G35800
AT1G54580
AT4G39650
AT4G15330
AT1G09960
AT5G54890
AT2G46225
AT5G14602
AT2G38670
AT3G22470
AT5G26850
AT1G60860
AT1G32260
AT1G78540
AT1G07210
AT2G25735
AT5G09760
AT2G46680
AT2G33070
AT3G23690
AT4G34890
AT5G26731
AT3G16730
AT4G12880
AT1G34570
AT1G05894
AT5G02050
AT4G39680
AT4G36988
AT5G58380
AT1G74740
AT3G09600
AT5G44620
AT3G07550
AT2G20870
AT3G09560
AT3G09410
AT1G15030
AT4G12440
AT2G20725
AT5G05020
AT3G57230
AT3G03690
AT3G55690
AT4G15780
AT2G31790
AT3G17840
AT2G39450
AT1G31240
AT4G34412
AT4G26300
AT2G46510
AT5G02940
AT5G44300
AT4G17610
AT4G37608
AT3G60700
AT5G18970
AT2G07725
AT5G12440
AT5G49410
AT3G05040
AT3G20490
AT4G36610
AT2G40330
AT4G19112
AT3G62020
AT2G37720
AT3G04560
AT1G18040
AT3G06810
AT4G37090
AT5G03280
AT1G31175
AT4G18940
AT3G22490
AT5G08610
AT1G71850
AT5G50240
AT2G16280
AT5G43650
AT4G39150
AT1G44010
AT3G25140
AT3G59330
AT1G24280
AT3G60300
AT2G36020
AT2G17340
AT3G09162
AT5G49280
AT3G50380
AT1G79830
AT5G54790
AT4G10760
AT4G32180
AT3G10190
AT1G31910
AT2G15530
AT3G24520
AT3G03640
AT1G74650
AT4G12990
AT2G25700
AT2G21770
AT3G11000
AT1G17420
AT2G35360
AT3G23670
AT5G15460
AT5G37720
AT1G56210
AT5G56520
AT2G34300
AT1G74330
AT3G58610
AT1G16920
AT2G43720
AT1G66230
AT4G32175
AT1G63180
AT4G29285
AT4G13800
AT4G09720
AT3G14150
AT1G77370
AT2G30290
AT3G03470
AT2G39930
AT2G14365
AT1G66320
AT3G57620
AT2G15480
AT2G41130
AT4G36860
AT1G74300
AT1G61890
AT5G25460
AT5G45310
AT4G30900
AT2G30210
AT4G33100
AT2G39130
AT5G60230
AT4G11370
AT1G76510
AT1G17810
AT4G34390
AT4G16860
AT4G36630
AT5G52560
AT1G29340
AT3G49910
AT3G56070
AT5G56870
AT5G59470
AT1G15120
AT5G15680
AT1G66150
AT1G04555
AT5G47630
AT2G22125
AT5G13530
AT1G66460
AT4G11560
AT5G17220
AT2G21930
AT2G12280
AT5G53370
AT1G01010
AT3G54450
AT2G05380
AT1G33240
AT4G01040
AT5G15580
AT1G25540
AT3G09850
AT1G61065
AT1G75780
AT5G61410
AT5G16340
AT1G08710
AT3G49640
AT3G14520
AT5G11270
AT3G07010
AT5G28540
AT4G30980
AT4G27280
AT2G39470
AT1G61700
AT4G22680
AT5G64905
AT5G58240
AT5G48610
AT3G43720
AT5G53486
AT5G39530
AT1G35516
AT5G09590
AT2G41850
AT1G09270
AT3G14220
AT4G10290
AT1G79540
AT2G37840
AT1G53790
AT5G24990
AT3G21580
AT1G71020
AT5G49850
AT3G27610
AT4G29905
AT3G16290
AT1G11200
AT2G46290
AT3G26050
AT2G27090
AT5G58960
AT2G45150
AT5G16250
AT3G25980
AT3G12670
AT1G71480
AT1G47670
AT5G53190
AT4G29130
AT1G11925
AT5G25490
AT2G46800
AT2G26490
AT1G60740
AT3G59990
AT2G21490
AT1G71310
AT2G45520
AT1G47960
AT5G61200
AT1G48360
AT2G27900
AT1G16030
AT3G27110
AT1G04890
AT1G21080
AT4G18340
AT1G80500
AT3G58520
AT2G36960
AT2G39970
AT3G61490
AT3G23570
AT1G16060
AT1G17400
AT3G55380
AT1G26190
AT4G27745
AT3G54500
AT4G08230
AT2G27130
AT5G59560
AT1G31230
AT1G49500
AT1G15772
AT1G05270
AT5G01890
AT2G02610
AT5G40660
AT5G51720
AT3G48780
AT5G34940
AT5G53550
AT2G15910
AT2G26560
AT2G12170
AT4G01280
AT3G03870
AT3G11240
AT3G10720
AT2G29680
AT2G32950
AT2G12646
AT3G23550
AT2G33720
AT3G20840
AT1G67100
AT1G23820
AT5G39320
AT1G14860
AT2G30250
AT2G01760
AT1G26410
AT3G19830
AT4G10080
AT4G39280
AT1G52000
AT1G02890
AT4G22490
AT2G15020
AT1G61667
AT5G49870
AT1G32490
AT4G16630
AT1G32700
AT4G33800
AT1G13195
AT1G22970
AT1G19480
AT2G45470
AT3G47210
AT1G21060
AT5G23920
AT3G52550
AT1G17450
AT1G32460
AT2G21080
AT3G23805
AT3G29630
AT4G23885
AT1G70790
AT1G14740
AT2G26250
AT3G17890
AT2G03220
AT2G42780
AT1G62290
AT1G04350
AT1G29418
AT4G12030
AT2G45510
AT2G17880
AT5G46890
AT2G44240
AT2G38720
AT2G23890
AT3G01670
AT4G33220
AT4G03020
AT4G31900
AT3G02670
AT5G63560
AT4G32760
AT1G63060
AT5G24200
AT4G24040
AT4G22214
AT4G32980
AT5G43680
AT5G51080
AT1G05550
AT1G31480
AT4G15090
AT4G09630
AT3G03890
AT4G00355
AT2G31660
AT3G22840
AT1G23890
AT1G68650
AT2G31220
AT3G27960
AT3G08910
AT4G39100
AT3G01470
AT2G44520
AT4G26250
AT5G04940
AT4G26310
AT1G56200
AT5G47680
AT1G71680
AT1G12830
```
