## Supplementary material for "A comprehensive map of preferentially located motifs reveals distinct proximal *cis*-regulatory elements in plants": ATAAAGA_containing_gene_set.txt

```
#Occurences of ATAAAGA between 17 and 24 (positions relative to the transcription start site)
#202 sequences with ATAAAGA in this interval
#0.98% of the sequences in promoter set with ATAAAGA (set with 20573 sequences)
AT3G56070
AT1G78470
AT4G15090
AT5G63560
AT3G26050
AT5G66060
AT5G14602
AT1G26410
AT3G46210
AT1G62790
AT5G54062
AT5G08420
AT5G50240
AT4G32390
AT2G20480
AT4G29285
AT5G58380
AT4G36988
AT3G52110
AT1G14950
AT3G06870
AT2G15490
AT1G47670
AT4G29905
AT4G12990
AT4G34310
AT1G56200
AT4G32175
AT5G07870
AT1G43700
AT5G01890
AT5G07140
AT1G21080
AT2G26250
AT4G37090
AT4G39150
AT5G43650
AT3G21580
AT1G67265
AT4G34412
AT1G62730
AT4G23940
AT2G33720
AT2G29590
AT3G12670
AT4G16580
AT3G01472
AT3G58520
AT1G19750
AT2G40600
AT1G79540
AT3G09410
AT1G76510
AT4G10080
AT1G31230
AT3G20840
AT5G54430
AT5G19875
AT2G33070
AT4G21840
AT3G23060
AT1G29418
AT2G43720
AT5G51080
AT5G51640
AT4G27745
AT1G05894
AT2G15020
AT1G66150
AT4G35800
AT3G09162
AT5G54850
AT2G22670
AT3G60590
AT4G13800
AT4G33220
AT2G44240
AT2G12170
AT1G79830
AT4G34890
AT1G42970
AT1G75780
AT4G14770
AT3G60700
AT5G58960
AT2G21770
AT1G11170
AT5G52360
AT5G35603
AT4G29130
AT5G05490
AT5G50020
AT3G10190
AT3G24150
AT2G41130
AT4G19112
AT3G17890
AT3G23690
AT4G36610
AT2G39200
AT1G67100
AT3G27110
AT1G71850
AT5G08640
AT1G23820
AT5G61200
AT1G34170
AT5G24130
AT5G07590
AT3G49640
AT3G47600
AT2G37540
AT1G48360
AT3G23550
AT1G17420
AT1G48160
AT5G24990
AT2G46400
AT1G33240
AT1G75090
AT4G36990
AT1G04555
AT3G49860
AT1G44800
AT3G58610
AT4G12870
AT4G32105
AT2G46225
AT3G57620
AT4G15330
AT1G56210
AT4G26250
AT2G36020
AT4G35300
AT4G34860
AT5G25130
AT2G19060
AT1G17450
AT2G02510
AT3G08910
AT5G58670
AT1G29340
AT3G03640
AT4G09020
AT1G49390
AT4G18340
AT4G11370
AT3G61490
AT5G54890
AT5G34940
AT2G15480
AT5G14410
AT1G62800
AT1G61065
AT4G29950
AT4G27280
AT4G39100
AT2G37240
AT2G38140
AT2G19620
AT1G74360
AT5G60230
AT4G12440
AT4G00355
AT3G16720
AT5G37720
AT3G03750
AT5G44300
AT5G58240
AT3G12620
AT1G62290
AT2G39560
AT1G23890
AT4G34520
AT1G74520
AT5G64905
AT4G36630
AT1G17810
AT5G14440
AT4G19900
AT3G12040
AT5G49280
AT5G01780
AT2G30160
AT1G72160
AT5G54190
AT1G54580
AT3G01470
AT3G19830
AT3G55690
AT1G28280
AT1G52100
AT1G13195
AT2G29680
AT3G43720
AT1G14860
AT1G04985
AT3G49910
AT1G15120
AT1G08710
AT3G23570
AT3G09600
```
