## Supplementary material for "A comprehensive map of preferentially located motifs reveals distinct proximal *cis*-regulatory elements in plants": ATAAAGAA_containing_gene_set.txt

```
#Occurences of ATAAAGAA between -28 and 113 (positions relative to the transcription start site)
#634 sequences with ATAAAGAA in this interval
#3.08% of the sequences in promoter set with ATAAAGAA (set with 20573 sequences)
AT5G41350
AT2G02850
AT1G45191
AT2G20930
AT3G50480
AT2G25150
AT5G20045
AT4G00200
AT2G47510
AT1G66900
AT3G10960
AT4G01570
AT1G47670
AT5G19473
AT5G54380
AT3G55720
AT3G44760
AT1G11930
AT4G19920
AT5G58240
AT3G17160
AT4G34520
AT1G75150
AT5G14110
AT5G04347
AT1G23890
AT1G22450
AT5G47600
AT5G26110
AT5G49160
AT5G06210
AT5G16220
AT1G29520
AT2G22920
AT5G07842
AT3G22470
AT5G07890
AT5G53560
AT2G45590
AT4G25000
AT5G64380
AT4G13390
AT5G61630
AT3G11930
AT3G51390
AT3G09360
AT2G38140
AT5G55790
AT1G04910
AT4G16660
AT3G01345
AT1G17530
AT3G01470
AT3G29680
AT2G43535
AT3G15450
AT2G01918
AT4G15340
AT1G16170
AT1G09500
AT1G60810
AT3G59950
AT5G25760
AT1G02950
AT4G11860
AT3G49740
AT4G22690
AT1G12050
AT2G43040
AT2G37950
AT1G42440
AT3G06870
AT5G07590
AT5G12190
AT3G59940
AT4G10250
AT1G05590
AT5G07510
AT1G72140
AT1G08500
AT1G41830
AT5G13825
AT1G27710
AT3G56070
AT4G14510
AT4G29590
AT1G16740
AT3G60700
AT1G13340
AT3G05370
AT3G15300
AT4G01575
AT5G26660
AT3G23633
AT1G07220
AT5G07475
AT3G52640
AT1G34210
AT2G27310
AT3G24420
AT3G13310
AT4G26250
AT3G55230
AT1G22510
AT5G14060
AT1G44780
AT1G62720
AT2G22670
AT1G25550
AT2G41130
AT1G20180
AT3G60490
AT5G51080
AT2G46400
AT2G43180
AT2G20070
AT3G03650
AT3G43590
AT1G07210
AT3G23190
AT1G35620
AT4G39925
AT1G66090
AT1G22500
AT3G55120
AT2G38750
AT3G06390
AT1G26410
AT2G46130
AT5G25770
AT2G20790
AT2G39200
AT5G20810
AT4G21840
AT5G63030
AT2G05120
AT1G72820
AT2G43340
AT4G29550
AT5G20240
AT3G60540
AT3G04460
AT3G45740
AT2G37570
AT4G37990
AT3G28460
AT1G17410
AT2G39290
AT1G19480
AT1G44000
AT1G71210
AT4G15610
AT3G03280
AT3G17660
AT4G12390
AT1G07360
AT5G45980
AT5G52570
AT4G34340
AT1G61667
AT5G56710
AT2G24490
AT3G19520
AT1G07670
AT5G42650
AT1G68470
AT2G40160
AT5G09850
AT3G05040
AT1G18080
AT1G34220
AT5G66760
AT4G25310
AT3G19990
AT4G15417
AT5G10720
AT5G07870
AT1G79060
AT5G23610
AT3G11220
AT2G33847
AT2G40620
AT4G03510
AT5G13970
AT2G37380
AT1G65520
AT1G14350
AT1G61065
AT5G40520
AT4G39520
AT1G77130
AT5G39960
AT3G01460
AT4G14840
AT3G44110
AT4G36710
AT1G79500
AT2G44930
AT1G31335
AT1G51850
AT4G39320
AT1G28440
AT5G04045
AT4G27280
AT2G13290
AT4G12432
AT5G58380
AT3G03640
AT2G25520
AT3G60390
AT3G26200
AT5G50670
AT5G49710
AT5G24840
AT5G06290
AT1G79830
AT3G03810
AT1G23720
AT2G04450
AT2G41850
AT5G50160
AT1G03982
AT1G77930
AT1G52940
AT5G26820
AT5G45280
AT3G46210
AT2G03740
AT1G56150
AT5G53570
AT2G15730
AT4G22430
AT3G44320
AT1G48970
AT5G24130
AT1G73250
AT4G35360
AT2G42340
AT2G21490
AT5G45550
AT4G24710
AT1G28130
AT3G05250
AT2G41540
AT3G15460
AT3G48230
AT5G15960
AT3G09600
AT4G27430
AT2G43865
AT3G58780
AT5G45830
AT4G22110
AT3G13230
AT1G22270
AT2G40390
AT1G43170
AT2G43520
AT2G23348
AT4G22710
AT2G17880
AT4G01400
AT5G50250
AT1G68410
AT5G66080
AT1G48360
AT2G17580
AT4G39100
AT2G27500
AT5G13010
AT4G33100
AT4G04790
AT1G19396
AT3G60590
AT1G77800
AT1G49770
AT3G45850
AT4G32580
AT2G38185
AT1G13270
AT3G21280
AT1G52520
AT3G58580
AT4G16380
AT5G54062
AT3G06480
AT3G01472
AT5G49280
AT5G01780
AT1G71280
AT1G54630
AT1G71360
AT3G59330
AT3G05625
AT3G04960
AT1G09220
AT1G20693
AT1G58350
AT5G24313
AT5G14410
AT1G03365
AT5G07430
AT1G47540
AT4G25420
AT2G37560
AT4G09890
AT5G52050
AT1G19835
AT5G13290
AT5G50020
AT3G51660
AT2G44240
AT2G14560
AT4G13800
AT5G39100
AT4G28890
AT5G06440
AT1G31730
AT2G31260
AT3G26270
AT4G22580
AT1G25450
AT5G57340
AT1G16750
AT5G14602
AT2G23360
AT3G20560
AT2G26250
AT3G16730
AT1G70310
AT3G09162
AT2G22370
AT1G73690
AT1G76510
AT5G50810
AT1G09960
AT1G32410
AT1G72700
AT5G53580
AT2G46150
AT4G13020
AT1G22830
AT3G44100
AT2G02800
AT1G53030
AT2G26110
AT1G12030
AT5G66300
AT2G42520
AT5G53970
AT1G77810
AT1G01580
AT5G21280
AT4G33460
AT3G55254
AT4G17700
AT3G26110
AT3G04610
AT3G06435
AT3G16360
AT1G65060
AT3G58840
AT3G05650
AT4G12800
AT1G25350
AT2G31270
AT3G25250
AT3G49910
AT2G30985
AT1G15130
AT3G15290
AT4G18340
AT4G30790
AT3G59810
AT2G37530
AT5G60660
AT3G46900
AT1G28150
AT4G26490
AT3G02880
AT5G03280
AT5G24990
AT4G03200
AT3G49640
AT1G28210
AT5G52560
AT2G28315
AT1G06820
AT3G61410
AT3G11250
AT5G45600
AT1G73190
AT1G21864
AT2G12646
AT2G41120
AT3G61490
AT5G51390
AT4G27960
AT1G80000
AT1G31430
AT5G13280
AT3G23740
AT5G11930
AT1G67290
AT5G53590
AT5G43650
AT5G43290
AT3G26050
AT1G54170
AT3G51830
AT5G62600
AT4G25590
AT2G45400
AT1G08100
AT5G14020
AT4G09180
AT5G50350
AT3G25900
AT5G65700
AT1G28480
AT5G63230
AT3G24080
AT5G47390
AT1G75090
AT4G30160
AT4G21445
AT4G28703
AT3G23060
AT3G51240
AT1G65920
AT2G33070
AT5G58230
AT3G51430
AT2G40095
AT4G36750
AT3G24320
AT4G14790
AT2G27530
AT5G62320
AT1G11020
AT2G19060
AT1G27900
AT4G30210
AT5G54890
AT5G22550
AT3G53540
AT2G37540
AT5G27950
AT1G18090
AT5G03050
AT1G55820
AT5G56540
AT1G74860
AT4G02270
AT5G56180
AT3G47520
AT1G79670
AT5G22320
AT1G60730
AT1G05260
AT5G25310
AT4G39920
AT1G62730
AT5G66820
AT5G20200
AT5G02880
AT1G78950
AT3G12040
AT5G53588
AT4G24275
AT5G20670
AT5G63560
AT2G18876
AT1G74700
AT5G08530
AT3G20540
AT5G13570
AT5G51150
AT5G59210
AT1G75030
AT4G23940
AT1G77840
AT2G21080
AT2G34190
AT3G16350
AT5G20630
AT5G34940
AT1G13950
AT5G56190
AT3G01970
AT1G77570
AT2G33720
AT1G15460
AT1G76410
AT3G53530
AT1G74440
AT2G39940
AT1G30710
AT4G14965
AT5G02310
AT2G27285
AT5G38130
AT5G43210
AT4G39980
AT1G02850
AT5G23030
AT1G20380
AT5G10730
AT2G13790
AT3G27550
AT5G59170
AT2G01905
AT3G03750
AT5G20040
AT1G35550
AT4G29670
AT5G54790
AT2G25370
AT1G19380
AT1G27690
AT3G23430
AT1G64690
AT3G25577
AT1G11060
AT1G53770
AT5G14150
AT4G36920
AT1G21080
AT1G01600
AT5G24830
AT1G14360
AT4G31540
AT5G61780
AT3G51090
AT4G12430
AT2G39855
AT5G25130
AT2G42580
AT2G42210
AT3G51010
AT1G43670
AT1G29418
AT4G34430
AT5G10410
AT5G64690
AT2G15020
AT1G09625
AT1G33790
AT1G54890
AT5G15680
AT4G31340
AT2G25210
AT5G44380
AT5G06690
AT5G01890
AT5G19172
AT5G51850
AT3G44730
AT4G08350
AT4G35800
AT5G42810
AT1G19397
AT4G30550
AT2G33835
AT1G53100
AT5G64640
AT4G17540
AT2G30990
AT3G23200
AT5G58375
AT4G01280
AT1G31790
AT5G20290
AT5G58690
AT3G02810
AT3G55660
AT4G14455
AT1G69430
AT3G10480
AT5G06280
AT3G55140
AT1G18270
AT1G22740
AT3G10090
AT3G50830
AT5G50240
AT5G63760
AT1G30650
AT1G31780
AT2G38300
AT4G30560
AT5G38830
AT4G26400
AT1G30700
AT5G57440
AT2G31670
AT3G02620
AT1G23520
AT2G02810
AT3G20570
AT5G57010
AT3G20920
AT1G20200
AT2G43160
AT4G23270
AT3G51790
AT2G32980
AT1G06160
AT4G25225
AT5G07830
AT3G56980
AT5G53870
AT1G56180
AT2G40600
AT4G29905
AT5G08570
AT5G45760
AT4G25210
AT4G27440
AT2G26970
AT3G23690
AT2G18120
AT5G44370
AT3G14220
AT2G23320
AT3G05050
AT1G26480
AT3G04680
AT5G09620
AT3G23670
AT2G21770
AT5G38320
AT4G18630
AT1G04945
```
