## Supplementary material for "A comprehensive map of preferentially located motifs reveals distinct proximal *cis*-regulatory elements in plants": ATAAAGAG_containing_gene_set.txt

```
#Occurences of ATAAAGAG between 12 and 24 (positions relative to the transcription start site)
#45 sequences with ATAAAGAG in this interval
#0.22% of the sequences in promoter set with ATAAAGAG (set with 20573 sequences)
AT5G66060
AT5G54190
AT2G31800
AT1G05894
AT5G19875
AT5G58960
AT5G35603
AT5G14440
AT2G19620
AT1G28280
AT1G15120
AT3G57620
AT1G14950
AT2G43720
AT4G32175
AT3G12620
AT2G30160
AT1G49390
AT4G33220
AT1G44800
AT4G16580
AT4G34412
AT5G37720
AT3G58610
AT3G09922
AT4G32830
AT1G71850
AT3G23550
AT1G67110
AT1G11170
AT3G58520
AT4G35300
AT1G52100
AT5G05490
AT1G67100
AT2G01810
AT1G75780
AT4G00355
AT4G02890
AT4G37090
AT1G14860
AT5G01780
AT1G33240
AT4G37160
AT3G47730
```
