## Supplementary material for "A comprehensive map of preferentially located motifs reveals distinct proximal *cis*-regulatory elements in plants": ATAAAGAT_containing_gene_set.txt

```
#Occurences of ATAAAGAT between 16 and 26 (positions relative to the transcription start site)
#89 sequences with ATAAAGAT in this interval
#0.43% of the sequences in promoter set with ATAAAGAT (set with 20573 sequences)
AT3G08910
AT1G54580
AT2G29680
AT3G52110
AT5G08420
AT5G64905
AT2G36020
AT1G71080
AT1G43700
AT1G04555
AT2G39560
AT3G47600
AT2G46225
AT5G54430
AT3G24150
AT5G07140
AT4G32105
AT1G26450
AT1G34170
AT4G19112
AT4G15330
AT4G15090
AT2G29590
AT2G15490
AT3G10190
AT1G66150
AT1G56210
AT1G79540
AT1G78470
AT4G14770
AT5G60230
AT3G43720
AT1G42970
AT4G31810
AT2G39130
AT3G09560
AT1G13195
AT2G37240
AT4G11370
AT1G04985
AT3G20840
AT4G16008
AT4G36610
AT3G21580
AT1G23820
AT4G31340
AT5G54850
AT4G29130
AT3G03470
AT4G34890
AT1G56200
AT4G29950
AT2G02510
AT4G29905
AT4G19060
AT1G74360
AT2G15480
AT2G12170
AT5G44300
AT1G08710
AT5G51640
AT4G12990
AT1G17420
AT5G59560
AT5G18940
AT4G27745
AT1G17400
AT1G62800
AT1G74520
AT5G52360
AT1G29340
AT5G58670
AT4G09020
AT1G72160
AT3G55690
AT4G19900
AT3G17890
AT4G29285
AT1G17810
AT3G27110
AT3G19830
AT3G12670
AT1G17450
AT3G09410
AT1G67265
AT4G32390
AT1G62790
AT4G34310
AT1G48160
```
