## Supplementary material for "A comprehensive map of preferentially located motifs reveals distinct proximal *cis*-regulatory elements in plants": ATAAAGC_containing_gene_set.txt

```
#Occurences of ATAAAGC between 15 and 28 (positions relative to the transcription start site)
#104 sequences with ATAAAGC in this interval
#0.51% of the sequences in promoter set with ATAAAGC (set with 20573 sequences)
AT1G34570
AT3G07360
AT1G05270
AT5G02940
AT5G54070
AT1G20760
AT1G17940
AT4G21560
AT5G47670
AT1G60410
AT3G11000
AT2G46290
AT5G40660
AT5G61410
AT1G04890
AT1G31480
AT4G31900
AT3G15340
AT3G21220
AT1G70650
AT1G74730
AT5G06310
AT2G07667
AT4G23060
AT3G03870
AT3G63260
AT1G66240
AT2G13790
AT1G13420
AT4G14130
AT1G08700
AT3G54450
AT4G08230
AT4G00590
AT3G09760
AT5G08740
AT1G55020
AT3G09850
AT5G17220
AT3G22840
AT3G51490
AT1G21830
AT2G14365
AT1G60190
AT1G79220
AT1G26670
AT3G06300
AT1G21060
AT1G18040
AT1G12830
AT5G05090
AT5G65050
AT2G22500
AT1G15620
AT1G61700
AT5G26030
AT1G16340
AT2G15530
AT5G47220
AT1G18450
AT5G43470
AT4G24560
AT2G04360
AT1G23730
AT2G07725
AT4G16630
AT2G15910
AT3G50380
AT5G15580
AT3G10720
AT5G20165
AT3G59330
AT1G70790
AT1G71480
AT1G59760
AT5G47680
AT2G02610
AT3G13480
AT3G27960
AT2G31220
AT2G40330
AT2G30250
AT4G37550
AT5G06910
AT3G11990
AT4G23885
AT3G17890
AT3G59990
AT1G74740
AT3G11450
AT1G74330
AT4G36105
AT3G11170
AT5G36230
AT4G39210
AT1G52120
AT2G45510
AT3G03690
AT3G47210
AT2G44500
AT4G12120
AT5G23920
AT4G03340
AT5G48550
```
