## Supplementary material for "A comprehensive map of preferentially located motifs reveals distinct proximal *cis*-regulatory elements in plants": ATAAAGCA_containing_gene_set.txt

```
#Occurences of ATAAAGCA between 8 and 26 (positions relative to the transcription start site)
#48 sequences with ATAAAGCA in this interval
#0.23% of the sequences in promoter set with ATAAAGCA (set with 20573 sequences)
AT4G03340
AT2G07667
AT4G23060
AT1G13680
AT2G15530
AT1G26670
AT4G00590
AT5G47680
AT5G47670
AT2G04360
AT2G47030
AT1G08700
AT1G31480
AT1G55020
AT1G70650
AT2G44500
AT1G59760
AT1G17940
AT4G36105
AT1G66240
AT3G10050
AT1G18450
AT3G44326
AT4G14130
AT1G60190
AT5G05090
AT4G08230
AT5G06910
AT3G11990
AT5G54070
AT5G40660
AT4G23885
AT5G36230
AT1G16340
AT2G32295
AT5G23920
AT5G54145
AT1G20760
AT3G59330
AT5G23010
AT4G18975
AT3G13480
AT5G51230
AT2G45510
AT1G74330
AT4G03330
AT2G15910
AT3G47010
```
