## Supplementary material for "A comprehensive map of preferentially located motifs reveals distinct proximal *cis*-regulatory elements in plants": ATAAAGCT_containing_gene_set.txt

```
#Occurences of ATAAAGCT between 16 and 24 (positions relative to the transcription start site)
#30 sequences with ATAAAGCT in this interval
#0.15% of the sequences in promoter set with ATAAAGCT (set with 20573 sequences)
AT1G13420
AT5G20165
AT1G71480
AT1G74730
AT3G10720
AT3G15340
AT1G23730
AT5G15580
AT3G63260
AT1G05270
AT4G24560
AT2G31220
AT2G14365
AT2G07725
AT1G74740
AT3G11170
AT4G16630
AT2G13790
AT4G39210
AT3G59990
AT3G17890
AT5G17220
AT5G26030
AT1G79220
AT3G21220
AT1G18040
AT3G51490
AT1G34570
AT3G22840
AT1G61700
```
