## Supplementary material for "A comprehensive map of preferentially located motifs reveals distinct proximal *cis*-regulatory elements in plants": ATAAAGG_containing_gene_set.txt

```
#Occurences of ATAAAGG between 14 and 24 (positions relative to the transcription start site)
#81 sequences with ATAAAGG in this interval
#0.39% of the sequences in promoter set with ATAAAGG (set with 20573 sequences)
AT1G12200
AT3G01670
AT1G27520
AT2G45140
AT2G43750
AT3G43960
AT2G03220
AT2G18250
AT1G75780
AT1G25540
AT5G59700
AT5G61120
AT2G37720
AT1G71310
AT2G20870
AT2G45520
AT5G51720
AT3G48780
AT1G02640
AT1G16905
AT5G47630
AT5G53190
AT1G52000
AT1G15030
AT1G80650
AT5G42390
AT5G11810
AT4G32980
AT5G51080
AT3G23910
AT3G16290
AT1G71020
AT3G24255
AT1G62820
AT5G56870
AT4G27740
AT5G50970
AT5G04940
AT2G23890
AT5G48410
AT5G16340
AT5G08610
AT5G43680
AT2G27900
AT3G04560
AT2G41850
AT4G38290
AT3G50350
AT5G26180
AT4G26300
AT4G33800
AT5G19940
AT4G31540
AT2G33855
AT4G01040
AT1G18300
AT1G32700
AT1G05550
AT2G40710
AT1G57680
AT1G04350
AT3G09650
AT5G14780
AT3G11270
AT1G56045
AT1G78530
AT3G04880
AT5G56520
AT2G01120
AT1G29030
AT1G52030
AT1G47960
AT3G14150
AT2G02120
AT3G53670
AT5G64110
AT2G17340
AT4G34020
AT1G16970
AT1G78260
AT2G21930
```
