## Supplementary material for "A comprehensive map of preferentially located motifs reveals distinct proximal *cis*-regulatory elements in plants": ATAAAGGA_containing_gene_set.txt

```
#Occurences of ATAAAGGA between 11 and 31 (positions relative to the transcription start site)
#59 sequences with ATAAAGGA in this interval
#0.29% of the sequences in promoter set with ATAAAGGA (set with 20573 sequences)
AT5G16340
AT1G78260
AT1G56045
AT3G53670
AT3G06540
AT2G33855
AT1G22500
AT4G21790
AT3G14150
AT1G16970
AT3G11270
AT1G29030
AT3G43960
AT3G58700
AT1G18300
AT3G16290
AT1G52000
AT4G38290
AT2G03350
AT1G24280
AT4G17610
AT2G39450
AT3G09650
AT4G21670
AT1G66460
AT3G09840
AT1G62820
AT4G21680
AT4G31540
AT3G52550
AT5G64110
AT5G64810
AT5G51720
AT4G01040
AT1G09860
AT4G10950
AT3G24255
AT5G51080
AT3G54410
AT3G50350
AT4G32980
AT5G56520
AT1G02170
AT2G27900
AT5G43680
AT1G25540
AT3G26700
AT3G23910
AT1G52030
AT5G28290
AT2G20870
AT3G62020
AT2G40710
AT2G21930
AT1G78530
AT5G56870
AT5G50970
AT1G47960
AT5G59700
```
