## Supplementary material for "A comprehensive map of preferentially located motifs reveals distinct proximal *cis*-regulatory elements in plants": ATAAAGGC_containing_gene_set.txt

```
#Occurences of ATAAAGGC between -14 and 18 (positions relative to the transcription start site)
#22 sequences with ATAAAGGC in this interval
#0.11% of the sequences in promoter set with ATAAAGGC (set with 20573 sequences)
AT1G13390
AT1G77590
AT1G16905
AT1G15030
AT3G14750
AT5G37660
AT5G11810
AT1G07400
AT5G47630
AT1G18010
AT2G17540
AT1G07940
AT1G74920
AT5G42390
AT2G40800
AT1G03750
AT4G25520
AT1G71310
AT1G18000
AT3G18560
AT2G45520
AT5G59050
```
