## Supplementary material for "A comprehensive map of preferentially located motifs reveals distinct proximal *cis*-regulatory elements in plants": ATAAAGT_containing_gene_set.txt

```
#Occurences of ATAAAGT between 16 and 27 (positions relative to the transcription start site)
#216 sequences with ATAAAGT in this interval
#1.05% of the sequences in promoter set with ATAAAGT (set with 20573 sequences)
AT1G29260
AT3G57510
AT3G20490
AT4G16860
AT3G29630
AT4G09720
AT2G30460
AT3G25980
AT2G39470
AT1G74300
AT4G02560
AT5G49870
AT4G37608
AT2G43745
AT2G22125
AT2G31660
AT2G30290
AT4G39650
AT5G64300
AT1G05620
AT4G39280
AT4G00300
AT3G16730
AT5G59470
AT3G59880
AT5G44620
AT2G39480
AT3G55120
AT1G32490
AT5G14320
AT5G09590
AT1G48745
AT4G15500
AT1G21000
AT2G30210
AT2G27130
AT1G20410
AT3G22470
AT2G46510
AT1G69190
AT1G01010
AT5G18970
AT1G02890
AT2G25700
AT3G49660
AT3G27610
AT1G07510
AT1G72160
AT2G45470
AT3G54500
AT1G54830
AT5G09760
AT1G32460
AT3G22490
AT5G46890
AT4G22505
AT1G60740
AT4G15780
AT5G65840
AT3G12800
AT5G49800
AT3G62280
AT2G38720
AT1G53790
AT5G24610
AT1G10180
AT5G49850
AT1G78540
AT2G05380
AT1G09700
AT5G15190
AT4G40090
AT3G07550
AT1G63180
AT1G74650
AT1G08465
AT3G59200
AT4G36860
AT1G64400
AT1G51620
AT4G12030
AT5G55580
AT1G26660
AT3G23805
AT5G15460
AT3G28270
AT5G54790
AT2G32950
AT5G14920
AT1G44010
AT1G68650
AT1G15630
AT1G76100
AT3G07010
AT2G01760
AT1G76955
AT1G63060
AT5G09320
AT1G06650
AT5G53550
AT1G80500
AT5G15680
AT3G55380
AT5G45310
AT5G05020
AT3G15980
AT4G03020
AT2G18970
AT1G22970
AT5G26850
AT5G13530
AT2G37500
AT3G06810
AT1G11200
AT3G13150
AT2G34300
AT5G16250
AT3G02780
AT4G18940
AT1G61667
AT2G35035
AT5G24200
AT2G27090
AT5G53486
AT5G39580
AT4G23350
AT2G26560
AT4G32760
AT2G25735
AT5G52975
AT4G22690
AT1G32260
AT1G26190
AT3G09840
AT5G49410
AT1G31910
AT3G49840
AT1G15360
AT4G01590
AT1G09960
AT1G60860
AT5G02050
AT1G16920
AT2G39930
AT1G26797
AT3G07700
AT4G28450
AT1G47400
AT5G12410
AT1G09270
AT1G66230
AT5G42610
AT5G39530
AT2G44520
AT5G44030
AT3G52115
AT1G14740
AT4G11560
AT5G28540
AT4G24040
AT1G35516
AT2G46680
AT5G23820
AT3G14520
AT1G16060
AT2G46800
AT4G39680
AT5G12440
AT3G10670
AT4G04040
AT4G22214
AT4G30980
AT1G11925
AT3G60300
AT2G45150
AT1G11110
AT2G39970
AT2G12280
AT5G25460
AT2G25050
AT3G24520
AT1G16030
AT3G14230
AT1G77370
AT2G35360
AT5G40250
AT1G44542
AT1G29510
AT2G16800
AT3G11240
AT5G11270
AT3G15870
AT3G25140
AT1G01453
AT3G45443
AT5G44780
AT2G37840
AT3G17840
AT1G67865
AT2G36960
AT5G25490
AT1G31175
AT2G17590
AT4G16900
AT2G42780
AT1G19370
AT4G22610
AT2G24100
AT4G22490
AT4G34390
AT4G35780
AT1G49500
AT3G62610
AT4G33140
AT3G55440
AT5G48610
```
