## Supplementary material for "A comprehensive map of preferentially located motifs reveals distinct proximal *cis*-regulatory elements in plants": ATAAAGTA_containing_gene_set.txt

```
#Occurences of ATAAAGTA between 14 and 30 (positions relative to the transcription start site)
#70 sequences with ATAAAGTA in this interval
#0.34% of the sequences in promoter set with ATAAAGTA (set with 20573 sequences)
AT4G03020
AT1G29510
AT5G44780
AT3G57510
AT1G32490
AT1G63180
AT1G74300
AT1G60740
AT5G59470
AT1G44542
AT5G24200
AT1G15360
AT2G32950
AT5G49800
AT5G54790
AT1G20410
AT5G15680
AT4G16900
AT3G54500
AT5G53550
AT5G47430
AT4G15780
AT4G39680
AT2G16800
AT5G55580
AT2G46510
AT4G22490
AT3G49660
AT5G21150
AT1G11200
AT1G31240
AT4G18940
AT2G35035
AT2G36960
AT2G37120
AT4G17990
AT1G14740
AT2G38670
AT3G24520
AT4G23350
AT5G52975
AT3G07700
AT3G60300
AT2G19110
AT1G21160
AT2G43745
AT4G37608
AT3G07550
AT1G11110
AT1G09700
AT3G22470
AT5G44030
AT1G06650
AT4G12840
AT3G12800
AT1G53790
AT1G75990
AT1G55570
AT2G12280
AT3G09840
AT1G51370
AT5G02050
AT3G06810
AT2G30460
AT3G02493
AT1G06660
AT2G44520
AT1G57570
AT2G46400
AT1G61667
```
