## Supplementary material for "A comprehensive map of preferentially located motifs reveals distinct proximal *cis*-regulatory elements in plants": ATAAAGTG_containing_gene_set.txt

```
#Occurences of ATAAAGTG between -48 and 56 (positions relative to the transcription start site)
#152 sequences with ATAAAGTG in this interval
#0.74% of the sequences in promoter set with ATAAAGTG (set with 20573 sequences)
AT2G44480
AT3G50270
AT1G74690
AT2G25964
AT3G50850
AT5G42930
AT4G39940
AT5G48850
AT1G55675
AT5G11070
AT1G64670
AT2G41290
AT3G50770
AT3G51350
AT2G01490
AT3G55710
AT5G48090
AT5G54680
AT3G29630
AT5G11500
AT4G35780
AT2G39470
AT5G61030
AT5G10150
AT2G42780
AT3G58740
AT1G26797
AT4G22610
AT5G19910
AT2G24630
AT5G53486
AT2G36590
AT4G14650
AT1G23670
AT1G56330
AT1G73620
AT1G17930
AT4G22820
AT3G55330
AT1G51940
AT1G17540
AT3G11397
AT5G49850
AT1G54300
AT1G14810
AT4G18010
AT1G35516
AT3G45443
AT3G16470
AT1G01010
AT3G09380
AT5G46890
AT4G01030
AT1G16880
AT1G16030
AT1G27730
AT5G54690
AT2G04550
AT5G33370
AT1G80900
AT3G54470
AT1G08310
AT5G28220
AT3G44610
AT3G10800
AT5G11590
AT2G31610
AT4G15500
AT4G10960
AT1G22370
AT5G09590
AT5G64300
AT1G29630
AT4G09350
AT2G05632
AT4G35510
AT1G07520
AT2G29730
AT1G03340
AT2G40150
AT2G46680
AT4G28540
AT4G21150
AT2G41280
AT1G17800
AT5G59690
AT4G38530
AT5G03960
AT2G35530
AT1G25425
AT1G12440
AT4G21390
AT5G60150
AT1G10640
AT2G44730
AT3G06180
AT5G15460
AT4G15270
AT2G39480
AT3G51860
AT5G48430
AT4G01850
AT1G07510
AT3G42670
AT4G21440
AT5G67050
AT1G51620
AT1G30120
AT5G49870
AT2G01760
AT2G05160
AT5G45780
AT4G02550
AT3G14350
AT5G27820
AT4G34390
AT4G02850
AT1G63770
AT2G40650
AT1G64660
AT3G14260
AT5G65530
AT1G22850
AT3G16730
AT1G80620
AT2G02860
AT1G25375
AT5G62920
AT1G33670
AT3G59470
AT5G23910
AT1G77030
AT1G11390
AT4G36250
AT3G55430
AT1G75910
AT2G35360
AT2G31660
AT1G01340
AT4G10955
AT2G18970
AT4G32208
AT5G47100
AT2G38720
AT3G62280
AT5G62410
AT2G45470
AT5G37130
AT5G28490
AT4G02840
AT3G14000
AT1G74680
```
