## Supplementary material for "A comprehensive map of preferentially located motifs reveals distinct proximal *cis*-regulatory elements in plants": ATAAAGTT_containing_gene_set.txt

```
#Occurences of ATAAAGTT between 11 and 33 (positions relative to the transcription start site)
#153 sequences with ATAAAGTT in this interval
#0.74% of the sequences in promoter set with ATAAAGTT (set with 20573 sequences)
AT1G49500
AT4G02560
AT2G17590
AT4G33140
AT2G05380
AT1G60860
AT3G21710
AT3G08943
AT5G12440
AT1G21000
AT5G25460
AT1G76100
AT1G69190
AT1G74650
AT1G26660
AT1G19370
AT4G22505
AT3G26440
AT5G23820
AT5G55507
AT1G44010
AT5G57710
AT5G49410
AT2G45150
AT3G17840
AT2G24100
AT3G57230
AT3G01220
AT3G59200
AT3G20490
AT4G39650
AT5G58780
AT1G32460
AT3G02780
AT1G21350
AT5G25490
AT4G36030
AT5G26731
AT4G12030
AT2G22860
AT3G22490
AT4G11560
AT2G22125
AT3G23805
AT3G02040
AT3G28270
AT1G47400
AT5G40250
AT1G31175
AT1G15810
AT5G13530
AT2G46800
AT4G30980
AT5G65840
AT3G25980
AT5G14920
AT1G31310
AT1G53635
AT2G25700
AT2G34300
AT3G57270
AT1G64400
AT4G32760
AT5G14320
AT4G36860
AT1G76955
AT5G12410
AT1G16060
AT1G11925
AT4G00300
AT4G04040
AT2G39930
AT4G22690
AT5G04170
AT3G27610
AT1G05620
AT4G14905
AT3G13150
AT5G39580
AT1G66850
AT4G22214
AT3G55120
AT3G50320
AT4G01590
AT1G01453
AT1G54040
AT1G48745
AT3G10670
AT5G58350
AT3G55800
AT3G19970
AT1G16920
AT2G30210
AT2G25735
AT3G13490
AT1G29660
AT5G42610
AT5G45310
AT3G07010
AT3G11240
AT4G39280
AT3G02065
AT1G32260
AT2G04540
AT2G36145
AT4G33090
AT3G55380
AT4G24130
AT1G31910
AT4G28450
AT3G59880
AT1G10180
AT4G24040
AT5G66420
AT1G54830
AT1G67865
AT1G27320
AT5G09760
AT2G37500
AT4G09630
AT3G03720
AT1G02890
AT5G09320
AT1G66230
AT5G15190
AT1G22970
AT5G23830
AT5G56160
AT2G27090
AT5G28540
AT1G09960
AT5G65005
AT2G27130
AT1G26190
AT3G52115
AT1G63060
AT1G61065
AT1G53163
AT1G68650
AT5G26850
AT3G23490
AT3G15980
AT4G09720
AT5G11270
AT3G21350
AT1G78130
AT1G63180
AT5G54980
AT5G48610
AT5G39530
AT2G30290
AT2G12646
AT2G39970
```
