## Supplementary material for "A comprehensive map of preferentially located motifs reveals distinct proximal *cis*-regulatory elements in plants": ATAAATA_containing_gene_set.txt

```
#Occurences of ATAAATA between 17 and 29 (positions relative to the transcription start site)
#540 sequences with ATAAATA in this interval
#2.62% of the sequences in promoter set with ATAAATA (set with 20573 sequences)
AT5G42930
AT2G18840
AT5G60100
AT3G07560
AT5G02940
AT2G44260
AT4G19690
AT3G09680
AT5G56850
AT5G46350
AT4G38030
AT5G45310
AT4G35110
AT3G17470
AT5G07690
AT4G30800
AT5G58180
AT3G51040
AT5G47390
AT1G70590
AT1G57750
AT5G55750
AT3G24730
AT5G44150
AT3G25930
AT4G19070
AT1G63250
AT5G02640
AT2G19620
AT5G38490
AT2G44500
AT4G34710
AT1G14960
AT2G34610
AT4G23350
AT5G15420
AT2G40100
AT5G59510
AT5G59170
AT3G12012
AT5G57350
AT3G23920
AT3G25600
AT5G23360
AT5G44360
AT5G55990
AT1G79720
AT3G01325
AT3G22470
AT3G54450
AT4G29020
AT1G54890
AT3G11240
AT2G02480
AT1G75330
AT3G07960
AT3G48380
AT3G44120
AT2G14540
AT2G28720
AT4G30074
AT3G50510
AT2G44890
AT3G49850
AT2G36740
AT5G24690
AT4G26200
AT3G58600
AT5G05987
AT4G14220
AT1G32730
AT2G31980
AT5G19170
AT1G05770
AT1G07170
AT3G44430
AT1G11020
AT1G74670
AT1G66460
AT1G63522
AT1G43620
AT5G01770
AT2G03370
AT1G02160
AT3G60130
AT5G24750
AT1G78900
AT5G50430
AT2G45600
AT5G04250
AT2G13560
AT4G24480
AT1G55880
AT2G36380
AT4G22513
AT5G36230
AT3G01480
AT3G16360
AT5G51820
AT1G80560
AT4G20000
AT2G02498
AT3G50660
AT1G36340
AT3G45443
AT4G28775
AT1G17620
AT1G01600
AT3G50870
AT5G62150
AT3G24360
AT3G44730
AT5G16270
AT4G39190
AT5G55132
AT5G04680
AT1G11450
AT1G64960
AT3G25585
AT2G26440
AT1G18170
AT1G13380
AT1G63150
AT4G13010
AT3G06170
AT1G56415
AT5G67140
AT1G68320
AT3G45130
AT1G77840
AT3G49400
AT1G23090
AT3G19580
AT5G60630
AT2G17040
AT2G21250
AT4G39390
AT5G01840
AT5G60890
AT2G24610
AT2G26800
AT1G68910
AT1G19580
AT3G63160
AT1G04500
AT5G12960
AT1G53130
AT3G55360
AT5G50260
AT3G56600
AT1G53500
AT5G53486
AT1G76610
AT4G00820
AT5G25880
AT1G28600
AT1G62305
AT3G06430
AT5G43850
AT5G50870
AT5G36910
AT5G09240
AT1G09794
AT4G30900
AT1G47210
AT1G76730
AT1G17550
AT1G35180
AT5G12480
AT1G12010
AT2G42030
AT5G39720
AT5G12870
AT3G13520
AT5G20490
AT5G60410
AT5G22140
AT5G02170
AT2G21490
AT3G55254
AT5G36960
AT3G46130
AT4G02400
AT1G08410
AT4G38580
AT1G15630
AT5G26742
AT2G17190
AT4G36180
AT1G72490
AT5G41050
AT2G41810
AT4G11175
AT2G01950
AT3G49290
AT4G25020
AT5G40250
AT4G29340
AT5G57580
AT3G22415
AT5G52870
AT2G16200
AT5G62470
AT4G21580
AT4G34440
AT4G12240
AT1G12700
AT1G11050
AT1G35250
AT2G35340
AT3G21430
AT1G62510
AT3G49760
AT5G41880
AT1G26190
AT5G06340
AT5G54900
AT4G08920
AT2G16630
AT1G17300
AT1G67620
AT3G53720
AT1G75370
AT5G07800
AT1G15570
AT2G40110
AT2G46210
AT3G55240
AT2G03670
AT4G37790
AT3G20760
AT2G42880
AT3G08505
AT3G55480
AT5G57150
AT1G30820
AT3G02290
AT3G20120
AT1G78970
AT3G62730
AT1G42480
AT5G10930
AT5G27020
AT5G40350
AT3G50740
AT2G22920
AT5G23440
AT5G58190
AT1G52540
AT1G16530
AT4G23870
AT5G67310
AT5G02950
AT2G30370
AT3G13990
AT4G19170
AT3G43670
AT1G22780
AT2G35980
AT3G02540
AT5G04260
AT5G55180
AT3G27930
AT3G03050
AT2G19180
AT5G55570
AT3G61460
AT1G80940
AT5G24314
AT2G43018
AT1G53250
AT4G37409
AT3G26330
AT3G05490
AT5G63380
AT1G72820
AT2G21790
AT5G59570
AT2G26870
AT3G54800
AT1G59740
AT5G49930
AT5G25410
AT5G09672
AT5G02480
AT3G23760
AT2G39030
AT2G15530
AT1G62290
AT4G32480
AT1G10660
AT1G11710
AT3G49840
AT2G31680
AT5G55720
AT5G09670
AT5G12100
AT3G08640
AT5G39040
AT5G42210
AT1G07530
AT5G17050
AT4G31780
AT2G34080
AT3G01210
AT1G64330
AT2G34050
AT3G01890
AT1G72630
AT5G15180
AT5G62575
AT1G11545
AT5G62170
AT1G62210
AT5G48870
AT2G43340
AT4G19200
AT2G32190
AT5G05030
AT3G25050
AT5G24030
AT1G61090
AT1G11080
AT3G25710
AT5G20740
AT2G39890
AT5G45750
AT1G74040
AT3G15650
AT3G08860
AT4G38810
AT3G12010
AT3G24982
AT2G18880
AT4G26160
AT5G37020
AT1G74000
AT5G49350
AT1G04300
AT5G11740
AT4G12770
AT5G45910
AT5G45950
AT1G18670
AT5G16920
AT1G26796
AT4G09040
AT3G17820
AT5G39580
AT3G14960
AT4G04960
AT3G18930
AT1G49180
AT2G32290
AT5G19760
AT5G13650
AT4G37430
AT3G56400
AT2G14365
AT5G06070
AT3G18950
AT1G54210
AT5G02260
AT3G23240
AT1G31010
AT1G67570
AT5G55310
AT3G20770
AT2G35690
AT4G24780
AT1G49980
AT2G29500
AT2G25900
AT2G14900
AT5G02800
AT4G11650
AT2G26560
AT1G47265
AT5G43830
AT3G14150
AT5G22580
AT1G77710
AT1G64625
AT5G26980
AT5G20280
AT4G02100
AT4G34280
AT1G53120
AT1G31340
AT5G09390
AT5G12950
AT3G02500
AT2G38170
AT1G75980
AT4G04950
AT4G14080
AT1G70210
AT5G14602
AT5G38660
AT4G34520
AT4G17830
AT1G79350
AT4G39210
AT3G51640
AT5G66140
AT4G14305
AT1G64450
AT1G62080
AT5G64540
AT3G63450
AT2G46080
AT4G32190
AT5G65420
AT1G08890
AT4G17280
AT5G18570
AT5G16960
AT1G61563
AT1G26740
AT2G02320
AT3G17070
AT3G22060
AT1G72230
AT1G58242
AT2G38400
AT1G76080
AT1G25230
AT4G34890
AT3G57800
AT5G65720
AT1G55840
AT5G40190
AT5G26717
AT1G28390
AT3G28710
AT2G21230
AT1G15590
AT1G06900
AT3G02250
AT4G27170
AT3G46320
AT2G01175
AT5G15020
AT3G47930
AT5G59780
AT2G45690
AT2G43630
AT3G44510
AT3G22425
AT5G22500
AT4G27780
AT4G14700
AT4G37060
AT2G31160
AT4G21540
AT1G29860
AT1G33990
AT3G18500
AT1G72150
AT4G18120
AT1G30100
AT5G10720
AT1G06700
AT4G17750
AT1G72910
AT1G61070
AT5G37690
AT1G72125
AT3G10420
AT1G51470
AT2G45695
AT1G70850
AT5G62390
AT1G76240
AT3G09480
AT1G53708
AT1G12840
AT5G07460
AT1G80870
AT1G10760
AT1G16670
AT1G26330
AT1G78940
AT3G56080
AT5G47810
AT2G22090
AT2G40480
AT5G66055
AT4G01910
AT2G31010
AT4G27980
AT1G19510
AT5G10960
AT1G02270
AT5G43290
AT3G28540
AT5G11590
AT1G11280
AT1G26810
AT2G20180
AT1G20730
AT2G47210
AT2G33380
AT5G66130
AT3G19920
AT5G17490
AT1G04330
AT4G23550
AT2G31985
AT1G30490
AT5G08450
AT4G24830
AT5G66290
AT4G19038
AT3G16920
AT3G07100
AT2G41260
AT3G60966
AT3G27810
AT1G18460
AT5G58950
AT1G67420
AT1G72720
AT3G18100
AT5G24140
AT5G06110
AT3G23990
AT1G01810
AT3G24515
AT3G47940
AT2G37530
AT1G17800
AT3G53980
AT5G08695
AT2G01220
AT3G03640
AT1G65845
AT5G22560
AT1G18270
AT5G10830
```
