## Supplementary material for "A comprehensive map of preferentially located motifs reveals distinct proximal *cis*-regulatory elements in plants": ATAAATAA_containing_gene_set.txt

```
#Occurences of ATAAATAA between 15 and 32 (positions relative to the transcription start site)
#329 sequences with ATAAATAA in this interval
#1.60% of the sequences in promoter set with ATAAATAA (set with 20573 sequences)
AT2G14540
AT2G31680
AT2G38170
AT4G31780
AT1G63522
AT1G01810
AT5G12870
AT5G06340
AT3G50660
AT2G39030
AT3G54800
AT3G12890
AT4G34280
AT5G16920
AT5G17050
AT1G53710
AT1G71860
AT4G12880
AT5G43830
AT5G39880
AT4G04950
AT2G44260
AT5G16960
AT3G03640
AT5G02950
AT1G62900
AT5G10720
AT4G17280
AT1G56415
AT5G39580
AT1G74670
AT5G20740
AT2G29500
AT5G60100
AT5G08450
AT5G65420
AT5G57150
AT3G19660
AT3G27810
AT3G02540
AT1G73480
AT1G26810
AT3G23240
AT5G64870
AT2G43340
AT1G02160
AT3G26330
AT3G53720
AT3G03050
AT2G47470
AT5G11740
AT3G08505
AT5G26717
AT1G02270
AT1G63140
AT1G36340
AT2G19620
AT5G08695
AT5G09672
AT1G64450
AT5G02170
AT1G11545
AT1G79350
AT2G32190
AT2G26440
AT5G09240
AT4G01910
AT1G30490
AT1G18670
AT1G12010
AT3G18450
AT4G39390
AT4G21580
AT5G51820
AT2G14365
AT5G47390
AT4G08920
AT4G17340
AT4G32480
AT3G49760
AT1G31010
AT1G78970
AT2G47670
AT5G10960
AT3G49850
AT5G59510
AT2G25180
AT4G19690
AT4G26260
AT3G02290
AT2G46150
AT5G15180
AT2G43630
AT2G33380
AT3G09030
AT3G22160
AT3G09680
AT5G02260
AT4G30074
AT5G63380
AT1G06700
AT3G63160
AT5G02940
AT4G23870
AT2G42880
AT4G28430
AT4G34710
AT2G30770
AT1G02950
AT1G05770
AT3G06500
AT1G28390
AT5G36910
AT1G59740
AT2G31980
AT1G59510
AT1G53708
AT1G26190
AT1G55880
AT2G35690
AT4G18120
AT5G07690
AT4G08510
AT1G22860
AT4G17830
AT4G20000
AT4G27150
AT2G38400
AT3G07100
AT3G01325
AT4G02400
AT4G23350
AT5G36230
AT5G50260
AT1G62290
AT1G18170
AT2G37530
AT2G43018
AT5G24030
AT3G17820
AT1G67620
AT2G25100
AT5G50870
AT1G15620
AT1G79720
AT1G68620
AT5G66070
AT3G60130
AT5G37690
AT4G13010
AT3G22060
AT2G43020
AT5G06110
AT2G41260
AT4G27170
AT1G66460
AT4G24480
AT3G11240
AT2G35980
AT2G31010
AT3G18950
AT1G20730
AT1G02820
AT2G42030
AT1G62510
AT1G10760
AT4G38030
AT2G31160
AT2G26800
AT1G13790
AT2G15530
AT2G14900
AT1G11050
AT5G24314
AT5G04260
AT2G45690
AT2G32850
AT5G53486
AT2G44500
AT3G25050
AT3G49990
AT1G70210
AT3G50740
AT1G47265
AT2G01950
AT3G24515
AT4G39210
AT5G27020
AT1G04500
AT1G01010
AT5G04680
AT3G28710
AT1G53120
AT5G13650
AT1G54210
AT4G11175
AT5G05030
AT5G67310
AT1G47600
AT4G22513
AT5G62170
AT5G26742
AT3G24982
AT3G13990
AT3G62730
AT1G56270
AT3G01210
AT5G22140
AT5G04250
AT1G26796
AT1G63250
AT1G53250
AT1G19510
AT1G72630
AT1G03100
AT4G00450
AT1G67570
AT5G59170
AT2G34610
AT1G30820
AT3G20120
AT3G15650
AT1G42480
AT1G10140
AT1G57750
AT5G38660
AT3G49400
AT4G34520
AT3G25710
AT5G10930
AT3G25790
AT1G51470
AT3G56400
AT3G48380
AT2G02320
AT3G17470
AT1G23090
AT1G14960
AT5G41050
AT1G75980
AT2G44890
AT5G66055
AT1G30100
AT5G15160
AT5G14602
AT1G07530
AT2G02480
AT1G23870
AT1G21900
AT2G26870
AT2G44310
AT3G23760
AT2G31985
AT1G13380
AT4G27140
AT1G76240
AT5G45310
AT4G04960
AT3G20760
AT2G21490
AT2G23910
AT5G20280
AT4G29340
AT4G37060
AT2G03590
AT2G19180
AT2G39890
AT3G02250
AT3G51640
AT5G39720
AT3G08860
AT3G52810
AT4G30900
AT4G37430
AT5G57580
AT5G02480
AT3G59840
AT1G35180
AT5G55310
AT4G26160
AT5G40350
AT1G61070
AT5G09670
AT5G60410
AT5G55990
AT5G42210
AT1G76730
AT1G12840
AT1G72820
AT3G22425
AT3G53970
AT4G18700
AT3G59420
AT2G28680
AT1G61090
AT1G26330
AT1G67420
AT5G65720
AT5G55720
AT3G43670
AT1G75370
AT1G53130
AT2G07750
AT1G12700
AT3G05490
AT5G10830
AT3G48560
AT4G27980
AT5G58180
AT2G36380
AT5G15420
AT2G34050
AT5G62390
AT3G25600
AT1G30690
AT1G09794
AT3G56690
AT5G50800
AT2G05810
AT2G13560
AT3G28540
AT3G57270
AT3G18500
AT3G49840
AT1G04300
AT3G21430
AT3G06430
AT2G36430
AT2G26850
```
