## Supplementary material for "A comprehensive map of preferentially located motifs reveals distinct proximal *cis*-regulatory elements in plants": ATAAATAT_containing_gene_set.txt

```
#Occurences of ATAAATAT between 17 and 28 (positions relative to the transcription start site)
#162 sequences with ATAAATAT in this interval
#0.79% of the sequences in promoter set with ATAAATAT (set with 20573 sequences)
AT5G41880
AT2G26560
AT1G49180
AT4G23870
AT1G74000
AT3G56600
AT1G16530
AT4G26200
AT5G12100
AT4G28775
AT3G58600
AT5G12950
AT4G12240
AT3G54450
AT5G58190
AT1G11020
AT1G62210
AT4G11650
AT2G41810
AT1G26740
AT2G28720
AT3G19580
AT2G22920
AT3G56080
AT5G54900
AT5G66290
AT5G26980
AT5G07460
AT5G12480
AT2G35340
AT1G68320
AT3G55360
AT3G19920
AT3G44730
AT3G63450
AT5G38490
AT5G12960
AT1G53500
AT1G70590
AT3G44120
AT5G06070
AT2G40480
AT4G30800
AT5G24750
AT5G55570
AT1G54890
AT2G21230
AT2G18880
AT4G24830
AT3G13520
AT4G19200
AT1G04330
AT3G53980
AT3G02500
AT3G17070
AT1G07170
AT5G45750
AT2G01175
AT4G38580
AT1G75330
AT1G17620
AT5G11590
AT1G11450
AT1G77840
AT2G40100
AT1G64330
AT5G25410
AT3G46320
AT5G19170
AT5G09390
AT2G47210
AT1G62080
AT5G36960
AT1G65845
AT5G62470
AT5G19760
AT1G17300
AT3G24360
AT5G55750
AT3G50870
AT5G46350
AT3G14960
AT1G80870
AT3G27930
AT1G76610
AT5G17490
AT2G02498
AT3G12010
AT1G11710
AT2G46210
AT3G16920
AT4G32190
AT5G52870
AT5G48870
AT3G47930
AT3G01480
AT5G42930
AT1G16670
AT1G61563
AT5G50430
AT2G46080
AT4G19038
AT3G25585
AT4G25020
AT1G19580
AT5G45950
AT3G51040
AT4G02100
AT4G34890
AT5G67140
AT1G10660
AT5G39040
AT1G08890
AT4G24780
AT3G12012
AT1G43620
AT2G25900
AT3G18930
AT5G55132
AT1G80560
AT3G18100
AT5G44360
AT1G06900
AT5G01840
AT5G49350
AT2G21790
AT2G45600
AT5G40250
AT2G01220
AT5G57350
AT5G22500
AT1G49980
AT3G24730
AT5G58950
AT2G03370
AT1G15590
AT5G60630
AT3G14150
AT1G17800
AT2G36740
AT3G07560
AT3G45443
AT5G60890
AT1G11280
AT1G70850
AT1G77710
AT1G63150
AT1G72910
AT4G37790
AT1G79720
AT5G56850
AT5G59570
AT3G44510
AT1G35250
AT4G38810
AT5G45910
AT3G20770
AT4G19170
AT1G76080
AT2G16200
AT3G61460
AT3G60966
```
