## Supplementary material for "A comprehensive map of preferentially located motifs reveals distinct proximal *cis*-regulatory elements in plants": ATAAATC_containing_gene_set.txt

```
#Occurences of ATAAATC between 15 and 27 (positions relative to the transcription start site)
#196 sequences with ATAAATC in this interval
#0.95% of the sequences in promoter set with ATAAATC (set with 20573 sequences)
AT1G08985
AT3G63160
AT3G06120
AT4G28450
AT3G27520
AT3G14270
AT1G76340
AT1G53580
AT5G28050
AT3G44735
AT2G47970
AT3G05610
AT1G55480
AT5G17990
AT2G38230
AT5G56180
AT4G14815
AT2G37620
AT5G24510
AT1G24390
AT2G05760
AT3G06440
AT1G50620
AT4G17030
AT2G39805
AT5G59690
AT2G42830
AT4G38030
AT1G04730
AT2G43410
AT5G04720
AT3G02150
AT5G45820
AT1G31580
AT4G15930
AT5G04370
AT2G39080
AT1G31010
AT2G43580
AT3G52190
AT3G60480
AT5G66680
AT2G40090
AT1G11540
AT3G47340
AT3G51410
AT4G38640
AT1G19180
AT3G63290
AT2G10931
AT1G09810
AT5G50780
AT5G14110
AT3G16040
AT5G41210
AT3G03060
AT2G43400
AT5G42130
AT3G26560
AT2G15970
AT3G62870
AT1G31540
AT3G44050
AT5G21100
AT2G27480
AT5G16010
AT4G36890
AT2G28830
AT5G42146
AT5G44582
AT2G22470
AT3G56410
AT3G53340
AT4G15890
AT5G07510
AT2G27490
AT3G22590
AT2G37520
AT5G55830
AT5G02620
AT1G01900
AT3G53870
AT3G52561
AT3G11620
AT1G77320
AT4G10260
AT2G42230
AT5G48220
AT1G79120
AT3G58500
AT1G55900
AT1G21900
AT3G18610
AT5G04000
AT1G77720
AT3G16310
AT2G32190
AT4G02725
AT2G03060
AT4G02520
AT1G20680
AT3G17670
AT4G16690
AT2G22640
AT3G46450
AT1G62000
AT1G09500
AT5G35735
AT2G01750
AT5G02260
AT3G12510
AT2G39330
AT2G02515
AT4G29000
AT4G22990
AT1G22920
AT4G29850
AT1G65930
AT3G13210
AT4G14210
AT5G59613
AT1G16445
AT2G45970
AT1G31810
AT4G29470
AT2G04080
AT3G47520
AT3G03580
AT1G71860
AT5G58740
AT3G18380
AT1G07140
AT1G67420
AT1G07150
AT2G32020
AT1G69340
AT5G38320
AT5G13330
AT4G08550
AT2G39890
AT5G15830
AT1G17520
AT2G38390
AT2G16580
AT3G55770
AT5G18670
AT3G18900
AT3G26810
AT3G04970
AT1G67340
AT5G38195
AT4G12130
AT2G43470
AT4G14730
AT5G10610
AT5G48485
AT3G52730
AT5G40260
AT1G23070
AT1G13609
AT1G73860
AT1G18470
AT3G51270
AT1G53170
AT1G78995
AT3G20050
AT5G57685
AT5G27520
AT1G27470
AT2G45760
AT1G05030
AT3G03350
AT4G38190
AT4G02430
AT4G15470
AT1G16510
AT5G38890
AT5G66580
AT2G20465
AT1G55570
AT3G60260
AT1G69920
AT1G15980
AT3G12710
AT4G24880
AT1G21970
AT1G11530
AT5G20100
AT4G17770
AT5G52760
AT1G22000
AT2G40570
AT1G62930
AT4G03190
AT2G03730
AT5G23270
```
