## Supplementary material for "A comprehensive map of preferentially located motifs reveals distinct proximal *cis*-regulatory elements in plants": ATAAATCA_containing_gene_set.txt

```
#Occurences of ATAAATCA between 9 and 31 (positions relative to the transcription start site)
#121 sequences with ATAAATCA in this interval
#0.59% of the sequences in promoter set with ATAAATCA (set with 20573 sequences)
AT1G18470
AT2G43410
AT3G26810
AT5G13330
AT3G63290
AT3G51410
AT1G13080
AT1G62930
AT2G37270
AT4G14210
AT2G37520
AT2G39890
AT3G09220
AT5G16010
AT1G55900
AT4G12130
AT2G20465
AT3G56410
AT1G48880
AT3G18900
AT2G03730
AT4G28290
AT3G60730
AT3G07110
AT5G52760
AT2G43400
AT5G66680
AT2G36960
AT4G16850
AT1G16445
AT2G29440
AT4G22990
AT3G03140
AT5G04370
AT4G02430
AT2G47970
AT5G57685
AT2G03060
AT5G10610
AT2G22470
AT5G56180
AT1G21970
AT2G22640
AT4G02520
AT2G45760
AT1G07150
AT2G38390
AT3G03580
AT1G01140
AT3G26070
AT3G51270
AT1G28080
AT3G11650
AT3G11480
AT2G19590
AT1G20680
AT1G16510
AT3G60480
AT1G78995
AT1G68690
AT3G49540
AT2G40780
AT1G71860
AT3G52561
AT1G21900
AT4G14815
AT3G44050
AT4G38190
AT5G44582
AT2G10931
AT5G37600
AT2G36780
AT1G08250
AT5G02620
AT2G37035
AT2G28830
AT4G17030
AT1G12840
AT5G58800
AT5G38290
AT2G43470
AT4G38640
AT2G27490
AT2G27480
AT1G17520
AT2G22310
AT5G24510
AT3G53870
AT3G14270
AT4G15930
AT1G09810
AT5G07510
AT5G48220
AT2G01750
AT3G27520
AT3G52190
AT3G12710
AT1G69620
AT5G66580
AT1G18170
AT1G01900
AT3G60260
AT4G10210
AT5G26240
AT3G06120
AT2G39080
AT1G31540
AT2G40570
AT3G02150
AT1G04730
AT5G21100
AT3G47520
AT1G24390
AT4G36890
AT4G15890
AT1G77720
AT1G07140
AT5G04000
AT4G29470
AT3G53340
AT3G17670
```
