## Supplementary material for "A comprehensive map of preferentially located motifs reveals distinct proximal *cis*-regulatory elements in plants": ATAAATCT_containing_gene_set.txt

```
#Occurences of ATAAATCT between -7 and 24 (positions relative to the transcription start site)
#115 sequences with ATAAATCT in this interval
#0.56% of the sequences in promoter set with ATAAATCT (set with 20573 sequences)
AT1G76340
AT5G61310
AT5G15830
AT1G10120
AT1G73860
AT1G59760
AT3G26940
AT4G14730
AT2G42380
AT5G36220
AT1G23200
AT3G26560
AT2G26580
AT3G13210
AT3G05610
AT1G05030
AT5G42146
AT4G26600
AT5G59613
AT1G03370
AT1G54470
AT3G46450
AT5G39410
AT3G12510
AT1G11060
AT5G55830
AT5G04347
AT5G22875
AT3G47340
AT1G21250
AT1G55480
AT1G51190
AT1G27470
AT1G22000
AT3G45310
AT2G45970
AT2G40090
AT2G33550
AT2G15970
AT3G55140
AT5G56370
AT1G11700
AT4G28450
AT2G31400
AT2G05760
AT3G63160
AT3G14870
AT5G10990
AT5G04720
AT5G13450
AT3G55770
AT2G20740
AT2G16580
AT5G22640
AT5G42000
AT1G23070
AT3G22630
AT5G62210
AT1G31810
AT1G67340
AT3G05700
AT1G32760
AT1G45163
AT2G42820
AT5G46290
AT1G64900
AT2G39805
AT5G07100
AT1G62000
AT3G49890
AT3G44735
AT3G16310
AT5G22820
AT1G03280
AT1G09500
AT1G55570
AT4G29850
AT1G26330
AT5G41210
AT1G08985
AT1G67830
AT1G21910
AT4G33560
AT2G17660
AT3G03060
AT4G08550
AT5G17990
AT5G59845
AT1G77320
AT3G20050
AT4G03190
AT1G76020
AT5G37670
AT2G23610
AT5G67530
AT5G16770
AT3G23570
AT4G10260
AT1G73330
AT2G42140
AT1G22885
AT5G42750
AT5G61210
AT3G55710
AT5G62670
AT2G46990
AT1G14230
AT2G42230
AT5G07430
AT1G57700
AT1G24320
AT5G25330
AT5G53540
AT1G15980
AT1G10630
```
