## Supplementary material for "A comprehensive map of preferentially located motifs reveals distinct proximal *cis*-regulatory elements in plants": ATAAATG_containing_gene_set.txt

```
#Occurences of ATAAATG between 14 and 31 (positions relative to the transcription start site)
#317 sequences with ATAAATG in this interval
#1.54% of the sequences in promoter set with ATAAATG (set with 20573 sequences)
AT4G31900
AT3G04650
AT4G03000
AT2G36480
AT4G31800
AT5G50260
AT1G67290
AT5G07770
AT3G10140
AT3G44610
AT4G04030
AT1G48600
AT5G58640
AT5G59240
AT5G40760
AT5G23280
AT3G05155
AT2G04300
AT5G62320
AT3G22760
AT4G18240
AT3G17470
AT3G23800
AT5G08630
AT1G54095
AT4G15390
AT4G17050
AT1G72200
AT1G74090
AT1G03445
AT3G01330
AT2G24840
AT3G11440
AT3G16760
AT5G48910
AT5G40200
AT3G63460
AT5G53820
AT5G22380
AT5G36950
AT5G39760
AT2G34040
AT5G48500
AT5G17810
AT3G49400
AT5G42750
AT4G27530
AT2G45530
AT1G62080
AT2G04235
AT2G36695
AT5G63410
AT3G07400
AT2G12480
AT1G59520
AT4G17500
AT2G26210
AT5G59580
AT3G25190
AT5G25810
AT5G57940
AT5G45470
AT5G63090
AT1G29430
AT1G74170
AT2G16500
AT3G60850
AT2G39990
AT2G25420
AT1G77760
AT4G20050
AT5G65180
AT1G50030
AT1G68840
AT1G69270
AT3G27325
AT5G20820
AT3G26000
AT5G55530
AT3G45700
AT2G42880
AT3G26744
AT5G03860
AT1G12320
AT4G24450
AT4G26060
AT1G68910
AT1G66400
AT1G68100
AT4G23100
AT2G20560
AT3G21430
AT1G27670
AT4G01790
AT5G67480
AT1G18600
AT1G48960
AT5G54050
AT2G23780
AT3G55310
AT3G57670
AT4G08230
AT4G27860
AT3G19720
AT2G20690
AT1G31860
AT3G05080
AT5G18740
AT4G19900
AT1G62520
AT2G18630
AT4G23700
AT5G24490
AT4G10800
AT1G10120
AT5G40250
AT2G36430
AT2G38170
AT1G65980
AT1G10470
AT4G15850
AT4G26630
AT2G25930
AT2G36120
AT5G24290
AT2G15390
AT5G04740
AT5G50790
AT4G08920
AT5G39260
AT5G08450
AT5G12240
AT2G37080
AT1G26330
AT1G77610
AT5G14380
AT1G43190
AT2G34590
AT3G01950
AT5G39360
AT3G54730
AT5G42010
AT3G04510
AT1G76810
AT3G27480
AT4G32960
AT1G76030
AT3G27080
AT2G40765
AT4G34940
AT1G18570
AT2G19850
AT4G01710
AT1G05960
AT1G70690
AT1G66170
AT1G67856
AT1G33420
AT1G71190
AT1G16730
AT1G01780
AT1G72820
AT5G01590
AT3G53620
AT5G06150
AT5G50430
AT1G67860
AT5G19980
AT4G15700
AT5G64790
AT2G03390
AT5G41950
AT3G10585
AT5G38000
AT1G14460
AT1G02340
AT5G40040
AT3G24570
AT5G07290
AT3G17155
AT3G06930
AT4G26160
AT4G21930
AT2G41520
AT5G07842
AT1G36370
AT3G10320
AT5G05010
AT3G06410
AT5G14540
AT4G24110
AT2G40770
AT5G11970
AT1G26160
AT2G35000
AT5G10570
AT4G16770
AT2G16430
AT3G23840
AT1G65850
AT1G54730
AT1G62000
AT1G06210
AT4G38370
AT1G72330
AT3G50850
AT1G15700
AT5G49910
AT2G31081
AT1G05360
AT3G43590
AT2G44250
AT5G52320
AT3G62100
AT1G71840
AT4G20940
AT5G51880
AT3G07980
AT1G10110
AT3G52560
AT1G23820
AT3G50860
AT2G21130
AT1G79460
AT3G49725
AT3G20360
AT5G06265
AT1G52415
AT3G54110
AT4G38360
AT1G47480
AT5G07340
AT1G70820
AT4G27540
AT3G11050
AT1G47620
AT4G34480
AT4G13266
AT1G52400
AT5G13590
AT2G23290
AT1G77330
AT3G26950
AT2G28080
AT2G03200
AT5G07260
AT1G07840
AT1G52780
AT2G05230
AT3G26790
AT1G26250
AT2G39930
AT5G47950
AT1G11680
AT2G16700
AT2G35600
AT2G17230
AT2G31060
AT4G23130
AT5G43730
AT3G59740
AT1G17540
AT2G26870
AT1G63080
AT1G15100
AT3G59910
AT4G23040
AT1G16130
AT4G22517
AT4G24060
AT5G64430
AT3G01210
AT2G47260
AT4G10910
AT5G22250
AT3G28180
AT3G57100
AT1G69818
AT5G58870
AT4G38825
AT1G74900
AT4G11190
AT3G48320
AT5G26000
AT1G48598
AT1G74930
AT3G04090
AT1G07450
AT1G69540
AT3G23450
AT3G25680
AT5G06720
AT5G52830
AT2G05250
AT3G44750
AT3G10570
AT1G29630
AT5G45780
AT2G25410
AT4G39840
AT2G26590
AT5G55060
AT4G01870
AT1G11610
AT5G07830
AT2G05632
AT5G58650
AT4G03960
AT2G35610
AT3G02900
AT3G10150
AT3G20480
AT4G33145
AT4G27660
AT2G25890
AT1G04470
AT2G37380
```
