## Supplementary material for "A comprehensive map of preferentially located motifs reveals distinct proximal *cis*-regulatory elements in plants": ATAAATGA_containing_gene_set.txt

```
#Occurences of ATAAATGA between 14 and 30 (positions relative to the transcription start site)
#111 sequences with ATAAATGA in this interval
#0.54% of the sequences in promoter set with ATAAATGA (set with 20573 sequences)
AT5G06720
AT4G38360
AT4G23700
AT3G10570
AT3G01950
AT1G31860
AT5G50790
AT2G36430
AT5G64790
AT3G22760
AT5G11970
AT1G74900
AT2G16430
AT5G22250
AT4G17050
AT3G53620
AT5G40040
AT1G68910
AT1G05960
AT4G31800
AT5G06150
AT3G10150
AT1G68840
AT4G38370
AT4G08920
AT3G52560
AT3G10140
AT4G34480
AT3G55310
AT3G04510
AT5G58650
AT2G16500
AT4G10910
AT2G31081
AT4G32960
AT3G59740
AT1G26160
AT4G22517
AT1G47620
AT1G02340
AT1G48960
AT3G50860
AT2G45530
AT2G18630
AT2G35600
AT1G52415
AT5G53820
AT4G19900
AT3G44750
AT3G10320
AT4G20050
AT3G07980
AT3G50850
AT4G23100
AT1G29630
AT3G49400
AT5G42750
AT4G21930
AT5G47950
AT5G40760
AT5G07770
AT5G45780
AT3G05080
AT3G26000
AT4G27660
AT1G26330
AT2G19850
AT5G43730
AT1G07840
AT3G28180
AT2G26210
AT1G77760
AT5G36950
AT4G01710
AT3G27480
AT3G20480
AT3G19720
AT4G01790
AT5G22380
AT3G54730
AT4G33145
AT5G67480
AT2G12480
AT4G24450
AT3G07400
AT2G39930
AT4G24060
AT1G27670
AT5G05010
AT3G06930
AT4G15390
AT4G26630
AT1G07450
AT5G14540
AT1G69270
AT5G39260
AT1G43190
AT3G01210
AT1G04470
AT4G26060
AT1G66170
AT1G63080
AT3G43590
AT2G03200
AT4G04030
AT1G79460
AT5G40200
AT5G52320
AT4G26160
AT3G27325
AT5G48500
```
