## Supplementary material for "A comprehensive map of preferentially located motifs reveals distinct proximal *cis*-regulatory elements in plants": ATAAATGG_containing_gene_set.txt

```
#Occurences of ATAAATGG between 14 and 28 (positions relative to the transcription start site)
#48 sequences with ATAAATGG in this interval
#0.23% of the sequences in promoter set with ATAAATGG (set with 20573 sequences)
AT4G27540
AT1G29430
AT2G23780
AT5G50260
AT4G27530
AT5G01590
AT3G48320
AT1G62520
AT1G18570
AT2G42880
AT1G16730
AT5G55060
AT1G23820
AT1G18600
AT1G50030
AT4G17500
AT1G16130
AT5G58870
AT2G36120
AT3G06410
AT4G10800
AT1G54730
AT3G25190
AT2G35610
AT2G35000
AT5G08630
AT2G26870
AT2G21130
AT4G20940
AT1G10470
AT3G20360
AT1G26250
AT3G04650
AT2G38170
AT5G07260
AT1G15100
AT5G38000
AT5G42010
AT5G39760
AT1G72330
AT5G19980
AT5G14380
AT3G60850
AT2G31060
AT5G10570
AT2G44250
AT1G03445
AT2G24840
```
