## Supplementary material for "A comprehensive map of preferentially located motifs reveals distinct proximal *cis*-regulatory elements in plants": ATAAATGT_containing_gene_set.txt

```
#Occurences of ATAAATGT between 9 and 23 (positions relative to the transcription start site)
#95 sequences with ATAAATGT in this interval
#0.46% of the sequences in promoter set with ATAAATGT (set with 20573 sequences)
AT2G36695
AT1G12320
AT2G25420
AT2G30990
AT1G76810
AT1G05360
AT5G01370
AT4G38825
AT3G59910
AT4G36920
AT3G23450
AT1G48600
AT3G23800
AT5G18740
AT1G68150
AT3G45700
AT1G67290
AT5G65180
AT3G56620
AT1G33420
AT5G20820
AT3G01330
AT5G57940
AT5G39360
AT1G69818
AT3G26790
AT2G17230
AT1G74170
AT1G68100
AT3G09000
AT1G71840
AT5G01380
AT2G20690
AT2G47260
AT5G04200
AT5G40250
AT5G13590
AT5G12240
AT1G67860
AT1G48598
AT3G10585
AT1G72820
AT1G26761
AT3G25680
AT4G02860
AT2G16700
AT1G49030
AT3G04090
AT1G74930
AT3G21430
AT5G48910
AT4G23130
AT5G54050
AT1G17540
AT3G24570
AT5G17810
AT1G08680
AT4G16770
AT5G50430
AT1G77610
AT2G23290
AT2G05250
AT2G20815
AT1G70820
AT5G55200
AT1G14460
AT1G01780
AT1G11610
AT4G09090
AT5G26000
AT2G04300
AT5G06265
AT1G67856
AT1G52400
AT4G17616
AT2G04830
AT2G04235
AT3G57670
AT5G23280
AT5G14070
AT1G15700
AT5G14330
AT1G65980
AT5G41950
AT5G25810
AT1G66400
AT1G06210
AT5G63410
AT5G03860
AT3G27080
AT1G77330
AT4G27860
AT4G03960
AT1G72200
AT4G13266
```
