## Supplementary material for "A comprehensive map of preferentially located motifs reveals distinct proximal *cis*-regulatory elements in plants": ATAAATT_containing_gene_set.txt

```
#Occurences of ATAAATT between 12 and 30 (positions relative to the transcription start site)
#579 sequences with ATAAATT in this interval
#2.81% of the sequences in promoter set with ATAAATT (set with 20573 sequences)
AT2G46735
AT2G14120
AT5G57210
AT5G62165
AT4G19680
AT2G26930
AT1G27500
AT3G25600
AT4G23080
AT4G38530
AT5G66930
AT4G36480
AT2G22970
AT5G54490
AT1G30795
AT2G20080
AT1G14670
AT3G55390
AT5G25265
AT4G04510
AT1G14770
AT2G21400
AT5G57150
AT2G04900
AT1G20130
AT5G16450
AT3G28660
AT5G40610
AT1G14650
AT1G59840
AT4G32490
AT5G53060
AT4G27410
AT5G45510
AT4G37300
AT5G58390
AT4G35725
AT1G50600
AT4G08025
AT1G62020
AT3G10940
AT3G13620
AT2G41440
AT5G36250
AT3G06190
AT5G40450
AT3G27270
AT5G16715
AT5G42370
AT2G14060
AT5G47080
AT3G09680
AT4G25450
AT1G72330
AT5G45480
AT5G64860
AT5G47350
AT3G05290
AT2G42080
AT5G43980
AT1G51680
AT3G58670
AT1G31160
AT1G69530
AT1G04310
AT2G18465
AT1G72680
AT1G58340
AT5G05440
AT1G75260
AT5G45980
AT3G02930
AT1G71890
AT5G60440
AT5G01810
AT3G11930
AT1G69780
AT1G09155
AT2G24830
AT3G12250
AT5G07360
AT1G09150
AT3G19420
AT1G11580
AT3G54510
AT4G38460
AT3G06490
AT1G69460
AT1G45221
AT5G64190
AT5G13730
AT1G19900
AT3G06035
AT5G01630
AT1G80930
AT1G03250
AT1G10650
AT5G59450
AT1G44000
AT5G38840
AT2G26710
AT3G04130
AT1G30350
AT1G51190
AT1G13860
AT1G63830
AT1G70510
AT3G10740
AT1G10290
AT2G38840
AT3G58530
AT5G22970
AT2G28350
AT3G19720
AT4G02980
AT5G57350
AT1G13170
AT3G02220
AT5G53290
AT3G18520
AT5G36700
AT5G10470
AT2G03550
AT4G34030
AT5G53070
AT5G18407
AT2G25980
AT1G74510
AT1G65295
AT2G25830
AT3G01290
AT5G54790
AT3G04830
AT1G60260
AT3G01680
AT5G15470
AT2G44670
AT5G16350
AT1G72740
AT5G27238
AT3G17060
AT1G26600
AT3G47520
AT2G44460
AT2G21390
AT2G44760
AT4G08620
AT1G63855
AT1G49715
AT4G04210
AT4G08770
AT5G27650
AT4G20780
AT2G39370
AT3G45460
AT2G18680
AT2G28120
AT2G30105
AT4G17190
AT5G44860
AT3G49307
AT1G35560
AT5G13000
AT5G58720
AT3G16410
AT1G51710
AT5G10020
AT1G20010
AT2G23580
AT4G13660
AT1G12500
AT1G31880
AT3G50810
AT4G12550
AT4G23950
AT3G09220
AT1G72190
AT1G66150
AT2G42920
AT5G56250
AT4G39270
AT3G52640
AT4G07515
AT1G23590
AT5G16120
AT1G57775
AT3G56050
AT3G18240
AT3G56580
AT3G11070
AT2G21930
AT5G42210
AT3G17430
AT5G38660
AT2G02180
AT1G77520
AT2G47360
AT2G19080
AT1G75590
AT1G21651
AT5G64280
AT5G19220
AT5G52160
AT2G40935
AT3G61590
AT3G01140
AT3G56040
AT2G26140
AT3G06720
AT5G53990
AT5G23680
AT5G14700
AT1G04300
AT1G53130
AT5G46110
AT3G19430
AT5G22580
AT3G19860
AT1G09970
AT4G17140
AT3G09090
AT5G21910
AT1G69690
AT2G15345
AT3G01250
AT5G06440
AT4G30410
AT3G53960
AT1G20120
AT5G42146
AT1G21440
AT3G06370
AT5G05180
AT1G50660
AT1G54100
AT5G04390
AT2G20570
AT5G24770
AT5G27720
AT3G53810
AT2G35040
AT4G36590
AT2G19802
AT5G19480
AT2G42710
AT1G25055
AT1G61810
AT1G50325
AT3G61630
AT4G34600
AT1G22630
AT4G33140
AT5G04530
AT3G50770
AT1G76350
AT3G52070
AT1G57777
AT1G54570
AT5G54970
AT3G13740
AT3G25570
AT5G17550
AT1G15860
AT3G55350
AT5G12430
AT2G37300
AT3G03740
AT5G13580
AT2G43235
AT1G25150
AT2G22475
AT2G30570
AT2G29910
AT4G15410
AT4G10613
AT2G01850
AT3G12490
AT5G11170
AT1G13160
AT5G50830
AT3G20020
AT3G12260
AT1G14260
AT2G32230
AT3G23730
AT4G13370
AT5G14390
AT2G19710
AT5G44785
AT2G39850
AT5G16000
AT4G04630
AT3G59810
AT2G35550
AT1G56230
AT1G45215
AT5G41080
AT1G45180
AT1G71840
AT5G03520
AT1G14455
AT3G08740
AT4G16610
AT1G75440
AT2G25650
AT1G20450
AT5G12970
AT5G04990
AT2G44220
AT2G45540
AT1G10500
AT1G23780
AT5G25100
AT2G32340
AT3G14250
AT1G72430
AT3G15110
AT1G78780
AT2G18770
AT2G35230
AT1G72300
AT2G37530
AT5G60120
AT5G05365
AT2G46330
AT5G06910
AT5G40690
AT5G54740
AT1G70760
AT3G19010
AT4G00060
AT3G55870
AT2G33390
AT2G02320
AT5G27760
AT3G14350
AT3G61860
AT1G17920
AT1G31550
AT4G17990
AT5G11300
AT1G01120
AT4G19110
AT5G26770
AT3G55030
AT1G28230
AT4G22200
AT1G22890
AT5G16960
AT4G30880
AT2G45840
AT2G24790
AT4G18030
AT4G15093
AT3G02430
AT4G35380
AT1G58684
AT3G18100
AT2G40180
AT1G53030
AT2G15010
AT1G52080
AT2G31180
AT4G25600
AT4G12450
AT2G03810
AT5G40390
AT2G47140
AT2G44920
AT5G17030
AT3G54770
AT5G14760
AT4G39790
AT4G11830
AT1G60960
AT1G30270
AT5G65830
AT1G74720
AT4G31460
AT2G26780
AT3G23820
AT2G40910
AT2G13295
AT4G23160
AT1G18150
AT3G05770
AT3G21540
AT5G19210
AT3G13435
AT5G41390
AT1G27950
AT4G16990
AT3G04960
AT1G24800
AT5G63450
AT3G02570
AT5G65810
AT1G58983
AT4G30074
AT3G59900
AT5G52750
AT1G28960
AT3G29240
AT2G03760
AT2G35280
AT3G50120
AT5G13210
AT3G18450
AT1G61090
AT2G28700
AT5G38980
AT1G02530
AT4G16210
AT1G62800
AT2G42990
AT4G23270
AT1G03190
AT5G38010
AT5G26600
AT2G18850
AT5G15080
AT3G53740
AT1G32200
AT4G21745
AT1G24881
AT3G28860
AT5G63530
AT2G43590
AT4G18510
AT5G02270
AT2G44210
AT3G15620
AT1G33270
AT3G09085
AT4G32920
AT4G18596
AT3G57640
AT3G21230
AT3G53210
AT4G39830
AT4G25580
AT3G15410
AT1G17340
AT3G13880
AT1G65180
AT4G28060
AT3G25500
AT2G03780
AT5G12150
AT5G36790
AT4G13970
AT3G57690
AT5G61000
AT4G34000
AT3G59570
AT5G45830
AT1G03520
AT4G37120
AT4G37010
AT1G70290
AT4G13550
AT1G02660
AT4G08870
AT2G27150
AT3G02560
AT2G25160
AT5G64760
AT3G60410
AT3G14410
AT5G14120
AT5G14430
AT5G55440
AT1G57760
AT1G58420
AT5G56020
AT3G10870
AT1G32410
AT2G26180
AT4G14250
AT2G36170
AT2G40920
AT5G16220
AT3G61850
AT3G60980
AT5G23670
AT5G49360
AT3G03620
AT1G67880
AT5G56740
AT1G14270
AT1G63055
AT1G62790
AT1G31600
AT5G13640
AT5G62210
AT2G26920
AT2G39430
AT5G11380
AT1G80170
AT3G52930
AT4G15470
AT2G29050
AT5G47040
AT5G16360
AT5G45050
AT4G32130
AT1G72890
AT5G15150
AT1G68540
AT5G20070
AT1G30850
AT4G13950
AT3G02290
AT5G60850
AT2G34640
AT3G11130
AT3G22400
AT1G71692
AT2G14045
AT1G01640
AT2G25060
AT4G31080
AT1G18400
AT1G08390
AT2G14690
AT5G38200
AT4G09600
AT5G49100
AT3G04460
AT4G11240
AT1G56415
AT2G26480
AT1G55890
AT3G13227
AT1G04555
AT2G01650
AT2G41560
AT4G10850
AT5G05560
AT1G33780
AT3G25470
AT4G00330
AT3G62640
AT3G17420
AT1G73930
AT3G52160
AT5G19890
AT5G22260
AT2G43540
AT2G39100
AT1G63010
AT3G10160
AT2G32960
AT1G28390
AT3G02880
AT4G24270
AT5G46920
AT1G59560
AT3G24300
AT1G44608
AT3G13440
AT3G14700
AT1G66090
AT3G47550
AT3G13340
AT5G27280
AT1G06850
AT4G36430
AT2G33430
AT1G73607
AT1G64460
AT4G37310
AT5G52870
AT2G22510
AT4G34990
AT2G38880
AT1G29700
AT1G10980
AT5G48670
```
