## Supplementary material for "A comprehensive map of preferentially located motifs reveals distinct proximal *cis*-regulatory elements in plants": ATAAATTA_containing_gene_set.txt

```
#Occurences of ATAAATTA between 9 and 27 (positions relative to the transcription start site)
#158 sequences with ATAAATTA in this interval
#0.77% of the sequences in promoter set with ATAAATTA (set with 20573 sequences)
AT5G17030
AT5G42370
AT3G59570
AT4G10850
AT2G40935
AT3G60410
AT2G47140
AT4G14250
AT2G29910
AT3G18250
AT3G56580
AT3G12490
AT4G00060
AT5G53290
AT3G28860
AT2G18680
AT2G21400
AT1G26600
AT5G01630
AT5G38010
AT2G31110
AT3G06370
AT5G38200
AT1G64460
AT4G18010
AT1G75590
AT5G58390
AT5G57150
AT1G67880
AT5G22260
AT3G52500
AT1G24020
AT4G00350
AT5G12430
AT2G26930
AT2G25980
AT3G15620
AT1G13170
AT2G32340
AT5G36700
AT1G14455
AT2G39850
AT1G63010
AT3G55030
AT5G45510
AT4G04630
AT4G21745
AT3G59810
AT5G60440
AT2G44460
AT1G13160
AT4G05110
AT5G38840
AT2G26920
AT3G61860
AT3G09220
AT1G45221
AT1G17920
AT3G55350
AT2G32960
AT3G10870
AT1G70760
AT5G39330
AT1G76350
AT3G62080
AT2G15345
AT5G16715
AT1G31880
AT2G30570
AT1G21440
AT5G64760
AT3G18240
AT2G44920
AT3G19720
AT1G50325
AT4G18596
AT1G57775
AT4G39830
AT1G63055
AT4G39270
AT2G44220
AT3G55870
AT4G34030
AT1G72680
AT3G61630
AT2G04500
AT3G61850
AT3G06490
AT5G13000
AT3G25470
AT1G01640
AT1G18150
AT1G50060
AT1G35560
AT4G13950
AT3G10160
AT1G10500
AT5G64190
AT5G47040
AT1G01120
AT5G44785
AT4G39790
AT3G19860
AT5G36790
AT3G11930
AT5G65830
AT2G03760
AT5G54740
AT5G18407
AT1G72890
AT1G70510
AT5G05440
AT3G10940
AT3G06720
AT1G52080
AT4G30280
AT4G04210
AT1G29700
AT1G72190
AT3G22420
AT2G20570
AT1G10610
AT4G15410
AT1G66890
AT5G65683
AT4G37010
AT4G08770
AT1G04300
AT1G80170
AT2G39100
AT3G25600
AT2G03780
AT2G14060
AT4G13970
AT5G54490
AT5G02270
AT5G14760
AT1G51190
AT5G56250
AT1G44608
AT2G40180
AT3G50120
AT3G15410
AT4G09600
AT3G54770
AT4G07515
AT1G69530
AT1G13860
AT2G42990
AT5G16120
AT3G13435
AT1G14770
AT5G14390
AT2G44210
AT1G71840
AT5G26600
AT1G63230
AT3G29240
```
