## Supplementary material for "A comprehensive map of preferentially located motifs reveals distinct proximal *cis*-regulatory elements in plants": ATAAATTC_containing_gene_set.txt

```
#Occurences of ATAAATTC between 8 and 31 (positions relative to the transcription start site)
#91 sequences with ATAAATTC in this interval
#0.44% of the sequences in promoter set with ATAAATTC (set with 20573 sequences)
AT1G14650
AT1G63855
AT1G21140
AT1G21651
AT2G41415
AT4G18990
AT4G13660
AT1G26250
AT3G54510
AT5G11380
AT5G27720
AT3G48050
AT4G34000
AT1G60260
AT2G29050
AT5G04820
AT3G03740
AT5G17550
AT3G09090
AT3G12590
AT2G39370
AT1G22210
AT5G25100
AT2G30770
AT1G68540
AT1G62020
AT3G53740
AT1G71890
AT5G30510
AT4G35725
AT1G74720
AT2G44670
AT5G45480
AT2G34640
AT5G10760
AT5G64280
AT1G18520
AT5G40610
AT4G37870
AT1G60960
AT3G09085
AT2G37300
AT3G19430
AT2G19530
AT3G56040
AT5G53990
AT5G46360
AT5G12150
AT4G32490
AT2G28350
AT5G03670
AT3G13740
AT2G45540
AT4G37300
AT5G62210
AT1G77520
AT2G39140
AT2G14045
AT3G47520
AT1G54100
AT3G13227
AT2G31180
AT1G69370
AT1G72300
AT3G01680
AT1G45180
AT3G53810
AT5G03520
AT2G22970
AT5G58720
AT4G29470
AT4G23270
AT1G28960
AT5G55440
AT4G30074
AT1G75980
AT3G02930
AT3G29760
AT1G20450
AT2G25830
AT1G61810
AT2G21930
AT1G71692
AT3G21230
AT2G18850
AT3G50770
AT3G49307
AT4G13550
AT5G14700
AT3G03341
AT5G57350
```
