## Supplementary material for "A comprehensive map of preferentially located motifs reveals distinct proximal *cis*-regulatory elements in plants": ATAAATTG_containing_gene_set.txt

```
#Occurences of ATAAATTG between 10 and 27 (positions relative to the transcription start site)
#105 sequences with ATAAATTG in this interval
#0.51% of the sequences in promoter set with ATAAATTG (set with 20573 sequences)
AT3G57630
AT5G23680
AT3G52070
AT4G17990
AT1G58684
AT5G54970
AT4G31460
AT5G22970
AT1G58983
AT1G02660
AT5G14430
AT3G16410
AT1G53130
AT2G45840
AT5G13580
AT1G30795
AT2G43590
AT2G44760
AT3G01140
AT4G12550
AT4G17190
AT5G48670
AT1G69460
AT5G15080
AT3G12250
AT5G52160
AT5G40390
AT1G22890
AT1G33780
AT1G32200
AT5G49100
AT5G06910
AT1G69780
AT2G18770
AT5G15470
AT4G28060
AT4G23950
AT4G03120
AT4G34990
AT2G04900
AT3G52160
AT1G62790
AT2G03550
AT5G27650
AT2G47360
AT3G60980
AT4G25580
AT4G08620
AT1G10920
AT1G31160
AT5G22580
AT2G01850
AT1G63830
AT1G17340
AT1G20120
AT4G31080
AT2G25060
AT3G62640
AT3G02880
AT5G61000
AT1G31550
AT4G36480
AT5G59450
AT4G13970
AT3G20020
AT5G38980
AT4G13370
AT4G00440
AT5G38660
AT5G13730
AT5G05180
AT2G35230
AT4G00330
AT5G04990
AT3G15110
AT2G15010
AT1G50660
AT2G33390
AT5G27280
AT4G02360
AT3G23730
AT3G01250
AT5G47350
AT1G59840
AT3G05770
AT4G34600
AT1G66090
AT1G66150
AT5G40450
AT1G10980
AT4G15470
AT2G02320
AT3G12260
AT1G62800
AT5G45050
AT4G23160
AT5G16350
AT1G08390
AT2G22475
AT4G15093
AT2G20080
AT2G18465
AT1G67490
AT3G13620
AT4G16610
```
