## Supplementary material for "A comprehensive map of preferentially located motifs reveals distinct proximal *cis*-regulatory elements in plants": ATAAATTT_containing_gene_set.txt

```
#Occurences of ATAAATTT between 11 and 30 (positions relative to the transcription start site)
#240 sequences with ATAAATTT in this interval
#1.17% of the sequences in promoter set with ATAAATTT (set with 20573 sequences)
AT1G75440
AT5G14120
AT3G47550
AT3G10740
AT2G43540
AT4G35380
AT3G14700
AT2G33430
AT5G19890
AT4G11240
AT3G57690
AT2G03810
AT3G24300
AT2G23580
AT4G30880
AT1G04555
AT3G04830
AT4G16990
AT3G18450
AT2G42710
AT3G25570
AT1G56415
AT3G02560
AT5G60850
AT5G52870
AT4G19110
AT5G43980
AT1G18400
AT5G04390
AT2G26140
AT4G20780
AT1G11580
AT5G06440
AT1G23590
AT5G26770
AT1G14670
AT4G38530
AT1G04310
AT5G14700
AT3G03620
AT1G55890
AT1G25055
AT1G10650
AT5G20070
AT1G58340
AT2G19802
AT2G18850
AT2G36170
AT1G73607
AT2G02180
AT5G63530
AT4G08025
AT1G28390
AT3G23820
AT2G01650
AT4G37120
AT3G11130
AT5G53070
AT1G03520
AT2G26710
AT3G14250
AT1G45215
AT3G02220
AT1G70290
AT3G56050
AT4G11830
AT4G18030
AT4G36430
AT5G04530
AT4G17215
AT1G28230
AT3G57640
AT2G32230
AT5G21910
AT3G02430
AT3G58530
AT3G04130
AT3G22400
AT3G27190
AT4G08870
AT4G16210
AT1G02530
AT2G25650
AT3G55390
AT1G58420
AT1G53030
AT2G14120
AT1G20010
AT3G53960
AT1G44000
AT1G73930
AT3G13440
AT4G25450
AT1G06850
AT3G02570
AT5G05365
AT5G41080
AT4G32920
AT2G19080
AT4G37310
AT4G04510
AT1G27950
AT1G75260
AT3G17060
AT1G09970
AT5G24770
AT3G11070
AT5G19220
AT2G30105
AT5G36250
AT5G01810
AT4G32130
AT3G04460
AT5G54790
AT5G11300
AT4G12450
AT4G02980
AT1G04580
AT1G72330
AT5G16000
AT5G12970
AT2G40920
AT1G15860
AT4G23080
AT2G41560
AT1G51680
AT5G49360
AT2G46330
AT2G24790
AT1G20130
AT1G24881
AT4G22200
AT1G12500
AT2G13295
AT1G30850
AT5G05560
AT2G38840
AT3G21540
AT2G40910
AT3G06035
AT5G16960
AT5G44860
AT1G74510
AT1G33270
AT5G64860
AT1G30350
AT1G14260
AT5G42146
AT2G26180
AT3G53210
AT5G15150
AT2G35040
AT3G01290
AT3G18520
AT3G61590
AT4G19680
AT3G14410
AT2G25160
AT1G65180
AT4G24270
AT5G60120
AT5G47080
AT3G28660
AT5G16450
AT2G39430
AT2G35280
AT5G42210
AT1G72740
AT1G14270
AT4G22830
AT2G19710
AT1G54570
AT3G59900
AT4G27410
AT5G45980
AT1G10290
AT2G28700
AT5G50830
AT5G13640
AT3G19010
AT1G72430
AT2G37530
AT5G65810
AT1G03190
AT4G30410
AT5G66930
AT2G42920
AT3G18100
AT3G52640
AT2G35550
AT2G26780
AT3G50810
AT3G25500
AT2G27150
AT1G28335
AT5G46920
AT5G53060
AT1G61090
AT3G14350
AT2G21390
AT1G32410
AT2G43235
AT1G24800
AT5G56020
AT3G05290
AT2G46735
AT5G19480
AT5G16220
AT3G08740
AT3G17430
AT1G25150
AT5G19210
AT5G57210
AT5G52750
AT3G06190
AT1G59560
AT1G56230
AT5G27238
AT1G03250
AT1G09150
AT4G36590
AT5G41390
AT3G04960
AT2G26480
AT1G23780
AT1G80930
AT3G17420
AT4G38460
AT4G10613
AT4G18510
AT3G02290
AT2G24830
AT1G51710
AT4G25600
AT3G58670
AT5G16360
AT1G30270
AT1G31600
AT5G13210
AT1G49715
```
