## Supplementary material for "A comprehensive map of preferentially located motifs reveals distinct proximal *cis*-regulatory elements in plants": ATAACA_containing_gene_set.txt

```
#Occurences of ATAACA between -38 and 107 (positions relative to the transcription start site)
#4230 sequences with ATAACA in this interval
#20.56% of the sequences in promoter set with ATAACA (set with 20573 sequences)
AT2G26110
AT4G26020
AT3G60480
AT5G13550
AT5G15390
AT5G66400
AT3G62422
AT2G18160
AT3G55000
AT5G49520
AT4G24265
AT4G38360
AT4G21440
AT1G62360
AT5G50950
AT5G36890
AT5G41660
AT1G55550
AT5G64190
AT4G24330
AT5G02580
AT5G46960
AT5G51390
AT3G05360
AT1G08720
AT2G42975
AT3G48720
AT3G44120
AT1G10417
AT5G36470
AT5G35735
AT3G25220
AT3G03190
AT3G01330
AT5G39570
AT2G31980
AT2G29070
AT2G43810
AT3G27230
AT3G12470
AT4G36420
AT4G28520
AT5G04270
AT2G30660
AT2G43990
AT4G27585
AT3G60740
AT1G06630
AT5G57300
AT5G53895
AT1G21250
AT5G28150
AT5G65960
AT1G79380
AT5G64816
AT3G13230
AT5G49950
AT5G63640
AT1G11470
AT3G50840
AT3G16680
AT2G15400
AT3G60950
AT4G17785
AT5G13220
AT4G24490
AT4G39380
AT1G22500
AT2G35730
AT5G15060
AT2G43960
AT1G70782
AT4G22380
AT5G18270
AT5G22070
AT5G59310
AT5G45600
AT4G04630
AT4G15735
AT2G24330
AT1G52470
AT3G05200
AT3G05080
AT5G10240
AT2G37380
AT1G05000
AT4G14890
AT2G41360
AT4G29170
AT3G05625
AT1G62510
AT2G31862
AT5G47420
AT1G01440
AT4G35640
AT5G57400
AT4G15910
AT3G02660
AT1G14290
AT5G16320
AT3G19390
AT2G21330
AT1G75210
AT1G19610
AT1G70550
AT2G32200
AT1G11710
AT5G19550
AT5G22050
AT1G23610
AT2G41110
AT4G23010
AT1G54780
AT3G16980
AT2G37340
AT3G27830
AT3G13720
AT3G22820
AT5G50100
AT5G23405
AT1G13750
AT5G21950
AT1G20380
AT4G30200
AT1G15400
AT3G25080
AT5G25890
AT5G65158
AT5G62650
AT5G45650
AT1G04820
AT1G47710
AT4G37300
AT3G26230
AT3G54980
AT4G19520
AT2G09840
AT1G76010
AT5G04330
AT5G47740
AT3G18010
AT1G67580
AT1G26340
AT4G02640
AT1G01360
AT2G34185
AT3G24515
AT1G50240
AT4G29950
AT4G19630
AT1G54770
AT2G41120
AT1G75340
AT3G01990
AT1G06280
AT5G03720
AT1G06750
AT5G65230
AT2G30680
AT2G36680
AT1G61065
AT4G00840
AT5G48930
AT4G23840
AT5G06140
AT1G13470
AT3G17250
AT1G01050
AT3G48690
AT1G46264
AT1G80830
AT2G35585
AT4G17760
AT2G36530
AT5G25190
AT1G71910
AT2G44970
AT3G11270
AT4G19360
AT2G01820
AT5G25570
AT5G44150
AT1G07620
AT5G60870
AT4G11280
AT3G20865
AT1G52150
AT2G32920
AT1G78820
AT5G21130
AT5G59740
AT4G25700
AT3G57390
AT2G38830
AT5G14170
AT1G28190
AT2G43230
AT5G05800
AT4G18700
AT4G31200
AT1G77490
AT3G04470
AT3G22540
AT2G02040
AT4G01510
AT5G08170
AT4G09140
AT1G30500
AT3G05570
AT3G03780
AT2G03830
AT5G02680
AT2G39930
AT1G22680
AT2G30490
AT3G43610
AT4G11980
AT3G05170
AT4G30910
AT5G19110
AT3G22190
AT5G59690
AT3G24068
AT1G62420
AT5G26622
AT3G07230
AT3G50630
AT3G49770
AT5G64850
AT5G19200
AT3G17950
AT2G45830
AT3G17790
AT2G18280
AT1G16880
AT5G46250
AT5G45800
AT5G64420
AT1G29330
AT4G16155
AT3G61080
AT2G34530
AT1G22950
AT5G13030
AT5G40390
AT5G65270
AT2G41630
AT3G61440
AT3G47960
AT1G71470
AT1G26650
AT2G43800
AT5G50810
AT1G66900
AT3G57640
AT5G27395
AT3G57430
AT2G18290
AT2G19570
AT3G49160
AT3G10530
AT4G33980
AT5G25090
AT5G23290
AT5G66330
AT1G02850
AT5G18740
AT4G25310
AT5G55560
AT2G18750
AT2G25480
AT1G66330
AT1G21380
AT4G16850
AT2G39110
AT1G04610
AT1G17455
AT1G80820
AT4G18740
AT3G16570
AT2G33290
AT1G55265
AT4G11650
AT5G60500
AT4G02610
AT3G07370
AT5G44060
AT4G18060
AT3G21950
AT1G76200
AT5G48485
AT1G11580
AT1G52400
AT1G26450
AT3G09370
AT2G24270
AT1G04280
AT1G61480
AT4G25600
AT2G10608
AT1G67570
AT4G03100
AT5G27980
AT5G53650
AT4G21750
AT3G48580
AT1G71930
AT3G06750
AT1G70040
AT1G53030
AT1G15930
AT4G15160
AT5G45510
AT2G02100
AT3G14230
AT5G43670
AT5G02030
AT2G02860
AT3G53420
AT1G15500
AT4G22517
AT3G12550
AT2G39390
AT5G20680
AT5G01850
AT1G26390
AT1G34046
AT1G28010
AT3G55270
AT3G48900
AT1G32920
AT3G07060
AT4G02620
AT1G12950
AT2G36220
AT4G26320
AT2G39310
AT3G06690
AT1G33940
AT1G31190
AT1G64700
AT1G13710
AT5G12240
AT2G42340
AT3G54300
AT1G73100
AT4G19410
AT2G25930
AT3G45310
AT3G50950
AT1G78210
AT1G73740
AT4G35650
AT1G48460
AT1G75820
AT5G50930
AT1G55530
AT1G22200
AT2G04025
AT1G01453
AT5G17570
AT1G04680
AT2G25970
AT5G22850
AT1G47265
AT1G69050
AT5G36228
AT1G75990
AT3G12130
AT1G80190
AT3G43860
AT2G45700
AT5G40540
AT5G37750
AT5G12290
AT5G15580
AT4G02550
AT5G02890
AT2G47850
AT5G36930
AT4G01370
AT5G03020
AT4G31880
AT1G26420
AT1G76370
AT3G46780
AT3G13150
AT4G33540
AT3G61100
AT5G65090
AT3G46550
AT4G31830
AT4G34190
AT3G43110
AT5G27560
AT3G02690
AT4G11330
AT5G10380
AT3G17120
AT1G21590
AT2G43750
AT5G05500
AT2G40765
AT4G20330
AT5G14430
AT5G02500
AT5G35620
AT2G18630
AT3G63180
AT3G03850
AT1G48750
AT3G01970
AT1G70740
AT2G31800
AT3G07340
AT5G67170
AT1G28230
AT1G06380
AT1G15800
AT2G38410
AT1G65010
AT5G60860
AT5G10350
AT4G38820
AT3G58750
AT5G61412
AT5G26340
AT5G39600
AT5G22570
AT5G03280
AT3G06040
AT4G00650
AT4G17540
AT1G64970
AT4G11040
AT5G67540
AT4G28480
AT1G51670
AT1G08450
AT3G12345
AT1G78995
AT3G22900
AT3G13430
AT2G28290
AT5G23400
AT3G49490
AT5G61230
AT5G56450
AT5G56370
AT5G19000
AT2G05380
AT4G24350
AT2G46510
AT3G52790
AT2G21120
AT5G15650
AT3G21720
AT5G28650
AT2G33470
AT1G24625
AT4G28690
AT2G40113
AT5G41980
AT1G54490
AT3G59420
AT1G66750
AT1G55280
AT3G14900
AT2G30700
AT5G15640
AT5G08750
AT1G31830
AT3G09470
AT1G22060
AT5G50012
AT5G15265
AT3G05741
AT3G01170
AT1G26810
AT3G27530
AT2G43630
AT3G22330
AT4G30840
AT1G66700
AT1G30250
AT4G27180
AT1G51310
AT4G11360
AT1G05690
AT2G22125
AT2G29790
AT4G28730
AT2G13810
AT1G52370
AT4G23150
AT3G23955
AT5G38140
AT3G08730
AT3G10410
AT1G51160
AT5G52600
AT1G69230
AT1G70670
AT5G39150
AT2G15025
AT5G62680
AT4G30460
AT1G55330
AT2G21240
AT2G34040
AT3G03670
AT1G03457
AT2G19110
AT5G64813
AT1G27170
AT5G23070
AT4G01650
AT4G04890
AT2G01950
AT4G33060
AT1G09230
AT2G43790
AT3G61530
AT4G22560
AT5G56760
AT2G24280
AT3G49360
AT3G03210
AT1G12320
AT2G28040
AT2G35736
AT2G39050
AT2G37970
AT5G64390
AT3G27890
AT1G07476
AT5G11260
AT2G42600
AT3G55290
AT3G07720
AT4G39480
AT2G19500
AT4G24370
AT5G54680
AT1G21790
AT3G52560
AT3G53530
AT1G21630
AT2G30530
AT1G34795
AT4G26220
AT1G34792
AT1G77880
AT1G25540
AT2G40815
AT1G01920
AT5G10860
AT1G12090
AT1G16970
AT3G17440
AT4G08867
AT4G08310
AT5G58670
AT1G51430
AT2G14520
AT5G45750
AT2G40590
AT3G19790
AT3G60590
AT3G10090
AT1G19397
AT1G65980
AT2G31955
AT5G03250
AT1G55510
AT2G29530
AT3G06670
AT5G01460
AT1G69840
AT5G15230
AT4G18390
AT4G39150
AT3G04370
AT1G09760
AT1G11362
AT3G60450
AT1G07160
AT4G04950
AT3G61920
AT5G35550
AT5G06760
AT3G54800
AT3G55760
AT1G28420
AT1G61110
AT1G75335
AT1G21700
AT4G17380
AT5G22410
AT4G02880
AT4G04360
AT1G74060
AT2G16005
AT2G19730
AT1G02090
AT3G53280
AT4G22970
AT3G11220
AT3G02170
AT1G09290
AT5G01540
AT1G61240
AT2G29700
AT3G63140
AT2G19990
AT2G21530
AT1G23900
AT3G47250
AT3G07080
AT2G16650
AT3G17880
AT3G63310
AT1G64160
AT3G46750
AT3G05520
AT1G08940
AT4G16690
AT5G24450
AT4G28270
AT3G60670
AT4G12060
AT1G53580
AT1G19670
AT3G47590
AT5G63230
AT3G17360
AT1G22470
AT1G02050
AT5G06960
AT1G58380
AT1G73410
AT2G18740
AT5G03830
AT1G27330
AT1G19270
AT2G40780
AT1G04380
AT2G41410
AT5G04990
AT4G04450
AT1G61566
AT5G20450
AT1G32060
AT4G34340
AT1G77000
AT1G14980
AT2G24390
AT1G70160
AT5G16730
AT1G55270
AT2G31957
AT1G31320
AT1G34470
AT3G05030
AT5G13490
AT5G25250
AT1G29830
AT5G60170
AT1G04360
AT2G39980
AT2G01175
AT1G02750
AT1G50575
AT1G76280
AT2G21970
AT3G13800
AT5G63280
AT1G26630
AT1G27290
AT4G30210
AT2G26690
AT5G40155
AT2G27840
AT3G15780
AT1G71710
AT4G33450
AT4G38825
AT5G24930
AT3G51800
AT1G06000
AT5G01410
AT3G11260
AT1G49960
AT3G23480
AT2G01290
AT5G54060
AT5G64200
AT1G32583
AT2G41440
AT2G35035
AT2G03720
AT2G31600
AT4G33530
AT3G56980
AT2G43190
AT1G07795
AT1G69270
AT4G33625
AT5G24650
AT3G19420
AT4G00350
AT1G15920
AT4G19865
AT4G00870
AT1G29050
AT1G70730
AT2G15430
AT3G44716
AT1G08110
AT1G52460
AT4G24590
AT2G46970
AT2G39280
AT2G01960
AT5G14700
AT4G19230
AT4G24270
AT1G79420
AT4G20240
AT1G79700
AT2G47990
AT2G35060
AT4G01970
AT1G07050
AT2G34490
AT5G38180
AT1G28340
AT3G55990
AT5G54200
AT5G23300
AT1G26230
AT4G32570
AT1G29290
AT1G77960
AT2G19940
AT3G61310
AT5G65495
AT3G62170
AT2G42220
AT1G18265
AT3G45490
AT3G47210
AT1G80790
AT3G27470
AT1G49032
AT5G38560
AT2G20142
AT2G48075
AT1G15015
AT1G34790
AT4G35220
AT2G26540
AT1G45201
AT5G54370
AT1G26110
AT5G52520
AT1G35910
AT5G22555
AT1G29320
AT5G08660
AT1G51470
AT3G05330
AT4G05100
AT3G54020
AT1G49190
AT2G35480
AT3G27503
AT3G62720
AT1G23780
AT4G25315
AT2G36640
AT5G51260
AT1G15320
AT3G61970
AT2G37840
AT3G61590
AT1G66360
AT1G60640
AT5G58780
AT3G03690
AT1G76820
AT5G27420
AT5G61580
AT3G27810
AT5G57760
AT4G25940
AT2G24210
AT1G69700
AT5G55300
AT5G60520
AT3G04140
AT1G78510
AT1G49310
AT5G39500
AT5G22500
AT3G24430
AT3G09540
AT1G23790
AT1G77480
AT2G44560
AT5G40600
AT1G12845
AT4G04880
AT2G32390
AT2G30432
AT4G15840
AT1G22000
AT3G47200
AT3G44450
AT1G75800
AT1G65020
AT5G20550
AT2G07340
AT4G38100
AT4G00170
AT2G26340
AT3G45900
AT1G77140
AT5G44300
AT4G14365
AT1G09625
AT5G62610
AT1G38065
AT3G46200
AT4G27360
AT5G59420
AT3G13845
AT4G14040
AT5G08530
AT1G32460
AT3G19760
AT3G16990
AT3G59290
AT4G04830
AT1G71300
AT3G61640
AT1G18650
AT2G19400
AT2G44760
AT1G09510
AT5G63040
AT5G15720
AT3G18295
AT2G39220
AT3G24760
AT4G27690
AT5G61370
AT5G26690
AT2G47270
AT1G74700
AT1G08065
AT1G28080
AT3G51980
AT5G63970
AT4G17250
AT4G29180
AT1G80960
AT3G11210
AT1G18010
AT5G20810
AT4G34250
AT5G25210
AT5G42750
AT1G34570
AT1G14510
AT5G18690
AT4G18800
AT1G75030
AT4G32970
AT3G12690
AT2G45460
AT1G13635
AT2G27550
AT4G21990
AT1G28610
AT4G13390
AT3G55280
AT5G51970
AT1G78910
AT5G50760
AT4G04775
AT1G02960
AT3G07740
AT2G30575
AT3G42640
AT4G24520
AT1G11180
AT5G37540
AT1G64840
AT2G29460
AT5G38290
AT2G31830
AT5G38195
AT4G18010
AT3G21970
AT3G62210
AT5G63960
AT4G19430
AT5G02410
AT4G22670
AT1G35140
AT5G02740
AT2G16950
AT1G67035
AT2G15240
AT1G14300
AT5G43560
AT1G27460
AT1G55325
AT2G33570
AT1G69380
AT5G57350
AT1G54410
AT4G19006
AT3G13380
AT2G32400
AT1G73607
AT4G35940
AT1G07140
AT4G32130
AT4G30230
AT2G31810
AT5G45410
AT3G14890
AT1G15020
AT5G53200
AT1G11360
AT2G34140
AT1G01500
AT1G73980
AT1G69935
AT3G03090
AT3G55720
AT4G23210
AT3G13235
AT3G48530
AT1G06149
AT1G32210
AT4G22217
AT1G05780
AT2G40820
AT1G77380
AT4G40045
AT5G44080
AT3G06035
AT1G61050
AT4G26700
AT2G26290
AT5G21970
AT1G08200
AT1G07040
AT5G52545
AT5G22460
AT3G19150
AT1G54200
AT1G67910
AT1G71050
AT1G09530
AT5G43270
AT3G03660
AT1G33050
AT4G28230
AT1G16710
AT1G62080
AT4G04640
AT2G39210
AT4G12240
AT1G26945
AT3G18140
AT2G37570
AT5G60270
AT2G19650
AT2G40180
AT3G51171
AT5G62850
AT1G06290
AT1G06790
AT4G34265
AT2G18340
AT1G24706
AT2G30615
AT1G65320
AT5G54080
AT5G38900
AT5G21940
AT5G57670
AT4G22360
AT3G49430
AT2G35470
AT5G09320
AT5G50010
AT5G39760
AT4G34220
AT1G50140
AT4G01100
AT4G39300
AT2G31740
AT2G31300
AT1G15120
AT5G09240
AT2G34340
AT2G24550
AT5G67600
AT3G49140
AT2G29660
AT5G24140
AT1G77020
AT1G50570
AT5G37690
AT2G34960
AT5G47000
AT2G04350
AT1G28400
AT5G18200
AT2G18660
AT3G50160
AT3G07960
AT3G20155
AT3G09405
AT3G47490
AT2G04080
AT1G19396
AT3G26935
AT5G06790
AT2G40745
AT5G65250
AT2G03310
AT3G05870
AT4G22750
AT5G62480
AT1G52580
AT5G53860
AT5G49010
AT3G02700
AT3G19830
AT1G68875
AT3G55420
AT3G20650
AT4G25370
AT5G07260
AT5G57660
AT3G04480
AT5G60800
AT3G04240
AT5G11220
AT1G29850
AT3G51260
AT1G27960
AT5G36790
AT5G49620
AT5G14780
AT5G37770
AT1G51915
AT2G24060
AT2G01800
AT5G62165
AT5G28640
AT2G28660
AT1G76600
AT2G05100
AT1G14180
AT3G15030
AT5G01820
AT5G55860
AT5G08510
AT5G65310
AT5G13510
AT5G59070
AT1G72900
AT4G13950
AT5G58970
AT5G27450
AT4G38540
AT5G42520
AT1G64590
AT3G61070
AT4G29080
AT1G67290
AT4G24275
AT3G63060
AT3G56930
AT5G18480
AT4G08160
AT5G49190
AT3G59700
AT5G51880
AT1G25425
AT2G01750
AT3G46900
AT2G27430
AT1G04660
AT5G54760
AT5G38060
AT2G32040
AT2G15695
AT2G45000
AT4G25230
AT4G33800
AT3G56210
AT4G05020
AT5G40250
AT4G24460
AT5G01020
AT5G55040
AT3G19980
AT2G36080
AT1G68180
AT3G49210
AT1G09500
AT2G32880
AT5G41120
AT2G17590
AT1G21950
AT3G59210
AT2G43640
AT1G01305
AT4G10110
AT5G35320
AT4G00490
AT2G03550
AT4G20410
AT1G29025
AT5G22970
AT5G53486
AT4G38730
AT1G55500
AT2G21280
AT3G52430
AT1G13740
AT1G15370
AT3G48310
AT3G09860
AT3G22880
AT2G01905
AT1G07950
AT4G20360
AT5G14550
AT4G16610
AT5G35940
AT3G56440
AT5G17840
AT4G12040
AT3G43300
AT4G10710
AT1G23960
AT2G39650
AT1G56270
AT1G60950
AT1G18540
AT5G24190
AT2G30740
AT4G18596
AT4G27750
AT1G47480
AT1G77550
AT1G16858
AT5G61760
AT1G63630
AT5G23890
AT2G40140
AT3G51720
AT4G18830
AT5G51150
AT5G44390
AT5G64550
AT4G15890
AT1G48610
AT2G44510
AT1G79390
AT3G20370
AT1G64090
AT1G17080
AT2G16890
AT1G52590
AT3G05290
AT5G58240
AT1G54060
AT2G32820
AT2G21650
AT5G27760
AT5G44650
AT2G46220
AT3G18000
AT2G28390
AT1G62240
AT3G50810
AT5G37790
AT2G45960
AT2G46040
AT1G49860
AT5G57810
AT2G40630
AT5G64270
AT3G58650
AT1G20270
AT3G54960
AT3G29370
AT5G21070
AT1G31970
AT1G67150
AT5G20740
AT4G01310
AT2G37150
AT4G16141
AT3G12880
AT3G22640
AT2G46680
AT1G80400
AT5G54720
AT5G04820
AT1G62290
AT5G49945
AT1G80030
AT3G48590
AT1G80970
AT1G67370
AT4G39630
AT4G35660
AT1G64050
AT1G14455
AT1G57760
AT2G01830
AT4G19200
AT5G27290
AT1G03495
AT3G44020
AT1G52160
AT5G21482
AT5G23230
AT5G26330
AT5G18380
AT5G42480
AT2G21290
AT5G37670
AT2G32970
AT4G10300
AT1G19240
AT1G61420
AT4G14420
AT3G23325
AT5G30495
AT1G67265
AT2G41160
AT1G48540
AT2G37870
AT2G26280
AT4G19940
AT3G19780
AT1G67070
AT5G44400
AT2G32600
AT5G33290
AT4G30710
AT1G29060
AT1G21710
AT4G32580
AT1G03310
AT5G64700
AT1G16320
AT4G16830
AT1G49715
AT4G02590
AT1G17530
AT3G06950
AT3G22800
AT1G30210
AT3G23175
AT1G29040
AT3G52120
AT3G12640
AT3G07610
AT4G10080
AT4G00893
AT1G70170
AT1G18000
AT1G06130
AT1G44608
AT1G65510
AT5G20270
AT2G43500
AT3G07330
AT3G61580
AT2G14890
AT2G17920
AT1G54210
AT5G08300
AT3G14000
AT3G49110
AT5G35560
AT1G71350
AT2G32660
AT3G42950
AT5G21170
AT3G16010
AT4G37120
AT3G22590
AT2G01940
AT4G36430
AT1G77420
AT2G41650
AT3G19260
AT3G50310
AT2G01970
AT1G74990
AT5G67180
AT4G32280
AT2G40970
AT2G35990
AT3G14660
AT1G16860
AT3G53040
AT5G52640
AT3G58130
AT1G12710
AT5G07530
AT2G26140
AT5G59170
AT4G12880
AT1G63260
AT3G02240
AT3G14260
AT1G76090
AT5G05610
AT5G27380
AT4G00080
AT2G03750
AT1G11310
AT5G62710
AT4G09960
AT5G02960
AT2G03150
AT4G15960
AT1G59510
AT2G19900
AT5G56570
AT2G25060
AT2G27100
AT4G36530
AT5G20720
AT3G47530
AT3G52780
AT3G63210
AT5G61600
AT2G04100
AT2G15327
AT4G32600
AT5G17350
AT5G01830
AT5G39680
AT1G20690
AT4G27520
AT3G24740
AT5G54490
AT1G65070
AT4G20270
AT5G64080
AT1G20816
AT3G21750
AT3G52130
AT4G19840
AT2G25450
AT2G41280
AT5G09440
AT3G55480
AT3G59190
AT5G08050
AT3G01150
AT5G51140
AT5G07130
AT1G23800
AT1G76760
AT3G15480
AT5G63010
AT5G66675
AT4G20070
AT2G35320
AT3G54040
AT2G23950
AT4G22720
AT2G20320
AT3G20190
AT2G47700
AT1G17800
AT1G59970
AT4G36640
AT1G69540
AT1G32940
AT5G22794
AT3G14040
AT1G17030
AT1G71250
AT4G27990
AT2G41835
AT1G52080
AT2G42005
AT4G21470
AT3G13660
AT4G20170
AT1G43666
AT5G48430
AT1G16250
AT2G47490
AT3G54220
AT1G69588
AT1G75130
AT1G33270
AT1G64960
AT4G12620
AT4G17280
AT3G55390
AT1G50560
AT2G03240
AT3G44530
AT1G65610
AT2G21045
AT2G10930
AT2G15080
AT4G11130
AT1G50710
AT5G26570
AT4G05590
AT1G21810
AT1G11740
AT5G24120
AT2G21850
AT5G40450
AT1G21900
AT2G16800
AT4G33210
AT3G04340
AT1G62570
AT5G37190
AT3G23670
AT4G22160
AT5G54790
AT5G03350
AT4G14300
AT3G06960
AT3G01500
AT3G46180
AT5G43350
AT2G16510
AT5G64980
AT2G27970
AT1G72490
AT5G16490
AT5G40160
AT5G57815
AT4G18920
AT1G18730
AT2G46540
AT3G13710
AT3G05010
AT3G24550
AT3G07270
AT1G63230
AT2G18162
AT2G44430
AT2G34520
AT1G78440
AT1G21580
AT1G11200
AT4G37760
AT5G54250
AT3G05690
AT1G71900
AT1G23200
AT2G35170
AT2G27490
AT5G14440
AT1G24120
AT5G12420
AT5G48335
AT4G26965
AT1G72810
AT4G10450
AT5G45620
AT5G46180
AT1G53400
AT5G55900
AT3G25930
AT5G53770
AT4G09000
AT1G22030
AT5G52990
AT3G07200
AT3G01770
AT3G52920
AT4G15940
AT1G23710
AT4G27600
AT5G40740
AT3G20520
AT4G40042
AT4G23180
AT3G47030
AT4G33030
AT2G04070
AT2G18150
AT5G43190
AT4G33360
AT1G22280
AT2G38780
AT5G41260
AT2G44745
AT1G13570
AT5G09463
AT2G23120
AT1G66070
AT5G61430
AT1G68850
AT2G24200
AT5G52820
AT1G52190
AT5G51700
AT3G54810
AT1G36390
AT4G02570
AT1G61820
AT4G22666
AT1G54550
AT5G57180
AT5G47860
AT4G39190
AT1G74510
AT1G55020
AT1G07370
AT1G11430
AT3G62360
AT1G57790
AT1G65580
AT3G15750
AT5G38050
AT4G36840
AT1G17610
AT4G10640
AT5G63905
AT1G23290
AT2G29770
AT5G61880
AT3G47860
AT5G21105
AT5G57655
AT3G25400
AT4G38092
AT1G27950
AT3G04930
AT1G29300
AT2G31370
AT3G46660
AT4G27090
AT1G74360
AT1G30972
AT1G19990
AT2G42880
AT2G21030
AT1G36980
AT1G76750
AT2G20100
AT5G05700
AT5G12080
AT5G07470
AT3G16895
AT4G18030
AT2G22480
AT2G34160
AT2G26080
AT1G64690
AT4G24540
AT1G75730
AT3G29400
AT3G46020
AT2G18350
AT4G21850
AT1G06560
AT2G21470
AT5G10660
AT2G20950
AT4G02030
AT1G07240
AT5G67320
AT2G34940
AT1G78460
AT4G34280
AT5G16170
AT4G23540
AT1G80745
AT1G27440
AT5G03530
AT2G47710
AT2G31970
AT3G12950
AT4G38410
AT3G21890
AT1G63940
AT1G56260
AT3G06560
AT1G09340
AT5G55230
AT4G09580
AT5G36700
AT5G41790
AT2G34790
AT3G17470
AT3G28700
AT5G11310
AT1G51500
AT5G02280
AT3G22970
AT5G13120
AT4G12825
AT2G22920
AT1G60870
AT4G33100
AT1G02780
AT5G02460
AT3G12610
AT3G15080
AT5G66900
AT3G52810
AT3G05740
AT5G08415
AT1G51170
AT2G21490
AT4G22710
AT4G19030
AT5G41990
AT3G48040
AT4G23895
AT2G21195
AT1G30610
AT2G37975
AT4G20140
AT5G03210
AT2G30820
AT1G09250
AT5G09225
AT3G02470
AT3G09110
AT1G16040
AT1G76360
AT5G08430
AT1G10960
AT1G24530
AT5G14760
AT4G18425
AT2G40340
AT4G23670
AT5G55125
AT2G35880
AT1G11820
AT1G78915
AT3G50060
AT5G04860
AT1G30650
AT3G11591
AT1G16130
AT1G65970
AT1G49000
AT2G23780
AT3G59820
AT3G17998
AT5G14870
AT4G05200
AT5G43500
AT1G29840
AT1G80710
AT4G25434
AT1G71150
AT2G17390
AT5G22608
AT1G22370
AT3G50480
AT2G38920
AT1G20070
AT1G73440
AT1G01470
AT5G42780
AT5G35995
AT5G52380
AT3G29180
AT4G34570
AT3G16730
AT3G28420
AT4G32380
AT1G69330
AT5G16210
AT3G09580
AT2G23900
AT3G61270
AT5G24570
AT2G27420
AT4G24060
AT5G05190
AT5G25480
AT5G01650
AT3G22968
AT4G30480
AT3G28120
AT1G64340
AT1G79230
AT3G61360
AT4G39240
AT5G58660
AT4G32285
AT2G47180
AT5G46110
AT5G67130
AT5G35700
AT1G31600
AT3G14690
AT4G38630
AT1G76650
AT5G15320
AT5G63710
AT3G15430
AT5G59820
AT2G47020
AT4G39675
AT1G62840
AT3G53770
AT5G06860
AT3G19430
AT2G36485
AT5G19172
AT1G33600
AT3G50260
AT1G14260
AT1G50020
AT3G04610
AT1G09155
AT3G54920
AT2G33780
AT3G62470
AT1G34430
AT4G21100
AT4G07950
AT5G64552
AT1G49475
AT4G28530
AT5G10400
AT2G05310
AT2G19450
AT4G35470
AT3G19380
AT5G40720
AT1G65845
AT1G03930
AT1G70470
AT4G16530
AT1G14590
AT5G01040
AT2G29120
AT1G30974
AT4G01710
AT1G05540
AT5G63570
AT2G30290
AT5G51960
AT2G30840
AT2G41415
AT1G59670
AT5G60730
AT3G20550
AT2G20690
AT4G18070
AT3G48280
AT2G40000
AT3G03230
AT3G01400
AT2G45980
AT5G51350
AT1G26840
AT1G27540
AT1G61850
AT4G08685
AT1G74088
AT2G43445
AT1G31500
AT5G13650
AT2G35310
AT1G26762
AT4G34620
AT4G26810
AT3G52060
AT4G00860
AT5G39180
AT3G15540
AT3G24500
AT1G10310
AT3G46280
AT4G30490
AT3G05890
AT5G35460
AT5G10840
AT4G14950
AT1G26970
AT4G19650
AT5G13380
AT3G27710
AT5G43180
AT4G13750
AT3G59140
AT2G44740
AT3G15290
AT1G53163
AT3G62570
AT1G19080
AT5G56740
AT5G48840
AT3G26520
AT1G55320
AT2G21385
AT1G08165
AT2G37478
AT1G80160
AT3G44540
AT2G31430
AT5G49210
AT5G65320
AT3G62640
AT3G16440
AT1G20132
AT1G76540
AT1G09650
AT1G03687
AT1G28280
AT1G64000
AT2G04190
AT4G32590
AT1G52695
AT5G50370
AT5G47760
AT1G04120
AT2G28910
AT1G54740
AT4G17080
AT4G22060
AT1G18610
AT3G20660
AT5G46890
AT1G55460
AT2G21930
AT5G12050
AT1G20370
AT1G80480
AT1G43020
AT4G23450
AT2G13660
AT1G05680
AT3G26782
AT3G15340
AT1G34180
AT1G29660
AT4G15030
AT1G54840
AT3G03930
AT3G07350
AT3G11600
AT1G66260
AT3G08880
AT3G18170
AT3G24200
AT1G10350
AT5G41040
AT1G78660
AT3G51600
AT3G25420
AT3G15115
AT3G11440
AT3G20620
AT5G04390
AT1G45015
AT5G25330
AT1G08960
AT1G08770
AT1G02120
AT1G50630
AT1G27040
AT2G38810
AT3G25590
AT2G17870
AT1G70920
AT5G19250
AT3G62530
AT4G26740
AT3G07750
AT1G32170
AT5G56780
AT3G24880
AT5G56870
AT3G20240
AT5G15210
AT5G50375
AT1G24070
AT4G30600
AT5G51370
AT5G04360
AT5G04160
AT5G59990
AT5G03040
AT2G01913
AT4G24660
AT2G32870
AT1G80410
AT2G25430
AT1G47490
AT3G21340
AT5G62630
AT3G22740
AT1G11330
AT2G21660
AT5G07840
AT4G03550
AT5G67050
AT2G47400
AT5G16970
AT3G02970
AT1G64330
AT3G15390
AT5G09570
AT5G05657
AT2G03520
AT3G04060
AT3G59570
AT5G40020
AT2G41790
AT5G57890
AT4G17460
AT5G02290
AT3G55350
AT2G23980
AT5G60550
AT1G32480
AT1G13960
AT2G16090
AT3G03950
AT1G50200
AT4G35630
AT4G27080
AT4G26450
AT5G62880
AT3G59250
AT5G59305
AT1G11190
AT1G19960
AT1G21890
AT1G66840
AT5G25050
AT5G02490
AT3G50270
AT1G52140
AT1G10540
AT2G38650
AT5G13890
AT5G65520
AT2G06050
AT4G13220
AT2G18110
AT3G50510
AT2G39740
AT1G42440
AT4G03566
AT5G14740
AT1G59760
AT3G24420
AT4G14170
AT1G67990
AT2G45250
AT4G32980
AT3G11410
AT3G28223
AT2G40430
AT5G18520
AT3G20200
AT5G47750
AT5G55000
AT5G56240
AT4G27430
AT3G13445
AT1G70150
AT2G48020
AT5G10180
AT3G23050
AT1G04490
AT2G15530
AT5G12850
AT3G46130
AT2G37690
AT2G01760
AT5G55620
AT1G04770
AT2G40810
AT4G36980
AT3G62960
AT4G37710
AT1G64780
AT2G06520
AT1G25470
AT5G66190
AT5G14950
AT1G47560
AT4G14930
AT1G06510
AT5G07571
AT1G11570
AT1G42990
AT1G01160
AT4G33300
AT4G17050
AT4G36700
AT2G44670
AT5G59770
AT5G42955
AT4G21060
AT2G47170
AT1G14940
AT2G37480
AT1G27650
AT3G23490
AT4G21320
AT5G60440
AT3G60220
AT5G51450
AT5G14460
AT5G46580
AT1G68240
AT4G16460
AT1G21060
AT5G07860
AT4G15630
AT1G34270
AT5G52660
AT5G52650
AT3G14670
AT1G05385
AT1G50510
AT1G34830
AT3G53980
AT4G15715
AT4G16563
AT1G71980
AT3G13570
AT4G39740
AT2G28160
AT3G48360
AT4G17900
AT1G62750
AT3G05210
AT3G42860
AT1G02220
AT1G76900
AT4G26010
AT4G26840
AT1G02130
AT3G18990
AT3G15980
AT1G26750
AT3G26200
AT3G61380
AT3G61290
AT5G28610
AT2G39690
AT3G05420
AT2G39010
AT3G14790
AT4G33110
AT3G22270
AT5G26060
AT1G11260
AT1G70460
AT5G17790
AT4G22130
AT1G23480
AT1G48470
AT5G23440
AT1G50740
AT3G26710
AT2G24300
AT1G11765
AT5G46950
AT3G09270
AT4G09010
AT1G12540
AT1G19730
AT1G09400
AT2G39580
AT3G13470
AT1G61000
AT1G19540
AT2G14710
AT5G12040
AT3G09032
AT2G24600
AT4G29905
AT5G57330
AT3G22110
AT3G52740
AT5G24780
AT1G20440
AT4G08670
AT1G62820
AT3G19360
AT4G32640
AT5G22440
AT2G47340
AT1G74055
AT1G21100
AT3G54880
AT2G28840
AT4G32840
AT4G33550
AT1G07940
AT5G37415
AT4G10250
AT1G80000
AT5G04950
AT2G24050
AT5G49060
AT3G07480
AT1G23100
AT1G53430
AT5G04370
AT4G35420
AT4G16450
AT2G43530
AT1G76150
AT3G28450
AT2G25080
AT1G48175
AT5G05470
AT2G13900
AT2G04845
AT3G21550
AT1G35340
AT5G24710
AT2G43760
AT4G28680
AT2G44490
AT4G35160
AT3G52570
AT5G18830
AT5G24760
AT1G55310
AT1G09415
AT4G37950
AT3G14850
AT3G52700
AT1G48570
AT5G08150
AT5G63890
AT1G48530
AT1G56180
AT3G09440
AT1G22630
AT2G40004
AT5G39130
AT3G51550
AT4G39870
AT3G09660
AT1G60490
AT3G13450
AT3G10350
AT1G74540
AT4G09890
AT2G43795
AT5G07220
AT4G31110
AT3G09190
AT2G26100
AT5G64070
AT4G10910
AT2G15230
AT1G01030
AT4G21980
AT1G09590
AT4G34310
AT2G35970
AT5G09500
AT1G20760
AT4G29960
AT1G35400
AT1G76940
AT2G44940
AT3G09850
AT3G13330
AT2G35160
AT3G23700
AT3G49580
AT2G25000
AT3G18630
AT3G28455
AT1G12530
AT2G39855
AT3G21250
AT3G07860
AT2G25510
AT1G52343
AT1G31940
AT2G37090
AT4G22070
AT3G26610
AT5G22690
AT2G02450
AT3G15354
AT5G04410
AT2G24762
AT2G38790
AT3G48680
AT4G31805
AT3G02320
AT3G25882
AT5G02550
AT5G44690
AT3G55400
AT1G58250
AT3G09010
AT5G23080
AT1G01040
AT1G21395
AT2G39950
AT5G56460
AT5G54090
AT4G17370
AT4G20095
AT4G33380
AT1G52030
AT1G12380
AT3G19050
AT1G10600
AT2G44040
AT5G19370
AT1G08830
AT1G20020
AT2G43770
AT3G60730
AT3G59500
AT3G29090
AT4G18980
AT5G57015
AT1G31540
AT2G03190
AT3G21280
AT2G05520
AT2G15860
AT1G62730
AT5G49215
AT1G62150
AT5G63880
AT4G24510
AT1G52720
AT2G36380
AT1G69740
AT3G18210
AT5G20630
AT5G11960
AT3G46990
AT1G77885
AT3G04360
AT3G11280
AT2G17240
AT4G19040
AT4G01050
AT1G50700
AT2G32210
AT3G24820
AT2G38185
AT5G42700
AT5G59540
AT5G44360
AT4G20880
AT1G30220
AT4G15920
AT1G11530
AT4G34970
AT1G66660
AT2G40060
AT5G56490
AT3G03940
AT3G20870
AT1G75190
AT2G37560
AT3G15380
AT1G74680
AT5G25080
AT1G09730
AT1G71260
AT3G57260
AT2G40860
AT2G17540
AT5G11300
AT3G58200
AT1G55760
AT1G16515
AT3G13030
AT4G27580
AT4G31380
AT2G43000
AT3G18820
AT5G18140
AT5G54540
AT4G20720
AT3G61240
AT5G66440
AT3G14940
AT4G11960
AT4G33120
AT1G21010
AT3G01910
AT1G13620
AT5G01520
AT5G54660
AT1G49180
AT5G56020
AT5G17210
AT1G12270
AT1G79560
AT3G20480
AT3G05020
AT3G27785
AT5G46690
AT3G27270
AT4G13250
AT1G60080
AT3G51530
AT5G15430
AT1G32340
AT3G23605
AT5G45550
AT4G32760
AT5G66230
AT5G43150
AT5G39730
AT4G20320
AT5G10190
AT3G44200
AT5G24360
AT2G39360
AT4G25790
AT1G45150
AT2G05760
AT1G79260
AT4G02800
AT2G48070
AT1G25520
AT1G57660
AT5G17030
AT5G11060
AT1G55535
AT4G29285
AT1G08250
AT4G00060
AT1G55915
AT1G73460
AT5G19240
AT1G61730
AT1G35510
AT1G24575
AT1G01490
AT4G10730
AT5G63490
AT3G22400
AT5G42050
AT4G30570
AT5G40960
AT5G52810
AT4G05150
AT4G03430
AT2G32885
AT3G20880
AT5G20990
AT4G16570
AT3G01420
AT4G32360
AT5G47950
AT5G35680
AT2G15042
AT5G27820
AT1G43620
AT1G67880
AT5G54110
AT4G33240
AT3G54650
AT5G07560
AT1G49450
AT5G46300
AT1G56200
AT5G17690
AT5G05250
AT5G57530
AT1G45145
AT2G37020
AT3G17800
AT3G25730
AT4G29540
AT4G23900
AT5G48010
AT1G64990
AT2G13560
AT5G11460
AT3G09820
AT4G16515
AT3G51750
AT2G02498
AT3G19970
AT2G32270
AT5G23100
AT5G57130
AT5G09630
AT5G27690
AT2G47620
AT3G60240
AT5G20250
AT3G50920
AT3G13700
AT5G18640
AT5G40090
AT3G45920
AT1G68580
AT1G01650
AT1G51760
AT2G37510
AT2G02090
AT5G41970
AT4G17895
AT2G46620
AT4G30590
AT3G53170
AT4G01070
AT4G16340
AT1G21970
AT3G03640
AT3G55470
AT3G17760
AT2G41560
AT1G62480
AT2G31290
AT2G27370
AT2G25620
AT3G48550
AT1G47128
AT4G20150
AT5G60640
AT1G77710
AT4G18630
AT1G29041
AT3G14830
AT5G11780
AT3G02468
AT5G65590
AT3G24190
AT3G05725
AT2G47690
AT3G07420
AT1G76610
AT3G19630
AT5G09670
AT5G28040
AT3G25530
AT3G09950
AT5G63410
AT5G52880
AT4G25110
AT1G33040
AT1G55000
AT1G18630
AT3G28480
AT2G03880
AT1G79160
AT4G30720
AT2G40200
AT3G12480
AT5G58560
AT3G11630
AT3G04020
AT2G35370
AT1G11670
AT2G03850
AT5G59250
AT5G03390
AT3G01490
AT2G47160
AT2G29570
AT2G47840
AT5G18490
AT1G66020
AT3G53310
AT5G50450
AT3G09880
AT4G21480
AT5G51380
AT2G45820
AT2G19770
AT5G63540
AT1G22970
AT2G33380
AT5G25410
AT3G11810
AT1G02180
AT3G07680
AT4G21790
AT2G31940
AT3G05820
AT5G50380
AT2G42230
AT5G24110
AT5G16980
AT2G29290
AT1G17360
AT4G26200
AT3G07510
AT1G33970
AT1G70780
AT3G61370
AT5G04620
AT4G01110
AT4G12050
AT3G51490
AT3G06730
AT4G10260
AT1G02630
AT5G56800
AT2G47790
AT4G29020
AT1G56145
AT5G54100
AT1G78130
AT3G26830
AT1G16680
AT2G41590
AT3G29810
AT3G29630
AT4G33760
AT4G34370
AT1G44970
AT1G03530
AT1G68250
AT3G22053
AT5G22530
AT4G11160
AT1G31550
AT1G64760
AT4G00355
AT4G39510
AT1G18485
AT2G17200
AT1G28135
AT5G55410
AT1G06470
AT2G40160
AT1G56090
AT1G69770
AT5G12110
AT1G32360
AT4G28140
AT1G16500
AT5G16220
AT3G48420
AT1G10820
AT5G11620
AT1G33120
AT5G20160
AT1G53910
AT1G30750
AT5G26860
AT3G23130
AT1G64650
AT2G04650
AT5G25810
AT4G22340
AT3G17465
AT3G44600
AT3G61190
AT3G46810
AT2G39851
AT1G17020
AT1G04985
AT2G27690
AT3G10915
AT5G66580
AT3G07540
AT1G35470
AT1G03220
AT4G12680
AT1G71040
AT3G18620
AT3G24495
AT2G15020
AT3G13360
AT3G62410
AT3G55254
AT1G69670
AT1G77030
AT1G04710
AT4G16160
AT2G39840
AT2G34570
AT3G54850
AT5G23940
AT4G18690
AT1G69480
AT3G04130
AT1G05320
AT4G28220
AT2G06850
AT2G04220
AT1G15010
AT1G78070
AT4G34430
AT5G55750
AT2G38110
AT2G17280
AT1G73180
AT3G56880
AT5G20910
AT5G07970
AT5G27620
AT1G10590
AT5G37360
AT3G19220
AT5G64790
AT5G27860
AT1G75380
AT4G29590
AT5G35570
AT3G01810
AT2G33790
AT3G27360
AT1G16960
AT5G05600
AT1G55080
AT5G01030
AT2G22760
AT4G36070
AT1G27900
AT5G62690
AT3G14720
AT1G05850
AT2G34580
AT3G05180
AT2G24170
AT4G26790
AT4G02810
AT3G57890
AT4G30020
AT2G37330
AT2G27590
AT3G55740
AT3G12140
AT3G09630
AT2G21540
AT5G04970
AT1G67970
AT5G52480
AT5G07980
AT5G28450
AT1G55370
AT5G07360
AT1G13090
AT5G42660
AT5G04320
AT4G31820
AT3G06868
AT3G03220
AT5G62950
AT3G14930
AT2G17040
AT4G27070
AT3G45700
AT3G48230
AT3G49960
AT4G23500
AT5G55630
AT4G00500
AT2G30790
AT3G61898
AT1G12450
AT3G07470
AT3G07950
AT1G13860
AT5G23170
AT5G10820
AT1G78050
AT5G14620
AT5G43430
AT3G04770
AT2G31790
AT2G22590
AT1G75810
AT5G06610
AT4G35980
AT1G71820
AT3G23150
AT3G26790
AT4G14746
AT4G31750
AT4G12330
AT1G29140
AT2G40650
AT5G41560
AT5G40645
AT1G18270
AT3G51270
AT5G59720
AT4G36500
AT2G40790
AT3G12490
AT3G62540
AT5G39670
AT3G16910
AT1G08650
AT1G09390
AT3G47950
AT3G62560
AT5G49330
AT3G47870
AT4G27130
AT2G45280
AT1G60030
AT5G14090
AT4G14104
AT5G13250
AT1G25530
AT2G05320
AT4G34360
AT3G05900
AT4G22490
AT2G27150
AT1G24210
AT5G48120
AT1G77950
AT2G03090
AT2G37190
AT4G00440
AT3G62950
AT2G39810
AT3G15620
AT3G45040
AT4G25330
AT5G42960
AT1G03250
AT1G66940
AT5G48640
AT1G13080
AT2G35900
AT2G40770
AT2G27990
AT1G19900
AT4G09030
AT2G20700
AT3G17010
AT1G44446
AT1G32450
AT2G28490
AT1G03106
AT5G57960
AT5G04280
AT3G11500
AT5G24160
AT3G24255
AT5G47870
AT5G42020
AT5G47250
AT5G56250
AT5G03415
AT1G05430
AT1G22510
AT4G04350
AT2G26910
AT2G18938
AT5G15300
AT3G10770
AT2G31060
AT3G55410
AT4G19450
AT1G42470
AT2G44230
AT1G02390
AT3G19930
AT1G60850
AT4G24700
AT5G06330
AT3G48070
AT1G17240
AT5G64580
AT2G33590
AT5G15730
AT2G33810
AT2G31610
AT1G01070
AT1G52520
AT5G39590
AT1G47570
AT4G22753
AT1G53730
AT3G26030
AT5G38490
AT1G30410
AT1G45110
AT2G26650
AT5G48570
AT3G29170
AT1G16870
AT1G15210
AT2G41260
AT4G01910
AT2G30440
AT3G49550
AT4G30660
AT1G61520
AT1G77410
AT1G70520
AT1G77780
AT4G23700
AT3G19960
AT3G09310
AT2G03710
AT5G57050
AT3G50210
AT2G25900
AT5G08670
AT4G21215
AT3G03490
AT3G20970
AT4G36690
AT4G28397
AT2G23270
AT1G13730
AT5G62670
AT2G19070
AT4G27657
AT3G59480
AT3G07570
AT5G56850
AT2G46750
AT3G08505
AT2G31320
AT4G23430
AT5G49570
AT3G07310
AT1G49770
AT2G30810
AT2G32810
AT5G52210
AT5G42560
AT2G37860
AT1G48280
AT2G25530
AT4G01720
AT5G03220
AT2G37500
AT5G17910
AT2G40930
AT2G19810
AT5G22020
AT4G01040
AT3G47850
AT3G50520
AT1G13190
AT4G26520
AT3G13120
AT2G40110
AT4G27870
AT5G01230
AT3G25655
AT1G76960
AT4G29690
AT2G48160
AT2G37260
AT2G17190
AT5G67430
AT4G16442
AT1G01390
AT4G25540
AT3G09320
AT2G43180
AT5G15150
AT2G33750
AT1G36940
AT1G23110
AT4G23730
AT3G55490
AT4G33860
AT2G36325
AT3G03341
AT2G16640
AT1G75060
AT5G20930
AT5G60210
AT3G11430
AT4G36860
AT4G01060
AT2G47980
AT4G36040
AT5G10830
AT3G29110
AT3G18370
AT5G09850
AT2G45260
AT1G07890
AT3G51130
AT1G76530
AT1G53840
AT5G66490
AT5G47990
AT1G72630
AT3G12955
AT5G25350
AT5G56610
AT1G20970
AT4G36800
AT3G25100
AT1G02813
AT1G24570
AT1G16010
AT1G78890
AT1G61563
AT1G69170
AT5G42420
AT1G02000
AT1G52415
AT1G53120
AT1G74380
AT5G51170
AT4G28880
AT2G17550
AT4G23680
AT5G38895
AT5G43760
AT1G63055
AT3G20580
AT2G21060
AT3G58190
AT2G28860
AT2G25820
AT1G79570
AT5G49070
AT4G12900
AT3G24650
AT3G28345
AT1G12800
AT3G24240
AT1G06515
AT3G63510
AT2G15310
AT5G17165
AT4G39360
AT1G78240
AT1G77570
AT5G09220
AT5G05460
AT1G67100
AT2G30890
AT1G72920
AT1G23000
AT4G19610
AT3G02730
AT4G21760
AT2G23800
AT3G62870
AT5G48670
AT1G47497
AT1G78080
AT2G15390
AT1G23980
AT5G19890
AT1G70000
AT2G25800
AT1G25472
AT1G70690
AT2G30960
AT5G64100
AT3G14440
AT3G21700
AT1G28210
AT5G51100
AT1G09750
AT1G49940
AT3G12145
AT1G55250
AT2G13540
AT1G60960
AT1G17340
AT1G56600
AT2G32830
AT5G58575
AT4G01080
AT1G52930
AT1G13700
AT3G02150
AT1G51402
AT3G52150
AT3G62180
AT2G46710
AT2G32960
AT5G46350
AT1G78560
AT5G03545
AT4G10000
AT3G04680
AT1G21720
AT2G37040
AT5G45540
AT3G63030
AT5G60160
AT4G08330
AT5G64440
AT1G48070
AT1G54350
AT2G47780
AT2G29710
AT4G15393
AT3G47160
AT2G46340
AT4G01550
AT4G20350
AT2G35610
AT5G50423
AT4G24620
AT5G14420
AT4G39830
AT2G29190
AT1G67000
AT1G44800
AT5G26790
AT3G03310
AT5G40930
AT1G70180
AT5G01880
AT3G53380
AT1G50410
AT4G12530
AT5G25930
AT2G21200
AT2G29740
AT2G39320
AT5G53580
AT3G47500
AT1G27340
AT4G38500
AT5G06230
AT1G62740
AT2G38880
AT1G30515
AT5G21274
AT4G17500
AT4G17300
AT3G17900
AT2G18880
AT4G15090
AT3G16170
AT1G33360
AT2G29300
AT1G56170
AT5G25900
AT2G26270
AT2G34710
AT4G03960
AT1G23330
AT1G09575
AT5G54860
AT5G26731
AT2G20825
AT2G38695
AT2G43465
AT5G52910
AT2G35950
AT4G35785
AT1G13770
AT2G40740
AT4G17330
AT3G26220
AT3G01190
AT5G02040
AT3G20310
AT3G17609
AT2G32480
AT1G34825
AT1G47600
AT5G48560
AT1G61688
AT1G49400
AT5G55520
AT3G10974
AT3G42790
AT3G52730
AT2G22470
AT2G13290
AT3G12977
AT5G25475
AT1G13970
AT2G20080
AT5G67070
AT3G12110
AT1G35490
AT2G34560
AT1G16420
AT4G12430
AT5G42900
AT5G16880
AT1G06680
AT3G50050
AT4G34260
AT3G45640
AT5G15500
AT1G53130
AT2G27140
AT1G67120
AT4G11150
AT2G26210
AT5G65750
AT1G04480
AT4G16130
AT3G15730
AT1G72550
AT4G35700
AT5G37630
AT1G20410
AT3G52160
AT5G24870
AT1G75120
AT1G05360
AT5G12470
AT3G11980
AT1G64910
AT5G23950
AT1G07660
AT3G04600
AT1G62045
AT5G48610
AT5G38720
AT4G00450
AT1G67650
AT1G78230
AT2G02540
AT4G25420
AT3G10840
AT3G13530
AT4G28950
AT3G59660
AT1G29880
AT4G39930
AT1G03830
AT4G14130
AT5G26220
AT1G29120
AT4G10100
AT1G30720
AT1G75510
AT1G53750
AT5G62840
AT1G17190
AT5G48160
AT5G47240
AT3G01690
AT2G46780
AT4G23530
AT2G30060
AT4G26288
AT5G27390
AT1G27360
AT1G43160
AT4G05410
AT5G35100
AT1G17550
AT3G26922
AT4G33220
AT2G21237
AT5G67530
AT3G14760
AT1G16350
AT2G17710
AT4G17260
AT3G06880
AT1G60240
AT4G30190
AT1G21370
AT1G72700
AT1G04240
AT4G35350
AT5G27540
AT5G46290
AT1G20910
AT3G08910
AT5G50011
AT4G17220
AT4G13520
AT2G25090
AT1G17665
AT3G57830
AT5G52050
AT4G08390
AT5G02270
AT2G14610
AT3G27240
AT5G44290
AT3G14060
AT2G41290
AT5G16990
AT3G14680
AT1G77470
AT2G28540
AT1G21880
AT4G21705
AT2G42890
AT1G71890
AT1G12200
AT5G01740
AT5G35790
AT3G06390
AT5G63480
AT1G76120
AT1G68510
AT4G32208
AT2G47260
AT1G59900
AT1G03890
AT3G18950
AT3G29152
AT5G41050
AT3G54000
AT2G35510
AT3G23640
AT2G24100
AT5G09461
AT5G08790
AT5G42390
AT5G02840
AT2G30770
AT5G13520
AT4G05110
AT2G14750
AT5G22820
AT5G23330
AT1G75660
AT1G07080
AT4G01870
AT5G25310
AT1G09830
AT1G76740
AT4G26640
AT1G28570
AT5G45280
AT5G38310
AT3G55646
AT3G50240
AT5G17050
AT5G26250
AT1G76660
AT1G79690
AT1G72080
AT1G04580
AT3G57760
AT2G32800
AT2G29470
AT2G43150
AT3G12650
AT2G07750
AT5G48320
AT4G35680
AT4G33600
AT2G34620
AT5G21060
AT4G25520
AT2G20010
AT2G41940
AT5G18500
AT5G03290
AT5G48030
AT5G47780
AT1G75830
AT1G17070
AT3G10670
AT5G53940
AT5G22540
AT3G58450
AT1G73480
AT2G24840
AT1G34380
AT3G56550
AT4G30980
AT1G19230
AT5G51810
AT1G76570
AT2G42850
AT5G07500
AT3G46330
AT5G24430
AT5G03860
AT3G53620
AT4G19970
AT1G73066
AT5G18950
AT4G28485
AT5G44430
AT5G03960
AT4G00895
AT1G17210
AT1G16090
AT1G50520
AT4G27720
AT4G26400
AT5G50310
AT3G47350
AT5G52830
AT2G42720
AT5G22400
AT2G38480
AT4G29390
AT3G45010
AT2G03760
AT5G02020
AT2G25670
AT1G65490
AT3G03720
AT5G44010
AT2G05400
AT3G19950
AT2G23700
AT2G24490
AT4G15760
AT2G42870
AT1G37150
AT5G19670
AT2G28670
AT4G34940
AT3G22845
AT5G66055
AT2G27030
AT5G54470
AT2G15325
AT3G62890
AT2G02000
AT4G30935
AT2G44820
AT5G14050
AT4G29160
AT5G43570
AT1G12250
AT5G09810
AT5G43130
AT1G77170
AT5G05450
AT3G56240
AT1G17950
AT5G20390
AT4G14815
AT3G24530
AT2G25240
AT4G07825
AT3G10520
AT1G63840
AT1G79510
AT4G24120
AT1G73680
AT4G02290
AT2G41130
AT1G27150
AT4G19500
AT5G38700
AT2G44750
AT5G08580
AT4G36410
AT5G39610
AT5G51510
AT3G13662
AT1G22730
AT5G17340
AT5G41580
AT1G60590
AT1G55910
AT4G19170
AT3G19480
AT2G31170
AT4G15215
AT5G14650
AT1G58410
AT5G20000
AT2G13100
AT3G21770
AT3G62990
AT3G07600
AT5G65440
AT5G09800
AT1G17700
AT5G57460
AT1G14685
AT3G08580
AT1G48598
AT2G45800
AT5G41992
AT4G25840
AT4G12070
AT3G44400
AT4G05520
AT5G41940
AT2G29880
AT2G36720
AT1G64080
AT4G13345
AT4G03110
AT1G63560
AT5G53900
AT3G25805
AT1G11760
AT2G37760
AT3G54900
AT4G12960
AT2G14260
AT1G51370
AT1G69320
AT3G61300
AT1G19360
AT5G23790
AT3G23410
AT3G08530
AT1G66250
AT5G11650
AT5G09520
AT3G26340
AT1G33280
AT3G29970
AT5G19030
AT2G17230
AT5G26720
AT4G36160
AT3G56330
AT1G10850
AT5G55990
AT5G10360
AT4G02540
AT5G32440
AT2G22970
AT2G31730
AT1G78060
AT1G33960
AT5G55450
AT4G13640
AT2G44525
AT2G39060
AT2G37720
AT3G09650
AT5G32619
AT4G12432
AT5G41720
AT1G68080
AT1G44830
AT5G40370
AT2G39830
AT2G40400
AT3G16660
AT1G23740
AT1G24090
AT4G19003
AT1G21440
AT3G46540
AT4G23440
AT5G20900
AT5G46400
AT5G59150
AT5G51980
AT3G53940
AT5G65360
AT4G29430
AT3G10560
AT4G01280
AT5G25940
AT4G22680
AT2G28710
AT1G27320
AT3G13000
AT5G04200
AT3G61700
AT5G01370
AT3G23630
AT1G22410
AT1G04170
AT1G44960
AT5G65120
AT5G09590
AT5G51160
AT1G20065
AT1G57820
AT5G18010
AT3G01160
AT2G38890
AT5G54940
AT3G13228
AT1G66240
AT2G25160
AT3G44340
AT1G60650
AT5G41060
AT1G08680
AT2G31990
AT1G68920
AT3G11290
AT1G09520
AT1G04410
AT5G20300
AT3G09900
AT5G46030
AT2G27220
AT4G35410
AT3G16785
AT5G19510
AT5G03160
AT5G28920
AT1G10340
AT4G39370
AT3G52260
AT5G61228
AT2G14846
AT3G51895
AT5G42980
AT5G46900
AT4G27270
AT2G34780
AT1G51790
AT4G39900
AT5G46790
AT5G64870
AT4G28760
AT4G11190
AT3G47680
AT2G27110
AT1G19880
AT3G48820
AT1G10865
AT4G24840
AT1G75590
AT3G57690
AT1G13330
AT2G07725
AT3G06860
AT3G03828
AT1G69530
AT4G38510
AT2G24395
AT2G45930
AT1G29560
AT4G09570
AT2G33510
AT2G25780
AT4G38280
AT1G18670
AT3G02230
AT5G36940
AT5G43440
AT5G24790
AT1G03380
AT5G41910
AT1G68670
AT1G54820
AT4G37160
AT5G39080
AT3G44620
AT3G05830
AT2G42200
AT2G28130
AT1G68780
AT1G48920
AT5G03370
AT4G37340
AT5G64260
AT5G05180
AT5G48070
AT5G48580
AT5G65290
AT3G12930
AT1G22940
AT2G27510
AT4G27020
AT3G60800
AT1G63980
AT2G47250
AT1G51800
AT1G13690
AT4G15650
AT3G14050
AT1G31160
AT5G58480
AT2G40530
AT3G28730
AT4G11630
AT3G63270
AT3G53480
AT1G12290
AT1G34750
AT5G44020
AT3G09790
AT4G29820
AT1G69440
AT3G52420
AT5G04840
AT2G44070
AT3G03340
AT4G05390
AT5G45350
AT4G25950
AT3G46790
AT5G10450
AT4G27490
AT5G39530
AT2G02515
AT2G20130
AT2G29480
AT4G00730
AT4G14622
AT1G04640
AT1G27350
AT4G26620
AT3G13340
AT5G25130
AT4G31130
AT1G08540
AT1G05710
AT2G27080
AT5G59220
AT5G66480
AT1G57590
AT4G25850
AT5G50740
AT5G10410
AT5G12010
AT2G31110
AT4G15500
AT1G48195
AT1G59640
AT3G03020
AT3G53270
AT5G11170
AT3G22345
AT5G53710
AT1G55290
AT1G73110
AT3G62970
AT3G29270
AT4G32330
AT2G17360
AT1G61380
AT2G36270
AT5G41685
AT5G09620
AT1G13030
AT4G35560
AT1G13230
AT2G44160
AT5G59350
AT1G58170
AT3G28460
AT3G54530
AT5G23980
AT5G41330
AT1G38131
AT4G16444
AT3G04580
AT1G51270
AT5G06270
AT2G43370
AT2G26360
AT1G33610
AT5G04180
AT1G59520
AT1G55120
AT2G44120
AT2G24410
AT4G28910
AT1G08780
AT3G07830
AT3G03750
AT1G01780
AT5G19430
AT5G45000
AT4G14990
AT2G27480
AT3G47380
AT5G12870
AT1G48450
AT4G25040
AT1G62710
AT2G36724
AT2G06420
AT1G35310
AT1G26370
AT5G38860
AT4G10890
AT2G01370
AT2G20362
AT5G09970
AT3G55520
AT3G28740
AT1G01790
AT1G26410
AT4G34110
AT3G51810
AT1G02170
AT3G13560
AT2G31490
AT3G22070
AT3G20440
AT2G04570
AT1G30757
AT5G11080
AT5G35670
AT3G61090
AT3G15395
AT5G59130
AT5G23020
AT4G11910
AT1G52940
AT1G01170
AT1G57800
AT1G13120
AT4G01350
AT1G19485
AT5G62050
AT5G11390
AT1G57620
AT5G06580
AT4G13395
AT3G17330
AT3G13320
AT1G70950
AT5G05490
AT4G32110
AT3G49780
AT5G01910
AT1G71720
AT5G58190
AT4G22745
AT5G63290
AT1G13870
AT5G09870
AT5G17400
AT4G13780
AT3G60960
AT3G23370
AT1G67730
AT1G48560
AT2G45660
AT1G14420
AT4G08770
AT4G14310
AT3G54750
AT5G23780
AT5G60510
AT5G18970
AT1G77450
AT1G64530
AT3G09350
AT4G10620
AT4G20960
AT5G40360
AT1G67410
AT5G58930
AT2G47820
AT5G14110
AT3G56690
AT4G28150
AT3G13690
AT1G32260
AT3G20150
AT5G06720
AT3G11710
AT5G50490
AT3G59850
AT3G43590
AT3G05050
AT3G29075
AT5G08520
AT3G60780
AT3G49170
AT4G34240
AT4G00250
AT1G80100
AT3G44220
AT3G59770
AT4G33430
AT3G43810
AT1G58280
AT5G38344
AT5G58400
AT1G07740
AT1G74590
AT1G09160
AT5G09310
AT3G61130
AT1G33420
AT1G14950
AT3G52310
AT3G46980
AT1G07790
AT1G28310
AT1G65480
AT2G36970
AT4G27310
AT5G20950
AT2G31305
AT3G51030
AT1G74710
AT2G40420
AT3G57930
AT5G27830
AT3G03000
AT3G27150
AT2G27190
AT3G50970
AT3G59580
AT1G69910
AT3G47700
AT1G34350
AT2G13440
AT1G26210
AT1G07920
AT1G06760
AT3G13970
AT2G22190
AT3G12670
AT2G43490
AT2G27090
AT1G33590
AT4G33480
AT2G01930
AT5G27890
AT4G34380
AT5G06150
AT3G19184
AT5G65850
AT2G32890
AT3G61210
AT4G08555
AT1G26470
AT5G61360
AT1G06475
AT2G27260
AT1G28305
AT5G23550
AT4G24250
AT4G18422
AT2G32235
AT1G22050
AT3G59490
AT3G16280
AT5G51850
AT1G24450
AT3G60900
AT3G27325
AT3G02280
AT3G54760
AT1G50010
AT4G14620
AT2G41840
AT5G38360
AT3G49840
AT4G02890
AT1G21400
AT1G62422
AT1G04020
AT1G64500
AT4G25650
AT1G26760
AT1G27740
AT1G68480
AT5G09830
AT2G05790
AT5G16470
AT1G42550
AT1G54250
AT4G27950
AT5G22360
AT4G08690
AT3G62420
AT1G78690
AT3G60390
AT3G26070
AT1G04880
AT5G54190
AT2G33410
AT4G38950
AT3G13520
AT3G59620
AT5G02170
AT1G68140
AT4G24200
AT1G64405
AT2G31410
AT4G30530
AT2G42560
AT2G32500
AT4G15440
AT4G35050
AT4G36880
AT3G05280
AT5G41270
AT1G11810
AT4G13450
AT4G13820
AT1G04270
AT3G29030
AT2G16365
AT3G10985
AT5G47520
AT5G02420
AT1G43640
AT1G26520
AT3G49470
AT5G44160
AT3G51520
AT5G65670
AT3G44010
AT1G35230
AT1G73020
AT5G45060
AT2G27880
AT4G25920
AT1G12560
AT5G63100
AT1G31410
AT1G18470
AT2G43235
AT1G01860
AT1G18640
AT4G15563
AT5G49610
AT5G24990
AT1G05340
AT3G15260
AT3G19470
AT3G60520
AT1G62040
AT3G28917
AT3G28910
AT2G35130
AT1G18490
AT1G50270
AT3G54100
AT1G59990
AT1G06500
AT2G29525
AT2G04830
AT5G38200
AT5G41860
AT3G52210
AT3G20395
AT1G13790
AT1G20560
AT5G06160
AT4G21600
AT1G55940
AT3G26740
AT4G03090
AT1G29090
AT2G01650
AT1G51805
AT4G00180
AT5G60840
AT3G15350
AT1G78170
AT5G09760
AT4G30810
AT1G54790
AT3G11773
AT5G15610
AT1G53790
AT4G30410
AT1G07725
AT1G48950
AT3G51930
AT5G14340
AT1G80460
AT1G72230
AT2G32430
AT2G47810
AT5G55130
AT5G09672
AT3G56580
AT4G39235
AT1G04590
AT1G11410
AT5G03260
AT2G20390
AT2G33580
AT2G42500
AT2G29180
AT2G16676
AT1G30540
AT1G70100
AT1G50930
AT2G17980
AT5G58690
AT4G26850
AT1G11545
AT5G19420
AT4G25090
AT4G09900
AT3G07780
AT2G46650
AT5G61540
AT1G14930
AT2G27130
AT4G10120
AT3G17040
AT5G03180
AT3G55170
AT2G47800
AT5G20165
AT3G05860
AT3G46520
AT1G22640
AT1G23130
AT1G65190
AT2G32520
AT4G01360
AT5G40350
AT1G67890
AT1G15280
AT2G15345
AT3G59800
AT3G17670
AT5G41620
AT1G26640
AT2G44500
AT2G46520
AT1G70830
AT1G08070
AT4G15260
AT4G27400
AT1G18320
AT5G65860
AT3G14960
AT3G01230
AT5G46600
AT2G17930
AT5G03800
AT1G72590
AT5G03345
AT1G14540
AT2G21370
AT4G13350
AT5G66610
AT1G70310
AT2G38465
AT3G05370
AT4G22140
AT1G13195
AT4G37630
AT1G71750
AT5G67490
AT5G66700
AT1G19020
AT1G08985
AT5G27280
AT2G28430
AT1G08230
AT5G46050
AT4G17390
AT2G07280
AT2G41900
AT5G48460
AT1G67190
AT5G53980
AT4G11020
AT1G24147
AT1G11540
AT1G64790
AT4G38740
AT5G56290
AT1G08660
AT5G52160
AT5G22750
AT5G09462
AT1G50660
AT1G18860
AT5G08160
AT1G05100
AT2G22090
AT4G00150
AT3G06340
AT1G16740
AT2G40711
AT4G37430
AT5G58830
AT1G55150
AT3G24520
AT2G29980
AT4G14020
AT5G64300
AT4G32450
AT2G39510
AT2G21960
AT3G49420
AT1G12080
AT5G22260
AT5G40590
AT2G42520
AT3G57050
AT5G03170
AT1G03870
AT4G01220
AT5G17660
AT1G06830
AT5G60548
AT1G55260
AT4G16165
AT1G10650
AT4G38370
AT1G31880
AT2G43920
AT3G23910
AT3G03710
AT5G19150
AT4G17870
AT4G38430
AT4G15396
AT2G25270
AT1G77855
AT5G41130
AT4G31610
AT3G47220
AT4G23060
AT5G10220
AT5G50565
AT2G28680
AT5G02090
AT4G38710
AT5G37300
AT2G31350
AT2G18020
AT3G17152
AT2G39270
AT5G09876
AT5G06430
AT1G31720
AT4G11521
AT3G28580
AT1G51610
AT5G55920
AT3G02260
AT2G47730
AT1G76210
AT1G02475
AT2G39940
AT3G21090
AT2G47310
AT3G03770
AT5G49720
AT1G48330
AT5G01380
AT1G80500
AT3G59090
AT4G19070
AT3G13224
AT3G09140
AT2G44180
AT2G41970
AT2G42440
AT3G17210
AT1G08550
AT3G10630
AT3G13062
AT3G61340
AT1G48600
AT1G03170
AT4G17240
AT1G26910
AT3G20470
AT5G50330
AT2G44190
AT5G12020
AT1G54150
AT5G03120
AT5G63680
AT3G52220
AT1G79680
AT5G40780
AT4G16080
AT5G59080
AT5G03570
AT1G24190
AT1G77682
AT4G37750
AT4G01090
AT1G43690
AT2G01710
AT2G05185
AT3G09780
AT5G06839
AT4G06746
AT3G28180
AT5G25450
AT4G08620
AT1G69260
AT1G60986
AT1G50370
AT2G47050
AT2G17030
AT1G08910
AT5G17060
AT2G29995
AT4G26420
AT1G18460
AT4G14103
AT1G22070
AT3G03630
AT5G64060
AT4G00300
AT3G09960
AT5G16460
AT5G21090
AT2G43460
AT3G57510
AT2G39850
AT5G67140
AT1G06570
AT3G57540
AT1G27410
AT5G51070
AT5G09460
AT1G25275
```
