## Supplementary material for "A comprehensive map of preferentially located motifs reveals distinct proximal *cis*-regulatory elements in plants": ATAACAAA_containing_gene_set.txt

```
#Occurences of ATAACAAA between -43 and 95 (positions relative to the transcription start site)
#819 sequences with ATAACAAA in this interval
#3.98% of the sequences in promoter set with ATAACAAA (set with 20573 sequences)
AT3G03940
AT5G02020
AT5G12330
AT5G06720
AT1G54210
AT3G15260
AT4G08555
AT5G16990
AT4G01050
AT4G22710
AT1G64500
AT3G62180
AT5G25350
AT1G04270
AT1G05850
AT4G29020
AT1G17070
AT1G47490
AT5G04160
AT5G59310
AT5G67070
AT2G47990
AT4G32330
AT5G67430
AT2G21660
AT4G38540
AT4G37710
AT2G38695
AT5G10860
AT2G02100
AT1G80970
AT4G23900
AT5G27890
AT1G66840
AT1G08720
AT1G22410
AT2G18160
AT4G17460
AT3G13235
AT1G13570
AT5G44060
AT1G73020
AT2G18750
AT4G28220
AT3G51550
AT1G27900
AT3G25655
AT2G29300
AT4G19940
AT5G56610
AT2G39851
AT1G29040
AT3G19960
AT2G47850
AT2G01950
AT3G61530
AT2G01370
AT2G40770
AT3G17210
AT3G52920
AT1G03890
AT2G30820
AT2G03710
AT1G67000
AT2G28290
AT1G67290
AT5G26720
AT5G09850
AT3G14680
AT4G29180
AT3G42950
AT1G31320
AT5G23790
AT2G22470
AT1G08250
AT5G11080
AT3G12550
AT5G55000
AT1G71890
AT4G18596
AT1G68780
AT3G03720
AT3G15380
AT3G59850
AT5G27290
AT5G57180
AT5G03370
AT3G07330
AT3G27270
AT3G52560
AT3G26710
AT4G38740
AT3G50950
AT5G60500
AT2G01913
AT1G13770
AT1G33600
AT3G13062
AT3G51490
AT1G15010
AT4G01360
AT2G20010
AT5G02490
AT4G18010
AT1G54550
AT4G23895
AT2G25060
AT2G17200
AT3G27785
AT5G05600
AT5G18140
AT1G55550
AT3G59250
AT3G03780
AT5G57530
AT3G03710
AT3G44020
AT1G79380
AT5G54940
AT5G04970
AT3G04130
AT3G05200
AT2G45700
AT1G71040
AT4G35630
AT3G51930
AT1G26762
AT5G54100
AT3G13520
AT5G01910
AT3G19150
AT3G24550
AT1G72900
AT3G02250
AT1G04590
AT5G38700
AT1G02170
AT3G05280
AT3G13450
AT4G24060
AT1G19270
AT2G27100
AT4G25434
AT1G14980
AT4G23210
AT2G26100
AT3G10670
AT3G07060
AT1G51790
AT2G45460
AT3G05030
AT4G32840
AT2G31110
AT4G18800
AT1G08940
AT3G43590
AT3G47680
AT5G64790
AT3G05570
AT5G22440
AT1G18630
AT3G29370
AT1G77410
AT2G47310
AT3G53380
AT2G25780
AT4G33760
AT3G43810
AT2G13660
AT1G21810
AT2G20130
AT5G25940
AT2G33470
AT5G25480
AT2G40110
AT1G63940
AT2G45260
AT5G39610
AT3G14850
AT5G40740
AT5G64420
AT4G28150
AT3G25805
AT5G07840
AT3G09110
AT4G18700
AT5G46600
AT1G15370
AT5G38720
AT1G17080
AT1G13730
AT1G73607
AT5G54200
AT3G12140
AT5G03960
AT1G76280
AT1G18670
AT2G31610
AT3G07830
AT1G71150
AT1G73680
AT5G05700
AT1G51370
AT1G55250
AT2G29180
AT5G16980
AT4G16160
AT3G07200
AT3G19085
AT4G37630
AT1G57760
AT5G41050
AT4G22970
AT3G04140
AT3G55000
AT5G15210
AT4G39870
AT2G17550
AT5G51140
AT2G42560
AT3G13720
AT2G36680
AT1G44608
AT3G03341
AT3G50980
AT2G39950
AT2G29530
AT3G08910
AT3G08880
AT4G28140
AT4G33240
AT2G32235
AT2G33590
AT1G57660
AT1G53910
AT2G43150
AT1G75510
AT3G51030
AT1G59760
AT4G19006
AT1G68510
AT3G26520
AT1G04170
AT1G19240
AT3G54000
AT5G37300
AT2G04350
AT4G07950
AT4G16460
AT3G59090
AT4G35940
AT4G32208
AT5G41790
AT1G56270
AT3G16170
AT3G10770
AT4G30710
AT2G17190
AT1G21900
AT2G28040
AT2G32970
AT2G21290
AT5G59350
AT1G56090
AT2G48075
AT4G21440
AT2G27990
AT2G37040
AT5G55450
AT5G26330
AT5G25930
AT4G27585
AT5G43760
AT2G31430
AT1G61030
AT5G44150
AT5G10360
AT1G69910
AT1G52415
AT5G57655
AT2G35170
AT4G26400
AT2G01650
AT1G27320
AT1G16040
AT2G37720
AT2G40430
AT1G58380
AT1G35140
AT3G20370
AT1G52695
AT1G34380
AT5G54190
AT3G16660
AT1G12430
AT1G02180
AT5G60510
AT5G59820
AT5G44020
AT5G65270
AT1G73440
AT3G27503
AT1G54250
AT4G32760
AT3G03230
AT4G05100
AT5G01230
AT3G52130
AT3G07270
AT3G27240
AT1G12080
AT1G61420
AT5G27760
AT3G18010
AT1G64990
AT4G12070
AT1G79230
AT3G20480
AT1G75990
AT4G16610
AT1G06380
AT5G50740
AT1G11820
AT3G62870
AT1G74990
AT4G20240
AT2G06420
AT4G19230
AT1G32340
AT5G26622
AT1G56200
AT5G45540
AT5G51700
AT4G16444
AT5G21482
AT4G03430
AT2G27110
AT4G05110
AT1G33610
AT2G40765
AT5G27620
AT3G24740
AT3G55280
AT1G53430
AT5G22540
AT3G07540
AT2G21195
AT1G76120
AT1G55320
AT1G26910
AT3G19380
AT3G17465
AT3G20650
AT2G18340
AT1G04020
AT5G66480
AT3G14670
AT2G29740
AT4G29170
AT4G25040
AT5G09830
AT3G05625
AT4G27600
AT5G55860
AT4G05020
AT2G29525
AT4G21760
AT2G48160
AT5G39040
AT5G43670
AT2G04190
AT2G43490
AT3G12490
AT4G30600
AT5G16210
AT1G08070
AT3G55410
AT3G19970
AT4G10000
AT3G59420
AT2G38830
AT2G20320
AT2G32885
AT2G40590
AT2G18162
AT5G41720
AT1G15920
AT3G55254
AT2G25800
AT5G41940
AT1G67410
AT1G31970
AT1G03930
AT1G67880
AT5G58930
AT4G33530
AT2G07750
AT1G24575
AT3G18295
AT2G40420
AT3G11600
AT5G23890
AT3G19830
AT3G47870
AT1G33360
AT1G25520
AT4G19610
AT1G28420
AT1G22890
AT2G29480
AT3G52060
AT5G47760
AT4G13390
AT5G16970
AT4G09580
AT2G47810
AT3G21340
AT1G77170
AT1G71350
AT5G05460
AT4G30590
AT3G47960
AT4G23430
AT3G06880
AT1G76600
AT2G03240
AT4G37430
AT1G64160
AT4G27520
AT3G09470
AT5G42020
AT3G17760
AT4G37340
AT1G11810
AT2G03720
AT1G15320
AT5G04410
AT3G29170
AT5G51980
AT5G58190
AT3G02970
AT3G12670
AT3G16570
AT4G02800
AT1G09160
AT4G32360
AT1G06130
AT4G28485
AT2G23700
AT2G47840
AT3G60520
AT5G40450
AT5G41860
AT2G04025
AT2G16650
AT3G13970
AT2G24060
AT2G18350
AT3G62720
AT1G07370
AT3G47950
AT2G33570
AT4G33800
AT2G43180
AT5G17910
AT3G06040
AT4G28230
AT1G29050
AT4G20170
AT1G05100
AT1G05000
AT2G36970
AT2G41900
AT3G17900
AT2G27550
AT3G60800
AT5G58560
AT2G43750
AT1G10310
AT3G51720
AT5G56020
AT5G58970
AT1G10960
AT2G30890
AT1G79390
AT2G29700
AT1G69530
AT5G40250
AT5G64813
AT1G01790
AT4G17540
AT2G47980
AT5G25210
AT5G50012
AT3G09370
AT3G16010
AT2G27080
AT1G25530
AT2G46510
AT2G31490
AT5G32440
AT1G49450
AT3G23325
AT2G29980
AT5G35620
AT3G59140
AT1G72700
AT5G18640
AT1G33050
AT4G19970
AT1G19230
AT2G19450
AT3G55420
AT2G44525
AT4G24700
AT3G59660
AT2G21200
AT2G44490
AT3G15390
AT5G15150
AT1G29090
AT2G36080
AT3G21090
AT4G14950
AT2G24100
AT3G52120
AT4G21600
AT3G05210
AT2G43770
AT1G10650
AT2G13560
AT1G13230
AT3G01150
AT3G07610
AT5G62950
AT1G30500
AT3G06960
AT3G63510
AT1G01360
AT4G09570
AT1G70520
AT4G00860
AT4G10730
AT2G24210
AT2G47620
AT1G24190
AT1G19670
AT3G02660
AT4G01510
AT5G03390
AT1G13790
AT4G15760
AT3G46980
AT3G01160
AT1G74380
AT5G52640
AT3G03340
AT1G79420
AT5G37670
AT5G46110
AT2G28680
AT5G27390
AT1G08680
AT5G37190
AT5G37415
AT2G15325
AT1G77140
AT3G03630
AT4G10640
AT2G44190
AT3G26830
AT3G56930
AT1G17530
AT1G68250
AT3G20190
AT3G28180
AT1G11545
AT3G03660
AT1G75920
AT4G01720
AT5G05610
AT1G28310
AT1G50270
AT5G16030
AT3G13230
AT1G80710
AT2G31320
AT5G27420
AT3G14230
AT4G39510
AT4G26450
AT5G50011
AT5G65495
AT1G21010
AT2G40530
AT3G49470
AT1G67100
AT4G37950
AT1G48610
AT2G41260
AT1G55260
AT2G27190
AT5G20950
AT3G52310
AT5G65670
AT3G49490
AT1G31600
AT1G68180
AT5G46350
AT1G66700
AT2G15530
AT1G49715
AT1G18640
AT1G29041
AT3G24880
AT3G18480
AT1G11785
AT5G38490
AT4G37300
AT2G19810
AT4G39630
AT5G42900
AT5G23940
AT5G21060
AT1G03250
AT1G71050
AT1G13970
AT1G34370
AT1G04710
AT4G18690
AT5G65750
AT5G59220
AT4G35730
AT1G01780
AT2G44740
AT1G17950
AT1G24706
AT5G52520
AT1G59910
AT5G14430
AT3G13150
AT5G14110
AT5G28610
AT1G43690
AT1G48175
AT5G51070
AT3G09320
AT1G04360
AT5G49620
AT1G16880
AT1G22280
AT5G56450
AT4G04890
AT3G49840
AT3G56330
AT5G63490
AT5G11220
AT4G35660
AT5G46890
AT2G39855
AT5G04840
AT2G32600
AT1G24210
AT3G62170
AT2G27370
AT5G59420
AT3G01420
AT5G46050
AT4G29820
AT3G19360
AT5G14760
AT5G48070
AT1G12290
AT2G27090
AT5G15060
AT4G23180
AT1G64690
AT5G50950
AT5G23170
AT1G59900
AT5G51810
AT3G54220
AT2G01175
AT1G12560
AT3G07740
AT5G67320
AT3G46660
AT3G45040
AT1G33040
AT1G29300
AT4G16530
AT3G14930
AT5G55410
AT1G13195
AT3G55290
AT4G28480
AT2G32040
AT1G55310
AT5G51970
AT5G04950
AT5G10350
AT1G79510
AT3G20870
AT5G19370
AT5G09590
AT1G77760
AT1G50660
AT2G29190
AT2G39830
AT5G08050
AT2G21237
AT3G20150
AT5G09440
AT5G11260
AT5G27280
AT4G34220
AT5G59150
AT5G25570
AT1G51800
AT4G32600
AT3G60240
AT5G50565
AT2G20142
AT1G27540
AT5G60520
AT1G76650
AT1G28230
AT1G70740
AT2G25450
AT2G19060
AT3G17470
AT3G60950
AT2G18880
AT5G14740
AT5G07260
AT5G50310
AT1G08910
AT3G14890
AT5G57810
AT3G12480
AT5G54860
AT5G24140
AT3G55990
AT1G14540
AT2G13540
AT5G02680
AT5G38200
AT5G16880
AT5G49215
AT4G11160
AT5G64580
AT3G19260
AT5G13380
AT2G32890
AT3G57830
AT5G16730
AT3G20200
AT5G50010
AT5G26731
AT2G35480
AT2G42870
AT5G07270
AT4G31200
AT5G05490
AT1G62570
AT1G77450
AT5G26690
AT3G14900
AT1G75380
AT3G04600
AT5G52650
AT3G15430
AT4G34190
AT5G01540
AT3G60960
AT2G30290
AT3G52790
AT5G06270
AT3G21750
AT4G38710
AT1G60850
AT2G40790
AT1G03380
AT2G44970
AT4G19040
AT2G47710
AT3G53170
AT3G22270
AT1G26650
AT5G06839
AT5G33290
AT5G26340
AT5G06960
AT3G18950
AT5G18380
AT2G38650
AT5G40155
AT5G37360
AT1G61688
AT1G65510
AT1G20970
AT3G13445
AT4G36880
AT1G30750
AT5G02550
AT5G63480
AT4G10250
AT1G05320
AT5G40160
AT3G13228
AT3G61190
AT2G46970
AT3G54490
AT5G07220
AT1G13190
AT1G64050
AT3G52220
AT1G45110
AT5G09876
```
