## Supplementary material for "A comprehensive map of preferentially located motifs reveals distinct proximal *cis*-regulatory elements in plants": ATAACAAT_containing_gene_set.txt

```
#Occurences of ATAACAAT between 7 and 72 (positions relative to the transcription start site)
#280 sequences with ATAACAAT in this interval
#1.36% of the sequences in promoter set with ATAACAAT (set with 20573 sequences)
AT1G24070
AT3G17900
AT2G37870
AT3G21700
AT5G38360
AT1G50020
AT5G60270
AT1G28305
AT5G44300
AT1G53130
AT5G62840
AT1G08230
AT1G50010
AT3G48040
AT2G03150
AT1G55080
AT2G34780
AT2G41630
AT1G31160
AT5G21950
AT1G11470
AT1G34795
AT5G28650
AT4G05390
AT2G19400
AT3G50160
AT3G25420
AT5G17400
AT3G29970
AT1G02130
AT3G45310
AT5G40160
AT2G34340
AT2G40815
AT5G49010
AT1G21890
AT1G09390
AT5G06140
AT1G10820
AT1G17030
AT5G52660
AT2G35990
AT2G47250
AT2G39220
AT2G06050
AT1G80745
AT3G13662
AT5G56290
AT5G19150
AT2G32400
AT5G09620
AT3G13360
AT3G48280
AT5G40540
AT4G17785
AT2G44750
AT2G37970
AT5G21105
AT2G47800
AT3G44200
AT1G51500
AT5G11620
AT3G14960
AT1G07620
AT5G43570
AT1G23130
AT2G37340
AT4G26700
AT2G42230
AT4G21100
AT2G20100
AT3G12950
AT1G04120
AT2G44820
AT4G38950
AT5G11460
AT2G34790
AT2G43810
AT3G28345
AT1G27740
AT3G28120
AT1G16010
AT3G20520
AT5G54370
AT3G59290
AT3G53940
AT1G28080
AT5G60170
AT4G24275
AT2G01760
AT3G15540
AT2G37975
AT4G18830
AT1G24147
AT4G24350
AT4G38500
AT5G01880
AT1G34825
AT3G47850
AT2G17360
AT3G19760
AT1G12320
AT1G53120
AT5G27380
AT4G38510
AT3G57510
AT4G34240
AT1G05430
AT4G24370
AT3G10974
AT4G08160
AT4G39150
AT2G41900
AT1G16500
AT1G19960
AT5G57350
AT3G50240
AT1G66750
AT3G13230
AT1G51402
AT4G23530
AT3G18170
AT1G34270
AT1G23100
AT3G63310
AT3G61898
AT4G29590
AT2G32890
AT2G39390
AT1G76650
AT1G10600
AT1G09400
AT2G47690
AT4G15920
AT2G47700
AT1G01160
AT5G45410
AT5G18500
AT1G13635
AT2G01820
AT5G52520
AT1G21880
AT1G65970
AT5G13510
AT4G34940
AT5G64552
AT3G60900
AT2G48020
AT2G40180
AT2G37190
AT4G17900
AT1G34830
AT4G00870
AT1G08680
AT5G40590
AT2G05400
AT3G45490
AT2G40745
AT1G12200
AT2G48070
AT3G24430
AT3G17040
AT1G42440
AT4G26200
AT4G34260
AT4G28270
AT4G08867
AT2G36530
AT3G13570
AT3G09790
AT2G26210
AT3G01160
AT5G51380
AT3G62210
AT1G61380
AT1G23790
AT1G48920
AT3G04480
AT5G53580
AT3G14050
AT2G05320
AT2G26650
AT1G02960
AT3G09140
AT2G46780
AT2G43370
AT1G06149
AT1G30720
AT1G08550
AT3G15480
AT3G51800
AT1G57790
AT1G19485
AT1G74510
AT1G26370
AT3G29170
AT1G11260
AT5G17210
AT1G62710
AT4G25840
AT2G42500
AT2G05760
AT5G40390
AT3G17010
AT5G32619
AT4G21850
AT4G09140
AT5G57300
AT5G20270
AT2G42220
AT5G27620
AT5G09800
AT1G55020
AT3G61590
AT5G64790
AT1G78820
AT5G12240
AT1G02050
AT1G65190
AT5G02840
AT4G26520
AT1G26810
AT4G02540
AT5G06330
AT5G09672
AT1G47497
AT4G32640
AT2G17280
AT4G27080
AT3G08730
AT5G09520
AT1G21395
AT1G73110
AT2G40113
AT1G01920
AT5G37690
AT3G58200
AT1G76210
AT1G62360
AT4G10890
AT1G73100
AT5G40155
AT4G14170
AT2G43760
AT4G23680
AT1G77780
AT5G19240
AT4G29080
AT5G67130
AT2G03550
AT2G43460
AT2G40810
AT2G24050
AT5G65360
AT4G03550
AT5G41720
AT5G06760
AT4G17050
AT1G62840
AT5G38900
AT1G54060
AT2G15080
AT2G22920
AT5G63680
AT5G09670
AT2G39050
AT5G42390
AT2G25780
AT5G46180
AT5G17060
AT5G19250
AT3G28740
AT5G48560
AT5G64550
AT5G49060
AT5G52810
AT4G32380
AT1G72920
AT2G21330
AT2G44070
```
