## Supplementary material for "A comprehensive map of preferentially located motifs reveals distinct proximal *cis*-regulatory elements in plants": ATAACAT_containing_gene_set.txt

```
#Occurences of ATAACAT between -1 and 98 (positions relative to the transcription start site)
#1086 sequences with ATAACAT in this interval
#5.28% of the sequences in promoter set with ATAACAT (set with 20573 sequences)
AT4G15393
AT1G18610
AT1G01650
AT5G62630
AT2G03760
AT5G63970
AT5G12850
AT5G08160
AT3G46520
AT3G58650
AT1G29025
AT5G45750
AT4G26640
AT4G38730
AT3G17950
AT3G62180
AT4G34620
AT1G70310
AT4G15396
AT5G49610
AT5G45000
AT4G26420
AT4G21320
AT4G13640
AT5G03860
AT3G09350
AT4G13250
AT1G12090
AT3G09405
AT1G04820
AT3G20620
AT4G38825
AT1G58280
AT4G00350
AT4G01550
AT4G38360
AT4G26810
AT5G20930
AT2G40860
AT2G17240
AT3G49110
AT3G19980
AT5G65290
AT1G34790
AT3G05020
AT1G16860
AT4G31805
AT4G19360
AT1G15400
AT5G47780
AT2G44745
AT3G03780
AT2G25430
AT4G15715
AT2G41260
AT5G16490
AT1G65845
AT1G03106
AT4G04880
AT3G29030
AT5G21070
AT1G73980
AT2G27150
AT4G37760
AT4G30410
AT3G59820
AT4G18390
AT1G03170
AT5G59740
AT5G28610
AT3G09630
AT3G54020
AT4G35680
AT1G59970
AT2G29290
AT5G07360
AT1G18485
AT1G26110
AT1G47265
AT4G05520
AT4G29390
AT3G43810
AT4G36980
AT3G61970
AT5G65120
AT3G09010
AT1G24090
AT4G03566
AT4G16690
AT2G36220
AT3G47500
AT3G61380
AT2G25530
AT5G57660
AT1G27360
AT5G65230
AT1G70550
AT1G57760
AT2G03090
AT3G28120
AT4G00730
AT3G03690
AT3G16680
AT4G04630
AT2G14710
AT2G04190
AT2G15695
AT3G15480
AT4G14746
AT5G08300
AT2G41410
AT1G48280
AT1G64405
AT3G45700
AT5G54680
AT2G26540
AT5G09462
AT3G53620
AT5G50380
AT2G14890
AT2G16005
AT2G16950
AT4G35220
AT5G67050
AT5G56780
AT2G18150
AT4G24620
AT5G15650
AT5G55300
AT5G15720
AT5G15230
AT3G22540
AT3G14940
AT2G19900
AT2G13900
AT1G63230
AT4G24660
AT5G49330
AT2G45830
AT1G64700
AT1G79690
AT5G14050
AT2G19990
AT3G15980
AT1G30757
AT3G12930
AT4G39300
AT3G60480
AT1G48175
AT5G21130
AT1G07080
AT2G14260
AT5G08750
AT2G28660
AT1G03310
AT3G44600
AT4G29540
AT3G58750
AT2G42005
AT3G26790
AT5G23300
AT2G24600
AT4G23700
AT2G44940
AT3G59490
AT2G02860
AT3G46330
AT4G39235
AT4G39240
AT5G64260
AT4G32110
AT2G03310
AT1G77490
AT5G03530
AT5G25080
AT3G21950
AT2G23800
AT1G16740
AT5G58240
AT1G75660
AT1G36980
AT5G05450
AT5G47950
AT2G03190
AT2G25000
AT2G32870
AT1G48330
AT5G62650
AT4G18920
AT1G70100
AT3G22968
AT4G36040
AT3G01190
AT4G18422
AT2G06050
AT4G39675
AT4G22970
AT2G38465
AT3G03828
AT1G70160
AT3G48230
AT1G49190
AT3G24515
AT3G22970
AT1G20760
AT1G49180
AT1G20910
AT2G35585
AT2G30840
AT2G39060
AT3G23130
AT1G23610
AT4G36800
AT5G63280
AT3G28455
AT2G25930
AT4G28690
AT3G60730
AT1G06570
AT3G14260
AT2G35310
AT2G28130
AT3G43860
AT1G48600
AT3G52740
AT2G43790
AT1G48470
AT5G25810
AT3G20660
AT1G55325
AT5G47250
AT5G58660
AT5G02280
AT1G68240
AT4G17870
AT5G66700
AT5G35560
AT3G22740
AT4G22060
AT2G40970
AT5G64816
AT1G71720
AT2G01905
AT5G63290
AT2G41110
AT5G01030
AT3G47530
AT5G48485
AT5G66480
AT5G10820
AT2G44160
AT5G40720
AT1G11190
AT1G19485
AT4G13450
AT1G44800
AT4G38100
AT4G12070
AT2G34520
AT1G57590
AT4G36420
AT3G54650
AT5G62670
AT5G55900
AT3G52160
AT5G42520
AT5G05180
AT1G55510
AT2G41120
AT4G35420
AT2G39320
AT3G02150
AT5G47000
AT5G03570
AT5G65158
AT5G09461
AT4G19230
AT5G58575
AT5G63410
AT5G44690
AT5G51100
AT5G60730
AT3G59580
AT5G35570
AT3G25882
AT4G19430
AT1G11810
AT2G18162
AT2G47050
AT4G06746
AT5G47860
AT1G33590
AT4G39380
AT1G71750
AT1G49770
AT1G09830
AT5G46790
AT1G55500
AT5G05800
AT5G62710
AT3G55520
AT4G33030
AT1G78690
AT2G34530
AT2G18938
AT1G35310
AT3G14040
AT2G16800
AT3G16895
AT5G24430
AT1G54490
AT5G09463
AT1G71930
AT1G61566
AT3G28917
AT3G46550
AT1G74055
AT3G12140
AT2G38185
AT1G05100
AT5G48460
AT1G64970
AT1G05540
AT1G33270
AT2G35160
AT1G09500
AT5G48670
AT3G49160
AT4G14420
AT1G68670
AT4G08620
AT2G31305
AT1G27150
AT2G35610
AT4G33100
AT5G50100
AT5G25475
AT4G09960
AT5G55040
AT2G04080
AT3G59800
AT4G16165
AT5G58830
AT4G33360
AT5G57460
AT2G06850
AT1G31940
AT4G04350
AT5G16470
AT1G64080
AT5G03260
AT5G27560
AT4G33550
AT4G08867
AT1G78060
AT1G70000
AT1G05780
AT1G13330
AT3G17609
AT5G24930
AT3G61360
AT3G59190
AT3G13330
AT4G18425
AT5G06790
AT4G16080
AT3G14660
AT5G02890
AT1G69935
AT5G44400
AT2G27690
AT3G54530
AT5G51160
AT2G22590
AT1G60030
AT1G63630
AT2G27880
AT5G07560
AT3G54850
AT5G02290
AT5G17350
AT2G31290
AT5G09460
AT5G08150
AT3G05890
AT1G09625
AT4G22666
AT5G04200
AT1G08650
AT3G17152
AT1G68140
AT5G55990
AT2G47820
AT4G35350
AT2G44040
AT5G38140
AT5G55620
AT5G64870
AT5G36940
AT4G16130
AT5G02580
AT4G02640
AT3G62950
AT3G03950
AT4G17260
AT3G48420
AT5G46900
AT5G41910
AT1G62510
AT4G35560
AT4G29690
AT1G34046
AT5G08510
AT5G37750
AT3G21550
AT5G59990
AT4G34280
AT3G59770
AT3G21280
AT2G25480
AT5G47870
AT3G08580
AT1G20370
AT1G64000
AT5G20900
AT3G24190
AT2G14750
AT5G56870
AT1G23290
AT3G29270
AT1G34470
AT3G45640
AT5G46690
AT1G61000
AT2G40400
AT3G44200
AT3G14790
AT1G59900
AT1G70670
AT2G17980
AT4G02290
AT5G01040
AT3G11290
AT1G78440
AT1G60080
AT3G53280
AT5G60160
AT4G00650
AT5G56250
AT4G33120
AT3G11260
AT2G21370
AT2G37560
AT5G27290
AT2G24300
AT1G61520
AT4G33220
AT1G15280
AT1G55270
AT3G22590
AT1G48195
AT1G66020
AT5G19420
AT5G49950
AT5G20250
AT2G28670
AT1G30410
AT3G01170
AT1G43690
AT2G02498
AT1G29660
AT1G23330
AT3G49780
AT3G05010
AT1G34825
AT1G32360
AT5G25090
AT5G67530
AT3G52730
AT1G50370
AT3G04610
AT1G66900
AT5G04280
AT5G13490
AT1G24570
AT5G24120
AT1G23130
AT2G26690
AT4G30980
AT5G58970
AT3G22900
AT2G25080
AT5G36890
AT4G32130
AT5G58400
AT2G42850
AT1G11580
AT5G65320
AT5G19110
AT2G04220
AT4G30460
AT4G04360
AT3G22110
AT2G32200
AT2G21930
AT3G14900
AT2G23120
AT1G79700
AT5G35700
AT5G20720
AT1G55265
AT5G10190
AT2G32820
AT1G26420
AT1G34430
AT5G23100
AT5G12010
AT5G22360
AT5G63570
AT3G56690
AT1G21950
AT2G18630
AT2G47340
AT1G69588
AT4G20095
AT1G04480
AT2G05790
AT1G48460
AT4G28910
AT5G66440
AT4G10300
AT1G55460
AT4G32980
AT5G62480
AT5G64080
AT5G63640
AT2G30490
AT5G25330
AT5G54200
AT3G55480
AT1G23780
AT1G78660
AT4G28730
AT1G11570
AT2G41160
AT5G17690
AT2G24390
AT3G24420
AT2G28540
AT2G25240
AT2G40740
AT1G30515
AT4G27090
AT5G64060
AT4G20410
AT5G36228
AT5G18010
AT1G75590
AT5G57670
AT1G44960
AT1G68920
AT1G30750
AT1G68080
AT1G64090
AT1G64780
AT4G21790
AT4G08160
AT5G56740
AT4G05150
AT1G76960
AT1G22500
AT5G22608
AT1G71470
AT3G10985
AT1G09750
AT5G22970
AT5G17660
AT1G61850
AT4G38950
AT5G53860
AT4G11190
AT1G14930
AT1G28400
AT1G53400
AT4G04450
AT5G22260
AT2G26280
AT5G23405
AT3G05740
AT4G29950
AT4G37750
AT1G51760
AT3G03930
AT5G10180
AT3G09950
AT5G04620
AT1G67000
AT5G40370
AT5G25130
AT3G17360
AT1G55370
AT3G45010
AT4G34340
AT5G52600
AT1G62240
AT2G33780
AT2G18020
AT1G70950
AT1G13620
AT1G70460
AT2G18110
AT5G27280
AT1G06515
AT5G23330
AT3G59570
AT3G04930
AT4G14365
AT2G29660
AT3G54810
AT4G14103
AT2G15430
AT3G05290
AT1G05385
AT3G61130
AT4G04830
AT2G39840
AT4G16830
AT2G21540
AT5G15730
AT4G05200
AT1G43160
AT5G61600
AT4G34190
AT1G03457
AT3G51520
AT3G26220
AT1G48598
AT1G72550
AT5G45650
AT1G76360
AT3G17800
AT5G02030
AT5G48010
AT5G46960
AT2G34710
AT4G16141
AT1G13690
AT3G48820
AT5G17790
AT4G02620
AT5G18970
AT4G22130
AT3G13690
AT1G22950
AT2G37090
AT1G21590
AT5G55130
AT1G06500
AT2G41280
AT5G07571
AT1G16858
AT1G52370
AT4G17330
AT2G46750
AT1G23000
AT4G33110
AT5G66675
AT3G53480
AT3G10530
AT1G34570
AT3G63270
AT5G49520
AT5G54470
AT1G77960
AT1G04640
AT5G20300
AT3G55270
AT1G08985
AT5G05500
AT4G14620
AT2G22125
AT1G67990
AT3G44220
AT4G08770
AT5G40090
AT3G12610
AT5G18740
AT1G26450
AT3G19470
AT5G02960
AT3G61700
AT1G27440
AT2G15240
AT3G10840
AT3G11270
AT5G63960
AT3G50520
AT4G27870
AT5G40360
AT3G04370
AT5G14950
AT4G14040
AT5G11060
AT2G36680
AT1G34792
AT1G76940
AT3G02468
AT5G46950
AT5G16320
AT1G12270
AT3G20440
AT2G39740
AT4G01110
AT3G05520
AT1G71260
AT3G07780
AT3G63180
AT5G59130
AT1G64340
AT5G62850
AT1G55150
AT1G67910
AT2G37150
AT3G17440
AT2G29700
AT2G28490
AT1G01470
AT3G55740
AT1G27410
AT5G25190
AT1G15020
AT4G14622
AT5G50760
AT1G30972
AT1G73410
AT4G22517
AT4G38430
AT3G58450
AT2G32800
AT4G00840
AT1G69270
AT5G26220
AT5G63010
AT1G07795
AT3G15750
AT3G04680
AT4G14104
AT2G37840
AT5G56760
AT2G24280
AT4G38370
AT5G01650
AT4G15760
AT3G60740
AT2G42440
AT3G07420
AT4G01370
AT2G35320
AT5G60548
AT5G41060
AT3G04580
AT1G42550
AT3G44450
AT4G02610
AT5G65440
AT5G43500
AT3G55350
AT2G40765
AT1G15210
AT1G20020
AT4G23730
AT1G11760
AT1G06560
AT3G15080
AT4G16442
AT5G60440
AT1G78210
AT2G39940
AT2G31410
AT1G49310
AT4G39480
AT1G62045
AT4G27270
AT3G18620
AT4G36160
AT1G49960
AT5G09320
AT5G02460
AT2G25450
AT1G54200
AT1G34795
AT5G07980
AT1G70830
AT5G57015
AT4G22680
AT4G31610
AT5G64270
AT1G75830
AT1G65020
AT2G03750
AT1G22370
AT2G05185
AT3G28450
AT1G50410
AT4G12680
AT1G20065
AT5G20950
AT4G00300
AT2G31060
AT5G43350
AT3G55720
AT2G27970
AT4G15030
AT2G07340
AT3G21250
AT1G26230
AT3G52570
AT2G07280
AT5G66190
AT2G33470
AT1G30610
AT1G06830
AT4G13395
AT2G38410
AT3G56980
AT2G40711
AT5G24360
AT1G03870
AT2G15390
AT1G75210
AT5G09240
AT1G60490
AT5G06860
AT2G05310
AT5G59540
AT1G08065
AT1G32920
AT5G67540
AT4G38092
AT5G64190
AT1G34830
AT1G35490
AT1G48750
AT5G22070
AT5G38344
AT3G48590
AT1G14685
AT4G11980
AT1G12380
AT5G41560
AT2G37260
AT2G34185
AT2G35730
AT1G16500
AT3G04340
AT1G52080
AT4G36690
AT4G30210
AT1G18730
AT3G25080
AT1G26630
AT5G56370
AT3G13230
AT1G60960
AT2G43795
AT4G34970
AT4G22710
AT3G46750
AT1G67070
AT4G15160
AT2G30530
AT4G35410
AT1G63055
AT3G13560
AT5G07470
AT3G02470
AT5G18830
AT2G19500
AT5G40020
AT2G13290
AT1G12950
AT5G18950
AT1G37150
AT5G27820
AT1G62420
AT5G03345
AT1G60590
AT1G64960
AT4G29285
AT5G20450
AT1G62422
AT1G67650
AT4G25330
AT3G05570
AT1G72630
AT3G22330
AT3G13430
AT2G21530
AT5G03040
AT3G09900
AT5G23890
AT1G09290
AT4G33980
AT3G24240
AT5G26790
AT5G24160
AT5G02500
AT5G20740
AT1G14300
AT1G74540
AT2G43500
AT4G39740
AT3G11220
AT3G16280
AT1G06750
AT3G24880
AT4G13220
AT4G33060
AT5G09220
AT5G50490
AT2G17030
AT5G38490
AT3G07600
AT2G27840
AT4G12825
AT5G25890
AT5G48160
AT5G35320
AT5G22530
AT1G78050
AT3G15340
AT4G18630
AT1G52030
AT4G36530
AT3G06868
AT1G19880
AT2G47810
AT3G61440
AT3G50630
AT1G65490
AT2G38920
AT1G57620
AT1G08660
AT1G52460
AT2G33750
AT4G36070
AT3G26340
AT1G71300
AT5G28640
AT1G22630
AT2G25620
AT5G63540
AT4G32580
AT2G44120
AT1G22000
AT5G38050
AT5G44290
AT3G04470
AT2G01830
AT3G57540
AT2G45960
AT2G40780
AT5G01020
AT3G51030
AT1G76090
AT3G07310
AT3G07720
AT5G15580
AT2G18160
AT4G31130
AT1G76150
AT1G13090
AT3G49430
AT5G49945
AT4G09010
AT4G33540
AT3G48360
AT1G76610
AT1G17700
AT2G33790
AT3G19390
AT3G03640
AT3G07570
AT3G53040
AT1G21400
AT3G49580
AT1G13710
AT4G34265
AT4G33300
AT3G18630
AT4G35650
AT5G66580
AT1G65190
AT2G41440
AT3G19630
AT4G35700
AT1G08110
AT5G22020
AT5G41260
AT2G41590
AT5G20000
AT3G57760
AT1G27330
AT5G09760
AT2G31810
AT3G42860
AT5G41130
AT4G31830
AT1G07240
AT3G46130
AT1G47128
AT5G23550
AT2G03520
AT5G65850
AT3G57390
AT1G11310
AT1G11360
AT5G11650
AT3G51980
AT2G33810
AT1G45145
AT2G15345
AT1G21790
AT3G27810
AT5G44160
AT5G62050
AT3G48720
AT1G69380
AT5G62680
AT2G16510
AT3G63060
AT3G11430
AT2G26140
AT3G63210
AT5G54490
AT1G54150
AT4G31380
AT5G54660
AT4G07825
AT3G25220
AT5G35100
AT3G54300
AT5G65310
AT5G36470
AT1G06280
AT1G71250
AT4G21980
AT5G27395
AT1G32940
AT4G08390
AT3G47210
AT1G21970
AT3G28480
AT3G55470
AT2G34620
AT3G48310
AT1G69770
AT3G51530
AT3G01690
AT3G45920
AT1G45015
AT3G47380
AT5G11080
AT4G18980
AT5G57400
AT5G50450
AT2G41835
AT2G19650
AT5G16980
AT4G11630
AT1G50140
AT4G27950
AT2G16890
AT2G28160
AT5G14340
AT1G04770
AT1G14510
AT1G32583
AT5G52210
AT4G26790
AT1G20690
AT5G60550
AT2G24490
AT3G06390
AT1G18265
AT2G09840
```
