## Supplementary material for "A comprehensive map of preferentially located motifs reveals distinct proximal *cis*-regulatory elements in plants": ATAACCGG_containing_gene_set.txt

```
#Occurences of ATAACCGG between 221 and 332 (positions relative to the transcription start site)
#91 sequences with ATAACCGG in this interval
#0.44% of the sequences in promoter set with ATAACCGG (set with 20573 sequences)
AT3G60310
AT4G29240
AT5G17220
AT5G40300
AT1G11960
AT2G33440
AT4G38580
AT2G06850
AT4G31110
AT5G18470
AT5G18760
AT1G75800
AT2G43100
AT5G15650
AT1G02820
AT2G31230
AT3G12880
AT5G54920
AT3G09580
AT4G37510
AT5G43850
AT3G21100
AT1G53840
AT1G02530
AT4G32790
AT2G33840
AT2G42570
AT1G71050
AT1G70460
AT2G43970
AT4G36360
AT3G26810
AT1G61240
AT5G16070
AT1G14920
AT4G14210
AT1G66970
AT5G48950
AT2G01600
AT3G18260
AT5G08130
AT1G19394
AT3G51120
AT2G36835
AT5G24420
AT3G51670
AT1G54385
AT3G50150
AT1G15730
AT2G44360
AT1G15550
AT3G49300
AT1G74640
AT4G05018
AT2G28350
AT2G47000
AT4G37730
AT3G49360
AT4G02655
AT4G23730
AT2G34700
AT5G01230
AT2G38730
AT4G22780
AT4G20140
AT1G21010
AT2G02515
AT3G50640
AT1G62790
AT5G49350
AT5G04660
AT1G24360
AT1G69760
AT3G16280
AT5G64750
AT1G77440
AT2G21050
AT5G10130
AT1G75620
AT5G02790
AT3G18370
AT4G08920
AT4G02380
AT4G27740
AT4G14940
AT4G21760
AT2G42830
AT1G67050
AT1G63830
AT1G52310
AT2G43000
```
