## Supplementary material for "A comprehensive map of preferentially located motifs reveals distinct proximal *cis*-regulatory elements in plants": ATAACTT_containing_gene_set.txt

```
#Occurences of ATAACTT between -74 and 56 (positions relative to the transcription start site)
#1094 sequences with ATAACTT in this interval
#5.32% of the sequences in promoter set with ATAACTT (set with 20573 sequences)
AT4G19990
AT3G16050
AT1G18000
AT1G13670
AT5G45560
AT1G31800
AT5G44110
AT5G14080
AT5G05490
AT1G07030
AT5G27770
AT3G44610
AT1G58180
AT1G26540
AT2G38730
AT1G52460
AT5G40690
AT1G77470
AT1G32530
AT3G59040
AT1G12730
AT1G17380
AT2G01830
AT4G19460
AT3G43550
AT2G45910
AT1G66855
AT1G29790
AT1G34570
AT5G01740
AT5G16120
AT4G38540
AT5G03290
AT2G21080
AT2G40205
AT3G49140
AT2G33540
AT2G25800
AT4G03070
AT5G42850
AT5G43350
AT3G54380
AT3G13470
AT5G42020
AT2G45040
AT2G04235
AT1G48790
AT1G49470
AT3G57730
AT3G59830
AT5G49000
AT4G38900
AT5G26340
AT5G21010
AT1G18260
AT1G49300
AT4G11790
AT2G14860
AT1G33980
AT3G60220
AT3G57420
AT3G57890
AT2G47630
AT4G19640
AT1G03250
AT3G26940
AT5G09410
AT2G35860
AT4G20920
AT5G23310
AT1G01460
AT3G09960
AT4G27390
AT1G34150
AT3G11740
AT1G05000
AT4G28110
AT5G40880
AT4G11040
AT2G18970
AT1G03600
AT4G10570
AT5G24120
AT2G19690
AT5G46140
AT4G30060
AT2G17430
AT2G02540
AT2G01820
AT4G23600
AT5G41610
AT2G23690
AT1G42480
AT1G55020
AT1G31930
AT3G63420
AT1G09280
AT1G15910
AT2G28860
AT2G44570
AT5G62480
AT2G42160
AT3G52230
AT5G49100
AT1G11580
AT3G18600
AT1G73600
AT1G65520
AT5G45170
AT1G16350
AT4G30770
AT1G51400
AT2G45660
AT2G38530
AT3G55610
AT2G35050
AT1G41830
AT1G13580
AT1G73602
AT3G43800
AT3G09180
AT2G39940
AT4G24520
AT5G04190
AT4G18480
AT1G23170
AT4G37550
AT1G74090
AT2G04530
AT3G26580
AT1G60990
AT1G67280
AT1G45207
AT2G27760
AT4G16760
AT5G02800
AT2G28500
AT5G38120
AT2G47690
AT3G59780
AT3G01750
AT2G34590
AT3G61690
AT1G78600
AT1G22885
AT3G05260
AT5G64640
AT3G11600
AT1G16170
AT4G14950
AT5G22560
AT3G51640
AT3G06450
AT1G68760
AT1G29500
AT3G12020
AT4G27140
AT4G13640
AT5G19530
AT1G31600
AT2G41451
AT1G30890
AT2G41330
AT1G05590
AT5G12400
AT2G46530
AT5G48870
AT3G46580
AT4G34340
AT5G58900
AT3G16770
AT2G38870
AT1G44810
AT3G09680
AT2G05380
AT5G59845
AT3G28730
AT4G19045
AT1G76280
AT5G51820
AT1G14450
AT3G27070
AT4G39710
AT3G46700
AT4G08867
AT1G63840
AT2G36590
AT5G38970
AT2G26740
AT5G55040
AT5G36930
AT5G07790
AT2G13560
AT2G41860
AT3G52940
AT5G52660
AT1G54510
AT3G22820
AT4G25700
AT3G26810
AT4G22756
AT1G15390
AT5G12960
AT5G45160
AT3G55870
AT5G66760
AT4G22214
AT3G60250
AT3G62750
AT2G30505
AT5G20510
AT1G66120
AT5G09790
AT1G72510
AT1G07860
AT1G79150
AT5G53450
AT3G13310
AT5G53800
AT1G55675
AT4G19610
AT2G26250
AT4G32390
AT5G14970
AT4G18195
AT2G27210
AT5G05360
AT3G25790
AT1G15230
AT3G06400
AT4G38790
AT5G63190
AT2G35730
AT1G60730
AT5G45410
AT4G32630
AT5G65730
AT5G32619
AT4G08550
AT3G14110
AT5G64700
AT1G63150
AT3G20390
AT1G75500
AT5G22050
AT3G15790
AT3G52130
AT5G40250
AT3G15980
AT5G41120
AT3G26570
AT3G09720
AT1G18010
AT5G51840
AT1G44110
AT2G34300
AT1G47490
AT1G61093
AT3G24050
AT5G03555
AT2G45770
AT2G43580
AT3G59900
AT3G62300
AT2G38670
AT1G52040
AT1G43190
AT3G15410
AT4G08950
AT3G57785
AT1G20510
AT5G12930
AT5G15720
AT5G06790
AT1G16110
AT1G26710
AT1G45160
AT3G22300
AT2G22795
AT4G29000
AT5G24150
AT2G20250
AT2G05840
AT1G56550
AT3G14780
AT1G51550
AT1G15110
AT2G19800
AT5G59300
AT4G03080
AT5G48090
AT1G60560
AT2G25720
AT3G44890
AT5G22300
AT5G12250
AT3G09190
AT1G79130
AT5G64500
AT5G56240
AT4G00300
AT2G25300
AT4G23660
AT5G54920
AT2G28080
AT1G66740
AT5G09600
AT5G53370
AT2G05160
AT1G11570
AT2G46970
AT5G53480
AT5G67150
AT1G61095
AT3G46460
AT4G15415
AT5G66710
AT4G11800
AT2G36400
AT4G39235
AT2G26670
AT4G34380
AT2G37000
AT5G21940
AT5G64550
AT5G54240
AT3G51180
AT5G07572
AT4G00840
AT3G52570
AT1G77080
AT5G51760
AT1G76130
AT3G29410
AT3G51840
AT5G20890
AT1G16490
AT1G13080
AT2G25160
AT2G16790
AT1G12270
AT1G79110
AT1G62400
AT5G19470
AT3G25882
AT5G06300
AT5G65165
AT3G22410
AT3G25570
AT3G44730
AT1G75190
AT1G57820
AT5G42320
AT2G22480
AT2G03240
AT5G54430
AT1G27850
AT1G49640
AT1G47820
AT5G01250
AT5G38480
AT3G28470
AT3G56650
AT1G74490
AT1G21540
AT4G26420
AT5G15820
AT3G52115
AT3G16895
AT4G28890
AT1G28570
AT2G21260
AT5G35080
AT5G22970
AT5G65830
AT2G29740
AT4G13480
AT5G40970
AT4G31640
AT5G51460
AT1G10460
AT2G39450
AT3G27690
AT4G17740
AT5G50700
AT3G20460
AT4G14290
AT5G19950
AT2G18510
AT1G70620
AT5G64680
AT5G37690
AT1G49540
AT5G38100
AT1G68620
AT5G26660
AT1G18280
AT1G43640
AT2G38960
AT2G47700
AT5G19080
AT4G32285
AT5G64150
AT2G25920
AT5G43500
AT4G14440
AT2G24640
AT4G28980
AT1G53130
AT2G15690
AT3G55760
AT1G22710
AT3G54910
AT4G14455
AT1G60650
AT5G39600
AT3G54140
AT1G21410
AT2G14850
AT1G04280
AT3G01610
AT1G47395
AT3G44190
AT5G53300
AT4G31910
AT3G57560
AT5G19330
AT5G11600
AT5G14650
AT4G29940
AT3G06710
AT5G65005
AT1G26210
AT3G25800
AT4G19430
AT1G03475
AT5G28630
AT5G03360
AT4G35700
AT4G25860
AT4G32530
AT5G42630
AT5G42800
AT2G42690
AT3G45840
AT2G38890
AT3G61940
AT3G05250
AT4G35040
AT1G14440
AT4G16162
AT4G15480
AT1G19950
AT1G18980
AT3G50010
AT2G33830
AT1G15290
AT4G34760
AT1G34430
AT4G05210
AT5G47200
AT3G25716
AT4G17785
AT1G74230
AT3G15420
AT2G28200
AT1G11125
AT1G08970
AT1G21130
AT1G64561
AT2G32970
AT4G22050
AT3G61210
AT3G54840
AT4G01810
AT1G31817
AT1G05360
AT2G15345
AT3G53920
AT1G06340
AT5G28040
AT5G01370
AT1G19790
AT5G62610
AT1G06900
AT1G63090
AT5G63470
AT5G12420
AT5G39530
AT3G02650
AT1G27045
AT1G15260
AT1G17470
AT1G75490
AT1G66530
AT2G41180
AT5G59500
AT3G07330
AT1G42990
AT5G35995
AT4G22160
AT1G60710
AT1G07930
AT1G44800
AT5G50630
AT3G01090
AT4G18375
AT1G50890
AT1G69020
AT4G35165
AT3G46610
AT5G50020
AT4G27745
AT5G21930
AT5G16260
AT5G65110
AT1G30090
AT2G07738
AT1G16730
AT3G48720
AT4G29460
AT3G01190
AT4G29070
AT2G37925
AT5G42100
AT2G47560
AT1G10650
AT1G06730
AT4G11970
AT5G07870
AT5G09890
AT3G50180
AT3G11500
AT1G26700
AT1G18470
AT3G23900
AT2G21880
AT5G10130
AT2G16990
AT4G13266
AT3G44760
AT5G43880
AT2G39010
AT3G20290
AT1G78290
AT1G29810
AT2G25780
AT2G33380
AT2G32210
AT3G45460
AT3G03890
AT3G23580
AT5G20720
AT5G50600
AT5G63700
AT2G21070
AT1G69010
AT4G02580
AT3G09500
AT2G43440
AT2G03060
AT3G46600
AT3G05640
AT2G26870
AT3G11000
AT5G66720
AT3G60245
AT1G22250
AT5G14520
AT1G15040
AT5G18780
AT1G04390
AT4G22890
AT3G08590
AT3G54080
AT2G16710
AT3G05380
AT2G25620
AT4G12382
AT1G30380
AT1G61250
AT4G30550
AT3G05390
AT5G37130
AT1G59560
AT5G50110
AT5G66610
AT2G23600
AT5G06265
AT1G48580
AT3G04370
AT2G02750
AT1G67350
AT5G56010
AT4G10600
AT4G34650
AT5G17340
AT4G31900
AT4G25410
AT5G48540
AT1G24050
AT3G52240
AT5G23260
AT1G02740
AT2G32720
AT3G55605
AT1G71015
AT3G13857
AT5G27470
AT4G27270
AT3G05630
AT4G32210
AT2G39250
AT3G10660
AT3G25070
AT1G15270
AT3G23430
AT1G33750
AT5G42420
AT5G26920
AT5G57050
AT3G24080
AT2G26290
AT3G56760
AT3G11120
AT3G57200
AT5G54585
AT1G20410
AT3G04740
AT4G29670
AT5G59520
AT1G24560
AT2G21330
AT1G15810
AT1G80480
AT1G21080
AT2G28790
AT5G22940
AT5G27840
AT1G52565
AT1G47580
AT3G55450
AT3G47530
AT4G02760
AT3G12610
AT1G08160
AT1G59124
AT3G57120
AT1G32440
AT3G17580
AT5G01420
AT2G41710
AT1G78090
AT2G03120
AT5G63870
AT1G61730
AT4G07960
AT5G46900
AT2G02810
AT4G14746
AT1G17420
AT3G24070
AT1G77460
AT2G16390
AT2G40745
AT2G01270
AT1G69870
AT2G13295
AT1G70760
AT5G09250
AT5G57560
AT2G24210
AT3G49400
AT1G04000
AT1G74088
AT1G02700
AT2G34585
AT5G54095
AT5G22875
AT3G49200
AT5G61990
AT4G16400
AT3G51280
AT3G09670
AT4G18890
AT2G35900
AT5G04330
AT5G49740
AT1G74330
AT5G20300
AT5G60630
AT1G63450
AT2G28560
AT3G21870
AT1G13860
AT4G27350
AT1G51730
AT2G36780
AT2G30740
AT2G39930
AT3G20080
AT2G05642
AT5G56930
AT3G60530
AT3G03100
AT2G24830
AT4G12230
AT5G51545
AT3G06620
AT5G27830
AT5G58920
AT2G14610
AT2G01960
AT2G29620
AT1G77930
AT3G07830
AT2G03440
AT5G47500
AT5G14990
AT2G39810
AT1G01280
AT4G35680
AT5G56300
AT3G01620
AT3G03220
AT1G19100
AT3G59600
AT3G44050
AT5G38780
AT2G32030
AT5G15460
AT2G43140
AT3G02660
AT3G48850
AT5G62940
AT5G15080
AT2G41705
AT5G67170
AT1G17450
AT5G05170
AT2G03470
AT5G13370
AT1G24145
AT1G79420
AT1G53633
AT1G70520
AT2G34810
AT5G54930
AT4G36640
AT5G18407
AT3G52060
AT1G18160
AT3G17930
AT4G34215
AT1G51390
AT2G01970
AT2G20020
AT5G13380
AT1G28410
AT2G31081
AT5G53700
AT4G00830
AT1G12580
AT3G29370
AT3G11090
AT1G15400
AT5G44080
AT1G67950
AT5G36180
AT5G34885
AT5G55960
AT3G13330
AT5G35660
AT5G40330
AT5G61020
AT5G38130
AT2G28570
AT1G31650
AT1G17090
AT2G42130
AT5G55200
AT4G38800
AT1G15772
AT3G59530
AT4G29540
AT3G02140
AT2G42885
AT2G47060
AT4G13850
AT3G20810
AT2G43235
AT3G06370
AT2G42680
AT3G13050
AT5G19520
AT3G47470
AT5G49945
AT3G58210
AT2G37590
AT5G11440
AT1G36732
AT4G30870
AT3G03210
AT1G36180
AT2G40060
AT5G03110
AT1G22280
AT2G23240
AT1G33140
AT2G17880
AT1G09250
AT5G17650
AT3G57720
AT5G08180
AT2G18460
AT4G08280
AT5G41180
AT2G38400
AT1G21950
AT2G40270
AT1G61990
AT1G71360
AT5G04885
AT1G72770
AT1G66950
AT3G03350
AT3G16740
AT5G56000
AT1G78780
AT4G32690
AT1G21350
AT1G09130
AT5G04340
AT2G17720
AT2G22510
AT3G59910
AT1G67230
AT3G21670
AT1G75670
AT3G23810
AT5G05030
AT3G46200
AT5G01600
AT5G36230
AT2G04032
AT1G75950
AT1G26930
AT4G13970
AT1G56210
AT4G01330
AT1G04090
AT4G06634
AT1G72290
AT2G21060
AT3G46130
AT5G47450
AT1G36730
AT3G49230
AT1G18070
AT5G61820
AT3G52120
AT1G26270
AT3G53232
AT5G48730
AT5G42010
AT2G24970
AT2G16586
AT1G58602
AT5G51440
AT5G47950
AT3G44480
AT3G26890
AT3G47460
AT4G00030
AT1G61150
AT4G15410
AT1G33612
AT4G18160
AT3G20940
AT5G16080
AT1G53120
AT1G71800
AT3G17120
AT3G26550
AT3G24093
AT5G41190
AT1G07630
AT4G10590
AT4G16050
AT1G03820
AT5G11330
AT2G35060
AT4G37870
AT2G23410
AT4G02560
AT2G37130
AT1G15015
AT2G09840
AT3G05690
AT1G64910
AT5G37400
AT3G25572
AT2G31010
AT3G10880
AT1G26520
AT2G33600
AT5G43450
AT1G78130
AT1G17480
AT1G13990
AT1G07810
AT1G52342
AT2G30420
AT2G02160
AT2G40435
AT1G16300
AT2G37540
AT1G05730
AT1G12390
AT4G31310
AT2G36390
AT4G29080
AT1G28370
AT2G13370
AT1G33430
AT4G14150
AT3G24140
AT1G68830
AT5G37340
AT5G61390
AT3G20380
AT5G59100
AT3G47390
AT1G77370
AT4G22080
AT1G52190
AT1G58807
AT3G04910
AT2G27535
AT1G54820
AT1G06700
AT5G28300
AT4G32680
AT5G59610
AT3G06980
AT1G54410
AT2G22490
AT2G13960
AT5G20500
AT1G33500
AT5G64552
AT1G80050
AT1G32330
AT1G23510
AT3G28100
AT2G01980
AT3G51990
AT5G03850
AT2G05220
AT5G51560
AT4G12680
AT4G35450
AT1G50910
AT4G36040
AT5G26731
AT4G38080
AT5G65380
AT5G56290
AT4G30980
AT4G34050
AT4G37730
AT5G22430
AT4G28397
AT5G48950
AT1G05020
AT3G04690
AT5G21100
AT2G30410
AT4G25280
AT3G01323
AT4G21400
AT3G51110
AT5G51200
AT2G02498
AT2G31750
AT5G66010
AT5G42540
AT5G33330
AT5G47120
AT2G17230
AT1G20065
AT3G14620
AT2G23120
AT3G24510
AT3G58940
AT4G13180
AT5G05657
AT3G47730
AT5G11050
AT3G62160
AT2G41850
AT5G50520
AT3G13845
AT5G07270
AT5G50150
AT1G65840
AT3G27240
AT5G18690
AT5G66460
AT5G40890
AT1G62290
AT3G13460
AT1G71810
AT1G23010
AT2G12940
AT5G63440
AT1G13180
AT1G18740
AT3G03750
AT4G03330
AT2G16770
AT2G47710
AT3G58850
AT2G42200
AT3G15395
AT1G04550
AT3G26770
AT5G11040
AT5G44020
AT2G17780
AT3G57670
AT3G52050
AT5G17520
AT5G51330
AT5G37750
AT1G32450
AT5G24110
AT2G17200
AT1G18460
AT2G26510
AT1G26320
AT5G64310
AT5G46170
AT3G51120
AT2G38995
AT2G32370
AT3G53970
AT1G52290
AT1G09220
AT3G09560
AT2G22970
AT2G31240
AT4G18425
AT5G46690
AT5G64130
AT3G54760
AT2G25460
AT3G12210
AT2G22060
AT1G47970
AT2G41940
AT1G76680
AT3G57430
AT1G68765
AT3G45780
AT3G03300
AT1G69526
AT2G34230
AT1G04530
AT4G25830
AT2G40070
AT2G35510
AT1G11330
AT1G60070
AT5G03340
AT3G11640
AT3G47350
AT3G17860
AT5G48140
AT1G10588
AT1G59830
AT5G25500
AT2G30000
AT1G69670
AT2G15560
AT3G03950
AT1G01690
AT1G17830
AT5G37540
AT5G52140
AT4G03340
AT2G35010
AT1G25275
AT3G57220
```
