## Supplementary material for "A comprehensive map of preferentially located motifs reveals distinct proximal *cis*-regulatory elements in plants": ATAAGA_containing_gene_set.txt

```
#Occurences of ATAAGA between 7 and 156 (positions relative to the transcription start site)
#3939 sequences with ATAAGA in this interval
#19.15% of the sequences in promoter set with ATAAGA (set with 20573 sequences)
AT2G26240
AT2G36724
AT3G43670
AT1G50320
AT1G79700
AT2G28230
AT3G12800
AT1G21540
AT1G33790
AT2G46430
AT3G19540
AT4G19645
AT1G80690
AT5G56130
AT1G60960
AT2G15490
AT4G33660
AT5G60440
AT1G10150
AT4G04970
AT5G47820
AT5G36220
AT5G18475
AT4G30190
AT4G18980
AT3G05327
AT5G38480
AT3G09085
AT3G48170
AT5G60050
AT1G08000
AT1G35290
AT2G27660
AT3G12510
AT5G42825
AT1G72150
AT5G56010
AT5G11910
AT2G19620
AT1G58280
AT4G18460
AT3G12685
AT3G10090
AT1G29900
AT1G06680
AT2G28940
AT5G65165
AT3G27750
AT5G10570
AT1G66210
AT1G17370
AT1G75750
AT5G54930
AT1G13110
AT5G08510
AT2G19690
AT5G47550
AT3G50790
AT5G42010
AT1G18730
AT4G29470
AT1G63740
AT2G03260
AT1G09710
AT4G37800
AT5G62890
AT5G58640
AT3G11570
AT3G10640
AT3G10920
AT3G46830
AT1G16060
AT5G23240
AT2G42650
AT4G34270
AT5G52840
AT5G66130
AT5G02290
AT3G54470
AT5G51640
AT4G36060
AT5G61580
AT3G27300
AT2G25790
AT5G38610
AT1G79720
AT3G01890
AT1G79930
AT2G36880
AT3G13640
AT5G02420
AT5G25630
AT3G01660
AT3G07060
AT4G21550
AT2G03290
AT4G28460
AT2G34280
AT5G54800
AT3G43720
AT4G31050
AT2G02970
AT4G31570
AT1G21350
AT5G01230
AT2G35790
AT1G61770
AT5G13170
AT5G16240
AT1G66100
AT4G09970
AT4G29690
AT4G37990
AT5G57565
AT2G29790
AT5G07580
AT3G05700
AT3G59080
AT5G64430
AT1G10600
AT3G10880
AT5G38895
AT1G26310
AT3G01610
AT1G78420
AT1G63480
AT1G67830
AT3G13540
AT2G41770
AT1G14450
AT3G51930
AT2G30770
AT1G73190
AT4G02830
AT1G22980
AT1G02140
AT1G80870
AT1G17100
AT5G53320
AT4G36750
AT5G19010
AT5G14500
AT5G59950
AT1G70470
AT1G12090
AT1G58060
AT3G16895
AT5G23880
AT3G25210
AT2G05310
AT2G38050
AT2G03370
AT3G59020
AT3G62040
AT3G12350
AT1G51100
AT4G26620
AT5G47250
AT4G01910
AT2G47520
AT5G44380
AT1G54570
AT2G27810
AT1G45010
AT4G32080
AT4G17483
AT3G48770
AT1G56150
AT3G52480
AT3G17365
AT1G32940
AT2G04550
AT2G33550
AT1G79690
AT5G43310
AT1G08410
AT3G07600
AT5G08440
AT5G20160
AT1G05680
AT3G09110
AT2G46620
AT1G77940
AT3G51330
AT1G12440
AT3G02700
AT4G22370
AT1G71450
AT3G12940
AT3G50430
AT5G50012
AT5G48150
AT5G24420
AT3G24760
AT4G29310
AT1G55330
AT5G42910
AT1G80620
AT2G25450
AT3G54925
AT5G41560
AT5G04360
AT5G53350
AT2G23370
AT1G09850
AT2G22650
AT2G27080
AT1G66360
AT3G44370
AT5G47840
AT4G13850
AT2G26550
AT3G52860
AT4G32240
AT3G62420
AT3G46820
AT2G36250
AT1G45050
AT5G11880
AT1G75840
AT3G21960
AT3G63150
AT3G21570
AT5G49210
AT1G71190
AT1G42480
AT2G37590
AT4G15760
AT2G38120
AT1G13390
AT2G30000
AT2G25735
AT4G12250
AT5G15020
AT1G22230
AT5G38970
AT2G11520
AT3G62810
AT1G19570
AT3G20800
AT1G13380
AT2G44740
AT1G48170
AT5G19875
AT3G19710
AT5G23070
AT3G07990
AT1G54380
AT1G27461
AT4G00110
AT1G05790
AT5G24660
AT5G62200
AT1G74440
AT1G18260
AT3G17060
AT3G46750
AT4G01897
AT3G16840
AT5G22520
AT1G28700
AT1G25320
AT3G25660
AT4G09680
AT1G54540
AT3G47340
AT1G04640
AT5G42500
AT4G23390
AT1G08580
AT2G39810
AT2G25670
AT5G24670
AT4G22880
AT2G31670
AT4G14630
AT5G46920
AT4G22570
AT1G29890
AT1G01710
AT5G64660
AT3G14200
AT2G42840
AT5G39050
AT2G01130
AT1G52910
AT4G37390
AT5G39720
AT1G48420
AT5G57360
AT3G62460
AT3G25560
AT2G34300
AT4G12990
AT1G70490
AT3G55730
AT2G32840
AT3G23240
AT2G25605
AT5G22430
AT1G78550
AT2G07180
AT2G38040
AT1G49910
AT1G09610
AT2G40660
AT3G53470
AT4G03280
AT4G34660
AT1G19086
AT4G39560
AT2G40900
AT1G07700
AT5G25754
AT1G68530
AT1G14060
AT2G34850
AT5G08610
AT5G56840
AT5G16830
AT3G25070
AT1G16740
AT4G22830
AT1G12450
AT4G02690
AT1G64530
AT1G54740
AT5G02950
AT4G15510
AT5G18730
AT1G60095
AT4G26750
AT1G74880
AT1G52820
AT5G59130
AT5G02280
AT2G35300
AT2G04880
AT5G03990
AT4G31620
AT4G21270
AT4G12960
AT2G35630
AT1G80400
AT5G18670
AT1G16530
AT2G29550
AT3G49530
AT1G53708
AT5G14650
AT4G35030
AT1G70480
AT3G27660
AT4G39240
AT1G52618
AT5G54910
AT5G24390
AT2G30720
AT2G40320
AT3G55700
AT1G09620
AT3G07525
AT3G50040
AT5G42180
AT5G43460
AT1G21950
AT4G31560
AT1G61250
AT5G48270
AT3G16040
AT1G10290
AT4G27320
AT4G37880
AT2G20680
AT1G59580
AT1G78815
AT3G24170
AT4G25520
AT4G39570
AT2G30060
AT4G30370
AT1G35460
AT1G72650
AT5G20650
AT5G22500
AT1G27510
AT1G11050
AT5G05980
AT1G63080
AT5G37190
AT3G02468
AT5G04045
AT1G62070
AT2G22690
AT4G03190
AT3G23830
AT3G56630
AT2G16385
AT2G19810
AT5G19260
AT5G47450
AT3G20670
AT4G25440
AT5G16790
AT2G04045
AT1G61670
AT5G59830
AT5G01210
AT4G28790
AT4G17410
AT5G20230
AT1G02090
AT4G05210
AT5G56420
AT2G28430
AT1G47280
AT1G68190
AT1G34160
AT1G72020
AT1G32100
AT2G36580
AT3G28760
AT5G11710
AT5G38900
AT3G05935
AT2G32660
AT2G40880
AT5G15470
AT5G22090
AT4G39390
AT1G33600
AT5G23430
AT1G75710
AT1G69390
AT2G31840
AT4G37760
AT3G43610
AT5G44090
AT1G29150
AT5G64700
AT4G01430
AT3G11330
AT1G01910
AT1G05960
AT2G40110
AT1G16250
AT2G35940
AT5G09740
AT1G14650
AT4G04885
AT3G17820
AT4G25590
AT3G59890
AT4G08150
AT1G50830
AT3G45050
AT4G23882
AT4G16590
AT5G63400
AT1G04750
AT1G34430
AT4G28025
AT4G37910
AT5G08300
AT2G40140
AT5G26010
AT1G64510
AT5G16320
AT4G10600
AT1G01110
AT5G39790
AT4G22010
AT4G08870
AT3G50350
AT3G18950
AT2G36295
AT3G57690
AT5G55930
AT4G18580
AT1G01970
AT2G15620
AT1G22882
AT5G16260
AT3G07410
AT4G32530
AT1G10530
AT1G12320
AT5G57910
AT1G11915
AT5G55810
AT3G22400
AT1G17420
AT5G59160
AT5G66210
AT4G27650
AT2G38010
AT1G75450
AT4G27120
AT2G16850
AT2G02490
AT5G06980
AT5G22770
AT2G21940
AT2G11910
AT5G12980
AT4G30530
AT3G60130
AT5G19620
AT2G29510
AT2G46850
AT4G17650
AT2G38480
AT5G01790
AT2G15280
AT4G21520
AT5G25490
AT1G16840
AT5G21482
AT3G47850
AT1G08120
AT1G55140
AT1G30170
AT5G04820
AT3G01780
AT5G16800
AT1G76850
AT1G54650
AT1G33811
AT4G34131
AT1G61680
AT2G32235
AT2G19600
AT5G55460
AT3G11230
AT2G33990
AT2G07734
AT4G09960
AT2G29450
AT3G10260
AT2G35070
AT5G19470
AT3G20920
AT1G70400
AT3G16290
AT1G03970
AT1G61820
AT3G09310
AT1G11310
AT1G44780
AT1G04635
AT4G08500
AT1G75770
AT2G40280
AT3G43980
AT1G60700
AT5G42020
AT5G53420
AT2G21560
AT4G15920
AT2G45150
AT4G17220
AT2G47510
AT5G37010
AT1G08180
AT2G39855
AT1G12000
AT1G34320
AT5G61240
AT5G57720
AT2G46650
AT3G62310
AT3G55100
AT5G52820
AT3G20540
AT1G27400
AT1G59870
AT3G20880
AT1G48300
AT1G66480
AT5G26720
AT1G10840
AT1G55520
AT1G12560
AT3G14680
AT1G09860
AT3G25570
AT4G17695
AT3G13380
AT3G60350
AT2G43570
AT4G20360
AT3G15660
AT2G31560
AT3G22850
AT4G32330
AT4G02990
AT3G01980
AT2G35780
AT5G43440
AT5G54810
AT3G10410
AT1G62510
AT2G45340
AT1G16730
AT2G38620
AT1G19270
AT1G59830
AT3G02555
AT3G03600
AT2G02850
AT4G37450
AT5G26250
AT2G25290
AT5G59840
AT5G23360
AT5G26742
AT2G31725
AT1G26470
AT4G34190
AT1G72800
AT1G69295
AT5G41900
AT1G76955
AT3G53810
AT1G52920
AT3G01340
AT5G12420
AT5G08630
AT4G21590
AT3G49240
AT1G15920
AT5G06110
AT4G34570
AT4G12890
AT5G36890
AT1G62210
AT5G03610
AT1G12120
AT2G30040
AT3G08490
AT3G20680
AT1G80410
AT1G62060
AT2G44540
AT3G45830
AT1G63240
AT1G65484
AT1G70730
AT3G25120
AT1G21610
AT5G07140
AT1G49450
AT3G52940
AT5G51290
AT2G46950
AT1G74020
AT1G04040
AT5G52882
AT5G40520
AT1G78540
AT4G17570
AT1G03470
AT1G22360
AT5G38180
AT4G03520
AT3G06610
AT1G67840
AT3G10000
AT4G21710
AT1G72160
AT2G37650
AT1G78580
AT5G11970
AT1G54410
AT1G29025
AT3G14400
AT1G78300
AT5G61450
AT1G71220
AT3G59650
AT2G47850
AT5G42060
AT1G69260
AT1G51030
AT1G63430
AT1G74055
AT3G12410
AT3G25870
AT3G63240
AT4G23450
AT1G16720
AT1G78920
AT3G09790
AT5G45410
AT4G09810
AT5G10760
AT1G18360
AT1G05720
AT1G18630
AT3G14960
AT2G43230
AT4G33580
AT5G33290
AT2G41945
AT4G02290
AT3G28930
AT1G79430
AT1G14345
AT3G29030
AT1G78040
AT3G58070
AT2G42610
AT4G26690
AT3G22680
AT1G57770
AT4G38180
AT1G53885
AT1G18720
AT2G24970
AT3G13810
AT3G15780
AT4G18195
AT2G01940
AT1G23100
AT3G45060
AT1G59600
AT1G06570
AT4G33690
AT3G47860
AT4G11670
AT2G17020
AT4G31080
AT5G58340
AT3G06460
AT1G72130
AT5G04260
AT5G47910
AT1G12160
AT5G20500
AT2G15130
AT3G43740
AT5G24300
AT2G20690
AT1G34046
AT2G34585
AT3G02420
AT3G12520
AT4G16695
AT1G19115
AT1G31780
AT3G18710
AT1G55370
AT1G74310
AT1G69920
AT5G61310
AT5G18590
AT5G59850
AT1G02680
AT1G54320
AT1G23420
AT5G63240
AT1G23070
AT1G11480
AT1G26110
AT2G37840
AT1G48620
AT2G36200
AT2G04675
AT1G20980
AT3G50910
AT5G30510
AT5G04940
AT4G09800
AT5G42190
AT5G08565
AT3G27470
AT5G05500
AT5G18380
AT5G53460
AT4G17830
AT2G01220
AT4G28610
AT2G06925
AT4G32850
AT5G17920
AT1G06340
AT2G15730
AT5G57020
AT1G51560
AT2G42380
AT1G17010
AT2G31810
AT4G34090
AT5G24110
AT2G47485
AT3G12345
AT3G25950
AT3G02500
AT3G18420
AT1G64230
AT5G25580
AT4G25220
AT1G68980
AT2G46410
AT2G42010
AT1G18210
AT1G22015
AT4G38500
AT2G26600
AT1G65481
AT4G18400
AT2G20740
AT1G19900
AT4G22890
AT1G63560
AT4G37050
AT3G55400
AT5G58660
AT5G19830
AT3G45070
AT5G25440
AT3G29810
AT2G41760
AT1G09575
AT3G52300
AT4G38050
AT4G13450
AT5G22530
AT3G17780
AT5G65310
AT4G35920
AT1G17380
AT5G56260
AT1G48750
AT3G01920
AT4G32400
AT5G63040
AT1G26762
AT3G19930
AT4G15730
AT3G66658
AT3G03790
AT2G17990
AT1G33700
AT2G02540
AT1G29760
AT1G54030
AT4G20850
AT4G34430
AT1G09020
AT5G45600
AT3G47160
AT1G64160
AT5G45280
AT3G09870
AT3G24350
AT1G23800
AT3G63190
AT3G48700
AT1G49840
AT4G13790
AT3G07910
AT3G06700
AT5G60590
AT3G23100
AT4G24550
AT1G79000
AT1G27730
AT3G51230
AT2G32340
AT1G15030
AT1G01470
AT2G40400
AT3G29970
AT5G01740
AT5G33300
AT2G43020
AT4G09300
AT5G13580
AT4G15960
AT3G13790
AT3G48870
AT3G62560
AT3G57240
AT1G78080
AT4G08920
AT4G39920
AT1G79810
AT2G27090
AT1G15885
AT1G24265
AT1G45248
AT4G33910
AT1G18150
AT3G43300
AT1G26800
AT1G06520
AT1G21395
AT5G64860
AT1G02170
AT2G03690
AT3G55460
AT1G12270
AT4G28020
AT1G80640
AT1G64190
AT2G46320
AT3G14370
AT2G20130
AT5G65420
AT4G39800
AT5G41670
AT1G44835
AT1G48850
AT1G80610
AT3G04500
AT4G25160
AT5G14740
AT2G30170
AT3G15690
AT2G02050
AT1G51110
AT3G52780
AT2G32880
AT2G24350
AT1G53800
AT4G14020
AT2G34500
AT1G14080
AT5G03720
AT1G51060
AT1G32400
AT1G75910
AT4G34250
AT5G57770
AT5G16680
AT3G52110
AT5G63860
AT2G05990
AT4G39850
AT2G42190
AT1G60430
AT1G30380
AT1G14030
AT5G08750
AT5G43070
AT4G32200
AT2G01720
AT1G14850
AT4G14410
AT1G04380
AT2G45750
AT3G54680
AT4G32300
AT4G37770
AT1G64760
AT3G09030
AT5G06680
AT1G04300
AT3G57570
AT1G12650
AT5G27670
AT4G16510
AT1G74420
AT1G27000
AT1G76600
AT3G17155
AT1G12700
AT3G21760
AT4G01870
AT5G47330
AT3G12010
AT4G02140
AT2G02910
AT4G17240
AT2G39010
AT1G78060
AT1G65860
AT5G53880
AT5G61190
AT5G53500
AT3G48080
AT4G31140
AT4G08691
AT4G13580
AT2G29210
AT5G18860
AT3G30180
AT5G22690
AT1G09330
AT5G45720
AT1G77840
AT3G19760
AT1G58180
AT3G02850
AT1G11125
AT5G42930
AT3G08870
AT2G03600
AT3G20320
AT1G72770
AT2G06010
AT3G50510
AT2G37600
AT1G28210
AT1G19610
AT2G31160
AT3G52010
AT5G64980
AT3G28360
AT3G51260
AT1G03610
AT2G23790
AT5G12950
AT5G60250
AT5G30490
AT4G24270
AT5G56950
AT5G05590
AT5G51451
AT4G32720
AT1G16750
AT2G04830
AT4G27060
AT3G21720
AT2G32030
AT1G55570
AT1G79640
AT5G65550
AT3G57710
AT1G20850
AT3G13850
AT1G17480
AT3G57910
AT2G35410
AT3G24250
AT2G41530
AT2G02980
AT1G34260
AT2G43130
AT3G06440
AT3G25573
AT1G60670
AT1G32630
AT5G52420
AT1G56553
AT5G50010
AT4G32970
AT2G38610
AT3G53300
AT1G77770
AT3G14280
AT2G28020
AT1G74330
AT1G51800
AT1G23150
AT5G26280
AT5G61140
AT3G17360
AT4G14170
AT5G43810
AT4G39890
AT1G52040
AT5G66410
AT2G43580
AT1G04190
AT5G58070
AT2G45980
AT3G04020
AT4G30230
AT3G27110
AT1G07476
AT3G57190
AT4G26680
AT5G05990
AT3G05010
AT4G21926
AT4G03560
AT5G11000
AT5G20550
AT5G57640
AT2G04925
AT1G48830
AT2G32400
AT2G25000
AT2G46750
AT5G16730
AT2G28680
AT3G50000
AT1G15630
AT3G60310
AT1G55260
AT1G72920
AT2G15050
AT5G59120
AT5G35620
AT5G05380
AT4G27070
AT1G64910
AT1G76380
AT3G27310
AT1G21280
AT5G61670
AT5G64270
AT5G60720
AT1G07090
AT5G55310
AT1G63490
AT2G42590
AT5G20490
AT3G52720
AT2G33980
AT2G03110
AT1G05200
AT5G47070
AT2G32580
AT2G38240
AT3G13660
AT4G11330
AT3G55800
AT5G52100
AT4G21340
AT3G57800
AT3G62030
AT2G22190
AT2G34470
AT2G44560
AT5G46530
AT3G55120
AT5G10480
AT3G02520
AT5G37340
AT3G61930
AT1G70220
AT4G02405
AT3G57070
AT3G05990
AT1G16540
AT3G55290
AT1G19540
AT1G80350
AT2G16600
AT1G75850
AT1G24160
AT1G69450
AT5G58700
AT3G16390
AT3G53310
AT3G56340
AT1G20070
AT1G18610
AT5G02120
AT5G67245
AT1G04690
AT4G35690
AT1G19510
AT1G63020
AT1G21680
AT5G06690
AT1G09500
AT3G57320
AT2G43330
AT1G16350
AT2G18520
AT3G62700
AT3G02940
AT3G02480
AT1G24440
AT4G27660
AT2G39640
AT5G53110
AT2G42700
AT1G79480
AT1G14340
AT3G15520
AT3G43833
AT5G66250
AT3G52890
AT1G67370
AT3G09900
AT1G34640
AT1G58235
AT1G22400
AT2G04170
AT5G46570
AT1G02390
AT5G07720
AT1G63206
AT5G40930
AT5G43750
AT1G33980
AT2G30615
AT5G16030
AT1G73240
AT4G25230
AT5G50860
AT1G10585
AT5G43980
AT1G33560
AT1G14205
AT4G00585
AT1G60810
AT5G24120
AT2G19460
AT5G58290
AT1G52680
AT5G67140
AT2G15570
AT5G44610
AT5G26760
AT1G59980
AT1G69250
AT4G26970
AT2G44710
AT3G15890
AT2G38185
AT5G13870
AT1G29670
AT1G20490
AT5G39990
AT2G22850
AT1G79680
AT2G28800
AT1G07080
AT4G25770
AT2G22670
AT3G54670
AT1G26380
AT1G31440
AT5G35050
AT5G01900
AT3G53700
AT3G05220
AT2G45420
AT1G27130
AT5G13020
AT4G33670
AT3G16650
AT4G18150
AT1G75110
AT2G36985
AT4G27490
AT3G51030
AT3G04130
AT4G33720
AT4G39403
AT4G08480
AT3G30210
AT5G51940
AT2G20515
AT4G18690
AT4G27090
AT2G03520
AT1G63980
AT5G16940
AT4G32860
AT5G50960
AT5G24990
AT4G34980
AT1G26420
AT1G42990
AT3G10815
AT2G22000
AT5G59590
AT2G02955
AT1G19000
AT5G15640
AT1G43670
AT5G64250
AT3G15353
AT3G52590
AT3G13740
AT4G21100
AT1G29430
AT5G42765
AT2G15090
AT3G57120
AT5G47570
AT5G59530
AT2G33340
AT1G23730
AT5G28850
AT1G26840
AT2G22620
AT2G33580
AT1G06290
AT4G23350
AT2G34640
AT5G49448
AT3G44630
AT4G20270
AT5G56170
AT4G22780
AT4G12580
AT4G30270
AT5G50380
AT5G59540
AT5G37310
AT1G13020
AT5G48910
AT1G48240
AT4G15840
AT2G38000
AT1G80500
AT3G25090
AT4G17300
AT2G18360
AT1G62560
AT3G05510
AT1G80630
AT3G54850
AT4G00170
AT3G08500
AT2G21130
AT5G65320
AT3G19280
AT3G20370
AT4G29340
AT3G44330
AT1G34510
AT2G30120
AT4G28550
AT5G07050
AT2G43730
AT1G70260
AT2G47440
AT5G42280
AT5G37510
AT5G45100
AT5G58400
AT2G25970
AT5G10510
AT2G19930
AT5G08710
AT5G64813
AT3G27710
AT5G55060
AT2G31600
AT4G18650
AT4G04745
AT5G20480
AT4G17430
AT3G49310
AT1G67560
AT1G10380
AT1G12850
AT1G72680
AT1G22065
AT5G22290
AT3G45410
AT2G16800
AT5G24165
AT1G50280
AT5G44110
AT3G11450
AT3G55677
AT1G02820
AT3G60260
AT2G23150
AT3G50360
AT1G15330
AT1G13650
AT2G23180
AT3G22320
AT1G67860
AT3G28710
AT4G18060
AT3G06455
AT4G01710
AT2G02480
AT2G45580
AT3G04490
AT2G31980
AT3G29320
AT1G79310
AT3G15460
AT1G19980
AT1G75270
AT5G48960
AT2G28700
AT5G05210
AT1G68850
AT1G09400
AT3G52105
AT1G27370
AT4G30200
AT1G01640
AT1G79820
AT5G58790
AT5G03260
AT1G50000
AT5G48657
AT3G50260
AT3G03590
AT2G35950
AT5G54090
AT1G48370
AT4G38410
AT1G09580
AT2G47840
AT2G32700
AT1G27710
AT2G40890
AT4G27420
AT4G28703
AT1G05820
AT5G49450
AT4G37430
AT4G37020
AT2G33300
AT5G13670
AT3G58120
AT3G51700
AT4G16830
AT1G18690
AT1G31190
AT3G48500
AT4G17190
AT5G57780
AT3G58200
AT4G28300
AT5G19340
AT4G33625
AT1G17130
AT5G24210
AT3G27540
AT5G47110
AT3G21510
AT3G52620
AT1G17410
AT3G06240
AT2G20370
AT1G17145
AT3G18280
AT3G09860
AT5G35430
AT1G15640
AT4G12640
AT4G25170
AT2G38905
AT3G16770
AT1G79630
AT1G54080
AT2G44500
AT2G23148
AT2G36950
AT1G67865
AT2G37990
AT1G73950
AT1G11905
AT1G71090
AT5G65860
AT1G65590
AT1G01960
AT1G46768
AT3G02000
AT5G17190
AT2G41870
AT5G14600
AT2G41680
AT4G18590
AT2G38740
AT2G43420
AT5G66910
AT4G27170
AT1G22190
AT3G46690
AT1G03240
AT3G52800
AT2G20150
AT1G63310
AT5G02130
AT3G07310
AT1G32170
AT4G33590
AT3G53320
AT1G12340
AT1G69410
AT3G03060
AT1G12640
AT4G34060
AT1G02740
AT3G25520
AT5G41120
AT2G06000
AT2G46340
AT4G02740
AT3G55250
AT2G19590
AT4G21680
AT2G03680
AT5G65740
AT5G57500
AT1G06980
AT5G12850
AT3G59690
AT4G13290
AT4G10140
AT1G01400
AT3G02720
AT3G60600
AT1G79990
AT5G60170
AT1G13450
AT1G60220
AT3G14700
AT1G54000
AT2G43590
AT4G12240
AT4G30630
AT5G41910
AT1G61097
AT2G41700
AT1G54217
AT5G62190
AT4G36490
AT1G02145
AT3G19630
AT4G35680
AT3G08010
AT1G48610
AT5G56660
AT5G57630
AT1G78240
AT5G17240
AT2G44280
AT1G14820
AT3G12820
AT4G32350
AT1G19670
AT3G53090
AT1G22890
AT3G15590
AT3G07930
AT1G03560
AT1G29830
AT2G15480
AT5G53980
AT5G08535
AT4G28170
AT1G14020
AT5G25190
AT5G13660
AT2G18980
AT3G03770
AT5G14100
AT4G08350
AT5G20640
AT1G08845
AT4G28640
AT5G43350
AT2G42240
AT1G17860
AT5G65900
AT1G22250
AT3G47080
AT4G19185
AT1G73066
AT5G35670
AT4G33960
AT5G66080
AT1G34020
AT1G18970
AT1G16260
AT1G16360
AT1G60030
AT3G03828
AT5G59430
AT3G52580
AT3G01930
AT1G06560
AT5G60530
AT4G17840
AT1G05675
AT1G08125
AT1G64355
AT1G34210
AT1G25530
AT5G14530
AT1G12360
AT1G68350
AT3G57560
AT1G62240
AT1G22000
AT1G32070
AT1G02950
AT5G65720
AT3G57050
AT1G64600
AT4G18130
AT5G59020
AT5G59320
AT1G05060
AT1G55910
AT1G64360
AT1G64660
AT4G22217
AT3G27670
AT1G17210
AT3G55350
AT4G38600
AT5G65530
AT5G37630
AT1G70950
AT1G75930
AT3G09035
AT2G45280
AT1G17070
AT2G45650
AT3G63130
AT5G04890
AT5G20400
AT3G51370
AT4G33565
AT3G26742
AT5G08410
AT4G25200
AT5G38600
AT3G09640
AT2G35240
AT5G55170
AT4G21060
AT5G13810
AT1G60860
AT2G12646
AT5G51570
AT1G62600
AT1G44542
AT1G28960
AT2G40610
AT4G11980
AT5G56280
AT2G28110
AT5G44180
AT5G24910
AT1G75950
AT4G02120
AT3G08000
AT5G20940
AT4G27150
AT3G09570
AT4G04890
AT1G64990
AT3G20110
AT1G58330
AT1G22070
AT3G55030
AT1G42560
AT1G22690
AT5G37660
AT1G04890
AT1G43190
AT1G44800
AT5G36880
AT2G23093
AT1G16440
AT2G24285
AT5G17230
AT2G45570
AT1G68830
AT5G37415
AT1G06360
AT5G26680
AT1G59750
AT2G29800
AT4G38320
AT1G34220
AT5G27990
AT4G38510
AT4G13310
AT4G27435
AT1G01160
AT5G12130
AT5G24870
AT4G37520
AT3G49560
AT4G37120
AT4G27585
AT5G54490
AT1G04430
AT1G53540
AT3G04510
AT5G38650
AT3G19480
AT1G68220
AT1G64960
AT4G16210
AT3G45190
AT1G14660
AT4G33585
AT3G06770
AT4G20040
AT5G44568
AT5G10650
AT4G31380
AT4G35560
AT1G55280
AT5G63000
AT5G58330
AT2G32885
AT1G30814
AT5G40490
AT5G18650
AT3G11440
AT3G26790
AT1G45145
AT2G47000
AT4G08570
AT2G29600
AT1G06420
AT1G13360
AT2G27200
AT3G03530
AT2G20700
AT1G04945
AT4G38495
AT1G16790
AT5G50345
AT3G24280
AT1G66160
AT2G26250
AT1G77410
AT4G16400
AT4G17100
AT1G15385
AT5G03900
AT3G11290
AT5G45690
AT5G55140
AT1G06250
AT5G37290
AT3G61300
AT1G67990
AT3G12880
AT3G53020
AT2G42150
AT1G30280
AT3G10915
AT4G32020
AT5G65870
AT2G39370
AT3G63260
AT5G64830
AT1G34030
AT5G06370
AT5G08270
AT1G76790
AT3G47100
AT1G67050
AT1G36320
AT2G02860
AT1G67410
AT5G61230
AT3G52470
AT5G51070
AT2G34530
AT1G18180
AT1G30840
AT5G54980
AT5G19380
AT1G13080
AT5G40330
AT3G14380
AT5G39320
AT5G11760
AT2G47010
AT5G14990
AT4G26260
AT5G65850
AT1G79490
AT4G13950
AT3G06810
AT1G49050
AT4G25330
AT1G61688
AT3G11325
AT4G18780
AT3G62422
AT4G36640
AT1G53180
AT1G64110
AT2G20750
AT5G19850
AT1G29540
AT4G03945
AT5G43450
AT4G19530
AT1G64142
AT3G61420
AT5G24740
AT4G17640
AT1G10240
AT4G35000
AT3G02280
AT1G03440
AT4G31850
AT3G23710
AT3G61230
AT4G01120
AT1G73250
AT5G16080
AT5G60350
AT4G23050
AT1G54130
AT3G54150
AT3G07520
AT3G28080
AT1G13780
AT5G66570
AT3G50530
AT5G50050
AT2G32650
AT5G06830
AT5G48740
AT3G51690
AT2G26300
AT5G03995
AT5G51620
AT5G54940
AT4G01460
AT5G46550
AT1G78010
AT1G09245
AT3G28510
AT4G10930
AT1G61340
AT2G15290
AT3G53570
AT5G45370
AT2G14580
AT1G70680
AT1G18190
AT3G09690
AT3G07690
AT2G03667
AT2G18990
AT1G06010
AT3G13570
AT5G51170
AT1G02930
AT5G17520
AT5G35580
AT1G74930
AT5G45820
AT1G05430
AT4G00810
AT2G03620
AT3G58660
AT1G62480
AT1G78680
AT3G05480
AT5G58570
AT2G32550
AT1G27430
AT5G19151
AT4G28397
AT1G10550
AT2G40730
AT4G32800
AT4G38370
AT3G49010
AT4G34290
AT3G19450
AT1G64200
AT5G54230
AT3G58640
AT2G26080
AT2G41310
AT1G17230
AT3G59910
AT4G02220
AT4G34680
AT5G28490
AT1G49180
AT4G14358
AT4G01026
AT1G33612
AT2G43820
AT1G12350
AT3G06690
AT4G19570
AT3G01290
AT1G01820
AT4G26500
AT1G60890
AT3G18780
AT1G80310
AT3G16200
AT3G03160
AT1G08450
AT1G18640
AT5G50440
AT2G01330
AT1G01610
AT5G66490
AT2G37870
AT1G18700
AT5G57290
AT3G13520
AT3G28420
AT1G04860
AT2G42570
AT3G13300
AT3G58970
AT3G52840
AT5G44690
AT5G23405
AT1G25400
AT3G53750
AT4G33840
AT4G20390
AT5G65230
AT3G25290
AT4G18630
AT1G05805
AT2G41780
AT3G55070
AT4G01590
AT3G10230
AT2G46640
AT4G35940
AT4G31120
AT2G31480
AT5G61220
AT3G25572
AT2G20240
AT5G62300
AT3G51590
AT5G16820
AT1G09200
AT5G64552
AT5G36710
AT5G45350
AT5G65470
AT4G25500
AT2G27650
AT5G18250
AT2G19570
AT5G67600
AT3G48240
AT3G04970
AT5G37840
AT5G44250
AT5G58800
AT5G14370
AT5G16400
AT2G28140
AT2G36330
AT1G31770
AT5G04070
AT2G21590
AT3G48570
AT2G41660
AT1G05360
AT4G14940
AT2G29080
AT1G14840
AT4G22745
AT5G13610
AT1G77682
AT5G20190
AT1G07473
AT3G53920
AT5G58670
AT3G60520
AT1G55460
AT5G03460
AT5G16490
AT1G33055
AT5G05460
AT5G49000
AT1G21090
AT5G63540
AT1G68795
AT4G22590
AT3G52740
AT4G29400
AT3G22104
AT5G49530
AT1G68690
AT3G26500
AT2G44220
AT1G13060
AT3G52640
AT3G46430
AT5G46900
AT3G60670
AT3G48750
AT3G07850
AT3G24820
AT3G48090
AT5G56670
AT3G19870
AT3G48380
AT5G66600
AT5G14110
AT5G22875
AT4G38220
AT2G31985
AT5G26622
AT3G14415
AT4G13590
AT1G21970
AT4G02730
AT1G13510
AT1G73430
AT1G25682
AT2G22330
AT3G24982
AT4G10955
AT2G28040
AT1G74460
AT1G05055
AT1G56060
AT1G61360
AT4G12382
AT1G52200
AT5G07250
AT3G15040
AT2G19480
AT4G02130
AT4G15765
AT3G47790
AT4G30890
AT1G14170
AT5G44785
AT4G02485
AT2G16570
AT5G56100
AT1G49770
AT1G54460
AT5G14760
AT5G58410
AT4G01960
AT1G07940
AT1G74960
AT5G26920
AT1G17300
AT4G22517
AT3G28970
AT3G28070
AT5G17560
AT5G02440
AT1G76820
AT5G60850
AT2G25090
AT4G10350
AT1G30590
AT2G32190
AT4G09840
AT1G70280
AT2G19970
AT1G17090
AT5G66300
AT5G56050
AT2G47260
AT3G21620
AT1G12770
AT2G33600
AT5G40150
AT5G26780
AT1G28150
AT3G14770
AT2G19870
AT1G64140
AT4G13710
AT5G56120
AT2G44180
AT3G27070
AT3G18230
AT1G22470
AT5G54010
AT5G60730
AT3G15940
AT5G58300
AT4G22513
AT3G27150
AT4G24060
AT4G39190
AT2G25740
AT2G35920
AT5G07180
AT3G62170
AT4G16770
AT5G46210
AT3G62000
AT3G08040
AT1G04630
AT1G32370
AT3G03305
AT5G06700
AT2G27130
AT3G23300
AT5G43500
AT1G11800
AT3G27500
AT5G24380
AT3G04080
AT2G01913
AT1G07135
AT1G04830
AT4G24620
AT3G57610
AT2G31370
AT1G22830
AT5G49760
AT4G13266
AT4G23560
AT1G71820
AT2G32280
AT5G18620
AT5G53540
AT2G01610
AT3G13710
AT3G07810
AT5G16990
AT3G61370
AT1G47210
AT4G21010
AT5G16190
AT2G47160
AT4G25840
AT3G04360
AT1G61150
AT1G72030
AT1G10960
AT3G23450
AT3G05820
AT3G17465
AT5G05610
AT3G63510
AT3G13235
AT5G38344
AT2G07795
AT1G07030
AT4G37630
AT1G26250
AT1G62020
AT5G37070
AT1G80180
AT2G20208
AT3G29075
AT1G50732
AT1G74300
AT4G29810
AT1G18480
AT4G26150
AT1G54350
AT2G29290
AT5G53850
AT5G15320
AT2G35280
AT1G20370
AT5G07770
AT1G31170
AT1G10350
AT4G21720
AT1G17745
AT1G24270
AT1G55325
AT1G06830
AT2G28510
AT4G09080
AT3G51325
AT4G24250
AT3G59030
AT5G25950
AT4G18640
AT1G52420
AT5G67380
AT5G19250
AT3G07750
AT3G54260
AT5G14790
AT1G78780
AT1G77460
AT3G44010
AT3G22960
AT1G79460
AT3G24120
AT1G68070
AT3G11770
AT3G12977
AT1G21080
AT1G59760
AT1G02780
AT5G17170
AT1G13870
AT1G14460
AT2G36070
AT5G16470
AT4G01060
AT5G08520
AT4G32390
AT2G12462
AT5G23370
AT3G29270
AT4G11180
AT5G62580
AT4G11560
AT1G14580
AT4G32140
AT3G23030
AT3G06470
AT4G35785
AT1G29960
AT1G53050
AT3G18570
AT2G41410
AT3G25400
AT3G01040
AT2G40004
AT5G24150
AT1G27200
AT1G15600
AT1G67280
AT1G72230
AT4G17880
AT3G03341
AT1G65930
AT5G06070
AT3G15580
AT5G08030
AT4G17340
AT5G07120
AT2G32180
AT2G27285
AT4G03260
AT4G11920
AT2G46510
AT4G01995
AT4G04640
AT1G05470
AT3G02320
AT2G23420
AT5G01030
AT5G18580
AT4G16970
AT1G60230
AT4G13560
AT5G19880
AT5G03130
AT5G62630
AT3G61670
AT3G48410
AT1G32870
AT5G63060
AT1G27595
AT2G19470
AT3G54530
AT1G33110
AT3G52820
AT1G77750
AT1G70510
AT5G27820
AT5G46950
AT1G18590
AT1G01170
AT2G20710
AT1G30410
AT2G33610
AT4G12330
AT4G09640
AT1G10657
AT1G53633
AT3G59360
AT3G62960
AT4G30050
AT1G80930
AT5G24970
AT5G10420
AT1G76160
AT1G78570
AT4G05410
AT1G49470
AT1G59510
AT3G19490
AT1G75680
AT5G11900
AT5G61228
AT1G47570
AT1G09310
AT2G35450
AT4G01500
AT1G53210
AT4G00220
AT3G16350
AT3G20520
AT3G06010
AT1G25340
AT4G36180
AT5G66055
AT2G19530
AT5G35330
AT3G15518
AT1G79340
AT1G50930
AT3G04880
AT1G80910
AT4G26910
AT1G20110
AT1G69310
AT3G55005
AT3G53860
AT5G52390
AT5G45020
AT1G75660
AT3G63080
AT2G35390
AT5G37690
AT1G69360
AT3G46650
AT5G05580
AT5G11740
AT2G25080
AT4G14660
AT5G50870
AT2G33860
AT3G49840
AT5G59990
AT4G23180
AT3G27925
AT5G25470
AT5G25900
AT2G44970
AT1G45160
AT3G09680
AT4G37850
AT3G03560
AT3G15030
AT4G24130
AT3G19470
AT5G27000
AT4G17770
AT1G11200
AT5G53592
AT5G54080
AT3G48530
AT3G48860
AT5G62020
AT1G26665
AT5G38000
AT2G02350
AT4G34500
AT3G24690
AT4G19038
AT3G29330
AT4G18520
AT5G25460
AT4G30810
AT2G17670
AT1G22790
AT1G09415
AT1G24490
AT1G70690
AT4G19230
AT1G66660
AT1G75160
AT3G29400
AT5G58420
AT5G22650
AT4G10620
AT4G00026
AT5G19740
AT5G62740
AT1G58242
AT1G16470
AT5G35360
AT4G34265
AT1G65560
AT1G03310
AT3G63420
AT2G31610
AT5G13440
AT4G09490
AT2G39750
AT5G50790
AT1G23820
AT3G18370
AT2G32860
AT2G36590
AT2G42770
AT4G19860
AT1G17020
AT2G02300
AT1G69818
AT5G53530
AT4G02360
AT1G44760
AT4G03965
AT1G60170
AT3G14360
AT3G14860
AT2G39730
AT3G11220
AT3G25770
AT1G68180
AT1G21100
AT2G47370
AT2G42810
AT2G47110
AT5G11260
AT2G14610
AT1G62840
AT3G61470
AT5G02220
AT1G01800
AT1G51540
AT3G19370
AT4G16520
AT2G33220
AT3G09810
AT4G14615
AT5G42450
AT2G22870
AT2G20080
AT5G02090
AT2G47750
AT5G53800
AT4G31860
AT3G01730
AT3G27570
AT2G27980
AT4G14110
AT3G47070
AT1G17970
AT1G30750
AT1G05205
AT5G42720
AT5G59870
AT1G22260
AT1G50950
AT1G04290
AT5G01360
AT1G14210
AT3G45620
AT4G21390
AT1G75780
AT5G66100
AT4G21865
AT3G02640
AT3G07390
AT4G30170
AT1G29310
AT1G19397
AT3G44510
AT4G14147
AT5G40280
AT5G28030
AT3G46540
AT4G39210
AT1G66530
AT5G54770
AT1G72870
AT4G11080
AT5G46360
AT4G09460
AT2G27020
AT1G11330
AT3G16630
AT3G50830
AT3G51720
AT1G74530
AT2G18090
AT2G40230
AT2G17380
AT3G10220
AT2G40420
AT4G22200
AT1G50170
AT4G25950
AT5G27100
AT3G52200
AT2G20610
AT3G55770
AT3G15510
AT5G08470
AT3G59700
AT1G19396
AT3G17760
AT4G21800
AT3G14900
AT2G19770
AT3G10420
AT5G64550
AT5G25610
AT2G46180
AT1G71350
AT5G02500
AT4G18430
AT4G16350
AT4G28580
AT3G63390
AT3G19260
AT3G51800
AT3G61790
AT2G29410
AT5G40870
AT5G63085
AT3G55490
AT4G19020
AT5G66760
AT5G23050
AT4G28420
AT2G40815
AT2G45660
AT3G06420
AT5G53000
AT5G55580
AT4G17870
AT3G01390
AT3G25740
AT1G52080
AT3G44990
AT5G63990
AT5G40240
AT4G34830
AT4G29870
AT1G24100
AT3G13700
AT4G35060
AT5G42050
AT4G33980
AT5G48335
AT5G64940
AT5G39890
AT3G60480
AT5G53310
AT1G62000
AT3G21640
AT5G06800
AT3G57300
AT3G53460
AT3G03890
AT1G31660
AT4G20030
AT1G61640
AT5G12480
AT4G12910
AT1G80170
AT5G48810
AT5G44973
AT1G72125
AT3G24068
AT1G58410
AT5G23870
AT5G12300
AT1G25330
AT3G62930
AT5G58170
AT5G13960
AT1G74340
AT5G10220
AT5G40830
AT5G03510
AT3G13190
AT3G52550
AT1G21660
AT5G02050
AT5G12100
AT5G12080
AT5G09870
AT1G61310
AT4G15802
AT4G38570
AT3G04830
AT2G06200
AT1G35160
AT3G19990
AT3G27510
AT1G67960
AT1G03870
AT3G49160
AT2G11810
AT5G23060
AT5G01330
AT2G22010
AT5G27980
AT1G05510
AT5G15580
AT2G04220
AT1G09000
AT1G33390
AT2G42580
AT3G15760
AT1G29810
AT1G24070
AT4G35890
AT5G15980
AT5G06930
AT5G51720
AT1G14920
AT1G09780
AT2G16405
AT1G08370
AT4G09160
AT3G28580
AT1G71040
AT4G13340
AT5G11040
AT3G20620
AT1G01480
AT3G22880
AT5G42900
AT2G31230
AT1G52155
AT3G05000
AT4G37400
AT2G39780
AT1G79270
AT1G13810
AT1G05750
AT5G28910
AT2G22230
AT5G39340
AT4G29190
AT2G42530
AT4G16050
AT5G24020
AT1G22530
AT2G18193
AT1G65580
AT2G40710
AT3G04260
AT2G18790
AT3G05730
AT4G18740
AT3G59052
AT2G25110
AT5G05950
AT3G04870
AT4G30140
AT3G18140
AT4G21760
AT4G17785
AT5G47490
AT5G03070
AT1G04590
AT5G35732
AT5G09978
AT5G21160
AT1G74458
AT3G26290
AT1G59218
AT5G62810
AT5G43670
AT2G26470
AT1G53500
AT5G48385
AT5G59510
AT2G03720
AT4G17140
AT1G61095
AT1G24240
AT1G70040
AT2G25900
AT3G59780
AT4G17990
AT4G39770
AT4G18120
AT1G76660
AT3G06960
AT1G28110
AT3G51895
AT2G30260
AT1G69330
AT3G55880
AT5G51920
AT4G05040
AT5G55132
AT5G47790
AT5G65690
AT1G58230
AT3G58030
AT4G32840
AT3G50320
AT3G16640
AT3G02493
AT5G42860
AT2G44510
AT4G22690
AT5G54500
AT5G04250
AT1G70320
AT5G42030
AT4G35550
AT1G80660
AT2G01580
AT5G48950
AT1G78030
AT2G32720
AT1G26630
AT3G62980
AT1G14250
AT1G58100
AT2G01120
AT2G29590
AT1G08510
AT3G19970
AT1G43710
AT3G15000
AT5G64200
AT5G38420
AT4G24330
AT3G15730
AT3G10585
AT1G62680
AT1G17980
AT5G11860
AT1G34630
AT4G02410
AT5G01250
AT3G26010
AT4G03030
AT5G04310
AT4G00350
AT3G21390
AT4G12000
AT2G45000
AT4G30830
AT5G52240
AT5G06410
AT3G17390
AT3G06680
AT4G30950
AT5G28150
AT1G55690
AT3G46970
AT5G09510
AT5G51380
AT5G66160
AT2G03140
AT1G16010
AT3G57060
AT2G13560
AT5G66420
AT1G44790
AT4G37310
AT5G54960
AT4G24450
AT4G34480
AT4G03960
AT1G15470
AT5G21280
AT3G58270
AT1G09795
AT3G59040
AT2G38420
AT1G01050
AT2G04160
AT1G67148
AT1G63130
AT1G30330
AT5G45780
AT5G06320
AT1G29840
AT2G16780
AT3G05100
AT5G63890
AT2G45170
AT3G63140
AT5G06570
AT4G38400
AT1G75380
AT4G09990
AT1G62610
AT2G29680
AT1G71880
AT1G12500
AT5G57160
AT5G05670
AT2G35370
AT2G44000
AT4G28010
AT5G16640
AT3G54180
AT2G02390
AT2G04890
AT4G27310
AT2G34590
AT3G53430
AT4G11120
AT3G09300
AT1G76705
AT4G12510
AT1G61990
AT1G11700
AT3G05030
AT5G56580
AT3G61380
AT3G20740
AT3G30460
AT4G22592
AT1G33970
AT5G45510
AT5G51030
AT1G09625
AT5G19440
AT1G66800
AT3G15820
AT5G45980
AT3G55420
AT3G61190
AT1G07740
AT1G30700
AT1G68100
AT5G06310
AT3G10800
AT1G22060
AT4G34230
AT4G28950
AT5G53450
AT4G11360
AT2G27350
AT1G01420
AT3G09700
AT5G62820
AT3G58550
AT1G15290
AT2G45140
AT2G30540
AT3G19340
AT3G21220
AT5G18810
AT1G76650
AT5G06850
AT4G29930
AT3G05800
AT4G31300
AT1G23530
AT1G25450
AT1G15800
AT1G27050
AT5G50011
AT2G33060
AT3G57360
AT1G04230
AT5G57890
AT1G70610
AT1G30800
AT1G04550
AT3G22530
AT5G50120
AT1G15040
AT2G16030
AT3G09200
AT3G07400
AT4G34790
AT2G46770
AT5G11920
AT5G51980
AT3G30160
AT2G26650
AT1G05890
AT4G24770
AT5G62760
AT5G55290
AT5G40890
AT4G03180
AT1G56190
AT1G74410
AT5G28919
AT5G12890
AT3G08947
AT2G16500
AT1G04820
AT4G02640
AT4G37130
AT4G27270
AT4G28085
AT4G36470
AT2G41860
AT2G31360
AT4G26720
AT3G43440
AT5G08660
AT4G02380
AT2G18340
AT1G27930
AT3G02900
AT4G32980
AT5G51220
AT1G25390
AT3G01710
AT3G11700
AT2G34460
AT1G27750
AT5G63250
AT2G28490
AT5G04120
AT3G01630
AT1G53790
AT5G04347
AT1G12390
AT1G03370
AT2G01320
AT3G47550
AT5G23903
AT1G15670
AT2G05710
AT4G30020
AT5G09680
AT5G46840
AT1G11020
AT5G37475
AT1G32920
AT5G37360
AT5G62980
AT5G10690
AT3G06950
AT4G36430
AT2G40530
AT2G18730
AT3G24210
AT1G23149
AT3G28320
AT1G67220
AT4G18170
AT3G27325
AT2G39330
AT1G54385
AT2G30070
AT3G61880
AT2G23820
AT1G34795
AT3G50440
AT5G50200
AT2G38830
AT4G35420
AT2G29370
AT1G77210
AT1G75880
AT2G24510
AT5G38530
AT5G13220
AT3G19720
AT1G11545
AT3G44750
AT5G28080
AT2G42395
AT2G19170
AT3G53380
AT5G61370
AT3G47190
AT4G23500
AT1G67750
AT4G16143
AT3G20640
AT5G39940
AT3G14420
AT5G22260
AT4G02430
AT2G42280
AT3G60500
AT1G63060
AT5G41950
AT5G40040
AT5G47990
AT3G08940
AT5G43700
AT1G57560
AT5G59780
AT3G20300
AT3G58990
AT4G33050
AT5G24850
AT4G02425
AT4G09420
AT2G27030
AT5G05930
AT2G37560
AT4G13940
AT4G24050
AT1G16970
AT3G16700
AT1G59840
AT5G58650
AT4G32560
AT2G01960
AT4G04720
AT1G03200
AT4G26370
AT4G27820
AT4G09900
AT3G56130
AT1G80680
AT1G24570
AT3G26020
AT1G34200
AT5G25040
AT3G22830
AT4G32500
AT4G12800
AT1G55860
AT3G24490
AT2G35050
AT5G06210
AT2G33070
AT3G32930
AT1G63000
AT3G47570
AT4G15890
AT1G24190
AT4G23190
AT4G23430
AT2G29490
AT1G52240
AT3G49390
AT1G31010
AT1G73500
AT1G60985
AT3G12990
AT2G25610
AT1G47900
AT3G09270
AT1G26160
AT3G55610
AT2G05510
AT3G26980
AT5G47810
AT2G43280
AT2G17700
AT4G35260
AT3G47940
AT2G40840
AT5G14410
AT1G28130
AT1G30500
AT4G18270
AT1G23960
AT2G33470
AT2G35760
AT3G51920
AT2G05830
AT2G01190
AT5G62260
AT3G09660
AT3G06760
AT5G65340
AT2G01110
AT5G46190
AT3G04570
AT5G51700
AT1G22520
AT1G56720
AT1G12310
AT4G33790
AT4G26670
AT2G45970
AT3G28860
AT3G25760
AT2G21120
AT3G53870
AT3G56610
AT5G67400
AT4G02270
AT1G74700
AT3G23390
AT3G04000
AT5G32440
AT1G17160
AT1G55760
AT4G34135
AT5G07400
AT3G03990
AT3G26000
AT1G67775
AT2G21520
AT5G56000
AT4G28830
AT2G29525
AT1G79560
AT4G15570
AT4G17090
AT4G10210
AT4G10000
AT1G17290
AT4G32410
AT4G27140
AT3G57510
AT4G08520
AT4G25672
AT5G53050
AT3G02690
AT5G16000
AT1G34792
AT2G29940
AT2G46375
AT1G74550
AT1G01250
AT5G08370
AT5G53150
AT4G16060
AT3G09730
AT3G48460
AT1G04580
AT5G05290
AT1G73550
AT5G43430
AT1G55120
AT1G29470
AT4G31420
AT4G00755
AT1G74088
AT2G40590
AT3G10360
AT1G75830
AT1G76680
AT4G17560
AT3G59540
AT1G06960
AT5G22210
AT5G17580
AT3G20550
AT3G57920
AT2G27210
AT4G21510
AT4G25670
AT5G52430
AT4G16750
AT5G36800
AT4G21650
AT3G27210
AT1G18080
AT1G05610
AT1G14300
AT4G28340
AT2G21270
AT4G38430
AT4G31720
AT5G47090
AT1G19380
AT5G17410
AT1G03780
AT4G32960
AT5G64930
AT5G25130
AT3G11260
AT4G39970
AT5G13630
AT1G34170
AT4G26320
AT5G27380
AT4G00830
AT2G41290
AT2G37190
AT4G16140
AT4G31875
AT2G38280
AT5G61360
AT1G53903
AT2G21320
AT1G08660
AT1G75720
AT5G53580
AT3G19590
AT4G16130
AT4G01860
AT1G66700
AT1G06540
AT4G24690
AT2G40360
AT3G59600
AT4G22680
AT3G27809
AT5G64040
AT2G22425
AT4G17940
AT5G13130
AT5G43570
AT4G25050
AT5G60750
AT4G07825
AT2G43100
AT2G33380
AT3G02125
AT5G04047
AT3G02380
AT1G71380
AT4G24610
AT3G48160
AT1G61070
AT2G16390
AT3G61480
AT4G10040
AT3G62230
AT1G27110
AT1G21500
AT3G51171
AT5G57000
AT1G19520
AT1G75640
AT4G11160
AT2G01450
AT2G47340
AT3G63090
AT3G25716
AT1G19360
AT1G56045
AT1G12370
AT5G25940
AT2G17750
AT3G04420
AT3G43800
AT5G43690
AT5G67090
AT5G35680
AT5G43970
AT3G17150
AT1G50940
AT5G06590
AT1G33265
AT1G64400
AT2G18860
AT1G18750
AT3G43520
AT2G39200
AT5G02240
AT2G21770
AT4G18770
AT5G67270
AT2G35330
AT2G45400
AT3G28690
AT2G34050
AT1G68020
AT1G28200
AT3G51150
AT1G28050
AT5G57655
AT2G01850
AT3G51140
AT3G21370
AT1G12910
AT5G04410
AT5G24690
AT5G14510
AT1G06820
AT1G80460
AT2G22510
AT1G27600
AT3G50810
AT1G65910
AT2G24270
AT5G58480
AT3G45980
AT5G19200
AT1G28370
AT5G42980
AT5G57330
AT4G28290
AT5G57260
AT5G48800
AT4G19170
AT5G44700
AT5G13360
AT3G05460
AT4G39960
AT5G58130
AT5G47950
AT5G02780
AT4G04830
AT1G52827
AT5G14640
AT2G36870
AT1G52720
AT3G57550
AT5G13380
AT5G57440
AT1G27970
AT1G08520
AT1G60650
AT1G45201
AT1G77765
AT5G36470
AT1G55050
AT5G11840
AT3G06370
AT1G02640
AT1G12600
AT5G50970
AT1G31335
AT1G17080
AT4G19050
AT3G03830
AT5G16300
AT5G59610
AT5G38430
AT1G24050
AT5G22890
AT3G07425
AT2G13290
AT4G25820
AT2G16018
AT1G27100
AT2G02410
AT2G36480
AT2G42430
AT1G30250
AT4G39690
AT5G04760
AT3G14740
AT3G62910
AT1G74240
AT1G23205
AT5G03560
AT1G47750
AT1G73860
AT1G14687
AT2G29310
AT3G55620
AT5G34885
AT1G52825
AT2G20630
AT5G06480
AT3G48231
AT4G35760
AT5G07450
AT3G52600
AT3G15605
AT2G37660
AT5G15160
AT1G01225
AT3G08943
AT4G26000
AT1G10990
AT3G62250
AT2G25640
AT5G23750
AT5G38660
AT1G02500
AT1G80740
AT1G74090
AT4G17700
AT4G30750
AT1G79470
AT1G14750
AT1G47395
AT1G17870
AT5G01560
AT3G47370
AT3G02580
AT4G23080
AT1G13930
AT1G73480
AT2G27110
AT5G20620
AT5G44520
AT2G30660
AT5G23900
AT5G44020
AT2G38160
AT4G22000
AT1G28520
AT1G48320
AT1G28400
AT2G43350
AT1G09740
AT1G21070
AT3G19100
AT1G51915
AT4G22120
AT1G67660
AT1G30475
AT1G45191
AT1G47240
AT1G72640
AT5G07350
AT5G63680
AT2G15590
AT2G36900
AT2G34490
AT2G39830
AT3G22290
AT5G61410
AT5G61530
AT5G63520
AT3G58750
AT5G65620
AT1G65700
AT4G18730
AT3G15950
AT4G24974
AT3G09010
AT5G54970
AT5G40660
AT5G18310
AT3G06050
AT5G56530
AT5G19160
AT5G35375
AT1G68840
AT3G04400
AT4G15540
AT1G78660
AT2G18328
AT1G10850
AT1G60783
AT2G29910
AT4G15640
AT2G25060
AT5G49360
AT3G06930
AT2G44290
AT3G54720
AT5G43940
AT2G19610
AT2G31410
AT5G43900
AT2G17040
AT4G14330
AT1G11810
AT1G14630
AT5G11110
AT2G20562
AT1G21651
AT1G08730
AT4G35930
AT2G27680
AT2G01490
AT5G44572
AT4G28600
AT2G32390
AT2G25700
AT2G18330
AT1G66460
AT3G59000
AT2G32290
AT3G04060
AT5G48520
AT3G55410
AT2G40090
AT3G13882
AT5G08600
AT4G17050
AT1G56220
AT1G25440
AT1G57610
AT4G25810
AT4G16765
AT4G10500
AT3G30775
AT3G07340
AT5G39400
AT5G42000
AT1G22750
AT5G49850
AT3G03570
AT4G38800
AT5G03455
AT1G56090
AT3G59050
AT3G47675
AT5G37020
AT4G31830
AT5G56250
AT5G35560
AT1G22770
AT3G20190
AT4G38930
AT5G61790
AT1G34010
AT2G20595
AT2G34820
AT5G28350
AT2G44200
AT4G31890
AT1G02860
AT5G10280
AT5G43390
AT5G01990
AT4G39925
AT4G00160
AT4G39100
AT3G28550
AT3G28715
AT2G07671
AT3G04280
AT3G10670
AT2G03410
AT5G25120
AT2G27402
AT2G35930
AT3G55390
AT2G17620
AT3G07320
AT2G28320
AT5G04140
AT5G08130
AT4G26810
AT5G15802
AT3G15610
AT5G02030
AT5G46630
AT1G71180
AT4G01720
AT5G63870
AT3G50010
AT5G03680
AT2G48160
AT5G37940
AT1G77740
AT4G11410
AT2G01830
AT3G02670
AT3G62290
AT1G30890
AT5G66090
AT4G02400
AT4G11450
AT2G42310
AT1G74060
AT3G26460
AT2G36885
AT3G18035
AT4G28775
AT1G26440
AT4G12520
AT1G35490
AT2G43018
AT4G09150
AT4G25180
AT1G78050
AT1G28630
AT3G06030
AT2G09990
AT3G05750
AT2G30870
AT4G36600
AT5G15280
AT3G09405
AT5G65890
AT5G48430
AT2G29630
AT4G28750
AT3G50370
AT2G30050
AT1G36370
AT4G22810
AT5G27620
AT4G36220
AT1G17560
AT1G48530
AT5G60610
AT1G31360
AT5G58320
AT5G44550
AT1G26290
AT4G19985
AT1G54120
AT5G59730
AT3G14550
AT1G35780
AT4G26900
AT3G45020
AT1G34830
AT5G38410
AT1G62340
AT2G34330
AT1G06515
AT1G29465
AT1G05230
AT1G79040
AT2G40920
AT2G39340
AT2G42270
AT2G01060
AT5G41720
AT2G31800
AT2G20450
AT2G20110
AT1G17270
AT1G69120
AT5G57370
AT4G36070
AT3G54600
AT1G77570
AT5G01840
AT1G75820
AT3G46100
AT1G08380
AT3G19580
AT5G59750
AT2G27140
AT5G59613
AT5G15390
AT5G10946
AT3G58850
AT1G47400
AT5G64160
AT2G30750
AT5G42110
AT3G60900
AT4G38290
AT3G58110
AT2G33000
AT1G53025
AT4G01840
AT4G36980
AT5G56990
AT1G25425
AT5G41080
AT1G70160
AT3G53420
AT5G17690
AT5G53486
AT3G25050
AT5G05540
AT5G39860
AT5G62575
AT1G56580
AT2G39310
AT3G20470
AT5G64050
AT2G15530
AT2G34700
AT5G64460
AT3G20360
AT4G13250
AT5G11950
AT5G04895
AT2G42040
AT1G06475
AT2G38650
AT3G18240
AT2G26980
AT3G22190
AT5G26690
AT3G22480
AT5G50160
AT1G33170
AT3G16740
AT5G03930
AT5G09490
AT3G50080
AT3G03480
AT1G31790
AT2G38080
AT2G23310
AT2G27775
AT3G60800
AT2G31955
AT3G15400
AT2G29390
AT3G15840
AT1G74100
AT1G66340
AT2G39530
AT4G23760
AT4G36840
AT4G36400
AT2G33510
AT5G16480
AT2G26290
AT3G55910
AT5G46110
AT4G05430
AT2G10930
AT5G18430
AT2G03830
AT5G13110
AT5G10840
AT2G45450
AT1G24120
AT1G28815
AT2G36310
AT2G40205
AT2G42000
AT1G25275
AT5G18090
AT5G64400
AT1G77470
AT5G19190
AT1G31160
AT2G24300
AT3G17600
AT5G57850
AT3G27503
AT1G71696
AT1G27620
AT3G42860
AT5G51110
AT4G11660
AT3G07300
AT3G15280
AT2G21230
AT2G24940
AT2G36460
AT2G38590
AT5G66000
AT1G30540
AT2G21195
AT1G02630
AT1G62800
AT3G18730
AT2G37860
AT5G40840
AT2G33590
AT1G56280
AT5G44130
AT2G37000
AT3G01345
AT1G17030
AT5G52020
AT5G61440
AT3G51640
AT4G30210
AT1G55320
AT5G50720
AT5G38290
AT3G18110
AT5G14430
AT4G23440
AT2G24945
AT2G45890
AT1G32930
AT5G61060
AT3G27290
AT2G42200
AT5G07860
AT3G20570
AT1G09800
AT2G43310
AT3G45443
AT4G29480
AT3G56240
AT1G23780
AT4G33950
AT3G24740
AT3G45260
AT5G22640
AT5G49810
AT1G50740
AT1G71695
AT5G65080
AT3G07640
AT5G51710
AT1G32460
AT3G04210
AT1G20780
AT2G45680
AT2G24220
AT3G27610
AT4G23110
AT5G57660
AT1G44030
AT1G78340
AT5G37740
AT5G61660
AT3G60410
AT5G10320
AT1G20065
AT5G63760
AT5G18720
AT5G54760
AT4G15000
AT1G15940
AT4G25000
AT3G07140
AT5G54855
AT5G02100
AT5G51970
AT1G53280
AT1G69200
AT1G70520
AT5G20540
AT2G04850
AT5G48655
AT1G47840
AT2G43340
AT4G13930
AT1G51805
AT5G47040
AT2G06095
AT1G52770
AT2G42540
AT5G44260
AT1G48310
AT5G55500
AT3G53390
AT4G38360
AT1G65290
AT5G59170
AT3G09032
AT4G27950
AT2G35550
AT1G68250
AT3G29390
AT5G03190
AT1G02205
AT5G44080
AT3G57210
AT1G80510
AT5G10360
AT5G47350
AT1G30820
AT5G01760
AT1G67520
AT5G63050
AT1G10940
AT3G54380
AT1G34825
AT4G25340
AT3G60910
AT1G54990
AT1G71710
AT1G19220
AT3G27170
AT5G42760
AT3G05020
AT2G24050
AT4G33030
AT2G01650
AT4G10960
AT1G27380
AT3G54870
AT5G67510
AT3G26230
AT3G12012
AT3G43430
AT3G58180
AT3G11410
AT1G01690
AT3G09140
AT5G33280
AT2G16940
AT5G39850
AT4G34530
AT3G15970
AT5G17760
AT2G17190
AT3G48450
AT5G65990
AT4G15790
AT1G27695
AT4G11860
AT1G69670
AT5G54690
AT1G08040
AT2G01480
AT3G61710
AT1G52980
AT1G29800
AT2G37310
AT5G15610
AT3G06070
AT4G16800
AT5G05100
AT4G38820
AT2G28410
AT5G42380
AT5G23920
AT2G32890
AT2G32870
AT2G15970
AT5G01600
AT5G03770
AT2G43750
AT4G39680
AT1G63420
AT1G76740
AT1G51660
AT1G19650
AT1G77350
AT2G19740
AT3G50050
AT2G24020
AT2G21430
AT3G59640
AT3G12600
AT2G45860
AT5G23610
AT3G51830
AT3G28940
AT2G05540
AT5G59550
AT1G66070
AT3G17040
AT5G39740
AT2G22140
AT1G76300
AT2G34190
AT2G23700
AT5G62610
AT1G75330
AT2G04900
AT5G24680
AT4G00100
AT5G05180
AT3G10770
AT2G33640
AT2G43980
AT5G17840
AT1G17610
AT1G55970
AT4G40070
AT3G28750
AT1G22660
AT4G40030
AT5G20350
AT3G04590
AT1G51360
AT1G17060
AT5G11050
AT1G30610
AT2G38700
AT2G41800
AT1G60260
AT3G05940
AT2G17900
AT5G45775
AT4G15180
AT5G16550
AT5G35480
AT3G17880
AT5G48730
AT1G33420
AT5G14340
AT5G52510
AT3G48510
AT1G10780
AT4G35460
AT5G53970
AT4G30150
AT1G35550
AT3G21175
AT5G50020
AT4G26288
AT2G44090
AT3G18980
AT1G55670
AT1G21140
AT1G69500
AT4G29350
AT2G17740
AT3G18480
AT2G44480
AT3G62680
AT3G25170
```
