## Supplementary material for "A comprehensive map of preferentially located motifs reveals distinct proximal *cis*-regulatory elements in plants": ATAAGAAA_containing_gene_set.txt

```
#Occurences of ATAAGAAA between -32 and 97 (positions relative to the transcription start site)
#768 sequences with ATAAGAAA in this interval
#3.73% of the sequences in promoter set with ATAAGAAA (set with 20573 sequences)
AT3G54680
AT5G63085
AT2G02980
AT4G22120
AT4G07825
AT1G11545
AT5G16820
AT3G48380
AT4G26810
AT1G78620
AT5G06320
AT4G30140
AT1G44800
AT3G20620
AT5G47490
AT1G53050
AT5G21280
AT5G04047
AT2G21510
AT3G62460
AT4G25440
AT5G14790
AT5G37630
AT2G03830
AT1G01380
AT3G12780
AT3G29390
AT2G30050
AT1G55450
AT5G61790
AT1G05960
AT4G16970
AT1G52080
AT1G56270
AT1G67330
AT1G08040
AT1G79570
AT1G68795
AT2G23910
AT2G28140
AT1G16720
AT2G17040
AT5G66080
AT2G34280
AT5G44130
AT3G08940
AT2G04925
AT1G52650
AT1G04635
AT2G27402
AT1G31335
AT1G78770
AT5G57890
AT3G62420
AT4G17870
AT5G04347
AT2G39200
AT1G53310
AT1G71190
AT1G72750
AT1G14820
AT3G61300
AT5G46295
AT3G19490
AT4G24780
AT3G19540
AT5G38610
AT4G32960
AT4G37770
AT4G29430
AT3G01710
AT2G39850
AT2G30470
AT2G21130
AT3G06050
AT2G03370
AT1G07135
AT1G06520
AT1G02140
AT3G57560
AT1G30500
AT3G43520
AT4G34480
AT5G51570
AT5G58650
AT3G55620
AT3G16470
AT4G21720
AT1G27695
AT2G21830
AT2G32840
AT3G23240
AT1G80410
AT5G08030
AT1G16730
AT1G73540
AT1G54020
AT2G44600
AT5G53350
AT4G29470
AT5G38600
AT2G07340
AT5G07400
AT1G55850
AT5G01320
AT1G57560
AT5G27100
AT3G49160
AT5G11970
AT4G20040
AT3G15690
AT1G19510
AT5G41900
AT4G34265
AT1G17410
AT5G43185
AT5G59890
AT3G58110
AT1G76600
AT1G74080
AT5G36220
AT4G10500
AT2G24630
AT2G32180
AT3G04080
AT1G50740
AT2G35960
AT1G80400
AT2G25450
AT1G73190
AT3G50260
AT2G38905
AT1G30750
AT5G24105
AT1G27620
AT5G08710
AT2G44480
AT4G37020
AT1G43667
AT3G54320
AT5G65470
AT3G15760
AT3G04510
AT1G56220
AT1G18480
AT1G04580
AT2G38240
AT1G63000
AT2G31725
AT1G17300
AT4G18640
AT2G45450
AT1G52820
AT4G01995
AT3G62422
AT1G31660
AT4G29340
AT3G50850
AT1G32400
AT1G54540
AT1G10585
AT5G24990
AT2G15610
AT3G19930
AT2G44410
AT3G56070
AT1G12350
AT3G04420
AT3G54925
AT3G20110
AT3G48240
AT5G16470
AT3G29780
AT3G63150
AT1G55690
AT1G04190
AT3G43800
AT5G63520
AT2G32890
AT1G01400
AT5G10500
AT2G34100
AT4G02130
AT5G51720
AT5G63990
AT5G16250
AT4G39970
AT3G23300
AT3G57240
AT2G35550
AT2G36200
AT1G28960
AT3G29760
AT5G13970
AT5G65250
AT4G28610
AT4G30220
AT3G23633
AT5G26760
AT1G02180
AT5G35732
AT1G80740
AT3G01090
AT4G15760
AT5G18830
AT5G45775
AT3G03770
AT1G02390
AT5G19200
AT1G14750
AT1G43245
AT3G16630
AT3G03790
AT5G39050
AT4G10600
AT4G20350
AT3G24040
AT2G41530
AT5G56260
AT5G26680
AT4G26420
AT3G25930
AT1G25530
AT1G08120
AT3G16650
AT1G52270
AT5G28237
AT1G08180
AT5G14070
AT5G28350
AT1G61563
AT2G41905
AT5G18380
AT3G53390
AT3G12510
AT2G47110
AT3G18290
AT3G18250
AT3G04710
AT2G20840
AT2G37040
AT1G74330
AT1G14345
AT3G05020
AT4G26980
AT3G55920
AT2G36590
AT5G17210
AT3G18240
AT1G23150
AT2G39810
AT4G36490
AT5G56100
AT5G40240
AT1G27461
AT2G01735
AT5G56350
AT3G05010
AT5G15580
AT5G53580
AT5G64050
AT5G02420
AT4G28750
AT3G22070
AT1G16790
AT3G15950
AT1G04430
AT1G49990
AT1G05890
AT1G67035
AT5G57350
AT1G69390
AT1G20065
AT3G20360
AT1G21651
AT1G63420
AT1G66210
AT1G25450
AT5G39150
AT1G66160
AT1G08125
AT1G45010
AT1G54570
AT5G60530
AT1G11310
AT3G24690
AT1G54460
AT1G63650
AT2G47750
AT3G04260
AT1G20980
AT1G01960
AT1G70950
AT5G06700
AT2G31955
AT1G22190
AT5G02440
AT2G19570
AT1G05320
AT3G48530
AT5G02280
AT5G45100
AT3G61710
AT2G19460
AT3G20560
AT5G16480
AT4G29180
AT5G25630
AT3G05420
AT1G64400
AT2G31985
AT1G33265
AT5G53310
AT2G36870
AT1G21090
AT1G09020
AT3G63390
AT1G74310
AT5G58410
AT3G25120
AT1G55860
AT2G19530
AT1G30170
AT5G62650
AT4G33910
AT4G33580
AT5G66000
AT4G17220
AT1G02640
AT2G32650
AT2G05310
AT1G11700
AT5G61410
AT5G61560
AT5G20620
AT2G20700
AT1G66480
AT3G10770
AT3G29270
AT3G58640
AT3G13850
AT4G23190
AT2G45570
AT4G01120
AT2G23060
AT2G24360
AT1G18590
AT3G25572
AT5G03260
AT3G57800
AT1G53280
AT4G12825
AT3G28950
AT4G21760
AT3G46750
AT4G33840
AT2G19600
AT1G63500
AT5G46210
AT2G03620
AT1G01480
AT4G36600
AT3G18800
AT4G03945
AT2G06010
AT1G24050
AT3G52620
AT1G34200
AT2G35790
AT3G17600
AT1G67520
AT2G41860
AT3G03260
AT5G12420
AT3G26460
AT5G46620
AT3G19570
AT3G02940
AT1G20910
AT3G12380
AT4G01600
AT1G03610
AT3G29030
AT2G19740
AT1G79560
AT4G16420
AT5G19870
AT3G59540
AT5G28150
AT2G33640
AT2G36880
AT5G39790
AT5G16300
AT3G59690
AT3G53300
AT5G11950
AT4G26970
AT2G01660
AT1G08410
AT3G55910
AT4G02570
AT5G26960
AT5G66210
AT3G26618
AT1G45201
AT5G42500
AT3G48500
AT2G40230
AT1G15385
AT5G16830
AT5G41790
AT3G03190
AT1G74530
AT2G02540
AT5G50050
AT5G54940
AT5G05290
AT1G65860
AT4G13730
AT2G19000
AT1G70690
AT2G36340
AT1G34260
AT3G04500
AT2G45890
AT1G33170
AT3G19580
AT5G56000
AT5G37660
AT1G02170
AT5G19240
AT1G31814
AT5G04410
AT2G34970
AT2G32700
AT3G17155
AT5G13630
AT2G32720
AT5G51110
AT5G58290
AT1G23149
AT4G18520
AT1G35290
AT2G41760
AT3G52640
AT1G01010
AT1G63206
AT1G12600
AT1G10470
AT1G03560
AT1G34170
AT5G26720
AT5G13570
AT2G20690
AT1G51540
AT4G02655
AT5G67510
AT1G15030
AT5G11520
AT1G51060
AT2G03720
AT5G09510
AT1G12770
AT5G09790
AT1G72640
AT5G41080
AT2G43570
AT4G28640
AT2G22690
AT3G24120
AT3G13640
AT3G51150
AT3G54870
AT2G24030
AT1G64910
AT2G29210
AT4G23560
AT3G44220
AT4G24250
AT2G46950
AT5G06310
AT4G32330
AT5G03250
AT1G09620
AT1G79340
AT3G11440
AT1G54350
AT4G28420
AT3G61310
AT5G38180
AT3G60310
AT1G67750
AT4G14410
AT5G19160
AT5G66160
AT5G59430
AT1G69295
AT3G60260
AT1G70040
AT2G20170
AT4G12910
AT4G22690
AT5G48270
AT5G60590
AT3G22830
AT1G64230
AT2G06005
AT1G74300
AT1G20070
AT5G56090
AT1G10350
AT5G59020
AT4G33030
AT3G01345
AT4G02690
AT5G04420
AT1G48070
AT3G59780
AT1G52680
AT1G25520
AT5G39180
AT3G55120
AT4G28703
AT5G20350
AT1G75110
AT3G01980
AT4G20030
AT4G33585
AT1G49430
AT1G69250
AT1G70510
AT3G12520
AT1G63770
AT2G02860
AT1G11915
AT5G08600
AT1G15920
AT1G79270
AT4G26965
AT3G46690
AT1G21100
AT3G05327
AT4G13340
AT5G03460
AT4G28085
AT5G45980
AT5G16310
AT1G32870
AT1G12700
AT1G13810
AT5G49760
AT5G62090
AT1G58100
AT3G24350
AT5G44260
AT1G10780
AT4G15350
AT1G19520
AT5G61140
AT5G07720
AT2G32885
AT5G49360
AT2G27130
AT3G48090
AT3G27740
AT5G11920
AT5G61670
AT4G16400
AT4G02830
AT4G31080
AT5G37780
AT5G43150
AT2G01650
AT5G41950
AT3G03305
AT1G12650
AT1G77410
AT2G46440
AT1G50830
AT3G01890
AT1G01470
AT5G02290
AT1G04380
AT1G08165
AT4G01870
AT1G59580
AT3G06010
AT3G50670
AT1G09245
AT3G12685
AT3G09032
AT1G73950
AT1G12910
AT1G69670
AT1G50000
AT2G29460
AT5G58640
AT1G17145
AT2G42740
AT2G01610
AT2G47530
AT4G34530
AT3G20570
AT3G50830
AT4G16830
AT2G34960
AT2G29390
AT2G17700
AT1G01970
AT4G27060
AT1G25682
AT4G10210
AT5G43440
AT4G16140
AT3G02493
AT3G27150
AT1G50280
AT3G14740
AT3G60245
AT3G02640
AT1G62830
AT5G50200
AT3G15395
AT1G28200
AT3G10550
AT1G04890
AT1G30330
AT1G69818
AT5G23370
AT1G01880
AT3G06455
AT1G70730
AT5G65340
AT2G38650
AT2G24350
AT5G51105
AT4G24974
AT4G39770
AT1G23205
AT1G58242
AT4G34570
AT1G06410
AT4G17430
AT5G43450
AT1G34020
AT5G63540
AT5G64270
AT2G31610
AT1G08520
AT4G12510
AT4G31340
AT4G39260
AT2G46180
AT5G65005
AT3G21640
AT4G31570
AT2G36580
AT4G32390
AT4G14030
AT1G21720
AT2G15620
AT3G54670
AT3G23670
AT1G21950
AT3G06868
AT1G78650
AT5G16400
AT1G75930
AT5G42000
AT1G29010
AT5G03720
AT3G54600
AT5G13440
AT2G28680
AT4G08480
AT5G08510
AT5G65990
AT2G20875
AT3G27999
AT5G52240
AT1G24490
AT5G35670
AT3G61480
AT1G79350
AT5G10480
AT1G26440
AT1G10940
AT1G25260
AT4G17695
AT1G72800
AT3G57280
AT2G41780
AT4G33720
AT2G44840
AT3G52480
AT4G18150
AT3G06960
AT3G20190
AT2G27660
AT3G16895
AT3G06950
AT2G42700
AT1G33270
AT3G03480
AT2G33000
AT3G27670
AT5G43430
AT4G27310
AT5G19250
AT5G06690
AT2G01850
AT5G44700
AT5G52660
AT1G27050
AT1G64510
AT1G13780
AT3G27660
AT5G22510
AT5G54090
AT4G15248
AT5G28490
AT5G61190
AT3G04280
AT4G10350
AT2G17720
AT1G26920
AT4G38370
AT4G38360
AT1G02930
AT5G26690
AT5G52840
AT3G56610
AT3G45190
AT5G25470
AT4G02380
AT3G62410
AT5G09490
AT5G04070
AT1G08380
AT4G33440
AT4G26670
AT1G80670
AT4G02340
AT5G53320
AT2G20130
AT1G22230
AT5G61530
AT5G63040
AT3G58220
AT5G13960
AT1G64580
AT3G48930
AT5G26280
AT5G25050
AT1G21540
AT5G01445
AT3G43740
AT1G63490
AT3G59110
AT4G39960
AT1G14250
AT5G52300
AT4G39390
AT3G51140
AT2G20208
AT1G13080
AT1G75910
AT1G18730
```
