## Supplementary material for "A comprehensive map of preferentially located motifs reveals distinct proximal *cis*-regulatory elements in plants": ATAAGAAT_containing_gene_set.txt

```
#Occurences of ATAAGAAT between 7 and 31 (positions relative to the transcription start site)
#101 sequences with ATAAGAAT in this interval
#0.49% of the sequences in promoter set with ATAAGAAT (set with 20573 sequences)
AT3G59040
AT1G34825
AT2G37860
AT1G73240
AT4G26750
AT2G34820
AT1G34792
AT5G65165
AT4G28020
AT5G06110
AT4G01910
AT5G48910
AT3G11260
AT5G17920
AT5G61360
AT3G15940
AT3G51930
AT4G17340
AT3G46820
AT1G19397
AT1G30250
AT4G14020
AT5G20650
AT5G35330
AT3G21720
AT1G21350
AT5G37020
AT3G06610
AT2G34190
AT1G21395
AT5G61450
AT1G29025
AT1G19396
AT3G14200
AT4G02120
AT4G37450
AT5G56950
AT3G09730
AT5G51710
AT4G29310
AT1G26840
AT5G59590
AT1G71220
AT4G15570
AT1G42480
AT4G12240
AT1G09710
AT5G52020
AT2G29490
AT4G28010
AT1G65590
AT1G07090
AT4G01960
AT1G34795
AT1G50940
AT5G43500
AT4G15840
AT3G24982
AT3G53810
AT1G79680
AT3G59000
AT4G10000
AT5G44610
AT2G04675
AT4G09460
AT2G16030
AT5G37070
AT2G46770
AT5G06310
AT4G18650
AT4G12250
AT2G30170
AT4G19038
AT5G04820
AT5G38530
AT2G40880
AT1G72125
AT1G62600
AT4G37050
AT2G38610
AT5G03900
AT1G34830
AT5G53980
AT5G47330
AT5G30510
AT5G03930
AT5G07770
AT1G73066
AT5G42860
AT1G50930
AT5G58170
AT1G28630
AT1G27930
AT4G15000
AT2G01450
AT4G13580
AT4G30200
AT1G62610
AT3G51640
AT4G09900
AT5G16190
```
