## Supplementary material for "A comprehensive map of preferentially located motifs reveals distinct proximal *cis*-regulatory elements in plants": ATAAGAT_containing_gene_set.txt

```
#Occurences of ATAAGAT between 7 and 37 (positions relative to the transcription start site)
#343 sequences with ATAAGAT in this interval
#1.67% of the sequences in promoter set with ATAAGAT (set with 20573 sequences)
AT2G01580
AT1G48240
AT3G06460
AT3G20680
AT5G51970
AT1G17030
AT3G07390
AT1G19570
AT1G25320
AT1G13360
AT1G06680
AT3G12510
AT5G40240
AT5G44250
AT2G45970
AT2G27810
AT4G21710
AT2G06010
AT5G26780
AT4G37130
AT4G39190
AT5G01560
AT1G29470
AT5G10280
AT5G12850
AT1G55860
AT1G75830
AT3G53320
AT3G07300
AT3G51330
AT1G02820
AT4G09990
AT3G16390
AT3G55005
AT1G70320
AT2G19590
AT5G50020
AT2G42840
AT1G16470
AT1G17370
AT1G74930
AT1G55460
AT2G01320
AT4G09680
AT5G27380
AT4G28170
AT5G58790
AT1G21660
AT2G25735
AT5G51980
AT3G54380
AT5G38410
AT5G61310
AT5G24690
AT3G11230
AT1G34220
AT5G27980
AT5G60610
AT1G74458
AT4G18120
AT1G16060
AT3G20520
AT1G17410
AT2G38000
AT3G25716
AT4G25520
AT3G43720
AT5G19740
AT5G09870
AT5G15160
AT2G25290
AT5G40150
AT1G76820
AT4G25672
AT1G05430
AT5G44020
AT1G72150
AT2G16390
AT5G58130
AT3G47940
AT5G03990
AT3G14550
AT3G52110
AT4G25950
AT4G39925
AT1G75710
AT1G73500
AT4G32020
AT1G49910
AT2G27020
AT1G17060
AT2G26550
AT5G59610
AT5G18310
AT3G51171
AT3G03600
AT1G22830
AT2G27650
AT5G16000
AT1G04430
AT4G19170
AT3G48170
AT4G37760
AT5G35480
AT5G57360
AT1G44542
AT4G18270
AT5G67400
AT2G35050
AT3G28970
AT4G17483
AT3G15890
AT1G55570
AT1G19980
AT4G04640
AT4G22780
AT4G28340
AT5G11740
AT1G78680
AT1G01160
AT4G18430
AT3G59650
AT3G02380
AT5G20190
AT3G02480
AT1G12160
AT5G10946
AT4G35785
AT1G34430
AT2G04675
AT3G18730
AT3G29330
AT5G64940
AT4G16350
AT5G12130
AT1G80660
AT5G40490
AT1G30814
AT2G04900
AT3G27325
AT5G18430
AT4G18195
AT1G26380
AT5G51220
AT5G05590
AT3G17780
AT2G42040
AT2G42430
AT3G20540
AT4G25500
AT1G73860
AT5G58570
AT3G06610
AT4G25670
AT1G72800
AT5G16490
AT3G59020
AT3G46650
AT5G12480
AT3G26742
AT1G62000
AT2G34850
AT5G43940
AT1G03310
AT4G39403
AT2G37650
AT2G20080
AT5G62760
AT5G08410
AT5G44572
AT3G18480
AT5G56130
AT1G67280
AT3G55420
AT1G54120
AT1G74340
AT2G24220
AT3G62700
AT1G01610
AT5G63520
AT4G23390
AT5G65890
AT3G23030
AT1G10240
AT2G17620
AT5G38650
AT1G29840
AT2G40090
AT1G18190
AT1G65290
AT1G47210
AT3G19760
AT4G18590
AT5G58330
AT1G03970
AT3G07990
AT1G58230
AT2G22140
AT3G13740
AT5G25950
AT1G62060
AT3G12345
AT4G23180
AT1G35550
AT1G09500
AT2G32660
AT1G79720
AT2G31985
AT4G28460
AT1G21080
AT4G37400
AT3G08040
AT5G05580
AT4G14110
AT3G28580
AT1G74240
AT5G04250
AT1G30700
AT1G34640
AT1G29830
AT3G15820
AT4G39850
AT5G43390
AT3G18950
AT1G52920
AT1G75840
AT5G48430
AT1G80870
AT2G35450
AT2G30120
AT3G02900
AT3G47070
AT1G44780
AT2G33550
AT5G64050
AT1G16750
AT3G53810
AT4G14147
AT1G54740
AT3G63190
AT4G03190
AT1G15885
AT3G52590
AT2G42770
AT1G25330
AT1G71880
AT5G03995
AT5G39850
AT4G27490
AT4G15640
AT5G23900
AT3G12800
AT1G01110
AT4G25220
AT5G52100
AT4G03180
AT2G16018
AT5G02090
AT1G19540
AT4G17770
AT1G75850
AT5G42180
AT5G01360
AT5G65850
AT5G61450
AT2G13290
AT3G50080
AT1G11700
AT3G24068
AT1G79480
AT1G29900
AT1G22000
AT1G52910
AT1G45191
AT1G52770
AT5G06480
AT5G53540
AT5G45020
AT5G40330
AT4G13940
AT3G27503
AT2G19810
AT4G02485
AT3G27300
AT3G02700
AT1G04820
AT1G67830
AT3G17150
AT5G59130
AT3G13380
AT2G40280
AT1G79640
AT4G36220
AT3G57510
AT2G18090
AT2G37660
AT1G52827
AT1G04590
AT1G18180
AT3G52600
AT3G22960
AT4G22513
AT1G18970
AT4G30170
AT3G07400
AT2G23370
AT5G44973
AT2G34700
AT3G16640
AT2G36250
AT4G30050
AT5G04895
AT5G42190
AT2G02970
AT5G24420
AT3G50530
AT5G65870
AT3G55350
AT5G63085
AT3G19710
AT2G01110
AT1G70680
AT3G20550
AT1G29960
AT5G47040
AT5G13960
AT2G21560
AT1G14030
AT3G25050
AT1G05230
AT2G18330
AT5G16240
AT5G16730
AT2G18990
AT1G24570
AT5G57290
AT5G03070
AT1G33560
AT1G77740
AT1G34210
AT2G38650
AT2G22230
AT5G04260
```
