## Supplementary material for "A comprehensive map of preferentially located motifs reveals distinct proximal *cis*-regulatory elements in plants": ATAAGATA_containing_gene_set.txt

```
#Occurences of ATAAGATA between 9 and 55 (positions relative to the transcription start site)
#143 sequences with ATAAGATA in this interval
#0.70% of the sequences in promoter set with ATAAGATA (set with 20573 sequences)
AT1G06680
AT4G13266
AT4G16350
AT3G47940
AT5G03070
AT3G46650
AT1G17370
AT4G25672
AT1G01610
AT3G55677
AT2G23148
AT1G74340
AT4G25670
AT4G02270
AT4G30050
AT1G69500
AT1G26380
AT4G39403
AT1G48750
AT3G55290
AT4G21710
AT5G16490
AT1G74240
AT3G02900
AT5G55132
AT5G27380
AT1G55260
AT5G54760
AT4G18195
AT4G25950
AT4G21865
AT1G70520
AT5G56660
AT5G43940
AT3G20520
AT1G70680
AT3G19760
AT5G05580
AT5G39850
AT1G49910
AT1G73500
AT3G07990
AT5G49448
AT3G16350
AT3G25050
AT2G26550
AT1G06560
AT4G35785
AT1G55860
AT1G04820
AT5G23900
AT1G11125
AT3G25716
AT4G12800
AT5G48430
AT2G27650
AT4G18430
AT5G51980
AT5G20500
AT1G62480
AT1G77740
AT2G22230
AT3G07400
AT3G55350
AT1G21680
AT3G18950
AT3G11230
AT5G24910
AT3G12800
AT1G30700
AT2G20080
AT3G10230
AT1G17410
AT4G37130
AT4G15640
AT1G61820
AT2G16390
AT2G19810
AT1G79640
AT5G18250
AT5G05590
AT2G25110
AT3G53810
AT4G14147
AT5G55500
AT1G65290
AT4G22513
AT4G31720
AT1G03970
AT1G52770
AT1G03310
AT2G40280
AT1G35550
AT2G27810
AT5G43390
AT3G53320
AT4G39850
AT5G16240
AT3G13300
AT2G38120
AT5G48655
AT1G15885
AT1G75830
AT1G69450
AT5G04310
AT5G51970
AT1G54120
AT4G28340
AT5G42450
AT2G16018
AT1G78680
AT4G02485
AT2G39855
AT5G18430
AT5G44020
AT2G35940
AT4G35030
AT1G23070
AT2G15970
AT4G26500
AT4G38430
AT4G35930
AT5G47070
AT1G04590
AT1G22890
AT2G27020
AT5G09870
AT5G20190
AT5G55060
AT5G49450
AT3G17150
AT1G21660
AT4G27650
AT3G03990
AT5G38895
AT4G23180
AT2G31985
AT3G56130
AT1G05230
AT5G40240
AT2G17620
AT5G61450
AT2G22140
```
