## Supplementary material for "A comprehensive map of preferentially located motifs reveals distinct proximal *cis*-regulatory elements in plants": ATAAGATT_containing_gene_set.txt

```
#Occurences of ATAAGATT between 0 and 35 (positions relative to the transcription start site)
#170 sequences with ATAAGATT in this interval
#0.83% of the sequences in promoter set with ATAAGATT (set with 20573 sequences)
AT2G47110
AT1G21080
AT3G55420
AT1G28660
AT5G56220
AT4G25520
AT4G28180
AT5G65890
AT1G71880
AT1G52920
AT1G17030
AT2G35450
AT1G58230
AT2G06010
AT5G40330
AT1G19570
AT1G75840
AT4G28460
AT1G67830
AT5G38195
AT5G58570
AT3G14770
AT1G22830
AT4G37760
AT5G15430
AT2G38000
AT2G04900
AT1G18180
AT1G12160
AT5G11740
AT1G75850
AT5G11110
AT3G29330
AT2G38650
AT5G51220
AT4G03180
AT5G45020
AT3G24068
AT1G25320
AT4G25220
AT3G15820
AT4G36220
AT1G16060
AT5G63520
AT3G50080
AT3G13380
AT4G17483
AT5G62760
AT1G29900
AT1G11700
AT3G51330
AT1G24095
AT3G07520
AT3G19710
AT1G17060
AT2G45970
AT3G02700
AT3G02480
AT1G74930
AT3G17152
AT1G34210
AT5G67400
AT3G02380
AT1G16750
AT3G12510
AT4G13940
AT2G02970
AT1G19540
AT5G12850
AT3G14550
AT4G22780
AT1G52827
AT3G20540
AT1G55460
AT2G36250
AT1G44542
AT4G17770
AT5G50020
AT5G16730
AT4G19170
AT5G38410
AT5G08410
AT3G57510
AT2G01580
AT5G21100
AT2G21560
AT1G34430
AT3G59020
AT2G30120
AT1G52910
AT3G25950
AT4G18590
AT1G30814
AT5G18310
AT5G60610
AT1G80870
AT3G18730
AT5G10280
AT1G22000
AT1G62060
AT1G01110
AT4G04640
AT1G45191
AT2G14365
AT3G62700
AT1G18970
AT4G03190
AT1G09500
AT4G27490
AT5G64050
AT5G15160
AT5G65340
AT3G54380
AT5G10946
AT3G15890
AT5G12130
AT5G59610
AT5G61310
AT3G20680
AT5G40490
AT1G74458
AT1G55570
AT1G69320
AT3G06610
AT3G59650
AT1G44780
AT2G04675
AT5G44572
AT1G79480
AT4G37400
AT3G50530
AT2G18330
AT1G34220
AT1G16470
AT1G29470
AT1G79720
AT5G24420
AT3G52110
AT5G01560
AT5G53540
AT2G42840
AT1G73860
AT5G38650
AT1G18190
AT1G67280
AT3G17780
AT5G27990
AT3G22960
AT2G40090
AT2G42770
AT3G14760
AT4G18120
AT2G44980
AT5G64940
AT1G25330
AT4G22360
AT4G09990
AT2G24220
AT2G12480
AT1G76820
AT1G29960
AT4G18270
AT5G40150
AT3G63190
AT1G80450
AT1G62000
AT4G23390
AT3G15900
AT5G58330
AT5G65870
```
