## Supplementary material for "A comprehensive map of preferentially located motifs reveals distinct proximal *cis*-regulatory elements in plants": ATAAGTTT_containing_gene_set.txt

```
#Occurences of ATAAGTTT between 8 and 16 (positions relative to the transcription start site)
#60 sequences with ATAAGTTT in this interval
#0.29% of the sequences in promoter set with ATAAGTTT (set with 20573 sequences)
AT3G53130
AT1G12360
AT1G76040
AT1G27620
AT3G50630
AT2G35360
AT4G02040
AT1G02860
AT2G21560
AT4G02480
AT4G16500
AT5G49220
AT4G18197
AT1G53760
AT4G26230
AT4G14790
AT3G42670
AT5G27600
AT2G43360
AT3G54910
AT3G48980
AT3G14310
AT5G54880
AT4G28470
AT2G02170
AT5G17060
AT5G01340
AT3G53140
AT1G62340
AT4G23300
AT4G05420
AT2G30550
AT3G58610
AT2G36190
AT2G22680
AT2G18110
AT3G47950
AT5G25415
AT1G80770
AT3G53990
AT1G13520
AT5G16920
AT2G36770
AT3G13630
AT5G55520
AT5G37475
AT3G28540
AT4G17720
AT3G44480
AT2G01320
AT1G12370
AT4G06676
AT5G56240
AT4G25150
AT5G03990
AT4G09450
AT3G18690
AT2G16750
AT2G37370
AT2G03620
```
