## Supplementary material for "A comprehensive map of preferentially located motifs reveals distinct proximal *cis*-regulatory elements in plants": ATAATAA_containing_gene_set.txt

```
#Occurences of ATAATAA between 18 and 35 (positions relative to the transcription start site)
#690 sequences with ATAATAA in this interval
#3.35% of the sequences in promoter set with ATAATAA (set with 20573 sequences)
AT4G11100
AT1G66570
AT5G44430
AT3G46540
AT2G25650
AT1G14930
AT5G38160
AT5G45320
AT1G20700
AT2G43220
AT2G03200
AT4G11160
AT4G23500
AT3G15650
AT5G19830
AT3G29152
AT1G10120
AT5G67450
AT5G48130
AT1G44542
AT4G19020
AT3G02230
AT4G22910
AT2G02850
AT5G08590
AT3G10190
AT3G52790
AT1G67265
AT2G36145
AT1G12930
AT2G37860
AT3G62310
AT2G33855
AT3G12915
AT5G59560
AT3G54410
AT5G46140
AT1G26795
AT3G10850
AT2G37560
AT3G54030
AT5G15680
AT2G40190
AT4G30440
AT4G30935
AT1G69720
AT5G11010
AT4G14060
AT5G04810
AT4G34500
AT3G14230
AT1G60740
AT4G11420
AT2G21770
AT1G12820
AT5G62840
AT1G22065
AT5G07420
AT5G57580
AT3G07400
AT3G01150
AT2G02220
AT2G36380
AT3G62270
AT5G46390
AT2G44460
AT3G45190
AT1G56140
AT1G27595
AT4G21850
AT4G28010
AT3G02420
AT1G01280
AT1G75820
AT1G16060
AT1G23820
AT4G17750
AT4G28250
AT5G63680
AT1G74730
AT1G61340
AT5G67520
AT4G02120
AT2G04230
AT1G71940
AT1G78900
AT5G57040
AT4G27800
AT1G19610
AT4G26470
AT5G21150
AT3G01185
AT3G17600
AT1G44800
AT1G22230
AT4G12450
AT3G50120
AT4G13040
AT3G27080
AT1G68890
AT2G20340
AT5G65920
AT3G58470
AT1G04500
AT5G51720
AT2G14900
AT1G48590
AT1G05620
AT1G80310
AT2G37720
AT3G03640
AT4G03000
AT4G04632
AT4G12880
AT1G13670
AT1G64142
AT4G18690
AT2G26700
AT1G75720
AT1G75780
AT1G11925
AT4G18340
AT4G04040
AT2G47550
AT2G34710
AT5G20910
AT2G01760
AT4G21895
AT4G32390
AT5G56540
AT3G15352
AT4G19030
AT5G07530
AT3G45100
AT5G64300
AT5G21280
AT5G66480
AT3G01870
AT4G37590
AT2G29500
AT5G22120
AT5G56140
AT5G07690
AT2G20150
AT1G62380
AT2G34930
AT5G51380
AT1G52050
AT5G16920
AT4G35165
AT1G25375
AT5G57550
AT2G05380
AT2G40330
AT3G55730
AT5G52510
AT2G27480
AT5G05460
AT4G00870
AT1G09580
AT2G26740
AT3G29670
AT5G42050
AT4G30070
AT3G09940
AT5G53560
AT2G47530
AT1G80830
AT1G07720
AT4G30580
AT3G14430
AT2G30340
AT1G71950
AT2G32390
AT1G18970
AT1G03106
AT3G57800
AT1G26380
AT5G47500
AT3G46810
AT2G42800
AT3G10770
AT1G02930
AT3G27830
AT4G36880
AT1G49435
AT3G57260
AT1G54460
AT2G39950
AT3G19350
AT2G43740
AT4G27652
AT5G08260
AT1G18150
AT2G12280
AT2G21120
AT5G47780
AT3G24350
AT4G04670
AT3G55290
AT3G11630
AT2G01130
AT5G25130
AT5G21120
AT3G51640
AT1G02820
AT1G09995
AT2G33550
AT3G11050
AT2G41190
AT1G68690
AT3G27230
AT4G13170
AT1G45010
AT5G02910
AT3G16360
AT2G30370
AT2G31957
AT1G56553
AT5G57620
AT4G21650
AT1G22850
AT5G59370
AT1G45191
AT1G22250
AT2G46430
AT4G15780
AT3G45780
AT1G26920
AT3G09850
AT2G46440
AT2G47780
AT1G78460
AT1G24440
AT4G14385
AT2G30440
AT5G38195
AT5G21930
AT4G25880
AT3G09260
AT1G16720
AT1G74300
AT2G23140
AT5G14290
AT2G26350
AT3G06750
AT5G06310
AT1G65483
AT5G64760
AT3G56370
AT2G33490
AT3G54640
AT5G43518
AT5G16010
AT2G16050
AT4G30470
AT1G67775
AT1G51680
AT4G19860
AT5G63440
AT2G20370
AT3G15950
AT3G17820
AT2G20790
AT3G62750
AT1G53250
AT3G08870
AT3G55740
AT3G54400
AT1G55740
AT1G32400
AT5G22020
AT1G50430
AT4G24280
AT5G20935
AT4G36420
AT1G64140
AT3G14130
AT5G61310
AT2G04115
AT4G00570
AT2G39900
AT4G22212
AT1G24520
AT4G13920
AT5G04895
AT3G55360
AT5G56325
AT5G19160
AT3G09140
AT5G63380
AT5G10320
AT2G47410
AT1G58180
AT3G12620
AT4G24450
AT5G56610
AT5G17160
AT5G17810
AT5G14105
AT2G29730
AT1G27430
AT5G04940
AT5G08380
AT5G52320
AT1G08160
AT2G24780
AT1G24400
AT4G24210
AT4G01985
AT5G12930
AT5G66060
AT2G43820
AT2G45110
AT1G57620
AT4G28050
AT3G55120
AT2G25800
AT1G25530
AT2G48160
AT2G40530
AT5G51105
AT5G36910
AT1G11593
AT1G67980
AT1G16510
AT1G63690
AT4G25950
AT3G08500
AT5G13740
AT4G00450
AT1G11870
AT3G02780
AT5G59320
AT1G63250
AT1G77690
AT4G22200
AT1G28630
AT1G25340
AT1G31480
AT1G80620
AT3G20080
AT5G48230
AT3G25620
AT1G59830
AT1G76700
AT3G62230
AT3G09390
AT4G26060
AT4G37450
AT2G01170
AT1G14450
AT2G30250
AT1G68530
AT5G07600
AT5G07410
AT1G12090
AT2G44850
AT1G77890
AT2G44240
AT3G01910
AT1G24010
AT1G03680
AT5G04860
AT4G02100
AT2G36980
AT3G62550
AT2G26300
AT4G29000
AT3G03790
AT5G44130
AT2G29480
AT5G38410
AT1G02920
AT4G15396
AT4G18240
AT1G66830
AT4G14400
AT1G28210
AT2G16650
AT1G20560
AT4G23350
AT5G41360
AT2G05440
AT4G22610
AT4G32272
AT4G23860
AT5G05750
AT1G03560
AT1G05010
AT4G39660
AT5G62390
AT1G69830
AT2G34655
AT2G21655
AT1G11440
AT3G23870
AT5G66052
AT2G41180
AT4G37550
AT1G62333
AT1G14430
AT1G63710
AT3G61530
AT3G29970
AT2G18090
AT2G05510
AT3G59420
AT2G11810
AT3G22600
AT1G23310
AT4G34450
AT1G63780
AT1G17810
AT4G37790
AT4G26480
AT1G70590
AT3G09480
AT5G55950
AT1G19000
AT2G30130
AT4G34020
AT3G06610
AT3G24120
AT5G39100
AT1G17145
AT3G01390
AT5G63400
AT3G19510
AT3G06420
AT1G27980
AT1G29700
AT1G11020
AT2G03280
AT3G25170
AT5G56760
AT1G52100
AT5G08410
AT4G24560
AT2G41630
AT3G24150
AT1G60420
AT2G02300
AT5G39890
AT2G47050
AT5G25270
AT4G18350
AT5G43760
AT1G79110
AT2G02080
AT3G06770
AT1G12500
AT2G02320
AT1G24100
AT1G51700
AT5G56320
AT3G05727
AT1G53170
AT4G23650
AT1G60860
AT3G07568
AT1G72630
AT5G19890
AT5G09450
AT1G80510
AT1G14180
AT1G65610
AT3G17120
AT5G63540
AT2G40080
AT3G59930
AT1G66270
AT5G55500
AT4G22690
AT5G25840
AT2G25060
AT5G34850
AT1G02630
AT3G59650
AT2G25620
AT1G61660
AT1G31600
AT3G44220
AT4G36850
AT2G47000
AT4G17215
AT4G12760
AT1G05270
AT2G18100
AT1G47497
AT4G37340
AT4G26520
AT2G16790
AT2G38370
AT1G62790
AT5G41140
AT4G39030
AT4G26750
AT5G50345
AT3G52770
AT1G62800
AT2G26010
AT3G20680
AT3G63270
AT1G47640
AT1G55080
AT1G70710
AT2G20465
AT5G61410
AT3G55960
AT4G34710
AT2G40745
AT1G15810
AT1G79520
AT5G60890
AT5G52600
AT5G60580
AT5G65380
AT1G49715
AT4G02130
AT5G14330
AT4G11240
AT1G23010
AT3G14360
AT1G23420
AT1G14720
AT3G25577
AT2G42760
AT5G41150
AT5G20050
AT2G19800
AT3G43430
AT4G21590
AT3G59620
AT3G05730
AT4G22990
AT1G13960
AT3G51260
AT2G20450
AT2G36305
AT4G16460
AT1G75500
AT1G69220
AT1G67290
AT1G74740
AT1G01960
AT5G26220
AT4G23700
AT2G36570
AT3G51325
AT1G68960
AT5G15581
AT1G13080
AT1G80950
AT1G76030
AT1G08050
AT2G30540
AT5G17330
AT1G19900
AT3G17810
AT1G20160
AT2G27090
AT1G55090
AT3G51530
AT2G41280
AT1G26480
AT1G66020
AT2G41260
AT2G41250
AT1G30410
AT2G28370
AT3G12350
AT5G38070
AT5G26805
AT4G34390
AT2G05160
AT5G49570
AT2G28085
AT5G38120
AT3G56410
AT5G64810
AT5G49940
AT2G39810
AT2G17280
AT4G32560
AT4G01440
AT2G36724
AT3G51171
AT3G11660
AT1G70950
AT3G55800
AT5G14370
AT5G24165
AT3G05030
AT3G14740
AT4G28430
AT2G18940
AT4G37580
AT1G49050
AT2G28760
AT2G20100
AT1G10960
AT5G48300
AT5G23920
AT1G75380
AT2G41230
AT2G27820
AT2G40590
AT2G26470
AT1G23970
AT3G04830
AT1G30700
AT3G57150
AT1G70720
AT1G67900
AT4G19990
AT1G50170
AT1G79000
AT1G49820
AT2G42690
AT1G19250
AT3G52940
AT5G04680
AT4G39403
AT4G17940
AT5G58310
AT1G66840
AT2G48060
AT3G02930
AT2G24040
AT3G03980
AT2G03850
AT2G03270
AT5G07510
AT5G16620
AT5G42680
AT3G61790
AT1G68070
AT4G13070
AT3G47080
AT1G57680
AT1G73480
AT5G20885
AT5G17690
AT1G55480
AT5G47950
AT1G51170
AT1G23380
AT1G52370
AT5G12870
AT5G01420
AT1G17030
AT1G31810
AT1G55000
AT4G27870
AT2G14045
AT4G01575
AT5G15160
AT3G12400
AT5G59590
AT1G77410
AT5G53250
AT3G01670
AT4G37810
AT1G27840
AT1G71730
AT2G32700
AT1G61930
AT3G46520
AT4G15735
AT4G13263
AT5G48657
AT1G10110
AT4G16140
AT3G60240
AT3G03580
AT3G24503
AT5G09440
AT5G27000
AT5G38170
AT5G16715
AT5G22380
AT4G23460
AT3G23090
AT5G42750
AT1G80500
AT4G32190
AT1G73607
AT1G68585
AT5G35940
```
