## Supplementary material for "A comprehensive map of preferentially located motifs reveals distinct proximal *cis*-regulatory elements in plants": ATAATAAA_containing_gene_set.txt

```
#Occurences of ATAATAAA between 18 and 33 (positions relative to the transcription start site)
#304 sequences with ATAATAAA in this interval
#1.48% of the sequences in promoter set with ATAATAAA (set with 20573 sequences)
AT1G74300
AT5G62390
AT4G17215
AT2G21655
AT1G80620
AT3G09850
AT1G05010
AT1G03560
AT3G02930
AT1G75780
AT2G02320
AT2G03280
AT1G68690
AT2G36570
AT2G18100
AT1G01280
AT1G18150
AT1G55480
AT4G22610
AT1G50170
AT1G05270
AT4G37550
AT4G32560
AT3G59930
AT3G10190
AT3G14430
AT1G27980
AT5G56320
AT4G37790
AT3G55800
AT1G24400
AT1G22250
AT5G20050
AT4G37590
AT1G63250
AT1G27840
AT3G27080
AT3G12350
AT1G51170
AT2G03270
AT2G43820
AT5G16920
AT5G43518
AT4G34020
AT3G03640
AT3G56410
AT5G57550
AT5G59560
AT1G14430
AT1G68960
AT5G43760
AT4G24560
AT3G55360
AT3G02780
AT1G14450
AT3G60240
AT1G71950
AT3G55740
AT3G09480
AT1G26480
AT1G64140
AT2G25650
AT2G47050
AT4G22200
AT1G02630
AT1G24100
AT5G25270
AT2G14045
AT3G16360
AT5G12930
AT2G26010
AT4G15735
AT5G66060
AT4G25950
AT1G56553
AT4G15396
AT3G04830
AT1G60420
AT5G15680
AT4G18340
AT4G34710
AT2G40330
AT1G10120
AT2G20340
AT4G23350
AT4G39660
AT3G03580
AT5G60580
AT2G11810
AT4G22690
AT4G24450
AT2G20790
AT4G30580
AT3G15950
AT5G04680
AT5G61410
AT1G44800
AT4G04670
AT3G57800
AT5G38120
AT2G28760
AT1G64142
AT2G19800
AT4G32190
AT5G39100
AT3G14230
AT5G14330
AT3G54030
AT1G26920
AT2G33855
AT2G05380
AT5G15581
AT1G24440
AT3G17120
AT2G45110
AT3G11050
AT1G23420
AT3G61790
AT2G23140
AT1G23970
AT5G66052
AT1G77890
AT1G80950
AT5G21150
AT1G20700
AT1G08050
AT3G54400
AT5G07410
AT4G04040
AT3G05730
AT3G57260
AT4G11240
AT1G75500
AT4G01440
AT5G07690
AT3G46810
AT2G36145
AT3G22600
AT4G19030
AT1G73607
AT5G21930
AT5G16010
AT2G01760
AT2G25060
AT3G01150
AT1G62800
AT5G15160
AT1G16510
AT5G64300
AT5G60890
AT1G17810
AT4G22990
AT1G03680
AT5G06310
AT3G01670
AT2G29730
AT2G03200
AT2G02080
AT5G01420
AT5G65380
AT1G14720
AT4G34390
AT1G52050
AT1G49435
AT5G14370
AT3G50120
AT1G51700
AT5G22380
AT1G31600
AT1G60860
AT1G23820
AT1G70590
AT1G68530
AT1G11020
AT2G39950
AT5G53560
AT3G54410
AT4G36880
AT1G62790
AT4G26060
AT1G11440
AT3G03980
AT4G28430
AT5G55950
AT2G38370
AT3G12915
AT1G80830
AT1G05620
AT4G37810
AT1G66570
AT1G65610
AT4G21850
AT2G40190
AT3G61530
AT5G50345
AT2G05440
AT2G20465
AT4G24210
AT1G49820
AT4G14400
AT2G20100
AT5G35940
AT1G66270
AT2G43740
AT4G03000
AT2G30370
AT2G43220
AT1G31810
AT1G52370
AT5G38160
AT5G25840
AT1G45010
AT4G29000
AT1G29700
AT1G57680
AT2G02850
AT1G72630
AT3G59420
AT5G47950
AT4G21650
AT5G64810
AT3G11630
AT1G69220
AT3G29970
AT3G01185
AT2G12280
AT3G43430
AT4G17750
AT1G13960
AT1G60740
AT2G37720
AT1G67265
AT1G55080
AT1G25530
AT5G34850
AT1G12500
AT1G20160
AT1G63780
AT2G44240
AT5G48657
AT3G24150
AT1G19900
AT1G31480
AT1G16720
AT1G71940
AT2G16790
AT3G15352
AT1G80510
AT1G10110
AT2G40530
AT5G51720
AT5G64760
AT1G53250
AT1G66840
AT4G04632
AT3G05727
AT5G52510
AT5G16715
AT3G06770
AT3G24120
AT2G24780
AT1G61930
AT5G42050
AT1G28630
AT1G26795
AT2G27480
AT3G55120
AT3G54640
AT3G59620
AT3G06750
AT1G02930
AT5G07510
AT1G63710
AT2G14900
AT1G16060
AT1G71730
AT5G38070
AT1G49715
AT1G14180
AT3G62550
AT1G51680
AT1G52100
AT2G36380
AT3G62230
AT1G78900
AT5G38195
AT1G55000
AT5G41360
AT2G34930
AT5G04810
AT2G05510
AT3G14740
AT4G34450
AT1G67775
AT2G34655
AT2G27820
AT5G56610
AT4G30935
AT1G12820
AT3G12620
AT3G45190
AT5G07420
AT4G18240
AT5G12870
```
