## Supplementary material for "A comprehensive map of preferentially located motifs reveals distinct proximal *cis*-regulatory elements in plants": ATAATAAG_containing_gene_set.txt

```
#Occurences of ATAATAAG between 14 and 35 (positions relative to the transcription start site)
#107 sequences with ATAATAAG in this interval
#0.52% of the sequences in promoter set with ATAATAAG (set with 20573 sequences)
AT5G59590
AT1G44542
AT4G11160
AT1G25340
AT4G23860
AT1G61340
AT3G20680
AT1G45191
AT2G37860
AT4G23460
AT5G39890
AT2G16650
AT5G49570
AT1G01960
AT4G19860
AT1G26380
AT2G37560
AT5G57040
AT2G41250
AT5G21120
AT3G59650
AT3G07400
AT1G22065
AT2G21120
AT3G55290
AT4G13920
AT4G00570
AT1G22850
AT5G07600
AT5G38410
AT3G14360
AT3G51325
AT4G13263
AT1G76030
AT1G02820
AT5G27000
AT3G51171
AT5G49940
AT4G11420
AT5G14290
AT3G08870
AT1G28210
AT1G79520
AT1G49050
AT1G18970
AT5G09450
AT4G39403
AT2G41190
AT1G17030
AT5G08260
AT5G08410
AT2G36724
AT1G59830
AT3G19510
AT3G51640
AT4G16140
AT2G01130
AT3G21920
AT3G06420
AT5G17160
AT1G19610
AT1G70710
AT4G02120
AT5G19830
AT3G29670
AT2G02300
AT3G55730
AT4G16460
AT4G28010
AT4G26750
AT1G77410
AT5G41150
AT3G52940
AT1G32400
AT5G48300
AT5G67160
AT5G41140
AT3G47080
AT4G12510
AT4G21590
AT2G21770
AT2G30340
AT3G51260
AT1G23010
AT2G47000
AT5G56325
AT3G45100
AT2G18090
AT3G14130
AT4G21895
AT1G30700
AT5G63085
AT1G58180
AT2G27090
AT2G20370
AT4G02100
AT3G55960
AT3G27830
AT5G63400
AT5G21280
AT4G17940
AT4G37450
AT3G06610
AT1G76160
AT2G40745
AT4G37130
AT3G03790
```
