## Supplementary material for "A comprehensive map of preferentially located motifs reveals distinct proximal *cis*-regulatory elements in plants": ATAATAAT_containing_gene_set.txt

```
#Occurences of ATAATAAT between 16 and 34 (positions relative to the transcription start site)
#258 sequences with ATAATAAT in this interval
#1.25% of the sequences in promoter set with ATAATAAT (set with 20573 sequences)
AT4G39030
AT5G44430
AT1G23380
AT5G36910
AT1G19000
AT2G20450
AT5G56140
AT2G42760
AT4G34710
AT5G23920
AT5G56540
AT1G57620
AT4G14385
AT2G48060
AT5G61310
AT1G74740
AT4G27800
AT1G74730
AT5G51540
AT1G24520
AT4G01985
AT2G43820
AT4G23700
AT2G47550
AT1G75720
AT5G43518
AT3G24503
AT4G01575
AT3G09140
AT3G52940
AT2G30250
AT5G17690
AT4G13040
AT1G24010
AT2G46430
AT5G55900
AT2G30540
AT3G43430
AT2G30130
AT3G12400
AT3G55700
AT2G25620
AT3G25170
AT1G69830
AT5G08590
AT1G26920
AT3G01870
AT5G67520
AT4G30470
AT1G68585
AT4G23650
AT3G52790
AT4G36400
AT2G04115
AT3G56620
AT2G05160
AT5G53250
AT5G38170
AT1G53170
AT1G25375
AT5G20885
AT3G62310
AT4G30935
AT3G44220
AT1G09995
AT1G23310
AT3G04580
AT5G08380
AT4G19020
AT3G25577
AT5G27990
AT4G13070
AT2G36305
AT2G16050
AT4G24280
AT5G47500
AT3G01390
AT5G05460
AT1G09580
AT5G13740
AT2G40080
AT5G19160
AT1G49820
AT2G42800
AT1G61660
AT3G01910
AT2G21770
AT1G08160
AT3G09940
AT2G19800
AT2G46440
AT2G12280
AT5G48230
AT3G63270
AT2G41180
AT5G04940
AT2G26350
AT1G22230
AT1G13670
AT2G34930
AT3G20290
AT2G24040
AT4G11100
AT2G41630
AT3G17600
AT1G55740
AT2G04230
AT1G27595
AT3G46520
AT5G19890
AT1G17145
AT3G25620
AT1G12090
AT4G26520
AT2G39810
AT5G59370
AT4G19990
AT2G30440
AT4G02130
AT5G67450
AT4G16110
AT3G02930
AT1G76700
AT5G11010
AT4G36850
AT5G63440
AT5G24165
AT2G29730
AT5G14105
AT2G20150
AT5G63400
AT1G45010
AT1G62380
AT3G09390
AT1G79110
AT1G64140
AT2G28085
AT5G44130
AT5G20935
AT5G51105
AT4G15780
AT3G02420
AT1G55090
AT1G03106
AT1G54460
AT1G12930
AT1G27430
AT3G06030
AT4G14060
AT1G66830
AT3G29152
AT2G25060
AT1G29700
AT4G27870
AT2G48160
AT3G57150
AT2G33490
AT4G30440
AT1G58180
AT5G55500
AT1G65483
AT1G63690
AT4G00450
AT3G03980
AT2G25800
AT5G42750
AT1G68890
AT5G10320
AT1G67900
AT1G14720
AT5G60890
AT1G11925
AT1G07720
AT1G20560
AT2G34710
AT4G37580
AT1G79000
AT2G03850
AT4G02480
AT5G65920
AT5G66600
AT5G48130
AT1G19250
AT3G27230
AT4G22910
AT2G29500
AT3G56370
AT3G51171
AT4G26260
AT2G02220
AT1G67290
AT3G17810
AT2G36980
AT5G02910
AT4G30070
AT3G20080
AT5G63380
AT5G58310
AT1G66270
AT5G16620
AT5G25130
AT5G57620
AT2G26740
AT5G38160
AT1G48590
AT5G26805
AT1G11593
AT2G44850
AT1G71470
AT2G01170
AT3G23870
AT1G25400
AT3G08500
AT4G32190
AT1G77690
AT2G18940
AT4G26480
AT5G04420
AT1G70720
AT5G07530
AT4G18350
AT4G36420
AT1G68070
AT4G22212
AT2G26300
AT4G25880
AT3G58470
AT1G64142
AT1G04500
AT1G67980
AT4G23350
AT1G75380
AT5G17330
AT2G28370
AT5G05750
AT4G26470
AT5G59320
AT4G12450
AT1G80310
AT4G27652
AT3G54030
AT2G47410
AT3G18090
AT1G51680
AT5G51380
AT4G28250
AT1G56140
AT2G40590
AT3G10850
AT4G00870
AT5G45320
AT4G32272
AT2G26470
AT5G22020
AT5G46390
AT5G56320
AT3G23090
AT3G17820
```
