## Supplementary material for "A comprehensive map of preferentially located motifs reveals distinct proximal *cis*-regulatory elements in plants": ATAATAG_containing_gene_set.txt

```
#Occurences of ATAATAG between 19 and 28 (positions relative to the transcription start site)
#104 sequences with ATAATAG in this interval
#0.51% of the sequences in promoter set with ATAATAG (set with 20573 sequences)
AT3G05140
AT1G14570
AT5G24270
AT1G08410
AT1G05120
AT3G14620
AT4G01920
AT4G18610
AT1G31540
AT1G09520
AT1G65040
AT1G66090
AT4G27510
AT2G39440
AT1G80300
AT2G19710
AT5G48657
AT5G06180
AT1G71720
AT4G27652
AT1G45332
AT1G05575
AT1G76980
AT4G27990
AT5G53450
AT4G17785
AT5G56640
AT4G10300
AT3G02190
AT5G08391
AT1G69020
AT1G35490
AT3G52910
AT1G17550
AT3G12200
AT5G12970
AT1G06550
AT4G11100
AT2G45135
AT2G44770
AT3G18640
AT5G46940
AT5G20930
AT3G62650
AT4G16190
AT2G31200
AT4G24380
AT3G05800
AT1G06990
AT1G68070
AT5G06370
AT1G77480
AT2G18410
AT3G57150
AT1G24260
AT1G58235
AT4G02720
AT1G11000
AT5G42570
AT4G11211
AT5G61560
AT2G03780
AT3G66658
AT1G59860
AT3G11120
AT4G39040
AT1G01230
AT2G01470
AT1G78620
AT4G27657
AT1G74460
AT2G17630
AT2G20100
AT5G62550
AT1G18280
AT4G27654
AT1G45190
AT5G02460
AT3G48050
AT5G24910
AT3G03490
AT5G07200
AT4G16380
AT1G29840
AT5G18830
AT1G61140
AT2G18570
AT4G07868
AT5G64640
AT2G29480
AT3G13340
AT4G35050
AT5G53470
AT5G58590
AT1G36340
AT4G14315
AT1G09040
AT2G47490
AT3G51700
AT4G23890
AT1G62360
AT3G11940
AT5G48380
AT5G39450
```
