## Supplementary material for "A comprehensive map of preferentially located motifs reveals distinct proximal *cis*-regulatory elements in plants": ATAATAGA_containing_gene_set.txt

```
#Occurences of ATAATAGA between 18 and 28 (positions relative to the transcription start site)
#49 sequences with ATAATAGA in this interval
#0.24% of the sequences in promoter set with ATAATAGA (set with 20573 sequences)
AT3G57150
AT2G18410
AT4G39040
AT5G12970
AT2G44770
AT1G09090
AT1G29840
AT4G17785
AT2G17630
AT1G36340
AT1G24260
AT5G02460
AT2G19710
AT1G35490
AT1G66090
AT5G64640
AT4G27654
AT5G53450
AT4G10300
AT3G11120
AT4G27657
AT1G80300
AT4G24380
AT1G68070
AT4G02720
AT1G09520
AT1G14570
AT5G18830
AT2G03780
AT4G11211
AT2G20100
AT4G27990
AT4G37430
AT2G18570
AT5G06180
AT5G48380
AT5G20930
AT4G14315
AT3G62650
AT3G11940
AT1G09040
AT4G23890
AT4G27510
AT1G59860
AT5G24270
AT1G01230
AT1G05120
AT4G16190
AT1G17550
```
