## Supplementary material for "A comprehensive map of preferentially located motifs reveals distinct proximal *cis*-regulatory elements in plants": ATAATAT_containing_gene_set.txt

```
#Occurences of ATAATAT between 12 and 34 (positions relative to the transcription start site)
#601 sequences with ATAATAT in this interval
#2.92% of the sequences in promoter set with ATAATAT (set with 20573 sequences)
AT1G01360
AT4G33030
AT3G56490
AT1G55130
AT1G66520
AT2G25810
AT2G16500
AT1G18030
AT4G36490
AT1G26210
AT4G39560
AT5G26667
AT1G24520
AT5G64770
AT1G78590
AT3G11880
AT5G41040
AT5G55810
AT5G35620
AT4G37520
AT1G62510
AT5G08030
AT5G01850
AT4G30290
AT1G24470
AT5G44580
AT3G60500
AT2G21590
AT2G25100
AT5G03330
AT2G46870
AT1G44810
AT4G29620
AT2G37710
AT1G62070
AT4G30260
AT4G25830
AT3G21310
AT1G69830
AT1G60390
AT3G16330
AT5G54300
AT3G60690
AT2G25450
AT2G44940
AT5G42240
AT5G53030
AT4G33985
AT3G22820
AT4G26530
AT1G18900
AT1G43190
AT1G11593
AT5G35405
AT5G15570
AT2G21530
AT4G27800
AT5G16715
AT5G44930
AT3G53670
AT5G44578
AT5G38470
AT5G58400
AT1G19340
AT2G28410
AT1G71750
AT3G28750
AT4G30470
AT1G19250
AT3G03770
AT3G15220
AT2G23060
AT1G70030
AT4G32785
AT4G39270
AT3G26670
AT1G03040
AT3G43800
AT1G67900
AT2G31530
AT5G18700
AT4G21520
AT3G02550
AT5G03780
AT5G65687
AT1G11090
AT4G37750
AT1G67570
AT2G04045
AT1G18910
AT5G55240
AT3G06810
AT1G09850
AT3G15070
AT2G25790
AT1G20560
AT2G18960
AT4G15910
AT2G38195
AT3G01323
AT2G47710
AT3G25805
AT2G40410
AT5G66055
AT3G22415
AT3G08710
AT5G57780
AT4G39650
AT1G52140
AT2G01818
AT5G36228
AT5G05250
AT2G22630
AT3G13857
AT2G36724
AT1G32350
AT2G42010
AT2G28390
AT4G02733
AT3G12970
AT5G47000
AT1G04950
AT2G19070
AT2G38220
AT3G54230
AT1G70370
AT3G48740
AT2G20850
AT2G37370
AT5G53080
AT3G12620
AT1G26665
AT1G33475
AT5G44574
AT1G02770
AT3G25770
AT4G28840
AT1G05680
AT3G10090
AT5G03190
AT2G42650
AT1G77720
AT5G47870
AT4G37530
AT1G05100
AT4G02590
AT4G38950
AT3G56260
AT5G47860
AT5G38300
AT3G06130
AT1G23530
AT5G39050
AT3G25180
AT5G67260
AT5G03720
AT3G52920
AT2G43018
AT5G53820
AT5G48480
AT5G03230
AT1G10890
AT1G75390
AT5G40210
AT3G18930
AT3G24068
AT5G50450
AT1G07490
AT4G12110
AT1G60630
AT3G55250
AT5G05730
AT2G20330
AT5G59810
AT1G44350
AT1G06910
AT5G11580
AT1G34780
AT2G37070
AT2G38840
AT1G44224
AT3G24750
AT5G08550
AT1G62960
AT4G39490
AT1G56720
AT3G56080
AT5G22120
AT1G13607
AT3G55020
AT4G10280
AT2G37200
AT4G26760
AT4G28520
AT2G28200
AT3G09390
AT1G14240
AT1G73530
AT2G16700
AT5G51170
AT1G41830
AT1G23960
AT1G08310
AT4G37490
AT3G17310
AT3G10730
AT4G03280
AT3G62240
AT5G57560
AT5G60710
AT5G58710
AT5G51160
AT4G32570
AT1G65900
AT5G49890
AT4G00390
AT3G44940
AT1G15400
AT4G27960
AT5G65840
AT4G08510
AT4G02620
AT3G10572
AT3G63110
AT2G02850
AT1G17420
AT2G19800
AT5G16453
AT3G22260
AT1G78700
AT5G26050
AT3G20480
AT4G02690
AT4G20000
AT1G72650
AT5G04310
AT4G14450
AT4G25590
AT1G21000
AT3G22220
AT5G16890
AT2G02990
AT1G56140
AT1G49840
AT1G27000
AT1G21060
AT2G39810
AT2G30100
AT5G53220
AT1G55850
AT4G09760
AT1G75560
AT5G67270
AT1G78030
AT3G27110
AT5G39190
AT2G32180
AT1G78440
AT3G29034
AT4G10500
AT3G50660
AT1G26150
AT2G27402
AT5G56420
AT2G46990
AT5G26250
AT4G21445
AT1G09580
AT1G08940
AT2G44525
AT1G66570
AT3G60390
AT1G72900
AT2G23940
AT2G47000
AT2G21540
AT1G32360
AT2G18730
AT3G47295
AT3G28130
AT3G07690
AT5G27330
AT1G35310
AT3G20760
AT2G30810
AT4G00270
AT2G41210
AT5G16040
AT2G39000
AT1G72320
AT1G20370
AT1G30135
AT5G37980
AT2G33880
AT3G52220
AT3G52155
AT1G52420
AT3G29575
AT2G45880
AT1G32100
AT5G07860
AT4G39190
AT5G15490
AT4G22490
AT3G20770
AT1G60890
AT3G62900
AT5G41410
AT4G20830
AT5G48350
AT1G77160
AT3G16260
AT3G08780
AT2G21560
AT5G47560
AT3G09600
AT3G18280
AT1G60080
AT3G49950
AT1G27595
AT5G20885
AT5G19250
AT5G22510
AT1G73603
AT4G09750
AT5G39130
AT3G47340
AT5G03200
AT1G06990
AT5G07030
AT4G23980
AT1G48740
AT1G17020
AT1G12440
AT5G37630
AT4G21750
AT2G48160
AT3G04770
AT1G24480
AT2G03810
AT3G42630
AT2G26470
AT2G35650
AT5G23850
AT1G53380
AT4G26230
AT5G64350
AT5G13260
AT5G02580
AT4G13750
AT1G09940
AT1G31760
AT2G21660
AT1G63690
AT5G59000
AT3G16510
AT5G04950
AT5G38170
AT2G41130
AT1G04230
AT1G47400
AT5G54730
AT3G28120
AT3G47870
AT5G55450
AT5G56140
AT2G10931
AT4G17310
AT5G53590
AT5G62650
AT1G66060
AT2G46150
AT2G29690
AT4G14630
AT5G53588
AT5G46050
AT2G26540
AT1G26796
AT2G41630
AT2G32820
AT2G45170
AT1G04580
AT3G22560
AT4G25880
AT3G04570
AT1G77180
AT5G42080
AT4G14695
AT2G39190
AT5G44420
AT1G04440
AT1G77780
AT2G26300
AT1G24764
AT1G43560
AT1G79990
AT2G33850
AT3G47800
AT5G35490
AT1G55870
AT4G35470
AT2G09970
AT3G61970
AT2G28040
AT1G12930
AT5G46390
AT4G33350
AT3G45730
AT4G36380
AT5G53000
AT5G04170
AT1G05577
AT1G61160
AT3G44220
AT1G13310
AT1G53285
AT3G24250
AT1G32520
AT1G79110
AT2G32810
AT5G45420
AT2G47340
AT4G23840
AT1G53170
AT3G49790
AT5G17310
AT3G49490
AT5G44740
AT4G01575
AT4G11280
AT4G24280
AT1G50610
AT1G55210
AT2G41880
AT1G50170
AT3G11540
AT2G02480
AT1G61580
AT2G22570
AT1G67030
AT2G44870
AT5G52882
AT5G14920
AT5G40780
AT1G18730
AT1G71220
AT1G30620
AT1G32960
AT5G08590
AT3G11480
AT3G15720
AT5G55760
AT5G66210
AT1G51610
AT5G41650
AT3G09730
AT3G55410
AT1G30320
AT2G33390
AT1G13130
AT5G56540
AT2G32650
AT3G49990
AT2G20450
AT4G21720
AT2G18700
AT5G39160
AT5G59300
AT3G21720
AT4G23220
AT3G24160
AT3G50400
AT1G62950
AT1G66730
AT1G34770
AT1G23030
AT1G24148
AT3G09870
AT4G19990
AT1G75388
AT5G52160
AT1G27120
AT4G30070
AT1G24010
AT2G45070
AT1G53970
AT3G60910
AT3G11290
AT4G39790
AT5G58380
AT3G24050
AT2G24210
AT5G09880
AT5G42150
AT3G19770
AT5G62720
AT2G39280
AT2G25580
AT5G11320
AT2G43810
AT5G41590
AT5G64120
AT5G66910
AT5G04890
AT1G49480
AT4G26490
AT4G00630
AT1G22460
AT1G29260
AT4G02570
AT1G80240
AT4G29170
AT1G26880
AT3G07560
AT3G43270
AT1G35780
AT5G62865
AT4G24940
AT4G38620
AT3G09770
AT4G12560
AT3G59220
AT1G13050
AT5G44585
AT3G07850
AT2G07040
AT5G01930
AT5G59320
AT4G36760
AT3G60660
AT2G47260
AT4G00480
AT3G11240
AT1G35910
AT1G08090
AT3G29350
AT3G22150
AT3G24503
AT2G27500
AT3G28950
AT5G07572
AT3G52740
AT1G55050
AT5G02880
AT1G79350
AT3G61220
AT1G23180
AT5G01980
AT4G09510
AT3G51830
AT5G16990
AT3G29035
AT4G38770
AT5G52920
AT3G17510
AT2G47670
AT1G66260
AT3G19990
AT3G43610
AT3G45830
AT3G02500
AT4G37020
AT5G66650
AT1G50660
AT3G52790
AT1G09490
AT3G12830
AT2G05400
AT5G09240
AT2G47540
AT3G08990
AT5G26060
AT1G73020
AT3G15060
AT5G15130
AT2G25080
AT1G19230
AT5G14105
AT1G13220
AT1G56240
AT2G32800
AT1G60940
AT4G08950
AT5G24570
AT3G60220
AT3G04040
AT3G49290
AT3G02420
AT2G47040
AT1G18090
AT5G56860
AT2G27270
AT1G70420
AT1G78100
AT1G77145
AT3G21560
AT3G61410
AT2G43370
AT3G13433
AT4G26630
AT5G62760
```
