## Supplementary material for "A comprehensive map of preferentially located motifs reveals distinct proximal *cis*-regulatory elements in plants": ATAATATA_containing_gene_set.txt

```
#Occurences of ATAATATA between 15 and 37 (positions relative to the transcription start site)
#248 sequences with ATAATATA in this interval
#1.21% of the sequences in promoter set with ATAATATA (set with 20573 sequences)
AT1G56720
AT2G25080
AT1G53285
AT3G47870
AT1G56240
AT1G19340
AT3G04570
AT3G15720
AT4G30290
AT5G41410
AT5G47870
AT5G16715
AT5G58710
AT1G30620
AT3G54230
AT3G55020
AT1G02813
AT4G39490
AT2G32650
AT1G04580
AT4G37530
AT2G42010
AT1G63690
AT5G40210
AT5G55390
AT5G46050
AT1G32360
AT4G38620
AT2G38220
AT3G20760
AT1G04440
AT5G12930
AT5G50450
AT3G45830
AT3G20770
AT3G01323
AT4G14320
AT1G53970
AT1G18080
AT5G49890
AT3G22260
AT2G26230
AT1G24520
AT1G55210
AT1G77780
AT4G37870
AT3G55250
AT3G12620
AT5G01740
AT1G66060
AT1G12930
AT3G21560
AT5G14920
AT1G69830
AT5G44585
AT1G01800
AT5G51160
AT2G24210
AT2G47540
AT1G50610
AT5G44420
AT3G61220
AT1G22460
AT1G20370
AT3G09730
AT1G08310
AT1G60630
AT1G66730
AT2G33880
AT5G15490
AT1G30135
AT2G27402
AT4G23980
AT5G14105
AT5G52160
AT1G77720
AT3G06130
AT5G55810
AT5G54062
AT5G66055
AT5G64770
AT1G72900
AT5G60710
AT1G26796
AT1G53170
AT4G29620
AT4G39190
AT1G67030
AT5G64350
AT1G27120
AT3G60500
AT2G47260
AT5G58010
AT3G11480
AT4G10790
AT3G51830
AT5G51170
AT3G47295
AT5G58380
AT3G22415
AT4G28520
AT3G12970
AT1G24764
AT1G73020
AT1G75270
AT3G10090
AT4G00480
AT1G18730
AT3G18280
AT2G37070
AT1G09850
AT1G50170
AT3G29350
AT1G29260
AT4G36490
AT3G15220
AT5G62865
AT2G38840
AT2G27270
AT3G08780
AT3G24160
AT4G20830
AT5G48480
AT5G39160
AT4G21750
AT1G21000
AT5G56540
AT5G65840
AT1G13310
AT1G72470
AT1G60270
AT5G09240
AT3G24068
AT4G08510
AT2G33850
AT3G09770
AT1G09940
AT2G47000
AT5G13260
AT1G07490
AT2G22630
AT5G07030
AT2G43810
AT3G53670
AT1G13130
AT3G09870
AT4G19990
AT3G27110
AT3G29575
AT5G44740
AT3G20480
AT3G47340
AT5G39190
AT2G37050
AT1G71750
AT3G17510
AT3G49290
AT1G66260
AT2G26300
AT4G28840
AT5G08590
AT4G37020
AT1G21060
AT5G27330
AT3G60910
AT3G21310
AT4G27800
AT1G20560
AT3G03770
AT1G72320
AT1G70370
AT1G10890
AT5G02580
AT1G12440
AT3G49790
AT1G55130
AT5G39050
AT3G63110
AT1G69790
AT1G27000
AT5G56860
AT5G03200
AT5G40780
AT3G60220
AT5G16990
AT2G18876
AT5G41590
AT1G01360
AT5G04950
AT2G36724
AT2G18360
AT3G50400
AT1G17420
AT5G09880
AT4G35460
AT3G10730
AT2G25790
AT2G38195
AT1G80240
AT2G21560
AT4G14695
AT1G19230
AT1G30970
AT5G58400
AT2G02850
AT1G65900
AT2G39280
AT3G52155
AT5G01230
AT1G73530
AT2G41130
AT3G61410
AT4G09510
AT5G39130
AT1G05680
AT2G19070
AT3G52740
AT1G55870
AT3G43610
AT5G47860
AT2G32820
AT2G32180
AT4G02620
AT5G35620
AT2G03810
AT1G01550
AT1G24010
AT5G42150
AT1G43190
AT1G24148
AT1G70420
AT5G44574
AT2G44940
AT1G48740
AT5G01850
AT2G19800
AT3G25805
AT1G23180
AT5G03190
AT4G33030
AT3G16330
AT2G20330
AT1G62070
AT5G08030
AT2G47340
AT1G35780
AT3G60690
AT1G50660
```
