## Supplementary material for "A comprehensive map of preferentially located motifs reveals distinct proximal *cis*-regulatory elements in plants": ATAATATC_containing_gene_set.txt

```
#Occurences of ATAATATC between 14 and 37 (positions relative to the transcription start site)
#83 sequences with ATAATATC in this interval
#0.40% of the sequences in promoter set with ATAATATC (set with 20573 sequences)
AT1G62950
AT1G52140
AT2G43020
AT1G72650
AT4G26230
AT5G11320
AT5G20885
AT5G54710
AT4G18610
AT2G16700
AT2G39190
AT1G78590
AT3G43800
AT3G22560
AT5G38300
AT3G28750
AT1G06990
AT3G61970
AT1G19830
AT5G63090
AT5G62760
AT4G15910
AT3G59220
AT3G16260
AT2G44525
AT2G01818
AT4G23840
AT5G11580
AT2G40410
AT5G64350
AT5G55240
AT1G04950
AT5G24570
AT1G02730
AT3G28120
AT2G46150
AT5G55132
AT5G04310
AT3G25770
AT3G04480
AT2G35650
AT2G29690
AT4G26400
AT3G16510
AT4G10280
AT3G52220
AT5G59300
AT1G62510
AT2G20450
AT2G43018
AT5G15570
AT3G15850
AT2G39810
AT5G46520
AT2G41880
AT4G23220
AT1G62960
AT5G37980
AT2G21660
AT1G26665
AT5G17330
AT5G48950
AT5G24910
AT3G22960
AT4G36760
AT4G30260
AT1G67570
AT1G61580
AT4G26490
AT2G37200
AT1G44350
AT1G77180
AT3G07560
AT3G07850
AT1G78440
AT5G41650
AT1G52760
AT3G02550
AT1G27595
AT5G16040
AT1G51610
AT5G19590
AT2G07040
```
