## Supplementary material for "A comprehensive map of preferentially located motifs reveals distinct proximal *cis*-regulatory elements in plants": ATAATATG_containing_gene_set.txt

```
#Occurences of ATAATATG between 13 and 24 (positions relative to the transcription start site)
#63 sequences with ATAATATG in this interval
#0.31% of the sequences in promoter set with ATAATATG (set with 20573 sequences)
AT4G27960
AT2G45070
AT5G16453
AT5G22510
AT3G55410
AT4G02733
AT1G71220
AT4G26630
AT2G10931
AT1G26210
AT3G04770
AT5G38470
AT3G42630
AT5G36228
AT1G53380
AT3G52790
AT5G57780
AT2G41210
AT1G43560
AT5G44580
AT5G26250
AT2G47710
AT5G47560
AT2G44870
AT5G07572
AT4G12560
AT2G28410
AT2G09970
AT3G28130
AT5G26060
AT3G62240
AT1G33475
AT4G37750
AT4G24280
AT1G06910
AT2G28040
AT1G66520
AT1G77160
AT4G30470
AT5G62650
AT5G35490
AT2G42650
AT4G02570
AT4G36380
AT3G07690
AT1G55850
AT1G77145
AT5G56140
AT2G45880
AT3G13857
AT2G18700
AT4G30070
AT5G65687
AT2G22570
AT5G47000
AT3G04040
AT5G67270
AT1G17020
AT5G59320
AT1G05100
AT3G02500
AT2G25810
AT1G60390
```
