## Supplementary material for "A comprehensive map of preferentially located motifs reveals distinct proximal *cis*-regulatory elements in plants": ATAATATT_containing_gene_set.txt

```
#Occurences of ATAATATT between 11 and 24 (positions relative to the transcription start site)
#146 sequences with ATAATATT in this interval
#0.71% of the sequences in promoter set with ATAATATT (set with 20573 sequences)
AT2G46990
AT4G03280
AT4G33985
AT3G60660
AT4G25830
AT1G78100
AT2G27500
AT5G56540
AT5G59810
AT3G29035
AT5G53080
AT5G04170
AT3G24503
AT1G34770
AT5G42080
AT5G07860
AT1G24480
AT3G06810
AT3G19990
AT4G00390
AT2G25580
AT3G11290
AT2G02990
AT1G07640
AT3G21720
AT1G26150
AT1G26880
AT3G48740
AT3G43270
AT3G56490
AT4G25590
AT5G56420
AT2G39000
AT1G78030
AT2G48160
AT2G05400
AT1G11593
AT1G19250
AT3G28950
AT2G23940
AT5G52882
AT5G05250
AT1G34780
AT5G54300
AT4G32785
AT1G13607
AT1G08090
AT5G38170
AT5G22120
AT1G08940
AT2G32810
AT1G70030
AT1G11710
AT5G15130
AT1G75388
AT4G26760
AT1G49480
AT2G28200
AT4G10500
AT5G41040
AT5G66910
AT1G23960
AT4G13750
AT5G53000
AT3G11880
AT4G33350
AT3G49990
AT2G31530
AT4G08950
AT1G32100
AT3G24750
AT1G56140
AT3G45730
AT4G00630
AT2G18730
AT4G37520
AT5G19250
AT2G21530
AT3G17310
AT3G12830
AT3G22150
AT3G19770
AT3G14370
AT1G32350
AT1G18030
AT3G24250
AT2G23060
AT5G37630
AT1G61160
AT3G13433
AT1G66570
AT2G25100
AT1G23530
AT5G26050
AT4G02590
AT2G43370
AT5G17310
AT5G02880
AT3G18930
AT5G55760
AT3G49950
AT2G02480
AT1G31760
AT1G75390
AT4G26530
AT5G48350
AT3G20870
AT4G39560
AT3G56080
AT5G66650
AT5G67260
AT4G12110
AT3G02420
AT2G47040
AT4G39270
AT1G08970
AT1G60080
AT4G02690
AT1G09580
AT5G45420
AT1G15400
AT1G47400
AT5G08550
AT5G62720
AT1G05577
AT5G18700
AT2G04045
AT5G16890
AT4G29170
AT2G18960
AT5G44930
AT2G16500
AT1G78700
AT4G38950
AT3G50660
AT3G25180
AT1G11090
AT5G55450
AT2G26540
AT5G05730
AT4G21445
AT4G21720
AT1G14240
AT4G17310
AT3G09390
AT4G32570
```
