## Supplementary material for "A comprehensive map of preferentially located motifs reveals distinct proximal *cis*-regulatory elements in plants": ATAATC_containing_gene_set.txt

```
#Occurences of ATAATC between 10 and 35 (positions relative to the transcription start site)
#781 sequences with ATAATC in this interval
#3.80% of the sequences in promoter set with ATAATC (set with 20573 sequences)
AT2G39380
AT2G12646
AT3G27550
AT5G27020
AT5G27210
AT1G16390
AT2G47050
AT3G19540
AT1G31920
AT5G59120
AT4G21560
AT5G58787
AT1G08700
AT2G27260
AT3G57770
AT2G41231
AT3G61920
AT5G66030
AT1G04945
AT2G29680
AT5G07190
AT2G04230
AT1G09250
AT3G16000
AT5G61390
AT1G55560
AT5G44190
AT3G62580
AT5G66200
AT1G33170
AT1G70740
AT5G67400
AT5G04180
AT5G50350
AT2G24220
AT3G63000
AT2G27830
AT1G66800
AT1G55620
AT2G23690
AT4G31130
AT4G17085
AT3G09430
AT4G34660
AT1G80350
AT1G74720
AT5G14105
AT4G18395
AT5G28020
AT3G50840
AT5G46710
AT1G77160
AT5G35100
AT5G10310
AT2G04800
AT2G36360
AT2G29580
AT4G26220
AT2G47240
AT1G04710
AT5G23130
AT4G31670
AT4G26701
AT1G53500
AT1G22650
AT2G23080
AT1G33760
AT2G23840
AT5G05460
AT3G56860
AT1G79420
AT4G39955
AT5G59105
AT2G43720
AT5G50790
AT2G47250
AT2G47380
AT2G02880
AT3G27350
AT1G72260
AT3G21720
AT4G36400
AT1G25560
AT5G54165
AT1G36078
AT2G31920
AT5G60610
AT1G18570
AT2G32270
AT1G23310
AT1G31120
AT3G61680
AT3G54380
AT1G16320
AT2G21170
AT5G66600
AT4G26260
AT5G66270
AT1G73960
AT1G09220
AT5G08185
AT5G51640
AT3G21330
AT3G17780
AT1G23100
AT5G63085
AT4G33666
AT5G40150
AT1G03520
AT1G56150
AT4G16630
AT5G10946
AT3G15900
AT5G51660
AT3G26680
AT1G09370
AT1G24140
AT5G02830
AT5G67090
AT5G51980
AT1G68870
AT5G11680
AT3G19720
AT5G03940
AT2G44890
AT2G41180
AT1G21240
AT2G46440
AT1G35230
AT2G24280
AT3G58690
AT1G09140
AT3G01472
AT5G07470
AT3G14690
AT5G19160
AT2G18360
AT1G58030
AT2G35160
AT5G45440
AT3G18970
AT1G12800
AT5G58170
AT5G52410
AT2G02870
AT3G19980
AT5G22370
AT4G03400
AT1G76820
AT3G01950
AT1G60990
AT1G14520
AT2G28305
AT1G78460
AT2G18680
AT2G40116
AT5G53020
AT5G15050
AT5G44790
AT3G09840
AT4G00150
AT5G46740
AT1G22882
AT1G75870
AT4G17520
AT1G22120
AT2G02400
AT2G22900
AT4G16000
AT2G38690
AT4G29510
AT5G61380
AT3G59110
AT4G09200
AT2G26350
AT3G51220
AT4G35630
AT2G43090
AT3G02940
AT1G02470
AT1G71692
AT5G14130
AT3G01130
AT5G47510
AT5G07920
AT1G78530
AT4G08570
AT2G36720
AT1G43560
AT2G20990
AT3G02190
AT5G51540
AT5G08350
AT1G80170
AT1G35510
AT4G38970
AT1G49245
AT3G07430
AT2G32700
AT1G78815
AT1G73607
AT1G23550
AT2G48110
AT4G37250
AT4G10770
AT5G57530
AT1G63030
AT5G09510
AT4G28240
AT5G49320
AT3G09500
AT1G78270
AT2G28230
AT5G13900
AT5G41761
AT1G44170
AT3G07750
AT5G45160
AT3G51660
AT5G47760
AT2G37160
AT3G04190
AT5G45190
AT1G77030
AT5G59670
AT1G03030
AT3G51400
AT1G27850
AT3G09780
AT5G04540
AT5G19010
AT1G32310
AT1G23760
AT5G23380
AT1G05894
AT1G26190
AT5G42890
AT1G25580
AT1G80745
AT2G14060
AT1G03457
AT3G61060
AT4G31950
AT1G09995
AT2G45380
AT2G27110
AT1G63710
AT3G59820
AT1G65720
AT4G33960
AT3G60286
AT1G49950
AT4G06744
AT3G48590
AT3G09035
AT3G48520
AT1G59700
AT1G22990
AT3G07500
AT3G50080
AT5G06750
AT5G24420
AT5G09660
AT5G49525
AT5G61430
AT2G47200
AT5G63500
AT2G36810
AT5G17300
AT5G47090
AT1G19960
AT1G77140
AT4G17530
AT5G27990
AT3G06650
AT1G08630
AT5G26790
AT4G01280
AT4G22305
AT3G07760
AT4G14850
AT1G17890
AT1G74950
AT2G39260
AT3G26140
AT3G09970
AT1G63700
AT5G52060
AT4G19510
AT3G07260
AT4G21100
AT5G53450
AT3G25220
AT3G46650
AT1G49715
AT1G79860
AT1G50560
AT1G61688
AT4G22740
AT5G03920
AT5G63440
AT1G08000
AT1G59890
AT5G07020
AT3G21610
AT3G16100
AT1G07350
AT2G37560
AT1G05720
AT5G10960
AT5G35360
AT1G19800
AT1G77510
AT5G56860
AT3G27120
AT3G57280
AT4G32050
AT2G40080
AT3G14595
AT1G20270
AT5G45010
AT1G07130
AT5G45550
AT3G60630
AT4G29010
AT3G25790
AT5G17400
AT3G45230
AT2G22850
AT2G23755
AT1G05470
AT5G58260
AT5G38990
AT3G61710
AT2G18560
AT3G16800
AT1G11110
AT3G49580
AT3G15970
AT2G47490
AT3G04010
AT3G11160
AT3G20290
AT5G16820
AT3G06840
AT1G50840
AT5G01260
AT1G16700
AT5G18660
AT4G33260
AT2G44930
AT5G05110
AT3G03360
AT1G35400
AT1G29750
AT1G65500
AT5G23920
AT2G21237
AT3G17450
AT5G18720
AT1G75450
AT1G72050
AT1G30510
AT2G17265
AT1G19520
AT1G56210
AT5G09330
AT1G10770
AT1G12880
AT5G28030
AT1G69940
AT1G28375
AT5G06910
AT4G00380
AT3G09162
AT1G35420
AT3G56330
AT5G61250
AT4G39220
AT3G50890
AT2G33470
AT1G50430
AT5G11670
AT1G80900
AT2G22540
AT4G35830
AT4G08790
AT1G40087
AT4G21740
AT1G74130
AT1G56240
AT4G29160
AT2G36020
AT5G19770
AT5G22430
AT3G11650
AT2G01170
AT4G30690
AT2G35840
AT5G67580
AT5G10190
AT5G64990
AT4G10850
AT3G53700
AT2G38450
AT3G21240
AT2G43020
AT1G22760
AT5G13420
AT2G46370
AT1G33330
AT3G04500
AT1G78230
AT4G09310
AT1G80110
AT5G03690
AT5G10350
AT1G11080
AT4G16850
AT1G59860
AT1G12910
AT2G16920
AT3G25140
AT1G31660
AT1G26930
AT5G10160
AT3G19770
AT2G41900
AT1G15870
AT4G24560
AT1G01750
AT2G23340
AT5G26010
AT1G80310
AT1G74670
AT2G23740
AT4G37510
AT5G06690
AT5G42235
AT4G39800
AT3G57340
AT5G63840
AT2G28520
AT3G44940
AT5G25950
AT3G21600
AT3G22235
AT4G25330
AT2G23350
AT5G55565
AT5G03880
AT5G35660
AT3G54870
AT5G18740
AT1G05120
AT1G16190
AT5G08391
AT2G29540
AT5G37440
AT3G08870
AT2G22360
AT1G10360
AT5G54350
AT1G49800
AT1G05575
AT2G34710
AT5G67320
AT3G06440
AT4G28395
AT1G06310
AT4G20980
AT5G63880
AT1G29960
AT3G02730
AT1G53120
AT3G14770
AT3G60000
AT3G62700
AT5G45060
AT2G36980
AT2G46560
AT5G62760
AT1G10190
AT4G29430
AT5G61160
AT5G14150
AT5G44130
AT5G38650
AT3G14380
AT4G02500
AT5G62900
AT5G25620
AT1G31240
AT1G05970
AT1G27350
AT3G05840
AT1G04500
AT1G02450
AT5G46880
AT1G47840
AT1G44820
AT3G56630
AT5G08180
AT5G49900
AT1G28650
AT5G52380
AT1G51370
AT2G32487
AT1G32870
AT5G26692
AT1G22140
AT1G74310
AT1G22890
AT1G28395
AT3G60070
AT3G49307
AT2G17700
AT1G10030
AT1G69690
AT5G14290
AT1G28600
AT1G69640
AT1G58848
AT1G65220
AT2G18280
AT5G19040
AT5G53340
AT5G41860
AT5G18120
AT2G19280
AT1G32360
AT4G22212
AT1G63290
AT1G34150
AT5G11950
AT5G46280
AT1G57610
AT4G30560
AT1G22710
AT5G51210
AT5G65290
AT3G23470
AT4G22730
AT5G67350
AT5G01870
AT5G59820
AT5G11980
AT3G11990
AT3G20310
AT5G60990
AT4G01310
AT3G05858
AT3G06430
AT4G24160
AT5G49410
AT5G56520
AT1G32780
AT5G12130
AT3G25882
AT1G77000
AT1G70680
AT5G03495
AT4G22530
AT5G67600
AT5G13720
AT5G56140
AT2G42140
AT3G54510
AT5G52790
AT1G47980
AT4G38230
AT1G19240
AT1G02335
AT1G77680
AT5G04090
AT5G26717
AT3G15640
AT3G55860
AT3G09560
AT4G28570
AT5G17230
AT3G18035
AT3G60680
AT5G40410
AT5G20520
AT1G70770
AT1G55580
AT3G22330
AT2G23660
AT1G71470
AT4G32060
AT1G27100
AT1G12120
AT5G54800
AT1G53040
AT3G21650
AT2G23270
AT3G21230
AT5G16170
AT2G20080
AT2G36250
AT3G62720
AT4G39840
AT1G16210
AT2G02140
AT1G44160
AT4G12050
AT4G22780
AT3G54710
AT3G02770
AT1G78600
AT5G44080
AT3G56690
AT5G67520
AT1G67620
AT4G37740
AT2G37060
AT1G30515
AT4G30610
AT5G48130
AT4G32280
AT1G22160
AT1G73650
AT5G57990
AT5G14000
AT3G22550
AT1G79790
AT3G62810
AT1G17410
AT1G67950
AT5G13740
AT2G45330
AT2G34850
AT1G05380
AT3G53080
AT2G17790
AT1G31190
AT5G62770
AT5G02370
AT3G15270
AT4G33467
AT3G51780
AT1G55265
AT2G03240
AT1G11650
AT1G16880
AT2G03850
AT1G76030
AT3G13320
AT1G08890
AT1G13180
AT4G09510
AT1G71865
AT3G59400
AT3G03100
AT3G12770
AT1G30757
AT5G49230
AT1G16910
AT1G01080
AT2G17990
AT1G66460
AT3G03250
AT1G74450
AT5G42830
AT3G01320
AT1G59940
AT5G03340
AT2G04940
AT1G13050
AT2G43018
AT4G18480
AT2G02100
AT3G26560
AT4G37580
AT2G36010
AT3G54860
AT5G08680
AT3G48680
AT2G01100
AT1G32530
AT5G05365
AT3G45070
AT5G56150
AT5G58750
AT1G08010
AT1G54370
AT5G28220
AT3G48560
AT1G78380
AT1G68585
AT4G35410
AT1G53770
AT1G48220
AT4G30550
AT1G29530
AT5G37930
AT5G55900
AT1G06110
AT5G23710
AT3G16990
AT2G31680
AT5G42230
AT4G19700
AT5G57940
AT1G16790
AT3G49900
AT5G06130
AT2G16595
AT4G22010
AT5G28460
AT1G72450
AT1G17220
AT5G40740
AT5G39500
AT1G55320
AT2G24050
AT3G04510
AT4G12690
AT5G20740
AT3G01470
AT4G26270
AT3G20470
AT3G09930
AT3G26580
AT2G04530
AT5G62740
AT1G05100
AT1G50290
AT3G05727
AT5G01850
AT3G19360
AT3G49770
AT3G27230
AT2G34070
AT1G11600
AT5G11040
AT1G47490
AT2G46420
AT2G07687
AT5G37730
AT1G67560
AT1G05770
AT1G26470
AT5G51970
AT3G28420
AT1G01710
AT5G20810
AT1G72580
AT1G08465
AT1G11190
AT3G24120
AT1G06510
AT1G18040
AT3G57350
AT5G24620
AT5G46530
AT3G53530
AT2G28840
AT2G26030
AT4G24680
AT1G53510
AT4G16447
AT5G56630
AT5G09960
AT1G63250
AT1G29540
AT4G16610
AT3G27260
AT3G54720
AT2G25710
AT1G53165
AT1G52650
AT3G51030
AT1G80360
AT1G24070
AT2G29320
AT2G20230
AT1G74690
AT4G24060
AT4G15210
```
