## Supplementary material for "A comprehensive map of preferentially located motifs reveals distinct proximal *cis*-regulatory elements in plants": ATAATCA_containing_gene_set.txt

```
#Occurences of ATAATCA between 17 and 31 (positions relative to the transcription start site)
#241 sequences with ATAATCA in this interval
#1.17% of the sequences in promoter set with ATAATCA (set with 20573 sequences)
AT1G58848
AT2G20990
AT2G18280
AT3G48520
AT3G15270
AT1G15870
AT5G67090
AT4G39955
AT3G06840
AT5G49525
AT5G02830
AT1G78815
AT4G35630
AT2G43020
AT5G56140
AT1G11600
AT3G09162
AT5G07190
AT4G39800
AT4G33666
AT3G44940
AT3G04510
AT5G28460
AT5G10310
AT3G59110
AT4G22010
AT2G46440
AT4G22740
AT3G02190
AT5G37440
AT2G29320
AT5G14150
AT1G47490
AT5G26717
AT5G20520
AT1G44170
AT1G12120
AT5G15050
AT3G25220
AT2G23270
AT3G58690
AT1G70770
AT5G16170
AT3G11990
AT4G01280
AT3G07260
AT2G17790
AT3G26560
AT2G02140
AT2G22540
AT1G03457
AT1G73607
AT3G02940
AT1G27100
AT4G34660
AT3G05858
AT5G50350
AT3G17450
AT4G37580
AT1G05120
AT5G45190
AT1G32530
AT1G21240
AT5G45010
AT5G62760
AT5G40740
AT3G03100
AT5G41761
AT4G12050
AT5G58260
AT1G07130
AT3G51220
AT1G79860
AT5G67580
AT3G21240
AT5G66600
AT1G07350
AT2G38450
AT5G45160
AT1G03520
AT5G45060
AT5G53450
AT5G20740
AT1G78230
AT5G67350
AT1G16190
AT1G68585
AT2G47490
AT1G67620
AT2G26030
AT2G18560
AT1G70740
AT5G35100
AT5G47510
AT1G43560
AT2G01170
AT3G19770
AT1G16210
AT1G78380
AT3G11160
AT3G16800
AT2G32700
AT2G22360
AT3G56330
AT3G62700
AT1G06510
AT4G37740
AT1G56210
AT4G22212
AT1G30510
AT5G61430
AT5G26790
AT5G38990
AT1G04500
AT1G30515
AT4G25330
AT5G54165
AT3G09930
AT5G62770
AT1G27850
AT1G34150
AT5G06690
AT5G10350
AT2G28305
AT4G33960
AT3G21600
AT1G36078
AT5G66030
AT5G51640
AT2G03240
AT1G05575
AT3G19980
AT3G16100
AT1G09140
AT2G19280
AT1G17410
AT2G44930
AT3G61680
AT1G49715
AT1G20270
AT3G49580
AT1G10360
AT1G74690
AT4G38970
AT5G52410
AT1G18040
AT3G56860
AT1G53510
AT3G26580
AT5G55900
AT2G43018
AT2G23080
AT1G23550
AT3G12770
AT1G22140
AT5G03920
AT1G53165
AT3G60286
AT2G36360
AT2G47050
AT4G31670
AT5G62740
AT1G10190
AT2G23660
AT1G73650
AT5G52060
AT2G36020
AT1G77510
AT2G39260
AT3G54710
AT5G28030
AT5G04180
AT3G61710
AT1G63030
AT1G80310
AT3G27350
AT2G02400
AT1G29540
AT4G30610
AT5G24620
AT3G18970
AT5G56860
AT2G24280
AT4G29010
AT2G45380
AT3G01130
AT3G09780
AT2G12646
AT4G26270
AT3G49307
AT2G40080
AT4G10770
AT1G49245
AT1G48220
AT1G16320
AT4G21560
AT4G31950
AT1G80110
AT5G63500
AT3G60680
AT3G55860
AT3G27260
AT5G44080
AT2G37560
AT3G22330
AT1G05770
AT1G61688
AT1G74720
AT5G13900
AT1G05100
AT2G23340
AT3G46650
AT5G46280
AT1G50430
AT5G08180
AT1G08700
AT1G05970
AT3G57340
AT3G13320
AT1G75450
AT1G28600
AT4G16000
AT1G53040
AT2G23740
AT5G04090
AT1G55560
AT3G56690
AT4G29160
AT5G13720
AT5G07920
AT3G45230
AT3G45070
AT1G08630
AT4G22730
AT5G53340
AT1G66800
AT5G14000
AT1G72580
AT3G22550
AT1G40087
AT1G53120
```
