## Supplementary material for "A comprehensive map of preferentially located motifs reveals distinct proximal *cis*-regulatory elements in plants": ATAATCAA_containing_gene_set.txt

```
#Occurences of ATAATCAA between 13 and 36 (positions relative to the transcription start site)
#145 sequences with ATAATCAA in this interval
#0.70% of the sequences in promoter set with ATAATCAA (set with 20573 sequences)
AT1G72580
AT4G12050
AT3G21240
AT2G19280
AT1G47490
AT1G43560
AT5G04180
AT1G61688
AT2G45380
AT5G14000
AT1G31120
AT2G26030
AT5G06690
AT1G79860
AT1G20270
AT1G34150
AT3G21600
AT4G21740
AT5G56860
AT2G37060
AT4G10770
AT2G46440
AT3G16800
AT1G08630
AT1G49950
AT3G07760
AT3G22235
AT1G32310
AT3G09162
AT3G26560
AT4G24560
AT1G73607
AT1G40087
AT3G15270
AT3G19980
AT3G09780
AT1G78230
AT1G30510
AT3G49770
AT1G27850
AT5G28030
AT3G18970
AT1G10190
AT1G53040
AT1G13050
AT4G22010
AT5G40740
AT5G18120
AT5G37440
AT2G01100
AT1G44160
AT1G59940
AT1G17410
AT5G66200
AT5G50350
AT1G49715
AT3G25140
AT4G30610
AT5G62760
AT5G26717
AT2G02100
AT2G23740
AT3G51220
AT1G07130
AT5G24620
AT3G46650
AT4G18480
AT1G58848
AT1G36078
AT1G23550
AT5G03920
AT3G11990
AT4G16610
AT5G59670
AT5G35660
AT3G17450
AT5G49525
AT1G50430
AT4G26270
AT3G60680
AT3G04510
AT5G10310
AT1G55620
AT1G05970
AT1G05100
AT3G21840
AT1G74450
AT1G80110
AT5G64490
AT2G23660
AT4G29010
AT5G62740
AT1G67620
AT1G09250
AT1G30515
AT5G61430
AT5G45060
AT5G47510
AT3G26580
AT1G44170
AT1G66800
AT2G22540
AT4G38970
AT2G01170
AT1G22890
AT1G65220
AT2G44930
AT1G07350
AT2G18560
AT5G56540
AT4G33666
AT4G33960
AT1G03520
AT2G17265
AT2G02140
AT3G16100
AT5G62770
AT3G25790
AT5G45190
AT1G35420
AT1G73650
AT1G10360
AT3G05858
AT5G67350
AT3G59110
AT5G55940
AT5G63500
AT5G18740
AT5G10350
AT1G63030
AT4G35830
AT1G56240
AT1G28600
AT3G27350
AT5G15050
AT5G08180
AT2G23340
AT1G05575
AT2G02400
AT5G55700
AT3G01130
AT3G44940
AT3G56860
AT5G28460
AT1G69070
```
