## Supplementary material for "A comprehensive map of preferentially located motifs reveals distinct proximal *cis*-regulatory elements in plants": ATAATCAG_containing_gene_set.txt

```
#Occurences of ATAATCAG between -2 and 22 (positions relative to the transcription start site)
#47 sequences with ATAATCAG in this interval
#0.23% of the sequences in promoter set with ATAATCAG (set with 20573 sequences)
AT2G22740
AT3G61680
AT1G80310
AT5G11950
AT3G19720
AT2G32700
AT1G78010
AT3G55860
AT2G22460
AT2G03240
AT4G30074
AT5G58260
AT3G56690
AT1G01710
AT5G66600
AT2G36020
AT3G14595
AT3G16310
AT5G61390
AT1G10230
AT3G48520
AT2G37050
AT3G62280
AT5G46280
AT3G13200
AT3G18165
AT1G16880
AT2G12646
AT4G12010
AT1G11330
AT3G56330
AT2G03850
AT1G29750
AT2G02880
AT3G03830
AT1G05894
AT3G11520
AT2G25710
AT1G22160
AT3G03100
AT4G09640
AT5G02370
AT2G18280
AT2G42720
AT2G36010
AT2G47200
AT3G60286
```
