## Supplementary material for "A comprehensive map of preferentially located motifs reveals distinct proximal *cis*-regulatory elements in plants": ATAATCAT_containing_gene_set.txt

```
#Occurences of ATAATCAT between -11 and 32 (positions relative to the transcription start site)
#181 sequences with ATAATCAT in this interval
#0.88% of the sequences in promoter set with ATAATCAT (set with 20573 sequences)
AT1G08890
AT5G14150
AT2G43018
AT1G78380
AT2G39940
AT3G49307
AT5G26790
AT1G14520
AT2G16280
AT3G09930
AT1G28060
AT4G30520
AT5G51640
AT2G22360
AT1G09140
AT3G19440
AT3G21230
AT3G12890
AT5G44080
AT5G05460
AT1G09995
AT3G58690
AT3G02190
AT1G77510
AT5G22430
AT2G29320
AT3G47010
AT5G13730
AT4G13310
AT4G16310
AT1G26470
AT5G59105
AT1G53120
AT1G16190
AT3G04570
AT2G37560
AT5G17600
AT4G39800
AT3G21330
AT1G15870
AT5G07190
AT4G39170
AT4G22740
AT5G46060
AT1G61070
AT1G30757
AT2G20990
AT3G11160
AT5G67110
AT1G03170
AT5G02830
AT2G38450
AT1G44030
AT5G42890
AT5G10170
AT2G16880
AT3G02730
AT1G78080
AT4G22730
AT1G30450
AT1G70770
AT5G01260
AT5G03930
AT5G08391
AT1G05470
AT5G52060
AT2G31880
AT5G07470
AT3G07260
AT2G27830
AT5G53340
AT5G56140
AT1G05770
AT1G17610
AT3G55690
AT5G64640
AT1G05350
AT2G36325
AT2G47490
AT4G03820
AT5G49740
AT5G54165
AT5G55900
AT2G04940
AT4G16447
AT3G01950
AT4G16000
AT1G53165
AT1G55900
AT5G51700
AT3G22550
AT4G16630
AT3G45070
AT3G04190
AT1G01760
AT3G45130
AT5G03940
AT3G26650
AT4G30210
AT3G02770
AT5G10190
AT3G54710
AT1G12120
AT2G43020
AT3G47560
AT2G45590
AT1G70280
AT1G55560
AT5G41761
AT5G01200
AT2G39930
AT2G46735
AT1G50270
AT2G17790
AT1G05120
AT4G39955
AT4G25330
AT5G66710
AT3G57710
AT3G45230
AT2G39260
AT5G50790
AT1G77980
AT1G03457
AT5G43710
AT3G06868
AT1G29540
AT5G07020
AT5G05110
AT5G45350
AT1G52220
AT3G27260
AT5G20620
AT2G22900
AT1G68585
AT5G13900
AT3G16510
AT1G48220
AT5G46740
AT2G39440
AT5G26667
AT2G39320
AT1G78815
AT1G30850
AT1G06980
AT1G20850
AT1G06510
AT5G53450
AT5G65230
AT1G77000
AT5G38990
AT3G58740
AT5G20520
AT3G49580
AT5G61250
AT1G16910
AT4G22212
AT4G31210
AT3G22260
AT4G34150
AT1G18040
AT5G59250
AT1G50325
AT2G23080
AT3G54400
AT5G42870
AT5G17300
AT1G04500
AT1G56210
AT1G11760
AT2G40116
AT5G66720
AT5G13720
AT1G14460
AT3G06840
AT1G21240
AT1G16320
AT1G11600
AT4G24680
AT5G35100
AT2G40080
```
