## Supplementary material for "A comprehensive map of preferentially located motifs reveals distinct proximal *cis*-regulatory elements in plants": ATAATCT_containing_gene_set.txt

```
#Occurences of ATAATCT between -7 and 28 (positions relative to the transcription start site)
#354 sequences with ATAATCT in this interval
#1.72% of the sequences in promoter set with ATAATCT (set with 20573 sequences)
AT1G64590
AT4G30550
AT2G25270
AT4G29510
AT2G17990
AT4G29430
AT1G35400
AT3G57280
AT1G70680
AT4G17090
AT4G00380
AT1G72050
AT1G23110
AT3G01470
AT1G04945
AT1G55320
AT4G29930
AT3G07910
AT5G04320
AT1G67560
AT1G80170
AT3G15970
AT3G57510
AT2G17700
AT1G71470
AT2G28520
AT1G29530
AT4G36740
AT5G46710
AT5G33390
AT3G08030
AT5G20810
AT1G32870
AT3G19360
AT2G43090
AT3G50840
AT2G20230
AT1G51370
AT5G09670
AT1G22990
AT2G45330
AT5G01300
AT4G15850
AT1G59890
AT5G23710
AT5G51210
AT3G53810
AT3G04010
AT1G04710
AT4G03100
AT1G05720
AT1G74130
AT5G10370
AT5G54350
AT3G17465
AT1G10130
AT4G36830
AT4G37250
AT1G08000
AT2G04530
AT5G28020
AT4G00340
AT2G18480
AT1G23100
AT5G44280
AT5G03300
AT1G23080
AT1G25560
AT2G02870
AT3G62310
AT1G13140
AT5G35910
AT2G27480
AT2G22850
AT2G46420
AT3G18880
AT1G14030
AT2G29120
AT2G32000
AT4G09510
AT2G34850
AT5G09440
AT1G50570
AT1G62080
AT2G28230
AT1G69230
AT2G32870
AT1G27370
AT5G18720
AT1G23570
AT3G03250
AT2G07180
AT2G32820
AT5G60610
AT1G66480
AT1G50320
AT5G66390
AT1G61950
AT1G29920
AT1G22710
AT3G52610
AT1G79420
AT3G54720
AT5G55132
AT5G01870
AT1G27461
AT5G27210
AT2G26890
AT5G04190
AT4G20980
AT2G45960
AT3G01472
AT1G74670
AT1G34000
AT5G56630
AT5G09960
AT5G39670
AT1G78270
AT1G77140
AT2G41630
AT5G67320
AT1G31920
AT5G09672
AT5G03690
AT2G44890
AT4G18530
AT1G57700
AT5G06210
AT1G66830
AT3G54510
AT1G74310
AT4G34950
AT3G55500
AT3G60630
AT3G03160
AT1G59510
AT3G54380
AT5G09290
AT3G21650
AT2G41231
AT2G36250
AT2G01950
AT1G09690
AT4G21926
AT4G31560
AT3G27416
AT5G61340
AT4G26260
AT3G53530
AT5G42235
AT5G63085
AT1G35510
AT3G59820
AT5G60990
AT3G14690
AT1G16790
AT3G25882
AT5G63840
AT1G79450
AT2G38690
AT3G61830
AT2G34710
AT3G48680
AT1G47840
AT3G06430
AT5G59470
AT3G26690
AT1G53770
AT5G64750
AT5G26010
AT1G02470
AT4G00585
AT3G48590
AT5G59730
AT5G05190
AT2G32270
AT5G63880
AT1G75870
AT4G19003
AT4G36400
AT5G10960
AT5G56980
AT5G10946
AT2G37160
AT1G11160
AT5G57990
AT5G64990
AT2G41660
AT3G15640
AT5G53020
AT5G53420
AT1G12880
AT4G17085
AT5G40150
AT1G19960
AT1G59700
AT4G09200
AT1G11110
AT5G14105
AT3G53750
AT3G28420
AT2G46370
AT4G16850
AT3G53700
AT3G11410
AT1G02970
AT5G46240
AT2G24220
AT3G27360
AT3G51660
AT3G12145
AT3G13510
AT2G16070
AT4G33467
AT4G30560
AT4G19510
AT3G52561
AT2G33470
AT4G02080
AT1G19800
AT1G50840
AT4G39840
AT5G44190
AT2G47380
AT5G55565
AT1G64080
AT2G13610
AT3G50080
AT1G65500
AT5G28220
AT1G06520
AT1G03190
AT4G09310
AT5G16840
AT4G16670
AT4G26701
AT2G07687
AT5G62050
AT4G26220
AT2G31680
AT1G54370
AT3G27120
AT1G80900
AT1G28375
AT5G35360
AT1G55265
AT5G12130
AT4G39220
AT5G16830
AT3G09500
AT2G18360
AT1G80745
AT3G01320
AT3G13410
AT1G63710
AT1G80310
AT3G53890
AT5G25950
AT2G23840
AT2G41900
AT5G16080
AT4G22305
AT1G04950
AT5G52380
AT1G22760
AT5G24420
AT4G32280
AT4G25470
AT1G63700
AT5G55960
AT2G17980
AT5G51660
AT1G19240
AT3G51780
AT1G17890
AT2G40580
AT2G44540
AT3G30210
AT1G77680
AT2G21170
AT4G24060
AT1G34320
AT1G55510
AT1G72260
AT4G32050
AT3G16990
AT5G53880
AT4G29840
AT5G67520
AT1G06310
AT5G27990
AT1G69940
AT2G43590
AT2G28840
AT5G19010
AT4G30690
AT2G20080
AT3G15060
AT2G47250
AT1G12800
AT2G32487
AT1G01980
AT4G37510
AT1G70260
AT4G38230
AT1G06110
AT5G51640
AT5G12170
AT2G40330
AT2G31150
AT1G52342
AT3G07630
AT4G22780
AT2G45480
AT1G22882
AT5G11610
AT2G45520
AT4G16630
AT3G06450
AT1G08010
AT1G09370
AT3G14380
AT2G30280
AT1G08630
AT3G21610
AT2G22840
AT1G67950
AT2G16910
AT4G21610
AT4G32060
AT5G11670
AT5G47760
AT3G23470
AT2G41520
AT4G33260
AT4G18395
AT3G51400
AT3G60070
AT1G20370
AT5G38650
AT3G20290
AT1G65390
AT1G66800
AT1G50290
AT5G28630
AT1G28650
AT5G65870
AT2G44920
AT5G18520
AT2G27550
AT5G59820
AT1G78460
AT5G42230
AT3G26680
```
