## Supplementary material for "A comprehensive map of preferentially located motifs reveals distinct proximal *cis*-regulatory elements in plants": ATAATCTT_containing_gene_set.txt

```
#Occurences of ATAATCTT between -87 and 38 (positions relative to the transcription start site)
#402 sequences with ATAATCTT in this interval
#1.95% of the sequences in promoter set with ATAATCTT (set with 20573 sequences)
AT3G59200
AT3G03740
AT3G03070
AT4G30070
AT4G18430
AT5G63840
AT2G34230
AT4G33260
AT5G44160
AT1G22370
AT5G65870
AT2G30280
AT5G07790
AT2G40100
AT2G36325
AT3G27820
AT4G16670
AT1G76820
AT5G43790
AT1G49710
AT3G27360
AT1G31010
AT3G54380
AT1G49820
AT3G45710
AT2G44540
AT3G57450
AT4G26090
AT4G29480
AT3G53810
AT1G72260
AT4G10180
AT5G61330
AT1G19710
AT5G26310
AT5G18520
AT2G41630
AT1G62510
AT1G80310
AT2G15620
AT2G18110
AT2G41900
AT4G37110
AT5G03310
AT4G00380
AT4G38430
AT2G02870
AT1G52342
AT4G12250
AT1G68000
AT5G60620
AT5G38300
AT4G04950
AT3G53000
AT2G32000
AT5G24100
AT5G63880
AT2G16370
AT5G67400
AT5G22794
AT1G10240
AT5G56120
AT4G00340
AT4G10955
AT5G12130
AT2G48121
AT3G28150
AT1G77680
AT5G54160
AT1G55320
AT1G51640
AT1G59700
AT5G51640
AT1G27350
AT5G62050
AT5G50970
AT3G50080
AT3G30210
AT2G18120
AT1G02810
AT3G26590
AT2G16595
AT2G15000
AT3G02540
AT4G25470
AT3G20310
AT2G40380
AT1G09820
AT5G05282
AT1G80170
AT3G20500
AT1G36922
AT1G62480
AT1G14490
AT1G25560
AT2G38860
AT2G22840
AT3G19360
AT5G35910
AT2G32487
AT5G09670
AT5G67580
AT1G08000
AT2G30840
AT4G12970
AT2G31150
AT1G31910
AT3G01320
AT4G30560
AT5G51150
AT5G25620
AT1G01980
AT3G18295
AT2G16920
AT1G12260
AT5G51410
AT1G71015
AT2G43090
AT3G49900
AT4G17090
AT2G36250
AT4G22305
AT1G56310
AT4G27540
AT5G65270
AT5G17230
AT5G26920
AT4G29510
AT5G41740
AT5G55380
AT2G44070
AT3G56350
AT4G00080
AT3G48900
AT1G08620
AT1G77140
AT2G20440
AT2G16060
AT1G31920
AT4G30550
AT1G65390
AT3G07910
AT1G70680
AT3G61830
AT5G44190
AT3G19370
AT3G17465
AT5G03300
AT1G30510
AT2G17980
AT2G27480
AT5G16820
AT2G16910
AT2G42570
AT4G38710
AT3G47610
AT1G62080
AT2G31480
AT2G44920
AT5G09540
AT3G28420
AT5G11970
AT1G63710
AT5G05030
AT3G20940
AT3G50070
AT1G80900
AT3G25882
AT1G52760
AT1G10190
AT2G29680
AT5G64750
AT4G18150
AT4G13540
AT2G04530
AT5G26010
AT5G05380
AT5G28630
AT5G08010
AT1G54690
AT3G06450
AT2G24230
AT3G51780
AT5G53880
AT2G31530
AT1G29920
AT3G03828
AT5G47010
AT4G16850
AT1G20600
AT2G40190
AT1G71500
AT1G64080
AT5G14620
AT5G01790
AT1G22710
AT5G25330
AT2G11851
AT4G37510
AT3G09560
AT1G66800
AT4G05110
AT3G03830
AT1G47840
AT2G25270
AT2G45540
AT5G14060
AT3G02930
AT2G34710
AT1G51940
AT2G43590
AT5G17990
AT4G10640
AT4G17085
AT4G22780
AT1G66510
AT1G11160
AT4G28600
AT4G31130
AT4G37250
AT5G18410
AT3G62300
AT5G63590
AT4G10610
AT1G09815
AT4G26701
AT5G48170
AT2G22850
AT5G46720
AT5G09440
AT2G43410
AT1G01300
AT4G28150
AT1G03400
AT1G70230
AT3G27416
AT1G78460
AT2G47410
AT3G05840
AT5G56630
AT5G37690
AT4G31660
AT5G40150
AT1G74670
AT5G59730
AT5G64640
AT4G18530
AT4G35410
AT1G53200
AT1G23740
AT4G23650
AT2G45480
AT5G47760
AT5G14750
AT1G64590
AT3G49930
AT5G15910
AT5G55565
AT3G07900
AT2G43650
AT5G66390
AT1G78600
AT2G02540
AT3G42670
AT1G29960
AT2G45330
AT1G16880
AT2G35215
AT1G76750
AT3G57510
AT1G50290
AT5G52960
AT1G75870
AT3G24495
AT2G30490
AT2G31957
AT5G10946
AT5G09960
AT4G32060
AT5G06210
AT2G40330
AT1G61820
AT5G10110
AT2G36430
AT1G73500
AT3G20830
AT5G10630
AT2G30000
AT1G08050
AT4G23980
AT1G14340
AT2G28520
AT1G79420
AT4G29930
AT1G05730
AT1G77030
AT1G55520
AT3G62310
AT5G24420
AT4G28610
AT1G27435
AT5G38650
AT5G44280
AT5G66050
AT3G22570
AT2G25930
AT4G32290
AT3G23470
AT5G60120
AT1G05720
AT5G25950
AT1G28375
AT3G22780
AT5G18000
AT5G05280
AT3G21650
AT1G21410
AT1G19485
AT5G19920
AT1G20575
AT3G55840
AT1G05880
AT5G27380
AT5G50490
AT1G74310
AT1G33120
AT4G18160
AT5G16830
AT4G21926
AT5G61830
AT3G55005
AT3G03160
AT4G24160
AT3G53750
AT5G26650
AT1G08630
AT3G21420
AT5G27990
AT5G56350
AT5G42235
AT4G17610
AT5G49000
AT4G01580
AT1G06960
AT1G67775
AT5G12170
AT3G27000
AT5G46710
AT5G67290
AT5G04190
AT2G01450
AT5G21170
AT4G19510
AT5G39420
AT5G16080
AT5G44010
AT2G31945
AT2G25060
AT1G56045
AT1G14030
AT2G31920
AT5G53350
AT5G03320
AT1G77145
AT2G39450
AT5G04230
AT1G57765
AT4G15210
AT2G24220
AT4G16630
AT5G39740
AT5G23630
AT1G17680
AT1G02870
AT1G14570
AT2G44530
AT3G57120
AT3G51660
AT1G13140
AT1G74930
AT4G26220
AT1G71230
AT4G04570
AT1G77800
AT5G62610
AT2G27490
AT2G25070
AT4G16970
AT5G09995
AT1G08010
AT3G05560
AT1G19800
AT5G09672
AT5G52380
AT4G10960
AT2G37210
AT1G49530
AT4G19640
AT1G71470
AT1G55510
AT2G28840
AT3G04370
```
