## Supplementary material for "A comprehensive map of preferentially located motifs reveals distinct proximal *cis*-regulatory elements in plants": ATAATG_containing_gene_set.txt

```
#Occurences of ATAATG between 16 and 32 (positions relative to the transcription start site)
#606 sequences with ATAATG in this interval
#2.95% of the sequences in promoter set with ATAATG (set with 20573 sequences)
AT3G10050
AT3G54860
AT3G48770
AT3G45710
AT1G28370
AT5G41800
AT3G19690
AT2G02770
AT3G02900
AT1G63990
AT2G45220
AT4G15640
AT3G05160
AT1G65420
AT2G17130
AT2G31560
AT2G44010
AT1G14150
AT1G06190
AT1G52340
AT1G33490
AT3G50050
AT3G08990
AT1G65483
AT1G22600
AT3G25690
AT2G47550
AT3G57350
AT3G29810
AT5G49160
AT4G32690
AT1G74120
AT3G45960
AT3G53440
AT3G17800
AT2G36110
AT2G47210
AT2G41000
AT3G52850
AT3G55120
AT4G29550
AT2G42885
AT5G18460
AT5G13410
AT5G61140
AT3G18990
AT2G33050
AT1G23440
AT1G28080
AT1G73020
AT3G48580
AT2G30250
AT5G60200
AT1G49630
AT2G31830
AT3G26618
AT5G22140
AT5G28237
AT2G32770
AT5G64950
AT3G61150
AT5G58220
AT3G17580
AT5G54200
AT1G74430
AT5G03910
AT5G62030
AT3G11520
AT3G04480
AT3G21390
AT5G51380
AT3G12100
AT1G45207
AT2G17305
AT5G55132
AT3G59030
AT4G15660
AT1G63940
AT5G47520
AT1G49380
AT1G79760
AT1G34792
AT3G07100
AT3G22750
AT5G65683
AT1G15960
AT5G64320
AT5G17910
AT1G65560
AT5G44160
AT3G51610
AT4G14385
AT3G19515
AT3G05290
AT3G52870
AT5G14320
AT3G56060
AT3G21780
AT1G25375
AT1G19115
AT3G27320
AT5G19350
AT4G23750
AT5G35490
AT4G00110
AT1G16240
AT1G07550
AT1G06475
AT3G29270
AT4G23560
AT1G76300
AT1G48900
AT2G15680
AT5G25130
AT1G11200
AT2G40200
AT3G10340
AT1G53540
AT1G78380
AT3G15351
AT1G14310
AT5G03310
AT5G38760
AT5G19540
AT2G45030
AT3G18090
AT3G52730
AT1G05570
AT1G27360
AT1G12250
AT1G57620
AT2G37890
AT5G52720
AT5G39785
AT4G32800
AT5G25330
AT4G02510
AT3G17380
AT5G23480
AT5G59100
AT5G45320
AT2G36460
AT3G26120
AT2G38370
AT4G21320
AT4G24015
AT3G17600
AT5G66005
AT3G16620
AT2G25010
AT3G08947
AT4G10710
AT5G22791
AT1G31190
AT1G18020
AT5G36910
AT1G63000
AT3G18630
AT2G44940
AT1G12090
AT5G11730
AT4G27435
AT5G51400
AT2G09840
AT3G12390
AT2G19180
AT1G64340
AT2G21330
AT3G57920
AT1G64150
AT1G78680
AT4G29060
AT3G52240
AT4G39170
AT1G08110
AT5G50420
AT5G11840
AT2G03850
AT4G09340
AT1G56290
AT1G24580
AT5G49740
AT4G22910
AT5G46580
AT1G76960
AT5G52220
AT3G05155
AT1G14160
AT2G20530
AT4G24310
AT4G21750
AT1G43650
AT4G26070
AT5G59530
AT1G62360
AT2G25790
AT1G15170
AT5G24900
AT5G41460
AT1G67330
AT3G18350
AT1G71710
AT3G25620
AT2G36780
AT5G17010
AT2G35020
AT5G02810
AT2G38280
AT2G32280
AT1G05750
AT5G16450
AT1G31163
AT4G27670
AT2G18090
AT3G20270
AT5G50100
AT1G76690
AT4G08150
AT2G05920
AT1G34825
AT3G07930
AT5G02420
AT5G62790
AT3G23000
AT3G19030
AT4G23140
AT3G06455
AT2G02590
AT3G45770
AT3G15020
AT4G00570
AT3G27350
AT1G26770
AT3G42860
AT3G01280
AT3G13437
AT5G45620
AT5G11920
AT3G45070
AT1G20020
AT1G32361
AT3G13226
AT1G33050
AT1G76700
AT4G16670
AT1G64110
AT1G48040
AT2G33835
AT2G44210
AT1G76540
AT2G37790
AT5G22000
AT3G12950
AT5G38195
AT5G19460
AT1G55325
AT1G15870
AT3G01340
AT2G16950
AT5G40970
AT5G60980
AT1G06430
AT3G04180
AT5G41650
AT2G37710
AT3G60690
AT5G45820
AT3G23870
AT3G62820
AT1G64530
AT5G49930
AT3G54920
AT3G16690
AT5G02310
AT2G46390
AT1G19090
AT5G08380
AT4G09760
AT5G51105
AT4G11120
AT5G07475
AT3G53710
AT2G17770
AT4G38600
AT1G02890
AT5G59550
AT4G32285
AT2G29330
AT4G27910
AT2G15530
AT4G23910
AT4G36770
AT4G33710
AT1G16900
AT4G14210
AT2G41710
AT3G19570
AT5G15070
AT1G34360
AT5G07572
AT2G43970
AT1G09060
AT1G22430
AT4G33890
AT2G28370
AT2G22770
AT4G09500
AT4G32340
AT5G66690
AT5G26110
AT5G02110
AT1G24530
AT1G66240
AT4G28250
AT3G29630
AT1G21760
AT3G18040
AT2G46915
AT5G52210
AT5G50560
AT3G05890
AT5G23950
AT1G55260
AT2G47920
AT4G26990
AT3G03880
AT3G12180
AT1G78080
AT5G64160
AT3G07820
AT4G01670
AT2G39640
AT2G18260
AT5G16550
AT4G02480
AT2G37880
AT4G12005
AT3G54790
AT5G05330
AT3G55470
AT1G05580
AT3G02940
AT5G44360
AT5G06700
AT5G26920
AT1G27660
AT1G16905
AT5G54640
AT3G11230
AT5G46170
AT5G07410
AT1G49860
AT1G73730
AT2G43520
AT1G76610
AT4G01985
AT4G05180
AT2G02910
AT4G31780
AT1G66410
AT1G06150
AT1G72210
AT4G31790
AT1G35290
AT3G15690
AT1G34795
AT1G07530
AT4G28420
AT4G24430
AT4G24100
AT3G19800
AT5G01330
AT3G14230
AT1G01260
AT3G21510
AT5G10360
AT1G71970
AT3G03930
AT3G20280
AT5G19780
AT4G21390
AT1G67980
AT1G16610
AT1G52980
AT3G09940
AT1G22510
AT2G46380
AT3G44550
AT2G39010
AT4G27870
AT1G15210
AT1G13420
AT5G08360
AT1G35310
AT1G74055
AT3G17390
AT5G26340
AT1G76530
AT3G07000
AT5G08565
AT1G47420
AT2G34700
AT4G26260
AT5G56160
AT2G46860
AT1G08900
AT5G42750
AT3G09400
AT5G05630
AT3G01300
AT2G33300
AT1G18480
AT5G26650
AT5G64050
AT1G78970
AT3G08710
AT2G44450
AT1G35560
AT3G21840
AT1G10350
AT3G27560
AT1G72270
AT2G43070
AT1G29470
AT2G23080
AT5G20630
AT5G24010
AT5G64120
AT5G01840
AT4G37820
AT4G10730
AT2G46750
AT2G06990
AT1G61097
AT1G22370
AT2G20870
AT3G24820
AT3G51940
AT1G53190
AT4G34750
AT2G41705
AT4G29870
AT1G59940
AT1G22410
AT4G39400
AT4G26800
AT5G07270
AT4G13000
AT4G02550
AT1G80820
AT4G02810
AT1G56330
AT5G27650
AT3G20390
AT1G34830
AT2G04515
AT4G15510
AT3G10815
AT5G54300
AT1G14920
AT3G01910
AT2G20440
AT1G19000
AT1G62480
AT5G12840
AT3G48320
AT3G09720
AT3G07780
AT1G65660
AT3G54100
AT4G12910
AT4G24670
AT1G78130
AT3G04940
AT2G43510
AT1G23180
AT4G30590
AT3G25170
AT1G17370
AT3G51590
AT3G14075
AT4G14070
AT5G64700
AT4G08580
AT5G09250
AT1G27430
AT3G07510
AT1G52150
AT2G33410
AT3G57270
AT4G16330
AT3G58760
AT2G03830
AT4G29560
AT5G65830
AT3G49240
AT4G30270
AT2G21800
AT4G34070
AT1G55152
AT2G26740
AT2G25450
AT5G66600
AT4G13070
AT1G75720
AT1G30730
AT5G63225
AT4G20780
AT4G13615
AT5G07530
AT1G04420
AT2G27920
AT2G28130
AT3G49910
AT4G40030
AT1G74780
AT1G59510
AT5G57620
AT4G29480
AT5G46050
AT3G51850
AT4G11740
AT2G21150
AT4G28580
AT5G19790
AT4G33550
AT3G04730
AT5G24580
AT1G16440
AT4G05070
AT3G57940
AT5G45500
AT1G75590
AT4G27340
AT4G28910
AT4G35640
AT4G23410
AT3G45780
AT5G64400
AT3G20370
AT1G32380
AT4G23530
AT4G01770
AT4G18120
AT1G27120
AT3G53390
AT3G24093
AT3G02850
AT1G37130
AT1G68320
AT5G19485
AT3G61200
AT1G11670
AT1G30825
AT3G21950
AT5G54930
AT3G46280
AT1G69160
AT4G34980
AT3G51760
AT4G39330
AT1G17500
AT3G58470
AT3G46510
AT4G40090
AT1G78690
AT1G59960
AT4G28210
AT3G10200
AT2G29880
AT5G48850
AT1G08720
AT2G20150
AT4G38530
AT3G61520
AT3G30247
AT1G68990
AT5G52140
AT4G14358
AT3G19290
AT2G23620
AT3G18430
AT2G36210
AT4G35250
AT4G14920
AT2G32160
AT1G19800
AT5G38020
AT2G04940
AT1G64980
AT1G23050
AT5G59720
AT4G36420
AT1G80080
AT1G29760
AT2G47400
AT5G58390
AT1G49140
AT3G56270
AT3G16570
AT4G18920
AT3G26730
AT5G46020
AT1G45190
AT5G41920
AT2G34710
```
