## Supplementary material for "A comprehensive map of preferentially located motifs reveals distinct proximal *cis*-regulatory elements in plants": ATAATGA_containing_gene_set.txt

```
#Occurences of ATAATGA between 17 and 31 (positions relative to the transcription start site)
#247 sequences with ATAATGA in this interval
#1.20% of the sequences in promoter set with ATAATGA (set with 20573 sequences)
AT1G78970
AT2G06990
AT5G44360
AT1G15870
AT1G68990
AT4G39400
AT3G13437
AT2G43510
AT4G15640
AT3G54100
AT4G23910
AT5G41800
AT1G68320
AT3G24093
AT5G52720
AT2G39640
AT1G76300
AT4G31790
AT4G21750
AT3G57270
AT1G22430
AT4G29550
AT5G66690
AT2G31560
AT4G00570
AT5G07270
AT1G61097
AT5G65830
AT3G19570
AT3G27320
AT1G15210
AT5G49930
AT5G51380
AT1G09060
AT5G45620
AT3G10200
AT1G07530
AT1G14310
AT1G31190
AT1G64980
AT1G29470
AT1G43650
AT1G71710
AT1G12250
AT2G31830
AT4G30270
AT4G35250
AT1G32361
AT5G47520
AT4G34980
AT4G27870
AT2G46860
AT1G63940
AT2G36110
AT2G20150
AT4G08580
AT5G50100
AT3G20370
AT5G59530
AT5G64120
AT2G22770
AT2G32160
AT3G22750
AT2G18090
AT5G54930
AT3G49910
AT3G21840
AT5G24900
AT4G24310
AT5G64160
AT3G45960
AT4G23410
AT3G29270
AT2G04940
AT1G34792
AT3G21950
AT1G47420
AT3G07930
AT3G45770
AT3G04180
AT1G76540
AT5G44160
AT3G10050
AT5G59720
AT5G38760
AT2G15530
AT2G37710
AT1G22600
AT3G11520
AT5G19460
AT5G66005
AT4G30590
AT3G52870
AT4G14358
AT1G75590
AT5G42750
AT4G29060
AT2G41705
AT2G20530
AT1G12090
AT2G02770
AT4G16670
AT3G11230
AT2G17770
AT1G76960
AT3G52850
AT4G12005
AT4G12910
AT3G01300
AT3G03930
AT3G01280
AT1G59960
AT3G02850
AT4G15660
AT2G40200
AT1G13420
AT1G63990
AT3G07000
AT3G13226
AT1G65560
AT1G53190
AT1G74055
AT5G46050
AT2G44450
AT3G26730
AT3G58760
AT1G52340
AT5G50420
AT4G39170
AT4G14210
AT5G05630
AT5G07410
AT4G01985
AT3G19690
AT2G21800
AT4G29870
AT5G07475
AT4G40090
AT1G76530
AT2G46390
AT1G76700
AT5G10360
AT4G02810
AT3G54790
AT5G18460
AT2G43970
AT1G28080
AT1G53540
AT5G08380
AT2G43520
AT1G64340
AT2G36780
AT3G52240
AT1G34795
AT3G05160
AT5G19485
AT2G46380
AT1G78380
AT3G25690
AT2G03850
AT5G28237
AT5G07572
AT3G51590
AT3G19800
AT3G62820
AT1G11670
AT5G01330
AT5G41650
AT1G73730
AT2G35020
AT1G19800
AT3G18350
AT5G49160
AT2G42885
AT2G37890
AT1G49140
AT2G17130
AT4G23140
AT4G23530
AT3G51850
AT1G59510
AT3G01340
AT1G20020
AT3G20270
AT1G52150
AT1G57620
AT5G27650
AT1G16610
AT5G62030
AT3G45710
AT4G33550
AT5G09250
AT1G30730
AT3G18990
AT3G18090
AT1G64110
AT3G23000
AT5G14320
AT1G64530
AT1G62360
AT3G20280
AT5G45320
AT5G46170
AT5G50560
AT1G22370
AT2G23080
AT5G39785
AT4G14070
AT4G36420
AT4G34750
AT1G27120
AT3G29630
AT1G19090
AT4G15510
AT3G15351
AT3G53440
AT4G32800
AT1G15170
AT4G37820
AT5G19790
AT3G02940
AT3G30247
AT3G19030
AT1G34830
AT3G14075
AT1G45190
AT1G78680
AT5G61140
AT1G65420
AT5G46020
AT4G38600
AT5G25130
AT1G34825
AT2G41710
AT4G31780
AT3G23870
AT2G23620
AT1G22410
AT3G26120
AT2G47550
AT5G51400
AT5G55132
AT4G33890
AT4G09760
AT1G19115
AT3G08710
AT3G10815
```
