## Supplementary material for "A comprehensive map of preferentially located motifs reveals distinct proximal *cis*-regulatory elements in plants": ATAATGAA_containing_gene_set.txt

```
#Occurences of ATAATGAA between 18 and 33 (positions relative to the transcription start site)
#122 sequences with ATAATGAA in this interval
#0.59% of the sequences in promoter set with ATAATGAA (set with 20573 sequences)
AT2G39640
AT2G37890
AT5G61140
AT2G43520
AT5G51380
AT5G45320
AT3G05160
AT1G19115
AT5G19780
AT3G07930
AT2G22770
AT5G46050
AT1G34825
AT1G76300
AT5G07030
AT2G36110
AT3G45960
AT3G01910
AT4G08580
AT3G25690
AT5G49930
AT2G03850
AT3G45710
AT3G54790
AT2G43510
AT1G59960
AT5G66005
AT5G41650
AT5G10360
AT5G44160
AT3G14075
AT1G78680
AT4G02810
AT4G36420
AT3G52870
AT1G71710
AT2G42885
AT4G01985
AT2G38480
AT3G03930
AT1G25375
AT5G59720
AT5G54930
AT3G19800
AT1G34792
AT3G19570
AT4G40090
AT3G13437
AT1G63940
AT1G14310
AT5G07410
AT5G52720
AT3G22750
AT5G19790
AT5G01330
AT4G32285
AT3G30247
AT1G13420
AT1G22410
AT2G23080
AT2G17130
AT5G41800
AT1G34795
AT1G59510
AT4G34980
AT5G47520
AT2G31830
AT3G19030
AT1G65420
AT4G23410
AT3G01280
AT5G40460
AT2G38270
AT1G68990
AT4G23140
AT1G34830
AT4G33790
AT5G42750
AT1G11670
AT3G26730
AT3G10050
AT2G06990
AT3G18350
AT3G21950
AT2G32160
AT2G15530
AT1G15210
AT3G57270
AT4G30590
AT5G08380
AT4G16670
AT4G29060
AT1G27120
AT2G36780
AT4G14358
AT3G11520
AT1G65560
AT4G14070
AT1G49140
AT4G33890
AT5G14320
AT4G23910
AT2G47550
AT1G07530
AT1G53190
AT4G12005
AT5G07572
AT4G37820
AT1G57620
AT3G21840
AT4G26260
AT5G18460
AT5G39785
AT2G35020
AT1G12090
AT1G15170
AT5G45620
AT5G38760
AT1G03160
AT3G26120
AT5G50100
AT4G38600
```
