## Supplementary material for "A comprehensive map of preferentially located motifs reveals distinct proximal *cis*-regulatory elements in plants": ATAATGAT_containing_gene_set.txt

```
#Occurences of ATAATGAT between 13 and 27 (positions relative to the transcription start site)
#75 sequences with ATAATGAT in this interval
#0.36% of the sequences in promoter set with ATAATGAT (set with 20573 sequences)
AT4G35790
AT5G24900
AT1G12250
AT5G27650
AT4G00570
AT4G31780
AT4G24310
AT4G29550
AT3G23000
AT5G59530
AT5G50560
AT5G07270
AT3G10200
AT2G46390
AT2G23620
AT1G22370
AT3G24093
AT2G04940
AT1G68320
AT1G27360
AT1G22430
AT2G20530
AT3G49940
AT3G54100
AT2G46380
AT3G02940
AT1G74055
AT2G40095
AT1G76960
AT3G53440
AT1G62360
AT3G45770
AT1G28080
AT3G23870
AT3G20280
AT5G55132
AT4G26070
AT1G52150
AT4G11120
AT1G78970
AT3G51850
AT1G75590
AT3G24820
AT3G27320
AT5G28237
AT3G13226
AT5G09250
AT3G12100
AT3G48180
AT3G49910
AT4G30270
AT3G20370
AT1G47420
AT4G14210
AT1G76530
AT2G20150
AT2G18090
AT1G76540
AT3G06200
AT1G31190
AT1G64530
AT1G50140
AT1G45190
AT4G31790
AT1G20020
AT5G46020
AT2G21800
AT3G02850
AT1G73020
AT4G39170
AT2G39010
AT3G04180
AT4G33550
AT1G53165
AT3G07000
```
