## Supplementary material for "A comprehensive map of preferentially located motifs reveals distinct proximal *cis*-regulatory elements in plants": ATAATGT_containing_gene_set.txt

```
#Occurences of ATAATGT between 8 and 92 (positions relative to the transcription start site)
#925 sequences with ATAATGT in this interval
#4.50% of the sequences in promoter set with ATAATGT (set with 20573 sequences)
AT3G23550
AT3G44120
AT4G22880
AT4G18930
AT5G57620
AT4G01460
AT4G27160
AT5G16970
AT1G29390
AT2G18750
AT3G48900
AT2G19080
AT2G29880
AT4G15160
AT4G27420
AT1G43690
AT5G38600
AT1G05750
AT3G52730
AT3G27250
AT2G45220
AT3G52905
AT3G20390
AT2G04790
AT1G08990
AT3G13290
AT5G21970
AT3G56270
AT5G57220
AT1G73920
AT3G05330
AT3G02050
AT2G37200
AT4G14920
AT2G33835
AT1G48280
AT2G42890
AT3G61520
AT5G40160
AT1G48900
AT5G24165
AT2G47450
AT1G30490
AT3G54480
AT1G17744
AT1G16240
AT4G02620
AT1G74700
AT1G16890
AT5G38990
AT5G51105
AT3G46540
AT5G24300
AT5G17520
AT1G29680
AT2G47030
AT3G46280
AT1G76690
AT4G34530
AT1G65486
AT2G20760
AT5G40440
AT4G11800
AT4G09340
AT3G23470
AT3G52750
AT4G34215
AT5G11550
AT2G05380
AT5G46580
AT1G21770
AT1G23410
AT5G63850
AT4G05150
AT4G28020
AT1G53460
AT4G28550
AT5G07520
AT3G57040
AT2G44010
AT5G18110
AT1G76700
AT1G33120
AT2G28130
AT4G01810
AT5G37750
AT1G80110
AT4G31270
AT2G13360
AT2G43580
AT1G30825
AT1G03000
AT5G56160
AT4G38530
AT4G28210
AT1G19000
AT5G63225
AT2G41000
AT1G11200
AT1G25440
AT5G22530
AT5G09720
AT1G75870
AT4G26520
AT1G07795
AT2G37970
AT1G76240
AT5G42910
AT1G58180
AT1G09815
AT2G19350
AT4G01770
AT1G73530
AT3G48420
AT5G11670
AT2G41300
AT5G17350
AT2G17265
AT4G27630
AT5G55250
AT5G38560
AT5G46240
AT1G11130
AT5G54130
AT1G34580
AT1G23230
AT4G22505
AT1G30710
AT2G32960
AT5G17050
AT2G19385
AT2G22270
AT4G30630
AT4G13345
AT4G24015
AT5G41460
AT1G07080
AT3G16690
AT5G60200
AT1G14920
AT3G23300
AT3G11050
AT2G04100
AT3G21400
AT2G43020
AT1G20370
AT2G18260
AT5G24570
AT3G21510
AT5G20550
AT1G69818
AT1G64150
AT1G51570
AT1G08340
AT2G30360
AT3G55720
AT3G01920
AT2G35550
AT4G31860
AT5G10920
AT3G18260
AT1G19920
AT5G44572
AT2G18193
AT1G23180
AT1G22910
AT4G13070
AT3G03630
AT3G19010
AT2G44750
AT2G47180
AT5G07400
AT2G01818
AT3G27020
AT3G29810
AT3G06820
AT5G63200
AT1G17220
AT1G22120
AT5G58220
AT1G01260
AT2G39480
AT3G15950
AT3G07190
AT4G21570
AT5G01270
AT3G08505
AT5G05080
AT3G07060
AT1G70150
AT1G29300
AT3G54860
AT3G23030
AT1G32490
AT3G02200
AT4G27090
AT5G64813
AT4G34930
AT5G25330
AT3G50160
AT5G64260
AT2G16510
AT1G76800
AT2G46270
AT4G23690
AT1G78130
AT2G22490
AT3G25620
AT5G22840
AT2G43570
AT3G60580
AT4G28910
AT1G11580
AT4G29050
AT1G45229
AT3G48580
AT4G26050
AT2G15290
AT1G64330
AT2G19180
AT5G03130
AT5G18680
AT2G12170
AT3G14530
AT4G33030
AT1G19570
AT5G04760
AT1G43667
AT5G06850
AT3G50260
AT5G62165
AT3G04850
AT3G61530
AT5G13730
AT1G59940
AT5G36910
AT5G50900
AT4G16165
AT3G56510
AT5G24630
AT5G58000
AT5G52280
AT1G74460
AT4G31580
AT3G43190
AT3G55120
AT5G60870
AT1G67330
AT2G45130
AT1G06980
AT1G10820
AT5G24580
AT5G06730
AT5G02010
AT5G53710
AT2G32300
AT5G64390
AT1G11125
AT5G54640
AT1G55930
AT4G14815
AT5G45010
AT3G52710
AT1G75920
AT4G38910
AT1G13370
AT3G05290
AT5G62560
AT3G51940
AT5G25980
AT4G18970
AT4G00520
AT3G28760
AT1G14120
AT4G21610
AT1G16390
AT1G76130
AT1G12200
AT2G25450
AT2G20900
AT5G04080
AT5G39940
AT5G47110
AT1G76160
AT3G16190
AT5G03310
AT1G53910
AT5G10070
AT4G27340
AT2G29580
AT4G24000
AT1G21760
AT5G18570
AT1G16880
AT2G26740
AT2G20170
AT4G18360
AT5G02110
AT4G22640
AT4G10265
AT4G26990
AT5G65520
AT1G08165
AT1G68690
AT4G36260
AT2G35970
AT1G60490
AT1G53320
AT5G04530
AT1G18730
AT4G10310
AT2G27830
AT3G06860
AT1G12064
AT1G80080
AT3G17060
AT3G06650
AT2G47050
AT5G05330
AT4G36770
AT1G54470
AT1G72690
AT1G71970
AT3G01510
AT5G42880
AT2G30766
AT1G37130
AT2G37435
AT5G64700
AT3G02900
AT1G25400
AT4G24640
AT5G01420
AT1G73080
AT3G16170
AT2G43535
AT1G03900
AT4G10730
AT1G72170
AT5G55540
AT5G65210
AT2G25970
AT4G22070
AT4G29690
AT1G54500
AT4G30000
AT3G27230
AT5G01410
AT1G35290
AT3G18420
AT1G11240
AT4G11300
AT5G14470
AT5G56250
AT3G53320
AT5G16960
AT2G34630
AT1G56330
AT3G02020
AT4G10710
AT1G12560
AT3G28180
AT1G47600
AT4G02610
AT1G59760
AT5G06260
AT4G39850
AT5G18900
AT3G01420
AT3G06483
AT3G13100
AT2G28870
AT1G10990
AT1G77060
AT4G14700
AT4G31810
AT5G36800
AT1G10810
AT2G30370
AT2G42010
AT1G47260
AT1G05940
AT5G49980
AT1G05575
AT4G39480
AT5G05590
AT4G23790
AT5G23170
AT2G46910
AT4G16520
AT1G09155
AT5G59550
AT5G20740
AT4G33680
AT1G60080
AT2G29750
AT4G18230
AT5G03910
AT3G55677
AT1G23590
AT1G17500
AT2G16950
AT4G37608
AT3G56550
AT4G19490
AT1G13750
AT5G04970
AT2G34710
AT1G14700
AT5G41260
AT2G38900
AT1G11590
AT5G14460
AT2G46915
AT1G25570
AT2G27420
AT3G01740
AT4G39940
AT4G01200
AT3G48460
AT5G50810
AT3G62270
AT5G09480
AT1G76410
AT3G04480
AT2G32890
AT5G19540
AT3G45970
AT4G36945
AT3G07780
AT4G34910
AT5G59490
AT2G18360
AT1G69170
AT2G19802
AT2G24190
AT2G41680
AT1G68600
AT1G64040
AT2G47310
AT3G10974
AT4G11720
AT2G48160
AT3G04230
AT5G08120
AT4G02550
AT3G01570
AT3G09400
AT3G04570
AT1G04890
AT1G34030
AT1G21080
AT3G55480
AT4G01670
AT4G18120
AT3G05625
AT1G22730
AT1G09070
AT3G13050
AT3G30160
AT3G53980
AT3G15690
AT1G69380
AT1G58290
AT2G45650
AT1G31550
AT1G31930
AT2G47400
AT4G28250
AT5G60840
AT2G36830
AT1G67035
AT4G27520
AT1G15960
AT5G45610
AT1G08350
AT5G28460
AT2G05920
AT3G48770
AT5G54200
AT3G25080
AT1G14300
AT5G61820
AT1G34210
AT2G39470
AT2G14720
AT2G03270
AT5G11260
AT3G61200
AT5G38610
AT5G09876
AT5G02310
AT1G13120
AT1G30500
AT3G55100
AT1G02305
AT3G55470
AT5G39850
AT1G75720
AT5G13410
AT2G17310
AT3G23170
AT1G67750
AT1G14250
AT3G17800
AT1G08600
AT1G33760
AT3G48390
AT5G10180
AT5G26751
AT1G62480
AT2G22590
AT2G21300
AT3G07100
AT3G55710
AT2G24580
AT1G10560
AT5G21222
AT5G66060
AT5G62770
AT5G41970
AT4G35905
AT5G07820
AT1G02335
AT5G16510
AT4G27500
AT3G27810
AT1G72700
AT1G01500
AT3G52860
AT2G46300
AT3G61360
AT3G60200
AT2G05440
AT1G07030
AT5G54300
AT4G12850
AT3G17790
AT1G11570
AT3G56110
AT3G27560
AT5G35490
AT2G46750
AT2G21270
AT1G78690
AT3G58220
AT1G29670
AT1G11650
AT1G23050
AT5G10060
AT3G10700
AT1G62200
AT3G02670
AT4G24100
AT4G23100
AT4G23300
AT1G62210
AT5G23240
AT5G65170
AT1G14160
AT3G63170
AT5G02890
AT2G01580
AT5G08565
AT5G12210
AT3G16570
AT4G29210
AT1G02700
AT5G36710
AT4G08850
AT3G19660
AT2G32295
AT2G35300
AT4G14358
AT2G46650
AT1G16920
AT1G50325
AT5G43700
AT2G25080
AT3G12180
AT5G36001
AT3G02310
AT5G24760
AT1G49190
AT3G07920
AT1G74780
AT2G17305
AT4G09500
AT4G29560
AT3G18080
AT3G45480
AT4G24670
AT1G70700
AT1G34355
AT1G48960
AT1G69440
AT2G46880
AT1G21970
AT5G64950
AT2G33050
AT2G37880
AT1G13350
AT3G57610
AT2G35730
AT5G41390
AT4G02010
AT5G25770
AT2G20020
AT3G57880
AT5G18100
AT5G61660
AT5G38195
AT2G33300
AT2G35240
AT3G03090
AT5G11920
AT1G06280
AT1G55260
AT4G19390
AT4G01660
AT3G06640
AT5G10160
AT3G16580
AT2G17790
AT4G18650
AT1G05820
AT2G27050
AT5G24200
AT3G50370
AT3G29185
AT1G79450
AT1G49010
AT1G26770
AT1G07450
AT2G21510
AT1G14720
AT3G16840
AT2G25370
AT5G06360
AT4G29190
AT3G55700
AT2G34700
AT2G37410
AT3G17940
AT3G13440
AT1G67980
AT3G22590
AT1G24267
AT3G54690
AT5G58960
AT1G27430
AT2G20440
AT5G04010
AT5G60890
AT3G01040
AT1G58430
AT2G43018
AT3G58470
AT5G12180
AT3G60690
AT1G07620
AT4G26800
AT4G17830
AT3G27160
AT3G23700
AT1G76610
AT1G14570
AT4G35100
AT3G48200
AT3G04890
AT2G25090
AT5G16890
AT5G37600
AT4G34830
AT3G25740
AT5G40500
AT2G13295
AT5G03660
AT5G05790
AT2G29990
AT3G59140
AT2G09840
AT1G67520
AT5G55480
AT2G23450
AT5G61520
AT3G22490
AT1G45207
AT5G14100
AT3G52850
AT1G04480
AT3G49790
AT3G03880
AT5G60100
AT5G35926
AT3G26700
AT4G34060
AT3G58650
AT3G48890
AT4G03260
AT5G38020
AT1G64180
AT4G39070
AT2G47210
AT2G34930
AT4G23110
AT5G19730
AT3G27350
AT1G55152
AT5G52210
AT2G23270
AT5G66600
AT1G60989
AT1G23750
AT3G55254
AT3G14550
AT3G33520
AT5G12080
AT1G65660
AT1G07300
AT3G49780
AT1G16130
AT4G33720
AT4G12825
AT3G46550
AT3G18620
AT1G08710
AT1G60800
AT2G35920
AT4G15802
AT5G13750
AT3G01170
AT1G18480
AT4G22060
AT5G17670
AT5G54290
AT3G21090
AT4G32690
AT5G07530
AT3G25730
AT1G49860
AT4G14710
AT5G62100
AT3G59280
AT3G01930
AT5G17010
AT2G46535
AT5G47960
AT4G08150
AT4G16070
AT4G32830
AT5G22570
AT5G27420
AT3G50330
AT4G36760
AT3G20640
AT4G24790
AT4G05190
AT1G80560
AT3G07750
AT3G15352
AT5G12010
AT1G33440
AT5G46940
AT1G54570
AT4G16770
AT5G48150
AT5G19380
AT5G58020
AT2G30580
AT1G10700
AT5G19980
AT2G14247
AT1G72200
AT4G00430
AT2G36460
AT3G06810
AT5G66930
AT5G54500
AT4G11740
AT4G12310
AT5G52930
AT4G28420
AT5G10490
AT4G03280
AT4G14220
AT1G66850
AT4G12610
AT1G16900
AT4G24010
AT2G21045
AT1G27660
AT1G33040
AT3G57490
AT4G05520
AT5G66675
AT4G18920
AT3G27000
AT5G12200
AT3G56080
AT5G62790
AT2G19780
AT1G68220
AT2G03190
AT4G27180
AT1G23440
AT1G52650
AT2G27820
AT1G24160
AT1G66020
AT3G21070
AT2G25830
AT2G13650
AT4G16480
AT4G21320
AT4G30750
AT1G78940
AT5G41340
AT5G52310
AT2G05510
AT3G57160
AT1G19380
AT5G66530
AT3G01720
AT1G06475
AT2G37975
AT4G34265
AT3G18630
AT2G25790
AT5G14450
AT1G14150
AT2G18910
AT5G50960
AT3G04730
AT3G04680
AT2G21330
AT4G34360
AT2G41670
AT2G33500
AT5G66900
AT5G60680
AT5G65640
AT1G02890
AT1G61065
AT5G45850
AT1G17180
AT1G09740
AT4G13615
AT3G18770
AT4G15760
AT4G20860
AT5G52220
AT2G20750
AT2G47770
AT4G24430
AT1G05450
AT4G23560
AT2G31250
AT3G51610
AT3G13470
AT2G13810
AT1G60985
AT1G29260
AT3G13060
AT5G22950
AT1G53708
AT1G76680
AT4G33590
AT5G66350
AT4G15715
AT4G29480
AT3G02630
AT3G02493
AT2G43910
AT5G02810
AT4G16765
AT4G29060
AT1G72630
AT5G47230
AT1G69160
AT2G28315
AT5G55565
AT2G44940
AT1G32380
AT4G37460
AT2G37340
AT4G35140
AT5G12840
AT4G21780
AT1G07390
AT1G04560
AT1G77660
AT3G53710
AT3G57710
AT5G27450
AT5G66300
AT3G05630
AT4G39590
AT1G67120
AT4G35350
AT1G29380
AT5G02420
AT4G35640
AT2G03470
AT5G15500
AT5G52140
AT5G13160
AT4G20780
AT4G35460
AT1G27120
AT4G18580
AT3G02340
AT1G02360
AT5G24010
AT4G34650
AT3G15270
AT5G28490
AT4G36700
AT5G62360
AT2G31081
AT3G03230
AT2G41810
AT1G60950
AT1G08040
AT1G26460
```
