## Supplementary material for "A comprehensive map of preferentially located motifs reveals distinct proximal *cis*-regulatory elements in plants": ATAATGTA_containing_gene_set.txt

```
#Occurences of ATAATGTA between -12 and 127 (positions relative to the transcription start site)
#438 sequences with ATAATGTA in this interval
#2.13% of the sequences in promoter set with ATAATGTA (set with 20573 sequences)
AT5G18570
AT2G32960
AT5G19730
AT4G33720
AT4G39590
AT3G10700
AT1G12560
AT1G32490
AT3G11050
AT3G55100
AT1G02335
AT4G39850
AT5G01490
AT4G35460
AT2G43261
AT5G25770
AT4G37460
AT1G53708
AT1G11930
AT4G19190
AT2G01070
AT1G08350
AT5G41340
AT2G37200
AT1G68875
AT3G03341
AT5G52220
AT1G54440
AT1G12260
AT5G24580
AT5G26610
AT5G11670
AT1G02360
AT1G05820
AT1G10560
AT4G27340
AT2G30360
AT4G11310
AT4G38530
AT2G03280
AT5G41390
AT2G35730
AT4G01897
AT3G01170
AT2G32890
AT2G32300
AT5G21970
AT2G45220
AT5G01370
AT2G01818
AT3G02200
AT1G77060
AT1G06475
AT1G19570
AT4G23560
AT5G16490
AT1G14120
AT5G10180
AT1G76690
AT3G02670
AT1G65690
AT3G17940
AT4G16770
AT5G25760
AT1G23750
AT5G04750
AT5G22840
AT4G23720
AT3G58470
AT4G15715
AT5G15080
AT5G54300
AT1G01800
AT1G34220
AT4G11800
AT1G73080
AT1G33440
AT5G50175
AT3G60690
AT3G25730
AT5G46940
AT5G50420
AT1G02150
AT5G66675
AT2G12170
AT4G18130
AT2G30370
AT5G63800
AT5G40440
AT5G54500
AT4G19210
AT3G27560
AT1G10990
AT2G13810
AT5G52210
AT5G59100
AT2G37435
AT1G29380
AT1G14130
AT5G11920
AT2G41730
AT4G26050
AT3G22490
AT5G12210
AT4G27500
AT2G29750
AT4G02610
AT5G07400
AT3G27210
AT4G29220
AT2G25080
AT5G24010
AT3G02020
AT1G43667
AT1G07620
AT1G03900
AT4G15330
AT5G65590
AT1G78940
AT5G62100
AT1G22910
AT5G51890
AT2G20790
AT2G44530
AT3G52860
AT3G17580
AT3G60200
AT1G56233
AT1G14160
AT2G35240
AT4G34830
AT4G18120
AT3G21070
AT3G30160
AT5G13160
AT2G04790
AT1G31930
AT4G24000
AT1G73655
AT3G15352
AT1G53780
AT1G75920
AT1G64180
AT2G42890
AT4G22640
AT5G09876
AT2G16005
AT1G02890
AT4G19530
AT5G47740
AT3G21090
AT5G08120
AT3G48890
AT3G07920
AT1G03000
AT4G36260
AT3G14530
AT4G27630
AT3G55120
AT2G17310
AT1G58290
AT3G13100
AT3G03880
AT2G05380
AT1G79450
AT2G38900
AT4G18930
AT1G22120
AT3G01420
AT1G75870
AT5G06130
AT3G23810
AT3G16570
AT3G04480
AT1G53710
AT3G20390
AT5G35490
AT3G61200
AT1G48280
AT5G18110
AT1G78680
AT4G38910
AT1G07450
AT3G03630
AT2G26740
AT1G19380
AT3G02830
AT2G19802
AT4G30630
AT5G04530
AT1G14150
AT4G10310
AT5G46240
AT5G48150
AT4G12300
AT3G08505
AT1G08450
AT5G55565
AT2G01260
AT5G55490
AT2G18170
AT5G52310
AT1G17500
AT1G02000
AT2G02410
AT4G37410
AT5G57220
AT5G61520
AT3G61530
AT2G44940
AT3G51550
AT1G02700
AT2G27830
AT5G07520
AT5G01420
AT5G56920
AT4G20860
AT1G68600
AT5G65420
AT5G65520
AT5G23170
AT5G44120
AT4G37010
AT4G14700
AT1G27120
AT1G77660
AT3G26630
AT4G19490
AT2G39470
AT5G16510
AT5G03660
AT2G20940
AT1G08600
AT2G18360
AT5G38560
AT1G76700
AT5G04010
AT2G47450
AT2G28870
AT1G66760
AT1G08040
AT3G27350
AT4G13730
AT1G21610
AT4G28250
AT5G16890
AT3G25620
AT3G25740
AT2G33300
AT5G19380
AT1G13900
AT5G25980
AT1G09100
AT5G54290
AT4G26190
AT3G04730
AT2G20120
AT3G13210
AT1G04560
AT5G37130
AT1G23410
AT4G37040
AT1G78690
AT3G13060
AT1G10810
AT5G66900
AT4G08570
AT5G10060
AT5G58960
AT5G12010
AT3G27020
AT4G15760
AT3G59280
AT1G70700
AT3G21400
AT3G21510
AT2G20760
AT1G32380
AT5G24760
AT3G09820
AT5G63850
AT4G03280
AT5G01410
AT1G47395
AT4G11760
AT4G23300
AT4G16480
AT5G12180
AT2G07040
AT2G32295
AT5G49980
AT1G53320
AT3G53750
AT2G01190
AT1G69160
AT5G07080
AT2G01275
AT5G17670
AT5G02110
AT5G04080
AT3G17790
AT4G37050
AT1G17400
AT3G27290
AT4G35100
AT2G39780
AT3G06640
AT2G22270
AT4G01660
AT4G22505
AT2G34930
AT2G03270
AT5G03530
AT3G03230
AT5G05790
AT2G23270
AT1G31550
AT2G29880
AT5G16960
AT3G22260
AT3G49780
AT2G03470
AT4G16070
AT2G19780
AT1G30710
AT1G34210
AT2G20750
AT4G02620
AT3G58220
AT4G14710
AT5G18100
AT2G41300
AT5G24165
AT5G08535
AT3G52850
AT3G48770
AT3G17800
AT4G11300
AT4G01670
AT1G10700
AT1G49010
AT5G14600
AT5G11550
AT5G65170
AT5G18900
AT5G14460
AT4G10610
AT5G66300
AT3G48200
AT4G34060
AT3G25700
AT2G39480
AT1G66850
AT4G28070
AT5G26751
AT5G55250
AT1G71696
AT2G37410
AT5G56160
AT4G31860
AT5G57620
AT4G36160
AT4G34930
AT2G43535
AT3G23170
AT4G15802
AT5G62360
AT2G37975
AT1G60730
AT2G46880
AT4G33590
AT2G37970
AT3G09400
AT5G44572
AT2G09840
AT5G08565
AT1G08340
AT5G03110
AT1G71970
AT1G60080
AT5G14480
AT1G16390
AT5G59980
AT5G57050
AT3G23030
AT2G19350
AT1G06090
AT3G52790
AT5G08050
AT4G15680
AT4G16520
AT2G23450
AT5G61130
AT1G11200
AT3G47430
AT1G62262
AT1G09155
AT1G23180
AT5G04760
AT5G47120
AT5G53710
AT2G20020
AT2G14247
AT2G35300
AT4G29570
AT2G37770
AT5G47200
AT2G13360
AT5G28490
AT5G14450
AT4G29210
AT2G20440
AT3G29810
AT1G61010
AT3G57520
AT1G13370
AT5G07820
AT1G47260
AT1G62480
AT5G45610
AT5G34850
AT1G48380
AT4G33905
AT5G50100
AT5G58575
AT4G02890
AT1G75800
AT5G62770
AT2G27820
AT3G14550
AT3G50160
AT3G16580
AT1G11125
AT2G33430
AT5G47110
AT3G50260
AT2G46300
AT5G47230
```
