## Supplementary material for "A comprehensive map of preferentially located motifs reveals distinct proximal *cis*-regulatory elements in plants": ATAATGTC_containing_gene_set.txt

```
#Occurences of ATAATGTC between 50 and 107 (positions relative to the transcription start site)
#91 sequences with ATAATGTC in this interval
#0.44% of the sequences in promoter set with ATAATGTC (set with 20573 sequences)
AT5G20740
AT1G07300
AT1G72170
AT1G72200
AT3G09490
AT3G23550
AT1G01260
AT1G52650
AT1G17220
AT5G60120
AT5G12080
AT4G18580
AT5G17520
AT1G54570
AT2G46490
AT4G18650
AT1G24267
AT3G27250
AT1G51570
AT5G17350
AT1G14250
AT5G54130
AT2G46650
AT1G43650
AT5G50900
AT1G59660
AT5G60100
AT5G42910
AT5G04230
AT1G76130
AT1G30500
AT2G17790
AT3G57490
AT4G10265
AT1G48900
AT3G16170
AT5G24630
AT5G05590
AT1G07795
AT2G14720
AT1G07030
AT1G52220
AT1G14300
AT3G54690
AT3G52905
AT4G02010
AT3G51430
AT2G22490
AT2G27050
AT4G01460
AT5G35926
AT3G07060
AT1G50325
AT1G33760
AT3G09200
AT4G01950
AT4G34530
AT1G62150
AT2G04100
AT5G42520
AT3G13290
AT3G61360
AT3G16840
AT2G20170
AT4G16860
AT5G58060
AT3G04890
AT4G27090
AT5G66530
AT3G13050
AT1G69440
AT5G61660
AT4G33680
AT5G04045
AT4G03260
AT3G01570
AT3G15660
AT1G60140
AT5G04860
AT4G29620
AT1G67750
AT2G18750
AT1G26460
AT4G21780
AT2G30766
AT2G21300
AT2G05440
AT4G11720
AT3G27160
AT1G29260
AT3G54480
```
