## Supplementary material for "A comprehensive map of preferentially located motifs reveals distinct proximal *cis*-regulatory elements in plants": ATAATGTG_containing_gene_set.txt

```
#Occurences of ATAATGTG between -9 and 92 (positions relative to the transcription start site)
#164 sequences with ATAATGTG in this interval
#0.80% of the sequences in promoter set with ATAATGTG (set with 20573 sequences)
AT4G24010
AT1G14570
AT5G62790
AT2G25790
AT5G09480
AT1G37130
AT4G34215
AT1G67980
AT3G10974
AT1G01500
AT4G24430
AT2G04100
AT3G55677
AT5G10160
AT4G39940
AT1G18730
AT1G25570
AT1G59940
AT5G40155
AT3G02310
AT2G19080
AT5G13730
AT5G63850
AT1G64150
AT5G60200
AT3G59140
AT1G72690
AT2G21510
AT1G22730
AT2G42010
AT5G27950
AT1G30825
AT2G33500
AT4G29690
AT3G20640
AT2G31081
AT2G24580
AT2G47770
AT5G03130
AT3G27230
AT4G32830
AT4G27420
AT3G03090
AT5G47960
AT3G01920
AT4G08150
AT4G23690
AT2G47050
AT3G46280
AT5G45850
AT5G07530
AT5G58000
AT2G18910
AT1G12064
AT3G24255
AT4G13345
AT5G36910
AT1G76680
AT5G15500
AT2G35550
AT4G21320
AT5G56500
AT3G19010
AT2G41680
AT4G24015
AT4G24670
AT3G57160
AT1G14700
AT5G45010
AT4G39070
AT1G48960
AT5G60890
AT4G00430
AT4G28550
AT1G15060
AT5G38610
AT4G28020
AT3G46540
AT5G63200
AT1G76240
AT1G59760
AT5G64700
AT2G47210
AT3G25140
AT5G27450
AT5G38600
AT5G51510
AT1G08710
AT1G25440
AT5G06360
AT1G27660
AT1G04040
AT3G29185
AT1G75420
AT2G21270
AT5G06680
AT4G01810
AT1G02305
AT1G80560
AT4G24640
AT2G41670
AT2G40370
AT4G29050
AT3G02493
AT3G13440
AT3G18260
AT1G69818
AT5G40500
AT4G18360
AT1G04890
AT2G43580
AT4G23790
AT1G67520
AT3G52710
AT3G22750
AT3G51330
AT4G34910
AT3G56080
AT2G36830
AT3G45970
AT1G67120
AT1G23230
AT5G02420
AT1G28410
AT3G33520
AT5G41460
AT1G06980
AT3G53320
AT5G10170
AT5G50810
AT1G58430
AT5G60840
AT5G10920
AT2G47180
AT1G29390
AT3G13470
AT1G68690
AT5G64390
AT5G12200
AT3G28760
AT2G25450
AT1G53910
AT1G72700
AT5G40160
AT4G22070
AT1G54470
AT5G19980
AT4G35350
AT3G12685
AT4G18230
AT1G16240
AT3G18770
AT1G76080
AT5G38990
AT1G14920
AT3G26750
AT2G47400
AT3G01930
AT1G52650
AT5G59490
AT3G23700
AT4G22880
AT3G57710
AT3G10525
```
