## Supplementary material for "A comprehensive map of preferentially located motifs reveals distinct proximal *cis*-regulatory elements in plants": ATAATGTT_containing_gene_set.txt

```
#Occurences of ATAATGTT between 1 and 80 (positions relative to the transcription start site)
#354 sequences with ATAATGTT in this interval
#1.72% of the sequences in promoter set with ATAATGTT (set with 20573 sequences)
AT4G16165
AT2G17305
AT4G29560
AT5G43700
AT3G55470
AT1G47600
AT3G07190
AT3G17060
AT1G09815
AT1G33120
AT2G46535
AT1G53460
AT5G61820
AT3G48580
AT1G76610
AT1G01260
AT3G56110
AT4G31270
AT1G49860
AT5G42880
AT4G29480
AT4G28420
AT1G24160
AT1G34580
AT4G36945
AT5G02810
AT5G66350
AT4G16765
AT5G13750
AT5G05030
AT3G04230
AT2G48160
AT4G29190
AT4G26520
AT2G34710
AT5G59550
AT4G34650
AT5G62165
AT1G80080
AT3G15690
AT5G06850
AT1G16890
AT1G74780
AT3G15950
AT3G04680
AT1G55260
AT5G02890
AT1G13120
AT1G18570
AT1G45207
AT5G40080
AT4G00520
AT1G06475
AT3G53300
AT5G22570
AT5G25330
AT2G46270
AT4G05520
AT1G19000
AT1G60950
AT3G06650
AT2G43440
AT5G21222
AT1G60989
AT3G23470
AT5G56250
AT5G36001
AT2G13295
AT1G05310
AT1G43690
AT3G61520
AT3G50160
AT4G01200
AT3G44120
AT5G55480
AT4G11740
AT1G67400
AT1G18480
AT1G78130
AT4G31580
AT2G35970
AT5G65640
AT4G36760
AT4G28210
AT3G01740
AT2G16950
AT3G50370
AT1G76160
AT3G58650
AT3G02050
AT3G55700
AT2G19385
AT4G18930
AT2G01580
AT1G54570
AT2G44750
AT2G37880
AT1G49190
AT2G33850
AT1G54500
AT3G48420
AT3G53980
AT3G45400
AT2G29990
AT3G18080
AT5G17010
AT4G12825
AT3G05630
AT1G05940
AT1G16920
AT2G03190
AT1G29670
AT5G55000
AT1G13750
AT2G20900
AT2G47310
AT5G02310
AT3G04850
AT3G01720
AT5G23240
AT5G46580
AT3G55254
AT3G15270
AT4G39480
AT4G22060
AT3G05290
AT5G22950
AT5G20550
AT1G68220
AT1G05750
AT1G32380
AT3G16690
AT4G30000
AT1G04480
AT1G20370
AT3G06810
AT5G06260
AT1G62200
AT4G39650
AT3G07750
AT1G07390
AT3G12180
AT1G06280
AT4G27180
AT1G16880
AT4G10730
AT2G34630
AT5G14100
AT3G53710
AT1G67330
AT3G54860
AT1G27430
AT5G44930
AT1G32940
AT2G21045
AT1G18730
AT5G52280
AT3G13060
AT5G37750
AT4G14358
AT3G07780
AT4G15160
AT5G38195
AT4G13070
AT2G30580
AT3G60580
AT2G28315
AT3G45480
AT1G76800
AT3G48390
AT5G13410
AT2G18260
AT4G08850
AT2G32250
AT2G36460
AT5G14130
AT4G36770
AT1G56330
AT1G16130
AT4G05190
AT2G22170
AT5G27420
AT5G52140
AT5G10070
AT2G33835
AT3G46550
AT1G17744
AT1G23440
AT1G10700
AT1G65486
AT4G26990
AT1G33040
AT4G27160
AT1G09740
AT1G21590
AT5G17050
AT3G25080
AT3G19660
AT4G35905
AT1G76410
AT5G24200
AT4G34360
AT1G74700
AT5G22530
AT5G64260
AT1G25420
AT1G15960
AT2G25970
AT3G02630
AT4G24790
AT5G64950
AT3G26700
AT1G73530
AT5G36800
AT1G80110
AT1G60985
AT4G31810
AT1G73920
AT4G09340
AT3G56270
AT1G64330
AT1G13350
AT1G12970
AT4G23100
AT2G46750
AT5G37600
AT1G21760
AT1G59940
AT2G16510
AT1G55930
AT1G45229
AT4G23110
AT3G57040
AT1G21770
AT1G11650
AT5G12840
AT1G34355
AT2G21330
AT5G41970
AT5G14470
AT3G27560
AT3G06483
AT4G14815
AT3G51610
AT2G43018
AT2G24190
AT5G66600
AT5G60100
AT1G69170
AT4G05150
AT5G05080
AT4G27520
AT3G02340
AT5G11260
AT1G29300
AT1G32630
AT4G30750
AT5G19540
AT3G06860
AT5G52930
AT3G06820
AT4G35640
AT1G70150
AT3G52730
AT2G18193
AT1G48280
AT5G36710
AT1G11580
AT2G22590
AT3G22590
AT4G17830
AT3G48460
AT2G28130
AT5G66060
AT3G18630
AT1G61065
AT1G43667
AT4G26800
AT2G44010
AT5G54200
AT3G07100
AT3G57610
AT5G41260
AT1G72630
AT5G16970
AT3G27000
AT2G17265
AT1G11240
AT1G11590
AT1G14720
AT5G66930
AT1G55152
AT4G33030
AT4G32690
AT5G62560
AT3G62270
AT1G60490
AT4G12610
AT3G55480
AT1G35290
AT4G35140
AT4G20780
AT3G57880
AT3G50330
AT1G66020
AT2G25830
AT3G23300
AT4G24100
AT5G24570
AT2G13650
AT5G58020
AT1G75920
AT5G14120
AT4G21570
AT2G43910
AT5G01270
AT4G28910
AT4G36700
AT4G12310
AT1G08165
AT5G60680
AT3G05625
AT2G41810
AT1G05450
AT3G45890
AT1G69380
AT3G63170
AT1G05460
AT5G03310
AT1G12200
AT3G43190
AT5G64813
AT5G55540
AT1G26770
AT3G52750
AT2G46915
AT1G20350
AT1G67980
AT1G19920
AT1G23050
AT1G67035
AT2G43570
AT1G10820
AT1G29680
AT5G28460
AT2G45650
AT4G35950
AT5G04970
AT5G38020
AT1G23590
AT2G43020
AT3G55720
AT1G25400
AT3G56550
```
