## Supplementary material for "A comprehensive map of preferentially located motifs reveals distinct proximal *cis*-regulatory elements in plants": ATAATT_containing_gene_set.txt

```
#Occurences of ATAATT between 7 and 34 (positions relative to the transcription start site)
#1500 sequences with ATAATT in this interval
#7.29% of the sequences in promoter set with ATAATT (set with 20573 sequences)
AT2G23200
AT2G36160
AT4G16640
AT5G49170
AT3G24240
AT5G46340
AT4G04614
AT5G16170
AT3G28970
AT5G50770
AT4G14080
AT2G27460
AT5G55490
AT5G61840
AT3G21330
AT5G20935
AT4G29700
AT2G02060
AT1G17370
AT3G06310
AT5G11970
AT1G71030
AT5G16450
AT1G18850
AT3G03050
AT1G21395
AT3G18890
AT1G13900
AT3G50470
AT5G36790
AT3G56620
AT3G25540
AT4G29050
AT1G14420
AT5G13500
AT1G77990
AT2G23100
AT5G20870
AT3G21060
AT1G44608
AT3G23130
AT2G32140
AT1G22985
AT1G01090
AT1G14590
AT4G25490
AT5G56320
AT1G16640
AT2G44790
AT5G47310
AT1G51190
AT1G54850
AT4G04840
AT1G11470
AT3G51690
AT3G07770
AT5G09220
AT4G18596
AT1G61795
AT4G39850
AT5G16590
AT3G59940
AT1G18480
AT4G20760
AT1G76820
AT1G64105
AT5G22140
AT2G46740
AT2G23800
AT1G31130
AT4G23570
AT5G11620
AT5G02590
AT2G22930
AT4G00080
AT4G23260
AT3G55010
AT2G14690
AT1G19397
AT5G49760
AT4G38960
AT1G34792
AT5G11690
AT5G57840
AT5G01700
AT5G09730
AT4G15735
AT3G10850
AT4G32470
AT3G12130
AT3G19720
AT5G62140
AT5G25480
AT3G24068
AT5G01630
AT1G34350
AT1G18570
AT3G17205
AT5G58630
AT3G13440
AT5G28740
AT4G31340
AT1G09995
AT4G13950
AT4G12870
AT3G26115
AT3G06370
AT1G58360
AT1G64450
AT5G42210
AT4G21745
AT4G26140
AT2G39270
AT4G15010
AT5G54630
AT5G41860
AT5G39260
AT1G14910
AT3G01420
AT4G08950
AT5G28080
AT1G02660
AT3G13662
AT2G02730
AT1G31120
AT5G16390
AT3G42473
AT4G29690
AT1G22930
AT3G32930
AT5G13900
AT2G44980
AT3G12390
AT4G01330
AT5G56670
AT2G47360
AT5G23140
AT1G03000
AT1G25400
AT1G16590
AT5G22000
AT1G62421
AT1G15310
AT2G43100
AT5G58270
AT5G53660
AT4G15490
AT3G57020
AT4G08910
AT5G57220
AT3G11630
AT1G30870
AT5G20350
AT3G23840
AT1G20410
AT5G41210
AT5G18570
AT1G71691
AT2G36305
AT3G02390
AT1G56680
AT5G59610
AT1G15800
AT2G16505
AT3G03940
AT4G39830
AT1G77932
AT5G61830
AT5G60440
AT1G22630
AT2G03440
AT5G26690
AT2G41300
AT1G56080
AT5G59420
AT2G45820
AT1G65730
AT5G52160
AT4G11820
AT1G77140
AT1G14687
AT1G70710
AT5G63930
AT5G17060
AT3G09140
AT4G38700
AT2G30140
AT3G51050
AT5G43420
AT2G44520
AT2G14610
AT5G46300
AT5G45460
AT2G25980
AT2G41750
AT3G18250
AT1G30270
AT2G37540
AT1G61667
AT2G16050
AT1G06830
AT4G37040
AT4G37430
AT1G10310
AT5G19960
AT3G15430
AT1G73120
AT5G15160
AT4G23390
AT5G18407
AT1G19580
AT1G01120
AT4G35660
AT5G20620
AT2G31660
AT3G17910
AT1G66950
AT4G23130
AT4G00560
AT1G76170
AT1G21864
AT5G01290
AT5G60910
AT1G76890
AT5G01370
AT4G20850
AT3G54150
AT4G04955
AT5G48090
AT4G35930
AT1G08540
AT2G19570
AT5G57660
AT5G07300
AT5G10130
AT1G69160
AT4G11830
AT4G34050
AT3G54970
AT2G05160
AT1G28240
AT5G42340
AT1G34340
AT2G40280
AT1G19020
AT5G56920
AT5G28690
AT1G18580
AT4G02230
AT5G54920
AT4G17140
AT1G24260
AT3G29170
AT5G21990
AT5G49890
AT1G70990
AT1G61250
AT1G24095
AT2G40113
AT3G01870
AT3G26520
AT3G61120
AT2G15610
AT1G23100
AT5G54060
AT2G20740
AT2G47210
AT1G79000
AT5G63090
AT5G37550
AT2G03760
AT2G18240
AT2G41100
AT1G78090
AT4G34240
AT1G12750
AT3G50570
AT4G23670
AT1G27970
AT5G26860
AT5G45960
AT1G01940
AT1G54040
AT3G51930
AT2G23110
AT1G52370
AT5G17650
AT1G64530
AT2G27000
AT3G24515
AT1G03030
AT5G16960
AT1G01320
AT3G59360
AT1G65820
AT3G25545
AT4G23010
AT3G46100
AT4G26320
AT5G53170
AT3G02380
AT1G20180
AT1G80600
AT3G45230
AT3G10080
AT1G18910
AT3G16785
AT5G11350
AT5G57400
AT1G80865
AT2G16595
AT5G20790
AT4G00090
AT1G12420
AT4G16447
AT4G03180
AT5G14440
AT3G01930
AT3G09680
AT5G39210
AT1G14250
AT4G24265
AT2G28650
AT1G53160
AT1G67150
AT1G61900
AT3G18710
AT1G13320
AT2G31230
AT1G12020
AT1G55390
AT5G56040
AT1G09200
AT3G29152
AT5G10030
AT3G20380
AT1G74730
AT3G29180
AT2G18480
AT1G62690
AT2G15480
AT3G01920
AT5G53220
AT2G01890
AT3G27060
AT4G25360
AT2G35260
AT2G01130
AT3G48190
AT3G02190
AT5G26310
AT2G25460
AT1G15010
AT3G49720
AT2G35620
AT4G24250
AT1G66820
AT1G12540
AT1G52980
AT1G80860
AT4G34060
AT3G54340
AT5G26600
AT3G05858
AT5G24100
AT2G32460
AT1G51110
AT3G20790
AT1G73010
AT1G71990
AT1G29418
AT3G48740
AT5G46710
AT1G75380
AT1G68130
AT2G43220
AT4G32050
AT3G61860
AT5G17690
AT1G79730
AT3G52290
AT2G17130
AT4G33460
AT4G07960
AT1G06590
AT4G08770
AT1G67580
AT1G55270
AT3G61230
AT4G15180
AT3G50340
AT1G73060
AT4G36130
AT1G12430
AT4G31240
AT3G28600
AT1G33720
AT1G19396
AT3G49680
AT1G70020
AT3G15620
AT4G37340
AT2G16090
AT5G13430
AT4G16080
AT1G68890
AT5G15140
AT5G64520
AT5G11930
AT4G05400
AT5G51640
AT2G32530
AT4G30750
AT5G61340
AT1G33330
AT5G49840
AT5G62720
AT3G17900
AT5G61720
AT4G31380
AT5G67450
AT3G30180
AT5G62710
AT3G48890
AT3G15390
AT2G25160
AT2G41290
AT3G62570
AT2G19640
AT4G19070
AT4G16270
AT4G30200
AT5G22980
AT3G61630
AT5G14340
AT2G30810
AT1G05760
AT1G32920
AT3G50740
AT4G02590
AT2G31440
AT5G61310
AT5G44380
AT5G57740
AT5G22740
AT4G24790
AT5G66460
AT3G61590
AT1G18550
AT5G13140
AT2G15490
AT3G11280
AT5G41080
AT5G64370
AT5G52810
AT5G62865
AT5G67030
AT2G05760
AT2G20320
AT2G02970
AT1G32580
AT1G26795
AT1G03900
AT1G15750
AT2G40270
AT4G10640
AT4G35140
AT1G21010
AT3G10870
AT1G69720
AT3G57580
AT3G52780
AT5G49960
AT3G14362
AT4G02410
AT1G66360
AT5G19520
AT1G35140
AT2G17670
AT5G58370
AT3G56930
AT1G34830
AT2G32970
AT5G54760
AT1G01760
AT3G03610
AT4G25290
AT1G73000
AT1G74740
AT4G28180
AT3G03020
AT3G21770
AT5G02920
AT1G14890
AT4G36690
AT1G57770
AT4G37390
AT3G28100
AT1G27730
AT4G32330
AT1G43630
AT1G71850
AT1G12860
AT5G06910
AT5G05750
AT5G47110
AT3G27270
AT3G07090
AT5G13480
AT3G01390
AT3G21630
AT4G22212
AT2G30130
AT2G27470
AT5G62000
AT3G10690
AT1G51440
AT5G40590
AT4G25920
AT2G16060
AT4G39740
AT4G04830
AT1G76540
AT1G71970
AT4G10300
AT5G02050
AT5G06530
AT4G03190
AT5G35370
AT1G18810
AT5G07720
AT3G18170
AT3G43800
AT3G01085
AT5G54780
AT1G78470
AT3G22350
AT3G62820
AT5G23400
AT2G36950
AT1G11020
AT5G07230
AT3G53560
AT1G70000
AT5G41890
AT3G20940
AT3G13229
AT1G76470
AT5G03340
AT4G21120
AT1G48450
AT2G14247
AT1G42430
AT1G64380
AT4G18350
AT4G32300
AT5G59105
AT1G69690
AT4G13590
AT1G02810
AT4G14870
AT1G79550
AT4G15720
AT3G19930
AT4G33520
AT2G31240
AT5G40460
AT5G08720
AT5G22430
AT4G27580
AT1G11572
AT5G46520
AT3G23090
AT5G56250
AT1G18150
AT2G14540
AT1G20340
AT4G08540
AT1G59650
AT5G41750
AT4G14950
AT1G47720
AT4G30600
AT5G64490
AT1G13750
AT3G59600
AT4G04960
AT4G29260
AT3G09010
AT2G29210
AT3G02870
AT1G07000
AT1G65985
AT2G39725
AT5G45890
AT3G09820
AT3G45100
AT3G27503
AT4G22830
AT3G15630
AT2G40080
AT3G62080
AT4G20440
AT1G52870
AT1G51220
AT5G39560
AT2G28625
AT3G60390
AT1G21690
AT4G18780
AT1G46480
AT1G09932
AT1G74458
AT4G22010
AT3G01325
AT2G26070
AT3G25140
AT3G50170
AT5G21430
AT5G04960
AT4G00430
AT2G44460
AT5G44530
AT4G14320
AT1G70700
AT5G46200
AT5G27680
AT5G45760
AT1G18400
AT4G00060
AT5G05760
AT1G56300
AT5G06340
AT2G31340
AT5G48230
AT4G28910
AT3G15640
AT4G30450
AT1G70782
AT1G53050
AT5G11390
AT3G01100
AT2G40180
AT3G47675
AT1G28400
AT4G33710
AT4G30370
AT5G06780
AT1G48590
AT4G20370
AT1G33811
AT3G48820
AT5G55132
AT3G46090
AT2G40620
AT4G33145
AT1G02390
AT4G26780
AT4G09550
AT3G54810
AT5G56325
AT4G27657
AT4G37460
AT3G04760
AT4G33980
AT5G19380
AT2G41940
AT4G13195
AT4G12420
AT2G24820
AT5G56530
AT4G08960
AT3G04590
AT3G12600
AT3G52200
AT4G32490
AT5G02230
AT5G44010
AT3G16340
AT1G57775
AT4G02890
AT1G16510
AT4G17020
AT1G62870
AT5G05987
AT2G16400
AT4G00350
AT1G17820
AT5G27760
AT2G31985
AT3G63190
AT5G19060
AT1G30750
AT3G66654
AT5G03070
AT1G11545
AT2G32700
AT1G16515
AT5G08240
AT1G09794
AT3G09960
AT5G39670
AT1G44100
AT1G76270
AT1G78410
AT1G61660
AT1G06930
AT1G77470
AT5G38200
AT5G12010
AT4G30470
AT5G63610
AT4G29680
AT2G01710
AT4G18100
AT5G06990
AT2G32100
AT5G58310
AT2G03520
AT3G15810
AT2G29460
AT3G54770
AT3G62110
AT3G50940
AT3G02360
AT2G38890
AT5G06960
AT1G52695
AT3G15353
AT5G55170
AT2G40010
AT3G54910
AT4G36360
AT1G02500
AT2G37430
AT3G25870
AT4G23400
AT1G79860
AT4G14750
AT3G22330
AT4G30996
AT5G28442
AT3G01470
AT1G62010
AT5G55220
AT5G23240
AT1G32690
AT1G23310
AT4G09570
AT3G15850
AT5G41790
AT4G00830
AT3G26050
AT1G67290
AT3G25573
AT5G28460
AT1G66830
AT3G19220
AT5G10230
AT5G61550
AT5G44574
AT2G34930
AT4G13040
AT5G63850
AT5G45070
AT4G19990
AT1G73330
AT5G45750
AT2G05170
AT5G25580
AT4G23600
AT1G76730
AT1G70720
AT4G29980
AT4G15440
AT3G24770
AT2G38410
AT1G20700
AT2G47040
AT1G54460
AT2G27410
AT5G59750
AT1G79510
AT5G54970
AT2G40390
AT5G54490
AT5G19730
AT5G56050
AT1G69530
AT5G20150
AT4G08240
AT4G33440
AT3G17820
AT1G58180
AT4G36090
AT3G06490
AT5G14760
AT4G38530
AT5G59370
AT1G19180
AT3G17070
AT5G12880
AT2G03460
AT1G74050
AT5G35970
AT5G26930
AT1G01650
AT1G70780
AT2G03450
AT2G47920
AT5G02250
AT1G03457
AT1G49560
AT5G54240
AT1G64150
AT3G33530
AT4G14455
AT1G54960
AT3G14540
AT5G42720
AT3G51410
AT2G26540
AT3G58100
AT2G28790
AT2G44410
AT3G22150
AT2G39510
AT2G40780
AT1G53100
AT1G69740
AT1G76530
AT3G18773
AT1G07660
AT2G32950
AT2G39360
AT1G07440
AT5G05200
AT4G12900
AT5G08160
AT5G06370
AT4G18440
AT1G68630
AT3G10520
AT5G14050
AT4G33610
AT1G67440
AT5G58600
AT2G14760
AT4G16563
AT5G66700
AT3G10940
AT3G30300
AT1G71310
AT4G37770
AT5G24640
AT1G22900
AT1G19510
AT5G50310
AT1G62180
AT3G02560
AT5G25350
AT2G44690
AT3G05150
AT1G19190
AT1G31720
AT4G15120
AT3G05625
AT5G57210
AT4G23100
AT2G32030
AT3G24420
AT3G49760
AT5G20980
AT2G27230
AT5G16140
AT5G17710
AT2G33793
AT1G10500
AT5G65660
AT1G55265
AT4G33985
AT5G22250
AT5G30490
AT4G12980
AT4G13230
AT4G22910
AT5G64930
AT1G22840
AT4G24940
AT3G50150
AT5G64640
AT5G23890
AT1G03740
AT5G35220
AT5G42680
AT4G22110
AT3G24070
AT2G32850
AT5G05780
AT2G18170
AT5G64950
AT2G27830
AT3G24315
AT1G07550
AT5G46730
AT4G37920
AT4G21190
AT2G27228
AT2G42760
AT2G01913
AT5G42310
AT3G08500
AT5G11750
AT4G29100
AT5G42520
AT1G15410
AT5G02420
AT3G59630
AT5G58670
AT5G15200
AT5G57150
AT4G21065
AT5G66710
AT1G03220
AT5G60760
AT1G01910
AT1G62570
AT4G14060
AT5G43330
AT1G70650
AT4G23790
AT4G33180
AT5G13080
AT1G47870
AT1G73970
AT1G14650
AT2G24270
AT1G59870
AT1G04360
AT5G58180
AT2G39850
AT3G50820
AT5G19910
AT4G18501
AT1G74920
AT1G01750
AT4G27654
AT3G14990
AT3G55890
AT2G47690
AT5G02910
AT5G51800
AT1G03850
AT5G17900
AT1G78780
AT3G09470
AT4G06746
AT2G42990
AT5G08695
AT5G44785
AT3G59810
AT2G43430
AT5G62740
AT4G32640
AT5G36220
AT3G49420
AT4G22290
AT1G54360
AT1G35340
AT3G50510
AT1G07770
AT5G37320
AT5G61880
AT1G17420
AT1G35250
AT1G17560
AT3G59845
AT1G26600
AT3G16720
AT3G53670
AT2G16660
AT5G67060
AT1G69030
AT4G19600
AT1G17880
AT3G53340
AT1G78420
AT5G01810
AT5G24610
AT4G36570
AT3G18830
AT2G16210
AT2G30540
AT4G13790
AT3G11780
AT5G26340
AT3G58630
AT1G27000
AT4G20325
AT3G56580
AT3G50000
AT4G33150
AT3G52660
AT1G26796
AT4G32710
AT5G48440
AT5G16950
AT3G25500
AT4G35540
AT2G33210
AT2G28570
AT5G14080
AT2G35470
AT2G47310
AT2G17190
AT5G52580
AT5G19090
AT5G64500
AT5G44320
AT2G41230
AT3G63270
AT2G24420
AT2G38025
AT1G70580
AT1G20810
AT1G21310
AT5G48520
AT5G40382
AT3G61520
AT1G43800
AT1G48020
AT5G22470
AT2G46430
AT2G33490
AT1G03410
AT2G05590
AT1G68620
AT1G80440
AT5G58200
AT1G32350
AT1G13520
AT4G19020
AT5G40240
AT4G32270
AT5G22260
AT1G66140
AT4G02020
AT5G35700
AT2G47700
AT5G40580
AT1G31990
AT2G35110
AT3G13730
AT1G09630
AT2G25920
AT5G02600
AT3G09160
AT3G25860
AT3G01550
AT3G05420
AT3G55480
AT4G18160
AT3G16670
AT3G01472
AT1G19380
AT3G48570
AT5G65390
AT3G03530
AT4G16990
AT2G29050
AT5G18060
AT3G30841
AT3G13720
AT4G00680
AT2G30070
AT1G75590
AT5G18630
AT5G01030
AT1G28590
AT4G28170
AT1G68480
AT3G20270
AT4G39360
AT5G05920
AT3G26290
AT5G10410
AT5G42650
AT1G67720
AT1G03445
AT1G01305
AT2G02960
AT2G20080
AT1G77110
AT1G16970
AT2G28610
AT4G17060
AT2G28510
AT5G24840
AT4G12720
AT4G14305
AT3G10815
AT1G51260
AT4G08580
AT1G05577
AT5G60520
AT3G15354
AT5G24040
AT2G22470
AT4G11310
AT1G79680
AT4G20030
AT3G49645
AT5G44420
AT5G57520
AT1G19300
AT3G49940
AT3G25400
AT3G08770
AT4G15410
AT2G46140
AT2G31680
AT1G64810
AT3G22980
AT1G13860
AT1G21890
AT3G16860
AT5G35520
AT2G40475
AT4G10590
AT1G04300
AT1G51030
AT3G30460
AT1G69710
AT4G32630
AT5G24410
AT5G45370
AT2G46780
AT4G23700
AT4G32190
AT4G30390
AT4G00870
AT1G01380
AT1G65900
AT4G26180
AT4G29420
AT2G33780
AT1G22910
AT4G23650
AT4G08555
AT4G20390
AT1G55680
AT5G11010
AT1G18520
AT2G37680
AT2G46620
AT3G18230
AT5G49015
AT5G26805
AT4G26480
AT3G44110
AT1G14455
AT1G57540
AT3G04060
AT4G11880
AT1G51402
AT1G71820
AT1G79480
AT3G15500
AT3G46690
AT2G22670
AT4G01200
AT2G39050
AT5G61220
AT3G27730
AT1G55205
AT3G25805
AT5G54740
AT2G43670
AT2G03410
AT5G57440
AT4G13930
AT4G26470
AT4G01840
AT4G29300
AT3G58730
AT3G57380
AT5G02850
AT2G37580
AT3G62210
AT5G44750
AT4G25870
AT2G25370
AT4G24805
AT2G34340
AT1G05575
AT1G72520
AT5G35550
AT1G80170
AT5G64420
AT5G59770
AT1G78895
AT4G12450
AT3G21240
AT5G52720
AT1G63295
AT2G03750
AT5G49390
AT2G32990
AT1G35550
AT1G35210
AT3G19440
AT3G43520
AT1G52360
AT2G11000
AT3G44710
AT4G39670
AT5G16120
AT1G08160
AT1G13110
AT1G66120
AT2G21410
AT2G32290
AT2G22420
AT2G45430
AT5G26180
AT5G11460
AT2G47670
AT2G45580
AT1G48980
AT5G49030
AT5G56520
AT4G35170
AT3G16640
AT2G38240
AT3G02570
AT4G18400
AT4G16360
AT1G62020
AT3G25120
AT1G06870
AT1G75930
AT3G14660
AT1G09060
AT1G19640
AT3G10650
AT3G60245
AT2G25220
AT1G52440
AT3G02540
AT2G25620
AT1G13090
AT1G54740
AT3G16570
AT5G15830
AT3G17950
AT3G25930
AT4G13970
AT1G61800
AT2G20280
AT4G39420
AT1G29540
AT3G14060
AT3G60080
AT3G28880
AT4G27640
AT5G08560
AT4G33840
AT1G34795
AT3G09030
AT5G58005
AT4G00550
AT5G01210
AT3G62660
AT1G73770
AT5G05480
AT5G14640
AT3G09970
AT1G62975
AT4G32770
AT2G45050
AT2G22900
AT1G16360
AT1G75710
AT3G07400
AT3G18040
AT2G04845
AT5G09680
AT3G44450
AT3G46210
AT4G26750
AT2G02220
AT3G01430
AT5G45410
AT3G27400
AT3G02110
AT5G56350
AT5G11420
AT4G24960
AT1G53040
AT3G24350
AT4G37910
AT1G65800
AT5G67370
AT2G48060
AT4G01510
AT5G19670
AT5G23870
AT3G62600
AT4G02130
AT5G09410
AT1G22030
AT4G24140
AT4G21150
AT1G78280
AT3G54410
AT2G05230
AT4G11180
AT3G17310
AT3G16850
AT4G26420
AT3G04580
AT1G17070
AT4G22680
AT1G54020
AT5G66590
AT2G29500
AT3G61480
AT3G57530
AT1G12950
AT2G43660
AT5G10930
AT5G67300
AT2G37090
AT2G02760
AT2G23670
AT3G05530
AT3G48020
AT1G61093
AT1G21880
AT4G05018
AT3G62310
AT2G34150
AT5G42785
AT3G01326
AT3G51960
AT5G61030
AT3G02860
AT5G03560
AT5G38420
AT1G76860
AT1G55090
AT3G61040
AT3G23955
AT2G34185
AT5G04420
AT2G39870
AT5G61380
AT4G38620
AT5G65683
AT1G16170
AT1G10840
AT1G65490
AT5G67280
AT5G18280
AT4G01860
AT3G04000
AT3G26920
AT1G49050
AT1G65320
AT5G56795
AT1G02720
AT3G04640
AT3G11030
AT4G27790
AT1G07400
AT1G23090
AT1G15430
AT5G08360
AT3G03230
AT5G55310
AT1G19430
AT3G03340
AT4G37010
AT3G11180
AT1G73240
AT1G49980
AT5G65750
AT5G58400
AT2G29370
AT1G77170
AT2G26440
AT3G59290
AT2G20142
AT2G27775
AT3G48195
AT3G13670
AT5G61210
AT2G21870
AT3G23060
AT4G31620
AT3G20370
AT4G17070
AT3G43670
AT5G18610
AT2G47760
AT5G47450
AT5G53250
AT4G25230
AT4G26600
AT5G17090
AT1G74590
AT5G02260
AT5G63225
AT5G05340
AT5G40090
AT4G17950
AT4G30660
AT5G53240
AT1G07610
AT5G40740
AT3G11540
AT5G44610
AT1G18440
AT3G16330
AT5G61130
AT2G18150
AT5G10320
AT3G23200
AT1G25290
AT4G22240
AT2G42240
AT5G14100
AT3G21650
AT4G27020
AT5G03140
AT4G02740
AT2G45135
AT1G30000
AT3G49220
AT2G22510
AT5G65920
AT2G42350
AT2G02620
AT3G53030
AT5G57250
AT2G45670
AT1G50270
AT1G52640
AT1G66580
AT3G30340
AT4G23140
AT5G04680
AT2G36810
AT2G01905
AT4G13650
AT1G62380
AT1G68370
AT2G32340
AT5G16620
AT1G05000
AT4G00980
AT5G16190
AT4G15650
AT1G67750
AT1G12390
AT3G14170
AT2G26690
AT3G19460
AT1G09090
AT1G67350
AT3G21150
AT4G17330
AT5G11550
AT1G05500
AT1G50060
AT1G32050
AT1G34825
AT1G52300
AT5G53290
AT1G26530
AT3G55030
AT3G18295
AT5G07890
AT1G70510
AT4G39160
AT4G15802
AT3G29390
AT1G13250
AT4G17300
AT2G25170
AT1G33940
AT1G25211
AT5G36700
AT5G44650
AT5G23260
AT1G30300
AT5G20700
AT1G36280
AT1G73130
AT5G45950
```
