## Supplementary material for "A comprehensive map of preferentially located motifs reveals distinct proximal *cis*-regulatory elements in plants": ATAATTA_containing_gene_set.txt

```
#Occurences of ATAATTA between 8 and 29 (positions relative to the transcription start site)
#360 sequences with ATAATTA in this interval
#1.75% of the sequences in promoter set with ATAATTA (set with 20573 sequences)
AT2G36950
AT4G11180
AT1G16515
AT5G25580
AT5G40460
AT5G49170
AT1G21010
AT2G16050
AT5G49890
AT2G31660
AT5G59770
AT3G20940
AT1G51440
AT2G16060
AT2G26690
AT5G11460
AT5G24040
AT5G44530
AT1G68480
AT1G75380
AT3G17820
AT2G02620
AT5G61130
AT2G32970
AT5G45370
AT2G47700
AT3G25573
AT2G15610
AT3G06310
AT2G22420
AT3G18890
AT1G09090
AT1G44100
AT2G44980
AT3G44710
AT5G46300
AT1G14890
AT1G11020
AT4G12870
AT3G45230
AT3G07090
AT5G21990
AT5G08160
AT2G39870
AT2G25220
AT3G49720
AT1G31720
AT1G57770
AT5G49015
AT5G11550
AT1G49050
AT3G15630
AT3G54340
AT4G23140
AT1G12420
AT5G67060
AT5G28460
AT2G46740
AT4G33145
AT4G33150
AT1G74740
AT2G32140
AT4G18501
AT1G53160
AT5G61830
AT1G51220
AT5G57660
AT5G52580
AT4G29260
AT1G15800
AT3G01870
AT1G12950
AT4G00680
AT3G25140
AT3G18830
AT2G34150
AT1G22910
AT5G15830
AT2G03440
AT4G02230
AT3G19460
AT2G47690
AT4G02130
AT4G35170
AT2G18480
AT1G78280
AT3G58730
AT3G17900
AT5G62140
AT1G67580
AT3G04580
AT2G28570
AT5G58005
AT4G13040
AT3G09030
AT5G17690
AT3G21150
AT1G35210
AT2G40180
AT3G56620
AT3G61590
AT1G31130
AT2G01890
AT1G34340
AT1G10310
AT4G31620
AT2G14247
AT4G32710
AT3G11540
AT1G70020
AT2G11000
AT5G42210
AT3G02110
AT1G20180
AT2G46430
AT2G29500
AT4G16990
AT1G44608
AT3G49760
AT2G29050
AT1G62975
AT1G55270
AT2G41940
AT3G50470
AT2G21410
AT2G41300
AT2G44790
AT5G40240
AT4G38700
AT5G46710
AT1G25400
AT5G61380
AT5G58400
AT5G57440
AT5G56520
AT5G06340
AT5G18407
AT5G45760
AT1G23310
AT2G42990
AT1G78420
AT5G67030
AT3G23130
AT1G33330
AT1G08160
AT4G23100
AT4G08910
AT3G04000
AT5G13900
AT2G15490
AT4G26420
AT3G50570
AT3G50740
AT5G47450
AT2G27460
AT3G61860
AT1G03410
AT2G32950
AT1G07400
AT3G07400
AT1G06930
AT3G55010
AT3G16570
AT1G74730
AT1G26530
AT4G22290
AT1G58180
AT1G07440
AT4G25290
AT5G64520
AT3G55890
AT5G42785
AT1G01090
AT1G09932
AT4G18350
AT4G16563
AT5G23260
AT1G52440
AT3G25805
AT5G56530
AT5G11690
AT5G50770
AT4G15720
AT2G14610
AT5G45960
AT3G17205
AT4G32490
AT5G26340
AT2G45135
AT1G01750
AT5G19960
AT4G06746
AT5G15200
AT5G56325
AT3G54810
AT4G23400
AT5G53660
AT1G79860
AT1G67720
AT5G44320
AT5G02250
AT5G53250
AT3G48740
AT3G53340
AT1G14420
AT2G28650
AT3G04590
AT4G12900
AT4G17140
AT4G29300
AT1G19430
AT5G46520
AT1G69160
AT4G28170
AT2G29460
AT1G67750
AT2G30130
AT1G74050
AT3G50150
AT3G66654
AT4G14455
AT1G55265
AT2G48060
AT5G20150
AT2G15480
AT4G12450
AT1G11545
AT2G25370
AT4G23390
AT3G20790
AT3G23955
AT3G09680
AT1G02660
AT1G20410
AT1G77932
AT1G32920
AT1G56680
AT4G25920
AT2G41750
AT2G29370
AT4G37040
AT3G13670
AT1G05760
AT1G31990
AT3G04760
AT2G43660
AT4G30750
AT1G06830
AT2G22670
AT4G23670
AT1G13520
AT1G54020
AT3G28600
AT3G51690
AT3G09140
AT1G48020
AT3G22150
AT3G46690
AT4G37390
AT5G02910
AT4G33460
AT3G29390
AT3G19440
AT1G01760
AT3G62570
AT1G19580
AT2G35110
AT1G05575
AT2G16400
AT3G46100
AT2G02760
AT1G21690
AT2G30070
AT4G24250
AT5G18570
AT4G16640
AT5G13140
AT2G32530
AT1G43630
AT1G54360
AT5G14340
AT4G02590
AT3G27060
AT4G04830
AT5G10130
AT1G79730
AT3G03050
AT1G64105
AT4G29980
AT5G03070
AT3G16785
AT3G17070
AT3G12600
AT5G62000
AT4G21120
AT1G66140
AT5G03560
AT5G05760
AT4G34240
AT1G65490
AT1G47870
AT4G14060
AT1G73770
AT1G66120
AT5G11750
AT3G29152
AT2G31680
AT5G63610
AT3G24070
AT2G16505
AT3G01430
AT1G62380
AT5G11930
AT5G55490
AT1G35550
AT5G63930
AT5G35550
AT1G72520
AT1G18570
AT3G30180
AT5G14440
AT3G61230
AT1G78410
AT5G39560
AT2G26440
AT1G52870
AT4G11310
AT4G23650
AT1G12020
AT1G53100
AT2G27470
AT4G28180
AT1G65800
AT5G24640
AT3G54410
AT3G24515
AT2G05590
AT3G16340
AT3G24068
AT3G15850
AT5G66700
AT2G25460
AT1G73000
AT3G01326
AT1G02390
AT4G21150
AT5G20980
AT1G46480
AT5G60520
AT4G33180
AT1G80860
AT1G20340
AT3G21650
AT5G60910
AT1G74920
AT4G33520
AT2G18150
AT1G67290
AT1G73330
AT4G15490
```
