## Supplementary material for "A comprehensive map of preferentially located motifs reveals distinct proximal *cis*-regulatory elements in plants": ATAATTAA_containing_gene_set.txt

```
#Occurences of ATAATTAA between 10 and 25 (positions relative to the transcription start site)
#130 sequences with ATAATTAA in this interval
#0.63% of the sequences in promoter set with ATAATTAA (set with 20573 sequences)
AT1G79860
AT1G21690
AT1G22910
AT4G33180
AT2G18150
AT4G29980
AT5G47450
AT2G16505
AT4G12900
AT5G45760
AT1G43630
AT4G21120
AT2G29460
AT3G04000
AT3G50570
AT4G23100
AT5G23260
AT3G19440
AT2G28570
AT1G11545
AT3G25140
AT2G32950
AT1G33330
AT3G02110
AT1G54020
AT4G18501
AT2G11000
AT2G30130
AT3G04590
AT1G31720
AT2G39870
AT3G01326
AT1G51220
AT1G55270
AT5G61830
AT3G45230
AT2G22420
AT1G20410
AT2G15490
AT2G15480
AT4G33460
AT4G08910
AT4G37390
AT1G66120
AT1G48020
AT2G44980
AT5G62140
AT5G06340
AT2G47690
AT1G08160
AT1G74730
AT3G07090
AT3G16340
AT4G15720
AT1G07400
AT3G50150
AT3G54810
AT3G06310
AT2G35110
AT3G01870
AT2G42990
AT3G23130
AT3G61590
AT4G16563
AT1G12420
AT3G03050
AT3G29152
AT5G20150
AT5G13900
AT1G44100
AT1G78420
AT1G67720
AT2G40180
AT5G60910
AT2G02620
AT2G45135
AT4G38700
AT3G04580
AT2G32140
AT5G25580
AT5G62000
AT5G46300
AT1G19430
AT3G19460
AT1G67580
AT2G36950
AT1G65800
AT4G31620
AT5G18407
AT5G50770
AT4G21150
AT3G28600
AT3G54410
AT2G14610
AT5G02250
AT1G69160
AT5G58400
AT2G27460
AT2G15610
AT5G57440
AT5G02910
AT5G53660
AT1G67750
AT4G25290
AT3G21150
AT1G75380
AT1G74740
AT3G49760
AT4G14455
AT4G29300
AT1G25400
AT3G18890
AT3G24070
AT2G27470
AT3G54340
AT5G40240
AT3G51690
AT3G66654
AT2G29050
AT4G32490
AT2G16050
AT1G35550
AT1G46480
AT5G14440
AT5G63610
AT1G73330
AT1G09932
AT3G62570
AT2G21410
AT1G05760
```
