## Supplementary material for "A comprehensive map of preferentially located motifs reveals distinct proximal *cis*-regulatory elements in plants": ATAATTAC_containing_gene_set.txt

```
#Occurences of ATAATTAC between -34 and 41 (positions relative to the transcription start site)
#147 sequences with ATAATTAC in this interval
#0.71% of the sequences in promoter set with ATAATTAC (set with 20573 sequences)
AT1G19580
AT4G26420
AT5G56880
AT2G01130
AT1G80860
AT1G15800
AT5G65760
AT4G33150
AT5G26960
AT5G20870
AT2G46230
AT3G02460
AT1G67150
AT4G35170
AT5G13140
AT4G15490
AT3G58940
AT4G39260
AT3G20540
AT5G27630
AT2G37680
AT5G15160
AT1G02390
AT1G06630
AT4G32272
AT5G61130
AT3G61220
AT5G36890
AT1G07950
AT3G50630
AT5G61310
AT4G17610
AT2G25370
AT1G34340
AT3G03828
AT2G05590
AT1G11280
AT2G48060
AT2G40085
AT5G20980
AT3G19350
AT5G25390
AT4G35140
AT1G02730
AT5G47550
AT2G45130
AT5G28460
AT5G67050
AT5G57870
AT1G02660
AT2G42540
AT3G25805
AT4G06746
AT1G64810
AT2G47920
AT3G61230
AT3G15630
AT4G23650
AT5G05750
AT1G20180
AT3G30180
AT3G58730
AT1G30750
AT5G45370
AT3G18830
AT2G28650
AT1G10310
AT1G08465
AT5G64510
AT3G10050
AT3G20790
AT2G32970
AT1G34060
AT3G49220
AT5G59420
AT3G03690
AT1G58766
AT2G16060
AT2G14290
AT5G49890
AT2G22670
AT3G61520
AT3G24740
AT5G57660
AT1G23310
AT5G52580
AT1G06280
AT3G16785
AT3G54730
AT1G67290
AT1G60630
AT1G64750
AT1G29070
AT1G78410
AT2G22170
AT4G03050
AT5G27640
AT4G29260
AT4G33710
AT5G03070
AT2G44580
AT4G15020
AT5G66180
AT2G44790
AT2G19810
AT3G20880
AT5G24640
AT3G25597
AT3G29240
AT1G06640
AT2G41300
AT1G52200
AT1G11770
AT5G16980
AT3G20940
AT4G22080
AT5G19510
AT5G61340
AT4G28556
AT1G16590
AT5G66700
AT5G12890
AT3G51040
AT3G15850
AT5G67030
AT1G63860
AT1G01750
AT3G23955
AT2G27860
AT3G56620
AT1G73000
AT5G10130
AT5G49730
AT5G53250
AT5G59770
AT1G51160
AT1G01760
AT4G30750
AT1G17270
AT1G10560
AT5G46640
AT3G19380
AT1G03740
AT5G05760
AT4G12800
AT2G19580
AT3G49645
```
