## Supplementary material for "A comprehensive map of preferentially located motifs reveals distinct proximal *cis*-regulatory elements in plants": ATAATTAT_containing_gene_set.txt

```
#Occurences of ATAATTAT between -2 and 29 (positions relative to the transcription start site)
#108 sequences with ATAATTAT in this interval
#0.52% of the sequences in promoter set with ATAATTAT (set with 20573 sequences)
AT5G11460
AT5G24640
AT3G18450
AT3G07400
AT5G61380
AT5G63930
AT3G21650
AT3G11540
AT1G77932
AT4G33145
AT1G58180
AT5G42785
AT4G12070
AT1G20180
AT4G22290
AT4G13040
AT1G51440
AT1G18570
AT5G58290
AT4G29260
AT1G70020
AT5G26340
AT5G11930
AT5G48040
AT4G14160
AT2G31660
AT5G41150
AT4G02230
AT5G35550
AT1G09090
AT3G22150
AT1G06830
AT5G10410
AT5G11750
AT1G01090
AT3G50170
AT1G11020
AT4G33520
AT5G21990
AT1G20340
AT5G17690
AT3G24068
AT2G26690
AT2G46740
AT4G28180
AT3G46690
AT5G14340
AT1G57770
AT1G62380
AT1G31130
AT3G44710
AT4G18350
AT1G64105
AT3G17070
AT1G02405
AT1G73770
AT5G60520
AT4G23390
AT5G03560
AT3G29390
AT1G12180
AT1G74920
AT2G32530
AT1G53100
AT4G10840
AT4G12450
AT1G31990
AT3G12600
AT5G53250
AT2G29500
AT5G15830
AT1G14890
AT3G49720
AT1G35210
AT4G00680
AT2G01890
AT5G64520
AT1G09490
AT5G49170
AT1G26530
AT1G12950
AT2G31680
AT2G25220
AT1G52440
AT1G47870
AT2G29370
AT1G21010
AT1G35290
AT5G55490
AT3G19440
AT1G74050
AT4G28170
AT5G24040
AT3G52620
AT5G15200
AT2G34150
AT5G42210
AT3G53340
AT4G01410
AT2G41940
AT2G02760
AT5G19960
AT5G18570
AT1G53160
AT3G17205
AT3G25573
AT4G24990
AT3G09030
```
