## Supplementary material for "A comprehensive map of preferentially located motifs reveals distinct proximal *cis*-regulatory elements in plants": ATAATTC_containing_gene_set.txt

```
#Occurences of ATAATTC between -13 and 26 (positions relative to the transcription start site)
#299 sequences with ATAATTC in this interval
#1.45% of the sequences in promoter set with ATAATTC (set with 20573 sequences)
AT1G42430
AT2G42900
AT4G26470
AT4G36090
AT1G71820
AT4G13195
AT5G64420
AT3G03860
AT1G65490
AT1G21670
AT4G10640
AT5G13500
AT2G47190
AT3G59600
AT2G26010
AT1G12860
AT4G32470
AT5G25250
AT1G17070
AT5G58600
AT3G62660
AT1G11200
AT2G44690
AT1G21310
AT3G02070
AT3G59290
AT2G30060
AT4G22240
AT5G58530
AT2G41490
AT4G08555
AT5G19060
AT3G62600
AT2G33210
AT4G38680
AT1G65820
AT3G09680
AT5G10410
AT1G01820
AT2G40280
AT4G32050
AT5G20935
AT1G22840
AT2G32290
AT5G44380
AT5G42520
AT5G20870
AT3G02190
AT5G02050
AT1G80865
AT5G28740
AT1G72480
AT1G76990
AT3G53560
AT4G15802
AT5G22980
AT3G58730
AT3G51050
AT2G20950
AT1G10670
AT5G45410
AT4G25230
AT5G23860
AT5G53420
AT5G64980
AT3G59845
AT1G24095
AT1G52695
AT1G07000
AT5G66590
AT1G70710
AT4G08480
AT3G17950
AT2G27775
AT5G67550
AT1G75930
AT2G02960
AT4G12290
AT2G33170
AT1G65985
AT1G52470
AT5G25570
AT2G01905
AT1G62570
AT5G18060
AT1G51350
AT1G23670
AT1G76270
AT4G36570
AT3G52820
AT1G71300
AT2G44980
AT3G02570
AT3G57020
AT4G00550
AT3G05500
AT1G19500
AT4G00080
AT1G67300
AT1G19640
AT3G58150
AT3G11340
AT1G53840
AT5G53350
AT5G23400
AT1G75710
AT4G35140
AT1G21395
AT2G22510
AT3G51140
AT3G51410
AT2G31940
AT3G54410
AT5G56670
AT5G24310
AT2G26440
AT4G17950
AT3G16420
AT4G05018
AT3G18773
AT1G61800
AT1G54850
AT3G05150
AT1G49050
AT2G18876
AT5G24610
AT2G32100
AT1G70520
AT5G62580
AT2G23670
AT4G26870
AT1G52618
AT5G59750
AT1G67440
AT5G61880
AT3G54580
AT1G76170
AT5G45370
AT3G11780
AT5G55310
AT1G01305
AT1G62981
AT1G07660
AT4G30200
AT5G03670
AT4G13650
AT5G04000
AT1G32580
AT1G35230
AT1G35780
AT1G19397
AT1G59218
AT3G21770
AT4G18975
AT1G30000
AT5G09410
AT2G31610
AT3G20200
AT3G25870
AT2G47210
AT2G16595
AT5G54780
AT2G22460
AT4G08590
AT1G01650
AT1G59870
AT3G18710
AT1G02720
AT4G23010
AT3G59020
AT4G04080
AT3G52780
AT4G29050
AT3G06300
AT1G30870
AT5G01290
AT5G04680
AT5G56090
AT1G54330
AT4G26140
AT2G39050
AT2G44578
AT5G23240
AT3G57070
AT1G27130
AT4G27657
AT2G18710
AT3G13340
AT1G54040
AT1G45160
AT2G39580
AT2G41750
AT1G11470
AT5G16950
AT5G62710
AT3G57530
AT4G39740
AT4G14870
AT3G04640
AT5G06910
AT5G40590
AT4G20440
AT4G36050
AT3G08500
AT3G21580
AT5G48990
AT2G40113
AT2G30280
AT5G02850
AT1G18950
AT1G66580
AT4G29940
AT5G44610
AT2G15580
AT5G23590
AT1G63940
AT2G19880
AT5G67510
AT2G33793
AT5G22140
AT5G37660
AT1G71850
AT5G56050
AT5G07720
AT3G01550
AT3G16860
AT2G28085
AT1G12550
AT3G52105
AT5G65750
AT5G57520
AT3G48890
AT5G42340
AT3G26050
AT3G01800
AT1G19300
AT1G33811
AT1G62280
AT4G34960
AT3G49940
AT1G73010
AT2G42140
AT5G25270
AT1G48440
AT1G61900
AT1G13770
AT1G76210
AT4G08240
AT5G01490
AT1G62180
AT5G07572
AT5G04830
AT2G25620
AT2G14760
AT1G19396
AT1G22985
AT4G22910
AT1G47610
AT5G03140
AT1G62010
AT5G57220
AT4G31340
AT2G34340
AT4G15120
AT5G23960
AT4G01200
AT3G62820
AT3G18295
AT1G21680
AT5G08520
AT1G05577
AT3G10080
AT5G51750
AT1G45170
AT4G26480
AT1G71990
AT2G28610
AT1G23110
AT1G14180
AT1G65730
AT1G52300
AT1G29690
AT5G38420
AT5G34885
AT1G32050
AT4G15390
AT5G63090
AT5G65220
AT2G28810
AT1G68620
AT5G13430
AT1G09794
AT1G20810
AT5G23140
AT4G10590
AT1G15010
AT3G04600
AT2G22470
AT4G21215
```
