## Supplementary material for "A comprehensive map of preferentially located motifs reveals distinct proximal *cis*-regulatory elements in plants": ATAATTCA_containing_gene_set.txt

```
#Occurences of ATAATTCA between 12 and 33 (positions relative to the transcription start site)
#76 sequences with ATAATTCA in this interval
#0.37% of the sequences in promoter set with ATAATTCA (set with 20573 sequences)
AT5G67450
AT4G26470
AT3G10080
AT4G25490
AT5G16190
AT5G45370
AT3G48890
AT1G54040
AT1G21395
AT4G35540
AT4G26750
AT5G16450
AT1G11470
AT4G30200
AT2G46780
AT5G23870
AT4G20440
AT4G13590
AT1G23100
AT4G38620
AT5G07720
AT3G62600
AT4G13650
AT4G26480
AT5G58600
AT3G15640
AT3G02190
AT1G22985
AT1G01305
AT4G00550
AT5G65750
AT1G65820
AT1G61900
AT5G04680
AT1G19640
AT4G29050
AT4G27020
AT4G02020
AT2G33210
AT4G33440
AT2G24820
AT5G49030
AT4G00080
AT2G43220
AT3G59600
AT1G30000
AT3G57020
AT2G14760
AT2G22900
AT1G65730
AT1G56080
AT5G67370
AT5G35970
AT4G24940
AT4G15180
AT1G62180
AT5G21430
AT4G13930
AT1G75930
AT3G18295
AT4G32050
AT5G18060
AT5G10410
AT5G16140
AT3G17910
AT4G13790
AT5G61880
AT2G32850
AT5G44610
AT4G15802
AT4G08580
AT5G64420
AT3G11780
AT3G08500
AT2G01905
AT1G76270
```
