## Supplementary material for "A comprehensive map of preferentially located motifs reveals distinct proximal *cis*-regulatory elements in plants": ATAATTT_containing_gene_set.txt

```
#Occurences of ATAATTT between -9 and 23 (positions relative to the transcription start site)
#722 sequences with ATAATTT in this interval
#3.51% of the sequences in promoter set with ATAATTT (set with 20573 sequences)
AT5G48090
AT1G18440
AT1G75380
AT4G29690
AT2G03520
AT3G23090
AT5G19910
AT3G24350
AT1G54960
AT3G18050
AT2G34810
AT1G29790
AT4G39200
AT1G54510
AT1G64400
AT4G36360
AT1G69690
AT3G19970
AT1G62770
AT1G24260
AT5G14105
AT2G29260
AT4G36090
AT2G38240
AT1G19580
AT1G14730
AT2G19640
AT4G23570
AT3G10260
AT4G38580
AT1G11590
AT5G53240
AT4G16180
AT1G57775
AT4G01840
AT5G67300
AT1G18850
AT3G52561
AT2G03760
AT2G36810
AT1G68370
AT1G26796
AT5G11550
AT5G57250
AT3G01085
AT3G16720
AT5G44420
AT1G68240
AT5G19060
AT3G16190
AT5G11010
AT3G05420
AT4G31340
AT2G45670
AT4G34590
AT1G48990
AT5G64570
AT2G43670
AT5G06600
AT3G09970
AT1G17145
AT5G27760
AT3G03610
AT5G45890
AT2G39850
AT2G19170
AT1G70780
AT1G22890
AT3G58630
AT2G40475
AT3G12390
AT3G14360
AT5G02230
AT1G53282
AT1G23090
AT3G06778
AT5G38200
AT5G09220
AT2G25160
AT1G17370
AT1G64430
AT4G33980
AT1G29350
AT4G13230
AT3G54480
AT4G17070
AT5G10420
AT1G69530
AT1G47640
AT4G13970
AT2G30810
AT3G28880
AT3G13229
AT1G28400
AT5G56795
AT1G79180
AT2G30395
AT4G26320
AT3G22330
AT5G58180
AT5G23510
AT4G02410
AT3G56580
AT1G14270
AT5G27680
AT5G22260
AT1G19730
AT2G24390
AT1G43800
AT5G59890
AT4G22010
AT1G34830
AT1G63295
AT3G61630
AT1G16360
AT2G25970
AT1G52980
AT1G67580
AT5G45095
AT5G01630
AT3G16850
AT1G13320
AT3G18240
AT3G57670
AT3G53870
AT5G59105
AT5G59350
AT3G10940
AT5G23520
AT2G32460
AT2G40270
AT5G41750
AT4G05018
AT4G05400
AT1G52640
AT2G28625
AT2G04220
AT3G29110
AT1G01940
AT2G45380
AT4G00980
AT3G19050
AT2G40610
AT1G66950
AT1G76350
AT4G13950
AT1G51430
AT2G38890
AT4G37430
AT5G60440
AT2G20080
AT4G37235
AT4G17330
AT5G15140
AT1G15100
AT2G20142
AT1G53050
AT1G68550
AT2G27410
AT3G14362
AT5G24100
AT3G48020
AT5G16470
AT5G38550
AT2G16592
AT1G29418
AT2G23800
AT1G09830
AT5G19880
AT4G38960
AT2G14540
AT5G39530
AT1G57540
AT2G04070
AT5G16390
AT5G06960
AT5G02880
AT3G44990
AT1G04300
AT5G51800
AT1G33090
AT3G13310
AT2G26500
AT4G22830
AT5G54740
AT1G78780
AT2G27228
AT4G00350
AT1G14910
AT4G18100
AT3G54980
AT5G57210
AT5G61720
AT5G52960
AT5G03995
AT1G80600
AT2G27500
AT5G47100
AT4G37340
AT1G15415
AT3G09010
AT2G23200
AT5G58370
AT2G28690
AT4G27790
AT1G71310
AT5G18610
AT2G18450
AT5G01700
AT1G30270
AT2G03410
AT3G15620
AT3G62960
AT5G14760
AT5G62865
AT3G61040
AT5G11420
AT3G14990
AT2G41820
AT3G28450
AT4G36130
AT3G53670
AT5G10600
AT2G23148
AT2G47260
AT1G13860
AT4G21190
AT3G05625
AT3G15354
AT5G53220
AT4G31380
AT2G18170
AT1G14590
AT1G49560
AT4G03180
AT5G11350
AT2G37478
AT5G22430
AT2G41290
AT5G64310
AT5G44430
AT3G25950
AT4G18596
AT3G52290
AT5G65683
AT5G65920
AT1G35220
AT5G46200
AT1G18150
AT2G21520
AT4G21065
AT5G16230
AT4G22120
AT5G35370
AT4G18780
AT4G16080
AT3G23840
AT2G17120
AT5G10230
AT3G02430
AT5G02590
AT1G14455
AT2G38410
AT3G49350
AT5G55580
AT4G12735
AT2G19160
AT5G05920
AT3G29170
AT5G24840
AT5G11020
AT1G72200
AT3G61520
AT5G05780
AT4G35930
AT2G02970
AT2G14690
AT1G10840
AT5G19620
AT3G59360
AT1G01320
AT1G01305
AT3G43520
AT3G62310
AT5G64490
AT1G29540
AT1G14460
AT1G07610
AT3G45100
AT5G54060
AT3G14060
AT2G27230
AT5G64880
AT3G21810
AT3G04060
AT1G64065
AT1G36280
AT5G10930
AT1G71030
AT4G04614
AT1G77460
AT3G27270
AT1G21864
AT2G47310
AT1G20700
AT5G55950
AT4G08770
AT5G04480
AT1G16790
AT1G03900
AT5G09990
AT1G78820
AT3G19720
AT3G03340
AT2G45580
AT3G61350
AT4G05410
AT5G58600
AT5G57400
AT5G65640
AT1G05850
AT1G07550
AT1G73240
AT5G42370
AT1G16970
AT2G39030
AT1G79510
AT1G34795
AT5G02600
AT1G55090
AT5G56920
AT3G52450
AT1G22630
AT1G70760
AT5G37550
AT1G34430
AT5G15240
AT3G48570
AT5G06990
AT1G30757
AT2G28400
AT5G11700
AT3G22290
AT1G69720
AT1G48980
AT1G02810
AT5G41860
AT3G53960
AT3G06035
AT3G52660
AT1G19090
AT5G08695
AT2G34930
AT5G41890
AT2G27370
AT4G27650
AT2G37540
AT1G28590
AT3G09400
AT1G13090
AT5G48520
AT3G42473
AT3G48820
AT3G51860
AT3G48190
AT5G53490
AT1G28480
AT3G32930
AT5G13480
AT4G27654
AT2G37480
AT3G04910
AT4G01330
AT3G10974
AT2G19810
AT4G29190
AT1G13110
AT3G28970
AT5G39080
AT4G30450
AT3G06370
AT5G17030
AT5G64950
AT1G34825
AT3G05530
AT1G05300
AT4G29420
AT1G16590
AT1G69030
AT3G11280
AT3G48195
AT4G18330
AT1G30300
AT4G39360
AT1G47720
AT1G77980
AT3G02560
AT1G60790
AT5G04960
AT5G19090
AT5G57740
AT4G31875
AT4G22220
AT2G45470
AT4G40030
AT3G57170
AT5G39830
AT2G03750
AT1G32350
AT5G60700
AT3G03020
AT1G70000
AT1G55680
AT5G16590
AT5G50090
AT5G66460
AT1G26795
AT3G21070
AT3G03305
AT1G80680
AT3G57760
AT1G11905
AT5G03340
AT5G44578
AT5G37370
AT4G37010
AT2G45560
AT5G54970
AT3G55480
AT3G20380
AT5G44785
AT5G52160
AT4G08540
AT1G66830
AT2G30140
AT5G65660
AT3G02540
AT1G77140
AT1G04360
AT5G22250
AT5G54800
AT2G41450
AT3G18250
AT1G51170
AT3G02360
AT2G47040
AT3G03230
AT4G22130
AT5G16170
AT2G23110
AT5G54490
AT1G73130
AT5G15450
AT1G35140
AT4G00090
AT1G26797
AT4G20760
AT5G10320
AT1G21880
AT4G34980
AT1G48745
AT5G62390
AT3G62210
AT3G06790
AT1G05500
AT2G37090
AT5G26690
AT1G30550
AT3G06690
AT4G15400
AT3G21650
AT2G38995
AT4G24790
AT1G70030
AT1G53040
AT1G61093
AT4G21745
AT3G15810
AT5G11620
AT4G16360
AT1G12750
AT4G18870
AT3G16350
AT1G69710
AT4G29300
AT3G26115
AT2G05120
AT5G16620
AT2G41231
AT1G56300
AT3G16670
AT3G10080
AT5G41210
AT2G31680
AT1G50060
AT1G19350
AT2G22930
AT5G47990
AT1G65310
AT5G42680
AT1G21100
AT3G18040
AT4G22640
AT2G15080
AT4G30660
AT5G54760
AT4G14780
AT3G55950
AT5G66730
AT1G70700
AT1G01380
AT3G28630
AT1G22450
AT3G18280
AT1G61097
AT2G39510
AT4G30390
AT1G03457
AT1G65320
AT4G39480
AT2G46210
AT4G29100
AT4G01670
AT3G49220
AT3G24240
AT5G01810
AT5G48440
AT3G12130
AT5G58670
AT5G47230
AT4G23600
AT4G15440
AT1G03220
AT5G20620
AT2G24270
AT4G23130
AT4G18550
AT2G20300
AT3G51410
AT5G45460
AT1G22640
AT3G05820
AT4G23590
AT3G06490
AT1G59760
AT3G25870
AT1G19020
AT1G35250
AT4G00870
AT2G28130
AT5G50310
AT1G17420
AT5G40740
AT5G63230
AT2G38070
AT4G34790
AT1G01900
AT1G62690
AT3G25540
AT4G33985
AT1G13970
AT4G34588
AT1G15310
AT2G23100
AT5G56320
AT5G21280
AT5G27770
AT1G28580
AT3G11030
AT4G33460
AT4G29150
AT5G18280
AT2G17340
AT1G27880
AT2G32340
AT1G69818
AT5G06780
AT5G64930
AT3G03530
AT3G30340
AT3G22150
AT5G10030
AT2G47360
AT3G62080
AT1G12430
AT3G06720
AT4G20370
AT3G13440
AT5G63050
AT3G10880
AT1G79000
AT4G20850
AT5G42840
AT2G39360
AT2G39270
AT3G04580
AT5G48500
AT1G55360
AT2G34600
AT2G25830
AT5G61840
AT4G17410
AT4G02060
AT3G21060
AT1G01070
AT3G26920
AT3G09470
AT4G00060
AT1G06515
AT4G32190
AT5G38420
AT2G29470
AT1G56050
AT1G79680
AT4G19990
AT5G28442
AT4G39780
AT5G25480
AT1G47510
AT5G43420
AT4G21440
AT1G68000
AT3G08640
AT2G14846
AT2G37580
AT4G15410
AT3G10815
AT1G15430
AT3G20370
AT5G19730
AT1G63800
AT2G20740
AT1G77765
AT4G14040
AT5G57150
AT5G51640
AT4G11830
AT1G48470
AT4G15563
AT5G46350
AT5G52720
AT3G23200
AT2G46810
AT1G75590
AT5G25130
AT4G26830
AT1G35340
AT4G24960
AT3G13720
AT5G16250
AT4G09520
AT2G36780
AT4G22380
AT5G05340
AT2G36970
AT2G37930
AT1G68552
AT4G30280
AT4G00430
AT3G10870
AT1G19830
AT1G65900
AT4G24140
AT1G64810
AT2G22510
AT3G52960
AT1G72490
AT1G34790
AT4G08960
AT4G23260
AT5G13500
AT2G36250
AT5G15160
AT2G16586
AT3G22640
AT5G08720
AT4G34050
AT3G25930
AT5G16120
AT3G26890
AT3G01550
AT3G15290
AT1G10500
AT2G03460
AT4G31240
AT5G44980
AT3G62730
AT2G41960
AT1G62421
AT3G47675
AT3G14540
AT1G26600
AT1G16080
AT2G17130
AT3G14380
AT3G25545
AT1G51110
AT3G10520
AT1G27970
AT1G66890
AT1G70782
AT1G67150
AT1G66360
AT5G21070
AT3G25860
AT1G34792
AT1G77110
AT2G41810
AT2G46620
AT5G01500
AT1G61795
AT5G61030
AT1G61250
AT4G26140
AT4G12420
AT1G77990
AT3G01490
AT5G56250
AT4G04960
AT4G14305
AT3G61240
AT4G09500
```
