## Supplementary material for "A comprehensive map of preferentially located motifs reveals distinct proximal *cis*-regulatory elements in plants": ATAATTTA_containing_gene_set.txt

```
#Occurences of ATAATTTA between 1 and 19 (positions relative to the transcription start site)
#124 sequences with ATAATTTA in this interval
#0.60% of the sequences in promoter set with ATAATTTA (set with 20573 sequences)
AT5G63230
AT2G39360
AT1G13110
AT2G47040
AT4G13970
AT3G10870
AT3G21650
AT5G38200
AT4G13950
AT3G23840
AT1G66360
AT4G30280
AT3G06720
AT5G65683
AT2G23110
AT4G36360
AT3G09400
AT1G75590
AT4G23130
AT1G69710
AT2G38410
AT4G23260
AT1G19020
AT1G70760
AT3G11280
AT2G28130
AT1G57775
AT1G52980
AT1G69530
AT1G29790
AT3G22640
AT5G21070
AT5G38550
AT2G41290
AT5G66730
AT5G54970
AT1G64065
AT3G53960
AT3G32930
AT4G21745
AT2G39030
AT2G32340
AT4G08540
AT1G67580
AT3G18240
AT5G60440
AT1G18440
AT5G06990
AT2G19810
AT2G37540
AT1G04300
AT4G29690
AT3G57670
AT3G61630
AT1G10500
AT5G26690
AT5G22260
AT5G24100
AT1G63295
AT4G37010
AT5G50310
AT4G11830
AT1G12750
AT5G57250
AT3G19720
AT4G00350
AT3G18250
AT5G54740
AT1G65320
AT1G62690
AT5G41210
AT4G18550
AT1G13090
AT2G03760
AT2G04220
AT1G62421
AT4G08770
AT4G37430
AT5G11420
AT5G08695
AT5G06780
AT2G29260
AT1G77110
AT5G56250
AT1G76350
AT4G04960
AT4G32190
AT1G18150
AT1G47510
AT1G13860
AT1G63800
AT3G62080
AT1G07610
AT1G22450
AT3G15620
AT3G09470
AT5G17030
AT2G14540
AT5G57150
AT3G56580
AT5G64880
AT2G28625
AT1G79000
AT1G66890
AT3G52561
AT3G20380
AT5G16120
AT2G23100
AT1G26600
AT2G39850
AT5G14760
AT2G47360
AT4G18596
AT2G14846
AT4G33460
AT1G13320
AT5G38420
AT4G22830
AT5G44420
AT1G50060
AT4G00060
AT5G41750
AT1G53050
AT1G28400
```
