## Supplementary material for "A comprehensive map of preferentially located motifs reveals distinct proximal *cis*-regulatory elements in plants": ATAATTTC_containing_gene_set.txt

```
#Occurences of ATAATTTC between -62 and 14 (positions relative to the transcription start site)
#249 sequences with ATAATTTC in this interval
#1.21% of the sequences in promoter set with ATAATTTC (set with 20573 sequences)
AT5G53220
AT3G04420
AT1G52640
AT5G04347
AT2G36250
AT2G30810
AT4G34050
AT4G37810
AT5G19400
AT5G54060
AT2G17340
AT2G47040
AT3G24240
AT1G45688
AT1G02400
AT4G35540
AT1G46264
AT3G52540
AT5G58470
AT1G66950
AT3G25930
AT3G32930
AT3G54480
AT1G03457
AT5G22250
AT5G36910
AT2G41960
AT4G18880
AT4G36750
AT5G48180
AT2G40610
AT1G55360
AT3G50010
AT1G70782
AT5G52720
AT5G63595
AT4G28480
AT4G24960
AT3G46210
AT1G08770
AT2G45560
AT4G29620
AT2G35720
AT4G10613
AT5G05160
AT1G73010
AT2G42290
AT5G09990
AT1G66480
AT1G01300
AT1G75600
AT5G40740
AT5G51700
AT3G21870
AT1G66460
AT5G57370
AT5G04960
AT5G45510
AT2G41420
AT2G05830
AT5G56090
AT1G08780
AT5G09790
AT2G14560
AT5G02590
AT1G22640
AT1G34795
AT2G25160
AT5G22020
AT5G58200
AT3G01550
AT1G67750
AT4G23570
AT1G80600
AT1G01070
AT1G69200
AT1G72320
AT4G36130
AT5G65920
AT5G03560
AT2G46960
AT1G26930
AT2G38230
AT5G46280
AT4G28660
AT1G13970
AT4G13670
AT1G08990
AT3G57170
AT2G35960
AT5G07010
AT5G37370
AT1G18670
AT2G31230
AT3G13110
AT3G66658
AT3G13560
AT5G24870
AT1G22020
AT1G53380
AT2G47450
AT4G15563
AT5G03990
AT3G06035
AT1G21100
AT5G56340
AT1G30550
AT3G48190
AT5G56260
AT5G55580
AT3G28790
AT5G49390
AT3G09480
AT2G29300
AT5G55000
AT3G24360
AT1G19380
AT3G52450
AT4G08960
AT1G49760
AT1G29540
AT2G40475
AT3G15370
AT3G61220
AT4G15545
AT5G04480
AT5G09390
AT3G27090
AT1G27880
AT1G03700
AT3G14540
AT1G80350
AT2G34600
AT1G25375
AT3G48195
AT1G11905
AT1G52855
AT1G79510
AT5G38860
AT3G06690
AT3G25870
AT2G27010
AT2G24210
AT1G69640
AT3G45230
AT5G39530
AT1G14340
AT5G01015
AT4G24140
AT1G49400
AT2G36850
AT2G36780
AT3G05625
AT1G34830
AT2G31680
AT3G07350
AT4G26590
AT1G54570
AT4G32180
AT2G35790
AT4G36090
AT4G22130
AT5G28237
AT2G25450
AT1G75335
AT2G24390
AT2G38240
AT3G09970
AT2G45580
AT1G77740
AT3G12890
AT1G54460
AT1G07880
AT5G10810
AT2G18630
AT5G42370
AT3G16670
AT3G53720
AT2G21520
AT3G47200
AT3G22840
AT1G15415
AT1G03900
AT1G55900
AT3G49750
AT2G01850
AT5G02230
AT4G30370
AT5G59340
AT5G19030
AT5G15460
AT3G10570
AT4G34980
AT1G34825
AT3G57400
AT1G47640
AT3G61240
AT5G09550
AT5G08260
AT4G15740
AT5G01500
AT5G18280
AT2G03750
AT3G19680
AT1G26797
AT3G57480
AT4G24240
AT1G35340
AT1G35580
AT3G15400
AT2G37090
AT2G23900
AT4G22758
AT1G70780
AT4G22140
AT5G65700
AT2G44560
AT4G18330
AT5G55950
AT1G34792
AT3G06778
AT2G40150
AT5G42680
AT2G20080
AT4G08360
AT5G19880
AT3G28920
AT5G46220
AT5G59350
AT4G34590
AT2G21490
AT2G25140
AT4G39480
AT2G25830
AT3G32940
AT3G60600
AT2G37930
AT4G34588
AT1G57540
AT5G62560
AT1G20490
AT5G39500
AT2G26970
AT2G23120
AT2G39270
AT5G02600
AT3G17690
AT5G25130
AT4G36430
```
