## Supplementary material for "A comprehensive map of preferentially located motifs reveals distinct proximal *cis*-regulatory elements in plants": ATAATTTT_containing_gene_set.txt

```
#Occurences of ATAATTTT between -10 and 34 (positions relative to the transcription start site)
#370 sequences with ATAATTTT in this interval
#1.80% of the sequences in promoter set with ATAATTTT (set with 20573 sequences)
AT5G15160
AT1G34430
AT3G21070
AT5G19730
AT2G27228
AT4G01670
AT5G57740
AT3G03230
AT2G19170
AT3G49220
AT4G36690
AT3G10520
AT4G27650
AT2G04070
AT2G16592
AT5G13080
AT3G14360
AT1G09060
AT1G61097
AT1G79180
AT5G64930
AT5G59890
AT3G52290
AT4G19990
AT3G12130
AT1G43800
AT1G20700
AT3G01490
AT1G03220
AT3G15810
AT5G19670
AT3G49420
AT1G56300
AT5G41790
AT1G69030
AT1G23330
AT3G13310
AT3G13440
AT5G62390
AT3G11630
AT3G10260
AT4G21440
AT1G77990
AT5G64490
AT4G04840
AT1G21864
AT5G43420
AT5G54760
AT1G01940
AT1G35250
AT3G30340
AT1G03000
AT2G38995
AT1G29350
AT3G02430
AT5G09680
AT3G03020
AT3G44110
AT3G29110
AT1G15310
AT3G62310
AT3G62960
AT5G19910
AT4G17070
AT2G17120
AT1G59760
AT1G73240
AT1G02810
AT1G19730
AT5G67300
AT3G02570
AT2G16090
AT4G40030
AT2G30395
AT2G25970
AT2G25920
AT5G65390
AT5G48090
AT1G56050
AT4G02230
AT5G50310
AT3G33530
AT5G05340
AT2G19160
AT1G48590
AT3G48020
AT4G02410
AT1G53040
AT4G31240
AT4G01510
AT3G10080
AT5G58600
AT5G05200
AT1G19090
AT5G63850
AT2G19640
AT3G16850
AT4G39420
AT5G06070
AT4G38960
AT2G03410
AT2G27500
AT2G45670
AT2G39510
AT5G22430
AT3G09960
AT3G02560
AT1G30270
AT5G44578
AT1G09630
AT1G54510
AT3G26890
AT2G03520
AT3G11030
AT2G38890
AT2G05120
AT3G58630
AT4G00090
AT5G58370
AT1G01910
AT5G28442
AT2G23200
AT2G20740
AT5G54920
AT5G63050
AT1G47720
AT3G59360
AT5G58180
AT1G77170
AT4G01840
AT4G03190
AT1G51110
AT4G09500
AT3G42473
AT3G57380
AT5G60700
AT1G61093
AT2G40270
AT3G45100
AT4G00430
AT3G04580
AT5G10030
AT4G20760
AT2G27000
AT3G19970
AT5G56320
AT5G22000
AT4G39360
AT3G14380
AT1G16970
AT1G28480
AT1G48980
AT1G34790
AT5G19620
AT5G64570
AT2G45380
AT1G17370
AT2G46210
AT3G13720
AT1G14590
AT4G19600
AT4G31875
AT1G66830
AT3G07770
AT3G26920
AT1G18850
AT4G24265
AT1G77140
AT5G21280
AT4G33840
AT4G00980
AT1G01900
AT4G22120
AT1G74590
AT2G37580
AT5G05920
AT1G36280
AT2G42240
AT2G27820
AT3G18280
AT3G10974
AT1G77460
AT5G40160
AT3G21810
AT3G19930
AT2G02970
AT4G23790
AT4G03610
AT5G11970
AT5G19060
AT4G22380
AT1G69720
AT4G16080
AT3G26290
AT4G12720
AT1G68552
AT3G03530
AT4G09520
AT5G51640
AT4G23600
AT4G15440
AT1G64400
AT2G34185
AT5G10420
AT1G68240
AT5G01370
AT1G05850
AT2G23148
AT2G46620
AT1G29418
AT1G62870
AT2G41810
AT2G27230
AT2G45050
AT3G15290
AT1G21880
AT4G22640
AT3G19050
AT5G35370
AT1G18810
AT2G31140
AT1G55090
AT3G02540
AT3G05530
AT3G01420
AT4G12420
AT5G16470
AT4G22220
AT3G16330
AT1G05500
AT2G26500
AT4G26830
AT1G17420
AT5G45890
AT3G22290
AT5G11550
AT5G14105
AT5G40580
AT1G73130
AT3G21060
AT3G23090
AT5G57400
AT1G67150
AT2G34810
AT5G20790
AT1G65640
AT5G46350
AT1G16790
AT2G17130
AT1G68370
AT5G42840
AT1G21890
AT1G11590
AT2G27370
AT5G27680
AT5G45070
AT5G45460
AT1G27970
AT5G66460
AT4G14040
AT5G10230
AT4G26320
AT5G62865
AT1G04360
AT3G16720
AT2G16586
AT4G20850
AT1G61250
AT1G70700
AT5G03995
AT5G11020
AT4G29100
AT4G37235
AT5G61840
AT1G77980
AT4G18400
AT2G23800
AT3G09010
AT4G03180
AT5G13500
AT1G68000
AT2G34930
AT5G11620
AT1G14250
AT3G28450
AT3G15354
AT1G03445
AT5G18610
AT1G16590
AT4G27790
AT3G10815
AT5G16230
AT2G26070
AT3G16640
AT2G32460
AT1G78820
AT4G37460
AT2G41450
AT3G14990
AT4G09570
AT3G53670
AT2G28400
AT3G50000
AT4G26140
AT5G11010
AT4G14305
AT3G25950
AT2G38070
AT3G02360
AT3G26115
AT5G01700
AT4G00870
AT1G30300
AT5G58670
AT5G58270
AT5G46200
AT3G14362
AT5G61720
AT2G47310
AT1G12430
AT1G27730
AT1G30757
AT5G52960
AT4G33980
AT2G36810
AT2G18450
AT5G37550
AT1G24260
AT1G33720
AT2G01905
AT3G14060
AT4G16180
AT1G26795
AT1G07770
AT5G64500
AT1G06515
AT3G24420
AT1G14460
AT3G01100
AT3G05420
AT1G48990
AT2G39518
AT5G20700
AT3G52960
AT5G41890
AT5G27770
AT5G59105
AT5G54800
AT4G29420
AT3G04910
AT1G62770
AT1G33940
AT1G67350
AT2G18170
AT5G44430
AT5G26860
AT1G49560
AT1G16360
AT1G68550
AT3G10880
AT3G59810
AT1G32350
AT4G21065
AT2G45470
AT3G16190
AT1G08540
AT2G24270
AT2G36970
AT5G50090
AT3G48820
```
