## Supplementary material for "A comprehensive map of preferentially located motifs reveals distinct proximal *cis*-regulatory elements in plants": ATACA_containing_gene_set.txt

```
#Occurences of ATACA between 15 and 132 (positions relative to the transcription start site)
#9715 sequences with ATACA in this interval
#47.22% of the sequences in promoter set with ATACA (set with 20573 sequences)
AT5G09250
AT5G54140
AT1G22275
AT4G34050
AT2G03720
AT5G53080
AT3G22260
AT5G35560
AT3G27110
AT3G45460
AT1G11790
AT5G23900
AT3G53320
AT3G26935
AT3G60300
AT4G28740
AT4G09150
AT3G18100
AT4G10000
AT2G23600
AT4G27250
AT1G59620
AT2G41210
AT2G06850
AT1G01090
AT3G49870
AT3G10620
AT2G38400
AT1G57600
AT1G68600
AT1G14330
AT2G35880
AT2G39870
AT2G36300
AT1G67120
AT5G58100
AT3G23590
AT3G24740
AT3G50880
AT2G37585
AT1G63110
AT5G53010
AT1G48840
AT3G15620
AT2G29800
AT3G25520
AT3G57300
AT1G62350
AT1G57570
AT5G51560
AT3G06550
AT5G64580
AT2G46260
AT1G80310
AT1G65920
AT1G06550
AT5G09550
AT3G03980
AT4G12020
AT1G66960
AT5G22350
AT1G05060
AT5G48370
AT3G59500
AT5G19485
AT2G22540
AT2G18210
AT5G60840
AT4G04640
AT5G41040
AT1G61890
AT5G03860
AT5G60860
AT3G20880
AT3G19380
AT5G52470
AT5G46160
AT3G46610
AT2G18980
AT1G06230
AT1G14890
AT2G24230
AT5G14270
AT5G22790
AT4G34500
AT2G47710
AT2G44820
AT1G64890
AT1G63380
AT1G24880
AT1G25530
AT5G06790
AT3G07630
AT3G57062
AT2G45770
AT4G10240
AT4G29190
AT3G11470
AT1G14670
AT1G76980
AT3G58570
AT3G05020
AT2G38550
AT1G59600
AT4G03550
AT1G66020
AT4G25990
AT2G44770
AT4G08290
AT4G01940
AT1G60060
AT3G63240
AT1G04980
AT5G35570
AT1G15440
AT3G24280
AT3G54130
AT4G19830
AT2G47890
AT3G44480
AT5G64552
AT4G35140
AT5G49830
AT1G49200
AT2G21630
AT1G68010
AT4G20410
AT5G58940
AT5G07370
AT5G28460
AT1G80420
AT2G46590
AT5G14120
AT3G23870
AT5G07460
AT1G52710
AT5G19560
AT1G06830
AT5G02220
AT3G12630
AT4G24480
AT1G60986
AT2G36750
AT3G19990
AT4G28070
AT5G27730
AT4G17370
AT4G02140
AT5G44420
AT4G16350
AT5G44730
AT1G01610
AT4G33960
AT5G50230
AT4G24026
AT1G06820
AT3G49350
AT2G34440
AT3G17465
AT4G19112
AT2G20830
AT5G06860
AT5G65040
AT2G26580
AT2G03190
AT1G04100
AT5G58830
AT1G51620
AT1G16210
AT3G06470
AT1G23030
AT4G10910
AT5G65158
AT2G25240
AT4G16900
AT3G03120
AT2G23700
AT4G35370
AT5G01520
AT4G31800
AT5G07590
AT2G36430
AT2G18162
AT1G77682
AT1G52880
AT5G56580
AT4G33160
AT2G39660
AT3G11910
AT4G34320
AT5G56370
AT1G50290
AT1G51390
AT5G18620
AT1G08220
AT4G22250
AT1G32640
AT3G54770
AT2G47430
AT1G49510
AT3G53620
AT1G62360
AT2G26450
AT2G22830
AT3G27960
AT1G33600
AT5G57220
AT2G26500
AT1G61720
AT1G55730
AT4G09467
AT1G79020
AT3G56440
AT5G44030
AT5G19151
AT5G07842
AT4G32630
AT2G37450
AT3G11720
AT4G12560
AT1G73655
AT4G22540
AT1G80080
AT1G71930
AT1G47310
AT5G23450
AT1G50260
AT2G36930
AT3G26910
AT1G77710
AT4G17000
AT1G68825
AT5G56490
AT5G16190
AT1G12900
AT2G22425
AT1G75110
AT4G19520
AT2G14720
AT3G49880
AT1G72950
AT5G54370
AT2G43910
AT3G20490
AT5G15330
AT1G17090
AT5G05965
AT3G57030
AT5G47710
AT4G32650
AT1G04630
AT3G43610
AT5G24120
AT4G17150
AT5G40370
AT3G04590
AT2G38770
AT1G23970
AT5G64550
AT1G68060
AT5G02380
AT1G10040
AT2G34380
AT4G22756
AT2G38365
AT2G32030
AT1G70840
AT1G28570
AT3G13190
AT5G64650
AT1G38131
AT4G34480
AT5G16380
AT5G08470
AT1G56220
AT1G08010
AT3G57420
AT4G38190
AT3G07380
AT5G67385
AT3G55720
AT3G13404
AT5G25060
AT4G19450
AT3G48420
AT3G48730
AT5G39040
AT1G20430
AT1G52830
AT1G53885
AT1G04080
AT2G31570
AT4G24640
AT5G38030
AT2G22640
AT5G64905
AT1G51800
AT4G09610
AT4G14020
AT2G41720
AT2G04039
AT3G62820
AT4G37650
AT2G38650
AT2G06645
AT5G12870
AT5G67050
AT1G61780
AT5G04280
AT5G39600
AT3G04710
AT2G03530
AT3G02510
AT1G26310
AT2G28870
AT1G62830
AT4G16447
AT4G11820
AT2G17480
AT3G17470
AT5G66480
AT1G78895
AT2G01270
AT4G10613
AT2G20010
AT1G66820
AT5G01730
AT3G24020
AT5G55960
AT1G28480
AT3G57130
AT5G53940
AT4G07825
AT3G28140
AT5G24360
AT3G13690
AT1G04420
AT1G80530
AT3G27890
AT1G67865
AT5G54190
AT5G41670
AT5G51340
AT2G40880
AT1G14930
AT1G52760
AT3G49170
AT1G78110
AT1G06500
AT5G59770
AT5G51070
AT2G32250
AT1G20930
AT2G46130
AT5G15680
AT5G16080
AT4G38530
AT1G73970
AT3G12320
AT3G22630
AT2G03590
AT5G10350
AT4G30870
AT1G51140
AT5G04120
AT4G29380
AT5G42520
AT5G22370
AT1G62770
AT1G09794
AT5G41050
AT1G77930
AT1G47330
AT1G79340
AT4G32470
AT3G46820
AT2G23910
AT5G62170
AT1G21110
AT2G44040
AT3G13040
AT1G03910
AT1G62300
AT2G27385
AT4G29510
AT5G40520
AT5G50740
AT1G23330
AT4G23590
AT2G25690
AT5G66690
AT5G15581
AT2G19790
AT4G35470
AT2G46510
AT2G05250
AT1G31840
AT4G23740
AT5G11980
AT4G01250
AT2G04410
AT1G77525
AT3G61300
AT4G09420
AT3G24190
AT2G32070
AT4G15690
AT3G15270
AT3G27560
AT3G09700
AT5G23010
AT2G34080
AT3G51310
AT5G17830
AT5G62210
AT4G16845
AT1G74800
AT3G17830
AT5G16260
AT1G13110
AT4G01020
AT1G49880
AT5G49390
AT5G61570
AT1G27440
AT4G39150
AT4G31850
AT2G19800
AT3G22880
AT1G14020
AT2G38370
AT1G64180
AT5G08340
AT4G09890
AT5G56550
AT3G47570
AT1G02970
AT2G29120
AT5G17450
AT1G75260
AT1G67630
AT5G41260
AT1G06400
AT5G41370
AT1G78950
AT1G31350
AT4G26970
AT3G06290
AT3G19615
AT2G07340
AT4G11300
AT1G71410
AT1G14880
AT1G63670
AT3G13700
AT1G50270
AT5G07130
AT3G60180
AT1G30500
AT1G17100
AT2G43865
AT4G23660
AT3G15470
AT5G44340
AT1G01730
AT1G23050
AT5G39785
AT4G25300
AT2G44850
AT5G54390
AT4G16980
AT5G40880
AT5G53120
AT2G33300
AT4G12320
AT5G25610
AT4G37800
AT5G62150
AT4G12550
AT2G03780
AT3G10730
AT2G18915
AT2G07738
AT1G34780
AT3G01660
AT4G00800
AT1G69690
AT1G17820
AT3G44540
AT1G02790
AT3G56410
AT3G30350
AT1G33800
AT1G07230
AT1G26520
AT3G48720
AT3G58990
AT2G38440
AT2G43840
AT3G10340
AT4G37000
AT4G24690
AT2G20690
AT1G49890
AT1G19300
AT1G19900
AT5G23920
AT4G10120
AT1G06570
AT2G35155
AT2G42800
AT3G22550
AT3G06110
AT1G10610
AT3G50150
AT1G03110
AT5G62410
AT1G76180
AT5G57800
AT2G01580
AT5G19910
AT5G49945
AT4G18372
AT3G63520
AT4G18740
AT5G57670
AT3G61320
AT5G03390
AT4G23810
AT2G37710
AT2G42975
AT1G20630
AT4G04040
AT2G01120
AT2G35530
AT3G42170
AT5G42030
AT2G23630
AT3G11530
AT4G31510
AT4G35690
AT1G08065
AT1G74680
AT5G61300
AT2G03880
AT2G45070
AT5G62820
AT2G46535
AT5G43070
AT1G01070
AT1G73220
AT3G02560
AT5G14780
AT1G09380
AT1G09540
AT3G47990
AT5G41280
AT4G39410
AT1G05890
AT2G34790
AT1G70280
AT5G42210
AT5G64180
AT1G22850
AT3G54350
AT4G17085
AT1G73100
AT5G35525
AT4G25000
AT5G04180
AT3G06710
AT1G70650
AT5G47040
AT5G46080
AT1G12450
AT5G39660
AT4G18130
AT1G78320
AT5G21070
AT4G33060
AT1G65310
AT3G01240
AT5G19430
AT3G61723
AT5G14920
AT1G51380
AT1G65280
AT4G26620
AT1G06090
AT5G67500
AT1G12560
AT4G27070
AT5G64950
AT4G12420
AT1G25400
AT3G07020
AT5G16280
AT4G18422
AT4G12005
AT2G19620
AT4G13150
AT3G47530
AT4G33690
AT3G53830
AT4G35730
AT3G10760
AT3G05010
AT1G50740
AT1G07930
AT1G01880
AT2G41650
AT4G09350
AT1G07000
AT2G38380
AT1G29430
AT5G47610
AT5G02480
AT5G50565
AT3G22290
AT3G04840
AT4G38850
AT4G16070
AT3G22320
AT5G57550
AT5G22555
AT4G14410
AT2G25625
AT1G78920
AT4G39890
AT1G80870
AT5G10820
AT3G16520
AT5G50600
AT3G16240
AT2G35520
AT2G05160
AT2G38310
AT5G65340
AT4G39990
AT3G17310
AT4G34840
AT5G54500
AT3G03790
AT4G20170
AT2G39460
AT4G39160
AT1G30690
AT3G52630
AT1G34630
AT5G13970
AT4G32610
AT4G39910
AT3G01100
AT2G43650
AT3G18110
AT3G21290
AT4G36650
AT1G73930
AT3G58770
AT2G27460
AT3G02468
AT3G12010
AT3G07210
AT2G16630
AT2G28490
AT1G60410
AT3G11660
AT2G34200
AT2G31980
AT5G55610
AT5G64480
AT3G56140
AT3G28340
AT5G43270
AT2G41400
AT4G38620
AT1G54470
AT3G11430
AT2G11810
AT2G24090
AT1G22015
AT1G01725
AT3G59150
AT1G08840
AT5G21090
AT1G06950
AT2G36590
AT3G57650
AT4G10060
AT3G12345
AT4G18395
AT4G23220
AT2G01070
AT5G45100
AT1G69940
AT3G13650
AT3G55230
AT1G73040
AT4G02620
AT3G26500
AT3G28600
AT5G42140
AT5G65120
AT3G53730
AT5G01460
AT5G26050
AT1G24600
AT3G16530
AT3G17712
AT5G07430
AT2G39570
AT5G40330
AT2G47980
AT1G52870
AT3G47400
AT2G42790
AT4G27650
AT3G19460
AT4G13500
AT5G20930
AT5G45340
AT3G09960
AT5G58760
AT3G26990
AT5G02790
AT3G57040
AT5G52050
AT5G66060
AT3G01230
AT5G17810
AT1G69400
AT1G09625
AT3G15160
AT4G00330
AT3G57730
AT4G37810
AT1G67250
AT3G18030
AT1G02340
AT3G46330
AT1G72150
AT1G01970
AT5G19250
AT1G80510
AT1G48790
AT1G20360
AT3G44880
AT1G29660
AT4G15080
AT3G01325
AT1G32580
AT1G32340
AT1G09850
AT3G06750
AT5G63040
AT5G63780
AT4G35460
AT5G47030
AT3G56590
AT4G34190
AT1G13930
AT1G46768
AT4G21940
AT1G19650
AT1G32080
AT1G29410
AT5G39680
AT5G17000
AT5G48360
AT3G22540
AT2G13550
AT2G36070
AT2G37100
AT1G77720
AT1G53900
AT1G11160
AT1G30730
AT5G39510
AT2G44840
AT1G69540
AT3G51760
AT1G61110
AT5G01190
AT5G19860
AT4G32150
AT1G43020
AT1G17410
AT5G12300
AT2G34970
AT4G25433
AT1G50430
AT1G73010
AT4G30720
AT5G61920
AT3G01650
AT1G24340
AT1G32990
AT5G45690
AT1G26110
AT5G13760
AT3G11850
AT5G46840
AT5G11710
AT3G27650
AT1G58330
AT1G69080
AT2G25430
AT3G03960
AT1G62975
AT5G01270
AT2G45540
AT3G27210
AT4G19390
AT2G25605
AT1G66330
AT1G48380
AT4G27350
AT1G02400
AT2G21560
AT4G03390
AT1G35290
AT2G35130
AT4G13930
AT3G01060
AT3G54740
AT1G78000
AT4G23980
AT5G06420
AT1G74100
AT2G16980
AT1G10690
AT5G09530
AT5G47370
AT1G75220
AT1G29690
AT5G47240
AT1G67210
AT1G65580
AT1G12620
AT4G24190
AT1G11740
AT3G29130
AT5G10770
AT4G11280
AT1G18990
AT3G30390
AT3G27050
AT2G27550
AT2G17640
AT2G29420
AT5G20570
AT2G37870
AT1G19980
AT5G03280
AT5G17910
AT3G60690
AT1G20350
AT3G19480
AT1G06160
AT5G40930
AT1G51170
AT1G35670
AT1G77590
AT2G02970
AT3G50845
AT3G50310
AT1G04340
AT4G12620
AT3G24300
AT3G23250
AT3G24068
AT1G20910
AT1G22885
AT5G22260
AT3G63010
AT5G02850
AT1G15960
AT3G63430
AT4G15840
AT5G60620
AT5G37070
AT1G33470
AT5G05590
AT3G02820
AT3G62080
AT5G38640
AT1G02090
AT1G02850
AT4G22290
AT3G11820
AT4G34830
AT1G22650
AT1G47720
AT1G33790
AT4G17910
AT3G11773
AT5G44700
AT5G04550
AT1G64160
AT1G73740
AT4G17030
AT4G31120
AT2G29460
AT1G32360
AT5G01300
AT4G21130
AT3G54720
AT2G30980
AT3G15355
AT1G72660
AT4G04950
AT2G04030
AT3G51720
AT1G12570
AT3G02910
AT5G63540
AT1G49870
AT3G42790
AT3G55020
AT5G42890
AT3G50650
AT5G59550
AT3G02810
AT3G46540
AT5G48500
AT2G42010
AT5G04530
AT5G05600
AT4G00490
AT4G28485
AT5G09460
AT3G07700
AT1G11545
AT1G11060
AT5G58170
AT3G16920
AT5G08510
AT1G54290
AT5G04990
AT4G35310
AT3G07525
AT1G27150
AT4G32700
AT5G40830
AT5G19080
AT1G51190
AT5G37630
AT3G01513
AT1G03080
AT1G80940
AT1G43245
AT5G39410
AT3G09670
AT1G02070
AT5G65920
AT1G17540
AT5G64770
AT2G32450
AT3G60360
AT1G44100
AT5G22580
AT1G12260
AT5G06110
AT4G21870
AT1G05670
AT5G62750
AT4G02480
AT5G13190
AT1G03430
AT1G28135
AT3G26030
AT4G27990
AT1G70420
AT4G30500
AT4G09460
AT1G04240
AT4G28590
AT3G45900
AT1G05590
AT1G79410
AT2G41200
AT4G16000
AT1G55360
AT5G37550
AT3G56390
AT5G50100
AT5G65870
AT2G16810
AT1G52740
AT3G48610
AT5G47100
AT1G47710
AT3G59920
AT1G75160
AT5G03940
AT2G45400
AT3G02300
AT2G43920
AT5G17900
AT2G20810
AT4G01720
AT5G04890
AT1G68020
AT5G64380
AT5G05350
AT2G40650
AT2G16570
AT1G67330
AT5G60580
AT1G78100
AT5G17790
AT1G59860
AT2G07696
AT2G21030
AT4G11630
AT1G02910
AT1G08290
AT4G32360
AT5G20310
AT2G20400
AT4G19690
AT4G31130
AT1G28590
AT5G67450
AT2G32020
AT2G16910
AT1G72030
AT1G44960
AT1G06990
AT1G16960
AT5G58710
AT4G30460
AT2G47470
AT5G65200
AT3G44370
AT1G54350
AT2G26800
AT3G19330
AT1G75910
AT1G29951
AT1G57750
AT4G32750
AT5G66900
AT1G54410
AT5G03560
AT1G63010
AT5G64530
AT1G62510
AT4G08570
AT4G08390
AT1G54820
AT5G22000
AT1G75660
AT1G31420
AT4G36210
AT2G47410
AT1G60430
AT3G26610
AT3G25905
AT3G16370
AT2G16586
AT1G27390
AT3G62950
AT5G19630
AT4G27910
AT2G19146
AT3G63380
AT3G54880
AT1G26670
AT5G55470
AT5G15940
AT3G06210
AT3G21865
AT2G45600
AT4G09090
AT3G21640
AT5G01040
AT2G41020
AT4G14145
AT1G74660
AT5G60850
AT5G04740
AT4G23540
AT5G13490
AT5G14600
AT2G34520
AT1G67035
AT1G53165
AT4G35660
AT3G22120
AT1G78870
AT2G39850
AT3G22430
AT1G03710
AT2G28600
AT1G66840
AT4G22517
AT3G46020
AT3G51325
AT2G32415
AT1G44020
AT4G04570
AT4G31910
AT1G33810
AT2G22905
AT1G03920
AT5G36180
AT2G41950
AT5G65220
AT1G24267
AT3G05900
AT4G27630
AT5G62810
AT5G56610
AT4G18470
AT5G24314
AT2G07180
AT1G16030
AT3G27580
AT5G59960
AT1G52190
AT3G48210
AT5G40160
AT5G66930
AT2G20700
AT5G50150
AT1G17990
AT4G36490
AT1G11260
AT2G34330
AT4G10020
AT5G41060
AT4G37925
AT4G35180
AT3G28720
AT4G25050
AT1G54575
AT3G18250
AT3G16740
AT1G07210
AT5G64000
AT5G05200
AT5G20950
AT3G19010
AT4G32430
AT3G21710
AT1G63460
AT2G26730
AT1G68450
AT3G02470
AT3G04820
AT3G53300
AT4G01026
AT3G45490
AT1G18550
AT3G06060
AT2G26760
AT3G20898
AT4G19070
AT3G02800
AT4G36470
AT2G04900
AT3G27880
AT4G08480
AT5G07790
AT3G11800
AT1G05240
AT3G10320
AT2G36400
AT3G50370
AT3G04181
AT3G52280
AT3G55290
AT5G59780
AT3G53800
AT1G11580
AT1G07200
AT1G65032
AT2G25620
AT5G44973
AT4G16130
AT1G03106
AT2G20142
AT1G60030
AT4G22214
AT3G58670
AT3G07390
AT3G25660
AT2G30870
AT2G40050
AT4G32270
AT5G23960
AT1G72910
AT1G70310
AT3G21210
AT5G48600
AT1G22740
AT5G27020
AT5G24655
AT5G28540
AT5G59490
AT4G35090
AT1G10270
AT1G09490
AT1G75780
AT3G05370
AT5G10800
AT1G09050
AT5G35630
AT5G09680
AT2G30505
AT5G48250
AT1G66430
AT5G35735
AT1G18180
AT5G20165
AT3G05490
AT5G65590
AT4G23140
AT1G55110
AT3G23130
AT1G52680
AT1G07160
AT4G33150
AT1G67650
AT2G26470
AT1G04950
AT1G42970
AT3G59810
AT5G67200
AT5G24680
AT5G42270
AT4G32460
AT2G46140
AT3G09560
AT1G49940
AT5G37020
AT3G09370
AT3G03750
AT3G05660
AT2G34090
AT2G44010
AT4G11310
AT2G35990
AT3G62410
AT2G29720
AT3G11780
AT3G18040
AT3G11990
AT5G07890
AT4G17750
AT2G36835
AT1G18910
AT5G06980
AT5G54280
AT5G01490
AT1G67560
AT5G53480
AT1G31820
AT2G18465
AT1G11430
AT5G56680
AT4G13540
AT4G29910
AT5G12850
AT5G54720
AT4G28400
AT4G00955
AT3G08870
AT2G18240
AT5G55507
AT2G27220
AT5G45290
AT1G58470
AT1G08720
AT1G19800
AT4G17616
AT1G32900
AT2G20370
AT1G31710
AT5G48330
AT1G20580
AT2G36120
AT1G54770
AT4G04960
AT1G54610
AT1G17510
AT3G22060
AT3G61680
AT3G27025
AT5G47080
AT5G62760
AT5G38060
AT5G54090
AT2G46270
AT5G39580
AT1G63560
AT1G01020
AT2G45950
AT2G16210
AT1G18290
AT2G24840
AT1G08730
AT1G65481
AT4G16810
AT2G20050
AT5G11270
AT2G19400
AT1G31940
AT3G56730
AT4G09160
AT3G56650
AT2G02810
AT4G16530
AT2G44430
AT3G06380
AT5G13020
AT1G17480
AT3G45010
AT5G48520
AT4G19420
AT3G28840
AT3G04290
AT4G21530
AT1G10480
AT5G36790
AT1G09330
AT2G22230
AT4G16340
AT4G15110
AT5G22310
AT5G15950
AT1G12120
AT1G62070
AT1G51980
AT4G05120
AT4G32330
AT1G01770
AT3G24982
AT2G28370
AT1G62180
AT3G09940
AT1G34180
AT4G18670
AT5G28060
AT1G66340
AT3G52590
AT1G67880
AT5G19980
AT5G61250
AT1G02160
AT5G16910
AT4G23700
AT1G11700
AT3G46320
AT1G33030
AT3G59740
AT4G15390
AT1G73510
AT1G56550
AT5G53200
AT1G48230
AT2G31945
AT3G12770
AT5G66380
AT1G02100
AT1G78810
AT1G01220
AT5G27660
AT4G32020
AT1G62305
AT2G46540
AT1G54120
AT1G70770
AT5G26040
AT5G49570
AT3G55040
AT2G04570
AT5G36700
AT2G32920
AT1G07350
AT3G16430
AT2G25810
AT5G43570
AT5G10610
AT2G28060
AT2G36500
AT1G27340
AT4G38510
AT5G47500
AT3G11160
AT1G51470
AT1G29950
AT4G12720
AT5G64470
AT2G37200
AT3G51060
AT5G09978
AT1G05260
AT4G15430
AT1G11390
AT3G51300
AT1G70510
AT5G18270
AT3G11200
AT2G17140
AT5G02670
AT2G01520
AT2G36880
AT2G27990
AT4G25580
AT3G52120
AT4G20010
AT1G32410
AT4G35980
AT2G39580
AT2G20080
AT1G60170
AT3G59950
AT5G46210
AT2G46890
AT4G28140
AT1G64050
AT5G15550
AT1G03880
AT3G02280
AT3G16190
AT5G67630
AT1G28200
AT2G27840
AT5G11690
AT5G51390
AT1G25520
AT2G23130
AT3G13660
AT2G36724
AT4G15010
AT1G77765
AT2G42780
AT2G28610
AT1G24330
AT1G52520
AT5G48390
AT2G21250
AT5G08550
AT5G28350
AT2G20480
AT4G01310
AT2G18910
AT1G33811
AT5G13410
AT1G77230
AT5G64310
AT4G20030
AT2G43560
AT2G17760
AT1G76730
AT4G13310
AT5G67340
AT5G48630
AT5G44930
AT4G01280
AT3G28740
AT4G23420
AT1G27290
AT3G11840
AT5G43350
AT3G43700
AT1G74970
AT5G05940
AT2G42140
AT3G14260
AT1G49960
AT4G34138
AT2G17970
AT3G59620
AT5G07950
AT4G28730
AT3G12730
AT1G34000
AT3G54890
AT5G28919
AT5G27150
AT4G16670
AT1G79540
AT3G44735
AT4G14368
AT1G63820
AT1G15360
AT2G17150
AT3G26580
AT1G05780
AT5G15725
AT3G54850
AT3G06080
AT3G57220
AT3G54030
AT3G22840
AT1G12750
AT3G11700
AT4G28150
AT3G32920
AT3G05200
AT1G75450
AT3G28760
AT1G30795
AT4G32272
AT4G38930
AT4G36590
AT2G40600
AT1G61050
AT5G47230
AT5G48960
AT5G53390
AT3G01860
AT1G58007
AT3G54960
AT1G70850
AT5G04510
AT2G05270
AT5G16340
AT1G58684
AT2G23800
AT1G77145
AT4G39403
AT3G06690
AT1G52565
AT2G24610
AT3G04670
AT1G08710
AT2G18940
AT2G25964
AT2G23150
AT3G25760
AT3G52770
AT5G58000
AT1G34260
AT4G29080
AT4G20330
AT4G37440
AT1G68110
AT4G24810
AT4G14750
AT1G47400
AT5G65890
AT2G17290
AT3G45730
AT4G22160
AT2G38120
AT2G19000
AT5G16390
AT4G27490
AT5G03995
AT5G57060
AT1G49245
AT5G41990
AT1G42990
AT5G47990
AT3G04920
AT3G20170
AT3G16857
AT3G44320
AT4G14305
AT5G05970
AT1G21840
AT5G15610
AT3G04340
AT1G14790
AT4G12500
AT4G24380
AT2G37070
AT1G02305
AT1G26480
AT5G25890
AT5G58720
AT5G53300
AT3G27200
AT5G22430
AT5G43050
AT1G50930
AT4G00850
AT1G69550
AT1G02390
AT1G64460
AT3G23670
AT5G25110
AT5G14330
AT2G20130
AT5G05170
AT5G53020
AT1G06180
AT5G27000
AT5G22850
AT1G65950
AT5G28020
AT4G01790
AT4G21160
AT5G59000
AT2G39700
AT4G39840
AT1G31870
AT1G02810
AT1G53700
AT2G03020
AT3G26750
AT5G42450
AT5G54790
AT5G44000
AT5G66950
AT3G06610
AT4G31805
AT3G04810
AT4G37530
AT5G11580
AT4G23300
AT5G64340
AT1G68890
AT3G55677
AT1G61770
AT5G65830
AT5G42820
AT1G10830
AT4G10340
AT1G12340
AT4G34520
AT1G06110
AT3G51430
AT2G15695
AT2G28330
AT5G23980
AT5G44572
AT2G17720
AT5G15948
AT5G48460
AT1G73350
AT2G26770
AT5G28650
AT4G28390
AT2G03220
AT5G62910
AT3G14410
AT4G38410
AT1G53560
AT5G23750
AT4G34390
AT3G62260
AT4G11130
AT4G29460
AT1G61140
AT4G26240
AT3G57330
AT1G48020
AT4G17695
AT3G51500
AT3G18165
AT1G75880
AT5G38050
AT2G31370
AT3G20510
AT5G04670
AT5G59950
AT3G24240
AT5G35700
AT5G41170
AT2G26660
AT1G09470
AT4G27900
AT3G58520
AT1G54240
AT5G01390
AT5G46170
AT2G48150
AT2G25220
AT3G22900
AT5G07090
AT2G35710
AT5G06000
AT4G25130
AT4G13160
AT5G58220
AT5G11770
AT4G28703
AT4G18910
AT1G76380
AT3G06850
AT3G51410
AT2G47810
AT4G27700
AT1G78830
AT2G32980
AT2G33350
AT3G07195
AT1G60790
AT4G02340
AT3G11760
AT3G60961
AT2G43510
AT5G17060
AT1G72190
AT2G38740
AT2G34820
AT2G32440
AT5G54680
AT5G50700
AT3G50390
AT1G20540
AT5G18140
AT1G68780
AT1G45130
AT1G49300
AT1G30972
AT5G18650
AT1G31990
AT2G04430
AT4G10040
AT4G40060
AT5G20870
AT5G05960
AT3G18950
AT2G20495
AT1G18810
AT1G49050
AT2G14750
AT4G25190
AT4G04940
AT5G50160
AT3G07810
AT1G61350
AT4G18710
AT3G59940
AT4G14315
AT5G47690
AT5G04590
AT2G05230
AT2G24240
AT2G39450
AT5G55180
AT3G17910
AT2G43850
AT2G23260
AT5G53470
AT4G09720
AT1G69260
AT5G61560
AT2G18340
AT5G64343
AT2G35240
AT2G04080
AT5G13840
AT5G39190
AT3G59540
AT1G23965
AT1G52420
AT5G17530
AT4G08330
AT5G14970
AT5G21940
AT3G25690
AT5G11910
AT1G67960
AT3G19600
AT1G06380
AT5G35680
AT1G65690
AT2G24640
AT1G73250
AT2G34150
AT3G09720
AT3G27670
AT5G46950
AT4G24460
AT3G20210
AT4G38150
AT1G05020
AT2G03640
AT3G01570
AT2G46860
AT5G14080
AT2G01330
AT1G03140
AT4G19120
AT1G60140
AT1G01630
AT5G02260
AT5G15500
AT1G30230
AT4G11175
AT3G23690
AT2G01440
AT4G12470
AT1G02405
AT5G63910
AT4G09464
AT1G34770
AT1G03250
AT4G15090
AT4G30310
AT2G13450
AT3G15351
AT2G36240
AT5G28490
AT4G15670
AT5G47050
AT5G15210
AT2G36370
AT3G52290
AT3G05910
AT1G51310
AT5G11380
AT5G62390
AT3G61040
AT5G01890
AT5G11680
AT1G01080
AT3G45030
AT5G07810
AT5G40980
AT3G07060
AT2G26870
AT1G80300
AT2G40330
AT5G18280
AT1G56560
AT1G67900
AT1G04570
AT1G68795
AT1G24310
AT1G24793
AT1G11350
AT2G25800
AT3G16200
AT1G10850
AT3G58050
AT1G21730
AT1G65900
AT3G61670
AT3G45750
AT4G20110
AT3G18690
AT1G02816
AT5G50580
AT4G22860
AT4G33585
AT3G61370
AT5G45370
AT1G63020
AT4G34420
AT3G29030
AT5G17010
AT5G56460
AT4G19490
AT5G53110
AT3G62880
AT3G29160
AT5G50930
AT5G11800
AT5G23240
AT3G27630
AT2G17220
AT5G58260
AT1G54000
AT4G35930
AT5G44568
AT5G53890
AT4G35940
AT3G13530
AT1G68620
AT1G64550
AT2G15900
AT2G34810
AT1G70350
AT3G44716
AT2G33480
AT1G61310
AT2G39690
AT4G39780
AT3G21500
AT2G04880
AT2G20780
AT3G48580
AT2G42290
AT1G13870
AT2G12190
AT4G23560
AT4G35600
AT3G17100
AT5G49665
AT5G52420
AT2G26340
AT1G48530
AT5G61200
AT2G16005
AT4G29690
AT5G47580
AT4G10100
AT3G17390
AT1G74740
AT4G36710
AT2G47910
AT5G37300
AT3G14240
AT4G26770
AT4G11360
AT3G43660
AT1G60960
AT4G34400
AT1G31760
AT5G62350
AT5G22550
AT2G20100
AT3G49290
AT3G21420
AT2G42030
AT5G51880
AT2G16660
AT2G35620
AT1G14450
AT2G40570
AT4G22270
AT1G32760
AT3G23200
AT1G53130
AT2G46070
AT1G72900
AT5G48690
AT5G18460
AT1G63940
AT5G63970
AT1G12380
AT1G64900
AT4G21460
AT4G00670
AT5G60940
AT1G24290
AT4G38130
AT1G58110
AT5G05810
AT3G56980
AT3G56000
AT2G15000
AT2G34300
AT5G28290
AT4G29730
AT5G46340
AT1G47260
AT2G39725
AT1G09770
AT4G17490
AT5G54810
AT2G43700
AT3G21950
AT3G02700
AT5G54870
AT5G13680
AT2G27830
AT2G45420
AT1G79700
AT1G78540
AT1G77330
AT1G12320
AT1G08190
AT3G49370
AT5G43780
AT4G22550
AT5G42200
AT5G57640
AT3G14530
AT5G08240
AT3G19960
AT5G58620
AT2G02498
AT2G20410
AT2G25600
AT5G07560
AT1G17140
AT2G40170
AT1G57860
AT1G68180
AT4G03280
AT5G15850
AT3G07370
AT5G27620
AT3G15540
AT5G11510
AT1G78660
AT2G16990
AT2G28780
AT3G28670
AT5G55530
AT3G58760
AT2G38750
AT2G23470
AT3G48310
AT1G48130
AT5G47540
AT1G52750
AT2G43130
AT2G30540
AT5G34885
AT3G01360
AT5G09463
AT2G40390
AT4G21105
AT1G04470
AT3G29575
AT2G15010
AT1G28395
AT5G19470
AT1G62990
AT3G62900
AT5G18250
AT2G38960
AT1G76240
AT1G26360
AT1G21440
AT5G28770
AT5G16830
AT5G59450
AT2G26810
AT5G37540
AT5G57740
AT4G32880
AT1G69818
AT3G20920
AT5G10180
AT5G53620
AT4G23390
AT4G28395
AT5G04620
AT1G06560
AT4G39510
AT1G65650
AT1G29460
AT1G62870
AT4G10470
AT3G57990
AT5G58190
AT1G14160
AT1G09500
AT2G28290
AT5G07100
AT1G19150
AT1G22050
AT2G13100
AT4G25180
AT5G48385
AT4G19190
AT3G51480
AT3G02850
AT5G40780
AT1G12990
AT3G01720
AT1G19220
AT4G28880
AT5G63000
AT1G20480
AT4G20420
AT1G50890
AT2G01190
AT5G37500
AT4G02890
AT3G24170
AT1G16540
AT3G52260
AT5G57625
AT5G13290
AT4G26540
AT3G28150
AT2G04235
AT5G42080
AT4G01650
AT1G01300
AT1G25682
AT1G51805
AT1G51160
AT3G51090
AT4G22910
AT3G12350
AT4G39925
AT4G17360
AT5G56980
AT2G29910
AT1G54740
AT5G48485
AT5G58870
AT3G26782
AT3G01710
AT5G57100
AT2G02120
AT4G02520
AT3G46580
AT1G36310
AT3G21160
AT5G58290
AT3G46550
AT5G06320
AT4G35780
AT5G14520
AT1G49740
AT5G12150
AT1G60710
AT4G12360
AT5G14500
AT3G06030
AT1G14230
AT4G10050
AT5G19730
AT1G05860
AT5G16840
AT1G63120
AT1G59650
AT5G15720
AT2G25720
AT1G11960
AT5G53360
AT5G17670
AT3G04420
AT4G10790
AT2G20500
AT1G69360
AT2G16580
AT5G46390
AT4G18010
AT1G72740
AT2G34870
AT1G74090
AT5G24920
AT5G15800
AT3G15840
AT3G59080
AT1G56080
AT3G58550
AT1G34350
AT4G30090
AT1G57540
AT4G16100
AT4G25700
AT3G27590
AT2G35650
AT5G53330
AT3G10974
AT3G48185
AT5G37290
AT1G51913
AT3G19580
AT4G18970
AT5G44560
AT3G15356
AT3G20475
AT3G01980
AT1G16850
AT5G46030
AT5G22545
AT4G23290
AT5G13120
AT1G56300
AT2G21830
AT3G14120
AT4G24730
AT1G11905
AT1G66400
AT1G09575
AT2G25890
AT5G63930
AT5G46780
AT3G57540
AT5G26330
AT1G10340
AT5G39130
AT3G17850
AT1G79790
AT3G05980
AT2G30250
AT1G68410
AT1G04945
AT3G11100
AT3G13970
AT1G76410
AT3G47010
AT1G55570
AT1G04450
AT5G39590
AT1G77160
AT2G06200
AT3G02500
AT5G07640
AT1G60740
AT3G10380
AT1G43560
AT5G54780
AT4G32570
AT3G03580
AT1G06890
AT2G40020
AT3G22425
AT4G15780
AT3G59010
AT5G39940
AT3G57200
AT4G36420
AT1G68960
AT1G76950
AT2G03740
AT3G62140
AT1G16840
AT2G46250
AT2G02400
AT5G39670
AT5G14680
AT5G09540
AT1G58230
AT3G04400
AT1G08550
AT4G33565
AT3G48140
AT2G24060
AT3G02630
AT2G43800
AT4G26870
AT5G43140
AT4G21380
AT5G23580
AT3G49200
AT4G04745
AT3G14900
AT1G71170
AT5G05020
AT1G19240
AT2G43330
AT5G12470
AT5G36960
AT5G45190
AT3G45920
AT5G07920
AT3G21350
AT4G30840
AT1G66610
AT4G30340
AT4G36195
AT4G36800
AT5G06310
AT2G19280
AT5G28442
AT5G49710
AT2G17620
AT5G41790
AT3G01290
AT3G60320
AT1G30090
AT1G13260
AT4G09670
AT3G49320
AT1G08820
AT3G28790
AT3G13772
AT4G15270
AT1G73980
AT1G71270
AT3G29240
AT2G23100
AT5G58900
AT1G03730
AT4G32380
AT3G59770
AT2G39060
AT5G18100
AT3G10030
AT4G15545
AT1G26815
AT3G12740
AT1G26820
AT1G18270
AT4G39550
AT3G23760
AT3G58540
AT3G20930
AT3G14830
AT2G47530
AT3G22275
AT5G19930
AT5G53490
AT5G07840
AT5G05530
AT5G50860
AT1G62590
AT2G35605
AT1G47570
AT2G10931
AT5G59690
AT3G16940
AT3G14067
AT5G25940
AT2G22510
AT3G10690
AT5G61670
AT3G58020
AT2G15320
AT5G26751
AT2G42110
AT5G59670
AT5G43290
AT3G57180
AT5G01530
AT3G02950
AT2G24040
AT5G42100
AT1G48850
AT1G43900
AT5G56790
AT3G54410
AT3G47670
AT5G64940
AT4G18430
AT5G07330
AT5G42090
AT5G64330
AT3G54040
AT5G45820
AT3G45230
AT1G32150
AT3G03090
AT1G76350
AT2G31800
AT3G49780
AT1G06030
AT2G31260
AT5G15150
AT1G33720
AT5G47630
AT1G65510
AT1G76100
AT1G70290
AT3G16780
AT2G03260
AT3G14310
AT2G01818
AT5G52780
AT5G13850
AT4G02330
AT4G32770
AT3G46090
AT5G27420
AT5G63490
AT1G20610
AT1G08560
AT4G11760
AT2G29540
AT4G20830
AT4G36280
AT1G29300
AT2G43750
AT2G01735
AT2G32140
AT4G26570
AT5G04370
AT3G60500
AT5G55830
AT2G15080
AT2G43255
AT5G07290
AT2G20465
AT2G29060
AT5G03970
AT2G36680
AT2G38810
AT5G09480
AT3G44990
AT3G57810
AT4G32130
AT4G28410
AT1G60990
AT4G26640
AT3G48195
AT1G71230
AT5G11240
AT4G40042
AT3G42950
AT5G61510
AT4G34090
AT1G55590
AT3G07420
AT5G28840
AT4G04800
AT2G03821
AT1G07370
AT4G36870
AT3G23605
AT1G24580
AT3G11410
AT1G18880
AT1G22830
AT3G50500
AT2G04800
AT1G72240
AT1G04230
AT5G52280
AT1G75900
AT5G49960
AT5G65800
AT5G51350
AT5G07390
AT4G34350
AT5G42860
AT1G17710
AT1G11660
AT2G37630
AT2G39370
AT1G57990
AT1G61260
AT4G03820
AT4G21100
AT2G37770
AT3G19050
AT3G18680
AT5G02390
AT5G06130
AT1G32480
AT4G35970
AT1G16520
AT3G10290
AT1G74530
AT1G45170
AT1G07130
AT1G53590
AT3G54510
AT4G13820
AT4G25690
AT3G02880
AT1G11590
AT1G15020
AT2G21620
AT1G54390
AT3G06890
AT1G09760
AT3G44490
AT2G36810
AT2G04925
AT2G33570
AT3G24570
AT2G43900
AT5G57970
AT2G35736
AT5G13550
AT5G52450
AT4G17170
AT3G52370
AT5G11530
AT2G34730
AT1G73330
AT2G30370
AT4G39400
AT5G01360
AT3G26830
AT1G11000
AT1G80030
AT3G55560
AT2G05590
AT1G66140
AT2G46580
AT2G31990
AT5G26622
AT1G47540
AT1G18870
AT1G07645
AT2G31200
AT3G23080
AT2G38640
AT1G66830
AT1G49860
AT3G46640
AT1G02660
AT2G32090
AT1G68640
AT1G28060
AT4G09810
AT5G48900
AT2G22360
AT4G09320
AT4G18950
AT5G54830
AT5G40820
AT2G22770
AT1G16720
AT5G58390
AT1G77620
AT2G24020
AT1G14780
AT5G48680
AT1G27410
AT5G17890
AT1G27880
AT1G27680
AT5G66570
AT5G50360
AT3G21070
AT1G11470
AT4G26000
AT3G19020
AT4G09462
AT3G06530
AT2G02130
AT5G67430
AT3G06760
AT1G74830
AT3G12520
AT4G35335
AT1G09300
AT2G29680
AT3G14940
AT3G06880
AT3G06145
AT1G74420
AT1G66900
AT2G44710
AT1G12730
AT1G48000
AT2G44480
AT4G24060
AT2G37130
AT1G07720
AT1G21240
AT1G09350
AT5G55710
AT1G73805
AT5G22950
AT5G53400
AT5G55410
AT4G17040
AT3G55760
AT5G19480
AT5G42630
AT2G16530
AT5G09620
AT5G05130
AT4G34250
AT2G38280
AT1G56160
AT1G54220
AT3G48070
AT5G51840
AT3G56710
AT2G06095
AT2G41475
AT5G20900
AT1G73177
AT1G24100
AT5G38070
AT5G47110
AT2G07690
AT4G35987
AT1G25425
AT4G35630
AT1G27461
AT5G38290
AT1G30200
AT4G15770
AT5G67560
AT3G63150
AT1G70480
AT3G61050
AT3G57430
AT5G42825
AT1G25145
AT2G29980
AT4G00820
AT1G09630
AT3G56350
AT4G14560
AT5G28500
AT2G46180
AT4G10550
AT1G02335
AT4G16155
AT1G01060
AT1G71720
AT1G33410
AT5G11760
AT1G68810
AT3G22690
AT2G17680
AT5G48590
AT4G22305
AT5G61360
AT2G21990
AT1G15215
AT1G10130
AT1G45201
AT1G14440
AT5G38410
AT4G30490
AT3G25820
AT3G29034
AT1G64750
AT4G23440
AT5G56350
AT3G56180
AT3G50850
AT2G46360
AT1G27385
AT1G19660
AT1G58080
AT1G55480
AT1G21540
AT5G60990
AT4G28775
AT2G35030
AT2G29410
AT1G53285
AT3G01185
AT2G38050
AT1G77450
AT3G26440
AT2G26070
AT1G30750
AT4G25120
AT1G49990
AT3G57020
AT2G47700
AT2G22410
AT3G55580
AT3G45770
AT3G17510
AT1G14740
AT4G22505
AT5G65520
AT2G02220
AT1G21370
AT5G02620
AT1G20130
AT3G06840
AT5G47770
AT5G47070
AT4G01910
AT1G19485
AT3G25710
AT2G24450
AT5G65230
AT5G04020
AT3G20960
AT1G02640
AT5G18950
AT4G22890
AT3G18630
AT2G43350
AT5G10140
AT1G17500
AT1G80570
AT5G08535
AT1G26930
AT4G33220
AT4G04925
AT2G42130
AT4G00165
AT1G62050
AT5G01120
AT4G30620
AT5G61440
AT5G11450
AT2G40920
AT3G02830
AT2G16940
AT5G49870
AT1G67060
AT4G00720
AT3G50430
AT3G22370
AT2G01660
AT1G79650
AT1G55810
AT4G09620
AT4G29900
AT4G11010
AT1G26761
AT5G42000
AT4G03420
AT1G71980
AT5G22890
AT5G39520
AT1G22480
AT5G38320
AT3G16910
AT1G22990
AT5G42800
AT5G47860
AT4G09060
AT5G60510
AT3G17420
AT1G33060
AT2G28860
AT5G50260
AT5G23610
AT3G52790
AT3G50890
AT1G55330
AT5G48100
AT4G21190
AT3G26210
AT3G57870
AT4G31580
AT5G09520
AT5G41140
AT1G32190
AT3G20440
AT4G18593
AT3G13120
AT4G14965
AT2G45730
AT3G59570
AT1G33102
AT5G16140
AT2G34655
AT1G67190
AT1G69920
AT3G48570
AT1G29910
AT5G54690
AT4G05100
AT3G13730
AT2G45500
AT3G47295
AT4G30996
AT1G74700
AT1G76405
AT3G56010
AT1G24160
AT1G18160
AT3G61980
AT4G12490
AT1G55740
AT1G53645
AT3G62610
AT4G15760
AT1G22890
AT4G11090
AT1G63310
AT2G35765
AT3G07180
AT1G76610
AT3G58810
AT1G43690
AT5G58110
AT1G08520
AT4G19045
AT1G31230
AT5G25760
AT2G19460
AT2G24645
AT3G18240
AT1G80410
AT1G54270
AT1G58100
AT1G11770
AT3G15010
AT3G61960
AT1G51270
AT2G44420
AT3G30775
AT2G40150
AT1G34120
AT1G63430
AT2G01500
AT1G13430
AT4G03330
AT5G39220
AT2G03290
AT5G24460
AT1G08470
AT3G49250
AT5G38140
AT4G02720
AT1G76690
AT3G55840
AT2G33740
AT5G26220
AT3G58730
AT2G24762
AT1G13460
AT1G17130
AT4G22920
AT1G01160
AT3G07300
AT1G08890
AT2G17190
AT2G30530
AT3G57060
AT2G10970
AT5G47870
AT5G39360
AT3G61880
AT4G09960
AT2G15025
AT1G62780
AT3G48970
AT1G48440
AT1G65010
AT1G32361
AT1G76050
AT2G21120
AT3G52620
AT1G79600
AT4G19460
AT1G72050
AT5G40360
AT5G55290
AT1G17210
AT3G25130
AT3G50980
AT1G19050
AT4G28170
AT4G12640
AT4G32810
AT1G23070
AT3G53232
AT1G28070
AT1G49640
AT4G12700
AT1G49430
AT2G01918
AT5G35840
AT1G49130
AT4G31990
AT1G08230
AT5G57010
AT4G12290
AT2G05430
AT5G55070
AT1G52920
AT4G32830
AT2G27630
AT3G51650
AT1G03103
AT5G07970
AT2G42750
AT3G05630
AT5G46920
AT1G05270
AT4G28025
AT4G25550
AT1G38065
AT3G60960
AT1G53720
AT1G13310
AT4G08850
AT2G38130
AT2G19170
AT4G32300
AT5G65205
AT3G61600
AT1G12780
AT2G17560
AT4G15210
AT5G01050
AT1G59580
AT1G30460
AT4G32530
AT3G07970
AT3G03850
AT2G24830
AT5G14470
AT3G62100
AT4G02425
AT1G32630
AT3G17155
AT1G23090
AT3G62530
AT3G55030
AT1G45191
AT2G02630
AT2G33250
AT1G17145
AT2G34640
AT5G13060
AT3G44530
AT1G70880
AT5G48910
AT5G59540
AT5G61370
AT1G63180
AT4G15500
AT1G31880
AT3G14600
AT2G38560
AT2G05810
AT1G51650
AT2G41390
AT1G78570
AT1G21680
AT1G47740
AT5G39260
AT2G41070
AT4G39570
AT1G77270
AT4G02405
AT2G17540
AT4G13195
AT1G67635
AT1G78815
AT3G51600
AT5G01400
AT5G54170
AT5G58600
AT4G10845
AT4G14900
AT3G56060
AT4G17140
AT2G19670
AT1G55152
AT3G50990
AT2G30700
AT2G22620
AT1G55265
AT2G27350
AT4G23680
AT2G33110
AT5G66720
AT1G75250
AT1G69970
AT3G56160
AT4G39940
AT4G38790
AT1G11670
AT3G09162
AT5G06440
AT4G34940
AT2G34040
AT3G21530
AT5G23460
AT4G37235
AT5G42680
AT4G10380
AT3G61280
AT2G40770
AT5G05560
AT2G14760
AT1G27595
AT5G58650
AT3G26340
AT2G25070
AT1G32930
AT4G10265
AT5G60270
AT1G54370
AT3G55070
AT5G10380
AT3G50170
AT2G05185
AT3G11830
AT5G58130
AT3G08800
AT2G18390
AT3G43930
AT3G14220
AT5G54610
AT5G63800
AT3G24870
AT4G19840
AT5G03260
AT3G44890
AT1G76230
AT3G21650
AT1G74790
AT1G70680
AT3G28710
AT1G10640
AT4G12800
AT3G57360
AT4G26190
AT1G53903
AT3G48700
AT5G51640
AT4G15475
AT5G52180
AT1G33260
AT4G24570
AT1G54170
AT4G16450
AT1G28250
AT4G14840
AT5G67310
AT2G31530
AT1G45190
AT5G44740
AT5G27210
AT1G16250
AT1G64280
AT3G01550
AT5G49450
AT4G34340
AT1G27030
AT5G04050
AT3G50120
AT3G09050
AT5G50870
AT3G29970
AT3G46970
AT5G07770
AT2G30260
AT5G36120
AT5G13260
AT2G04280
AT3G05390
AT4G12030
AT3G15250
AT5G01240
AT3G61830
AT5G46180
AT1G07570
AT5G55240
AT5G52480
AT4G12510
AT5G54160
AT4G37690
AT4G24340
AT2G28830
AT1G22882
AT1G13690
AT5G02250
AT4G37610
AT2G48160
AT3G27400
AT4G14980
AT1G61550
AT1G22260
AT1G22060
AT2G26030
AT4G27000
AT5G25330
AT3G51550
AT3G10940
AT1G44970
AT5G48990
AT5G22110
AT2G15960
AT3G12650
AT3G12780
AT1G73340
AT3G03220
AT1G21660
AT4G21020
AT4G02630
AT2G32130
AT1G70890
AT1G24030
AT3G12620
AT1G33400
AT5G26740
AT1G56180
AT1G16890
AT2G43745
AT3G03670
AT5G42340
AT1G70000
AT4G19140
AT5G37830
AT2G44290
AT1G22040
AT5G26820
AT4G37710
AT4G32285
AT2G30710
AT1G71340
AT1G70100
AT2G26440
AT5G47000
AT1G76140
AT1G19190
AT5G44430
AT1G31490
AT3G62550
AT1G04430
AT5G52580
AT1G26180
AT2G23900
AT1G69500
AT1G53540
AT1G80070
AT1G20810
AT5G24810
AT5G67020
AT1G01430
AT2G32860
AT2G36790
AT2G32080
AT2G26100
AT5G35730
AT3G12140
AT1G78970
AT4G26370
AT3G02940
AT1G28290
AT1G61095
AT3G05320
AT3G56220
AT1G19860
AT1G44010
AT1G28580
AT3G27740
AT3G24255
AT2G02910
AT3G06420
AT3G56800
AT4G24550
AT1G31140
AT1G73060
AT2G22330
AT1G37130
AT2G43960
AT4G17940
AT4G02830
AT2G36870
AT4G18030
AT4G05330
AT1G03760
AT5G40890
AT5G56020
AT1G02630
AT1G11750
AT1G05460
AT4G19150
AT2G22420
AT3G14890
AT1G19710
AT5G06380
AT1G63860
AT1G71750
AT3G19850
AT5G22210
AT2G12646
AT1G06590
AT1G19400
AT3G07460
AT1G51640
AT4G37560
AT3G04140
AT5G21222
AT3G09735
AT4G15240
AT2G39810
AT3G55730
AT2G04500
AT3G11402
AT2G01940
AT5G55000
AT1G22180
AT5G07475
AT2G36830
AT2G42520
AT1G24265
AT3G03140
AT3G50380
AT4G40040
AT1G22730
AT4G14450
AT5G36800
AT1G20650
AT3G49660
AT4G25030
AT2G15270
AT2G35150
AT1G62690
AT1G57765
AT4G23210
AT3G50900
AT2G02750
AT2G39290
AT1G26090
AT2G42005
AT1G02310
AT1G80350
AT4G19860
AT3G44460
AT4G31420
AT5G50665
AT1G19396
AT1G45976
AT5G11840
AT4G21620
AT2G47330
AT4G12735
AT3G26080
AT1G11070
AT2G40340
AT3G29370
AT2G32710
AT1G01980
AT2G34420
AT1G29450
AT3G05480
AT2G31840
AT5G38940
AT5G54585
AT1G73600
AT5G17600
AT5G56050
AT1G53800
AT3G16700
AT2G21880
AT1G23410
AT1G76090
AT2G29450
AT1G20470
AT1G60860
AT5G27395
AT5G45130
AT4G15750
AT4G36260
AT1G51500
AT5G48140
AT5G58470
AT2G31090
AT1G56045
AT1G29220
AT3G55360
AT4G32760
AT1G30860
AT5G06820
AT2G38660
AT5G50750
AT5G29000
AT2G33290
AT2G38185
AT4G30410
AT1G55140
AT1G09415
AT3G13210
AT3G04520
AT3G05727
AT1G51370
AT3G02650
AT4G10590
AT5G50680
AT4G19600
AT5G12040
AT5G38510
AT1G66470
AT5G22130
AT1G63170
AT5G15460
AT5G45600
AT4G36570
AT5G18490
AT1G09060
AT5G55990
AT1G67170
AT3G06150
AT5G01540
AT3G13672
AT5G23110
AT1G17744
AT2G14610
AT2G02860
AT5G23360
AT3G15090
AT3G04480
AT5G48970
AT2G28900
AT3G57050
AT5G20935
AT4G13290
AT5G06720
AT3G27260
AT1G17680
AT5G04160
AT5G40950
AT1G03060
AT2G28020
AT3G27530
AT1G78120
AT3G52480
AT1G21900
AT1G79680
AT3G02310
AT5G60880
AT5G09400
AT2G39360
AT5G51980
AT4G02510
AT2G39180
AT4G14270
AT1G61010
AT1G03930
AT2G22460
AT2G15240
AT5G64410
AT2G04070
AT2G44920
AT3G03230
AT5G17420
AT3G57140
AT1G04555
AT1G32610
AT1G01840
AT5G53430
AT4G22780
AT2G18250
AT3G04040
AT3G02050
AT1G32940
AT3G14760
AT3G05650
AT2G38195
AT3G50830
AT1G66390
AT3G08620
AT3G20420
AT4G24750
AT2G46410
AT4G18370
AT2G45250
AT5G26120
AT1G67540
AT2G44410
AT1G53030
AT3G09900
AT3G44340
AT5G42235
AT3G01920
AT5G63280
AT2G05320
AT2G48075
AT4G09466
AT1G46480
AT2G42670
AT4G33350
AT5G50490
AT1G51090
AT2G40460
AT2G34920
AT5G64460
AT4G11380
AT5G12320
AT5G01560
AT2G01570
AT1G15380
AT2G35630
AT2G42570
AT1G29470
AT1G67265
AT3G56240
AT2G22125
AT1G12580
AT5G37510
AT5G42220
AT1G69700
AT1G70790
AT4G02410
AT2G34620
AT4G29360
AT1G76110
AT3G29170
AT1G52200
AT1G34010
AT1G13990
AT2G25420
AT1G18850
AT3G59060
AT1G35340
AT5G16880
AT3G01170
AT1G60770
AT3G28917
AT1G66520
AT5G62575
AT3G11280
AT4G16780
AT1G66500
AT5G46750
AT1G50610
AT5G36930
AT2G20760
AT5G22780
AT3G54540
AT5G17300
AT2G48110
AT3G58190
AT3G12690
AT1G17790
AT4G27420
AT4G16380
AT1G66170
AT5G53930
AT1G24145
AT4G16120
AT3G54680
AT2G40900
AT1G22020
AT3G24630
AT2G23680
AT5G63580
AT4G03610
AT5G23890
AT3G55440
AT4G29670
AT2G33410
AT2G03430
AT3G57480
AT5G50940
AT5G58630
AT4G01570
AT2G35035
AT1G66980
AT3G46780
AT3G21295
AT2G29130
AT5G53980
AT1G53710
AT5G16400
AT1G08180
AT1G52270
AT5G47780
AT3G58710
AT4G00050
AT4G36920
AT1G74940
AT5G16110
AT3G16670
AT4G39675
AT1G55090
AT3G44150
AT1G64628
AT3G13410
AT5G47560
AT3G55130
AT5G49940
AT1G13880
AT2G32240
AT3G12400
AT5G10130
AT5G67150
AT5G55440
AT5G61060
AT1G78610
AT1G03680
AT1G03900
AT2G42690
AT1G68380
AT1G31220
AT3G13870
AT4G27980
AT5G50770
AT5G59320
AT1G31050
AT1G73190
AT3G66654
AT1G25440
AT1G04210
AT1G75840
AT5G58930
AT4G17880
AT5G12250
AT1G55675
AT5G24170
AT3G07520
AT1G24010
AT5G63087
AT1G20065
AT3G50870
AT5G11150
AT4G10770
AT5G55600
AT1G75210
AT5G66320
AT4G33610
AT5G07000
AT2G33990
AT4G03070
AT2G44360
AT1G73066
AT5G40540
AT3G17880
AT4G24420
AT3G57400
AT5G24260
AT3G62570
AT1G05340
AT1G27470
AT2G40640
AT4G29990
AT5G22608
AT5G42670
AT2G41450
AT4G30390
AT1G55050
AT3G55170
AT5G45280
AT4G34310
AT4G02020
AT1G24148
AT4G24450
AT5G12230
AT1G07310
AT4G34131
AT2G39030
AT3G42670
AT2G16790
AT1G75750
AT1G71866
AT1G08125
AT1G04635
AT4G24790
AT4G13640
AT3G22415
AT2G25290
AT1G21000
AT3G02090
AT1G68760
AT1G47128
AT5G39340
AT4G22212
AT5G06730
AT2G36910
AT1G04670
AT4G37450
AT4G13830
AT3G47460
AT4G13075
AT5G47450
AT1G12200
AT3G20020
AT5G56040
AT1G77210
AT2G33510
AT1G11572
AT1G51220
AT4G30480
AT1G78550
AT2G33000
AT2G13960
AT4G01090
AT2G22980
AT1G04710
AT4G17470
AT3G45160
AT4G10970
AT1G72980
AT1G48325
AT3G58650
AT5G06700
AT5G59470
AT3G01590
AT1G21190
AT3G18500
AT3G62810
AT1G06520
AT2G16710
AT1G53870
AT3G54340
AT3G03600
AT1G24040
AT1G53035
AT2G40435
AT1G66855
AT1G70730
AT1G49975
AT5G13740
AT3G24929
AT5G50650
AT1G64060
AT1G30870
AT2G42040
AT1G01780
AT4G29890
AT2G24290
AT1G67820
AT3G62750
AT1G27070
AT4G37370
AT5G18090
AT1G50520
AT5G49520
AT5G03910
AT4G26800
AT5G44650
AT1G69210
AT3G47980
AT5G51680
AT3G44630
AT3G52110
AT3G13380
AT1G79350
AT4G05060
AT5G67170
AT5G58730
AT1G71440
AT4G11410
AT5G61228
AT5G11110
AT1G45160
AT3G10210
AT1G25500
AT5G26030
AT1G66860
AT4G12230
AT4G33495
AT1G79070
AT1G16170
AT1G78170
AT1G65800
AT4G02550
AT4G39460
AT5G23550
AT5G07740
AT3G15400
AT1G01170
AT2G20590
AT5G63100
AT2G14170
AT2G33610
AT2G40750
AT5G54660
AT5G03880
AT2G37970
AT1G74860
AT1G64610
AT1G09270
AT3G27360
AT1G04610
AT1G73460
AT3G56400
AT1G65700
AT4G21192
AT3G17440
AT2G20208
AT1G59590
AT1G56650
AT3G18380
AT1G16530
AT4G31380
AT3G48880
AT4G19710
AT1G47265
AT5G19110
AT3G28690
AT2G23370
AT1G56200
AT1G29952
AT4G27950
AT5G61240
AT5G60740
AT1G50325
AT3G13400
AT1G76340
AT3G02120
AT1G10120
AT3G47960
AT5G16620
AT1G67750
AT3G62030
AT1G21410
AT5G54200
AT5G41761
AT1G56060
AT2G14560
AT5G47800
AT2G30720
AT1G12820
AT1G76480
AT5G37600
AT1G17147
AT1G19570
AT1G12970
AT5G35580
AT5G55700
AT5G65640
AT4G32800
AT3G12260
AT2G39890
AT1G51510
AT4G24265
AT5G39830
AT5G16070
AT5G35090
AT5G49230
AT4G27780
AT5G66450
AT3G06435
AT1G26130
AT3G26240
AT1G65120
AT3G13430
AT5G42610
AT1G05160
AT4G18905
AT1G27370
AT4G36930
AT4G15415
AT4G35010
AT5G45030
AT5G41410
AT3G02520
AT2G40400
AT1G22500
AT1G31180
AT3G14550
AT3G57860
AT4G11350
AT5G62500
AT3G28940
AT2G32300
AT3G18790
AT4G30270
AT4G16510
AT2G36260
AT2G28670
AT4G01120
AT3G50590
AT1G54310
AT1G55460
AT3G09830
AT3G06860
AT1G14400
AT1G20190
AT3G08630
AT2G31340
AT1G72290
AT3G05710
AT2G20597
AT1G53830
AT2G32230
AT5G07520
AT1G67290
AT4G04930
AT2G45610
AT4G33260
AT2G19870
AT4G38400
AT1G64390
AT1G15800
AT2G24570
AT1G06060
AT5G65250
AT5G57887
AT5G50550
AT5G14760
AT1G28310
AT5G62620
AT2G07687
AT1G62480
AT1G48990
AT5G03570
AT2G41500
AT4G28460
AT2G39855
AT3G24030
AT2G43160
AT5G46410
AT1G67260
AT3G11620
AT1G21864
AT4G01690
AT5G03530
AT1G10110
AT2G41960
AT5G04920
AT1G04400
AT4G19530
AT5G57050
AT2G17650
AT3G56290
AT3G61070
AT3G26770
AT3G27010
AT5G04200
AT3G54640
AT5G11020
AT1G64142
AT5G64150
AT1G33520
AT1G43190
AT5G38880
AT1G08490
AT5G14790
AT2G04680
AT1G25420
AT3G49490
AT3G29360
AT1G51890
AT1G57760
AT3G02060
AT1G51550
AT5G38610
AT3G05120
AT3G57380
AT2G17450
AT1G22930
AT1G49310
AT1G74870
AT5G64760
AT4G18205
AT1G03790
AT2G27210
AT4G33120
AT3G57580
AT1G63550
AT2G25950
AT1G18485
AT2G36640
AT1G49360
AT5G44800
AT4G01110
AT4G32980
AT1G77370
AT1G11100
AT5G45460
AT3G16400
AT5G25590
AT1G54510
AT2G45360
AT3G18060
AT5G54270
AT1G68765
AT5G49620
AT4G21270
AT2G20390
AT5G37490
AT3G14920
AT5G53750
AT1G28230
AT1G59560
AT4G13530
AT2G31960
AT2G43235
AT4G01560
AT3G54900
AT4G24130
AT2G24970
AT1G05520
AT1G50320
AT5G25800
AT4G16720
AT1G16570
AT3G54580
AT4G32640
AT5G21020
AT3G17930
AT5G25470
AT5G58120
AT1G05150
AT2G22860
AT4G34450
AT5G52670
AT2G25490
AT4G39520
AT1G32310
AT1G29390
AT5G18980
AT4G33420
AT5G47550
AT1G58370
AT4G36530
AT2G39350
AT2G37975
AT5G59460
AT2G43500
AT2G37600
AT3G01930
AT5G26717
AT1G25570
AT1G01240
AT1G29340
AT5G51970
AT2G40630
AT3G16310
AT2G18660
AT2G31305
AT3G50010
AT2G30590
AT3G44280
AT1G50730
AT3G61540
AT1G18970
AT5G10870
AT2G35060
AT2G40240
AT1G23760
AT5G49890
AT1G30515
AT2G18330
AT5G59830
AT5G25510
AT5G54850
AT5G66080
AT4G11290
AT1G78140
AT5G24210
AT4G14120
AT1G30490
AT2G43150
AT2G37160
AT2G21470
AT4G23730
AT1G79040
AT2G22090
AT4G02590
AT5G57570
AT2G32730
AT1G80400
AT1G69230
AT3G58680
AT3G20220
AT1G53635
AT5G01260
AT1G12530
AT1G56260
AT4G37970
AT2G17520
AT3G48360
AT3G26630
AT2G41820
AT5G25260
AT3G51890
AT1G29440
AT4G28840
AT2G03890
AT4G02725
AT5G67490
AT1G28380
AT5G64290
AT3G20820
AT5G65685
AT2G01540
AT1G56700
AT4G33720
AT1G67920
AT2G44210
AT3G51980
AT2G44460
AT2G40930
AT2G26360
AT1G11915
AT1G68870
AT3G13030
AT1G78020
AT5G63890
AT5G67360
AT5G59250
AT5G20540
AT3G22150
AT1G77660
AT1G31320
AT2G01530
AT3G20250
AT4G22350
AT1G29420
AT5G25220
AT5G17230
AT2G34430
AT4G38780
AT1G14540
AT5G63870
AT1G64770
AT5G47840
AT1G14030
AT1G12810
AT2G20210
AT3G02730
AT1G28010
AT1G73860
AT2G38040
AT1G15430
AT5G51180
AT1G68220
AT5G14290
AT4G38420
AT5G43620
AT5G15090
AT1G72416
AT5G42240
AT3G15354
AT4G35720
AT1G23740
AT1G70660
AT1G08070
AT1G71500
AT3G53080
AT2G25080
AT4G04510
AT1G74410
AT4G29150
AT1G16920
AT5G02830
AT3G27290
AT5G27400
AT2G43610
AT3G62390
AT1G08910
AT3G12710
AT4G35870
AT2G14660
AT5G16770
AT5G45380
AT1G58055
AT1G64530
AT2G42560
AT1G13370
AT5G51870
AT5G45160
AT1G21510
AT3G14690
AT4G39230
AT3G55646
AT3G60780
AT1G74640
AT3G19290
AT5G13010
AT1G78910
AT4G35900
AT2G16190
AT5G08710
AT1G21460
AT1G34360
AT5G17540
AT3G52090
AT2G21050
AT4G13210
AT2G47370
AT4G26410
AT2G28470
AT2G43670
AT5G22510
AT1G22600
AT5G48130
AT1G58060
AT2G32380
AT2G25790
AT1G19720
AT2G40130
AT1G16950
AT2G47030
AT3G17530
AT2G23080
AT5G58560
AT5G19340
AT5G18010
AT5G21105
AT4G08590
AT4G14160
AT5G57710
AT2G41190
AT2G40360
AT4G28180
AT2G01260
AT3G60420
AT1G73410
AT4G03490
AT2G18410
AT2G31280
AT2G04100
AT5G48730
AT1G12860
AT5G03150
AT2G45890
AT3G25855
AT1G60989
AT4G08180
AT3G44160
AT3G59320
AT2G27950
AT2G33585
AT4G33530
AT4G16008
AT1G12910
AT4G33450
AT5G37750
AT5G51260
AT5G02560
AT4G15093
AT4G36640
AT4G15715
AT3G12977
AT3G29180
AT5G58750
AT1G73950
AT4G39870
AT3G12130
AT1G24120
AT5G27950
AT2G30620
AT5G04850
AT5G25620
AT2G18560
AT2G32410
AT3G57830
AT3G47850
AT4G22970
AT5G57300
AT4G38220
AT4G16150
AT2G23620
AT1G75490
AT1G15385
AT1G07220
AT1G62900
AT3G55950
AT5G38800
AT2G32670
AT3G48160
AT3G08940
AT4G13260
AT4G03120
AT2G43950
AT3G53990
AT3G01850
AT3G12012
AT2G27310
AT5G41460
AT1G76600
AT3G58510
AT3G17010
AT4G21810
AT1G64340
AT4G21210
AT4G27800
AT5G26160
AT1G58160
AT3G26050
AT1G69510
AT1G27900
AT2G32950
AT3G25430
AT5G41620
AT1G79760
AT4G05420
AT3G51770
AT5G14870
AT1G74120
AT3G15430
AT3G12100
AT4G08690
AT5G41400
AT1G60670
AT3G55630
AT2G31580
AT5G46560
AT1G52415
AT3G63220
AT1G78150
AT2G20190
AT1G19770
AT5G22140
AT5G03070
AT2G24250
AT3G19780
AT1G13470
AT5G07120
AT5G14410
AT5G65440
AT3G27415
AT3G05580
AT5G21920
AT1G45163
AT2G37750
AT5G05010
AT5G41100
AT3G54260
AT4G08320
AT2G02610
AT5G57580
AT4G02840
AT1G64400
AT5G61820
AT2G32680
AT4G25720
AT5G04390
AT5G11400
AT2G18938
AT1G47670
AT4G12530
AT5G65660
AT4G05018
AT1G03780
AT1G64440
AT5G17640
AT5G61960
AT2G24120
AT1G19115
AT1G17010
AT2G26780
AT5G08650
AT3G18535
AT1G22800
AT3G50960
AT2G26270
AT5G09330
AT4G28100
AT5G01030
AT5G66055
AT1G48900
AT2G30970
AT1G80555
AT2G19760
AT1G66740
AT1G78130
AT3G60600
AT1G09750
AT5G63030
AT5G27280
AT5G17520
AT5G05890
AT1G13900
AT1G11410
AT5G41150
AT2G01680
AT1G33500
AT3G48390
AT4G04955
AT5G01430
AT3G21520
AT3G24100
AT4G17785
AT1G11850
AT1G60190
AT2G35260
AT1G27040
AT5G46270
AT3G07330
AT5G24140
AT4G30020
AT4G09580
AT3G54100
AT5G47060
AT4G36580
AT4G39610
AT2G25930
AT1G06430
AT2G01860
AT2G35450
AT2G46390
AT2G26690
AT4G01770
AT3G02170
AT1G66540
AT5G55480
AT1G17420
AT1G14380
AT4G36030
AT4G16950
AT1G48310
AT1G75830
AT1G30890
AT1G77610
AT1G75940
AT3G43590
AT4G21090
AT4G39080
AT1G74040
AT5G17400
AT2G33770
AT3G10560
AT1G12940
AT2G15830
AT5G28040
AT4G01140
AT1G28150
AT2G01620
AT1G52100
AT1G28600
AT2G01170
AT5G46230
AT2G01900
AT3G08960
AT3G28956
AT5G66880
AT3G59440
AT4G31660
AT3G03020
AT1G73030
AT3G53000
AT3G18220
AT1G48510
AT2G40780
AT4G36400
AT1G66750
AT5G05290
AT1G08770
AT2G04400
AT1G48430
AT4G28820
AT1G52590
AT3G45170
AT5G06180
AT1G08980
AT1G31750
AT5G05380
AT5G43910
AT5G25440
AT5G27450
AT5G58030
AT5G48545
AT2G36200
AT3G26790
AT1G70580
AT2G33775
AT1G12800
AT1G21651
AT3G06740
AT2G24945
AT5G46130
AT1G33560
AT1G57980
AT5G56670
AT5G54970
AT1G54020
AT4G39210
AT1G08340
AT2G29900
AT4G13230
AT3G06778
AT4G00390
AT5G42810
AT3G25140
AT1G17950
AT1G61070
AT3G10260
AT1G47610
AT5G61290
AT5G49740
AT1G18680
AT3G59350
AT1G08110
AT5G63160
AT3G59290
AT3G13224
AT1G48270
AT5G19160
AT4G23340
AT3G62800
AT1G03740
AT3G05840
AT4G19865
AT5G25560
AT5G14310
AT3G03010
AT3G11170
AT5G24150
AT3G46300
AT1G02690
AT2G03730
AT4G02390
AT1G74370
AT2G19540
AT1G27770
AT5G18600
AT3G26670
AT2G34540
AT3G05530
AT5G61660
AT4G38480
AT5G12210
AT3G47300
AT5G65620
AT4G11060
AT4G02860
AT1G28410
AT3G57290
AT2G27180
AT2G29600
AT1G19130
AT3G10470
AT1G09210
AT1G23400
AT3G46060
AT5G07710
AT3G46280
AT3G26744
AT4G27100
AT1G71250
AT3G46210
AT2G03310
AT5G36250
AT5G22340
AT5G46680
AT4G23840
AT2G36885
AT1G74020
AT3G01190
AT4G33440
AT5G42360
AT5G18560
AT4G39030
AT5G53970
AT1G57775
AT5G03920
AT1G54090
AT3G07860
AT1G16790
AT4G02230
AT5G49930
AT5G03140
AT1G55920
AT2G23380
AT1G35160
AT5G59520
AT4G19380
AT5G05270
AT4G28210
AT2G37520
AT3G11220
AT3G45130
AT1G78820
AT5G25360
AT4G34980
AT5G11420
AT1G18330
AT4G30074
AT2G32340
AT4G14070
AT3G01085
AT4G00840
AT3G23920
AT3G19530
AT1G77350
AT3G30720
AT1G52827
AT5G52900
AT2G19070
AT4G12850
AT3G16570
AT3G02540
AT1G58070
AT1G52690
AT2G39320
AT4G26080
AT2G25450
AT2G18570
AT2G29750
AT1G08640
AT4G25880
AT3G05100
AT5G09860
AT5G03430
AT3G10800
AT3G12500
AT5G02460
AT2G03270
AT3G29270
AT4G11110
AT3G45140
AT4G25330
AT4G22000
AT2G37290
AT4G14465
AT5G45930
AT2G02710
AT2G40180
AT5G23760
AT1G17490
AT2G31345
AT5G42470
AT1G52500
AT3G05380
AT1G73020
AT3G04370
AT4G01710
AT1G75680
AT1G79840
AT2G25760
AT2G20360
AT2G18680
AT1G03410
AT1G17650
AT3G56830
AT2G31870
AT5G18790
AT2G18750
AT5G67030
AT5G40850
AT2G47060
AT3G18270
AT1G05770
AT2G03520
AT2G33580
AT3G45960
AT3G53180
AT1G14720
AT1G69830
AT2G32880
AT3G09220
AT3G18830
AT5G66910
AT4G25670
AT5G45610
AT4G29260
AT1G54690
AT3G10580
AT1G45010
AT1G65450
AT1G80130
AT4G37130
AT5G04820
AT3G03630
AT5G48010
AT2G32890
AT4G12760
AT1G75020
AT1G67025
AT4G18070
AT1G05190
AT2G30390
AT1G11230
AT4G19630
AT1G18460
AT2G33120
AT1G67720
AT2G45150
AT4G35750
AT5G44400
AT1G66700
AT5G21430
AT4G11845
AT2G25670
AT2G03750
AT1G23690
AT4G40045
AT5G42650
AT1G49380
AT4G28310
AT5G60910
AT3G01520
AT1G63690
AT5G63250
AT4G33660
AT1G14830
AT4G34870
AT1G42440
AT1G32540
AT1G79560
AT3G28210
AT1G20010
AT3G02125
AT2G32990
AT5G56760
AT2G04650
AT4G09010
AT5G01850
AT5G67240
AT5G07080
AT5G17760
AT3G19120
AT5G14020
AT5G15350
AT1G05870
AT1G11050
AT3G63420
AT2G35390
AT1G19690
AT5G56660
AT1G71490
AT3G54140
AT2G34450
AT5G14430
AT5G05110
AT1G68160
AT1G13650
AT3G07550
AT5G46740
AT3G47250
AT5G61600
AT1G13610
AT3G45090
AT3G15630
AT4G34200
AT3G21240
AT1G01340
AT1G27110
AT4G26070
AT1G22410
AT5G04480
AT5G48740
AT3G20865
AT2G27480
AT5G23940
AT3G27000
AT3G22190
AT3G03780
AT5G35360
AT2G40520
AT4G39730
AT1G65060
AT3G11500
AT1G75350
AT5G13460
AT5G58300
AT3G54800
AT2G18050
AT5G04870
AT2G32200
AT3G26060
AT3G62840
AT2G36100
AT3G59990
AT4G07950
AT1G02990
AT3G05050
AT2G29700
AT5G63710
AT4G14650
AT3G52310
AT1G20090
AT4G27150
AT4G35840
AT5G02440
AT1G74470
AT4G39380
AT5G36710
AT3G46220
AT4G04890
AT2G16730
AT4G28365
AT2G15220
AT3G63170
AT1G51250
AT3G03700
AT4G38660
AT1G51560
AT4G15480
AT1G53890
AT3G13610
AT2G32760
AT3G03570
AT4G40080
AT2G03390
AT3G01340
AT5G22120
AT3G13050
AT3G18780
AT3G05000
AT3G27390
AT5G44690
AT3G54840
AT1G25210
AT1G14950
AT5G44040
AT3G22620
AT1G62262
AT5G57660
AT5G61270
AT4G33520
AT5G18640
AT4G39690
AT1G01250
AT2G35500
AT1G80930
AT3G05970
AT3G47210
AT1G68050
AT2G22730
AT4G25910
AT2G48130
AT5G32450
AT1G76590
AT3G55510
AT1G49400
AT3G25170
AT5G42990
AT5G64260
AT3G13960
AT1G48210
AT1G68390
AT1G01453
AT4G31040
AT3G15352
AT3G19260
AT1G11210
AT1G10500
AT4G28860
AT1G07150
AT4G37050
AT1G25320
AT4G20390
AT5G28080
AT3G59360
AT1G64630
AT5G03680
AT4G29250
AT5G16460
AT3G55640
AT2G20750
AT5G56420
AT1G13350
AT4G20320
AT3G48430
AT5G14750
AT3G54810
AT5G47640
AT2G14255
AT5G24800
AT3G18550
AT4G27810
AT1G08930
AT3G01250
AT4G34530
AT5G05340
AT4G35910
AT3G54300
AT3G50930
AT1G66090
AT5G19260
AT5G44190
AT1G24280
AT5G02290
AT5G51630
AT1G25390
AT4G15420
AT5G26000
AT1G77530
AT2G21440
AT2G45690
AT5G25190
AT1G17920
AT1G43860
AT5G63440
AT2G23834
AT1G61210
AT1G54040
AT5G60530
AT1G33590
AT3G19660
AT3G07570
AT5G16640
AT1G69390
AT1G63140
AT1G14760
AT4G25692
AT5G08760
AT3G26170
AT5G49970
AT4G30280
AT5G19030
AT1G23670
AT1G54630
AT1G79710
AT4G24204
AT2G47440
AT4G11740
AT2G03500
AT1G20960
AT1G17830
AT3G54760
AT3G27640
AT4G22470
AT4G02350
AT1G58848
AT3G28070
AT3G43790
AT2G30140
AT2G46960
AT2G23950
AT5G62700
AT4G24510
AT5G26667
AT5G55670
AT4G29330
AT5G40760
AT1G61670
AT5G65160
AT4G32850
AT1G15100
AT1G69930
AT5G09390
AT1G32560
AT1G58410
AT5G27980
AT3G17700
AT4G16480
AT1G34150
AT2G26200
AT1G13340
AT1G55860
AT4G18700
AT5G03130
AT3G16250
AT4G27080
AT2G39920
AT3G49260
AT1G04700
AT5G19820
AT5G24410
AT2G30600
AT3G14180
AT3G59700
AT2G28380
AT5G03540
AT3G13060
AT1G76790
AT4G14060
AT5G66700
AT3G53120
AT4G26760
AT3G26380
AT5G50440
AT1G20100
AT5G21170
AT3G10400
AT1G77880
AT3G48710
AT3G61080
AT3G09480
AT5G47480
AT5G23050
AT2G18670
AT1G51540
AT1G48280
AT5G13080
AT5G64280
AT5G19830
AT5G27640
AT5G25630
AT5G40530
AT1G14850
AT5G07010
AT5G04860
AT3G10070
AT3G05940
AT2G05120
AT3G05725
AT3G09780
AT1G21200
AT3G22420
AT4G38470
AT5G24060
AT5G35750
AT4G21895
AT1G02920
AT1G54217
AT2G47620
AT5G10946
AT2G04240
AT5G62770
AT3G59760
AT1G60010
AT4G02260
AT3G06240
AT1G65590
AT1G30380
AT4G30820
AT3G49160
AT3G25950
AT4G03340
AT4G15260
AT1G08970
AT3G51670
AT1G54385
AT5G49730
AT2G14095
AT1G21930
AT1G06050
AT5G25540
AT5G25160
AT1G76620
AT3G21780
AT2G40430
AT2G40810
AT3G55410
AT1G65190
AT2G21960
AT5G11890
AT3G44330
AT3G11400
AT2G29340
AT3G54010
AT4G34510
AT3G11945
AT5G64813
AT5G06770
AT5G53580
AT3G56320
AT2G29480
AT1G72790
AT5G44080
AT4G25780
AT1G34580
AT2G27450
AT5G24600
AT5G10200
AT3G54490
AT1G29260
AT3G19430
AT5G44570
AT2G21080
AT3G14840
AT5G04610
AT5G22875
AT5G42180
AT1G18600
AT1G77130
AT1G44350
AT1G60000
AT5G20940
AT4G21990
AT3G52115
AT5G23670
AT1G15410
AT2G01150
AT3G44550
AT2G40270
AT1G64960
AT3G13550
AT2G42350
AT1G20950
AT1G07420
AT1G07520
AT5G39730
AT4G33180
AT3G08500
AT5G40155
AT5G43600
AT3G18350
AT1G45015
AT4G22285
AT2G22122
AT4G27820
AT1G29820
AT5G36170
AT2G18328
AT1G53670
AT5G13210
AT3G53700
AT5G24240
AT3G21600
AT4G35500
AT4G19040
AT5G08200
AT1G27730
AT3G07010
AT5G16490
AT1G23780
AT1G61640
AT3G62090
AT3G02670
AT2G40380
AT1G12520
AT2G30900
AT5G53592
AT1G21550
AT2G29050
AT1G24405
AT5G09810
AT1G34760
AT3G42725
AT1G61920
AT1G45000
AT1G13620
AT1G50060
AT3G62400
AT1G75420
AT2G19780
AT3G22460
AT2G47240
AT3G05935
AT1G76020
AT5G02820
AT4G09650
AT5G45350
AT3G28460
AT4G00230
AT2G40480
AT3G09320
AT5G63290
AT5G04250
AT1G09430
AT5G14150
AT1G53345
AT1G70020
AT4G17830
AT1G09245
AT1G09980
AT3G21090
AT1G30140
AT4G14960
AT2G16030
AT3G55140
AT3G25980
AT4G39050
AT5G16590
AT5G11290
AT1G68185
AT5G18170
AT1G67580
AT3G20790
AT1G72640
AT4G05530
AT2G20770
AT5G54430
AT3G47070
AT3G05230
AT3G46750
AT1G15320
AT5G47750
AT5G45428
AT1G31335
AT1G06645
AT5G65110
AT2G23790
AT5G40870
AT2G13650
AT5G13400
AT4G37850
AT5G24870
AT1G78890
AT1G50450
AT1G29380
AT3G44190
AT5G14540
AT2G02570
AT2G40890
AT5G54920
AT5G58540
AT5G24040
AT3G12960
AT3G62630
AT3G18480
AT1G67350
AT1G01100
AT4G15550
AT3G49650
AT1G30110
AT1G78630
AT2G40000
AT5G64120
AT2G29470
AT3G53400
AT5G24200
AT4G02060
AT2G27190
AT1G72040
AT2G41770
AT2G02170
AT4G24440
AT1G30650
AT1G01710
AT1G75600
AT5G05550
AT5G10780
AT2G16780
AT3G15940
AT5G47820
AT5G01350
AT1G65370
AT1G74950
AT5G23120
AT5G44020
AT5G49480
AT1G51790
AT2G20815
AT1G56553
AT2G38080
AT3G58740
AT5G21910
AT2G01820
AT5G65650
AT2G45920
AT4G39280
AT3G09580
AT2G02955
AT5G06550
AT1G30790
AT5G60720
AT2G44490
AT2G16676
AT4G39930
AT2G42890
AT1G27380
AT3G15830
AT1G11280
AT4G30050
AT3G62690
AT2G30000
AT1G14360
AT2G24790
AT5G15250
AT1G35310
AT5G56210
AT3G50360
AT3G09540
AT5G50335
AT5G55950
AT3G23000
AT5G19855
AT3G02430
AT3G58090
AT1G35710
AT1G18300
AT5G39960
AT5G24470
AT3G51250
AT5G01960
AT5G66790
AT4G36740
AT3G07820
AT3G19700
AT3G17000
AT3G59800
AT5G62000
AT5G56910
AT4G27470
AT5G20045
AT1G68080
AT4G18460
AT1G60660
AT3G13420
AT4G25070
AT5G08410
AT3G20090
AT1G09860
AT3G56370
AT2G44190
AT1G21910
AT4G33430
AT1G31660
AT4G34610
AT1G80890
AT1G21480
AT5G14950
AT1G71300
AT5G63120
AT3G07110
AT1G76990
AT2G23030
AT4G18980
AT3G20460
AT5G53760
AT5G50720
AT2G30660
AT5G21100
AT4G21220
AT5G51020
AT2G14580
AT1G28050
AT5G07940
AT1G76320
AT4G26150
AT3G57210
AT5G16060
AT5G58790
AT5G18780
AT1G10820
AT1G10180
AT5G64540
AT4G20960
AT5G47650
AT2G17870
AT5G43750
AT1G48070
AT5G01170
AT5G22530
AT4G28397
AT3G43440
AT3G51220
AT2G34860
AT1G52730
AT1G50690
AT5G16520
AT3G26360
AT4G26090
AT1G15270
AT2G46060
AT2G45710
AT5G56950
AT2G33550
AT4G13870
AT1G65960
AT5G02840
AT5G41590
AT5G44160
AT1G07450
AT1G09940
AT4G27110
AT4G35290
AT2G16405
AT2G21190
AT5G01090
AT4G36700
AT5G45750
AT4G15560
AT5G11460
AT2G14690
AT1G61590
AT2G24820
AT4G33010
AT3G20370
AT1G66210
AT4G26830
AT3G13226
AT1G09130
AT4G31330
AT4G22380
AT4G00890
AT2G46500
AT1G27170
AT4G05070
AT3G30160
AT4G29170
AT1G12600
AT1G12470
AT3G05420
AT1G52470
AT1G29540
AT1G07010
AT1G13030
AT4G33925
AT1G14370
AT4G17100
AT3G51870
AT3G49080
AT1G27190
AT2G18150
AT2G29650
AT4G39920
AT1G03280
AT2G36360
AT5G26250
AT1G12760
AT1G26810
AT1G76520
AT5G40170
AT2G45260
AT5G66300
AT1G59865
AT1G09460
AT5G11080
AT1G35910
AT3G18560
AT1G32700
AT5G39500
AT5G38630
AT1G09560
AT3G09600
AT1G63030
AT3G28715
AT1G62110
AT4G02610
AT3G63300
AT5G55620
AT3G58350
AT1G15980
AT5G33370
AT5G42460
AT3G22500
AT2G47050
AT3G57270
AT5G10470
AT5G52760
AT3G18880
AT1G11125
AT1G49340
AT2G42660
AT2G24590
AT4G30830
AT2G33385
AT1G19200
AT5G13860
AT1G72175
AT2G01175
AT3G50440
AT1G74460
AT4G32050
AT4G37010
AT3G15810
AT5G40810
AT4G09730
AT2G04515
AT5G36925
AT3G13227
AT4G20070
AT5G10460
AT1G26450
AT4G34555
AT2G15530
AT1G06510
AT4G00700
AT4G16265
AT5G19850
AT4G18400
AT5G57930
AT5G08139
AT1G16880
AT1G42550
AT4G31750
AT2G18030
AT1G19350
AT3G15550
AT4G17340
AT2G05170
AT4G16570
AT2G28550
AT3G60910
AT1G05140
AT1G66850
AT1G13810
AT5G03720
AT3G23240
AT1G15415
AT4G35240
AT3G49720
AT2G27389
AT1G29041
AT3G20150
AT2G33490
AT1G80850
AT4G28320
AT1G79570
AT2G27229
AT2G35160
AT3G25655
AT1G19360
AT3G21180
AT4G29350
AT1G54570
AT1G80840
AT4G20760
AT5G48540
AT5G09462
AT4G15330
AT1G31770
AT3G53260
AT5G35550
AT5G15180
AT1G54860
AT1G68830
AT1G63450
AT1G71520
AT2G35200
AT1G08350
AT3G53440
AT3G09032
AT3G54620
AT5G35970
AT4G17840
AT2G20650
AT5G17840
AT5G51545
AT4G39960
AT2G34780
AT2G41260
AT2G35210
AT2G14620
AT5G19370
AT5G24630
AT1G37150
AT4G17483
AT3G23300
AT1G31580
AT3G52430
AT3G54910
AT4G12960
AT1G25580
AT1G18590
AT1G16400
AT2G42590
AT1G04350
AT1G04090
AT5G58680
AT3G20060
AT2G44220
AT1G72450
AT3G26010
AT1G08390
AT4G34260
AT1G47210
AT5G10745
AT3G05155
AT3G13845
AT1G49750
AT1G28440
AT5G60630
AT1G03560
AT1G19700
AT2G28890
AT5G43300
AT1G74050
AT5G24380
AT3G46670
AT4G30400
AT2G43030
AT1G80133
AT3G59340
AT2G04780
AT4G38260
AT3G03650
AT3G07170
AT3G06440
AT2G36190
AT3G23400
AT4G02380
AT4G25540
AT1G18440
AT5G35410
AT4G29420
AT2G44300
AT3G17300
AT5G66250
AT4G31200
AT5G46510
AT5G37530
AT1G54100
AT5G02640
AT4G29750
AT5G50210
AT3G27460
AT4G24960
AT4G30060
AT1G47500
AT5G45710
AT4G28040
AT1G61300
AT2G46220
AT1G59740
AT2G42390
AT5G27030
AT5G45890
AT1G53520
AT3G48040
AT1G55000
AT3G09760
AT2G17040
AT1G30974
AT4G21590
AT2G20570
AT3G08860
AT3G03610
AT3G12150
AT4G37160
AT2G45170
AT2G19160
AT1G79080
AT4G12382
AT5G58003
AT5G11650
AT3G05830
AT2G31110
AT4G16710
AT3G20100
AT2G35635
AT1G12930
AT1G01225
AT2G05070
AT5G04260
AT2G44270
AT2G45980
AT1G04480
AT1G58190
AT5G02810
AT2G31085
AT1G53260
AT5G12920
AT3G13225
AT4G30520
AT1G11910
AT2G01275
AT4G11020
AT5G24330
AT4G04840
AT2G22590
AT1G12840
AT5G02150
AT4G02400
AT2G22170
AT4G11521
AT1G23870
AT1G19880
AT3G43430
AT4G03210
AT1G45207
AT4G38550
AT2G47300
AT5G04047
AT3G14430
AT1G02580
AT2G20580
AT3G60720
AT2G18900
AT4G30750
AT3G25920
AT5G54640
AT4G14630
AT1G44800
AT5G42660
AT3G17450
AT1G53140
AT5G16360
AT5G41180
AT2G16750
AT4G01610
AT5G17510
AT3G25120
AT2G45830
AT3G48490
AT3G20650
AT4G14830
AT2G47360
AT1G20680
AT2G36485
AT5G67530
AT1G07360
AT5G19000
AT3G60080
AT3G08030
AT1G69870
AT5G43822
AT3G29760
AT1G47600
AT1G20380
AT5G37360
AT5G66810
AT2G18890
AT1G05900
AT1G04120
AT3G50820
AT1G09570
AT1G68910
AT4G08300
AT4G35270
AT4G23330
AT2G17440
AT1G21866
AT4G12910
AT4G26160
AT3G29410
AT4G34220
AT5G40700
AT3G59110
AT3G17810
AT3G60290
AT1G22900
AT4G30530
AT1G06250
AT2G16430
AT1G01720
AT1G04800
AT1G01860
AT3G50510
AT1G57700
AT3G52030
AT5G09450
AT1G07320
AT5G57345
AT4G26720
AT3G02990
AT2G27940
AT3G11770
AT1G25290
AT3G52580
AT5G34850
AT3G15990
AT2G17310
AT5G45560
AT3G29280
AT1G11130
AT4G10310
AT4G36270
AT2G26975
AT5G40630
AT3G19640
AT4G34040
AT3G19800
AT5G40200
AT2G01890
AT5G66310
AT4G35850
AT5G64100
AT5G50970
AT4G21540
AT1G59940
AT5G38130
AT1G32220
AT3G22090
AT4G23990
AT2G23460
AT1G67870
AT2G13810
AT3G17860
AT3G52600
AT3G04440
AT1G15970
AT1G11880
AT5G04170
AT1G68920
AT5G24640
AT3G06120
AT5G08180
AT4G29440
AT1G62333
AT3G23660
AT1G75640
AT1G06120
AT5G40230
AT4G32480
AT1G21650
AT1G10070
AT4G31160
AT3G11260
AT1G70180
AT4G37330
AT2G46000
AT5G56450
AT2G25700
AT1G20132
AT5G45960
AT1G17520
AT5G46940
AT3G04960
AT3G08680
AT1G14300
AT5G40645
AT2G45510
AT3G45630
AT3G27020
AT1G24190
AT3G63280
AT2G14100
AT1G26795
AT5G03240
AT1G75410
AT4G36880
AT1G58340
AT3G54120
AT2G45640
AT2G40470
AT4G31340
AT2G31740
AT4G25420
AT4G38730
AT4G13720
AT4G38330
AT5G53030
AT4G29660
AT5G62640
AT4G11800
AT3G02450
AT1G61000
AT3G18900
AT5G08391
AT2G23760
AT4G32260
AT2G42620
AT2G20440
AT1G62840
AT2G21650
AT3G03520
AT1G06630
AT1G75560
AT3G16260
AT3G61260
AT2G21140
AT1G19510
AT3G13070
AT2G23690
AT4G24974
AT5G20850
AT1G16700
AT2G29590
AT3G59420
AT5G46700
AT4G00710
AT3G27520
AT4G16390
AT1G06515
AT5G01280
AT2G23140
AT1G15580
AT2G40800
AT5G42720
AT5G07400
AT1G18360
AT1G29680
AT4G24890
AT4G19900
AT4G32340
AT5G26731
AT3G56460
AT5G40650
AT2G38180
AT1G63720
AT2G02140
AT3G19420
AT2G39900
AT2G17500
AT3G25540
AT1G29490
AT5G19570
AT3G04470
AT2G14210
AT4G10600
AT5G48760
AT4G37980
AT2G45695
AT4G37608
AT1G03820
AT3G57000
AT3G19553
AT5G04900
AT1G51660
AT3G49580
AT4G35760
AT3G16470
AT3G57510
AT4G17460
AT5G37055
AT2G36770
AT4G24560
AT4G38280
AT1G22530
AT2G47340
AT3G06930
AT1G04360
AT2G42180
AT2G45860
AT3G59845
AT3G19900
AT5G47620
AT3G52660
AT5G35732
AT2G38880
AT3G26230
AT5G40420
AT3G06820
AT5G43670
AT1G34300
AT5G62740
AT5G18420
AT1G78050
AT4G01150
AT2G46700
AT1G52410
AT5G35220
AT1G68650
AT3G25080
AT5G52230
AT5G49350
AT5G43100
AT4G03415
AT2G03340
AT1G66480
AT5G02540
AT3G22590
AT3G17980
AT2G43820
AT5G36940
AT4G01850
AT2G19470
AT4G24430
AT5G56630
AT2G01990
AT5G52140
AT3G52360
AT1G62600
AT4G00340
AT3G25730
AT4G37890
AT2G41000
AT2G18350
AT4G39660
AT1G13580
AT1G17330
AT2G03070
AT5G10320
AT1G48500
AT5G63640
AT5G17490
AT1G69720
AT1G50110
AT2G34510
AT3G14075
AT5G66390
AT2G30395
AT3G18510
AT1G10020
AT1G11440
AT1G53025
AT2G26400
AT2G06530
AT3G10050
AT3G23280
AT2G39080
AT5G07910
AT1G05360
AT5G25980
AT1G23600
AT5G51850
AT3G19830
AT3G14400
AT5G23720
AT1G64580
AT1G07390
AT2G02770
AT4G35160
AT4G20280
AT2G41250
AT1G10390
AT1G03457
AT4G24400
AT5G05500
AT3G15500
AT2G16650
AT2G20825
AT2G14460
AT4G05590
AT5G13440
AT5G45620
AT5G64170
AT2G31160
AT3G44680
AT5G22800
AT3G16270
AT2G04360
AT4G28110
AT5G28830
AT1G36340
AT2G27690
AT1G70750
AT1G20823
AT5G47490
AT5G62360
AT3G04510
AT3G56260
AT3G55320
AT3G14170
AT3G57320
AT4G22820
AT5G57565
AT1G33170
AT1G55930
AT4G16650
AT1G78670
AT2G35980
AT4G35170
AT5G14530
AT5G19200
AT4G02530
AT5G44010
AT5G07140
AT1G73760
AT5G20500
AT1G80900
AT3G50950
AT5G14740
AT5G24740
AT1G78930
AT1G09230
AT2G46670
AT5G46140
AT1G55600
AT4G37080
AT1G50250
AT4G01350
AT1G60680
AT4G26060
AT5G25080
AT3G06483
AT1G70670
AT1G61667
AT2G35040
AT1G72610
AT1G10840
AT1G36160
AT5G45110
AT3G51100
AT5G40380
AT4G16444
AT3G17626
AT1G60200
AT2G33847
AT4G14310
AT5G40382
AT2G43190
AT3G33530
AT4G22990
AT4G37445
AT3G15220
AT1G70490
AT5G62850
AT5G23310
AT2G25560
AT3G50760
AT5G17290
AT5G60640
AT5G10310
AT2G27320
AT3G06390
AT1G34210
AT4G10710
AT3G42050
AT3G22250
AT5G67550
AT3G44300
AT1G64680
AT5G55720
AT3G05670
AT1G02150
AT5G26980
AT3G24560
AT1G62280
AT4G24140
AT2G46600
AT3G51660
AT3G52240
AT2G17830
AT3G14740
AT1G72800
AT3G29185
AT2G05790
AT1G59870
AT5G46620
AT5G61840
AT3G06300
AT1G26370
AT3G13432
AT5G35530
AT1G18400
AT1G67360
AT3G59900
AT1G52910
AT4G12830
AT5G01180
AT4G12330
AT2G03440
AT5G59590
AT2G37110
AT5G15960
AT4G14815
AT4G31790
AT1G76530
AT1G23060
AT3G17580
AT4G09630
AT3G05500
AT5G13300
AT4G02740
AT2G25900
AT5G19380
AT5G57920
AT1G26300
AT1G25550
AT3G10880
AT4G17530
AT4G13030
AT2G46230
AT3G15360
AT3G06140
AT1G25054
AT3G46560
AT2G03850
AT5G58800
AT3G53050
AT1G17780
AT3G63080
AT2G44180
AT4G11910
AT3G57190
AT5G65020
AT3G27503
AT4G26020
AT1G33270
AT2G32320
AT5G62290
AT3G45242
AT3G26650
AT3G02555
AT5G17150
AT1G74260
AT1G16020
AT5G22060
AT4G01995
AT1G20405
AT4G12780
AT3G19440
AT1G74730
AT1G58440
AT5G36001
AT5G63470
AT3G27100
AT2G27170
AT4G30560
AT5G23405
AT5G64810
AT1G66200
AT3G52105
AT4G30790
AT5G01950
AT4G00150
AT3G48530
AT2G17930
AT5G54380
AT5G10290
AT1G07040
AT5G24490
AT5G50090
AT2G41790
AT4G13970
AT3G02690
AT4G40070
AT1G14200
AT5G06290
AT2G17033
AT3G47860
AT5G19010
AT3G13630
AT5G03650
AT1G18470
AT5G22360
AT5G13880
AT4G37090
AT3G07090
AT2G02620
AT1G31650
AT5G23430
AT5G39160
AT4G15900
AT5G13200
AT3G22950
AT1G30840
AT1G49040
AT1G48600
AT3G09550
AT3G26090
AT1G56090
AT3G07950
AT5G11550
AT4G17310
AT3G24760
AT1G16320
AT4G25672
AT5G41690
AT5G56850
AT4G32040
AT4G34280
AT3G48060
AT4G04770
AT3G20740
AT5G59160
AT3G50240
AT1G15640
AT3G51460
AT4G22840
AT4G37290
AT1G23800
AT1G56210
AT1G22220
AT3G03560
AT5G66675
AT2G29500
AT4G30860
AT4G16880
AT3G62230
AT1G76890
AT3G04950
AT2G43620
AT1G75670
AT4G30220
AT4G18880
AT3G17520
AT4G03260
AT3G12955
AT4G01550
AT3G02720
AT5G54600
AT4G37780
AT5G07500
AT1G80770
AT1G69588
AT4G27030
AT2G37195
AT1G19940
AT5G59990
AT4G28540
AT5G11600
AT3G21360
AT1G02610
AT4G10030
AT5G18760
AT5G41220
AT4G12460
AT1G69750
AT1G78420
AT1G78690
AT3G48980
AT1G32500
AT3G55005
AT4G36720
AT5G53340
AT5G45420
AT3G21550
AT1G54320
AT3G15920
AT1G22470
AT2G04660
AT1G75280
AT5G59580
AT2G35110
AT3G56480
AT3G01630
AT3G43980
AT1G05210
AT5G19390
AT5G58200
AT3G19650
AT3G15080
AT2G33450
AT5G17920
AT5G53130
AT1G78922
AT3G11180
AT5G18060
AT1G31440
AT1G22200
AT1G29179
AT5G49360
AT4G26710
AT1G47280
AT1G51450
AT4G14740
AT3G26180
AT3G20230
AT5G47530
AT1G63680
AT1G03010
AT2G44680
AT1G12050
AT1G50360
AT3G01490
AT1G48598
AT1G54340
AT5G63050
AT5G11700
AT3G52040
AT1G26570
AT4G15650
AT3G28880
AT2G37460
AT3G60590
AT3G59660
AT4G30780
AT5G02090
AT3G61850
AT3G06480
AT5G35980
AT3G14990
AT5G14220
AT2G19350
AT5G65760
AT2G19880
AT5G46330
AT1G33670
AT5G65730
AT5G35910
AT3G59280
AT5G46360
AT2G18400
AT3G10130
AT1G02960
AT5G66050
AT2G29290
AT5G55750
AT5G57035
AT1G14460
AT5G18190
AT3G20120
AT1G06850
AT5G06750
AT1G26340
AT1G79000
AT3G55880
AT2G36020
AT4G36850
AT3G03340
AT1G56190
AT5G04340
AT1G09640
AT1G74458
AT1G56580
AT3G52130
AT4G35060
AT4G13280
AT4G33940
AT2G04890
AT5G38195
AT2G23240
AT1G57777
AT5G24850
AT2G22200
AT4G35320
AT4G06583
AT5G41810
AT5G07410
AT5G53540
AT5G44582
AT1G08120
AT2G36320
AT5G66610
AT4G07515
AT5G53420
AT1G65150
AT3G47200
AT4G19550
AT5G57250
AT1G63855
AT4G01880
AT5G49760
AT1G54450
AT1G60995
AT4G39190
AT2G47920
AT1G08250
AT1G16730
AT5G02870
AT4G13020
AT5G67400
AT5G15790
AT2G41490
AT5G25240
AT4G29100
AT5G41580
AT1G54920
AT4G33910
AT4G01897
AT3G07510
AT3G26760
AT1G57770
AT5G48930
AT4G26050
AT5G55660
AT5G41980
AT1G18265
AT3G60966
AT4G15955
AT1G57870
AT1G29630
AT5G60370
AT1G77630
AT1G71080
AT5G63060
AT2G33520
AT2G40160
AT5G08580
AT3G14100
AT5G05760
AT4G03430
AT5G06265
AT3G58010
AT2G02960
AT1G53730
AT2G15610
AT3G48240
AT2G30360
AT1G54110
AT2G04305
AT1G29990
AT1G33990
AT4G20400
AT1G57660
AT5G24310
AT5G43440
AT2G39650
AT1G70030
AT1G04510
AT3G49845
AT5G20910
AT3G63250
AT4G31230
AT1G13820
AT1G55580
AT1G54460
AT5G64870
AT2G15020
AT4G27570
AT1G66280
AT1G03530
AT3G20600
AT5G44980
AT1G33050
AT4G39040
AT3G62720
AT2G18990
AT1G09740
AT1G02500
AT2G30790
AT3G25805
AT3G24160
AT1G77770
AT2G26700
AT4G18590
AT2G43390
AT5G18020
AT5G66860
AT2G30480
AT3G45410
AT3G07740
AT3G47340
AT4G27020
AT3G28780
AT1G09140
AT1G08960
AT4G38690
AT5G48660
AT5G62690
AT1G76300
AT5G40500
AT2G29970
AT5G06230
AT1G68370
AT3G51490
AT4G28010
AT1G57720
AT3G01810
AT1G56010
AT1G54140
AT5G10960
AT4G33760
AT5G01990
AT5G61040
AT1G50140
AT4G10270
AT1G61563
AT1G29550
AT3G26560
AT3G47420
AT5G14000
AT4G00350
AT3G47520
AT2G05260
AT5G44500
AT5G64930
AT5G23860
AT5G63610
AT1G62190
AT2G36980
AT4G02090
AT1G77980
AT1G10150
AT3G05820
AT3G46290
AT1G29960
AT1G72890
AT3G07900
AT5G37130
AT2G02380
AT4G32450
AT5G09461
AT3G18215
AT3G49645
AT5G67540
AT4G14500
AT3G58470
AT4G38250
AT1G80700
AT3G30210
AT4G33410
AT2G18100
AT5G57230
AT5G61230
AT1G17730
AT5G45310
AT2G21340
AT1G66510
AT2G22480
AT1G21630
AT5G56090
AT3G13510
AT4G15160
AT2G41760
AT4G01840
AT1G32950
AT1G06440
AT3G12980
AT1G79770
AT1G15015
AT4G40090
AT3G16860
AT3G33520
AT2G34010
AT5G49160
AT4G38940
AT4G32180
AT5G47830
AT2G42320
AT3G61140
AT1G20770
AT3G20540
AT5G16720
AT5G49440
AT3G25165
AT1G71020
AT2G02370
AT1G29200
AT3G24080
AT4G19950
AT1G61820
AT4G14440
AT1G05380
AT3G47675
AT1G68660
AT2G31290
AT2G16880
AT4G21930
AT1G17430
AT4G00400
AT1G20020
AT2G20550
AT4G00740
AT5G57400
AT1G53790
AT1G66870
AT3G17080
AT3G18390
AT4G30850
AT2G33180
AT1G71680
AT4G37140
AT1G17970
AT4G13360
AT3G52700
AT4G24100
AT5G39090
AT4G29740
AT5G38990
AT1G16770
AT2G39980
AT5G63180
AT5G56120
AT5G15190
AT2G31790
AT1G22380
AT3G13390
AT1G68320
AT2G18260
AT3G01730
AT3G21960
AT1G34550
AT1G08920
AT3G12360
AT5G03490
AT2G35750
AT1G78850
AT1G14150
AT2G44520
AT1G79420
AT3G43920
AT2G29620
AT2G41340
AT3G06070
AT4G21230
AT2G45380
AT3G46990
AT3G55660
AT1G76070
AT1G34750
AT4G39470
AT5G18110
AT1G47620
AT4G18020
AT1G33080
AT4G29860
AT3G25110
AT4G35230
AT5G11310
AT3G17040
AT5G38020
AT1G02770
AT1G72750
AT5G50380
AT2G20900
AT3G47833
AT1G60420
AT3G57530
AT1G29170
AT5G64020
AT5G45660
AT4G14930
AT1G31300
AT1G76060
AT1G73550
AT1G47380
AT4G02790
AT5G02030
AT3G12290
AT3G49310
AT2G01910
AT2G43640
AT3G12370
AT2G35090
AT5G55460
AT3G10740
AT4G35640
AT5G63480
AT5G59105
AT3G14060
AT5G15430
AT5G53280
AT1G21780
AT1G15180
AT2G30270
AT3G20800
AT1G27130
AT4G08700
AT2G46810
AT5G44170
AT5G58787
AT4G26680
AT1G71696
AT1G03550
AT2G32560
AT5G54730
AT1G73602
AT3G15880
AT4G15850
AT5G67180
AT4G38080
AT3G54530
AT3G62130
AT1G15340
AT4G26690
AT1G70340
AT5G54095
AT4G13890
AT4G04210
AT3G06130
AT3G05090
AT2G04795
AT5G38210
AT4G27320
AT5G02740
AT1G12350
AT1G35255
AT3G54650
AT3G14000
AT5G18000
AT3G60030
AT1G04330
AT5G53070
AT3G03880
AT1G28680
AT1G36320
AT1G73830
AT3G49120
AT4G18290
AT4G24280
AT3G04850
AT2G32840
AT4G00980
AT4G25810
AT3G26932
AT5G24270
AT5G27350
AT1G52070
AT2G36740
AT3G43270
AT5G07020
AT4G13050
AT1G75930
AT4G39970
AT3G28223
AT1G17620
AT5G09660
AT1G62980
AT5G19070
AT5G24320
AT2G25510
AT4G00440
AT3G26450
AT2G46740
AT4G28300
AT2G26000
AT1G27320
AT2G20950
AT1G62380
AT5G46490
AT5G26060
AT5G14800
AT2G17280
AT3G17020
AT3G62930
AT1G02120
AT1G71070
AT4G22666
AT5G58510
AT5G58150
AT1G03260
AT1G28270
AT5G44585
AT5G58430
AT3G23510
AT4G27740
AT5G08380
AT2G43430
AT2G24500
AT3G15850
AT4G25640
AT1G76952
AT1G53480
AT4G12480
AT4G32785
AT1G15780
AT5G01010
AT4G25680
AT1G19970
AT1G11360
AT3G46100
AT1G23950
AT1G72510
AT1G71130
AT1G62422
AT4G24770
AT2G26830
AT5G42330
AT2G41870
AT2G45670
AT1G18390
AT1G28240
AT5G13470
AT5G26940
AT2G28910
AT1G02570
AT1G10910
AT3G18200
AT1G65560
AT1G05450
AT1G79640
AT3G62420
AT2G40935
AT5G40670
AT3G07660
AT1G67520
AT3G42630
AT1G01460
AT1G05760
AT4G25040
AT2G28570
AT1G20760
AT1G30720
AT2G32720
AT1G24575
AT5G07240
AT5G05360
AT1G53785
AT4G12545
AT1G15220
AT5G37990
AT1G24300
AT1G16510
AT5G05365
AT4G39010
AT5G42950
AT5G61010
AT5G57880
AT4G32580
AT3G07565
AT2G19850
AT1G62500
AT1G03100
AT3G05290
AT1G15590
AT2G01810
AT2G35940
AT2G39260
AT1G19025
AT3G19210
AT1G55870
AT2G47400
AT5G23530
AT2G45850
AT1G26560
AT3G59390
AT5G52020
AT4G12980
AT1G32090
AT5G13090
AT3G13310
AT4G02040
AT5G41240
AT5G11740
AT5G05730
AT1G17890
AT4G10730
AT1G20300
AT4G24680
AT5G04960
AT1G27050
AT4G14990
AT3G10815
AT4G31530
AT1G65380
AT3G54060
AT1G77885
AT3G57080
AT1G49540
AT3G50560
AT2G06210
AT3G21670
AT2G43810
AT5G57090
AT1G27760
AT4G11260
AT3G10930
AT1G50575
AT1G24764
AT2G48000
AT1G71450
AT3G26200
AT1G07610
AT1G22780
AT5G57460
AT5G48240
AT4G35050
AT2G26250
AT2G29525
AT1G22370
AT5G06160
AT4G33110
AT3G57770
AT3G48470
AT4G10800
AT3G25410
AT3G17790
AT1G08315
AT4G37760
AT5G41390
AT5G16660
AT5G67290
AT3G10410
AT5G35460
AT5G19780
AT5G18700
AT2G34220
AT1G22430
AT5G07630
AT2G39010
AT4G27640
AT3G20390
AT1G29720
AT5G56180
AT2G46930
AT5G64630
AT1G20890
AT1G73170
AT4G31600
AT3G26115
AT2G25010
AT2G38230
AT1G76920
AT1G78440
AT4G25370
AT4G01800
AT4G08867
AT2G41430
AT5G48575
AT2G43630
AT4G23770
AT5G04680
AT5G44280
AT2G33380
AT2G17340
AT4G24010
AT1G23240
AT2G28460
AT4G09640
AT3G46270
AT5G03030
AT2G15570
AT5G04760
AT3G12170
AT5G47635
AT1G04750
AT2G26740
AT5G04895
AT5G38980
AT1G73530
AT3G06260
AT1G48520
AT3G42640
AT1G36180
AT3G51180
AT1G79750
AT5G53570
AT3G20570
AT4G36070
AT5G44180
AT1G74340
AT2G38160
AT4G13110
AT3G56310
AT1G67850
AT1G30755
AT1G69880
AT1G73230
AT1G24625
AT5G59060
AT5G18580
AT5G59050
AT4G02010
AT4G00880
AT2G32550
AT2G25130
AT3G07690
AT5G58960
AT5G02550
AT3G05340
AT2G38340
AT5G57040
AT4G22710
AT2G46440
AT1G70760
AT4G27745
AT5G06600
AT3G53780
AT4G14090
AT1G64561
AT2G47970
AT5G07830
AT5G14420
AT1G28320
AT4G13345
AT1G23360
AT3G22660
AT1G08570
AT4G36110
AT3G61340
AT2G24460
AT1G29530
AT3G59670
AT4G36890
AT1G51670
AT5G60870
AT3G18190
AT4G12880
AT5G66460
AT4G35020
AT5G57450
AT4G29210
AT1G21970
AT1G64510
AT3G15900
AT5G01810
AT1G01550
AT5G57030
AT2G44150
AT1G30520
AT4G26490
AT2G04675
AT1G30710
AT5G02800
AT3G51730
AT3G01440
AT1G56000
AT3G60810
AT4G00550
AT1G31930
AT4G34890
AT1G48740
AT2G42820
AT1G48540
AT2G09970
AT4G29120
AT2G30020
AT3G61210
AT1G74900
AT5G63080
AT5G16010
AT1G02530
AT1G56520
AT3G52160
AT3G60730
AT5G44050
AT1G68690
AT2G19690
AT1G73430
AT3G61160
AT1G60095
AT5G16680
AT2G35660
AT3G58030
AT4G28650
AT4G03290
AT2G34530
AT3G26618
AT5G40090
AT1G15460
AT4G16165
AT1G61660
AT1G18620
AT2G17975
AT1G03360
AT5G06690
AT1G69780
AT1G43160
AT4G28570
AT1G26830
AT5G22630
AT3G52680
AT1G16240
AT3G62660
AT5G56600
AT1G66160
AT5G16890
AT4G14710
AT3G53900
AT3G18280
AT1G04860
AT1G54680
AT1G56710
AT2G14860
AT3G20550
AT1G02430
AT5G09910
AT2G27820
AT5G64040
AT5G62680
AT1G72470
AT1G73750
AT2G44350
AT1G19430
AT4G29700
AT3G48780
AT4G33467
AT2G28940
AT5G45510
AT3G62960
AT5G05070
AT3G19770
AT4G25650
AT3G02340
AT1G71240
AT5G58410
AT4G37300
AT1G10250
AT5G03900
AT4G30690
AT1G61040
AT1G47580
AT2G06520
AT4G08810
AT4G01080
AT4G23600
AT5G38690
AT5G50420
AT5G43150
AT3G55270
AT5G60300
AT5G13140
AT5G40300
AT4G04320
AT4G21960
AT2G12480
AT3G19240
AT1G02170
AT5G12900
AT3G11540
AT1G20120
AT4G38092
AT1G59990
AT4G21850
AT1G25370
AT2G32460
AT1G17220
AT1G05720
AT1G17470
AT5G24670
AT4G18750
AT2G26840
AT4G24990
AT4G37790
AT3G51290
AT1G63830
AT1G73320
AT5G50130
AT1G14410
AT1G48460
AT4G33920
AT5G26650
AT4G24250
AT1G27565
AT5G66280
AT5G10740
AT1G53310
AT3G14010
AT3G20015
AT2G35380
AT5G20330
AT1G17940
AT5G24313
AT5G08270
AT4G11120
AT5G65970
AT5G02320
AT1G80450
AT2G17705
AT2G14680
AT5G43260
AT3G06350
AT5G15780
AT2G38800
AT5G04830
AT4G28370
AT2G14520
AT1G71110
AT3G54860
AT1G74540
AT3G44200
AT5G62720
AT3G02930
AT1G42480
AT1G60600
AT4G11560
AT4G01700
AT5G06590
AT3G25190
AT4G27400
AT2G32120
AT3G23160
AT1G33610
AT1G08670
AT5G43850
AT3G52525
AT5G27970
AT2G17972
AT1G08050
AT4G02070
AT3G55470
AT1G62620
AT1G26380
AT2G32295
AT1G52930
AT3G16340
AT2G39510
AT4G26860
AT1G79620
AT1G68238
AT5G55100
AT4G31140
AT5G15420
AT4G27620
AT5G42320
AT4G01040
AT1G21350
AT2G04040
AT1G53050
AT4G00990
AT5G18290
AT2G39710
AT2G40290
AT2G16385
AT1G29700
AT5G11880
AT4G18440
AT5G02680
AT1G20816
AT2G45910
AT2G30350
AT2G40830
AT3G60510
AT2G03667
AT2G34830
AT2G10940
AT2G31930
AT3G11130
AT3G46520
AT4G15563
AT4G13840
AT5G19320
AT2G19970
AT3G45620
AT1G59540
AT1G33780
AT1G54440
AT3G50210
AT1G78460
AT5G17660
AT5G24290
AT2G24140
AT5G62240
AT3G01820
AT3G53380
AT2G41510
AT3G16760
AT5G54770
AT4G27510
AT1G54500
AT3G48020
AT1G31250
AT5G10450
AT4G08950
AT5G61390
AT1G51520
AT1G53170
AT4G15340
AT3G12930
AT1G51200
AT1G05350
AT1G30240
AT3G18260
AT1G05385
AT2G37360
AT5G56870
AT5G42750
AT1G17665
AT5G20410
AT1G28140
AT2G15050
AT1G09450
AT1G48300
AT4G13040
AT4G33100
AT4G01050
AT1G76650
AT3G13445
AT5G25450
AT2G17840
AT5G06370
AT1G29930
AT1G78650
AT1G05230
AT5G07380
AT5G05190
AT2G46240
AT5G49410
AT2G45110
AT1G50500
AT5G63920
AT4G29940
AT5G60340
AT5G48230
AT2G16018
AT2G40700
AT1G62120
AT4G22513
AT1G10600
AT1G71310
AT4G36160
AT2G32970
AT4G26400
AT3G25870
AT3G52930
AT1G77655
AT1G16690
AT1G19120
AT5G48560
AT5G02502
AT3G15510
AT1G27670
AT4G28160
AT3G49590
AT3G17590
AT5G25930
AT1G32780
AT4G25660
AT3G16170
AT4G27430
AT3G10330
AT3G17800
AT5G19580
AT5G52430
AT5G04010
AT1G12160
AT1G78060
AT5G05630
AT2G02000
AT2G47485
AT3G19100
AT2G23430
AT3G54480
AT5G64730
AT5G52440
AT5G18630
AT2G35170
AT1G10200
AT1G48560
AT5G08660
AT5G08400
AT2G46910
AT3G28450
AT5G39980
AT3G30300
AT1G70740
AT3G04060
AT4G12680
AT4G08870
AT1G01940
AT3G22170
AT5G26310
AT5G66815
AT2G38270
AT5G51720
AT4G32170
AT5G57340
AT1G28390
AT1G13300
AT3G62560
AT3G05990
AT4G21340
AT5G64667
AT1G49770
AT4G12120
AT1G31920
AT1G48240
AT3G50810
AT1G05370
AT1G06670
AT3G51390
AT3G06455
AT2G25520
AT5G51210
AT1G54360
AT1G71865
AT5G44620
AT4G23470
AT1G78290
AT5G64250
AT3G62710
AT3G24230
AT1G29030
AT4G18040
AT2G38730
AT4G17700
AT1G78780
AT4G37930
AT2G28960
AT1G24909
AT1G14250
AT2G28000
AT3G28510
AT3G08770
AT5G33280
AT2G28090
AT3G13520
AT5G05410
AT3G18130
AT1G27120
AT5G35480
AT3G25930
AT1G11310
AT4G36960
AT1G12740
AT5G49280
AT2G07750
AT1G79270
AT1G17810
AT4G36500
AT3G16320
AT5G28740
AT3G51140
AT5G11860
AT5G59500
AT3G22104
AT1G04440
AT2G15760
AT1G01360
AT4G34410
AT5G64341
AT2G02720
AT2G41860
AT2G30880
AT2G22610
AT1G26762
AT1G50440
AT1G28375
AT4G38230
AT2G31450
AT3G15040
AT3G61200
AT1G64740
AT5G60440
AT5G23220
AT2G04115
AT5G05230
AT1G77260
AT1G26945
AT4G14380
AT2G41705
AT4G19038
AT4G28990
AT4G00450
AT2G40610
AT1G69935
AT3G62640
AT1G53530
AT1G13910
AT5G16453
AT3G26020
AT4G16230
AT4G27590
AT5G62580
AT3G24460
AT1G72940
AT4G36060
AT1G21280
AT1G80360
AT1G50400
AT1G52630
AT4G28550
AT2G21790
AT2G37950
AT1G11450
AT5G01610
AT1G07476
AT1G55910
AT2G47450
AT1G65890
AT1G33440
AT4G16760
AT3G18850
AT5G59420
AT1G52890
AT4G29980
AT3G57280
AT2G02590
AT1G77780
AT2G02515
AT4G22580
AT1G43910
AT1G28305
AT3G46720
AT1G02270
AT1G12665
AT5G53450
AT2G33530
AT1G02080
AT4G14147
AT1G03970
AT5G25770
AT3G25050
AT3G55340
AT1G75270
AT2G38995
AT1G30580
AT3G14960
AT3G27060
AT5G63960
AT1G67860
AT4G09990
AT1G22950
AT2G30010
AT3G20200
AT3G60820
AT5G17280
AT3G04700
AT4G14365
AT5G42540
AT5G43518
AT1G04380
AT1G03230
AT5G01820
AT4G34720
AT2G36290
AT2G30200
AT4G35190
AT2G30460
AT3G13677
AT2G40970
AT2G38500
AT1G11480
AT3G61550
AT4G01920
AT3G17950
AT4G34660
AT5G48850
AT1G06475
AT5G28150
AT1G64620
AT3G04560
AT3G54790
AT3G19490
AT1G57590
AT4G31460
AT1G75510
AT3G18890
AT1G15080
AT3G01390
AT5G61140
AT2G02930
AT1G05170
AT2G41170
AT2G20310
AT3G56170
AT1G30845
AT4G11240
AT4G08685
AT1G29670
AT3G28360
AT4G21445
AT2G29125
AT1G65250
AT5G57620
AT3G11270
AT3G49560
AT5G43870
AT5G62670
AT5G43770
AT4G16430
AT4G05390
AT5G40260
AT3G46010
AT4G28480
AT5G56640
AT1G19530
AT1G62730
AT1G74670
AT4G25470
AT5G09220
AT2G41290
AT2G25640
AT3G07830
AT5G63450
AT2G34670
AT1G70170
AT5G07230
AT3G01370
AT1G10280
AT1G18670
AT5G42870
AT1G30700
AT1G75440
AT5G04040
AT2G45930
AT2G44130
AT1G70330
AT1G30130
AT1G79250
AT4G24805
AT2G46790
AT2G42850
AT5G51060
AT3G28180
AT2G25737
AT4G25960
AT5G15820
AT2G34630
AT1G59900
AT1G13050
AT5G44120
AT2G28190
AT4G11880
AT1G11220
AT1G70540
AT4G22060
AT3G08000
AT1G30825
AT1G77090
AT4G10360
AT5G64680
AT4G17230
AT1G74780
AT2G36310
AT5G23440
AT5G63590
AT1G53880
AT5G14170
AT3G12050
AT2G34960
AT5G41080
AT2G27980
AT4G14040
AT2G19570
AT4G00480
AT1G64450
AT4G11960
AT4G04957
AT3G63060
AT1G80260
AT1G29510
AT3G16140
AT1G78240
AT4G08500
AT3G62180
AT5G12980
AT5G20960
AT5G42380
AT1G17400
AT2G35370
AT4G35350
AT5G56750
AT1G48090
AT1G29025
AT3G02620
AT5G59845
AT5G07800
AT4G31110
AT1G80380
AT5G01740
AT1G53100
AT3G55460
AT2G32690
AT2G36490
AT3G23700
AT2G28320
AT4G01430
AT2G44380
AT4G04500
AT5G65850
AT1G55280
AT1G44830
AT3G44400
AT2G44620
AT4G15680
AT3G20350
AT4G18280
AT3G14172
AT4G05090
AT1G09920
AT1G12090
AT5G64510
AT1G65230
AT1G02220
AT3G22600
AT3G29375
AT5G18120
AT5G12200
AT4G21860
AT1G68540
AT2G34250
AT5G64080
AT5G63700
AT5G47390
AT2G32270
AT5G64070
AT1G69980
AT5G11300
AT2G26570
AT5G10900
AT5G16300
AT5G11970
AT1G06420
AT3G01326
AT5G07680
AT3G21370
AT2G28100
AT3G57010
AT5G08370
AT5G03420
AT5G55060
AT2G18170
AT4G28720
AT1G52640
AT3G53960
AT2G20790
AT2G35910
AT3G53560
AT3G54925
AT1G30280
AT1G07640
AT1G04520
AT1G31970
AT1G78010
AT1G19397
AT4G15800
AT5G48410
AT4G24590
AT5G40020
AT2G34710
AT1G64140
AT5G36810
AT2G38290
AT3G05760
AT2G18460
AT5G28220
AT1G80650
AT1G79920
AT1G35516
AT3G14050
AT4G19940
AT4G30650
AT5G08520
AT2G31880
AT1G62040
AT2G02040
AT1G80440
AT3G57880
AT4G11370
AT5G38970
AT5G05950
AT5G16650
AT5G36950
AT2G17820
AT1G77800
AT1G79820
AT5G64880
AT5G55140
AT5G48790
AT2G25770
AT1G77640
AT1G07290
AT4G36515
AT2G16592
AT3G12480
AT5G09290
AT2G23755
AT1G15240
AT2G22530
AT2G24850
AT5G65840
AT5G02630
AT4G27830
AT4G38920
AT4G04460
AT3G62990
AT5G10710
AT3G53230
AT5G38120
AT1G16410
AT4G04670
AT2G30933
AT4G29310
AT2G32580
AT5G67230
AT5G45920
AT4G36840
AT1G50030
AT1G30530
AT3G07610
AT5G22355
AT2G31083
AT2G20680
AT4G38860
AT2G32770
AT5G13580
AT5G65630
AT1G03070
AT1G10450
AT4G02270
AT2G45620
AT3G47580
AT5G16810
AT3G12720
AT3G07990
AT2G45520
AT3G14270
AT5G19170
AT1G55630
AT5G12360
AT2G38570
AT4G21070
AT1G21770
AT1G24520
AT5G15570
AT5G26690
AT4G26910
AT2G48010
AT4G00370
AT1G07550
AT5G47850
AT3G10660
AT5G43420
AT4G28080
AT5G12010
AT3G05210
AT3G55490
AT3G02290
AT5G57567
AT2G38450
AT2G47880
AT2G39990
AT4G21320
AT4G14230
AT3G20557
AT3G23450
AT3G08040
AT1G61097
AT1G71880
AT5G64240
AT1G34220
AT3G62110
AT2G21950
AT4G25315
AT3G46960
AT3G43720
AT2G46560
AT5G60950
AT3G47060
AT5G22640
AT5G53650
AT3G10585
AT5G53895
AT3G53350
AT2G36580
AT1G76040
AT3G11420
AT5G23630
AT3G52170
AT3G26110
AT2G24285
AT3G01345
AT5G48170
AT5G38560
AT5G26920
AT1G06840
AT1G66730
AT1G09190
AT2G34390
AT1G22700
AT3G11950
AT1G76955
AT2G18700
AT4G09510
AT2G25870
AT4G20130
AT5G43170
AT1G51690
AT2G31170
AT3G25940
AT5G52660
AT1G69680
AT3G17680
AT1G77220
AT5G26880
AT2G32640
AT4G29220
AT1G76580
AT4G36080
AT1G30970
AT2G01830
AT5G52980
AT5G08050
AT4G18390
AT2G01880
AT4G35620
AT5G65090
AT4G13350
AT1G17345
AT1G29465
AT1G64880
AT2G20120
AT2G42770
AT3G23070
AT3G56580
AT1G08080
AT1G30170
AT4G34080
AT4G21110
AT5G06140
AT2G32100
AT5G46610
AT1G80640
AT5G45010
AT5G12190
AT4G23760
AT5G07450
AT3G13920
AT3G50840
AT1G71940
AT1G79220
AT5G13380
AT2G17240
AT3G16660
AT4G09550
AT5G13180
AT1G08510
AT5G41685
AT4G39820
AT4G37680
AT2G27270
AT2G26670
AT4G31100
AT4G16566
AT1G48745
AT4G30770
AT1G27630
AT5G44580
AT4G01030
AT4G29960
AT5G25900
AT3G50080
AT2G27500
AT5G53060
AT1G18640
AT2G13900
AT3G25860
AT5G49215
AT1G22160
AT5G45430
AT5G16980
AT2G45720
AT3G49960
AT1G76280
AT1G48420
AT5G01290
AT4G39880
AT3G07960
AT3G14370
AT3G21400
AT4G38580
AT1G35190
AT5G10840
AT2G03505
AT4G24610
AT2G03600
AT1G16560
AT1G55390
AT5G12030
AT3G13620
AT1G13210
AT4G33490
AT1G43700
AT5G44005
AT1G60730
AT1G79230
AT2G18193
AT5G49690
AT2G38760
AT3G20430
AT1G06690
AT1G74390
AT1G29900
AT1G20110
AT4G13340
AT5G03020
AT4G22360
AT4G34950
AT3G62160
AT2G26640
AT1G17960
AT5G21900
AT2G39190
AT2G24395
AT5G06460
AT3G49750
AT3G04200
AT2G06990
AT4G20780
AT5G25840
AT3G54950
AT1G12430
AT5G62200
AT1G76700
AT1G50640
AT3G07760
AT2G41905
AT2G28810
AT2G43945
AT5G52570
AT3G48890
AT2G21370
AT5G06960
AT1G18350
AT3G09770
AT2G41730
AT4G37550
AT1G01800
AT3G59380
AT5G39790
AT3G45240
AT1G15170
AT5G21482
AT5G13800
AT2G25050
AT5G61340
AT5G65925
AT5G63230
AT1G27695
AT1G06490
AT5G65770
AT5G02280
AT4G23190
AT1G58037
AT5G13130
AT3G56600
AT5G64500
AT1G62610
AT3G61030
AT2G46830
AT4G02220
AT2G20740
AT4G13390
AT4G16520
AT4G35880
AT1G79940
AT1G55370
AT1G22550
AT1G78770
AT2G21800
AT4G37640
AT3G15690
AT4G23180
AT2G31985
AT1G17120
AT5G56260
AT2G30440
AT5G44380
AT1G01650
AT1G58290
AT5G35200
AT4G29780
AT3G06270
AT3G54230
AT5G18430
AT5G67420
AT1G68130
AT1G23120
AT1G23900
AT3G51120
AT4G16860
AT3G15670
AT5G13330
AT1G53090
AT3G56210
AT4G27260
AT1G76860
AT2G16700
AT3G09200
AT1G75620
AT2G02740
AT2G32150
AT1G14940
AT2G25409
AT4G37250
AT4G39540
AT2G22870
AT3G60450
AT2G39020
AT4G13220
AT5G16970
AT5G20650
AT3G10630
AT2G17880
AT5G13870
AT5G03380
AT5G63240
AT3G61460
AT2G36660
AT4G19430
AT3G01270
AT5G09230
AT1G58983
AT2G26910
AT5G66600
AT3G03720
AT1G72250
AT1G29040
AT4G05150
AT3G05936
AT4G02430
AT3G16895
AT3G56990
AT2G36710
AT5G55500
AT3G54180
AT2G32790
AT2G30100
AT1G74990
AT5G49448
AT5G10620
AT3G21590
AT4G04020
AT1G08880
AT4G31810
AT1G66240
AT5G61160
AT3G05400
AT5G20140
AT5G42600
AT1G13250
AT3G12380
AT3G20000
AT1G05920
AT3G59400
AT1G80460
AT5G01015
AT5G15050
AT4G19170
AT5G11950
AT5G10720
AT5G33290
AT2G43680
AT3G60070
AT1G14240
AT1G62010
AT2G33850
AT4G18120
AT1G11720
AT4G33890
AT3G10700
AT5G62100
AT4G02050
AT4G32160
AT1G49650
AT5G61450
AT5G27270
AT1G72310
AT5G17620
AT5G65350
AT3G13800
AT1G58360
AT3G15110
AT3G47190
AT3G03420
AT4G04330
AT5G08720
AT1G76170
AT1G66120
AT3G27690
AT4G20850
AT1G18190
AT2G25650
AT2G01980
AT2G19080
AT3G12940
AT5G60670
AT3G29290
AT3G05030
AT2G38220
AT5G11350
AT1G52695
AT4G21910
AT1G27530
AT3G12950
AT1G28130
AT3G01220
AT5G44350
AT1G64590
AT5G03905
AT3G23030
AT5G35160
AT1G75850
AT4G39260
AT3G55830
AT1G80670
AT3G52150
AT3G03890
AT5G02180
AT4G38270
AT2G35050
AT3G03760
AT5G45940
AT2G28520
AT3G07780
AT3G54090
AT2G43050
AT1G08060
AT2G27290
AT4G22680
AT4G35740
AT3G06640
AT4G13370
AT5G18840
AT5G49660
AT1G20550
AT1G60440
AT3G01323
AT3G17668
AT5G11870
AT3G25180
AT1G05940
AT4G02640
AT2G37980
AT4G25835
AT4G17790
AT5G38435
AT1G52540
AT4G28270
AT4G34180
AT2G24280
AT2G36210
AT4G31080
AT3G43520
AT4G26670
AT5G55220
AT2G43210
AT5G10060
AT1G01750
AT3G26280
AT4G32560
AT5G24500
AT1G54115
AT4G01000
AT4G17215
AT1G55340
AT4G10300
AT5G43650
AT3G50800
AT4G32590
AT1G07140
AT5G58550
AT2G03050
AT3G50920
AT4G09030
AT4G32940
AT1G50460
AT4G26900
AT5G61410
AT4G14370
AT2G45410
AT5G26960
AT1G72440
AT1G31860
AT2G18450
AT1G72700
AT5G49320
AT5G63570
AT4G18960
AT4G38030
AT2G45750
AT2G42760
AT2G18040
AT1G17870
AT1G68070
AT4G00060
AT3G49210
AT5G58060
AT1G18170
AT5G03110
AT1G69380
AT3G24450
AT2G24170
AT2G04845
AT5G60600
AT1G53620
AT2G40840
AT5G44090
AT2G14850
AT1G53780
AT1G79060
AT1G69790
AT1G65390
AT5G39950
AT4G17050
AT1G03160
AT5G17820
AT2G38610
AT1G60610
AT2G40200
AT2G20230
AT3G62380
AT2G47510
AT3G61760
AT5G18590
AT3G17070
AT2G42720
AT1G80760
AT2G02390
AT4G20325
AT5G10650
AT2G01670
AT5G43810
AT3G55610
AT1G66880
AT4G02030
AT5G51950
AT5G24030
AT2G01850
AT2G46420
AT1G65520
AT2G34490
AT1G70190
AT3G11570
AT1G73390
AT2G15130
AT3G10140
AT4G15910
AT3G58530
AT1G08480
AT1G28540
AT1G14420
AT5G23100
AT1G09155
AT1G16670
AT1G45231
AT5G55790
AT1G78940
AT5G26850
AT5G03780
AT2G34310
AT1G70210
AT1G22630
AT5G16960
AT5G18040
AT1G09780
AT1G78380
AT2G17550
AT4G00160
AT3G01780
AT1G61688
AT1G70260
AT3G02493
AT5G24650
AT2G28660
AT2G21590
AT3G16390
AT5G45900
AT1G20620
AT3G59840
AT3G09020
AT4G31500
AT4G18195
AT1G51400
AT4G12300
AT2G40120
AT5G18860
AT1G29060
AT4G37820
AT5G22330
AT5G24318
AT4G21560
AT3G13229
AT3G24210
AT1G08000
AT5G43980
AT1G19680
AT1G26600
AT1G78280
AT1G68980
AT1G65620
AT5G64850
AT5G59530
AT1G14770
AT5G07530
AT1G21760
AT2G33390
AT2G48140
AT1G47480
AT5G27238
AT4G18640
AT4G15610
AT4G10840
AT2G28800
AT5G37690
AT2G15345
AT5G12950
AT4G33630
AT3G50050
AT1G11630
AT2G45650
AT1G67700
AT3G18050
AT3G05150
AT5G12330
AT5G54440
AT5G08040
AT3G05740
AT5G43310
AT1G14960
AT1G62570
AT1G17180
AT1G16360
AT1G21830
AT3G01300
AT2G17580
AT4G15450
AT2G20875
AT1G56140
AT4G21780
AT3G54826
AT2G16740
AT1G73700
AT1G72160
AT3G03450
AT2G45220
AT2G41520
AT4G11320
AT3G26980
AT2G41420
AT1G74210
AT4G10895
AT2G33220
AT5G19420
AT1G31830
AT4G14615
AT5G10540
AT2G20000
AT4G09900
AT3G06200
AT5G46295
AT2G20960
AT3G46510
AT3G17740
AT2G21640
AT2G46490
AT4G27060
AT3G46230
AT3G12080
AT2G41850
AT2G38970
AT4G28890
AT3G19030
AT1G04590
AT3G58590
AT3G50740
AT1G11090
AT1G06770
AT3G54390
AT5G14060
AT3G24542
AT1G62170
AT3G60400
AT3G45290
AT1G08140
AT5G08250
AT1G68330
AT1G21720
AT5G53180
AT5G06780
AT1G01200
AT3G22231
AT3G07800
AT5G21010
AT3G52760
AT1G19910
AT3G15780
AT3G55420
AT3G58620
AT2G45060
AT3G02680
AT1G10760
AT3G06370
AT3G11090
AT1G24140
AT1G71010
AT5G48020
AT5G44290
AT4G32710
AT2G36220
AT1G12290
AT5G11920
AT4G20150
AT4G14720
AT1G04620
AT4G01480
AT3G52140
AT3G26680
AT4G39980
AT2G41040
AT1G24735
AT3G21730
AT4G29790
AT4G18330
AT2G20670
AT4G17570
AT4G39320
AT1G27850
AT2G32400
AT1G17050
AT1G67140
AT5G55640
AT5G55550
AT2G20420
AT3G03350
AT5G64342
AT1G29500
AT5G66985
AT4G17900
AT5G63650
AT3G56470
AT1G60620
AT2G24940
AT2G43780
AT3G49540
AT1G26120
AT5G18065
AT3G62422
AT4G12390
AT4G29470
AT3G09350
AT3G12750
AT5G24400
AT1G23850
AT1G34020
AT2G24150
AT1G80245
AT3G55240
AT4G22753
AT3G16580
AT2G36630
AT1G53840
AT5G05670
AT2G34650
AT1G10350
AT1G70060
AT3G43833
AT5G03370
AT4G09600
AT5G46240
AT5G06410
AT1G54130
AT2G39050
AT4G23870
AT4G29160
AT4G05160
AT5G01110
AT3G27180
AT1G11940
AT1G15310
AT1G64040
AT3G14750
AT3G05730
AT5G46720
AT1G55207
AT5G08130
AT1G10460
AT1G13755
AT5G32440
AT3G01620
AT1G24147
AT4G23930
AT2G05620
AT1G49950
AT1G01600
AT4G17410
AT1G09420
AT3G11580
AT4G11650
AT1G08420
AT1G03170
AT2G47320
AT5G10500
AT2G44950
AT1G77140
AT3G21720
AT5G52970
AT1G07400
AT1G16340
AT5G49720
AT2G31081
AT5G48220
AT2G21045
AT1G30040
AT1G79670
AT4G16590
AT1G70590
AT3G56900
AT1G71430
AT3G29390
AT3G13898
AT2G29880
AT1G79500
AT5G61430
AT2G20340
AT3G43670
AT1G73000
AT4G34900
AT5G58700
AT5G50430
AT4G10720
AT4G36290
AT1G28110
AT2G44200
AT5G58310
AT1G80040
AT1G07980
AT1G56500
AT1G22620
AT1G61030
AT1G23750
AT1G30080
AT3G04720
AT3G16180
AT3G44310
AT3G21175
AT2G44980
AT4G23880
AT5G54165
AT2G02580
AT3G26720
AT1G09910
AT4G09520
AT5G06480
AT4G00590
AT3G14680
AT3G08610
AT2G32960
AT5G27320
AT1G56110
AT5G66920
AT5G09240
AT1G61960
AT5G18410
AT4G19680
AT4G28660
AT2G21240
AT1G77180
AT3G22300
AT4G33590
AT5G10070
AT5G11440
AT1G73110
AT1G32070
AT5G43190
AT2G28400
AT2G34160
AT4G28230
AT2G26460
AT4G38500
AT1G63660
AT5G24930
AT5G24090
AT1G29350
AT5G28900
AT2G46710
AT2G33880
AT2G21200
AT5G59510
AT4G13170
AT4G27435
AT1G20600
AT4G01935
AT4G14190
AT2G27710
AT3G24120
AT1G07960
AT3G30460
AT2G32480
AT2G38010
AT5G48950
AT4G23020
AT5G63420
AT1G06750
AT2G13440
AT2G28160
AT3G17340
AT1G66660
AT5G61380
AT3G04000
AT3G23325
AT3G06570
AT1G68670
AT1G04490
AT1G49630
AT1G22940
AT3G29350
AT1G30960
AT4G29270
AT1G69030
AT5G44920
AT3G09150
AT5G01210
AT1G67730
AT2G32810
AT1G19000
AT1G17080
AT4G18930
AT1G34320
AT4G18530
AT1G47655
AT1G27910
AT2G26600
AT5G22290
AT5G51810
AT4G04614
AT3G28120
AT4G28200
AT1G12010
AT4G10330
AT1G05950
AT3G27070
AT4G20050
AT4G24920
AT3G59250
AT5G16550
AT3G04020
AT1G09250
AT4G23400
AT4G22758
AT1G05820
AT2G19560
AT4G36860
AT1G75630
AT3G47540
AT4G24760
AT4G34560
AT5G02780
AT3G08510
AT1G61100
AT2G33170
AT2G02510
AT1G63490
AT2G42260
AT1G17280
AT2G28950
AT2G20020
AT1G67000
AT4G34030
AT3G51620
AT1G62200
AT4G15765
AT5G14590
AT1G32520
AT3G19340
AT5G57770
AT1G02510
AT1G60160
AT2G39500
AT3G51950
AT1G11380
AT1G09310
AT3G20720
AT5G65180
AT4G34730
AT1G50630
AT5G12140
AT5G07420
AT1G19230
AT1G68720
AT2G28630
AT5G11070
AT2G34050
AT1G61170
AT5G19840
AT1G13960
AT3G22680
AT3G51960
AT3G45840
AT2G43090
AT4G18501
AT3G51240
AT5G35740
AT4G31370
AT4G23710
AT4G35510
AT1G12480
AT5G23590
AT3G50780
AT4G22230
AT5G10010
AT5G64780
AT3G58170
AT1G36060
AT2G43261
AT1G75820
AT3G09010
AT1G53770
AT2G23450
AT2G26970
AT3G05220
AT5G66490
AT2G20835
AT4G38350
AT5G03450
AT4G02600
AT1G70780
AT3G55850
AT4G24930
AT2G01490
AT5G64690
AT1G16490
AT5G49950
AT4G32140
AT2G30060
AT5G47250
AT4G25450
AT5G26805
AT2G34355
AT1G49500
AT5G40640
AT5G38460
AT4G12100
AT4G15830
AT2G39490
AT3G63410
AT4G08230
AT1G02475
AT3G27280
AT2G18950
AT2G40745
AT5G51380
AT3G54200
AT3G26742
AT3G24530
AT3G21480
AT1G70690
AT4G37295
AT1G68260
AT1G72100
AT1G50560
AT4G27520
AT1G10060
AT5G40970
AT1G76080
AT4G15380
AT3G53370
AT5G05000
AT2G36800
AT3G26410
AT5G45320
AT3G06720
AT2G27510
AT2G18860
AT3G28080
AT1G70710
AT1G04920
AT4G27657
AT3G62220
AT5G60490
AT5G27720
AT1G80910
AT5G26990
AT3G17609
AT1G52580
AT2G01610
AT5G50920
AT4G31115
AT5G03340
AT2G40530
AT4G27120
AT5G03040
AT2G47590
AT1G80980
AT4G13790
AT1G17060
AT3G61890
AT3G11340
AT1G49570
AT2G37400
AT3G48090
AT2G46080
AT2G18970
AT2G18500
AT1G03750
AT2G03480
AT3G11397
AT4G25830
AT3G04550
AT2G44260
AT5G42420
AT4G14700
AT4G18690
AT5G10730
AT1G50710
AT2G31560
AT1G56240
AT2G25410
AT1G69530
AT4G09450
AT2G35770
AT4G12770
AT1G28300
AT5G41950
AT4G17810
AT2G18840
AT2G23840
AT2G43010
AT2G02760
AT1G12250
AT2G32010
AT4G15396
AT5G19130
AT3G60000
AT3G48350
AT2G44930
AT1G69160
AT4G25820
AT1G07870
AT1G71480
AT5G22480
AT5G58005
AT2G27000
AT4G33740
AT1G04220
AT4G16990
AT2G21290
AT2G46800
AT1G61410
AT2G27360
AT5G45770
AT4G11660
AT5G63595
AT1G56600
AT5G15440
AT1G64000
AT4G30230
AT3G48520
AT3G06320
AT1G13700
AT2G42360
AT4G08930
AT3G14860
AT4G00310
AT3G07340
AT4G10170
AT2G33440
AT3G49470
AT1G31500
AT5G49220
AT5G02010
AT1G12110
AT2G34357
AT5G08280
AT5G06100
AT1G02890
AT2G44195
AT4G27180
AT1G26100
AT5G03440
AT5G36910
AT4G36610
AT2G03450
AT2G45840
AT5G06839
AT1G23520
AT4G39350
AT4G26701
AT3G55310
AT3G56200
AT5G66850
AT5G25500
AT5G45470
AT5G42570
AT5G03770
AT1G04500
AT2G43110
AT5G51510
AT1G78980
AT1G48195
AT1G52230
AT1G73150
AT1G16705
AT5G15520
AT5G05830
AT2G48090
AT2G47140
AT3G10060
AT2G30550
AT3G50620
AT5G24770
AT3G22990
AT3G04170
AT1G43670
AT2G28790
AT2G37180
AT1G14270
AT5G11090
AT1G72990
AT1G30300
AT3G02860
AT2G02490
AT5G21950
AT5G01870
AT4G35040
AT2G39480
AT1G22000
AT2G46660
AT5G47700
AT1G28120
AT1G64360
AT2G21280
AT2G32235
AT1G22810
AT2G34570
AT5G20030
AT5G53700
AT5G63790
AT1G06150
AT3G04890
AT5G01450
AT5G38220
AT3G61520
AT1G66590
AT3G05890
AT3G27480
AT2G41540
AT2G35610
AT1G66940
AT4G30550
AT3G20680
AT4G32060
AT1G19020
AT1G03980
AT1G19250
AT2G20180
AT2G43320
AT3G16950
AT3G63050
AT3G54110
AT3G51050
AT4G20140
AT1G10090
AT3G11930
AT1G12700
AT5G04360
AT5G56860
AT2G25000
AT4G00660
AT5G27650
AT1G77680
AT2G34750
AT4G37950
AT3G14440
AT1G14750
AT5G02420
AT1G75170
AT2G30580
AT5G08690
AT4G17220
AT4G26740
AT1G12610
AT5G56540
AT4G07820
AT5G65530
AT5G61210
AT5G01510
AT5G04490
AT3G21920
AT3G52400
AT5G27710
AT1G22750
AT4G08160
AT1G77760
AT3G43740
AT2G43180
AT1G04290
AT5G38830
AT1G71400
AT3G54320
AT1G53320
AT1G66100
AT5G18610
AT1G67150
AT1G71830
AT5G10695
AT5G14640
AT3G03870
AT2G03140
AT5G43280
AT1G80820
AT2G28560
AT5G38710
AT2G17770
AT2G45450
AT4G31170
AT4G16850
AT1G71180
AT3G57670
AT3G19710
AT1G07630
AT1G18720
AT1G52905
AT5G52750
AT1G10530
AT4G33400
AT5G58640
AT1G23540
AT1G52280
AT3G07140
AT2G40090
AT5G56130
AT5G61000
AT2G38950
AT5G42300
AT5G53550
AT4G34120
AT4G16440
AT5G24690
AT2G20890
AT1G60870
AT1G70630
AT4G30440
AT5G05790
AT3G58640
AT2G02980
AT4G25490
AT4G22750
AT1G02360
AT3G59000
AT3G53480
AT5G26660
AT4G34265
AT5G44785
AT5G02240
AT1G11950
AT1G63910
AT3G62730
AT1G55880
AT3G02640
AT4G28830
AT1G56610
AT3G08780
AT5G06680
AT5G15140
AT5G14650
AT5G58450
AT2G41230
AT5G38780
AT4G15248
AT1G13420
AT3G17360
AT3G22930
AT3G47180
AT1G73640
AT4G29820
AT5G45360
AT4G20095
AT1G60940
AT3G44450
AT1G64690
AT1G07745
AT1G07950
AT5G42780
AT1G53210
AT3G43120
AT3G63530
AT1G52155
AT4G33140
AT4G32910
AT3G61415
AT3G07440
AT1G14840
AT5G01930
AT1G26390
AT5G24130
AT1G32470
AT3G48630
AT2G28110
AT1G05630
AT4G39240
AT2G40004
AT3G47000
AT3G48080
AT2G16060
AT2G16485
AT2G14365
AT5G54630
AT4G30845
AT1G31835
AT4G23230
AT1G61340
AT1G78310
AT1G32100
AT3G11810
AT4G17380
AT3G52990
AT5G67140
AT3G24770
AT4G32080
AT5G19960
AT5G06260
AT1G07780
AT2G44745
AT5G01250
AT3G08590
AT4G00780
AT2G38690
AT2G42810
AT1G53070
AT4G09820
AT3G25890
AT2G43340
AT3G17410
AT3G48850
AT5G11160
AT2G44610
AT2G25200
AT4G04775
AT1G15230
AT3G21870
AT1G68140
AT5G61220
AT5G59750
AT5G07550
AT3G09640
AT4G14680
AT2G13295
AT5G43390
AT1G65090
AT3G46180
AT4G26660
AT5G15020
AT3G01790
AT1G51020
AT4G26510
AT3G57240
AT4G24040
AT5G44565
AT3G13680
AT4G11570
AT4G15640
AT2G28140
AT1G02950
AT1G18900
AT5G57790
AT1G48950
AT5G46730
AT4G18480
AT1G61415
AT1G21610
AT4G36540
AT4G27040
AT2G33100
AT1G65970
AT1G18630
AT1G23530
AT4G10110
AT4G19230
AT2G16720
AT2G02820
AT1G25450
AT5G03670
AT2G41342
AT2G01140
AT1G15920
AT4G38760
AT1G15490
AT3G06010
AT1G48970
AT4G23820
AT3G16280
AT1G08310
AT1G22540
AT5G01100
AT2G19860
AT3G21460
AT4G39955
AT5G07780
AT2G25355
AT1G07620
AT5G61790
AT1G60810
AT5G01500
AT4G23530
AT2G47670
AT3G63260
AT1G18260
AT3G11550
AT2G04630
AT3G62170
AT3G16175
AT1G12064
AT4G37020
AT1G62430
AT2G41090
AT4G30260
AT4G08980
AT3G01420
AT3G55600
AT5G62840
AT2G31380
AT3G46130
AT2G27100
AT2G14110
AT5G39560
AT2G35658
AT1G18020
AT1G30360
AT5G08290
AT2G23780
AT2G44860
AT5G46200
AT2G23148
AT1G63000
AT1G31130
AT1G76185
AT3G62060
AT4G15975
AT2G35190
AT5G47320
AT1G72490
AT1G51080
AT4G00040
AT5G52600
AT1G69640
AT2G25180
AT5G12960
AT2G41750
AT1G80610
AT5G04310
AT4G16030
AT1G27930
AT2G28430
AT5G39250
AT4G27140
AT1G70782
AT1G60460
AT2G41415
AT4G29110
AT2G31150
AT1G73240
AT5G40080
AT2G26290
AT1G74590
AT5G20820
AT4G35210
AT4G09980
AT5G18390
AT5G01900
AT2G36330
AT5G23160
AT3G01540
AT4G15820
AT4G26850
AT3G28830
AT1G13080
AT5G27850
AT5G50915
AT5G08170
AT3G23640
AT1G33475
AT1G20225
AT5G47960
AT2G19750
AT1G79380
AT1G12500
AT2G02010
AT3G61790
AT4G36600
AT5G25460
AT1G66180
AT2G26180
AT1G69485
AT1G13970
AT2G26510
AT5G02890
AT5G45490
AT2G04378
AT2G29020
AT5G19090
AT3G01530
AT4G14358
AT4G02780
AT2G20240
AT4G11720
AT2G18630
AT1G29418
AT5G43630
AT5G43880
AT5G14510
AT2G23550
AT1G26580
AT4G37410
AT3G32940
AT1G14870
AT2G30630
AT1G20030
AT4G18380
AT1G52650
AT2G32600
AT5G40440
AT4G11150
AT3G15095
AT3G25210
AT5G10690
AT3G49050
AT3G09310
AT5G09260
AT1G60240
AT4G22740
AT2G04740
AT4G31900
AT5G06610
AT4G08150
AT4G25400
AT5G09300
AT4G20870
AT5G55810
AT4G33130
AT2G26060
AT5G42590
AT2G44470
AT4G39420
AT5G26770
AT2G46505
AT3G25700
AT1G58280
AT3G24430
AT4G28530
AT3G12390
AT5G50310
AT1G67530
AT5G54890
AT1G04890
AT1G12540
AT2G25320
AT5G64060
AT1G61420
AT3G16850
AT3G58460
AT3G07470
AT4G01575
AT3G12250
AT5G26340
AT1G10290
AT5G03690
AT2G22680
AT5G22830
AT4G35860
AT5G39865
AT5G40350
AT5G14580
AT3G55800
AT2G28360
AT4G24015
AT2G33750
AT1G25490
AT5G43680
AT2G33710
AT5G04320
AT1G19670
AT3G53810
AT2G16800
AT5G64270
AT5G52930
AT4G34881
AT2G45820
AT4G20910
AT5G38110
AT2G34910
AT3G44780
AT1G61990
AT3G04450
AT3G17330
AT1G24470
AT5G24420
AT5G13770
AT1G27980
AT4G30990
AT3G54050
AT2G28310
AT1G67220
AT3G03310
AT5G50530
AT4G28940
AT1G11760
AT4G33710
AT3G02200
AT5G35490
AT5G57590
AT5G52870
AT3G51790
AT5G41770
AT5G08540
AT3G10160
AT5G58330
AT3G54220
AT3G20670
AT3G45600
AT1G51590
AT2G47780
AT3G08740
AT4G27760
AT1G64490
AT1G29980
AT5G53730
AT5G14110
AT4G36390
AT4G28260
AT2G44578
AT1G22690
AT1G11180
AT3G28100
AT2G35760
AT2G23540
AT4G27880
AT2G45660
AT4G29905
AT2G25730
AT1G62720
AT1G22250
AT2G19950
AT3G27750
AT5G20390
AT5G22250
AT1G64500
AT3G62650
AT3G03530
AT1G27620
AT4G29060
AT1G19380
AT5G04930
AT5G27390
AT5G55490
AT4G17420
AT3G27540
AT2G06050
AT1G10660
AT3G13710
AT2G47480
AT4G19030
AT2G26560
AT5G46350
AT1G04250
AT1G67280
AT2G26310
AT4G31610
AT4G28600
AT2G44500
AT2G35860
AT4G11790
AT1G52310
AT4G32930
AT3G50260
AT2G23610
AT5G51200
AT4G00030
AT1G21080
AT5G64750
AT2G34555
AT3G52840
AT5G09890
AT1G77920
AT5G05320
AT1G18320
AT3G12830
AT2G39530
AT4G21580
AT3G02530
AT5G63135
AT1G62250
AT2G27860
AT3G12640
AT3G03470
AT4G38360
AT5G64890
AT5G63220
AT1G28815
AT5G05580
AT5G38895
AT4G19110
AT4G12440
AT3G23630
AT3G28980
AT1G78030
AT1G25155
AT5G14260
AT1G43800
AT1G67100
AT5G24760
AT2G32910
AT3G19350
AT3G10595
AT2G14846
AT4G11655
AT5G27430
AT5G25210
AT1G33330
AT5G57070
AT1G19270
AT5G48210
AT1G76960
AT2G37300
AT5G10370
AT4G19610
AT1G05960
AT3G18970
AT4G33080
AT5G52300
AT4G14280
AT3G21760
AT3G57640
AT1G05010
AT5G01320
AT5G07540
AT5G08460
AT4G16770
AT2G21180
AT3G61570
AT2G44450
AT3G27810
AT2G17120
AT2G46040
AT1G28335
AT5G13430
AT5G60500
AT5G11490
AT3G23610
AT3G12560
AT4G33780
AT1G21160
AT2G46280
AT5G22760
AT1G14685
AT4G34020
AT3G61450
AT5G61500
AT2G25540
AT1G60590
AT5G18910
AT2G34410
AT2G38300
AT1G70160
AT3G43540
AT1G71690
AT1G18750
AT3G49360
AT4G22280
AT1G54580
AT3G51860
AT5G67060
AT2G47960
AT5G06970
AT3G54970
AT1G14345
AT3G60190
AT5G06830
AT4G03000
AT1G72140
AT5G17360
AT3G62860
AT1G69190
AT1G06930
AT4G01060
AT3G45443
AT5G50175
AT5G60120
AT5G10510
AT3G52010
AT5G48320
AT5G65940
AT3G07080
AT2G03060
AT2G32190
AT4G34000
AT2G30570
AT2G46870
AT1G23140
AT5G07260
AT1G48350
AT2G23930
AT1G03310
AT4G19370
AT3G46620
AT3G14560
AT3G19570
AT1G02000
AT2G05910
AT1G21360
AT2G34230
AT2G02870
AT3G21351
AT5G66420
AT1G55320
AT5G22560
AT1G28630
AT3G59520
AT3G63450
AT1G15060
AT5G12350
AT1G70520
AT1G11925
AT1G14690
AT3G60330
AT3G25560
AT4G02760
AT1G08450
AT4G37770
AT2G17790
AT2G18160
AT2G46370
AT3G44860
AT5G49840
AT1G10865
AT2G40420
AT4G34270
AT1G29860
AT4G30510
AT1G75810
AT2G22630
AT4G20890
AT4G39720
AT5G07340
AT5G35620
AT1G04680
AT1G29750
AT3G53980
AT5G65960
AT5G10030
AT1G64980
AT2G34680
AT2G03420
AT3G56860
AT5G18440
AT1G76030
AT2G28710
AT1G26230
AT1G58420
AT4G22340
AT3G20580
AT1G23590
AT1G33612
AT1G59700
AT4G12840
AT1G53910
AT1G05785
AT1G66630
AT2G25150
AT5G09820
AT5G52200
AT5G25490
AT1G19450
AT1G79970
AT5G03350
AT2G16050
AT1G32690
AT4G30210
AT5G14090
AT4G00950
AT1G13770
AT1G19110
AT5G23000
AT4G20380
AT4G25620
AT2G47500
AT5G18540
AT3G03828
AT2G27370
AT1G21690
AT1G35680
AT5G55450
AT2G21930
AT1G12950
AT3G55480
AT1G73470
AT2G17670
AT5G66540
AT3G15770
AT4G15570
AT5G19330
AT5G03930
AT1G08460
AT5G08120
AT3G23530
AT5G10330
AT5G56520
AT5G62610
AT5G61760
AT3G57620
AT5G19875
AT3G54500
AT2G27110
AT5G67130
AT5G60540
AT4G14940
AT1G78915
AT2G46455
AT1G28650
AT3G53402
AT5G14570
AT5G51110
AT1G26940
AT3G54430
AT4G02570
AT2G43250
AT2G40205
AT2G36840
AT3G23170
AT5G48780
AT1G67300
AT5G26720
AT4G28050
AT3G55350
AT2G38780
AT5G17990
AT3G50910
AT4G26140
AT1G55260
AT1G04970
AT5G55630
AT4G18990
AT5G67160
AT5G42010
AT4G08555
AT1G16640
AT5G11360
AT1G48630
AT5G15980
AT5G40960
AT5G59310
AT3G14870
AT5G41992
AT4G03150
AT1G26440
AT5G64230
AT2G44600
AT1G21790
AT1G07510
AT5G65320
AT3G49840
AT3G58600
AT2G04340
AT1G35780
AT1G63160
AT1G69010
AT2G06510
AT4G16690
AT4G29285
AT3G44940
AT1G10370
AT5G32619
AT1G69040
AT3G23980
AT2G38420
AT3G28430
AT3G63390
AT5G47740
AT4G24290
AT4G28790
AT1G67810
AT1G50040
AT4G30180
AT3G15240
AT1G56145
AT3G61840
AT5G24105
AT1G21590
AT5G04090
AT4G26950
AT5G16210
AT2G16950
AT1G05510
AT1G28190
AT1G05690
AT2G39380
AT2G28690
AT3G56630
AT3G14210
AT1G18730
AT5G06570
AT1G65845
AT5G51100
AT1G05430
AT3G06830
AT1G80680
AT2G05753
AT5G42900
AT2G01950
AT5G11330
AT3G20040
AT4G14150
AT3G25900
AT5G56920
AT1G10190
AT1G14455
AT1G53860
```
