## Supplementary material for "A comprehensive map of preferentially located motifs reveals distinct proximal *cis*-regulatory elements in plants": ATACAA_containing_gene_set.txt

```
#Occurences of ATACAA between 15 and 119 (positions relative to the transcription start site)
#4576 sequences with ATACAA in this interval
#22.24% of the sequences in promoter set with ATACAA (set with 20573 sequences)
AT4G35140
AT5G57090
AT2G45730
AT1G16670
AT3G17340
AT2G16740
AT1G63110
AT1G66960
AT1G62333
AT4G21620
AT5G57060
AT1G75810
AT3G15510
AT2G01610
AT5G20850
AT3G21400
AT2G39690
AT2G19146
AT5G12470
AT4G24010
AT3G27480
AT5G03650
AT5G17360
AT5G59990
AT4G16265
AT4G02140
AT4G32285
AT1G30080
AT5G48520
AT1G18870
AT5G26751
AT4G32360
AT3G57360
AT5G10720
AT1G72800
AT5G14000
AT5G45890
AT5G06320
AT1G53800
AT3G44340
AT3G55480
AT1G22430
AT4G17370
AT5G18090
AT2G17120
AT1G47210
AT2G29620
AT1G18270
AT1G11960
AT4G17100
AT1G14240
AT3G28940
AT3G09580
AT3G23300
AT1G07200
AT4G37050
AT4G10360
AT4G13310
AT5G38410
AT1G66400
AT4G37330
AT5G37510
AT1G27470
AT2G44290
AT4G38080
AT3G11810
AT1G14020
AT1G17940
AT3G12940
AT2G23600
AT2G26810
AT2G34650
AT1G76280
AT3G24929
AT5G56850
AT1G26945
AT5G44740
AT2G41000
AT5G22430
AT3G62530
AT1G67730
AT2G43110
AT1G22160
AT3G50240
AT5G66950
AT5G10946
AT2G34230
AT1G26110
AT4G34000
AT2G01620
AT5G01050
AT1G78650
AT3G54970
AT1G67820
AT3G02700
AT1G18190
AT5G07130
AT2G27360
AT2G35035
AT2G34250
AT2G20010
AT4G38620
AT5G64905
AT3G19050
AT1G30755
AT1G54170
AT5G58190
AT2G38690
AT2G43610
AT5G38640
AT4G04890
AT3G52480
AT4G09320
AT2G21620
AT3G60190
AT5G19070
AT3G20820
AT1G17520
AT5G40830
AT3G12080
AT2G23700
AT3G54960
AT4G21540
AT5G62290
AT1G30090
AT3G11950
AT5G02010
AT1G54350
AT1G69640
AT1G53530
AT3G08780
AT3G05890
AT3G02950
AT5G57740
AT1G21790
AT1G16570
AT1G32470
AT5G02280
AT1G70540
AT5G21090
AT1G71250
AT4G29820
AT2G20590
AT5G40382
AT5G53030
AT1G64160
AT1G32690
AT1G51190
AT3G20920
AT5G41980
AT4G23560
AT2G39320
AT2G30200
AT1G73530
AT5G50530
AT3G24120
AT4G31990
AT3G08680
AT2G02510
AT2G38660
AT5G42650
AT1G19130
AT1G10270
AT1G76600
AT1G48790
AT3G60730
AT1G67150
AT1G06950
AT1G51640
AT1G04090
AT2G27000
AT1G31440
AT4G33410
AT2G16190
AT1G36310
AT1G06180
AT1G18350
AT3G44530
AT1G21651
AT4G26910
AT1G63180
AT2G02040
AT1G22260
AT4G18440
AT1G53730
AT3G47000
AT2G29450
AT5G59460
AT5G27650
AT1G26450
AT4G20390
AT4G24640
AT1G22050
AT3G13772
AT5G27210
AT2G15240
AT3G07810
AT3G23400
AT2G05753
AT2G45610
AT3G59840
AT5G44040
AT5G22370
AT2G29460
AT5G60630
AT2G47710
AT1G72750
AT4G04950
AT2G38500
AT3G17590
AT3G19100
AT1G06560
AT3G44450
AT1G11915
AT5G63890
AT1G68920
AT5G59000
AT5G44585
AT1G21540
AT2G16060
AT4G37300
AT5G22110
AT5G63480
AT1G48310
AT2G30395
AT3G62090
AT1G10280
AT5G05970
AT2G34540
AT1G09250
AT1G60460
AT3G24982
AT5G03240
AT3G17800
AT2G32250
AT2G47480
AT1G68320
AT5G51810
AT3G50310
AT5G64260
AT1G73460
AT2G27190
AT2G33775
AT5G49360
AT1G62170
AT5G57567
AT3G48390
AT5G55180
AT3G58990
AT3G58510
AT1G34580
AT3G58540
AT2G03420
AT2G03340
AT4G08700
AT5G08410
AT3G16310
AT3G24542
AT1G19190
AT2G24640
AT5G54730
AT5G55140
AT5G05230
AT3G26060
AT1G36180
AT1G73750
AT4G38790
AT1G23850
AT1G18390
AT3G09220
AT3G10620
AT3G26580
AT1G59990
AT4G14750
AT3G08770
AT3G24450
AT2G28670
AT2G45910
AT2G17620
AT4G25490
AT1G76030
AT3G57860
AT1G08930
AT5G04870
AT5G56680
AT2G47910
AT2G04115
AT2G04040
AT5G07640
AT2G46560
AT2G33850
AT2G20360
AT1G43020
AT1G57870
AT1G05230
AT5G40200
AT1G28570
AT4G13220
AT1G16720
AT5G07630
AT1G75450
AT2G35860
AT5G22608
AT4G17150
AT1G53520
AT4G14965
AT1G01430
AT4G34500
AT4G27950
AT1G54385
AT1G29440
AT3G25855
AT3G62080
AT4G09630
AT3G61960
AT2G18170
AT2G13100
AT2G28460
AT1G57860
AT2G43820
AT5G07530
AT3G23080
AT4G15820
AT4G08590
AT4G25700
AT3G55646
AT1G60660
AT1G67300
AT1G15960
AT5G48740
AT1G75820
AT4G01280
AT4G12850
AT1G21410
AT4G18372
AT5G28442
AT1G62720
AT3G60500
AT2G45840
AT2G35450
AT1G76090
AT1G12470
AT5G40230
AT4G33760
AT5G26650
AT1G07010
AT3G07470
AT1G28250
AT2G03050
AT4G30410
AT2G04900
AT5G45710
AT3G62170
AT1G31835
AT1G79970
AT4G22230
AT5G11460
AT4G35987
AT1G68390
AT1G16790
AT4G15080
AT4G38850
AT1G64561
AT5G22760
AT5G02640
AT3G06640
AT1G05340
AT5G61290
AT5G40440
AT4G16720
AT5G04120
AT4G02520
AT5G67420
AT5G62170
AT3G54180
AT1G48270
AT5G11400
AT4G33130
AT5G02740
AT1G18265
AT1G15220
AT2G32235
AT1G04500
AT4G35020
AT2G48110
AT4G14410
AT5G52430
AT2G17150
AT5G13130
AT2G22230
AT5G04040
AT1G71940
AT4G33495
AT5G44930
AT2G29130
AT3G02280
AT4G36710
AT2G40920
AT5G06290
AT1G43160
AT4G13350
AT4G39540
AT3G57430
AT5G35910
AT4G28210
AT1G71170
AT2G36724
AT1G04800
AT3G11930
AT5G27270
AT5G14920
AT4G18330
AT3G02530
AT1G22900
AT1G27050
AT2G30870
AT5G10330
AT1G51250
AT5G56910
AT1G28200
AT3G23325
AT1G27760
AT3G29185
AT2G40020
AT1G47670
AT5G36250
AT5G06130
AT1G52750
AT3G55040
AT1G29900
AT3G20475
AT5G65110
AT3G18850
AT1G02430
AT3G53300
AT1G57700
AT5G61510
AT1G26795
AT3G51670
AT5G55220
AT1G24030
AT3G25710
AT4G29440
AT2G46440
AT2G02630
AT4G31380
AT1G19980
AT3G17830
AT5G02440
AT3G44310
AT3G55677
AT3G22170
AT5G25240
AT4G11910
AT2G17840
AT1G74860
AT3G15920
AT4G11630
AT3G10290
AT5G01930
AT2G42820
AT5G57100
AT3G28830
AT1G60670
AT1G12090
AT1G56260
AT2G25420
AT5G44180
AT1G71830
AT5G39785
AT4G13345
AT1G77350
AT1G06120
AT4G22540
AT5G06380
AT1G28060
AT5G16453
AT1G29930
AT1G79820
AT2G28830
AT1G10290
AT4G09980
AT1G49950
AT3G56140
AT3G30210
AT3G21670
AT1G61210
AT1G67530
AT3G46220
AT3G44460
AT4G34400
AT5G51180
AT1G35516
AT1G19900
AT3G45160
AT5G07842
AT2G03520
AT1G01060
AT3G50820
AT5G26820
AT3G62630
AT1G01020
AT1G72290
AT1G33400
AT3G52120
AT4G01480
AT5G03570
AT3G47980
AT3G07020
AT4G24430
AT5G40700
AT2G04630
AT2G34090
AT2G02970
AT1G17060
AT5G44120
AT1G20130
AT4G15910
AT5G61600
AT3G24100
AT4G16690
AT4G14270
AT5G05365
AT1G18180
AT4G18930
AT1G30972
AT5G55460
AT3G61210
AT1G03310
AT4G36080
AT3G57530
AT5G13330
AT1G62380
AT5G22340
AT1G75670
AT4G04020
AT3G46010
AT1G32310
AT3G23610
AT3G14172
AT1G79070
AT5G42590
AT1G68795
AT5G08391
AT5G42200
AT3G25560
AT4G34390
AT1G12064
AT2G34080
AT5G66310
AT4G30830
AT3G10800
AT3G15830
AT4G18130
AT4G15500
AT1G57990
AT4G21210
AT5G64342
AT2G34160
AT4G17215
AT1G65250
AT1G53590
AT3G22500
AT1G31760
AT1G61000
AT5G24870
AT5G37130
AT3G11850
AT2G17870
AT3G59770
AT2G32415
AT4G38480
AT4G11380
AT3G43430
AT2G42140
AT4G17410
AT2G43050
AT2G45450
AT2G17640
AT5G63920
AT1G15970
AT4G34555
AT5G24930
AT1G77920
AT1G15100
AT2G03070
AT3G18830
AT3G51430
AT1G05510
AT2G44920
AT5G14580
AT5G54095
AT1G60860
AT1G43245
AT4G15765
AT3G12690
AT3G48890
AT2G03290
AT4G24204
AT4G26410
AT1G77220
AT4G24590
AT1G78630
AT2G39380
AT5G60670
AT3G48310
AT3G18050
AT2G30270
AT1G52155
AT2G34910
AT5G47860
AT4G25820
AT1G29460
AT3G48360
AT2G28160
AT2G32230
AT4G35660
AT1G17950
AT5G57400
AT2G44600
AT3G51180
AT1G49540
AT3G20490
AT1G45163
AT5G65350
AT1G18880
AT2G05270
AT5G40380
AT1G53165
AT3G62220
AT1G11350
AT1G78820
AT2G37970
AT2G45400
AT3G04950
AT1G26380
AT2G24020
AT3G58020
AT1G26130
AT4G36280
AT3G51480
AT2G26560
AT1G06570
AT4G35760
AT1G75020
AT1G29510
AT1G03560
AT3G08870
AT2G17280
AT1G06590
AT1G60170
AT3G46320
AT1G74040
AT3G44370
AT1G23670
AT4G28310
AT2G36320
AT5G50580
AT2G19670
AT2G31580
AT4G36290
AT1G33470
AT2G25800
AT5G36910
AT1G26480
AT2G31290
AT4G12500
AT1G28335
AT1G64510
AT5G09240
AT3G25760
AT3G14550
AT3G07990
AT5G03670
AT1G76100
AT1G50110
AT2G46510
AT3G48570
AT5G25630
AT4G39040
AT1G06110
AT1G22630
AT2G41860
AT5G61010
AT1G55207
AT5G35480
AT2G15760
AT4G03150
AT2G20810
AT5G23550
AT4G26670
AT4G23470
AT1G66590
AT1G48460
AT3G12770
AT5G65685
AT3G19570
AT4G27590
AT1G18020
AT1G05460
AT4G40060
AT3G19600
AT1G20930
AT1G69010
AT1G52890
AT3G49540
AT3G20370
AT1G75840
AT3G50880
AT5G62840
AT3G55950
AT3G51390
AT3G20250
AT2G26570
AT1G14930
AT5G13080
AT1G66840
AT4G01710
AT2G37520
AT2G26060
AT3G46100
AT2G25737
AT5G08270
AT1G49940
AT1G35310
AT2G25560
AT2G31530
AT1G71070
AT5G07740
AT3G11720
AT1G52880
AT1G31820
AT1G02100
AT1G01550
AT1G01200
AT5G46240
AT2G18400
AT3G09770
AT1G26762
AT1G27190
AT4G39240
AT5G18490
AT1G34260
AT5G01320
AT2G33350
AT5G03380
AT3G20800
AT1G19220
AT5G58030
AT1G71300
AT5G55700
AT3G42670
AT3G28150
AT4G17530
AT5G11150
AT3G27110
AT1G49960
AT1G13820
AT4G17050
AT4G03430
AT4G34050
AT2G17540
AT1G68810
AT5G47250
AT3G13620
AT1G30380
AT5G65020
AT4G13720
AT1G69360
AT2G17190
AT5G52580
AT2G19470
AT1G53100
AT2G42690
AT3G61550
AT1G01630
AT2G30020
AT1G05060
AT5G49280
AT1G77630
AT1G05630
AT5G61440
AT5G39340
AT1G26560
AT4G35870
AT1G09770
AT1G69830
AT1G27910
AT3G01060
AT2G24790
AT2G46500
AT2G43190
AT3G12290
AT4G03330
AT1G80680
AT5G52200
AT1G01940
AT1G20480
AT5G43980
AT4G17490
AT5G11690
AT1G17430
AT1G02690
AT2G34010
AT3G02310
AT1G08460
AT5G53060
AT5G01520
AT4G22360
AT2G39510
AT1G66660
AT3G02050
AT5G20900
AT5G09290
AT1G25490
AT5G59420
AT2G46700
AT2G03060
AT1G68180
AT2G27480
AT4G25835
AT3G60910
AT3G19480
AT1G21000
AT2G37980
AT3G57540
AT2G41170
AT1G08470
AT5G56760
AT4G20150
AT1G24145
AT1G66020
AT5G48600
AT4G18740
AT3G06820
AT2G16810
AT1G03110
AT5G13860
AT4G24890
AT5G11800
AT4G33220
AT4G36590
AT2G17760
AT4G29900
AT4G22517
AT4G24265
AT1G36060
AT4G33630
AT3G62640
AT1G65090
AT4G18501
AT1G77525
AT1G73640
AT3G12100
AT3G58350
AT5G55600
AT1G30170
AT5G26980
AT4G23840
AT3G19330
AT5G05380
AT2G38810
AT4G12460
AT5G51390
AT3G60961
AT4G27020
AT2G44500
AT2G46660
AT5G59690
AT5G17910
AT2G40480
AT4G12382
AT4G35350
AT5G66540
AT4G09990
AT1G09560
AT3G04560
AT4G38660
AT3G18280
AT5G26850
AT4G27740
AT5G12140
AT1G63460
AT5G63230
AT1G75210
AT2G31370
AT1G69400
AT4G01140
AT2G40380
AT2G41020
AT3G13227
AT4G25040
AT5G07400
AT3G54840
AT5G18560
AT2G19000
AT4G22680
AT1G45201
AT5G57625
AT1G70630
AT5G53570
AT3G01240
AT1G80640
AT2G32240
AT4G13930
AT2G07687
AT3G50360
AT4G29420
AT1G62770
AT1G03250
AT2G39660
AT3G23130
AT3G06778
AT2G02170
AT5G54870
AT5G09400
AT2G38650
AT3G28880
AT1G24140
AT2G36750
AT1G20360
AT3G56830
AT1G61563
AT4G08930
AT4G04640
AT1G06770
AT1G04230
AT5G06790
AT5G04260
AT1G60940
AT1G50630
AT5G01180
AT1G19115
AT5G50360
AT2G22425
AT3G13040
AT2G22830
AT2G46230
AT5G32450
AT1G73340
AT5G61160
AT4G19900
AT5G51970
AT3G57080
AT1G22250
AT5G16010
AT4G33100
AT4G25990
AT3G02860
AT5G03560
AT5G02550
AT3G29130
AT5G22480
AT5G47800
AT2G20690
AT5G16360
AT4G12120
AT4G12780
AT2G21180
AT3G10730
AT3G25190
AT5G19580
AT5G24313
AT1G56160
AT4G04925
AT3G21180
AT1G13650
AT2G04378
AT1G53710
AT3G51770
AT5G01500
AT2G45920
AT5G08120
AT3G50950
AT1G08220
AT4G28320
AT4G37890
AT2G40800
AT1G12450
AT5G03530
AT5G15460
AT2G17680
AT1G65230
AT5G16340
AT2G43840
AT3G11530
AT2G36880
AT4G23180
AT1G57777
AT2G24645
AT4G26770
AT3G03750
AT5G16680
AT5G14760
AT5G05190
AT4G34280
AT2G24230
AT2G28140
AT4G29780
AT4G08230
AT4G30845
AT2G47240
AT3G28670
AT3G24255
AT2G46390
AT3G62960
AT1G53790
AT2G38400
AT4G09720
AT1G78910
AT5G13800
AT2G24140
AT3G29160
AT4G19120
AT2G28370
AT3G04470
AT3G62560
AT5G26880
AT1G12600
AT1G53130
AT2G17670
AT3G09020
AT4G08180
AT2G26580
AT5G22350
AT5G58430
AT5G58410
AT1G04340
AT5G09550
AT2G33610
AT2G40700
AT5G50335
AT3G11760
AT2G32100
AT1G10180
AT4G16120
AT5G64470
AT1G04970
AT1G64360
AT1G31050
AT5G04820
AT5G39865
AT5G03350
AT4G24960
AT4G17470
AT1G02475
AT5G51340
AT1G10820
AT1G19397
AT5G54850
AT1G25500
AT4G20130
AT5G23960
AT1G60420
AT5G54270
AT1G76890
AT5G01240
AT3G52280
AT2G14720
AT5G49620
AT4G02040
AT2G33170
AT1G64060
AT3G46270
AT3G44330
AT2G31085
AT1G08670
AT4G17085
AT2G29525
AT1G09750
AT3G54580
AT5G11330
AT2G32010
AT1G19400
AT1G17145
AT3G27960
AT4G34030
AT5G07260
AT5G04960
AT1G16320
AT3G48850
AT1G31490
AT1G78420
AT5G54790
AT5G12870
AT4G01350
AT5G18280
AT5G65940
AT1G54220
AT1G10830
AT1G48380
AT1G07620
AT1G12480
AT3G29410
AT5G02620
AT4G10800
AT1G75490
AT5G49220
AT5G17290
AT5G41150
AT4G37710
AT1G27410
AT5G47640
AT1G16840
AT4G22860
AT1G57660
AT2G22870
AT2G02590
AT1G60995
AT1G14200
AT5G18410
AT1G29500
AT5G49840
AT1G23060
AT3G02940
AT5G26667
AT3G60180
AT1G18640
AT3G24210
AT4G28550
AT5G45600
AT1G80530
AT4G15396
AT3G54480
AT5G28290
AT4G35850
AT4G34180
AT2G03270
AT1G71110
AT5G05670
AT2G35155
AT1G65650
AT1G62730
AT4G39870
AT4G28890
AT1G34150
AT5G61250
AT3G54410
AT5G18110
AT3G27640
AT3G54650
AT1G67920
AT1G28290
AT5G38560
AT2G01900
AT1G64980
AT3G53990
AT3G12950
AT3G59150
AT1G08290
AT1G12320
AT2G29800
AT3G10330
AT3G27360
AT2G25890
AT5G03030
AT3G59520
AT4G39570
AT5G02670
AT3G05420
AT5G26690
AT5G07330
AT5G17530
AT3G13920
AT3G50510
AT2G21200
AT2G24940
AT1G06750
AT5G59050
AT1G70510
AT1G05170
AT2G42390
AT1G71696
AT1G55910
AT5G46560
AT1G48510
AT3G01326
AT5G45160
AT2G15830
AT3G01820
AT1G25290
AT5G45360
AT5G17230
AT2G23540
AT1G45231
AT1G10040
AT5G53930
AT5G04860
AT4G15670
AT5G61270
AT4G17030
AT1G68020
AT1G61640
AT5G56120
AT5G05200
AT2G18910
AT5G62620
AT5G05600
AT3G46550
AT1G73655
AT4G09467
AT1G51510
AT2G32950
AT5G19330
AT3G50960
AT4G02050
AT4G15830
AT5G11360
AT5G41580
AT4G29990
AT1G66610
AT3G46280
AT2G29340
AT1G12820
AT3G01780
AT4G08867
AT3G45840
AT3G05010
AT4G22580
AT2G31090
AT1G47480
AT1G07390
AT5G07770
AT4G30050
AT3G13660
AT1G75630
AT1G80440
AT4G20140
AT4G09350
AT1G04250
AT5G20500
AT3G05840
AT2G31560
AT2G42005
AT5G24200
AT3G17155
AT1G12010
AT2G32140
AT1G69540
AT5G20960
AT5G26622
AT2G40360
AT3G19770
AT2G16430
AT5G64000
AT2G18040
AT1G66170
AT5G05965
AT3G52680
AT5G64343
AT1G26930
AT4G34138
AT5G13550
AT3G06350
AT1G06380
AT1G25450
AT1G34000
AT2G46040
AT3G03090
AT5G23010
AT5G09520
AT3G17860
AT2G01530
AT3G20210
AT2G32790
AT1G11380
AT3G59810
AT1G66700
AT2G38760
AT1G77760
AT3G12380
AT1G06475
AT3G07060
AT1G17890
AT1G55810
AT4G27435
AT1G24265
AT4G32480
AT3G10380
AT5G16770
AT1G51310
AT4G29730
AT1G10600
AT4G24770
AT2G47530
AT5G05270
AT5G06700
AT1G67060
AT1G80555
AT1G17830
AT4G39970
AT4G20070
AT3G06690
AT3G44320
AT1G33790
AT2G21340
AT3G47010
AT4G18280
AT4G35010
AT5G27450
AT3G50890
AT3G26380
AT3G62422
AT5G61340
AT1G70580
AT3G61200
AT4G10710
AT1G47600
AT1G74800
AT2G45770
AT4G37650
AT3G06110
AT2G19570
AT5G03040
AT4G01150
AT5G15720
AT1G04630
AT3G05290
AT2G26870
AT5G22545
AT5G15150
AT2G32960
AT5G11110
AT1G13250
AT2G30970
AT3G61320
AT3G46230
AT3G17626
AT5G02840
AT5G56600
AT3G21780
AT5G55990
AT5G21482
AT3G57060
AT2G34150
AT3G14440
AT3G19290
AT1G14760
AT3G62950
AT3G63060
AT3G26230
AT5G47610
AT5G66460
AT5G03940
AT1G22275
AT2G32690
AT3G43610
AT5G02680
AT5G10740
AT3G56590
AT1G53720
AT5G46700
AT3G04510
AT3G14530
AT5G60510
AT4G32570
AT4G09610
AT2G31800
AT5G63930
AT1G75260
AT4G15550
AT3G48700
AT3G62570
AT5G05950
AT2G15270
AT5G67030
AT3G06530
AT4G33150
AT5G38070
AT5G16060
AT1G73060
AT3G18630
AT2G19070
AT2G16720
AT5G07550
AT3G27290
AT5G22780
AT1G24267
AT4G05150
AT1G79600
AT5G41260
AT1G48130
AT3G54350
AT1G66510
AT5G35750
AT3G58190
AT5G63710
AT3G06470
AT5G65730
AT3G14750
AT1G57760
AT2G43950
AT1G53140
AT5G63650
AT1G69750
AT3G24300
AT5G65200
AT3G04370
AT4G20890
AT3G48970
AT4G35880
AT5G05360
AT4G15770
AT3G55840
AT1G79650
AT1G05590
AT3G09830
AT5G07830
AT3G47675
AT3G27070
AT2G02580
AT3G12980
AT1G66330
AT1G19396
AT1G65450
AT1G23740
AT1G51980
AT1G55265
AT1G15360
AT2G34555
AT5G61430
AT3G19460
AT1G05450
AT5G13260
AT4G33710
AT3G52110
AT3G50900
AT1G01980
AT1G48300
AT2G40470
AT4G39030
AT4G24480
AT1G21440
AT5G19370
AT5G03920
AT5G48990
AT5G16520
AT2G04925
AT2G14110
AT1G77765
AT2G27940
AT1G22040
AT2G14580
AT5G14060
AT2G27270
AT1G68690
AT5G25220
AT1G76790
AT1G03680
AT1G56200
AT4G15330
AT1G05350
AT2G15900
AT1G71020
AT5G48240
AT4G12390
AT5G19110
AT5G67150
AT2G32670
AT1G61960
AT3G15850
AT5G51980
AT1G67280
AT5G36950
AT5G40090
AT2G46830
AT4G14368
AT5G27400
AT1G24280
AT2G17880
AT5G40980
AT2G10970
AT3G01620
AT2G24240
AT1G03010
AT5G56980
AT1G07980
AT5G02390
AT1G76920
AT4G15475
AT4G32272
AT1G58410
AT3G12390
AT2G03730
AT5G50680
AT3G56160
AT4G19690
AT5G05590
AT5G63960
AT2G25130
AT5G67020
AT4G39380
AT1G58340
AT1G61770
AT5G57565
AT1G31650
AT2G01175
AT5G18540
AT2G33290
AT5G65220
AT2G17560
AT3G22320
AT5G45510
AT1G67035
AT2G43320
AT1G03880
AT5G08040
AT4G20095
AT2G34510
AT3G14890
AT1G71080
AT1G58420
AT3G16895
AT5G24850
AT5G46270
AT4G12230
AT5G67160
AT4G12480
AT5G22640
AT4G22270
AT4G21070
AT3G25920
AT2G20420
AT1G68910
AT5G49410
AT1G12520
AT1G11230
AT4G28570
AT2G26450
AT3G09960
AT5G56050
AT3G52310
AT5G22560
AT1G29680
AT3G53780
AT2G38280
AT2G41190
AT2G43960
AT4G21270
AT5G27660
AT1G61667
AT5G62690
AT3G03120
AT3G07340
AT5G11550
AT3G05727
AT2G43640
AT1G70180
AT5G52600
AT2G40530
AT5G15940
AT3G58030
AT5G11770
AT5G45290
AT5G58900
AT2G34570
AT2G34750
AT3G09480
AT1G48020
AT4G15975
AT2G25070
AT5G15520
AT3G49200
AT3G13650
AT3G56480
AT5G58640
AT2G01490
AT1G15060
AT5G40020
AT1G51670
AT5G26060
AT1G28540
AT1G53645
AT2G32680
AT4G19380
AT5G10310
AT5G35090
AT5G12200
AT3G26450
AT4G28200
AT5G61760
AT1G13470
AT5G64230
AT1G71866
AT1G62830
AT1G48325
AT4G22212
AT1G13960
AT1G80610
AT1G71865
AT4G23980
AT1G18300
AT2G47060
AT4G18593
AT5G50565
AT1G63000
AT2G44480
AT2G05430
AT1G57570
AT2G19790
AT5G23590
AT5G56350
AT3G52115
AT1G54440
AT1G50430
AT4G22305
AT4G37440
AT4G09150
AT5G48560
AT2G18940
AT5G38120
AT1G31220
AT4G31115
AT1G02310
AT4G00340
AT5G42330
AT5G14120
AT3G25700
AT3G01230
AT3G07110
AT5G15440
AT3G51960
AT4G37130
AT5G25510
AT5G48410
AT4G01310
AT4G27620
AT1G60620
AT5G42380
AT4G09030
AT2G32295
AT5G19910
AT5G37830
AT2G01260
AT2G38180
AT2G34920
AT5G07970
AT4G00350
AT3G07380
AT5G56130
AT1G02305
AT4G00720
AT1G70740
AT4G09620
AT5G64650
AT1G55152
AT3G61680
AT2G28020
AT4G15415
AT3G23630
AT4G21810
AT3G52150
AT5G05810
AT3G26050
AT2G34870
AT3G55610
AT1G11090
AT1G65620
AT2G18990
AT2G45980
AT1G04290
AT3G58650
AT3G62130
AT1G79620
AT5G58600
AT3G55070
AT1G14840
AT3G09640
AT1G12610
AT5G25940
AT2G32190
AT4G11800
AT2G40090
AT5G58120
AT4G30840
AT3G25690
AT5G53650
AT4G26190
AT1G79500
AT3G53810
AT2G20835
AT5G43870
AT3G49320
AT4G02410
AT3G52090
AT3G54490
AT2G30060
AT5G67530
AT1G56600
AT5G44582
AT4G11290
AT1G54110
AT3G07740
AT4G26090
AT3G59250
AT4G27880
AT1G70350
AT4G37760
AT4G36890
AT2G42850
AT5G48460
AT4G35900
AT4G37550
AT1G06830
AT3G12345
AT3G26790
AT2G30460
AT2G32860
AT2G45640
AT5G01890
AT4G03390
AT1G17650
AT2G20875
AT2G34655
AT1G35710
AT5G05070
AT4G32180
AT4G20280
AT2G40000
AT5G49945
AT2G37750
AT1G61095
AT1G33590
AT5G06180
AT1G69210
AT4G35040
AT1G17120
AT4G12640
AT4G28990
AT2G38960
AT3G11773
AT1G66470
AT5G41400
AT3G13050
AT5G48680
AT3G63240
AT1G01340
AT1G05240
AT5G03130
AT5G20870
AT5G45310
AT2G36400
AT2G26470
AT1G29470
AT3G07390
AT3G54860
AT4G32150
AT5G27395
AT3G18130
AT4G28880
AT3G12650
AT5G14290
AT3G17930
AT3G61370
AT2G03667
AT4G24974
AT5G03905
AT3G27020
AT2G38995
AT2G41430
AT3G54320
AT2G20480
AT5G17790
AT1G69380
AT1G77682
AT1G09760
AT5G60740
AT2G25240
AT1G53780
AT2G46800
AT4G39820
AT5G04280
AT1G66980
AT1G24764
AT3G23280
AT4G35970
AT5G62390
AT1G74020
AT1G02530
AT3G01920
AT2G32120
AT3G54500
AT5G52660
AT4G35780
AT1G22890
AT5G36170
AT4G26150
AT3G11170
AT1G75640
AT2G34790
AT4G22753
AT5G25210
AT2G40240
AT4G17230
AT2G23240
AT4G07825
AT1G53910
AT5G62820
AT5G01960
AT1G60790
AT4G27657
AT3G06740
AT1G79940
AT2G44350
AT3G13680
AT5G53070
AT1G69230
AT5G54430
AT5G20940
AT3G52170
AT4G12700
AT5G45560
AT1G14455
AT3G56410
AT5G26250
AT4G35160
AT5G02540
AT2G04360
AT1G51800
AT5G63220
AT4G09900
AT2G02740
AT5G07340
AT2G47430
AT1G34630
AT3G04200
AT1G03710
AT4G28390
AT4G35270
AT3G27670
AT5G56210
AT2G40970
AT2G03750
AT2G33450
AT2G48075
AT3G58600
AT1G09740
AT3G02830
AT1G75850
AT3G57200
AT1G78920
AT2G35658
AT4G13170
AT1G07520
AT5G06690
AT5G49690
AT4G14070
AT3G11260
AT5G11310
AT2G18460
AT1G80245
AT5G65925
AT3G52260
AT5G58130
AT1G77160
AT1G77885
AT1G48900
AT3G14830
AT2G45620
AT5G04090
AT3G51325
AT4G40040
AT2G23460
AT1G08640
AT1G68760
AT5G58750
AT5G27950
AT4G16590
AT3G50800
AT1G28110
AT1G21866
AT1G79770
AT5G02780
AT2G01990
AT3G50990
AT1G16030
AT5G57930
AT3G46750
AT1G08120
AT5G49720
AT1G11060
AT4G31460
AT2G47050
AT1G20910
AT3G09780
AT1G30280
AT2G45220
AT4G28485
AT5G44980
AT1G54217
AT3G16250
AT4G13030
AT4G39190
AT1G09780
AT4G11760
AT2G25450
AT4G13050
AT2G03590
AT1G67265
AT3G10030
AT1G21680
AT1G58330
AT5G19130
AT1G01750
AT1G18470
AT5G56460
AT1G73150
AT5G45770
AT4G19600
AT5G38980
AT2G21440
AT3G05480
AT2G22680
AT2G01570
AT2G29600
AT5G17640
AT1G03820
AT2G41340
AT2G29680
AT1G63030
AT5G04620
AT5G59845
AT5G65830
AT3G09940
AT5G25460
AT1G58360
AT5G05790
AT1G24520
AT5G53550
AT1G11440
AT4G32270
AT5G49350
AT3G59660
AT5G09810
AT3G04920
AT1G07610
AT1G54580
AT2G42975
AT1G28140
AT1G33810
AT3G63220
AT4G14358
AT1G71440
AT3G25860
AT1G25440
AT1G51590
AT5G48020
AT3G53960
AT1G72440
AT3G02880
AT2G46240
AT3G59845
AT3G61723
AT5G65890
AT5G58510
AT1G43190
AT2G24290
AT3G02450
AT4G28590
AT2G05260
AT1G33475
AT4G29330
AT2G28630
AT1G28410
AT5G61300
AT3G54200
AT4G36110
AT1G72980
AT3G13120
AT1G77720
AT2G24500
AT4G05330
AT3G28780
AT2G30600
AT3G13610
AT2G01810
AT1G77090
AT4G36800
AT1G74780
AT1G68130
AT1G75250
AT1G77145
AT4G14450
AT2G36640
AT5G09860
AT3G02730
AT5G48850
AT4G26370
AT4G01040
AT5G14020
AT2G18030
AT5G26040
AT4G00150
AT1G63940
AT3G14430
AT5G15350
AT5G51850
AT2G21590
AT3G05980
AT4G30270
AT5G45380
AT4G15800
AT1G22930
AT5G22510
AT4G15420
AT5G39790
AT5G59320
AT5G38830
AT5G22060
AT3G22950
AT3G51500
AT2G40900
AT2G40770
AT2G28570
AT5G54890
AT3G58770
AT4G30790
AT4G27100
AT3G52360
AT3G62110
AT1G14360
AT1G11910
AT5G49215
AT4G12620
AT1G59870
AT3G42050
AT5G25060
AT1G28650
AT5G55530
AT5G01090
AT1G06515
AT4G40090
AT2G34300
AT4G22350
AT1G31710
AT2G39180
AT3G28080
AT3G28510
AT5G48360
AT1G62980
AT3G09670
AT5G07810
AT5G62580
AT1G65700
AT3G11550
AT3G17010
AT1G73177
AT3G18110
AT1G58280
AT3G48160
AT5G47820
AT4G02830
AT1G19430
AT3G57420
AT2G17290
AT3G03420
AT3G49210
AT3G62160
AT4G33080
AT5G03900
AT4G21192
AT2G19800
AT2G38550
AT1G76860
AT1G47580
AT5G19980
AT2G18350
AT5G28220
AT5G47840
AT3G07460
AT1G32480
AT1G22650
AT4G11320
AT4G15850
AT4G33260
AT3G48630
AT2G04070
AT3G46180
AT1G59620
AT3G52140
AT3G11200
AT1G69190
AT5G19560
AT4G16150
AT4G11310
AT5G47780
AT5G40630
AT3G46640
AT5G52050
AT4G31170
AT1G73250
AT5G44620
AT3G25410
AT5G24090
AT1G04635
AT4G23810
AT1G73950
AT1G22000
AT4G30650
AT4G02330
AT1G18600
AT2G44180
AT3G61880
AT4G11280
AT1G15490
AT5G67230
AT4G40070
AT1G76140
AT1G67000
AT1G37130
AT5G41790
AT5G48170
AT3G54770
AT2G29060
AT3G47530
AT3G50170
AT1G18330
AT2G01070
AT2G39370
AT1G12160
AT2G18330
AT1G08190
AT4G19630
AT1G52470
AT2G27100
AT5G64552
AT5G01190
AT5G53020
AT1G13700
AT2G04410
AT1G65370
AT5G48100
AT5G56550
AT4G11650
AT2G32580
AT1G33520
AT2G20950
AT5G22250
AT4G00030
AT3G59320
AT1G77800
AT4G29160
AT4G16980
AT1G11760
AT4G28410
AT2G23755
AT3G26500
AT2G30980
AT3G02468
AT5G46950
AT2G34450
AT3G49720
AT2G26510
AT1G28590
AT2G35650
AT5G25900
AT5G19030
AT2G34520
AT3G22590
AT5G15725
AT3G59010
AT2G37975
AT3G22420
AT1G30360
AT3G05155
AT1G58110
AT4G11740
AT1G13610
AT5G55830
AT4G21160
AT5G56790
AT3G06483
AT4G39960
AT4G27640
AT1G29420
AT1G64580
AT1G08570
AT3G14400
AT2G26970
AT1G13755
AT3G48430
AT5G43570
AT2G43255
AT5G23860
AT1G71310
AT5G05350
AT1G28380
AT3G07690
AT2G41070
AT2G47960
AT3G10050
AT5G24330
AT3G22104
AT5G39730
AT1G29450
AT4G26050
AT1G17010
AT4G10120
AT5G13200
AT3G16950
AT4G13360
AT5G63595
AT3G15500
AT1G17220
AT2G35160
AT5G23890
AT4G38860
AT2G45110
AT4G26800
AT2G38880
AT2G34220
AT3G21360
AT1G01090
AT5G62640
AT2G15080
AT5G16980
AT3G16260
AT4G22000
AT1G21370
AT5G06680
AT1G65800
AT1G14410
AT3G49845
AT1G17180
AT3G14370
AT2G33380
AT1G05770
AT1G17210
AT3G14940
AT1G19270
AT2G44980
AT3G48040
AT3G01810
AT1G76050
AT3G24280
AT4G34870
AT5G24600
AT1G14670
AT5G15050
AT3G08940
AT5G57050
AT1G49570
AT1G52680
AT5G63490
AT1G08560
AT5G06260
AT3G60290
AT3G61570
AT5G07290
AT4G30020
AT3G05730
AT1G02640
AT2G17580
AT4G18970
AT4G30560
AT2G03190
AT1G61310
AT4G21105
AT1G33560
AT5G38290
AT3G25140
AT5G24410
AT1G61097
AT5G61360
AT4G30990
AT3G54090
AT1G63430
AT1G47740
AT3G04810
AT1G08770
AT4G13370
AT5G57250
AT3G08000
AT5G08280
AT5G23440
AT2G47320
AT1G67350
AT1G08960
AT5G62610
AT4G24680
AT1G02850
AT5G13400
AT4G13530
AT1G62510
AT1G03900
AT1G10865
AT1G19940
AT4G35840
AT3G44735
AT4G18380
AT4G19038
AT5G43070
AT5G09530
AT1G15385
AT4G31110
AT4G30510
AT1G60590
AT1G74210
AT1G71180
AT5G03390
AT1G17820
AT5G23630
AT2G23690
AT1G13050
AT5G63470
AT1G56210
AT4G29360
AT4G26060
AT5G58930
AT1G58007
AT5G35360
AT5G58650
AT3G57330
AT3G44780
AT1G72610
AT4G22710
AT5G35735
AT1G07640
AT5G42800
AT3G55230
AT1G52410
AT4G28730
AT1G14770
AT1G28390
AT4G11150
AT1G79540
AT5G46140
AT5G17450
AT1G14230
AT1G75350
AT5G53980
AT5G48385
AT1G75170
AT1G29170
AT3G52105
AT3G03220
AT2G34620
AT2G25290
AT1G78895
AT1G54820
AT1G52930
AT4G38330
AT1G54100
AT4G34830
AT1G79670
AT1G03080
AT4G21100
AT3G16470
AT5G46730
AT5G20310
AT3G46060
AT4G30074
AT3G60360
AT2G26780
AT2G35210
AT1G66280
AT1G49630
AT5G46740
AT1G06090
AT4G32880
AT4G23590
AT1G33990
AT2G37950
AT1G10850
AT1G54115
AT2G41750
AT3G56220
AT4G22550
AT5G19430
AT3G24020
AT3G49580
AT5G24314
AT5G28740
AT4G20030
AT1G80910
AT1G10840
AT1G80870
AT1G12290
AT3G60720
AT2G06200
AT5G60440
AT2G07696
AT1G77655
AT3G29290
AT1G01100
AT2G04235
AT5G55710
AT3G44890
AT1G55340
AT4G02390
AT3G63530
AT2G34050
AT5G24290
AT5G42600
AT1G53903
AT1G43800
AT5G09220
AT3G52990
AT1G74260
AT3G22060
AT3G16700
AT1G56060
AT3G54030
AT2G36500
AT5G13580
AT5G04250
AT5G10540
AT3G15630
AT5G12850
AT5G38030
AT5G42340
AT5G40850
AT3G43120
AT5G09450
AT2G44710
AT3G21460
AT2G35750
AT4G34480
AT5G02290
AT3G08740
AT2G41960
AT1G75780
AT3G51120
AT1G06670
AT2G15010
AT3G01290
AT5G44000
AT5G42210
AT3G53230
AT3G14690
AT5G04480
AT1G53885
AT2G03500
AT5G37540
AT1G33720
AT1G70170
AT5G38990
AT1G61030
AT1G05920
AT1G80930
AT4G29940
AT4G15610
AT4G16650
AT1G60000
AT1G51370
AT4G23820
AT3G15355
AT5G13470
AT2G25620
AT2G04660
AT2G24970
AT5G47960
AT1G49860
AT1G03230
AT5G40780
AT5G67240
AT3G01720
AT3G49590
AT1G23950
AT4G16165
AT4G32760
AT2G39650
AT3G02430
AT5G46210
AT3G55640
AT3G17810
AT3G06455
AT2G44620
AT3G14100
AT2G38730
AT4G25910
AT5G28500
AT5G27850
AT1G55740
AT4G11120
AT1G15340
AT5G51210
AT2G16580
AT5G36120
AT3G61140
AT3G27400
AT5G59450
AT4G00670
AT5G02420
AT2G39890
AT2G19540
AT1G72150
AT2G23380
AT4G19420
AT5G41180
AT1G66240
AT2G48130
AT4G39280
AT4G00890
AT3G02510
AT5G37630
AT2G18915
AT5G07390
AT5G19080
AT4G34560
AT4G36930
AT4G22750
AT4G00840
AT5G01260
AT1G15780
AT3G49260
AT5G39040
AT4G23990
AT1G17470
AT3G59540
AT4G09810
AT2G36190
AT5G18440
AT3G03010
AT5G27320
AT1G51140
AT3G43590
AT4G31850
AT4G38220
AT1G29910
AT4G11790
AT2G46860
AT4G39730
AT1G74900
AT5G18910
AT5G17900
AT1G14720
AT1G78660
AT5G54830
AT1G06030
AT1G12380
AT3G01930
AT5G64667
AT4G30870
AT3G02290
AT2G20815
AT4G22756
AT5G63000
AT5G38940
AT1G80850
AT1G68010
AT5G19570
AT5G48790
AT1G79270
AT5G54780
AT4G24040
AT2G32730
AT3G60450
AT5G14640
AT2G21190
AT2G34430
AT4G30460
AT5G08690
AT5G54370
AT1G47540
AT2G44040
AT5G45030
AT5G26050
AT3G18040
AT1G71340
AT1G55280
AT2G42720
AT1G70060
AT5G50160
AT2G32560
AT2G18340
AT3G55470
AT5G18250
AT3G16400
AT5G02810
AT4G29190
AT4G14280
AT3G23070
AT2G44195
AT4G15780
AT3G26020
AT5G54090
AT3G53260
AT4G01920
AT3G03828
AT5G46295
AT2G33490
AT4G15760
AT3G48530
AT5G49950
AT5G57570
AT1G27630
AT2G45420
AT1G74660
AT5G38880
AT1G78010
AT2G34040
AT1G59940
AT2G27980
AT5G18420
AT3G55560
AT3G17668
AT1G07360
AT2G35170
AT5G09300
AT2G02750
AT1G23870
AT2G05590
AT2G02570
AT4G22380
AT3G05370
AT1G78915
AT1G17500
AT2G21370
AT1G55730
AT2G36630
AT4G08950
AT2G14170
AT4G08980
AT3G06320
AT3G59080
AT5G64530
AT4G33780
AT5G53480
AT4G37290
AT5G20165
AT2G41510
AT3G59420
AT3G19210
AT1G63860
AT5G49890
AT4G22758
AT3G27280
AT3G21295
AT5G16110
AT3G02810
AT1G21350
AT2G15220
AT1G78170
AT3G24230
AT1G73066
AT1G31770
AT4G12020
AT5G52470
AT3G21160
AT5G04390
AT1G21190
AT3G57670
AT1G68330
AT4G02590
AT1G54510
AT5G08540
AT4G08290
AT5G49448
AT5G47830
AT2G36835
AT5G20820
AT3G27750
AT2G46810
AT2G14620
AT1G21630
AT1G78030
AT1G45015
AT2G02870
AT3G20930
AT3G57010
AT5G13210
AT1G21730
AT1G75660
AT4G09550
AT1G26120
AT3G19960
AT1G28375
AT1G79040
AT2G47140
AT4G31610
AT1G73970
AT4G38092
AT4G29380
AT3G46990
AT1G53840
AT2G23930
AT5G22950
AT4G37235
AT1G13990
AT3G15356
AT3G17680
AT5G67360
AT2G27290
AT5G42900
AT1G14150
AT1G69080
AT4G02260
AT5G24105
AT2G45500
AT1G79080
AT3G56000
AT5G11920
AT1G15015
AT5G50440
AT2G23470
AT5G46080
AT2G46000
AT1G48990
AT1G22530
AT1G80420
AT3G62650
AT5G49665
AT5G59580
AT1G31990
AT3G20015
AT5G63580
AT2G30140
AT1G77260
AT3G05670
AT1G73805
AT5G24490
AT2G40120
AT5G66320
AT5G62810
AT5G03910
AT4G35720
AT2G25409
AT2G13450
AT2G15020
AT2G45750
AT5G08650
AT4G37295
AT1G11790
AT2G22125
AT2G47300
AT5G67540
AT4G25672
AT3G08030
AT3G46560
AT1G26520
AT5G08200
AT2G02810
AT1G08180
AT4G11240
AT2G06530
AT3G13030
AT4G30996
AT3G08510
AT2G45930
AT1G30230
AT2G18890
AT4G09600
AT2G26340
AT3G57990
AT1G03100
AT5G23670
AT4G31790
AT5G19320
AT3G57510
AT4G23420
AT2G45520
AT4G15480
AT5G25560
AT4G04775
AT4G00800
AT3G42950
AT5G41240
AT3G63280
AT1G63720
AT4G10613
AT2G38010
AT3G20150
AT1G19230
AT3G18880
AT1G73220
AT1G71500
AT5G63540
AT1G76952
AT5G53120
AT5G09230
AT2G03821
AT4G19490
AT5G50915
AT3G26750
AT5G40810
AT3G47670
AT5G46720
AT1G49500
AT5G16620
AT1G07420
AT1G21830
AT3G21730
AT1G13340
AT3G50780
AT3G58090
AT3G28600
AT1G45010
AT4G24560
AT2G37290
AT5G46840
AT4G03490
AT2G38195
AT3G06890
AT3G18950
AT4G19030
AT3G53440
AT3G47200
AT1G62180
AT3G06150
AT3G50010
AT5G42180
AT5G66250
AT1G61340
AT3G58760
AT2G18570
AT4G17340
AT5G22310
AT3G20460
AT5G40970
AT4G09890
AT1G47310
AT5G11350
AT5G63610
AT5G42870
AT1G16020
AT2G18150
AT2G25730
AT1G64770
AT5G45370
AT1G68890
AT2G20310
AT5G59950
AT1G10480
AT1G25520
AT1G11360
AT1G80450
AT1G70590
AT4G15640
AT4G14060
AT1G69530
AT3G06480
AT3G26115
AT3G16530
AT4G24550
AT1G33410
AT2G05185
AT4G32050
AT2G32340
AT1G29490
AT4G32380
AT1G78120
AT2G06645
AT4G35910
AT5G55810
AT4G16340
AT5G02480
AT5G65520
AT1G31920
AT1G80940
AT3G21520
AT5G45350
AT5G44920
AT1G50690
AT3G07630
AT5G01270
AT1G66850
AT2G47470
AT2G46420
AT5G22580
AT5G64120
AT5G40080
AT3G07570
AT5G15550
AT5G48760
AT5G66060
AT1G80570
AT1G21660
AT1G76950
AT1G09850
AT5G18630
AT3G22260
AT3G11800
AT1G76080
AT3G28956
AT2G03450
AT4G15570
AT3G18790
AT1G05140
AT2G02220
AT5G18100
AT2G36100
AT4G04800
AT1G66180
AT5G38800
AT2G18260
AT4G13820
AT1G67750
AT1G50440
AT4G27350
AT3G26610
AT3G53320
AT1G52500
AT5G52420
AT3G07700
AT4G25130
AT3G05090
AT4G10020
AT5G10470
AT4G26690
AT4G09464
AT5G18760
AT5G60580
AT4G39410
AT2G01330
AT5G27720
AT4G14980
AT1G62840
AT2G23130
AT5G10290
AT5G05290
AT5G05500
AT5G06600
AT2G33110
AT2G44380
AT1G48560
AT4G02740
AT5G47040
AT3G11620
AT1G14030
AT5G18000
AT4G37160
AT5G66675
AT1G08390
AT2G23260
AT4G20960
AT1G72140
AT5G60850
AT4G13075
AT2G18390
AT5G37750
AT2G21800
AT3G21920
AT2G21560
AT3G03530
AT1G04750
AT5G52870
AT2G34710
AT3G46210
AT5G64760
AT5G24170
AT5G17830
AT4G31510
AT1G43560
AT1G08480
AT5G51350
AT3G15430
AT4G23700
AT3G20510
AT1G30700
AT4G19520
AT5G14570
AT4G11010
AT2G14660
AT1G10690
AT2G17820
AT1G59560
AT2G37870
AT3G43920
AT2G29540
AT5G15850
AT4G21850
AT3G07210
AT5G14270
AT4G31910
AT5G39660
AT5G23980
AT1G28320
AT1G48530
AT1G33610
AT3G03560
AT1G60095
AT3G16240
AT5G37020
AT5G33370
AT1G22740
AT5G24500
AT1G30520
AT2G44420
AT1G60740
AT3G48980
AT1G08450
AT1G31660
AT3G21720
AT2G32030
AT1G23690
AT5G65840
AT1G73700
AT5G62750
AT4G08160
AT5G62410
AT1G65510
AT1G53480
AT4G35860
AT1G33800
AT4G32980
AT5G57920
AT4G18422
AT5G14110
AT1G03410
AT3G11402
AT2G37195
AT1G22810
AT2G25200
AT1G09450
AT4G03340
AT1G64890
AT5G55670
AT1G05900
AT4G10110
AT1G67220
AT1G46768
AT2G40430
AT5G64310
AT2G14750
AT5G38140
AT5G10500
AT5G51510
AT1G01800
AT4G22160
AT2G31083
AT3G12350
AT5G59830
AT5G48390
AT5G40930
AT5G43650
AT5G65660
AT1G60200
AT4G22780
AT4G14465
AT2G44010
AT4G18400
AT5G53760
AT5G37490
AT4G08850
AT2G45720
AT4G21090
AT3G27630
AT1G60600
AT2G38780
AT1G49740
AT1G76580
AT1G67250
AT3G52620
AT1G68960
AT1G16730
AT3G26980
AT2G47880
AT1G20090
AT3G23660
AT4G15340
AT4G05100
AT2G28910
AT4G12550
AT1G48540
AT5G18700
AT2G28360
AT5G40530
AT3G02340
AT2G44150
AT1G31830
AT1G52630
AT5G50750
AT3G02125
AT5G18860
AT3G09200
AT5G66930
AT5G07940
AT2G41475
AT4G26701
AT1G33670
AT1G32640
AT1G49510
AT3G24530
AT1G73020
AT3G17440
AT5G54170
AT4G26540
AT4G12560
AT5G03995
AT3G17609
AT5G27640
AT3G18190
AT1G74540
AT1G14740
AT5G26220
AT3G27503
AT3G56460
AT5G51060
AT3G05320
AT1G78922
AT2G39290
AT5G50770
AT2G22860
AT5G25110
AT5G49160
AT3G60960
AT1G14685
AT4G18950
AT1G66740
AT1G02090
AT1G11410
AT1G27170
AT2G35130
AT1G53670
AT1G61300
AT5G07680
AT5G55490
AT3G62420
AT4G22285
AT1G66160
AT1G06490
AT4G00850
AT3G19700
AT4G20400
AT5G16640
AT3G17330
AT2G27510
AT5G02260
AT1G05760
AT1G29418
AT2G33480
AT4G29740
AT3G54826
AT4G33920
AT1G29179
AT2G43910
AT5G66420
AT3G44200
AT3G08800
AT1G64400
AT1G16250
AT2G34810
AT5G40650
AT3G61280
AT1G64440
AT5G27030
AT3G57040
AT3G29360
AT3G01850
AT2G29120
AT4G11370
AT5G10010
AT3G53050
AT3G26830
AT3G14210
AT5G24318
AT5G18270
AT2G46490
AT2G26740
AT4G34420
AT4G35230
AT4G20760
AT1G11160
AT3G50590
AT3G57380
AT5G67130
AT3G60030
AT5G21070
AT2G26000
AT1G70690
AT3G13845
AT4G27000
AT1G42970
AT1G62430
AT3G10340
AT4G18390
AT5G10820
AT1G24575
AT4G01090
AT5G60540
AT5G46920
AT4G30750
AT3G54910
AT4G35090
AT3G62660
AT1G20132
AT4G36540
AT4G13540
AT1G78460
AT2G22730
AT1G14960
AT1G34300
AT2G20130
AT1G08125
AT5G07430
AT5G65640
AT5G48970
AT5G60370
AT1G53540
AT5G62740
AT2G13295
AT1G78850
AT1G53620
AT2G34357
AT3G10974
AT1G20225
AT1G01725
AT1G12540
AT4G22910
AT3G53800
AT3G45750
AT4G28540
AT4G26660
AT3G03450
AT1G27440
AT1G75560
AT3G24460
AT5G17760
AT2G41250
AT4G38690
AT1G74050
AT1G80460
AT3G06440
AT3G08620
AT1G03740
AT2G18980
AT1G04670
AT3G56990
AT4G03610
AT4G25660
AT2G16030
AT3G26340
AT3G05500
AT1G60770
AT4G18880
AT3G60966
AT5G13850
AT1G17710
AT5G63570
AT3G50845
AT3G23530
AT4G24450
AT1G17100
AT2G26700
AT5G61000
AT5G55610
AT5G24420
AT5G23120
AT4G14315
AT5G43600
AT4G18960
AT3G15810
AT1G31420
AT1G72900
AT1G07870
AT1G07950
AT5G58940
AT5G03020
AT5G16590
AT1G05010
AT3G24740
AT5G63800
AT1G71400
AT5G20910
AT3G44880
AT1G26090
AT1G64340
AT5G65530
AT3G45290
AT1G16490
AT2G21960
AT3G20230
AT4G09466
AT5G53470
AT3G18780
AT3G11180
AT5G51070
AT2G03890
AT5G19250
AT4G24510
AT5G09330
AT1G18630
AT2G22122
AT1G55360
AT3G15010
AT1G17540
AT1G27340
AT2G27320
AT5G42450
AT5G08170
AT1G70280
AT2G26310
AT4G07515
AT3G16340
AT1G60610
AT5G15500
AT3G26990
AT2G31280
AT5G12320
AT3G07420
AT3G07760
AT2G19970
AT1G15020
AT5G56870
AT1G61420
AT3G15470
AT3G15354
AT5G18610
AT4G25810
AT2G34355
AT2G32450
AT5G65320
AT5G09260
AT5G64340
AT1G14450
AT5G51680
AT5G07950
AT1G30040
AT5G49970
AT3G24030
AT1G02340
AT4G39460
AT1G07645
AT5G57340
AT5G16080
AT5G38210
AT5G64810
AT1G14890
AT1G27980
AT1G24100
AT2G38610
AT3G23980
AT1G71430
AT3G05900
AT3G16860
AT4G25450
AT4G11720
AT4G32300
AT3G12640
AT5G05760
AT3G25210
AT4G13110
AT3G11397
AT4G28365
AT5G47390
AT2G25605
AT5G57230
AT2G16800
AT2G18860
AT4G13195
AT3G61260
AT1G55860
AT4G11845
AT3G54790
AT2G41760
AT5G41220
AT1G65150
AT5G54165
AT2G24450
AT4G36650
AT3G20390
AT2G15320
AT4G10300
AT4G25030
AT2G16940
AT1G49050
AT2G19620
AT1G07476
AT4G37980
AT1G29820
AT5G07910
AT5G49450
AT4G14815
AT1G26310
AT2G25000
AT5G63970
AT1G70840
AT5G19160
AT2G45060
AT3G06200
AT3G13630
AT3G01390
AT4G01880
AT3G52600
AT4G10380
AT3G05760
AT4G05060
AT1G23760
AT3G03850
AT2G18560
AT4G39230
AT1G44830
AT1G62870
AT1G22830
AT3G44150
AT4G10330
AT2G23910
AT3G50930
AT4G39050
AT3G16370
AT1G04210
AT3G02720
AT1G72940
AT3G43833
AT1G29660
AT3G26782
AT3G51620
AT5G08250
AT2G21050
AT3G48140
AT5G07840
AT1G25370
AT5G65340
AT4G26490
AT3G06380
AT4G20830
AT5G59060
AT3G02650
AT3G51600
AT3G56320
AT1G27565
AT4G36260
AT2G05320
AT5G10130
AT1G50560
AT1G28135
AT4G18040
AT1G74700
AT1G48070
AT1G80840
AT5G56640
AT5G38110
AT1G58440
AT1G10190
AT4G22470
AT5G42030
AT4G24015
AT5G48130
AT4G38400
AT4G15093
AT2G24610
AT5G25590
AT5G27000
AT5G52300
AT3G05390
AT5G41685
AT2G46930
AT5G62500
AT5G43630
AT4G11090
AT2G19170
AT5G25440
AT5G16910
AT2G36070
AT5G20390
AT2G46060
AT2G40435
AT4G16450
AT2G04400
AT2G16018
AT2G18840
AT1G64450
AT5G03930
AT3G20650
AT1G14420
AT4G22920
AT5G44568
AT4G27760
AT3G51790
AT1G01840
AT4G30210
AT3G26200
AT3G28740
AT5G20410
AT3G06370
AT5G05000
AT1G78830
AT1G80380
AT1G25682
AT1G12760
AT4G25550
AT5G47580
AT5G01990
AT5G61660
AT2G32130
AT3G07300
AT2G31980
AT1G52415
AT1G33102
AT2G04800
AT1G17990
AT4G32450
AT4G09580
AT5G59780
AT1G72240
AT4G27400
AT5G25470
AT1G54240
AT2G26730
AT2G06210
AT5G03110
AT4G30220
AT1G54860
AT5G38690
AT5G33290
AT5G58003
AT1G78930
AT2G35380
AT4G33110
AT5G19000
AT4G26000
AT3G44280
AT1G80080
AT3G25120
AT5G42100
AT1G02580
AT5G65160
AT5G62100
AT5G55060
AT1G77180
AT4G35940
AT1G16920
AT2G40750
AT2G44270
AT5G21105
AT3G15690
AT3G63450
AT5G15430
AT3G13690
AT3G23510
AT5G34885
AT2G29470
AT4G38730
AT3G19800
AT2G25690
AT4G22290
AT2G04100
AT1G15460
AT4G39840
AT5G53490
AT2G02760
AT3G06120
AT5G46170
AT5G28650
AT5G12230
AT5G64270
AT2G26460
AT4G39403
AT1G18900
AT2G01850
AT3G61760
AT3G59940
AT3G26770
AT2G16880
AT1G62010
AT1G03260
AT2G31990
AT1G74460
AT3G11500
AT5G58870
AT1G57750
AT3G49660
AT4G37370
AT3G24630
AT3G48720
AT3G57290
AT1G76650
AT3G17740
AT5G11300
AT2G30790
AT1G29430
AT5G13140
AT5G16720
AT2G01918
AT2G05160
AT5G45100
AT1G47720
AT4G24930
AT5G46940
AT1G62590
AT4G19950
AT3G21240
AT3G18100
AT3G09760
AT1G31870
AT2G18193
AT4G36720
AT1G06430
AT2G39570
AT4G26080
AT5G15020
AT5G38460
AT3G15351
AT3G07010
AT2G41040
AT4G18530
AT2G47890
AT4G15450
AT2G02955
AT4G30860
AT3G43930
AT4G39940
AT2G26030
AT3G56900
AT1G54390
AT5G02890
AT5G64341
AT5G12900
AT5G67550
AT1G56580
AT1G43900
AT1G07350
AT5G63440
AT1G27290
AT1G32220
AT2G21990
AT2G22980
AT1G74830
AT4G17750
AT1G68410
AT5G04510
AT3G49370
AT3G10580
AT1G09350
AT2G20550
AT1G65690
AT4G32560
AT5G36960
AT3G50390
AT5G35700
AT3G02690
AT3G56980
AT4G15260
AT1G30240
AT4G18670
AT3G55020
AT1G54370
AT1G04610
AT3G16320
AT4G32640
AT3G29034
AT3G20420
AT1G20890
AT4G26680
AT3G05910
AT3G55030
AT5G25800
AT4G18370
AT4G23530
AT3G09032
AT1G77590
AT3G55880
AT1G09050
AT4G11260
AT5G25080
AT5G23240
AT5G50090
AT5G67060
AT5G06970
AT5G64930
AT5G58000
AT4G13230
AT5G51545
AT2G16630
AT4G13040
AT3G05380
AT5G54970
AT5G05960
AT1G67810
AT1G80360
AT1G70710
AT3G02470
AT1G10660
AT5G16070
AT4G28010
AT4G38260
AT5G52180
AT5G08760
AT4G23230
AT2G36680
AT1G50140
AT2G31081
AT3G61840
AT2G28400
AT3G28140
AT3G07565
AT2G41950
AT4G35310
AT3G30720
AT5G56370
AT4G25640
AT5G53130
AT1G62070
AT4G10000
AT1G79000
AT1G48240
AT3G53830
AT5G42720
AT2G02930
AT3G57140
AT4G32940
AT3G61300
AT1G13810
AT1G09430
AT1G44970
AT3G58460
AT3G57650
AT2G43630
AT2G21470
AT4G24730
AT3G18220
AT3G13070
AT2G41500
AT1G11572
AT1G28305
AT1G72416
AT1G13970
AT4G18430
AT1G11740
AT4G18990
AT3G58620
AT5G26030
AT4G16030
AT2G35190
AT1G30515
AT4G19390
AT2G14690
AT4G33420
AT1G29340
AT4G39910
AT5G26740
AT4G08690
AT1G27900
AT4G33910
AT3G13550
AT3G27580
AT2G22590
AT3G54950
AT3G52590
AT5G13680
AT5G61240
AT4G30620
AT5G24120
AT2G28310
AT4G18470
AT5G44380
AT5G61570
AT5G49710
AT3G57480
AT2G24280
AT5G21020
AT5G35550
AT5G39670
AT2G26770
AT4G13830
AT5G08050
AT5G66610
AT1G69720
AT4G32800
AT4G28703
AT1G06500
AT4G10470
AT5G53420
AT1G63560
AT1G31860
AT2G34420
AT3G19340
AT5G47240
AT3G28340
AT1G75620
AT3G12250
AT5G61370
AT3G53700
AT2G17500
AT5G67140
AT3G17450
AT5G40820
AT1G20630
AT1G67190
AT2G21950
AT3G07780
AT4G32650
AT4G29100
AT3G24430
AT5G66920
AT1G44350
AT2G20080
AT3G52290
AT2G47360
AT3G47190
AT5G16960
AT1G73760
AT3G22120
AT1G32360
AT5G03260
AT1G73010
AT5G04050
AT3G54900
AT2G45670
AT5G59470
AT2G40880
AT3G58010
AT4G20850
AT3G44990
AT5G66860
AT1G04680
AT1G26180
AT2G35500
AT3G22660
AT5G47700
AT1G03530
AT5G01110
AT3G20790
AT2G25510
AT5G23110
AT5G06480
AT3G62380
AT1G08510
AT4G36500
AT5G21920
AT5G19850
AT4G29170
AT3G58530
AT1G02970
AT1G58160
AT3G50650
AT1G30130
AT4G02020
AT3G05120
AT5G47320
AT5G17060
AT3G20580
AT5G01510
AT2G30360
AT3G29390
AT3G63390
AT5G67400
AT4G13970
AT3G55350
AT1G75880
AT2G45510
AT3G46090
AT1G23540
AT5G47650
AT5G19840
AT3G55460
AT5G02820
AT1G51090
AT1G72470
AT3G17790
AT1G20610
AT2G39350
AT4G31340
AT3G27180
AT2G46080
AT1G31970
AT3G29760
AT5G42470
AT5G61200
AT3G04550
AT2G30440
AT1G28120
AT1G27110
AT3G04520
AT1G19150
AT3G52840
AT3G02910
AT5G44170
AT4G34950
AT3G02500
AT4G35500
AT1G70750
AT3G19440
AT3G61415
AT3G02630
AT1G13580
AT5G39960
AT1G64680
AT3G03570
AT5G45460
AT5G10180
AT5G42320
AT1G19690
AT1G70680
AT1G72790
AT1G64390
AT5G53750
AT3G54230
AT3G58050
AT5G17920
AT1G55260
AT5G59490
AT2G40640
AT5G41761
AT2G12480
AT4G22280
AT1G80130
AT1G30870
AT4G12440
AT3G26410
AT2G41210
AT5G10030
AT4G18460
AT1G32340
AT1G04700
AT1G76060
AT5G09540
AT4G15545
AT4G20910
AT2G24945
AT2G20700
AT5G21430
AT4G11130
AT2G35635
AT1G03060
AT4G38940
AT2G24040
AT4G08390
AT3G48080
AT3G22430
AT1G09190
AT2G16485
AT1G66210
AT3G01250
AT5G16300
AT3G55580
AT3G18200
AT1G52910
AT5G23000
AT5G40670
AT1G36320
AT5G42240
AT2G36260
AT3G52010
AT3G62140
AT5G47770
AT5G19170
AT3G49560
AT2G04039
AT1G61890
AT3G57020
AT5G12210
AT1G58230
AT4G23190
AT1G24340
AT4G20780
AT2G48000
AT5G19010
AT1G34350
AT1G01453
AT5G22790
AT1G10500
AT4G00480
AT5G55470
AT2G41870
AT3G20960
AT3G17080
AT2G16570
AT1G18850
AT4G35320
AT2G05910
AT3G19580
AT2G29720
AT5G65760
AT1G07370
AT1G20540
AT2G14460
AT3G46130
AT1G71010
AT5G07080
AT1G73550
AT1G73350
AT2G46790
AT5G44350
AT3G57270
AT3G60080
AT1G04520
AT4G25670
AT4G31370
AT5G60340
AT5G49960
AT2G42360
AT1G47280
AT5G44005
AT2G20410
AT1G18680
AT3G05936
AT5G43440
AT5G18290
AT5G06160
AT1G62300
AT2G33770
AT3G03230
AT5G01400
AT3G16850
AT1G74970
AT2G47440
AT4G38410
AT1G22060
AT1G16540
AT5G60620
AT4G18395
AT1G19240
AT5G38320
AT2G47670
AT4G33160
AT3G05400
AT5G47050
AT2G38080
AT3G20170
AT3G16520
AT5G54160
AT3G04290
AT5G06750
AT5G20650
AT4G25070
AT3G12960
AT5G65440
AT1G14870
AT3G17700
AT3G16390
AT5G58150
AT3G25730
AT5G32440
AT4G16760
AT5G08520
AT3G06750
AT5G55640
AT3G50810
AT3G19780
AT2G32920
AT4G12470
AT2G36490
AT2G18500
AT3G28720
AT3G56470
AT5G02800
AT1G72250
AT1G09630
AT3G11830
AT3G46290
AT2G02610
AT2G27385
AT1G30500
AT1G73390
AT4G32530
AT4G23330
AT3G18240
AT4G02760
AT4G34265
AT3G15220
AT4G22990
AT2G02515
AT5G43150
AT5G57450
AT2G24120
AT4G17570
AT3G22090
AT5G02830
AT1G19200
AT2G20390
AT5G03540
AT1G51620
AT3G25520
AT4G10050
AT2G18465
AT1G72040
AT2G26830
AT5G64730
AT5G23360
AT3G26210
AT1G13310
AT4G31160
AT2G15025
AT1G22690
AT5G28919
AT1G68110
AT5G25500
AT1G33260
AT1G07040
AT4G15563
AT1G67360
AT1G72490
AT5G06590
AT5G22290
AT1G16400
AT3G25540
AT2G42260
AT2G20580
AT5G36001
AT5G37690
AT1G50740
AT1G51540
AT3G62410
AT1G21970
AT1G73510
AT3G59360
AT1G54090
AT3G17510
AT5G42520
AT5G64550
AT4G31120
AT1G80350
AT2G40890
AT3G09540
AT2G16676
AT1G07780
AT5G51560
AT4G01850
AT3G57770
AT4G33610
AT3G18900
AT3G48090
AT1G70890
AT4G28400
AT5G04370
AT1G04470
AT3G12130
AT3G45730
AT4G23760
AT5G43260
AT1G05380
AT5G14150
AT5G08240
AT5G35525
AT1G13770
AT5G10620
AT4G00165
AT1G60430
AT1G17280
AT1G11390
AT4G14020
AT5G20935
AT3G63080
AT3G16190
AT2G27389
AT4G33490
AT1G27130
AT5G10770
AT2G37630
AT5G64330
AT1G65950
AT1G52100
AT5G39950
AT4G02060
AT2G28190
AT3G10400
AT1G34010
AT1G05270
AT2G28610
AT3G50740
AT5G64500
AT2G20370
AT5G02380
AT4G00450
AT1G08050
AT3G23605
AT4G15430
AT4G36840
AT4G33565
AT4G09160
AT5G47850
AT1G20030
AT3G25655
AT2G27170
AT5G01730
AT3G12480
AT1G08920
AT3G16940
AT4G18120
AT4G15160
AT3G27060
AT1G08980
AT3G12500
AT3G60510
AT4G21860
AT4G11655
AT3G05990
AT3G27590
AT5G13010
AT1G69040
AT2G45820
AT3G11910
AT1G32090
AT1G13420
AT5G15210
AT3G28917
AT3G07960
AT3G22680
AT5G19820
AT1G11630
AT1G71930
AT1G21590
AT1G67650
AT5G48545
AT3G23450
AT1G13210
AT2G27710
AT1G58470
AT1G51650
AT1G24470
AT5G50665
AT1G58055
AT3G61600
AT3G56210
AT3G21175
AT3G11420
AT3G13870
AT5G59750
AT2G43030
AT4G05018
AT3G49050
AT5G33280
AT4G28530
AT1G20550
AT3G50150
AT4G15715
AT1G49640
AT1G28815
AT2G31345
AT4G23400
AT4G01250
AT4G26850
AT5G58760
AT3G53180
AT5G41100
AT2G45850
AT4G18905
AT3G62230
AT1G67880
AT2G42560
AT1G73430
AT4G14440
AT1G09380
AT5G19860
AT3G59350
AT5G09660
AT1G52905
AT2G40004
AT2G28320
AT5G64950
AT1G21864
AT4G39955
AT2G46670
AT1G07720
AT1G18360
AT2G37360
AT4G00310
AT4G30820
AT1G35340
AT1G58070
AT5G11870
AT5G43420
AT1G32190
AT4G20170
AT3G46820
AT4G11960
AT1G12810
AT1G63660
AT4G02600
AT1G06930
AT3G04400
AT1G18910
AT3G56650
AT2G27820
AT2G31200
AT1G11580
AT4G10720
AT2G43650
AT5G41620
AT4G21580
AT2G36370
AT4G22890
AT4G21190
AT5G37500
AT2G20180
AT5G25260
AT1G24580
AT3G57050
AT1G45130
AT2G44520
AT4G27830
AT3G10470
AT5G64070
AT1G23590
AT2G04795
AT2G25080
AT3G63250
AT2G28710
AT3G09560
AT4G36210
AT4G39470
AT3G20220
AT1G61170
AT4G05590
AT1G17510
AT1G35255
AT3G13530
AT1G65190
AT5G59960
AT5G47450
AT3G13229
AT2G19350
AT5G40760
AT3G21530
AT5G21222
AT4G24760
AT5G60860
AT1G66200
AT4G21930
AT4G36515
AT3G53350
AT5G46230
AT1G20823
AT1G21780
AT3G25130
AT1G32560
AT2G16790
AT1G54460
AT4G26400
AT1G20010
AT5G66280
AT2G34780
AT2G30000
AT1G26670
AT1G53345
AT4G19680
AT2G13440
AT1G29700
AT1G53090
AT1G11670
AT1G09860
AT1G65580
AT1G11210
AT1G67540
AT2G40050
AT5G52970
AT2G25640
AT4G14190
AT3G04700
AT5G42420
AT3G26670
AT1G01610
AT3G17580
AT3G17850
AT1G75750
AT3G18165
AT5G10690
AT2G19870
AT1G77210
AT3G29375
AT4G27250
AT4G14090
AT1G76170
AT4G33690
AT4G27110
AT3G63010
AT4G34881
AT4G14630
AT5G59310
AT2G28960
AT2G33580
AT3G06840
AT2G28380
AT4G13340
AT4G02010
AT5G23750
AT1G59600
AT1G78310
AT3G45460
AT1G35160
AT4G23660
AT2G31740
AT5G25980
AT5G25360
AT1G55870
AT5G42010
AT1G17810
AT5G19200
AT3G15352
AT4G22250
AT2G35990
AT2G44260
AT3G49870
AT1G17920
AT1G20190
AT4G38350
AT4G36070
AT4G15840
AT5G60990
AT3G16180
AT3G49960
AT1G54270
AT4G04770
AT5G05560
AT1G54120
AT4G17785
AT2G19880
AT4G23880
AT2G28870
AT3G54510
AT5G44030
AT1G20120
AT5G16970
AT2G35060
AT1G60160
AT3G20020
AT5G63590
AT4G13640
AT4G22820
AT3G11090
AT3G02560
AT5G16490
AT3G45230
AT4G23930
AT2G03740
AT1G73240
AT1G76590
AT3G56600
AT3G25950
AT4G17310
AT2G14680
AT5G11270
AT2G38300
AT4G26900
AT5G45130
AT2G34640
AT5G42660
AT2G41850
AT1G74390
AT3G04040
AT4G34980
AT5G15680
AT5G18010
AT5G13490
AT4G12030
AT5G06310
AT1G16690
AT4G24570
AT4G00390
AT3G21865
AT2G21120
AT2G02130
AT1G07960
AT1G29060
AT2G28890
AT4G39350
AT3G19490
AT3G44716
AT4G27570
AT2G35050
AT5G36810
AT4G30230
AT5G04900
AT5G05010
AT2G16530
AT1G32940
AT4G01840
AT2G45830
AT5G06265
AT5G35732
AT1G20405
AT1G62262
AT4G13280
AT3G22300
AT2G40400
AT4G09510
AT3G26010
AT2G13650
AT5G47000
AT3G13510
AT5G61560
AT4G08300
AT4G14740
AT1G24190
AT5G42000
AT3G01513
AT5G38610
AT2G41650
AT1G03920
AT5G64770
AT4G34610
AT4G36700
AT1G53830
AT1G19360
AT5G45690
AT1G24735
AT4G29150
AT2G25760
AT1G22800
AT5G42610
AT5G16190
AT2G37130
AT5G40330
AT5G08340
AT1G52190
AT2G38220
AT5G17620
AT3G16430
AT1G66520
AT1G53210
AT4G18480
AT3G14840
AT1G10450
AT2G28780
AT5G64280
AT1G68780
AT3G08610
AT1G67025
AT3G15040
AT3G24068
AT3G59950
AT5G36940
AT2G39700
AT4G01060
AT5G54920
AT1G34320
AT5G55500
AT2G23370
AT1G76620
AT1G20470
AT4G13260
AT1G51220
AT2G31170
AT4G33530
AT3G50980
AT3G14410
AT4G01650
AT5G03770
AT1G54920
AT1G48430
AT4G16900
AT5G11240
AT1G03140
AT1G11750
AT2G16750
AT3G46300
AT3G55720
AT2G37100
AT2G10940
AT1G20065
AT1G12580
AT4G32460
AT1G60140
AT2G35736
AT2G42110
AT3G05935
AT4G36030
AT4G17420
AT3G51310
AT5G24770
AT3G46510
AT1G76240
AT1G51080
AT4G34260
AT1G53700
AT2G34670
AT1G75510
AT2G22420
AT3G18535
AT2G25410
AT3G21590
AT4G20420
AT2G25355
AT5G67430
AT3G52160
AT3G56200
AT4G01000
AT1G22200
AT4G31230
AT2G28100
AT3G56440
AT3G51090
AT3G11820
AT5G42300
AT5G27020
AT5G60490
AT4G30500
AT1G51520
AT1G15430
AT1G75410
AT5G04340
AT5G57300
AT2G02770
AT1G70790
```
