## Supplementary material for "A comprehensive map of preferentially located motifs reveals distinct proximal *cis*-regulatory elements in plants": ATACAAA_containing_gene_set.txt

```
#Occurences of ATACAAA between 14 and 136 (positions relative to the transcription start site)
#2421 sequences with ATACAAA in this interval
#11.77% of the sequences in promoter set with ATACAAA (set with 20573 sequences)
AT5G05200
AT5G60340
AT3G11397
AT2G35260
AT1G79600
AT3G62090
AT5G07740
AT3G25520
AT1G66280
AT5G64000
AT1G60995
AT5G22850
AT1G27910
AT3G28510
AT2G28830
AT4G30510
AT3G49200
AT5G12320
AT5G04860
AT3G21865
AT2G47470
AT2G26570
AT1G15360
AT3G11760
AT4G17410
AT5G16060
AT2G19970
AT3G63010
AT1G28410
AT1G33400
AT2G28320
AT1G34120
AT4G14368
AT3G56480
AT2G16880
AT4G38730
AT2G14610
AT1G27900
AT5G14120
AT2G45910
AT3G15810
AT5G18910
AT4G09620
AT1G22630
AT1G79650
AT4G24730
AT2G17620
AT2G26460
AT5G08391
AT4G10710
AT4G18460
AT3G19700
AT2G43190
AT3G27480
AT5G21900
AT5G60860
AT5G40810
AT1G33800
AT1G58420
AT4G30020
AT2G06210
AT5G07770
AT3G02280
AT2G41210
AT1G48900
AT4G04770
AT3G61550
AT3G03230
AT5G05190
AT4G33490
AT5G15500
AT2G46560
AT1G28540
AT2G21990
AT3G15354
AT1G71080
AT4G02040
AT1G78920
AT2G29450
AT4G33220
AT2G38180
AT3G02540
AT3G24929
AT1G51510
AT1G24600
AT5G60370
AT4G37130
AT1G78850
AT2G44260
AT4G15670
AT3G23000
AT2G33290
AT3G26200
AT4G27570
AT3G55950
AT2G18915
AT5G03770
AT4G00480
AT2G25070
AT4G39510
AT1G15340
AT1G13110
AT4G28370
AT2G21800
AT2G16940
AT2G02955
AT2G27385
AT3G24170
AT5G18560
AT3G25920
AT4G15840
AT1G69640
AT3G56320
AT3G62230
AT5G23450
AT1G28200
AT3G28830
AT3G02430
AT4G12700
AT2G29470
AT2G41250
AT3G15430
AT3G22060
AT3G52090
AT1G66610
AT2G40880
AT3G05910
AT3G57530
AT1G58360
AT1G09850
AT5G47450
AT4G10360
AT2G45800
AT1G61640
AT5G16453
AT4G34830
AT2G34640
AT2G42140
AT2G03821
AT1G17430
AT5G57625
AT3G63450
AT5G14420
AT2G45720
AT3G13650
AT1G28110
AT4G31120
AT5G42210
AT4G24430
AT5G54165
AT5G60410
AT1G66840
AT2G44180
AT3G04950
AT5G46295
AT5G02280
AT3G28080
AT5G05500
AT3G62650
AT1G48510
AT4G39280
AT2G02515
AT5G35550
AT3G19240
AT3G13227
AT2G20130
AT5G56790
AT5G65110
AT5G07970
AT3G55230
AT3G50150
AT4G18372
AT5G52660
AT2G41340
AT1G67560
AT2G18170
AT1G07870
AT1G14230
AT2G41870
AT1G54920
AT4G17530
AT1G10550
AT3G17668
AT5G05810
AT1G29460
AT5G19560
AT1G72800
AT2G31345
AT4G02050
AT2G02040
AT1G49740
AT3G52280
AT1G34320
AT2G41475
AT4G32650
AT5G22370
AT4G17310
AT5G27030
AT1G22250
AT1G13610
AT4G33110
AT1G54120
AT3G25120
AT1G15430
AT3G06350
AT1G68020
AT3G21180
AT1G28150
AT1G49640
AT1G19680
AT5G01500
AT1G21864
AT5G27320
AT4G09900
AT3G54230
AT5G16520
AT3G28600
AT4G13040
AT4G32570
AT5G63470
AT1G75820
AT3G17712
AT5G01890
AT1G17470
AT5G54870
AT1G03930
AT2G03060
AT2G16810
AT3G46010
AT1G17520
AT3G01290
AT3G15160
AT4G11150
AT5G39040
AT1G13050
AT5G61290
AT5G03040
AT5G65160
AT3G20800
AT5G32450
AT3G58530
AT5G02390
AT1G08930
AT5G26850
AT3G22420
AT5G49215
AT1G22275
AT4G14070
AT5G18540
AT2G02760
AT3G52680
AT3G11530
AT5G11110
AT2G07696
AT4G13345
AT5G11310
AT1G21730
AT5G03110
AT1G48560
AT2G20050
AT1G26560
AT2G21440
AT5G25110
AT3G19580
AT5G57565
AT5G05360
AT2G04039
AT3G22500
AT4G32160
AT2G22125
AT1G26110
AT1G64580
AT4G27350
AT1G26130
AT5G09260
AT4G12230
AT2G01620
AT1G28140
AT2G45730
AT1G18180
AT5G28540
AT1G75750
AT1G19300
AT1G20470
AT4G34610
AT3G46210
AT1G63660
AT5G26650
AT2G19170
AT1G03310
AT1G20630
AT3G47980
AT1G23870
AT5G44040
AT2G16005
AT4G39910
AT1G27410
AT3G04290
AT2G28870
AT3G53830
AT5G20650
AT1G54860
AT4G11760
AT5G18760
AT4G33150
AT3G14370
AT3G18790
AT5G09810
AT4G18430
AT5G03995
AT1G01940
AT5G47580
AT1G64360
AT1G70580
AT2G16790
AT5G39785
AT4G27830
AT1G16720
AT4G28485
AT1G70890
AT3G55070
AT1G21680
AT1G14740
AT1G30972
AT1G14685
AT5G14020
AT1G27880
AT1G59870
AT1G68765
AT2G03450
AT3G25190
AT4G31110
AT1G52500
AT3G09760
AT3G24100
AT5G33290
AT2G01070
AT2G30360
AT3G54910
AT5G64760
AT3G61880
AT5G61370
AT3G15510
AT1G72490
AT4G22753
AT5G54370
AT5G49620
AT5G19980
AT5G18000
AT1G07360
AT2G06645
AT2G37870
AT5G08410
AT3G61415
AT5G09520
AT4G35970
AT3G56730
AT4G09720
AT3G26050
AT2G28020
AT1G71696
AT3G28340
AT1G64400
AT3G43920
AT4G29820
AT3G57060
AT1G77630
AT4G22230
AT3G56900
AT5G16010
AT3G09580
AT1G58230
AT5G61340
AT1G02640
AT3G50780
AT4G28590
AT1G69530
AT5G40780
AT1G79070
AT5G63960
AT5G64750
AT2G34570
AT4G35320
AT5G51810
AT4G23330
AT1G20225
AT5G63220
AT2G04280
AT1G54820
AT1G70630
AT2G23130
AT1G07640
AT5G23530
AT3G21460
AT4G22710
AT3G51600
AT5G63000
AT2G26340
AT4G13110
AT4G32880
AT5G39950
AT5G08650
AT5G20910
AT2G20810
AT1G18330
AT5G21482
AT2G04795
AT1G03260
AT4G02590
AT4G17785
AT2G35210
AT5G42330
AT1G18850
AT1G16030
AT1G59560
AT2G32190
AT4G32480
AT5G22560
AT1G35340
AT3G08030
AT1G48240
AT1G57777
AT4G27435
AT3G12100
AT4G20130
AT1G08960
AT5G25440
AT1G60170
AT2G34655
AT1G07645
AT1G49500
AT5G14760
AT4G39955
AT5G22510
AT5G04390
AT4G27020
AT5G22608
AT4G20760
AT4G33495
AT5G60670
AT1G22220
AT2G35650
AT4G12640
AT1G05170
AT1G03080
AT4G03340
AT2G43050
AT1G24190
AT4G32270
AT1G18300
AT1G19270
AT2G21340
AT1G77800
AT4G12560
AT2G38310
AT5G04340
AT5G08240
AT5G12850
AT4G22666
AT3G48720
AT2G42000
AT5G13210
AT4G36650
AT3G62570
AT5G47860
AT4G20390
AT4G11880
AT1G48970
AT2G43030
AT5G19080
AT2G32950
AT4G23740
AT2G47890
AT3G09480
AT5G51680
AT3G22104
AT3G50845
AT3G45230
AT2G02810
AT1G36320
AT3G60961
AT3G48630
AT5G06970
AT3G60180
AT3G16860
AT3G22460
AT3G25080
AT2G19780
AT2G32920
AT1G70060
AT1G10290
AT1G12810
AT3G43590
AT4G15415
AT1G19240
AT5G39600
AT5G49960
AT2G28060
AT5G05365
AT1G66510
AT5G64550
AT4G32640
AT1G24340
AT4G28880
AT5G02620
AT1G80450
AT4G15480
AT5G41400
AT4G22360
AT5G38410
AT4G11320
AT1G69360
AT5G56640
AT5G19010
AT5G23550
AT4G28540
AT1G12250
AT2G04070
AT5G17830
AT5G46840
AT1G09250
AT1G17060
AT3G48710
AT3G50980
AT5G09400
AT3G60190
AT2G23090
AT3G44460
AT4G24204
AT5G03380
AT5G45310
AT1G19940
AT4G09810
AT2G04115
AT4G35760
AT1G07620
AT1G03140
AT5G04480
AT1G16560
AT5G24330
AT2G18193
AT2G25800
AT2G47530
AT4G26850
AT1G22600
AT5G66610
AT1G19150
AT5G06750
AT1G56600
AT5G53760
AT4G16566
AT4G35020
AT3G24430
AT1G71240
AT1G19430
AT3G29410
AT3G13690
AT3G09540
AT1G09840
AT1G49940
AT1G22650
AT4G11260
AT2G46510
AT3G03828
AT5G23000
AT1G80420
AT5G21105
AT2G01990
AT5G48460
AT1G03060
AT1G54090
AT1G65060
AT1G30280
AT1G04635
AT1G59540
AT1G54115
AT3G11780
AT5G49950
AT1G74660
AT3G53300
AT1G53210
AT3G49210
AT3G16180
AT1G23670
AT2G22830
AT2G25560
AT2G28900
AT4G02010
AT5G12140
AT1G59620
AT1G21830
AT4G38940
AT1G13990
AT1G14030
AT5G66420
AT1G26520
AT5G67530
AT4G31910
AT3G22120
AT2G41850
AT3G17700
AT3G11160
AT5G22430
AT4G29440
AT1G50630
AT1G11580
AT3G59320
AT5G66060
AT3G27750
AT2G32790
AT1G12640
AT5G42000
AT1G63940
AT5G55060
AT4G22580
AT5G06680
AT3G21720
AT4G09630
AT2G43910
AT1G24520
AT1G77525
AT5G11690
AT3G20210
AT5G56210
AT1G48325
AT5G65660
AT4G31170
AT1G71430
AT3G28917
AT4G03150
AT5G21430
AT4G32530
AT4G00390
AT5G55640
AT5G43570
AT5G21020
AT1G77210
AT1G34010
AT3G49560
AT3G07420
AT2G44500
AT3G17740
AT1G18265
AT3G60510
AT1G61667
AT3G11420
AT3G07780
AT1G60140
AT3G24630
AT3G63280
AT4G20150
AT2G46440
AT4G04950
AT3G19600
AT1G24764
AT1G23970
AT3G60966
AT3G50390
AT1G08190
AT1G50430
AT1G12530
AT1G67190
AT4G17420
AT1G72440
AT5G09540
AT1G64890
AT4G13290
AT5G43980
AT1G07390
AT1G65250
AT3G49540
AT3G51430
AT4G35310
AT5G65250
AT1G51370
AT3G53960
AT4G23880
AT5G47960
AT3G21400
AT3G51950
AT5G14270
AT3G20220
AT4G05330
AT4G27657
AT1G55360
AT5G59690
AT3G43430
AT2G27510
AT5G40170
AT4G11120
AT5G13470
AT2G17930
AT1G60460
AT5G66320
AT4G12390
AT4G11280
AT1G02310
AT1G67820
AT4G19680
AT2G34520
AT1G50740
AT3G19050
AT1G28590
AT4G38092
AT3G59770
AT3G30210
AT1G55860
AT1G01725
AT1G73950
AT5G38110
AT5G25980
AT1G62333
AT3G57420
AT2G16030
AT4G13930
AT2G19146
AT4G39410
AT2G36640
AT5G34885
AT3G20170
AT3G07810
AT2G44290
AT1G29490
AT4G18530
AT1G05270
AT1G79040
AT5G11240
AT5G50360
AT4G35160
AT2G42260
AT1G78630
AT3G57020
AT5G67540
AT1G60160
AT2G27180
AT3G18240
AT5G40970
AT3G24210
AT5G46730
AT2G34010
AT1G08180
AT3G02450
AT5G45770
AT1G28305
AT5G26040
AT1G17890
AT5G35910
AT1G35255
AT5G15020
AT1G79270
AT5G23440
AT3G02940
AT1G08640
AT1G72040
AT4G15475
AT1G12950
AT4G15770
AT4G32360
AT1G78660
AT5G16720
AT3G12500
AT5G38320
AT2G29525
AT1G72160
AT5G07910
AT1G66740
AT5G63580
AT3G29375
AT5G24930
AT1G19115
AT5G07380
AT3G25210
AT1G68960
AT3G09200
AT4G19690
AT1G12820
AT5G16070
AT5G14920
AT5G19580
AT4G07825
AT1G54350
AT2G04040
AT1G48270
AT2G41820
AT3G44530
AT5G40090
AT1G76240
AT1G23070
AT5G10540
AT1G57760
AT1G09860
AT1G05770
AT2G24970
AT1G73340
AT4G37235
AT2G36070
AT1G12090
AT1G78110
AT2G46810
AT5G17900
AT5G22290
AT4G25640
AT2G44195
AT3G27960
AT5G25940
AT3G04700
AT2G20580
AT4G21100
AT5G51060
AT3G21730
AT4G13260
AT5G03240
AT1G09270
AT2G43320
AT1G27470
AT3G26935
AT4G23180
AT3G57010
AT4G14740
AT2G27980
AT1G24267
AT2G22980
AT3G57140
AT5G61820
AT5G21090
AT3G13772
AT3G61280
AT5G47820
AT3G04510
AT5G61010
AT4G28365
AT4G23420
AT1G73430
AT4G29990
AT1G12540
AT5G52300
AT4G02060
AT4G29900
AT1G75210
AT1G48840
AT1G05630
AT5G63920
AT4G03430
AT3G43120
AT1G22780
AT5G55500
AT2G45850
AT3G54320
AT2G14720
AT2G06530
AT5G25210
AT1G06490
AT5G65925
AT5G41761
AT5G17910
AT5G07630
AT4G39690
AT4G02740
AT4G37890
AT4G23930
AT1G31835
AT3G01780
AT2G02590
AT2G42110
AT4G19950
AT3G43833
AT2G37100
AT4G09580
AT1G22260
AT2G28890
AT2G22460
AT3G50170
AT3G46990
AT1G17100
AT2G24280
AT5G39340
AT2G25000
AT4G37370
AT1G74800
AT3G07630
AT1G19690
AT5G47050
AT1G57660
AT1G79540
AT5G40650
AT4G36070
AT3G03090
AT4G15640
AT3G05660
AT5G23110
AT3G12940
AT4G20070
AT1G08450
AT5G05950
AT5G55480
AT1G30080
AT1G07210
AT1G13970
AT5G11550
AT5G01240
AT3G15220
AT1G02340
AT2G43950
AT2G19790
AT4G24770
AT3G59080
AT1G12160
AT1G57990
AT5G08370
AT3G18280
AT3G26610
AT1G70540
AT1G70520
AT5G58750
AT1G64680
AT4G11310
AT2G28360
AT5G12870
AT1G02000
AT1G16730
AT5G03940
AT1G47600
AT1G29170
AT2G36885
AT5G24600
AT5G22780
AT1G06930
AT1G18870
AT5G57790
AT5G26820
AT5G46210
AT3G48360
AT1G55810
AT2G29600
AT4G33530
AT2G28910
AT2G05430
AT3G53440
AT4G33780
AT3G01390
AT4G21160
AT1G10500
AT1G17940
AT4G05150
AT5G44920
AT1G27050
AT5G46240
AT5G57090
AT2G47480
AT1G47670
AT5G06290
AT1G17510
AT3G11800
AT1G29910
AT4G40090
AT4G08290
AT5G13120
AT1G01550
AT5G03020
AT2G40240
AT2G39510
AT5G27210
AT5G07290
AT1G67280
AT1G64561
AT3G11402
AT5G49160
AT1G52415
AT5G61600
AT5G06180
AT3G16310
AT2G38300
AT4G29170
AT5G50680
AT1G08470
AT2G25605
AT3G22090
AT3G62410
AT1G69380
AT5G48970
AT3G48980
AT2G19470
AT4G26701
AT3G04200
AT5G60490
AT2G41170
AT1G62180
AT2G22425
AT5G11300
AT3G27400
AT1G19400
AT3G25950
AT4G20170
AT3G01520
AT1G02160
AT1G66400
AT2G04630
AT4G32380
AT5G23590
AT3G13200
AT4G27640
AT4G32800
AT1G07610
AT1G78420
AT3G47190
AT2G28710
AT3G17950
AT5G53550
AT2G31580
AT5G57450
AT3G06740
AT2G46830
AT1G05920
AT3G52360
AT5G38690
AT1G55910
AT4G35140
AT5G09530
AT3G01326
AT5G20820
AT1G18390
AT5G18250
AT5G13080
AT5G65840
AT3G53800
AT2G20590
AT3G52010
AT4G01040
AT5G11400
AT4G33120
AT4G25490
AT3G25855
AT5G05980
AT4G01480
AT2G05590
AT4G08850
AT1G20065
AT4G36500
AT1G75410
AT1G21440
AT1G58410
AT5G52430
AT5G10740
AT2G31980
AT3G14830
AT3G23030
AT4G15760
AT4G29250
AT5G25510
AT3G56440
AT3G28670
AT2G35190
AT1G30360
AT3G26230
AT2G32030
AT3G20650
AT4G13530
AT1G16250
AT3G49870
AT3G07760
AT4G12850
AT3G17930
AT3G17510
AT2G15025
AT1G11090
AT4G38080
AT3G23400
AT3G23610
AT3G01513
AT1G60670
AT3G05980
AT3G12345
AT3G04400
AT2G38280
AT3G10330
AT3G62390
AT5G15850
AT2G29060
AT5G55530
AT3G22170
AT5G45460
AT1G69720
AT1G72900
AT4G31510
AT5G16640
AT5G38290
AT5G07940
AT2G37970
AT2G05270
AT1G02690
AT4G37050
AT4G34420
AT3G59350
AT1G68780
AT1G16400
AT4G16690
AT2G32860
AT1G01750
AT5G22875
AT3G26010
AT4G24450
AT1G69210
AT1G57860
AT5G37130
AT5G19070
AT3G01550
AT4G28200
AT3G13920
AT4G22820
AT1G50670
AT5G37630
AT2G34300
AT4G25835
AT5G09860
AT3G14750
AT3G48185
AT4G24640
AT3G03570
AT4G19520
AT4G01840
AT4G22750
AT5G58000
AT4G36110
AT3G08610
AT1G75510
AT1G09190
AT2G47880
AT4G36840
AT1G52155
AT5G44120
AT2G37975
AT2G43630
AT2G44710
AT1G14760
AT3G25700
AT1G33080
AT3G54810
AT5G08520
AT4G09510
AT1G75450
AT3G28150
AT1G48430
AT1G18680
AT3G54860
AT1G03530
AT5G55610
AT5G49690
AT3G58460
AT1G71440
AT1G75900
AT5G42340
AT1G05340
AT1G33810
AT3G02720
AT5G55810
AT4G28410
AT2G44980
AT5G10030
AT2G43650
AT1G73760
AT3G04040
AT3G13229
AT3G18110
AT1G68920
AT5G12200
AT3G16895
AT5G47480
AT3G10340
AT3G51620
AT5G25240
AT2G38220
AT5G18490
AT5G07640
AT4G22540
AT5G60990
AT5G02870
AT5G10010
AT1G24145
AT4G37440
AT5G11360
AT1G34000
AT1G52750
AT3G20475
AT1G16920
AT5G57920
AT1G26670
AT3G51670
AT5G22250
AT1G36060
AT5G67360
AT5G46220
AT5G49280
AT4G30845
AT4G35850
AT3G26410
AT2G47300
AT3G54630
AT4G18330
AT4G34750
AT5G09660
AT5G45470
AT1G05020
AT1G50140
AT5G04820
AT4G35860
AT1G25550
AT3G15690
AT4G19030
AT3G24450
AT2G28780
AT3G02730
AT1G21370
AT2G27320
AT1G29520
AT4G28390
AT5G07340
AT1G60790
AT4G10040
AT5G61300
AT1G17010
AT3G24460
AT1G27340
AT1G70510
AT3G22320
AT1G53720
AT4G09890
AT4G01610
AT3G58190
AT4G33100
AT1G65090
AT4G18422
AT4G18380
AT3G59360
AT1G54385
AT5G46720
AT1G73550
AT2G18840
AT5G16680
AT3G08870
AT1G78820
AT3G13630
AT5G23630
AT2G45610
AT5G59750
AT1G56060
AT5G55220
AT1G78030
AT1G22810
AT3G15500
AT5G23740
AT5G02010
AT4G09550
AT1G43800
AT2G43900
AT1G69750
AT5G19820
AT4G27110
AT3G47000
AT2G21560
AT2G24945
AT5G03930
AT3G58090
AT5G40200
AT3G57470
AT2G29460
AT3G15352
AT1G60620
AT4G30830
AT3G05710
AT2G37630
AT4G36700
AT1G07370
AT1G26640
AT2G15240
AT5G42720
AT3G51120
AT5G44350
AT5G23920
AT1G03100
AT4G26370
AT2G46800
AT3G12770
AT3G49960
AT2G10970
AT3G16390
AT3G17580
AT2G47240
AT2G44920
AT5G40830
AT5G64930
AT1G65950
AT4G40070
AT4G28570
AT2G30000
AT3G23300
AT1G26090
AT2G20390
AT1G65620
AT1G48990
AT2G23700
AT1G64980
AT2G45640
AT1G08770
AT3G59920
AT2G25220
AT1G19230
AT1G04250
AT2G04400
AT1G27170
AT5G64310
AT3G07690
AT5G26667
AT1G19190
AT2G34050
AT2G20480
AT3G02650
AT1G05240
AT2G42720
AT5G02290
AT2G24090
AT2G28570
AT2G16720
AT2G17150
AT5G53130
AT5G03030
AT5G06600
AT3G01230
AT3G50900
AT1G22690
AT5G49665
AT3G53810
AT5G56980
AT1G08510
AT2G46500
AT4G11845
AT3G14840
AT1G24470
AT3G17860
AT5G05670
AT2G34430
AT2G16950
AT1G14455
AT1G43160
AT5G58940
AT1G80610
AT2G16485
AT1G64990
AT1G21190
AT1G12610
AT5G24318
AT5G42590
AT5G05270
AT3G17440
AT5G27850
AT1G19397
AT4G11370
AT3G07300
AT1G14770
AT5G64330
AT5G19130
AT4G16980
AT1G11572
AT1G45231
AT3G54790
AT4G00030
AT1G75020
AT4G35500
AT4G29100
AT1G76030
AT2G18260
AT5G25080
AT3G21670
AT5G66540
AT3G26340
AT3G55640
AT4G13890
AT1G06380
AT1G11960
AT2G47960
AT1G24735
AT1G18640
AT1G17280
AT1G05510
AT1G26480
AT1G15970
AT4G21210
AT2G18940
AT1G31050
AT2G44620
AT5G64770
AT1G36310
AT2G25290
AT1G13580
AT3G55646
AT1G72480
AT1G09770
AT5G38120
AT1G69500
AT2G31280
AT5G02380
AT3G53990
AT5G04510
AT1G63000
AT1G76170
AT5G44180
AT2G28460
AT1G69010
AT5G52870
AT4G09150
AT3G01720
AT2G41430
AT2G45770
AT5G42800
AT3G20920
AT1G33670
AT5G05560
AT1G18880
AT2G47060
AT5G46740
AT1G29930
AT1G70420
AT5G26690
AT4G21090
AT5G64552
AT2G17540
AT3G20290
AT2G04235
AT4G24480
AT5G25220
AT5G59470
AT5G42450
AT1G28135
AT5G53420
AT2G41000
AT2G36490
AT5G55140
AT4G24890
AT3G48970
AT2G24140
AT4G13230
AT4G10470
AT4G01090
AT4G22280
AT1G46768
AT5G08690
AT3G23660
AT3G62530
AT3G53700
AT5G63890
AT2G03600
AT1G03880
AT1G18470
AT2G18390
AT1G68330
AT2G47440
AT1G04340
AT3G63220
AT1G66520
AT2G40120
AT2G34357
AT3G24230
AT5G04370
AT4G00020
AT4G12720
AT1G10040
AT2G40470
AT2G42005
AT5G66310
AT1G33610
AT3G49080
AT1G12290
AT5G08170
AT2G34420
AT5G40930
AT3G50360
AT5G50160
AT1G74040
AT3G55720
AT3G57200
AT5G15720
AT5G55830
AT5G12470
AT1G61030
AT3G03580
AT1G29430
AT5G10310
AT3G56410
AT2G45500
AT1G15015
AT1G05060
AT1G22740
AT3G62130
AT5G42660
AT5G42380
AT5G10946
AT1G23760
AT5G16490
AT1G13770
AT5G48130
AT1G23060
AT5G44568
AT4G14090
AT3G15630
AT1G80910
AT5G35090
AT5G07810
AT5G19330
AT2G41420
AT1G14840
AT5G24170
AT3G11950
AT1G23690
AT5G10870
AT5G67420
AT1G23590
AT3G51480
AT4G07515
AT3G14690
AT2G40430
AT1G79620
AT4G33565
AT3G50930
AT1G52890
AT5G28740
AT1G30520
AT5G53750
AT3G48570
AT1G26795
AT1G60200
AT3G56460
AT5G63490
AT1G09750
AT2G25130
AT1G27290
AT1G65150
AT1G07420
AT5G44860
AT5G18140
AT5G03670
AT5G66860
AT5G26050
AT1G15100
AT2G03340
AT2G40090
AT1G04970
AT2G26730
AT5G64905
AT2G46790
AT3G62960
AT4G03490
AT2G25200
AT3G56160
AT1G61420
AT5G54170
AT1G27730
AT5G01180
AT5G23670
AT2G33170
AT3G56200
AT1G61563
AT4G28703
AT1G33990
AT4G39190
AT1G22530
AT1G35670
AT2G40400
AT4G12290
AT4G18480
AT5G61360
AT4G15260
AT1G49510
AT3G46270
AT3G17570
AT2G45400
AT3G27360
AT4G23590
AT1G19396
AT3G61210
AT1G73460
AT3G21920
AT1G80130
AT4G12460
AT4G15570
AT4G30220
AT5G27020
AT2G20310
AT2G16740
AT5G19200
AT2G17120
AT2G32670
AT1G30040
AT5G59990
AT2G24500
AT2G33580
AT1G79080
AT1G37130
AT2G17670
AT4G13720
AT1G63560
AT5G22130
AT5G40020
AT3G61260
AT2G20370
AT5G50530
AT4G24760
AT1G45201
AT4G23230
AT1G66160
AT4G20780
AT2G36220
AT3G19800
AT3G13030
AT2G15270
AT5G15520
AT5G45380
AT4G13075
AT4G29310
AT2G34670
AT2G15220
AT4G13830
AT1G18910
AT4G35270
AT1G45130
AT5G02670
AT1G71300
AT1G18350
AT2G17560
AT1G62170
AT1G27440
AT5G16770
AT2G46280
AT3G58030
AT1G70590
AT1G64060
AT1G11210
AT2G47050
AT2G24610
AT5G41580
AT4G28400
AT1G12760
AT5G57740
AT3G62420
AT2G20010
AT3G55880
AT4G13350
AT1G22800
AT4G39050
AT1G61340
AT3G25760
AT4G16650
AT1G12520
AT1G07010
AT4G24680
AT4G28860
AT1G20910
AT5G04120
AT1G66430
AT4G23530
AT5G18630
AT5G04280
AT2G32340
AT5G48680
AT1G20090
AT2G30970
AT5G62740
AT1G19360
AT3G44150
AT4G35880
AT3G25710
AT5G02640
AT4G14965
AT1G52190
AT3G58050
AT1G64050
AT1G67035
AT5G03920
AT1G67060
AT1G11410
AT5G18280
AT2G34450
AT3G54300
AT4G29780
AT1G72290
AT1G78930
AT1G10830
AT5G38210
AT2G41070
AT2G31530
AT5G19250
AT2G27710
AT5G24105
AT5G03540
AT1G68810
AT1G02580
AT1G17710
AT2G34230
AT2G02170
AT2G30460
AT2G22730
AT3G54200
AT4G18501
AT3G49580
AT4G29160
AT3G05900
AT1G10180
AT4G22910
AT2G24120
AT1G70690
AT2G33380
AT5G53980
AT5G03390
AT4G14060
AT1G43190
AT1G06950
AT3G05230
AT1G13650
AT4G02760
AT3G60030
AT4G30840
AT5G38640
AT5G24200
AT3G46820
AT5G17450
AT3G02530
AT1G60940
AT2G36835
AT2G03190
AT2G24240
AT5G38610
AT5G03910
AT5G02890
AT4G01310
AT3G16280
AT5G46070
AT3G19290
AT4G12470
AT5G10140
AT1G73750
AT4G22756
AT1G05230
AT2G05185
AT4G25660
AT1G09380
AT1G19130
AT5G16110
AT3G60960
AT1G28300
AT3G16530
AT5G63610
AT5G20500
AT4G26400
AT4G33920
AT1G03820
AT3G19440
AT3G58540
AT3G61840
AT2G22230
AT1G64510
AT1G03560
AT5G27450
AT3G01570
AT2G02570
AT1G62840
AT2G34780
AT4G37300
AT5G63590
AT4G02600
AT1G25500
AT1G21590
AT5G07430
AT5G28220
AT4G08590
AT1G34580
AT3G45730
AT5G03905
AT3G22260
AT3G17155
AT1G80930
AT1G56520
AT3G25730
AT1G31710
AT1G78170
AT4G08230
AT1G21790
AT2G46670
AT3G52140
AT4G22270
AT5G03570
AT2G27270
AT3G18830
AT1G28375
AT3G44890
AT4G02350
AT3G58760
AT5G13680
AT5G64810
AT4G12500
AT3G23700
AT1G73970
AT3G23240
AT1G05760
AT5G44005
AT1G71930
AT4G01140
AT5G50580
AT5G41620
AT4G26910
AT1G02430
AT1G27980
AT4G30750
AT5G07950
AT1G17180
AT1G01020
AT5G44030
AT1G78910
AT1G51980
AT1G30700
AT1G52470
AT3G56210
AT3G11200
AT4G21810
AT1G49430
AT1G72240
AT5G38030
AT5G59000
AT2G01610
AT1G01800
AT3G26990
AT2G36330
AT2G33775
AT5G03350
AT4G11800
AT2G41020
AT3G46320
AT5G65790
AT1G75660
AT3G66654
AT2G34790
AT5G16590
AT5G37690
AT4G22470
AT5G60580
AT2G40890
AT4G35660
AT4G38250
AT1G66700
AT5G54890
AT4G14450
AT1G16690
AT4G14465
AT4G15610
AT1G60610
AT1G03740
AT5G39510
AT1G28320
AT3G59540
AT5G60510
AT5G45350
AT1G63860
AT4G18040
AT4G35870
AT3G10470
AT4G17470
AT1G49890
AT1G58160
AT1G13755
AT5G25060
AT2G35060
AT4G22680
AT5G04040
AT1G31820
AT2G31370
AT5G11460
AT5G12900
AT4G38480
AT1G65800
AT5G48240
AT1G27110
AT1G06770
AT4G14358
AT4G18910
AT2G24060
AT4G19610
AT1G17920
AT4G26770
AT4G27400
AT4G04925
AT5G09550
AT1G74700
AT5G22310
AT2G43840
AT1G53530
AT1G35160
AT3G11090
AT5G42420
AT5G54850
AT5G44785
AT1G27630
AT5G17790
AT5G10470
AT5G18270
AT5G23405
AT4G35010
AT5G10180
AT4G26540
AT4G12620
AT4G18370
AT4G27700
AT1G78915
AT4G23820
AT2G45450
AT3G27280
AT4G24510
AT1G64440
AT3G52290
AT1G03920
AT4G11010
AT2G45840
AT1G71500
AT4G36260
AT1G76060
AT3G54580
AT5G23960
AT2G30980
AT1G75600
AT3G57990
AT2G34080
AT5G46940
AT1G23090
AT2G34150
AT3G09830
AT4G33910
AT3G05400
AT1G08460
AT5G64500
AT5G56460
AT5G49970
AT4G17230
AT4G14980
AT5G10745
AT1G13700
AT2G40970
AT5G19170
AT1G67650
AT3G18630
AT2G29680
AT2G42620
AT4G04890
AT4G08390
AT2G29620
AT5G36170
AT3G26450
AT2G37520
AT5G17000
AT3G19960
AT1G44350
AT1G18630
AT3G09560
AT4G12550
AT5G11770
AT2G43640
AT4G22000
AT5G39865
AT3G18850
AT1G55740
AT3G23450
AT1G33590
AT5G51560
AT3G21590
AT4G30820
AT4G17570
AT2G19670
AT1G71400
AT1G68370
AT3G50510
AT4G32760
AT5G02780
AT1G71866
AT2G44420
AT5G07475
AT1G10280
AT1G50690
AT1G10480
AT3G26380
AT5G64230
AT2G05320
AT1G80440
AT3G22680
AT5G35480
AT1G58340
AT1G09430
AT1G62300
AT5G01520
AT1G71020
AT5G62580
AT5G33370
AT5G37300
AT1G49960
AT2G35990
AT4G31230
AT2G27630
AT3G57290
AT1G62430
AT3G06370
AT1G05590
AT2G36750
AT4G19460
AT1G32190
AT1G34630
AT1G70740
AT5G50090
AT5G35732
AT4G04720
AT2G18460
AT3G02310
AT4G17030
AT3G03420
AT2G04378
AT3G11850
AT2G34250
AT1G29470
AT3G61570
AT5G52280
AT5G46130
AT5G40230
AT5G63480
AT5G63710
AT4G27950
AT5G38070
AT2G39370
AT3G14440
AT2G15020
AT1G61780
AT2G41790
AT4G17370
AT5G49945
AT2G16750
AT2G36360
AT2G40000
AT2G17680
AT1G21866
AT1G32360
AT4G36080
AT5G16980
AT2G43960
AT5G25810
AT1G43560
AT3G20020
AT4G18470
AT1G47480
AT1G14450
AT2G30200
AT3G02950
AT5G23750
AT4G37290
AT1G53130
AT5G64650
AT1G32220
AT4G20850
AT3G18165
AT5G15725
AT3G08740
AT1G76590
AT1G45010
AT2G13440
AT5G51850
AT3G48040
AT1G60590
AT2G24940
AT1G21410
AT5G55710
AT5G25500
AT2G16800
AT3G53180
AT1G51540
AT3G02880
AT4G23810
AT1G30130
AT5G14570
AT1G20130
AT5G62390
AT2G27820
AT1G50560
AT1G33790
AT2G19880
AT2G39720
AT2G38195
AT2G22410
AT4G38860
AT2G01175
AT4G29890
AT2G42560
AT2G30060
AT3G52260
AT1G20480
AT1G77220
AT5G54780
AT2G01330
AT5G17920
AT4G18670
AT2G23540
AT3G62422
AT3G58990
AT5G47390
AT1G25370
AT3G13050
AT3G17609
AT5G23940
AT5G62170
AT4G30230
AT3G49370
AT3G55560
AT1G07980
AT2G13295
AT1G20405
AT3G63260
AT1G73390
AT2G03310
AT4G34030
AT3G03850
AT5G53020
AT5G58150
AT1G31860
AT1G25520
AT4G32940
AT1G54390
AT1G61310
AT5G47750
AT1G47740
AT5G11920
AT4G25810
AT5G46950
AT3G03560
AT1G29700
AT1G11760
AT1G29500
AT4G14750
AT4G18440
AT5G05010
AT1G55207
AT5G26030
AT3G17340
AT1G03250
AT5G08760
AT1G53910
AT4G04800
AT5G36940
AT2G07340
AT2G26830
AT1G11380
AT3G57670
AT5G18410
AT2G20420
AT1G12600
AT5G52250
AT3G17850
AT4G38260
AT3G21360
AT4G37160
AT2G32100
AT1G09760
AT4G33710
AT5G45130
AT4G26000
AT3G26500
AT1G03900
AT1G47280
AT5G01930
AT1G35710
AT4G02020
AT3G49845
AT5G22890
AT1G76620
AT2G31560
AT1G62730
AT3G59660
AT1G06670
AT5G13490
AT2G03667
AT1G69370
AT2G35380
AT2G17880
AT5G06160
AT3G62380
AT1G67810
AT5G65340
AT4G39380
AT1G14670
AT5G13860
AT1G65510
AT3G48160
AT4G30500
AT4G15450
AT2G47360
AT2G22680
AT5G54270
AT3G14890
AT2G41040
AT3G12690
AT4G10310
AT2G14760
AT5G11350
AT3G61140
AT1G51310
AT1G31830
AT4G12780
AT5G43870
AT3G20790
AT5G61160
AT2G27000
AT4G30770
AT1G42990
AT1G17830
AT4G36210
AT4G21860
AT2G05260
AT1G23740
AT2G28610
AT1G68320
AT1G78922
AT3G29034
AT5G42610
AT2G33850
AT4G04020
AT4G27250
AT2G21590
AT1G66590
AT5G54640
AT2G41190
AT5G37490
AT4G36590
AT3G44880
AT1G04520
AT1G73177
AT1G19220
AT1G79350
AT4G08180
AT2G19070
AT4G10613
AT1G67265
AT1G31970
AT1G66180
AT1G76050
AT4G32450
AT3G10290
AT3G02910
AT5G27000
AT1G24140
AT2G26510
AT1G78650
AT3G08940
AT1G47580
AT1G28310
AT5G58760
AT4G15420
AT4G09350
AT2G14110
AT5G57340
AT1G06475
AT4G21105
AT3G28956
AT1G76340
AT5G15800
AT5G43650
AT2G16190
AT5G42900
AT5G63570
AT2G17580
AT1G70280
AT2G22122
AT5G21920
AT5G16970
AT2G25690
AT3G47530
AT3G62170
AT4G28310
AT2G01570
AT2G48130
AT2G44150
AT4G37410
AT3G17080
AT4G26670
AT4G39230
AT2G48000
AT1G20560
AT4G14190
AT2G22870
AT4G39730
AT1G77655
AT4G22380
AT1G70160
AT4G39925
AT2G18990
AT5G60740
AT1G51080
AT3G03140
AT1G08220
AT1G15490
AT2G44520
AT2G25410
AT5G55600
AT5G63970
AT5G07090
AT1G78120
AT3G26770
AT2G31081
AT1G12380
AT2G20815
AT1G34260
AT2G19000
AT1G02475
AT5G07390
AT4G19390
AT4G29420
AT3G05380
AT5G03460
AT2G27940
AT2G28310
AT5G17010
AT1G33260
AT1G48020
AT1G79000
AT3G60450
AT2G39650
AT1G08290
AT1G15960
AT3G20230
AT3G53230
AT1G14020
AT2G33110
AT3G13510
AT2G32260
AT5G27395
AT3G13898
AT5G45100
AT3G06750
AT5G53120
AT4G18950
AT5G65760
AT1G54217
AT2G18330
AT1G79970
AT5G22760
AT1G51650
AT5G65520
AT1G60420
AT1G04290
AT3G55610
AT1G62720
AT2G04360
AT3G43930
AT5G22350
AT5G54160
AT2G26780
AT5G46230
AT5G40980
AT5G62410
AT2G35170
AT3G03120
AT3G21160
AT1G55265
AT1G24280
AT1G62990
AT1G75810
AT2G18465
AT3G59420
AT1G58330
AT1G22200
AT4G11720
AT2G43610
AT3G59570
AT1G02570
AT5G66280
AT1G20816
AT5G10820
AT5G57567
AT2G25420
AT1G71865
AT5G41100
AT4G26150
AT1G28335
AT2G21200
AT3G28880
AT1G68690
AT2G14750
AT1G47610
AT2G14580
AT1G65450
AT5G41260
AT1G16570
AT5G64270
AT4G26900
AT1G31920
AT4G15093
AT3G57480
AT4G29360
AT5G03900
AT2G38880
AT1G72416
AT1G60860
AT4G29940
AT3G44735
AT4G00670
AT4G35230
AT4G30074
AT2G22120
AT4G30210
AT3G20490
AT1G77350
AT5G57250
AT3G27503
AT2G23755
AT2G18250
AT3G19210
AT1G14200
AT1G32540
AT5G01510
AT4G03610
AT5G18010
AT5G66700
AT4G38350
```
