## Supplementary material for "A comprehensive map of preferentially located motifs reveals distinct proximal *cis*-regulatory elements in plants": ATACAAAC_containing_gene_set.txt

```
#Occurences of ATACAAAC between 28 and 141 (positions relative to the transcription start site)
#456 sequences with ATACAAAC in this interval
#2.22% of the sequences in promoter set with ATACAAAC (set with 20573 sequences)
AT1G43560
AT4G10310
AT2G05590
AT1G26670
AT3G47530
AT5G08370
AT3G44150
AT4G32570
AT5G57920
AT5G63490
AT3G22170
AT4G02600
AT5G22370
AT3G07690
AT3G01570
AT4G20150
AT5G22350
AT5G44860
AT1G70890
AT1G26130
AT5G12140
AT2G48130
AT4G37370
AT4G23330
AT4G11845
AT5G18910
AT2G31280
AT4G39925
AT1G23760
AT5G50360
AT2G24945
AT2G25000
AT1G47740
AT5G10140
AT5G05950
AT1G21440
AT4G09810
AT5G40170
AT5G08520
AT1G29460
AT5G41260
AT3G58460
AT5G11310
AT1G05760
AT4G01090
AT3G50170
AT1G02160
AT5G52250
AT2G43960
AT1G23090
AT1G74040
AT5G10010
AT1G47480
AT2G15220
AT2G27710
AT5G05010
AT5G66320
AT1G20470
AT2G28570
AT1G67820
AT4G28370
AT1G20130
AT2G18330
AT4G19610
AT1G02310
AT2G32860
AT5G01890
AT1G70280
AT3G54300
AT1G15340
AT5G16980
AT4G12700
AT5G60410
AT2G25690
AT1G11710
AT1G77800
AT5G03030
AT3G25710
AT3G22090
AT3G02720
AT3G27750
AT2G43850
AT4G22270
AT4G22380
AT2G41020
AT1G79080
AT1G70160
AT4G10360
AT4G20170
AT5G07810
AT5G40650
AT1G22750
AT1G12760
AT4G23880
AT2G35190
AT5G47480
AT2G18990
AT4G09630
AT3G23240
AT1G10040
AT3G11200
AT3G10340
AT3G13050
AT4G23740
AT5G14570
AT5G54160
AT5G20650
AT4G15840
AT3G61260
AT1G04250
AT4G03490
AT1G11090
AT1G55207
AT2G22680
AT5G03770
AT3G20790
AT1G69010
AT4G20780
AT5G07380
AT5G58150
AT5G47750
AT5G44040
AT5G40780
AT2G35630
AT5G03390
AT5G61820
AT3G21590
AT4G13230
AT3G24170
AT1G64050
AT5G65840
AT3G15160
AT5G22560
AT3G61840
AT1G58340
AT1G10180
AT4G19520
AT3G25855
AT2G41420
AT3G55230
AT4G09150
AT2G22425
AT5G64930
AT2G40400
AT1G27730
AT4G15480
AT1G15430
AT4G38940
AT1G54115
AT3G22120
AT1G05340
AT4G05330
AT5G50160
AT5G07770
AT4G29420
AT5G55530
AT4G16650
AT3G26230
AT5G08410
AT3G48040
AT1G23590
AT4G37130
AT1G07640
AT5G04040
AT1G77350
AT1G60670
AT2G36885
AT4G33710
AT5G17010
AT3G22060
AT1G65150
AT5G54870
AT1G19230
AT5G01520
AT3G19050
AT4G11310
AT1G73950
AT2G44500
AT3G58990
AT4G18480
AT4G17030
AT2G37650
AT5G01240
AT5G25240
AT4G02050
AT5G51560
AT3G48710
AT4G23180
AT3G53990
AT1G18470
AT1G68185
AT5G63590
AT2G21200
AT3G04290
AT4G32800
AT3G25190
AT4G32270
AT5G27020
AT1G24470
AT2G19970
AT5G65160
AT1G54090
AT2G43610
AT1G28310
AT4G24760
AT5G49945
AT1G05270
AT5G03350
AT1G48840
AT4G31750
AT1G09430
AT5G64310
AT2G29060
AT5G36170
AT5G53550
AT2G29460
AT4G23230
AT1G01725
AT2G47050
AT3G02950
AT5G11920
AT1G64680
AT5G42590
AT2G25410
AT2G42110
AT5G07390
AT1G72160
AT3G01720
AT1G66610
AT1G12090
AT3G61550
AT4G37040
AT4G27570
AT2G34450
AT1G01800
AT1G16720
AT4G14358
AT1G76620
AT5G62390
AT2G25130
AT1G51080
AT4G11010
AT5G51810
AT5G37690
AT1G62990
AT4G25660
AT5G19070
AT1G76050
AT1G68020
AT3G56480
AT3G50510
AT2G36835
AT4G30020
AT1G09840
AT4G27250
AT1G66180
AT1G71400
AT1G48990
AT3G24100
AT4G35230
AT3G56730
AT2G43050
AT5G13080
AT4G39730
AT2G21560
AT1G76590
AT3G02940
AT3G07810
AT5G46740
AT1G60590
AT3G59350
AT3G63450
AT5G02380
AT3G19240
AT5G40020
AT4G15670
AT5G18410
AT4G38080
AT3G11760
AT1G10560
AT5G41580
AT4G37160
AT3G26935
AT3G07780
AT5G15020
AT2G34230
AT4G36700
AT4G33150
AT5G66700
AT4G24480
AT1G09770
AT2G16740
AT2G24940
AT2G31081
AT5G21900
AT2G26340
AT4G14070
AT1G23970
AT5G53420
AT3G21560
AT2G45500
AT3G20800
AT4G15450
AT3G23300
AT5G02870
AT5G05700
AT1G74780
AT1G31710
AT3G14440
AT5G02390
AT5G16520
AT5G35910
AT1G28135
AT3G25700
AT3G63280
AT3G13030
AT2G36070
AT2G43900
AT2G01330
AT1G60140
AT1G27170
AT1G68330
AT2G35060
AT1G75900
AT3G17609
AT4G29940
AT5G26650
AT3G48630
AT4G12550
AT1G07610
AT5G27030
AT4G14190
AT1G75820
AT1G78930
AT2G41870
AT2G20370
AT2G20310
AT5G18230
AT2G19170
AT2G23090
AT3G51480
AT1G75450
AT1G27630
AT3G62170
AT1G79040
AT1G19190
AT4G17230
AT2G06210
AT2G24140
AT1G24735
AT3G02730
AT1G23670
AT3G19960
AT1G32540
AT2G16485
AT4G35010
AT1G77525
AT5G22290
AT2G36640
AT1G23870
AT3G09540
AT2G17670
AT1G78660
AT3G15810
AT2G22980
AT5G38610
AT5G09860
AT4G09510
AT3G57470
AT3G53700
AT4G32940
AT3G26450
AT3G54320
AT1G07980
AT2G31345
AT5G02890
AT2G31370
AT1G67060
AT1G14760
AT2G01070
AT4G01480
AT2G01570
AT2G05260
AT5G61210
AT5G20820
AT1G56600
AT1G73970
AT1G75810
AT3G55880
AT2G47880
AT3G52260
AT5G07090
AT1G31830
AT1G19240
AT1G04290
AT3G54200
AT4G28570
AT3G17700
AT5G03020
AT1G32360
AT4G13930
AT3G13690
AT1G18870
AT4G32530
AT4G26701
AT4G37050
AT1G78170
AT5G63470
AT2G05320
AT3G17850
AT1G33060
AT1G76060
AT1G26090
AT1G70420
AT1G65250
AT4G02740
AT3G02310
AT1G01550
AT4G18430
AT2G05270
AT1G22275
AT5G22850
AT5G56640
AT2G44980
AT1G22630
AT5G66610
AT5G45380
AT5G64750
AT3G53440
AT3G15510
AT1G20480
AT4G17785
AT1G24764
AT2G24500
AT2G44710
AT2G30460
AT1G16730
AT1G69720
AT4G22280
AT4G24450
AT1G29910
AT1G15100
AT1G67265
AT1G66430
AT1G29520
AT1G44350
AT5G32450
AT1G33080
AT1G32220
AT1G29430
AT1G02580
AT1G49430
AT4G19680
AT3G48720
AT5G38690
AT1G22600
```
