## Supplementary material for "A comprehensive map of preferentially located motifs reveals distinct proximal *cis*-regulatory elements in plants": ATACAAAG_containing_gene_set.txt

```
#Occurences of ATACAAAG between 25 and 112 (positions relative to the transcription start site)
#347 sequences with ATACAAAG in this interval
#1.69% of the sequences in promoter set with ATACAAAG (set with 20573 sequences)
AT1G21680
AT1G71020
AT1G07870
AT1G72290
AT1G24340
AT1G03310
AT5G49665
AT2G02760
AT1G52500
AT1G18470
AT1G27980
AT3G44880
AT2G40880
AT1G03920
AT1G53530
AT5G65110
AT1G69360
AT4G27830
AT1G61030
AT3G26380
AT5G62410
AT1G12610
AT1G60420
AT2G32950
AT1G51540
AT1G80930
AT1G14670
AT2G04630
AT1G08190
AT3G12940
AT1G79970
AT4G01840
AT4G01090
AT3G13229
AT1G50690
AT2G27940
AT3G45730
AT2G18390
AT4G12470
AT4G22470
AT5G16010
AT1G34320
AT4G04950
AT5G03905
AT4G20850
AT1G04635
AT4G18330
AT3G18280
AT3G52680
AT4G17370
AT5G06290
AT3G49870
AT4G22680
AT3G08030
AT1G27470
AT3G17510
AT5G10310
AT5G21105
AT5G52870
AT3G12100
AT5G65520
AT5G48680
AT4G31910
AT4G32480
AT1G50560
AT1G71430
AT5G55810
AT5G26050
AT1G10500
AT4G10710
AT4G28390
AT1G30360
AT5G57090
AT3G02910
AT1G50630
AT2G16790
AT5G48460
AT2G28320
AT1G51510
AT1G05770
AT1G66590
AT3G60960
AT5G01930
AT5G54170
AT3G48980
AT1G67280
AT3G49560
AT3G43120
AT3G07760
AT4G11320
AT4G04925
AT1G31860
AT2G20580
AT5G53120
AT5G19080
AT3G09580
AT4G13040
AT4G39190
AT5G48240
AT3G11530
AT1G15015
AT4G35310
AT3G25730
AT1G64360
AT4G16980
AT2G02810
AT5G03920
AT3G51620
AT2G32790
AT5G33290
AT4G35970
AT5G23630
AT4G39910
AT5G19170
AT5G59990
AT2G41070
AT3G06350
AT1G29500
AT1G76030
AT4G36650
AT5G66540
AT3G11800
AT1G70580
AT2G46830
AT1G17280
AT2G35170
AT2G15025
AT5G09660
AT2G19146
AT1G79600
AT1G53210
AT1G59560
AT2G39370
AT3G60190
AT2G20590
AT5G42380
AT2G26780
AT3G01290
AT2G33775
AT2G23540
AT2G45450
AT3G15354
AT3G11402
AT1G07645
AT4G04770
AT2G39650
AT5G18410
AT3G02450
AT3G25210
AT5G38030
AT5G55710
AT4G19950
AT5G57250
AT4G14368
AT5G58000
AT3G21720
AT2G34420
AT5G44920
AT2G41000
AT2G28780
AT1G53910
AT3G28830
AT4G27350
AT1G62170
AT3G56900
AT3G28080
AT3G49960
AT1G64890
AT2G41340
AT4G03150
AT3G62420
AT1G52890
AT2G06530
AT1G73177
AT1G71696
AT3G13510
AT1G13755
AT3G26990
AT1G28590
AT3G11850
AT2G03667
AT1G78420
AT3G57020
AT3G05900
AT5G11400
AT4G14090
AT1G68780
AT2G37870
AT1G73760
AT2G40970
AT3G61210
AT1G34010
AT1G67810
AT1G75020
AT3G21460
AT2G29525
AT5G49620
AT3G07780
AT5G08391
AT2G22122
AT2G38280
AT5G63470
AT2G37630
AT5G60370
AT3G52090
AT4G33110
AT1G69750
AT1G16690
AT3G25120
AT3G19440
AT4G12390
AT2G21560
AT2G18990
AT5G20820
AT1G28410
AT5G07740
AT2G25290
AT1G54390
AT3G11397
AT3G49540
AT5G37130
AT5G53980
AT1G66700
AT4G18372
AT5G21430
AT2G25070
AT4G37890
AT1G17510
AT5G47960
AT1G07370
AT4G23930
AT5G13860
AT1G23740
AT1G35340
AT5G11550
AT4G30210
AT3G54230
AT1G55360
AT1G29910
AT3G50360
AT5G65760
AT2G17880
AT3G19290
AT1G64580
AT5G62170
AT5G04510
AT4G02020
AT5G19330
AT2G47470
AT5G49970
AT2G42005
AT1G63560
AT1G60620
AT5G47580
AT1G54120
AT4G12620
AT4G07825
AT4G23820
AT4G24510
AT1G78850
AT2G26570
AT5G04280
AT4G29170
AT2G04115
AT4G19390
AT2G44260
AT1G21370
AT1G29930
AT3G55070
AT5G04390
AT5G25500
AT4G35850
AT4G35860
AT1G71440
AT3G01390
AT1G27110
AT3G47190
AT1G11210
AT1G65090
AT2G47960
AT2G34430
AT1G75660
AT5G09260
AT2G31980
AT1G31050
AT5G43870
AT2G34655
AT3G62422
AT5G16110
AT4G19030
AT5G64650
AT5G37630
AT2G28910
AT5G64810
AT5G35732
AT4G09350
AT2G17560
AT1G19130
AT5G66310
AT2G47480
AT1G04520
AT5G42900
AT1G17940
AT5G51060
AT1G19270
AT1G19360
AT5G03240
AT4G29900
AT5G17830
AT1G61667
AT5G25510
AT3G58050
AT4G38350
AT5G01510
AT4G34830
AT1G79540
AT5G11110
AT3G12500
AT1G13990
AT3G11420
AT2G41430
AT1G22200
AT4G33100
AT3G21670
AT3G62960
AT1G04970
AT3G09560
AT3G59660
AT2G29450
AT3G23660
AT2G28020
AT1G13650
AT5G54165
AT1G09750
AT4G22710
AT1G30280
AT3G59080
AT3G53810
AT4G28880
AT3G53830
AT1G03880
AT4G12560
AT4G26370
AT4G13830
AT3G55560
AT4G14060
AT1G08770
```
