## Supplementary material for "A comprehensive map of preferentially located motifs reveals distinct proximal *cis*-regulatory elements in plants": ATACAAAT_containing_gene_set.txt

```
#Occurences of ATACAAAT between 9 and 80 (positions relative to the transcription start site)
#441 sequences with ATACAAAT in this interval
#2.14% of the sequences in promoter set with ATACAAAT (set with 20573 sequences)
AT1G22810
AT1G69380
AT2G45840
AT2G14110
AT3G20170
AT4G36080
AT5G39785
AT1G17180
AT1G19430
AT2G45850
AT5G60860
AT4G22540
AT1G18850
AT3G52290
AT5G38410
AT4G13260
AT3G22320
AT1G78630
AT1G72240
AT3G46320
AT4G28365
AT2G03340
AT2G38180
AT3G26410
AT1G09850
AT5G23750
AT3G57670
AT1G09860
AT1G19115
AT4G13720
AT1G77630
AT3G15350
AT1G12290
AT5G26850
AT4G37300
AT2G02570
AT1G49640
AT2G33170
AT5G07970
AT2G31530
AT3G20220
AT3G03230
AT5G03670
AT2G14720
AT5G49960
AT2G15240
AT5G22760
AT3G27480
AT1G74800
AT1G22800
AT2G19470
AT5G16770
AT1G52470
AT2G29650
AT5G61160
AT1G03900
AT5G42210
AT4G00480
AT5G38290
AT3G17740
AT2G20130
AT3G04200
AT2G47060
AT3G49580
AT3G53800
AT1G71080
AT4G09550
AT1G23780
AT5G12470
AT4G11150
AT1G16250
AT2G21440
AT5G18490
AT3G20210
AT5G23670
AT5G15720
AT2G30980
AT3G12345
AT3G10470
AT1G75510
AT5G22608
AT1G68320
AT5G53760
AT5G17910
AT2G04040
AT1G78930
AT1G47280
AT4G04020
AT5G18000
AT3G05400
AT3G55646
AT2G43630
AT3G05380
AT1G28140
AT3G16530
AT5G64270
AT4G30210
AT4G18440
AT4G37290
AT4G11720
AT1G80420
AT2G18840
AT2G44210
AT4G12500
AT2G31560
AT1G78030
AT5G67530
AT1G49740
AT5G08240
AT1G54820
AT1G14770
AT1G77220
AT1G08510
AT1G73340
AT1G33260
AT5G44120
AT4G39380
AT1G26795
AT1G52750
AT3G23400
AT2G33380
AT5G40980
AT1G22275
AT3G24450
AT3G60180
AT2G43650
AT1G23060
AT3G12770
AT3G56900
AT5G02780
AT1G67650
AT1G70740
AT1G28540
AT2G37975
AT2G44150
AT5G43650
AT1G60160
AT5G57740
AT2G22125
AT4G12460
AT5G40810
AT4G09720
AT1G21790
AT5G40930
AT5G16590
AT3G55950
AT3G17155
AT5G38070
AT3G54860
AT5G52430
AT5G06970
AT1G76240
AT2G27320
AT2G43580
AT2G02170
AT1G49510
AT1G53720
AT5G19875
AT2G26510
AT5G60490
AT3G46010
AT1G33800
AT4G08390
AT4G24204
AT1G63660
AT4G21100
AT2G25605
AT1G70540
AT3G53300
AT2G46510
AT2G20010
AT4G32880
AT4G21160
AT4G15570
AT4G13310
AT3G09200
AT1G24145
AT2G44620
AT2G32260
AT5G35550
AT5G67540
AT3G44460
AT4G24770
AT5G07950
AT5G22780
AT4G38260
AT5G45310
AT3G56160
AT3G01230
AT5G02010
AT1G78922
AT1G12810
AT3G49200
AT1G22740
AT1G18630
AT2G47960
AT1G15960
AT5G03040
AT5G54370
AT1G74660
AT5G60990
AT5G03900
AT3G17930
AT5G19250
AT4G33495
AT3G25760
AT1G26970
AT1G05240
AT4G14980
AT1G03250
AT3G18110
AT1G28200
AT1G48325
AT4G35100
AT2G02590
AT5G15850
AT3G16895
AT5G18270
AT5G38120
AT1G20405
AT3G25520
AT4G33490
AT3G17580
AT1G08770
AT3G60030
AT5G04370
AT4G29820
AT1G43800
AT5G04860
AT5G25220
AT2G40000
AT5G18540
AT3G06750
AT1G75820
AT1G12380
AT2G37970
AT1G25370
AT3G20020
AT5G10946
AT5G17920
AT1G11380
AT1G06380
AT4G35160
AT1G29470
AT1G27210
AT3G59660
AT4G01140
AT2G13295
AT5G60340
AT1G34580
AT3G60961
AT1G11410
AT1G60860
AT3G62650
AT3G20230
AT1G27910
AT4G39410
AT1G08960
AT1G14020
AT2G47360
AT5G67420
AT4G22750
AT2G14580
AT5G51850
AT4G16690
AT3G50980
AT2G03821
AT5G20510
AT4G32640
AT5G42340
AT4G38092
AT1G22690
AT2G03440
AT2G22730
AT5G41620
AT2G22230
AT3G02430
AT2G46560
AT5G06600
AT3G48570
AT1G64990
AT2G43640
AT2G32950
AT1G03820
AT1G12820
AT4G03430
AT4G15415
AT3G04950
AT5G40020
AT3G04420
AT4G30750
AT3G28510
AT1G78915
AT5G49280
AT5G04120
AT1G64400
AT4G10613
AT5G43980
AT5G16720
AT3G28917
AT3G20650
AT5G46230
AT1G50740
AT1G55740
AT5G64500
AT4G27640
AT1G08290
AT1G60610
AT3G29034
AT4G14465
AT2G45270
AT2G04378
AT4G36840
AT4G13530
AT1G70510
AT1G16920
AT1G14030
AT2G29470
AT3G15630
AT2G25800
AT2G17580
AT1G06475
AT4G15420
AT1G72900
AT4G31230
AT5G52160
AT4G00030
AT1G78910
AT1G27050
AT3G10330
AT5G61300
AT1G52155
AT5G18630
AT4G29780
AT2G29460
AT1G73750
AT3G04400
AT5G58940
AT1G30700
AT5G03930
AT4G09620
AT1G66610
AT2G35650
AT4G25810
AT3G46990
AT4G33530
AT1G31970
AT1G03080
AT1G54217
AT5G01510
AT5G26820
AT4G03490
AT1G07640
AT5G42420
AT5G38640
AT2G27385
AT3G53180
AT1G30080
AT4G21210
AT4G15770
AT4G13110
AT2G23130
AT1G58230
AT2G19880
AT2G30060
AT5G24318
AT5G47050
AT2G03450
AT1G61640
AT2G25200
AT2G41850
AT5G23960
AT4G20070
AT1G18680
AT1G51370
AT2G34640
AT4G20390
AT2G38300
AT5G43570
AT1G18330
AT3G07420
AT4G36260
AT4G35870
AT4G36110
AT3G15354
AT4G03610
AT1G30130
AT1G17100
AT4G10470
AT4G11310
AT5G09810
AT1G15100
AT5G41400
AT2G34150
AT4G26400
AT3G17340
AT5G38110
AT3G50150
AT5G52660
AT4G35020
AT2G41170
AT2G16720
AT5G50530
AT1G21190
AT4G14750
AT3G26050
AT4G26770
AT2G28570
AT4G22680
AT3G59540
AT1G63940
AT5G33370
AT1G75210
AT4G26850
AT2G21990
AT1G09190
AT1G79000
AT5G20500
AT5G06680
AT3G62230
AT3G27400
AT2G35840
AT4G32760
AT3G55610
AT1G15360
AT4G17410
AT2G35380
AT3G01326
AT5G61010
AT1G64440
AT5G24105
AT4G15260
AT1G64980
AT5G63220
AT4G15093
AT5G42380
AT2G47440
AT2G05185
AT2G47240
AT1G70590
AT2G40090
```
