## Supplementary material for "A comprehensive map of preferentially located motifs reveals distinct proximal *cis*-regulatory elements in plants": ATACAAC_containing_gene_set.txt

```
#Occurences of ATACAAC between 14 and 161 (positions relative to the transcription start site)
#1153 sequences with ATACAAC in this interval
#5.60% of the sequences in promoter set with ATACAAC (set with 20573 sequences)
AT5G41080
AT1G13960
AT1G72140
AT1G05040
AT4G00310
AT1G16670
AT1G32330
AT5G55460
AT3G44780
AT4G32460
AT3G18050
AT5G62540
AT4G20140
AT2G33490
AT2G21190
AT1G54740
AT3G03090
AT1G50440
AT4G16710
AT1G44542
AT5G10620
AT2G26450
AT2G02410
AT3G07020
AT4G13340
AT1G73066
AT1G68620
AT1G79770
AT5G48600
AT3G56650
AT5G62980
AT5G50160
AT5G12210
AT1G17220
AT3G44716
AT1G13580
AT1G33102
AT5G40950
AT1G05590
AT1G22180
AT2G01850
AT5G57060
AT5G17290
AT5G59180
AT3G19100
AT1G68130
AT1G27520
AT5G55990
AT3G60910
AT1G58340
AT3G54480
AT4G21580
AT3G58990
AT5G26751
AT1G47720
AT1G11630
AT5G63810
AT5G56350
AT3G27480
AT3G61723
AT1G11670
AT5G16650
AT5G45690
AT5G10720
AT4G17490
AT1G53165
AT2G16018
AT4G15780
AT4G33420
AT3G19330
AT5G17530
AT1G22890
AT1G25450
AT3G02810
AT3G04000
AT4G15610
AT5G12230
AT4G28550
AT2G38995
AT1G13820
AT3G44280
AT1G44770
AT2G43255
AT1G80245
AT3G10800
AT4G39940
AT5G05190
AT3G61415
AT2G28630
AT5G54140
AT2G38880
AT5G19860
AT5G25590
AT2G46380
AT2G20370
AT5G16270
AT2G05320
AT5G46080
AT3G49720
AT3G02340
AT1G59124
AT1G65230
AT1G76790
AT3G19340
AT2G42890
AT3G03720
AT5G27970
AT1G06515
AT1G53590
AT4G33790
AT1G27565
AT5G17000
AT5G46730
AT3G10980
AT4G13110
AT1G16320
AT1G53670
AT3G07110
AT2G31083
AT3G14100
AT2G37130
AT1G43160
AT1G35910
AT2G33520
AT5G52570
AT2G03520
AT4G32150
AT5G56050
AT5G14290
AT3G54030
AT1G17470
AT1G34320
AT3G26790
AT3G61200
AT1G54460
AT4G17750
AT2G20360
AT5G56870
AT2G38650
AT5G18610
AT1G58110
AT1G24100
AT5G65640
AT1G55730
AT5G61570
AT1G75640
AT5G23240
AT5G59960
AT5G07330
AT2G19450
AT1G63720
AT3G06480
AT1G33400
AT3G27180
AT5G43150
AT1G75560
AT1G61097
AT3G21240
AT1G10865
AT1G48380
AT5G39660
AT5G49520
AT2G27480
AT4G28320
AT1G77090
AT3G51960
AT1G57700
AT2G29620
AT5G55230
AT1G71500
AT3G49590
AT1G12540
AT3G57770
AT5G07842
AT5G14030
AT1G61095
AT5G55960
AT5G59740
AT5G04260
AT3G50010
AT1G58350
AT2G35450
AT1G80640
AT5G55470
AT5G09530
AT1G43190
AT3G12080
AT2G47330
AT5G17090
AT2G03730
AT3G11930
AT1G01100
AT1G29470
AT2G39320
AT2G32250
AT5G06370
AT4G34280
AT3G24300
AT5G13330
AT5G07260
AT4G15080
AT1G71250
AT1G45163
AT5G50770
AT3G11620
AT5G13800
AT1G60440
AT5G60540
AT2G40380
AT2G40890
AT3G16190
AT4G00840
AT5G39410
AT2G18890
AT4G17085
AT5G40382
AT1G10480
AT5G23580
AT3G59010
AT2G40610
AT1G16460
AT3G16340
AT4G34050
AT5G06260
AT5G02420
AT2G21370
AT1G24030
AT1G54170
AT4G29490
AT5G58510
AT5G53490
AT5G64260
AT2G35765
AT5G32440
AT4G25820
AT4G18390
AT5G53060
AT4G36030
AT2G34510
AT5G08530
AT3G09020
AT1G17145
AT1G49340
AT1G24265
AT2G29130
AT2G04660
AT5G58870
AT3G27580
AT1G30700
AT4G13540
AT1G26450
AT4G16590
AT4G39460
AT3G05830
AT4G14440
AT4G27880
AT5G54920
AT2G36260
AT3G05990
AT2G16430
AT2G02930
AT1G30870
AT4G09030
AT3G05120
AT5G20390
AT5G02840
AT5G15210
AT5G17360
AT5G64530
AT3G04520
AT5G19910
AT4G12620
AT2G26000
AT5G48520
AT5G05960
AT2G33450
AT1G14360
AT1G17500
AT2G33550
AT4G18640
AT5G59580
AT1G31770
AT1G10690
AT1G18170
AT1G72750
AT5G39730
AT1G61210
AT3G06890
AT5G61200
AT1G54120
AT5G08380
AT1G10850
AT1G66340
AT4G19900
AT2G03750
AT1G03410
AT5G22640
AT2G22890
AT1G68600
AT3G43610
AT3G55350
AT3G11550
AT5G40380
AT3G22220
AT3G25690
AT2G20180
AT1G07040
AT4G18430
AT5G49710
AT2G36100
AT5G16520
AT1G58055
AT3G57040
AT5G14150
AT1G67920
AT3G17930
AT5G47000
AT4G13350
AT5G24650
AT2G40020
AT1G73805
AT5G44650
AT1G20360
AT3G44340
AT1G29418
AT1G51520
AT5G63595
AT1G56160
AT1G04500
AT5G11150
AT1G05060
AT4G18422
AT5G51210
AT2G27170
AT1G49910
AT4G36890
AT3G62980
AT3G62220
AT5G22120
AT1G14150
AT3G08800
AT5G66400
AT4G15820
AT5G21070
AT3G57050
AT4G32551
AT1G62070
AT3G48080
AT1G11350
AT1G06110
AT1G61170
AT5G17540
AT1G71820
AT5G58650
AT3G02430
AT4G30460
AT4G25450
AT5G48850
AT5G09540
AT4G33690
AT3G61320
AT1G58807
AT1G48970
AT5G65900
AT5G04050
AT5G06790
AT5G35320
AT4G00450
AT3G62640
AT5G56640
AT4G13970
AT4G32272
AT2G46260
AT5G62290
AT5G59310
AT5G62100
AT1G28110
AT1G30380
AT3G13620
AT3G12380
AT4G28397
AT1G51250
AT3G27110
AT2G27720
AT3G07470
AT2G22070
AT1G52100
AT5G12970
AT1G31820
AT2G44350
AT1G05460
AT3G24760
AT2G38550
AT1G76140
AT3G45750
AT1G28335
AT1G73250
AT2G25355
AT1G53345
AT2G21950
AT2G10970
AT1G76890
AT2G34300
AT4G30510
AT3G59950
AT3G44330
AT1G75670
AT3G42670
AT2G26310
AT5G62610
AT3G56140
AT3G19780
AT1G54920
AT4G35987
AT5G16910
AT4G37250
AT1G62510
AT2G40050
AT2G34160
AT3G61680
AT5G42300
AT1G60430
AT1G22060
AT5G38830
AT5G41370
AT4G26770
AT4G21540
AT3G10050
AT4G22270
AT3G51180
AT4G18910
AT1G57870
AT5G46560
AT3G07010
AT1G66240
AT4G02830
AT2G01680
AT4G13820
AT1G66330
AT1G23760
AT1G35310
AT1G21790
AT1G21780
AT5G57300
AT3G56930
AT1G53710
AT1G34300
AT5G24600
AT5G23300
AT5G11290
AT5G07740
AT5G45890
AT2G19800
AT1G06120
AT2G45770
AT3G06860
AT5G56550
AT2G43820
AT1G31660
AT1G73220
AT4G32180
AT5G57930
AT3G16940
AT1G09850
AT1G09630
AT5G62340
AT4G11370
AT2G20550
AT2G35060
AT4G33100
AT3G02468
AT3G59840
AT1G61090
AT5G22480
AT5G58640
AT3G52105
AT2G45750
AT5G08200
AT1G64580
AT4G02410
AT5G23960
AT4G18990
AT5G65530
AT1G49800
AT5G66610
AT5G27660
AT1G21540
AT5G42610
AT4G35320
AT4G33630
AT4G39540
AT4G09350
AT3G58520
AT4G11655
AT5G13850
AT3G53350
AT5G42340
AT2G34540
AT3G16910
AT3G19830
AT5G66250
AT2G31085
AT2G34090
AT3G05390
AT5G56090
AT5G63930
AT4G35090
AT4G19420
AT1G08390
AT3G17668
AT1G17780
AT4G27100
AT1G02100
AT5G41980
AT2G26740
AT4G30620
AT1G72980
AT1G80380
AT5G01500
AT4G31340
AT4G31990
AT5G43070
AT5G11310
AT5G52050
AT5G13480
AT1G07960
AT5G04250
AT1G14960
AT4G01060
AT1G06560
AT5G08280
AT1G07200
AT5G14690
AT2G41950
AT3G12960
AT1G04700
AT2G24230
AT2G34910
AT5G49970
AT3G29390
AT3G08620
AT3G25655
AT1G07350
AT4G15670
AT4G22860
AT1G77620
AT5G59210
AT5G53070
AT1G12064
AT4G27590
AT2G44480
AT4G02510
AT2G32450
AT1G21970
AT1G04470
AT5G53470
AT3G50800
AT1G80570
AT3G16250
AT1G65250
AT1G01840
AT1G18020
AT4G19490
AT3G48630
AT5G02480
AT5G18290
AT1G19200
AT1G56415
AT5G01400
AT1G69830
AT1G07476
AT2G02610
AT3G03380
AT3G46090
AT1G06570
AT5G01270
AT1G52880
AT1G28380
AT5G09660
AT4G24974
AT5G65685
AT5G05070
AT1G68070
AT3G07690
AT2G15320
AT1G11440
AT4G22920
AT1G75170
AT1G22040
AT1G17120
AT1G70750
AT5G67150
AT2G29750
AT2G22860
AT3G62170
AT3G50810
AT5G25470
AT5G10770
AT3G57860
AT5G54095
AT3G08890
AT3G13610
AT4G31610
AT5G33290
AT3G16370
AT1G09740
AT5G38460
AT5G15050
AT3G18040
AT3G51820
AT1G80530
AT4G35870
AT4G22212
AT3G24030
AT1G72470
AT4G34265
AT1G80555
AT5G65830
AT3G42790
AT2G05250
AT2G40530
AT3G59940
AT5G10130
AT5G60850
AT1G17070
AT5G38160
AT3G14170
AT3G20960
AT1G16790
AT3G14410
AT1G26180
AT4G38790
AT2G02490
AT5G10330
AT3G61880
AT3G10730
AT5G22780
AT5G45160
AT3G19460
AT1G69190
AT1G29910
AT4G21270
AT3G57200
AT3G12040
AT4G21090
AT5G59830
AT5G05000
AT4G22350
AT5G33280
AT1G57980
AT2G36630
AT3G23630
AT5G37340
AT5G53930
AT4G24760
AT3G24200
AT5G07840
AT2G03590
AT5G35525
AT3G26210
AT3G10195
AT5G24290
AT3G10210
AT4G30270
AT2G47140
AT5G61270
AT4G16430
AT1G71070
AT1G17650
AT3G06530
AT1G32640
AT4G08330
AT3G17210
AT3G01820
AT1G60600
AT4G16380
AT3G02290
AT3G54840
AT4G05018
AT3G29160
AT3G52170
AT4G13930
AT3G02830
AT1G05450
AT1G31760
AT5G44930
AT1G57990
AT4G17100
AT5G08270
AT1G06180
AT5G38800
AT3G20200
AT1G60670
AT3G58010
AT5G22790
AT1G37130
AT5G58030
AT2G30395
AT3G27200
AT3G28140
AT3G48430
AT1G77500
AT5G40700
AT3G21780
AT4G03390
AT1G77590
AT5G01110
AT1G32340
AT1G08980
AT3G18535
AT3G06380
AT5G08340
AT5G40530
AT2G32010
AT5G04870
AT1G66320
AT1G69970
AT3G11850
AT3G44190
AT4G25672
AT5G44568
AT3G52110
AT3G01516
AT1G32520
AT5G06130
AT4G02140
AT1G68110
AT1G56423
AT5G56990
AT4G16450
AT5G46140
AT3G61980
AT2G31200
AT2G38400
AT5G06590
AT3G05840
AT1G28060
AT1G18900
AT3G44320
AT2G05910
AT4G01880
AT2G39650
AT4G17150
AT1G52190
AT3G29760
AT5G41240
AT1G51590
AT1G06550
AT4G27650
AT1G35516
AT2G03290
AT1G73650
AT1G12090
AT1G18880
AT4G00850
AT1G31990
AT3G05180
AT1G67300
AT3G08680
AT2G28190
AT2G40750
AT1G58410
AT5G06580
AT5G04340
AT2G47240
AT4G13170
AT1G66430
AT4G09600
AT3G11900
AT1G61093
AT1G07010
AT5G18500
AT1G56210
AT2G39518
AT1G63000
AT4G18960
AT5G11330
AT3G27670
AT2G32415
AT2G38010
AT3G03530
AT4G35040
AT4G39870
AT5G46700
AT4G04640
AT5G24313
AT4G33110
AT5G65890
AT5G42520
AT5G58430
AT5G24490
AT3G24020
AT1G29420
AT5G20410
AT1G66100
AT1G52410
AT4G39570
AT3G05727
AT5G51510
AT2G41650
AT3G22590
AT4G14410
AT3G28720
AT2G28370
AT5G17650
AT3G20150
AT2G04410
AT1G29390
AT4G36930
AT3G49540
AT2G18400
AT3G52160
AT1G49540
AT4G12560
AT2G16580
AT3G10974
AT3G16470
AT4G29190
AT4G11240
AT3G01620
AT1G60740
AT3G05500
AT4G09320
AT3G25560
AT5G09300
AT1G52500
AT4G17340
AT2G23080
AT4G25670
AT4G22780
AT3G13677
AT1G17080
AT5G28770
AT5G54890
AT3G46230
AT5G44380
AT1G11910
AT4G12020
AT1G77920
AT3G13530
AT1G49950
AT2G25520
AT5G42560
AT1G15340
AT1G75630
AT4G00800
AT5G13200
AT1G06090
AT1G58440
AT1G74460
AT1G04610
AT2G17760
AT5G64667
AT5G36950
AT3G23300
AT4G17370
AT5G44980
AT3G04290
AT3G06440
AT2G47910
AT3G49050
AT3G62950
AT4G26800
AT3G17590
AT5G64343
AT1G32480
AT3G12390
AT1G74260
AT2G43660
AT4G16900
AT2G20690
AT3G16700
AT5G22110
AT1G69230
AT5G62620
AT1G21350
AT1G20950
AT5G23010
AT3G21520
AT1G22830
AT1G26650
AT1G63180
AT4G11790
AT1G77655
AT5G43420
AT1G28570
AT2G21960
AT1G55260
AT4G24780
AT5G02540
AT5G04610
AT2G24590
AT1G54440
AT3G26115
AT4G34790
AT5G13580
AT4G33560
AT4G26680
AT1G64390
AT4G32300
AT3G11260
AT1G28390
AT4G33120
AT5G65950
AT2G26580
AT1G56260
AT1G03110
AT5G18560
AT2G20562
AT1G17510
AT5G64341
AT1G08710
AT4G34560
AT3G62560
AT4G39470
AT5G64070
AT5G03030
AT3G04920
AT5G54790
AT5G24120
AT2G38340
AT4G08300
AT4G34350
AT3G26410
AT4G18930
AT3G54960
AT1G17990
AT4G08700
AT1G65800
AT3G58670
AT3G02470
AT2G19560
AT1G10450
AT3G27630
AT3G16400
AT1G16850
AT5G03995
AT5G11800
AT2G46040
AT2G39700
AT1G56170
AT1G72790
AT4G21220
AT5G17060
AT2G37980
AT1G28290
AT3G14550
AT5G64340
AT5G05965
AT3G26580
AT3G22480
AT1G08670
AT5G43180
AT4G25370
AT1G25682
AT4G33130
AT3G27020
AT1G76920
AT3G14530
AT1G52905
AT1G78510
AT1G61780
AT5G55670
AT4G27740
AT4G22140
AT3G54950
AT2G34920
AT2G32230
AT1G55280
AT1G22930
AT2G45830
AT2G17540
AT5G48385
AT3G58750
AT5G05200
AT4G32980
AT1G60000
AT4G26690
AT4G10380
AT5G47700
AT1G48240
AT3G22260
AT4G15830
AT2G04800
AT1G01340
AT3G24210
AT5G25260
AT1G14410
AT1G08140
AT1G45015
AT3G58350
AT3G47836
AT1G62430
AT5G05760
AT1G33260
AT3G05730
AT2G24120
AT3G08510
AT3G62050
AT4G00340
AT5G56600
AT5G42650
AT3G55870
AT1G05010
AT3G02640
AT3G50845
AT3G63240
AT4G35940
AT4G18710
AT3G05890
AT1G51340
AT1G31360
AT1G16030
AT5G55830
AT4G15840
AT2G26240
AT2G02870
AT2G35500
AT3G29130
AT3G07540
AT1G15780
AT2G25730
AT5G59320
AT1G04530
AT1G08480
AT3G25860
AT2G44195
AT2G13450
AT2G38780
AT3G20580
AT3G17330
AT1G10580
AT5G59060
AT2G14110
AT1G51090
AT2G38690
AT3G01850
AT3G17609
AT1G11740
AT1G22050
AT5G66930
AT3G08960
AT1G01550
AT2G23640
AT5G10290
AT5G65200
AT5G45560
AT2G30440
AT5G56760
AT3G11170
AT1G79500
AT1G09860
AT2G20700
AT4G32050
AT2G15900
AT4G17050
AT3G48090
AT5G27400
AT4G34390
AT5G60440
AT2G32560
AT1G53840
AT5G12050
AT5G52470
AT1G16360
AT5G17620
AT3G47650
AT1G48540
AT3G07565
AT4G36700
AT5G52420
AT5G54430
AT4G14400
AT1G15970
AT3G04170
AT3G21420
AT5G15550
AT1G20823
AT4G37010
AT4G13040
AT3G14210
AT2G01260
AT4G37330
AT1G67730
AT3G06690
AT5G07190
AT4G25710
AT4G02520
AT1G02530
AT2G26430
AT3G54090
AT3G16240
AT5G64342
AT5G49410
AT3G16430
AT4G34180
AT5G20820
AT2G40920
AT5G52450
AT2G25640
AT2G25240
AT3G20015
AT2G01610
AT1G64880
AT3G21370
AT3G46220
AT3G07740
AT5G63225
AT5G21105
AT3G42050
AT3G28940
AT4G25990
AT3G06120
AT5G20270
AT3G27100
AT1G17210
AT1G59990
AT2G36190
AT3G24530
AT4G26050
AT3G13120
AT1G65690
AT3G15010
AT2G33775
AT5G08390
AT5G24500
AT3G21530
AT1G01900
AT5G08010
AT5G58950
AT5G04960
AT1G06830
AT2G45420
AT1G76950
AT1G16840
AT4G35520
AT3G05155
AT1G31220
AT4G33925
AT1G53090
AT1G53540
AT5G18250
AT3G16260
AT1G06500
AT5G03560
AT3G54900
AT3G46750
AT2G38500
AT3G02630
AT4G08950
AT5G19290
AT1G65970
AT4G32560
```
