## Supplementary material for "A comprehensive map of preferentially located motifs reveals distinct proximal *cis*-regulatory elements in plants": ATACAACA_containing_gene_set.txt

```
#Occurences of ATACAACA between 23 and 127 (positions relative to the transcription start site)
#548 sequences with ATACAACA in this interval
#2.66% of the sequences in promoter set with ATACAACA (set with 20573 sequences)
AT4G27740
AT4G15670
AT4G39460
AT3G57770
AT1G06570
AT2G02610
AT1G48970
AT3G16260
AT5G56870
AT1G17650
AT4G21220
AT5G10130
AT1G69230
AT4G00800
AT1G08980
AT3G16400
AT1G76890
AT5G42650
AT1G67300
AT4G16590
AT5G56050
AT5G67150
AT1G32340
AT5G23240
AT1G30380
AT1G55280
AT5G53470
AT5G33290
AT5G16520
AT3G43610
AT3G62560
AT5G04340
AT1G22060
AT5G45690
AT2G17540
AT1G10480
AT3G21520
AT5G18290
AT5G51210
AT1G11630
AT1G74460
AT2G33450
AT5G32440
AT5G09540
AT1G61170
AT2G05910
AT3G09020
AT5G55470
AT4G32050
AT3G05390
AT5G20390
AT1G58410
AT3G14410
AT1G57980
AT2G14110
AT4G17085
AT1G75560
AT2G32230
AT5G38460
AT5G45890
AT5G01270
AT4G30460
AT1G63000
AT3G16340
AT3G27180
AT4G09320
AT3G26410
AT5G46700
AT4G32300
AT3G06480
AT3G21780
AT4G13350
AT4G33690
AT2G45770
AT1G75640
AT3G05840
AT1G68130
AT1G08710
AT1G06500
AT1G75670
AT2G47140
AT2G45750
AT1G16670
AT3G59940
AT1G07010
AT4G26690
AT1G35910
AT4G21540
AT5G45560
AT5G64070
AT2G43820
AT4G10380
AT2G25640
AT5G13800
AT2G31083
AT2G40750
AT1G73220
AT5G03030
AT1G05010
AT3G62170
AT3G05890
AT2G17760
AT2G21370
AT5G16910
AT1G15340
AT5G19910
AT2G16430
AT5G53930
AT5G22480
AT3G27020
AT2G19800
AT5G20820
AT3G27110
AT4G26680
AT1G04500
AT3G11260
AT3G44780
AT3G50010
AT1G07040
AT1G07960
AT3G44190
AT3G26790
AT1G68070
AT5G42340
AT1G17990
AT1G62510
AT5G10770
AT1G69830
AT4G11655
AT3G16470
AT3G07020
AT1G12064
AT4G22212
AT3G49540
AT3G10800
AT3G26210
AT2G28370
AT1G22890
AT1G72470
AT3G16430
AT1G06560
AT2G18890
AT1G73066
AT3G44340
AT4G15830
AT1G18020
AT5G56760
AT5G61270
AT5G24500
AT4G36930
AT4G18390
AT2G04660
AT1G16840
AT1G28290
AT4G02520
AT1G65230
AT3G02630
AT5G48850
AT3G18050
AT5G06130
AT3G53350
AT5G48600
AT4G03390
AT2G33775
AT1G22180
AT4G37330
AT3G20150
AT3G11170
AT4G09030
AT5G21105
AT1G31770
AT1G17080
AT1G51590
AT3G58520
AT3G26115
AT1G61095
AT5G40530
AT1G71070
AT5G44380
AT1G34300
AT2G46040
AT2G13450
AT2G29130
AT1G60740
AT5G19860
AT1G04470
AT1G66240
AT5G44568
AT4G00850
AT5G64340
AT3G20200
AT5G28770
AT3G24530
AT3G06120
AT2G20360
AT4G24760
AT5G43150
AT1G56160
AT2G26580
AT1G80640
AT2G36190
AT3G48430
AT4G21580
AT4G08700
AT3G19330
AT5G04960
AT2G32415
AT5G43070
AT4G22270
AT5G57930
AT1G06120
AT1G51250
AT3G11930
AT5G21070
AT5G64342
AT5G13850
AT1G73250
AT4G13110
AT4G34390
AT2G23080
AT5G25590
AT1G54120
AT2G03750
AT5G64341
AT3G25690
AT5G23960
AT2G39650
AT1G53710
AT2G32250
AT5G17360
AT5G56090
AT5G14150
AT5G58870
AT5G27660
AT1G01100
AT3G22260
AT5G62610
AT3G29390
AT1G09740
AT3G20580
AT1G14360
AT5G47000
AT4G17490
AT2G34160
AT5G57300
AT5G40382
AT4G17340
AT1G58055
AT4G18430
AT4G21270
AT2G43255
AT5G08340
AT5G42520
AT1G29420
AT5G05200
AT3G54960
AT3G49720
AT1G52190
AT2G01610
AT1G17220
AT3G54900
AT5G47700
AT3G07470
AT3G54950
AT1G55260
AT1G71500
AT5G65530
AT5G03560
AT3G49050
AT3G10210
AT4G17370
AT1G06090
AT2G24230
AT3G20960
AT1G20823
AT5G41980
AT2G30440
AT4G39540
AT4G28550
AT4G28320
AT3G45750
AT5G40380
AT1G07200
AT4G30620
AT2G20370
AT1G22050
AT3G62950
AT5G36950
AT1G24265
AT5G22110
AT1G05590
AT3G27200
AT4G37010
AT5G54095
AT3G27670
AT4G01880
AT1G67730
AT1G05450
AT3G17590
AT3G25860
AT1G11440
AT5G45160
AT1G31220
AT1G28335
AT4G02410
AT2G21190
AT5G48385
AT4G08950
AT3G61200
AT4G15080
AT1G24100
AT4G27100
AT4G27880
AT1G21970
AT1G31820
AT1G05460
AT1G76920
AT5G12210
AT5G06260
AT1G53590
AT3G61880
AT5G60440
AT5G10720
AT3G13610
AT1G24030
AT2G25355
AT5G54890
AT1G07350
AT5G64260
AT3G16190
AT1G15970
AT3G50845
AT2G32450
AT3G06690
AT3G54840
AT3G54480
AT1G60000
AT5G11290
AT5G64530
AT1G17120
AT2G41950
AT1G21540
AT5G02540
AT2G19560
AT5G65830
AT2G01260
AT1G51520
AT1G21780
AT4G15780
AT3G48090
AT4G38790
AT3G11850
AT5G17290
AT1G29418
AT1G12090
AT3G56650
AT3G16240
AT3G01850
AT4G32560
AT1G58110
AT5G05965
AT4G32180
AT3G17930
AT1G06515
AT5G01110
AT5G22640
AT4G18960
AT2G36100
AT4G33630
AT4G34050
AT3G62220
AT1G59990
AT5G59830
AT1G69190
AT5G59310
AT4G39870
AT1G77920
AT2G34920
AT2G21950
AT1G08140
AT3G06380
AT5G64343
AT2G34910
AT4G08300
AT1G11670
AT2G16018
AT1G52100
AT3G25560
AT3G58350
AT5G65200
AT3G24030
AT3G57040
AT2G32010
AT4G22780
AT1G23760
AT3G60910
AT5G58430
AT3G15010
AT3G16250
AT1G54440
AT3G05730
AT1G28060
AT2G35060
AT5G40700
AT4G17150
AT5G12230
AT2G26450
AT1G16790
AT4G39940
AT4G02140
AT5G05070
AT4G02830
AT1G27565
AT4G34280
AT1G63720
AT5G08280
AT2G02870
AT4G00450
AT1G48540
AT5G61200
AT2G04800
AT1G80555
AT1G72140
AT2G15320
AT5G35525
AT1G17510
AT2G47240
AT4G00310
AT5G33280
AT5G66930
AT1G13960
AT3G12390
AT3G44280
AT4G35040
AT4G00840
AT1G64580
AT5G07842
AT5G22790
AT1G30700
AT3G17668
AT4G16450
AT1G65690
AT5G06370
AT1G53345
AT2G40380
AT5G11330
AT2G29620
AT1G06110
AT1G17210
AT2G26000
AT5G05190
AT1G08480
AT2G38340
AT3G22590
AT2G37980
AT4G22350
AT4G09350
AT3G42050
AT5G63930
AT3G11550
AT1G76950
AT1G22040
AT3G46750
AT3G17609
AT5G24490
AT1G68110
AT1G67920
AT5G42610
AT3G54030
AT5G26751
AT1G04610
AT3G14210
AT3G02290
AT3G28720
AT1G56210
AT3G08510
AT3G48080
AT1G72750
AT3G05727
AT2G15900
AT4G17100
AT1G53090
AT1G03410
AT1G52905
AT5G14290
AT1G57990
AT1G25450
AT3G20015
AT5G02840
AT3G58990
AT1G02530
AT5G39730
AT2G02930
AT3G49590
AT5G13580
AT2G41650
AT4G31610
AT4G15820
AT5G52470
AT2G32560
AT3G07110
AT5G38830
AT5G07840
AT1G66340
AT2G20550
AT5G46080
AT1G45015
AT1G57870
AT1G28570
AT2G05320
AT2G38650
AT1G52500
AT4G11370
AT3G01820
AT1G48240
AT1G65250
AT1G32640
AT3G13120
AT2G24120
AT3G59950
AT5G59320
AT4G33100
AT2G31085
AT4G11790
AT1G14960
AT5G58510
AT2G38690
AT3G28940
AT1G19200
AT5G04870
AT3G04170
AT4G39570
AT5G58030
AT1G17500
AT5G06590
AT2G25240
AT1G33400
AT2G38780
AT4G22860
AT3G16700
AT3G42670
AT2G28630
AT2G47330
AT3G06440
AT5G46140
AT2G02490
AT1G54460
AT1G30870
```
