## Supplementary material for "A comprehensive map of preferentially located motifs reveals distinct proximal *cis*-regulatory elements in plants": ATACAAGG_containing_gene_set.txt

```
#Occurences of ATACAAGG between 52 and 102 (positions relative to the transcription start site)
#58 sequences with ATACAAGG in this interval
#0.28% of the sequences in promoter set with ATACAAGG (set with 20573 sequences)
AT1G32360
AT2G27290
AT1G28120
AT5G09520
AT2G36400
AT4G02590
AT5G57050
AT3G56830
AT2G19350
AT1G47310
AT2G21440
AT5G39790
AT3G15470
AT2G34050
AT3G63080
AT2G23260
AT4G25910
AT3G06483
AT4G26080
AT4G22990
AT2G21470
AT4G28990
AT5G37830
AT5G49360
AT4G00165
AT3G52310
AT5G18440
AT3G05010
AT2G15830
AT5G39670
AT4G22290
AT4G30790
AT3G11720
AT1G33560
AT3G09770
AT1G48130
AT3G49720
AT4G27760
AT3G12350
AT3G08780
AT1G58470
AT3G51390
AT5G63650
AT4G29380
AT3G58770
AT2G35130
AT5G07810
AT3G57650
AT3G63250
AT3G61370
AT4G21850
AT5G24870
AT1G36180
AT5G25900
AT3G53260
AT1G07780
AT1G73240
AT1G06590
```
