## Supplementary material for "A comprehensive map of preferentially located motifs reveals distinct proximal *cis*-regulatory elements in plants": ATACAATA_containing_gene_set.txt

```
#Occurences of ATACAATA between 25 and 81 (positions relative to the transcription start site)
#250 sequences with ATACAATA in this interval
#1.22% of the sequences in promoter set with ATACAATA (set with 20573 sequences)
AT5G42240
AT3G18165
AT3G56600
AT4G08700
AT1G66960
AT1G12010
AT1G31860
AT3G53050
AT3G12650
AT2G31740
AT5G47040
AT4G27640
AT4G18400
AT3G55040
AT2G14750
AT2G29340
AT1G78820
AT1G11670
AT5G16340
AT4G18395
AT2G34230
AT4G13220
AT1G65150
AT3G06150
AT4G37295
AT1G62770
AT4G10000
AT5G02830
AT4G40040
AT5G05230
AT3G05840
AT1G68760
AT1G02970
AT1G79940
AT4G29740
AT3G45160
AT5G61250
AT5G36940
AT2G26470
AT5G02800
AT5G50335
AT5G46920
AT3G06110
AT2G40360
AT4G20095
AT1G15780
AT1G75780
AT1G12480
AT1G21660
AT5G59450
AT2G46700
AT1G65580
AT2G38010
AT2G46000
AT2G20410
AT4G18970
AT2G38610
AT3G60080
AT3G49370
AT1G53645
AT5G02810
AT1G55152
AT2G02130
AT4G15340
AT5G07550
AT1G64340
AT2G42720
AT3G57510
AT2G39290
AT1G64770
AT4G00720
AT4G09467
AT4G11740
AT1G20120
AT1G12470
AT5G23860
AT5G06700
AT5G27270
AT5G46730
AT3G55030
AT3G20230
AT1G69720
AT1G22060
AT3G03220
AT1G67000
AT2G46240
AT1G27470
AT5G15460
AT4G23840
AT2G25620
AT2G04100
AT1G78010
AT1G77760
AT5G27650
AT1G66280
AT2G45510
AT5G39960
AT4G09464
AT2G32130
AT2G27000
AT4G00150
AT3G20210
AT1G71830
AT1G17810
AT4G09466
AT5G44582
AT1G03710
AT3G52840
AT5G14060
AT4G15475
AT4G23990
AT2G18500
AT2G45220
AT3G20220
AT5G38990
AT5G58120
AT4G11290
AT5G01090
AT4G36930
AT3G13870
AT1G14930
AT1G62590
AT5G08240
AT5G58410
AT5G19030
AT2G18150
AT4G26060
AT3G11800
AT1G21000
AT2G40020
AT5G19570
AT3G02690
AT3G20015
AT1G67750
AT3G46180
AT4G34500
AT4G39240
AT3G09940
AT3G44890
AT1G48070
AT5G15940
AT3G29160
AT5G66540
AT2G16570
AT4G10300
AT5G08250
AT3G06200
AT4G21620
AT4G38850
AT1G70790
AT2G32240
AT2G18340
AT2G02630
AT5G19430
AT3G46550
AT4G20420
AT1G15220
AT1G54820
AT1G22160
AT1G74540
AT3G44990
AT2G32790
AT1G09430
AT3G12980
AT3G26782
AT3G54510
AT3G24542
AT1G74860
AT2G27360
AT3G18780
AT5G47610
AT4G10120
AT3G63530
AT2G21620
AT2G32960
AT5G23120
AT1G68390
AT3G01513
AT2G16630
AT1G76080
AT1G76090
AT4G14358
AT3G07380
AT3G15500
AT3G52115
AT4G00165
AT5G25800
AT3G24068
AT4G37980
AT4G23560
AT5G06320
AT2G34620
AT1G11230
AT4G21930
AT5G49350
AT1G05900
AT4G18593
AT2G19570
AT5G55180
AT1G80245
AT3G03010
AT3G50650
AT3G51390
AT3G05090
AT3G13845
AT4G21190
AT1G11915
AT5G63230
AT1G01060
AT1G07720
AT3G07990
AT3G14400
AT4G04775
AT5G43600
AT1G72150
AT2G17280
AT1G65370
AT3G16950
AT3G19770
AT5G59460
AT1G65690
AT4G39350
AT4G02390
AT1G22050
AT1G28250
AT1G72250
AT1G79820
AT5G57230
AT3G45840
AT1G17820
AT1G21630
AT4G27620
AT5G36810
AT1G13810
AT1G08050
AT2G36320
AT4G24265
AT1G25290
AT4G31460
AT5G02820
AT3G08000
AT5G16080
AT4G35350
AT1G18190
AT1G75750
AT5G54830
AT5G54370
AT4G24430
AT4G24040
AT3G46280
```
