## Supplementary material for "A comprehensive map of preferentially located motifs reveals distinct proximal *cis*-regulatory elements in plants": ATACAATC_containing_gene_set.txt

```
#Occurences of ATACAATC between 2 and 79 (positions relative to the transcription start site)
#163 sequences with ATACAATC in this interval
#0.79% of the sequences in promoter set with ATACAATC (set with 20573 sequences)
AT2G12480
AT1G13250
AT1G04050
AT4G15430
AT1G80840
AT4G31790
AT1G33475
AT1G15385
AT3G58620
AT3G62660
AT3G58510
AT2G16730
AT1G77180
AT1G06750
AT1G55230
AT5G08120
AT2G29800
AT3G46640
AT4G39960
AT1G60790
AT2G38730
AT3G21670
AT1G10660
AT4G37550
AT1G66200
AT5G13140
AT1G78882
AT5G63440
AT1G70280
AT5G65020
AT2G44270
AT4G39030
AT5G36910
AT5G13130
AT1G29900
AT1G68795
AT1G16490
AT5G13550
AT3G04550
AT3G12250
AT3G59810
AT3G61280
AT1G06570
AT2G28400
AT5G14580
AT1G72840
AT5G57400
AT2G23370
AT3G23070
AT4G14815
AT1G71170
AT3G20390
AT2G17840
AT2G32120
AT3G17680
AT5G02830
AT5G04090
AT4G18740
AT1G76100
AT3G04560
AT4G34138
AT4G15563
AT5G61600
AT2G23470
AT3G61300
AT1G09050
AT1G14420
AT4G33080
AT4G18130
AT3G11910
AT4G10110
AT5G51980
AT5G65350
AT1G61960
AT2G40480
AT5G37510
AT1G72280
AT4G15765
AT3G60400
AT3G51450
AT3G55677
AT5G02260
AT1G67150
AT5G52470
AT5G16650
AT3G57380
AT3G03090
AT3G11850
AT5G15350
AT3G15510
AT5G27000
AT5G19320
AT2G20020
AT4G15396
AT1G61000
AT2G42820
AT5G21222
AT1G80850
AT3G50990
AT2G36724
AT3G15850
AT4G24960
AT4G13970
AT1G66020
AT5G27270
AT3G58520
AT1G31440
AT1G23690
AT2G13100
AT4G34400
AT5G61560
AT2G45920
AT5G22570
AT1G65700
AT3G11830
AT4G39403
AT3G56000
AT1G60600
AT2G34040
AT1G31990
AT1G04800
AT3G07390
AT1G04670
AT2G35860
AT1G70680
AT4G15975
AT3G18190
AT4G10800
AT1G53100
AT1G59990
AT3G06320
AT4G18120
AT5G28442
AT5G07080
AT1G61890
AT1G69080
AT2G17870
AT4G38260
AT4G34870
AT3G09410
AT2G01810
AT2G05260
AT1G80060
AT1G78880
AT4G14270
AT4G27740
AT3G10030
AT4G24930
AT1G76380
AT5G61440
AT1G31870
AT5G18700
AT4G39970
AT4G30650
AT2G45670
AT1G12290
AT5G02820
AT1G14240
AT1G21640
AT1G12010
AT3G19480
AT4G05060
AT4G00890
```
