## Supplementary material for "A comprehensive map of preferentially located motifs reveals distinct proximal *cis*-regulatory elements in plants": ATACAATG_containing_gene_set.txt

```
#Occurences of ATACAATG between 4 and 104 (positions relative to the transcription start site)
#239 sequences with ATACAATG in this interval
#1.16% of the sequences in promoter set with ATACAATG (set with 20573 sequences)
AT5G06380
AT4G00350
AT2G29540
AT5G26220
AT3G15356
AT5G18090
AT1G51620
AT5G42200
AT5G14640
AT1G04210
AT2G46420
AT1G08920
AT3G07340
AT4G13195
AT2G40770
AT1G06900
AT2G36680
AT2G35658
AT3G49660
AT2G20835
AT2G18860
AT5G59845
AT3G57430
AT5G16110
AT1G22800
AT4G12440
AT5G22340
AT3G27590
AT2G31170
AT5G20980
AT1G09350
AT5G52580
AT1G07230
AT1G68700
AT5G67230
AT3G17450
AT1G13770
AT4G34260
AT5G28290
AT2G20875
AT4G29560
AT1G65120
AT1G07520
AT3G18950
AT1G14870
AT5G41220
AT5G47800
AT5G36940
AT5G18110
AT2G29720
AT1G30500
AT5G24090
AT2G32645
AT3G62140
AT2G26810
AT2G34870
AT4G11650
AT5G05290
AT5G55490
AT3G06778
AT1G43020
AT5G25440
AT4G13310
AT2G34220
AT4G10330
AT4G31370
AT5G62500
AT3G51500
AT2G46490
AT4G20830
AT5G64280
AT5G67240
AT2G10940
AT2G38080
AT1G80360
AT3G10380
AT5G17640
AT5G38140
AT3G50950
AT2G44380
AT2G45980
AT2G47710
AT5G45360
AT1G22275
AT1G17540
AT1G73020
AT5G01190
AT2G21120
AT4G13360
AT5G13550
AT3G63390
AT1G20132
AT5G58190
AT5G27950
AT1G29179
AT1G62870
AT5G57625
AT1G21864
AT2G38810
AT2G22590
AT4G15850
AT5G49840
AT5G58003
AT5G36001
AT4G01150
AT1G72416
AT2G35660
AT5G28500
AT1G60660
AT1G47600
AT1G73530
AT1G05380
AT3G09640
AT1G10820
AT2G15760
AT3G01060
AT5G67060
AT3G48310
AT4G02260
AT4G01920
AT1G23850
AT2G03420
AT2G32690
AT3G52990
AT5G52200
AT5G48360
AT2G31800
AT3G02860
AT2G23690
AT5G36250
AT2G05753
AT5G51970
AT4G32800
AT3G55480
AT3G53780
AT5G23360
AT5G67550
AT4G32272
AT5G53930
AT2G05160
AT1G06750
AT5G19160
AT2G02220
AT4G38330
AT4G30410
AT2G26700
AT5G44000
AT3G19260
AT5G64950
AT5G28919
AT1G74700
AT4G23400
AT5G26060
AT3G22950
AT5G02690
AT1G18880
AT5G18100
AT5G36120
AT1G08570
AT1G44830
AT2G15080
AT5G40670
AT4G23560
AT5G55700
AT2G23930
AT1G72610
AT1G64060
AT2G44040
AT3G52120
AT2G34230
AT1G53780
AT3G20460
AT3G03750
AT2G41750
AT5G37750
AT3G10400
AT3G12950
AT5G55710
AT5G08520
AT1G53480
AT3G61960
AT5G16360
AT2G18030
AT1G52410
AT1G10600
AT3G62080
AT5G03130
AT4G13370
AT1G02850
AT4G05100
AT5G04620
AT1G11750
AT4G16340
AT5G67160
AT1G74900
AT2G46930
AT4G24590
AT1G58070
AT2G30790
AT5G24770
AT3G55470
AT5G07530
AT3G26020
AT2G17820
AT4G01000
AT5G01050
AT3G52150
AT3G50960
AT2G03890
AT5G59420
AT3G30720
AT1G63430
AT2G28960
AT4G29330
AT3G29290
AT3G27250
AT3G46180
AT1G16320
AT5G09530
AT5G51545
AT1G11230
AT5G39660
AT2G38760
AT4G09980
AT1G68410
AT5G58130
AT5G47640
AT2G30140
AT1G20030
AT1G08125
AT3G06820
AT3G49320
AT5G47650
AT1G23950
AT5G08050
AT5G05840
AT3G14940
AT5G40630
AT4G37890
```
