## Supplementary material for "A comprehensive map of preferentially located motifs reveals distinct proximal *cis*-regulatory elements in plants": ATACAATT_containing_gene_set.txt

```
#Occurences of ATACAATT between 9 and 80 (positions relative to the transcription start site)
#306 sequences with ATACAATT in this interval
#1.49% of the sequences in promoter set with ATACAATT (set with 20573 sequences)
AT5G59060
AT1G77765
AT1G53620
AT3G50310
AT4G17340
AT1G67350
AT1G74830
AT4G40060
AT5G51180
AT3G09780
AT3G17830
AT5G47770
AT1G29060
AT4G13640
AT1G78120
AT1G14930
AT4G33130
AT3G54500
AT1G67360
AT3G20420
AT3G10620
AT4G12120
AT4G30870
AT2G20950
AT2G34650
AT1G31650
AT5G64930
AT4G17640
AT5G47850
AT3G22660
AT4G38220
AT4G23190
AT1G01630
AT1G30240
AT4G18120
AT4G13030
AT4G39030
AT2G28670
AT1G43900
AT2G36500
AT2G41860
AT1G66980
AT1G05350
AT5G20940
AT3G14172
AT3G13550
AT1G68010
AT1G04230
AT1G45231
AT5G20935
AT3G48700
AT1G66170
AT1G48460
AT5G01320
AT1G16530
AT4G39840
AT3G55580
AT4G08160
AT2G30270
AT2G29060
AT1G13310
AT2G24645
AT5G18490
AT1G68180
AT5G04390
AT4G15500
AT3G02510
AT1G34350
AT4G01250
AT2G24790
AT2G46860
AT1G64450
AT4G25040
AT5G49220
AT4G35920
AT5G35735
AT2G45820
AT1G72560
AT1G68510
AT5G46940
AT5G66920
AT4G16165
AT1G71010
AT1G01090
AT1G01060
AT5G23980
AT2G40435
AT5G61430
AT3G20820
AT3G01920
AT3G07690
AT5G38980
AT3G08770
AT5G53570
AT3G48390
AT5G48410
AT1G75020
AT5G07842
AT4G09990
AT3G02860
AT1G72940
AT5G61250
AT1G28650
AT1G08220
AT1G27760
AT1G11572
AT5G01260
AT4G22550
AT1G53700
AT1G68890
AT4G18905
AT5G05560
AT1G80870
AT2G21180
AT3G29185
AT1G56580
AT1G75620
AT5G56640
AT3G46290
AT1G19900
AT3G05320
AT5G07830
AT1G02970
AT4G25030
AT5G35700
AT2G04900
AT4G30050
AT4G14315
AT1G59640
AT1G66470
AT5G50530
AT3G49560
AT4G28530
AT5G48560
AT3G49260
AT3G46100
AT3G25690
AT5G54970
AT5G54830
AT5G43980
AT4G35780
AT5G06690
AT4G01650
AT4G01280
AT4G36800
AT3G09220
AT1G73640
AT4G22758
AT5G15940
AT5G47780
AT4G30860
AT5G65720
AT4G00350
AT2G26970
AT5G22580
AT5G67020
AT3G23325
AT3G23130
AT4G24570
AT3G15830
AT1G75350
AT1G53520
AT2G14460
AT5G47250
AT5G08240
AT5G42520
AT1G48530
AT4G15415
AT5G41761
AT3G52160
AT1G25490
AT3G61760
AT3G54490
AT5G09290
AT1G67880
AT5G52600
AT4G18430
AT4G14280
AT2G18840
AT3G05890
AT5G18860
AT1G78895
AT2G18980
AT5G16190
AT1G66850
AT1G73150
AT1G66660
AT3G44450
AT5G25260
AT2G43110
AT3G55460
AT1G01453
AT5G17230
AT5G51340
AT1G13050
AT3G22300
AT4G18130
AT2G26000
AT2G01900
AT1G51640
AT1G54370
AT4G36710
AT5G45890
AT3G26830
AT1G63030
AT5G09860
AT4G32980
AT2G18910
AT5G40440
AT3G59150
AT5G55190
AT4G32180
AT3G09670
AT5G28650
AT5G60990
AT5G42100
AT1G75250
AT4G36500
AT2G03740
AT5G57570
AT3G01810
AT1G77760
AT5G60620
AT2G33480
AT2G26030
AT2G37750
AT3G47675
AT4G23470
AT3G01250
AT4G10720
AT4G08620
AT2G35155
AT3G56990
AT2G16060
AT5G26880
AT4G26701
AT1G22900
AT4G20890
AT5G35732
AT1G80680
AT1G34300
AT5G20900
AT1G75260
AT3G54826
AT5G49690
AT3G56610
AT1G02120
AT2G19570
AT5G25360
AT1G15060
AT5G48790
AT1G04010
AT2G41510
AT3G16280
AT5G23890
AT5G42600
AT5G20870
AT3G50510
AT2G37360
AT5G58900
AT1G10500
AT5G06320
AT2G36370
AT2G34355
AT5G27720
AT3G20370
AT3G59360
AT4G37760
AT3G52600
AT1G20930
AT3G16320
AT1G74780
AT3G27070
AT1G62262
AT3G54650
AT2G44520
AT5G59990
AT3G01930
AT4G36515
AT2G28160
AT5G42470
AT4G25130
AT5G58870
AT4G25700
AT5G45370
AT5G59490
AT5G58600
AT5G62840
AT1G54110
AT3G24255
AT1G02640
AT3G01240
AT5G13260
AT4G34480
AT5G46270
AT4G22890
AT3G52840
AT5G49450
AT5G49448
AT2G32560
AT5G51070
AT3G46300
AT4G26090
AT1G53800
AT1G47210
AT2G39180
```
