## Supplementary material for "A comprehensive map of preferentially located motifs reveals distinct proximal *cis*-regulatory elements in plants": ATACAC_containing_gene_set.txt

```
#Occurences of ATACAC between 20 and 140 (positions relative to the transcription start site)
#1964 sequences with ATACAC in this interval
#9.55% of the sequences in promoter set with ATACAC (set with 20573 sequences)
AT1G01250
AT2G01820
AT5G38140
AT3G13672
AT2G42350
AT1G25450
AT3G53940
AT5G66910
AT4G22505
AT3G53050
AT1G70480
AT1G62690
AT2G38440
AT1G54500
AT4G18020
AT1G22550
AT4G24230
AT2G25180
AT5G43850
AT4G10060
AT4G05090
AT5G38435
AT4G34450
AT1G30530
AT3G14270
AT4G35870
AT2G04340
AT4G37780
AT3G62050
AT3G43520
AT2G47450
AT5G12010
AT5G05340
AT1G69030
AT5G35410
AT5G09460
AT5G10610
AT3G05120
AT5G11070
AT1G06430
AT4G22750
AT2G27830
AT5G28919
AT3G02670
AT4G28660
AT2G39290
AT4G01995
AT2G27860
AT3G23760
AT1G22220
AT5G11950
AT3G11780
AT5G05170
AT3G52240
AT3G62260
AT3G28715
AT1G34780
AT3G45010
AT5G50700
AT1G61566
AT4G29510
AT4G03550
AT5G64690
AT1G63860
AT4G34020
AT4G15480
AT1G76960
AT1G50250
AT5G54610
AT4G14147
AT2G48160
AT5G18410
AT1G10390
AT4G29060
AT3G05210
AT3G43720
AT5G09290
AT5G09250
AT2G42040
AT3G01540
AT5G44080
AT5G14040
AT2G25870
AT5G55240
AT3G63260
AT4G29990
AT5G46410
AT2G43750
AT1G66240
AT2G38450
AT2G43630
AT5G66600
AT1G29540
AT1G53880
AT1G68185
AT5G58470
AT4G04745
AT1G48260
AT3G57000
AT1G32150
AT2G36840
AT5G14530
AT4G18980
AT2G44470
AT3G08610
AT1G01720
AT4G01050
AT2G40460
AT2G18370
AT5G05365
AT1G30650
AT1G32520
AT3G23070
AT1G06060
AT1G75160
AT5G50230
AT4G30830
AT2G39850
AT1G31500
AT5G62240
AT4G13345
AT1G78050
AT2G31740
AT3G49580
AT1G77260
AT1G62120
AT4G17220
AT1G08490
AT5G11490
AT2G43670
AT4G29080
AT5G25890
AT3G06130
AT5G44430
AT3G15770
AT1G70190
AT5G46680
AT1G23750
AT1G59750
AT5G04490
AT3G12730
AT1G78930
AT2G04430
AT5G22350
AT2G30505
AT4G32130
AT3G51790
AT1G70760
AT1G79680
AT2G47880
AT3G21670
AT2G04305
AT1G02910
AT1G52120
AT4G26710
AT1G24145
AT3G10210
AT3G14760
AT5G56450
AT3G17520
AT4G19830
AT5G50100
AT4G35090
AT3G50430
AT5G14950
AT3G30460
AT3G48350
AT3G11990
AT1G18750
AT3G24760
AT5G63240
AT1G49710
AT4G09820
AT1G68670
AT1G12750
AT4G36400
AT4G02520
AT5G60600
AT1G54570
AT2G16990
AT1G13960
AT5G14790
AT4G30180
AT4G24930
AT5G14590
AT3G55240
AT3G61160
AT3G59700
AT2G16586
AT1G55580
AT3G50560
AT1G45160
AT3G63430
AT1G16920
AT1G48440
AT1G75420
AT2G17650
AT4G00330
AT5G04040
AT2G46180
AT1G34360
AT1G43690
AT3G08860
AT3G61450
AT1G23030
AT1G23965
AT4G25540
AT4G16510
AT5G14170
AT1G07550
AT4G16070
AT5G04200
AT4G32930
AT4G39280
AT5G15948
AT3G12320
AT4G32830
AT2G17310
AT1G71340
AT2G37180
AT3G28780
AT4G28100
AT4G36420
AT4G27330
AT2G18460
AT5G24170
AT4G39930
AT5G66720
AT2G17340
AT1G23590
AT1G53030
AT3G58760
AT1G19800
AT2G05380
AT2G36810
AT2G15000
AT1G14900
AT1G52710
AT4G38530
AT3G24160
AT3G44880
AT1G56090
AT2G20142
AT4G24100
AT5G05730
AT1G53860
AT5G57815
AT3G14370
AT1G18470
AT3G13380
AT4G34390
AT2G45170
AT4G21340
AT5G14510
AT5G47480
AT5G17790
AT3G05725
AT5G42750
AT2G32890
AT4G35830
AT2G42010
AT3G44860
AT2G28110
AT1G77090
AT1G43900
AT1G58055
AT2G41200
AT1G05260
AT1G59700
AT3G23250
AT2G20340
AT3G46540
AT2G46560
AT3G27260
AT1G25530
AT1G78010
AT3G15430
AT1G11330
AT1G07290
AT2G33750
AT4G11360
AT1G66090
AT2G43160
AT5G53450
AT3G12260
AT3G53000
AT1G08420
AT2G38370
AT1G17145
AT3G01170
AT1G18160
AT4G02090
AT5G64240
AT1G61350
AT2G32270
AT2G40170
AT1G75880
AT2G44220
AT3G21240
AT2G32640
AT2G03390
AT4G36220
AT4G35240
AT1G79710
AT3G61980
AT1G14540
AT2G20495
AT3G12720
AT2G25625
AT5G45340
AT1G60420
AT5G50420
AT1G22260
AT3G63050
AT4G26970
AT4G24015
AT5G24670
AT2G17975
AT3G54410
AT1G70670
AT2G02370
AT3G07170
AT4G23540
AT3G55350
AT3G14960
AT1G30700
AT3G62550
AT5G64020
AT3G50210
AT1G19770
AT5G10740
AT5G39190
AT4G01650
AT3G48210
AT3G51550
AT5G45890
AT5G07140
AT5G44340
AT2G38970
AT3G61830
AT4G09890
AT5G52230
AT3G49840
AT1G58190
AT5G10070
AT1G32100
AT5G07230
AT3G17470
AT1G07930
AT4G33565
AT1G33990
AT4G32060
AT1G12350
AT4G33520
AT3G07330
AT3G25930
AT1G22250
AT4G27430
AT3G08500
AT1G70490
AT1G16880
AT2G16950
AT2G36430
AT2G35630
AT5G10840
AT5G05320
AT3G51960
AT1G72900
AT1G78060
AT5G11700
AT1G80070
AT5G66790
AT5G63800
AT4G01110
AT3G27025
AT5G28080
AT3G54860
AT2G32450
AT1G08730
AT3G26680
AT5G12150
AT2G40520
AT5G60720
AT2G20650
AT3G56400
AT4G02430
AT3G25905
AT5G52440
AT1G10040
AT5G38780
AT5G35730
AT4G38092
AT4G29940
AT3G04590
AT1G06840
AT2G23470
AT4G19390
AT2G02980
AT5G08510
AT1G35680
AT5G64070
AT1G10250
AT4G37440
AT3G06270
AT5G03880
AT1G66480
AT2G13960
AT5G54870
AT1G10480
AT2G20310
AT4G02640
AT1G05780
AT3G12360
AT4G26060
AT2G01910
AT4G22285
AT3G03340
AT4G00400
AT1G78320
AT1G31335
AT2G01540
AT1G16520
AT2G34790
AT1G20430
AT3G06820
AT1G71490
AT2G37400
AT4G33080
AT4G24560
AT2G41070
AT5G13410
AT5G22120
AT1G61820
AT1G49200
AT5G55460
AT1G67700
AT5G63060
AT5G43680
AT2G26250
AT4G35690
AT1G16640
AT4G17910
AT4G17000
AT1G61590
AT1G79840
AT1G72660
AT2G01175
AT5G60370
AT5G07910
AT4G21540
AT5G48960
AT2G46535
AT5G62360
AT5G52900
AT1G27385
AT5G66690
AT1G78890
AT2G44490
AT3G50960
AT3G17609
AT1G16950
AT1G18260
AT3G09550
AT2G16710
AT1G17500
AT5G61340
AT1G20190
AT3G49880
AT4G17880
AT5G49830
AT1G04330
AT1G31350
AT4G12550
AT2G32140
AT2G26910
AT4G04330
AT1G12430
AT2G46390
AT5G13300
AT2G20500
AT1G66830
AT1G06420
AT4G05150
AT1G77530
AT4G31420
AT1G53785
AT5G05550
AT5G12330
AT2G42760
AT3G14400
AT3G20440
AT2G01980
AT1G76320
AT1G64040
AT5G16400
AT2G39050
AT3G60070
AT4G31340
AT1G61670
AT3G17155
AT4G10240
AT5G47540
AT1G20470
AT3G06210
AT4G01940
AT1G05770
AT1G80700
AT2G37160
AT5G58550
AT5G64380
AT1G54040
AT2G39810
AT5G11530
AT3G56800
AT1G32780
AT3G57220
AT5G53580
AT5G55660
AT4G25830
AT3G55270
AT4G21990
AT2G30350
AT2G19540
AT4G22753
AT2G20020
AT1G63150
AT1G08010
AT5G46610
AT5G11980
AT1G54610
AT2G18660
AT3G11770
AT2G20410
AT4G11570
AT1G09210
AT3G07860
AT2G32710
AT1G61140
AT1G12340
AT1G68160
AT1G53090
AT3G22150
AT5G21940
AT1G73740
AT1G16960
AT4G16845
AT1G31660
AT1G19700
AT5G37600
AT3G15400
AT2G43130
AT4G36110
AT5G26050
AT1G73000
AT2G14100
AT1G43860
AT1G71480
AT5G42770
AT1G01240
AT4G29980
AT2G26975
AT4G12620
AT1G19230
AT2G30060
AT1G33790
AT3G05050
AT3G19615
AT5G42860
AT1G20770
AT3G02555
AT5G01030
AT3G50390
AT3G05730
AT3G01660
AT5G01930
AT4G05160
AT5G38510
AT4G36600
AT1G35340
AT5G07475
AT5G09620
AT1G53840
AT5G35560
AT4G18950
AT4G16440
AT4G09090
AT1G24405
AT3G54850
AT1G05520
AT5G12140
AT2G28870
AT1G30845
AT5G55140
AT3G16175
AT3G22620
AT1G75170
AT1G71130
AT5G24320
AT5G45380
AT3G25900
AT1G64610
AT2G21240
AT5G22330
AT2G43620
AT3G06930
AT5G37360
AT2G43945
AT1G72300
AT4G13790
AT3G10260
AT2G47910
AT1G73750
AT5G63180
AT1G26110
AT2G46890
AT5G43750
AT5G18980
AT1G14240
AT4G02630
AT5G62200
AT3G52930
AT1G73640
AT4G03390
AT1G65250
AT4G19045
AT4G24890
AT5G17490
AT2G43640
AT5G09462
AT3G27390
AT5G03370
AT1G61110
AT1G65845
AT2G25720
AT2G23430
AT4G23730
AT4G38780
AT3G17980
AT4G00350
AT1G06890
AT1G66100
AT5G44973
AT1G26810
AT1G52670
AT1G18870
AT4G10470
AT2G28690
AT1G07745
AT2G14210
AT5G44650
AT3G47990
AT5G66280
AT1G27320
AT1G77140
AT5G18060
AT3G02060
AT5G35570
AT2G39320
AT5G18620
AT5G48910
AT5G46030
AT1G26340
AT5G43780
AT4G31040
AT1G77760
AT1G13900
AT5G54380
AT3G27560
AT5G49520
AT5G13460
AT4G37690
AT1G16570
AT5G16390
AT1G25400
AT2G17240
AT4G30750
AT3G20720
AT1G29340
AT1G70210
AT3G56180
AT3G54060
AT1G19720
AT2G27229
AT1G08315
AT5G57640
AT3G25050
AT1G71750
AT2G16592
AT1G34000
AT1G50320
AT3G23160
AT5G11020
AT5G54090
AT2G45980
AT1G09740
AT1G65650
AT5G55630
AT1G72190
AT2G42780
AT1G20610
AT1G04380
AT3G63240
AT1G35190
AT4G28270
AT1G27565
AT5G13550
AT3G26230
AT5G42010
AT5G03780
AT3G60670
AT4G13195
AT1G73110
AT3G03890
AT3G53120
AT2G26640
AT3G56060
AT2G19950
AT1G80360
AT3G11420
AT1G12940
AT1G69980
AT5G59960
AT5G44280
AT4G37810
AT4G10970
AT2G02960
AT3G10130
AT1G69830
AT5G36800
AT2G20790
AT5G58930
AT4G15690
AT3G06570
AT5G09461
AT4G23770
AT3G52030
AT1G62900
AT5G53390
AT2G38290
AT1G14690
AT1G62600
AT4G32020
AT1G22950
AT2G42800
AT5G43810
AT3G12370
AT3G59670
AT2G19460
AT3G07180
AT5G41390
AT4G00850
AT4G39980
AT3G49650
AT3G17680
AT5G56350
AT1G54770
AT2G26100
AT5G07100
AT1G16560
AT5G24460
AT4G17810
AT5G59540
AT2G03600
AT3G28080
AT5G11080
AT1G53100
AT5G39680
AT1G26761
AT1G78980
AT5G47030
AT5G26040
AT4G39550
AT5G03260
AT1G79790
AT3G19900
AT3G21920
AT1G55390
AT1G53900
AT5G35160
AT5G65770
AT5G43050
AT4G34530
AT1G13080
AT4G12770
AT5G50530
AT4G34890
AT1G16510
AT3G45170
AT3G28940
AT1G61050
AT3G03520
AT1G05370
AT4G32590
AT5G40160
AT1G49950
AT4G37820
AT5G18490
AT1G56240
AT1G62500
AT1G14400
AT5G23440
AT5G38560
AT2G44200
AT5G62840
AT5G15190
AT4G26830
AT5G36710
AT5G48230
AT1G62510
AT5G09220
AT1G52540
AT1G11915
AT3G26720
AT3G48880
AT3G16920
AT3G19830
AT1G38065
AT1G69935
AT4G24810
AT1G79350
AT1G28010
AT5G59670
AT1G55340
AT4G29690
AT3G06390
AT2G32410
AT1G20823
AT1G23330
AT5G49730
AT1G62010
AT5G43170
AT1G62975
AT3G19700
AT3G26440
AT1G76050
AT3G51250
AT3G11570
AT3G19440
AT5G67130
AT5G53030
AT2G24285
AT3G28150
AT5G22370
AT2G03260
AT1G31130
AT2G43180
AT3G59000
AT1G60740
AT3G55580
AT2G35190
AT5G65850
AT5G41080
AT5G64460
AT4G27250
AT3G49350
AT1G18840
AT2G38810
AT5G07330
AT1G14790
AT1G29900
AT5G43880
AT1G03070
AT1G04570
AT3G53232
AT3G26060
AT1G65190
AT4G07820
AT1G19890
AT3G29575
AT5G25080
AT3G11840
AT3G16570
AT2G02120
AT1G63120
AT4G10910
AT1G56220
AT4G32272
AT5G40380
AT1G10450
AT3G24190
AT1G05350
AT5G50600
AT2G44430
AT3G13510
AT1G27150
AT3G55020
AT3G54720
AT3G62090
AT3G13400
AT4G27630
AT5G65180
AT5G67500
AT2G46505
AT2G14255
AT1G58848
AT3G45600
AT1G52870
AT5G43770
AT1G28230
AT3G57190
AT5G47580
AT3G28070
AT4G33160
AT3G62230
AT2G40630
AT1G52780
AT2G46060
AT3G53980
AT4G08500
AT5G02220
AT2G01860
AT3G19350
AT5G15150
AT1G19970
AT4G32050
AT1G60410
AT3G07900
AT3G26760
AT3G58570
AT3G42950
AT3G27890
AT3G07370
AT5G35630
AT3G62880
AT4G15550
AT3G07080
AT2G40970
AT3G52130
AT4G33585
AT3G51060
AT1G08000
AT3G21530
AT5G62350
AT5G16640
AT2G41230
AT5G20540
AT3G57280
AT2G44210
AT5G01290
AT2G29525
AT3G62770
AT1G77640
AT5G26820
AT1G16410
AT2G42890
AT2G14580
AT4G38920
AT1G30750
AT4G21960
AT3G26670
AT4G12780
AT3G09050
AT2G32580
AT2G43960
AT5G37690
AT4G28230
AT5G01740
AT5G11440
AT5G26720
AT3G46820
AT5G64000
AT3G56310
AT2G01940
AT2G33100
AT4G13640
AT4G30720
AT3G57062
AT5G23160
AT3G25110
AT4G09467
AT1G75830
AT4G36650
AT2G30250
AT2G33385
AT5G07120
AT1G07620
AT5G15850
AT4G17790
AT1G16825
AT4G31750
AT1G14260
AT1G74670
AT5G10470
AT1G67025
AT3G51720
AT5G63087
AT3G19050
AT3G56260
AT3G58710
AT1G76070
AT4G31115
AT5G64850
AT5G55290
AT5G27400
AT4G16770
AT3G24450
AT1G65960
AT1G57600
AT1G65380
AT1G50730
AT5G42890
AT4G16165
AT1G02160
AT1G05820
AT1G03280
AT1G69160
AT4G15390
AT3G25170
AT2G17120
AT2G47890
AT4G01880
AT2G39190
AT4G01897
AT1G70520
AT5G24400
AT1G13260
AT1G23740
AT1G48598
AT2G02910
AT5G48220
AT5G08660
AT3G02850
AT1G74660
AT2G05753
AT3G50950
AT4G33630
AT1G28375
AT2G45950
AT3G20000
AT4G04960
AT3G01300
AT1G29410
AT5G66880
AT3G30300
AT2G18410
AT1G47670
AT3G50870
AT3G01323
AT1G50500
AT5G50930
AT4G21870
AT5G57740
AT5G38830
AT2G32990
AT1G62250
AT5G38990
AT1G31320
AT1G48500
AT1G80133
AT4G03415
AT3G12170
AT2G15960
AT1G19510
AT4G09720
AT3G20300
AT1G80900
AT3G07700
AT2G40420
AT1G66020
AT2G45890
AT5G05230
AT5G07710
AT3G19380
AT3G50930
AT2G46740
AT1G51170
AT1G18730
AT3G07195
AT1G11060
AT1G67850
AT4G25400
AT1G44960
AT5G48590
AT1G71310
AT4G35050
AT5G41260
AT2G42750
AT3G20740
AT5G02030
AT5G01810
AT3G05980
AT5G29000
AT5G05800
AT3G62060
AT5G52930
AT2G27220
AT1G03360
AT3G09570
AT1G62610
AT5G63135
AT1G80890
AT3G04280
AT4G36860
AT5G65420
AT1G04090
AT2G32840
AT5G41620
AT5G01300
AT1G51913
AT3G20350
AT4G10380
AT4G29790
AT5G16260
AT4G34660
AT4G27100
AT4G09466
AT4G35010
AT2G41770
AT5G48850
AT5G63030
AT5G01360
AT1G79570
AT5G17990
AT5G66850
AT3G23630
AT3G62720
AT5G17660
AT1G20110
AT3G29240
AT2G04650
AT1G61100
AT5G47620
AT2G30550
AT5G07410
AT4G29820
AT1G67250
AT3G11540
AT2G43390
AT5G06260
AT1G19025
AT4G24290
AT4G11720
AT5G39160
AT1G52190
AT5G13380
AT1G52080
AT2G42180
AT3G01270
AT5G01190
AT2G28090
AT1G80310
AT5G67430
AT4G32430
AT4G17170
AT1G79750
AT4G28990
AT3G12630
AT3G09900
AT3G08770
AT5G24140
AT5G25160
AT1G05190
AT2G23460
AT4G23600
AT4G10770
AT1G67720
AT5G58830
AT1G73170
AT1G61260
AT5G01210
AT5G16060
AT1G32630
AT1G11100
AT4G26860
AT1G17665
AT3G14170
AT1G68140
AT1G07220
AT3G20670
AT1G08520
AT4G16350
AT2G33390
AT5G49390
AT2G27690
AT1G55630
AT4G28110
AT1G15360
AT1G64550
AT3G13730
AT5G53940
AT1G03790
AT1G70650
AT1G20810
AT5G26160
AT1G51450
AT4G11350
AT3G21500
AT4G28600
AT4G39400
AT2G31960
AT2G15900
AT2G19690
AT1G14250
AT1G04240
AT1G66870
AT2G30520
AT2G43560
AT2G31380
AT5G56600
AT1G70170
AT5G60580
AT1G30090
AT5G17810
AT3G53780
AT5G48140
AT1G78570
AT5G62575
AT2G41475
AT2G31980
AT4G12850
AT1G75660
AT3G56290
AT4G08480
AT1G10460
AT4G24026
AT5G16140
AT4G18960
AT1G56560
AT3G15880
AT2G48150
AT4G28880
AT1G17420
AT3G02990
AT5G51760
AT2G43430
AT1G23520
AT1G16210
AT1G75850
AT3G14260
AT1G19360
AT1G21460
AT5G14750
AT1G34750
AT5G65685
AT5G51880
AT4G09450
AT1G11260
AT5G45750
AT4G17616
AT2G18240
AT2G06520
AT3G47400
AT3G27460
AT1G48210
AT5G24150
AT2G44300
AT1G55370
AT2G26180
AT1G23240
AT2G04240
AT1G32760
AT2G34630
AT4G38080
AT4G22758
AT5G42235
AT5G50310
AT1G10020
AT2G44130
AT5G59400
AT3G23080
AT2G18465
AT5G13860
AT1G17430
AT4G09150
AT5G24470
AT3G54890
AT3G07090
AT1G62040
AT1G17480
AT1G52640
AT1G64490
AT1G09490
AT1G78970
AT3G16270
AT2G41342
AT2G17450
AT3G47060
AT5G67550
AT4G01550
AT1G32410
AT2G46600
AT1G54440
AT1G21840
AT1G04350
AT3G47250
AT4G05530
AT4G24265
AT3G01513
AT3G44680
AT1G54470
AT5G59160
AT1G75270
AT3G22415
AT1G16250
AT4G27650
AT5G26770
AT5G22850
AT4G02340
AT2G39030
AT3G05910
AT3G10550
AT2G15010
AT3G50050
AT1G14300
AT1G74950
AT5G18640
AT3G25660
AT1G47655
AT1G22700
AT3G49360
AT2G03310
AT1G05150
AT4G25190
AT2G28600
AT1G24120
AT5G66390
AT3G10070
AT5G60940
AT3G44490
AT5G47040
AT5G04530
AT5G45960
AT2G43510
AT1G51550
AT1G63690
AT3G57610
AT3G25560
AT2G30660
AT3G17440
AT3G51650
AT1G12900
AT5G48660
AT2G26260
AT5G38220
AT2G39890
AT3G01520
AT1G79760
AT2G22640
AT5G24310
AT4G34510
AT3G14180
AT5G50130
AT1G33260
AT2G36710
AT4G09462
AT1G02950
AT3G23700
AT3G20430
AT3G48240
AT1G24160
AT1G75680
AT5G58540
AT4G23390
AT5G46080
AT3G15620
AT1G74870
AT5G51630
AT5G23430
AT1G78950
AT1G07320
AT5G23130
AT2G30260
AT2G36120
AT5G16210
AT4G35620
AT5G62720
AT1G55330
AT5G24120
AT2G35370
AT5G54200
AT5G65800
AT1G49340
AT2G27550
AT1G79250
AT3G56220
AT5G64410
AT4G31530
AT4G01680
AT4G32330
AT3G27060
AT5G67050
AT1G72175
AT1G48350
AT2G32690
AT5G27710
AT3G22550
AT1G49245
AT1G70330
AT5G51870
AT3G24068
AT1G28240
AT1G22020
AT3G55646
AT3G16760
AT4G16810
AT5G45420
AT1G08110
AT1G04510
AT5G67310
AT5G49440
AT5G19630
AT4G28300
AT2G17033
AT1G37150
AT1G59580
AT4G20870
AT3G61460
AT1G36160
AT1G70540
AT1G67260
AT5G64780
AT3G48420
AT1G11410
AT1G19120
AT1G55920
AT4G39610
AT1G18590
AT1G80760
AT3G44540
AT3G52770
AT4G25330
AT2G32020
AT4G00800
AT1G28815
AT5G22550
AT2G41390
AT1G07610
AT2G32980
AT4G12545
AT2G18260
AT3G13520
AT4G13770
AT5G27290
AT5G39560
AT5G51640
AT5G53620
AT3G53440
AT4G39880
AT1G73100
AT3G50440
AT2G44770
AT5G56610
AT4G31580
AT4G19865
AT1G76610
AT1G04980
AT5G64870
AT4G32270
AT1G61890
AT2G36910
AT4G30340
AT3G12345
AT3G49170
AT1G52905
AT5G46360
AT1G29260
AT1G60140
AT1G16170
AT4G04670
AT5G66070
AT5G04480
AT5G42090
AT4G15560
AT3G18350
AT1G36320
AT5G48210
AT1G02220
AT1G80940
AT3G01930
AT2G31160
AT4G39350
AT4G16530
AT5G37990
AT4G19450
AT5G03110
AT2G25600
AT1G53770
AT1G06160
AT2G31260
AT3G10740
AT5G41790
AT2G32070
AT1G71520
AT1G72890
AT3G58010
AT4G18530
AT5G21100
AT2G33250
AT4G09464
AT4G25050
AT2G35940
AT2G22410
AT2G17972
AT3G25820
AT4G35140
AT1G73980
AT1G07160
AT1G61563
AT4G26720
AT1G38131
AT1G51090
AT1G02960
AT5G62760
AT3G59280
AT5G43280
AT1G10340
AT2G33550
AT1G10150
AT2G02860
AT5G35750
AT1G48600
AT5G42650
AT1G28310
AT2G47400
AT5G55950
AT2G29290
AT3G57380
AT4G36490
AT2G26600
AT5G53550
AT1G16890
AT5G60840
AT4G33890
AT1G06770
AT1G26230
AT5G26310
AT5G24040
AT2G20890
AT1G11660
AT2G29910
AT3G23200
AT3G07760
AT4G35470
AT1G14830
AT4G35600
AT1G48590
AT2G41905
AT2G29880
AT1G56140
AT2G45060
AT1G60990
AT1G70840
AT5G37550
AT1G03880
AT3G50845
AT5G53480
AT4G03820
AT5G19730
AT4G09640
AT1G43160
AT5G25110
AT1G33270
AT4G20380
AT4G37020
AT5G04260
AT4G00550
AT2G24460
AT3G48060
AT1G68640
AT1G74790
AT5G19855
AT4G02725
AT5G10800
AT5G10540
AT3G02520
AT3G11700
AT2G05170
AT3G56010
AT5G09300
AT1G65700
AT3G53080
AT2G28860
AT5G11880
AT3G26650
AT1G18810
AT5G58710
AT1G15980
AT3G22231
AT2G47030
AT5G62610
AT1G63140
AT4G18195
AT5G15581
AT1G30170
AT2G34430
AT1G64900
AT2G01950
AT2G40120
AT4G29120
AT3G44735
AT1G59860
AT1G77620
AT1G02920
AT3G61340
AT4G34270
AT5G22800
AT5G03070
AT1G11230
AT3G25805
AT3G15540
AT1G30230
AT5G64510
AT1G18485
AT4G20110
AT3G52525
AT1G17090
AT5G56630
AT4G27800
AT3G05630
AT5G44050
AT5G50770
AT4G24805
AT1G78780
AT4G36960
AT2G21620
AT5G22100
AT3G11100
AT5G47560
AT1G61920
AT3G57200
AT1G06400
AT3G18630
AT1G61550
AT1G49050
AT4G25300
AT3G02493
AT5G64170
AT1G09060
AT2G33847
AT3G01360
AT3G13040
AT3G29130
AT3G27530
AT4G19840
AT5G38070
AT2G35090
AT4G30260
AT3G26090
AT3G23030
AT1G04790
AT3G55840
AT1G18970
AT1G26945
AT5G05940
AT5G57460
AT2G27320
AT5G45770
AT1G30140
AT3G15250
AT4G08150
AT2G07738
AT1G09470
AT1G65032
AT3G47180
AT3G13410
AT1G54130
AT3G54050
AT2G38780
AT3G24070
AT5G48630
AT3G11950
AT1G79060
AT2G03440
AT4G26640
AT5G51380
AT5G05410
AT4G29470
AT2G27110
AT1G26600
AT5G64810
AT2G07690
AT5G63780
AT1G73230
AT4G32630
AT3G54430
AT1G19485
AT2G18210
AT5G14680
AT1G80980
AT1G31940
AT4G00490
AT5G18460
AT4G35930
AT3G15690
AT5G40420
AT1G14750
AT1G78180
AT1G76350
AT2G01818
AT2G04280
AT1G60190
AT1G61040
AT1G72310
AT3G53370
AT1G25320
AT5G62850
AT4G18290
AT1G11545
AT2G42360
AT5G05890
AT2G39725
AT3G57030
AT5G64250
AT1G50575
AT2G37585
AT2G20210
AT1G25570
AT1G60160
AT3G54030
AT3G56580
AT1G51200
AT3G17360
AT3G19030
AT1G56650
AT5G15950
AT5G56020
AT1G72700
AT5G25840
AT4G16265
AT5G24210
AT1G13990
AT1G29390
AT4G24680
AT4G35740
AT4G14960
AT3G61140
AT1G67210
AT4G28820
AT1G26120
AT5G19340
AT5G01460
AT1G22410
AT2G45540
AT5G37070
AT1G27530
AT2G39710
AT4G16444
AT4G10845
AT5G57035
AT5G61500
AT2G32810
AT5G53730
AT1G71980
AT3G58740
AT1G27850
AT4G17040
AT1G76060
AT5G22630
AT3G15220
AT5G67385
AT1G06149
AT2G28950
AT2G26000
AT1G03160
AT5G03650
AT3G12140
AT1G01300
AT2G39920
AT2G27630
AT5G63930
AT4G31660
AT3G48195
AT2G02010
AT5G23240
AT3G59010
AT1G08250
AT3G09760
AT5G18580
AT4G25120
AT4G16950
AT4G28025
AT4G16390
AT1G48090
AT3G01345
AT1G27680
AT5G55410
AT3G17810
AT1G05690
AT1G78770
AT4G10590
AT3G20570
AT2G35760
AT1G57777
AT1G09230
AT2G44680
AT2G28670
AT3G44460
AT1G73177
AT5G04020
AT5G58700
AT4G03000
AT3G05330
AT3G29280
AT5G58170
AT4G13210
AT3G09540
AT3G53900
AT5G46620
AT5G44560
AT3G57140
AT5G41280
AT3G01220
AT3G62560
AT1G16530
AT3G01590
AT3G21351
AT2G28900
AT1G48325
AT4G08230
AT1G09460
AT4G14365
AT4G00030
AT4G15270
AT5G07130
AT1G53635
AT5G01100
AT4G33350
AT1G20300
AT3G61540
AT2G02620
AT2G42670
AT1G76890
AT1G70880
AT3G52400
AT1G80300
AT3G53830
AT3G55130
AT4G32340
AT5G50380
AT3G27880
AT5G01490
AT5G66985
AT2G44950
AT3G18270
AT1G68810
AT3G09600
AT4G14615
AT1G47480
AT5G44290
AT4G32160
AT1G63720
AT4G15545
AT5G57230
AT4G33450
AT4G04510
AT4G14980
AT5G15980
AT3G57320
AT5G07020
AT4G04320
AT5G46780
AT3G19850
AT4G11300
AT2G29125
AT5G10200
AT2G29620
AT4G27470
AT3G18790
AT5G19390
AT2G20750
AT4G14815
AT3G43980
AT1G21360
AT1G02990
AT5G57100
AT3G50110
AT1G01340
AT4G02230
AT2G23630
AT3G20680
AT2G30100
AT1G64180
AT3G01980
AT4G38690
AT2G27950
AT3G55830
AT5G16890
AT3G13227
AT3G55470
AT2G46070
AT3G52040
AT2G42290
AT1G60060
AT2G29750
AT5G47230
AT5G61670
AT5G10695
AT5G13740
AT1G20130
AT5G04920
AT2G22170
AT1G79020
AT1G05460
AT5G07260
AT5G44420
AT3G10850
AT3G10660
AT1G55320
AT1G04778
AT3G51620
AT3G28710
AT2G33220
AT3G23530
AT4G08810
AT1G66210
AT2G40600
AT1G50110
AT1G77800
AT2G21990
AT2G33710
AT4G36850
AT5G46390
AT1G70100
AT2G28550
AT1G70060
AT2G28660
AT1G78310
AT4G22910
AT3G15354
AT4G14368
AT3G24770
AT5G67340
AT2G41820
AT5G41140
AT3G10060
AT2G41190
AT5G67540
AT5G67450
AT2G38640
AT1G08840
AT1G74740
AT3G04450
AT5G45320
AT4G26210
AT1G05510
AT4G38500
AT2G25650
AT1G13880
AT1G19670
AT5G09463
AT1G19110
AT4G12100
AT1G35290
AT1G14460
AT4G14150
AT5G50175
AT5G27350
AT5G51840
AT4G09610
AT2G20120
AT3G17930
AT3G49010
AT3G49645
AT5G21910
AT2G40150
AT1G27595
AT5G65730
AT5G24090
AT1G62360
AT5G39130
AT2G46930
AT1G57540
AT3G27000
AT4G13530
```
