## Supplementary material for "A comprehensive map of preferentially located motifs reveals distinct proximal *cis*-regulatory elements in plants": ATACACAA_containing_gene_set.txt

```
#Occurences of ATACACAA between 10 and 156 (positions relative to the transcription start site)
#478 sequences with ATACACAA in this interval
#2.32% of the sequences in promoter set with ATACACAA (set with 20573 sequences)
AT2G41342
AT1G11915
AT5G05550
AT5G12140
AT4G22753
AT3G09710
AT3G05725
AT5G47580
AT5G08660
AT5G67310
AT3G29280
AT5G55460
AT3G55580
AT1G70060
AT1G67700
AT1G02910
AT3G14400
AT2G19880
AT4G01680
AT3G07420
AT1G14300
AT5G60840
AT2G24460
AT5G66790
AT2G34790
AT1G70840
AT4G26620
AT1G56140
AT3G02990
AT3G47190
AT4G33520
AT4G30340
AT2G30250
AT5G57460
AT1G12390
AT5G49450
AT4G09820
AT3G59010
AT2G25180
AT3G44460
AT2G31960
AT5G19340
AT1G14260
AT4G16350
AT4G15690
AT1G60190
AT4G04860
AT5G60020
AT5G02220
AT5G35630
AT5G09462
AT1G07160
AT5G48850
AT2G33750
AT5G29000
AT3G62770
AT1G71490
AT2G43560
AT5G65685
AT1G08810
AT1G05350
AT5G64780
AT5G44290
AT3G06930
AT3G25900
AT2G17975
AT5G64410
AT1G76350
AT3G28150
AT1G61100
AT3G15220
AT5G52230
AT3G53440
AT5G26040
AT1G12740
AT5G48140
AT5G64250
AT5G55290
AT2G36910
AT1G73177
AT2G19690
AT5G27380
AT2G46600
AT2G47450
AT1G51650
AT1G34000
AT1G28610
AT4G30260
AT3G19440
AT2G04280
AT2G23430
AT1G56650
AT4G02430
AT4G24100
AT3G62260
AT5G08470
AT1G65700
AT1G10340
AT4G10470
AT2G32690
AT4G22750
AT1G50250
AT5G43770
AT1G53090
AT1G09230
AT1G34120
AT1G20470
AT3G56580
AT1G78050
AT1G79840
AT1G63860
AT4G14960
AT1G61688
AT1G48260
AT3G10550
AT3G45600
AT2G14210
AT1G43690
AT5G66910
AT5G65180
AT1G33475
AT3G14270
AT5G10540
AT5G58540
AT4G31580
AT5G60600
AT4G00800
AT3G23920
AT2G20020
AT5G03780
AT5G60370
AT2G33385
AT1G55370
AT5G09300
AT3G59280
AT5G04040
AT2G23470
AT4G08810
AT1G70030
AT4G33450
AT1G22410
AT5G67130
AT3G52360
AT2G01910
AT4G00330
AT1G37150
AT1G16960
AT5G22120
AT2G46430
AT4G35830
AT4G18210
AT1G51500
AT1G70520
AT2G31260
AT3G12260
AT3G17810
AT2G18260
AT3G62170
AT5G58550
AT4G27470
AT5G62850
AT4G17790
AT4G39880
AT3G49580
AT3G08620
AT2G14365
AT1G65190
AT3G51060
AT5G01810
AT3G53120
AT3G27025
AT4G35600
AT5G58830
AT3G61140
AT1G12340
AT5G67340
AT4G33630
AT5G58710
AT1G28230
AT2G04340
AT2G39000
AT3G18350
AT3G20720
AT5G38990
AT5G42650
AT5G67450
AT2G44950
AT5G64070
AT1G71130
AT3G08970
AT4G09890
AT4G07820
AT5G37550
AT2G35090
AT5G56610
AT2G29125
AT1G79350
AT4G03550
AT3G10260
AT1G22950
AT1G64180
AT3G19030
AT5G43170
AT1G16825
AT3G21530
AT5G46620
AT2G45740
AT2G25600
AT1G28310
AT4G21340
AT5G09290
AT5G66850
AT1G08000
AT1G74590
AT1G55630
AT1G05770
AT5G64460
AT2G18660
AT3G03420
AT1G76610
AT1G04570
AT2G44770
AT5G11530
AT4G13640
AT1G52670
AT4G36490
AT1G16950
AT1G08420
AT2G42290
AT4G10060
AT2G02230
AT1G48325
AT2G32270
AT1G30230
AT2G30100
AT1G13590
AT3G62550
AT3G26670
AT5G44280
AT5G53550
AT2G41190
AT2G25050
AT4G29940
AT3G11540
AT5G59670
AT1G72175
AT2G30505
AT1G12900
AT1G19700
AT3G62060
AT4G15560
AT1G52540
AT3G15354
AT5G38510
AT3G01930
AT4G26830
AT1G07290
AT4G24015
AT5G51840
AT1G18750
AT3G44540
AT2G01175
AT3G54720
AT5G63800
AT5G41260
AT4G17900
AT4G20870
AT5G18060
AT1G53840
AT1G12430
AT1G12350
AT3G20740
AT4G11360
AT2G14100
AT5G28919
AT2G40600
AT3G48420
AT1G72890
AT5G50175
AT4G22130
AT1G67850
AT3G58740
AT4G35930
AT5G14170
AT3G17470
AT2G16592
AT5G38220
AT4G26720
AT1G63150
AT2G01940
AT3G09600
AT5G47040
AT5G35730
AT1G58848
AT3G10740
AT1G62010
AT3G49010
AT4G37690
AT3G07195
AT4G23730
AT4G31530
AT1G27595
AT4G04745
AT3G05120
AT5G59400
AT3G25560
AT1G73330
AT4G35690
AT4G14615
AT4G34270
AT3G09550
AT2G27320
AT4G35740
AT3G43980
AT3G43720
AT1G31335
AT1G75680
AT4G32270
AT3G11100
AT1G64780
AT3G30300
AT4G26640
AT2G46890
AT1G19360
AT3G15250
AT5G17790
AT1G49040
AT4G00550
AT5G55410
AT5G25160
AT5G13840
AT5G62760
AT1G65380
AT5G45890
AT3G23030
AT2G33250
AT5G22370
AT5G64690
AT5G48910
AT3G17360
AT2G03390
AT3G05330
AT4G01995
AT2G47400
AT5G38780
AT5G47030
AT5G55140
AT1G76070
AT2G04430
AT1G13960
AT1G16515
AT2G46740
AT3G07700
AT2G23460
AT3G32920
AT1G47480
AT5G09460
AT3G50050
AT5G49448
AT1G18810
AT2G04305
AT2G21240
AT5G38435
AT4G23600
AT4G02790
AT4G37020
AT5G43780
AT2G17972
AT1G24405
AT1G74790
AT3G53000
AT5G24150
AT3G44880
AT3G49290
AT4G29080
AT1G14400
AT1G19970
AT2G39900
AT1G80720
AT5G43920
AT1G78060
AT5G10695
AT3G14170
AT2G01540
AT4G35870
AT1G16210
AT1G68460
AT2G39890
AT4G35620
AT1G43860
AT5G14530
AT4G01650
AT5G10800
AT3G26730
AT1G30110
AT1G03790
AT1G52780
AT1G54570
AT5G55660
AT5G26720
AT5G43680
AT3G15690
AT3G06820
AT3G06270
AT2G46560
AT3G25170
AT4G34530
AT3G09540
AT5G09463
AT5G64940
AT3G04450
AT1G52870
AT1G52190
AT1G62250
AT1G29900
AT1G51090
AT3G01300
AT5G55470
AT1G72700
AT5G01740
AT5G25110
AT4G12545
AT2G39810
AT3G54850
AT1G28815
AT3G25050
AT1G12940
AT1G30170
AT3G51550
AT5G24120
AT4G28300
AT1G20823
AT3G60070
AT5G44080
AT4G20110
AT5G09461
AT2G19460
AT2G42180
AT1G12050
AT3G01345
AT3G22620
AT2G02910
AT1G75420
AT3G02850
AT1G70540
AT1G22700
AT5G45770
AT2G03440
AT1G62120
AT2G46930
AT4G35090
AT1G56090
AT1G70920
AT3G20440
AT5G07140
AT2G20210
AT4G25050
AT1G51450
AT5G24310
AT2G01410
AT3G01270
AT1G08010
AT3G11770
AT5G26050
AT3G63240
AT2G30520
AT4G16440
AT1G22540
AT2G04650
AT5G49520
AT3G20350
AT3G49170
AT5G56630
AT4G26210
AT1G23240
AT5G05890
AT5G13380
AT2G43430
```
