## Supplementary material for "A comprehensive map of preferentially located motifs reveals distinct proximal *cis*-regulatory elements in plants": ATACACAT_containing_gene_set.txt

```
#Occurences of ATACACAT between 20 and 136 (positions relative to the transcription start site)
#341 sequences with ATACACAT in this interval
#1.66% of the sequences in promoter set with ATACACAT (set with 20573 sequences)
AT4G14368
AT2G04240
AT4G28660
AT2G37400
AT1G79570
AT1G14750
AT4G03415
AT1G25570
AT5G63060
AT1G32100
AT1G49950
AT3G55350
AT5G51760
AT1G19670
AT5G46360
AT4G14150
AT5G27400
AT1G17090
AT5G53480
AT5G21910
AT5G23440
AT1G74660
AT5G26770
AT3G44460
AT4G36600
AT3G05050
AT4G27650
AT2G30550
AT3G22550
AT1G24160
AT2G14580
AT1G48440
AT3G17980
AT3G01930
AT1G71480
AT1G06400
AT3G24760
AT2G27950
AT1G23590
AT1G05190
AT5G16890
AT3G48060
AT5G24460
AT4G16510
AT1G73110
AT5G58930
AT5G50100
AT1G10020
AT5G24210
AT3G12170
AT1G06060
AT3G26090
AT4G23540
AT2G43160
AT1G48210
AT4G16390
AT5G46610
AT2G45980
AT4G37820
AT3G57000
AT4G10590
AT5G01190
AT3G26760
AT1G80760
AT1G54440
AT3G20670
AT1G51913
AT4G28270
AT2G44220
AT4G21870
AT4G35470
AT4G17220
AT3G20680
AT2G26600
AT2G45890
AT2G07690
AT2G39920
AT5G15190
AT5G61340
AT1G48500
AT4G13195
AT5G47480
AT5G09220
AT1G21840
AT5G17990
AT1G57777
AT5G05730
AT3G57062
AT1G68140
AT1G05820
AT5G07475
AT1G16250
AT2G28900
AT5G38140
AT3G25930
AT1G53100
AT2G18410
AT1G32780
AT1G60420
AT5G48210
AT5G22330
AT1G11230
AT2G28550
AT2G20410
AT2G42360
AT5G49730
AT2G21240
AT3G47990
AT1G45160
AT5G10610
AT1G05510
AT5G63930
AT2G33550
AT3G08500
AT2G43945
AT3G57030
AT3G06210
AT5G44290
AT5G48140
AT1G16520
AT2G16586
AT1G66020
AT4G11720
AT1G63690
AT4G12850
AT5G45340
AT3G10660
AT1G63720
AT4G34510
AT1G54040
AT4G19390
AT5G01100
AT4G25190
AT4G32020
AT5G52900
AT1G34360
AT1G04240
AT3G54890
AT3G50845
AT4G01940
AT1G08315
AT1G64610
AT2G42040
AT3G09050
AT5G14950
AT1G61050
AT2G32710
AT1G16530
AT4G04960
AT1G05770
AT5G42090
AT2G36710
AT5G12010
AT1G57540
AT3G12320
AT4G13790
AT3G29130
AT1G33260
AT3G16570
AT2G18370
AT4G00400
AT5G13460
AT4G18960
AT2G44210
AT1G09490
AT4G05530
AT1G28375
AT3G58570
AT5G47540
AT3G12345
AT3G23700
AT2G39050
AT5G20540
AT1G51200
AT5G23240
AT5G25840
AT5G62350
AT1G47670
AT3G59000
AT1G23740
AT3G53780
AT1G18160
AT5G24090
AT1G28010
AT3G05730
AT1G77090
AT1G02950
AT4G22285
AT5G18980
AT1G60410
AT1G66480
AT1G62690
AT1G74870
AT1G29540
AT3G53900
AT3G02493
AT2G01950
AT2G27229
AT1G25530
AT1G74740
AT1G14250
AT2G42800
AT5G63087
AT1G01340
AT1G13260
AT1G70100
AT5G01290
AT4G28230
AT3G01540
AT1G72660
AT4G16530
AT4G33890
AT2G38810
AT2G16710
AT1G35190
AT2G43180
AT5G60580
AT5G04020
AT1G52080
AT5G16400
AT1G31130
AT4G32590
AT1G68160
AT3G03890
AT3G53050
AT3G24450
AT5G41790
AT1G12430
AT4G39400
AT5G23160
AT4G16444
AT4G28100
AT1G67260
AT5G10470
AT3G53232
AT3G21240
AT2G15960
AT1G73100
AT3G62050
AT2G31380
AT2G40170
AT2G01818
AT1G74670
AT3G27460
AT4G28110
AT1G73740
AT5G58470
AT5G24470
AT1G15980
AT1G20300
AT5G53580
AT4G38092
AT2G22170
AT1G78010
AT1G50320
AT5G44973
AT3G61830
AT3G30460
AT2G40460
AT4G25540
AT3G27530
AT2G22640
AT4G36220
AT1G72300
AT4G34020
AT3G08770
AT5G48230
AT2G26910
AT2G42890
AT1G22550
AT5G55950
AT5G01300
AT3G54860
AT5G14790
AT3G48880
AT1G51170
AT3G02060
AT5G47230
AT4G32340
AT5G27350
AT1G53860
AT5G13410
AT5G48960
AT2G33710
AT2G17033
AT5G03370
AT3G29240
AT2G43670
AT3G44860
AT2G32890
AT2G40120
AT5G04490
AT4G32830
AT5G40160
AT1G19800
AT2G15900
AT2G39710
AT1G18730
AT1G55330
AT1G55920
AT2G40150
AT1G50500
AT5G21940
AT3G05980
AT2G29880
AT2G38440
AT5G11950
AT3G24160
AT3G50560
AT5G51870
AT5G48220
AT4G30750
AT3G55470
AT5G37690
AT5G15581
AT4G38080
AT5G67340
AT5G64240
AT3G23630
AT1G61920
AT4G39280
AT5G51880
AT5G44560
AT5G11020
AT3G54030
AT3G55130
AT1G07610
AT3G14760
AT5G43750
AT3G48240
AT4G16950
AT1G26761
AT1G70210
AT5G02030
AT3G48195
AT5G53940
AT3G53980
AT5G66720
AT5G67385
AT3G61980
AT2G29910
```
