## Supplementary material for "A comprehensive map of preferentially located motifs reveals distinct proximal *cis*-regulatory elements in plants": ATACACT_containing_gene_set.txt

```
#Occurences of ATACACT between 32 and 48 (positions relative to the transcription start site)
#100 sequences with ATACACT in this interval
#0.49% of the sequences in promoter set with ATACACT (set with 20573 sequences)
AT1G14460
AT1G64900
AT5G05940
AT2G48160
AT3G16760
AT1G76060
AT1G19485
AT3G17609
AT1G07620
AT2G18240
AT5G48590
AT1G53785
AT1G68640
AT1G77800
AT2G38450
AT4G32050
AT5G26820
AT4G29470
AT1G60160
AT3G52030
AT4G10910
AT5G47560
AT4G29060
AT4G02230
AT3G57140
AT1G27320
AT2G38370
AT4G37440
AT2G48150
AT1G30650
AT1G60740
AT5G53390
AT3G57220
AT5G43280
AT3G63050
AT5G05320
AT1G48600
AT1G10480
AT5G63135
AT2G02960
AT1G79680
AT1G69830
AT3G07180
AT1G23520
AT5G14590
AT5G45320
AT4G16845
AT5G03110
AT1G62040
AT2G02010
AT1G61040
AT4G29980
AT4G26710
AT1G48598
AT1G10250
AT2G15000
AT3G23760
AT2G16990
AT1G23330
AT3G10060
AT1G49200
AT5G22550
AT3G19050
AT4G30720
AT2G33710
AT4G17616
AT3G56400
AT3G26650
AT1G64180
AT2G17450
AT1G44960
AT2G44470
AT1G61890
AT4G36400
AT3G45170
AT1G01250
AT4G28025
AT5G55630
AT1G60060
AT3G08860
AT5G11080
AT1G03160
AT4G05160
AT3G02670
AT1G64490
AT2G39725
AT3G62090
AT1G73230
AT2G20142
AT4G02640
AT1G73170
AT4G34890
AT5G42010
AT1G03070
AT4G01897
AT5G14510
AT5G03370
AT1G22260
AT3G52040
AT5G16140
```
