## Supplementary material for "A comprehensive map of preferentially located motifs reveals distinct proximal *cis*-regulatory elements in plants": ATACAG_containing_gene_set.txt

```
#Occurences of ATACAG between 32 and 91 (positions relative to the transcription start site)
#848 sequences with ATACAG in this interval
#4.12% of the sequences in promoter set with ATACAG (set with 20573 sequences)
AT1G27390
AT5G66250
AT4G22214
AT4G01790
AT5G17280
AT2G21650
AT1G11070
AT1G79080
AT5G40980
AT1G72030
AT5G16770
AT3G14010
AT5G49720
AT2G22530
AT4G29660
AT4G12480
AT1G56180
AT1G02630
AT1G17680
AT4G24990
AT5G67200
AT2G23620
AT2G16780
AT5G28460
AT2G45360
AT5G61220
AT4G13870
AT1G58080
AT3G27740
AT1G49200
AT4G00060
AT3G23280
AT5G41460
AT4G17830
AT5G17300
AT1G03760
AT5G01120
AT5G45190
AT4G20870
AT3G52240
AT1G61688
AT3G18970
AT5G61210
AT4G15210
AT2G45380
AT5G66675
AT3G28100
AT1G73150
AT3G18060
AT5G65960
AT4G34940
AT4G01940
AT1G18390
AT4G32580
AT5G47060
AT2G15900
AT2G36220
AT3G54650
AT1G54450
AT5G06100
AT3G54040
AT1G18020
AT3G13224
AT5G04930
AT5G13060
AT4G17483
AT1G53670
AT1G14380
AT4G14650
AT1G11350
AT5G10650
AT1G26230
AT3G51240
AT2G43920
AT2G38160
AT5G01350
AT1G01880
AT1G77780
AT1G66820
AT2G18450
AT1G45000
AT4G31900
AT1G71680
AT3G50845
AT5G13190
AT4G34310
AT5G02620
AT4G27020
AT5G60530
AT5G64905
AT4G19710
AT2G20810
AT5G27390
AT1G62770
AT5G41220
AT1G06645
AT1G08060
AT5G22355
AT5G47860
AT2G20670
AT1G05060
AT4G01935
AT5G08050
AT1G64620
AT2G20400
AT4G12770
AT2G24060
AT5G27280
AT1G62280
AT4G14710
AT4G18590
AT1G27695
AT1G75660
AT1G63160
AT5G44740
AT5G56860
AT1G70782
AT3G43430
AT5G59105
AT5G53360
AT5G60540
AT2G03640
AT1G07510
AT3G52115
AT5G59530
AT2G29900
AT1G61100
AT1G74100
AT4G01430
AT3G04181
AT3G24570
AT5G58310
AT4G04040
AT3G50080
AT1G56090
AT1G30520
AT3G20100
AT1G52420
AT1G63670
AT3G52430
AT3G20060
AT2G04515
AT5G18950
AT2G48010
AT5G57450
AT3G55440
AT3G54260
AT1G01970
AT5G40350
AT1G52200
AT4G30840
AT3G54220
AT3G17450
AT1G52070
AT1G33330
AT1G30460
AT5G53300
AT1G29490
AT1G79680
AT1G54575
AT5G63800
AT1G29980
AT3G20120
AT4G13220
AT2G17140
AT5G53010
AT4G15570
AT5G65250
AT1G74370
AT5G58300
AT4G12300
AT1G13300
AT4G26140
AT2G41950
AT5G27730
AT1G80650
AT5G66850
AT5G18170
AT3G19380
AT5G47320
AT4G26570
AT2G18900
AT1G62200
AT1G22015
AT4G27980
AT1G02816
AT1G19025
AT5G66570
AT4G24690
AT1G66390
AT3G43700
AT3G30460
AT3G06290
AT5G62350
AT1G62422
AT1G64140
AT5G19390
AT5G53430
AT2G25050
AT5G28290
AT3G01190
AT2G45250
AT1G16850
AT3G45030
AT5G03340
AT1G14850
AT3G57050
AT3G01325
AT5G19260
AT4G26060
AT3G18110
AT2G13550
AT1G15230
AT5G66810
AT5G15440
AT1G76955
AT3G58470
AT4G26160
AT1G23120
AT3G55660
AT1G70850
AT5G35970
AT1G26390
AT2G16405
AT3G12010
AT5G56180
AT1G79340
AT5G41690
AT2G44820
AT2G40745
AT4G10030
AT1G62430
AT5G06720
AT5G08550
AT1G34010
AT5G56870
AT5G38630
AT5G24290
AT1G19570
AT1G17790
AT4G20850
AT1G31140
AT1G50290
AT1G54340
AT1G77930
AT1G69680
AT1G60740
AT5G04590
AT5G15330
AT5G44582
AT5G02790
AT3G29240
AT1G34020
AT4G28140
AT5G48900
AT4G36640
AT4G00700
AT1G69970
AT4G27745
AT1G64142
AT1G55740
AT2G03720
AT3G46540
AT3G51410
AT1G68080
AT3G17420
AT2G36740
AT3G61850
AT4G29350
AT3G55600
AT1G21200
AT1G70290
AT5G11770
AT1G29750
AT5G50150
AT3G04960
AT5G50130
AT1G15410
AT2G30390
AT1G18990
AT2G37460
AT2G33775
AT3G30390
AT4G29750
AT5G01540
AT2G39450
AT5G01015
AT4G11175
AT5G64460
AT1G63450
AT1G05785
AT3G08860
AT1G06890
AT5G43310
AT1G58060
AT1G68450
AT5G38970
AT5G08535
AT1G24880
AT3G61520
AT3G60590
AT1G03140
AT5G07420
AT3G04420
AT4G04210
AT5G67530
AT4G26370
AT2G25770
AT1G30710
AT4G25050
AT3G58730
AT1G29040
AT1G63170
AT4G34040
AT2G20780
AT3G21600
AT5G63030
AT4G35335
AT5G13870
AT4G19150
AT1G30970
AT1G10760
AT1G27461
AT1G55140
AT3G54530
AT2G46080
AT4G39320
AT2G02750
AT3G03020
AT4G12230
AT5G58100
AT3G60690
AT1G52730
AT1G25390
AT3G62820
AT5G67540
AT1G64580
AT3G54880
AT3G57810
AT3G03600
AT5G51260
AT5G47820
AT2G23100
AT1G29390
AT5G58790
AT2G27190
AT3G22460
AT4G26690
AT5G01990
AT3G26932
AT1G01220
AT3G62400
AT5G50770
AT1G19220
AT1G17050
AT4G14840
AT2G46830
AT2G35530
AT4G12420
AT2G30933
AT1G80030
AT5G13880
AT3G50380
AT1G08080
AT3G02930
AT4G40040
AT3G52660
AT2G17150
AT1G73390
AT2G14750
AT2G39855
AT3G15690
AT1G21110
AT2G31150
AT3G02540
AT1G53770
AT3G20740
AT1G10070
AT5G24800
AT1G04360
AT5G04050
AT3G18260
AT3G02850
AT2G30100
AT3G07080
AT1G29465
AT2G22770
AT1G56500
AT5G58800
AT1G01300
AT4G33450
AT3G21760
AT4G02405
AT3G46280
AT1G03060
AT1G04420
AT4G37640
AT2G34440
AT3G01790
AT3G17020
AT3G17410
AT5G22130
AT5G23610
AT3G06390
AT3G16170
AT3G02170
AT3G14220
AT5G01210
AT2G36310
AT2G41540
AT2G34090
AT3G48520
AT1G78650
AT1G02770
AT3G10160
AT3G44300
AT3G52260
AT3G03890
AT5G59510
AT1G03750
AT5G19850
AT2G27290
AT2G36290
AT1G77680
AT1G65310
AT3G07440
AT2G39500
AT1G29220
AT3G02860
AT5G04740
AT5G18840
AT1G30974
AT1G47710
AT1G17890
AT2G17770
AT1G15180
AT2G43350
AT2G36370
AT3G09020
AT2G40810
AT1G12970
AT3G46090
AT4G31130
AT1G14870
AT2G33000
AT3G61210
AT5G25610
AT4G01770
AT5G20950
AT3G08630
AT1G22480
AT4G00040
AT3G27540
AT5G35620
AT3G26360
AT5G48370
AT1G29041
AT1G76020
AT4G29220
AT1G31940
AT2G47920
AT2G30620
AT2G36800
AT4G26640
AT3G61200
AT2G23140
AT5G15190
AT5G13760
AT4G19112
AT1G73750
AT5G11420
AT1G50260
AT5G56460
AT2G40830
AT1G06230
AT5G06820
AT2G21080
AT2G21340
AT4G30780
AT5G16400
AT5G24690
AT4G34340
AT3G42630
AT5G48485
AT4G30690
AT1G58360
AT4G25620
AT5G48360
AT2G34960
AT1G28440
AT3G11090
AT1G27120
AT1G29960
AT1G78940
AT1G05380
AT3G04040
AT1G73805
AT5G17600
AT2G29020
AT5G43620
AT2G21290
AT5G65160
AT3G05820
AT1G08550
AT1G51020
AT1G02335
AT2G01680
AT5G08710
AT4G19030
AT5G59590
AT1G29460
AT4G02550
AT2G42850
AT4G25650
AT1G30755
AT4G27810
AT3G55310
AT4G37450
AT3G43440
AT4G22340
AT1G60030
AT1G66540
AT1G19000
AT2G36980
AT3G21960
AT4G33960
AT1G04890
AT4G19860
AT5G58110
AT3G51860
AT3G55340
AT5G63250
AT1G51790
AT1G32500
AT3G59740
AT5G64940
AT4G01350
AT5G49870
AT5G09820
AT4G36195
AT5G21482
AT2G24840
AT1G60860
AT4G36160
AT4G27640
AT4G30390
AT3G07090
AT1G73930
AT1G14370
AT5G67230
AT5G15420
AT1G69260
AT1G17410
AT2G16910
AT5G47800
AT5G53895
AT3G27360
AT2G28810
AT4G24810
AT5G15250
AT4G32180
AT5G51020
AT2G37450
AT4G23680
AT5G16640
AT3G53180
AT3G58590
AT4G16100
AT1G09794
AT1G20120
AT1G71230
AT3G59500
AT5G56980
AT5G49520
AT3G20880
AT5G57590
AT3G10585
AT1G08890
AT3G47300
AT1G48500
AT1G07630
AT4G35190
AT1G18550
AT4G39730
AT4G27030
AT5G23760
AT2G47890
AT5G02150
AT4G28080
AT3G14000
AT1G20380
AT1G30960
AT5G14410
AT4G12510
AT1G59900
AT3G13620
AT3G42790
AT1G79560
AT3G52580
AT2G25490
AT2G30980
AT4G17700
AT4G24340
AT4G26740
AT5G04830
AT1G66500
AT1G02910
AT4G23440
AT1G17090
AT5G54170
AT3G15095
AT3G02620
AT1G77130
AT1G49975
AT3G28790
AT1G61410
AT5G06420
AT2G02810
AT4G21895
AT1G49540
AT2G34860
AT2G17550
AT2G22090
AT2G17880
AT5G08580
AT5G41050
AT1G04710
AT4G38150
AT2G18150
AT3G29170
AT2G14850
AT1G56190
AT5G39090
AT2G01120
AT3G27000
AT5G17290
AT1G61415
AT1G78240
AT5G01730
AT4G27760
AT5G63230
AT2G22610
AT2G01670
AT1G21510
AT5G10380
AT3G58620
AT3G04700
AT5G16360
AT3G59900
AT5G11860
AT2G43250
AT4G23470
AT5G11890
AT5G03860
AT1G01840
AT5G48575
AT2G40840
AT5G06460
AT4G21780
AT4G32590
AT1G34550
AT1G48950
AT3G47295
AT2G20000
AT5G26250
AT5G60580
AT5G18790
AT3G10320
AT3G61070
AT5G10695
AT1G17620
AT3G15400
AT5G12350
AT2G39580
AT1G18400
AT1G05720
AT1G33520
AT4G28260
AT1G12840
AT1G74730
AT5G59540
AT5G08540
AT4G38580
AT1G29200
AT5G08180
AT1G02810
AT1G29550
AT1G66470
AT1G76230
AT2G38570
AT4G02890
AT3G11280
AT2G35860
AT5G45940
AT4G38470
AT3G08590
AT4G01800
AT2G22830
AT1G78130
AT1G30580
AT4G19610
AT4G31380
AT1G77710
AT1G30860
AT4G22840
AT2G03140
AT5G52480
AT1G31300
AT5G54190
AT3G13960
AT3G46020
AT1G52270
AT4G01575
AT3G54130
AT2G31870
AT1G12110
AT3G62380
AT5G02240
AT5G45030
AT3G45290
AT5G62700
AT1G50360
AT1G80510
AT5G12360
AT4G38280
AT1G04555
AT3G54860
AT3G04020
AT3G28740
AT1G04120
AT4G01720
AT5G18270
AT4G00350
AT3G21650
AT5G26667
AT5G41040
AT4G09730
AT4G02070
AT4G08320
AT3G15090
AT1G68980
AT5G48140
AT3G55420
AT1G19880
AT5G05670
AT1G20760
AT2G25430
AT5G39940
AT5G19830
AT2G02740
AT1G71720
AT3G46560
AT1G70780
AT5G58870
AT4G03415
AT2G45910
AT5G18780
AT3G51730
AT2G02040
AT1G52565
AT1G02270
AT2G28870
AT2G32460
AT1G01710
AT4G00660
AT5G21920
AT1G22620
AT5G66420
AT3G07510
AT3G04170
AT1G76730
AT2G28610
AT3G17100
AT4G30090
AT4G00230
AT5G40830
AT4G16860
AT5G55710
AT5G42670
AT2G31790
AT5G43670
AT5G67240
AT5G56520
AT2G42770
AT1G25420
AT3G12012
AT5G38880
AT1G22990
AT3G47420
AT1G31180
AT1G07570
AT2G43010
AT1G24625
AT1G14770
AT1G09210
AT1G01770
AT2G43130
AT2G27210
AT1G03010
AT1G01080
AT1G51160
AT5G58550
AT3G58600
AT5G05070
AT1G34210
AT5G40645
AT3G50880
AT5G09680
AT5G52980
AT5G23460
AT2G04030
AT4G35210
AT1G50630
AT1G80040
AT5G12850
AT1G33500
AT3G45140
AT4G00780
AT2G16730
AT5G07680
AT1G67900
AT5G35550
AT1G32640
AT2G34380
AT1G03910
AT4G27880
AT5G43390
AT3G25860
AT4G15010
AT5G01250
AT4G11360
AT4G24805
AT3G05000
AT3G03960
AT3G18690
AT3G03450
AT5G41170
AT5G13580
AT2G36485
AT1G15310
AT4G27910
AT4G20320
AT1G28570
AT5G45930
AT4G16155
AT5G26960
AT1G20020
AT5G04610
```
