## Supplementary material for "A comprehensive map of preferentially located motifs reveals distinct proximal *cis*-regulatory elements in plants": ATACAGA_containing_gene_set.txt

```
#Occurences of ATACAGA between 15 and 142 (positions relative to the transcription start site)
#779 sequences with ATACAGA in this interval
#3.79% of the sequences in promoter set with ATACAGA (set with 20573 sequences)
AT5G48575
AT1G04360
AT2G14750
AT1G48210
AT5G53010
AT1G77680
AT2G40840
AT1G22480
AT4G15090
AT5G61840
AT3G48470
AT5G53592
AT3G13380
AT2G15900
AT5G18170
AT4G27745
AT5G16280
AT1G66730
AT2G16730
AT5G20045
AT5G52970
AT1G04120
AT3G03341
AT4G34320
AT4G12230
AT1G08350
AT1G80690
AT1G60986
AT3G10800
AT4G20320
AT5G58005
AT1G75660
AT1G80280
AT1G15410
AT4G35335
AT1G29040
AT5G62150
AT4G29780
AT1G34550
AT2G14850
AT2G14560
AT1G18550
AT3G50845
AT4G28140
AT5G65960
AT5G06820
AT5G07910
AT4G14840
AT4G02890
AT2G02040
AT5G44400
AT3G22460
AT1G33811
AT5G27390
AT4G08500
AT2G03640
AT1G71720
AT1G03140
AT5G06770
AT3G49780
AT3G01420
AT1G03680
AT1G56090
AT4G27880
AT1G20760
AT4G02070
AT3G52580
AT2G27210
AT2G20770
AT3G52430
AT1G08550
AT1G14380
AT4G01570
AT2G07706
AT1G50610
AT1G09794
AT3G42050
AT3G19380
AT5G45190
AT5G21920
AT3G05820
AT4G22340
AT4G23440
AT3G59810
AT5G41040
AT1G09210
AT1G63670
AT3G24560
AT1G79560
AT2G02740
AT4G12300
AT3G26670
AT4G30390
AT1G77780
AT4G25692
AT2G45250
AT2G40930
AT5G51200
AT5G27280
AT5G40640
AT1G71230
AT5G12190
AT3G18060
AT1G56500
AT5G66810
AT5G19151
AT2G21630
AT5G60580
AT2G03720
AT5G41220
AT1G27070
AT5G06100
AT3G07510
AT1G52590
AT2G13550
AT3G18110
AT4G35210
AT1G61100
AT2G27190
AT4G10600
AT2G17140
AT4G12420
AT4G34040
AT5G20950
AT5G45110
AT2G19850
AT4G00700
AT3G15090
AT2G25430
AT4G38730
AT4G25180
AT1G33060
AT3G61850
AT4G25650
AT3G29170
AT4G29740
AT5G55700
AT5G45930
AT5G28150
AT2G01735
AT5G16400
AT5G26940
AT5G38970
AT1G20600
AT2G43235
AT2G45910
AT4G28650
AT1G32500
AT3G54040
AT3G50380
AT2G34820
AT2G03060
AT2G37450
AT3G04040
AT1G08080
AT3G27360
AT1G71880
AT5G67630
AT3G54360
AT1G32640
AT1G69260
AT5G19850
AT4G16100
AT2G16405
AT5G23760
AT3G51410
AT3G56310
AT3G47420
AT1G22000
AT1G24480
AT5G59540
AT2G31790
AT3G54020
AT4G00660
AT1G58080
AT1G14850
AT2G21520
AT4G37640
AT2G23790
AT4G38470
AT1G14690
AT4G38280
AT3G59900
AT4G01770
AT2G20680
AT5G09530
AT3G15400
AT1G52520
AT5G58800
AT1G77710
AT5G58310
AT1G59900
AT4G26910
AT4G01720
AT3G18970
AT1G80510
AT5G24360
AT5G05070
AT3G52260
AT2G36800
AT4G32910
AT5G45940
AT5G66420
AT2G25490
AT5G47610
AT2G03140
AT2G38160
AT2G20780
AT5G13840
AT1G66390
AT1G49360
AT1G66470
AT5G63250
AT1G15590
AT2G43130
AT4G34830
AT1G04420
AT5G13720
AT2G35710
AT4G33060
AT4G37780
AT3G59650
AT3G08040
AT4G12770
AT5G01530
AT1G20580
AT1G07550
AT1G49200
AT1G22015
AT5G07420
AT5G02790
AT4G40040
AT5G11860
AT4G21530
AT4G22920
AT1G69780
AT3G55660
AT1G04950
AT5G02810
AT5G61210
AT2G37600
AT1G34020
AT4G11360
AT1G68060
AT5G19260
AT4G22840
AT4G13195
AT1G34210
AT5G40890
AT5G11420
AT5G55810
AT4G30780
AT1G51020
AT4G02405
AT2G04570
AT5G66675
AT1G19880
AT2G36290
AT5G24690
AT4G04460
AT5G13880
AT2G17880
AT3G09020
AT2G21650
AT2G34410
AT2G29410
AT5G49870
AT3G61210
AT3G60690
AT5G18120
AT1G27390
AT2G01530
AT3G03600
AT1G11350
AT4G33740
AT5G56420
AT4G15420
AT1G14370
AT5G04740
AT3G52660
AT1G60860
AT5G18240
AT2G34860
AT5G08180
AT3G17420
AT5G26720
AT1G09540
AT5G22360
AT3G45620
AT1G80650
AT1G62305
AT1G67870
AT2G19280
AT3G26360
AT5G63790
AT3G30390
AT2G34380
AT4G26060
AT1G58360
AT4G30850
AT2G38290
AT1G49130
AT4G13220
AT3G21070
AT5G51020
AT1G30974
AT3G11440
AT5G58620
AT4G34940
AT5G35550
AT3G11280
AT1G29390
AT1G61410
AT2G26510
AT1G79990
AT2G27290
AT5G08710
AT4G09060
AT5G13580
AT1G19220
AT5G57590
AT4G18590
AT2G21620
AT3G58600
AT4G15110
AT4G29220
AT5G53895
AT3G01440
AT3G51220
AT5G43910
AT1G17890
AT1G29960
AT1G64340
AT3G15095
AT1G29041
AT1G73190
AT4G15240
AT5G22890
AT3G50920
AT1G17680
AT4G27020
AT3G23280
AT5G04610
AT5G15190
AT1G16700
AT4G34480
AT5G18065
AT4G02400
AT5G02560
AT4G30090
AT3G19570
AT5G43310
AT5G02420
AT2G04515
AT5G11090
AT1G74100
AT4G28150
AT4G25050
AT5G01210
AT4G26760
AT5G47500
AT5G35620
AT3G14067
AT5G63930
AT2G28810
AT1G67170
AT3G56440
AT3G51660
AT1G26440
AT5G06410
AT5G24680
AT1G15415
AT3G03960
AT1G12110
AT5G48740
AT2G21290
AT4G09730
AT4G27640
AT1G70782
AT5G48360
AT4G20280
AT3G48520
AT5G44020
AT1G18990
AT2G34440
AT2G02750
AT5G67560
AT1G01970
AT5G57580
AT3G54970
AT3G02300
AT3G07370
AT4G16860
AT5G65590
AT1G03060
AT5G21482
AT1G04945
AT5G04850
AT1G60430
AT1G04710
AT1G18620
AT3G46280
AT1G77770
AT2G42690
AT5G47240
AT5G49740
AT3G49880
AT1G23360
AT2G23610
AT1G69230
AT4G34310
AT1G55140
AT4G36390
AT1G67720
AT2G25050
AT2G23140
AT5G35970
AT3G42790
AT5G23460
AT4G33960
AT1G30960
AT2G33740
AT5G66250
AT2G18090
AT5G06720
AT4G30550
AT2G30100
AT1G69510
AT3G28790
AT1G78440
AT1G22730
AT1G33520
AT5G57450
AT3G53830
AT5G51260
AT3G07950
AT5G17290
AT5G59510
AT3G28740
AT2G15610
AT3G15690
AT1G51500
AT1G62200
AT1G72660
AT3G52115
AT1G63170
AT1G74120
AT1G52580
AT1G01880
AT5G55710
AT4G00670
AT4G19140
AT5G13190
AT5G48485
AT5G13060
AT1G04080
AT1G26230
AT1G12480
AT2G18150
AT4G22214
AT1G28570
AT1G27695
AT3G58470
AT1G76230
AT4G22330
AT3G26030
AT4G30490
AT2G40205
AT1G79680
AT1G02816
AT1G72030
AT1G01220
AT1G16020
AT5G24290
AT5G20165
AT4G21895
AT2G36980
AT5G08540
AT2G20000
AT4G25690
AT5G47320
AT5G66570
AT1G73150
AT1G30755
AT4G26570
AT2G26760
AT5G33280
AT1G20100
AT3G22890
AT5G02620
AT3G29770
AT3G47295
AT4G27180
AT4G01800
AT1G05210
AT3G26932
AT2G43010
AT4G30690
AT2G43920
AT5G48545
AT4G38580
AT1G29750
AT1G29550
AT4G23990
AT1G79380
AT3G03610
AT1G68450
AT3G54650
AT4G10470
AT2G46520
AT3G17020
AT5G10695
AT5G01730
AT1G30520
AT1G18020
AT1G27340
AT2G15695
AT5G54440
AT1G08760
AT1G22620
AT1G54340
AT1G11880
AT1G15230
AT5G61040
AT1G62050
AT5G04050
AT2G03530
AT3G22275
AT2G18450
AT1G51520
AT4G01575
AT1G18390
AT2G34960
AT3G14220
AT1G47710
AT5G04760
AT4G01030
AT1G64561
AT1G75940
AT4G10840
AT5G56980
AT1G58030
AT3G06550
AT1G21360
AT5G43190
AT5G42670
AT4G19860
AT5G63030
AT3G54130
AT2G36485
AT3G09670
AT3G45290
AT5G58260
AT5G44560
AT1G33612
AT2G16780
AT4G27910
AT5G14410
AT3G06750
AT4G03415
AT1G73390
AT1G04860
AT2G19080
AT1G24625
AT5G58870
AT1G21510
AT2G45040
AT4G14880
AT1G49975
AT2G24610
AT2G41040
AT2G35530
AT5G11740
AT4G14650
AT1G70780
AT1G30970
AT1G77930
AT5G61220
AT4G19112
AT5G47800
AT3G50080
AT5G24313
AT5G56460
AT1G22750
AT1G17480
AT1G16850
AT2G36200
AT2G33775
AT1G52565
AT3G04960
AT5G08550
AT5G11890
AT5G40980
AT3G50840
AT1G33410
AT2G43210
AT1G21110
AT5G11840
AT1G52730
AT2G44820
AT3G57640
AT1G77765
AT4G27810
AT1G29980
AT1G55740
AT1G04980
AT4G19150
AT1G21910
AT1G29430
AT2G38040
AT1G29630
AT1G68080
AT5G51880
AT5G50550
AT1G09415
AT5G25610
AT3G04170
AT5G04310
AT4G27980
AT3G54220
AT4G27520
AT3G24570
AT4G23680
AT3G25860
AT3G03450
AT4G04210
AT2G42750
AT1G61688
AT4G39730
AT3G59500
AT3G13960
AT3G11220
AT5G04320
AT3G61200
AT5G66850
AT2G37460
AT4G26140
AT4G29660
AT1G66540
AT1G64580
AT5G40645
AT4G01790
AT3G47300
AT1G52200
AT1G67900
AT1G68980
AT2G24040
AT5G15330
AT5G03860
AT4G29750
AT1G18400
AT5G53430
AT2G40745
AT4G20870
AT1G21280
AT1G62280
AT2G36740
AT4G25680
AT2G29650
AT1G49380
AT5G52120
AT1G06890
AT5G01250
AT4G26740
AT1G04890
AT3G56210
AT4G32590
AT1G70700
AT2G46830
AT3G46610
AT2G03780
AT1G68870
AT1G17990
AT1G29465
AT2G30530
AT3G09320
AT1G22500
AT5G58100
AT5G45030
AT5G44290
AT5G42340
AT3G57810
AT4G13020
AT1G51310
AT5G47060
AT3G19580
AT4G16710
AT1G21370
AT5G42540
AT4G32180
AT3G60000
AT3G27000
AT3G17980
AT2G25770
AT1G14345
AT2G22230
AT5G50650
AT5G59160
AT5G08580
AT3G62660
AT2G36220
AT4G13870
AT1G16400
AT5G43670
AT2G22610
AT5G17230
AT3G14690
AT3G45140
AT2G36790
AT5G08050
AT2G01680
AT2G35860
AT3G01325
AT5G26060
AT5G58110
AT1G07510
AT1G02910
AT5G15250
AT3G58590
AT1G55110
AT2G22090
AT4G19110
AT1G16770
AT3G07565
AT1G52870
AT5G18950
AT4G32190
AT3G04700
AT5G58790
AT2G34355
AT3G57210
AT5G46160
AT4G29210
AT1G12470
AT5G08535
AT4G01430
AT4G24340
AT4G11660
AT5G39500
AT3G53180
AT3G08630
AT4G33450
AT1G03170
AT2G46370
AT3G11400
AT4G38760
AT3G48070
AT1G05720
AT3G46540
AT1G65010
AT5G59530
AT4G01940
AT5G24810
AT3G55340
AT5G10650
AT1G20020
AT5G27430
AT2G29420
AT5G49720
AT1G79340
AT4G11175
AT3G57050
AT5G41050
AT3G06290
AT3G02540
AT3G59740
AT3G07660
AT2G39500
AT3G56160
AT3G57400
AT5G58300
AT2G36310
AT1G25420
AT1G13460
AT5G58630
AT3G10940
AT1G06250
AT5G20650
AT1G27120
```
