## Supplementary material for "A comprehensive map of preferentially located motifs reveals distinct proximal *cis*-regulatory elements in plants": ATACAGAA_containing_gene_set.txt

```
#Occurences of ATACAGAA between 15 and 77 (positions relative to the transcription start site)
#154 sequences with ATACAGAA in this interval
#0.75% of the sequences in promoter set with ATACAGAA (set with 20573 sequences)
AT5G51020
AT3G48470
AT2G45910
AT5G08535
AT3G01440
AT5G43310
AT5G10650
AT5G47320
AT1G70780
AT5G59160
AT5G58300
AT2G45250
AT4G20870
AT1G04360
AT1G08550
AT1G77930
AT5G58110
AT3G08630
AT1G70782
AT2G37460
AT5G58310
AT1G77780
AT1G27390
AT2G36290
AT5G38970
AT2G25050
AT4G30780
AT4G12770
AT3G28790
AT5G66810
AT2G23790
AT4G23440
AT4G38280
AT3G18060
AT3G15690
AT5G08050
AT2G36800
AT2G27210
AT5G65960
AT2G24610
AT1G21910
AT3G03450
AT4G12300
AT4G02890
AT5G23460
AT2G34960
AT2G27190
AT1G47710
AT5G66420
AT2G33775
AT5G58630
AT5G13580
AT5G15330
AT5G08580
AT3G61200
AT5G04610
AT1G16850
AT3G07370
AT3G51220
AT4G29220
AT1G51020
AT4G02405
AT3G57050
AT1G74100
AT2G04515
AT3G60690
AT4G25050
AT5G11890
AT1G30755
AT5G55710
AT1G18390
AT4G22214
AT2G14850
AT3G50845
AT1G22620
AT2G29410
AT3G27000
AT3G02540
AT5G24680
AT3G03600
AT5G40980
AT1G61100
AT1G68980
AT1G71720
AT5G48360
AT3G60000
AT1G15230
AT3G52660
AT2G25770
AT4G22840
AT1G29980
AT3G57640
AT5G63030
AT3G54650
AT5G17230
AT4G19112
AT2G27290
AT5G59510
AT1G12110
AT5G04050
AT5G21482
AT1G04860
AT5G03860
AT5G43670
AT2G15900
AT1G30974
AT3G19380
AT1G65010
AT3G28740
AT4G25650
AT1G56090
AT4G34320
AT3G59740
AT2G20770
AT5G18170
AT2G25430
AT5G24690
AT4G34040
AT1G29040
AT5G27390
AT4G27020
AT2G43235
AT5G11090
AT3G26932
AT5G18065
AT5G20950
AT1G69780
AT3G55340
AT2G36740
AT5G13190
AT1G71230
AT1G29041
AT5G02620
AT1G60860
AT3G52115
AT4G01430
AT5G55700
AT2G36980
AT2G29420
AT1G12480
AT3G61210
AT1G66390
AT5G17290
AT1G22730
AT1G20020
AT5G53010
AT3G45140
AT3G59500
AT3G01325
AT1G27695
AT5G66570
AT1G24625
AT4G27980
AT2G20780
```
