## Supplementary material for "A comprehensive map of preferentially located motifs reveals distinct proximal *cis*-regulatory elements in plants": ATACAGAT_containing_gene_set.txt

```
#Occurences of ATACAGAT between 22 and 91 (positions relative to the transcription start site)
#131 sequences with ATACAGAT in this interval
#0.64% of the sequences in promoter set with ATACAGAT (set with 20573 sequences)
AT5G06720
AT1G30970
AT4G01800
AT1G18990
AT1G14690
AT1G21110
AT4G40040
AT1G77680
AT1G76230
AT1G79680
AT4G18590
AT3G45290
AT2G01530
AT5G08710
AT5G61210
AT1G80650
AT5G27280
AT4G24340
AT2G02740
AT3G47420
AT1G50610
AT3G27360
AT4G26140
AT2G02750
AT5G23760
AT4G13195
AT1G61688
AT3G46280
AT3G58600
AT4G34310
AT2G38160
AT1G18400
AT3G24570
AT2G17140
AT3G25860
AT4G04460
AT3G04170
AT1G14850
AT1G66730
AT5G47800
AT4G29750
AT1G68450
AT3G46540
AT3G46610
AT4G00700
AT1G55740
AT2G36485
AT5G19850
AT3G05820
AT4G26570
AT5G13880
AT2G30100
AT5G47060
AT1G66470
AT1G25420
AT4G03415
AT3G52430
AT1G04710
AT3G13960
AT1G75660
AT2G13550
AT2G01680
AT3G15400
AT1G29465
AT3G09020
AT3G29170
AT2G20000
AT1G04120
AT4G13220
AT3G48520
AT5G35550
AT1G64580
AT2G36310
AT4G27640
AT5G40645
AT2G28810
AT1G28570
AT2G43920
AT4G30090
AT1G61410
AT5G45930
AT4G27810
AT1G32500
AT3G57810
AT3G04960
AT1G04890
AT2G18450
AT5G08540
AT1G01970
AT1G29750
AT5G08550
AT1G49200
AT5G18950
AT5G11420
AT5G45940
AT1G30520
AT3G61850
AT3G51410
AT4G01790
AT2G35530
AT4G16100
AT2G35860
AT1G21510
AT5G15190
AT1G17680
AT2G03720
AT5G59540
AT3G17020
AT2G25490
AT2G16730
AT2G36220
AT5G56980
AT5G56460
AT3G15095
AT2G21650
AT2G22090
AT5G16400
AT4G13870
AT3G58590
AT1G11350
AT3G59900
AT3G61200
AT5G66675
AT1G29550
AT1G03060
AT2G40745
AT1G18550
AT1G74120
AT3G04040
AT5G48575
AT1G52200
```
