## Supplementary material for "A comprehensive map of preferentially located motifs reveals distinct proximal *cis*-regulatory elements in plants": ATACAGT_containing_gene_set.txt

```
#Occurences of ATACAGT between 27 and 66 (positions relative to the transcription start site)
#187 sequences with ATACAGT in this interval
#0.91% of the sequences in promoter set with ATACAGT (set with 20573 sequences)
AT1G12580
AT3G08860
AT4G28260
AT1G08060
AT5G43620
AT2G39450
AT5G12360
AT4G17483
AT5G49520
AT1G13300
AT3G20120
AT3G21760
AT1G06230
AT1G60030
AT3G01790
AT3G51730
AT1G63450
AT2G01120
AT5G38630
AT1G64620
AT1G78940
AT3G04020
AT3G61520
AT1G61415
AT5G52980
AT4G24810
AT4G31800
AT1G51160
AT5G67200
AT1G66500
AT5G01120
AT1G20380
AT4G19030
AT2G45380
AT1G58060
AT1G31180
AT3G26770
AT4G30840
AT1G30860
AT1G70850
AT4G17830
AT1G02770
AT1G11070
AT1G03760
AT5G38880
AT4G27030
AT4G08330
AT3G43430
AT1G33330
AT3G28100
AT4G08320
AT3G29240
AT5G39090
AT2G17770
AT1G56190
AT1G07630
AT5G11770
AT3G05000
AT3G06080
AT5G56180
AT1G50260
AT3G21650
AT1G65310
AT1G30730
AT3G58620
AT1G30460
AT3G21600
AT1G54450
AT3G13620
AT3G51460
AT1G14770
AT1G20760
AT5G11860
AT2G43250
AT1G17050
AT2G36710
AT2G29020
AT2G40810
AT1G12970
AT2G21080
AT1G03750
AT2G33000
AT5G53360
AT1G53770
AT3G45030
AT1G20110
AT2G39855
AT1G52270
AT5G02150
AT2G46080
AT3G52370
AT4G00780
AT4G37450
AT4G31380
AT4G32810
AT1G02335
AT3G62380
AT2G23100
AT5G26960
AT5G16770
AT3G02930
AT5G48370
AT4G01350
AT4G19610
AT2G47890
AT5G49720
AT1G76730
AT1G62422
AT3G30460
AT1G29460
AT1G76955
AT3G18260
AT2G19160
AT1G33500
AT5G17300
AT1G66820
AT3G17410
AT4G12510
AT5G41170
AT2G30390
AT4G01430
AT5G22250
AT3G53730
AT4G13390
AT1G78130
AT1G19570
AT3G62820
AT5G16360
AT1G56710
AT5G01350
AT4G00230
AT3G12010
AT5G50770
AT2G39580
AT5G64940
AT1G54575
AT3G12012
AT1G01250
AT1G07570
AT4G15570
AT1G29220
AT4G20850
AT2G45360
AT5G28460
AT5G63080
AT5G26667
AT5G44582
AT5G10380
AT3G13610
AT1G19025
AT3G06390
AT5G12350
AT1G78650
AT5G62350
AT5G63230
AT1G27461
AT3G14000
AT5G04590
AT5G67230
AT1G48500
AT2G34090
AT4G26690
AT1G29200
AT5G12850
AT5G02240
AT4G00040
AT5G47860
AT2G30933
AT4G32180
AT5G67240
AT1G25390
AT5G09680
AT5G44050
AT3G02850
AT2G20810
AT5G26250
AT2G23620
AT5G56860
AT1G24880
AT2G02810
AT4G25620
AT5G50150
AT2G22530
AT5G01540
AT1G10070
AT3G44300
AT4G36195
```
