## Supplementary material for "A comprehensive map of preferentially located motifs reveals distinct proximal *cis*-regulatory elements in plants": ATACAGTA_containing_gene_set.txt

```
#Occurences of ATACAGTA between 30 and 58 (positions relative to the transcription start site)
#73 sequences with ATACAGTA in this interval
#0.35% of the sequences in promoter set with ATACAGTA (set with 20573 sequences)
AT5G67240
AT2G33000
AT5G50150
AT1G78130
AT2G30933
AT4G19610
AT3G62380
AT4G13390
AT2G20810
AT1G48500
AT5G11770
AT3G02930
AT5G10380
AT1G54575
AT4G15570
AT3G28100
AT5G01120
AT1G50260
AT1G66820
AT1G02770
AT5G56860
AT3G08860
AT5G63230
AT2G36710
AT1G29220
AT2G43250
AT5G53360
AT3G29240
AT5G50770
AT3G45030
AT1G13300
AT1G19570
AT1G29460
AT2G45360
AT1G78940
AT1G64620
AT1G65310
AT1G06230
AT3G04020
AT4G12510
AT5G39090
AT5G49520
AT2G45380
AT1G24880
AT4G31380
AT1G58060
AT3G14000
AT3G20120
AT4G08320
AT1G02335
AT1G20760
AT5G26250
AT5G64940
AT1G29200
AT5G02240
AT5G04590
AT3G61520
AT5G48370
AT2G29020
AT1G17050
AT3G44300
AT5G16770
AT4G27030
AT1G25390
AT1G53770
AT3G21760
AT5G67230
AT5G52980
AT2G39855
AT4G36195
AT5G26960
AT3G18260
AT5G09680
```
