## Supplementary material for "A comprehensive map of preferentially located motifs reveals distinct proximal *cis*-regulatory elements in plants": ATACAGTG_containing_gene_set.txt

```
#Occurences of ATACAGTG between 34 and 83 (positions relative to the transcription start site)
#40 sequences with ATACAGTG in this interval
#0.19% of the sequences in promoter set with ATACAGTG (set with 20573 sequences)
AT2G47890
AT5G17280
AT2G17770
AT2G39450
AT3G60590
AT5G02150
AT2G40810
AT3G62400
AT3G01790
AT5G13870
AT5G15420
AT5G01350
AT1G51160
AT1G48950
AT2G28610
AT1G80030
AT1G11070
AT4G27760
AT1G56190
AT1G50630
AT1G19025
AT1G33500
AT4G01430
AT4G01350
AT3G02860
AT1G62422
AT3G54040
AT3G51730
AT1G28440
AT5G12350
AT5G16640
AT4G00230
AT5G64905
AT5G12850
AT1G52270
AT4G15210
AT1G76955
AT1G53670
AT1G73750
AT5G12360
```
