## Supplementary material for "A comprehensive map of preferentially located motifs reveals distinct proximal *cis*-regulatory elements in plants": ATACATA_containing_gene_set.txt

```
#Occurences of ATACATA between 24 and 128 (positions relative to the transcription start site)
#1449 sequences with ATACATA in this interval
#7.04% of the sequences in promoter set with ATACATA (set with 20573 sequences)
AT1G05385
AT2G35910
AT1G04860
AT4G30280
AT4G38230
AT1G02070
AT3G43660
AT3G53480
AT5G62150
AT2G23760
AT1G49360
AT3G63380
AT3G52840
AT5G17840
AT2G20020
AT1G49950
AT3G55020
AT4G10340
AT1G67100
AT4G38400
AT4G27510
AT3G54140
AT2G33120
AT3G12520
AT5G63870
AT3G19660
AT1G76180
AT2G41260
AT1G14250
AT2G16980
AT2G15570
AT2G23540
AT5G59770
AT4G27810
AT3G18220
AT4G08555
AT5G38990
AT4G37790
AT1G53130
AT4G22305
AT2G37110
AT2G38440
AT1G65560
AT3G55360
AT3G17530
AT4G27110
AT5G10370
AT2G36240
AT4G26870
AT3G25165
AT3G21730
AT3G54740
AT2G18680
AT4G39520
AT4G32770
AT3G22190
AT4G14230
AT4G37560
AT1G56145
AT1G51310
AT4G32060
AT5G07910
AT2G23800
AT3G22880
AT5G19875
AT4G30340
AT2G42520
AT1G32520
AT5G54630
AT5G42630
AT3G21950
AT2G15050
AT1G56260
AT1G73430
AT1G30650
AT1G48510
AT4G14900
AT4G26570
AT1G06430
AT5G66055
AT5G60510
AT1G75910
AT5G39410
AT1G11280
AT4G38360
AT2G20740
AT5G65830
AT5G24655
AT2G43910
AT3G59940
AT4G05120
AT4G29900
AT3G01490
AT1G36340
AT3G47340
AT4G18930
AT4G09610
AT1G63550
AT3G53800
AT5G59540
AT1G35190
AT2G44745
AT5G40020
AT3G61040
AT4G39675
AT4G37950
AT5G63100
AT1G03780
AT5G60340
AT3G47060
AT5G16400
AT5G38050
AT4G11760
AT2G16710
AT2G01580
AT1G78170
AT4G12735
AT5G13430
AT1G30490
AT3G02820
AT2G28660
AT3G47210
AT5G20030
AT3G14100
AT3G57180
AT5G22850
AT5G19830
AT5G62750
AT4G36610
AT4G18120
AT5G35735
AT2G25964
AT5G14520
AT2G01140
AT3G02940
AT3G10930
AT4G34220
AT3G57210
AT1G73330
AT3G45490
AT3G04720
AT5G64240
AT1G11950
AT2G37710
AT3G23640
AT2G15830
AT5G26660
AT3G56350
AT5G15780
AT5G53340
AT3G14990
AT3G17680
AT1G54820
AT3G54200
AT3G43720
AT1G58360
AT2G19350
AT5G44800
AT5G43850
AT5G63700
AT1G09430
AT3G14560
AT1G29950
AT5G25460
AT4G16120
AT5G01730
AT1G42550
AT4G25780
AT1G61660
AT5G39250
AT3G59840
AT1G01650
AT4G31330
AT1G32361
AT3G28980
AT2G43250
AT4G37290
AT3G30350
AT5G55490
AT5G04160
AT2G43745
AT2G33880
AT3G20250
AT4G30270
AT2G47810
AT2G05250
AT5G01300
AT1G27320
AT5G67180
AT5G40700
AT5G17000
AT4G21445
AT1G80510
AT1G21720
AT5G43300
AT5G45940
AT3G13410
AT3G13970
AT3G60030
AT1G12570
AT4G38850
AT1G70840
AT2G26360
AT2G02140
AT4G24140
AT3G21351
AT3G56240
AT5G44050
AT2G25150
AT5G03280
AT5G60370
AT5G01390
AT5G03720
AT3G03980
AT3G26110
AT2G31880
AT3G54530
AT1G61070
AT1G24300
AT2G23240
AT3G03470
AT1G13260
AT3G25890
AT2G41400
AT1G80530
AT5G47870
AT1G12620
AT5G41670
AT5G16810
AT1G08910
AT4G39420
AT5G66490
AT1G51470
AT5G08130
AT1G70730
AT3G21870
AT4G30870
AT3G20898
AT4G21110
AT4G01720
AT1G69940
AT1G69750
AT4G15780
AT1G22250
AT1G07310
AT5G14220
AT5G07020
AT1G69930
AT3G13960
AT4G38080
AT3G16740
AT1G12470
AT2G22905
AT4G00050
AT5G09480
AT4G15690
AT5G67630
AT1G76530
AT3G46540
AT1G17744
AT1G28190
AT5G07890
AT3G14960
AT3G50360
AT5G57345
AT1G31230
AT1G79350
AT3G50500
AT4G21960
AT2G27990
AT2G45260
AT5G04990
AT4G28550
AT4G32150
AT3G43670
AT3G09050
AT4G18700
AT1G32070
AT5G38060
AT5G01430
AT1G23050
AT5G57620
AT5G24500
AT4G28650
AT2G29050
AT3G43270
AT4G25420
AT4G19460
AT2G14680
AT1G77660
AT1G22060
AT1G71690
AT1G17500
AT3G45010
AT4G38930
AT2G33530
AT4G00880
AT3G17010
AT5G01820
AT3G11400
AT4G01550
AT5G57035
AT4G23400
AT5G07790
AT3G09580
AT1G12560
AT3G23690
AT1G06520
AT4G08867
AT3G29270
AT5G50130
AT3G29030
AT1G62190
AT2G29125
AT3G50760
AT2G45710
AT5G18190
AT4G37925
AT4G07515
AT1G53635
AT5G55750
AT2G06990
AT2G35605
AT2G24170
AT1G09860
AT4G17220
AT1G71130
AT2G25930
AT3G47580
AT2G27270
AT4G24380
AT5G02670
AT2G30880
AT4G13840
AT1G21160
AT3G44400
AT3G52630
AT3G09830
AT4G37850
AT5G42950
AT5G06310
AT3G53320
AT1G02080
AT5G53330
AT5G56750
AT1G18590
AT1G02360
AT3G28460
AT5G08460
AT5G06140
AT1G06830
AT2G46670
AT1G68600
AT4G15260
AT4G15900
AT5G15180
AT1G28600
AT3G60190
AT5G20410
AT1G77525
AT1G09625
AT5G54680
AT1G58007
AT2G04675
AT1G14460
AT4G12680
AT5G45380
AT4G23020
AT1G50520
AT3G16860
AT2G18560
AT2G17705
AT5G56260
AT4G25620
AT1G17810
AT2G04515
AT5G51060
AT3G24240
AT5G24060
AT5G18640
AT1G53285
AT1G19000
AT3G61670
AT1G42440
AT5G39510
AT3G28120
AT1G18460
AT3G62800
AT5G57660
AT5G46750
AT2G40160
AT5G45900
AT4G23870
AT4G18372
AT3G11780
AT5G24150
AT2G01120
AT1G78280
AT4G17900
AT4G17880
AT2G20440
AT5G02030
AT4G27740
AT5G01900
AT1G78810
AT2G43010
AT1G15080
AT5G11770
AT5G50310
AT4G12005
AT4G11410
AT3G23030
AT3G55850
AT4G16230
AT1G76300
AT3G54850
AT5G52180
AT5G45360
AT4G13075
AT1G69818
AT4G32850
AT4G37770
AT1G57775
AT2G20700
AT1G27470
AT1G68220
AT5G44160
AT3G51140
AT2G45695
AT3G22060
AT3G17470
AT1G27040
AT4G00040
AT1G51500
AT5G06320
AT5G53110
AT2G34200
AT1G28380
AT5G44190
AT5G63050
AT1G14930
AT5G60640
AT4G10590
AT1G03430
AT5G63180
AT4G08570
AT1G54290
AT3G22090
AT1G32410
AT2G28360
AT2G17540
AT1G21866
AT5G12960
AT5G18040
AT3G22680
AT3G46820
AT2G20760
AT5G63470
AT4G04330
AT1G09575
AT2G30505
AT4G23140
AT1G24147
AT3G03700
AT3G14760
AT2G25010
AT2G04680
AT3G54030
AT3G22930
AT3G18560
AT1G78010
AT2G34820
AT4G33080
AT5G60500
AT1G01220
AT1G09330
AT3G04420
AT3G17000
AT2G44460
AT1G03920
AT2G32770
AT4G04320
AT5G18430
AT2G42040
AT1G69700
AT2G45920
AT2G38230
AT1G60989
AT3G02493
AT1G11770
AT3G20390
AT1G63830
AT3G03780
AT3G48610
AT1G14400
AT1G54740
AT4G10550
AT2G33170
AT3G18890
AT3G16660
AT1G76990
AT5G60120
AT3G61050
AT1G55330
AT1G71340
AT4G17360
AT2G40180
AT1G01225
AT1G48380
AT2G38160
AT3G55730
AT3G46970
AT4G22513
AT5G64580
AT3G28180
AT5G39340
AT3G27415
AT1G73110
AT4G24420
AT1G45163
AT1G50320
AT1G26230
AT1G65900
AT1G11050
AT1G28150
AT4G12330
AT3G23170
AT2G31200
AT3G44480
AT4G39890
AT3G63420
AT5G26990
AT4G39240
AT3G07830
AT1G05160
AT3G02125
AT1G61140
AT3G06420
AT5G14500
AT5G14590
AT5G52230
AT3G06350
AT5G02440
AT5G38220
AT2G17970
AT3G51600
AT3G14240
AT5G39090
AT4G02570
AT1G03106
AT2G21250
AT2G34300
AT3G18215
AT1G55675
AT5G24490
AT1G30080
AT1G73830
AT3G63260
AT1G51090
AT1G04890
AT1G49310
AT2G32400
AT5G55450
AT5G15960
AT1G11470
AT5G19960
AT5G63640
AT1G05590
AT2G47670
AT5G43350
AT1G62180
AT3G01520
AT2G32480
AT1G70520
AT2G30710
AT1G22260
AT5G20930
AT2G06850
AT4G37080
AT2G44450
AT1G59740
AT2G14620
AT1G01240
AT4G12640
AT2G41020
AT2G21990
AT3G28840
AT3G20090
AT2G21140
AT1G20680
AT2G46140
AT2G36190
AT1G64750
AT2G44520
AT3G62930
AT3G45443
AT5G18840
AT1G57777
AT2G32150
AT3G09162
AT5G24650
AT4G34250
AT1G52750
AT3G30390
AT5G55630
AT2G31945
AT1G05950
AT2G26270
AT4G28880
AT4G24280
AT5G24920
AT2G20208
AT4G18130
AT5G15430
AT1G15440
AT2G20690
AT5G48540
AT3G06690
AT5G11650
AT2G21200
AT5G01850
AT1G16670
AT1G50430
AT4G33660
AT1G15380
AT3G57300
AT4G32180
AT3G59620
AT5G64540
AT5G58130
AT3G03670
AT3G19990
AT2G22125
AT3G52010
AT2G34830
AT2G25810
AT4G33440
AT1G35310
AT5G54770
AT1G77370
AT2G24570
AT2G19970
AT5G67170
AT5G62910
AT4G09010
AT3G14940
AT3G17860
AT2G21790
AT3G50830
AT2G45910
AT1G15270
AT3G62860
AT1G17400
AT4G00955
AT3G54760
AT4G12880
AT4G24510
AT5G45930
AT1G29025
AT5G64880
AT5G27730
AT3G51390
AT4G14720
AT4G19190
AT3G46780
AT1G04480
AT1G30750
AT2G22860
AT5G52930
AT3G55290
AT1G04920
AT4G12620
AT1G02500
AT1G72740
AT2G26740
AT1G02610
AT3G55646
AT2G31305
AT1G76730
AT1G21680
AT3G10690
AT2G43865
AT2G24395
AT4G16670
AT5G16840
AT1G07290
AT1G50610
AT2G28790
AT1G80400
AT4G02390
AT1G64620
AT5G51350
AT4G29110
AT4G20380
AT1G29960
AT4G16780
AT3G59950
AT5G47370
AT3G14680
AT1G67330
AT2G43350
AT5G67290
AT2G44360
AT2G28940
AT5G47540
AT1G54570
AT1G30200
AT5G24460
AT5G48500
AT1G09910
AT3G29970
AT4G09670
AT1G47330
AT1G50440
AT5G26330
AT2G43340
AT1G04210
AT3G02680
AT3G11580
AT2G44480
AT4G15380
AT2G40340
AT2G23150
AT5G49350
AT4G21940
AT1G55280
AT4G24400
AT1G08960
AT3G20557
AT2G10931
AT2G45420
AT1G02170
AT4G16447
AT5G39220
AT4G29750
AT2G01660
AT3G20570
AT1G14780
AT5G26000
AT5G51380
AT5G45430
AT3G11660
AT2G36200
AT4G27900
AT1G30130
AT1G52590
AT4G02480
AT2G36830
AT2G21045
AT1G05940
AT1G61720
AT4G14020
AT2G16592
AT1G69880
AT2G36710
AT2G45360
AT3G13800
AT5G21010
AT3G55310
AT3G12740
AT4G14680
AT3G47300
AT3G57730
AT1G24010
AT4G38130
AT5G16550
AT5G57710
AT1G63910
AT5G63280
AT2G17930
AT1G14940
AT3G56860
AT3G24630
AT3G21550
AT3G56590
AT3G29410
AT2G40470
AT3G28430
AT2G40570
AT2G33570
AT1G50450
AT2G04740
AT1G55152
AT1G08930
AT1G54140
AT2G34790
AT3G04200
AT5G56490
AT1G22370
AT5G14310
AT4G31140
AT4G35140
AT3G11830
AT2G14690
AT4G18290
AT1G62610
AT2G41415
AT5G45428
AT4G11020
AT4G11370
AT1G53170
AT2G03850
AT4G37970
AT1G33800
AT5G61790
AT5G01950
AT1G18470
AT5G63595
AT1G16360
AT1G72450
AT3G09320
AT5G49740
AT1G62510
AT5G18650
AT2G19760
AT1G22900
AT3G06435
AT3G27520
AT4G18030
AT3G21710
AT3G53830
AT5G62720
AT1G47720
AT3G47190
AT4G33430
AT1G30730
AT3G04140
AT3G42640
AT1G64740
AT3G49470
AT5G47550
AT5G45310
AT3G62950
AT5G61140
AT3G10730
AT1G24160
AT2G40130
AT1G28390
AT1G03910
AT4G37370
AT1G63380
AT4G21230
AT3G23130
AT4G37800
AT5G35550
AT3G51620
AT5G38800
AT3G62260
AT4G29270
AT4G15650
AT1G56220
AT1G35710
AT1G20620
AT5G50600
AT5G54095
AT1G55570
AT1G64400
AT1G32580
AT1G10150
AT3G13700
AT1G19050
AT3G60810
AT1G13030
AT3G09010
AT5G64280
AT5G57670
AT3G17910
AT3G29390
AT2G32880
AT3G21210
AT1G10270
AT5G17820
AT3G58740
AT2G45380
AT4G34510
AT2G26250
AT1G47710
AT3G60820
AT3G59760
AT1G21790
AT4G08700
AT1G65280
AT1G66120
AT1G57760
AT3G27210
AT5G65870
AT1G29340
AT5G63920
AT1G67865
AT5G10460
AT2G28490
AT2G20960
AT5G02420
AT5G39590
AT4G03070
AT1G02150
AT4G25000
AT5G03920
AT1G48070
AT2G39490
AT2G22330
AT1G01710
AT5G55440
AT1G10200
AT3G52240
AT4G01700
AT1G22882
AT1G09980
AT5G01040
AT1G64590
AT5G42990
AT5G58170
AT2G25000
AT5G60910
AT5G66380
AT4G31805
AT1G49750
AT2G30140
AT3G56170
AT5G52140
AT5G56540
AT1G78815
AT1G35780
AT3G58810
AT1G52650
AT2G27310
AT5G22630
AT1G25425
AT4G20130
AT3G14075
AT3G14050
AT1G20350
AT4G30400
AT5G28830
AT2G44610
AT5G56550
AT1G55090
AT3G45900
AT3G58170
AT2G39725
AT4G28775
AT3G14870
AT4G18370
AT1G79680
AT2G42320
AT3G61790
AT1G31750
AT3G01340
AT3G04340
AT2G23030
AT3G23160
AT2G01500
AT3G16857
AT5G48690
AT4G16130
AT1G66590
AT2G33440
AT2G40200
AT5G01280
AT5G59520
AT1G10370
AT5G66700
AT3G42170
AT5G64060
AT1G77980
AT2G26580
AT3G03310
AT1G23780
AT1G68260
AT3G06260
AT1G67960
AT5G32619
AT1G08550
AT5G05365
AT5G28490
AT5G48780
AT4G23600
AT4G14500
AT1G76960
AT3G09540
AT3G59290
AT5G23440
AT1G06440
AT1G33780
AT2G22200
AT1G01730
AT1G33030
AT2G42290
AT3G05150
AT4G01690
AT4G02720
AT3G05400
AT2G41450
AT3G18350
AT2G02515
AT2G41230
AT1G60030
AT1G51800
AT1G24040
AT1G07610
AT1G44800
AT5G63710
AT1G12900
AT4G23220
AT5G35525
AT5G01110
AT1G57570
AT1G80380
AT2G15530
AT3G11430
AT1G73320
AT5G66790
AT3G47860
AT1G77640
AT1G22700
AT4G13195
AT1G73860
AT5G58680
AT2G09970
AT3G17980
AT1G43560
AT5G49480
AT1G73602
AT5G51070
AT3G01650
AT1G60710
AT2G20570
AT1G64610
AT1G48195
AT5G60270
AT3G14370
AT1G78290
AT4G17695
AT5G09680
AT3G46520
AT1G66880
AT1G07130
AT5G36700
AT5G03910
AT3G24280
AT1G26570
AT4G13150
AT5G28840
AT5G18270
AT1G29952
AT4G22840
AT4G22060
AT4G28840
AT2G11810
AT4G36740
AT5G53400
AT1G79420
AT1G04490
AT3G20200
AT5G38560
AT5G12920
AT5G08290
AT3G13710
AT2G22680
AT1G64690
AT4G01110
AT3G04440
AT1G49990
AT3G04850
AT4G16450
AT2G20550
AT5G65230
AT3G44300
AT5G64770
AT3G62990
AT3G53700
AT1G55460
AT5G46330
AT4G34090
AT3G29350
AT3G27810
AT2G43800
AT1G14230
AT5G57800
AT3G25900
AT3G22290
AT2G25540
AT2G21830
AT4G36515
AT5G27620
AT1G80360
AT5G03690
AT1G12450
AT3G19010
AT2G45860
AT4G18205
AT4G08500
AT4G24460
AT4G15330
AT4G35370
AT4G26620
AT1G09140
AT2G47485
AT1G05820
AT2G47510
AT4G09990
AT3G56060
AT4G23210
AT5G59845
AT1G76230
AT4G02425
AT2G18670
AT5G06000
AT2G46790
AT4G23340
AT1G58470
AT4G26050
AT3G16140
AT2G39530
AT4G28730
AT5G06265
AT3G02310
AT1G15780
AT4G34120
AT4G19040
AT2G16210
AT3G26910
AT3G59570
AT3G50560
AT4G08290
AT4G13290
AT1G04250
AT3G09720
AT5G50700
AT1G65890
AT3G28360
AT2G45220
AT1G74940
AT3G19650
AT4G16570
AT2G19750
AT1G52230
AT4G00740
AT2G41390
AT1G56000
AT1G03970
AT2G18950
AT5G37690
AT1G80260
AT4G29460
AT3G26744
AT1G58330
AT5G10610
AT5G02090
AT3G42630
AT3G06240
AT4G15160
AT1G10690
AT1G80770
AT5G24210
AT1G80820
AT1G68825
AT1G56550
AT4G03120
AT2G48090
AT2G02820
AT4G07820
AT2G36210
AT1G62070
AT5G48575
AT1G02120
AT3G56160
AT3G54220
AT1G60986
AT1G27390
AT5G13460
AT3G17390
AT3G49490
AT5G64380
AT1G13870
AT1G61820
AT4G35270
AT5G26805
AT4G14305
AT1G04610
AT4G08690
AT5G65960
AT5G44973
AT3G54790
AT1G76952
AT4G02725
AT2G33110
AT3G19530
AT5G58030
AT1G22500
AT5G48960
AT3G10700
AT4G12980
AT4G18690
AT3G46750
AT3G50240
AT2G17520
AT3G18480
AT2G21120
AT4G04510
AT1G79770
AT4G36470
AT4G33940
AT5G17510
AT5G04670
AT2G23130
AT2G38365
AT1G13620
AT1G68810
AT3G01530
AT5G58060
AT1G20120
AT2G20000
AT4G14560
AT1G59870
AT4G21320
AT1G17280
AT4G38760
AT5G05790
AT2G25950
AT4G29890
AT3G25190
AT1G60590
AT3G29240
AT3G61890
AT1G27930
AT3G56010
AT1G69870
AT3G19600
AT5G12330
AT4G35460
AT1G33590
AT1G47600
AT5G39830
AT1G12064
AT5G51950
AT5G48740
AT2G21880
AT1G06690
AT5G08120
AT4G35290
AT3G12345
AT2G02498
AT3G63520
AT5G58830
AT3G09350
AT5G03150
AT2G26600
AT1G28480
AT1G31130
AT1G53310
AT1G49570
AT3G26050
AT3G12780
AT1G47310
AT3G44880
AT1G04430
AT3G11280
AT5G16360
AT4G22740
AT5G56870
AT2G14846
AT2G20180
AT3G06720
AT2G18700
AT3G56400
AT3G21420
AT3G07140
AT1G60870
AT5G37540
AT1G54310
AT3G62900
AT5G46180
AT4G04957
AT3G20600
AT3G15990
AT4G11290
AT5G62840
AT4G15750
AT2G39870
AT1G09850
AT5G02840
AT3G59990
AT5G60950
AT4G10170
AT4G36880
AT1G73340
AT5G64930
AT3G44630
AT1G77885
AT1G22380
AT3G05490
AT3G21370
AT5G23900
AT4G24930
AT5G11710
AT3G55640
AT2G42850
AT4G36270
AT2G03880
AT5G10695
AT4G21590
AT4G39720
AT5G66815
AT3G07630
AT2G46590
AT5G36790
AT5G01030
AT3G19640
AT5G03970
AT1G18290
AT5G48590
AT1G66870
AT5G03110
AT5G26920
AT3G49560
AT2G47620
AT2G39990
AT3G23240
AT5G65120
AT5G25620
AT4G35510
AT3G42725
AT1G52520
AT4G23660
AT1G08920
AT1G50460
AT5G63420
AT4G17230
AT1G32080
AT1G69588
AT5G18600
AT5G52020
AT1G15640
AT1G48540
AT2G33220
AT1G69260
AT4G03420
AT5G11380
AT2G45610
AT1G12480
AT4G28830
AT1G60430
AT2G34390
AT2G43560
AT2G30200
AT2G34680
AT2G45660
AT5G56180
AT3G27460
AT5G14470
AT5G61450
AT4G16990
AT2G45670
AT2G17040
AT4G37010
AT5G04360
AT1G70660
AT1G29860
AT1G21650
AT3G50120
AT1G19530
AT5G42540
AT5G19340
AT2G22360
AT1G64500
AT5G44582
AT1G36320
AT1G14790
AT2G25670
AT5G25190
AT3G49120
AT1G49510
AT2G05230
AT2G19860
AT5G07460
AT4G16008
AT2G02710
AT2G23680
AT5G11970
AT3G29180
AT1G34180
AT5G50175
AT1G06950
AT5G53130
AT1G27380
AT1G66140
AT1G56010
AT1G23400
AT4G13790
AT5G09540
AT2G24820
AT1G07150
AT5G36925
AT2G46870
AT1G63490
AT5G57625
AT5G55620
AT2G28000
AT5G44700
AT1G69690
AT2G28470
AT3G15880
AT1G68370
AT4G17030
AT1G50575
AT5G54660
AT4G25960
AT2G01540
AT3G10130
AT2G47500
AT3G48310
AT1G62110
AT5G65530
AT5G06100
AT2G33300
AT5G12980
AT3G04670
AT3G56180
AT2G27370
AT5G24270
AT3G57870
AT2G35040
AT1G34350
AT4G35730
AT5G39360
AT2G17790
AT3G25940
AT2G45410
AT1G74120
AT4G03820
AT5G63910
AT3G48195
AT3G26080
AT2G33390
AT4G29080
AT1G26945
AT4G37820
AT4G04800
AT2G35060
AT4G09580
AT3G12977
AT1G64390
AT1G74458
AT3G02640
AT1G29951
AT5G14780
AT5G01090
AT1G02790
```
