## Supplementary material for "A comprehensive map of preferentially located motifs reveals distinct proximal *cis*-regulatory elements in plants": ATACATAA_containing_gene_set.txt

```
#Occurences of ATACATAA between 9 and 129 (positions relative to the transcription start site)
#547 sequences with ATACATAA in this interval
#2.66% of the sequences in promoter set with ATACATAA (set with 20573 sequences)
AT5G54770
AT1G34180
AT4G35510
AT1G80230
AT5G43350
AT5G61450
AT3G15990
AT3G23170
AT5G50175
AT5G01030
AT3G51140
AT5G39250
AT2G14680
AT2G44610
AT3G60420
AT3G21420
AT4G15160
AT3G23690
AT4G21960
AT2G17790
AT4G31140
AT3G49490
AT1G21650
AT1G56220
AT5G02840
AT5G19340
AT1G55460
AT5G15180
AT5G23440
AT1G21720
AT2G28710
AT1G76300
AT5G63100
AT1G60030
AT5G64770
AT5G63640
AT2G32400
AT5G46750
AT5G25190
AT5G26330
AT2G27990
AT1G17744
AT2G44930
AT1G68220
AT4G37770
AT5G07890
AT3G59940
AT5G42990
AT4G14305
AT2G32150
AT5G48960
AT2G46670
AT4G30340
AT5G65290
AT4G22305
AT5G10460
AT5G03920
AT2G31305
AT5G57670
AT2G47340
AT3G10930
AT5G63870
AT3G01650
AT4G39520
AT3G61040
AT2G45710
AT5G51380
AT1G54290
AT1G14250
AT3G04130
AT1G67330
AT2G26360
AT1G04890
AT1G29950
AT1G58330
AT1G56550
AT1G22060
AT2G21250
AT4G08555
AT3G51600
AT3G14680
AT3G26744
AT2G44520
AT1G44800
AT4G15750
AT2G45695
AT1G76990
AT2G02140
AT3G54220
AT4G03120
AT1G68600
AT1G48540
AT3G27520
AT4G27900
AT5G16810
AT1G70840
AT3G01490
AT1G78170
AT2G05070
AT2G26600
AT3G28840
AT5G64580
AT5G27620
AT2G17970
AT1G53310
AT2G25700
AT1G22260
AT2G26250
AT5G63470
AT5G14520
AT3G57870
AT5G44973
AT5G15430
AT5G60510
AT2G41415
AT3G58170
AT4G37850
AT5G25620
AT5G65960
AT1G58470
AT3G55640
AT5G18650
AT2G22125
AT4G02390
AT2G02820
AT2G34300
AT3G24280
AT2G39870
AT3G17910
AT5G11970
AT2G17930
AT1G49990
AT2G21045
AT1G74120
AT1G28150
AT4G28830
AT1G52650
AT3G59950
AT5G14220
AT4G23220
AT4G23210
AT3G18215
AT5G39090
AT5G57800
AT5G63910
AT1G34350
AT3G19640
AT1G11470
AT5G16360
AT1G09910
AT3G51980
AT3G57180
AT4G17900
AT2G36210
AT1G71980
AT5G55450
AT1G27040
AT2G33440
AT3G61790
AT2G22680
AT2G36190
AT5G42950
AT2G23540
AT5G07460
AT5G62910
AT2G21140
AT5G64380
AT4G34220
AT5G25460
AT3G27810
AT5G55440
AT1G35780
AT1G58520
AT1G06440
AT4G04955
AT2G02515
AT3G24240
AT3G48310
AT4G10590
AT4G03420
AT3G45010
AT2G25000
AT4G34090
AT5G16080
AT4G11410
AT3G04140
AT5G18040
AT2G46140
AT1G76180
AT5G52140
AT4G39240
AT2G11810
AT2G32970
AT1G29025
AT2G02498
AT5G22530
AT3G57730
AT2G44360
AT1G29951
AT1G54570
AT1G73320
AT3G17010
AT4G17030
AT5G63710
AT3G59760
AT3G13970
AT5G12330
AT3G62550
AT4G12880
AT2G36830
AT2G18680
AT2G19110
AT5G47720
AT2G18670
AT1G65890
AT1G80400
AT5G09680
AT5G48575
AT5G64930
AT5G24270
AT3G63520
AT1G32080
AT1G75910
AT3G07800
AT3G23030
AT2G28330
AT4G15380
AT1G24010
AT3G21730
AT3G29270
AT3G06420
AT3G60820
AT2G47810
AT2G05230
AT5G45900
AT3G29030
AT5G36700
AT4G00740
AT1G04610
AT2G19750
AT5G64060
AT5G35680
AT2G25540
AT3G16740
AT1G71340
AT5G03690
AT1G79680
AT5G04820
AT2G45860
AT5G08460
AT4G29270
AT3G28180
AT2G40180
AT3G42170
AT5G59520
AT1G21866
AT1G80410
AT5G44050
AT3G18560
AT4G39675
AT5G04990
AT2G26270
AT5G66790
AT1G77660
AT4G24140
AT2G17040
AT1G51090
AT1G36340
AT3G11400
AT5G61140
AT3G22090
AT3G53320
AT4G27640
AT3G21550
AT3G21950
AT5G39590
AT4G24510
AT1G54140
AT3G01300
AT2G04680
AT5G36925
AT1G61820
AT1G47710
AT4G17220
AT1G21160
AT4G23870
AT1G53170
AT3G44115
AT4G16008
AT1G29952
AT3G46780
AT5G60500
AT1G50520
AT5G52930
AT4G39890
AT2G14690
AT5G24500
AT1G64400
AT4G02725
AT4G20130
AT1G62510
AT1G20350
AT5G14310
AT4G21110
AT3G48195
AT1G73110
AT1G70520
AT5G03970
AT4G12735
AT5G12920
AT5G44090
AT2G04675
AT3G10400
AT4G13840
AT1G26945
AT2G16592
AT5G17510
AT5G43850
AT5G35670
AT5G24490
AT1G69700
AT4G25620
AT3G29390
AT1G65900
AT3G52240
AT2G45220
AT4G37010
AT1G49570
AT5G47870
AT2G40160
AT2G46790
AT5G26690
AT4G19040
AT4G39720
AT4G11760
AT2G05250
AT3G22290
AT3G23160
AT1G22250
AT5G47550
AT1G65280
AT1G21864
AT3G17310
AT1G70660
AT3G55360
AT2G32880
AT1G50430
AT1G47720
AT1G66120
AT5G57710
AT4G23400
AT1G04920
AT4G15900
AT1G50610
AT4G25780
AT3G59840
AT3G05490
AT5G58130
AT3G48610
AT3G57210
AT1G63010
AT2G20208
AT5G45428
AT1G02070
AT3G11780
AT1G31880
AT2G33170
AT4G28840
AT5G58060
AT1G14930
AT5G67490
AT3G10700
AT5G52180
AT2G44480
AT3G28120
AT1G52230
AT4G32770
AT1G01460
AT2G35200
AT1G02790
AT5G10610
AT3G54140
AT1G42550
AT5G24060
AT2G33570
AT1G77980
AT1G51800
AT5G36790
AT1G13030
AT2G43010
AT1G52750
AT2G20690
AT4G35460
AT4G18030
AT4G10170
AT4G33080
AT5G63420
AT5G19830
AT1G18460
AT4G08700
AT5G48740
AT3G02493
AT4G26570
AT4G32850
AT3G14940
AT3G13800
AT4G12980
AT1G03106
AT2G46590
AT5G56540
AT4G30020
AT4G12330
AT2G28940
AT2G25010
AT1G30490
AT2G23130
AT5G60270
AT1G04430
AT2G20960
AT5G65230
AT1G10690
AT2G28000
AT5G08130
AT2G30710
AT2G28580
AT3G56170
AT2G22200
AT1G07150
AT1G80260
AT4G38550
AT4G00040
AT3G14960
AT5G41670
AT2G45660
AT4G26600
AT5G60950
AT1G08930
AT4G38930
AT2G25670
AT2G04515
AT3G43720
AT1G32580
AT3G57580
AT1G22370
AT2G30880
AT1G33780
AT2G39725
AT3G01340
AT3G61670
AT1G15440
AT2G28520
AT3G46750
AT4G27510
AT5G27730
AT2G45410
AT4G36880
AT3G20250
AT1G29960
AT1G23050
AT3G56240
AT5G08410
AT4G02570
AT2G23800
AT1G54740
AT2G35605
AT2G47485
AT2G21790
AT3G49560
AT5G21010
AT3G60810
AT1G12900
AT5G35735
AT4G24280
AT1G66140
AT2G34680
AT3G43270
AT4G12620
AT5G20030
AT5G45940
AT2G35040
AT5G01040
AT3G47340
AT5G22260
AT2G28790
AT1G61720
AT1G09575
AT3G54760
AT4G09580
AT3G16140
AT1G50460
AT1G61070
AT4G36515
AT1G49310
AT3G14100
AT4G21590
AT5G20930
AT2G20700
AT5G15960
AT3G23130
AT1G73860
AT1G01225
AT2G33880
AT5G08290
AT5G50130
AT3G18350
AT5G45930
AT1G68260
AT3G11580
AT1G73950
AT3G45900
AT2G28490
AT2G25964
AT5G09810
AT5G49410
AT2G29970
AT2G47510
AT1G03780
AT4G24380
AT5G02440
AT1G77640
AT1G20680
AT3G27415
AT3G06720
AT5G46330
AT4G15260
AT5G38060
AT5G15830
AT3G51290
AT2G15570
AT1G06950
AT1G11280
AT5G02420
AT3G53800
AT5G54630
AT1G78010
AT1G49950
AT5G18840
AT3G25940
AT2G41450
AT1G02170
AT5G45430
AT5G24150
AT1G02500
AT4G21230
AT1G73830
AT5G60340
AT1G13870
```
