## Supplementary material for "A comprehensive map of preferentially located motifs reveals distinct proximal *cis*-regulatory elements in plants": ATACATAC_containing_gene_set.txt

```
#Occurences of ATACATAC between 18 and 123 (positions relative to the transcription start site)
#273 sequences with ATACATAC in this interval
#1.33% of the sequences in promoter set with ATACATAC (set with 20573 sequences)
AT5G39090
AT1G18470
AT3G62260
AT5G06100
AT2G42290
AT4G34510
AT5G62720
AT3G56160
AT3G15360
AT1G74940
AT5G26805
AT4G21940
AT1G35710
AT4G13195
AT3G26080
AT1G15780
AT2G44520
AT3G63380
AT3G50240
AT2G22330
AT5G37690
AT1G17400
AT4G31330
AT1G57570
AT1G51470
AT1G63910
AT1G67865
AT2G39725
AT5G65530
AT5G15430
AT2G41020
AT2G04740
AT1G47710
AT4G38760
AT5G35525
AT1G43245
AT1G30750
AT2G37400
AT2G27310
AT4G23660
AT2G23030
AT2G43745
AT3G01520
AT3G55730
AT4G37820
AT4G36270
AT5G64240
AT3G27460
AT4G02480
AT4G29900
AT1G14460
AT3G23240
AT5G07020
AT3G12740
AT5G28830
AT2G29125
AT5G48500
AT3G19380
AT1G66880
AT2G20020
AT2G44460
AT5G14590
AT5G63700
AT1G63380
AT2G27270
AT4G39675
AT5G10060
AT3G46820
AT2G39490
AT1G32410
AT5G01730
AT2G42520
AT1G27390
AT5G38800
AT1G01220
AT4G31805
AT4G04510
AT5G01390
AT4G16780
AT5G06265
AT1G66590
AT2G42850
AT1G08550
AT5G62150
AT5G08120
AT1G60710
AT1G19530
AT2G33220
AT4G16230
AT3G12345
AT5G35735
AT1G52520
AT5G65870
AT2G41390
AT5G49740
AT3G29350
AT3G16660
AT4G04330
AT2G45360
AT1G07130
AT1G63550
AT3G55020
AT5G67290
AT5G19960
AT4G09610
AT3G58810
AT3G29240
AT4G16120
AT4G09670
AT2G45380
AT5G38560
AT3G53480
AT5G60370
AT3G15990
AT1G64620
AT2G43340
AT3G44630
AT3G53830
AT5G57625
AT2G43250
AT2G20000
AT4G35270
AT4G25420
AT5G02030
AT5G38050
AT1G21790
AT3G04200
AT3G02125
AT3G14760
AT1G16670
AT4G04320
AT5G64280
AT5G24650
AT4G33440
AT1G12480
AT4G14020
AT3G46970
AT3G56170
AT3G46750
AT2G47670
AT3G56240
AT2G20550
AT3G51960
AT5G13460
AT3G16857
AT3G12520
AT1G50575
AT1G12470
AT5G45380
AT4G17880
AT2G42320
AT5G40700
AT3G09540
AT3G60190
AT4G17360
AT1G01240
AT3G17980
AT5G38990
AT3G61670
AT3G51390
AT4G35140
AT3G14370
AT1G23400
AT3G02680
AT1G55570
AT1G05820
AT1G74340
AT3G44480
AT4G01110
AT1G49950
AT1G12560
AT2G45420
AT2G41230
AT2G26580
AT1G69870
AT5G26660
AT5G50310
AT5G63595
AT5G56550
AT4G15690
AT2G36710
AT1G08920
AT2G35910
AT4G08500
AT5G45310
AT2G28490
AT5G65120
AT1G47600
AT2G21990
AT1G13620
AT3G62800
AT1G76230
AT2G31200
AT5G44700
AT4G09990
AT5G01820
AT1G33800
AT4G13790
AT1G69750
AT3G09580
AT1G27380
AT1G48510
AT1G26945
AT1G27320
AT5G26990
AT1G60986
AT4G32260
AT1G56260
AT1G73860
AT1G31130
AT1G10270
AT5G09540
AT5G39510
AT5G22630
AT2G28360
AT1G43560
AT3G13410
AT5G58260
AT3G12750
AT2G43350
AT3G19650
AT3G19600
AT3G09320
AT1G68810
AT2G33300
AT1G47310
AT5G66490
AT4G29890
AT3G18350
AT5G54660
AT4G03070
AT2G14620
AT3G16860
AT3G09050
AT2G20760
AT1G64390
AT3G11830
AT1G02120
AT1G02080
AT3G44400
AT4G04800
AT1G22900
AT3G14870
AT3G10730
AT5G28840
AT4G20380
AT1G26230
AT2G38440
AT2G22905
AT3G19990
AT4G32770
AT1G65560
AT3G24630
AT3G58740
AT3G20200
AT1G65890
AT5G57345
AT3G14050
AT1G01710
AT1G05590
AT4G01550
AT1G80360
AT3G56590
AT1G10370
AT3G10130
AT3G03470
AT1G53635
AT4G10550
AT5G56180
AT3G50560
AT5G20410
AT5G11770
AT5G17230
```
