## Supplementary material for "A comprehensive map of preferentially located motifs reveals distinct proximal *cis*-regulatory elements in plants": ATACATAG_containing_gene_set.txt

```
#Occurences of ATACATAG between 26 and 86 (positions relative to the transcription start site)
#126 sequences with ATACATAG in this interval
#0.61% of the sequences in promoter set with ATACATAG (set with 20573 sequences)
AT5G24920
AT4G11370
AT1G69940
AT3G54200
AT5G11380
AT3G12977
AT2G21200
AT3G21210
AT3G20600
AT5G37540
AT4G18130
AT2G36240
AT5G55750
AT3G59570
AT2G37710
AT1G57760
AT2G23150
AT1G35190
AT5G22850
AT4G02720
AT2G46590
AT1G79350
AT4G01690
AT5G47370
AT3G22930
AT5G01850
AT4G18120
AT3G59990
AT4G05120
AT4G07515
AT5G62840
AT1G09850
AT1G55152
AT3G26050
AT3G58740
AT3G61890
AT1G15640
AT4G19190
AT2G09970
AT1G63490
AT2G47500
AT4G01700
AT5G13430
AT4G25960
AT1G79770
AT1G17810
AT2G10931
AT1G62110
AT5G53330
AT1G35780
AT2G20180
AT1G02610
AT1G64740
AT2G06990
AT3G62860
AT1G69588
AT2G06850
AT5G48780
AT5G54680
AT5G26920
AT1G19000
AT5G64540
AT2G16710
AT1G71130
AT4G32150
AT4G26050
AT2G21830
AT1G17500
AT4G35290
AT3G20898
AT3G30350
AT3G63260
AT2G28470
AT5G66790
AT2G33390
AT3G28430
AT1G57777
AT1G66870
AT3G04340
AT1G24160
AT4G10340
AT5G63050
AT2G17540
AT2G40200
AT1G62180
AT1G60989
AT4G24400
AT5G03910
AT2G34830
AT2G26740
AT1G55330
AT2G38365
AT4G11020
AT2G18700
AT1G54310
AT3G12780
AT3G50500
AT4G38850
AT3G45490
AT1G64690
AT1G03970
AT4G13150
AT2G38440
AT2G16980
AT2G24170
AT5G16550
AT3G06260
AT1G07290
AT5G59540
AT2G30505
AT4G29110
AT1G09430
AT1G55090
AT4G29460
AT3G07830
AT2G22200
AT1G27930
AT3G28460
AT4G24930
AT2G43560
AT3G14560
AT1G80770
AT1G48380
AT3G14990
AT5G53400
AT1G04250
```
