## Supplementary material for "A comprehensive map of preferentially located motifs reveals distinct proximal *cis*-regulatory elements in plants": ATACATAT_containing_gene_set.txt

```
#Occurences of ATACATAT between 38 and 86 (positions relative to the transcription start site)
#341 sequences with ATACATAT in this interval
#1.66% of the sequences in promoter set with ATACATAT (set with 20573 sequences)
AT2G06850
AT1G71690
AT4G07820
AT5G17820
AT1G08960
AT1G80510
AT5G39360
AT2G45920
AT3G62990
AT3G02310
AT4G04330
AT4G34120
AT3G18480
AT5G39830
AT3G05400
AT5G56870
AT5G07790
AT1G15270
AT1G67960
AT4G01720
AT1G80820
AT1G21680
AT2G20570
AT3G62930
AT1G61660
AT2G47620
AT4G15780
AT2G01500
AT1G78815
AT4G09010
AT3G20250
AT2G41400
AT3G56860
AT1G15080
AT2G01580
AT1G70730
AT3G30390
AT1G33590
AT1G30650
AT4G11290
AT1G12620
AT5G16840
AT1G08910
AT3G02640
AT3G54740
AT1G28390
AT4G27810
AT3G42725
AT3G27810
AT3G20390
AT3G47060
AT1G05385
AT5G56260
AT1G11950
AT4G38130
AT5G54095
AT2G02710
AT3G10690
AT4G02425
AT4G15330
AT2G28660
AT3G47580
AT5G03150
AT4G18290
AT4G19460
AT5G60120
AT2G03880
AT2G03850
AT3G53700
AT2G44745
AT5G42540
AT3G49120
AT5G51950
AT4G22740
AT2G41020
AT5G15180
AT4G28650
AT5G11710
AT5G53110
AT4G37560
AT2G24395
AT2G25950
AT2G38160
AT3G56180
AT5G60640
AT1G50320
AT5G06140
AT3G22680
AT3G04670
AT4G35270
AT4G28730
AT4G37800
AT2G15530
AT1G10200
AT1G56145
AT5G67170
AT5G48590
AT1G22700
AT1G72740
AT1G23780
AT4G28880
AT2G30200
AT3G06690
AT5G44190
AT5G39410
AT3G20570
AT5G51060
AT3G09830
AT5G04670
AT4G17695
AT5G01110
AT2G17540
AT3G52630
AT1G24300
AT3G18890
AT3G17860
AT1G69690
AT5G67180
AT4G21940
AT2G04675
AT3G19660
AT4G18930
AT3G03780
AT1G19050
AT1G64500
AT5G05790
AT2G14846
AT5G18640
AT5G52230
AT1G14790
AT2G19860
AT5G55490
AT3G11660
AT4G26620
AT1G50440
AT4G33660
AT5G12980
AT2G18950
AT1G76530
AT2G23540
AT2G40130
AT4G18700
AT3G03700
AT1G60590
AT3G03310
AT1G60870
AT2G21120
AT4G18372
AT1G48195
AT1G76730
AT4G16447
AT1G03430
AT4G18690
AT5G44582
AT1G35310
AT1G79420
AT5G64880
AT4G28775
AT1G06430
AT1G15380
AT4G03820
AT4G37790
AT1G66880
AT2G40200
AT1G06520
AT5G01090
AT3G11430
AT5G18270
AT2G22330
AT5G02670
AT2G24820
AT5G09480
AT2G15050
AT1G78280
AT5G55620
AT5G62720
AT3G06240
AT1G22882
AT2G33110
AT1G58007
AT2G33530
AT3G18220
AT1G31750
AT2G16210
AT4G38360
AT4G25000
AT5G12960
AT1G04860
AT5G49350
AT4G29890
AT5G42630
AT5G18430
AT4G33940
AT2G23680
AT3G23130
AT1G69818
AT1G22260
AT5G44160
AT5G24210
AT3G21370
AT4G00880
AT3G50760
AT4G14500
AT4G16450
AT4G14900
AT1G80530
AT4G30270
AT2G45670
AT4G38230
AT4G37080
AT3G25165
AT5G14500
AT3G03470
AT3G28360
AT3G15880
AT5G59845
AT5G07020
AT2G30140
AT5G18600
AT1G77370
AT1G28480
AT2G38440
AT1G49360
AT5G02090
AT3G10130
AT5G01430
AT3G47860
AT1G54820
AT4G04320
AT1G29860
AT5G04160
AT2G23760
AT2G41260
AT3G47210
AT2G39530
AT1G07610
AT3G04440
AT2G48090
AT1G51310
AT3G02493
AT3G02820
AT1G01650
AT3G50500
AT4G08867
AT1G05820
AT1G09140
AT3G56060
AT5G48540
AT4G14230
AT3G45443
AT1G14400
AT3G09162
AT3G43670
AT3G17000
AT1G09980
AT5G10695
AT1G69260
AT1G06690
AT1G26570
AT5G17000
AT1G58360
AT3G21870
AT1G76952
AT4G08690
AT2G01140
AT3G60030
AT2G40570
AT2G32480
AT2G25010
AT2G34790
AT5G57660
AT5G66055
AT5G66815
AT3G62900
AT4G30280
AT5G57035
AT4G14680
AT4G09610
AT3G55850
AT3G17470
AT1G77525
AT1G50450
AT2G44460
AT2G45910
AT1G04210
AT3G06350
AT3G46820
AT3G05150
AT1G22250
AT1G59740
AT3G55646
AT1G63830
AT3G59290
AT4G38400
AT2G38365
AT1G53130
AT5G24460
AT5G03720
AT3G56400
AT3G03670
AT3G61050
AT1G30730
AT4G18205
AT4G29080
AT1G20120
AT2G18560
AT3G29970
AT5G39220
AT2G45260
AT5G14780
AT5G14470
AT2G23240
AT2G17520
AT4G36470
AT5G26000
AT1G29340
AT4G23340
AT1G62070
AT3G42630
AT1G28380
AT2G47485
AT5G40020
AT5G11650
AT3G14240
AT4G36270
AT4G37970
AT1G32361
AT3G25190
AT5G26330
AT2G38230
AT1G05160
AT5G47540
AT1G49510
AT3G07140
AT1G16360
AT1G24147
AT1G74458
AT1G12450
AT4G27740
AT2G45610
AT4G23140
```
