## Supplementary material for "A comprehensive map of preferentially located motifs reveals distinct proximal *cis*-regulatory elements in plants": ATACATC_containing_gene_set.txt

```
#Occurences of ATACATC between 2 and 116 (positions relative to the transcription start site)
#563 sequences with ATACATC in this interval
#2.74% of the sequences in promoter set with ATACATC (set with 20573 sequences)
AT5G17150
AT3G08960
AT4G24810
AT3G11945
AT5G07330
AT1G68540
AT4G06583
AT2G05120
AT1G59650
AT5G24640
AT1G73040
AT4G09970
AT5G42870
AT4G13345
AT3G45920
AT1G62350
AT1G24030
AT4G28600
AT2G32680
AT3G14120
AT4G37930
AT1G18590
AT4G33140
AT1G20540
AT3G13432
AT1G72640
AT1G66855
AT1G01020
AT1G08230
AT4G33400
AT2G47440
AT4G33010
AT1G45191
AT5G53490
AT1G77930
AT3G07570
AT1G23090
AT4G19370
AT1G78610
AT2G24150
AT3G48710
AT3G20650
AT4G23590
AT1G01360
AT5G57770
AT1G46480
AT2G32600
AT1G06050
AT3G50910
AT3G07820
AT5G28350
AT5G22800
AT2G48160
AT3G17040
AT4G01250
AT1G48420
AT3G07550
AT2G30570
AT3G23700
AT3G26110
AT4G28040
AT1G23900
AT3G22620
AT5G50210
AT2G29700
AT1G76065
AT3G22600
AT3G26180
AT2G33180
AT3G17070
AT5G23050
AT5G10710
AT4G40080
AT2G16676
AT3G46750
AT1G64880
AT5G03970
AT4G10020
AT3G28715
AT4G00040
AT1G09860
AT2G03220
AT5G23980
AT3G22930
AT2G26290
AT4G09420
AT1G19910
AT3G45090
AT1G73410
AT5G53420
AT3G56730
AT2G43865
AT3G26170
AT3G14860
AT5G24240
AT1G74530
AT4G09980
AT1G69920
AT4G35760
AT1G55280
AT5G55630
AT2G42360
AT2G40150
AT2G27350
AT3G55320
AT1G65520
AT3G60330
AT3G03350
AT1G28270
AT1G78280
AT5G61820
AT4G24750
AT1G69790
AT2G26400
AT1G21830
AT5G11840
AT4G08980
AT1G53870
AT4G10730
AT5G67385
AT3G50780
AT2G18465
AT1G68870
AT2G41290
AT2G28460
AT4G09520
AT4G09960
AT1G47610
AT1G18720
AT3G18250
AT3G27690
AT4G10000
AT1G68825
AT1G06820
AT3G62950
AT2G31450
AT3G16240
AT4G19900
AT5G51100
AT5G48900
AT4G01770
AT4G11521
AT4G07950
AT2G29500
AT2G34310
AT3G04500
AT3G59700
AT5G43822
AT5G04895
AT5G19930
AT5G57790
AT2G03821
AT5G19380
AT5G02850
AT4G11300
AT3G19260
AT3G19710
AT5G60850
AT1G01460
AT2G25280
AT2G28490
AT4G14720
AT1G33050
AT4G29910
AT5G27320
AT4G04955
AT5G43290
AT1G31580
AT5G01010
AT1G09570
AT1G15970
AT4G37140
AT1G29350
AT1G55390
AT1G24310
AT2G44010
AT4G27490
AT4G22970
AT4G01720
AT1G52870
AT1G24320
AT5G41060
AT4G01910
AT5G06860
AT5G58390
AT3G09050
AT5G63450
AT4G32285
AT2G35030
AT3G61570
AT3G06060
AT1G08720
AT1G53070
AT1G76380
AT2G32380
AT4G03260
AT5G01900
AT2G36430
AT4G00360
AT3G55677
AT5G43300
AT3G10585
AT2G18460
AT1G11220
AT3G28830
AT4G31910
AT4G15955
AT2G22420
AT5G05830
AT1G24290
AT3G54540
AT1G50500
AT5G07780
AT2G39260
AT1G54115
AT1G09250
AT2G33410
AT5G25330
AT5G25450
AT1G07400
AT4G34530
AT2G36770
AT1G59590
AT4G01550
AT4G28530
AT4G28110
AT2G37400
AT4G32470
AT1G49245
AT1G73030
AT2G46080
AT1G56090
AT2G02710
AT1G50710
AT3G16250
AT2G47050
AT4G01750
AT4G18020
AT1G52690
AT1G20650
AT3G23870
AT4G36195
AT5G55070
AT1G12570
AT4G00650
AT4G24805
AT1G79760
AT5G11680
AT1G78830
AT5G17820
AT5G67050
AT2G29900
AT5G28040
AT5G66490
AT1G67920
AT3G56290
AT1G08710
AT5G22555
AT5G49730
AT1G43910
AT1G63550
AT2G35765
AT3G20865
AT2G30700
AT3G46670
AT3G14900
AT1G67540
AT5G10730
AT2G35770
AT5G52300
AT5G59845
AT5G63040
AT5G57567
AT5G19960
AT5G62680
AT5G62670
AT3G53960
AT1G05577
AT4G02380
AT2G04880
AT5G10320
AT1G32610
AT1G56045
AT1G26130
AT2G40750
AT5G44010
AT1G02390
AT1G78290
AT2G41730
AT5G54600
AT4G36060
AT1G58080
AT1G26370
AT1G29690
AT5G13840
AT5G17060
AT1G04570
AT3G02680
AT2G22800
AT1G26762
AT2G40160
AT2G37195
AT2G45360
AT3G28460
AT1G25440
AT3G57880
AT1G74420
AT1G10540
AT3G04700
AT5G61380
AT2G32090
AT4G37090
AT5G62000
AT2G25320
AT3G29280
AT3G08740
AT3G49320
AT2G26750
AT1G22940
AT5G42210
AT1G29340
AT2G27450
AT1G19430
AT2G47340
AT1G79700
AT4G28050
AT3G59340
AT1G77885
AT4G12960
AT3G03890
AT2G35450
AT1G42480
AT1G48745
AT2G19350
AT1G25580
AT1G19250
AT5G43850
AT2G01880
AT1G10400
AT4G08867
AT1G53890
AT3G59400
AT4G29360
AT1G75440
AT1G66840
AT1G07450
AT2G26100
AT5G35460
AT4G27990
AT3G48850
AT1G15800
AT3G52760
AT3G60300
AT1G69818
AT3G12830
AT1G28600
AT5G13770
AT1G48380
AT4G31100
AT3G10800
AT2G28290
AT1G02640
AT2G43090
AT2G07750
AT1G01720
AT5G18100
AT2G46455
AT4G38930
AT1G32410
AT2G23950
AT2G36330
AT4G02840
AT1G64530
AT5G04340
AT1G76040
AT5G07550
AT3G09370
AT1G11580
AT5G12360
AT5G07560
AT1G12560
AT3G61480
AT4G28940
AT5G51720
AT4G12320
AT1G67530
AT1G30825
AT5G38640
AT3G56600
AT1G67870
AT2G46540
AT1G54370
AT1G68830
AT5G06110
AT4G21130
AT1G32340
AT2G04680
AT5G66050
AT4G34520
AT2G47880
AT4G25580
AT5G12300
AT1G80460
AT2G47970
AT3G46970
AT4G17140
AT1G77330
AT1G49750
AT5G44570
AT2G46580
AT1G74870
AT4G14040
AT5G41370
AT2G28870
AT1G21550
AT3G58090
AT5G10740
AT1G79640
AT2G46360
AT1G31840
AT5G14060
AT5G64180
AT5G14800
AT1G12250
AT2G13810
AT2G18050
AT5G06460
AT5G66675
AT2G39060
AT1G71450
AT1G33260
AT5G65040
AT1G74410
AT1G31750
AT1G52750
AT1G11700
AT2G21180
AT2G20740
AT4G00950
AT3G22630
AT5G39260
AT5G60300
AT3G54680
AT2G14365
AT5G11450
AT1G27670
AT1G07520
AT5G19130
AT4G26950
AT4G34720
AT2G45490
AT1G53035
AT3G26610
AT3G25870
AT4G27657
AT4G25400
AT5G57800
AT3G03790
AT4G15090
AT5G27150
AT1G12910
AT1G73430
AT3G58550
AT2G42130
AT1G20550
AT5G09890
AT3G54800
AT2G34530
AT5G26160
AT5G40300
AT5G26717
AT4G30520
AT1G52920
AT3G53620
AT4G26020
AT4G33590
AT5G64000
AT3G03140
AT2G26070
AT5G38560
AT1G19350
AT3G18030
AT5G11760
AT1G67865
AT1G62305
AT2G03340
AT3G23030
AT5G27350
AT4G02780
AT4G36670
AT5G10290
AT3G08770
AT2G01950
AT3G20170
AT1G67700
AT5G37415
AT2G38420
AT3G51890
AT5G66450
AT2G32440
AT4G25650
AT5G23010
AT5G10350
AT5G45660
AT1G52910
AT3G12710
AT1G13430
AT1G80610
AT2G34510
AT2G36070
AT1G48740
AT4G00370
AT3G17465
AT5G12190
AT2G34330
AT3G58680
AT2G30480
AT5G24130
AT4G19170
AT1G67630
AT5G50915
AT3G57130
AT4G12290
AT1G12930
AT3G05630
AT5G62750
AT4G03415
AT2G28520
AT5G06550
AT2G22480
AT5G57070
AT5G10720
AT2G41400
AT2G03310
AT4G23600
AT5G39660
AT2G40800
AT5G41950
AT1G23530
AT4G27520
AT5G40350
AT4G11060
AT5G59500
AT3G50360
AT1G44100
AT2G16385
AT1G75860
AT5G16210
AT1G67860
AT1G73350
AT1G25450
AT1G51940
AT1G24330
AT5G40170
AT2G15130
AT3G11270
AT4G04570
AT5G35200
AT3G46330
AT2G42030
AT3G27480
AT2G05620
AT4G37000
```
