## Supplementary material for "A comprehensive map of preferentially located motifs reveals distinct proximal *cis*-regulatory elements in plants": ATACATCA_containing_gene_set.txt

```
#Occurences of ATACATCA between 18 and 82 (positions relative to the transcription start site)
#163 sequences with ATACATCA in this interval
#0.79% of the sequences in promoter set with ATACATCA (set with 20573 sequences)
AT3G22620
AT4G22970
AT4G01550
AT1G63550
AT5G06460
AT5G59845
AT1G07450
AT4G00040
AT1G52750
AT5G06110
AT5G51720
AT1G18590
AT5G02850
AT1G08720
AT2G01880
AT1G24330
AT5G11840
AT4G38930
AT5G52300
AT1G46480
AT3G04700
AT1G23900
AT5G57567
AT2G29500
AT5G10350
AT4G32470
AT4G09980
AT4G04570
AT2G32380
AT3G09050
AT5G09890
AT4G11521
AT3G14860
AT5G19380
AT2G37400
AT4G35760
AT2G34310
AT1G25440
AT1G26130
AT5G27150
AT5G64000
AT4G36195
AT2G40150
AT2G22420
AT2G48160
AT1G20550
AT1G43910
AT4G09960
AT1G74530
AT5G60300
AT5G10290
AT1G20650
AT5G43300
AT3G17070
AT1G07400
AT4G40080
AT3G12830
AT4G31100
AT1G31580
AT1G20540
AT4G31910
AT3G22930
AT4G37000
AT1G77330
AT2G26070
AT5G28350
AT4G09420
AT1G32410
AT2G47440
AT3G12710
AT3G54800
AT2G29700
AT4G28110
AT1G48420
AT4G01910
AT5G10320
AT4G10020
AT2G19350
AT3G14120
AT1G52910
AT1G24310
AT2G40750
AT1G52690
AT1G07520
AT4G30520
AT4G33140
AT3G61570
AT5G05830
AT3G58090
AT2G01950
AT2G34510
AT3G26610
AT1G28600
AT2G20740
AT3G57880
AT1G55280
AT4G28940
AT5G61820
AT2G47880
AT1G31840
AT5G57800
AT4G24805
AT1G65520
AT5G60850
AT2G43865
AT3G55320
AT3G53620
AT3G51890
AT1G69920
AT4G25580
AT4G08980
AT2G03310
AT1G25450
AT4G11060
AT1G31750
AT5G14060
AT5G14800
AT1G75440
AT3G06060
AT5G35460
AT3G46970
AT2G16676
AT1G45191
AT5G03970
AT2G15130
AT2G22480
AT4G04955
AT3G22630
AT4G27520
AT4G11300
AT5G50915
AT1G13430
AT1G53070
AT2G05120
AT1G56045
AT5G06860
AT5G44570
AT5G42210
AT5G19130
AT3G56600
AT1G78610
AT3G59340
AT4G14720
AT1G23530
AT1G79700
AT5G13770
AT1G67920
AT4G02840
AT3G19260
AT3G23700
AT1G09570
AT3G29280
AT5G22800
AT5G17150
AT2G38420
AT4G37930
AT1G12910
AT4G24810
AT1G02390
AT5G50210
AT5G04895
AT5G48900
AT1G01360
```
