## Supplementary material for "A comprehensive map of preferentially located motifs reveals distinct proximal *cis*-regulatory elements in plants": ATACATGA_containing_gene_set.txt

```
#Occurences of ATACATGA between 6 and 128 (positions relative to the transcription start site)
#284 sequences with ATACATGA in this interval
#1.38% of the sequences in promoter set with ATACATGA (set with 20573 sequences)
AT5G56580
AT1G29990
AT2G33585
AT1G14230
AT1G53285
AT5G14600
AT3G18510
AT3G53402
AT3G24660
AT3G26240
AT5G42360
AT2G22630
AT1G12990
AT1G04710
AT5G67380
AT4G04955
AT5G35735
AT1G18550
AT3G27650
AT2G38300
AT5G46180
AT1G11310
AT1G54610
AT1G65590
AT3G23030
AT3G06145
AT2G34490
AT1G34770
AT2G20390
AT2G27500
AT4G13200
AT1G45170
AT1G10640
AT5G47690
AT1G09250
AT2G30700
AT1G23600
AT4G15900
AT2G38770
AT5G12230
AT1G74120
AT5G19485
AT5G42810
AT1G60440
AT3G09200
AT2G16990
AT3G03890
AT1G59650
AT3G55360
AT1G50030
AT3G28917
AT2G01440
AT5G47635
AT2G18160
AT4G20960
AT3G27025
AT1G13930
AT1G27290
AT3G05725
AT4G17570
AT5G03680
AT3G18690
AT3G15080
AT1G66750
AT1G71410
AT1G18670
AT1G52420
AT1G30515
AT2G26740
AT1G11180
AT4G14120
AT5G67340
AT5G64070
AT1G24909
AT5G05110
AT1G62620
AT5G41590
AT4G12530
AT5G55620
AT3G62180
AT4G18190
AT2G46250
AT5G54500
AT4G38270
AT3G60780
AT1G08290
AT5G63700
AT5G07920
AT1G48850
AT1G67860
AT3G50880
AT5G07475
AT1G21350
AT1G34120
AT2G31280
AT4G32170
AT1G04220
AT3G59800
AT2G29340
AT1G44100
AT5G47630
AT5G47100
AT5G13090
AT4G29820
AT5G48330
AT3G28340
AT3G26630
AT4G39660
AT1G75280
AT1G74680
AT2G47410
AT5G17520
AT1G53260
AT5G41370
AT1G04100
AT2G40530
AT2G38950
AT2G16650
AT3G05830
AT1G12860
AT3G06070
AT2G03480
AT3G18680
AT5G09910
AT4G02270
AT5G42820
AT1G28590
AT4G02510
AT5G24630
AT3G20570
AT1G03550
AT5G26731
AT2G03440
AT2G45660
AT4G34730
AT1G03160
AT5G47490
AT2G32410
AT2G26400
AT1G31250
AT4G28540
AT4G35010
AT4G34260
AT4G18070
AT1G08880
AT4G00160
AT1G13690
AT5G18020
AT2G19400
AT1G50040
AT1G61420
AT3G02810
AT4G25420
AT2G32080
AT1G21690
AT1G48840
AT1G53590
AT1G53130
AT2G33220
AT5G27650
AT1G09310
AT5G35970
AT1G65481
AT2G23148
AT1G47740
AT3G18280
AT2G18162
AT2G47050
AT1G53025
AT1G65120
AT3G15240
AT5G46200
AT3G26580
AT5G06570
AT4G22890
AT3G17100
AT5G06610
AT3G53400
AT3G05940
AT1G66855
AT4G18750
AT4G21460
AT2G28610
AT5G40370
AT5G09390
AT2G39080
AT3G26080
AT1G77350
AT2G32020
AT4G16566
AT4G34190
AT3G62030
AT3G04820
AT1G44020
AT3G55005
AT2G26660
AT4G20325
AT1G55590
AT1G11130
AT3G51090
AT4G36260
AT1G76410
AT5G61200
AT3G12350
AT1G31580
AT5G51180
AT4G30480
AT3G14050
AT4G15715
AT5G49710
AT4G10840
AT5G07500
AT2G23450
AT5G36700
AT5G16380
AT1G09560
AT1G13700
AT5G12250
AT1G68380
AT4G34900
AT5G60940
AT5G36790
AT2G24250
AT1G72490
AT1G08060
AT4G27260
AT2G01150
AT1G07390
AT1G10940
AT5G18010
AT4G35690
AT4G08290
AT1G54410
AT2G48000
AT4G02030
AT1G03457
AT1G19940
AT4G12760
AT2G21640
AT5G11920
AT1G56300
AT2G19070
AT4G04500
AT5G65120
AT2G39920
AT2G23130
AT1G22850
AT3G14740
AT4G37530
AT1G53120
AT2G01520
AT4G20330
AT2G06050
AT5G14260
AT5G58787
AT5G27950
AT5G50870
AT4G33180
AT5G57220
AT1G28580
AT5G03560
AT5G09978
AT1G49660
AT4G34280
AT5G24460
AT1G07130
AT5G12330
AT3G18380
AT1G19530
AT5G64290
AT5G64813
AT3G10140
AT4G26020
AT2G14520
AT2G37070
AT4G05070
AT1G25155
AT1G07000
AT5G40870
AT3G54340
AT4G29780
AT1G06120
AT1G28310
AT3G48570
```
