## Supplementary material for "A comprehensive map of preferentially located motifs reveals distinct proximal *cis*-regulatory elements in plants": ATACATT_containing_gene_set.txt

```
#Occurences of ATACATT between 4 and 92 (positions relative to the transcription start site)
#1055 sequences with ATACATT in this interval
#5.13% of the sequences in promoter set with ATACATT (set with 20573 sequences)
AT3G20390
AT3G43790
AT5G23100
AT3G02800
AT4G32040
AT4G28160
AT1G76020
AT2G35240
AT5G26980
AT5G13380
AT3G59080
AT5G42890
AT1G68238
AT5G22830
AT3G13210
AT1G02400
AT2G43500
AT3G44940
AT1G72990
AT5G04510
AT1G64630
AT2G41250
AT2G37200
AT5G24500
AT1G29680
AT3G47833
AT1G47485
AT4G24810
AT2G44850
AT4G32710
AT3G46830
AT5G40880
AT5G61430
AT2G35660
AT4G29960
AT4G37370
AT5G08139
AT4G00980
AT5G50260
AT5G37070
AT2G38960
AT2G25080
AT1G05670
AT4G27150
AT3G11950
AT5G47710
AT4G30845
AT4G35170
AT3G15352
AT5G08410
AT1G55750
AT4G24790
AT5G14090
AT5G38435
AT2G42750
AT3G04710
AT5G61920
AT1G64628
AT5G44980
AT2G22480
AT2G34820
AT1G60010
AT2G22620
AT1G22540
AT2G30720
AT2G21620
AT3G48580
AT5G07000
AT1G73170
AT4G00350
AT5G61230
AT1G31650
AT3G53610
AT5G48730
AT2G45600
AT1G15380
AT1G63310
AT3G55240
AT4G03070
AT1G55590
AT2G32960
AT4G15690
AT5G58410
AT1G11480
AT4G18370
AT1G78020
AT4G01280
AT5G50430
AT3G62900
AT2G37290
AT1G19250
AT1G30825
AT1G07220
AT1G23720
AT3G55470
AT3G04960
AT1G48280
AT5G07830
AT2G29500
AT4G35060
AT1G50890
AT1G67140
AT1G52827
AT1G76150
AT4G16520
AT1G74090
AT1G18390
AT5G45130
AT5G05580
AT1G72050
AT5G01530
AT3G57830
AT5G65630
AT2G40050
AT2G27830
AT5G54500
AT5G14870
AT2G28310
AT2G25090
AT3G12150
AT2G43150
AT5G20030
AT1G67560
AT2G32300
AT2G31800
AT5G59510
AT1G17960
AT1G59860
AT3G48890
AT5G62360
AT2G25790
AT1G50930
AT2G37970
AT5G49760
AT1G49570
AT1G51470
AT4G24440
AT5G48250
AT1G66390
AT5G07590
AT1G05785
AT2G46710
AT5G56670
AT1G56300
AT3G57620
AT1G52780
AT5G44572
AT4G03280
AT3G09150
AT3G63300
AT3G48020
AT5G41280
AT5G58620
AT2G02570
AT1G70020
AT5G15820
AT4G18372
AT3G23030
AT1G48380
AT4G08867
AT5G58720
AT4G35640
AT5G63160
AT1G02000
AT1G52410
AT1G80900
AT3G21640
AT3G12620
AT1G09060
AT4G02050
AT3G07860
AT4G24190
AT3G32940
AT3G55510
AT5G17670
AT1G52695
AT2G20890
AT4G38850
AT1G14160
AT2G18630
AT4G13500
AT4G38420
AT4G16850
AT5G59845
AT4G15270
AT3G54120
AT4G36570
AT1G03170
AT2G01210
AT5G66080
AT3G11100
AT3G47570
AT2G26840
AT2G35658
AT5G54370
AT2G20230
AT5G19420
AT3G15080
AT1G23140
AT3G59290
AT1G25500
AT2G24850
AT5G60870
AT5G29000
AT5G26880
AT5G35580
AT1G07360
AT3G47460
AT3G10700
AT3G28450
AT1G19940
AT5G50490
AT1G03970
AT4G33140
AT5G40200
AT1G13650
AT5G10510
AT1G48630
AT4G00440
AT5G35980
AT1G68795
AT5G41770
AT2G30280
AT5G62910
AT4G17380
AT4G16590
AT1G52590
AT2G38740
AT3G22260
AT5G66675
AT2G21280
AT5G55000
AT1G06090
AT1G55630
AT2G16710
AT5G05965
AT5G07842
AT1G28630
AT5G64680
AT5G01820
AT5G35460
AT1G12260
AT5G35490
AT2G20190
AT4G23990
AT1G45207
AT3G02690
AT4G24060
AT3G25710
AT4G31200
AT1G03150
AT5G18570
AT1G63020
AT5G26800
AT5G62210
AT2G41500
AT3G02500
AT4G19490
AT2G35980
AT1G09140
AT3G05120
AT2G47670
AT1G78690
AT3G56590
AT5G40670
AT4G26190
AT4G28170
AT3G53560
AT3G27560
AT5G21170
AT4G12800
AT3G52840
AT5G27238
AT2G27360
AT1G29380
AT4G14315
AT1G30890
AT1G08340
AT5G07400
AT1G47260
AT1G63820
AT5G26310
AT4G39960
AT3G21090
AT3G16190
AT3G13390
AT1G67060
AT1G69870
AT5G04680
AT5G05010
AT1G09155
AT1G12665
AT1G50640
AT2G32550
AT2G31920
AT5G52570
AT1G11450
AT1G64180
AT2G18970
AT4G40070
AT3G20540
AT4G34320
AT3G17000
AT2G47000
AT2G07750
AT4G05330
AT1G51380
AT1G12450
AT3G03120
AT2G38560
AT5G55460
AT1G58290
AT3G27100
AT2G46130
AT5G64850
AT3G15270
AT2G43261
AT2G44860
AT2G07690
AT1G74410
AT5G02110
AT1G48000
AT5G24490
AT2G41490
AT4G04840
AT4G08685
AT5G54810
AT3G60320
AT2G39360
AT4G22305
AT1G26820
AT3G61030
AT1G68650
AT4G38350
AT5G07800
AT2G35620
AT5G40250
AT5G17060
AT3G47520
AT1G13580
AT5G24105
AT5G10900
AT5G65650
AT4G13220
AT5G37830
AT1G01970
AT3G18500
AT1G52120
AT5G55470
AT3G28210
AT4G28250
AT3G53380
AT1G78870
AT2G43680
AT5G47110
AT4G35180
AT1G76690
AT2G41090
AT4G16880
AT2G32030
AT1G42970
AT1G17870
AT2G46850
AT5G58290
AT4G23720
AT2G43900
AT5G41390
AT3G25430
AT1G75930
AT3G62990
AT1G60680
AT5G07450
AT5G08660
AT1G72100
AT1G17490
AT5G52760
AT4G04614
AT5G58960
AT1G43020
AT2G25050
AT4G00990
AT3G06850
AT4G14930
AT4G30860
AT2G38120
AT4G03260
AT5G47500
AT3G54010
AT3G59420
AT2G29880
AT1G76405
AT1G21760
AT5G04320
AT3G03880
AT1G01600
AT1G29530
AT1G51690
AT1G52650
AT1G06420
AT5G53620
AT1G62570
AT3G20830
AT4G21560
AT4G23560
AT4G00955
AT5G66300
AT2G27389
AT4G32700
AT4G21910
AT1G26100
AT3G12750
AT4G27630
AT4G38550
AT5G04050
AT3G27050
AT5G41810
AT5G65620
AT3G54390
AT5G52750
AT2G43330
AT4G24990
AT5G04010
AT5G47070
AT5G06000
AT5G41990
AT3G10815
AT3G62750
AT2G39470
AT1G19660
AT5G49730
AT5G27420
AT1G80840
AT2G20240
AT3G29370
AT4G14370
AT3G02200
AT4G24130
AT5G58630
AT3G54230
AT5G19473
AT5G03420
AT4G03210
AT2G27310
AT5G06760
AT5G21950
AT4G32610
AT4G15760
AT4G26510
AT4G16770
AT1G04800
AT2G36220
AT2G36870
AT3G26618
AT4G25720
AT3G61440
AT1G58370
AT5G41410
AT1G66860
AT5G15581
AT4G14990
AT1G29670
AT3G06640
AT5G18590
AT1G13250
AT5G39580
AT4G37445
AT3G01185
AT1G23410
AT1G70100
AT5G08400
AT1G11310
AT3G10880
AT1G04500
AT2G43210
AT2G45040
AT1G23180
AT3G01340
AT5G08200
AT1G49870
AT4G28840
AT4G38500
AT1G78280
AT4G30440
AT5G40500
AT3G04060
AT1G56610
AT2G13900
AT3G44300
AT4G08500
AT4G23980
AT3G12930
AT3G56460
AT1G08450
AT2G29980
AT4G32785
AT2G27180
AT4G02620
AT2G28570
AT5G15140
AT4G03415
AT4G37680
AT5G48100
AT1G03103
AT3G49160
AT1G02510
AT2G32320
AT3G24870
AT2G44195
AT5G15680
AT1G58230
AT2G44010
AT3G43700
AT1G19380
AT3G01440
AT1G55730
AT2G41850
AT3G46990
AT2G01190
AT3G08870
AT1G23800
AT3G21160
AT5G18700
AT3G05010
AT4G36860
AT1G25550
AT5G07520
AT1G42440
AT5G37530
AT3G13060
AT4G31500
AT1G19025
AT3G52600
AT5G52450
AT4G23400
AT2G20900
AT2G15270
AT2G23834
AT5G38895
AT1G54290
AT4G13160
AT2G34310
AT1G29720
AT5G48740
AT3G45410
AT4G23300
AT5G64410
AT2G01818
AT1G77720
AT3G13190
AT5G58450
AT5G10960
AT1G62480
AT2G36580
AT1G15220
AT1G30720
AT1G27120
AT2G39020
AT1G51890
AT2G15220
AT3G30160
AT3G17330
AT4G38510
AT5G64890
AT1G60430
AT5G47230
AT1G74420
AT5G14970
AT2G30900
AT1G09300
AT1G26830
AT4G09900
AT2G20465
AT4G30650
AT3G29390
AT3G23000
AT3G05650
AT1G77230
AT4G11560
AT3G55290
AT3G59440
AT2G47530
AT1G01170
AT1G10830
AT4G11570
AT1G53320
AT5G51350
AT2G26440
AT2G17620
AT5G65205
AT5G62770
AT1G54020
AT5G44580
AT3G27010
AT5G04180
AT4G02610
AT5G10450
AT5G61228
AT1G28250
AT1G79060
AT2G19970
AT1G60000
AT1G76700
AT1G47600
AT2G41400
AT5G25840
AT4G12290
AT3G04690
AT2G15760
AT1G28540
AT4G15540
AT5G38610
AT4G20380
AT3G62810
AT3G23170
AT3G13310
AT5G07370
AT5G46240
AT1G48520
AT5G25490
AT5G54720
AT1G21780
AT5G60880
AT2G01260
AT3G06010
AT3G60300
AT1G71960
AT3G44370
AT1G76110
AT1G05960
AT4G02790
AT3G01420
AT2G25310
AT1G69485
AT5G50740
AT5G23010
AT3G09310
AT3G56290
AT3G53810
AT3G25700
AT5G24650
AT2G21030
AT3G12955
AT3G09780
AT3G60780
AT3G10330
AT5G47050
AT2G40330
AT4G08870
AT1G61990
AT1G63910
AT1G53560
AT4G35460
AT1G01240
AT5G40260
AT1G51400
AT1G08980
AT3G19420
AT4G35750
AT1G09640
AT2G20760
AT3G46580
AT5G07840
AT5G27980
AT1G08350
AT5G53750
AT1G44830
AT4G10790
AT1G05720
AT5G41950
AT5G14650
AT5G24470
AT5G15980
AT1G28130
AT2G43160
AT3G43740
AT1G25490
AT5G36710
AT1G26560
AT5G02630
AT2G23900
AT4G24805
AT4G11990
AT1G22680
AT1G55000
AT2G11810
AT3G52525
AT2G20670
AT1G08970
AT1G56553
AT2G33300
AT5G15940
AT3G01860
AT3G49470
AT1G56700
AT5G12950
AT1G10120
AT3G06880
AT1G62420
AT1G47570
AT3G60400
AT4G21940
AT5G40540
AT5G42570
AT2G40935
AT5G04750
AT4G15715
AT4G15248
AT4G08570
AT3G18790
AT1G77610
AT5G25770
AT3G04820
AT4G31750
AT4G30390
AT1G75910
AT1G07230
AT5G12010
AT2G01660
AT2G37975
AT2G29970
AT1G07210
AT2G31840
AT1G05820
AT3G06480
AT4G00590
AT1G60990
AT4G34410
AT5G28060
AT2G47590
AT5G04760
AT5G55720
AT5G49930
AT3G14120
AT3G50370
AT1G09500
AT3G05030
AT5G53420
AT4G30310
AT3G55480
AT5G37290
AT2G46410
AT1G70730
AT5G41992
AT4G21270
AT1G57590
AT4G35970
AT5G58200
AT5G50940
AT1G61688
AT1G10600
AT2G36590
AT3G16390
AT5G38800
AT5G05590
AT2G32910
AT4G28180
AT2G43810
AT3G25730
AT1G21770
AT5G11580
AT4G08460
AT1G78000
AT5G07010
AT4G34390
AT1G52830
AT3G05830
AT5G10070
AT5G11480
AT5G38020
AT2G30370
AT5G53180
AT1G74470
AT2G45150
AT1G06490
AT1G65520
AT1G27030
AT5G06730
AT5G64100
AT3G15900
AT3G55490
AT1G07780
AT1G17330
AT5G45610
AT1G26300
AT5G46340
AT5G25160
AT2G31110
AT2G39010
AT1G57770
AT5G56040
AT1G17147
AT1G22275
AT1G68540
AT5G02180
AT4G11020
AT5G43270
AT3G05990
AT1G14270
AT1G60810
AT1G49400
AT4G17460
AT2G20100
AT5G61410
AT4G39970
AT3G56630
AT5G17890
AT3G24070
AT5G59550
AT4G02860
AT1G47265
AT5G67290
AT3G04480
AT1G49890
AT2G30630
AT2G34830
AT5G57070
AT5G45920
AT3G06710
AT4G29860
AT2G20825
AT4G10310
AT3G03230
AT2G44980
AT2G31580
AT1G17410
AT2G45410
AT2G34300
AT1G01780
AT5G06590
AT2G16660
AT1G28240
AT1G64000
AT4G16480
AT4G15330
AT3G45770
AT5G37055
AT3G27110
AT4G28720
AT5G26940
AT5G45620
AT2G34530
AT2G26800
AT4G25820
AT3G14920
AT1G02890
AT5G49660
AT5G24760
AT1G11850
AT3G06060
AT4G29670
AT5G16880
AT1G10110
AT5G03430
AT1G17860
AT5G22140
AT3G62630
AT3G12520
AT5G44730
AT1G29860
AT4G01080
AT1G08065
AT1G49430
AT5G64980
AT3G01230
AT5G10180
AT1G49340
AT1G54460
AT3G55140
AT2G04080
AT4G19630
AT1G11870
AT2G38130
AT4G28070
AT4G18930
AT3G04810
AT1G47620
AT2G12190
AT2G02380
AT1G25290
AT3G62610
AT3G16570
AT5G52780
AT1G04620
AT1G66900
AT5G16550
AT3G11170
AT1G80850
AT1G07130
AT2G46220
AT4G34510
AT3G52310
AT1G55110
AT5G56660
AT5G65090
AT2G15530
AT2G23290
AT3G55370
AT1G17500
AT4G11300
AT3G13430
AT4G26080
AT4G36920
AT5G32619
AT4G33720
AT4G18980
AT1G51390
AT1G79920
AT5G38560
AT2G17480
AT3G07520
AT1G31930
AT4G29310
AT3G50740
AT1G20225
AT5G42080
AT3G12560
AT1G52630
AT4G27070
AT5G36800
AT1G60200
AT3G59320
AT2G34250
AT3G43440
AT2G25800
AT3G56440
AT3G03720
AT5G03490
AT3G14170
AT4G29270
AT5G47750
AT1G52920
AT5G65230
AT1G63380
AT5G53280
AT5G46030
AT1G51805
AT4G02020
AT1G70260
AT1G21080
AT4G11820
AT2G33510
AT5G19830
AT5G47740
AT2G20597
AT3G01850
AT1G29700
AT4G03020
AT1G26640
AT1G54000
AT3G55310
AT3G63170
AT4G25315
AT4G17840
AT3G59280
AT3G17470
AT4G34080
AT1G50610
AT1G09940
AT4G16860
AT2G39480
AT5G64180
AT5G14640
AT4G33440
AT1G16740
AT2G41520
AT3G19120
AT4G01840
AT5G40930
AT5G49320
AT1G12200
AT5G35840
AT5G19480
AT2G16700
AT5G53360
AT1G73410
AT1G01160
AT2G30580
AT1G76980
AT3G12345
AT1G32220
AT1G03730
AT1G11925
AT5G13180
AT1G14440
AT1G60730
AT1G13370
AT2G42720
AT3G16580
AT5G06980
AT4G24920
AT4G29350
AT5G16660
AT4G28740
AT4G02530
AT1G52740
AT5G40520
AT3G50900
AT2G20830
AT1G70170
AT4G28040
AT4G18710
AT3G20040
AT3G30775
AT3G56710
AT1G47380
AT1G71240
AT3G56390
AT2G02220
AT3G55320
AT2G47440
AT1G12560
AT4G10265
AT1G14685
AT1G14150
AT3G19850
AT4G20070
AT5G04310
AT5G23120
AT1G56080
AT5G28350
AT1G74990
AT1G11610
AT1G11125
AT1G49770
AT1G08770
AT3G07610
AT3G51870
AT1G33440
AT3G54110
AT3G26935
AT5G26667
AT3G47000
AT2G23260
AT1G15580
AT4G24020
AT2G13810
AT4G26860
AT4G38080
AT5G14750
AT2G16050
AT1G21630
AT5G64040
AT2G23840
AT2G39460
AT1G02660
AT2G13650
AT4G34890
AT4G39610
AT2G01980
AT3G11470
AT4G02270
AT4G29905
AT5G16830
AT5G07540
AT2G18560
```
