## Supplementary material for "A comprehensive map of preferentially located motifs reveals distinct proximal *cis*-regulatory elements in plants": ATACATTG_containing_gene_set.txt

```
#Occurences of ATACATTG between -9 and 78 (positions relative to the transcription start site)
#196 sequences with ATACATTG in this interval
#0.95% of the sequences in promoter set with ATACATTG (set with 20573 sequences)
AT5G35490
AT1G73170
AT1G25550
AT5G56120
AT5G15581
AT1G47380
AT5G13380
AT1G11925
AT3G03880
AT3G04820
AT1G43020
AT2G35658
AT5G15140
AT4G19630
AT5G59845
AT3G14170
AT2G35660
AT2G15760
AT5G08200
AT1G17410
AT4G38550
AT2G41500
AT5G14870
AT4G18372
AT4G26180
AT3G11170
AT4G23400
AT2G36580
AT1G63820
AT1G74470
AT1G52410
AT2G37290
AT4G28040
AT1G70770
AT1G12260
AT3G05990
AT4G11560
AT3G07610
AT2G47440
AT2G19510
AT5G65630
AT4G11020
AT5G35525
AT1G74990
AT1G57590
AT4G13220
AT1G62620
AT2G41490
AT5G14650
AT5G48100
AT5G49660
AT3G50900
AT5G20030
AT3G46580
AT5G57070
AT3G13310
AT5G16830
AT3G04690
AT5G14090
AT1G68540
AT4G16880
AT1G22275
AT5G07400
AT1G06490
AT2G24850
AT3G17000
AT3G28210
AT2G45410
AT4G00440
AT2G30370
AT5G22830
AT3G25430
AT2G20830
AT3G56460
AT1G03103
AT3G52600
AT4G25315
AT3G02500
AT1G10600
AT2G44860
AT4G24190
AT2G38960
AT5G49320
AT4G18980
AT1G79920
AT5G65620
AT4G00955
AT1G36000
AT3G46830
AT1G67890
AT3G04810
AT1G02630
AT1G69870
AT5G03900
AT4G21910
AT4G26860
AT1G17490
AT2G20900
AT2G20890
AT3G14120
AT5G16550
AT3G11100
AT2G33510
AT5G42890
AT4G03415
AT3G56440
AT3G01185
AT2G41250
AT2G31800
AT5G64410
AT2G41090
AT1G03730
AT5G40520
AT1G60430
AT2G39360
AT5G07450
AT2G30720
AT1G67560
AT3G47000
AT1G49770
AT4G10790
AT4G08950
AT2G28570
AT2G23900
AT1G75930
AT5G07590
AT3G21160
AT3G49160
AT5G06980
AT3G53380
AT1G09640
AT5G65090
AT2G01210
AT2G15270
AT3G12145
AT5G15680
AT1G56700
AT1G30890
AT3G59290
AT3G18790
AT3G43440
AT4G30845
AT1G07220
AT5G47710
AT1G07210
AT4G18370
AT3G45770
AT4G35640
AT5G06760
AT2G40935
AT3G46990
AT5G51260
AT5G40200
AT3G52590
AT2G40050
AT1G68910
AT1G06900
AT1G70260
AT5G50260
AT1G48630
AT1G13580
AT4G15540
AT4G29905
AT2G01660
AT4G24380
AT1G42970
AT5G49760
AT4G24990
AT1G12450
AT1G67140
AT5G50430
AT2G31790
AT3G01230
AT3G32940
AT1G55750
AT2G20760
AT3G12620
AT5G57450
AT1G63380
AT4G29310
AT2G19970
AT5G28060
AT3G10330
AT3G13300
AT3G49470
AT5G47050
AT3G12150
AT3G06010
AT2G44850
AT4G24060
AT4G33440
AT1G61990
AT2G36590
AT3G25890
AT2G23834
AT3G05650
```
