## Supplementary material for "A comprehensive map of preferentially located motifs reveals distinct proximal *cis*-regulatory elements in plants": ATACGAAA_containing_gene_set.txt

```
#Occurences of ATACGAAA between -75 and -28 (positions relative to the transcription start site)
#66 sequences with ATACGAAA in this interval
#0.32% of the sequences in promoter set with ATACGAAA (set with 20573 sequences)
AT5G42950
AT1G25211
AT1G32990
AT3G51632
AT3G05190
AT3G19760
AT5G60730
AT3G25940
AT3G62610
AT3G16570
AT5G25560
AT4G09010
AT2G18328
AT1G06560
AT5G24190
AT1G29420
AT1G65900
AT3G16857
AT1G27910
AT2G36590
AT5G62000
AT4G05120
AT4G26070
AT5G40170
AT1G68430
AT3G04150
AT4G26670
AT3G51630
AT5G38760
AT5G17690
AT4G33530
AT2G21080
AT5G67470
AT3G60670
AT5G51120
AT1G16250
AT3G02920
AT1G09575
AT2G27010
AT4G33520
AT2G19860
AT4G32570
AT2G20670
AT5G58130
AT4G15910
AT3G56900
AT5G60370
AT4G31250
AT1G54890
AT1G15015
AT4G10895
AT4G01850
AT5G08290
AT4G25820
AT5G23360
AT4G36420
AT1G45332
AT1G75620
AT3G15650
AT3G47780
AT1G30475
AT4G14310
AT5G39830
AT3G17350
AT2G43490
AT4G34940
```
