## Supplementary material for "A comprehensive map of preferentially located motifs reveals distinct proximal *cis*-regulatory elements in plants": ATACGAGC_containing_gene_set.txt

```
#Occurences of ATACGAGC between 239 and 325 (positions relative to the transcription start site)
#32 sequences with ATACGAGC in this interval
#0.16% of the sequences in promoter set with ATACGAGC (set with 20573 sequences)
AT1G01040
AT1G08050
AT5G40500
AT5G65380
AT1G56150
AT5G39250
AT2G05520
AT4G32770
AT1G11450
AT3G09050
AT5G41990
AT5G01330
AT2G25320
AT5G41992
AT1G18030
AT4G33070
AT5G44360
AT3G27480
AT1G41830
AT1G73450
AT1G11765
AT5G17160
AT5G62610
AT3G18300
AT1G28290
AT5G41000
AT5G48030
AT3G18520
AT1G77660
AT2G40550
AT4G27745
AT2G35360
```
