## Supplementary material for "A comprehensive map of preferentially located motifs reveals distinct proximal *cis*-regulatory elements in plants": ATACGGTG_containing_gene_set.txt

```
#Occurences of ATACGGTG between 289 and 430 (positions relative to the transcription start site)
#81 sequences with ATACGGTG in this interval
#0.39% of the sequences in promoter set with ATACGGTG (set with 20573 sequences)
AT5G13140
AT2G32690
AT2G04380
AT3G52660
AT2G40140
AT1G11910
AT1G17700
AT1G62190
AT1G20260
AT3G29250
AT1G56210
AT4G25790
AT3G53200
AT5G62165
AT3G06840
AT5G43070
AT1G11390
AT3G47800
AT4G01250
AT1G73120
AT5G19110
AT3G62650
AT5G01100
AT5G67360
AT2G43100
AT1G23050
AT5G64380
AT4G12050
AT5G42290
AT3G54390
AT5G48290
AT3G55060
AT1G65000
AT3G61910
AT2G02540
AT3G59140
AT3G62280
AT1G15210
AT4G01450
AT5G52390
AT5G27690
AT5G18200
AT1G19715
AT5G65158
AT1G53490
AT3G28550
AT3G03210
AT3G14860
AT3G06260
AT4G38510
AT5G21100
AT4G30460
AT3G58510
AT5G43170
AT5G50240
AT1G54270
AT4G27030
AT2G32130
AT4G28300
AT1G80440
AT5G60230
AT2G36295
AT5G14040
AT1G52640
AT5G61580
AT4G11220
AT4G39260
AT5G27490
AT2G20890
AT2G42430
AT2G43320
AT2G47950
AT3G21610
AT4G22810
AT1G21680
AT1G71980
AT2G36120
AT3G44780
AT1G22800
AT2G44970
AT5G19170
```
