## Supplementary material for "A comprehensive map of preferentially located motifs reveals distinct proximal *cis*-regulatory elements in plants": ATACTGAA_containing_gene_set.txt

```
#Occurences of ATACTGAA between -43 and 48 (positions relative to the transcription start site)
#120 sequences with ATACTGAA in this interval
#0.58% of the sequences in promoter set with ATACTGAA (set with 20573 sequences)
AT3G27230
AT1G06149
AT3G58280
AT4G07820
AT5G11600
AT5G26717
AT5G22820
AT5G04510
AT4G29550
AT4G36590
AT3G02200
AT5G12260
AT2G44210
AT1G27130
AT5G46290
AT5G65420
AT1G06720
AT2G02360
AT5G44640
AT1G18480
AT4G39720
AT3G11170
AT2G15480
AT1G02860
AT5G28910
AT5G50600
AT4G09320
AT5G26742
AT4G18280
AT2G03890
AT5G13840
AT2G48000
AT2G27740
AT5G14210
AT1G63840
AT1G29490
AT5G66700
AT1G66750
AT5G54110
AT3G19380
AT1G48460
AT1G29418
AT1G15610
AT3G26650
AT5G06390
AT1G01500
AT1G57720
AT2G07280
AT5G08440
AT5G62650
AT1G80850
AT2G41100
AT3G19200
AT5G46800
AT3G15890
AT2G02850
AT2G35950
AT1G44910
AT3G01860
AT3G23430
AT1G61120
AT5G22310
AT3G18910
AT1G76820
AT3G53810
AT2G15490
AT2G43390
AT5G14720
AT1G60070
AT3G59830
AT5G27860
AT1G29060
AT1G52910
AT5G04260
AT5G03780
AT1G11880
AT1G28180
AT2G47010
AT4G15180
AT4G25480
AT2G01420
AT3G10360
AT1G48980
AT1G48760
AT1G28300
AT3G15900
AT3G21690
AT3G21670
AT1G11960
AT1G18440
AT5G64530
AT5G55940
AT1G09540
AT4G16660
AT1G79610
AT2G39570
AT4G14030
AT2G40690
AT2G38465
AT5G50700
AT1G44920
AT1G09380
AT5G14200
AT5G09330
AT2G41600
AT1G68410
AT2G32670
AT2G32680
AT1G16540
AT5G19600
AT4G26760
AT4G24330
AT4G24840
AT5G49220
AT1G08080
AT2G30780
AT4G29690
AT5G62980
AT5G01050
AT5G19680
```
