## Supplementary material for "A comprehensive map of preferentially located motifs reveals distinct proximal *cis*-regulatory elements in plants": ATACTT_containing_gene_set.txt

```
#Occurences of ATACTT between 3 and 19 (positions relative to the transcription start site)
#413 sequences with ATACTT in this interval
#2.01% of the sequences in promoter set with ATACTT (set with 20573 sequences)
AT5G47940
AT1G77270
AT3G60520
AT2G47230
AT5G42930
AT1G75750
AT5G59950
AT3G62230
AT2G41190
AT1G75040
AT5G56890
AT4G28460
AT4G02090
AT1G70670
AT4G01770
AT4G22270
AT2G43410
AT5G25070
AT3G27070
AT1G61990
AT1G32340
AT4G37560
AT5G47680
AT1G09200
AT3G12210
AT3G47560
AT2G38110
AT1G76950
AT1G73875
AT5G24770
AT1G79220
AT4G16810
AT1G19960
AT2G17940
AT1G07430
AT1G13755
AT1G28370
AT3G62400
AT4G23496
AT5G43880
AT3G60700
AT3G11730
AT4G04955
AT2G35670
AT1G10410
AT2G42350
AT5G67230
AT2G04690
AT4G35370
AT5G41330
AT5G09590
AT3G08947
AT3G54925
AT2G02140
AT1G50490
AT3G55490
AT3G41762
AT3G06860
AT1G14960
AT4G15730
AT4G14930
AT1G12665
AT1G56220
AT4G16144
AT4G25890
AT1G33480
AT5G51740
AT1G78810
AT2G43720
AT5G38860
AT2G35620
AT1G32230
AT4G29400
AT3G20580
AT1G28680
AT5G26210
AT2G31790
AT2G34750
AT1G22170
AT3G17690
AT5G61660
AT5G26330
AT1G75880
AT5G24970
AT1G05785
AT1G73805
AT5G14660
AT3G29370
AT1G15360
AT1G68050
AT1G56420
AT3G29400
AT1G29990
AT1G76240
AT2G27100
AT1G65480
AT5G17150
AT3G17880
AT5G64730
AT2G18030
AT3G47380
AT2G14750
AT1G05730
AT3G15010
AT2G05220
AT5G09490
AT1G08780
AT4G15802
AT5G61710
AT1G64680
AT1G53790
AT3G13120
AT4G28085
AT5G17450
AT3G03700
AT3G24230
AT2G12280
AT3G08760
AT2G43420
AT3G60290
AT1G07060
AT4G37290
AT3G11580
AT3G61560
AT1G67470
AT4G12120
AT5G22460
AT4G09960
AT4G37180
AT1G79880
AT1G29730
AT2G24310
AT4G31985
AT3G13660
AT2G21710
AT5G63550
AT2G14635
AT5G59740
AT1G53510
AT1G69370
AT1G34000
AT1G05230
AT4G22330
AT5G60920
AT5G38850
AT1G15340
AT3G46660
AT1G08680
AT3G52200
AT1G30610
AT1G26930
AT3G55600
AT3G43550
AT2G21140
AT5G43310
AT3G11900
AT3G60470
AT3G27010
AT1G80600
AT4G13630
AT4G03410
AT4G10970
AT1G49210
AT3G57860
AT4G37670
AT5G38710
AT2G40100
AT3G24520
AT1G78110
AT3G59550
AT1G10700
AT1G61850
AT3G59060
AT1G10630
AT4G19520
AT4G22430
AT3G10460
AT4G13010
AT5G67330
AT1G09710
AT5G57710
AT1G02660
AT2G25690
AT3G15540
AT1G22860
AT3G11500
AT5G04470
AT1G33050
AT1G17040
AT4G16155
AT4G32208
AT1G26610
AT5G67530
AT5G09225
AT1G05140
AT1G09540
AT1G44542
AT5G09960
AT2G38660
AT5G56980
AT5G10560
AT2G18670
AT3G24760
AT1G47870
AT4G35490
AT2G24510
AT2G35160
AT3G27200
AT5G53770
AT5G50520
AT1G33760
AT5G59160
AT5G19690
AT5G18800
AT2G40113
AT2G47070
AT1G08960
AT2G04530
AT1G58220
AT5G65270
AT2G35635
AT2G30600
AT1G76030
AT3G51240
AT4G37700
AT3G24503
AT1G18850
AT3G21310
AT1G04050
AT4G39630
AT4G12710
AT1G10370
AT3G09100
AT5G09520
AT2G20880
AT2G02160
AT3G03870
AT4G33110
AT3G66654
AT5G54090
AT4G36830
AT5G35480
AT1G23030
AT2G02570
AT1G16030
AT3G19900
AT2G46510
AT5G23230
AT2G16800
AT1G49160
AT1G11870
AT3G56040
AT2G38560
AT5G38380
AT4G32610
AT4G26860
AT5G09550
AT1G56090
AT5G08540
AT3G13910
AT5G22100
AT3G12140
AT3G57100
AT3G58650
AT5G24800
AT1G76970
AT1G61110
AT3G45680
AT3G63370
AT4G05410
AT4G31780
AT1G61780
AT1G63180
AT1G05070
AT1G22370
AT4G29590
AT5G47330
AT1G26690
AT5G19400
AT4G36290
AT4G26180
AT5G09330
AT2G42740
AT4G13075
AT5G36300
AT3G02480
AT3G61270
AT3G01890
AT4G21310
AT3G10380
AT1G68830
AT2G47250
AT5G50950
AT2G03200
AT1G04890
AT5G18460
AT4G34760
AT4G04957
AT3G61840
AT3G57190
AT5G53830
AT5G57270
AT5G07010
AT1G76930
AT3G02110
AT1G14420
AT2G16190
AT1G24430
AT3G46790
AT4G02060
AT3G06250
AT3G04440
AT1G29790
AT2G35710
AT1G27350
AT3G05750
AT1G18320
AT4G36160
AT1G17550
AT2G42300
AT1G08990
AT5G04860
AT1G32490
AT2G40800
AT4G32120
AT1G32361
AT1G79770
AT1G44608
AT1G20380
AT2G39400
AT3G48570
AT5G11610
AT3G08030
AT5G41660
AT2G05642
AT3G03840
AT1G60985
AT3G13460
AT1G06510
AT5G46410
AT5G56020
AT5G12900
AT5G58110
AT5G60880
AT4G25190
AT5G02050
AT3G16630
AT4G14450
AT1G06630
AT1G18290
AT1G60740
AT3G12370
AT5G23020
AT2G21560
AT5G24240
AT4G02540
AT5G47435
AT2G44380
AT1G62975
AT4G13840
AT5G39500
AT5G25570
AT3G17450
AT2G35035
AT5G63050
AT3G25577
AT2G43610
AT4G21830
AT5G48780
AT3G52490
AT4G02410
AT1G23050
AT2G38490
AT1G33040
AT1G01390
AT4G17190
AT3G53220
AT1G06620
AT4G23350
AT3G09440
AT3G02030
AT4G33680
AT4G16900
AT5G53090
AT5G04890
AT1G70440
AT3G10585
AT5G15230
AT4G22490
AT1G32260
AT4G31170
AT2G33180
AT1G20810
AT5G43850
AT1G13150
AT5G24230
AT1G52830
AT2G28940
AT5G22700
AT3G57470
AT2G13450
AT4G16650
AT3G07550
AT3G26380
AT1G23240
AT1G01250
AT3G57880
AT3G46640
AT4G15780
AT2G26690
AT5G54650
AT1G49170
AT2G33330
```
