## Supplementary material for "A comprehensive map of preferentially located motifs reveals distinct proximal *cis*-regulatory elements in plants": ATACTTT_containing_gene_set.txt

```
#Occurences of ATACTTT between 7 and 17 (positions relative to the transcription start site)
#154 sequences with ATACTTT in this interval
#0.75% of the sequences in promoter set with ATACTTT (set with 20573 sequences)
AT2G30600
AT3G20580
AT4G33680
AT4G15730
AT3G09440
AT1G32230
AT1G20810
AT3G02480
AT1G79880
AT2G43420
AT3G46660
AT1G08780
AT4G15780
AT3G46790
AT1G18850
AT3G29370
AT3G61270
AT4G29590
AT1G14960
AT3G45680
AT1G09540
AT5G24770
AT1G73875
AT1G69370
AT1G13755
AT5G56980
AT1G16030
AT5G12900
AT2G35035
AT2G04690
AT5G23020
AT1G32361
AT1G73805
AT3G08947
AT1G44542
AT1G14420
AT3G10460
AT2G35710
AT1G75880
AT3G52200
AT1G18290
AT4G37290
AT5G63550
AT3G12210
AT1G76240
AT1G61990
AT5G43310
AT4G28085
AT5G57710
AT1G22860
AT3G25577
AT1G01390
AT3G03870
AT1G05730
AT2G35620
AT5G56020
AT1G61850
AT3G60700
AT1G76930
AT5G57270
AT5G04890
AT1G33040
AT4G36160
AT1G28370
AT1G60740
AT5G08540
AT5G07010
AT1G15360
AT5G58110
AT1G20380
AT5G24970
AT1G70440
AT4G02060
AT1G23240
AT3G17450
AT1G33760
AT4G16810
AT1G26690
AT1G78810
AT1G56090
AT1G61110
AT1G32260
AT4G12710
AT5G54650
AT1G79220
AT5G17150
AT3G24520
AT4G26180
AT2G26690
AT1G09200
AT4G22270
AT2G35635
AT5G59950
AT2G05220
AT2G02160
AT4G39630
AT5G41660
AT5G38710
AT5G14660
AT4G14450
AT1G63180
AT4G22490
AT4G21830
AT5G35480
AT5G19690
AT1G05140
AT4G22430
AT1G05070
AT2G16190
AT3G12140
AT4G16155
AT2G24510
AT5G26210
AT1G13150
AT1G79770
AT2G03200
AT2G21140
AT1G33050
AT2G47070
AT2G16800
AT1G52830
AT3G60290
AT3G59060
AT2G47230
AT2G40800
AT1G50490
AT4G37560
AT5G09225
AT3G62230
AT4G23350
AT3G10585
AT4G35370
AT1G07430
AT3G10380
AT1G32340
AT3G24503
AT1G32490
AT1G75750
AT5G41330
AT3G27200
AT4G34760
AT2G18030
AT4G19520
AT1G76970
AT3G16630
AT3G04440
AT5G47680
AT4G04955
AT4G31170
AT3G19900
AT3G03700
AT4G16900
AT4G04957
AT1G08990
```
