## Supplementary material for "A comprehensive map of preferentially located motifs reveals distinct proximal *cis*-regulatory elements in plants": ATACTTTT_containing_gene_set.txt

```
#Occurences of ATACTTTT between 5 and 16 (positions relative to the transcription start site)
#63 sequences with ATACTTTT in this interval
#0.31% of the sequences in promoter set with ATACTTTT (set with 20573 sequences)
AT4G19520
AT5G43310
AT1G75750
AT4G29590
AT4G04957
AT3G03700
AT1G14960
AT5G58110
AT3G03870
AT3G04440
AT1G61110
AT1G75880
AT4G37290
AT5G48780
AT5G56980
AT1G70440
AT1G05140
AT5G57270
AT3G16630
AT1G20810
AT5G35480
AT2G02160
AT1G32230
AT4G31170
AT5G12900
AT2G26690
AT1G69370
AT2G05220
AT3G60290
AT1G08780
AT3G59060
AT3G29370
AT4G37560
AT3G46790
AT1G61850
AT4G16810
AT5G24970
AT1G09540
AT5G41330
AT3G02480
AT1G08990
AT2G04690
AT3G62230
AT2G47070
AT4G22430
AT4G39630
AT5G57710
AT1G61990
AT1G16030
AT5G24770
AT4G36160
AT1G79770
AT3G10460
AT1G76970
AT4G21830
AT3G19900
AT1G76930
AT3G52200
AT4G12710
AT1G13150
AT3G25577
AT1G13755
AT4G04955
```
