## Supplementary material for "A comprehensive map of preferentially located motifs reveals distinct proximal *cis*-regulatory elements in plants": ATAG_containing_gene_set.txt

```
#Occurences of ATAG between -3 and -1 (positions relative to the transcription start site)
#802 sequences with ATAG in this interval
#3.90% of the sequences in promoter set with ATAG (set with 20573 sequences)
AT1G64500
AT1G33790
AT1G73480
AT1G23740
AT1G31320
AT1G50120
AT3G47940
AT4G22470
AT1G31817
AT2G40650
AT5G24230
AT1G72220
AT3G13175
AT5G42900
AT1G79970
AT1G56110
AT1G13360
AT4G33840
AT1G51720
AT3G25530
AT1G15040
AT2G11910
AT3G09070
AT4G17680
AT3G58090
AT2G30050
AT1G10600
AT3G07610
AT1G03030
AT1G19540
AT1G02690
AT1G54115
AT1G50360
AT3G13730
AT2G35750
AT2G38620
AT1G72175
AT5G55610
AT5G02740
AT4G26210
AT3G20130
AT5G13880
AT3G17470
AT2G21300
AT4G09570
AT2G21880
AT4G16770
AT1G31710
AT1G15140
AT5G41770
AT3G14130
AT3G29090
AT5G49840
AT5G12130
AT4G18360
AT1G56520
AT3G14040
AT3G21480
AT4G16760
AT1G09840
AT2G25690
AT2G33710
AT2G16505
AT5G49730
AT5G35360
AT4G31480
AT3G07990
AT4G37860
AT4G36800
AT5G39960
AT1G11930
AT1G10340
AT3G23640
AT1G69780
AT3G11760
AT1G77990
AT3G14050
AT5G24352
AT5G08470
AT5G56220
AT2G44300
AT1G80780
AT2G25300
AT5G09510
AT1G34750
AT2G39280
AT1G63810
AT5G56660
AT1G13430
AT1G36060
AT5G50330
AT4G12230
AT1G49050
AT3G16330
AT3G07370
AT5G52370
AT5G10230
AT2G41790
AT2G29780
AT3G05210
AT5G47590
AT4G36570
AT2G36300
AT5G11010
AT1G49970
AT1G78810
AT5G41860
AT5G16880
AT2G30710
AT5G25040
AT5G05820
AT2G47500
AT5G52470
AT4G13920
AT5G66130
AT3G15000
AT3G22440
AT5G16590
AT3G02310
AT1G66760
AT4G19112
AT4G13575
AT2G43020
AT1G22550
AT4G33380
AT1G60440
AT5G46900
AT1G31720
AT1G30240
AT5G10020
AT5G06380
AT1G27630
AT1G33750
AT3G51420
AT5G39580
AT1G25054
AT4G29740
AT3G09270
AT4G14905
AT3G51550
AT3G17780
AT5G57360
AT1G18700
AT5G16480
AT3G25250
AT5G45040
AT1G70890
AT5G07670
AT4G12500
AT5G61900
AT1G02000
AT5G38110
AT4G34460
AT1G44835
AT2G14850
AT5G23880
AT3G17611
AT1G29510
AT1G22070
AT2G44450
AT4G22290
AT1G11320
AT5G35430
AT1G08780
AT3G06270
AT5G17050
AT5G19890
AT5G02670
AT5G03850
AT2G25430
AT3G02468
AT2G25180
AT5G25170
AT2G30340
AT1G26110
AT2G41650
AT2G32410
AT4G12600
AT4G35390
AT4G26140
AT4G32915
AT3G54360
AT2G36010
AT4G24670
AT4G32530
AT3G27310
AT4G27130
AT1G32900
AT1G11590
AT2G37025
AT2G28910
AT3G63440
AT3G08630
AT5G15600
AT1G19110
AT1G31335
AT5G41400
AT2G25964
AT5G07330
AT1G45248
AT5G01130
AT1G59670
AT3G50060
AT5G48570
AT5G07800
AT1G11180
AT3G11650
AT1G74920
AT3G60300
AT1G52400
AT3G21550
AT5G66052
AT2G40670
AT2G39090
AT5G40420
AT1G26570
AT1G35250
AT1G19020
AT5G62810
AT4G39660
AT4G15360
AT1G77655
AT5G15520
AT3G55677
AT2G38530
AT1G45201
AT3G10380
AT1G08770
AT5G56180
AT3G08670
AT5G23660
AT2G45600
AT1G17060
AT4G33925
AT1G54510
AT2G40050
AT1G54060
AT2G04925
AT2G33050
AT3G55080
AT2G42140
AT4G13790
AT2G43980
AT4G13200
AT3G21295
AT5G42360
AT2G41420
AT3G21865
AT4G23630
AT3G13320
AT2G37320
AT5G46110
AT5G51300
AT2G31070
AT4G37260
AT3G63070
AT2G46360
AT1G26560
AT5G63050
AT3G12590
AT3G49790
AT2G17500
AT2G34720
AT1G04950
AT2G10608
AT5G19670
AT1G48140
AT3G21190
AT5G15950
AT2G48080
AT5G42760
AT5G18610
AT3G16240
AT2G18370
AT3G61470
AT5G01220
AT2G18990
AT5G45840
AT2G32550
AT1G48930
AT4G36950
AT1G63000
AT2G47800
AT5G28050
AT3G15980
AT3G03280
AT1G12010
AT2G27030
AT1G26710
AT3G10450
AT1G17350
AT3G50430
AT4G02350
AT1G18550
AT5G46690
AT1G52780
AT4G18810
AT3G21230
AT3G11780
AT3G44340
AT1G48040
AT5G62070
AT3G30460
AT3G51460
AT1G61360
AT5G11730
AT3G62240
AT5G40810
AT2G13610
AT5G16320
AT2G22475
AT5G23200
AT1G07230
AT2G29690
AT4G11840
AT4G31370
AT3G03350
AT4G33560
AT1G45229
AT1G62262
AT2G27370
AT1G29340
AT5G61520
AT2G46600
AT1G58070
AT4G01990
AT3G53370
AT1G30140
AT1G41880
AT5G48290
AT2G24610
AT1G62360
AT1G77740
AT5G37440
AT3G57600
AT1G12090
AT3G20120
AT1G12160
AT3G47650
AT1G79770
AT4G24740
AT1G16460
AT1G74360
AT3G18165
AT4G16515
AT5G05230
AT4G26980
AT5G61510
AT5G07540
AT4G16080
AT3G11120
AT4G00330
AT4G26680
AT1G15590
AT1G44810
AT3G03160
AT3G11740
AT4G32605
AT1G14940
AT1G33090
AT3G28340
AT3G49880
AT3G20620
AT3G04550
AT1G48420
AT5G56630
AT1G25320
AT4G13640
AT5G12850
AT4G18240
AT1G49740
AT4G01290
AT3G55440
AT1G01930
AT3G10070
AT1G33590
AT2G46780
AT3G51440
AT3G55510
AT1G25145
AT5G19630
AT4G10250
AT2G15440
AT2G46370
AT2G34490
AT2G45210
AT3G10700
AT2G20070
AT5G50000
AT1G54820
AT1G74680
AT4G13050
AT1G34046
AT2G46260
AT1G49650
AT1G02880
AT5G51710
AT1G22160
AT4G04620
AT5G02120
AT1G12410
AT2G04390
AT3G11730
AT3G15060
AT5G65920
AT1G71080
AT5G41390
AT5G58210
AT3G56650
AT1G77170
AT3G20020
AT2G35736
AT1G27330
AT5G08230
AT1G17147
AT3G14172
AT5G22210
AT1G04980
AT1G70480
AT5G26000
AT3G23370
AT1G49210
AT5G58090
AT3G43980
AT2G14520
AT1G68480
AT5G58450
AT5G59440
AT5G39590
AT4G19700
AT2G42310
AT5G13650
AT4G21680
AT3G52340
AT2G16485
AT5G48940
AT1G74010
AT1G70690
AT5G59320
AT5G10350
AT1G66520
AT1G67720
AT3G52090
AT2G32840
AT2G36980
AT3G10960
AT2G18290
AT5G14360
AT2G39100
AT3G11700
AT5G01590
AT1G18440
AT2G43810
AT3G50480
AT2G36890
AT5G57520
AT4G32900
AT4G23990
AT1G22882
AT4G16700
AT5G48480
AT1G06180
AT4G33470
AT4G13690
AT2G37750
AT3G23930
AT4G32320
AT2G05760
AT1G73830
AT2G20320
AT5G57090
AT5G67110
AT1G52520
AT4G24130
AT1G16360
AT2G35760
AT4G00500
AT2G31110
AT1G47240
AT5G60570
AT5G64360
AT4G31450
AT3G19920
AT1G33390
AT3G20475
AT1G49300
AT1G69360
AT5G06290
AT4G22610
AT3G03830
AT4G14630
AT1G01490
AT5G42350
AT3G05500
AT1G14380
AT1G21200
AT2G40090
AT1G17920
AT5G06390
AT5G44720
AT5G16960
AT5G67130
AT3G54020
AT1G08920
AT1G29750
AT5G40630
AT3G12560
AT3G50180
AT2G28160
AT4G16640
AT1G13710
AT2G02080
AT2G29670
AT3G49307
AT4G28520
AT1G33290
AT1G75760
AT4G09080
AT2G46890
AT1G71960
AT3G17000
AT4G22360
AT4G12890
AT5G66710
AT1G56560
AT3G18890
AT1G69790
AT5G06560
AT1G36980
AT3G13490
AT2G07000
AT3G04350
AT5G67060
AT1G08060
AT3G09820
AT5G03160
AT4G16008
AT5G46050
AT1G31770
AT1G43020
AT2G39750
AT5G38480
AT1G15950
AT3G12080
AT3G44110
AT5G22070
AT3G06868
AT5G35750
AT5G52882
AT1G19190
AT3G61040
AT4G32930
AT5G22780
AT4G14220
AT3G05165
AT1G13900
AT4G36780
AT5G56600
AT4G10590
AT2G42590
AT1G21540
AT2G37100
AT4G07990
AT4G17180
AT3G15820
AT2G27330
AT5G18630
AT5G51380
AT2G31985
AT1G23560
AT1G26370
AT5G16540
AT5G26330
AT4G39320
AT1G19340
AT4G39900
AT3G03550
AT5G54840
AT5G64180
AT3G44380
AT1G02410
AT3G44010
AT4G18070
AT3G27660
AT2G26440
AT1G07280
AT5G43560
AT1G54160
AT3G09490
AT2G43570
AT4G29285
AT2G38630
AT2G45240
AT5G59560
AT2G32010
AT3G03210
AT5G42870
AT2G26810
AT3G60880
AT4G33945
AT5G22650
AT1G51355
AT2G17800
AT3G14530
AT5G66410
AT1G07790
AT3G14080
AT4G35980
AT5G16930
AT2G14660
AT2G01130
AT1G68238
AT5G01390
AT1G19380
AT5G46950
AT2G28380
AT1G67650
AT2G32030
AT3G48070
AT4G33630
AT1G15620
AT2G34780
AT1G31140
AT4G28490
AT2G15480
AT3G10030
AT3G29680
AT2G40470
AT2G32370
AT4G28260
AT5G35400
AT1G10400
AT4G32590
AT5G49280
AT1G23870
AT4G02120
AT1G02330
AT4G30200
AT4G29030
AT4G20270
AT5G59530
AT3G03340
AT3G22210
AT1G19800
AT1G80740
AT1G05835
AT3G28900
AT2G38465
AT2G39560
AT1G57540
AT1G28230
AT2G28650
AT4G18195
AT2G26100
AT1G32560
AT1G68760
AT1G34355
AT3G54440
AT3G56430
AT5G37478
AT4G26950
AT5G11520
AT2G47360
AT3G12145
AT3G28600
AT1G42560
AT3G62180
AT5G48530
AT2G26570
AT3G47833
AT4G11180
AT1G80650
AT4G26070
AT5G57500
AT2G45220
AT1G43900
AT2G40765
AT4G24120
AT4G40090
AT4G02485
AT5G57590
AT1G62430
AT1G26660
AT1G06240
AT3G45100
AT3G27940
AT3G16670
AT3G06550
AT2G33835
AT4G35600
AT3G04600
AT1G58370
AT3G57990
AT1G75710
AT5G49800
AT5G59210
AT3G06500
AT5G57015
AT3G05050
AT3G46130
AT1G16905
AT2G16740
AT2G07360
AT1G55730
AT4G33720
AT2G15490
AT5G32619
AT3G61160
AT3G56100
AT5G03430
AT1G61740
AT2G18170
AT5G24510
AT4G15110
AT3G59290
AT3G50560
AT2G33800
AT5G09440
AT5G64080
AT5G47900
AT3G14067
AT3G50270
AT5G42770
AT1G08610
AT5G59730
AT2G37650
AT3G23570
AT2G05850
AT4G10080
AT2G30810
AT5G56540
AT2G35860
AT1G02780
AT5G52810
AT4G28680
AT2G27690
AT3G12020
AT2G27820
AT1G64060
AT3G06310
AT5G67220
AT5G17900
AT5G61920
AT1G47900
AT3G59280
AT3G54380
AT5G55550
AT5G17870
AT1G22080
AT5G48210
AT2G15320
AT5G46700
AT3G15520
AT4G33650
AT4G37630
AT1G06620
AT1G48380
AT2G04240
AT3G29240
AT5G55660
AT1G01900
AT3G14230
AT1G22540
AT1G57750
AT1G63740
AT2G17033
AT1G07985
AT3G62250
AT5G58170
AT1G13580
AT2G03350
AT4G39880
AT3G05950
AT4G04510
AT2G37050
AT5G20980
AT5G20550
AT1G29310
AT3G23760
AT3G02885
AT1G62050
AT1G61620
AT3G63240
AT4G00850
AT2G13690
AT5G63990
AT5G35560
AT3G26690
AT1G29270
AT1G49880
AT2G24070
AT4G27890
AT1G80070
AT2G33420
AT5G57760
AT4G09720
AT1G77440
AT4G17330
AT2G35930
AT5G15948
AT3G50530
AT4G27090
```
