## Supplementary material for "A comprehensive map of preferentially located motifs reveals distinct proximal *cis*-regulatory elements in plants": ATAGA_containing_gene_set.txt

```
#Occurences of ATAGA between 8 and 28 (positions relative to the transcription start site)
#1603 sequences with ATAGA in this interval
#7.79% of the sequences in promoter set with ATAGA (set with 20573 sequences)
AT1G13860
AT3G28760
AT5G39190
AT2G10970
AT2G29650
AT5G47500
AT1G17410
AT5G54145
AT2G34860
AT4G20830
AT1G19510
AT5G63085
AT5G53120
AT1G78100
AT5G57520
AT4G22860
AT5G23630
AT3G04150
AT1G13300
AT3G07920
AT4G04740
AT5G62620
AT4G29510
AT5G38310
AT1G64105
AT2G34190
AT1G07210
AT5G05950
AT1G01230
AT5G13700
AT4G00880
AT3G50150
AT3G11980
AT2G21640
AT1G60790
AT3G57320
AT5G67400
AT2G01130
AT4G10280
AT5G24210
AT3G26618
AT1G31720
AT5G04000
AT1G04710
AT5G15810
AT4G37430
AT5G45750
AT1G75840
AT5G19770
AT3G25700
AT1G21695
AT3G03120
AT1G69588
AT4G16520
AT4G31360
AT2G17950
AT1G59860
AT3G10410
AT4G13620
AT4G23895
AT1G44224
AT1G14510
AT1G30800
AT2G03340
AT4G27110
AT1G11655
AT1G02720
AT5G02150
AT1G78680
AT4G14145
AT4G02410
AT1G75850
AT5G43170
AT4G16280
AT2G38320
AT5G57290
AT1G72170
AT2G14095
AT1G17120
AT1G80930
AT4G32300
AT5G35790
AT5G07360
AT1G17330
AT2G44180
AT1G20310
AT1G71240
AT1G09200
AT1G54550
AT5G55520
AT5G42610
AT4G24570
AT2G05310
AT5G50680
AT1G71760
AT5G25220
AT2G38750
AT5G49460
AT5G65158
AT4G21020
AT3G16240
AT3G44820
AT4G36470
AT4G13050
AT4G27657
AT1G08410
AT1G29530
AT1G14340
AT4G29890
AT2G45710
AT4G39010
AT1G47380
AT3G63370
AT5G11740
AT2G46710
AT4G25440
AT2G17390
AT1G32310
AT5G61880
AT1G76300
AT3G01430
AT5G58700
AT2G18630
AT2G25560
AT2G29950
AT5G51820
AT4G31530
AT3G28320
AT3G07420
AT1G16110
AT1G77570
AT3G19120
AT1G12580
AT3G19660
AT1G79500
AT3G14240
AT5G63087
AT1G80630
AT1G77690
AT4G37800
AT2G04570
AT3G20570
AT4G39925
AT1G60140
AT1G10460
AT4G13560
AT3G14370
AT3G22210
AT4G29780
AT3G43230
AT3G30390
AT3G59650
AT3G48680
AT4G28980
AT4G13510
AT2G29390
AT4G22140
AT1G43560
AT1G05120
AT5G53900
AT5G24060
AT4G30400
AT2G34640
AT1G11940
AT1G21190
AT4G17300
AT3G62580
AT1G66730
AT3G07810
AT1G23230
AT5G44560
AT1G04950
AT5G65120
AT4G20150
AT5G66040
AT5G25310
AT2G20720
AT1G77525
AT3G54790
AT3G07680
AT5G67150
AT5G63120
AT1G67060
AT4G13550
AT3G57940
AT4G23060
AT5G23900
AT4G12100
AT3G27240
AT5G05570
AT3G01550
AT1G53690
AT2G19870
AT1G03520
AT3G06310
AT2G05710
AT3G05610
AT1G03495
AT5G39220
AT1G68070
AT2G46180
AT5G39450
AT1G68800
AT5G27630
AT1G79760
AT5G10180
AT3G54220
AT5G66130
AT3G61360
AT4G07820
AT2G22240
AT5G06710
AT5G13970
AT4G08570
AT2G32020
AT3G21630
AT5G33370
AT4G35740
AT5G17670
AT4G20930
AT3G02350
AT2G34655
AT1G14030
AT2G24060
AT5G03780
AT5G54680
AT3G28150
AT3G28950
AT4G30520
AT5G64640
AT1G25422
AT1G10390
AT5G10010
AT2G41130
AT2G28130
AT5G48250
AT1G73950
AT1G07510
AT4G12500
AT3G15110
AT2G39900
AT5G54590
AT3G17770
AT1G03970
AT3G28007
AT5G03570
AT5G17240
AT1G73607
AT3G14910
AT4G28290
AT2G18690
AT3G07010
AT4G22990
AT3G30300
AT2G33845
AT1G68050
AT3G57150
AT3G46010
AT2G28120
AT5G45560
AT2G41710
AT4G38620
AT1G21360
AT1G54210
AT5G53990
AT3G53210
AT2G36620
AT3G21610
AT5G47560
AT2G17630
AT5G25630
AT2G17760
AT1G20070
AT1G49160
AT4G27740
AT1G79700
AT2G20320
AT5G44572
AT1G64330
AT2G03140
AT1G71090
AT3G18290
AT4G02980
AT3G53670
AT1G16858
AT1G78270
AT2G02100
AT3G24660
AT1G16670
AT2G19860
AT3G19710
AT5G55130
AT2G31350
AT5G36950
AT5G40382
AT5G55140
AT1G16900
AT4G18960
AT4G34190
AT4G21750
AT4G26490
AT3G13730
AT4G35840
AT4G27510
AT1G23950
AT5G57035
AT5G59350
AT1G49960
AT3G26690
AT1G48130
AT5G39420
AT3G21800
AT5G64310
AT1G17380
AT5G20250
AT5G61190
AT3G61770
AT4G18640
AT3G51610
AT4G32030
AT2G23370
AT5G07500
AT3G16290
AT3G10572
AT2G04830
AT5G15220
AT2G40085
AT3G21310
AT1G65280
AT5G24750
AT5G15700
AT3G26280
AT2G17710
AT1G72660
AT2G40410
AT3G10290
AT1G62225
AT1G09090
AT5G58840
AT1G47510
AT1G73540
AT5G66675
AT5G11070
AT2G31570
AT3G06130
AT3G16800
AT2G04680
AT3G27880
AT5G54095
AT4G34350
AT3G60640
AT4G04320
AT3G20130
AT1G24147
AT4G15955
AT5G20920
AT3G06700
AT1G10690
AT1G09520
AT4G15360
AT2G34330
AT2G19460
AT5G04960
AT2G03780
AT5G10390
AT2G18280
AT1G12230
AT4G14300
AT2G15325
AT4G08670
AT3G48730
AT5G13550
AT3G20600
AT2G30750
AT2G14560
AT1G78320
AT2G46080
AT4G28570
AT2G03590
AT2G41650
AT3G11180
AT5G23970
AT2G01870
AT1G66980
AT3G04260
AT2G20230
AT1G49010
AT5G02200
AT2G37510
AT2G34590
AT3G23400
AT2G27810
AT3G50640
AT1G54110
AT5G42840
AT1G06820
AT4G30160
AT5G58390
AT3G47790
AT3G52800
AT3G63120
AT3G12710
AT2G18050
AT5G15420
AT5G44780
AT4G22580
AT1G27690
AT5G46240
AT3G62680
AT5G16130
AT5G39160
AT4G08240
AT4G10050
AT1G72670
AT2G40095
AT5G41860
AT2G33590
AT5G45340
AT5G64540
AT1G68875
AT2G39940
AT3G04770
AT1G56160
AT1G23840
AT5G14040
AT1G17860
AT3G62960
AT3G54170
AT1G78000
AT3G21100
AT3G15640
AT5G62200
AT4G02700
AT1G80700
AT5G51430
AT2G14750
AT3G19550
AT5G57670
AT4G27990
AT1G12805
AT1G32690
AT2G02090
AT1G65010
AT1G10720
AT1G22220
AT3G06950
AT3G15360
AT4G08170
AT1G01050
AT2G33800
AT2G05320
AT5G01890
AT4G25530
AT1G31300
AT2G02360
AT3G19590
AT2G21250
AT2G27950
AT1G13830
AT3G26340
AT4G12382
AT2G16060
AT5G21160
AT4G34770
AT4G16690
AT2G41610
AT5G14105
AT1G68580
AT4G24500
AT5G23450
AT1G32540
AT4G31600
AT4G27610
AT4G10330
AT3G05360
AT2G20080
AT4G37150
AT1G14010
AT1G72870
AT3G27190
AT1G23080
AT5G54310
AT5G63590
AT5G25610
AT4G13270
AT3G25790
AT1G78170
AT3G26080
AT1G69900
AT2G37435
AT5G02750
AT5G56450
AT5G37530
AT4G13160
AT2G38620
AT3G58590
AT2G01970
AT3G53610
AT4G00480
AT5G55125
AT5G65360
AT5G09230
AT3G52990
AT1G48920
AT3G07410
AT1G14790
AT1G36078
AT5G48575
AT5G09220
AT5G35480
AT5G59580
AT5G03120
AT4G28720
AT1G27650
AT1G07200
AT3G63250
AT3G03990
AT2G33000
AT5G41770
AT1G27480
AT5G47430
AT3G51850
AT2G32770
AT2G47990
AT3G15820
AT1G07060
AT3G14395
AT2G34780
AT5G07550
AT3G24760
AT4G18197
AT2G19670
AT3G58530
AT5G64940
AT3G61580
AT2G37250
AT4G28811
AT3G53920
AT2G20060
AT4G14920
AT5G25110
AT2G34520
AT1G07940
AT4G19630
AT1G31410
AT1G71400
AT3G21480
AT4G37409
AT1G64600
AT5G66800
AT1G56580
AT4G25760
AT3G55280
AT2G41220
AT1G03530
AT1G35320
AT2G01960
AT4G19540
AT1G53120
AT2G46420
AT3G22320
AT3G62260
AT2G24590
AT1G61670
AT1G52470
AT3G05590
AT3G60220
AT1G07150
AT5G24510
AT5G42270
AT1G14570
AT1G45180
AT1G07160
AT3G15970
AT1G77590
AT5G63135
AT2G16650
AT1G34060
AT1G01920
AT3G10090
AT3G55410
AT1G68470
AT5G59105
AT5G15290
AT2G38950
AT1G34320
AT1G16020
AT5G16070
AT5G17280
AT5G49610
AT2G18150
AT1G48480
AT5G35732
AT5G44582
AT3G25905
AT1G06420
AT3G28510
AT1G28050
AT2G22490
AT5G24400
AT4G30410
AT3G60690
AT5G54690
AT4G23890
AT3G22070
AT5G55470
AT2G42730
AT1G09300
AT1G64880
AT5G44920
AT5G42240
AT3G24100
AT4G33360
AT1G35255
AT1G51250
AT5G01870
AT5G18120
AT1G28280
AT5G08560
AT1G35510
AT2G38920
AT1G72050
AT1G18350
AT3G53810
AT1G06410
AT1G77122
AT2G38800
AT1G64360
AT5G43390
AT3G25655
AT1G05570
AT3G12940
AT4G21930
AT1G12430
AT1G65520
AT4G34680
AT4G24550
AT1G72730
AT1G20470
AT4G15520
AT1G09430
AT2G38365
AT3G61600
AT2G19710
AT4G34100
AT1G72280
AT4G22150
AT2G38290
AT5G24240
AT1G49980
AT5G18600
AT1G54510
AT1G33780
AT2G30360
AT4G27090
AT2G21130
AT2G40810
AT5G55830
AT3G04810
AT2G24255
AT5G44785
AT4G08850
AT1G54710
AT1G60860
AT5G64770
AT2G47330
AT2G18360
AT2G04170
AT5G64080
AT3G27340
AT4G36400
AT2G03740
AT4G27654
AT4G01500
AT4G04610
AT3G54420
AT1G17540
AT1G07810
AT3G48610
AT3G45310
AT3G15040
AT2G43280
AT2G29060
AT5G27950
AT5G65670
AT5G59600
AT1G10630
AT3G61050
AT5G09410
AT4G38690
AT5G52970
AT4G14740
AT2G31940
AT1G26710
AT5G19370
AT5G06590
AT3G21620
AT1G20920
AT2G26240
AT1G07360
AT2G18260
AT1G14280
AT3G27520
AT2G25770
AT2G27370
AT4G34020
AT3G04000
AT5G63930
AT4G24420
AT1G61780
AT4G16660
AT5G16970
AT1G12950
AT4G16980
AT3G07390
AT2G38420
AT2G27170
AT3G51650
AT4G34070
AT3G18165
AT5G57180
AT4G01990
AT1G68460
AT5G50150
AT5G52830
AT1G04770
AT5G66460
AT5G26060
AT1G49210
AT1G19640
AT5G67130
AT5G36260
AT2G44460
AT1G27970
AT4G23340
AT5G58720
AT1G61410
AT5G14850
AT4G03030
AT3G05710
AT4G33530
AT1G50840
AT5G47490
AT1G52880
AT5G15050
AT3G02800
AT1G02790
AT5G35330
AT4G35070
AT5G06950
AT3G14610
AT3G07900
AT3G08900
AT3G26890
AT3G15400
AT1G66920
AT1G10970
AT4G28775
AT3G10250
AT2G01330
AT1G74280
AT1G28650
AT1G74040
AT1G53320
AT3G22840
AT4G36090
AT5G60690
AT5G60980
AT1G22460
AT3G18200
AT5G57120
AT3G06430
AT3G11660
AT4G23040
AT2G31580
AT1G05600
AT3G28490
AT5G57000
AT1G15420
AT2G46090
AT5G20830
AT5G45840
AT5G51290
AT1G50900
AT4G32480
AT4G29860
AT3G11945
AT3G07570
AT4G26100
AT5G25270
AT1G52920
AT3G62470
AT3G48090
AT2G19900
AT1G52910
AT2G25100
AT5G40260
AT5G63670
AT5G01590
AT3G56160
AT3G16090
AT3G21270
AT4G01680
AT1G51440
AT1G69330
AT4G28405
AT1G60990
AT2G20710
AT5G63320
AT5G48590
AT1G16860
AT2G01560
AT1G08230
AT4G25650
AT1G17680
AT1G56230
AT4G16680
AT2G23148
AT4G11820
AT4G04957
AT5G43310
AT1G25330
AT4G32520
AT3G57890
AT5G42765
AT2G40815
AT1G76410
AT2G45135
AT3G28345
AT1G64960
AT1G30590
AT5G45940
AT4G26370
AT4G32440
AT1G63900
AT5G40190
AT2G29340
AT5G13650
AT5G21930
AT2G36000
AT4G01840
AT1G18170
AT5G54470
AT5G51490
AT5G19420
AT5G26690
AT2G28870
AT3G52140
AT1G29440
AT3G57062
AT3G60520
AT5G66710
AT3G03270
AT4G10610
AT3G21960
AT2G35880
AT2G07340
AT3G27809
AT5G18830
AT5G15750
AT4G39470
AT1G60650
AT2G32720
AT3G14590
AT1G06160
AT3G12670
AT3G08000
AT5G56280
AT1G64690
AT2G03260
AT4G26720
AT4G28640
AT4G31310
AT1G30140
AT4G25210
AT5G28350
AT4G04620
AT2G16005
AT2G43030
AT2G34555
AT2G18410
AT5G47920
AT4G38270
AT2G38760
AT3G44480
AT1G15080
AT3G09770
AT2G28090
AT5G58510
AT1G62640
AT5G16510
AT4G24380
AT4G02425
AT5G55810
AT3G09560
AT2G45520
AT1G23570
AT1G02770
AT3G59670
AT5G62680
AT1G28300
AT5G02502
AT3G10630
AT3G23210
AT2G45640
AT1G09195
AT3G57170
AT5G13000
AT5G48380
AT3G47250
AT4G36070
AT2G24250
AT2G37320
AT1G72110
AT4G29430
AT4G29220
AT5G11860
AT1G48840
AT3G62130
AT5G49540
AT4G21500
AT1G50260
AT2G34310
AT1G03930
AT2G39930
AT4G31830
AT4G11010
AT3G03920
AT2G20920
AT3G20350
AT3G19910
AT3G57800
AT4G38050
AT3G06300
AT1G26750
AT4G18375
AT4G14730
AT3G53770
AT2G27760
AT2G34580
AT5G48940
AT1G64190
AT5G41910
AT3G24120
AT4G31790
AT3G14200
AT4G29030
AT4G16270
AT1G72650
AT3G54630
AT5G47435
AT1G32060
AT5G06180
AT2G25850
AT2G28800
AT2G19580
AT2G30110
AT3G48890
AT2G32830
AT3G48760
AT2G42270
AT2G46590
AT1G18870
AT5G62290
AT1G66090
AT5G22580
AT1G30845
AT1G68220
AT2G29200
AT3G54560
AT5G05370
AT4G37730
AT1G06910
AT3G44370
AT1G18140
AT3G23590
AT1G79120
AT2G27710
AT2G22122
AT2G46870
AT4G30060
AT1G72910
AT1G50440
AT5G60760
AT2G16580
AT1G59510
AT3G58550
AT2G33300
AT5G53530
AT2G18500
AT4G34600
AT5G10100
AT1G07230
AT5G06110
AT1G48210
AT4G21900
AT1G31800
AT1G17280
AT1G80300
AT1G06990
AT5G26667
AT1G56350
AT3G62990
AT4G11211
AT1G29670
AT2G31200
AT4G01940
AT3G05935
AT5G10570
AT5G52430
AT2G42160
AT2G35795
AT2G43920
AT5G48160
AT3G28450
AT1G48740
AT1G26110
AT1G58290
AT4G39510
AT1G18060
AT5G60710
AT2G40690
AT5G24640
AT5G12140
AT1G57760
AT4G15120
AT5G57345
AT3G09210
AT3G24530
AT3G28900
AT1G30400
AT4G26540
AT1G62810
AT1G01750
AT2G35620
AT3G23530
AT3G20580
AT1G72250
AT5G59500
AT1G03150
AT5G24140
AT3G16660
AT2G47320
AT5G35570
AT1G02020
AT5G53450
AT1G21380
AT1G29840
AT4G26900
AT5G24980
AT5G44575
AT5G60250
AT5G10560
AT4G38480
AT3G09270
AT5G16030
AT1G27840
AT5G38660
AT5G24130
AT1G19770
AT2G28080
AT3G06895
AT1G14840
AT3G48080
AT3G26680
AT3G59870
AT2G18090
AT4G10120
AT4G16190
AT5G55580
AT3G54190
AT4G00420
AT5G46200
AT4G20960
AT5G66440
AT4G17380
AT2G42540
AT1G49340
AT4G29150
AT2G25950
AT1G45215
AT3G24840
AT2G41180
AT3G49740
AT2G23470
AT5G51400
AT2G35075
AT5G45010
AT5G42440
AT4G36250
AT3G48490
AT5G45190
AT4G30330
AT2G25270
AT3G20870
AT1G61260
AT2G35340
AT1G52260
AT3G46030
AT1G20540
AT2G40130
AT2G30870
AT3G45400
AT2G13290
AT4G38650
AT1G24570
AT5G59820
AT3G29100
AT5G24860
AT4G10380
AT1G25083
AT5G18920
AT4G17260
AT4G31950
AT4G14315
AT1G47490
AT2G40850
AT3G18940
AT5G59410
AT1G58420
AT1G61460
AT1G29690
AT3G12960
AT1G51500
AT1G25420
AT4G27250
AT3G47430
AT5G17450
AT3G08590
AT3G08943
AT4G17830
AT1G48230
AT5G61220
AT1G72950
AT5G35400
AT2G42690
AT3G56170
AT4G01610
AT1G01980
AT5G58250
AT5G55670
AT1G70690
AT5G58000
AT1G41880
AT3G48020
AT5G06800
AT1G20610
AT2G31560
AT1G04945
AT1G67520
AT3G56140
AT2G42070
AT2G42440
AT1G24160
AT2G18570
AT3G52610
AT3G15220
AT1G66500
AT3G18600
AT5G49840
AT4G37970
AT5G63300
AT5G13960
AT2G05050
AT4G25390
AT1G09850
AT1G76670
AT1G24260
AT3G01820
AT2G20585
AT4G19210
AT5G56500
AT5G38640
AT1G30610
AT5G60120
AT5G14750
AT3G14770
AT3G22400
AT5G61170
AT1G29860
AT1G18460
AT5G06220
AT3G50750
AT1G31880
AT3G20910
AT5G18680
AT1G02220
AT5G50580
AT1G33600
AT5G07090
AT3G26550
AT2G35658
AT1G26410
AT4G28140
AT3G20310
AT4G29070
AT4G35600
AT4G39235
AT5G13930
AT5G67320
AT4G23740
AT5G27890
AT1G47960
AT1G78080
AT2G45040
AT1G69523
AT3G01560
AT1G12610
AT3G12520
AT5G21970
AT2G05760
AT5G09850
AT2G30160
AT1G54350
AT4G22110
AT5G12240
AT1G53500
AT3G59740
AT1G68585
AT2G42150
AT5G55250
AT3G13000
AT4G35980
AT1G31240
AT2G38640
AT5G15390
AT5G08230
AT5G28040
AT5G39650
AT1G56090
AT4G22360
AT2G23930
AT4G28110
AT2G24500
AT5G14690
AT5G02460
AT4G29910
AT2G32680
AT3G10940
AT1G09380
AT1G69830
AT2G44770
AT1G03220
AT2G04515
AT4G08500
AT5G63250
AT1G12830
AT5G44290
AT1G70980
AT5G61630
AT1G24150
AT3G05165
AT5G49160
AT5G10310
AT4G10250
AT1G66550
AT1G03560
AT2G06210
AT4G29410
AT2G26350
AT1G28180
AT5G03050
AT5G50930
AT4G30430
AT1G54410
AT5G39130
AT1G74088
AT5G45350
AT5G39730
AT1G53390
AT5G22430
AT1G30650
AT3G10420
AT1G78310
AT3G20120
AT2G25737
AT3G26560
AT5G14020
AT2G39000
AT4G33270
AT2G35390
AT3G50800
AT3G60820
AT4G11840
AT1G68500
AT5G63440
AT5G41900
AT3G11720
AT3G57340
AT1G69500
AT5G57410
AT4G36195
AT1G67460
AT4G27500
AT2G15960
AT5G58220
AT1G44180
AT4G28280
AT3G09190
AT2G23670
AT3G46460
AT2G25310
AT1G29830
AT4G14520
AT3G44160
AT1G34510
AT5G54630
AT1G70270
AT3G56720
AT4G13340
AT3G49370
AT5G01030
AT2G38230
AT1G20880
AT5G40400
AT2G34150
AT1G74050
AT4G39220
AT1G05385
AT4G32200
AT2G02820
AT1G54870
AT4G28703
AT1G12460
AT2G24180
AT3G19150
AT5G20930
AT5G46710
AT4G26910
AT1G53530
AT2G45140
AT4G34740
AT5G54850
AT4G13950
AT5G45650
AT1G73870
AT3G21190
AT3G12730
AT1G36340
AT4G18550
AT1G03860
AT4G18470
AT3G54060
AT5G59220
AT4G09040
AT3G13450
AT3G02490
AT2G28710
AT5G58520
AT1G06050
AT1G07350
AT2G36210
AT3G58610
AT3G15210
AT3G58540
AT2G46110
AT1G21590
AT1G26798
AT1G05900
AT1G01760
AT2G43270
AT4G16745
AT1G54370
AT1G25320
AT1G52565
AT2G32270
AT5G46050
AT5G24655
AT5G19260
AT2G43000
AT5G54770
AT5G07470
AT2G29525
AT1G15415
AT4G35500
AT1G22970
AT3G53430
AT3G16060
AT4G32830
AT5G16910
AT3G10730
AT2G24240
AT3G47910
AT2G01735
AT3G56260
AT1G01290
AT5G57950
AT5G55300
AT2G17900
AT1G59830
AT1G18040
AT3G61630
AT2G38650
AT2G32990
AT5G66140
AT1G51370
AT5G22820
AT2G18700
AT5G14060
AT4G30000
AT1G42440
AT4G25515
AT5G43620
AT5G22480
AT4G39210
AT5G52140
AT1G26660
AT3G15250
AT1G25510
AT4G23880
AT3G14620
AT5G53180
AT1G60260
AT2G15230
AT1G75350
AT5G53150
AT4G33910
AT4G08910
AT5G56090
AT3G27260
AT1G23790
AT1G51540
AT5G57490
AT1G61210
AT2G35690
AT5G05987
AT5G48335
AT5G03530
AT2G01660
AT5G64040
AT4G08350
AT5G25340
AT2G34850
AT5G41870
AT3G52561
AT5G46210
AT4G14220
AT5G18440
AT3G53310
AT4G37440
AT1G53430
AT5G57640
AT4G25315
AT3G54520
AT3G49940
AT5G64470
AT1G24485
AT1G03910
AT1G34210
AT4G15090
AT1G18270
AT3G15850
AT4G01810
AT2G02515
AT3G06778
AT4G18593
AT2G38060
AT1G77145
AT1G76185
AT5G03340
AT4G00430
AT5G59550
AT4G35210
AT4G28830
AT5G18570
AT1G57775
AT5G20410
AT3G45640
AT3G46500
AT3G12390
AT3G17810
AT4G23100
AT5G09490
AT4G29190
AT4G15130
AT3G19390
AT2G33990
AT3G30350
AT1G78895
AT5G07230
AT3G11280
AT5G11020
AT5G65730
AT1G18360
AT3G54980
AT2G32090
AT5G61780
AT1G04420
AT2G33310
AT4G09680
AT4G01370
AT2G40970
AT5G12200
AT3G01570
AT3G02790
AT3G46720
AT5G45000
AT1G70150
AT4G10300
AT4G01050
AT5G56210
AT1G03790
AT3G62590
AT5G59590
AT2G45210
AT1G24706
AT3G21500
AT2G03980
AT1G14170
AT1G02010
AT2G36910
AT3G54580
AT1G52420
AT3G02170
AT5G59370
AT1G64720
AT4G03020
AT3G61910
AT3G46110
AT1G49715
AT1G71730
AT4G13730
AT3G50620
AT4G40000
AT5G62560
AT5G39680
AT5G41810
AT5G59780
AT2G24580
AT4G19006
AT5G04120
AT3G10490
AT3G20560
AT4G35310
AT5G24270
AT5G02640
AT4G29690
AT3G62650
AT5G47330
AT5G24970
AT4G26530
AT4G02720
AT4G35380
AT5G04047
AT2G39855
AT1G19660
AT4G37540
AT5G35370
AT3G48000
AT5G60170
AT5G06270
AT5G65400
AT3G11940
AT1G58250
AT5G10060
AT1G54270
AT2G28480
AT1G69640
AT1G70190
AT4G26140
AT1G23730
AT5G19900
AT4G10450
AT3G20070
AT5G42370
AT1G10430
AT3G49640
AT1G29900
AT4G13400
AT1G16560
AT3G29400
AT1G11210
AT4G36390
AT5G15760
AT5G62600
AT4G11800
AT3G24982
AT1G64520
AT2G20100
AT2G40960
AT2G46230
AT1G01610
AT4G33200
AT5G17250
AT5G52310
AT1G20480
AT4G03945
AT5G54870
AT1G71360
AT4G04670
AT4G39950
AT1G65040
AT1G03920
AT3G46980
AT5G16880
AT5G60230
AT3G23255
AT4G03450
AT3G11402
AT1G52855
AT2G34230
AT1G53250
AT1G02460
```
