## Supplementary material for "A comprehensive map of preferentially located motifs reveals distinct proximal *cis*-regulatory elements in plants": ATAGAAAC_containing_gene_set.txt

```
#Occurences of ATAGAAAC between -25 and 75 (positions relative to the transcription start site)
#231 sequences with ATAGAAAC in this interval
#1.12% of the sequences in promoter set with ATAGAAAC (set with 20573 sequences)
AT4G26530
AT5G53450
AT5G62680
AT5G24260
AT4G39235
AT5G67130
AT5G24750
AT1G01370
AT3G08505
AT5G23900
AT3G21960
AT1G52880
AT3G55280
AT4G30520
AT5G19140
AT4G27500
AT4G16008
AT5G56870
AT5G67140
AT4G30070
AT1G80350
AT5G02750
AT5G64940
AT4G37890
AT2G19530
AT1G25540
AT3G09470
AT4G39240
AT3G09320
AT1G30845
AT5G09330
AT1G52300
AT3G57062
AT5G25070
AT1G59940
AT3G04650
AT4G09040
AT4G23920
AT1G70610
AT4G18780
AT1G80270
AT5G42440
AT3G30350
AT1G12220
AT4G26100
AT1G51340
AT3G05935
AT5G25190
AT2G24840
AT4G28980
AT4G34360
AT1G19350
AT4G22745
AT5G43970
AT3G23880
AT1G52870
AT2G15220
AT2G01260
AT3G61630
AT1G31020
AT5G25520
AT4G29510
AT2G29390
AT4G15130
AT1G71730
AT2G12190
AT1G17120
AT5G50550
AT5G24920
AT3G20290
AT5G04960
AT5G53430
AT5G58740
AT3G28730
AT1G68470
AT3G49420
AT4G29330
AT2G47800
AT5G10810
AT1G50260
AT1G18140
AT5G43940
AT2G23090
AT1G25083
AT3G48590
AT5G56280
AT1G16960
AT5G60250
AT3G21190
AT4G25210
AT1G67830
AT5G63595
AT3G48760
AT1G32500
AT2G14095
AT1G72150
AT3G60390
AT5G39220
AT5G15400
AT5G59580
AT5G13480
AT2G21450
AT2G33845
AT1G58225
AT3G11580
AT1G64440
AT2G18260
AT3G53930
AT1G67730
AT3G03960
AT3G08780
AT5G36880
AT2G25964
AT2G23080
AT5G39160
AT1G64850
AT3G20130
AT5G58970
AT5G44900
AT1G51355
AT4G16110
AT5G62690
AT4G29910
AT2G30100
AT5G58540
AT5G48940
AT1G64960
AT1G30880
AT5G43950
AT1G50020
AT3G03130
AT1G77570
AT2G29140
AT4G19640
AT2G18630
AT3G11940
AT4G01350
AT4G00400
AT5G07580
AT3G10974
AT5G05730
AT4G22150
AT2G37750
AT4G13230
AT1G20480
AT5G59600
AT1G43800
AT5G50650
AT4G24700
AT3G49250
AT1G65000
AT2G13350
AT1G29690
AT3G55980
AT5G51710
AT4G34100
AT2G36640
AT5G23190
AT3G29090
AT1G18270
AT5G41370
AT5G05860
AT1G74090
AT5G57660
AT5G45960
AT1G70210
AT1G77480
AT1G45229
AT4G13680
AT4G17360
AT1G50010
AT3G61040
AT5G17050
AT1G70290
AT1G27120
AT3G28740
AT4G14830
AT1G20470
AT3G63060
AT1G30240
AT2G16190
AT3G55510
AT5G58990
AT4G23260
AT2G31070
AT4G17350
AT5G64770
AT2G40085
AT4G27510
AT5G52370
AT4G12320
AT5G22210
AT5G17890
AT1G11840
AT4G05110
AT2G14710
AT3G18640
AT5G51870
AT1G61570
AT3G22231
AT2G42290
AT5G57550
AT2G39110
AT2G25950
AT5G48930
AT2G22475
AT5G25757
AT3G06390
AT5G53530
AT5G61330
AT2G35795
AT3G15830
AT1G77530
AT4G18596
AT2G21330
AT4G29520
AT5G58320
AT5G28900
AT5G27630
AT4G34200
AT1G07200
AT5G62670
AT5G59720
AT3G19660
AT1G70260
AT5G39190
AT2G41490
AT2G38400
AT3G18010
AT1G09040
AT4G24570
```
