## Supplementary material for "A comprehensive map of preferentially located motifs reveals distinct proximal *cis*-regulatory elements in plants": ATAGAAGA_containing_gene_set.txt

```
#Occurences of ATAGAAGA between -5 and 0 (positions relative to the transcription start site)
#26 sequences with ATAGAAGA in this interval
#0.13% of the sequences in promoter set with ATAGAAGA (set with 20573 sequences)
AT3G11520
AT1G08000
AT3G61470
AT2G40765
AT3G29090
AT4G15360
AT1G15950
AT2G30810
AT1G80650
AT4G29430
AT5G24200
AT3G06868
AT1G23870
AT4G34520
AT3G60360
AT1G13580
AT4G01290
AT3G25570
AT5G13880
AT1G79700
AT3G50480
AT2G46360
AT3G10700
AT1G64060
AT1G11590
AT3G28900
```
