## Supplementary material for "A comprehensive map of preferentially located motifs reveals distinct proximal *cis*-regulatory elements in plants": ATAGACAA_containing_gene_set.txt

```
#Occurences of ATAGACAA between -31 and 68 (positions relative to the transcription start site)
#194 sequences with ATAGACAA in this interval
#0.94% of the sequences in promoter set with ATAGACAA (set with 20573 sequences)
AT3G05490
AT1G68580
AT1G75770
AT4G19830
AT5G17650
AT2G01630
AT3G56840
AT5G12040
AT1G66090
AT4G34140
AT5G14650
AT3G58590
AT5G54590
AT3G21740
AT2G42270
AT5G43210
AT1G74360
AT4G00420
AT3G25150
AT5G56540
AT1G51850
AT2G40960
AT1G07230
AT3G63220
AT5G14060
AT4G39040
AT4G24740
AT4G20890
AT4G15680
AT1G70920
AT1G02770
AT3G62260
AT1G79760
AT4G33200
AT5G06839
AT3G21750
AT1G27650
AT5G62460
AT4G18372
AT3G06950
AT5G64190
AT1G03250
AT5G42670
AT1G21160
AT2G46890
AT5G26610
AT5G24210
AT2G44680
AT4G30760
AT3G22520
AT1G78960
AT1G68585
AT5G36260
AT5G53820
AT4G02660
AT5G25210
AT1G73020
AT2G03530
AT1G30890
AT4G25600
AT2G42540
AT5G65670
AT3G53180
AT3G60100
AT3G44320
AT5G64540
AT3G25120
AT1G19660
AT1G69230
AT5G52070
AT3G27710
AT2G34520
AT3G60820
AT5G06510
AT1G19750
AT5G59580
AT1G15420
AT4G21100
AT4G27360
AT1G15610
AT1G10970
AT4G28830
AT1G05040
AT5G18120
AT4G15802
AT1G23080
AT3G51240
AT2G24850
AT3G48610
AT4G23882
AT4G23100
AT4G36060
AT5G42240
AT1G65295
AT2G22510
AT5G50790
AT1G06220
AT4G28405
AT1G68470
AT5G43822
AT3G13225
AT1G74370
AT1G12260
AT3G54420
AT2G44080
AT5G64780
AT4G35430
AT1G60860
AT2G19740
AT2G38880
AT3G47200
AT3G21300
AT1G06645
AT3G13990
AT5G11280
AT1G47510
AT2G47580
AT4G15620
AT1G06030
AT3G56950
AT4G21460
AT3G02490
AT1G72950
AT4G04885
AT2G38950
AT5G59730
AT3G27240
AT5G54050
AT1G04570
AT5G14070
AT4G36070
AT5G58060
AT1G63110
AT5G39880
AT1G47960
AT2G25420
AT1G21695
AT5G66460
AT2G17695
AT1G70270
AT5G54600
AT1G69190
AT2G13960
AT4G35440
AT4G01070
AT2G39000
AT5G48590
AT4G30330
AT3G09070
AT1G03905
AT1G65890
AT3G57280
AT3G05730
AT3G06550
AT5G56500
AT3G63450
AT1G55920
AT2G29580
AT1G09660
AT5G47560
AT2G44240
AT3G58810
AT2G41420
AT1G31660
AT4G09560
AT3G54430
AT3G53480
AT2G18520
AT5G58510
AT3G02150
AT4G24880
AT4G15630
AT5G04885
AT1G80130
AT1G11320
AT1G19510
AT1G16310
AT4G27910
AT5G61920
AT5G42090
AT2G18890
AT3G23940
AT4G14220
AT1G72640
AT1G22080
AT3G03010
AT5G25752
AT2G27290
AT1G22070
AT4G13560
AT1G17980
AT2G01620
AT1G49890
AT5G19780
```
