## Supplementary material for "A comprehensive map of preferentially located motifs reveals distinct proximal *cis*-regulatory elements in plants": ATAGAG_containing_gene_set.txt

```
#Occurences of ATAGAG between -3 and -2 (positions relative to the transcription start site)
#66 sequences with ATAGAG in this interval
#0.32% of the sequences in promoter set with ATAGAG (set with 20573 sequences)
AT1G31770
AT2G37025
AT5G43560
AT3G51550
AT5G51300
AT5G15520
AT5G09510
AT2G29670
AT1G15140
AT1G54510
AT4G33945
AT3G50530
AT3G60880
AT3G62180
AT5G48480
AT3G14080
AT4G26140
AT2G28910
AT4G16515
AT3G10960
AT3G03280
AT2G40050
AT2G30710
AT5G57760
AT1G17920
AT5G46050
AT4G29030
AT4G22470
AT2G32370
AT3G04550
AT4G16760
AT5G16320
AT2G27820
AT5G57520
AT1G41880
AT1G45229
AT5G20550
AT3G11650
AT4G32530
AT1G18700
AT5G66130
AT1G26370
AT5G22650
AT1G68760
AT2G18370
AT5G03850
AT5G41390
AT3G48070
AT4G09080
AT1G66520
AT2G38530
AT4G02120
AT4G10250
AT3G09490
AT1G31710
AT3G15520
AT3G55080
AT3G14230
AT4G31480
AT5G62810
AT1G57750
AT2G47800
AT4G04620
AT2G15440
AT5G62070
AT1G29310
```
