## Supplementary material for "A comprehensive map of preferentially located motifs reveals distinct proximal *cis*-regulatory elements in plants": ATAGAGAA_containing_gene_set.txt

```
#Occurences of ATAGAGAA between -5 and -2 (positions relative to the transcription start site)
#29 sequences with ATAGAGAA in this interval
#0.14% of the sequences in promoter set with ATAGAGAA (set with 20573 sequences)
AT5G48480
AT3G14080
AT5G09510
AT5G66130
AT2G40050
AT2G27820
AT3G03280
AT1G71340
AT1G41880
AT1G17920
AT5G57520
AT1G68760
AT5G15520
AT5G43560
AT5G41390
AT2G47800
AT1G31710
AT3G04550
AT3G50530
AT4G16515
AT5G62070
AT1G29310
AT5G46050
AT3G49010
AT3G14230
AT2G32370
AT1G66520
AT4G16760
AT4G33945
```
