## Supplementary material for "A comprehensive map of preferentially located motifs reveals distinct proximal *cis*-regulatory elements in plants": ATAGATT_containing_gene_set.txt

```
#Occurences of ATAGATT between 4 and 21 (positions relative to the transcription start site)
#167 sequences with ATAGATT in this interval
#0.81% of the sequences in promoter set with ATAGATT (set with 20573 sequences)
AT3G07920
AT2G28800
AT5G55830
AT1G10630
AT1G04945
AT5G16070
AT1G57760
AT1G58420
AT4G01610
AT2G32990
AT4G30400
AT1G08985
AT1G19680
AT4G03070
AT3G52610
AT1G53390
AT4G15090
AT1G53250
AT5G53900
AT5G24980
AT1G72990
AT4G35310
AT4G09680
AT3G11980
AT1G03920
AT1G78270
AT1G32540
AT3G23210
AT2G46110
AT4G10380
AT4G39950
AT1G50840
AT2G32270
AT1G22220
AT3G62580
AT1G26410
AT5G22480
AT1G19510
AT1G54550
AT2G23148
AT5G46050
AT2G02515
AT4G19210
AT1G66550
AT2G23470
AT5G44290
AT1G64105
AT1G49010
AT3G46030
AT5G01870
AT1G51370
AT5G49610
AT3G52630
AT3G28130
AT4G08570
AT1G06050
AT1G72670
AT2G22122
AT2G24500
AT4G23810
AT1G16670
AT3G19390
AT3G06778
AT3G26550
AT4G22990
AT4G21750
AT5G67150
AT5G55140
AT4G28640
AT5G07360
AT5G15700
AT5G24400
AT2G37570
AT1G78000
AT1G34320
AT2G20710
AT3G24120
AT1G60650
AT4G29430
AT4G28811
AT3G26900
AT4G36400
AT5G24510
AT2G46420
AT5G42840
AT4G16520
AT5G16030
AT3G26560
AT5G25220
AT1G03150
AT5G05370
AT4G19006
AT3G45310
AT1G04950
AT1G61780
AT5G63300
AT2G36210
AT2G24060
AT2G20720
AT5G63085
AT2G27170
AT4G08550
AT5G57410
AT1G07510
AT5G45940
AT1G23070
AT5G54550
AT1G78680
AT1G54370
AT2G25737
AT2G01330
AT1G17860
AT4G00660
AT2G02100
AT5G41870
AT5G35732
AT4G25650
AT3G15360
AT2G04680
AT5G55520
AT4G34770
AT1G73870
AT5G09230
AT3G51610
AT1G53430
AT2G17760
AT1G72480
AT4G01985
AT5G57490
AT1G20610
AT5G16650
AT4G10120
AT3G11260
AT3G27190
AT4G16690
AT3G15970
AT4G11010
AT1G74088
AT1G27840
AT2G18360
AT5G55125
AT5G25630
AT2G36910
AT1G04710
AT1G51390
AT3G28950
AT5G11860
AT1G35710
AT2G33300
AT1G23950
AT5G58840
AT2G32020
AT2G18500
AT1G72050
AT1G48480
AT3G27610
AT5G25270
AT1G35510
AT3G05610
AT2G38920
AT5G59820
AT2G27810
AT4G11211
AT4G16660
AT5G47430
AT3G28900
AT1G69640
```
