## Supplementary material for "A comprehensive map of preferentially located motifs reveals distinct proximal *cis*-regulatory elements in plants": ATAGGCCC_containing_gene_set.txt

```
#Occurences of ATAGGCCC between -252 and -161 (positions relative to the transcription start site)
#53 sequences with ATAGGCCC in this interval
#0.26% of the sequences in promoter set with ATAGGCCC (set with 20573 sequences)
AT1G33280
AT3G05937
AT5G54890
AT5G58010
AT5G27670
AT4G03450
AT5G18100
AT3G57380
AT3G17780
AT2G21190
AT5G15050
AT2G34200
AT1G26320
AT3G03070
AT3G16400
AT3G21340
AT2G43500
AT2G26870
AT1G56090
AT5G19290
AT5G13760
AT5G58005
AT2G27920
AT5G01340
AT4G35930
AT4G14750
AT5G56850
AT2G18520
AT5G08710
AT2G02160
AT5G55560
AT2G44060
AT5G10140
AT1G31300
AT5G01220
AT3G56730
AT3G61870
AT4G31570
AT4G38740
AT1G30970
AT4G36870
AT3G06460
AT5G10625
AT1G14990
AT2G42900
AT1G15920
AT3G53730
AT2G38180
AT3G04370
AT1G08530
AT2G32885
AT5G07080
AT1G10200
```
