## Supplementary material for "A comprehensive map of preferentially located motifs reveals distinct proximal *cis*-regulatory elements in plants": ATAGGTGT_containing_gene_set.txt

```
#Occurences of ATAGGTGT between -224 and -105 (positions relative to the transcription start site)
#68 sequences with ATAGGTGT in this interval
#0.33% of the sequences in promoter set with ATAGGTGT (set with 20573 sequences)
AT3G50330
AT3G43190
AT1G79550
AT4G39730
AT2G40900
AT1G02205
AT3G12880
AT5G51070
AT2G32430
AT4G25240
AT5G65660
AT1G64360
AT1G45015
AT3G22053
AT1G58370
AT2G31670
AT3G25440
AT1G18460
AT5G46140
AT5G65870
AT1G79080
AT1G16430
AT5G15730
AT1G61065
AT1G05250
AT2G46170
AT2G42530
AT2G40000
AT1G80870
AT1G60420
AT2G24940
AT3G50180
AT5G44460
AT1G70310
AT3G50220
AT3G11030
AT4G20440
AT3G25120
AT1G54520
AT5G55560
AT1G08470
AT3G16430
AT4G21380
AT3G11430
AT5G15050
AT1G48460
AT1G24735
AT4G17640
AT1G24560
AT1G57720
AT1G13670
AT5G55840
AT5G43880
AT2G28190
AT1G07680
AT3G15850
AT3G45090
AT1G08065
AT2G24945
AT2G46240
AT4G14640
AT5G54980
AT4G12230
AT3G53430
AT2G03890
AT5G58690
AT3G25990
AT3G12750
```
