## Supplementary material for "A comprehensive map of preferentially located motifs reveals distinct proximal *cis*-regulatory elements in plants": ATAGTAA_containing_gene_set.txt

```
#Occurences of ATAGTAA between 7 and 29 (positions relative to the transcription start site)
#176 sequences with ATAGTAA in this interval
#0.86% of the sequences in promoter set with ATAGTAA (set with 20573 sequences)
AT4G32940
AT1G03590
AT4G25450
AT5G62100
AT1G07490
AT3G23930
AT4G06746
AT1G08900
AT5G62030
AT1G69410
AT3G18160
AT3G28510
AT5G51670
AT4G35940
AT5G16990
AT5G60710
AT1G17380
AT5G47580
AT4G33945
AT3G04620
AT1G05250
AT4G12910
AT1G43700
AT1G52690
AT3G56270
AT4G18590
AT5G16980
AT2G26850
AT5G06330
AT1G19440
AT4G00100
AT5G25800
AT3G12145
AT5G25900
AT2G32730
AT1G63640
AT3G61130
AT5G47440
AT4G25620
AT5G35750
AT4G28530
AT1G26710
AT5G06560
AT3G50080
AT1G62030
AT1G53030
AT5G04800
AT1G25230
AT3G15300
AT2G22410
AT2G32200
AT5G16070
AT5G07110
AT5G07200
AT1G56670
AT1G80865
AT1G47720
AT1G55535
AT1G67680
AT5G49010
AT1G34340
AT3G02000
AT1G54510
AT5G42570
AT3G16895
AT4G02040
AT2G37660
AT2G45135
AT4G25610
AT4G30070
AT2G32040
AT5G16520
AT4G21840
AT5G54250
AT3G23050
AT4G13040
AT1G01560
AT3G47440
AT1G21080
AT2G30933
AT4G15920
AT5G55040
AT1G68290
AT1G62360
AT4G30150
AT3G61520
AT3G02470
AT4G23493
AT1G03610
AT2G27030
AT3G23770
AT5G47980
AT5G54910
AT2G32885
AT2G17787
AT3G01370
AT1G11915
AT4G13890
AT1G55970
AT1G13570
AT3G21670
AT5G47090
AT3G23710
AT1G19230
AT5G24360
AT3G45830
AT2G23600
AT2G45980
AT3G52430
AT2G14710
AT3G02910
AT4G03190
AT3G02150
AT5G17460
AT5G49960
AT2G21790
AT1G65890
AT1G80110
AT5G53010
AT2G47560
AT5G01650
AT3G24430
AT4G12640
AT2G02910
AT3G12830
AT1G52000
AT5G52540
AT3G12345
AT1G70020
AT3G12080
AT4G39890
AT2G46950
AT2G35840
AT1G13160
AT2G38960
AT1G21980
AT5G01210
AT1G22480
AT1G53110
AT3G10400
AT3G02468
AT1G34300
AT4G26340
AT5G40960
AT3G53780
AT5G07120
AT1G74460
AT1G64355
AT3G52470
AT2G25735
AT1G80160
AT2G22300
AT5G22460
AT1G14940
AT1G74550
AT2G41630
AT2G02800
AT5G59340
AT4G14080
AT5G22740
AT4G33467
AT1G51580
AT3G53440
AT2G28305
AT5G02630
AT5G66490
AT5G44110
AT1G05670
AT1G65070
AT3G55450
AT5G15060
AT4G00200
AT5G59420
AT1G73380
AT4G01200
AT2G36840
```
