## Supplementary material for "A comprehensive map of preferentially located motifs reveals distinct proximal *cis*-regulatory elements in plants": ATAGTACA_containing_gene_set.txt

```
#Occurences of ATAGTACA between 10 and 82 (positions relative to the transcription start site)
#113 sequences with ATAGTACA in this interval
#0.55% of the sequences in promoter set with ATAGTACA (set with 20573 sequences)
AT5G52120
AT5G18570
AT2G43520
AT1G63000
AT5G21160
AT5G61770
AT5G56920
AT1G03780
AT5G62710
AT1G53887
AT4G30360
AT5G14340
AT4G09960
AT1G29860
AT1G15670
AT1G54250
AT1G08980
AT2G17290
AT5G39960
AT1G69890
AT4G18375
AT1G65320
AT1G07140
AT5G44000
AT1G47830
AT5G47910
AT4G10240
AT5G10946
AT5G59370
AT1G07120
AT3G51550
AT5G44450
AT3G25640
AT2G04032
AT1G18280
AT3G10660
AT3G06340
AT3G15080
AT5G40230
AT2G32600
AT1G78510
AT5G09900
AT5G09460
AT1G71720
AT4G23496
AT4G26490
AT4G23920
AT3G43930
AT3G04610
AT1G52630
AT1G22060
AT5G19855
AT1G76590
AT2G28800
AT3G62650
AT1G79680
AT5G22410
AT1G63530
AT3G02150
AT4G18960
AT1G27650
AT1G18500
AT3G10040
AT2G44130
AT1G69485
AT5G64350
AT4G30460
AT3G06150
AT1G35510
AT1G72416
AT3G26290
AT1G18030
AT2G47400
AT2G38530
AT5G58070
AT3G20090
AT3G62960
AT1G18040
AT1G12500
AT5G09463
AT2G37200
AT5G09461
AT3G22780
AT3G19830
AT3G27010
AT4G21705
AT5G04620
AT1G75760
AT4G15396
AT1G09510
AT5G40440
AT5G24790
AT5G58770
AT3G22520
AT5G09462
AT1G21090
AT3G20760
AT4G02800
AT1G22050
AT5G22000
AT5G13680
AT5G23070
AT4G15093
AT1G65020
AT3G14600
AT2G40711
AT4G14850
AT5G37540
AT1G72110
AT3G47620
AT1G33520
AT2G44500
AT4G28340
```
