## Supplementary material for "A comprehensive map of preferentially located motifs reveals distinct proximal *cis*-regulatory elements in plants": ATAGTATT_containing_gene_set.txt

```
#Occurences of ATAGTATT between -5 and 14 (positions relative to the transcription start site)
#51 sequences with ATAGTATT in this interval
#0.25% of the sequences in promoter set with ATAGTATT (set with 20573 sequences)
AT4G05100
AT3G04620
AT3G25930
AT1G30795
AT4G36400
AT1G69220
AT4G13920
AT2G05760
AT5G02310
AT5G38200
AT5G66050
AT5G23870
AT1G68890
AT4G29110
AT5G50770
AT2G21655
AT4G25580
AT3G07990
AT5G10350
AT2G35350
AT2G38905
AT2G32010
AT5G47720
AT4G38760
AT5G27820
AT3G02220
AT4G17700
AT3G27390
AT2G06255
AT2G37970
AT4G10920
AT3G61880
AT1G06650
AT3G21560
AT1G48270
AT1G49435
AT1G62930
AT1G13000
AT1G10750
AT5G62165
AT2G31945
AT2G40090
AT5G11620
AT5G38450
AT3G09660
AT1G16540
AT3G07890
AT5G18037
AT1G64850
AT4G18880
AT4G18240
```
