## Supplementary material for "A comprehensive map of preferentially located motifs reveals distinct proximal *cis*-regulatory elements in plants": ATAGTG_containing_gene_set.txt

```
#Occurences of ATAGTG between -214 and -82 (positions relative to the transcription start site)
#1237 sequences with ATAGTG in this interval
#6.01% of the sequences in promoter set with ATAGTG (set with 20573 sequences)
AT4G33510
AT2G31305
AT2G23070
AT4G01040
AT3G13300
AT1G73860
AT4G36940
AT3G62690
AT1G32960
AT5G43850
AT3G57010
AT1G03250
AT1G30680
AT5G57660
AT3G49320
AT5G35360
AT2G31780
AT2G47320
AT3G03810
AT1G35420
AT2G42540
AT4G28450
AT5G40200
AT5G08720
AT1G77640
AT5G05020
AT5G19340
AT1G60000
AT2G02560
AT4G01350
AT5G46190
AT2G44100
AT1G49975
AT5G39500
AT1G03470
AT5G05180
AT1G71450
AT5G17890
AT5G40670
AT4G25420
AT5G24314
AT5G05920
AT3G27550
AT1G10380
AT3G13310
AT2G27820
AT2G44220
AT3G12110
AT4G23040
AT3G48190
AT2G28840
AT5G51750
AT3G04970
AT5G61250
AT2G11000
AT5G39050
AT3G21300
AT5G50380
AT3G63280
AT3G56400
AT2G17680
AT5G03610
AT1G10470
AT3G49060
AT5G65050
AT5G66420
AT3G18910
AT1G33350
AT2G20080
AT1G68500
AT4G15200
AT3G16130
AT3G03380
AT2G17550
AT1G07750
AT2G42140
AT5G44130
AT5G04040
AT2G32960
AT1G14570
AT3G27560
AT1G27210
AT1G04390
AT4G32110
AT2G26830
AT5G45010
AT1G69970
AT2G15320
AT5G11420
AT2G30470
AT2G18790
AT4G30845
AT3G04060
AT4G27620
AT1G10700
AT4G31985
AT3G55060
AT4G12680
AT3G18560
AT4G04830
AT3G50510
AT2G45910
AT4G30010
AT2G24765
AT1G63150
AT5G08670
AT3G29810
AT5G62760
AT4G19003
AT2G40850
AT1G07700
AT1G12750
AT3G21920
AT4G37140
AT1G45130
AT1G31660
AT2G16370
AT2G39530
AT5G44620
AT1G02305
AT1G78260
AT3G14190
AT1G64660
AT4G22570
AT3G55510
AT2G01250
AT1G29430
AT2G32100
AT3G50070
AT4G02450
AT4G34460
AT3G61898
AT2G21940
AT2G29680
AT1G24405
AT1G05710
AT2G44070
AT2G25850
AT1G33670
AT3G18160
AT3G01090
AT5G07390
AT4G14365
AT3G10815
AT5G10910
AT5G04900
AT1G05510
AT1G72970
AT1G17450
AT5G65160
AT4G24160
AT1G62710
AT2G34240
AT5G19440
AT5G35530
AT1G24100
AT2G40820
AT4G03070
AT1G23350
AT3G22960
AT3G61390
AT2G43130
AT3G27025
AT1G11470
AT4G28270
AT3G63060
AT1G57680
AT4G34290
AT5G22555
AT1G68920
AT4G32390
AT4G29690
AT1G50280
AT5G40210
AT1G29250
AT1G60590
AT1G56200
AT2G37430
AT4G13030
AT1G09310
AT2G19870
AT5G63480
AT1G49570
AT5G58920
AT3G48340
AT2G21540
AT1G76020
AT1G02750
AT5G52380
AT3G17910
AT5G43320
AT3G21140
AT1G11765
AT2G42190
AT5G64340
AT5G64343
AT3G01280
AT1G65000
AT5G61420
AT3G60520
AT4G21430
AT1G73240
AT5G12320
AT4G30690
AT5G51850
AT1G78150
AT5G03905
AT1G68190
AT5G46280
AT2G39435
AT1G20080
AT3G55260
AT5G25260
AT5G20885
AT4G21910
AT2G21180
AT5G55340
AT5G15810
AT5G03900
AT3G06750
AT2G36810
AT1G75490
AT2G41210
AT1G18350
AT1G23540
AT2G20340
AT3G56360
AT5G53820
AT5G08460
AT2G35530
AT5G04370
AT5G23360
AT4G30930
AT2G16190
AT1G09520
AT1G17280
AT2G28760
AT5G37990
AT4G03150
AT3G16200
AT4G37060
AT5G63580
AT2G02570
AT3G21720
AT5G54148
AT4G37770
AT1G01280
AT1G33340
AT5G51890
AT4G36010
AT5G03630
AT5G27660
AT1G28150
AT4G33000
AT3G28880
AT4G23950
AT5G42030
AT4G10300
AT2G39000
AT2G02360
AT2G24500
AT5G44973
AT3G16680
AT3G58570
AT1G23260
AT4G03120
AT2G38560
AT2G17270
AT3G21260
AT5G20710
AT3G58100
AT5G42460
AT5G60270
AT5G11950
AT1G16110
AT2G38050
AT1G74720
AT2G19180
AT4G03965
AT5G53660
AT3G62610
AT2G43110
AT1G02340
AT1G51270
AT3G50500
AT1G18810
AT1G63030
AT3G06210
AT3G04120
AT2G44560
AT3G46290
AT3G48990
AT1G80940
AT1G44920
AT1G70440
AT4G29700
AT3G46010
AT3G12990
AT1G26665
AT5G22030
AT2G36160
AT5G61990
AT4G22305
AT5G43150
AT2G36190
AT5G26270
AT5G09310
AT4G08025
AT3G61120
AT1G19920
AT4G32640
AT2G27340
AT2G20830
AT2G43360
AT4G18040
AT2G45990
AT3G10160
AT4G09466
AT4G16780
AT3G48280
AT5G64760
AT1G69840
AT1G10030
AT5G17900
AT3G29670
AT3G16770
AT4G03560
AT4G21820
AT1G72290
AT2G27600
AT1G76360
AT2G29770
AT4G18596
AT5G57420
AT3G28300
AT2G35160
AT2G32710
AT5G49230
AT5G14910
AT4G09467
AT2G16750
AT4G34260
AT5G53770
AT4G00080
AT1G04360
AT3G12490
AT5G45650
AT2G21640
AT4G12100
AT5G28690
AT1G06690
AT1G08980
AT1G49245
AT5G05560
AT1G32230
AT2G20120
AT5G20180
AT3G45930
AT1G22270
AT5G61230
AT1G61520
AT1G23390
AT1G10865
AT5G62165
AT1G71780
AT4G22350
AT2G28360
AT4G25600
AT1G61730
AT1G47610
AT5G63490
AT1G70890
AT4G34420
AT4G29260
AT3G10210
AT2G25560
AT2G47920
AT2G42320
AT3G46670
AT4G14830
AT2G32290
AT2G21840
AT5G63050
AT5G53580
AT4G30190
AT1G64065
AT1G79280
AT3G26270
AT1G10585
AT2G30120
AT1G79750
AT5G25752
AT5G58140
AT2G30210
AT1G70550
AT5G26050
AT1G75640
AT1G18485
AT2G13290
AT2G42810
AT2G24260
AT2G47540
AT4G09464
AT1G26761
AT4G16690
AT2G24090
AT5G37770
AT4G27460
AT3G28940
AT1G32260
AT5G03020
AT3G19080
AT2G38290
AT3G62040
AT5G40510
AT5G53550
AT3G44450
AT5G62240
AT3G22420
AT1G15210
AT3G24050
AT3G16140
AT2G46800
AT5G38980
AT5G13440
AT4G02075
AT1G33440
AT3G47030
AT1G21640
AT4G33530
AT5G11860
AT2G31360
AT1G35430
AT2G28550
AT5G44575
AT3G22780
AT2G42120
AT2G33850
AT1G29025
AT1G52410
AT3G22660
AT3G30775
AT2G21250
AT4G14465
AT2G44460
AT4G11830
AT1G06770
AT1G13970
AT5G35160
AT1G59560
AT1G28660
AT3G08860
AT1G25440
AT3G26060
AT4G38210
AT1G05760
AT3G01630
AT2G41180
AT1G14685
AT4G29900
AT4G06599
AT3G14205
AT5G10946
AT4G39330
AT3G11440
AT3G20930
AT1G73350
AT4G35905
AT1G34020
AT5G58670
AT2G20070
AT3G62620
AT4G10400
AT3G05990
AT3G07810
AT4G15340
AT1G20490
AT4G22285
AT1G51560
AT1G07390
AT3G16060
AT1G22530
AT1G33520
AT5G45830
AT5G13380
AT4G11521
AT4G29790
AT4G16770
AT5G20040
AT1G63650
AT2G32530
AT3G50590
AT3G46520
AT3G56010
AT2G36530
AT5G11840
AT3G09950
AT4G37540
AT2G19000
AT3G06790
AT3G63520
AT3G26090
AT5G62130
AT4G16140
AT1G03520
AT4G24540
AT3G01040
AT1G08410
AT5G64342
AT4G37000
AT3G54820
AT1G23050
AT1G24260
AT2G16710
AT1G30757
AT3G25580
AT1G67430
AT3G51550
AT2G42790
AT1G60630
AT5G55250
AT5G56320
AT4G17060
AT3G01540
AT3G17780
AT5G56640
AT5G26040
AT5G05840
AT5G27230
AT4G15910
AT2G24762
AT2G40935
AT3G02885
AT5G15710
AT2G38330
AT5G11470
AT5G18130
AT3G50240
AT2G18328
AT3G27310
AT4G13575
AT5G21326
AT3G49910
AT2G39870
AT3G60540
AT4G38460
AT5G22980
AT2G20550
AT4G26288
AT5G26960
AT1G14670
AT5G43750
AT1G31150
AT3G19330
AT1G74100
AT3G26450
AT1G77980
AT2G06040
AT3G03530
AT4G14360
AT1G05630
AT2G40330
AT5G24970
AT3G16630
AT5G58480
AT4G08360
AT2G15860
AT1G29060
AT5G35570
AT3G11150
AT2G43120
AT4G34750
AT5G40520
AT5G13650
AT3G47290
AT2G13360
AT3G24982
AT3G20500
AT1G70770
AT1G74490
AT4G37445
AT1G24150
AT3G61270
AT1G06010
AT5G43430
AT2G47260
AT4G21390
AT2G24210
AT5G45095
AT2G18400
AT3G09860
AT1G31340
AT4G38040
AT2G31490
AT5G47455
AT4G00990
AT5G06530
AT3G03920
AT3G11120
AT1G74310
AT1G58420
AT3G55040
AT1G65060
AT1G13700
AT5G59430
AT5G18030
AT3G09580
AT2G07667
AT3G62920
AT3G03070
AT4G30760
AT4G38092
AT2G17705
AT3G62060
AT5G63770
AT1G14170
AT4G00040
AT5G41810
AT5G27740
AT3G07120
AT2G01800
AT5G37840
AT1G21310
AT4G26780
AT5G57000
AT1G10120
AT4G17560
AT2G26510
AT2G04115
AT1G68630
AT2G28330
AT5G05750
AT1G56650
AT2G01150
AT3G22750
AT5G18525
AT5G44260
AT4G12080
AT3G42630
AT1G79230
AT1G50250
AT5G42910
AT2G33830
AT2G36310
AT3G19790
AT1G08530
AT1G58766
AT2G40160
AT2G26350
AT1G23140
AT1G06550
AT2G32340
AT1G13430
AT1G20350
AT2G45420
AT2G21260
AT1G01260
AT1G61560
AT5G64180
AT5G14460
AT2G19470
AT4G02560
AT5G07990
AT3G19580
AT5G24010
AT5G02490
AT5G46130
AT1G21651
AT3G63030
AT4G12382
AT1G22380
AT2G39990
AT2G34655
AT5G57270
AT2G32690
AT3G18480
AT1G60430
AT4G31810
AT1G73970
AT3G09162
AT5G53320
AT3G23780
AT4G15900
AT2G42170
AT5G61590
AT1G55680
AT3G53300
AT3G49760
AT3G13790
AT5G57450
AT2G02370
AT3G22330
AT5G55300
AT3G45750
AT2G35930
AT1G15240
AT1G51530
AT2G30000
AT4G33355
AT4G10925
AT5G48290
AT3G11700
AT1G17200
AT1G55080
AT5G48175
AT5G55830
AT1G47980
AT5G44900
AT4G30860
AT1G09620
AT4G02330
AT3G44110
AT2G28320
AT2G20870
AT5G23580
AT1G26540
AT4G15960
AT4G12000
AT1G19100
AT5G42090
AT3G47640
AT1G27040
AT2G36660
AT5G08180
AT3G10360
AT5G65040
AT5G48980
AT2G34315
AT4G16340
AT3G48140
AT4G03400
AT3G08940
AT2G24630
AT5G63860
AT3G61420
AT1G02730
AT4G39940
AT1G36060
AT5G17800
AT3G06410
AT3G03480
AT5G63440
AT1G03880
AT3G46810
AT4G22820
AT1G07320
AT5G20000
AT4G16360
AT1G55340
AT1G72720
AT3G54780
AT1G10750
AT2G27030
AT2G40860
AT5G27700
AT5G63920
AT3G08590
AT1G24070
AT5G23080
AT3G11620
AT3G27770
AT5G23170
AT2G23200
AT1G75240
AT3G59600
AT5G07930
AT3G22070
AT1G58180
AT3G01390
AT2G27350
AT4G24760
AT2G03520
AT1G24140
AT4G31100
AT5G15120
AT2G01410
AT1G68300
AT1G17400
AT2G39060
AT3G03341
AT1G22780
AT3G14720
AT4G16162
AT5G64830
AT2G39518
AT1G53170
AT5G43710
AT1G04590
AT5G65470
AT1G67290
AT3G02970
AT3G44620
AT2G04570
AT2G32970
AT3G63120
AT1G01290
AT3G02350
AT3G06060
AT2G34830
AT3G06710
AT3G12410
AT5G13900
AT4G19200
AT5G66920
AT1G17510
AT5G13300
AT4G07390
AT1G46768
AT3G10700
AT1G28470
AT2G31140
AT3G21760
AT1G54850
AT4G37409
AT4G34510
AT1G14315
AT2G14620
AT1G09300
AT5G50570
AT3G06350
AT4G29800
AT3G07910
AT5G24400
AT5G55510
AT5G39550
AT5G47030
AT3G06220
AT3G54720
AT5G41990
AT4G15650
AT5G40540
AT1G53050
AT5G58990
AT4G21830
AT1G48490
AT2G01520
AT4G23270
AT4G03340
AT3G04520
AT1G45145
AT1G55630
AT4G00100
AT1G18570
AT1G35580
AT5G08690
AT1G72580
AT2G01570
AT2G46930
AT4G04614
AT4G27940
AT2G04030
AT3G56470
AT5G10100
AT3G27420
AT5G02610
AT2G01275
AT4G33467
AT3G02480
AT1G65620
AT3G05400
AT5G41315
AT2G01818
AT1G72140
AT1G54095
AT5G57290
AT5G02620
AT1G72150
AT1G19310
AT5G59060
AT3G47295
AT2G37220
AT5G52140
AT4G28360
AT4G38650
AT4G39050
AT4G13680
AT4G36680
AT2G22680
AT2G26600
AT4G22290
AT2G33220
AT4G35600
AT3G50110
AT3G09570
AT3G10585
AT5G07350
AT1G19340
AT3G28320
AT5G44530
AT3G01720
AT5G15180
AT3G50350
AT4G39740
AT1G61660
AT4G00110
AT4G21280
AT2G39650
AT1G64890
AT4G17040
AT2G15430
AT3G53800
AT2G28650
AT4G26660
AT5G58070
AT5G38710
AT5G07440
AT1G56233
AT4G24510
AT4G19410
AT3G28290
AT1G80000
AT2G37310
AT3G52155
AT2G33300
AT1G67810
AT4G14560
AT5G28919
AT2G32650
AT2G31340
AT3G46890
AT2G03140
AT2G27510
AT2G43390
AT5G25760
AT1G56070
AT1G59670
AT4G39510
AT5G49410
AT1G63640
AT5G09720
AT1G59820
AT1G72100
AT5G59590
AT1G71410
AT1G78200
AT1G65800
AT5G20910
AT2G36325
AT2G44260
AT1G51370
AT1G04290
AT1G23290
AT1G54490
AT1G73390
AT1G19790
AT1G61960
AT4G02810
AT5G24110
AT3G20170
AT5G41350
AT1G32730
AT1G21440
AT1G16730
AT1G47230
AT3G15460
AT1G01200
AT1G09380
AT5G12440
AT5G51370
AT1G51540
AT3G18060
AT2G32280
AT3G56920
AT5G59960
AT1G73150
AT3G51420
AT1G68530
AT1G16910
AT1G78600
AT3G23250
AT5G27540
AT4G26830
AT1G13990
AT1G62360
AT3G03210
AT5G57830
AT2G46260
AT1G53200
AT3G24080
AT2G32030
AT5G42650
AT3G57470
AT3G27400
AT1G30880
AT5G49800
AT5G14950
AT1G75770
AT3G23070
AT5G24105
AT1G78010
AT4G12600
AT2G23790
AT5G58660
AT3G54540
AT4G33790
AT3G50150
AT3G55800
AT3G57750
AT4G21380
AT5G55000
AT3G48980
AT1G10830
AT1G65113
AT2G43570
AT5G65930
AT1G14590
AT5G13860
AT5G67630
AT1G50430
AT1G57540
AT1G26799
AT2G24050
AT2G40080
AT2G18850
AT1G21520
AT2G34860
AT3G01850
AT5G66670
AT3G45090
AT2G27402
AT2G03800
AT5G01020
AT5G42770
AT5G64341
AT5G50175
AT3G12610
AT5G49215
AT4G14030
AT4G19006
AT5G14340
AT2G22670
AT4G25130
AT2G46370
AT2G44810
AT3G18295
AT5G36300
AT3G24490
AT3G52200
AT3G16800
AT2G20580
AT4G19540
AT5G01850
AT3G48930
AT2G24390
AT2G40600
AT1G50420
AT1G72440
AT2G41130
AT1G30090
AT4G33740
AT3G50620
AT5G63960
AT1G63055
AT5G62440
AT3G28500
AT5G48210
AT1G35250
AT3G05220
AT1G27660
AT1G30070
AT5G03555
AT4G25690
AT1G22600
AT3G55250
AT1G06250
AT4G32420
AT3G55720
AT3G53010
AT5G27890
AT5G53300
AT2G36985
AT1G31940
AT5G25610
AT3G28460
AT5G01450
AT5G43650
AT4G32800
AT4G12290
AT2G46040
AT5G42420
AT4G36530
AT3G01740
AT5G59540
AT2G24580
AT5G36810
AT1G43670
AT2G30820
AT1G52140
AT1G69820
AT2G30790
AT1G12380
AT5G45480
AT3G26630
AT1G52940
AT3G11730
AT5G11730
AT5G25170
AT1G67210
AT1G77960
AT2G28930
AT4G14350
AT3G21310
AT4G24120
AT1G79310
AT5G61228
AT3G45080
AT5G08370
AT2G30985
AT4G30350
AT1G23740
AT1G78170
AT5G04490
AT2G32180
AT3G50660
AT3G04640
AT2G27740
AT5G38170
AT4G27570
AT3G04710
AT4G23620
AT5G19770
AT5G08250
AT1G74840
AT5G27560
AT2G15345
AT2G01280
AT3G61830
AT2G28315
AT1G77550
AT1G69870
AT3G25980
AT3G22430
AT1G72280
AT5G24318
AT5G41992
AT3G58500
AT4G21800
AT1G33090
AT3G52090
AT5G60360
AT4G20070
AT5G55410
AT3G09320
AT5G47750
AT5G46850
AT1G31300
AT2G23834
AT1G47900
AT3G55605
AT2G42450
AT3G43110
AT1G68370
AT1G13450
AT1G01920
AT5G61600
AT2G35050
AT1G63160
AT1G16190
AT1G75800
AT2G37460
AT3G55990
AT3G01270
AT2G02390
AT3G16320
AT1G04660
AT3G06120
AT1G60070
AT1G70490
AT3G28050
AT3G07920
AT4G21660
AT3G49370
AT4G29330
AT3G56620
AT5G08330
AT3G21175
AT1G05570
AT5G10950
AT1G06410
AT1G62520
AT5G13410
AT3G16340
AT2G28540
AT2G32910
AT4G30240
AT2G14846
AT1G14310
AT4G38660
AT2G25100
AT1G68390
AT4G36390
AT2G45640
AT4G28410
AT1G18980
AT2G31680
AT1G54115
AT3G01620
AT1G12440
AT5G62350
AT5G54940
AT3G61210
AT1G79130
AT4G26080
AT2G28110
AT1G66950
AT4G14819
AT1G68510
AT2G28305
AT1G08920
AT2G33210
AT1G28580
AT3G05290
AT3G61690
AT3G25760
AT1G10490
AT5G47910
AT4G25692
AT3G22231
AT4G34881
AT1G68010
AT2G19620
AT1G65910
AT4G38900
AT1G29140
AT2G32920
AT5G51620
AT4G09500
AT1G11810
AT3G09870
AT5G44780
AT1G56550
AT5G48780
AT5G67560
AT5G25130
AT3G19085
AT1G68520
AT1G27435
```
