## Supplementary material for "A comprehensive map of preferentially located motifs reveals distinct proximal *cis*-regulatory elements in plants": ATAGTGCG_containing_gene_set.txt

```
#Occurences of ATAGTGCG between -552 and -478 (positions relative to the transcription start site)
#15 sequences with ATAGTGCG in this interval
#0.07% of the sequences in promoter set with ATAGTGCG (set with 20573 sequences)
AT3G18830
AT2G46510
AT5G19390
AT4G35700
AT3G51130
AT5G65683
AT2G38960
AT2G36570
AT1G61480
AT3G23470
AT5G16770
AT1G15015
AT1G15000
AT4G38280
AT3G17160
```
