## Supplementary material for "A comprehensive map of preferentially located motifs reveals distinct proximal *cis*-regulatory elements in plants": ATAGTTTT_containing_gene_set.txt

```
#Occurences of ATAGTTTT between 4 and 14 (positions relative to the transcription start site)
#71 sequences with ATAGTTTT in this interval
#0.35% of the sequences in promoter set with ATAGTTTT (set with 20573 sequences)
AT5G60530
AT2G13800
AT4G11300
AT4G05100
AT1G23040
AT2G18690
AT5G61810
AT2G19620
AT4G22592
AT4G13070
AT5G54180
AT5G48175
AT4G36900
AT3G26330
AT5G63240
AT2G18196
AT3G23633
AT1G76800
AT2G27290
AT4G24230
AT3G60720
AT1G53285
AT2G02930
AT5G39560
AT1G09350
AT3G15710
AT5G59750
AT3G47220
AT1G04620
AT1G54680
AT3G22980
AT4G11350
AT5G48530
AT5G59890
AT3G07810
AT5G23150
AT5G18100
AT3G09690
AT3G23605
AT2G45750
AT3G61240
AT2G28880
AT2G40580
AT5G55490
AT4G36515
AT3G14362
AT5G02800
AT1G64690
AT3G55330
AT2G29940
AT3G54060
AT1G01490
AT1G12300
AT2G41010
AT1G21910
AT2G34355
AT3G17010
AT1G63522
AT5G65210
AT3G09950
AT1G77710
AT1G26600
AT4G12680
AT4G01985
AT2G07280
AT5G47910
AT4G22590
AT5G15840
AT1G52730
AT2G04880
AT1G73603
```
