## Supplementary material for "A comprehensive map of preferentially located motifs reveals distinct proximal *cis*-regulatory elements in plants": ATAT_containing_gene_set.txt

```
#Occurences of ATAT between 4 and 74 (positions relative to the transcription start site)
#11147 sequences with ATAT in this interval
#54.18% of the sequences in promoter set with ATAT (set with 20573 sequences)
AT3G52910
AT1G26150
AT5G38290
AT3G07690
AT5G49460
AT2G46980
AT3G02450
AT5G55750
AT2G38440
AT1G67540
AT1G79070
AT4G10100
AT4G25870
AT2G45820
AT3G58470
AT2G35320
AT1G19690
AT3G47560
AT3G47190
AT4G21060
AT3G42860
AT5G66590
AT2G33600
AT3G04620
AT2G28880
AT5G54470
AT1G68862
AT4G29850
AT3G57990
AT1G15320
AT3G46790
AT3G17360
AT1G61870
AT5G64570
AT5G19370
AT1G80660
AT5G02460
AT1G18600
AT1G26830
AT5G19485
AT1G78940
AT4G09640
AT3G54100
AT3G05690
AT2G41150
AT2G33350
AT4G01360
AT2G28390
AT4G25830
AT4G37890
AT1G03150
AT1G77145
AT2G03821
AT2G26510
AT1G28240
AT1G73770
AT4G17490
AT1G33330
AT5G16715
AT3G57860
AT5G18620
AT3G45830
AT3G26110
AT5G15725
AT5G65160
AT3G66658
AT1G14570
AT2G47220
AT2G46390
AT3G26670
AT2G19070
AT2G39705
AT5G48570
AT1G15390
AT5G47700
AT5G42210
AT1G11940
AT5G15710
AT3G12680
AT5G17010
AT3G45490
AT4G39520
AT4G16950
AT4G37560
AT2G20000
AT5G26250
AT5G36170
AT1G21866
AT4G28590
AT5G66690
AT4G18530
AT1G17480
AT1G51850
AT4G01070
AT1G05680
AT1G76250
AT4G10170
AT3G25120
AT4G15840
AT1G51800
AT3G28857
AT1G18900
AT5G55280
AT3G06640
AT1G65483
AT5G07950
AT3G05060
AT1G29025
AT5G57050
AT4G19710
AT1G14910
AT4G09200
AT3G59620
AT3G15360
AT1G13210
AT5G18650
AT5G18700
AT4G32915
AT3G25855
AT5G09672
AT3G20490
AT1G02920
AT3G18230
AT5G39220
AT2G19690
AT2G34390
AT1G26180
AT1G78470
AT3G04060
AT4G32960
AT5G15060
AT4G34400
AT3G07370
AT3G17152
AT5G47200
AT3G52810
AT3G60770
AT5G44582
AT5G10780
AT5G44290
AT3G07800
AT3G45230
AT1G30510
AT5G65140
AT5G66190
AT3G21780
AT5G67210
AT5G23580
AT1G13260
AT3G19615
AT3G09560
AT1G03730
AT1G31010
AT3G52540
AT5G24890
AT5G44560
AT1G02370
AT5G52720
AT2G42740
AT3G43440
AT2G20520
AT5G64930
AT4G23490
AT3G15430
AT1G05730
AT2G01450
AT1G62010
AT2G25650
AT3G17800
AT1G56550
AT1G12570
AT5G66410
AT2G46550
AT1G75210
AT3G49540
AT2G25660
AT3G61030
AT5G52100
AT3G63120
AT1G42960
AT4G29410
AT5G13030
AT1G24062
AT5G63030
AT3G56460
AT2G27830
AT2G02130
AT5G05230
AT3G29170
AT5G67170
AT2G41290
AT3G27570
AT4G03550
AT3G17830
AT5G42930
AT1G19610
AT3G44200
AT5G09300
AT2G02810
AT1G21065
AT2G20595
AT4G11570
AT2G42440
AT3G13200
AT5G63770
AT1G49245
AT3G13730
AT5G14570
AT1G56110
AT2G28700
AT2G44150
AT5G63085
AT2G43180
AT3G28050
AT3G50380
AT5G12480
AT1G33590
AT2G41050
AT5G51440
AT1G05690
AT2G20400
AT5G10410
AT4G03420
AT1G24430
AT1G14530
AT4G14930
AT5G52790
AT5G05200
AT5G45680
AT2G05850
AT1G68185
AT3G21175
AT1G10830
AT3G23840
AT1G68800
AT5G55130
AT2G04515
AT5G12310
AT1G60490
AT5G45190
AT5G39890
AT2G27170
AT3G55646
AT4G25020
AT5G59100
AT3G05200
AT4G20380
AT3G47930
AT1G12990
AT4G25880
AT1G02010
AT2G15220
AT4G12005
AT3G60630
AT1G06200
AT5G25090
AT1G14710
AT3G49270
AT2G14100
AT3G45590
AT4G24972
AT2G01500
AT5G39450
AT3G58580
AT5G11530
AT3G29400
AT5G29000
AT1G64470
AT3G19400
AT1G66890
AT2G17270
AT5G23050
AT3G07330
AT4G23470
AT2G44790
AT2G28610
AT5G50720
AT3G60740
AT4G18800
AT1G55350
AT2G44630
AT5G14920
AT4G33070
AT5G42600
AT5G10840
AT5G33330
AT1G11593
AT3G47000
AT5G41992
AT2G37170
AT1G45231
AT1G43850
AT1G74410
AT1G26370
AT4G27820
AT2G01190
AT4G23530
AT1G14720
AT3G52680
AT5G63750
AT3G63410
AT3G48760
AT5G56170
AT5G03780
AT2G29770
AT2G03710
AT3G54540
AT1G30960
AT3G07790
AT2G16210
AT5G22310
AT2G19700
AT5G02200
AT1G68550
AT3G45960
AT1G70590
AT2G37510
AT1G52320
AT4G27640
AT3G48490
AT1G58180
AT1G72830
AT1G75510
AT3G63400
AT1G11950
AT2G41090
AT5G38060
AT5G02450
AT1G58983
AT4G15975
AT3G29430
AT1G06620
AT1G61820
AT3G56440
AT1G61570
AT5G32440
AT3G48880
AT5G44500
AT1G74458
AT4G28880
AT3G62280
AT5G45330
AT3G18160
AT1G73120
AT1G74370
AT3G13470
AT3G54050
AT3G04370
AT1G19310
AT2G48000
AT1G28230
AT5G01890
AT1G71380
AT1G54870
AT1G17700
AT5G59320
AT3G05090
AT1G50840
AT5G01900
AT2G30050
AT3G25580
AT2G14610
AT3G28490
AT1G75060
AT5G65165
AT3G17470
AT5G17330
AT2G23148
AT3G50220
AT3G48670
AT2G36295
AT1G75960
AT5G33210
AT3G53130
AT5G25880
AT2G01750
AT5G63810
AT1G58440
AT3G16430
AT3G25013
AT2G27420
AT5G40710
AT4G11090
AT3G03305
AT1G32400
AT1G29460
AT1G16240
AT1G76480
AT2G22630
AT5G64740
AT2G28080
AT5G11200
AT1G41830
AT2G15042
AT3G56190
AT3G60000
AT2G43020
AT3G58800
AT5G14220
AT4G10570
AT4G19550
AT1G61260
AT1G10870
AT3G25930
AT1G32130
AT3G02290
AT1G66130
AT5G53010
AT4G25110
AT2G33770
AT1G59990
AT2G47485
AT1G76040
AT1G53780
AT3G56060
AT2G44070
AT2G35230
AT4G08555
AT5G60250
AT1G78630
AT3G02820
AT3G54260
AT5G63940
AT3G61260
AT1G45063
AT1G22060
AT5G48970
AT5G14790
AT1G53240
AT3G46740
AT1G18720
AT3G53690
AT3G28430
AT1G78690
AT4G24430
AT4G32050
AT1G71960
AT4G20020
AT2G16365
AT4G25700
AT4G02740
AT2G41900
AT3G47430
AT5G07475
AT1G10550
AT1G74460
AT5G14950
AT1G04310
AT5G24320
AT5G52230
AT4G32570
AT5G37010
AT5G66060
AT1G32440
AT5G47860
AT5G62820
AT1G73603
AT2G46130
AT1G11390
AT3G62570
AT3G54510
AT2G14860
AT5G61020
AT4G04330
AT1G17070
AT4G24805
AT4G38360
AT5G10920
AT5G07780
AT3G59220
AT5G13860
AT3G17210
AT1G50410
AT1G69710
AT4G39730
AT5G07440
AT2G19810
AT5G26120
AT2G41460
AT2G18850
AT2G23093
AT2G39710
AT1G07990
AT5G53000
AT4G09810
AT1G69790
AT3G10630
AT1G08770
AT1G75680
AT3G17530
AT1G61050
AT2G14247
AT4G36270
AT3G56810
AT1G01560
AT3G01690
AT5G01530
AT2G04690
AT1G22890
AT3G61410
AT5G18407
AT5G25250
AT3G21090
AT3G59910
AT1G67190
AT1G74730
AT5G42800
AT4G08520
AT3G25805
AT1G22590
AT5G54720
AT5G11800
AT5G20160
AT1G35180
AT3G49160
AT1G47485
AT3G62940
AT1G30240
AT1G44790
AT3G25030
AT2G16090
AT5G61440
AT2G20860
AT4G21870
AT1G14890
AT2G17360
AT2G46420
AT4G17770
AT1G78970
AT4G20070
AT2G44040
AT1G22380
AT4G22300
AT5G61150
AT3G04670
AT1G65120
AT5G45320
AT2G35610
AT3G48450
AT3G13700
AT2G31450
AT3G01320
AT4G15400
AT4G26950
AT1G43630
AT3G45890
AT1G77540
AT1G62300
AT5G61560
AT2G32480
AT5G24640
AT1G21680
AT1G12770
AT1G68552
AT2G42690
AT5G66600
AT1G67700
AT5G53570
AT1G06690
AT5G61240
AT1G33050
AT5G03530
AT1G51890
AT2G30575
AT1G75830
AT1G19570
AT4G29420
AT3G06810
AT1G11362
AT1G62422
AT4G19020
AT4G31340
AT5G08350
AT1G75370
AT3G16180
AT1G11630
AT5G43190
AT1G07400
AT3G59630
AT4G37740
AT4G09310
AT1G67250
AT1G71270
AT1G51060
AT2G41780
AT2G23260
AT2G27385
AT3G16730
AT2G48100
AT5G45920
AT1G10690
AT1G31190
AT1G01730
AT5G08640
AT3G17205
AT2G45060
AT5G58320
AT2G32415
AT2G45950
AT4G20260
AT1G70650
AT5G57710
AT1G24340
AT5G65005
AT3G05400
AT5G11050
AT1G74000
AT4G15650
AT5G47420
AT5G05590
AT5G60790
AT3G19330
AT5G60850
AT1G25320
AT5G01840
AT4G09460
AT2G36530
AT1G12380
AT1G80865
AT5G09730
AT3G16320
AT1G58030
AT4G36570
AT3G54400
AT5G17440
AT3G17390
AT5G01170
AT2G14285
AT1G76955
AT1G05950
AT1G78060
AT4G26370
AT1G12260
AT1G02130
AT4G01670
AT3G14205
AT5G16690
AT3G08930
AT1G23600
AT1G23690
AT5G25460
AT5G58330
AT1G42440
AT5G14020
AT3G20970
AT5G10280
AT2G18230
AT1G64385
AT1G67720
AT5G13810
AT5G43570
AT3G44050
AT1G20200
AT3G20280
AT4G36630
AT2G20780
AT5G11070
AT5G43630
AT5G34850
AT5G60600
AT1G36310
AT1G15590
AT4G14830
AT1G51790
AT5G64620
AT5G56860
AT1G22020
AT4G13195
AT5G52420
AT2G25409
AT5G50800
AT3G05935
AT5G18010
AT5G37770
AT2G03890
AT5G63620
AT3G51390
AT1G18440
AT3G44300
AT2G47600
AT1G01400
AT3G58010
AT5G39190
AT5G54590
AT1G78540
AT2G44925
AT1G48530
AT4G29470
AT4G32800
AT4G29110
AT1G23000
AT5G64630
AT5G44260
AT4G24880
AT5G43180
AT1G56440
AT1G52300
AT5G49230
AT4G37770
AT1G27200
AT3G61740
AT3G54430
AT4G15393
AT1G28305
AT2G19400
AT5G60200
AT3G22900
AT1G11070
AT5G01820
AT4G29220
AT3G19700
AT3G20865
AT3G63540
AT5G51890
AT1G75980
AT1G64370
AT1G25375
AT4G01960
AT5G67400
AT2G17500
AT3G48185
AT2G25430
AT4G13430
AT1G43160
AT5G47540
AT1G04580
AT5G03110
AT4G03280
AT1G19890
AT5G42830
AT5G46390
AT4G13980
AT1G01360
AT3G13310
AT1G68795
AT3G15840
AT4G28110
AT3G19130
AT4G03205
AT4G21850
AT1G03760
AT2G22510
AT5G48040
AT4G32600
AT5G63087
AT4G33530
AT3G15690
AT1G79970
AT3G18930
AT3G21310
AT3G02468
AT5G46770
AT2G25560
AT1G66240
AT3G03920
AT2G36710
AT3G49180
AT4G10590
AT4G16490
AT2G29370
AT2G28720
AT2G34070
AT2G03310
AT2G02370
AT5G60630
AT1G52200
AT3G58030
AT5G42420
AT2G16640
AT2G29530
AT3G13433
AT5G27850
AT2G20720
AT1G47560
AT5G42460
AT1G66540
AT3G22950
AT1G72650
AT1G53650
AT3G53080
AT3G15850
AT4G31875
AT4G26680
AT5G39100
AT4G38240
AT4G09990
AT5G52120
AT5G09440
AT1G61770
AT4G24270
AT2G21250
AT1G13609
AT3G49390
AT5G50930
AT3G44120
AT1G23490
AT1G61415
AT1G53282
AT2G30950
AT4G13110
AT5G45750
AT1G79760
AT5G53860
AT5G52910
AT3G50820
AT4G30150
AT1G15750
AT1G18480
AT3G63040
AT5G52200
AT1G79440
AT4G39980
AT1G28320
AT5G45060
AT5G26860
AT4G38210
AT4G13210
AT1G01470
AT2G30200
AT5G10500
AT5G16730
AT1G55120
AT2G30970
AT4G03965
AT3G09032
AT2G25990
AT2G18260
AT2G41415
AT1G10150
AT2G39530
AT5G01270
AT5G57450
AT4G22540
AT3G18550
AT5G55940
AT3G06710
AT1G08970
AT1G45215
AT4G35560
AT2G16592
AT1G49470
AT5G23790
AT1G02300
AT5G63570
AT3G21210
AT5G42860
AT2G07360
AT3G52430
AT1G35490
AT5G38560
AT1G49890
AT4G37640
AT4G25240
AT4G29170
AT1G26760
AT4G03080
AT2G47900
AT1G48490
AT1G71980
AT2G47810
AT2G39550
AT1G05550
AT2G47030
AT1G50560
AT3G28730
AT1G55310
AT5G08550
AT4G33500
AT1G44830
AT5G09880
AT4G00120
AT3G07390
AT2G01760
AT2G34780
AT4G28570
AT1G80180
AT5G12980
AT5G65730
AT3G57190
AT3G07420
AT5G50330
AT5G10190
AT5G02690
AT3G47860
AT3G55910
AT1G73370
AT2G18400
AT1G56320
AT4G19370
AT2G41905
AT4G03030
AT3G18600
AT1G61580
AT5G20720
AT3G54380
AT1G35310
AT4G11330
AT4G19040
AT4G15380
AT4G02450
AT2G37580
AT1G22550
AT2G28360
AT5G63020
AT2G02450
AT5G43330
AT4G29520
AT3G18500
AT3G13530
AT2G32920
AT4G29550
AT2G38465
AT1G44542
AT1G04645
AT3G11240
AT5G47210
AT4G27320
AT1G58848
AT5G17290
AT1G04590
AT3G22415
AT2G19970
AT4G12735
AT3G14420
AT1G04700
AT2G39060
AT1G72090
AT5G58830
AT1G15870
AT3G16940
AT1G17220
AT1G78020
AT1G61110
AT3G02020
AT4G09030
AT3G29030
AT4G35370
AT2G33830
AT1G06923
AT3G46690
AT1G19485
AT1G18360
AT1G26310
AT3G61230
AT1G28340
AT4G12640
AT5G43010
AT5G38940
AT4G31310
AT1G44170
AT5G65490
AT3G13857
AT2G29260
AT4G27830
AT1G78870
AT1G77810
AT1G62045
AT5G24870
AT4G27440
AT2G18160
AT2G35820
AT2G15910
AT1G18630
AT3G44820
AT3G19010
AT2G44190
AT1G66140
AT5G02020
AT5G07520
AT3G59440
AT3G01230
AT3G09580
AT1G61620
AT5G52710
AT2G34315
AT1G04290
AT5G61170
AT3G55870
AT2G20562
AT2G19950
AT4G16450
AT5G26622
AT5G37630
AT3G61898
AT1G74420
AT3G12040
AT5G45950
AT1G04810
AT2G42080
AT5G57850
AT4G33260
AT4G28270
AT1G77400
AT1G30600
AT3G57170
AT3G04570
AT4G08530
AT4G00180
AT5G47090
AT3G02830
AT1G19080
AT4G29820
AT1G26680
AT1G02880
AT1G29420
AT5G20230
AT1G54575
AT5G16240
AT3G26510
AT2G29130
AT5G18690
AT1G70990
AT5G35410
AT1G66590
AT3G22231
AT3G19570
AT2G23630
AT5G38710
AT5G38130
AT4G33467
AT4G31200
AT3G21110
AT1G16320
AT2G18880
AT4G21320
AT5G52660
AT5G61550
AT4G05110
AT3G55500
AT2G44470
AT2G19146
AT3G07160
AT1G19150
AT4G18700
AT3G21351
AT5G49880
AT5G04347
AT3G49670
AT2G29680
AT5G19180
AT1G49360
AT5G20650
AT3G52480
AT3G20220
AT4G02350
AT4G28840
AT5G48210
AT3G51100
AT1G75160
AT1G08310
AT2G36990
AT4G39830
AT2G40280
AT2G29750
AT3G43110
AT3G51880
AT5G57100
AT3G14110
AT3G28455
AT3G19240
AT1G79200
AT2G40540
AT2G28430
AT2G26470
AT2G27290
AT1G19240
AT3G27620
AT5G54520
AT2G41650
AT5G55730
AT3G49080
AT3G12650
AT2G01420
AT4G00290
AT5G07790
AT5G67030
AT5G05070
AT3G50700
AT3G06650
AT1G56020
AT4G10160
AT1G24390
AT1G64610
AT3G13660
AT4G15940
AT5G40440
AT4G35750
AT3G18190
AT4G35180
AT4G21705
AT3G50500
AT5G22820
AT1G09020
AT5G15150
AT1G60790
AT2G43500
AT2G34860
AT5G11890
AT5G01090
AT2G41750
AT2G45050
AT2G27150
AT5G15850
AT2G46860
AT1G31180
AT4G30910
AT2G36870
AT1G19010
AT3G30300
AT3G27250
AT5G60530
AT5G24140
AT1G50510
AT1G72110
AT5G35840
AT1G80860
AT3G25573
AT5G13130
AT4G27310
AT1G79470
AT2G47110
AT2G03820
AT5G02520
AT5G61300
AT5G50150
AT4G28085
AT1G64590
AT1G10190
AT2G37400
AT4G34160
AT5G42785
AT1G25420
AT5G01020
AT4G05330
AT3G48520
AT1G69560
AT5G16280
AT4G34490
AT2G35880
AT2G42990
AT1G74450
AT5G13870
AT2G41660
AT5G06680
AT1G19970
AT1G04380
AT3G45140
AT2G05630
AT3G21670
AT2G39220
AT5G17230
AT4G29120
AT5G50440
AT1G20650
AT3G48970
AT2G04800
AT1G12950
AT2G46660
AT3G25050
AT3G05760
AT4G16230
AT3G62090
AT5G54855
AT5G63500
AT3G10290
AT2G20980
AT4G38770
AT1G10380
AT4G02680
AT3G22260
AT5G41960
AT5G05370
AT1G12030
AT3G09030
AT2G26590
AT4G21430
AT3G19830
AT2G20990
AT2G42360
AT1G02065
AT3G21580
AT2G47790
AT1G07150
AT4G23670
AT5G44930
AT3G23990
AT4G34940
AT5G53730
AT2G40930
AT1G33340
AT5G59350
AT4G16640
AT1G20370
AT2G36590
AT1G55675
AT3G03260
AT5G66420
AT1G10900
AT5G18430
AT3G25717
AT1G59700
AT2G36400
AT3G43550
AT1G79810
AT3G04290
AT4G18422
AT3G15110
AT3G21550
AT2G04845
AT1G23080
AT1G19200
AT5G24040
AT2G28780
AT2G48160
AT3G48860
AT1G14687
AT4G20880
AT3G13190
AT1G15420
AT5G48290
AT5G61605
AT5G43880
AT5G11350
AT5G01075
AT5G02260
AT5G40160
AT1G03750
AT5G04000
AT1G09160
AT1G07050
AT4G34740
AT1G19140
AT3G04400
AT1G10280
AT2G38590
AT1G63010
AT3G61970
AT4G13575
AT1G52680
AT2G46950
AT5G13190
AT3G55290
AT5G35490
AT1G76700
AT4G09020
AT1G49715
AT4G12300
AT3G60590
AT4G39480
AT2G18210
AT3G08670
AT4G29270
AT3G62300
AT1G65730
AT3G01920
AT5G25070
AT5G51350
AT4G33865
AT1G66855
AT4G15420
AT1G47840
AT5G36710
AT1G62810
AT5G22280
AT1G50440
AT3G22480
AT3G05350
AT1G80960
AT1G70040
AT2G29720
AT2G37930
AT5G47690
AT2G27900
AT2G17140
AT5G50410
AT1G01880
AT1G60610
AT3G16290
AT4G12825
AT2G17590
AT3G19380
AT3G02300
AT5G01870
AT1G69850
AT4G21220
AT1G21910
AT5G57900
AT1G19700
AT5G58782
AT4G39403
AT4G33660
AT5G45000
AT4G36490
AT1G78030
AT5G43960
AT1G08710
AT2G04280
AT1G29220
AT4G27020
AT5G36120
AT1G06910
AT1G22460
AT1G29990
AT3G16895
AT1G02780
AT1G08180
AT5G19320
AT1G59610
AT1G67320
AT1G27330
AT2G13360
AT1G78100
AT2G47530
AT1G72710
AT3G26600
AT5G52670
AT1G35140
AT1G12440
AT5G24010
AT2G45450
AT4G10290
AT2G01270
AT4G29905
AT2G46340
AT2G44560
AT5G50770
AT3G11880
AT5G63970
AT5G12330
AT4G35240
AT5G49060
AT4G18690
AT1G27390
AT5G16840
AT5G47250
AT3G26370
AT5G40210
AT1G12880
AT5G27410
AT4G38730
AT3G55820
AT2G14580
AT5G67330
AT3G19690
AT5G15930
AT4G30610
AT1G63080
AT1G67000
AT4G36280
AT5G03680
AT5G01760
AT1G63050
AT1G27600
AT3G27010
AT4G15560
AT4G18970
AT3G01480
AT3G45020
AT3G14067
AT5G02590
AT2G39000
AT1G26570
AT3G27050
AT1G61300
AT1G69800
AT3G30350
AT5G12940
AT3G23530
AT3G22680
AT5G50240
AT4G27000
AT2G03500
AT4G14020
AT1G30170
AT4G28250
AT1G61960
AT4G01910
AT5G04670
AT1G59940
AT2G46290
AT5G50670
AT1G62333
AT1G04750
AT1G35560
AT2G28690
AT2G45930
AT3G02150
AT1G55870
AT3G02493
AT1G15340
AT4G33580
AT2G20680
AT2G22570
AT4G37820
AT5G58470
AT5G14230
AT4G29700
AT5G47850
AT3G27660
AT2G23160
AT2G39110
AT1G14400
AT5G13180
AT3G06150
AT5G44680
AT2G38470
AT4G30260
AT2G22470
AT1G71130
AT5G40280
AT3G02200
AT1G49200
AT3G53580
AT1G73805
AT1G24405
AT5G36160
AT5G36925
AT5G59250
AT2G16790
AT4G05040
AT5G35570
AT2G15900
AT4G39200
AT2G14680
AT3G06600
AT2G25810
AT5G20920
AT2G05430
AT4G00890
AT5G61520
AT2G24500
AT3G51790
AT2G01590
AT3G26420
AT5G47830
AT2G43465
AT2G39250
AT1G15040
AT5G15700
AT4G04955
AT2G47490
AT3G22150
AT1G32460
AT2G01913
AT1G30380
AT5G55180
AT5G64880
AT1G72160
AT1G67400
AT5G57270
AT4G37220
AT5G24650
AT3G56140
AT3G11510
AT5G51540
AT2G47360
AT4G15720
AT3G09880
AT2G29780
AT2G25800
AT3G20780
AT1G24570
AT5G02760
AT4G05120
AT1G75280
AT3G54210
AT3G50440
AT4G08170
AT5G08410
AT1G75800
AT5G26920
AT5G14090
AT1G70210
AT2G28810
AT2G21590
AT1G54110
AT1G34046
AT5G25757
AT5G13440
AT1G31580
AT4G25530
AT5G63290
AT2G17580
AT2G32487
AT2G31220
AT4G28050
AT5G35210
AT5G64860
AT5G23210
AT1G52520
AT1G21140
AT1G29670
AT5G58250
AT2G43560
AT1G34320
AT2G25737
AT2G38630
AT3G62210
AT1G13540
AT4G04640
AT5G20910
AT1G60095
AT5G56890
AT2G32180
AT1G15480
AT2G17940
AT1G61100
AT2G20670
AT1G03970
AT4G04780
AT4G22000
AT4G13790
AT3G53200
AT5G49350
AT5G20150
AT1G16440
AT1G17060
AT3G58940
AT2G16700
AT5G44430
AT3G61880
AT4G37280
AT5G05660
AT2G34585
AT1G14160
AT3G14610
AT3G05290
AT1G03380
AT2G21160
AT1G61800
AT5G57800
AT5G05800
AT2G04630
AT3G55040
AT5G38100
AT1G72610
AT2G43150
AT1G16110
AT1G26960
AT5G07130
AT3G21610
AT4G11211
AT5G14760
AT1G17147
AT1G24460
AT1G74840
AT5G01960
AT3G07740
AT2G34190
AT5G39080
AT1G26300
AT3G60300
AT5G06340
AT1G09840
AT4G08685
AT4G17540
AT3G29035
AT1G65580
AT3G61350
AT1G43690
AT1G10640
AT1G49430
AT1G32310
AT5G44130
AT4G23680
AT3G60310
AT3G18260
AT5G14540
AT3G47890
AT4G25225
AT1G27120
AT3G14780
AT5G55565
AT1G54180
AT5G42380
AT3G51470
AT3G15730
AT5G58770
AT3G13750
AT4G27730
AT2G15830
AT1G02730
AT4G19520
AT4G16860
AT5G63240
AT2G28650
AT2G27080
AT3G03700
AT1G12830
AT5G14780
AT4G01680
AT2G28310
AT5G53760
AT4G01460
AT4G12420
AT4G02640
AT2G42580
AT3G05810
AT2G35765
AT4G14310
AT3G58350
AT4G10550
AT3G28100
AT4G14740
AT2G26750
AT4G19130
AT4G08500
AT2G38080
AT1G12340
AT2G38220
AT1G22220
AT4G04040
AT1G09415
AT3G21370
AT5G46110
AT4G02780
AT5G48810
AT3G58710
AT3G47080
AT1G30230
AT2G46440
AT4G29180
AT5G07250
AT2G22475
AT4G39920
AT1G22275
AT3G06550
AT3G47180
AT4G34710
AT4G19840
AT4G09820
AT3G19120
AT5G50560
AT4G14010
AT1G23410
AT5G62940
AT5G52320
AT3G22240
AT3G24506
AT5G66610
AT5G04550
AT5G24165
AT3G13150
AT1G06630
AT4G01720
AT1G67470
AT5G25190
AT5G56840
AT5G52360
AT3G18830
AT5G07360
AT3G56970
AT2G22770
AT3G46560
AT3G13860
AT1G43790
AT3G05630
AT3G03070
AT3G52500
AT4G18580
AT2G26080
AT4G23340
AT3G53240
AT5G11110
AT1G16190
AT5G58190
AT2G16850
AT5G53190
AT2G46880
AT2G47010
AT3G15340
AT4G22505
AT4G31800
AT2G22530
AT4G33780
AT4G31850
AT5G41980
AT5G56990
AT1G69900
AT2G10940
AT5G25310
AT5G58420
AT5G28237
AT4G37940
AT3G45600
AT5G57360
AT1G18880
AT5G39600
AT2G16900
AT5G33390
AT1G05600
AT3G01325
AT5G64810
AT4G27100
AT5G09290
AT1G63710
AT2G42750
AT3G50970
AT1G70420
AT3G09890
AT5G35590
AT4G34190
AT5G59720
AT5G54630
AT4G09570
AT1G68380
AT4G00330
AT5G38050
AT4G32890
AT5G43870
AT5G66720
AT1G09195
AT3G47210
AT5G44150
AT3G06760
AT1G30540
AT5G03040
AT1G32760
AT4G16563
AT2G47980
AT4G04340
AT1G18470
AT1G53040
AT4G22930
AT1G77180
AT2G44490
AT5G06980
AT4G02800
AT4G23540
AT4G25780
AT2G23760
AT5G07680
AT4G12460
AT3G48620
AT1G68390
AT3G16565
AT3G46550
AT5G56180
AT1G13000
AT3G11690
AT4G24390
AT4G10450
AT1G71250
AT2G25670
AT2G39570
AT1G74055
AT2G26180
AT5G44600
AT2G32460
AT3G47850
AT3G54560
AT3G50080
AT2G24693
AT4G28650
AT1G76950
AT2G36670
AT3G09405
AT1G60160
AT1G06900
AT1G20770
AT1G49530
AT1G60985
AT1G33760
AT3G06890
AT1G77060
AT4G28470
AT4G13850
AT1G35250
AT5G47980
AT5G20700
AT2G12400
AT2G44930
AT5G60548
AT1G07000
AT4G15730
AT1G54990
AT5G65650
AT3G01430
AT5G22500
AT4G40060
AT2G25080
AT4G01000
AT2G13560
AT5G64000
AT5G06820
AT1G07200
AT5G55670
AT2G16510
AT2G23680
AT5G63600
AT4G00090
AT2G34590
AT1G48180
AT1G32150
AT2G19470
AT1G67810
AT4G13220
AT4G27800
AT5G19010
AT1G60420
AT3G21380
AT3G17120
AT2G20250
AT5G66815
AT1G04640
AT2G39290
AT1G45010
AT4G23260
AT1G49820
AT3G27270
AT5G53770
AT4G30900
AT4G28310
AT1G77682
AT4G12240
AT3G13228
AT2G26920
AT2G34720
AT4G05000
AT1G29290
AT2G23840
AT1G15670
AT2G35940
AT4G15020
AT1G54090
AT1G33490
AT1G51630
AT2G04660
AT1G75840
AT1G23120
AT4G29930
AT4G02120
AT3G58490
AT4G21970
AT2G18876
AT1G61065
AT1G16300
AT4G26530
AT2G27030
AT5G63380
AT5G14310
AT2G25220
AT1G10670
AT1G05770
AT3G52950
AT1G80780
AT5G19280
AT2G27540
AT1G52830
AT4G04630
AT5G66950
AT2G33380
AT1G50260
AT2G25010
AT1G13050
AT1G18690
AT2G18370
AT3G55380
AT5G62360
AT1G31550
AT3G10550
AT1G80700
AT4G35870
AT4G34430
AT5G48590
AT3G26840
AT3G16690
AT2G40270
AT3G01980
AT1G07250
AT1G04120
AT5G61250
AT3G13630
AT4G08240
AT5G53580
AT5G14680
AT3G54040
AT5G40610
AT1G33960
AT1G55490
AT1G16360
AT1G76550
AT2G45790
AT1G24580
AT2G40410
AT5G46740
AT2G01070
AT5G66910
AT4G24940
AT4G18030
AT5G14970
AT3G24460
AT5G01380
AT1G09470
AT4G26830
AT3G22600
AT1G06340
AT5G10800
AT3G57400
AT5G14410
AT3G03990
AT1G43910
AT5G44450
AT5G27330
AT4G35910
AT3G12250
AT2G38280
AT1G69890
AT4G37750
AT1G79060
AT2G24945
AT5G08520
AT5G52880
AT3G10940
AT3G19020
AT4G28950
AT3G27320
AT5G17780
AT3G54170
AT3G03150
AT4G28025
AT2G22240
AT4G23010
AT2G21270
AT3G17670
AT3G18130
AT4G02630
AT4G02340
AT4G14000
AT4G11260
AT1G74040
AT2G41705
AT5G01260
AT1G10095
AT5G07000
AT5G03920
AT3G58520
AT2G39340
AT2G38230
AT1G61120
AT4G16070
AT4G14420
AT5G16760
AT3G17510
AT1G77420
AT1G21090
AT3G26010
AT3G17760
AT3G10160
AT1G80350
AT2G20700
AT1G73660
AT5G60910
AT2G29120
AT4G33690
AT5G59430
AT1G27000
AT4G32920
AT2G45420
AT3G17150
AT3G19895
AT1G70260
AT1G02900
AT3G04500
AT1G30160
AT1G49260
AT1G22065
AT5G65070
AT5G22050
AT2G26800
AT2G04900
AT3G55280
AT5G10360
AT1G76960
AT1G23960
AT1G13150
AT5G18525
AT3G59380
AT1G24520
AT3G01085
AT4G36070
AT2G42330
AT3G15140
AT2G31350
AT2G34770
AT3G48770
AT3G13670
AT3G20200
AT1G64970
AT5G48460
AT5G16520
AT5G39980
AT3G44710
AT1G24300
AT4G27120
AT5G49520
AT5G60590
AT5G60500
AT1G66940
AT5G58270
AT4G19700
AT4G32160
AT3G08505
AT5G23610
AT2G26450
AT3G16330
AT2G15610
AT4G22880
AT4G26630
AT3G15770
AT4G20870
AT1G04960
AT3G62060
AT3G55470
AT1G20180
AT3G24068
AT4G01140
AT5G46080
AT2G33255
AT1G15350
AT1G06430
AT3G01970
AT5G05480
AT2G46150
AT1G28560
AT2G44578
AT2G20950
AT1G12840
AT1G46264
AT1G03590
AT5G63200
AT3G12100
AT4G21100
AT4G15960
AT3G24660
AT1G58470
AT3G13480
AT4G11380
AT2G01150
AT4G22350
AT5G53030
AT1G51700
AT4G37460
AT1G43245
AT2G40900
AT5G55550
AT1G68510
AT3G06460
AT3G55480
AT1G15130
AT4G28790
AT5G18660
AT2G01330
AT5G54870
AT4G14440
AT4G29070
AT2G29600
AT1G27730
AT2G41300
AT1G52650
AT2G02160
AT2G20740
AT5G40645
AT1G35320
AT5G44080
AT3G57070
AT3G15540
AT2G04700
AT5G50430
AT1G07530
AT5G41350
AT1G49980
AT5G62440
AT5G13550
AT4G12910
AT2G18510
AT2G27530
AT2G01275
AT1G15020
AT5G13490
AT1G73920
AT4G12780
AT2G25790
AT5G09250
AT2G15130
AT5G04895
AT2G24040
AT4G36890
AT5G59960
AT5G60210
AT3G07750
AT3G11020
AT3G22790
AT4G23730
AT2G46240
AT3G60540
AT3G08720
AT5G16040
AT1G03430
AT5G66670
AT2G33370
AT1G18670
AT1G64400
AT3G51060
AT3G13580
AT3G54085
AT3G52780
AT3G63170
AT5G48740
AT1G35255
AT1G73500
AT1G19730
AT3G05830
AT5G63510
AT4G15430
AT1G18710
AT3G05741
AT3G53920
AT2G21710
AT4G22190
AT5G55810
AT3G30160
AT5G64816
AT1G45230
AT1G15550
AT5G43710
AT4G16165
AT5G11710
AT5G22390
AT2G28550
AT1G54540
AT3G09700
AT5G04110
AT3G60400
AT4G30530
AT4G21780
AT4G13770
AT5G45550
AT5G02640
AT2G41945
AT1G68880
AT1G56200
AT4G38020
AT5G49410
AT3G62690
AT5G05700
AT5G52920
AT3G24503
AT4G35785
AT5G23540
AT1G62960
AT1G29195
AT4G10140
AT2G44410
AT3G16170
AT5G17710
AT5G13410
AT1G77290
AT5G39180
AT2G01480
AT4G21750
AT4G32790
AT1G67570
AT5G42320
AT4G25910
AT5G64170
AT5G15820
AT1G54140
AT2G42885
AT5G26780
AT1G71990
AT3G06200
AT5G12110
AT1G79660
AT2G46535
AT3G19600
AT1G04630
AT2G18780
AT5G61270
AT5G45040
AT4G33440
AT5G20270
AT1G35210
AT3G48350
AT1G05670
AT1G14830
AT2G35280
AT5G40930
AT3G50510
AT2G46870
AT5G54062
AT2G24140
AT2G03140
AT5G27770
AT2G41110
AT3G51730
AT5G03880
AT3G01210
AT4G22890
AT5G62740
AT5G42850
AT4G34250
AT5G20400
AT4G17100
AT1G22040
AT3G50350
AT3G62900
AT1G05370
AT4G15770
AT5G52560
AT5G46130
AT3G27809
AT2G39130
AT1G21930
AT4G01920
AT4G16700
AT1G72010
AT3G01820
AT2G33110
AT1G33102
AT1G23090
AT3G03450
AT3G62830
AT4G25370
AT5G08660
AT2G44000
AT5G14650
AT3G10470
AT1G55210
AT1G49050
AT2G44460
AT5G26749
AT5G16453
AT3G62340
AT2G23610
AT3G61320
AT3G52660
AT5G38010
AT3G63140
AT1G61795
AT3G14650
AT2G15270
AT1G38131
AT2G19320
AT1G60630
AT1G26660
AT2G26600
AT3G55010
AT4G02270
AT5G37340
AT1G17940
AT4G35520
AT1G60620
AT1G09730
AT1G18773
AT5G03510
AT5G39940
AT2G48060
AT2G45830
AT1G74440
AT1G09870
AT1G65481
AT5G36470
AT5G38410
AT3G21640
AT2G35310
AT2G42510
AT1G67740
AT5G07640
AT1G53970
AT2G21800
AT3G02770
AT2G37420
AT1G22630
AT1G48570
AT5G08565
AT5G25500
AT5G66680
AT5G62390
AT3G21540
AT1G55680
AT3G12090
AT2G30870
AT4G23150
AT1G09630
AT1G72410
AT4G38600
AT2G29125
AT1G19710
AT2G43050
AT2G35980
AT1G28540
AT1G06149
AT3G52230
AT2G38870
AT2G21660
AT1G29850
AT5G35750
AT4G26160
AT3G61860
AT1G79560
AT3G62770
AT3G05570
AT1G63130
AT5G10130
AT3G58170
AT3G04420
AT4G11180
AT5G48660
AT2G27860
AT1G03740
AT4G08590
AT3G02125
AT3G60470
AT2G34610
AT2G26230
AT3G02730
AT1G35340
AT3G04920
AT5G38210
AT2G37980
AT1G61640
AT4G36260
AT2G27720
AT4G31380
AT5G56850
AT5G51490
AT5G21160
AT4G29540
AT3G44490
AT4G01026
AT1G09140
AT3G57480
AT5G19950
AT1G43770
AT3G23280
AT3G14595
AT4G13000
AT2G38670
AT1G47740
AT1G54360
AT4G03415
AT2G36740
AT2G01830
AT1G64355
AT1G16490
AT5G18800
AT1G31860
AT4G40000
AT5G06190
AT3G11840
AT3G25690
AT3G02430
AT1G77480
AT3G52730
AT1G36320
AT2G21390
AT1G65390
AT5G45800
AT5G10490
AT2G47180
AT4G16080
AT2G37090
AT5G46050
AT4G40080
AT3G50580
AT1G30260
AT2G37410
AT3G58700
AT4G18070
AT2G26780
AT4G12360
AT1G05320
AT3G49570
AT2G46030
AT3G60340
AT4G13950
AT2G21210
AT1G68180
AT5G48850
AT5G49760
AT2G26490
AT5G51680
AT3G02140
AT1G58025
AT3G47510
AT1G58290
AT4G33200
AT1G05835
AT3G12990
AT3G56340
AT3G47060
AT1G08960
AT5G67280
AT5G26180
AT1G08070
AT1G48900
AT4G13450
AT2G32060
AT1G73190
AT3G28780
AT5G18200
AT1G05380
AT3G04020
AT3G51080
AT5G67450
AT2G05310
AT2G47750
AT3G13960
AT3G12150
AT5G13160
AT5G61760
AT3G47390
AT2G36880
AT5G48440
AT1G23780
AT2G29995
AT4G22285
AT4G31230
AT4G31890
AT4G14622
AT2G24280
AT1G08230
AT2G23900
AT5G66390
AT4G37730
AT4G23720
AT3G12940
AT4G33470
AT1G10490
AT2G41350
AT4G20400
AT2G37585
AT1G22970
AT5G10690
AT1G43190
AT2G20850
AT2G32250
AT2G20960
AT1G24310
AT1G62500
AT1G12480
AT1G34830
AT2G26850
AT1G23200
AT1G54630
AT5G26717
AT2G40620
AT3G20800
AT4G28520
AT2G37220
AT1G15780
AT5G66880
AT3G06435
AT5G08460
AT1G80610
AT2G44840
AT2G41480
AT5G52440
AT2G24570
AT5G11580
AT5G17760
AT2G37925
AT1G68720
AT2G26550
AT1G20380
AT4G32880
AT4G34588
AT2G27430
AT3G08620
AT1G35430
AT2G19800
AT5G11670
AT3G19900
AT5G55830
AT3G10660
AT5G54790
AT4G35080
AT3G61060
AT1G15940
AT3G52640
AT1G49880
AT5G04045
AT2G27410
AT4G17245
AT5G37550
AT2G34040
AT5G14120
AT2G46330
AT3G08800
AT5G02170
AT3G09950
AT3G03370
AT4G13720
AT1G01120
AT1G72980
AT3G46440
AT2G04680
AT1G48540
AT5G58340
AT4G37400
AT5G49730
AT4G15660
AT1G06650
AT1G17970
AT4G16500
AT2G45520
AT2G05210
AT1G03090
AT5G05580
AT4G18980
AT1G76130
AT5G53360
AT1G14230
AT1G72180
AT2G31725
AT5G38195
AT5G09790
AT3G56550
AT2G43310
AT1G72100
AT4G08700
AT1G63855
AT1G73430
AT5G12240
AT2G17390
AT3G04690
AT5G09980
AT3G04140
AT1G16810
AT2G25170
AT5G11490
AT5G47510
AT1G73670
AT5G27400
AT5G43930
AT1G28700
AT5G65060
AT5G07572
AT5G18670
AT5G56800
AT5G54490
AT5G19470
AT1G22260
AT2G26530
AT4G00390
AT4G15450
AT3G52600
AT5G63280
AT5G46890
AT4G12750
AT1G26945
AT3G23750
AT3G51650
AT1G65070
AT2G40113
AT1G22610
AT4G09610
AT5G01450
AT2G28950
AT2G15310
AT5G63610
AT1G67490
AT1G79270
AT1G74950
AT5G42150
AT1G12620
AT3G27120
AT4G28320
AT5G22940
AT1G63260
AT3G18100
AT2G16370
AT1G18270
AT4G20940
AT3G11990
AT5G20190
AT3G42950
AT5G52975
AT5G24230
AT2G04500
AT1G06670
AT2G31010
AT3G02350
AT5G60550
AT4G26260
AT3G01516
AT4G25620
AT3G15990
AT2G39670
AT5G12320
AT4G31080
AT5G45140
AT5G40840
AT4G13580
AT2G22830
AT2G47210
AT4G01500
AT2G05320
AT5G11390
AT1G29030
AT5G37840
AT5G27990
AT1G60990
AT4G30440
AT2G39360
AT1G53090
AT1G26798
AT5G66920
AT4G34120
AT2G43810
AT5G24200
AT5G51140
AT5G45420
AT5G40200
AT2G36724
AT5G65870
AT1G28570
AT3G61560
AT4G14400
AT3G47910
AT4G27520
AT4G30220
AT3G02210
AT4G38090
AT1G08040
AT5G46950
AT2G18500
AT4G35760
AT1G67530
AT2G43850
AT3G18280
AT1G56160
AT2G31980
AT5G10810
AT3G48150
AT5G19730
AT1G10970
AT3G53970
AT4G04570
AT3G28890
AT2G27200
AT3G22750
AT3G06260
AT4G15030
AT1G35420
AT1G74070
AT2G03850
AT1G48440
AT4G12030
AT2G45700
AT2G33690
AT1G29270
AT4G20720
AT1G69940
AT3G59300
AT5G38600
AT4G37240
AT4G14365
AT3G05545
AT2G46070
AT3G48170
AT4G00050
AT1G35260
AT1G05820
AT1G13220
AT4G00950
AT1G59870
AT3G48190
AT5G58790
AT3G51760
AT1G69180
AT2G38700
AT2G17700
AT1G18640
AT5G09970
AT4G17670
AT2G35010
AT3G15920
AT5G51800
AT3G25180
AT3G26690
AT5G09630
AT1G28335
AT3G54390
AT5G13050
AT3G52880
AT1G58007
AT5G26270
AT2G13650
AT5G02780
AT1G66120
AT5G58870
AT3G13970
AT5G59170
AT4G15500
AT1G23980
AT1G34750
AT5G46240
AT2G43390
AT5G24790
AT5G38850
AT1G07010
AT1G70520
AT2G35215
AT3G48200
AT3G20020
AT4G39470
AT5G25620
AT4G17300
AT4G23710
AT4G34860
AT5G19170
AT1G23290
AT2G33845
AT4G18501
AT1G78915
AT1G16730
AT5G41170
AT1G19370
AT2G36130
AT5G18610
AT3G23550
AT3G16800
AT5G13010
AT4G36010
AT5G55520
AT1G67960
AT5G62690
AT1G12640
AT1G03650
AT1G05575
AT5G58110
AT5G66200
AT3G56350
AT3G25420
AT3G21060
AT4G34580
AT1G21750
AT5G58630
AT2G15390
AT1G47870
AT1G08620
AT2G47670
AT3G51171
AT4G09420
AT5G19930
AT5G46550
AT3G45310
AT5G04047
AT2G16385
AT5G64890
AT5G54860
AT1G32928
AT3G12977
AT5G44005
AT1G11450
AT5G60860
AT4G35470
AT3G52120
AT5G66450
AT1G53785
AT4G11350
AT2G27140
AT1G78910
AT2G33490
AT5G24060
AT1G36078
AT4G02610
AT3G01450
AT4G01660
AT1G65380
AT1G43020
AT5G43580
AT3G13680
AT3G57240
AT4G01690
AT3G17712
AT2G31800
AT1G51400
AT1G74540
AT4G30750
AT5G16290
AT1G56270
AT5G48790
AT3G47400
AT1G70270
AT4G27280
AT5G16710
AT3G07140
AT3G58810
AT3G44460
AT3G49750
AT5G52940
AT5G59570
AT3G05900
AT4G33565
AT5G19050
AT5G27470
AT5G09760
AT2G37870
AT5G67385
AT2G44500
AT5G43150
AT5G46510
AT3G48425
AT1G04980
AT4G35450
AT3G61200
AT3G48180
AT1G61980
AT5G62180
AT3G15070
AT5G16890
AT2G16740
AT5G08160
AT4G12170
AT2G35430
AT5G58560
AT3G53000
AT5G58400
AT3G26330
AT4G36500
AT1G65484
AT1G17745
AT3G42670
AT1G13290
AT2G30100
AT5G40810
AT2G44740
AT5G38435
AT5G63050
AT1G69610
AT3G56160
AT5G37790
AT1G32225
AT3G47730
AT1G34630
AT5G44350
AT5G20290
AT1G79790
AT4G16810
AT4G12080
AT2G29320
AT2G22910
AT1G69818
AT1G12450
AT2G47620
AT2G18700
AT1G62070
AT5G51260
AT1G75460
AT2G45160
AT1G18280
AT5G13390
AT1G78530
AT3G50590
AT5G15830
AT3G12820
AT1G59600
AT1G79450
AT5G14170
AT2G26500
AT5G65260
AT5G24450
AT4G37200
AT1G15600
AT2G18990
AT1G26160
AT3G11820
AT5G25510
AT1G47480
AT1G67880
AT3G06050
AT5G62165
AT2G42000
AT2G35370
AT5G20020
AT1G63470
AT5G22840
AT5G11040
AT4G30780
AT2G27360
AT1G07170
AT1G65310
AT3G60510
AT1G55040
AT3G52710
AT2G38500
AT1G23240
AT3G12260
AT3G26935
AT4G27600
AT1G15610
AT1G65370
AT4G35220
AT2G24940
AT5G59330
AT2G02380
AT1G13580
AT1G56010
AT5G23850
AT1G03310
AT2G20750
AT5G24105
AT1G72910
AT1G64150
AT4G23390
AT5G25470
AT1G16515
AT3G12780
AT3G54820
AT4G26070
AT3G55240
AT2G27470
AT1G64580
AT5G65180
AT2G32260
AT5G55200
AT2G16405
AT4G33700
AT5G42955
AT1G61150
AT4G27740
AT3G62810
AT1G04570
AT1G29010
AT5G15130
AT1G07476
AT1G20090
AT3G03790
AT1G27910
AT5G67070
AT5G39970
AT4G08980
AT4G07410
AT5G52070
AT1G63970
AT5G64690
AT2G45540
AT4G35460
AT5G28300
AT5G07280
AT4G11370
AT3G26240
AT3G50360
AT3G60910
AT5G43170
AT2G46560
AT4G24220
AT5G52110
AT5G46810
AT4G19610
AT4G16442
AT1G63560
AT4G31940
AT1G71260
AT3G20360
AT2G17740
AT2G02498
AT4G33880
AT3G23470
AT1G78230
AT4G18400
AT5G64370
AT2G21500
AT1G78800
AT5G19420
AT5G15610
AT5G01230
AT5G45850
AT5G65670
AT1G53163
AT5G08540
AT1G69880
AT1G70300
AT5G25440
AT4G23110
AT1G07960
AT5G60870
AT1G14755
AT1G75410
AT4G09180
AT1G59650
AT1G54320
AT5G23520
AT2G44350
AT2G35035
AT5G16930
AT3G04320
AT3G14040
AT1G61250
AT1G02860
AT1G68500
AT1G80770
AT4G00200
AT2G33385
AT5G63460
AT3G51120
AT1G60730
AT2G35930
AT4G30980
AT1G10720
AT3G44326
AT5G11280
AT2G22990
AT5G06070
AT3G56980
AT4G29430
AT3G61930
AT4G31330
AT3G10572
AT1G64760
AT5G64840
AT3G60730
AT5G52390
AT4G13075
AT1G51020
AT5G52520
AT5G62610
AT5G57840
AT1G06980
AT3G61590
AT4G20310
AT1G33750
AT1G15280
AT2G33390
AT5G63930
AT2G42160
AT2G35510
AT2G21990
AT5G01770
AT2G21820
AT5G57660
AT1G07180
AT1G24040
AT5G12150
AT1G28420
AT2G17420
AT2G13840
AT3G53990
AT4G30430
AT2G19860
AT2G03550
AT3G23610
AT4G09550
AT3G60150
AT3G16410
AT3G45840
AT2G32950
AT3G63520
AT1G29465
AT5G46360
AT1G01310
AT3G48720
AT5G22650
AT1G04800
AT5G42720
AT4G12520
AT2G32765
AT1G42480
AT1G03050
AT3G11890
AT5G19200
AT3G18770
AT5G17820
AT4G27960
AT3G25165
AT2G17200
AT4G10960
AT1G01970
AT1G05030
AT1G55000
AT3G14180
AT4G26080
AT3G21240
AT1G70700
AT1G74960
AT4G27460
AT1G70840
AT5G35730
AT3G06210
AT5G48500
AT4G27780
AT4G13170
AT4G23700
AT1G17180
AT3G14550
AT3G49230
AT3G15250
AT3G05327
AT2G06000
AT5G25540
AT5G59690
AT2G28560
AT2G25620
AT1G12800
AT1G55152
AT1G07725
AT3G53160
AT1G21350
AT3G19515
AT5G16810
AT5G45590
AT3G21140
AT1G14730
AT5G41410
AT5G59600
AT5G09995
AT3G25716
AT1G11900
AT5G54060
AT2G45480
AT1G14650
AT5G37370
AT1G33400
AT2G30490
AT3G61960
AT2G28250
AT3G26934
AT5G05410
AT1G49180
AT3G23690
AT1G60670
AT2G20060
AT1G08340
AT3G06130
AT5G02060
AT5G13060
AT3G08860
AT2G29970
AT5G15860
AT1G11220
AT1G69230
AT1G05675
AT1G50732
AT2G35658
AT3G18773
AT5G03995
AT1G66750
AT5G53590
AT4G00480
AT1G80510
AT3G20880
AT3G44510
AT5G54970
AT2G21780
AT1G63980
AT1G04790
AT3G49470
AT3G06470
AT5G21970
AT1G07430
AT1G72050
AT4G27140
AT4G33600
AT3G46540
AT2G44230
AT5G62490
AT3G48390
AT5G12930
AT1G60890
AT3G06670
AT1G79260
AT5G18680
AT3G62140
AT4G08280
AT5G51040
AT3G13229
AT2G02090
AT1G49500
AT3G62110
AT1G09980
AT4G11010
AT4G11070
AT1G72125
AT1G26340
AT3G18210
AT4G29390
AT4G39240
AT5G42650
AT2G22120
AT1G68250
AT1G58807
AT5G19190
AT3G13120
AT4G28340
AT1G22470
AT2G36920
AT4G34510
AT1G20780
AT5G07230
AT3G04070
AT1G11850
AT4G22960
AT2G24230
AT4G27050
AT5G58170
AT4G38890
AT5G25270
AT2G22795
AT2G35650
AT4G23220
AT5G55270
AT2G32870
AT2G34850
AT5G16370
AT1G03600
AT5G67110
AT4G33450
AT1G33470
AT1G78210
AT3G61990
AT3G16870
AT4G00270
AT5G54180
AT1G65920
AT4G12290
AT4G10910
AT2G15440
AT1G43130
AT2G15530
AT3G02610
AT4G16000
AT5G40720
AT5G27660
AT1G72060
AT2G16720
AT1G31814
AT2G23240
AT4G37090
AT4G32060
AT4G15790
AT1G63055
AT2G33360
AT1G63830
AT3G12750
AT1G12550
AT4G19500
AT2G05400
AT1G58410
AT1G64290
AT2G22190
AT5G41870
AT1G21580
AT3G57380
AT3G29280
AT5G12960
AT5G04090
AT1G64840
AT2G46820
AT4G39490
AT2G03460
AT4G08810
AT2G22125
AT2G02620
AT2G22750
AT4G31900
AT3G44430
AT2G38540
AT1G77340
AT1G48630
AT5G15400
AT4G22530
AT1G19230
AT4G39560
AT4G26710
AT4G33560
AT1G67280
AT3G06680
AT5G59510
AT5G57345
AT3G60320
AT4G27980
AT4G24460
AT4G36290
AT3G53260
AT5G17070
AT2G34420
AT2G01280
AT1G14490
AT2G48090
AT2G28370
AT4G29150
AT3G02310
AT5G56670
AT4G22610
AT5G64813
AT5G50345
AT2G42780
AT4G15340
AT3G19910
AT1G08910
AT4G27340
AT5G64500
AT5G04600
AT1G09740
AT1G01320
AT2G42670
AT2G47050
AT2G45490
AT3G54360
AT2G38840
AT2G19530
AT4G19570
AT4G22390
AT5G22440
AT5G04020
AT3G49940
AT5G24570
AT3G61280
AT1G62950
AT2G46990
AT3G60070
AT1G20930
AT3G60600
AT5G11000
AT3G13226
AT4G26555
AT3G08780
AT4G27090
AT1G23180
AT1G15150
AT1G53700
AT1G66800
AT5G51970
AT5G50820
AT5G38970
AT1G29090
AT5G06350
AT2G46600
AT1G24530
AT2G39851
AT5G07460
AT3G25920
AT1G17270
AT5G45910
AT5G44780
AT5G23730
AT5G09390
AT1G72340
AT5G07410
AT2G16380
AT5G22100
AT4G34350
AT5G64160
AT2G13810
AT1G16020
AT5G62910
AT1G20510
AT4G14695
AT4G13263
AT4G27420
AT1G75500
AT4G10250
AT3G25790
AT4G16060
AT5G44740
AT5G52450
AT1G79870
AT4G14270
AT3G15351
AT2G15320
AT5G51545
AT1G24764
AT1G74430
AT3G20760
AT2G42530
AT1G65720
AT3G11660
AT3G01180
AT5G12440
AT5G13290
AT4G31860
AT5G47450
AT3G14470
AT1G51430
AT5G13650
AT1G07473
AT1G18090
AT3G01640
AT2G46580
AT2G32040
AT5G27760
AT2G35690
AT1G21770
AT3G55005
AT2G23890
AT1G08360
AT3G48850
AT2G31490
AT4G38850
AT3G07860
AT2G19350
AT3G59340
AT5G16300
AT2G14750
AT2G20515
AT2G39390
AT3G55710
AT1G58242
AT1G80245
AT2G21185
AT5G39330
AT4G02485
AT4G20460
AT3G57670
AT5G46920
AT1G16900
AT3G45970
AT4G01290
AT3G21290
AT2G25150
AT1G34825
AT1G69050
AT3G17450
AT5G03495
AT1G06830
AT5G03545
AT1G80745
AT5G18640
AT2G45200
AT5G41060
AT5G42280
AT3G22470
AT5G37720
AT1G18330
AT3G46580
AT3G14890
AT3G54880
AT2G18900
AT5G51300
AT5G50230
AT5G60440
AT2G23800
AT3G05727
AT5G01010
AT1G24600
AT1G02205
AT5G64070
AT5G40300
AT1G34300
AT4G39630
AT2G29180
AT2G20050
AT1G26750
AT1G17030
AT5G62430
AT2G39725
AT3G51090
AT1G56520
AT2G15570
AT4G24860
AT1G22810
AT1G35460
AT3G46810
AT1G03200
AT3G23480
AT3G03720
AT1G68400
AT2G04495
AT3G24280
AT3G13210
AT1G45160
AT1G45145
AT5G16770
AT5G55000
AT5G03830
AT4G38495
AT5G13320
AT4G04460
AT1G67970
AT5G26692
AT1G26210
AT5G06700
AT1G75260
AT5G54830
AT1G31460
AT5G13660
AT3G03090
AT4G39040
AT1G49850
AT1G44960
AT2G36500
AT2G20208
AT4G28910
AT3G18140
AT5G33290
AT4G32460
AT2G20150
AT5G02770
AT1G76500
AT5G13970
AT2G43100
AT4G18910
AT1G56560
AT5G51700
AT4G30100
AT3G57730
AT1G24320
AT3G54910
AT1G75450
AT3G01160
AT4G27580
AT3G17930
AT1G70730
AT2G45330
AT2G26680
AT1G18860
AT2G24170
AT1G21970
AT5G48485
AT5G03500
AT2G32020
AT5G37730
AT2G33700
AT5G10310
AT4G21020
AT5G50120
AT5G21150
AT5G09850
AT4G30130
AT5G06100
AT1G32580
AT5G44785
AT4G18940
AT4G23020
AT1G15220
AT5G01330
AT4G31480
AT1G16060
AT1G28360
AT5G24930
AT4G09580
AT2G21940
AT2G10970
AT3G52380
AT2G32910
AT2G19570
AT5G57220
AT1G65010
AT1G63206
AT1G20470
AT1G21080
AT3G09800
AT3G18640
AT5G03460
AT1G14370
AT1G18500
AT3G22345
AT1G77370
AT5G21900
AT5G43940
AT2G48075
AT5G62720
AT4G39150
AT5G42740
AT1G11770
AT1G28250
AT2G01690
AT5G51105
AT3G54140
AT3G04510
AT1G53460
AT2G43670
AT1G53840
AT4G25730
AT5G35050
AT2G47860
AT3G14520
AT1G61730
AT5G12120
AT5G04850
AT5G18730
AT1G21250
AT1G79350
AT2G23350
AT2G27550
AT5G38980
AT3G07200
AT3G13898
AT3G02390
AT2G32690
AT2G20180
AT5G22120
AT1G28660
AT5G39960
AT1G44575
AT2G35630
AT1G53887
AT4G00350
AT4G28730
AT4G00335
AT4G25190
AT4G37070
AT4G10020
AT3G26680
AT5G38830
AT5G16030
AT4G15880
AT3G27820
AT5G19670
AT4G22780
AT5G06370
AT4G01090
AT1G52930
AT3G13540
AT4G08570
AT1G77710
AT5G48830
AT2G42650
AT4G14380
AT1G69040
AT4G22640
AT3G60050
AT2G35390
AT1G08900
AT5G20490
AT3G28120
AT5G56190
AT3G05330
AT1G62770
AT5G05830
AT1G22450
AT1G53030
AT4G33670
AT1G35720
AT5G45980
AT5G52840
AT3G51870
AT4G17790
AT1G08680
AT2G43710
AT5G44585
AT5G42240
AT1G63990
AT4G12110
AT4G17500
AT2G32470
AT2G01910
AT3G45780
AT5G49000
AT2G34480
AT1G22070
AT1G01840
AT1G35400
AT1G48430
AT2G42140
AT2G01660
AT3G28030
AT1G54690
AT1G56280
AT2G30070
AT4G23840
AT1G52695
AT5G49360
AT1G02630
AT5G35375
AT2G26340
AT5G16560
AT5G23070
AT4G13010
AT2G37860
AT3G54520
AT1G30755
AT1G01440
AT4G16460
AT5G43280
AT3G24210
AT2G14255
AT4G14520
AT4G25600
AT2G16280
AT2G15340
AT3G02420
AT4G20000
AT2G45360
AT3G16260
AT3G57800
AT4G21960
AT4G37970
AT4G26490
AT3G02470
AT4G11040
AT5G63120
AT4G15610
AT3G48550
AT3G18282
AT1G78922
AT3G61910
AT5G23200
AT4G29000
AT3G62710
AT1G11100
AT4G30490
AT5G16120
AT1G76800
AT2G15820
AT5G49710
AT3G50910
AT5G61330
AT2G17540
AT5G41150
AT2G32800
AT1G77122
AT1G68220
AT1G49560
AT2G02710
AT3G16440
AT5G24190
AT4G16440
AT4G32110
AT3G07900
AT3G59980
AT2G17340
AT4G37020
AT5G54300
AT5G67390
AT1G55850
AT2G31160
AT4G36610
AT2G01720
AT1G50640
AT3G17340
AT2G36835
AT2G47090
AT2G37260
AT2G17870
AT4G25570
AT3G18480
AT1G06890
AT2G17260
AT1G74470
AT1G32960
AT2G25820
AT2G20440
AT5G39850
AT5G41140
AT1G21010
AT5G61420
AT3G52590
AT1G18810
AT3G52890
AT5G65040
AT1G17720
AT3G16040
AT5G08500
AT4G26990
AT1G75020
AT3G61210
AT4G22740
AT1G19870
AT5G51410
AT5G24352
AT3G03950
AT4G19950
AT3G55610
AT3G61470
AT3G22330
AT5G18940
AT3G02170
AT4G32210
AT2G33120
AT5G11360
AT1G52910
AT4G11840
AT5G01740
AT1G29690
AT5G61500
AT5G54010
AT4G34131
AT2G39080
AT2G20550
AT3G18860
AT2G35100
AT1G10650
AT3G55880
AT1G76260
AT3G10540
AT5G05270
AT3G62550
AT1G65250
AT5G44660
AT4G32250
AT1G77160
AT1G01820
AT5G42440
AT3G13810
AT2G42390
AT1G11230
AT3G25090
AT3G16250
AT1G07450
AT3G26580
AT2G04240
AT4G18240
AT1G07390
AT4G21760
AT4G22200
AT2G29525
AT4G38540
AT3G42473
AT5G02880
AT1G11740
AT5G15290
AT1G80150
AT1G53510
AT2G40130
AT4G08300
AT1G73110
AT3G60961
AT5G15780
AT1G65800
AT1G10410
AT1G22280
AT1G66190
AT3G56400
AT3G11670
AT3G51270
AT1G19790
AT3G04380
AT5G03240
AT1G55790
AT4G22517
AT5G17400
AT5G62550
AT5G63110
AT5G25800
AT5G41900
AT1G64180
AT1G01650
AT4G17150
AT4G14716
AT1G70760
AT3G14960
AT2G27040
AT5G54370
AT5G15260
AT5G35170
AT1G13860
AT2G39140
AT5G49810
AT1G29920
AT5G18810
AT1G22882
AT5G15940
AT3G47833
AT1G16560
AT3G27630
AT5G67260
AT5G67290
AT2G29930
AT3G43270
AT1G67070
AT3G03590
AT5G11412
AT5G18500
AT2G15970
AT1G11310
AT5G45510
AT2G38000
AT5G03760
AT3G55230
AT4G26130
AT4G30240
AT2G47320
AT1G20060
AT4G15248
AT5G48270
AT3G17840
AT2G33420
AT3G48020
AT1G52050
AT2G37050
AT2G34810
AT1G26796
AT4G23890
AT3G28700
AT1G16130
AT5G61990
AT2G05050
AT3G29410
AT3G62290
AT3G49620
AT2G23130
AT3G09270
AT5G67140
AT2G01620
AT1G30790
AT2G34870
AT3G11290
AT4G10280
AT5G10710
AT4G22670
AT5G65400
AT2G40860
AT1G62930
AT3G02090
AT2G23910
AT2G15490
AT1G19910
AT3G47780
AT1G28010
AT4G32710
AT2G01970
AT2G17480
AT2G34540
AT4G33625
AT1G20970
AT2G21130
AT3G16140
AT1G01060
AT1G26880
AT1G17440
AT1G23310
AT1G70740
AT3G55890
AT2G45170
AT2G29440
AT3G08990
AT5G47680
AT5G22890
AT5G13730
AT5G04270
AT1G58420
AT3G17750
AT3G07380
AT2G35830
AT5G26667
AT3G28750
AT5G15230
AT2G03730
AT1G79120
AT5G60350
AT4G37150
AT1G75710
AT1G77120
AT5G04770
AT4G00220
AT2G19080
AT1G61590
AT1G22400
AT5G53160
AT5G26310
AT1G08060
AT1G12090
AT1G77320
AT1G14560
AT1G05210
AT1G54740
AT5G11440
AT5G40170
AT5G14620
AT5G51960
AT5G44568
AT3G11420
AT5G47350
AT2G23070
AT1G33700
AT1G76540
AT2G25680
AT3G04460
AT2G36325
AT1G25250
AT1G18540
AT4G19230
AT3G46520
AT4G34260
AT1G68320
AT1G78580
AT5G24110
AT1G69295
AT3G61920
AT2G03390
AT3G06120
AT5G23130
AT5G50480
AT4G24670
AT4G30996
AT3G44450
AT3G55720
AT5G16260
AT3G10490
AT5G54280
AT3G61270
AT5G52530
AT2G37060
AT1G59900
AT5G18110
AT3G60480
AT4G21400
AT1G63110
AT4G37540
AT4G02460
AT3G05820
AT4G32410
AT5G16870
AT5G61900
AT1G32090
AT2G36160
AT5G65310
AT5G28650
AT2G43080
AT3G02880
AT4G25820
AT1G71530
AT3G20040
AT5G54220
AT5G04870
AT3G61390
AT5G42570
AT4G12320
AT5G64580
AT1G48030
AT3G28900
AT1G06135
AT5G47000
AT2G30350
AT5G34940
AT5G52900
AT1G80410
AT1G15930
AT3G57270
AT5G12950
AT3G47295
AT4G33510
AT2G43820
AT1G80110
AT3G23570
AT1G48240
AT1G31930
AT1G22510
AT1G79360
AT3G51600
AT2G37540
AT3G46780
AT2G01680
AT1G28375
AT1G53710
AT5G01490
AT3G19430
AT1G62975
AT1G55325
AT4G30070
AT5G15880
AT1G80440
AT3G11340
AT5G09670
AT1G09350
AT3G59570
AT1G21360
AT5G01630
AT4G30580
AT3G60490
AT3G19580
AT2G32980
AT4G02733
AT2G43260
AT1G21060
AT5G19980
AT4G39190
AT5G57015
AT3G28007
AT3G21810
AT3G09650
AT4G23230
AT1G28510
AT1G49870
AT2G23320
AT1G59124
AT5G55125
AT1G20350
AT1G23750
AT4G21895
AT5G45560
AT4G00700
AT4G16270
AT4G10010
AT1G29560
AT4G02540
AT3G16910
AT1G21695
AT1G71810
AT4G38320
AT4G35440
AT5G45160
AT2G14880
AT5G04710
AT5G43185
AT3G56990
AT5G44550
AT1G11480
AT5G27430
AT5G46430
AT4G20370
AT4G18330
AT1G69640
AT3G26620
AT5G53020
AT1G72640
AT2G31290
AT4G00231
AT3G19950
AT4G14410
AT5G20630
AT2G16570
AT2G32810
AT1G14670
AT1G16400
AT5G05600
AT5G08185
AT3G48700
AT4G28703
AT2G46170
AT5G07140
AT5G50250
AT3G56850
AT5G10260
AT3G02720
AT2G44870
AT1G21690
AT2G45870
AT5G15270
AT4G24830
AT3G07270
AT1G15240
AT5G46520
AT4G17090
AT3G57030
AT5G24270
AT5G41120
AT2G21655
AT1G19100
AT3G45640
AT4G33960
AT1G10980
AT4G18905
AT2G41530
AT5G52640
AT4G32650
AT5G59370
AT1G31660
AT4G22214
AT2G18910
AT3G01290
AT2G43770
AT5G66650
AT1G79180
AT1G08640
AT1G48130
AT3G20210
AT5G54900
AT1G07510
AT3G62370
AT3G62270
AT5G53120
AT2G20362
AT3G03630
AT4G30670
AT1G11350
AT5G49740
AT3G14000
AT5G13720
AT4G33905
AT4G26470
AT4G33666
AT1G34245
AT2G36090
AT5G59810
AT3G09930
AT4G13395
AT5G53930
AT1G10600
AT2G19930
AT3G27880
AT4G33350
AT3G58630
AT5G64770
AT4G02940
AT1G73490
AT2G17730
AT5G62790
AT1G74590
AT1G31940
AT1G49310
AT1G26110
AT1G01930
AT5G39785
AT1G23130
AT4G04870
AT1G20120
AT2G03530
AT1G73850
AT3G11540
AT1G18700
AT5G50200
AT1G61890
AT2G27340
AT3G19920
AT1G55450
AT4G04770
AT5G16680
AT4G18380
AT1G75490
AT1G60440
AT2G20810
AT3G52290
AT5G53486
AT5G65620
AT1G75940
AT5G10695
AT4G24610
AT3G04590
AT2G41330
AT1G28410
AT1G43620
AT3G52570
AT5G45030
AT1G30440
AT3G54860
AT4G02570
AT2G40430
AT1G01250
AT3G20450
AT1G16700
AT3G52760
AT5G39830
AT5G04950
AT1G17530
AT5G01440
AT1G74640
AT2G23580
AT3G25190
AT4G25290
AT3G51590
AT4G00525
AT3G46300
AT1G72320
AT3G26290
AT4G39620
AT5G65000
AT3G25950
AT5G06610
AT2G28890
AT3G57210
AT1G48745
AT5G51170
AT1G77580
AT1G21630
AT1G19980
AT5G42500
AT1G27045
AT4G40040
AT2G22970
AT3G28180
AT3G11480
AT3G47010
AT3G19100
AT5G18550
AT3G18220
AT3G13000
AT4G19690
AT4G04880
AT3G60290
AT4G04790
AT1G68990
AT1G52580
AT3G19150
AT5G36940
AT2G27270
AT5G61370
AT3G54660
AT5G62410
AT5G08120
AT1G30330
AT5G46630
AT2G02590
AT5G08030
AT3G60800
AT1G20020
AT3G63340
AT2G38720
AT3G28980
AT4G09090
AT5G62750
AT5G50340
AT2G44010
AT3G45900
AT1G11750
AT1G66630
AT1G22680
AT2G47990
AT5G13360
AT1G74160
AT5G22210
AT1G07700
AT1G31340
AT4G35165
AT1G18340
AT2G22680
AT3G53740
AT5G66640
AT1G11660
AT1G70320
AT3G55950
AT5G19070
AT3G21820
AT2G45670
AT5G41050
AT3G01560
AT2G44130
AT1G65850
AT5G49210
AT3G58190
AT3G22740
AT1G76380
AT1G51170
AT3G24450
AT3G03940
AT4G08770
AT3G55254
AT4G13400
AT5G66400
AT4G10890
AT5G57350
AT1G27130
AT2G26310
AT1G71400
AT3G26700
AT4G02260
AT3G08010
AT5G51630
AT5G64470
AT5G06960
AT2G40590
AT2G38380
AT5G41100
AT1G06700
AT1G35680
AT5G64530
AT1G64550
AT2G41400
AT4G20030
AT3G11640
AT4G13030
AT3G27999
AT1G31760
AT3G55800
AT1G12390
AT2G17220
AT1G19660
AT2G40150
AT4G28490
AT3G01300
AT3G51660
AT1G21400
AT1G62780
AT3G33520
AT4G24680
AT4G16155
AT3G07060
AT1G08880
AT1G75770
AT5G03050
AT3G16420
AT2G47040
AT1G14185
AT4G18730
AT1G29060
AT1G17990
AT2G18710
AT3G20270
AT5G54230
AT2G29620
AT2G30750
AT4G23980
AT1G09760
AT1G73530
AT5G58860
AT1G75560
AT5G23575
AT4G20170
AT2G14095
AT2G16400
AT3G23920
AT1G50600
AT5G57250
AT1G19330
AT5G57010
AT5G57460
AT2G26000
AT5G22640
AT2G32340
AT1G70630
AT2G41610
AT5G53340
AT1G07650
AT4G19185
AT5G49990
AT1G78590
AT1G53770
AT1G31970
AT4G17870
AT5G56880
AT4G00550
AT4G24000
AT1G06990
AT1G25580
AT5G42140
AT4G15955
AT2G23670
AT4G39690
AT1G19850
AT1G50430
AT5G56740
AT5G55380
AT3G13772
AT5G16190
AT3G10595
AT4G02990
AT2G16485
AT1G07890
AT5G47910
AT4G24560
AT1G02140
AT5G54290
AT5G51710
AT1G12350
AT3G16620
AT5G24750
AT1G25440
AT3G53232
AT4G15760
AT2G47130
AT5G19210
AT5G27940
AT3G58640
AT2G44670
AT2G01460
AT2G30930
AT1G77300
AT4G15360
AT5G20830
AT3G07880
AT2G36580
AT3G54110
AT1G01830
AT4G33040
AT3G48740
AT4G23910
AT1G78810
AT1G24147
AT3G09400
AT4G35030
AT1G15385
AT4G12545
AT4G13530
AT1G04240
AT5G56310
AT2G32885
AT5G47580
AT1G67100
AT2G23090
AT5G03380
AT3G01930
AT4G13670
AT1G77800
AT4G32380
AT5G52570
AT3G24560
AT1G64330
AT3G11910
AT5G38120
AT4G37210
AT5G25780
AT3G22560
AT4G15620
AT2G17120
AT2G42950
AT5G48180
AT1G03080
AT1G28580
AT3G18880
AT3G10195
AT5G39530
AT4G17215
AT1G08490
AT3G20510
AT5G13020
AT4G34280
AT2G11810
AT3G16280
AT5G24510
AT3G43590
AT4G32190
AT5G59470
AT4G29010
AT5G65230
AT1G24480
AT2G13790
AT5G63860
AT3G54900
AT3G22190
AT3G04350
AT3G19350
AT5G12890
AT3G24740
AT2G17240
AT5G41750
AT4G34890
AT1G67865
AT1G75910
AT5G59380
AT3G15270
AT1G73560
AT2G43840
AT3G59110
AT5G47820
AT5G54880
AT2G18730
AT5G56380
AT3G50530
AT2G32235
AT3G13400
AT1G06490
AT2G38560
AT2G28670
AT3G52010
AT5G25900
AT2G20142
AT2G44430
AT1G69570
AT3G26210
AT1G76080
AT1G01800
AT3G01630
AT3G04150
AT3G12050
AT3G30775
AT5G63230
AT4G00060
AT1G50710
AT3G11000
AT1G12672
AT1G08920
AT1G19400
AT5G40700
AT5G20330
AT4G12960
AT3G46900
AT1G06270
AT4G17240
AT3G27460
AT3G14620
AT1G04000
AT5G22330
AT3G60330
AT3G14060
AT2G15535
AT5G66790
AT1G08570
AT4G18480
AT2G29080
AT5G47770
AT1G69200
AT2G27450
AT1G20870
AT2G37360
AT2G43945
AT3G42630
AT1G52890
AT2G46000
AT2G29310
AT4G29510
AT5G67380
AT3G55370
AT1G09560
AT4G38290
AT5G25280
AT4G13800
AT1G03930
AT2G19000
AT1G49300
AT1G25550
AT3G48690
AT5G18310
AT5G26820
AT1G34200
AT4G03150
AT4G16370
AT3G26980
AT5G44280
AT3G28917
AT1G04950
AT5G36180
AT2G30230
AT1G66050
AT3G03600
AT3G55350
AT5G48560
AT1G08090
AT2G40700
AT2G21030
AT5G14070
AT2G29740
AT5G03450
AT1G17090
AT1G66760
AT1G04250
AT1G62250
AT5G13930
AT3G24690
AT1G61810
AT1G58766
AT5G05330
AT5G57550
AT5G12210
AT5G25060
AT5G07910
AT3G18470
AT3G16270
AT2G46220
AT3G12540
AT1G07420
AT4G02700
AT1G66520
AT1G52342
AT3G58120
AT2G22610
AT1G01200
AT5G17350
AT4G39220
AT2G29950
AT1G79500
AT1G55230
AT2G30840
AT3G09390
AT1G76270
AT1G67910
AT3G09860
AT4G18340
AT5G49920
AT5G43050
AT1G67860
AT3G14400
AT3G17680
AT1G32160
AT1G32380
AT2G16500
AT5G08380
AT2G46375
AT4G38740
AT5G62580
AT1G47960
AT1G30120
AT5G13120
AT2G12480
AT1G23030
AT4G24050
AT3G54340
AT5G37890
AT5G62630
AT2G35990
AT4G39610
AT1G16858
AT2G27960
AT1G07645
AT2G19500
AT1G18460
AT3G10260
AT3G09220
AT4G35140
AT5G09445
AT4G12490
AT1G34190
AT3G57000
AT5G19030
AT5G02390
AT1G21510
AT2G22920
AT2G20820
AT4G34590
AT1G09932
AT2G03690
AT2G45040
AT5G37055
AT1G30710
AT2G34310
AT4G29400
AT3G22230
AT2G38240
AT4G17310
AT1G71790
AT4G30140
AT2G32220
AT5G50840
AT2G46300
AT1G75330
AT1G19940
AT3G17100
AT5G41390
AT4G28940
AT5G03230
AT5G40450
AT5G46690
AT2G33170
AT3G49110
AT5G39360
AT5G53480
AT4G33280
AT4G32670
AT3G04600
AT1G63295
AT1G02470
AT5G12870
AT1G72590
AT5G66300
AT4G05190
AT5G23160
AT4G15093
AT3G43920
AT2G16660
AT5G54810
AT3G14370
AT1G27930
AT2G41410
AT4G31210
AT4G16800
AT5G03900
AT4G14815
AT3G25870
AT1G70750
AT3G62120
AT3G25940
AT4G18150
AT3G27200
AT5G60710
AT1G27480
AT2G24830
AT5G57070
AT1G77380
AT3G52360
AT4G33540
AT4G22830
AT1G28650
AT2G18600
AT1G20890
AT3G01890
AT5G47600
AT4G36780
AT5G01110
AT5G57035
AT5G16550
AT4G29285
AT3G30340
AT5G58020
AT5G02820
AT4G15802
AT1G72820
AT4G18670
AT4G32272
AT2G46410
AT2G15960
AT2G04025
AT3G50660
AT1G11470
AT1G53400
AT2G38550
AT4G33640
AT1G76970
AT3G11530
AT2G47950
AT5G05140
AT3G47420
AT3G21270
AT4G01060
AT3G59410
AT5G58800
AT5G05740
AT2G23030
AT2G03980
AT1G24909
AT4G30310
AT3G06110
AT5G37500
AT1G17665
AT5G28640
AT3G01910
AT3G02260
AT2G21970
AT4G16380
AT1G74670
AT1G77932
AT1G76820
AT1G75380
AT1G54820
AT3G46510
AT2G40000
AT1G78000
AT5G44320
AT5G20410
AT5G20180
AT3G28690
AT1G32450
AT1G19715
AT3G21250
AT4G30550
AT5G14930
AT2G41960
AT5G23590
AT4G34900
AT5G23630
AT1G01600
AT2G45030
AT1G17460
AT5G50810
AT3G16240
AT5G67610
AT2G01980
AT1G35580
AT4G07820
AT3G24800
AT2G04880
AT3G01420
AT3G32040
AT1G56233
AT3G54650
AT5G38070
AT1G29510
AT5G59500
AT1G21640
AT3G08610
AT5G38160
AT1G69485
AT1G08250
AT5G10950
AT5G53110
AT3G12012
AT1G18260
AT5G50565
AT3G63420
AT4G12620
AT5G61540
AT1G54850
AT1G69690
AT3G25770
AT5G23660
AT1G04280
AT3G21650
AT2G39518
AT4G14980
AT4G32105
AT4G38900
AT1G17850
AT4G14800
AT4G27500
AT3G47470
AT5G44410
AT1G61350
AT3G04870
AT3G61460
AT2G01175
AT4G04745
AT2G40890
AT5G07390
AT3G29390
AT4G23870
AT4G03298
AT4G27900
AT1G16030
AT3G04970
AT3G50060
AT3G03440
AT5G57123
AT4G13040
AT4G12680
AT1G71480
AT5G44340
AT1G61170
AT1G13130
AT3G29320
AT5G42360
AT5G63010
AT4G30845
AT5G48150
AT1G78380
AT1G07980
AT1G34570
AT5G37690
AT5G04310
AT1G34580
AT1G45130
AT5G50530
AT4G31250
AT2G41100
AT3G04340
AT2G39580
AT5G50420
AT4G14840
AT1G52550
AT5G19040
AT2G30920
AT1G31120
AT3G56860
AT2G35910
AT4G38580
AT5G58005
AT2G32450
AT1G61460
AT2G31425
AT4G30010
AT3G23955
AT5G54260
AT3G44480
AT1G74300
AT2G19780
AT5G07020
AT1G07080
AT5G42610
AT1G12140
AT4G39910
AT1G23070
AT1G64185
AT2G41020
AT1G63520
AT4G34060
AT2G45850
AT2G19180
AT2G27680
AT3G26430
AT4G12600
AT1G71750
AT4G02620
AT5G37478
AT4G14550
AT5G47060
AT3G49690
AT1G76570
AT4G23500
AT4G19645
AT1G01780
AT5G40155
AT5G41990
AT1G34360
AT1G34795
AT5G50012
AT1G17170
AT3G21690
AT1G32870
AT1G70560
AT5G39670
AT2G33560
AT1G04780
AT1G79700
AT5G27290
AT1G60740
AT1G79580
AT1G79770
AT1G55140
AT1G79410
AT3G11710
AT1G47310
AT1G14450
AT5G44530
AT3G02860
AT1G56145
AT1G15100
AT5G03180
AT3G28345
AT2G18050
AT1G18970
AT1G18080
AT1G80730
AT5G45290
AT3G21570
AT4G39080
AT4G36360
AT1G21950
AT5G25760
AT5G20390
AT5G04140
AT5G24430
AT3G44590
AT1G32920
AT5G10570
AT5G50900
AT5G24300
AT2G23120
AT1G06640
AT2G22370
AT5G46020
AT5G23260
AT2G39840
AT5G14360
AT3G59820
AT1G02690
AT1G28260
AT2G02930
AT4G12310
AT1G16740
AT5G06790
AT2G21237
AT2G40920
AT1G80160
AT1G49520
AT2G45910
AT2G31580
AT2G23440
AT5G56140
AT3G02940
AT2G41920
AT1G04040
AT1G34380
AT2G02490
AT1G21880
AT1G22780
AT5G04340
AT5G46940
AT5G54440
AT5G44670
AT4G24440
AT1G73740
AT1G75580
AT1G65845
AT5G22920
AT5G06570
AT5G04170
AT3G23400
AT2G25964
AT5G18930
AT1G26580
AT1G12310
AT4G11140
AT2G35190
AT1G61420
AT1G12665
AT5G22020
AT3G48140
AT2G13960
AT1G72190
AT4G00520
AT1G74870
AT4G24730
AT4G11270
AT5G23440
AT3G03020
AT4G12550
AT2G34200
AT4G03000
AT1G03905
AT3G50040
AT5G63420
AT5G11590
AT4G34420
AT1G80560
AT3G24630
AT4G15910
AT1G02380
AT4G37870
AT5G59490
AT1G04555
AT4G32260
AT5G61430
AT4G16141
AT5G08415
AT3G43960
AT4G29740
AT5G65840
AT4G14450
AT1G01305
AT5G34885
AT4G27070
AT4G19030
AT1G21660
AT4G40070
AT3G02870
AT2G25520
AT2G32300
AT1G09060
AT5G63470
AT1G77450
AT5G65090
AT1G09490
AT5G66985
AT2G47170
AT4G34960
AT5G03470
AT1G43667
AT3G47200
AT3G29575
AT2G20630
AT1G52827
AT3G24770
AT3G13662
AT4G27880
AT4G29250
AT5G50450
AT3G03890
AT2G21640
AT3G45030
AT3G07100
AT1G01420
AT2G01890
AT1G66180
AT3G09050
AT4G33420
AT5G05310
AT2G24395
AT5G61970
AT4G32700
AT2G27500
AT2G41760
AT1G68630
AT5G28290
AT1G01140
AT2G19650
AT1G76650
AT3G50010
AT5G59590
AT5G26710
AT5G13170
AT3G02160
AT4G21710
AT1G14000
AT1G17010
AT5G38170
AT4G29080
AT1G54960
AT2G35210
AT3G55410
AT3G02620
AT1G16820
AT2G39480
AT3G11430
AT1G03030
AT2G19802
AT2G39760
AT3G59052
AT3G15220
AT3G24160
AT1G66570
AT4G00080
AT3G46960
AT4G30620
AT1G53500
AT3G18580
AT1G31850
AT1G21200
AT4G13510
AT3G20770
AT1G66280
AT4G03330
AT5G63800
AT1G17750
AT5G47330
AT5G22270
AT5G27150
AT1G26799
AT4G34530
AT2G13370
AT2G01730
AT5G23830
AT1G63530
AT2G17310
AT5G55950
AT2G02570
AT1G15740
AT5G64667
AT3G61770
AT5G46410
AT4G03566
AT4G03510
AT1G70310
AT2G46250
AT5G66180
AT1G10890
AT4G32270
AT1G09700
AT5G38610
AT1G49940
AT5G13800
AT2G27090
AT2G45630
AT4G12730
AT1G08980
AT5G63300
AT2G20130
AT3G61240
AT2G32275
AT4G26430
AT5G50335
AT1G05710
AT2G43060
AT1G64490
AT3G56150
AT2G26170
AT2G42720
AT5G13760
AT2G29690
AT2G26400
AT1G72560
AT1G34640
AT5G11550
AT3G54410
AT1G68410
AT5G54800
AT5G14040
AT5G08670
AT1G28470
AT2G21340
AT2G33480
AT3G59370
AT3G04610
AT5G23490
AT1G36050
AT1G78700
AT2G32730
AT2G43370
AT4G08510
AT2G40060
AT3G26140
AT5G09480
AT1G57820
AT3G13320
AT4G05420
AT5G23910
AT5G52160
AT1G32550
AT2G24850
AT2G39090
AT3G12620
AT1G51260
AT1G04635
AT3G10360
AT5G19160
AT3G16830
AT1G78770
AT3G17170
AT3G47820
AT1G52070
AT2G46490
AT4G27060
AT4G28460
AT5G50110
AT1G72740
AT3G07480
AT1G04470
AT3G11620
AT4G25610
AT5G64905
AT1G29170
AT5G24840
AT1G02120
AT2G23700
AT3G16560
AT1G71500
AT3G29360
AT2G29940
AT1G17040
AT3G24170
AT1G11400
AT1G54000
AT3G55130
AT1G52855
AT3G27650
AT2G41260
AT1G09640
AT4G13200
AT4G14230
AT4G37440
AT4G34030
AT2G02990
AT2G47520
AT4G09510
AT1G20810
AT2G21430
AT5G65290
AT1G19350
AT3G12180
AT4G28600
AT3G60640
AT1G61160
AT4G18040
AT3G16110
AT3G55490
AT1G28480
AT1G73600
AT3G04890
AT5G49215
AT4G19900
AT5G67220
AT3G63270
AT5G56360
AT2G43130
AT5G25940
AT3G25130
AT1G71710
AT1G36160
AT5G24910
AT5G20140
AT1G63900
AT4G39010
AT2G20890
AT2G32410
AT1G56710
AT4G04830
AT1G22750
AT1G52540
AT5G55630
AT3G49320
AT4G18160
AT2G18670
AT2G21385
AT1G18170
AT5G64760
AT4G34700
AT1G25211
AT5G67245
AT3G18270
AT2G31740
AT1G50250
AT5G26340
AT4G09730
AT1G37130
AT1G57680
AT3G57830
AT4G32605
AT4G13390
AT2G18328
AT5G18580
AT1G05385
AT4G03945
AT1G09070
AT5G12390
AT5G36210
AT3G54850
AT1G31490
AT5G07940
AT1G34790
AT4G23410
AT1G13990
AT3G25990
AT2G35060
AT1G27595
AT2G26350
AT5G35320
AT5G12030
AT1G76940
AT1G23850
AT5G48070
AT4G04610
AT5G49840
AT1G32640
AT2G04740
AT5G49440
AT5G39260
AT5G59360
AT4G32810
AT3G51940
AT2G35710
AT3G46320
AT4G11960
AT5G03720
AT4G29300
AT3G03810
AT5G01540
AT1G67370
AT1G21864
AT4G35270
AT3G59845
AT3G25210
AT1G08410
AT2G48130
AT2G25950
AT5G18520
AT5G04890
AT2G30810
AT4G34840
AT1G65985
AT3G57140
AT5G20130
AT3G44740
AT5G18840
AT1G73607
AT2G43970
AT1G59660
AT1G36920
AT4G26200
AT1G01610
AT5G06950
AT5G16230
AT5G17800
AT1G29200
AT5G14590
AT3G57530
AT1G70770
AT1G53480
AT1G14700
AT4G34310
AT3G55600
AT4G26140
AT1G07090
AT4G35790
AT2G20870
AT2G38890
AT5G50550
AT4G25630
AT3G21420
AT1G59510
AT1G64980
AT2G42030
AT2G24520
AT5G05987
AT1G14320
AT1G79590
AT3G17350
AT1G77990
AT1G54390
AT1G80190
AT2G40340
AT3G58590
AT3G18510
AT2G28630
AT2G28840
AT3G01280
AT5G50870
AT3G23160
AT2G19900
AT3G44370
AT3G62010
AT4G06598
AT4G20800
AT1G08160
AT5G41590
AT3G16920
AT1G03680
AT1G20560
AT1G71970
AT3G10690
AT2G33150
AT1G32410
AT3G53810
AT4G13160
AT5G15630
AT2G28625
AT1G09390
AT3G01330
AT1G51450
AT4G35430
AT5G43990
AT5G64600
AT2G46380
AT5G08570
AT1G04100
AT4G14750
AT5G22830
AT3G02900
AT5G08360
AT2G25110
AT5G55900
AT2G01560
AT3G21710
AT3G02050
AT2G42540
AT1G30130
AT5G14010
AT1G13080
AT5G35405
AT3G25910
AT3G50570
AT4G29840
AT2G02400
AT3G26450
AT1G60860
AT2G15680
AT5G09920
AT5G56452
AT3G03828
AT2G23080
AT5G58920
AT1G17380
AT1G53900
AT4G35890
AT4G19920
AT5G46960
AT3G44940
AT5G63490
AT5G04190
AT5G26570
AT5G02810
AT2G31890
AT3G47870
AT1G03820
AT3G28270
AT4G08910
AT1G30250
AT5G49270
AT1G02970
AT3G22890
AT5G35400
AT1G67025
AT1G51110
AT4G35000
AT5G47920
AT2G42170
AT1G21070
AT1G73950
AT1G78170
AT5G38700
AT2G32530
AT1G73602
AT4G34380
AT3G63480
AT1G13605
AT4G01860
AT1G48270
AT5G42690
AT2G43235
AT3G26230
AT3G27610
AT2G45680
AT1G57860
AT3G51350
AT5G64540
AT1G32560
AT4G01200
AT4G24240
AT2G01120
AT4G04910
AT5G43070
AT5G49690
AT5G01240
AT2G31081
AT1G17345
AT5G07090
AT5G10150
AT4G30470
AT5G41860
AT1G76952
AT4G36680
AT2G32290
AT3G01530
AT5G16490
AT3G48900
AT3G21190
AT1G61690
AT2G38180
AT2G18690
AT3G22960
AT1G12850
AT4G24650
AT1G23330
AT3G47040
AT5G59010
AT2G37640
AT2G36720
AT1G33350
AT5G19690
AT3G59530
AT1G27740
AT4G14320
AT3G03530
AT5G03650
AT4G38250
AT5G22550
AT3G04190
AT1G25330
AT3G62380
AT3G14770
AT1G15730
AT4G09750
AT4G35410
AT5G06560
AT1G13650
AT1G20065
AT5G23060
AT5G63450
AT3G15780
AT4G38910
AT3G10730
AT1G05810
AT2G43490
AT2G40290
AT2G29800
AT3G24315
AT1G76070
AT4G33925
AT3G18780
AT2G19160
AT4G38790
AT3G50000
AT2G22490
AT1G11600
AT4G35170
AT5G13200
AT1G16530
AT1G66700
AT3G49410
AT4G27130
AT3G06690
AT3G10530
AT2G47650
AT1G14455
AT1G29730
AT5G01200
AT1G14685
AT5G50160
AT5G07830
AT1G67290
AT3G05030
AT4G10500
AT3G25230
AT3G02760
AT3G05560
AT5G58690
AT2G43940
AT3G59350
AT4G32590
AT3G28840
AT1G77840
AT5G01720
AT3G21800
AT2G46320
AT5G41761
AT1G08210
AT1G70940
AT2G24700
AT3G51850
AT5G42370
AT1G70620
AT4G03410
AT1G24270
AT5G11340
AT1G67840
AT3G05160
AT5G24350
AT2G30280
AT5G40380
AT5G18900
AT4G19045
AT5G48820
AT1G21900
AT5G50380
AT3G55080
AT5G66460
AT2G03720
AT1G11590
AT5G04470
AT3G56220
AT2G42230
AT4G12770
AT5G64330
AT3G47300
AT3G58850
AT5G24590
AT2G25570
AT3G46870
AT1G53380
AT2G43960
AT3G49810
AT3G26660
AT2G02860
AT1G54120
AT3G25700
AT4G34600
AT1G54370
AT1G54330
AT1G19830
AT5G33280
AT1G04710
AT1G78240
AT1G55620
AT3G10420
AT1G79250
AT4G09680
AT3G51640
AT3G50950
AT1G01180
AT4G28780
AT4G01990
AT1G21550
AT3G02580
AT4G15735
AT3G51370
AT4G35987
AT5G14150
AT3G53930
AT5G55170
AT1G62640
AT2G35770
AT5G01750
AT1G66170
AT1G69330
AT4G16745
AT1G17620
AT1G06000
AT5G27730
AT5G25950
AT1G15920
AT1G77350
AT1G08465
AT5G05450
AT1G71520
AT5G52410
AT2G34410
AT3G47450
AT4G15440
AT3G29240
AT1G20080
AT1G13810
AT2G21260
AT5G16340
AT5G55580
AT4G33585
AT5G18090
AT5G47900
AT5G25260
AT2G26440
AT5G17150
AT5G43380
AT3G05800
AT2G42500
AT1G17300
AT2G25730
AT4G22710
AT1G11960
AT3G28715
AT3G50210
AT4G10790
AT4G17785
AT1G03900
AT3G53460
AT2G02080
AT5G44310
AT3G61790
AT1G31480
AT3G13360
AT5G27840
AT1G71691
AT5G61830
AT1G27030
AT2G06555
AT5G37415
AT4G10730
AT4G36770
AT2G04100
AT3G13800
AT3G14660
AT5G37360
AT2G03110
AT4G23140
AT3G04440
AT4G24230
AT2G17370
AT4G17330
AT1G60987
AT5G59613
AT3G57710
AT4G02290
AT1G24610
AT1G69480
AT1G44030
AT1G64680
AT1G25540
AT2G42590
AT3G16090
AT5G67550
AT5G55760
AT2G43420
AT1G18550
AT5G16400
AT2G19610
AT1G04490
AT5G08590
AT2G35605
AT5G07300
AT1G53345
AT3G47250
AT5G56420
AT2G42220
AT2G21930
AT5G07510
AT3G58970
AT2G39510
AT2G24790
AT1G27670
AT1G02050
AT1G26360
AT2G33980
AT4G16210
AT1G20760
AT3G56710
AT2G24090
AT5G58950
AT2G37620
AT1G56720
AT3G52400
AT3G22550
AT2G44970
AT5G22794
AT3G25740
AT3G60530
AT1G09850
AT1G17550
AT1G61030
AT1G79650
AT1G24150
AT2G04795
AT1G13607
AT5G09830
AT1G47400
AT5G62110
AT1G36070
AT2G02970
AT3G11100
AT3G18570
AT3G60860
AT1G15200
AT5G60360
AT2G01850
AT3G52930
AT5G44690
AT2G37450
AT1G62225
AT1G06950
AT2G20360
AT1G30620
AT4G30830
AT4G05410
AT4G21820
AT1G47395
AT4G35500
AT1G05160
AT3G51410
AT1G74100
AT4G25310
AT3G06030
AT1G79720
AT1G23540
AT3G11120
AT1G48325
AT1G30974
AT3G17860
AT1G74770
AT3G30720
AT3G03380
AT5G66760
AT1G25083
AT2G25450
AT1G69980
AT3G18890
AT2G33850
AT2G24320
AT2G04830
AT1G74720
AT5G58530
AT5G01670
AT4G22850
AT1G09500
AT3G25655
AT4G35980
AT5G50000
AT1G22540
AT1G03790
AT5G43518
AT5G18490
AT3G62990
AT3G51580
AT5G16390
AT1G11608
AT1G02020
AT5G20640
AT1G69530
AT2G03120
AT2G33550
AT3G51290
AT4G29900
AT2G06850
AT3G51830
AT3G25900
AT4G33985
AT3G10300
AT1G22370
AT5G53820
AT1G09240
AT4G32530
AT5G06120
AT1G31070
AT3G01310
AT3G27110
AT5G58700
AT5G24260
AT3G09360
AT3G52580
AT4G39650
AT1G77780
AT1G10990
AT1G72670
AT1G14690
AT3G53720
AT3G52720
AT2G39190
AT2G04850
AT1G69540
AT5G23340
AT5G02490
AT4G24290
AT5G50050
AT3G59000
AT1G45688
AT2G31260
AT5G43600
AT5G26742
AT3G49790
AT5G15120
AT4G35510
AT5G39510
AT2G21195
AT5G05950
AT3G05937
AT1G71460
AT5G18570
AT4G00300
AT5G67340
AT2G06530
AT4G22680
AT1G09940
AT4G30020
AT5G26160
AT3G44530
AT5G60490
AT2G47160
AT1G62990
AT5G59480
AT2G39690
AT2G46770
AT3G24080
AT1G02850
AT4G34500
AT1G80170
AT3G44220
AT4G01250
AT4G21580
AT5G16540
AT4G02655
AT3G24180
AT1G15460
AT2G36830
AT2G43230
AT2G45440
AT2G32890
AT3G20550
AT5G60160
AT4G02430
AT1G72790
AT3G22053
AT2G01905
AT4G21210
AT3G60350
AT2G38060
AT2G46650
AT3G50670
AT3G09760
AT3G57430
AT3G26460
AT3G15830
AT5G10470
AT1G74940
AT1G31750
AT5G49610
AT5G26050
AT1G77640
AT1G20540
AT2G01140
AT5G05490
AT3G58150
AT1G11905
AT4G09320
AT3G51300
AT1G16310
AT4G32720
AT2G43520
AT5G21930
AT2G46790
AT5G53470
AT5G63700
AT1G12050
AT3G61580
AT2G46930
AT5G13530
AT3G21500
AT2G38310
AT2G40940
AT5G27350
AT5G35550
AT1G06080
AT2G03760
AT1G13790
AT3G25500
AT4G26150
AT5G51570
AT4G26340
AT5G24150
AT5G58300
AT3G02970
AT4G00560
AT1G67820
AT2G22330
AT4G37050
AT3G28223
AT3G45050
AT2G44525
AT2G10930
AT1G74020
AT2G47260
AT1G35780
AT1G13330
AT3G13300
AT3G45130
AT2G34090
AT4G14250
AT5G43260
AT1G05880
AT1G74310
AT5G19680
AT5G05790
AT2G46500
AT5G47560
AT1G55290
AT5G22510
AT5G06160
AT5G54070
AT4G20110
AT1G60870
AT1G31500
AT1G14540
AT5G45540
AT5G41720
AT4G30400
AT5G04960
AT1G51680
AT1G18140
AT2G32520
AT2G18280
AT4G20330
AT2G24540
AT1G15570
AT5G10960
AT5G30510
AT4G04350
AT5G20580
AT1G05140
AT3G56010
AT1G07485
AT3G03850
AT5G46150
AT5G66658
AT3G04160
AT2G41850
AT1G30400
AT3G17590
AT1G64390
AT1G02500
AT5G65910
AT4G11130
AT1G17370
AT3G59020
AT1G67480
AT3G02640
AT1G62710
AT5G51600
AT2G20940
AT1G72450
AT5G11460
AT3G03640
AT5G55460
AT5G02470
AT1G14950
AT4G02220
AT5G01520
AT1G80690
AT2G40050
AT5G61410
AT2G22040
AT3G59600
AT2G14690
AT3G57630
AT5G40090
AT1G66060
AT3G63490
AT1G60430
AT3G21720
AT5G59710
AT4G12990
AT1G34770
AT4G15330
AT2G31200
AT2G14890
AT1G21670
AT4G05020
AT4G20390
AT3G01100
AT5G55132
AT5G04040
AT4G13890
AT3G22410
AT2G38120
AT4G00440
AT3G42640
AT5G02620
AT5G14610
AT2G15890
AT5G48470
AT2G34430
AT5G53700
AT5G14960
AT1G64860
AT1G11880
AT3G56180
AT5G45960
AT5G28460
AT1G18730
AT3G61640
AT5G10830
AT4G01985
AT3G18990
AT4G10710
AT5G06420
AT4G13290
AT4G26020
AT5G18060
AT5G38380
AT4G34990
AT3G20090
AT4G08550
AT3G56170
AT5G50700
AT4G39350
AT2G39200
AT1G20850
AT5G24120
AT5G47480
AT3G27550
AT3G62620
AT4G30230
AT3G09790
AT5G54200
AT4G33400
AT1G03240
AT1G27530
AT3G62650
AT1G36732
AT4G14150
AT3G57180
AT4G11990
AT5G23890
AT2G37678
AT5G02240
AT4G27652
AT5G11330
AT3G06483
AT5G20360
AT1G14580
AT3G53760
AT3G28210
AT4G26640
AT1G53165
AT2G37500
AT5G61070
AT5G59300
AT2G41835
AT4G00430
AT5G51210
AT4G28430
AT1G32220
AT1G24540
AT3G12010
AT3G57610
AT1G80830
AT4G24250
AT3G11090
AT5G09640
AT3G59540
AT1G58360
AT5G19590
AT5G61220
AT1G12900
AT3G05725
AT5G52430
AT5G22340
AT3G54530
AT5G62620
AT5G58710
AT4G07990
AT1G76850
AT4G28160
AT1G62820
AT1G03910
AT5G13880
AT5G57940
AT5G07920
AT2G02800
AT1G58070
AT4G13570
AT5G56940
AT1G01710
AT1G26270
AT2G27285
AT2G22500
AT5G66280
AT2G41310
AT1G06930
AT1G02190
AT4G37000
AT5G15750
AT5G04420
AT5G35080
AT4G35110
AT3G08960
AT5G17310
AT4G01320
AT2G44300
AT1G66150
AT1G32340
AT4G29890
AT3G08020
AT3G62070
AT5G53660
AT1G08290
AT2G47920
AT4G36090
AT2G31920
AT1G21890
AT4G35920
AT5G15200
AT5G07420
AT1G23560
AT2G20390
AT5G67270
AT1G13870
AT1G11060
AT4G15390
AT4G26400
AT1G70920
AT2G42490
AT5G55040
AT1G55265
AT2G46810
AT2G07040
AT2G42820
AT5G59000
AT5G58390
AT1G32260
AT2G28710
AT1G69210
AT1G02340
AT5G41470
AT3G04560
AT1G75590
AT5G27490
AT3G18710
AT5G44420
AT3G13882
AT4G18360
AT5G48610
AT5G54240
AT5G42450
AT4G25140
AT4G33130
AT5G16170
AT1G10660
AT2G27650
AT1G18750
AT3G03760
AT3G16360
AT5G41360
AT5G57060
AT3G59830
AT3G46060
AT3G15380
AT2G30540
AT1G10740
AT2G04360
AT1G67620
AT2G30980
AT5G24655
AT5G46340
AT5G13000
AT2G40630
AT3G17520
AT5G37740
AT2G05810
AT3G19770
AT3G55970
AT3G49645
AT3G59360
AT3G21760
AT5G58520
AT1G78260
AT2G05790
AT1G53000
AT1G27100
AT1G51380
AT4G21720
AT1G06090
AT5G02180
AT3G24050
AT1G19800
AT3G29760
AT1G08530
AT3G23580
AT1G54210
AT4G28397
AT5G57410
AT3G60130
AT2G15050
AT3G10090
AT3G18730
AT2G30370
AT3G58570
AT2G21600
AT3G18980
AT2G24030
AT1G32100
AT4G30520
AT3G05165
AT1G73990
AT5G10370
AT3G55850
AT2G47020
AT2G33710
AT5G06140
AT1G29760
AT1G08890
AT2G20140
AT2G36120
AT2G26520
AT1G19000
AT2G02480
AT1G67930
AT1G27660
AT1G18150
AT5G49450
AT4G25470
AT5G09220
AT5G10580
AT2G45210
AT5G11420
AT5G09260
AT3G16810
AT5G52190
AT5G10030
AT2G20880
AT4G14330
AT5G05500
AT3G60390
AT4G18640
AT5G05810
AT1G76600
AT1G51940
AT2G27740
AT5G27560
AT5G58380
AT3G56630
AT2G06420
AT2G42680
AT3G55360
AT1G21450
AT5G20250
AT3G57060
AT1G08820
AT2G33590
AT4G02010
AT3G28130
AT4G34200
AT3G50650
AT3G10860
AT1G02580
AT5G12470
AT5G08010
AT2G40880
AT3G27670
AT2G38360
AT2G41040
AT1G22620
AT5G65380
AT5G59460
AT5G63370
AT2G34350
AT5G40480
AT3G29270
AT1G13350
AT3G14170
AT2G16300
AT5G05290
AT4G01880
AT5G36910
AT5G51130
AT2G10931
AT3G06490
AT1G27170
AT4G16650
AT1G45163
AT2G24260
AT2G01900
AT4G31240
AT2G15327
AT1G65000
AT4G32660
AT2G01735
AT1G54450
AT1G32940
AT1G31175
AT1G18390
AT4G32630
AT4G01110
AT2G26480
AT3G09550
AT1G51540
AT4G38650
AT2G42300
AT4G33840
AT5G10625
AT4G12790
AT1G67900
AT5G58050
AT1G05894
AT3G44890
AT3G14200
AT4G32400
AT5G24630
AT5G08450
AT1G24180
AT3G22590
AT4G37190
AT4G39410
AT5G44100
AT3G13710
AT4G37810
AT5G64980
AT2G32430
AT5G64510
AT2G15780
AT5G59870
AT1G74340
AT1G69390
AT5G53240
AT3G13224
AT1G16905
AT4G24090
AT5G42030
AT2G28110
AT3G10405
AT3G61050
AT3G27810
AT1G14340
AT1G05060
AT4G03390
AT5G24920
AT1G12940
AT1G07120
AT4G32980
AT5G07860
AT1G68370
AT1G51610
AT4G35570
AT5G10740
AT1G07940
AT5G22600
AT3G62970
AT2G07340
AT1G52700
AT5G63350
AT5G51940
AT5G09410
AT3G50400
AT4G24010
AT2G33740
AT5G27238
AT1G69670
AT3G19420
AT4G14920
AT4G37370
AT4G04180
AT1G06170
AT2G45840
AT2G04675
AT5G05940
AT5G45670
AT4G28640
AT5G28630
AT1G63310
AT1G01790
AT1G47210
AT2G14835
AT2G37130
AT5G24490
AT1G14440
AT2G30933
AT5G53310
AT2G45260
AT5G35560
AT5G50030
AT5G26030
AT1G47655
AT4G21926
AT3G49120
AT2G18340
AT4G02060
AT2G20120
AT3G12670
AT2G28960
AT2G03520
AT2G39435
AT5G35360
AT5G01970
AT5G50665
AT1G52670
AT1G80400
AT5G53220
AT5G62090
AT5G46610
AT1G05560
AT3G19680
AT3G62190
AT1G63780
AT1G07750
AT5G46300
AT5G26330
AT3G53670
AT5G16920
AT3G46040
AT1G02570
AT1G08030
AT3G27785
AT1G13370
AT5G61190
AT3G57650
AT4G37490
AT1G71865
AT5G57630
AT5G15740
AT1G27620
AT1G73080
AT5G23840
AT3G19200
AT4G38810
AT1G60270
AT4G18372
AT5G55220
AT5G06290
AT1G77000
AT3G56600
AT5G42900
AT3G25710
AT3G58540
AT5G58650
AT1G03040
AT4G05390
AT3G49760
AT2G47540
AT2G04080
AT3G11650
AT3G21390
AT4G24750
AT1G76990
AT1G61360
AT3G53890
AT3G01326
AT1G30650
AT5G66710
AT3G50240
AT1G58110
AT2G41820
AT5G06220
AT1G08200
AT4G21903
AT5G63560
AT2G42180
AT1G58602
AT1G19950
AT5G20950
AT5G48010
AT1G70720
AT5G56600
AT3G12960
AT5G16320
AT3G58130
AT4G13540
AT1G60000
AT5G60270
AT4G00880
AT1G69250
AT4G01840
AT1G65410
AT5G05530
AT1G71840
AT3G50685
AT5G28500
AT1G27950
AT2G26070
AT5G61660
AT1G26230
AT4G39050
AT3G09740
AT1G09000
AT3G27640
AT2G34140
AT3G24360
AT4G25590
AT1G44350
AT4G10050
AT1G61480
AT4G18140
AT1G44920
AT3G23805
AT1G70030
AT3G17330
AT2G15560
AT1G51560
AT4G39800
AT3G46970
AT1G13740
AT5G21010
AT3G14360
AT1G09530
AT1G06460
AT1G52590
AT3G17310
AT5G39865
AT3G53180
AT1G01725
AT3G15300
AT2G26300
AT4G17615
AT4G39770
AT1G21395
AT4G21390
AT3G05530
AT3G01323
AT1G49730
AT3G29130
AT5G42520
AT1G25230
AT1G75190
AT5G40350
AT5G25810
AT1G78340
AT2G27510
AT1G79850
AT1G54440
AT1G34120
AT2G26770
AT5G20040
AT3G19860
AT4G22758
AT5G04360
AT3G26782
AT4G21570
AT5G57280
AT1G75660
AT2G35635
AT5G20300
AT2G36695
AT2G32850
AT3G07560
AT3G21430
AT5G64940
AT5G49910
AT1G49720
AT2G04420
AT2G32380
AT4G14370
AT5G20520
AT1G20696
AT3G03300
AT3G05890
AT3G59050
AT1G70000
AT5G53050
AT4G14819
AT5G58000
AT5G26600
AT5G62280
AT4G32640
AT1G51310
AT2G27250
AT3G53220
AT1G24470
AT5G14740
AT3G16530
AT1G76020
AT2G12550
AT5G15180
AT2G23390
AT3G52850
AT3G62170
AT1G28390
AT5G22980
AT5G24160
AT1G74740
AT4G37630
AT2G01940
AT4G18930
AT1G51530
AT2G18940
AT4G27990
AT1G10120
AT1G12180
AT3G50770
AT4G38120
AT5G19080
AT1G19180
AT3G06868
AT2G27110
AT4G18570
AT2G16890
AT4G24570
AT4G36930
AT4G18280
AT1G72390
AT5G61510
AT5G58430
AT5G07290
AT3G23600
AT1G57775
AT4G21830
AT1G31600
AT1G16210
AT5G03990
AT2G38900
AT5G61780
AT1G60800
AT1G55050
AT4G38950
AT2G17230
AT5G47635
AT4G39380
AT3G52790
AT5G43650
AT5G13140
AT3G13920
AT4G21440
AT4G36700
AT5G39800
AT1G53285
AT5G09570
AT2G30960
AT1G24625
AT2G43620
AT1G15410
AT1G04260
AT1G44820
AT1G54970
AT5G57815
AT1G15720
AT4G20360
AT1G64640
AT3G16220
AT5G09978
AT5G09310
AT5G66440
AT3G44735
AT4G35690
AT1G74790
AT3G48750
AT3G13330
AT1G21000
AT5G66675
AT4G23660
AT1G71300
AT1G63930
AT4G18610
AT1G34460
AT5G02670
AT2G18790
AT2G29430
AT5G05365
AT4G19460
AT1G68340
AT3G22430
AT4G19050
AT1G32520
AT5G46295
AT5G51060
AT1G45201
AT5G56500
AT2G44420
AT2G17320
AT4G33010
AT3G05740
AT5G54760
AT3G12300
AT1G54290
AT4G37235
AT2G25970
AT4G30710
AT2G17972
AT2G30460
AT1G49960
AT5G48350
AT1G20320
AT1G18030
AT2G47250
AT3G02600
AT1G30760
AT3G59610
AT4G29310
AT5G50210
AT1G59670
AT5G35735
AT1G16860
AT4G34620
AT5G54140
AT3G50800
AT2G02880
AT1G79620
AT4G17220
AT1G67090
AT3G57620
AT1G27400
AT2G24210
AT4G24026
AT1G56150
AT5G03860
AT2G26870
AT2G45650
AT4G37010
AT1G35910
AT3G47600
AT1G48990
AT2G29790
AT1G20030
AT4G08950
AT3G17611
AT5G57740
AT2G33780
AT3G25585
AT3G29680
AT5G59540
AT3G14100
AT5G49070
AT1G01380
AT5G23240
AT5G48175
AT3G05990
AT3G08640
AT5G27630
AT3G26930
AT3G17000
AT5G24080
AT4G19990
AT1G49540
AT3G61940
AT3G62050
AT5G38895
AT1G49975
AT1G12064
AT1G04970
AT2G31280
AT2G46910
AT4G14746
AT2G29480
AT3G55830
AT4G24280
AT3G19990
AT5G01910
AT3G01360
AT5G51160
AT5G63320
AT5G63790
AT4G37180
AT2G28660
AT1G50360
AT3G19780
AT5G24390
AT1G11210
AT2G44745
AT3G06340
AT4G16447
AT3G53560
AT5G03740
AT5G08780
AT3G52155
AT5G64110
AT1G04985
AT4G14560
AT5G19630
AT5G04760
AT5G46230
AT4G25660
AT3G11810
AT1G10760
AT2G32880
AT1G24265
AT1G20340
AT4G37410
AT2G34500
AT1G01010
AT5G55450
AT1G56580
AT2G25160
AT2G02630
AT3G43700
AT3G26770
AT3G01520
AT2G04031
AT3G48820
AT5G18420
AT5G46190
AT3G10910
AT1G49770
AT1G56600
AT1G53880
AT1G78950
AT5G64640
AT3G20250
AT2G04115
AT4G31930
AT5G48575
AT1G09280
AT1G58160
AT3G42050
AT3G01070
AT3G23660
AT5G65207
AT2G44360
AT2G11851
AT3G11180
AT1G06450
AT3G59670
AT1G74970
AT1G08120
AT1G21720
AT4G25810
AT1G70850
AT1G54100
AT1G22250
AT1G59750
AT1G20132
AT2G28160
AT1G64770
AT4G01950
AT5G15890
AT4G29260
AT2G20590
AT5G57570
AT5G58787
AT2G20580
AT5G25770
AT5G04660
AT1G02660
AT5G20320
AT1G77530
AT1G53200
AT4G02690
AT1G14850
AT3G02890
AT1G11925
AT1G21520
AT3G03250
AT5G21222
AT2G02850
AT4G19490
AT4G32860
AT1G17580
AT1G60030
AT3G09320
AT3G49850
AT1G23590
AT2G21300
AT5G52750
AT5G48480
AT3G13740
AT3G07010
AT5G04180
AT3G24510
AT1G53170
AT4G24015
AT3G04080
AT1G20630
AT1G09380
AT3G08970
AT1G80360
AT1G73330
AT4G16430
AT4G21740
AT1G01220
AT3G12880
AT5G12010
AT5G56520
AT1G61563
AT2G26430
AT5G19460
AT2G24765
AT4G27470
AT4G24400
AT2G18250
AT1G13140
AT3G10480
AT1G03470
AT1G02890
AT1G78570
AT2G26740
AT3G12130
AT2G01350
AT1G20690
AT1G67030
AT1G62210
AT5G63060
AT3G09430
AT3G11220
AT3G49210
AT3G55030
AT4G38150
AT1G78420
AT3G04550
AT1G79430
AT3G47550
AT4G22770
AT5G24710
AT5G04390
AT5G57640
AT3G51810
AT5G01420
AT5G42870
AT5G48800
AT3G59500
AT2G32390
AT2G47000
AT1G71150
AT3G48420
AT3G14075
AT1G51270
AT5G21140
AT3G50790
AT5G06590
AT3G16080
AT5G02830
AT1G62170
AT2G14110
AT5G07430
AT1G23140
AT5G57610
AT2G04925
AT1G02305
AT2G20230
AT5G01370
AT1G11020
AT2G45740
AT1G33475
AT3G12587
AT5G40230
AT5G26220
AT2G03350
AT1G65480
AT3G11800
AT3G29810
AT5G15190
AT2G30140
AT4G35010
AT3G13910
AT4G19390
AT3G05930
AT1G17510
AT1G49040
AT3G21840
AT1G02310
AT5G43900
AT2G26560
AT2G37240
AT1G69730
AT3G63310
AT4G20095
AT3G22250
AT4G31130
AT5G42780
AT4G19180
AT4G12130
AT1G06580
AT3G20870
AT4G35840
AT3G09870
AT4G10340
AT5G51280
AT4G09760
AT5G16790
AT1G33560
AT5G49510
AT5G19390
AT2G35380
AT1G55390
AT5G44370
AT2G19670
AT1G17285
AT1G52160
AT5G39880
AT5G03850
AT4G30760
AT3G53300
AT3G49950
AT1G48370
AT2G35290
AT3G03770
AT1G73480
AT5G02310
AT4G18780
AT2G23430
AT5G40250
AT2G25490
AT1G01030
AT4G01410
AT4G00110
AT5G54600
AT5G13420
AT5G01650
AT5G62100
AT1G69830
AT3G29034
AT3G48230
AT3G01870
AT2G25700
AT1G67148
AT3G18250
AT1G36280
AT4G23460
AT5G48240
AT5G44460
AT4G09960
AT4G12850
AT3G14310
AT2G34940
AT4G26760
AT1G72940
AT3G62790
AT1G29860
AT2G38570
AT1G65280
AT3G10610
AT3G14120
AT1G68890
AT5G56660
AT5G18120
AT5G19750
AT4G24800
AT1G19960
AT3G11850
AT1G55480
AT3G62870
AT5G54380
AT3G16785
AT1G71450
AT5G17840
AT5G21090
AT3G21770
AT5G20030
AT1G15580
AT1G79670
AT4G11850
AT3G14220
AT5G53830
AT4G01575
AT3G03840
AT3G63180
AT3G21200
AT5G51190
AT2G39855
AT1G30500
AT4G31410
AT2G35090
AT2G36240
AT4G20830
AT4G37120
AT1G56060
AT1G28300
AT4G21215
AT1G47200
AT2G46750
AT1G13380
AT5G58440
AT1G55520
AT5G13610
AT3G21100
AT1G03850
AT2G40740
AT3G53270
AT4G28405
AT4G17340
AT1G32690
AT1G29680
AT1G30910
AT3G24750
AT3G57520
AT4G00800
AT1G68810
AT2G41840
AT2G41970
AT4G39870
AT5G39050
AT1G56050
AT1G50120
AT3G63450
AT3G04300
AT3G26090
AT5G59520
AT5G24860
AT2G39805
AT2G29880
AT4G12800
AT2G28860
AT3G54120
AT5G46270
AT2G05940
AT4G08870
AT1G20300
AT5G13260
AT2G18660
AT4G36850
AT1G18020
AT3G57580
AT5G25110
AT2G28320
AT3G16680
AT1G65900
AT5G16270
AT1G03400
AT5G40890
AT5G35690
AT5G24240
AT3G20370
AT1G02930
AT5G21040
AT5G19530
AT4G16160
AT5G17060
AT5G44440
AT3G60690
AT2G38970
AT1G15885
AT5G57780
AT1G03860
AT4G04960
AT3G26400
AT5G15580
AT2G15695
AT3G43610
AT4G30000
AT4G11280
AT5G62810
AT1G19250
AT3G47070
AT2G30800
AT4G25672
AT3G15610
AT2G21540
AT3G47620
AT2G24020
AT1G29340
AT5G22690
AT3G06180
AT1G70710
AT3G03341
AT5G03140
AT2G18110
AT5G62570
AT4G27030
AT3G14290
AT1G21710
AT5G11900
AT1G53250
AT1G49990
AT1G26890
AT1G74280
AT5G58620
AT4G35530
AT4G31500
AT5G48490
AT1G02000
AT1G69170
AT1G25240
AT2G22890
AT5G53550
AT2G31370
AT1G36000
AT5G25130
AT5G19875
AT3G17998
AT1G17730
AT5G43270
AT1G49580
AT1G17680
AT4G22560
AT2G01570
AT5G19140
AT3G63130
AT1G60986
AT1G34180
AT1G47670
AT5G12370
AT4G19350
AT1G76670
AT1G67850
AT4G33790
AT1G58520
AT1G27210
AT5G27280
AT2G26640
AT1G54220
AT1G71010
AT1G26740
AT5G09990
AT5G64100
AT1G54350
AT3G43600
AT2G19990
AT2G45760
AT5G14000
AT3G60030
AT1G13245
AT4G18750
AT1G11320
AT3G12830
AT1G26665
AT2G41950
AT5G66310
AT5G49890
AT5G19760
AT1G56170
AT5G15265
AT5G52300
AT4G35725
AT4G22730
AT1G11545
AT1G65240
AT4G23690
AT4G38370
AT5G15500
AT4G09350
AT1G52880
AT1G34430
AT4G20890
AT5G19880
AT5G63580
AT3G21630
AT1G03360
AT4G36760
AT3G11260
AT2G44260
AT5G46560
AT1G09910
AT1G27020
AT4G38780
AT2G05160
AT3G20640
AT1G11650
AT3G04040
AT4G31180
AT1G60140
AT3G06700
AT5G43100
AT1G04210
AT5G47810
AT5G10380
AT2G22540
AT2G23810
AT1G22080
AT1G07610
AT1G73550
AT3G53050
AT5G05190
AT5G22070
AT1G32200
AT3G52840
AT5G03930
AT4G30935
AT4G22750
AT1G21050
AT4G16990
AT1G02575
AT1G34550
AT1G01980
AT4G27360
AT5G54730
AT4G17695
AT1G29430
AT3G04650
AT1G30090
AT5G45970
AT3G10380
AT5G52882
AT5G16250
AT5G42760
AT1G15640
AT3G20820
AT2G47270
AT5G43760
AT1G05570
AT1G66480
AT1G01620
AT4G37880
AT1G77655
AT5G15140
AT3G44730
AT1G20575
AT1G12010
AT2G37990
AT4G30770
AT5G56540
AT4G11650
AT4G32500
AT1G07780
AT1G05310
AT1G55580
AT5G54840
AT1G30730
AT2G12646
AT5G21950
AT3G14740
AT3G51960
AT1G44810
AT3G46000
AT2G31530
AT1G04340
AT4G32150
AT1G04400
AT1G02750
AT1G67260
AT2G43480
AT1G12750
AT1G45000
AT1G78820
AT2G37600
AT3G11730
AT4G25515
AT2G22620
AT1G14060
AT3G21150
AT4G35020
AT3G07570
AT1G63160
AT3G60950
AT3G61870
AT1G01453
AT3G13404
AT5G67020
AT5G54940
AT1G03350
AT1G50575
AT2G22905
AT1G20950
AT5G17790
AT1G48090
AT5G05030
AT1G72430
AT5G50940
AT1G31310
AT2G41800
AT2G35240
AT1G72370
AT5G62865
AT3G09350
AT1G51915
AT4G19038
AT5G01050
AT1G22050
AT5G51110
AT2G42150
AT3G01240
AT5G14500
AT1G70690
AT5G45130
AT1G47820
AT2G40120
AT4G26010
AT4G02550
AT5G01390
AT1G69120
AT2G14720
AT3G52970
AT2G25900
AT3G19184
AT4G27230
AT1G76530
AT5G09660
AT4G12500
AT2G45880
AT3G06590
AT3G62750
AT5G44160
AT1G09270
AT3G05675
AT4G02930
AT3G23980
AT5G14180
AT4G39720
AT3G21465
AT2G24860
AT2G37880
AT5G19440
AT1G02870
AT2G27370
AT2G16800
AT5G41890
AT4G24370
AT5G38590
AT4G15120
AT3G12530
AT4G29590
AT3G06730
AT2G05510
AT5G42220
AT5G64390
AT3G29152
AT3G50870
AT5G42765
AT3G50480
AT5G48390
AT3G06240
AT5G14870
AT1G29530
AT2G22250
AT5G25390
AT3G07830
AT1G74660
AT4G34610
AT1G05470
AT4G38920
AT3G59520
AT3G20730
AT1G16270
AT1G09230
AT1G14120
AT4G22150
AT5G38344
AT1G73880
AT4G05100
AT5G06839
AT2G41770
AT1G27320
AT1G55740
AT1G68960
AT5G48000
AT2G35030
AT5G20990
AT5G44578
AT1G07490
AT4G38130
AT1G64720
AT2G39380
AT4G16520
AT4G38040
AT1G70490
AT1G53050
AT2G03410
AT1G17810
AT1G69010
AT3G51720
AT5G12100
AT3G19260
AT5G54660
AT3G55140
AT2G41210
AT1G05577
AT4G12890
AT5G41880
AT1G06180
AT5G03120
AT2G30580
AT4G00820
AT3G15350
AT1G60560
AT5G66770
AT2G37770
AT1G18650
AT3G11830
AT4G00585
AT2G04450
AT2G22122
AT5G11030
AT5G46900
AT3G24730
AT3G09150
AT3G14530
AT4G29570
AT4G33050
AT5G50011
AT4G05018
AT2G45130
AT1G44760
AT5G20930
AT5G50375
AT4G35190
AT2G21320
AT3G21350
AT3G32920
AT1G55207
AT3G20557
AT1G63240
AT2G25355
AT3G55760
AT5G49320
AT5G55470
AT1G54610
AT2G47070
AT2G46280
AT3G20150
AT2G40230
AT2G32000
AT3G07040
AT1G31150
AT5G26980
AT4G21120
AT1G51340
AT2G03810
AT2G36220
AT1G11870
AT1G66970
AT4G16400
AT4G36250
AT4G00905
AT5G01590
AT2G29330
AT3G53950
AT3G18850
AT3G15010
AT1G23670
AT3G06860
AT1G21480
AT2G23150
AT5G11220
AT3G54760
AT4G09560
AT3G45010
AT1G20140
AT1G08760
AT1G27700
AT3G59740
AT2G28460
AT4G11670
AT4G14220
AT1G68680
AT1G66960
AT2G29350
AT1G08470
AT2G23620
AT1G19340
AT4G39640
AT4G33355
AT3G30390
AT2G44450
AT1G14150
AT3G24530
AT2G40200
AT3G18535
AT5G06410
AT2G40790
AT4G19200
AT5G08480
AT4G17420
AT4G19170
AT1G42430
AT4G26500
AT4G13230
AT2G28480
AT1G67990
AT2G22520
AT3G22440
AT3G25640
AT1G48750
AT5G56790
AT5G22555
AT1G08280
AT1G78830
AT3G47980
AT2G02560
AT4G18590
AT3G13225
AT5G13750
AT3G13790
AT2G46450
AT2G05590
AT2G17830
AT5G18130
AT5G44070
AT5G01950
AT1G02070
AT4G13460
AT1G69523
AT3G22310
AT3G52820
AT2G18162
AT5G65800
AT4G36120
AT4G01610
AT1G04500
AT3G17410
AT1G10820
AT3G05870
AT1G07470
AT1G55260
AT1G30360
AT5G22260
AT1G66860
AT2G38860
AT3G42170
AT2G22300
AT1G22700
AT4G08180
AT4G16760
AT5G22630
AT5G13630
AT4G10955
AT3G52800
AT2G21530
AT5G04750
AT4G03050
AT1G04200
AT3G48570
AT5G01430
AT3G18050
AT1G10180
AT5G64310
AT1G65890
AT1G77570
AT2G38490
AT5G48160
AT1G71240
AT3G04940
AT5G16610
AT3G52740
AT4G34290
AT4G27390
AT5G27120
AT3G13850
AT5G58680
AT2G35450
AT3G05950
AT1G49650
AT1G74060
AT1G10070
AT5G52240
AT2G05440
AT1G59865
AT5G41700
AT4G30950
AT3G46950
AT3G58670
AT1G19900
AT1G61950
AT1G08380
AT4G15080
AT5G51030
AT2G37310
AT5G16220
AT2G42040
AT3G56230
AT1G78895
AT5G21130
AT4G36710
AT3G46230
AT4G37470
AT1G06550
AT3G15880
AT4G21560
AT4G02600
AT3G12210
AT4G30790
AT3G05150
AT5G10940
AT1G52360
AT2G24600
AT5G63225
AT3G50750
AT5G67500
AT4G17230
AT1G10657
AT1G51080
AT1G54150
AT3G18690
AT4G11310
AT2G23000
AT4G04614
AT4G29490
AT2G31945
AT4G09060
AT2G20450
AT1G14240
AT2G23270
AT4G04670
AT2G48010
AT1G32750
AT4G20230
AT1G01070
AT3G45920
AT2G21200
AT1G47240
AT5G18260
AT1G76410
AT2G41710
AT3G17980
AT1G11330
AT1G48840
AT1G12270
AT5G02580
AT2G40480
AT5G48120
AT3G46590
AT1G09920
AT1G26560
AT5G60340
AT3G15390
AT2G16530
AT5G47970
AT2G44920
AT2G42860
AT2G13660
AT3G62180
AT5G08440
AT1G74490
AT5G62540
AT1G34150
AT2G46510
AT1G04820
AT1G56450
AT3G02700
AT2G19490
AT1G24706
AT3G48590
AT3G02550
AT4G14104
AT1G30800
AT1G68040
AT2G36910
AT1G04610
AT2G47910
AT1G80530
AT4G30270
AT1G12370
AT5G44640
AT3G47800
AT4G24840
AT4G33760
AT2G20830
AT1G17520
AT1G65690
AT3G03340
AT1G18870
AT5G58410
AT2G15860
AT5G42680
AT5G24580
AT5G17690
AT3G22370
AT3G27930
AT1G62570
AT5G20540
AT1G01920
AT3G03240
AT2G36850
AT3G51990
AT1G07020
AT1G15270
AT1G69080
AT4G22310
AT1G71940
AT4G28280
AT3G52280
AT5G01930
AT3G02280
AT2G16950
AT3G18660
AT1G62540
AT4G21460
AT5G61910
AT5G58740
AT1G63250
AT5G49660
AT3G23130
AT1G68430
AT4G29690
AT1G32780
AT1G77620
AT1G09810
AT5G60610
AT4G14385
AT1G76340
AT5G37980
AT4G22720
AT5G06580
AT3G12490
AT5G57590
AT1G26930
AT1G68000
AT1G29490
AT1G74710
AT3G23150
AT5G15570
AT1G48220
AT5G23360
AT3G11930
AT4G29210
AT3G26750
AT1G75270
AT3G05460
AT3G10250
AT3G07930
AT2G48140
AT2G37180
AT3G54460
AT3G14380
AT1G08750
AT1G14870
AT1G31780
AT2G28671
AT5G02970
AT1G16710
AT1G68050
AT5G35930
AT2G27130
AT3G47440
AT4G16190
AT2G41240
AT1G66260
AT1G61010
AT1G18335
AT1G67560
AT5G43350
AT4G11320
AT2G32280
AT3G05610
AT5G42670
AT4G26940
AT2G23420
AT2G34790
AT4G27330
AT4G18375
AT3G15354
AT3G24250
AT5G44400
AT5G36890
AT4G03210
AT2G35550
AT1G50660
AT3G47720
AT3G28630
AT2G44980
AT2G38800
AT1G62200
AT5G45350
AT5G46640
AT4G20350
AT2G44220
AT1G44970
AT4G14850
AT1G50830
AT4G17486
AT1G09580
AT1G70830
AT4G37980
AT3G17430
AT2G47580
AT3G13222
AT1G78440
AT1G12930
AT1G63640
AT4G10270
AT1G21130
AT3G27310
AT5G51750
AT4G36380
AT1G07705
AT2G24300
AT2G39420
AT5G25170
AT2G25580
AT4G25210
AT3G25250
AT1G22160
AT1G44910
AT5G44610
AT3G04010
AT4G01400
AT5G48870
AT1G13060
AT2G21045
AT4G32360
AT4G24275
AT3G01440
AT1G72130
AT5G45390
AT2G45920
AT1G03103
AT1G55540
AT5G04220
AT5G65925
AT3G57870
AT2G16460
AT1G65032
AT2G32820
AT5G44190
AT4G36840
AT3G14440
AT1G80820
AT1G04530
AT4G12880
AT2G30880
AT2G32720
AT4G16008
AT4G08480
AT1G62620
AT5G02440
AT1G08940
AT1G59970
AT3G24255
AT2G30710
AT2G15480
AT3G49420
AT2G36885
AT5G24530
AT4G29750
AT1G26640
AT1G11280
AT1G68490
AT5G07560
AT1G35290
AT2G32150
AT5G40740
AT5G61160
AT4G26860
AT3G10840
AT5G67130
AT1G61340
AT5G45830
AT3G53730
AT1G51420
AT1G43670
AT3G27503
AT1G71690
AT5G36228
AT3G62910
AT3G57720
AT2G02050
AT4G16780
AT4G13260
AT2G41380
AT5G19250
AT1G54170
AT5G08790
AT5G45050
AT2G45570
AT3G01720
AT1G60970
AT5G35220
AT1G68585
AT3G19170
AT5G56100
AT5G50630
AT1G80650
AT5G44390
AT1G48100
AT2G41370
AT4G33270
AT3G32940
AT1G67420
AT1G03700
AT3G15640
AT4G00070
AT1G44180
AT5G53810
AT4G32850
AT3G48600
AT2G36305
AT4G14723
AT2G22140
AT5G23110
AT4G38050
AT4G10000
AT1G23965
AT5G44010
AT1G68580
AT1G56415
AT1G75810
AT4G12020
AT4G33180
AT1G55130
AT4G30280
AT2G25240
AT3G49300
AT4G30460
AT4G02980
AT2G22780
AT5G09680
AT5G56030
AT3G27770
AT5G54190
AT5G55480
AT1G73650
AT4G25840
AT5G59070
AT3G51140
AT5G42700
AT4G14640
AT1G04360
AT2G47340
AT1G65500
AT3G24840
AT2G05270
AT5G57290
AT5G65630
AT1G53520
AT1G05920
AT4G14540
AT5G25790
AT3G62930
AT1G25422
AT4G14490
AT3G56370
AT5G45275
AT2G02020
AT4G29440
AT3G27560
AT3G03480
AT4G10040
AT4G33940
AT5G57860
AT4G34040
AT5G08250
AT3G07020
AT4G30290
AT5G23535
AT5G07870
AT2G35350
AT1G48850
AT3G01260
AT4G26100
AT3G58730
AT3G20930
AT1G24050
AT2G20690
AT5G62080
AT4G16880
AT5G25570
AT1G73240
AT4G08310
AT1G05430
AT5G23900
AT2G27210
AT1G20260
AT2G42395
AT3G17580
AT4G25670
AT3G13940
AT5G25890
AT3G30210
AT3G08880
AT3G63030
AT2G33620
AT3G62330
AT5G05090
AT5G05020
AT4G35290
AT3G28200
AT1G78290
AT1G19450
AT2G18030
AT5G11060
AT3G09770
AT5G19855
AT5G57170
AT3G06750
AT3G56740
AT2G28400
AT1G53210
AT3G01435
AT5G44030
AT4G05060
AT1G56310
AT1G75250
AT5G24460
AT4G00710
AT2G02750
AT2G41180
AT1G66820
AT3G23790
AT1G04030
AT1G67920
AT5G38720
AT4G35620
AT4G34090
AT5G24360
AT3G51420
AT1G54095
AT1G13980
AT3G42725
AT5G60120
AT1G74030
AT1G77720
AT1G64500
AT2G20240
AT1G62980
AT5G10560
AT4G22270
AT1G71830
AT5G61570
AT3G54300
AT3G43980
AT5G06060
AT4G11880
AT2G01580
AT3G44990
AT2G15620
AT1G08350
AT5G62200
AT1G76810
AT1G19880
AT2G40300
AT2G16440
AT3G12980
AT3G11170
AT3G14830
AT5G14200
AT1G06190
AT1G76065
AT1G60930
AT4G37850
AT5G25840
AT2G42600
AT5G45650
AT1G49750
AT4G01935
AT5G54095
AT1G12980
AT1G76490
AT5G61360
AT5G06440
AT1G15080
AT2G30910
AT2G30410
AT1G58340
AT2G23950
AT2G03480
AT3G12030
AT2G23790
AT2G38210
AT2G42070
AT5G18270
AT3G49307
AT5G26740
AT3G20330
AT2G35130
AT1G53130
AT4G04470
AT1G76430
AT1G10250
AT3G11720
AT3G28790
AT4G36050
AT2G45600
AT2G32990
AT1G67630
AT5G44520
AT5G14910
AT4G18650
AT5G10270
AT1G49240
AT1G69588
AT4G22592
AT1G09100
AT5G48370
AT3G54010
AT1G62510
AT5G37540
AT3G16010
AT5G58003
AT4G18197
AT5G55160
AT3G58720
AT1G22730
AT5G38780
AT3G01590
AT5G39420
AT5G10160
AT4G11300
AT2G43090
AT5G42340
AT3G04170
AT1G60995
AT4G24480
AT1G35230
AT1G30520
AT3G51510
AT1G28135
AT3G17380
AT5G19110
AT3G03272
AT3G22850
AT5G63080
AT5G07550
AT4G16720
AT1G63140
AT1G18485
AT1G28070
AT4G38760
AT3G50520
AT1G44900
AT1G26670
AT5G52870
AT1G21410
AT2G18950
AT5G64360
AT4G23560
AT4G04970
AT1G13910
AT3G53520
AT5G38180
AT5G20310
AT4G18870
AT3G57470
AT1G44224
AT3G10460
AT4G23650
AT3G03670
AT1G13930
AT5G37490
AT4G32040
AT4G04320
AT3G15970
AT1G55670
AT5G05440
AT1G54460
AT5G56570
AT2G16505
AT3G24093
AT4G36880
AT3G53610
AT2G31305
AT5G42620
AT4G12510
AT5G17910
AT4G22753
AT3G19810
AT4G24530
AT1G05070
AT3G53310
AT3G20395
AT5G35100
AT3G52561
AT1G23890
AT2G34280
AT5G16350
AT1G10940
AT1G26260
AT5G61228
AT3G17080
AT2G35620
AT3G17240
AT3G09690
AT4G02790
AT5G02540
AT5G59550
AT1G74380
AT2G33040
AT1G02460
AT2G31990
AT3G49990
AT3G24420
AT2G21280
AT5G05460
AT3G47050
AT2G39400
AT2G20020
AT5G56260
AT2G29400
AT2G25735
AT1G26810
AT5G09600
AT3G32980
AT2G36970
AT5G65170
AT5G55490
AT4G37950
AT1G28600
AT5G43060
AT2G04220
AT2G20585
AT3G23490
AT3G02480
AT3G10912
AT2G45070
AT2G01610
AT3G07440
AT4G21250
AT1G51913
AT5G18980
AT4G37295
AT1G79460
AT4G23300
AT2G40140
AT1G70580
AT1G38065
AT3G43670
AT4G10120
AT1G62590
AT5G60410
AT2G40475
AT3G55730
AT4G12330
AT4G24060
AT4G08160
AT3G57450
AT1G29300
AT4G16110
AT5G45880
AT3G52750
AT3G18870
AT1G09310
AT5G47230
AT2G34740
AT4G27620
AT2G20465
AT2G43750
AT3G14840
AT1G31800
AT4G34830
AT3G08600
AT1G03520
AT5G62760
AT5G66210
AT5G67240
AT3G23910
AT5G23030
AT1G52380
AT5G03160
AT2G37120
AT5G42310
AT1G10110
AT1G69870
AT1G47230
AT3G22170
AT3G22220
AT5G26240
AT1G60010
AT4G34910
AT4G36988
AT1G68450
AT4G39090
AT1G22520
AT4G14730
AT3G04180
AT3G58510
AT1G50700
AT5G10180
AT2G36020
AT2G29190
AT5G09870
AT2G32100
AT5G61230
AT5G20960
AT1G79830
AT2G16730
AT3G26120
AT2G42660
AT3G62540
AT3G51130
AT3G60240
AT1G71950
AT3G18170
AT3G46330
AT5G27450
AT1G55860
AT3G06035
AT1G79630
AT2G45990
AT3G53030
AT1G13680
AT4G36590
AT3G12640
AT2G32400
AT1G33970
AT5G44980
AT1G58350
AT5G51120
AT4G28365
AT5G22880
AT1G49190
AT2G32830
AT1G32360
AT3G23340
AT1G58684
AT5G16510
AT1G49480
AT1G03130
AT5G07070
AT1G04020
AT3G20350
AT3G06610
AT3G46600
AT2G18090
AT5G01510
AT3G26780
AT5G03300
AT2G17020
AT5G59080
AT4G39940
AT3G07850
AT5G05110
AT1G28380
AT1G15170
AT2G19385
AT3G57330
AT3G03780
AT4G32785
AT5G09820
AT1G51250
AT4G14680
AT2G32210
AT5G67440
AT4G36420
AT5G46700
AT4G34720
AT4G17890
AT1G06680
AT5G48410
AT3G61850
AT2G30010
AT2G37370
AT3G17600
AT1G32350
AT1G48860
AT5G39090
AT1G36940
AT1G57770
AT4G15570
AT2G40100
AT5G16990
AT4G04957
AT2G32130
AT2G31985
AT1G22430
AT5G52470
AT1G47570
AT3G63260
AT5G50600
AT3G13060
AT3G15890
AT3G26990
AT1G43650
AT3G14930
AT3G16490
AT5G24130
AT5G03490
AT2G42260
AT5G04490
AT5G48950
AT5G61880
AT1G16850
AT2G43070
AT2G45770
AT5G45690
AT1G28140
AT4G18520
AT4G00100
AT4G24040
AT3G61360
AT4G24450
AT1G04620
AT5G27720
AT3G58650
AT2G38740
AT4G35600
AT2G23060
AT1G63740
AT2G07000
AT2G29070
AT5G52500
AT5G13960
AT2G46960
AT1G30490
AT5G01410
AT5G17000
AT3G50960
AT3G05360
AT2G46100
AT5G53940
AT3G21510
AT1G73680
AT3G15120
AT5G32619
AT2G20330
AT2G35970
AT1G29890
AT3G60960
AT3G43790
AT4G32450
AT2G26330
AT2G46670
AT2G21120
AT1G26690
AT1G19770
AT2G39870
AT2G25310
AT4G35350
AT2G37710
AT2G37150
AT4G22280
AT4G33360
AT4G31060
AT3G17020
AT3G03210
AT4G09500
AT2G18560
AT2G31957
AT2G13820
AT3G03520
AT5G50100
AT5G08050
AT2G39100
AT3G03470
AT2G20610
AT5G48140
AT1G52100
AT5G05780
AT5G04010
AT1G14080
AT2G45580
AT3G03060
AT2G30000
AT5G48060
AT5G63160
AT5G03030
AT2G20080
AT2G02820
AT2G09840
AT3G56260
AT4G33590
AT2G43590
AT2G33840
AT4G11220
AT2G38300
AT4G35260
AT2G26200
AT1G49140
AT2G01990
AT5G43980
AT2G24290
AT2G41590
AT5G03960
AT5G63090
AT2G19310
AT1G10360
AT2G43190
AT1G76400
AT4G05520
AT5G19920
AT5G48655
AT1G73640
AT5G67460
AT4G11910
AT3G46130
AT1G68620
AT4G16590
AT4G13750
AT3G17070
AT3G06010
AT3G04260
AT2G01060
AT1G09150
AT1G55560
AT1G78730
AT2G02955
AT4G22470
AT4G26230
AT3G11010
AT2G37530
AT2G04940
AT5G13480
AT4G24540
AT2G38950
AT5G02750
AT1G17430
AT2G25270
AT1G68100
AT2G34380
AT3G56090
AT4G11760
AT5G14380
AT2G27840
AT4G03820
AT3G01040
AT3G15620
AT1G08460
AT3G44540
AT5G26930
AT3G47490
AT5G13590
AT2G41390
AT3G20290
AT5G20450
AT3G15510
AT5G11950
AT1G27520
AT4G02050
AT3G44620
AT5G67470
AT5G01030
AT4G30480
AT1G59590
AT2G28060
AT4G34670
AT2G02760
AT4G10600
AT5G35525
AT2G25600
AT2G34220
AT3G14280
AT1G26420
AT3G55980
AT5G61130
AT1G69750
AT2G44100
AT2G46080
AT4G29340
AT4G11800
AT3G19960
AT2G20650
AT5G10170
AT4G17260
AT3G14910
AT2G34357
AT4G18440
AT3G50070
AT5G46840
AT4G16830
AT1G72175
AT5G16200
AT1G77500
AT3G05840
AT1G50140
AT1G56140
AT5G08510
AT2G02980
AT5G52280
AT2G02390
AT5G04800
AT3G23870
AT5G56340
AT5G53800
AT4G22970
AT1G68470
AT1G77230
AT2G45110
AT1G55280
AT5G46220
AT5G51720
AT4G33030
AT5G23950
AT2G25200
AT2G41720
AT5G59950
AT4G32830
AT4G18740
AT3G45300
AT3G50690
AT1G73540
AT1G30690
AT1G55320
AT5G26010
AT3G20380
AT5G64870
AT2G38430
AT1G74390
AT5G12220
AT1G43560
AT3G30247
AT4G01700
AT1G16040
AT5G05860
AT4G36660
AT5G56050
AT1G11000
AT2G28540
AT4G31790
AT3G54826
AT1G17080
AT4G35480
AT5G60230
AT2G47770
AT5G41210
AT1G62800
AT3G17940
AT3G10050
AT1G48160
AT3G17060
AT5G24380
AT2G23980
AT2G42900
AT5G03360
AT4G35700
AT1G28630
AT3G21520
AT1G28310
AT5G36930
AT3G03190
AT2G21950
AT1G56290
AT4G32760
AT2G06255
AT1G71080
AT2G21560
AT2G20270
AT5G02530
AT1G69740
AT1G56420
AT5G11970
AT3G03000
AT3G62800
AT1G01480
AT1G72210
AT1G08220
AT4G35880
AT2G27690
AT4G30330
AT5G66290
AT2G22480
AT2G28200
AT2G34020
AT1G60470
AT1G67580
AT3G07820
AT2G34640
AT2G33290
AT1G10030
AT2G35585
AT4G11290
AT4G17520
AT1G24190
AT4G32490
AT2G31210
AT1G10770
AT2G41230
AT1G73060
AT4G39320
AT4G05530
AT5G62140
AT3G60500
AT5G42146
AT5G08390
AT5G06330
AT1G36730
AT1G31720
AT3G24240
AT1G09430
AT1G04220
AT2G26930
AT3G19470
AT1G70440
AT4G14600
AT1G09330
AT1G15880
AT1G71220
AT5G11510
AT1G31650
AT1G09570
AT5G25220
AT2G47780
AT5G43730
AT1G12240
AT2G41340
AT2G43250
AT2G24630
AT3G43930
AT2G22310
AT2G36170
AT5G44360
AT2G34530
AT1G53830
AT3G12200
AT4G30690
AT3G51010
AT1G74230
AT1G70280
AT1G02910
AT3G01170
AT1G70680
AT3G10915
AT2G31190
AT1G25560
AT1G66510
AT5G26110
AT1G70470
AT5G25140
AT2G38025
AT5G51820
AT4G26310
AT5G24740
AT1G50170
AT4G34850
AT3G49960
AT3G09670
AT4G17270
AT1G64340
AT4G05050
AT1G58220
AT4G24780
AT2G02470
AT4G39790
AT3G18950
AT1G67830
AT5G59020
AT5G48620
AT1G14740
AT2G34930
AT4G12720
AT2G27920
AT1G28120
AT1G04770
AT4G05090
AT3G23170
AT3G02780
AT3G54840
AT2G17760
AT5G67430
AT2G46180
AT5G60760
AT2G02550
AT5G10745
AT1G05840
AT1G02950
AT3G63460
AT2G34080
AT4G22590
AT1G32740
AT4G12250
AT3G44630
AT3G63150
AT3G29350
AT4G29030
AT4G37080
AT5G43140
AT5G24318
AT5G40670
AT4G01120
AT1G65430
AT1G17800
AT1G27470
AT4G13270
AT3G05860
AT5G07240
AT2G34580
AT2G42870
AT5G25590
AT1G15400
AT4G15550
AT1G06515
AT1G52760
AT4G28410
AT5G59160
AT1G76300
AT2G31930
AT1G24145
AT1G72890
AT1G01720
AT3G60660
AT4G08850
AT2G32960
AT2G18360
AT5G08130
AT4G23760
AT3G10640
AT2G05070
AT5G14550
AT2G41810
AT3G58620
AT1G77920
AT2G28210
AT1G16825
AT4G37290
AT5G63850
AT1G08125
AT3G22820
AT3G25597
AT1G04330
AT1G54310
AT1G62240
AT3G52560
AT4G25040
AT3G61110
AT2G04230
AT1G80240
AT1G18950
AT3G48160
AT3G55020
AT2G23360
AT1G31160
AT1G67460
AT1G32900
AT2G34910
AT5G44580
AT1G20610
AT1G05100
AT1G06120
AT1G21160
AT3G09735
AT2G34750
AT1G59560
AT4G00165
AT1G74270
AT1G22990
AT3G22760
AT5G39590
AT3G05340
AT4G37310
AT5G10300
AT5G55930
AT2G42790
AT5G09960
AT3G10974
AT2G21070
AT1G76520
AT5G58720
AT1G05790
AT1G65620
AT5G52830
AT5G66040
AT2G28520
AT4G02530
AT2G17442
AT3G16340
AT1G29410
AT1G80130
AT2G18970
AT3G06070
AT3G61630
AT3G07470
AT1G45191
AT1G49590
AT4G26720
AT2G21290
AT2G21220
AT3G12000
AT5G16950
AT3G19300
AT1G04230
AT1G24560
AT3G29160
AT5G54640
AT4G02140
AT1G56240
AT1G33980
AT5G26990
AT2G28410
AT3G19440
AT1G21240
AT2G17770
AT2G42975
AT5G51950
AT3G02500
AT1G64110
AT2G12170
AT1G62220
AT5G64150
AT5G38490
AT5G40470
AT2G25190
AT3G05100
AT5G60540
AT5G54080
AT5G62230
AT5G26060
AT3G05940
AT4G21090
AT2G19170
AT3G54450
AT1G11790
AT4G23860
AT2G26890
AT2G18915
AT2G46200
AT5G57910
AT5G05730
AT4G12382
AT5G21430
AT4G30390
AT1G30460
AT5G16470
AT5G17700
AT2G39040
AT2G18390
AT5G66380
AT2G30770
AT4G08580
AT3G53510
AT4G38620
AT3G62660
AT1G54890
AT5G37590
AT2G46110
AT5G34930
AT5G14430
AT1G54130
AT4G39100
AT5G21960
AT5G22400
AT5G05250
AT3G61150
AT5G67590
AT5G01790
AT3G49680
AT5G42270
AT4G12560
AT3G57600
AT1G02290
AT5G59180
AT3G24890
AT4G01020
AT1G62421
AT2G26290
AT5G16940
AT1G62040
AT1G26970
AT5G19240
AT2G44440
AT3G49260
AT3G51980
AT3G27210
AT5G56980
AT4G00955
AT4G29800
AT1G43900
AT1G28590
AT1G30825
AT5G42825
AT5G11450
AT3G12730
AT4G29620
AT2G34840
AT3G22120
AT1G08830
AT5G12400
AT4G21380
AT3G28150
AT2G35840
AT2G47710
AT2G19280
AT1G30720
AT5G55850
AT5G62000
AT5G14660
AT2G44820
AT3G55640
AT5G20980
AT1G29880
AT3G51930
AT4G10240
AT1G21100
AT3G43540
AT4G37608
AT1G10200
AT1G56260
AT2G31400
AT2G44480
AT1G12300
AT2G47460
AT1G16260
AT3G51330
AT5G09650
AT3G08890
AT1G63910
AT4G32690
AT3G12145
AT1G75690
AT2G20100
AT5G37310
AT1G09320
AT1G69400
AT5G58490
AT2G01470
AT3G22990
AT2G34970
AT5G24800
AT2G40240
AT4G33630
AT5G42110
AT1G70160
AT5G03200
AT2G31130
AT2G36360
AT4G16515
AT1G08580
AT4G15930
AT4G17170
AT3G56750
AT2G14520
AT1G65150
AT5G47620
AT3G61700
AT5G46730
AT5G17660
AT5G40520
AT1G74930
AT2G29650
AT4G31050
AT2G29510
AT3G04880
AT3G21970
AT4G26960
AT4G38400
AT3G45850
AT5G45100
AT1G77525
AT3G24650
AT3G03830
AT5G27690
AT2G35660
AT5G11400
AT3G50760
AT3G50110
AT2G05170
AT1G02610
AT1G22850
AT3G59640
AT5G14990
AT3G08710
AT4G38230
AT5G27620
AT4G05430
AT1G02813
AT5G44820
AT4G39950
AT2G04350
AT5G51290
AT3G03650
AT1G30350
AT3G08530
AT4G31730
AT4G10350
AT4G28530
AT1G13170
AT5G52650
AT4G11640
AT3G10870
AT1G26380
AT4G21010
AT5G65687
AT1G14270
AT3G19050
AT1G02620
AT4G01350
AT1G70350
AT2G35860
AT3G56940
AT1G48790
AT5G42630
AT1G11050
AT4G01970
AT4G35320
AT2G46310
AT1G18910
AT3G46090
AT5G07370
AT3G19850
AT3G47670
AT1G22000
AT5G65210
AT2G17130
AT5G59990
AT3G19550
AT1G09090
AT5G14105
AT2G26975
AT5G25160
AT3G43210
AT4G27920
AT3G52620
AT2G41940
AT3G28550
AT4G10470
AT1G80930
AT4G25250
AT2G46735
AT1G76150
AT3G19030
AT1G64710
AT2G01300
AT5G62650
AT2G20010
AT4G10310
AT1G24485
AT1G72900
AT5G58180
AT1G04420
AT1G04890
AT2G20900
AT1G55110
AT3G51950
AT1G76740
AT1G47420
AT5G56020
AT3G60966
AT4G21865
AT2G03440
AT5G43950
AT4G33950
AT5G55790
AT1G20410
AT5G50860
AT5G59610
AT3G08920
AT4G37710
AT3G21530
AT1G53570
AT1G08990
AT1G04690
AT1G25260
AT1G70810
AT4G00026
AT2G44380
AT1G20160
AT5G39160
AT5G19430
AT5G63220
AT5G62930
AT2G02140
AT3G61760
AT3G46220
AT1G34270
AT5G47440
AT3G47810
AT1G17650
AT3G52630
AT3G27340
AT3G61130
AT1G05230
AT1G07680
AT2G28290
AT2G38090
AT3G01140
AT3G06080
AT5G51730
AT5G38300
AT4G20270
AT1G64060
AT3G02080
AT1G68330
AT5G22110
AT5G61630
AT1G31250
AT5G23870
AT3G21220
AT1G24010
AT1G22530
AT3G59580
AT5G61710
AT5G55070
AT2G02515
AT4G15417
AT4G19865
AT5G53460
AT4G36160
AT1G20405
AT1G72020
AT1G17470
AT5G45720
AT2G27190
AT5G59790
AT2G17800
AT2G39440
AT1G45190
AT5G10600
AT3G12590
AT1G18320
AT4G26780
AT1G71340
AT2G43018
AT3G59290
AT1G49840
AT1G70800
AT1G42550
AT3G46180
AT5G25580
AT5G15450
AT1G78780
AT5G17090
AT5G26690
AT4G19380
AT5G13090
AT2G43430
AT1G67120
AT1G07140
AT3G03910
AT1G05510
AT4G28030
AT5G67180
AT5G62150
AT5G16850
AT1G64690
AT4G25420
AT1G03770
AT5G03190
AT2G47140
AT1G76610
AT1G13390
AT2G41880
AT2G16990
AT5G07470
AT3G48320
AT5G53320
AT1G14790
AT1G21120
AT3G54470
AT2G36460
AT4G17010
AT1G24090
AT1G10540
AT1G63820
AT1G47750
AT1G55020
AT1G69780
AT3G26550
AT1G07790
AT3G17620
AT3G58500
AT3G07630
AT1G22500
AT2G03880
AT1G18400
AT3G29375
AT5G06310
AT5G65900
AT2G02500
AT2G40745
AT5G63000
AT5G03020
AT2G38365
AT4G36650
AT5G22570
AT1G14130
AT5G61670
AT4G24330
AT4G22840
AT1G11710
AT5G57930
AT3G05520
AT4G25760
AT2G33630
AT4G00620
AT3G19590
AT3G50260
AT4G13150
AT1G61660
AT5G11650
AT3G09600
AT1G67890
AT3G63110
AT3G49310
AT5G12180
AT4G22490
AT4G10090
AT3G52390
AT2G06050
AT1G27460
AT2G18890
AT2G44090
AT1G17420
AT1G12430
AT1G36990
AT4G23882
AT5G58840
AT4G14790
AT1G73960
AT1G42990
AT3G23640
AT2G20070
AT4G15130
AT5G21990
AT1G49450
AT1G45223
AT1G28050
AT3G27416
AT4G25890
AT5G47870
AT2G37940
AT5G55620
AT5G12880
AT1G10586
AT2G20410
AT2G21960
AT1G67150
AT3G59800
AT2G14900
AT2G32030
AT3G59900
AT1G05785
AT2G14620
AT1G33811
AT3G12580
AT3G43220
AT2G44650
AT1G60460
AT1G43860
AT3G20580
AT5G52810
AT5G14750
AT2G36490
AT4G09720
AT1G55940
AT5G44570
AT1G18800
AT4G28330
AT3G60200
AT5G14440
AT2G43610
AT5G61650
AT1G48930
AT5G19290
AT1G54270
AT3G53770
AT1G48970
AT2G29360
AT1G75200
AT3G24100
AT2G36200
AT4G21810
AT2G45510
AT5G62470
AT5G54090
AT4G03340
AT2G22590
AT1G77980
AT2G41280
AT1G51390
AT3G30460
AT4G06599
AT4G37520
AT2G18245
AT2G45695
AT4G01560
AT5G01620
AT2G03830
AT1G27350
AT3G60140
AT1G32990
AT1G08165
AT4G11720
AT1G62790
AT2G21860
AT1G20480
AT5G11740
AT5G03210
AT1G36060
AT2G45180
AT1G52080
AT3G27000
AT4G36640
AT3G26710
AT1G63230
AT5G08470
AT5G10750
AT3G47630
AT1G05250
AT4G34460
AT2G03670
AT5G59030
AT1G26440
AT5G54510
AT1G04440
AT1G78490
AT5G07820
AT1G10430
AT3G01540
AT5G06430
AT1G53620
AT4G13020
AT1G33170
AT3G09570
AT3G12685
AT5G40500
AT4G23930
AT2G17787
AT3G10740
AT4G33910
AT5G12420
AT1G73220
AT4G08691
AT5G22430
AT5G57700
AT1G66880
AT1G20680
AT3G50430
AT5G20710
AT2G37460
AT5G05170
AT5G54960
AT3G04280
AT1G03410
AT1G10585
AT5G03330
AT5G02190
AT3G29370
AT5G37400
AT2G42340
AT2G30500
AT5G65320
AT2G46210
AT3G18165
AT2G07180
AT1G19540
AT5G40420
AT3G15450
AT1G26480
AT2G20500
AT2G46700
AT4G20040
AT5G15490
AT3G09810
AT1G25155
AT3G56080
AT5G05380
AT2G14830
AT3G25070
AT4G23770
AT2G25780
AT1G76860
AT3G59090
AT1G80490
AT3G21890
AT1G32790
AT1G09970
AT3G25530
AT4G08900
AT4G26870
AT2G13100
AT1G07745
AT1G22015
AT2G40330
AT1G51402
AT3G12345
AT3G14150
AT5G57130
AT3G45680
AT5G60450
AT1G26610
AT3G11945
AT3G03740
AT1G33030
AT5G47840
AT2G40935
AT2G32560
AT3G02930
AT1G73100
AT2G02610
AT4G20920
AT2G47190
AT1G54200
AT1G56660
AT4G09970
AT3G25890
AT2G18570
AT1G61720
AT3G13350
AT4G20760
AT1G31812
AT1G24070
AT5G10230
AT5G35970
AT3G03680
AT3G06880
AT3G61220
AT3G13650
AT3G07920
AT1G13460
AT5G58150
AT1G63480
AT4G39820
AT1G30135
AT5G13580
AT4G22060
AT5G56250
AT1G68765
AT1G27590
AT5G46490
AT1G07970
AT5G05180
AT1G74550
AT3G61530
AT5G04480
AT2G31040
AT4G23180
AT4G04840
AT3G03930
AT3G49490
AT3G20120
AT1G18680
AT1G76730
AT2G41231
AT1G57990
AT5G38660
AT5G57340
AT2G39270
AT3G02340
AT1G48560
AT4G36600
AT5G48920
AT1G70790
AT5G28690
AT4G33490
AT5G53150
AT5G46330
AT5G52250
AT4G39660
AT1G51070
AT3G45170
AT4G14500
AT1G14480
AT3G17668
AT5G53588
AT2G34240
AT5G56650
AT1G06350
AT1G68530
AT4G27380
AT5G15300
AT4G17040
AT5G21020
AT3G48380
AT3G55250
AT2G45710
AT5G11880
AT4G01280
AT4G13500
AT2G41630
AT2G47590
AT4G10895
AT3G15356
AT5G49120
AT4G37390
AT1G15230
AT2G37560
AT4G35070
AT1G62330
AT3G60900
AT5G44565
AT1G62180
AT5G44575
AT1G05010
AT2G01630
AT5G07990
AT1G05620
AT5G16590
AT1G60200
AT3G20480
AT3G16780
AT4G27660
AT5G12430
AT1G26710
AT3G15115
AT5G24810
AT1G45233
AT1G22210
AT4G31960
AT1G68690
AT2G26830
AT5G38800
AT3G18760
AT5G64120
AT4G33920
AT5G53080
AT3G06778
AT4G13840
AT1G72470
AT5G23780
AT5G38880
AT4G00500
AT5G51390
AT3G13930
AT1G30970
AT2G42940
AT4G18190
AT1G79750
AT2G26240
AT5G01700
AT4G27810
AT5G13890
AT3G21070
AT3G20430
AT5G12020
AT1G03960
AT4G16695
AT4G15800
AT1G06660
AT5G48730
AT2G39010
AT3G15720
AT1G34020
AT3G21055
AT2G30700
AT5G47100
AT2G46680
AT2G09990
AT3G49770
AT1G06510
AT1G60700
AT5G02250
AT3G60360
AT2G17290
AT5G66930
AT3G01810
AT3G26950
AT2G28100
AT3G27690
AT5G06760
AT5G38310
AT3G27470
AT1G68875
AT5G57560
AT5G53130
AT2G01818
AT3G47120
AT3G49360
AT2G46530
AT2G47280
AT5G59310
AT1G62480
AT4G11970
AT1G77960
AT5G26880
AT3G57410
AT5G38280
AT1G75230
AT4G33140
AT4G21160
AT1G13755
AT3G51220
AT2G03505
AT5G39520
AT4G09900
AT3G07640
AT5G56910
AT2G29550
AT5G01040
AT5G54250
AT1G11360
AT5G39560
AT1G64628
AT3G05260
AT1G75820
AT1G52370
AT3G50150
AT2G21790
AT3G20520
AT5G63530
AT1G12740
AT1G52420
AT1G79220
AT5G09860
AT1G30795
AT2G31865
AT3G28360
AT3G07525
AT5G49180
AT1G35630
AT1G24575
AT1G08590
AT2G25300
AT1G26797
AT1G24148
AT4G00150
AT1G16010
AT3G28320
AT1G75090
AT4G22400
AT1G79510
AT5G28920
AT2G27000
AT1G79110
AT5G58310
AT5G63990
AT1G06520
AT3G44860
AT5G09330
AT3G19800
AT5G56640
AT3G51920
AT1G04430
AT2G35900
AT2G43440
AT5G43822
AT2G13800
AT4G20480
AT1G69160
AT5G22360
AT4G16970
AT2G26910
AT5G40080
AT5G64380
AT1G71050
AT4G34480
AT3G27940
AT1G26650
AT5G03630
AT4G14315
AT1G34792
AT3G16510
AT3G27280
AT1G72620
AT3G52450
AT1G14410
AT1G12330
AT5G27920
AT3G07340
AT5G23270
AT1G67750
AT1G52750
AT1G73000
AT2G39280
AT1G10630
AT1G72140
AT5G67480
AT3G01860
AT4G21745
AT1G68825
AT4G11680
AT1G76890
AT5G17630
AT2G02180
AT1G09180
AT3G60180
AT2G38130
AT3G14010
AT1G13510
AT2G35340
AT1G50520
AT2G16050
AT2G39830
AT3G26790
AT3G04720
AT5G10540
AT5G42080
AT2G47500
AT2G19760
AT5G60950
AT5G10860
AT1G20010
AT1G08080
AT3G16050
AT1G64520
AT5G58750
AT3G26220
AT1G60060
AT3G52340
AT5G47320
AT4G13345
AT1G63150
AT3G58110
AT1G66100
AT3G44780
AT1G17840
AT3G46610
AT2G32140
AT1G43700
AT3G25110
AT5G54920
AT5G27640
AT5G04820
AT1G01550
AT1G52290
AT3G60700
AT4G23496
AT2G26280
AT2G23940
AT4G22700
AT3G23630
AT2G18960
AT4G25434
AT5G47950
AT5G50950
AT3G17420
AT1G35620
AT4G29480
AT4G27040
AT4G13990
AT2G17705
AT1G72950
AT1G66610
AT1G50000
AT3G25470
AT5G58540
AT1G56650
AT5G53880
AT5G61000
AT3G14750
AT3G15080
AT5G07380
AT3G21870
AT1G47490
AT1G60940
AT5G25410
AT1G62050
AT1G68820
AT1G72330
AT5G49540
AT1G56000
AT1G26130
AT1G11260
AT5G05750
AT2G45190
AT1G28370
AT1G26762
AT3G26742
AT1G55920
AT3G60680
AT1G60390
AT1G14960
AT5G22800
AT1G70020
AT4G18020
AT2G40320
AT1G62740
AT1G15440
AT5G59670
AT5G65790
AT5G11760
AT4G20430
AT3G59840
AT2G01220
AT2G45135
AT2G39210
AT1G31810
AT5G22970
AT2G03450
AT3G48530
AT5G20165
AT4G18596
AT1G64990
AT2G36330
AT4G00040
AT3G58020
AT2G02540
AT1G18290
AT4G19400
AT1G03220
AT3G56320
AT3G15290
AT3G50120
AT2G40470
AT2G17305
AT1G65510
AT5G58670
AT5G25330
AT4G21990
AT1G50610
AT5G07080
AT5G60920
AT4G14110
AT5G06910
AT3G44115
AT2G38820
AT1G20670
AT4G02590
AT2G24820
AT3G05880
AT3G56870
AT1G76710
AT1G75388
AT4G37270
AT3G05080
AT5G38840
AT4G26620
AT3G59760
AT5G20885
AT1G80760
AT5G66800
AT4G38092
AT2G45960
AT1G03870
AT3G50880
AT2G20770
AT5G13850
AT4G01790
AT1G33600
AT3G09730
AT5G67520
AT4G35210
AT3G61450
AT5G08370
AT5G40020
AT1G23480
AT5G08170
AT5G54780
AT4G39680
AT5G61720
AT5G02270
AT5G36250
AT2G24120
AT5G48650
AT5G66580
AT3G01390
AT1G67870
AT2G23834
AT3G01130
AT4G11240
AT3G11773
AT1G02770
AT1G20900
AT4G19650
AT3G52940
AT3G10190
AT4G23880
AT4G30880
AT3G62020
AT3G18560
AT3G63250
AT1G58100
AT2G40650
AT3G60520
AT2G33880
AT5G67230
AT4G02070
AT3G09780
AT3G23940
AT1G51500
AT1G75300
AT5G56350
AT1G79050
AT1G51200
AT5G61960
AT5G35900
AT4G25360
AT2G33790
AT1G67060
AT1G47720
AT3G45443
AT1G69260
AT1G03100
AT1G28670
AT3G13560
AT2G28450
AT2G38160
AT4G33080
AT4G15210
AT2G22840
AT4G03020
AT1G22840
AT5G47500
AT2G37270
AT3G62250
AT1G49475
AT1G12360
AT1G28080
AT2G43040
AT3G61028
AT2G31140
AT3G12970
AT1G30320
AT1G64530
AT5G07800
AT5G65495
AT2G07560
AT4G22360
AT3G09410
AT2G44940
AT4G36750
AT5G06480
AT3G27500
AT2G37200
AT1G69490
AT5G54710
AT1G56590
AT1G48740
AT4G00230
AT5G53560
AT5G24020
AT5G07030
AT1G62870
AT1G59740
AT1G52920
AT1G56500
AT1G73860
AT2G40610
AT2G24330
AT1G68070
AT5G49280
AT1G60783
AT2G39050
AT3G29110
AT2G34710
AT1G18580
AT1G15520
AT1G78050
AT2G26880
AT1G20050
AT1G58060
AT4G37790
AT1G17280
AT5G20000
AT1G54700
AT3G20960
AT4G24200
AT3G23810
AT5G01980
AT4G37930
AT4G35930
AT1G79610
AT2G38340
AT2G35960
AT1G74690
AT1G54570
AT1G12650
AT5G35370
AT2G28085
AT1G62750
AT1G04450
AT3G02885
AT2G04570
AT4G27110
AT4G23160
AT5G48250
AT5G35480
AT3G28920
AT5G12850
AT2G41160
AT3G02910
AT2G40010
AT1G78010
AT3G46100
AT5G41770
AT5G37130
AT5G41040
AT4G21940
AT1G74090
AT1G06760
AT3G55110
AT2G39660
AT1G48300
AT1G48210
AT3G06660
AT3G23770
AT4G28630
AT4G27670
AT1G30700
AT3G07520
AT1G69720
AT3G50780
AT1G24330
AT5G26040
AT1G21110
AT2G32650
AT5G13710
AT5G59845
AT5G18600
AT3G05480
AT3G20390
AT1G64630
AT2G47890
AT3G52860
AT2G34920
AT4G34100
AT3G50890
AT5G66120
AT1G01240
AT1G10290
AT4G31610
AT2G35360
AT5G17670
AT4G29130
AT1G16950
AT2G33310
AT2G37040
AT5G09320
AT3G53140
AT2G24255
AT4G06746
AT4G25850
AT4G38190
AT3G47340
AT1G68060
AT2G47330
AT5G41650
AT4G02440
AT3G55450
AT4G18470
AT3G05000
AT4G33210
AT4G16660
AT1G70100
AT4G25400
AT4G15780
AT1G30610
AT3G44110
AT2G43650
AT2G39330
AT1G29720
AT3G18310
AT3G50810
AT3G53370
AT4G00630
AT1G72810
AT4G21500
AT3G29970
AT1G19500
AT4G10465
AT1G09780
AT5G65480
AT3G06450
AT1G78890
AT4G04860
AT5G45280
AT2G43865
AT1G16840
AT1G05180
AT4G08920
AT5G62480
AT3G08740
AT3G06390
AT5G06770
AT5G12040
AT2G11520
AT5G25560
AT1G64160
AT2G22720
AT4G17480
AT1G02170
AT1G18350
AT5G64230
AT1G14630
AT4G34920
AT3G27520
AT5G59530
AT1G13360
AT1G77880
AT3G60820
AT1G70410
AT3G03620
AT3G04700
AT3G09830
AT1G07640
AT3G17970
AT4G37530
AT4G13640
AT2G25605
AT4G37330
AT5G22320
AT1G61255
AT1G79210
AT3G11200
AT5G04200
AT1G09794
AT1G10240
AT2G36300
AT5G49470
AT1G69270
AT4G36690
AT5G50650
AT3G25400
AT1G65610
AT1G10417
AT1G29640
AT5G25080
AT3G13050
AT1G60680
AT2G40830
AT3G61180
AT5G18910
AT3G13040
AT3G62600
AT1G62305
AT5G23820
AT5G39130
AT5G24100
AT3G57300
AT2G42830
AT5G40240
AT4G23570
AT5G07720
AT1G56070
AT4G17570
AT5G52545
AT1G12560
AT1G75760
AT1G17780
AT1G26550
AT1G60710
AT5G19090
AT3G61290
AT1G78680
AT5G41570
AT5G59450
AT5G42230
AT2G45340
AT2G47400
AT2G47940
AT4G17950
AT5G20280
AT5G59700
AT5G55240
AT3G09710
AT5G24420
AT1G15360
AT5G41370
AT1G68020
AT1G26460
AT5G46210
AT1G33720
AT2G33720
AT4G18370
AT5G05990
AT1G14750
AT4G14720
AT1G30972
AT5G47630
AT2G37840
AT1G77330
AT1G78090
AT5G42950
AT1G15260
AT5G35660
AT1G52260
AT3G27150
AT4G17960
AT5G22090
AT4G38225
AT3G16980
AT5G11680
AT4G19430
AT3G05490
AT2G27980
AT1G27690
AT5G56210
AT3G11320
AT3G52900
AT5G33370
AT5G60720
AT5G57670
AT5G50520
AT3G62240
AT1G75390
AT5G43860
AT4G16120
AT5G38460
AT3G53860
AT5G65683
AT3G56490
AT5G40540
AT3G08900
AT1G79900
AT4G37450
AT3G05250
AT5G11320
AT3G52920
AT1G60590
AT3G55340
AT5G12000
AT2G34900
AT4G33060
AT2G25100
AT1G30450
AT3G28950
AT5G54400
AT1G68520
AT2G26970
AT4G16580
AT3G13227
AT4G38550
AT5G22750
AT4G39270
AT2G17550
AT5G15280
AT2G46590
AT1G61900
AT3G24640
AT3G57220
AT5G39550
AT5G11300
AT4G02100
AT1G11800
AT3G20830
AT5G63480
AT3G46700
AT5G54530
AT1G59540
AT3G16850
AT4G36990
AT1G50450
AT3G24570
AT1G29260
AT2G24610
AT1G62080
AT5G37510
AT3G26100
AT5G19550
AT1G64900
AT1G52190
AT5G09620
AT5G03795
AT5G50010
AT1G69440
AT5G42390
AT2G26370
AT2G30270
AT1G02360
AT5G15720
AT2G38195
AT5G23920
AT1G50060
AT1G01510
AT3G08030
AT4G34881
AT3G15060
AT1G64405
AT2G44110
AT4G27435
AT4G01510
AT5G60020
AT5G54930
AT2G40116
AT5G64350
AT3G26030
AT2G17040
AT4G00490
AT4G05590
AT1G67590
AT5G52760
AT2G25930
AT3G09035
AT5G57040
AT5G64900
AT5G40460
AT5G53370
AT2G16200
AT1G22360
AT5G43320
AT1G51090
AT3G11950
AT3G62840
AT1G66730
AT3G53620
AT1G16570
AT5G07710
AT5G63680
AT3G22540
AT1G19110
AT3G14240
AT2G01820
AT3G19660
AT1G28400
AT3G17770
AT3G07950
AT1G70900
AT5G55570
AT2G37750
AT4G28150
AT1G78200
AT2G14365
AT4G27890
AT1G70660
AT4G28610
AT3G51890
AT4G14060
AT3G22400
AT5G46170
AT1G13230
AT4G04850
AT3G45880
AT1G14300
AT4G28395
AT2G30420
AT4G35940
AT4G25160
AT2G44540
AT5G10070
AT5G43500
AT5G49555
AT5G23880
AT2G30740
AT1G64190
AT5G22290
AT3G22090
AT5G47550
AT3G16060
AT4G19640
AT4G12400
AT5G10870
AT4G14368
AT5G10200
AT3G48780
AT5G63710
AT1G48170
AT1G69240
AT5G46710
AT3G11580
AT3G16660
AT5G58550
AT3G45740
AT5G49160
AT1G13340
AT3G47580
AT4G11410
AT5G23140
AT2G13900
AT4G02840
AT4G21310
AT5G09240
AT5G58010
AT1G79990
AT3G02230
AT4G01995
AT1G01580
AT4G37670
AT1G03055
AT4G08460
AT1G16420
AT3G46110
AT2G02720
AT5G42070
AT1G13960
AT1G35220
AT5G67510
AT1G31320
AT2G20570
AT2G16940
AT5G49448
AT5G46470
AT1G74650
AT5G42050
AT3G16760
AT5G50790
AT2G01200
AT3G19000
AT4G21110
AT5G20120
AT5G24830
AT2G37070
AT3G57510
AT1G52140
AT4G14620
AT2G30330
AT1G52690
AT1G61070
AT5G39040
AT5G60890
AT1G34780
AT3G01513
AT5G39500
AT1G36622
AT1G58190
AT5G44000
AT4G18170
AT4G01870
AT5G14690
AT3G45730
AT4G33300
AT1G73020
AT2G47350
AT2G45220
AT2G17780
AT1G67520
AT4G08690
AT1G67410
AT4G37550
AT4G26510
AT2G16580
AT4G01050
AT4G35420
AT1G68740
AT3G46990
AT3G23390
AT2G40780
AT3G21560
AT3G14990
AT4G14900
AT3G23590
AT1G76120
AT4G18395
AT2G47230
AT4G30160
AT3G44680
AT2G22650
AT3G04450
AT1G57765
AT3G44400
AT3G20060
AT5G04970
AT3G12570
AT1G12470
AT4G28720
AT1G09710
AT1G80870
AT1G79480
AT4G31510
AT1G04945
AT3G61430
AT4G21520
AT5G12170
AT4G30510
AT5G24770
AT2G36310
AT1G11700
AT4G27654
AT3G21600
AT5G65200
AT3G07700
AT3G43800
AT3G12500
AT5G64730
AT5G39570
AT5G38860
AT2G39990
AT3G23190
AT1G70370
AT3G07760
AT5G06710
AT5G50130
AT2G25720
AT4G13266
AT1G22830
AT2G36355
AT1G17020
AT3G29180
AT1G42980
AT1G19720
AT1G76930
AT3G58740
AT1G71020
AT5G40382
AT5G47220
AT5G46350
AT4G28980
AT1G61566
AT5G49830
AT1G78815
AT5G17490
AT3G53980
AT5G14530
AT5G66055
AT1G75880
AT1G26530
AT2G36780
AT2G31141
AT5G05960
AT2G40490
AT2G43290
AT3G53480
AT3G52525
AT1G76360
AT3G02380
AT2G30250
AT5G07842
AT1G70170
AT1G10560
AT4G26800
AT5G66250
AT3G51040
AT3G58610
AT2G39780
AT3G49290
AT3G25040
AT2G14530
AT5G13470
AT1G13610
AT1G48070
AT2G21230
AT2G28240
AT5G08260
AT2G16060
AT2G16586
AT1G23170
AT2G38330
AT3G22180
AT3G56050
AT4G10845
AT4G22690
AT1G15380
AT1G30280
AT1G23530
AT5G12900
AT4G31770
AT5G46180
AT1G14840
AT4G36020
AT2G27402
AT1G44446
AT3G24300
AT1G69410
AT5G11080
AT3G55690
AT3G28670
AT2G47840
AT1G60080
AT1G10780
AT5G54670
AT5G36960
AT5G24313
AT5G23370
AT4G23350
AT1G02840
AT1G27510
AT4G01570
AT3G26170
AT5G02110
AT1G21840
AT3G58600
AT5G02560
AT3G10815
AT5G04500
AT4G18950
AT1G71370
AT1G68670
AT3G53630
AT5G46750
AT1G22930
AT4G26050
AT1G64850
AT3G11440
AT1G12040
AT3G54580
AT3G10500
AT2G17520
AT1G77090
AT1G32080
AT1G75520
AT1G11090
AT2G26540
AT5G63780
AT4G21445
AT1G18660
AT2G03190
AT1G07910
AT4G18290
AT5G01780
AT1G06475
AT4G04930
AT4G38660
AT3G23300
AT3G61680
AT4G14465
AT2G29340
AT2G36010
AT1G77885
AT3G05370
AT3G47570
AT2G42610
AT1G59730
AT5G25210
AT3G55630
AT5G11780
AT4G11190
AT1G23760
AT1G49740
AT4G27840
AT4G25300
AT3G24830
AT5G59105
AT4G00570
AT5G38020
AT1G13310
AT1G10350
AT5G15510
AT1G06148
AT4G34230
AT4G28370
AT2G25920
AT3G54230
AT3G06500
AT2G45800
AT4G01650
AT4G13650
AT3G12700
AT3G23930
AT2G07750
AT5G64010
AT2G40090
AT1G30530
AT4G23590
AT5G16140
AT5G58090
AT3G59390
AT1G75030
AT5G53620
AT5G15430
AT5G12290
AT3G15630
AT2G40570
AT5G62880
AT4G16900
AT5G07840
AT1G32361
AT3G05660
AT1G76160
AT2G04340
AT3G02690
AT5G01600
AT2G02010
AT1G17820
AT1G80570
AT4G13940
AT5G48320
AT2G06025
AT3G54440
AT3G54790
AT4G10300
AT5G01730
AT2G45410
AT3G53960
AT2G30790
AT3G07190
AT5G44210
AT2G30210
AT5G16110
AT4G14240
AT3G13175
AT2G02070
AT1G48980
AT5G62170
AT5G12250
AT5G20060
AT5G02800
AT5G61390
AT2G34150
AT4G39890
AT1G17930
AT5G46200
AT2G01880
AT2G26360
AT3G54970
AT3G56930
AT5G04410
AT1G50320
AT5G53920
AT3G04770
AT3G17650
AT1G80000
AT4G38825
AT5G13950
AT5G20480
AT4G11060
AT1G20190
AT5G39150
AT3G28510
AT5G42000
AT2G36230
AT1G09420
AT3G04480
AT5G38480
AT2G29890
AT4G25280
AT2G28000
AT3G25560
AT3G18430
AT4G32330
AT3G23175
AT3G12720
AT1G55840
AT4G34240
AT2G04045
AT2G33775
AT3G10770
AT1G09200
AT2G31360
AT2G40510
AT3G19085
AT5G25630
AT5G48100
AT2G23640
AT4G31460
AT2G41130
AT5G24210
AT3G26280
AT5G43750
AT1G17980
AT1G78900
AT2G09970
AT3G14670
AT1G65520
AT1G77680
AT4G10330
AT2G42010
AT5G39340
AT5G62980
AT4G36740
AT1G53635
AT3G60780
AT5G53592
AT3G01150
AT5G52260
AT3G16370
AT4G21540
AT1G68570
AT4G26850
AT1G74200
AT1G69070
AT2G34960
AT1G17240
AT3G20570
AT1G65270
AT1G28530
AT1G17830
AT2G02148
AT5G17520
AT3G23880
AT3G05420
AT1G78560
AT3G17465
AT3G19360
AT5G03320
AT1G75850
AT5G23120
AT2G17750
AT5G38470
AT1G19580
AT3G23560
AT5G40880
AT1G26795
AT2G36290
AT3G13520
AT2G13350
AT3G28420
AT5G61380
AT1G16670
AT5G23080
AT1G61380
AT5G15020
AT5G26610
AT3G58560
AT2G06510
AT5G51180
AT3G54750
AT5G40780
AT4G38080
AT1G19050
AT2G01960
AT2G04160
AT1G09370
AT3G57200
AT5G55970
AT2G44620
AT2G20597
AT1G36390
AT5G63250
AT1G29750
AT1G55970
AT4G18425
AT3G44340
AT1G18265
AT5G53850
AT2G39810
AT2G41730
AT1G73210
AT1G22710
AT2G33220
AT1G51230
AT4G20240
AT4G30800
AT4G39990
AT4G16260
AT1G57750
AT5G36800
AT1G63690
AT5G50300
AT3G05710
AT5G14340
AT2G03370
AT1G54300
AT3G25905
AT3G28880
AT5G52020
AT3G04240
AT5G01850
AT1G73090
AT1G55370
AT1G55205
AT2G46040
AT3G54720
AT5G05610
AT5G22460
AT1G62430
AT1G73590
AT3G20440
AT5G35620
AT1G16460
AT5G67090
AT4G25000
AT1G70820
AT1G80480
AT3G62470
AT5G26910
AT3G52220
AT5G47780
AT1G06250
AT1G48230
AT3G63470
AT5G66570
AT5G45710
AT2G45640
AT1G61520
AT1G64380
AT2G28040
AT3G49590
AT5G01445
AT3G09940
AT1G79040
AT4G33220
AT1G16430
AT3G13180
AT4G23920
AT1G68600
AT1G63490
AT2G32295
AT5G13460
AT3G09630
AT1G47540
AT3G12390
AT1G08140
AT3G58100
AT3G48120
AT2G42560
AT4G14630
AT1G64090
AT4G29330
AT4G30410
AT5G55390
AT1G35670
AT3G54740
AT1G01960
AT4G10800
AT1G30300
AT1G49230
AT3G61190
AT1G49320
AT5G44574
AT4G02730
AT5G20045
AT5G27980
AT5G52030
AT1G26630
AT5G19380
AT1G31790
AT5G45470
AT5G11960
AT3G60220
AT2G35730
AT4G19003
AT2G40710
AT4G22050
AT5G51340
AT4G28775
AT1G76880
AT3G26740
```
