## Supplementary material for "A comprehensive map of preferentially located motifs reveals distinct proximal *cis*-regulatory elements in plants": ATATA_containing_gene_set.txt

```
#Occurences of ATATA between 12 and 46 (positions relative to the transcription start site)
#4381 sequences with ATATA in this interval
#21.29% of the sequences in promoter set with ATATA (set with 20573 sequences)
AT1G21050
AT5G38300
AT1G27530
AT1G76120
AT2G35990
AT4G12030
AT3G60630
AT4G30950
AT3G42630
AT3G57620
AT3G57720
AT5G43500
AT5G43570
AT1G51400
AT1G17370
AT5G44320
AT5G61000
AT1G72710
AT1G01310
AT1G12740
AT1G64340
AT3G57530
AT3G62180
AT2G44130
AT1G48860
AT5G58010
AT2G05160
AT3G05810
AT2G21340
AT4G17230
AT5G12960
AT2G27270
AT5G24320
AT2G44740
AT4G22758
AT1G14450
AT2G25900
AT5G47920
AT1G80510
AT3G11670
AT5G51970
AT1G06149
AT2G22120
AT5G19240
AT3G19130
AT3G07690
AT3G57240
AT3G04370
AT2G32990
AT2G17390
AT2G37070
AT1G18335
AT1G56050
AT5G19050
AT5G05365
AT3G54260
AT3G20360
AT1G30300
AT3G46810
AT3G12730
AT2G22620
AT2G25150
AT1G33560
AT1G30910
AT1G31750
AT5G06770
AT3G10290
AT1G24330
AT4G20260
AT4G14368
AT2G15320
AT2G41130
AT1G28375
AT5G06610
AT5G47320
AT1G15100
AT3G11990
AT3G16370
AT1G14890
AT1G78870
AT4G35930
AT1G64530
AT5G55520
AT2G46790
AT1G76250
AT5G67140
AT1G14455
AT3G48180
AT1G55580
AT1G76820
AT3G13960
AT4G12320
AT4G00350
AT1G65480
AT1G48325
AT1G14150
AT5G66040
AT1G15240
AT1G72900
AT3G55370
AT2G39340
AT3G06460
AT1G04750
AT3G13800
AT5G17690
AT5G22020
AT5G59845
AT4G16810
AT2G16586
AT1G03900
AT2G16720
AT1G69560
AT2G26975
AT1G27620
AT4G34060
AT1G14650
AT2G27030
AT5G12150
AT5G41750
AT4G33530
AT2G28690
AT2G32250
AT3G11430
AT4G00820
AT4G30430
AT3G56460
AT2G38090
AT3G01530
AT3G21200
AT1G12840
AT2G33830
AT4G01070
AT5G01740
AT4G30830
AT5G41890
AT1G75390
AT4G10790
AT1G17970
AT2G35340
AT1G22370
AT4G18395
AT3G01140
AT1G53285
AT1G29640
AT4G08180
AT5G22500
AT5G60230
AT4G19550
AT1G20370
AT1G23080
AT4G29340
AT1G62421
AT4G27980
AT1G70630
AT1G08310
AT4G17240
AT2G15490
AT1G21750
AT3G52155
AT1G29030
AT1G76340
AT2G14285
AT1G51700
AT4G35410
AT4G23680
AT3G04600
AT4G17870
AT3G12130
AT5G48460
AT4G20095
AT5G53486
AT4G25420
AT2G15390
AT1G14690
AT3G15010
AT5G59530
AT1G80350
AT1G71750
AT1G62750
AT1G03200
AT3G52790
AT4G00200
AT5G17010
AT1G19960
AT1G77380
AT2G29950
AT5G18407
AT3G53140
AT5G19460
AT1G36622
AT3G14960
AT5G12480
AT1G06135
AT5G51700
AT5G25620
AT3G48570
AT1G23180
AT2G36170
AT5G19090
AT4G40060
AT4G18330
AT3G21710
AT4G17950
AT3G13920
AT3G56400
AT3G26110
AT2G04845
AT1G76610
AT5G41880
AT2G43850
AT1G68520
AT1G18270
AT1G70420
AT5G20045
AT5G15020
AT5G54230
AT5G20320
AT2G44525
AT2G04025
AT2G01580
AT1G75850
AT3G62870
AT4G31210
AT2G45950
AT2G41180
AT3G44200
AT2G32880
AT3G16560
AT2G46930
AT1G64900
AT5G26980
AT1G31930
AT5G03990
AT4G05000
AT2G39360
AT4G24530
AT1G14570
AT5G65170
AT1G49300
AT3G56930
AT4G16760
AT5G25470
AT3G09410
AT1G44224
AT5G16170
AT5G06680
AT5G10920
AT1G22620
AT5G45100
AT4G37410
AT1G20190
AT4G27740
AT5G62930
AT1G33470
AT5G33370
AT1G58410
AT5G47770
AT1G19200
AT5G25757
AT1G19180
AT3G46510
AT5G65840
AT4G24026
AT1G67030
AT5G23880
AT5G25260
AT5G41870
AT2G23148
AT4G23180
AT1G02205
AT1G01920
AT2G18876
AT5G47600
AT5G66920
AT1G20970
AT5G35490
AT4G37440
AT1G68740
AT2G39270
AT2G26180
AT5G51390
AT3G51660
AT2G23120
AT4G38190
AT1G70740
AT2G28710
AT1G29750
AT2G31800
AT3G02860
AT2G02990
AT5G59690
AT2G22530
AT2G46000
AT4G33140
AT3G14440
AT3G25180
AT5G41210
AT2G33560
AT1G44760
AT5G24740
AT1G19100
AT1G73602
AT1G80240
AT2G22540
AT1G20560
AT5G13320
AT1G56290
AT2G03530
AT1G21770
AT3G21810
AT3G59360
AT2G02860
AT3G25940
AT4G28330
AT1G44030
AT5G25330
AT5G46360
AT3G17100
AT2G45830
AT2G04680
AT5G20930
AT5G23210
AT2G37120
AT1G76065
AT1G72050
AT5G07380
AT2G04240
AT3G05610
AT3G02290
AT1G80170
AT1G67490
AT1G73660
AT1G17147
AT2G37600
AT1G01720
AT2G48010
AT1G28670
AT1G19350
AT4G33040
AT4G15760
AT1G02930
AT1G70370
AT4G27652
AT5G10800
AT3G50700
AT2G02400
AT1G18320
AT4G19030
AT2G21540
AT2G30280
AT1G04580
AT2G29320
AT1G77620
AT1G74870
AT5G50530
AT4G17040
AT3G61270
AT2G26930
AT1G51540
AT4G14315
AT1G02890
AT1G62770
AT1G14910
AT4G34990
AT1G72180
AT3G21610
AT3G52600
AT5G47860
AT5G53080
AT5G52910
AT4G17215
AT3G02870
AT1G77920
AT3G29390
AT2G13560
AT4G34380
AT3G18500
AT2G35970
AT5G28460
AT3G42860
AT3G14520
AT3G12090
AT1G43160
AT3G11620
AT1G48070
AT3G60680
AT3G54820
AT1G49850
AT3G27610
AT5G53120
AT1G61563
AT1G31814
AT2G32950
AT2G34280
AT2G46290
AT5G41150
AT3G49790
AT5G47500
AT3G45300
AT5G07030
AT4G28910
AT1G48740
AT5G24105
AT4G08580
AT4G35010
AT5G66570
AT2G29890
AT3G59900
AT3G18165
AT4G16430
AT1G23000
AT1G20680
AT4G08870
AT1G73060
AT1G47960
AT1G60390
AT1G60710
AT1G06120
AT5G57660
AT3G51220
AT2G19990
AT5G10180
AT5G19760
AT2G20515
AT4G22753
AT4G13670
AT5G66400
AT4G33880
AT5G47900
AT3G50650
AT2G33550
AT5G43150
AT4G14385
AT3G16920
AT2G43230
AT2G31200
AT4G37970
AT1G54310
AT5G42610
AT4G04610
AT3G56550
AT4G21220
AT4G21160
AT4G33625
AT4G36600
AT3G05820
AT1G59870
AT5G26717
AT3G56490
AT3G55140
AT1G54120
AT2G25737
AT3G27820
AT1G70940
AT2G41340
AT2G16730
AT3G01810
AT4G19990
AT4G36290
AT2G29800
AT2G36885
AT5G37540
AT3G55830
AT2G07560
AT4G13990
AT5G67130
AT1G69830
AT2G33850
AT3G29240
AT1G34550
AT5G54970
AT2G24090
AT5G42150
AT3G04290
AT1G30710
AT4G38092
AT4G15130
AT1G71130
AT1G60270
AT1G05380
AT4G15780
AT3G47570
AT1G61960
AT5G26030
AT5G50820
AT1G66520
AT1G51800
AT1G79720
AT5G04360
AT3G13210
AT5G48320
AT1G19370
AT4G35870
AT4G03000
AT3G51090
AT1G17300
AT5G15725
AT3G58540
AT3G10550
AT3G02700
AT1G22210
AT4G01790
AT1G13050
AT2G16405
AT3G60700
AT2G45540
AT1G08360
AT4G29740
AT3G06590
AT1G29880
AT2G20142
AT2G29995
AT4G04350
AT2G30490
AT5G44160
AT2G37050
AT3G16330
AT3G60640
AT5G43980
AT1G18540
AT2G46180
AT1G31490
AT3G23340
AT2G37200
AT3G45830
AT5G05330
AT2G38120
AT5G24230
AT2G42690
AT2G33720
AT4G39720
AT4G03550
AT5G53760
AT5G24655
AT1G21550
AT1G13380
AT2G07750
AT4G34830
AT3G62300
AT2G36360
AT5G14570
AT5G35900
AT1G59600
AT1G77480
AT3G12970
AT3G15720
AT4G13575
AT3G04570
AT1G09710
AT3G60050
AT1G27000
AT2G28560
AT1G07910
AT1G75388
AT2G27680
AT5G66930
AT4G21430
AT2G47360
AT2G39190
AT5G53830
AT4G27654
AT2G17200
AT3G28223
AT3G16440
AT1G80180
AT1G68250
AT5G13890
AT1G57750
AT3G48320
AT3G56990
AT3G27620
AT1G05030
AT5G23110
AT1G55870
AT2G42040
AT3G24510
AT2G21250
AT2G36920
AT3G28050
AT3G25690
AT1G59660
AT2G29650
AT5G46960
AT2G26280
AT4G37850
AT1G08280
AT4G34890
AT1G51170
AT2G19350
AT1G72940
AT2G29525
AT5G61830
AT2G21800
AT1G70660
AT5G44820
AT1G60985
AT2G20070
AT1G12360
AT4G36420
AT5G61130
AT4G02485
AT1G18290
AT1G20405
AT5G26120
AT4G34190
AT4G13030
AT3G62570
AT5G36470
AT3G57000
AT5G65310
AT1G07610
AT3G60360
AT3G54380
AT5G60500
AT1G60460
AT3G15250
AT1G66060
AT1G55310
AT2G18700
AT1G60990
AT1G20510
AT5G01030
AT2G26000
AT4G35320
AT5G46890
AT2G47000
AT5G20390
AT3G21560
AT2G45050
AT2G19950
AT1G62250
AT3G59520
AT5G46740
AT4G22690
AT5G21090
AT5G24200
AT1G11545
AT5G44565
AT1G33490
AT1G21080
AT1G44542
AT2G31160
AT1G55152
AT5G55070
AT2G16800
AT1G04985
AT2G14095
AT1G55450
AT1G19485
AT5G63700
AT3G60530
AT1G63980
AT5G58440
AT1G74490
AT3G58640
AT1G74340
AT1G55230
AT2G42530
AT1G01550
AT2G25620
AT1G02630
AT3G13222
AT5G62200
AT2G43670
AT3G21820
AT5G51730
AT2G36020
AT2G25270
AT1G07420
AT1G10070
AT3G18550
AT3G50790
AT3G02140
AT4G04630
AT5G44190
AT4G12770
AT3G12180
AT3G21055
AT3G42050
AT1G72740
AT1G53520
AT1G75190
AT2G46770
AT1G52580
AT2G02850
AT1G67750
AT4G09310
AT2G03505
AT5G24060
AT1G08410
AT1G71480
AT5G50380
AT2G03410
AT5G54090
AT1G18400
AT2G45520
AT5G49540
AT2G41100
AT3G46780
AT5G63530
AT2G45770
AT1G12470
AT5G59670
AT1G34570
AT2G01500
AT1G04440
AT4G21100
AT5G17820
AT3G22220
AT2G45640
AT1G78050
AT3G25740
AT4G20070
AT5G51190
AT4G32530
AT4G24805
AT5G01730
AT2G37870
AT5G44574
AT4G00620
AT1G35230
AT3G09220
AT3G14740
AT1G17750
AT1G28310
AT5G18800
AT1G62975
AT3G32920
AT1G16530
AT2G38025
AT3G17712
AT1G52342
AT4G32920
AT2G43260
AT3G52010
AT3G13662
AT3G61360
AT3G44540
AT1G75160
AT4G12110
AT4G24860
AT3G60220
AT1G09932
AT3G45230
AT1G51110
AT5G20630
AT1G10630
AT4G33470
AT3G03670
AT1G03650
AT3G16090
AT5G42270
AT1G33811
AT1G20810
AT4G18280
AT5G58920
AT1G78680
AT2G25080
AT4G02640
AT3G06670
AT1G74430
AT5G46130
AT3G30350
AT4G15020
AT1G06760
AT4G19390
AT3G49290
AT3G53890
AT1G06620
AT4G28150
AT2G13100
AT3G14075
AT2G22190
AT5G35970
AT5G46950
AT2G42820
AT1G18390
AT3G60730
AT1G48900
AT3G55040
AT5G61710
AT3G21430
AT5G66440
AT5G43180
AT1G52050
AT5G21990
AT4G12780
AT2G37130
AT5G52570
AT4G33260
AT3G04460
AT2G32650
AT1G22930
AT3G48490
AT1G47720
AT2G44670
AT1G66820
AT5G40780
AT1G26650
AT5G61540
AT4G35080
AT3G59670
AT1G69570
AT3G24450
AT1G02380
AT5G09990
AT5G28237
AT1G67120
AT1G12270
AT5G58270
AT2G32730
AT3G14220
AT1G05790
AT3G53990
AT3G14200
AT3G28690
AT3G15920
AT4G39050
AT2G01910
AT5G22070
AT2G40120
AT4G05040
AT1G69880
AT5G41770
AT1G23200
AT1G65920
AT5G01390
AT5G19855
AT1G68720
AT4G13210
AT1G10760
AT3G54826
AT3G01230
AT1G04040
AT1G70770
AT5G39160
AT4G12400
AT3G03790
AT3G57990
AT1G20410
AT4G13400
AT1G49180
AT2G47980
AT3G26140
AT1G80870
AT1G18773
AT4G28940
AT5G01960
AT3G03780
AT5G04470
AT1G66540
AT1G53900
AT2G47940
AT4G39490
AT5G59480
AT1G12990
AT3G48120
AT5G64760
AT1G62333
AT2G12550
AT2G01450
AT5G58830
AT1G52360
AT2G16940
AT5G55790
AT2G44470
AT1G28080
AT4G17300
AT3G44680
AT4G13260
AT1G22890
AT1G01250
AT5G16730
AT5G44370
AT3G20280
AT3G06610
AT2G30770
AT5G05987
AT1G10030
AT4G31940
AT5G50930
AT5G49690
AT4G37820
AT4G35910
AT1G53250
AT1G73770
AT5G67030
AT4G21310
AT2G23580
AT5G14870
AT5G08030
AT1G32410
AT5G62490
AT3G13330
AT1G61590
AT2G37840
AT1G66170
AT5G12210
AT5G43060
AT1G10657
AT3G54040
AT2G35030
AT1G05210
AT3G07010
AT4G34310
AT2G46550
AT5G64390
AT3G20440
AT4G25910
AT3G57030
AT1G09350
AT3G10815
AT5G23900
AT5G46710
AT4G18400
AT2G01300
AT5G16810
AT2G32140
AT4G24430
AT2G35215
AT3G22260
AT3G28490
AT2G39725
AT5G20650
AT4G28600
AT3G53130
AT3G58610
AT5G60020
AT1G04420
AT3G10870
AT1G47750
AT2G29370
AT2G46100
AT3G47250
AT1G23560
AT3G51930
AT2G02590
AT2G43020
AT3G48590
AT4G21850
AT1G65483
AT2G26340
AT2G33980
AT2G22240
AT1G03520
AT1G18150
AT4G39190
AT1G73960
AT4G09680
AT1G05010
AT1G14950
AT5G46340
AT5G25510
AT2G24330
AT1G61300
AT4G29470
AT2G45600
AT2G34780
AT5G39420
AT1G03350
AT1G78290
AT2G25240
AT1G02070
AT4G01410
AT2G20562
AT1G19830
AT2G19860
AT4G01910
AT3G52525
AT3G19910
AT3G07760
AT2G47160
AT3G09940
AT1G12830
AT3G17350
AT5G25800
AT1G36050
AT1G03410
AT5G59100
AT4G32760
AT4G15940
AT3G58490
AT3G16110
AT2G26500
AT4G18030
AT2G24790
AT2G20720
AT1G18330
AT3G54750
AT2G03830
AT2G14860
AT4G13890
AT5G53700
AT5G46560
AT3G51940
AT4G28395
AT4G08510
AT1G74940
AT2G17770
AT2G21960
AT4G12382
AT1G53710
AT4G03945
AT1G73100
AT2G34540
AT3G45490
AT1G77122
AT2G28650
AT3G52561
AT5G54960
AT3G47340
AT4G13840
AT2G18570
AT3G26930
AT1G50600
AT2G42010
AT3G50400
AT2G24030
AT3G05710
AT3G05830
AT3G24255
AT1G23240
AT1G56720
AT1G73740
AT5G43822
AT4G33790
AT2G04350
AT5G11670
AT3G61220
AT1G66730
AT1G04950
AT1G03040
AT1G22540
AT1G58190
AT5G55900
AT3G54650
AT5G60270
AT1G01220
AT3G51060
AT5G27350
AT1G70260
AT1G24520
AT3G20120
AT1G22990
AT3G23790
AT3G05165
AT2G36710
AT3G10572
AT5G06140
AT1G52827
AT1G69850
AT1G72790
AT2G25790
AT2G41390
AT4G10470
AT5G57800
AT4G09900
AT2G45110
AT2G22510
AT4G09610
AT5G18690
AT3G01430
AT5G13260
AT3G16250
AT3G42640
AT2G29600
AT5G14790
AT5G07240
AT3G23480
AT4G29620
AT2G38380
AT1G34200
AT1G30755
AT4G37020
AT4G32380
AT4G10710
AT2G30575
AT1G54630
AT1G07020
AT5G46520
AT1G26799
AT1G20890
AT3G48200
AT4G35440
AT5G57610
AT5G40840
AT5G23490
AT4G28980
AT1G53700
AT1G08090
AT2G04230
AT4G15330
AT3G57410
AT5G66580
AT5G04820
AT2G39250
AT5G63780
AT1G64680
AT2G39580
AT3G11910
AT4G27800
AT2G43840
AT5G57340
AT1G12980
AT2G29360
AT5G09980
AT2G14255
AT1G48170
AT1G61250
AT4G31230
AT2G01900
AT2G24600
AT5G41980
AT2G18910
AT3G57470
AT4G00080
AT1G24430
AT2G12170
AT3G55630
AT1G09180
AT1G45191
AT3G62660
AT1G55210
AT4G34120
AT1G17060
AT1G14710
AT3G05675
AT3G51010
AT5G27280
AT2G40630
AT1G74370
AT4G31460
AT1G68795
AT4G11010
AT2G27830
AT1G01305
AT3G11220
AT5G24140
AT1G51680
AT5G63500
AT3G60290
AT5G27400
AT2G29940
AT1G63710
AT1G77800
AT3G13520
AT2G19080
AT5G61630
AT1G77780
AT5G54220
AT5G54930
AT2G42500
AT3G60510
AT2G28480
AT2G26350
AT3G53310
AT4G01460
AT4G01990
AT1G16240
AT1G30350
AT1G58848
AT5G16250
AT1G55110
AT5G27720
AT5G22400
AT5G46200
AT2G06530
AT3G51960
AT4G14746
AT2G20550
AT3G25805
AT3G07370
AT3G20430
AT5G44578
AT1G73670
AT1G32080
AT4G01650
AT2G23640
AT5G19920
AT4G21560
AT3G03940
AT3G45030
AT5G57220
AT3G46590
AT5G60850
AT5G61720
AT2G40590
AT5G67280
AT1G05310
AT1G04645
AT5G09830
AT1G25330
AT1G53500
AT2G11810
AT3G48420
AT5G26570
AT3G52660
AT1G30440
AT5G27430
AT3G58190
AT1G68580
AT1G53970
AT2G25930
AT1G63050
AT2G17305
AT1G04690
AT1G11600
AT2G01880
AT5G01840
AT5G49060
AT5G02110
AT1G15440
AT1G75370
AT5G09220
AT3G49960
AT4G15650
AT2G17320
AT1G75980
AT4G24972
AT1G01800
AT1G04890
AT5G17780
AT1G56240
AT4G39010
AT2G34770
AT1G12064
AT4G17340
AT4G10955
AT1G68680
AT3G27000
AT4G32790
AT1G54440
AT3G22950
AT1G18340
AT3G02500
AT2G23700
AT1G70160
AT5G41140
AT5G62880
AT5G67470
AT4G02680
AT1G16300
AT3G46520
AT1G31250
AT3G11773
AT4G19230
AT5G03720
AT1G02010
AT5G55940
AT3G12210
AT2G20595
AT3G28210
AT1G35490
AT3G51890
AT5G44582
AT1G70000
AT5G38590
AT1G63230
AT3G52810
AT5G08410
AT4G27520
AT2G33310
AT3G53670
AT5G57040
AT5G15490
AT4G22270
AT3G25716
AT5G01200
AT1G07990
AT1G76890
AT5G63490
AT2G34850
AT3G03770
AT3G11580
AT1G68875
AT5G23870
AT5G14610
AT3G27690
AT3G53580
AT3G22550
AT4G03415
AT4G27440
AT5G40670
AT1G60160
AT5G13390
AT5G15830
AT2G39780
AT3G20290
AT2G24290
AT4G33630
AT2G25310
AT2G46860
AT4G16160
AT2G40480
AT2G34390
AT1G05140
AT2G20080
AT5G06820
AT2G37940
AT4G34350
AT3G56160
AT5G64350
AT3G16170
AT3G46220
AT3G21351
AT4G39640
AT1G66280
AT2G03730
AT2G31865
AT3G24630
AT4G08550
AT1G63990
AT4G14370
AT1G78020
AT4G35880
AT1G73550
AT4G39200
AT5G40250
AT1G32340
AT1G68380
AT3G19200
AT5G41050
AT4G29130
AT1G75910
AT4G01500
AT1G12370
AT2G01960
AT4G15093
AT3G63150
AT1G18750
AT1G78770
AT3G18990
AT4G21215
AT1G12880
AT5G67510
AT3G19770
AT5G19930
AT2G18260
AT5G54070
AT3G61110
AT3G04190
AT5G07510
AT5G60760
AT3G21720
AT1G21630
AT2G03500
AT4G09020
AT1G69160
AT1G12240
AT4G15910
AT2G42610
AT1G64520
AT5G05750
AT2G25700
AT4G23880
AT2G42230
AT5G10160
AT5G60710
AT5G64770
AT2G36295
AT1G65610
AT5G24040
AT3G01480
AT2G16990
AT5G16453
AT2G17290
AT4G37120
AT1G72320
AT1G13990
AT3G18130
AT5G56990
AT5G27490
AT1G58220
AT1G23890
AT2G35230
AT1G32260
AT3G63110
AT2G19802
AT1G32900
AT2G28700
AT3G58470
AT1G47670
AT1G79460
AT4G30710
AT3G45590
AT4G09990
AT4G38130
AT5G65090
AT3G14370
AT3G16360
AT1G44830
AT1G24570
AT1G33720
AT3G12250
AT2G04830
AT1G44910
AT5G47635
AT4G11211
AT5G47330
AT3G60740
AT3G17170
AT4G12500
AT2G22840
AT1G61980
AT2G02390
AT4G00060
AT3G01820
AT2G32460
AT3G50500
AT1G73000
AT5G05790
AT3G29110
AT5G44000
AT1G69530
AT1G17730
AT3G56320
AT5G21040
AT3G56870
AT3G09570
AT5G06100
AT4G13950
AT1G67400
AT5G44260
AT2G46080
AT1G68370
AT1G09160
AT5G55930
AT1G04810
AT1G27120
AT5G65910
AT5G39520
AT3G52740
AT5G04890
AT4G17670
AT5G59160
AT3G55005
AT5G09330
AT2G30980
AT5G08590
AT4G00440
AT4G30390
AT3G30390
AT5G44530
AT1G77120
AT1G58360
AT3G43440
AT2G03480
AT5G35840
AT5G51710
AT5G07640
AT4G27280
AT1G55320
AT2G39660
AT5G50550
AT5G41761
AT4G13040
AT3G30247
AT5G58710
AT3G53180
AT5G05660
AT5G46700
AT5G45910
AT5G56210
AT1G06520
AT3G15620
AT5G58670
AT4G33030
AT2G41750
AT2G15042
AT2G02515
AT1G52200
AT3G06110
AT4G34131
AT4G34090
AT1G61570
AT4G25670
AT5G11060
AT5G55200
AT3G01450
AT3G28270
AT3G47200
AT5G49460
AT3G48750
AT5G50800
AT3G10915
AT3G10490
AT4G01560
AT1G16010
AT5G48140
AT5G18600
AT4G39080
AT1G11630
AT5G02250
AT5G61650
AT5G13420
AT5G43880
AT5G44568
AT2G27385
AT1G68410
AT4G34510
AT1G69410
AT3G12980
AT2G32830
AT1G53345
AT5G59370
AT3G14010
AT4G32650
AT2G28250
AT2G20880
AT5G20520
AT1G54210
AT2G43150
AT1G73210
AT4G08240
AT5G65040
AT4G21440
AT1G18260
AT3G55254
AT1G10890
AT5G01890
AT2G35960
AT2G38080
AT4G32270
AT4G10330
AT2G01140
AT3G49210
AT4G18640
AT5G54660
AT3G45020
AT5G39450
AT2G24210
AT1G18730
AT3G16660
AT3G13970
AT3G10160
AT5G57290
AT1G67290
AT4G17220
AT1G32690
AT2G16900
AT1G22590
AT3G22890
AT4G29905
AT1G50840
AT5G04170
AT1G01120
AT4G14330
AT5G25950
AT4G11850
AT3G05530
AT3G22400
AT1G16030
AT5G64160
AT2G36590
AT1G26420
AT2G44260
AT5G14950
AT2G35390
AT2G24300
AT5G36930
AT2G27190
AT4G15620
AT1G63855
AT1G78690
AT3G50760
AT4G15800
AT2G20050
AT1G21520
AT3G61680
AT5G07520
AT1G17550
AT5G11450
AT2G46870
AT1G67840
AT1G31150
AT5G23240
AT1G72370
AT4G00955
AT5G52160
AT1G20030
AT1G23310
AT5G01770
AT1G24560
AT3G47300
AT4G24830
AT1G30620
AT1G26570
AT1G13310
AT1G28320
AT3G16240
AT5G43950
AT3G06150
AT2G23950
AT2G26520
AT5G02270
AT5G44280
AT5G01540
AT1G72190
AT4G05590
AT3G47440
AT3G29575
AT2G20780
AT5G26710
AT2G23030
AT5G64870
AT4G27900
AT1G73020
AT1G28660
AT4G14750
AT5G12040
AT2G46810
AT3G17770
AT4G01920
AT5G41410
AT1G72210
AT3G01160
AT1G14340
AT3G17800
AT1G28300
AT2G35765
AT5G66815
AT2G34810
AT3G47000
AT4G18150
AT1G06670
AT1G10150
AT5G18120
AT5G62610
AT5G13060
AT4G29080
AT5G42520
AT4G15380
AT4G17695
AT4G24240
AT2G45700
AT5G20640
AT1G35780
AT1G50510
AT1G64370
AT5G58720
AT1G69250
AT3G16430
AT1G73850
AT2G37270
AT5G01930
AT5G26860
AT3G15220
AT4G19430
AT3G12590
AT4G36490
AT3G52430
AT4G09560
AT3G16760
AT3G24640
AT5G14105
AT1G01360
AT3G07920
AT4G32500
AT1G13140
AT1G17700
AT1G51420
AT1G05550
AT1G10600
AT5G61250
AT1G69080
AT2G38900
AT1G73090
AT3G13850
AT2G03720
AT5G42670
AT1G14060
AT3G17360
AT4G12680
AT4G25225
AT1G75380
AT3G13882
AT1G54320
AT5G57840
AT2G19180
AT1G09380
AT1G14580
AT5G06580
AT1G13740
AT5G22290
AT3G52480
AT2G34480
AT1G09940
AT5G62230
AT3G13350
AT1G62480
AT5G07140
AT2G46490
AT2G37860
AT3G02450
AT4G39790
AT5G14040
AT3G19150
AT1G05770
AT4G31730
AT2G14900
AT3G25110
AT1G67880
AT3G19050
AT1G79660
AT3G04670
AT3G55450
AT4G16720
AT2G32885
AT2G28450
AT5G35370
AT2G42885
AT1G07090
AT1G73240
AT2G42975
AT5G55490
AT2G41850
AT1G53200
AT1G70410
AT4G12130
AT2G20500
AT1G21720
AT5G44450
AT3G52760
AT4G31510
AT4G32250
AT1G60200
AT4G33920
AT1G04710
AT4G02260
AT3G54970
AT5G19370
AT1G70470
AT2G48160
AT3G52680
AT2G39440
AT1G48210
AT3G60140
AT3G22430
AT3G57070
AT5G39530
AT1G28410
AT1G12010
AT1G75330
AT1G09070
AT5G38020
AT4G24840
AT1G05840
AT1G12570
AT4G05050
AT5G03900
AT3G59350
AT5G54400
AT1G13260
AT3G28900
AT2G23080
AT3G59110
AT4G25890
AT5G07300
AT5G54830
AT3G23400
AT5G54855
AT5G59180
AT5G42210
AT3G29375
AT1G26180
AT5G43730
AT1G16310
AT5G04010
AT1G06830
AT2G38720
AT4G22710
AT1G19340
AT2G44560
AT3G11000
AT1G14790
AT1G17680
AT1G64860
AT2G41400
AT4G19180
AT4G32060
AT1G71080
AT5G50050
AT5G53050
AT1G80440
AT1G78230
AT5G26820
AT1G72110
AT3G14150
AT5G52360
AT3G55970
AT3G15640
AT2G02710
AT2G35660
AT4G14230
AT3G11810
AT5G48820
AT2G25605
AT4G23496
AT4G13540
AT5G67440
AT5G46110
AT5G04190
AT2G15480
AT2G27650
AT2G02620
AT5G22920
AT3G01070
AT4G36850
AT1G15780
AT3G13860
AT2G48140
AT3G02880
AT1G20010
AT5G08520
AT4G16080
AT3G62290
AT4G27380
AT3G25700
AT5G17060
AT5G48180
AT3G52890
AT3G15630
AT4G02070
AT3G55870
AT3G47870
AT5G62790
AT1G70760
AT5G08260
AT1G65410
AT2G32390
AT3G52290
AT2G25190
AT3G11440
AT3G44430
AT1G49500
AT1G24320
AT1G10380
AT4G30490
AT3G11820
AT5G03530
AT1G15130
AT2G24260
AT5G54590
AT1G31320
AT1G79990
AT1G50260
AT5G46550
AT5G27470
AT1G68820
AT1G22450
AT1G25240
AT4G03050
AT3G23690
AT2G14835
AT4G22540
AT4G30935
AT5G62150
AT1G34780
AT5G08540
AT5G57850
AT1G80650
AT2G45870
AT2G40470
AT4G22610
AT5G60950
AT5G54880
AT1G30450
AT2G38430
AT5G02620
AT1G64760
AT5G14990
AT5G15740
AT4G11650
AT4G16270
AT4G21110
AT2G29750
AT4G01690
AT2G02050
AT4G27730
AT5G20490
AT2G29180
AT5G38380
AT4G18197
AT4G29180
AT5G10280
AT5G07475
AT5G65180
AT4G11880
AT2G26910
AT4G28790
AT5G18580
AT1G03220
AT5G58550
AT1G13150
AT4G32890
AT5G21970
AT1G16670
AT3G51830
AT2G36305
AT3G59540
AT1G20260
AT2G30270
AT1G11710
AT1G33760
AT1G65720
AT5G44740
AT1G80110
AT1G55740
AT1G78260
AT3G44300
AT4G09500
AT1G66750
AT1G07010
AT5G47870
AT3G19515
AT2G35280
AT2G21390
AT1G42480
AT5G08415
AT5G66640
AT5G02970
AT4G16008
AT3G18830
AT1G43020
AT2G01890
AT3G61210
AT3G62240
AT2G21195
AT5G09390
AT4G00570
AT1G10410
AT5G07790
AT5G61560
AT3G57220
AT3G43930
AT1G61120
AT3G53080
AT2G43290
AT2G23910
AT2G06000
AT4G37730
AT5G05600
AT1G64490
AT1G74380
AT2G41240
AT2G37240
AT3G55010
AT3G23190
AT4G18425
AT4G39890
AT5G19880
AT1G07650
AT1G07700
AT4G33700
AT3G09400
AT5G65290
AT5G11440
AT5G27330
AT5G21960
AT3G50350
AT5G41992
AT3G46040
AT5G54840
AT4G37450
AT2G43235
AT1G67620
AT5G58520
AT4G18501
AT4G12800
AT5G45750
AT1G70520
AT2G19500
AT1G67250
AT3G59090
AT4G34720
AT2G30880
AT1G51200
AT5G56520
AT1G65520
AT1G04400
AT5G52410
AT5G03795
AT1G77060
AT1G69270
AT3G13480
AT4G38150
AT4G36630
AT1G75800
AT5G22340
AT1G55620
AT4G15210
AT3G03470
AT4G13195
AT3G20380
AT1G32450
AT4G10250
AT4G33080
AT4G01140
AT5G03050
AT2G03710
AT4G01026
AT4G08920
AT5G19210
AT3G50820
AT5G42390
AT1G79470
AT1G35430
AT1G59700
AT3G06650
AT5G58540
AT2G46110
AT3G61790
AT2G41110
AT1G21400
AT3G20350
AT5G47910
AT1G28305
AT1G19610
AT5G11880
AT5G19290
AT3G20520
AT5G67520
AT3G03020
AT2G32180
AT3G18950
AT5G59070
AT5G03360
AT1G56600
AT1G26210
AT5G41040
AT2G46680
AT5G36940
AT1G52910
AT5G65790
AT5G52430
AT3G04450
AT2G27080
AT5G55810
AT1G03905
AT4G14920
AT3G13040
AT5G24100
AT5G39130
AT4G32272
AT3G08720
AT3G54910
AT2G05430
AT1G08200
AT3G32040
AT2G34970
AT3G07830
AT4G18780
AT1G48090
AT3G15354
AT1G44960
AT2G30740
AT5G04020
AT5G50450
AT3G47890
AT3G18310
AT4G37930
AT3G17650
AT5G47350
AT4G12290
AT3G06680
AT3G12260
AT2G28625
AT4G39690
AT4G23560
AT5G27410
AT2G47220
AT4G23720
AT3G25130
AT2G05270
AT5G55550
AT2G31220
AT5G17910
AT5G55580
AT3G17520
AT5G07020
AT5G24020
AT5G40210
AT1G15930
AT4G38360
AT4G35940
AT1G77810
AT5G58190
AT2G01818
AT4G29270
AT4G01320
AT1G70750
AT4G38090
AT4G00040
AT3G53920
AT2G03890
AT2G04880
AT4G02630
AT1G51402
AT3G62380
AT4G31790
AT3G46130
AT5G59310
AT4G10890
AT5G14340
AT2G42300
AT2G20980
AT4G39650
AT3G55640
AT5G52420
AT4G16155
AT5G48570
AT5G09250
AT2G01120
AT3G61190
AT5G32619
AT3G54450
AT4G09640
AT3G51580
AT3G57060
AT2G03350
AT5G56020
AT1G76130
AT5G40460
AT4G36160
AT4G18040
AT4G30520
AT3G02640
AT1G67630
AT4G12420
AT1G02950
AT3G58700
AT4G15248
AT1G30260
AT3G49540
AT5G49360
AT3G49850
AT4G25470
AT3G20820
AT2G35240
AT5G61760
AT5G18310
AT2G32920
AT1G72160
AT2G41330
AT1G26230
AT3G23930
AT3G60961
AT4G30100
AT5G38840
AT2G22630
AT1G28560
AT2G02498
AT1G32928
AT5G52830
AT1G32400
AT5G21430
AT2G42340
AT5G46270
AT5G54860
AT3G62090
AT5G26622
AT2G16740
AT4G23300
AT3G10730
AT4G38020
AT1G36920
AT1G80745
AT2G27450
AT4G26050
AT4G21750
AT5G50430
AT1G47740
AT1G18580
AT2G28060
AT1G03240
AT1G19240
AT1G23690
AT2G38340
AT2G25570
AT4G11720
AT5G43140
AT4G32260
AT1G67520
AT2G48090
AT3G53720
AT3G26030
AT5G62940
AT5G65870
AT2G45200
AT2G03370
AT4G38650
AT2G40270
AT3G44460
AT5G20150
AT2G02880
AT5G14620
AT3G50120
AT5G24870
AT5G14750
AT3G04440
AT4G14723
AT5G43760
AT1G60790
AT2G19490
AT1G34150
AT2G04940
AT5G19080
AT2G19800
AT1G11700
AT3G44940
AT2G44920
AT3G50510
AT1G20650
AT3G30775
AT5G19160
AT4G28280
AT5G48730
AT1G30130
AT4G13770
AT4G22060
AT3G46970
AT1G61690
AT5G26340
AT5G54370
AT1G07390
AT5G49350
AT5G57123
AT4G30140
AT4G13450
AT1G58100
AT3G53232
AT2G20580
AT3G09550
AT1G68060
AT3G03640
AT1G31812
AT5G10560
AT5G65070
AT1G26580
AT4G34960
AT4G34230
AT4G24270
AT1G20760
AT1G21660
AT2G18090
AT2G46170
AT5G18270
AT2G47540
AT1G43190
AT5G44585
AT1G14160
AT2G46340
AT1G61110
AT2G40490
AT5G10490
AT1G28370
AT4G18020
AT1G27690
AT5G58250
AT1G70800
AT2G22300
AT2G38280
AT3G48820
AT5G51280
AT3G44400
AT5G23610
AT4G37790
AT3G18640
AT3G06500
AT2G23090
AT4G20830
AT5G22600
AT1G76960
AT3G24460
AT1G20480
AT1G32360
AT3G18160
AT3G53970
AT1G19720
AT2G01850
AT2G04570
AT5G39550
AT1G70270
AT1G12930
AT2G10931
AT1G54100
AT3G09950
AT1G29460
AT3G63410
AT4G30020
AT1G22530
AT2G17420
AT3G25120
AT3G53950
AT1G11360
AT4G22730
AT5G47580
AT3G02940
AT4G28703
AT4G14980
AT2G44430
AT2G43190
AT4G06746
AT5G02580
AT5G45330
AT1G55970
AT1G06460
AT1G79180
AT1G74055
AT2G16400
AT1G72140
AT1G12030
AT4G19370
AT5G54790
AT3G26782
AT1G53880
AT3G06880
AT1G54610
AT3G07630
AT5G09880
AT2G20230
AT5G40155
AT4G30150
AT1G26300
AT1G77330
AT3G58970
AT3G06390
AT5G48500
AT2G31425
AT4G05100
AT5G41960
AT1G70280
AT4G16370
AT3G48450
AT5G54920
AT3G57400
AT3G54100
AT3G22240
AT4G27050
AT2G18360
AT1G55520
AT2G44440
AT5G20280
AT4G31960
AT5G11490
AT2G20250
AT4G02800
AT2G47190
AT2G24820
AT3G14620
AT2G01480
AT3G14280
AT3G60490
AT2G32400
AT5G64470
AT5G01230
AT1G80780
AT1G74720
AT2G41480
AT5G61670
AT5G58700
AT2G22490
AT2G42990
AT1G02460
AT1G16040
AT3G50970
AT1G31120
AT2G21790
AT2G22310
AT3G16040
AT3G47630
AT1G12350
AT5G10200
AT5G54200
AT2G29680
AT3G24840
AT1G53887
AT1G26560
AT1G22460
AT3G20760
AT5G04200
AT1G77710
AT5G22320
AT2G13350
AT2G43500
AT3G26700
AT5G66590
AT5G14380
AT1G12440
AT2G32520
AT5G60450
AT2G27690
AT3G05950
AT4G20940
AT5G46330
AT5G26060
AT2G39855
AT1G18690
AT2G17590
AT4G13020
AT2G22122
AT5G14090
AT1G52190
AT4G11130
AT1G76520
AT5G03200
AT1G23290
AT1G26160
AT5G24530
AT2G37310
AT3G20370
AT5G05530
AT5G41170
AT1G62640
AT2G31190
AT4G21780
AT3G50590
AT5G23060
AT1G30280
AT5G02440
AT1G53510
AT5G22980
AT4G15440
AT3G49690
AT4G39950
AT2G15890
AT3G55760
AT5G02020
AT4G11190
AT3G51410
AT2G26680
AT2G26640
AT2G25100
AT1G67910
AT3G09770
AT1G75840
AT4G38120
AT3G25400
AT4G32880
AT2G26590
AT1G02770
AT1G19800
AT2G14680
AT1G75450
AT1G60560
AT2G03450
AT3G57860
AT1G68690
AT5G24420
AT1G10200
AT1G73805
AT5G58380
AT5G65320
AT1G04380
AT3G20870
AT2G01913
AT5G35620
AT1G11905
AT1G08120
AT1G53040
AT5G16715
AT5G42450
AT3G57600
AT4G10800
AT1G74690
AT3G11830
AT5G01820
AT1G18080
AT3G62990
AT1G05070
AT1G47485
AT1G42960
AT4G25850
AT1G09920
AT5G42830
AT3G24690
AT3G52560
AT1G01830
AT3G17530
AT5G59520
AT4G33360
AT5G46150
AT4G33925
AT3G09730
AT5G08380
AT5G61550
AT3G15340
AT3G60520
AT2G03190
AT1G09330
AT2G10940
AT1G33050
AT5G50250
AT5G15190
AT1G66570
AT5G47090
AT3G62790
AT5G01630
AT3G16895
AT1G68825
AT3G17620
AT5G38700
AT2G27370
AT1G50660
AT4G25360
AT5G49440
AT1G24040
AT1G72410
AT3G03240
AT1G74960
AT1G17840
AT5G55390
AT3G28420
AT1G45231
AT1G65800
AT1G01980
AT2G20140
AT4G28840
AT1G34750
AT2G27200
AT5G39800
AT5G11300
AT5G53580
AT5G17150
AT5G59810
AT1G22275
AT5G13860
AT4G33580
AT2G26510
AT1G21360
AT4G03280
AT3G30300
AT2G17750
AT1G24625
AT1G58070
AT4G39150
AT1G31310
AT5G42320
AT4G16440
AT2G30910
AT3G11840
AT2G30810
AT1G15640
AT1G78940
AT4G14320
AT5G66300
AT1G25230
AT4G08700
AT1G74670
AT2G25300
AT1G67540
AT1G67000
AT1G56560
AT5G34850
AT4G08910
AT5G45690
AT1G76490
AT1G22060
AT4G32980
AT3G06080
AT2G33790
AT5G13800
AT5G04895
AT1G07745
AT5G47420
AT5G42420
AT5G64540
AT3G03740
AT5G13730
AT4G38920
AT5G25310
AT1G63150
AT5G62865
AT1G10650
AT3G58580
AT2G29740
AT3G60070
AT4G37950
AT5G57100
AT3G07750
AT1G76020
AT4G27130
AT2G34590
AT5G08350
AT4G30996
AT1G48745
AT1G03600
AT3G50690
AT3G47430
AT5G45190
AT3G12620
AT3G11120
AT1G76080
AT1G13860
AT5G07290
AT3G26710
AT1G30510
AT3G55250
AT5G48000
AT1G62990
AT1G09420
AT1G29670
AT5G05370
AT5G49230
AT5G03930
AT5G45350
AT4G36890
AT5G32440
AT3G58650
AT2G44970
AT3G57830
AT5G20230
AT1G10120
AT5G01530
AT2G18210
AT5G58750
AT1G52880
AT3G27503
AT5G01110
AT5G12120
AT1G26370
AT1G49520
AT3G53730
AT2G40830
AT3G52720
AT5G06570
AT5G08440
AT1G63780
AT3G01130
AT3G07480
AT2G27980
AT1G29300
AT5G58180
AT4G32410
AT3G03828
AT2G24020
AT2G27130
AT5G28630
AT4G29000
AT2G46980
AT3G48185
AT5G51540
AT1G29760
AT1G64380
AT5G63320
AT5G06370
AT5G43320
AT1G33960
AT2G43018
AT1G68220
AT5G11080
AT3G21110
AT5G19530
AT5G06710
AT1G14840
AT1G73560
AT1G60940
AT3G08530
AT3G50480
AT4G18375
AT5G42146
AT5G37550
AT3G21870
AT1G61070
AT2G20870
AT3G21310
AT5G45130
AT3G14060
AT4G09180
AT3G09890
AT1G49980
AT4G26680
AT4G10240
AT3G55030
AT1G07645
AT3G13740
AT5G23260
AT3G60180
AT5G03230
AT4G02060
AT1G06630
AT3G05740
AT2G16510
AT4G03030
AT2G26200
AT5G18060
AT5G49880
AT1G56060
AT2G43960
AT1G22510
AT5G60250
AT4G09320
AT3G03305
AT4G01950
AT1G01880
AT1G68070
AT2G32060
AT3G05480
AT3G60690
AT2G26800
AT4G10350
AT2G02800
AT3G54530
AT2G37060
AT3G21210
AT5G45160
AT1G47870
AT1G27460
AT5G36710
AT1G08465
AT2G29620
AT3G15730
AT1G68765
AT5G51160
AT3G04650
AT4G25020
AT1G01600
AT5G27630
AT4G15500
AT4G10960
AT1G32440
AT4G25040
AT5G63610
AT5G49410
AT5G24920
AT2G41150
AT5G04950
AT2G37678
AT4G18690
AT3G10860
AT2G42440
AT1G03590
AT1G20132
AT4G13530
AT2G23390
AT5G63000
AT5G42765
AT1G80700
AT3G21540
AT5G20980
AT3G06210
AT5G07680
AT4G25610
AT1G14440
AT4G36010
AT5G55970
AT3G04340
AT2G22140
AT2G26770
AT5G49180
AT5G05290
AT3G24800
AT1G36070
AT5G49840
AT3G29180
AT1G15460
AT2G37640
AT4G09510
AT5G38970
AT3G62910
AT2G26230
AT1G78590
AT2G23760
AT5G39500
AT3G22740
AT3G21840
AT5G42825
AT1G69120
AT4G16640
AT3G12685
AT3G24660
AT3G61150
AT1G69800
AT1G69040
AT2G19146
AT5G13610
AT5G26180
AT4G20370
AT3G06340
AT1G24010
AT2G26600
AT1G17940
AT4G33467
AT1G74300
AT3G58130
AT4G31875
AT5G09860
AT5G52870
AT4G15955
AT1G25211
AT4G24040
AT5G11970
AT2G14247
AT5G24810
AT2G45570
AT3G60500
AT1G18480
AT1G35420
AT1G65380
AT4G27110
AT5G47000
AT1G30960
AT4G28340
AT1G10430
AT5G53560
AT5G64530
AT1G27510
AT1G24764
AT5G53310
AT3G21630
AT1G54110
AT2G01830
AT1G32640
AT2G04660
AT2G46670
AT1G36730
AT4G33010
AT4G17330
AT4G02940
AT2G01150
AT1G71520
AT1G25580
AT3G28750
AT3G22415
AT3G12000
AT1G62422
AT5G02260
AT1G02360
AT1G69610
AT2G01940
AT3G61230
AT5G61390
AT1G62800
AT5G02460
AT2G33380
AT1G49650
AT3G13310
AT5G39100
AT3G22230
AT3G10740
AT5G47200
AT5G50770
AT1G32310
AT1G50170
AT2G30350
AT5G11420
AT1G77720
AT3G03450
AT3G25930
AT1G70620
AT5G12870
AT5G11030
AT5G64100
AT1G63820
AT2G23350
AT1G56145
AT1G26310
AT3G28790
AT4G35240
AT2G35610
AT4G17770
AT5G08250
AT5G15700
AT2G46580
AT4G21710
AT2G33880
AT3G55500
AT5G50210
AT3G15360
AT4G37490
AT1G49975
AT5G67110
AT3G12040
AT4G14150
AT2G21530
AT2G02140
AT1G28390
AT1G74280
AT4G04614
AT1G60930
AT4G21740
AT2G35820
AT4G30160
AT3G55110
AT4G13460
AT1G54575
AT1G78200
AT5G24640
AT3G52920
AT1G79670
AT1G21000
AT1G04290
AT3G16680
AT1G65890
AT4G02340
AT4G26260
AT2G06555
AT5G18940
AT1G55560
AT2G19900
AT1G26960
AT2G25810
AT4G28530
AT1G10586
AT1G11850
AT5G59350
AT4G26720
AT2G39080
AT2G21950
AT2G02450
AT1G72450
AT4G19700
AT4G13200
AT1G77570
AT5G44290
AT2G24570
AT1G73490
AT5G27290
AT5G07560
AT5G25110
AT1G67740
AT3G01260
AT2G41460
AT2G32890
AT4G10090
AT1G76570
AT3G53770
AT1G22830
AT1G06350
AT1G55050
AT4G09550
AT1G04790
AT1G65900
AT1G15920
AT1G07640
AT5G58300
AT4G28085
AT2G12480
AT4G33420
AT3G42670
AT4G08770
AT1G74650
AT2G24630
AT1G07510
AT3G01323
AT3G54230
AT1G14740
AT1G60590
AT4G20330
AT1G23590
AT2G39435
AT4G28950
AT5G15720
AT3G05490
AT5G63710
AT4G37180
AT3G23980
AT3G06010
AT3G47470
AT2G20770
AT5G61970
AT5G63600
AT1G09230
AT5G12930
AT1G56233
AT3G13790
AT4G28270
AT3G12580
AT2G38300
AT1G15570
AT3G11880
AT1G70710
AT2G40010
AT3G13120
AT5G13360
AT3G02970
AT2G36290
AT5G59550
AT2G47260
AT1G44180
AT4G37870
AT4G12250
AT1G74660
AT5G14070
AT1G13130
AT1G27320
AT1G17650
AT2G25409
AT2G17520
AT3G61920
AT5G24240
AT1G44920
AT5G17630
AT5G24110
AT5G27920
AT5G16710
AT5G37510
AT4G36250
AT1G09150
AT1G08160
AT3G48160
AT3G15270
AT1G02140
AT1G12260
AT2G44940
AT5G55132
AT3G15690
AT1G32100
AT5G13580
AT5G28650
AT2G37360
AT1G29430
AT3G46000
AT3G62210
AT5G50000
AT1G56200
AT5G09995
AT1G08920
AT1G77682
AT1G72470
AT4G30400
AT4G31330
AT2G17370
AT2G36724
AT5G56360
AT1G30720
AT4G29260
AT1G31160
AT1G67580
AT3G14660
AT3G26770
AT1G72020
AT1G56150
AT4G14815
AT2G28040
AT3G16940
AT3G57380
AT1G08080
AT1G80160
AT3G47560
AT5G17840
AT4G14540
AT1G11740
AT1G62305
AT1G11960
AT2G45210
AT1G79790
AT2G20010
AT4G31380
AT4G31800
AT2G37150
AT3G12050
AT4G20430
AT1G15750
AT3G20210
AT4G35165
AT1G21140
AT3G27110
AT4G14695
AT5G48970
AT2G41290
AT1G60060
AT5G03190
AT1G70300
AT5G13630
AT4G02570
AT1G17020
AT1G10690
AT5G61380
AT2G15960
AT1G22882
AT1G31460
AT1G08570
AT4G39660
AT5G58400
AT2G39990
AT1G53170
AT2G38330
AT4G17170
AT1G05835
AT4G32720
AT4G34700
AT1G62180
AT3G18890
AT3G17510
AT4G18905
AT4G23920
AT5G49740
AT1G05100
AT2G21710
AT1G26880
AT3G61580
AT5G05310
AT1G13755
AT3G13190
AT2G04700
AT2G02010
AT3G26670
AT3G23840
AT3G61240
AT1G17345
AT3G18260
AT2G42080
AT3G52590
AT5G01650
AT3G51330
AT2G47340
AT4G10340
AT1G48240
AT5G08450
AT5G45030
AT5G35220
AT5G58110
AT1G80770
AT1G04120
AT1G73530
AT3G20510
AT3G08800
AT5G46190
AT2G46310
AT5G56650
AT2G36325
AT4G09970
AT3G04240
AT1G02780
AT1G79500
AT4G12550
AT3G47670
AT5G65495
AT1G26930
AT2G26450
AT3G25597
AT5G63800
AT4G39320
AT1G32460
AT4G30510
AT5G24490
AT3G04010
AT4G10465
AT5G65683
AT2G35770
AT4G38210
AT1G21350
AT4G04840
AT2G27360
AT4G21830
AT1G69790
AT1G30170
AT4G00890
AT5G11330
AT4G26140
AT5G26880
AT2G22680
AT1G16360
AT1G63080
AT3G18230
AT4G37460
AT2G23790
AT1G09570
AT1G01930
AT4G35430
AT1G28250
AT3G52280
AT1G61640
AT1G75880
AT3G17070
AT3G28917
AT1G68670
AT1G43900
AT1G17420
AT1G04770
AT5G04870
AT1G18880
AT3G58110
AT5G56980
AT1G52590
AT5G23080
AT4G33940
AT3G05870
AT2G33220
AT4G20480
AT4G29310
AT4G00220
AT3G03810
AT2G37460
AT3G29410
AT1G19250
AT1G79210
AT5G53010
AT4G19900
AT1G33330
AT4G30550
AT1G13609
AT4G23980
AT1G30320
AT5G62440
AT2G25670
AT4G38760
AT2G28360
AT3G08780
AT2G16850
AT5G14500
AT3G01520
AT1G21910
AT2G27090
AT5G10170
AT5G24430
AT1G21060
AT2G44820
AT5G11530
AT3G45140
AT5G61020
AT1G52650
AT3G02350
AT3G47730
AT4G04957
AT2G31370
AT2G19650
AT4G38730
AT2G36720
AT3G08710
AT1G56710
AT1G06340
AT5G11680
AT3G16280
AT5G04220
AT5G41650
AT5G62410
AT4G37530
AT1G22470
AT5G36180
AT1G09630
AT2G01680
AT3G03630
AT5G55565
AT5G03850
AT3G01320
AT3G09560
AT2G14690
AT5G01850
AT4G05330
AT2G23070
AT2G47900
AT4G18470
AT1G26610
AT3G16290
AT4G10450
AT3G11480
AT1G67460
AT4G39040
AT4G04040
AT5G16110
AT3G04940
AT4G14020
AT2G28110
AT2G17340
AT2G03820
AT1G26830
AT5G50650
AT1G69400
AT1G61566
AT1G72620
AT3G43610
AT4G30780
AT2G15830
AT1G61350
AT4G33780
AT3G10090
AT2G36910
AT1G19580
AT5G04550
AT2G44450
AT2G01660
AT3G20490
AT4G11350
AT1G08180
AT2G18340
AT1G73600
AT4G13940
AT1G33980
AT5G20720
AT3G10840
AT3G21240
AT1G76430
AT1G11230
AT5G11590
AT3G58520
AT1G78890
AT3G13700
AT3G43590
AT2G47600
AT5G01870
AT1G70900
AT3G44730
AT1G11060
AT1G10180
AT1G51850
AT1G16440
AT4G33440
AT5G51350
AT5G43330
AT5G20885
AT3G02760
AT2G35360
AT4G12910
AT3G61860
AT1G20930
AT2G01735
AT4G34430
AT4G36880
AT1G69440
AT5G54062
AT4G02100
AT2G30070
AT1G64180
AT5G54710
AT5G56540
AT5G44420
AT1G31720
AT5G35570
AT1G26340
AT1G75270
AT3G06750
AT2G41940
AT4G14410
AT4G10845
AT2G02160
AT3G44490
AT2G40090
AT1G29720
AT1G10990
AT4G33490
AT1G34300
AT4G22970
AT3G01390
AT1G61030
AT1G54450
AT5G23630
AT4G27460
AT2G36490
AT2G27250
AT1G74950
AT5G01510
AT4G39480
AT1G78570
AT4G16380
AT5G66200
AT2G04160
AT5G60490
AT5G03140
AT3G07140
AT5G13410
AT1G75560
AT1G09500
AT3G55480
AT5G07370
AT2G32820
AT2G45420
AT4G32960
AT2G36580
AT5G39980
AT4G27660
AT1G71710
AT1G76650
AT5G04960
AT3G24160
AT5G62540
AT5G50565
AT3G54840
AT1G76860
AT3G04400
AT5G26920
AT1G79760
AT1G22840
AT1G20080
AT1G53770
AT3G50750
AT1G62980
AT5G04390
AT1G10820
AT1G10240
AT3G47295
AT3G22370
AT1G28630
AT3G60966
AT1G71240
AT4G30230
AT5G47780
AT1G23090
AT1G31780
AT2G24255
AT5G67380
AT1G47490
AT3G01290
AT1G05894
AT2G03810
AT5G26990
AT3G45130
AT5G06060
AT5G55950
AT3G58630
AT1G15940
AT1G07000
AT1G55130
AT2G20680
AT1G17430
AT4G18370
AT4G30260
AT5G11390
AT5G40382
AT1G70730
AT3G53960
AT5G15200
AT5G12950
AT4G26990
AT5G01790
AT5G55830
AT3G29350
AT5G20450
AT1G68430
AT5G37980
AT1G16730
AT3G18280
AT5G02640
AT1G07140
AT5G38860
AT1G60630
AT2G17220
AT3G17750
AT5G51820
AT1G68600
AT3G12200
AT1G48750
AT1G63010
AT5G59010
AT3G01630
AT1G43910
AT5G41990
AT5G11510
AT1G09850
AT5G16370
AT5G67090
AT3G54120
AT1G17810
AT1G34770
AT5G02670
AT4G15550
AT4G10910
AT4G39820
AT5G15570
AT3G27460
AT5G15270
AT1G61810
AT5G56452
AT1G18700
AT2G35930
AT5G27980
AT5G58790
AT3G48770
AT1G24530
AT1G69710
AT5G44680
AT5G07800
AT1G02000
AT3G25050
AT2G27340
AT3G02280
AT5G16950
AT1G49200
AT1G22250
AT1G19150
AT5G25900
AT5G49890
AT1G55140
AT2G21070
AT2G42140
AT2G31140
AT2G30010
AT3G07950
AT3G14000
AT3G13710
AT1G36940
AT3G26580
AT5G05830
AT4G01985
AT3G26935
AT2G27170
AT4G02430
AT5G15140
AT4G39090
AT4G08480
AT3G53300
AT1G19940
AT3G20640
AT1G21840
AT4G22780
AT2G34930
AT4G35920
AT5G66055
AT1G62070
AT3G55240
AT3G24180
AT4G30000
AT1G22630
AT1G11020
AT1G78470
AT5G09680
AT2G18990
AT2G46910
AT1G72910
AT2G24520
AT1G59590
AT4G22050
AT1G51430
AT3G11640
AT5G48490
AT1G70650
AT2G38195
AT1G06890
AT5G10810
AT2G37560
AT2G38800
AT3G24360
AT5G37130
AT1G31480
AT3G51080
AT4G34740
AT3G55340
AT1G03310
AT3G21140
AT1G35250
AT1G71400
AT3G03340
AT1G04635
AT2G09990
AT1G02813
AT4G16447
AT3G56350
AT1G61900
AT2G38060
AT1G52380
AT3G25655
AT1G47480
AT1G55350
AT2G32530
AT5G16340
AT1G06270
AT1G63690
AT1G77932
AT5G27450
AT1G28070
AT5G61780
AT1G64590
AT3G27050
AT3G25165
AT4G23910
AT3G03700
AT1G73950
AT1G07790
AT4G03965
AT3G29270
AT4G34240
AT5G27640
AT3G13630
AT1G22040
AT3G03840
AT3G43790
AT4G35560
AT2G44620
AT3G28200
AT5G07440
AT5G48800
AT1G51090
AT2G27860
AT1G68020
AT5G11960
AT1G21695
AT4G23860
AT4G22300
AT3G52910
AT5G54640
AT5G20410
AT3G48520
AT3G54460
AT3G27570
AT5G01040
AT2G47210
AT3G03760
AT5G35750
AT5G56170
AT1G74440
AT1G32920
AT3G61630
AT3G45900
AT2G40860
AT1G30400
AT5G01950
AT4G37370
AT2G38840
AT2G40330
AT2G24230
AT3G05060
AT1G62790
AT3G56190
AT5G46050
AT1G27200
AT2G20890
AT2G30460
AT2G34710
AT3G04970
AT2G01620
AT5G08660
AT3G27930
AT4G39800
AT2G38870
AT5G16920
AT3G05160
AT1G48840
AT5G35100
AT1G01710
AT2G25200
AT1G06490
AT2G27110
AT1G05950
AT2G18690
AT1G02300
AT1G31790
AT3G18250
AT5G01050
AT3G45880
AT5G17790
AT4G24015
AT5G20580
AT2G29970
AT3G46950
AT1G74410
AT3G20770
AT3G10770
AT4G28520
AT1G16420
AT3G57800
AT5G63085
AT5G27238
AT1G65510
AT5G07280
AT5G60920
AT3G26690
AT3G15990
AT3G01330
AT3G50780
AT1G21090
AT1G53165
AT3G27670
AT1G73430
AT3G61050
AT4G29900
AT3G47510
AT2G20690
AT1G13910
AT1G74090
AT1G56270
AT5G57630
AT3G46060
AT1G51610
AT3G48970
AT3G01590
AT1G67470
AT2G34860
AT4G11960
AT2G18030
AT1G18090
AT3G25040
AT3G63250
AT3G49760
AT3G05935
AT3G01970
AT5G21900
AT1G01560
AT4G23650
AT4G32670
AT4G27020
AT3G54410
AT2G05630
AT4G35600
AT5G55240
AT4G12330
AT5G01620
AT2G15560
AT3G03480
AT1G71980
AT2G23630
AT2G27285
AT5G60440
AT3G61930
AT5G65000
AT1G11050
AT5G65207
AT1G78090
AT3G53930
AT4G32700
AT4G28590
AT5G03460
AT5G25270
AT3G15780
AT1G77640
AT5G12980
AT2G16592
AT4G39630
AT5G56250
AT1G61520
AT4G02290
AT4G16580
AT2G17940
AT2G29120
AT1G08040
AT2G05050
AT3G13730
AT1G29260
AT1G69730
AT5G45040
AT1G52700
AT4G14500
AT5G17400
AT3G53520
AT5G54490
AT1G01200
AT3G13940
AT5G56380
AT1G08140
AT3G63450
AT5G56800
AT4G03205
AT5G18660
AT1G77320
AT5G48480
AT3G56080
AT1G12380
AT1G50410
AT2G20650
AT5G35735
AT1G71790
AT2G18850
AT2G05590
AT1G80360
AT3G51171
AT1G02920
AT1G26740
AT3G07560
AT4G02550
AT2G41050
AT4G11140
AT2G43810
AT2G32275
AT2G32340
AT5G55470
AT5G10750
AT5G55460
AT1G57860
AT2G30870
AT1G14230
AT4G22750
AT5G61960
AT2G30500
AT1G66100
AT5G61190
AT3G44630
AT1G26130
AT4G04320
AT5G01380
AT2G32290
AT2G15220
AT2G17787
AT5G36228
AT5G63990
AT5G64880
AT4G19840
AT2G20330
AT3G61390
AT5G53240
AT5G52500
AT5G42900
AT5G14780
AT1G43700
AT4G14740
AT1G33170
AT2G13660
AT3G54430
AT2G31360
AT3G27470
AT4G13800
AT2G20820
AT2G41650
AT1G13060
AT3G24770
AT5G46300
AT5G22830
AT2G42590
AT1G20320
AT4G28720
AT4G04930
AT5G23520
AT4G31050
AT3G07060
AT4G18340
AT1G56000
AT5G16590
AT5G57035
AT5G64890
AT5G43260
AT4G22640
AT5G26010
AT5G13290
AT4G35980
AT4G02620
AT2G47250
AT4G33865
AT1G65390
AT5G51170
AT5G10690
AT5G38210
AT2G32210
AT5G41590
AT5G39890
AT1G63970
AT2G38220
AT1G10110
AT1G80860
AT5G27760
AT1G29530
AT1G78000
AT5G23120
AT4G28570
AT1G32220
AT3G01326
AT2G35980
AT1G50360
AT1G68500
AT5G10380
AT1G47210
AT3G52360
AT2G29880
AT5G41120
AT5G48410
AT5G01980
AT2G46220
AT1G36732
AT2G31725
AT4G28775
AT3G54880
AT1G06090
AT3G15080
AT4G04960
AT1G21010
AT5G06330
AT3G24280
AT5G60630
AT5G62550
AT1G07200
AT1G55280
AT3G16850
AT3G58020
AT2G41020
AT5G47100
AT4G15393
AT3G48780
AT2G02750
AT1G66260
AT1G58290
AT2G42360
AT4G16515
AT2G42160
AT2G39690
AT5G16520
AT4G02120
AT1G10670
AT5G16040
AT3G08740
AT1G66480
AT5G40090
AT3G51730
AT3G42473
AT5G25440
AT2G44745
AT4G04770
AT1G35670
AT5G09240
AT5G09920
AT1G55260
AT2G21940
AT5G20480
AT5G08500
AT2G01905
AT5G57170
AT1G68880
AT2G28100
AT3G51120
AT1G13605
AT5G10410
AT4G27000
AT4G16060
AT4G27330
AT1G06700
AT1G53163
AT3G17430
AT4G05410
AT3G47550
AT2G37620
AT5G66380
AT1G01060
AT2G39851
AT3G11260
AT3G48900
AT5G58870
AT3G13225
AT5G20400
AT3G60350
AT5G52545
AT1G76740
AT3G54300
AT1G18870
AT5G38600
AT5G08360
AT1G55540
AT3G24068
AT3G16810
AT1G69523
AT5G61240
AT3G01420
AT5G36800
AT2G38570
AT4G38550
AT5G51260
AT5G56180
AT4G38080
AT1G03730
AT4G14800
AT1G19230
AT3G60240
AT4G26830
AT4G03340
AT3G04690
AT1G05470
AT1G17285
AT4G29110
AT5G37500
AT5G04710
AT5G48150
AT5G17230
AT2G20000
AT3G27880
AT3G04060
AT2G04630
AT1G12665
AT1G80410
AT3G22750
AT5G51180
AT1G52920
AT4G17420
AT5G12010
AT2G39510
AT4G14560
AT1G65484
AT4G20390
AT5G63250
AT4G14010
AT4G25780
AT4G01510
AT1G70580
AT5G26667
AT3G26680
AT2G32870
AT1G78210
AT2G16300
AT2G37980
AT5G61520
AT4G20270
AT4G27820
AT5G62630
AT1G17510
AT5G52560
AT1G31800
AT3G60320
AT1G05730
AT5G11740
AT2G35370
AT5G49760
AT4G29070
AT4G27090
AT5G65925
AT1G17620
AT4G14680
AT4G34530
AT1G07490
AT2G42790
AT3G02020
AT1G30135
AT5G09440
AT1G64500
AT2G01560
AT1G60490
AT3G10940
AT1G76730
AT1G54870
AT5G19470
AT1G51080
AT1G18280
AT4G13650
AT5G46490
AT1G10970
AT5G18570
AT3G03190
AT3G55020
AT2G16090
AT2G42560
AT2G38970
AT3G03650
AT5G44580
AT2G20597
AT2G03110
AT3G21510
AT4G11060
AT3G05250
AT5G11580
AT4G19038
AT1G60620
AT4G08980
AT4G15360
AT1G18170
AT2G24280
AT4G34500
AT2G40230
AT3G17210
AT3G10360
AT1G62960
AT5G39190
AT1G73540
AT4G19520
AT1G04610
AT1G01440
AT5G63480
AT3G15890
AT3G55730
AT5G25130
AT1G28340
AT4G00150
AT5G48210
AT3G57300
AT4G26070
AT3G43220
AT1G53050
AT5G01410
AT1G26796
AT3G60910
AT1G31660
AT5G05860
AT3G09405
AT5G16030
AT1G24265
AT5G58410
AT5G44080
AT1G34790
AT2G21560
AT5G57460
AT2G42150
AT3G45050
AT2G22920
AT3G61028
AT5G05180
AT2G24500
AT1G80610
AT1G35210
AT4G32660
AT1G28050
AT1G42430
AT1G21970
AT2G33110
AT5G16990
AT1G29090
AT5G57700
AT1G23960
AT5G44130
AT3G25855
AT4G15720
AT4G11090
AT5G14120
AT5G17090
AT4G00330
AT3G20270
AT3G54580
AT1G19660
AT5G25210
AT3G59410
AT1G18800
AT2G25220
AT1G32200
AT1G57770
AT5G59613
AT1G80960
AT1G50700
AT1G74540
AT4G01720
AT4G32830
AT1G04250
AT3G45890
AT3G17450
AT5G28300
AT4G24250
AT4G35140
AT2G28660
AT5G19010
AT1G06180
AT2G02970
AT1G18265
AT1G56260
AT4G04570
AT1G19110
AT3G50660
AT2G31280
AT4G35690
AT5G03880
AT2G23060
AT5G40160
AT5G65800
AT1G65985
AT4G07820
AT1G24147
AT5G06839
AT5G45470
AT3G26460
AT5G56860
AT5G07360
AT5G63160
AT5G54080
AT4G00480
AT3G11340
AT2G22990
AT5G10840
AT5G16140
AT5G40080
AT2G25650
AT4G09460
AT1G67070
AT4G20380
AT5G45420
AT2G45220
AT5G47630
AT1G77160
AT5G14660
AT2G39570
AT3G61410
AT5G22110
AT1G34046
AT1G01320
AT2G41905
AT1G75660
AT2G30050
AT1G09195
AT3G18510
AT2G46650
AT1G16060
AT3G17930
AT2G01970
AT5G46640
AT5G10960
AT1G07470
AT4G10020
AT4G30290
AT3G20220
AT2G19170
AT4G37710
AT1G20120
AT4G38370
AT4G21090
AT5G21160
AT1G16515
AT5G37720
AT3G53480
AT3G52630
AT3G10690
AT2G27402
AT1G76670
AT4G38600
AT3G11710
AT5G44005
AT1G09470
AT1G11000
AT1G73480
AT4G04955
AT1G75510
AT5G60200
AT3G51650
AT1G65070
AT1G02750
AT2G46410
AT1G55680
AT2G19070
AT1G64640
AT5G22940
AT3G59910
AT1G59970
AT3G20480
AT3G50870
AT5G19950
AT4G32330
AT2G34790
AT1G04945
AT3G11020
AT2G37585
AT5G48655
AT3G54400
AT3G04320
AT2G21500
AT5G46410
AT5G38720
AT1G28590
AT3G46230
AT1G58060
AT5G39050
AT2G26300
AT3G01910
AT2G02820
AT3G21100
AT4G12825
AT1G18650
AT1G63910
AT5G26330
AT5G58740
AT1G50610
AT1G10360
AT2G02810
AT1G73110
AT5G44570
AT4G32050
AT5G67290
AT2G02080
AT1G14540
AT1G54220
AT1G13230
AT1G26670
AT1G65280
AT1G78895
AT5G48810
AT3G23990
AT1G05680
AT5G21130
AT2G22470
AT3G01890
AT5G63220
AT1G22070
AT1G77990
AT3G26120
AT1G59730
AT5G43580
AT3G14360
AT4G30750
AT5G05800
AT1G01010
AT5G42570
AT1G35680
AT1G30970
AT5G14920
AT4G24780
AT3G54340
AT5G05140
AT3G09270
AT2G43090
AT3G12345
AT3G51760
AT1G56520
AT4G09720
AT4G19690
AT1G03080
AT5G57740
AT1G68400
AT4G09200
AT4G02010
AT4G38620
AT2G15695
AT4G34910
AT2G25660
AT3G61740
AT1G02500
AT1G08230
AT2G26920
AT1G72060
AT1G25550
AT2G45910
AT2G04500
AT3G21380
AT1G60890
AT1G23140
AT5G63860
AT1G59740
AT4G12990
AT4G09350
AT5G24318
AT3G15540
AT4G23530
AT2G39280
AT4G35210
AT5G22430
AT2G43620
AT1G58350
AT5G51030
AT4G28410
AT3G54790
AT3G09870
AT4G01840
AT1G70850
AT1G53780
AT3G20865
AT1G28400
AT1G74710
AT3G53980
AT3G48720
AT5G33280
AT3G23910
AT4G09810
AT4G37080
AT4G37740
AT3G44820
AT2G40780
AT4G11370
AT1G12300
AT1G73920
AT1G51450
AT4G12240
AT3G54850
AT5G19380
AT5G45060
AT3G04880
AT1G58470
AT5G48250
AT1G24145
AT1G53380
AT1G78830
AT2G19530
AT3G23955
AT3G19960
AT5G35360
AT5G44610
AT3G51390
AT1G43620
AT1G24148
AT3G13400
AT5G39360
AT1G16905
AT5G52020
AT5G14000
AT1G54740
AT3G47580
AT3G24300
AT3G50890
AT5G66710
AT5G24580
AT4G24200
AT4G38495
AT4G24750
AT1G15870
AT5G11000
AT5G21930
AT1G03150
AT1G59560
AT2G14750
AT1G68990
AT1G36160
AT3G09600
AT2G26400
AT4G31130
AT1G18500
AT4G35460
AT1G64770
AT1G61890
AT1G64330
AT1G12390
AT1G06450
AT3G06130
AT4G26950
AT3G05930
AT1G63206
AT1G54820
```
