## Supplementary material for "A comprehensive map of preferentially located motifs reveals distinct proximal *cis*-regulatory elements in plants": ATATAA_containing_gene_set.txt

```
#Occurences of ATATAA between 13 and 40 (positions relative to the transcription start site)
#1986 sequences with ATATAA in this interval
#9.65% of the sequences in promoter set with ATATAA (set with 20573 sequences)
AT1G08310
AT5G58380
AT1G44542
AT1G75560
AT1G72210
AT2G10940
AT5G12150
AT3G21870
AT2G36720
AT2G38900
AT5G55520
AT1G77160
AT5G05180
AT1G34770
AT5G27630
AT1G67400
AT3G04400
AT2G23580
AT2G32140
AT1G17147
AT4G37450
AT2G43260
AT3G20760
AT2G21940
AT1G01120
AT3G09730
AT3G30775
AT5G18940
AT1G09500
AT3G42050
AT1G02890
AT3G58520
AT5G06570
AT3G03020
AT4G16380
AT3G02290
AT3G53920
AT4G11060
AT4G27820
AT3G45300
AT3G50400
AT5G19290
AT1G15570
AT2G02750
AT2G44620
AT3G09570
AT4G16430
AT1G77120
AT5G27470
AT1G77780
AT5G03930
AT3G51080
AT5G07240
AT5G24655
AT4G24750
AT4G09510
AT1G28375
AT5G10160
AT5G39450
AT4G24430
AT2G23390
AT3G12250
AT4G35165
AT5G16453
AT1G69250
AT3G43610
AT3G15620
AT4G24270
AT2G12480
AT3G15990
AT4G27520
AT5G61650
AT1G21140
AT5G37720
AT2G33720
AT5G41050
AT1G26880
AT4G14695
AT5G16710
AT1G76670
AT5G21990
AT5G48800
AT3G48520
AT4G39650
AT5G49410
AT3G21540
AT5G11000
AT1G14455
AT4G16270
AT1G31814
AT2G21540
AT2G35280
AT3G59360
AT1G04890
AT4G19430
AT1G11850
AT1G32360
AT1G64330
AT1G62180
AT5G13060
AT1G60890
AT2G41330
AT1G67880
AT3G02500
AT5G67130
AT1G64520
AT1G10030
AT5G23520
AT5G50250
AT3G26030
AT1G33560
AT3G17430
AT4G30260
AT4G27090
AT5G58920
AT4G18340
AT2G15490
AT4G01140
AT5G62940
AT5G55200
AT3G16360
AT4G22690
AT5G43500
AT3G15270
AT3G21240
AT2G33830
AT4G20830
AT2G04700
AT5G54860
AT4G30390
AT5G47100
AT3G20640
AT5G66590
AT3G24068
AT3G03840
AT4G20390
AT2G29680
AT3G02700
AT3G23690
AT5G11880
AT1G67580
AT2G43020
AT5G47090
AT5G15020
AT1G07010
AT4G32330
AT1G29880
AT1G77990
AT1G11050
AT2G43500
AT5G11530
AT4G19700
AT5G25900
AT5G20980
AT5G65310
AT1G57770
AT5G46520
AT1G52590
AT4G01500
AT5G16040
AT3G45590
AT5G09390
AT5G17910
AT2G19146
AT5G47630
AT1G10180
AT5G56360
AT2G28660
AT3G22415
AT2G24820
AT4G22060
AT3G61240
AT5G39890
AT3G44490
AT2G25220
AT2G41290
AT4G18150
AT3G52920
AT4G32050
AT1G69410
AT5G53080
AT1G61300
AT3G44400
AT5G37540
AT5G57220
AT3G05060
AT1G09160
AT1G06120
AT1G52342
AT1G31720
AT1G28630
AT3G14060
AT5G59010
AT1G31480
AT1G13380
AT1G80780
AT3G46040
AT1G62960
AT1G17420
AT1G20970
AT2G34710
AT1G01880
AT2G19802
AT1G26420
AT1G30350
AT1G22530
AT2G20562
AT5G47500
AT5G55930
AT5G17400
AT2G39435
AT5G19080
AT5G44080
AT1G05550
AT1G26340
AT1G26796
AT3G47560
AT3G20220
AT2G11810
AT2G26800
AT2G47210
AT4G35910
AT1G69440
AT5G02260
AT5G65800
AT3G56320
AT3G11710
AT2G21950
AT2G04940
AT1G20760
AT1G61110
AT5G39520
AT3G45880
AT5G43730
AT2G34780
AT1G56233
AT2G29740
AT5G35100
AT1G72410
AT5G64870
AT2G37360
AT5G08500
AT3G55030
AT2G16940
AT3G53310
AT2G23080
AT3G47670
AT1G31660
AT3G28420
AT5G11740
AT1G24520
AT1G53780
AT3G14520
AT2G46110
AT3G46230
AT5G63990
AT5G49880
AT5G44610
AT3G54430
AT4G24015
AT1G24764
AT3G48820
AT5G01390
AT2G23060
AT2G23120
AT2G39080
AT2G19170
AT2G29600
AT2G32060
AT1G50660
AT5G22920
AT1G02070
AT5G51710
AT2G16090
AT5G66930
AT1G67470
AT3G45050
AT2G21250
AT1G35780
AT1G18150
AT2G43150
AT1G07510
AT5G05800
AT5G67140
AT3G44680
AT1G70620
AT5G52020
AT1G68690
AT3G59900
AT1G55152
AT4G37120
AT1G32460
AT1G80510
AT1G21970
AT4G26990
AT1G43190
AT3G16240
AT2G26600
AT1G14060
AT2G18990
AT5G61020
AT4G18395
AT5G63530
AT3G52010
AT4G39150
AT5G53760
AT4G10350
AT1G30970
AT5G03460
AT5G07030
AT5G54855
AT3G43220
AT1G74650
AT5G09250
AT4G13840
AT1G04945
AT4G18690
AT5G01030
AT4G28590
AT5G08360
AT2G09990
AT5G01730
AT3G26120
AT1G13609
AT3G16170
AT3G12200
AT1G60990
AT3G25930
AT2G26510
AT5G19090
AT3G20270
AT2G36490
AT4G35440
AT3G05740
AT2G46080
AT3G23340
AT3G04370
AT3G10160
AT4G18400
AT1G07640
AT1G16360
AT3G28750
AT1G29300
AT3G54460
AT5G07140
AT1G35420
AT1G35670
AT3G27470
AT5G11590
AT1G30710
AT4G00350
AT1G02930
AT4G13800
AT3G20770
AT4G13450
AT3G60730
AT4G25890
AT4G13200
AT2G22680
AT2G39780
AT2G45700
AT5G13260
AT3G13222
AT1G63710
AT1G78260
AT1G71750
AT2G31360
AT4G03280
AT1G80160
AT3G47470
AT3G11260
AT2G27830
AT1G16040
AT2G32290
AT1G62250
AT5G45060
AT2G16592
AT1G21520
AT1G48900
AT4G36850
AT2G42080
AT1G69270
AT1G27000
AT4G39890
AT2G03530
AT1G51610
AT3G24300
AT1G63990
AT1G16060
AT1G18265
AT3G58700
AT1G26650
AT5G61670
AT3G15010
AT1G80870
AT2G25080
AT1G08280
AT5G59613
AT4G33490
AT1G07140
AT5G06140
AT1G78470
AT1G07020
AT1G63206
AT1G12260
AT5G07790
AT4G13950
AT3G52560
AT1G29750
AT2G19530
AT2G35990
AT4G22300
AT2G44670
AT2G32920
AT3G11773
AT5G38720
AT4G09320
AT5G27920
AT1G23310
AT2G39270
AT5G22070
AT4G17770
AT3G57990
AT3G50970
AT2G35360
AT5G45470
AT5G54070
AT2G47340
AT1G50700
AT4G15500
AT2G27360
AT4G08240
AT1G03040
AT5G49740
AT5G28460
AT4G26070
AT3G51390
AT4G33140
AT3G62380
AT2G14285
AT5G53486
AT5G53120
AT5G54080
AT1G27200
AT2G01120
AT5G56180
AT1G08465
AT1G58100
AT5G39100
AT4G27652
AT2G45220
AT1G19100
AT3G04940
AT4G13770
AT3G10870
AT3G55480
AT4G33630
AT5G40780
AT5G37130
AT5G10840
AT1G26210
AT1G05100
AT1G24625
AT3G54840
AT1G65900
AT5G41140
AT3G25180
AT2G14750
AT3G23990
AT2G02970
AT4G29070
AT5G01380
AT1G19110
AT3G03470
AT5G46360
AT1G70370
AT1G61566
AT5G04710
AT5G59810
AT3G52910
AT1G79210
AT4G39800
AT1G48070
AT3G60220
AT2G41150
AT3G51010
AT5G04170
AT3G20120
AT1G18260
AT3G26680
AT5G67520
AT5G14660
AT2G25700
AT1G56150
AT5G58190
AT1G12380
AT5G35490
AT5G06370
AT5G65925
AT5G16250
AT4G27660
AT5G01790
AT5G57660
AT5G46950
AT2G24280
AT5G08415
AT1G33170
AT2G28040
AT2G32210
AT1G01305
AT2G19180
AT1G67520
AT1G66170
AT2G15695
AT3G22890
AT1G54450
AT5G24040
AT5G61130
AT1G55680
AT1G78230
AT2G19080
AT5G17840
AT1G55740
AT3G04340
AT2G15042
AT5G52545
AT4G09550
AT4G00955
AT1G01010
AT4G21440
AT2G20230
AT5G13610
AT3G44430
AT4G38092
AT3G54450
AT4G39480
AT2G37560
AT4G32960
AT4G20370
AT2G32870
AT3G05950
AT1G76650
AT4G14385
AT1G24560
AT1G11000
AT5G42900
AT2G05590
AT3G09400
AT2G16850
AT2G35340
AT4G30550
AT5G37550
AT4G36890
AT3G13210
AT2G22470
AT2G01890
AT1G73920
AT5G20280
AT5G42146
AT3G10815
AT1G14950
AT2G41850
AT1G73210
AT2G21530
AT4G12800
AT4G02430
AT1G69530
AT5G07800
AT1G31460
AT5G46740
AT3G24510
AT3G54880
AT1G68520
AT1G55050
AT2G19800
AT5G50930
AT1G76130
AT1G63230
AT3G60240
AT5G38020
AT2G26300
AT2G38300
AT4G02620
AT2G46680
AT4G25910
AT1G36940
AT3G48780
AT4G08580
AT4G37870
AT5G64760
AT2G47000
AT5G56520
AT3G14010
AT4G05000
AT4G13575
AT5G49840
AT1G06490
AT2G22920
AT4G14150
AT1G62333
AT5G61550
AT2G20250
AT3G21510
AT5G55132
AT3G03480
AT4G15955
AT2G40120
AT1G62990
AT4G02100
AT3G14360
AT5G25130
AT5G12960
AT3G11120
AT3G03650
AT5G24870
AT1G27530
AT1G26370
AT4G27280
AT1G20410
AT3G21430
AT1G20010
AT4G00220
AT2G26930
AT5G19950
AT1G62800
AT5G10410
AT2G40630
AT5G40670
AT1G67750
AT3G59110
AT4G23300
AT2G01905
AT1G74440
AT2G30010
AT5G61380
AT2G41340
AT5G16340
AT1G17620
AT1G13740
AT4G15550
AT5G14500
AT5G24140
AT3G48160
AT3G13662
AT1G73540
AT5G57700
AT4G09350
AT2G13560
AT1G77320
AT4G30996
AT1G34750
AT5G41650
AT2G47980
AT5G14105
AT3G54790
AT1G04580
AT2G13350
AT3G02140
AT4G12110
AT5G49350
AT5G55830
AT1G18270
AT3G15640
AT5G12120
AT3G27610
AT5G55950
AT3G51660
AT2G25240
AT5G20390
AT1G79790
AT3G27503
AT5G50770
AT5G18660
AT5G01620
AT5G04950
AT2G02140
AT4G38760
AT1G28305
AT4G31210
AT1G04120
AT1G50510
AT5G05330
AT3G12345
AT4G38600
AT5G49230
AT2G25650
AT3G01070
AT5G56650
AT1G44224
AT5G21090
AT4G34240
AT2G21560
AT2G01940
AT5G14380
AT1G11710
AT1G76340
AT1G25230
AT4G18425
AT5G37980
AT5G14790
AT3G16920
AT3G46520
AT1G42480
AT2G17590
AT2G29320
AT4G28280
AT4G01985
AT4G12320
AT3G04600
AT5G44320
AT2G39855
AT2G18360
AT3G12210
AT1G18480
AT1G64530
AT3G23955
AT2G40780
AT5G06770
AT5G49060
AT1G72320
AT3G01230
AT1G33720
AT1G35490
AT5G54490
AT2G37860
AT2G41130
AT2G20880
AT4G33030
AT3G12970
AT2G39510
AT2G27030
AT3G58640
AT4G27020
AT5G67280
AT4G10450
AT3G10740
AT1G47210
AT2G41100
AT5G02460
AT3G61190
AT1G59560
AT4G27800
AT5G55900
AT2G46580
AT4G19180
AT5G52500
AT3G44730
AT3G55870
AT5G26570
AT1G19610
AT3G11880
AT1G02500
AT2G46930
AT5G38600
AT1G60630
AT2G44130
AT1G23180
AT5G16920
AT3G07750
AT1G19370
AT2G26920
AT4G39190
AT3G51760
AT5G45750
AT3G04570
AT2G27080
AT3G13120
AT5G45190
AT3G52600
AT1G19830
AT1G01440
AT2G28360
AT5G47770
AT2G17305
AT5G15140
AT1G55620
AT5G63500
AT3G54340
AT3G50350
AT5G62865
AT3G20820
AT5G07560
AT1G16240
AT3G23190
AT4G39010
AT5G01930
AT5G19930
AT1G78870
AT3G18640
AT2G39360
AT2G26340
AT5G55565
AT1G69880
AT3G21610
AT4G18470
AT1G49980
AT4G15380
AT2G40590
AT5G55790
AT5G10280
AT2G46410
AT2G41390
AT4G26830
AT5G04390
AT1G05010
AT1G47750
AT1G27320
AT2G43850
AT2G32275
AT5G13320
AT1G01830
AT2G21195
AT5G08590
AT2G03190
AT3G42670
AT1G24430
AT3G11830
AT4G35320
AT1G08410
AT1G51110
AT1G22510
AT3G11220
AT4G12400
AT2G26520
AT1G10240
AT1G62640
AT3G25855
AT5G21160
AT1G29090
AT1G80410
AT5G20450
AT1G63970
AT3G42860
AT1G56240
AT2G20580
AT5G26860
AT5G23080
AT1G19485
AT3G23840
AT1G33490
AT3G54970
AT1G17550
AT4G11211
AT3G27670
AT5G26330
AT2G40470
AT5G59530
AT2G21500
AT3G09940
AT3G16330
AT2G02498
AT1G13860
AT4G14560
AT5G61630
AT4G22710
AT1G05380
AT5G50430
AT2G41400
AT3G06110
AT3G45900
AT1G74720
AT3G50870
AT2G31725
AT3G62790
AT1G75880
AT1G02920
AT3G56870
AT5G08350
AT5G41750
AT1G11020
AT3G53970
AT5G43880
AT2G46810
AT1G16905
AT4G36630
AT1G34046
AT5G24110
AT2G04160
AT3G06130
AT2G18850
AT1G22930
AT3G16430
AT1G02813
AT1G70850
AT4G09460
AT4G28395
AT1G18335
AT3G19515
AT5G36180
AT4G32880
AT5G48500
AT3G60630
AT5G60850
AT4G38020
AT3G16680
AT5G63480
AT5G01870
AT1G29430
AT3G01290
AT5G49180
AT5G13630
AT5G21430
AT3G49850
AT1G62480
AT3G50510
AT5G41880
AT5G63600
AT3G46130
AT4G11190
AT2G22630
AT3G60510
AT5G38840
AT1G19960
AT5G60230
AT5G04550
AT1G33980
AT5G26180
AT3G29240
AT1G01250
AT5G46270
AT2G14835
AT2G33550
AT4G38730
AT3G56080
AT2G04500
AT1G29640
AT4G15910
AT5G44585
AT1G10970
AT3G44540
AT2G36885
AT5G20400
AT2G20080
AT5G55940
AT1G80745
AT2G38025
AT5G59100
AT1G71080
AT4G21100
AT5G26710
AT1G72050
AT3G62570
AT2G37060
AT2G03410
AT4G29340
AT5G52870
AT1G73000
AT1G73490
AT3G13480
AT2G39340
AT3G03810
AT3G30247
AT5G47910
AT2G02880
AT2G27110
AT1G18730
AT3G29270
AT1G45231
AT2G41940
AT2G01300
AT4G33010
AT5G20630
AT1G51402
AT1G14910
AT3G09550
AT5G07370
AT5G27400
AT1G67740
AT2G45540
AT1G47490
AT1G76020
AT5G34850
AT5G58740
AT2G06530
AT2G17750
AT2G02080
AT3G57400
AT2G40010
AT2G26180
AT5G51820
AT4G17240
AT3G25110
AT3G51730
AT1G07090
AT1G73480
AT2G25900
AT1G10650
AT5G19880
AT3G24800
AT5G20520
AT1G44960
AT1G01980
AT2G47260
AT4G21160
AT3G16040
AT3G17770
AT4G08510
AT2G40090
AT4G25780
AT2G27402
AT4G37460
AT1G70760
AT5G65683
AT3G13330
AT1G19250
AT2G03480
AT4G23530
AT4G09970
AT4G30140
AT5G28630
AT1G49300
AT5G63610
AT3G02940
AT5G43570
AT1G71790
AT4G00480
AT3G51410
AT2G22510
AT5G26060
AT3G47550
AT4G33470
AT3G48570
AT1G22830
AT1G77710
AT5G56540
AT4G03340
AT1G28400
AT2G04025
AT1G30440
AT1G63150
AT2G35610
AT3G49290
AT5G27410
AT3G52740
AT3G60740
AT4G19230
AT2G31160
AT4G24840
AT4G10790
AT1G12440
AT5G58400
AT5G27490
AT1G05310
AT5G65840
AT1G16730
AT1G13990
AT5G22430
AT1G12840
AT3G16090
AT5G14780
AT2G38280
AT5G04220
AT3G26700
AT4G35080
AT5G02020
AT2G32820
AT3G20280
AT3G61930
AT5G08410
AT1G36160
AT4G13670
AT1G01310
AT1G33760
AT2G34850
AT1G13260
AT1G69730
AT1G28080
AT5G53240
AT2G37310
AT5G46300
AT5G51540
AT1G30960
AT4G24805
AT2G38720
AT3G47730
AT5G46330
AT4G27980
AT1G04420
AT5G35900
AT1G73430
AT4G10710
AT2G43670
AT3G24255
AT5G54090
AT1G73060
AT2G35030
AT3G23790
AT2G23070
AT3G20210
AT4G01910
AT3G60360
AT3G54380
AT5G05860
AT3G01910
AT2G17370
AT4G21430
AT1G21060
AT1G11600
AT5G06580
AT1G30135
AT3G13800
AT5G03990
AT2G01913
AT4G14020
AT5G11970
AT1G73950
AT2G15560
AT5G55490
AT2G38080
AT1G04985
AT4G30290
AT1G61250
AT1G32410
AT1G28370
AT1G63980
AT4G24830
AT3G58490
AT3G46510
AT1G54120
AT5G59370
AT1G80350
AT5G57040
AT2G02850
AT5G50565
AT3G22220
AT1G76820
AT4G28570
AT3G01420
AT1G28320
AT5G04360
AT3G61230
AT3G26110
AT2G21960
AT2G32520
AT1G20190
AT4G12030
AT4G31050
AT2G20870
AT1G29720
AT5G54920
AT5G42825
AT3G51830
AT1G26670
AT2G46490
AT3G15220
AT1G27460
AT1G26580
AT1G80110
AT2G30880
AT3G53720
AT2G46100
AT5G15570
AT5G54370
AT1G70940
AT3G07010
AT3G59910
AT1G17730
AT1G49180
AT5G64100
AT3G50750
AT5G25330
AT4G15780
AT5G38700
AT1G56270
AT3G60700
AT1G18880
AT5G25510
AT2G44260
AT3G20290
AT2G46860
AT4G00820
AT4G01510
AT2G34770
AT4G04630
AT5G46890
AT3G50890
AT5G12010
AT1G22840
AT3G05830
AT1G04440
AT3G51220
AT4G38360
AT5G60760
AT1G72060
AT3G11640
AT4G15720
AT4G22780
AT3G01260
AT5G22940
AT1G23000
AT1G74660
AT1G04635
AT2G34590
AT5G14340
AT5G58180
AT2G45050
AT1G47480
AT1G70160
AT3G10940
AT4G21750
AT1G74090
AT4G28910
AT1G53380
AT1G20650
AT5G60200
AT4G33925
AT2G27285
AT2G36305
AT3G53890
AT3G01330
AT4G08480
AT3G29390
AT3G49540
AT5G04895
AT4G40060
AT4G29000
AT3G15890
AT4G24026
AT5G44578
AT2G33850
AT5G27760
AT5G12930
AT5G01630
AT5G01850
AT5G46340
AT4G31230
AT1G31160
AT3G15690
AT4G35430
AT2G31800
AT2G47220
AT3G48320
AT1G63910
AT3G53770
AT2G27090
AT1G13910
AT3G01890
AT3G54260
AT4G18780
AT5G60440
AT3G26460
AT2G32650
AT5G67440
AT3G47440
AT1G22470
AT3G15630
AT4G32410
AT3G57830
AT4G12550
AT3G10550
AT1G23590
AT1G22250
AT2G15220
AT2G29880
AT1G63080
AT4G00890
AT3G55040
AT5G11390
AT3G61860
AT1G16440
AT1G67290
AT1G49500
AT3G54300
AT5G46710
AT5G66440
AT3G44630
AT3G44940
AT1G62790
AT5G26030
AT5G23260
AT4G31130
AT3G04970
AT1G59740
AT1G21350
AT1G21770
AT5G42520
AT5G39980
AT2G01900
AT2G32180
AT4G11880
AT5G01510
AT2G35960
AT1G16300
AT5G47000
AT2G44940
AT4G12770
AT3G61410
AT2G03830
AT4G08910
AT3G26935
AT1G19240
AT3G06650
AT2G21340
AT3G11670
AT1G23290
AT5G57630
AT3G09220
AT1G65480
AT3G06750
AT3G06460
AT2G44970
AT1G55870
AT4G26720
AT2G38120
AT1G66570
AT2G30460
AT1G15870
AT5G49890
AT3G55730
AT1G70730
AT5G46190
AT2G02710
AT3G58110
AT1G78590
AT5G02270
AT2G17220
AT3G56550
AT3G15730
AT3G62660
AT5G39130
AT5G40250
AT1G80960
AT2G05270
AT1G29530
AT5G41960
AT3G23910
AT1G28590
AT2G01850
AT3G16110
AT1G43160
AT3G22240
AT1G03310
AT1G17700
AT3G22230
AT2G37200
AT2G28450
AT1G59660
AT1G53510
AT5G44574
AT2G25790
AT2G16400
AT4G16440
AT5G05365
AT5G57740
AT4G35410
AT5G46200
AT1G62421
AT1G80170
AT3G26770
AT5G24640
AT1G10990
AT5G67380
AT4G10800
AT1G50170
AT3G53960
AT5G17690
AT1G12030
AT1G10600
AT1G73770
AT2G29890
AT1G49850
AT2G20690
AT5G08260
AT5G44530
AT5G55810
AT4G29620
AT5G07020
AT1G15640
AT1G73740
AT3G52561
AT5G16140
AT1G31310
AT4G25040
AT4G36290
AT4G13195
AT5G04020
AT1G31150
AT5G01960
AT1G75510
AT1G80440
AT2G03350
AT2G28110
AT5G44580
AT3G13850
AT2G30490
AT4G12825
AT3G61110
AT1G21010
AT3G58630
AT5G39050
AT4G31380
AT2G20515
AT4G21850
AT1G22210
AT1G55580
AT1G42430
AT1G44760
AT5G48320
AT4G33040
AT4G09680
AT1G52360
AT2G39440
AT1G15100
AT5G10200
AT5G61560
AT4G30830
AT5G53560
AT3G11620
AT5G11080
AT5G11330
AT4G36420
AT3G55500
AT2G37678
AT4G01460
AT2G42690
AT3G14280
AT5G54830
AT5G25470
AT3G54910
AT2G01480
AT3G17210
AT1G12360
AT3G53130
AT1G66820
AT1G26930
AT3G29180
AT1G51700
AT5G08380
AT3G08740
AT3G25400
AT4G13990
AT3G04460
AT5G03720
AT3G14740
AT5G62230
AT1G07650
AT3G13970
AT2G36360
AT3G21200
AT2G03720
AT2G24600
AT3G55760
AT2G39280
AT5G65790
AT5G01820
AT3G47340
AT5G03530
AT2G03710
AT3G06610
AT1G16515
AT3G12620
AT5G07680
AT5G03850
AT1G47870
AT4G39320
AT3G45230
AT1G01600
AT1G54210
AT5G11300
AT1G31120
AT2G16800
AT1G22450
AT5G27980
AT5G13420
AT2G29370
AT3G01480
AT1G53250
AT1G32920
AT1G62305
AT2G44525
AT1G74670
AT2G36910
AT2G25737
AT1G64380
AT2G39990
AT1G47720
AT5G60250
AT2G30810
AT1G79470
AT3G54410
AT4G00080
AT1G51430
AT2G26280
AT3G21720
AT5G12950
AT5G03230
AT5G18800
AT2G26350
AT5G45690
AT1G05210
AT2G02800
AT5G05370
AT1G72450
AT1G04950
AT1G05770
AT3G55254
AT1G72110
AT1G77330
AT2G03810
AT4G38370
AT1G29260
AT2G29120
AT2G42040
AT3G53520
AT3G58580
AT4G32270
AT3G03340
AT5G63490
AT4G33625
AT4G32760
AT4G37740
AT3G43590
AT2G29180
AT1G52580
AT5G10180
AT1G07470
AT3G63110
AT4G03945
AT1G12370
AT5G61540
AT2G25930
AT5G58270
AT1G15750
AT2G27650
AT1G09920
AT4G14410
AT2G44430
AT5G57840
AT3G44200
AT5G06680
AT5G56170
AT4G18905
AT3G57800
AT5G25620
AT5G60630
AT3G03740
AT3G04690
AT4G37490
AT3G60490
AT1G25580
AT4G31790
AT5G54200
AT1G68875
AT2G01818
AT5G62790
AT4G17215
AT1G05894
AT5G56250
AT5G10690
AT3G50820
AT1G17650
AT1G74950
AT4G37790
AT5G48810
AT2G40270
AT1G33960
AT2G40330
AT5G11670
AT1G20120
AT1G47740
AT4G35560
AT1G34780
AT4G13650
AT5G62440
AT4G25670
AT3G57530
AT2G42530
AT1G74490
AT1G79990
AT2G18690
AT3G07370
AT5G55240
AT5G54930
AT4G31875
AT3G12130
AT5G16370
AT5G15490
AT5G26622
AT5G03795
AT5G42210
AT2G43840
AT3G57380
AT4G17230
AT4G13940
AT1G70710
AT1G72710
AT3G08710
AT3G12260
AT3G11440
AT1G70000
AT3G62210
AT5G54400
AT1G53770
AT1G58360
AT1G10110
AT4G19038
AT4G09560
AT4G04840
AT5G02250
AT5G61960
AT5G66580
AT4G38150
AT3G13740
AT2G41110
AT1G01800
AT4G14315
AT1G06700
AT1G75980
AT2G22140
AT5G16030
AT3G01630
AT5G41590
AT4G16060
AT5G57850
AT3G03640
AT5G20490
AT2G32390
AT4G24780
AT3G16760
AT5G66710
AT3G16440
AT3G61630
AT3G03940
AT5G01840
AT3G51930
AT2G33560
AT1G79460
AT5G46560
AT3G19770
AT3G13860
AT1G31250
AT1G10200
AT2G02515
AT5G05987
AT4G34720
AT4G33880
AT1G77480
AT1G28410
AT1G70650
AT1G47960
AT3G45020
AT3G52155
AT4G34310
AT3G53140
AT1G35250
AT2G15390
AT1G10360
AT1G65483
AT3G14150
AT4G37850
AT3G16280
AT1G65800
AT5G44420
AT2G37130
AT5G58010
AT2G16740
AT1G20810
AT1G10760
AT4G21560
AT1G24265
AT5G07280
AT5G01540
AT1G07000
AT1G71710
AT5G07360
AT5G09830
AT1G24147
AT3G09410
AT5G03880
AT3G18990
AT5G36228
AT3G17360
AT1G21630
AT3G17800
AT1G61690
AT1G57750
AT4G17330
AT1G12665
AT3G48590
AT2G32460
AT4G19840
AT1G66750
AT3G54530
AT1G35210
AT5G55390
AT4G29260
AT5G16715
AT1G33811
AT5G26820
AT1G72190
AT3G21380
AT1G32450
AT1G14570
AT2G14247
AT1G12830
AT3G19960
AT1G69523
AT3G51120
AT1G33330
AT4G15940
AT3G16850
AT5G32619
AT1G12880
AT1G64680
AT5G56990
AT5G10920
AT4G32250
AT1G74280
AT4G26680
AT3G12180
AT5G07300
AT1G27120
AT4G30750
AT3G18950
AT4G12780
AT1G47670
AT1G45191
AT2G38800
AT2G43090
AT2G24300
AT5G25950
AT5G41890
AT3G50590
AT1G59590
AT1G18400
AT1G72740
AT3G22740
AT2G25670
AT2G18876
AT2G15320
AT2G22190
AT1G54440
AT5G45160
AT1G34200
AT2G43018
AT3G06500
AT5G14070
AT5G35970
AT5G41210
AT5G52410
AT2G32950
AT3G61920
AT3G61150
AT5G38300
AT3G60530
AT1G51170
AT2G23090
AT1G06460
AT2G27130
AT5G55580
AT1G60930
AT3G20490
AT1G21080
AT1G17300
AT4G19900
AT1G03600
AT5G41150
AT2G17390
AT3G53232
AT1G09630
AT1G51400
AT5G46960
AT2G24210
AT5G13410
AT4G25360
AT4G02485
AT2G37620
AT4G03030
AT1G77932
AT1G29760
AT5G33370
AT5G54880
AT2G27680
AT5G65320
AT5G67510
AT5G61250
AT5G65290
AT5G04200
AT1G61563
AT3G03828
AT3G26670
AT1G48740
AT3G17450
AT1G80180
AT3G49760
AT1G02750
AT5G54660
AT2G46170
AT3G60290
AT4G12420
AT3G52590
AT1G77122
AT2G32890
AT1G73240
AT4G30935
AT1G12300
AT2G35980
AT1G65610
AT2G28060
AT5G37500
AT5G45420
AT4G29130
AT5G43320
AT4G30510
AT1G32400
AT1G04380
AT5G52160
AT1G67620
AT2G42230
AT3G18830
AT3G11990
AT2G27450
AT3G13040
AT1G23890
AT1G80770
AT3G50690
AT4G15210
AT1G64180
AT1G74540
AT2G30350
AT1G22630
AT5G12980
AT4G33780
AT5G20885
AT2G37640
AT4G09720
AT4G35930
AT1G15920
AT4G02290
AT3G57220
AT5G54230
AT2G42885
AT1G78940
AT1G14450
AT2G23790
AT3G55005
AT4G23496
AT1G56050
AT2G46770
AT5G41120
AT3G10290
AT2G02620
AT3G57300
AT1G60390
AT1G01720
AT2G34790
AT2G35930
AT2G15480
AT3G43440
AT2G35230
AT5G45910
AT3G62240
AT2G26000
AT1G51680
AT4G22610
AT1G29030
AT1G08160
AT5G65180
AT3G07950
AT5G47320
AT3G47570
AT5G39530
AT5G18407
AT2G33310
AT1G75370
AT5G01230
AT3G13920
AT3G52680
AT1G70580
AT2G36170
AT2G23350
AT5G48490
AT3G57000
AT4G32650
AT2G21790
AT5G44260
AT5G42420
AT4G23650
AT4G18030
AT1G36920
AT3G09560
AT5G38590
AT1G53040
AT4G23910
AT4G23560
AT2G26590
AT4G39630
AT3G25805
AT1G80240
AT5G46110
AT1G24145
AT1G06520
AT3G53980
AT1G18540
AT3G18280
AT3G29110
AT4G23860
AT2G14690
AT2G42590
AT2G25100
AT4G30950
AT1G03220
AT1G12390
AT1G10120
AT4G35460
AT1G22370
AT3G04880
AT5G04190
AT3G28050
AT4G00060
AT4G09500
AT2G47600
AT1G59730
AT3G12590
AT1G58350
AT3G13882
AT1G61810
AT5G24230
AT5G47635
AT4G01690
AT5G24580
AT3G09600
AT2G45910
AT1G75910
AT1G66280
AT5G17090
AT3G16810
AT2G18570
AT1G51800
AT4G34090
AT1G78290
AT3G27930
AT3G11820
AT1G77720
AT3G03630
AT3G01326
AT5G22020
AT3G51171
AT1G64340
AT5G67030
AT5G61830
AT5G27238
AT2G18700
AT4G36880
AT5G22110
AT2G30910
AT1G66100
AT5G61000
AT1G23960
AT1G25211
AT4G39790
AT2G05160
AT1G76610
AT5G23490
AT5G56860
AT1G73960
AT4G19690
AT3G48770
AT3G57860
AT5G13580
AT1G69080
AT1G61070
AT4G27654
AT1G76740
AT1G53500
AT3G55010
AT5G60920
AT2G33380
AT3G02870
AT1G42960
AT2G47360
AT3G46220
AT5G07510
AT5G08450
AT3G07140
AT1G33050
AT4G13020
AT5G42570
AT1G19180
AT3G11000
AT5G59690
AT4G32660
AT1G59870
AT1G72180
AT3G53950
AT3G48120
```
