## Supplementary material for "A comprehensive map of preferentially located motifs reveals distinct proximal *cis*-regulatory elements in plants": ATATAAA_containing_gene_set.txt

```
#Occurences of ATATAAA between 16 and 32 (positions relative to the transcription start site)
#652 sequences with ATATAAA in this interval
#3.17% of the sequences in promoter set with ATATAAA (set with 20573 sequences)
AT3G01480
AT3G26670
AT3G54880
AT5G21160
AT5G08450
AT2G41340
AT3G53980
AT1G08310
AT5G49060
AT5G13320
AT3G10550
AT5G42210
AT2G17590
AT2G20580
AT1G44542
AT2G26590
AT5G61020
AT3G02500
AT3G12260
AT3G55040
AT5G24655
AT1G74720
AT1G73480
AT3G09220
AT4G35460
AT3G51010
AT4G02485
AT3G59360
AT1G76340
AT1G61563
AT2G23580
AT5G66930
AT1G19370
AT3G02290
AT5G20490
AT1G01980
AT1G67880
AT5G56650
AT5G11300
AT1G07510
AT1G04985
AT1G19250
AT2G21790
AT3G13740
AT1G18270
AT3G50510
AT1G63080
AT3G54260
AT5G50930
AT4G13575
AT3G04970
AT5G41880
AT3G23690
AT2G40590
AT2G22510
AT4G24830
AT2G02515
AT1G07470
AT3G30775
AT1G62250
AT4G19230
AT4G24750
AT5G28630
AT1G59740
AT5G08415
AT3G11670
AT2G02970
AT2G45540
AT1G29260
AT4G32660
AT3G25110
AT5G64870
AT5G12120
AT2G47360
AT1G18540
AT1G75510
AT1G02070
AT3G11000
AT1G14950
AT4G13020
AT5G26710
AT4G08510
AT3G05950
AT2G35280
AT5G54080
AT1G69730
AT5G55580
AT1G53500
AT4G33140
AT2G43850
AT3G04880
AT4G27090
AT5G47320
AT5G07140
AT5G59690
AT5G47635
AT1G61810
AT2G13560
AT1G15100
AT5G39890
AT4G15500
AT1G13910
AT3G27610
AT3G52155
AT4G02290
AT5G47630
AT1G21060
AT3G62380
AT1G62305
AT3G27930
AT3G52560
AT3G13222
AT5G15490
AT3G17430
AT3G11830
AT3G23190
AT1G17147
AT4G24780
AT5G57630
AT2G44260
AT3G13330
AT3G14150
AT1G66170
AT3G13210
AT3G03740
AT4G12030
AT5G58740
AT2G19080
AT5G09390
AT4G39320
AT3G58700
AT1G74660
AT5G16340
AT2G01120
AT3G25930
AT5G63480
AT1G62800
AT3G49850
AT5G26030
AT4G12550
AT4G01910
AT5G56170
AT1G06520
AT5G65320
AT2G30350
AT1G61300
AT1G72190
AT3G16760
AT1G29430
AT3G49290
AT4G36630
AT2G26920
AT1G31160
AT4G12770
AT1G07020
AT2G21250
AT5G07360
AT2G40330
AT2G46100
AT4G16380
AT3G16040
AT2G13350
AT2G15320
AT3G57300
AT5G18940
AT2G26930
AT5G27490
AT2G27450
AT2G36170
AT1G47750
AT3G44430
AT3G12970
AT3G53960
AT5G57740
AT3G29240
AT4G34310
AT3G55030
AT3G03640
AT1G28410
AT5G55132
AT3G56320
AT1G71080
AT5G14380
AT2G35930
AT4G31210
AT5G02020
AT3G22740
AT5G66440
AT2G39435
AT2G37620
AT3G20760
AT2G33380
AT4G21560
AT4G39630
AT5G19930
AT4G19900
AT2G16800
AT2G35980
AT1G43160
AT1G34750
AT2G04700
AT2G43500
AT3G58490
AT1G01720
AT2G37640
AT4G12825
AT1G74280
AT3G24800
AT3G26935
AT1G17730
AT1G13990
AT4G39790
AT1G31150
AT3G21430
AT1G77720
AT4G14560
AT5G17840
AT5G60230
AT3G22415
AT3G12250
AT5G63490
AT5G03850
AT2G37310
AT3G20820
AT3G04460
AT2G20880
AT5G49350
AT4G27280
AT1G62480
AT4G27980
AT5G13610
AT5G10280
AT5G63530
AT2G24300
AT5G26860
AT4G18780
AT3G13920
AT5G02260
AT4G03340
AT1G64330
AT3G50890
AT1G73210
AT1G19110
AT2G19146
AT2G28040
AT1G17420
AT1G27320
AT3G20770
AT1G75980
AT2G21940
AT1G51610
AT4G36890
AT2G16740
AT2G39855
AT5G11000
AT3G18950
AT4G25360
AT4G18425
AT3G14520
AT3G54300
AT2G04500
AT5G67140
AT1G08465
AT5G38590
AT3G15690
AT3G01290
AT3G50750
AT3G03470
AT3G50970
AT1G76020
AT2G40630
AT3G51730
AT1G17550
AT5G60850
AT1G78940
AT3G08740
AT5G46270
AT2G25930
AT1G22450
AT2G04940
AT1G09630
AT1G59590
AT2G27090
AT1G18400
AT1G79460
AT5G10920
AT5G54070
AT2G03710
AT2G27030
AT1G20970
AT1G70620
AT4G09720
AT2G41130
AT3G53520
AT1G17620
AT2G42230
AT4G31875
AT2G02620
AT1G05894
AT5G15020
AT4G32250
AT5G38840
AT2G42530
AT4G27800
AT1G30440
AT1G68520
AT5G50250
AT1G62640
AT4G20390
AT3G06500
AT3G13882
AT1G61690
AT1G02813
AT5G61630
AT2G32275
AT1G44760
AT3G23990
AT5G63600
AT1G47480
AT5G46330
AT2G38300
AT2G03530
AT3G07950
AT2G46680
AT5G65840
AT3G21540
AT2G21540
AT1G51430
AT5G08590
AT4G25780
AT2G46930
AT3G59910
AT3G23340
AT5G04020
AT1G09920
AT1G54210
AT3G16430
AT5G45470
AT1G63910
AT2G47600
AT1G72740
AT3G06130
AT2G35230
AT4G35080
AT5G01540
AT5G04390
AT1G05550
AT1G70850
AT3G51410
AT3G55010
AT5G59613
AT1G36160
AT3G01260
AT1G64340
AT2G20690
AT1G75370
AT2G33550
AT2G06530
AT4G09320
AT2G25900
AT2G02080
AT3G04340
AT5G57850
AT1G50660
AT1G10180
AT1G70370
AT1G61110
AT2G14835
AT1G21970
AT5G61650
AT5G51820
AT3G14280
AT1G09500
AT1G07010
AT5G04360
AT4G31050
AT1G12830
AT1G49980
AT3G10160
AT5G52500
AT1G10650
AT5G16920
AT4G00060
AT3G53770
AT1G21080
AT5G56180
AT5G33370
AT1G01310
AT1G05770
AT1G21520
AT1G60930
AT1G32410
AT3G16240
AT2G22470
AT3G11990
AT4G18030
AT4G33630
AT2G43020
AT2G22920
AT3G60360
AT3G26110
AT5G54400
AT2G26180
AT5G38600
AT5G11740
AT5G37720
AT1G35250
AT1G77320
AT2G44670
AT5G02270
AT4G13650
AT3G45880
AT5G05987
AT3G48780
AT1G12840
AT5G20280
AT5G54930
AT5G42146
AT5G12150
AT5G37500
AT1G63710
AT1G30960
AT4G30950
AT2G44130
AT3G42670
AT1G02500
AT5G01030
AT1G47960
AT2G29370
AT1G33980
AT4G29340
AT3G52561
AT3G20120
AT1G35670
AT1G49500
AT4G27820
AT2G39080
AT3G28050
AT2G30460
AT2G37060
AT5G01840
AT5G65180
AT3G15620
AT1G56050
AT4G16270
AT4G08910
AT5G43730
AT2G24600
AT1G05210
AT5G01510
AT1G06700
AT1G64180
AT5G23490
AT5G12960
AT1G20190
AT4G00820
AT2G25700
AT5G41050
AT1G10760
AT4G15780
AT2G01850
AT5G07370
AT1G54450
AT3G09600
AT4G27660
AT1G07090
AT3G45590
AT3G57400
AT1G72110
AT3G10870
AT3G01326
AT3G09560
AT2G46110
AT1G11050
AT3G12620
AT1G54440
AT3G49760
AT2G31160
AT1G09160
AT5G17090
AT3G51660
AT1G27530
AT1G08280
AT3G47670
AT1G23890
AT2G27130
AT5G16370
AT2G39270
AT3G48320
AT5G65800
AT2G18690
AT5G44420
AT1G69880
AT5G40250
AT1G47670
AT1G59730
AT4G16430
AT5G46110
AT5G23520
AT1G06460
AT5G60440
AT1G06490
AT5G07800
AT4G02100
AT5G46560
AT1G07140
AT1G12260
AT2G19170
AT5G64100
AT1G44960
AT2G43840
AT4G33040
AT5G27238
AT5G55830
AT2G29120
AT5G59810
AT5G66580
AT2G01900
AT3G61410
AT1G59560
AT1G13860
AT3G07010
AT1G15570
AT3G60290
AT4G24270
AT3G58520
AT2G05270
AT1G07650
AT2G16940
AT1G77330
AT4G01460
AT5G50430
AT5G16250
AT4G13800
AT5G35900
AT1G69270
AT4G18905
AT3G11620
AT3G50400
AT1G42480
AT1G74490
AT3G13970
AT3G54450
AT4G12780
AT4G10350
AT2G27680
AT1G24560
AT3G43590
AT1G29030
AT5G58180
AT1G62790
AT1G47740
AT4G29130
AT4G19690
AT1G05310
AT1G32400
AT1G76610
AT5G11590
AT1G51800
AT2G34590
AT3G25180
AT5G49880
AT2G30880
AT1G26580
AT3G09410
AT1G26796
AT4G32960
AT4G19038
AT1G17300
AT1G01010
AT5G52870
AT2G11810
AT5G26180
AT1G01600
AT5G45910
AT4G09350
AT3G53720
AT2G20080
AT4G04630
AT4G02430
AT5G18660
AT5G58380
AT4G33880
AT2G32950
AT3G55730
AT2G41400
AT2G46080
AT2G26520
AT5G46300
AT2G35610
AT5G12950
AT1G57750
AT1G04380
AT1G18880
AT1G30350
AT3G47570
AT1G53780
AT5G01820
AT2G15695
AT1G69523
AT1G34046
AT2G46490
AT2G21950
AT4G10800
AT1G69440
AT3G61190
AT2G40090
AT2G32290
AT3G11440
AT1G02890
AT1G17650
AT2G03350
AT3G52010
AT3G03810
AT4G39150
AT1G61070
AT5G13410
AT2G46810
AT1G80870
AT5G42900
AT2G39340
AT2G35340
AT2G19180
AT1G63230
AT2G42080
AT4G11060
AT4G33625
AT1G49300
AT1G32460
AT1G43190
AT2G43018
AT1G22930
AT1G78470
AT3G24300
AT5G61960
AT1G67620
AT5G41210
AT3G01330
AT2G38120
AT3G16920
AT1G20760
AT1G77120
AT2G28060
AT5G54855
AT4G26830
AT5G05180
AT3G22230
AT2G38720
AT3G49540
AT5G22070
AT1G26670
AT1G14060
```
