## Supplementary material for "A comprehensive map of preferentially located motifs reveals distinct proximal *cis*-regulatory elements in plants": ATATAAAA_containing_gene_set.txt

```
#Occurences of ATATAAAA between 15 and 30 (positions relative to the transcription start site)
#227 sequences with ATATAAAA in this interval
#1.10% of the sequences in promoter set with ATATAAAA (set with 20573 sequences)
AT3G25180
AT1G07650
AT2G46810
AT3G11620
AT1G75510
AT4G27280
AT2G02620
AT2G43850
AT4G18905
AT3G13210
AT3G28050
AT1G26670
AT5G14660
AT2G40630
AT1G72110
AT4G13020
AT1G07020
AT5G04020
AT3G50890
AT3G61190
AT3G51730
AT2G24300
AT5G59810
AT1G07090
AT1G53780
AT3G55010
AT2G11810
AT2G32275
AT5G54930
AT1G01310
AT1G34750
AT3G22230
AT1G69440
AT5G39890
AT5G28630
AT4G08510
AT2G24600
AT1G09630
AT1G13910
AT1G26580
AT2G46930
AT3G56320
AT3G53980
AT1G61110
AT5G15490
AT3G53520
AT1G18540
AT5G66440
AT3G53770
AT5G37500
AT2G30350
AT5G63480
AT2G19170
AT1G06490
AT4G12825
AT3G16430
AT5G64100
AT5G01540
AT5G46300
AT1G05210
AT1G24560
AT3G06130
AT3G25110
AT5G50930
AT2G41400
AT1G76610
AT3G45590
AT1G76020
AT2G15320
AT2G29370
AT5G12120
AT2G32290
AT3G47570
AT5G65320
AT5G17090
AT1G51610
AT1G01980
AT5G01820
AT1G61300
AT1G07470
AT1G33980
AT2G39435
AT1G22450
AT1G74490
AT2G16940
AT1G05310
AT4G33040
AT1G36160
AT1G13990
AT4G24830
AT2G39340
AT1G72740
AT2G47600
AT4G09320
AT5G61650
AT1G07010
AT3G05950
AT5G63490
AT2G35610
AT3G59360
AT2G26520
AT1G20650
AT4G26830
AT1G06460
AT1G51430
AT1G63230
AT2G28060
AT1G32400
AT1G43160
AT5G18660
AT1G09920
AT5G38840
AT3G50970
AT3G21380
AT1G14060
AT3G01260
AT1G62480
AT1G64180
AT1G30440
AT1G69880
AT5G23490
AT3G50400
AT1G21520
AT2G04700
AT1G54450
AT1G62250
AT4G20390
AT1G27530
AT2G37640
AT1G07510
AT2G03710
AT5G07370
AT4G13650
AT1G69523
AT4G31210
AT4G33625
AT2G27030
AT2G21540
AT1G35670
AT3G13920
AT2G43840
AT2G16740
AT3G30775
AT5G03850
AT4G24750
AT1G73210
AT5G26860
AT2G21940
AT1G54440
AT5G10920
AT3G51660
AT3G52155
AT5G17840
AT4G16270
AT4G13575
AT2G37310
AT2G04500
AT5G22070
AT1G19250
AT2G35930
AT5G35900
AT5G56170
AT1G69730
AT5G38590
AT5G11000
AT5G01510
AT3G57300
AT2G22470
AT5G13610
AT5G23520
AT5G54855
AT5G04360
AT5G37720
AT2G02970
AT1G22930
AT5G50250
AT3G54300
AT2G40090
AT3G55030
AT5G01030
AT5G45470
AT3G49760
AT1G34046
AT4G18425
AT3G07950
AT2G02515
AT5G57740
AT1G17147
AT3G22740
AT5G57630
AT2G39855
AT5G49880
AT2G05270
AT3G58490
AT2G01900
AT2G01850
AT5G21160
AT3G11670
AT1G19110
AT1G17650
AT4G32250
AT5G57850
AT3G55730
AT1G51800
AT2G02080
AT1G70620
AT4G19230
AT5G63600
AT4G33880
AT1G74660
AT4G32660
AT3G52560
AT2G19080
AT2G21950
AT5G05987
AT2G18690
AT5G26180
AT4G18780
AT5G46330
AT1G74280
AT5G65800
AT5G61020
AT5G44420
AT5G61960
AT2G14835
AT2G29120
AT5G52500
```
