## Supplementary material for "A comprehensive map of preferentially located motifs reveals distinct proximal *cis*-regulatory elements in plants": ATATAAAC_containing_gene_set.txt

```
#Occurences of ATATAAAC between 17 and 28 (positions relative to the transcription start site)
#94 sequences with ATATAAAC in this interval
#0.46% of the sequences in promoter set with ATATAAAC (set with 20573 sequences)
AT1G04380
AT4G10350
AT1G28410
AT3G13330
AT3G03810
AT3G03640
AT5G38600
AT4G30950
AT2G38120
AT4G02485
AT2G46490
AT1G61810
AT5G08415
AT3G60360
AT3G14280
AT4G11060
AT4G18030
AT2G28040
AT5G42900
AT3G20820
AT4G09350
AT2G42530
AT2G28060
AT4G02290
AT5G26710
AT2G46110
AT5G23520
AT4G27090
AT3G47670
AT5G12960
AT4G08910
AT1G49300
AT1G12260
AT1G08280
AT2G41340
AT5G12950
AT3G12970
AT3G23340
AT4G35080
AT3G60290
AT3G25110
AT3G52010
AT1G02500
AT2G04940
AT1G31150
AT3G45880
AT3G43590
AT5G24655
AT3G50750
AT3G13222
AT3G26935
AT5G55580
AT1G47750
AT5G54400
AT1G70370
AT5G49060
AT3G11830
AT3G01326
AT2G46100
AT1G19370
AT1G20190
AT2G40330
AT5G49350
AT1G44760
AT1G09160
AT2G38300
AT1G18880
AT1G77120
AT5G46560
AT5G09390
AT5G19930
AT4G31050
AT2G27680
AT4G25360
AT5G16370
AT5G54080
AT2G30880
AT3G54260
AT3G24800
AT5G56650
AT4G39630
AT4G36630
AT3G13882
AT3G26670
AT1G30960
AT1G63710
AT5G02020
AT3G62380
AT1G02070
AT3G13970
AT5G10280
AT1G61690
AT1G44960
AT1G47740
```
