## Supplementary material for "A comprehensive map of preferentially located motifs reveals distinct proximal *cis*-regulatory elements in plants": ATATAAAG_containing_gene_set.txt

```
#Occurences of ATATAAAG between 14 and 26 (positions relative to the transcription start site)
#77 sequences with ATATAAAG in this interval
#0.37% of the sequences in promoter set with ATATAAAG (set with 20573 sequences)
AT1G71080
AT5G58380
AT1G19370
AT3G54450
AT3G12620
AT3G13480
AT1G26670
AT4G12030
AT1G10180
AT2G38720
AT5G47630
AT4G36630
AT1G12830
AT3G09600
AT2G27130
AT2G41130
AT1G29030
AT2G32950
AT4G15500
AT1G07510
AT4G29130
AT3G27610
AT1G17420
AT1G05550
AT4G13800
AT3G23910
AT3G58700
AT3G47730
AT3G14520
AT2G25700
AT5G60230
AT3G24255
AT5G18940
AT3G14150
AT4G15780
AT1G05894
AT1G47670
AT1G14950
AT4G39320
AT5G26030
AT3G09560
AT1G21080
AT1G04985
AT3G11000
AT4G21560
AT4G09720
AT2G30460
AT5G07140
AT3G48780
AT2G16800
AT4G19900
AT1G20760
AT4G34310
AT3G07010
AT5G16250
AT3G11990
AT3G04880
AT4G03340
AT1G29260
AT1G47960
AT1G08465
AT3G26110
AT3G58520
AT5G37720
AT3G09410
AT1G02890
AT1G78470
AT1G08310
AT5G54070
AT5G16340
AT4G39150
AT2G01120
AT2G17590
AT5G65840
AT3G23690
AT1G44542
AT1G23890
```
