## Supplementary material for "A comprehensive map of preferentially located motifs reveals distinct proximal *cis*-regulatory elements in plants": ATATAAAT_containing_gene_set.txt

```
#Occurences of ATATAAAT between 16 and 35 (positions relative to the transcription start site)
#255 sequences with ATATAAAT in this interval
#1.24% of the sequences in promoter set with ATATAAAT (set with 20573 sequences)
AT5G51820
AT2G42230
AT1G70850
AT1G35250
AT1G63080
AT3G54880
AT1G04580
AT3G10550
AT1G61810
AT2G47340
AT1G56270
AT2G39080
AT4G37870
AT1G01010
AT3G23990
AT2G33380
AT2G37620
AT5G05180
AT3G04460
AT2G22920
AT3G53970
AT5G66580
AT2G31160
AT1G80870
AT5G59613
AT5G58180
AT3G52560
AT2G21250
AT1G05770
AT5G11590
AT3G15990
AT4G19038
AT5G16920
AT4G24780
AT2G23580
AT2G42080
AT5G50430
AT3G59910
AT1G21970
AT3G15620
AT3G12250
AT3G13740
AT5G08450
AT1G64340
AT3G29240
AT3G10160
AT1G26796
AT1G53500
AT3G02290
AT5G15020
AT1G18400
AT1G10200
AT3G50510
AT5G27238
AT5G40250
AT2G47360
AT2G36170
AT5G11740
AT5G07360
AT4G02430
AT5G59690
AT3G44430
AT3G55480
AT3G12260
AT1G72190
AT1G43190
AT5G52870
AT1G01720
AT5G55132
AT1G32410
AT1G67620
AT2G26180
AT3G49540
AT3G16920
AT3G11440
AT1G18270
AT5G49740
AT1G59740
AT4G24270
AT5G42210
AT5G64870
AT3G43590
AT5G02270
AT2G13350
AT4G27660
AT2G19080
AT3G04340
AT3G06500
AT1G62305
AT3G04970
AT3G48320
AT1G69270
AT4G19690
AT1G75980
AT1G17300
AT1G54210
AT4G12770
AT1G73480
AT3G22415
AT2G34590
AT3G20760
AT4G19700
AT1G42480
AT3G12590
AT5G01840
AT3G49290
AT1G57750
AT3G08740
AT5G05987
AT4G00060
AT2G25900
AT1G77710
AT1G06700
AT1G30350
AT4G29340
AT1G15100
AT1G60930
AT3G51410
AT3G53720
AT3G17430
AT1G64330
AT2G17750
AT1G75370
AT5G41050
AT1G77330
AT2G25100
AT3G03740
AT3G52561
AT1G12840
AT2G13560
AT5G42146
AT4G12550
AT1G31160
AT2G26920
AT3G55030
AT2G23390
AT1G17620
AT2G23060
AT2G46080
AT2G35230
AT3G50820
AT1G61070
AT5G65180
AT3G53960
AT5G02260
AT4G33140
AT5G04390
AT4G10800
AT1G74720
AT1G49980
AT2G43020
AT4G01910
AT3G21430
AT5G41210
AT2G44670
AT1G10650
AT5G43730
AT5G60850
AT1G62800
AT3G16040
AT1G72740
AT4G02100
AT3G20770
AT2G19180
AT4G04630
AT3G01290
AT4G36890
AT5G66930
AT5G14380
AT2G35280
AT5G60440
AT1G17550
AT2G43018
AT1G50660
AT2G22510
AT5G05330
AT3G20120
AT1G31310
AT2G26590
AT1G59730
AT1G76340
AT1G66170
AT1G15570
AT5G46110
AT2G02800
AT1G74650
AT1G79460
AT1G67880
AT5G45910
AT1G09500
AT5G07800
AT2G35960
AT2G22470
AT3G49850
AT2G25930
AT2G35980
AT3G21540
AT1G68520
AT5G12150
AT2G39990
AT3G14150
AT2G20690
AT2G40090
AT1G10760
AT3G55040
AT1G47480
AT1G29430
AT1G07140
AT5G49180
AT1G78940
AT2G35340
AT4G24830
AT4G32960
AT1G13860
AT2G36910
AT1G59560
AT1G62790
AT1G77320
AT3G16760
AT5G11300
AT4G27980
AT5G41880
AT3G24300
AT5G56180
AT3G01330
AT4G39790
AT1G56050
AT5G04710
AT5G20280
AT3G27930
AT2G21790
AT5G61630
AT3G02500
AT5G67140
AT5G58740
AT5G09390
AT3G09220
AT2G37060
AT2G45540
AT4G37450
AT4G19900
AT5G20490
AT4G00820
AT4G12780
AT1G61563
AT1G25230
AT2G19530
AT5G55830
AT2G20080
AT1G11050
AT2G26930
AT1G04440
AT1G77720
AT3G18950
AT4G18470
```
