## Supplementary material for "A comprehensive map of preferentially located motifs reveals distinct proximal *cis*-regulatory elements in plants": ATATAAC_containing_gene_set.txt

```
#Occurences of ATATAAC between 6 and 35 (positions relative to the transcription start site)
#293 sequences with ATATAAC in this interval
#1.42% of the sequences in promoter set with ATATAAC (set with 20573 sequences)
AT4G15840
AT4G40060
AT1G29720
AT1G28080
AT3G15010
AT3G53920
AT3G61240
AT4G19230
AT3G45900
AT5G62440
AT5G07250
AT3G13800
AT4G11190
AT1G21060
AT5G04190
AT5G54660
AT3G44730
AT1G14910
AT5G26310
AT4G32330
AT5G10180
AT3G52920
AT5G52545
AT3G18990
AT1G04890
AT2G41850
AT1G03310
AT5G58190
AT5G32619
AT5G07240
AT5G09830
AT4G22710
AT5G03795
AT4G30935
AT1G56270
AT1G63150
AT5G01630
AT4G04630
AT2G27030
AT4G11880
AT1G16515
AT3G56550
AT5G58920
AT5G22940
AT2G20580
AT5G59100
AT5G40670
AT1G80240
AT3G62210
AT4G19840
AT3G46040
AT2G26340
AT5G44260
AT5G40610
AT2G25670
AT5G46950
AT5G54090
AT2G26300
AT3G54970
AT5G17840
AT1G52580
AT3G13662
AT2G32870
AT1G77780
AT2G22190
AT3G16170
AT2G13560
AT2G43260
AT3G53890
AT5G46740
AT1G53050
AT1G18335
AT4G18425
AT4G36740
AT5G19950
AT3G04400
AT5G27400
AT2G04160
AT4G38092
AT3G43220
AT3G56870
AT3G02290
AT5G10625
AT4G05000
AT1G29090
AT4G32880
AT5G45690
AT1G78290
AT5G53700
AT1G12440
AT2G45700
AT4G38370
AT2G29120
AT2G22250
AT1G75880
AT4G38730
AT2G32920
AT2G44430
AT1G65480
AT2G33380
AT4G29080
AT2G40780
AT2G35990
AT1G56600
AT2G45910
AT3G27470
AT1G01440
AT4G19430
AT4G30710
AT4G30980
AT4G31130
AT1G77990
AT1G28400
AT5G53486
AT5G07510
AT3G60530
AT1G36940
AT1G24625
AT5G07560
AT4G26720
AT2G18210
AT5G23260
AT4G15955
AT2G21320
AT3G07370
AT2G17390
AT5G49450
AT3G60220
AT2G04025
AT3G44680
AT4G35560
AT4G30290
AT3G29110
AT2G01913
AT2G29180
AT1G10650
AT1G03930
AT3G42860
AT2G23120
AT5G65290
AT5G41120
AT3G04600
AT3G45020
AT1G03600
AT3G55760
AT4G17230
AT5G36228
AT1G52590
AT1G51800
AT5G11330
AT2G39060
AT3G04370
AT1G49850
AT1G71750
AT5G39130
AT3G62790
AT5G60920
AT5G36180
AT3G50870
AT3G47470
AT3G47440
AT1G42960
AT5G65310
AT5G14790
AT4G33780
AT2G16800
AT4G14410
AT2G34790
AT1G21630
AT5G48320
AT3G45010
AT5G20520
AT2G15560
AT1G14450
AT5G24140
AT3G17210
AT2G38900
AT3G16280
AT3G03828
AT5G54860
AT3G51390
AT1G06830
AT4G31380
AT5G12980
AT1G69530
AT4G32760
AT1G68520
AT3G03840
AT1G29880
AT5G11080
AT5G55200
AT1G04770
AT2G41110
AT1G29300
AT5G37540
AT5G47770
AT1G64520
AT3G16090
AT3G60740
AT2G29600
AT1G26210
AT5G61540
AT5G19080
AT1G51270
AT2G33830
AT2G29740
AT3G15970
AT1G21770
AT5G39530
AT3G54840
AT3G46130
AT3G16680
AT1G80160
AT5G49448
AT3G17360
AT2G38800
AT2G22680
AT5G11530
AT1G18265
AT2G16592
AT2G03480
AT2G03810
AT3G54380
AT5G08170
AT5G52160
AT1G28305
AT4G10450
AT2G32520
AT5G02460
AT2G37860
AT5G10840
AT5G47500
AT5G61020
AT1G19485
AT2G15390
AT3G50430
AT2G28660
AT1G18260
AT3G11220
AT3G50520
AT1G48070
AT1G74090
AT1G23170
AT5G06140
AT1G26370
AT3G55610
AT3G57800
AT3G05830
AT1G71790
AT1G50700
AT5G07280
AT2G21195
AT5G67440
AT3G11820
AT1G22470
AT5G46960
AT5G10830
AT3G54910
AT3G55870
AT1G79210
AT3G60730
AT1G17700
AT4G01690
AT1G24145
AT5G27290
AT1G64490
AT1G76650
AT5G25900
AT1G78690
AT5G08260
AT1G06515
AT4G24270
AT1G17090
AT5G60630
AT2G42885
AT1G51400
AT5G38300
AT5G06570
AT3G63110
AT2G25080
AT5G55930
AT1G04120
AT4G28910
AT1G32360
AT1G19100
AT3G24510
AT1G10600
AT1G12380
AT5G49880
AT2G26510
AT2G39390
AT3G44400
AT3G50690
```
