## Supplementary material for "A comprehensive map of preferentially located motifs reveals distinct proximal *cis*-regulatory elements in plants": ATATAACT_containing_gene_set.txt

```
#Occurences of ATATAACT between -9 and 49 (positions relative to the transcription start site)
#166 sequences with ATATAACT in this interval
#0.81% of the sequences in promoter set with ATATAACT (set with 20573 sequences)
AT5G62490
AT2G38800
AT2G26510
AT2G16530
AT5G32619
AT4G32880
AT3G47470
AT3G03840
AT5G41120
AT5G27830
AT1G17090
AT1G78290
AT4G08770
AT3G53232
AT3G55610
AT5G44260
AT1G42960
AT2G15560
AT1G22790
AT3G26580
AT5G19950
AT3G60530
AT1G21080
AT5G62610
AT2G33380
AT2G03810
AT2G19830
AT5G47500
AT1G51400
AT2G13560
AT1G21350
AT1G24145
AT1G18335
AT1G70520
AT3G16090
AT3G24510
AT3G53920
AT1G53050
AT4G26720
AT2G29120
AT3G46130
AT4G29170
AT3G47460
AT4G20095
AT5G19080
AT1G54120
AT5G64930
AT5G59100
AT5G47770
AT4G09560
AT3G60220
AT1G63150
AT3G21870
AT5G11330
AT5G63300
AT5G36180
AT1G47830
AT5G20720
AT4G11880
AT2G02498
AT1G74090
AT2G22680
AT2G23120
AT5G59610
AT3G11640
AT3G54970
AT3G04370
AT2G29740
AT5G37130
AT5G37540
AT3G50690
AT1G73670
AT1G14450
AT5G22940
AT1G73060
AT1G19100
AT2G41850
AT4G36740
AT4G30980
AT5G12980
AT3G59830
AT5G38300
AT5G04190
AT2G41330
AT3G04400
AT2G02090
AT3G19960
AT1G17380
AT5G02190
AT1G09630
AT1G23170
AT1G65850
AT5G39980
AT4G28280
AT5G55200
AT5G10625
AT3G62790
AT2G29600
AT2G20020
AT2G37270
AT3G54380
AT4G14410
AT5G08260
AT5G52160
AT5G04340
AT2G03120
AT2G03480
AT2G42885
AT2G12550
AT3G17210
AT2G01720
AT1G31800
AT5G11450
AT2G28560
AT5G53700
AT3G06710
AT4G24270
AT2G32920
AT5G53660
AT5G51820
AT1G56600
AT5G39530
AT3G54840
AT5G67290
AT5G60630
AT5G50700
AT3G09400
AT2G32250
AT3G51390
AT3G12210
AT5G58920
AT1G64490
AT2G04235
AT4G18425
AT5G40610
AT1G29720
AT3G53890
AT2G21320
AT3G47440
AT3G54910
AT3G15970
AT4G14440
AT5G15460
AT2G33830
AT1G68740
AT5G06410
AT2G45910
AT3G44730
AT1G14910
AT1G03600
AT1G03820
AT5G55930
AT4G21430
AT5G65650
AT2G26550
AT5G38120
AT5G03795
AT5G35660
AT3G55870
AT4G01690
AT2G20580
AT3G54760
AT3G50430
AT2G01270
AT1G76130
AT5G61020
```
