## Supplementary material for "A comprehensive map of preferentially located motifs reveals distinct proximal *cis*-regulatory elements in plants": ATATAAG_containing_gene_set.txt

```
#Occurences of ATATAAG between 13 and 29 (positions relative to the transcription start site)
#211 sequences with ATATAAG in this interval
#1.03% of the sequences in promoter set with ATATAAG (set with 20573 sequences)
AT4G16060
AT3G13850
AT4G35430
AT1G12390
AT2G02750
AT2G32180
AT5G55520
AT4G00220
AT1G73240
AT1G73950
AT1G07090
AT2G47260
AT5G39050
AT1G63206
AT2G21560
AT3G07140
AT5G03990
AT2G03720
AT2G25737
AT1G21350
AT5G47910
AT3G13120
AT1G58350
AT3G44680
AT3G60510
AT4G18690
AT5G23080
AT5G58190
AT3G57830
AT1G12030
AT4G01910
AT4G01500
AT2G01480
AT4G38600
AT1G79470
AT4G33490
AT3G52600
AT3G03650
AT3G43440
AT5G56250
AT2G03190
AT1G80780
AT5G27470
AT5G43500
AT2G42040
AT5G41590
AT3G29270
AT5G46360
AT1G73430
AT2G35990
AT2G27285
AT5G57700
AT1G27200
AT2G30010
AT3G02940
AT5G59010
AT3G44630
AT3G11710
AT4G30140
AT2G31725
AT5G10690
AT1G01250
AT4G35440
AT5G10200
AT3G06610
AT1G34200
AT5G27630
AT2G15480
AT3G52590
AT1G25211
AT5G03460
AT5G62940
AT2G29890
AT4G13840
AT1G30710
AT5G18407
AT3G51830
AT1G70370
AT5G06580
AT5G46330
AT2G38080
AT3G45050
AT2G17220
AT2G30490
AT1G44224
AT1G33560
AT3G44490
AT4G23496
AT1G72060
AT3G09550
AT1G03600
AT5G10280
AT4G15720
AT1G69250
AT1G73740
AT4G26680
AT1G22830
AT5G14500
AT3G53140
AT4G01140
AT4G17770
AT3G01890
AT1G74440
AT5G04895
AT1G80770
AT3G42050
AT3G48160
AT5G49230
AT4G30390
AT3G20210
AT2G18990
AT2G33550
AT4G39190
AT5G52020
AT2G41150
AT5G35100
AT1G49180
AT5G65790
AT2G32210
AT3G23790
AT4G13770
AT4G34090
AT2G15490
AT5G63990
AT1G80870
AT2G42590
AT4G14020
AT5G67130
AT5G20400
AT5G54880
AT5G24230
AT3G54530
AT2G02970
AT3G44400
AT5G54230
AT5G67510
AT5G18800
AT3G15890
AT5G25950
AT3G12130
AT3G27503
AT3G11260
AT4G24750
AT2G20515
AT2G33560
AT3G58110
AT1G12370
AT5G15020
AT1G67470
AT3G46220
AT3G61930
AT3G09730
AT2G09990
AT2G32820
AT2G22140
AT4G27520
AT2G38120
AT2G37678
AT3G59360
AT4G33925
AT2G14285
AT1G76740
AT4G08480
AT1G22530
AT2G02710
AT4G09460
AT4G15380
AT3G47470
AT1G13740
AT1G16060
AT2G28360
AT3G20220
AT2G46410
AT4G03280
AT3G26460
AT1G51400
AT1G24265
AT1G64680
AT5G44080
AT1G32460
AT4G14150
AT1G29640
AT4G19180
AT4G22690
AT2G40470
AT5G48320
AT2G23090
AT1G18150
AT5G61670
AT3G57860
AT5G54080
AT5G01390
AT1G66100
AT5G56170
AT1G16730
AT2G15220
AT3G52740
AT1G12360
AT2G28110
AT5G06770
AT1G73000
AT3G53130
AT4G15550
AT2G32650
AT5G46190
AT5G01850
AT4G16440
AT4G18150
AT5G60250
AT5G48810
AT2G46170
```
