## Supplementary material for "A comprehensive map of preferentially located motifs reveals distinct proximal *cis*-regulatory elements in plants": ATATAAGA_containing_gene_set.txt

```
#Occurences of ATATAAGA between 17 and 28 (positions relative to the transcription start site)
#76 sequences with ATATAAGA in this interval
#0.37% of the sequences in promoter set with ATATAAGA (set with 20573 sequences)
AT2G09990
AT3G45050
AT5G04895
AT4G09460
AT3G11260
AT5G39050
AT1G18150
AT1G49180
AT1G27200
AT4G01910
AT3G15890
AT3G06610
AT2G32650
AT3G58110
AT1G63206
AT3G52600
AT1G74440
AT1G12370
AT2G42040
AT4G22690
AT1G69250
AT4G03280
AT1G01250
AT3G43440
AT4G14020
AT3G44630
AT5G56170
AT3G51830
AT5G48810
AT3G26460
AT2G32180
AT2G31725
AT3G02940
AT5G14500
AT5G52020
AT2G18990
AT2G28110
AT5G10690
AT5G15020
AT3G29270
AT4G34090
AT4G16060
AT2G15490
AT1G21350
AT1G33560
AT2G03720
AT5G03460
AT3G07140
AT5G54230
AT3G09730
AT4G30140
AT5G46190
AT5G25950
AT1G22830
AT3G61930
AT1G73950
AT1G73240
AT4G00220
AT3G27503
AT4G18150
AT3G59360
AT1G12390
AT1G16060
AT2G27285
AT2G02970
AT4G39190
AT3G48160
AT1G07090
AT2G21560
AT2G15480
AT4G18690
AT1G32460
AT1G80870
AT5G63990
AT2G22140
AT5G43500
```
