## Supplementary material for "A comprehensive map of preferentially located motifs reveals distinct proximal *cis*-regulatory elements in plants": ATATAAGT_containing_gene_set.txt

```
#Occurences of ATATAAGT between -9 and 30 (positions relative to the transcription start site)
#118 sequences with ATATAAGT in this interval
#0.57% of the sequences in promoter set with ATATAAGT (set with 20573 sequences)
AT3G57860
AT4G36590
AT5G65790
AT3G12130
AT3G13120
AT1G12030
AT3G47560
AT5G43990
AT2G42590
AT1G27620
AT3G44490
AT5G01850
AT4G15800
AT5G48320
AT4G29700
AT1G04530
AT3G52950
AT5G57700
AT4G30110
AT4G10350
AT4G19180
AT3G53130
AT2G03190
AT4G00500
AT4G27520
AT2G23760
AT2G29890
AT4G08620
AT5G27470
AT4G35440
AT1G73670
AT5G03990
AT1G44224
AT2G32840
AT1G68690
AT5G48430
AT1G56420
AT4G13720
AT1G25211
AT3G03650
AT5G44080
AT4G33925
AT5G16710
AT2G40470
AT3G09550
AT2G02710
AT3G02910
AT4G35430
AT2G41970
AT5G58190
AT4G15550
AT2G02750
AT5G24240
AT5G26330
AT5G49230
AT3G21210
AT1G22530
AT5G67330
AT3G03640
AT4G16120
AT5G18407
AT2G23090
AT1G22460
AT5G54880
AT2G29790
AT1G80770
AT5G16500
AT1G12360
AT4G14150
AT1G12370
AT3G53140
AT2G38120
AT2G25737
AT3G44400
AT1G20980
AT2G15560
AT4G13840
AT5G41590
AT2G31790
AT1G23240
AT5G24230
AT3G44680
AT5G20400
AT2G47340
AT1G29640
AT4G19985
AT4G15720
AT1G67470
AT5G55520
AT1G59590
AT2G30490
AT3G11710
AT2G47260
AT5G62940
AT4G01140
AT3G23870
AT1G13740
AT1G06620
AT3G44480
AT3G46220
AT4G12520
AT5G47910
AT1G03600
AT3G16110
AT4G23496
AT2G14285
AT4G01870
AT2G30010
AT3G19860
AT2G41150
AT3G60510
AT4G33490
AT5G46360
AT2G12480
AT5G67130
AT1G30710
AT3G60290
AT5G45160
```
