## Supplementary material for "A comprehensive map of preferentially located motifs reveals distinct proximal *cis*-regulatory elements in plants": ATATAAT_containing_gene_set.txt

```
#Occurences of ATATAAT between 15 and 33 (positions relative to the transcription start site)
#555 sequences with ATATAAT in this interval
#2.70% of the sequences in promoter set with ATATAAT (set with 20573 sequences)
AT1G77160
AT1G76820
AT2G40010
AT3G24068
AT1G17420
AT5G44574
AT5G25130
AT2G16090
AT2G25790
AT1G78230
AT1G63990
AT1G31660
AT1G14455
AT5G13420
AT4G24015
AT5G44530
AT3G55030
AT5G46340
AT2G14690
AT4G33030
AT1G18150
AT5G15140
AT5G08380
AT5G54930
AT3G54790
AT5G58400
AT1G64340
AT5G10160
AT5G08410
AT5G59370
AT2G36305
AT1G74720
AT4G23530
AT1G62800
AT3G14740
AT2G44525
AT4G13195
AT5G44580
AT5G26060
AT1G34780
AT3G11120
AT4G38760
AT2G02620
AT2G33850
AT5G08260
AT2G44940
AT3G23955
AT1G73240
AT1G67290
AT5G57040
AT5G21430
AT1G79790
AT1G10030
AT5G39890
AT2G44620
AT4G39480
AT5G66710
AT1G08410
AT3G02500
AT3G48770
AT1G55580
AT2G40270
AT1G04945
AT5G64760
AT1G29760
AT2G32950
AT5G44585
AT1G73920
AT1G19240
AT5G01630
AT2G32390
AT4G23300
AT5G14340
AT1G05010
AT1G55050
AT2G26000
AT4G27020
AT5G08360
AT5G49840
AT5G45060
AT2G29680
AT3G12180
AT1G22510
AT1G35420
AT2G04940
AT3G51220
AT1G16905
AT1G05894
AT1G80240
AT1G31480
AT4G35930
AT3G21510
AT3G01260
AT2G02498
AT1G66570
AT1G70370
AT4G04840
AT3G46520
AT5G55810
AT5G67280
AT5G20980
AT1G20410
AT2G24280
AT1G16240
AT2G32460
AT5G42825
AT4G18690
AT2G39280
AT3G11880
AT2G15490
AT3G16360
AT3G57530
AT1G19960
AT1G26210
AT3G06750
AT5G58180
AT2G24820
AT5G22430
AT3G26120
AT1G61250
AT5G15570
AT2G34850
AT1G53250
AT5G62865
AT4G37490
AT3G52910
AT3G28750
AT1G80170
AT2G27830
AT4G32050
AT3G21240
AT3G12130
AT3G22415
AT3G08710
AT4G18400
AT1G10120
AT1G33330
AT2G16400
AT2G38280
AT3G47560
AT1G64380
AT1G11600
AT5G50770
AT4G00080
AT1G16060
AT4G23910
AT2G39440
AT1G22930
AT4G30750
AT5G54370
AT5G14105
AT3G09400
AT3G19770
AT5G42570
AT1G27000
AT5G46200
AT2G29320
AT1G06120
AT5G17910
AT1G71710
AT5G24040
AT4G12110
AT1G19180
AT4G20390
AT1G14570
AT4G09510
AT4G08580
AT5G61830
AT3G14060
AT1G45191
AT1G55152
AT3G01420
AT3G20270
AT5G42520
AT1G31460
AT3G56080
AT2G32140
AT5G54490
AT3G25400
AT2G02080
AT5G55132
AT1G29750
AT3G62660
AT4G20830
AT1G03220
AT5G62790
AT5G56520
AT1G53380
AT5G03720
AT4G11211
AT1G26880
AT1G73960
AT5G11670
AT3G17450
AT4G35410
AT5G47500
AT3G60630
AT1G58360
AT4G00480
AT2G21540
AT3G16330
AT1G60630
AT1G56240
AT1G74950
AT5G10410
AT1G44542
AT5G53560
AT5G41150
AT2G11810
AT5G57840
AT1G25580
AT4G18340
AT5G61380
AT5G59100
AT2G27360
AT2G46860
AT3G09940
AT5G45160
AT4G38600
AT3G28420
AT1G55740
AT2G40330
AT3G29270
AT1G27120
AT2G23790
AT3G51930
AT4G22690
AT3G61920
AT2G42690
AT1G77780
AT1G77480
AT4G39190
AT4G08240
AT1G53770
AT5G01850
AT1G53510
AT3G15270
AT3G15630
AT1G35490
AT4G23860
AT1G62421
AT5G24580
AT5G35100
AT1G74540
AT1G65900
AT4G27652
AT3G21610
AT5G27760
AT4G27654
AT4G28395
AT1G29530
AT5G44610
AT1G17550
AT3G18830
AT1G31120
AT5G45420
AT3G60240
AT3G01910
AT4G21100
AT4G21850
AT5G08350
AT1G72450
AT4G15210
AT1G65483
AT4G31790
AT1G35210
AT5G49410
AT1G23180
AT3G61150
AT2G17305
AT5G45750
AT3G19515
AT1G80350
AT5G55565
AT5G51540
AT5G16040
AT3G18280
AT5G01930
AT3G48320
AT1G80745
AT3G62240
AT1G68690
AT1G48900
AT1G32400
AT3G12200
AT5G16453
AT3G03640
AT1G62180
AT5G20520
AT4G15780
AT1G51402
AT2G41100
AT4G37740
AT2G45220
AT2G37560
AT1G79990
AT1G33170
AT3G02940
AT4G27800
AT3G30247
AT3G03340
AT5G60200
AT1G57770
AT3G04940
AT3G54380
AT1G51170
AT4G32330
AT5G35490
AT5G55240
AT5G02460
AT3G61230
AT5G23260
AT2G23080
AT2G01818
AT1G47490
AT3G45230
AT5G55950
AT2G33310
AT5G20630
AT4G09550
AT4G00350
AT1G33811
AT1G28370
AT1G08465
AT2G47210
AT2G02880
AT1G70580
AT1G10110
AT3G25805
AT5G17690
AT3G55730
AT5G34850
AT4G22610
AT2G36360
AT5G18407
AT2G25220
AT1G19250
AT3G20280
AT5G56860
AT1G03040
AT2G24210
AT5G11970
AT4G23560
AT3G03020
AT2G22630
AT2G40590
AT5G03530
AT2G15480
AT3G51171
AT4G14315
AT4G20370
AT5G41750
AT5G41650
AT3G09730
AT4G24430
AT4G25360
AT1G21010
AT4G13650
AT3G55254
AT5G49740
AT1G70650
AT1G55870
AT3G29180
AT5G04170
AT5G59530
AT3G48570
AT2G41940
AT1G80510
AT5G45190
AT2G21530
AT2G43090
AT4G09500
AT4G29620
AT5G65290
AT5G22020
AT5G05365
AT1G30135
AT3G18990
AT4G28910
AT3G44940
AT2G20870
AT1G16360
AT1G18730
AT1G10970
AT1G48740
AT3G48590
AT1G65800
AT5G16140
AT1G27460
AT5G63500
AT5G57660
AT2G36720
AT1G73770
AT1G33760
AT1G18480
AT1G08160
AT5G12010
AT4G17330
AT1G72210
AT4G34240
AT1G14450
AT3G62570
AT1G02930
AT2G27090
AT1G20810
AT2G25080
AT4G39650
AT2G43670
AT2G14247
AT1G28630
AT5G60760
AT5G09250
AT1G50170
AT4G36880
AT3G58630
AT1G60990
AT3G06650
AT5G38300
AT1G77932
AT1G05380
AT3G22220
AT1G59870
AT1G66820
AT4G30996
AT1G24520
AT1G28375
AT4G12420
AT1G02890
AT1G15750
AT3G17800
AT5G64100
AT5G53240
AT2G22510
AT4G36850
AT1G11000
AT2G01905
AT4G31230
AT4G37460
AT1G66280
AT5G67520
AT1G12880
AT3G18640
AT2G25650
AT1G22250
AT2G41130
AT3G20290
AT4G39800
AT1G04420
AT1G22630
AT1G16440
AT1G15870
AT5G37550
AT5G49890
AT2G05590
AT1G64530
AT5G20885
AT1G19610
AT1G60390
AT3G49290
AT5G13410
AT3G59110
AT1G31720
AT3G26680
AT4G36420
AT2G32820
AT1G05100
AT1G23960
AT1G32920
AT5G61250
AT5G40780
AT5G53080
AT5G58270
AT2G20230
AT4G01985
AT1G47720
AT3G16850
AT2G37200
AT5G41140
AT3G55010
AT1G28590
AT2G29880
AT5G63610
AT4G17215
AT5G36228
AT4G35165
AT1G34770
AT5G01870
AT2G41400
AT1G53040
AT5G02250
AT4G15910
AT1G04950
AT3G14360
AT3G46510
AT3G13662
AT1G70000
AT4G30390
AT1G80440
AT5G39450
AT2G45050
AT1G24764
AT5G52410
AT5G65683
AT5G38020
AT5G35970
AT1G62790
AT1G22840
AT3G48820
AT1G62333
AT5G61560
AT1G22370
AT3G07750
AT2G39360
AT2G27110
AT5G54200
AT1G51110
AT5G61130
AT5G01790
AT1G07000
AT2G18700
AT3G48520
AT4G15720
AT2G19800
AT5G07020
AT1G01305
AT1G23310
AT1G67580
AT4G23650
AT2G23350
AT1G42430
AT3G10940
AT3G04570
AT2G18360
AT4G21750
AT1G35780
AT1G11710
AT1G49980
AT5G46710
AT1G50660
AT2G30810
AT1G51680
AT5G08590
AT5G16715
AT4G29000
AT1G51700
AT2G01890
AT1G33720
AT1G75560
AT2G02140
AT1G70710
AT1G78470
AT5G56540
AT1G47870
AT2G47000
AT2G39510
```
