## Supplementary material for "A comprehensive map of preferentially located motifs reveals distinct proximal *cis*-regulatory elements in plants": ATATAATA_containing_gene_set.txt

```
#Occurences of ATATAATA between 17 and 33 (positions relative to the transcription start site)
#212 sequences with ATATAATA in this interval
#1.03% of the sequences in promoter set with ATATAATA (set with 20573 sequences)
AT1G35780
AT1G34770
AT3G55730
AT5G57040
AT1G53380
AT1G32400
AT5G61560
AT1G08410
AT5G67520
AT1G51700
AT1G62333
AT1G77480
AT1G31480
AT2G01818
AT1G75560
AT3G56080
AT2G37560
AT3G06750
AT5G08380
AT4G36420
AT3G49290
AT1G14570
AT4G36880
AT1G10970
AT1G65900
AT4G18340
AT2G11810
AT1G17550
AT1G67290
AT1G55740
AT4G21850
AT5G64100
AT5G20885
AT4G27654
AT5G42520
AT1G44542
AT3G01910
AT4G15780
AT4G31230
AT4G27652
AT1G24520
AT4G01985
AT3G60240
AT5G01790
AT1G17420
AT3G12200
AT4G23650
AT1G70710
AT5G44585
AT1G51680
AT5G04170
AT5G62865
AT5G55950
AT2G25790
AT2G44620
AT3G46520
AT2G21540
AT1G48740
AT5G42570
AT1G18730
AT5G34850
AT1G04950
AT5G15570
AT3G20290
AT4G36850
AT5G26060
AT5G58400
AT5G08590
AT1G60630
AT2G39440
AT1G06120
AT5G36228
AT5G40780
AT1G79990
AT4G22690
AT5G16040
AT1G80510
AT1G80240
AT2G41130
AT1G35490
AT2G44525
AT5G55240
AT2G47000
AT1G22250
AT3G47560
AT5G16453
AT3G03640
AT3G01260
AT2G42690
AT1G66570
AT2G33850
AT4G39650
AT5G35490
AT5G38300
AT5G08260
AT3G11880
AT2G27090
AT2G33310
AT1G02930
AT5G56540
AT1G27460
AT5G45420
AT4G37490
AT1G60390
AT4G29000
AT5G44580
AT5G41150
AT2G30810
AT1G74540
AT5G03720
AT2G40590
AT3G22415
AT2G41400
AT4G18690
AT1G10110
AT1G50170
AT1G66280
AT4G15910
AT1G11000
AT4G14315
AT1G65483
AT2G32390
AT2G22630
AT1G55870
AT4G20830
AT1G62800
AT3G24068
AT5G03530
AT1G16060
AT3G52910
AT2G32820
AT2G25650
AT1G26880
AT3G62240
AT1G08160
AT5G55810
AT1G77160
AT1G55050
AT5G53080
AT2G36305
AT5G65290
AT5G02460
AT4G32050
AT3G18640
AT4G35165
AT3G55254
AT2G37200
AT5G22020
AT1G24764
AT1G05010
AT1G28630
AT3G28750
AT2G02498
AT1G10120
AT5G41650
AT4G39190
AT1G27120
AT5G47500
AT5G01930
AT1G53250
AT2G39280
AT2G27360
AT1G68690
AT1G70370
AT2G19800
AT3G16360
AT2G02080
AT3G14740
AT1G34780
AT5G39450
AT3G18280
AT3G22220
AT4G17215
AT5G42825
AT4G12110
AT1G77780
AT5G17690
AT2G23790
AT1G19610
AT3G14360
AT3G11120
AT5G53560
AT5G41140
AT5G25130
AT3G51171
AT3G02500
AT4G29620
AT1G30135
AT2G18700
AT1G18150
AT4G33030
AT1G50660
AT5G51540
AT2G26000
AT1G62790
AT4G38760
AT5G64760
AT1G51170
AT4G22610
AT4G11211
AT1G45191
AT4G27800
AT4G23860
AT3G09730
AT5G54370
AT1G31460
AT2G40330
AT3G09940
AT2G18360
AT4G00480
AT1G26210
AT1G19250
```
