## Supplementary material for "A comprehensive map of preferentially located motifs reveals distinct proximal *cis*-regulatory elements in plants": ATATAATC_containing_gene_set.txt

```
#Occurences of ATATAATC between 0 and 34 (positions relative to the transcription start site)
#156 sequences with ATATAATC in this interval
#0.76% of the sequences in promoter set with ATATAATC (set with 20573 sequences)
AT3G60630
AT1G55580
AT3G15270
AT5G61250
AT1G08465
AT2G24280
AT3G07760
AT1G33760
AT1G12800
AT1G79790
AT5G22430
AT4G37740
AT1G31660
AT1G80170
AT5G46710
AT1G10030
AT1G11650
AT5G26667
AT1G26340
AT1G17220
AT1G11600
AT1G78010
AT2G45480
AT5G63500
AT3G04190
AT5G45160
AT4G21100
AT1G47490
AT2G36720
AT3G47560
AT3G28420
AT1G31120
AT1G23290
AT1G04945
AT2G43090
AT4G25470
AT2G23350
AT3G19770
AT1G72450
AT5G35100
AT2G23080
AT5G45550
AT4G09200
AT1G72320
AT5G11670
AT1G53510
AT3G62280
AT1G29530
AT1G05100
AT1G60990
AT1G33170
AT5G01870
AT2G42720
AT3G59110
AT4G28395
AT1G50840
AT3G06650
AT5G56860
AT1G29750
AT5G65290
AT3G21240
AT2G34850
AT2G02140
AT2G37180
AT1G11330
AT4G32060
AT4G28570
AT3G07630
AT3G10190
AT1G55620
AT1G77160
AT1G04950
AT2G28450
AT4G35410
AT1G35420
AT5G01850
AT4G09510
AT2G20230
AT5G20520
AT1G68570
AT3G44940
AT5G54380
AT1G15870
AT5G08350
AT5G41860
AT5G16080
AT4G15210
AT1G56240
AT4G11070
AT3G26680
AT3G48520
AT5G52410
AT5G55132
AT1G33330
AT2G02880
AT1G19960
AT2G36360
AT1G05894
AT4G09310
AT3G55690
AT1G53770
AT3G55500
AT5G44690
AT1G80350
AT5G14105
AT5G41870
AT5G52790
AT1G74950
AT5G56520
AT5G55940
AT1G53040
AT5G05365
AT4G29840
AT5G45190
AT1G74720
AT2G29320
AT1G19240
AT2G27110
AT1G80745
AT1G05380
AT3G03830
AT1G78230
AT5G13420
AT3G48590
AT1G70680
AT4G36740
AT5G61380
AT4G19700
AT5G10170
AT2G29680
AT1G73960
AT3G26690
AT5G55565
AT4G22780
AT3G27416
AT3G17450
AT1G28375
AT3G54380
AT2G20080
AT1G12880
AT5G10160
AT2G37560
AT2G27830
AT5G05370
AT1G32780
AT5G45060
AT5G35360
AT3G19440
AT4G16310
AT5G49410
AT3G51220
AT3G21610
AT3G61920
AT1G25580
AT4G39800
AT5G07020
```
