## Supplementary material for "A comprehensive map of preferentially located motifs reveals distinct proximal *cis*-regulatory elements in plants": ATATAATG_containing_gene_set.txt

```
#Occurences of ATATAATG between 15 and 28 (positions relative to the transcription start site)
#59 sequences with ATATAATG in this interval
#0.29% of the sequences in promoter set with ATATAATG (set with 20573 sequences)
AT1G72210
AT3G30247
AT4G38600
AT3G46510
AT5G38020
AT1G16905
AT2G44940
AT3G17800
AT4G24430
AT5G54930
AT4G31790
AT2G25790
AT5G54200
AT3G48770
AT2G17305
AT1G04420
AT4G23560
AT2G46860
AT5G60200
AT3G08710
AT3G20280
AT1G16440
AT2G38280
AT5G41650
AT1G28370
AT5G09250
AT3G54790
AT5G20630
AT3G29270
AT3G04940
AT1G22510
AT5G08360
AT4G08580
AT5G13410
AT3G09400
AT1G22370
AT5G24580
AT1G48900
AT3G19515
AT2G23080
AT3G02940
AT4G39480
AT1G27120
AT4G21750
AT4G24015
AT3G18990
AT5G17910
AT2G47210
AT5G55132
AT4G23910
AT4G09500
AT3G61150
AT4G23530
AT1G55152
AT3G26120
AT1G23180
AT2G29880
AT2G45220
AT1G63990
```
