## Supplementary material for "A comprehensive map of preferentially located motifs reveals distinct proximal *cis*-regulatory elements in plants": ATATAATT_containing_gene_set.txt

```
#Occurences of ATATAATT between 15 and 27 (positions relative to the transcription start site)
#139 sequences with ATATAATT in this interval
#0.68% of the sequences in promoter set with ATATAATT (set with 20573 sequences)
AT1G47720
AT5G62865
AT4G17330
AT2G16400
AT1G03220
AT5G67280
AT5G49840
AT4G00350
AT5G01630
AT5G23260
AT1G57770
AT3G23955
AT1G33720
AT2G16090
AT2G32460
AT5G63610
AT5G11970
AT1G35210
AT1G18480
AT3G58630
AT5G61380
AT1G62180
AT1G22630
AT5G49890
AT1G16360
AT4G15720
AT5G10410
AT4G12420
AT1G33811
AT3G13662
AT3G03340
AT3G12130
AT5G18407
AT2G32950
AT2G43670
AT3G14060
AT4G34240
AT1G78470
AT3G45230
AT2G41940
AT3G51930
AT1G62421
AT4G32330
AT5G27760
AT2G39360
AT4G35930
AT5G45750
AT4G09550
AT1G73770
AT4G30390
AT1G77932
AT1G07000
AT5G61830
AT1G67580
AT4G20370
AT5G22430
AT1G49980
AT1G42430
AT3G15630
AT5G44574
AT5G50770
AT3G25805
AT2G15480
AT1G14455
AT1G61250
AT5G20980
AT5G46200
AT5G60760
AT3G62570
AT5G61130
AT5G41750
AT2G32140
AT2G41100
AT5G58180
AT1G47870
AT2G25220
AT1G80170
AT2G02620
AT1G70650
AT4G30750
AT1G59870
AT5G46340
AT1G01305
AT4G00080
AT5G56520
AT5G15140
AT5G53240
AT1G20410
AT1G20810
AT2G01905
AT1G64530
AT5G37550
AT1G73240
AT4G04840
AT2G40270
AT2G05590
AT1G32920
AT1G23310
AT5G24040
AT1G70000
AT4G13650
AT5G44610
AT1G51110
AT1G70580
AT1G53040
AT3G03020
AT4G08240
AT4G30996
AT3G16850
AT1G31720
AT3G61230
AT2G39510
AT2G22510
AT4G27654
AT1G15750
AT3G57530
AT2G45050
AT4G18400
AT1G21010
AT4G13195
AT5G42520
AT5G12010
AT2G27830
AT1G65900
AT3G55010
AT4G25360
AT3G18830
AT5G02250
AT2G14690
AT1G22930
AT1G22840
AT2G15490
AT3G62660
AT2G01890
AT3G10940
AT3G48820
AT3G24068
AT3G48570
AT1G65800
```
