## Supplementary material for "A comprehensive map of preferentially located motifs reveals distinct proximal *cis*-regulatory elements in plants": ATATAC_containing_gene_set.txt

```
#Occurences of ATATAC between 9 and 74 (positions relative to the transcription start site)
#1738 sequences with ATATAC in this interval
#8.45% of the sequences in promoter set with ATATAC (set with 20573 sequences)
AT4G28460
AT4G27020
AT2G22122
AT1G69540
AT1G32150
AT2G10970
AT5G46130
AT3G02700
AT2G36295
AT1G20680
AT5G45330
AT4G16450
AT3G12090
AT3G01630
AT5G46700
AT3G18510
AT5G10695
AT1G78290
AT3G04590
AT4G20310
AT1G30280
AT2G20890
AT3G55020
AT1G58520
AT5G18610
AT1G17147
AT1G25240
AT3G46000
AT1G77640
AT2G36740
AT3G52480
AT5G54860
AT2G44130
AT5G16730
AT3G14960
AT1G16420
AT1G30960
AT3G61270
AT3G59090
AT4G35020
AT1G20010
AT2G22530
AT3G09760
AT1G49430
AT2G17540
AT3G25130
AT4G21870
AT5G66640
AT2G25700
AT3G13400
AT1G43160
AT1G54130
AT2G04800
AT1G13170
AT3G61560
AT3G07330
AT2G01900
AT5G15725
AT4G26950
AT5G63490
AT3G04400
AT3G21530
AT5G49160
AT1G67000
AT1G74650
AT1G68960
AT3G26110
AT3G18280
AT5G12010
AT1G20470
AT5G22840
AT3G20570
AT3G28790
AT1G77780
AT1G04710
AT5G29000
AT2G26910
AT5G13730
AT4G20760
AT1G63010
AT2G34840
AT3G25940
AT2G30970
AT1G77680
AT2G18890
AT1G67250
AT3G58470
AT1G52650
AT1G19240
AT2G40480
AT5G42670
AT1G24010
AT1G31930
AT1G27690
AT2G38570
AT4G14800
AT5G25580
AT1G11050
AT3G55370
AT3G52760
AT1G18870
AT4G39610
AT5G51680
AT5G15850
AT2G39580
AT2G41950
AT3G09550
AT4G13010
AT1G17280
AT1G56200
AT4G00800
AT4G21310
AT5G66920
AT4G05120
AT1G02880
AT4G05410
AT4G00040
AT3G24300
AT3G05000
AT3G63470
AT5G45350
AT1G08460
AT1G12380
AT1G63910
AT5G53620
AT3G22550
AT4G17340
AT1G10640
AT5G47900
AT2G04240
AT1G25375
AT5G43260
AT1G67530
AT5G61390
AT5G35970
AT5G47060
AT4G32880
AT3G52360
AT1G22070
AT5G20045
AT1G13990
AT4G30520
AT3G05400
AT4G25310
AT2G46000
AT1G11230
AT3G18535
AT1G69588
AT2G17550
AT5G14950
AT1G08980
AT5G60500
AT1G67880
AT1G56170
AT5G47630
AT3G45880
AT4G14400
AT3G60290
AT1G47720
AT1G69790
AT3G15340
AT5G42210
AT5G13390
AT1G14870
AT5G10740
AT3G16340
AT3G18690
AT2G30100
AT5G58750
AT5G54660
AT1G20030
AT5G22310
AT1G72910
AT4G01985
AT1G70210
AT3G13530
AT4G04745
AT2G42300
AT2G13100
AT1G03900
AT2G43750
AT5G16110
AT1G02300
AT3G27050
AT5G58540
AT1G12450
AT4G00570
AT1G67540
AT1G76860
AT5G24318
AT4G13170
AT3G53960
AT1G12430
AT5G39550
AT5G27730
AT2G20550
AT1G26640
AT5G12040
AT1G06350
AT2G03110
AT4G04570
AT4G23460
AT1G69560
AT3G61680
AT2G17520
AT1G17040
AT2G21340
AT2G46670
AT4G10240
AT5G57640
AT4G22750
AT5G05830
AT1G52690
AT5G25390
AT1G65484
AT4G02010
AT2G14255
AT4G18395
AT3G17930
AT3G21200
AT5G45690
AT3G05480
AT5G44980
AT1G33475
AT2G34240
AT1G70260
AT3G23170
AT1G23240
AT3G60910
AT4G22758
AT5G63250
AT1G05510
AT4G16400
AT5G43150
AT1G60060
AT3G05820
AT2G45420
AT3G01450
AT3G12980
AT4G13530
AT3G12150
AT4G17150
AT5G27400
AT3G26930
AT4G28395
AT1G11960
AT1G77810
AT5G12890
AT4G11720
AT1G60010
AT5G08050
AT3G08800
AT2G36590
AT1G49310
AT1G50120
AT1G77620
AT5G35550
AT5G10560
AT2G45910
AT2G47770
AT1G76120
AT2G15560
AT2G35770
AT4G08300
AT1G11630
AT1G45160
AT1G71130
AT4G38620
AT1G17810
AT3G06260
AT3G29575
AT1G59124
AT1G19770
AT5G63480
AT1G12665
AT1G04890
AT3G03305
AT2G31930
AT4G32272
AT2G25100
AT3G54650
AT3G17650
AT1G76955
AT3G52680
AT4G18501
AT4G37440
AT1G65310
AT1G77800
AT3G46590
AT5G43980
AT2G23670
AT2G38330
AT4G11990
AT5G20030
AT5G53010
AT2G18030
AT1G77682
AT1G01250
AT3G14890
AT1G75820
AT4G18197
AT2G36710
AT3G45960
AT4G39980
AT3G44780
AT4G01650
AT2G04230
AT1G53570
AT4G25300
AT5G55460
AT2G38060
AT1G05820
AT1G03750
AT3G10660
AT1G08280
AT5G63710
AT4G22280
AT5G59160
AT3G62750
AT4G15430
AT2G26000
AT2G26800
AT4G39050
AT1G02890
AT2G23900
AT1G28630
AT5G09860
AT4G28790
AT1G64340
AT4G16745
AT1G29300
AT2G36580
AT1G20810
AT1G30380
AT2G20230
AT1G09140
AT2G16586
AT2G21500
AT3G25655
AT5G42870
AT3G01240
AT1G22460
AT5G09330
AT1G13150
AT4G37530
AT1G45000
AT2G46590
AT2G48160
AT5G46080
AT4G36600
AT4G21830
AT2G20780
AT4G09730
AT3G06210
AT3G11773
AT1G10690
AT2G47810
AT1G67260
AT1G08570
AT3G57860
AT5G20650
AT1G28390
AT1G58070
AT1G65280
AT2G30770
AT3G29375
AT1G76730
AT5G33280
AT1G25550
AT5G64880
AT3G17980
AT4G08980
AT4G04957
AT3G01530
AT2G25200
AT5G06590
AT4G23390
AT5G18060
AT3G03790
AT3G56930
AT5G04890
AT1G50410
AT2G45950
AT1G80510
AT3G05610
AT1G70740
AT3G01290
AT4G09900
AT2G29970
AT4G38760
AT5G60200
AT2G20830
AT2G47340
AT1G04250
AT4G34510
AT5G54790
AT1G29220
AT5G38560
AT1G11470
AT1G18330
AT1G22275
AT1G50260
AT5G37690
AT5G02260
AT5G41390
AT1G54460
AT3G42630
AT4G14750
AT1G68380
AT1G18680
AT2G32980
AT1G09330
AT1G22830
AT1G73000
AT5G62150
AT3G20390
AT1G03100
AT1G26930
AT1G02970
AT5G45100
AT3G28100
AT5G60920
AT4G30750
AT1G50450
AT5G28290
AT5G24630
AT3G27000
AT4G00350
AT1G03520
AT5G63700
AT2G31280
AT5G52570
AT5G39360
AT2G18050
AT2G14860
AT1G67120
AT5G13650
AT1G60940
AT4G10020
AT2G05430
AT3G27110
AT3G52720
AT5G37730
AT3G48450
AT1G22250
AT3G22430
AT5G02670
AT1G78870
AT1G74310
AT5G19380
AT3G54880
AT1G20890
AT2G46310
AT4G10000
AT1G24145
AT5G61070
AT5G02110
AT1G68100
AT3G05530
AT3G54860
AT4G10340
AT3G45300
AT1G27120
AT5G51545
AT3G02500
AT1G66730
AT1G05770
AT3G10740
AT5G66880
AT4G13195
AT3G18170
AT2G44470
AT4G20430
AT1G65380
AT2G27690
AT5G23440
AT1G06670
AT5G03860
AT4G38790
AT1G77710
AT5G38980
AT4G09550
AT2G43620
AT4G32700
AT4G39380
AT2G47890
AT3G24770
AT5G46390
AT4G00220
AT2G28710
AT3G16560
AT1G66170
AT2G35090
AT3G53990
AT1G21400
AT1G01010
AT2G48010
AT3G56170
AT5G66610
AT5G24270
AT5G07080
AT1G69530
AT5G25570
AT5G60020
AT1G15380
AT1G11350
AT3G20865
AT4G12800
AT2G17260
AT5G13860
AT1G34550
AT4G37020
AT1G67850
AT3G04450
AT5G25260
AT4G13260
AT5G55180
AT4G03205
AT2G30870
AT1G08060
AT5G44820
AT4G19610
AT1G52190
AT1G12930
AT2G06025
AT1G05785
AT4G34131
AT1G22882
AT1G67870
AT3G54510
AT4G34740
AT1G80360
AT2G29800
AT5G41170
AT4G33940
AT1G30710
AT2G27385
AT5G25110
AT3G11440
AT2G25080
AT4G18020
AT5G16390
AT1G55000
AT5G63000
AT1G29670
AT2G27190
AT4G23490
AT5G23610
AT4G32160
AT1G05690
AT3G18260
AT5G19050
AT3G13630
AT1G06340
AT1G78815
AT2G22620
AT5G14970
AT3G44680
AT5G27490
AT3G06010
AT4G33440
AT2G20770
AT2G17760
AT1G44830
AT4G16950
AT1G73805
AT3G63260
AT3G03840
AT1G30720
AT3G08860
AT2G42395
AT1G48440
AT1G67630
AT3G30350
AT1G19960
AT3G61260
AT1G05730
AT2G14750
AT5G16710
AT5G15830
AT3G15770
AT3G09670
AT2G04630
AT4G32050
AT1G52827
AT2G35240
AT5G36930
AT5G57015
AT4G14815
AT4G16760
AT5G37510
AT3G62570
AT4G37890
AT4G24840
AT3G24450
AT4G00550
AT1G67910
AT3G16370
AT5G36800
AT5G64390
AT1G31750
AT4G28600
AT2G42440
AT1G30090
AT2G45830
AT5G22650
AT1G72130
AT5G04480
AT3G50790
AT4G32250
AT4G17220
AT4G30290
AT5G16680
AT5G50530
AT1G64180
AT3G16940
AT4G36010
AT3G26460
AT4G09610
AT1G72940
AT2G15960
AT3G60070
AT4G28330
AT1G26810
AT4G09310
AT1G28380
AT2G29340
AT1G50640
AT1G78922
AT4G31380
AT1G26570
AT3G51090
AT3G57430
AT5G65000
AT1G54740
AT5G08640
AT2G34810
AT5G48320
AT1G17370
AT3G57470
AT5G43320
AT1G01600
AT4G30260
AT5G06420
AT2G20500
AT5G51630
AT3G07630
AT5G64510
AT3G55640
AT1G67490
AT3G10480
AT1G48750
AT5G03240
AT1G19900
AT3G06880
AT3G30390
AT1G19200
AT3G43960
AT2G27340
AT4G26050
AT1G80960
AT3G50780
AT1G27510
AT1G69160
AT3G43670
AT5G10490
AT3G05160
AT5G47320
AT3G60700
AT5G57060
AT1G17020
AT1G44920
AT1G09640
AT5G52760
AT1G62975
AT1G04400
AT1G80770
AT5G33290
AT1G36070
AT5G38860
AT3G13310
AT1G07610
AT3G20350
AT1G52200
AT4G10790
AT1G56060
AT5G26160
AT1G09060
AT3G58590
AT5G04490
AT1G53970
AT5G10030
AT1G17430
AT1G14150
AT4G34120
AT1G29025
AT3G06690
AT2G18670
AT1G58848
AT5G45030
AT5G01740
AT3G19380
AT3G07420
AT3G07380
AT4G17215
AT5G14610
AT1G11060
AT1G55280
AT4G25210
AT1G70170
AT1G05310
AT4G01840
AT4G37080
AT1G53165
AT1G76940
AT5G48790
AT2G39725
AT4G35700
AT5G44690
AT1G64770
AT4G29220
AT5G46295
AT2G02010
AT3G11620
AT5G61250
AT1G02010
AT5G59510
AT4G17310
AT5G47580
AT3G13520
AT1G73920
AT1G68825
AT5G11960
AT1G56050
AT1G08180
AT4G28775
AT1G34750
AT5G24810
AT2G20597
AT2G22990
AT5G36940
AT1G71980
AT2G39990
AT5G25630
AT2G31370
AT5G54095
AT1G63780
AT3G17100
AT3G61860
AT1G72900
AT5G10310
AT3G61880
AT3G01810
AT4G22000
AT3G09780
AT1G69410
AT2G48090
AT1G75270
AT5G64380
AT1G32640
AT5G01850
AT4G35690
AT2G39855
AT3G15360
AT3G53030
AT3G52010
AT3G33520
AT5G53050
AT3G23990
AT2G32020
AT3G51220
AT1G75880
AT1G26830
AT4G05530
AT4G04614
AT5G55040
AT3G03810
AT1G01240
AT1G07745
AT1G22540
AT1G07645
AT2G03480
AT3G04060
AT1G30650
AT5G04820
AT1G61350
AT3G49760
AT5G04010
AT5G36710
AT4G02640
AT4G11370
AT3G20250
AT4G39240
AT1G69690
AT2G01910
AT3G54850
AT1G07700
AT5G27450
AT1G50700
AT1G14710
AT1G66540
AT1G55520
AT2G41480
AT1G32560
AT5G61430
AT3G17520
AT4G18640
AT4G19370
AT3G59110
AT1G24148
AT3G14000
AT1G06120
AT4G04320
AT4G33080
AT1G06430
AT1G51540
AT2G36220
AT4G32060
AT2G38970
AT1G60790
AT2G47360
AT5G27290
AT4G36490
AT5G63240
AT3G50210
AT3G02340
AT2G04880
AT4G32850
AT1G67290
AT5G55470
AT1G61960
AT5G38800
AT2G13810
AT4G38920
AT4G31800
AT4G02060
AT1G74300
AT1G54350
AT1G13310
AT3G61630
AT4G12290
AT4G08580
AT1G80410
AT1G52830
AT3G27570
AT3G16140
AT5G65870
AT4G18400
AT5G11340
AT1G02000
AT5G17790
AT4G28340
AT1G26580
AT5G08120
AT5G53360
AT1G50610
AT1G28240
AT1G07390
AT5G24420
AT1G57860
AT2G43230
AT1G72620
AT1G07200
AT1G66760
AT5G65290
AT1G03905
AT3G16170
AT1G15780
AT4G22753
AT1G76080
AT2G40270
AT2G18260
AT4G38190
AT5G66300
AT1G63855
AT4G39690
AT5G52910
AT4G29470
AT2G46560
AT1G76850
AT5G11080
AT3G43540
AT1G17930
AT2G24570
AT1G52750
AT1G18335
AT2G03450
AT1G10820
AT1G56600
AT1G09850
AT5G23110
AT3G50810
AT2G15530
AT1G54820
AT1G35430
AT4G14490
AT4G28980
AT3G18773
AT4G11760
AT1G07430
AT1G51200
AT4G32260
AT5G39520
AT3G43610
AT5G25270
AT1G64150
AT1G74940
AT3G51940
AT1G18550
AT1G03150
AT3G29810
AT3G03670
AT4G34940
AT5G20640
AT3G56440
AT4G17790
AT5G46270
AT5G11650
AT2G21200
AT2G20010
AT2G32530
AT3G47980
AT2G04680
AT2G24395
AT4G26070
AT1G73850
AT1G55320
AT5G35750
AT5G09920
AT1G67580
AT4G37370
AT4G27900
AT4G33565
AT4G04960
AT4G32720
AT4G08850
AT1G26798
AT1G19230
AT1G28375
AT3G11720
AT1G53635
AT4G03415
AT1G15240
AT3G30775
AT2G02140
AT1G01200
AT5G63800
AT5G41120
AT5G11510
AT3G52660
AT1G80400
AT2G44360
AT3G55080
AT2G40150
AT4G23180
AT3G12940
AT2G24030
AT2G39440
AT3G19050
AT4G38850
AT1G55110
AT1G28050
AT4G22270
AT1G76520
AT1G55260
AT3G14440
AT3G09880
AT3G23630
AT4G05590
AT3G56460
AT5G24870
AT1G18390
AT3G19770
AT5G51260
AT5G41761
AT5G10380
AT5G56790
AT3G22370
AT2G31450
AT1G60160
AT5G42760
AT1G77380
AT5G47330
AT4G23730
AT2G04845
AT3G49260
AT1G70020
AT5G08440
AT3G62550
AT3G15850
AT2G24260
AT1G28070
AT4G15730
AT5G59845
AT5G60720
AT1G64160
AT1G32580
AT5G26010
AT2G43290
AT3G57600
AT2G24090
AT2G14835
AT5G03900
AT5G66815
AT4G24026
AT5G04390
AT1G75840
AT1G60680
AT3G45130
AT1G20510
AT1G10070
AT5G20000
AT1G15220
AT5G17230
AT4G13540
AT1G64580
AT4G21940
AT1G26180
AT2G43190
AT1G54570
AT1G50710
AT2G30270
AT1G75850
AT3G04460
AT5G05790
AT3G51960
AT1G04790
AT2G01560
AT1G47485
AT5G38895
AT1G29340
AT1G51420
AT1G72140
AT1G78170
AT5G43650
AT2G16720
AT5G16840
AT5G49410
AT1G13870
AT3G14170
AT2G46290
AT3G53480
AT1G09500
AT4G14746
AT5G23240
AT1G32340
AT2G18710
AT1G34046
AT2G25600
AT1G49975
AT5G38830
AT1G22060
AT4G15550
AT2G19970
AT2G43250
AT5G46350
AT4G39350
AT1G53200
AT2G47500
AT1G10150
AT1G80570
AT4G28940
AT2G46790
AT2G01620
AT4G27130
AT1G22890
AT1G09195
AT1G32220
AT3G17668
AT4G09560
AT1G01820
AT5G03760
AT2G34390
AT5G08415
AT5G43880
AT3G55720
AT1G31490
AT3G44490
AT3G63170
AT3G15830
AT1G23140
AT1G62430
AT4G33420
AT3G53232
AT5G49360
AT3G26580
AT2G42790
AT3G45030
AT5G41470
AT3G60600
AT1G13755
AT3G58350
AT1G54575
AT1G09940
AT3G53180
AT3G21380
AT5G11800
AT1G66260
AT1G06090
AT1G35780
AT4G23470
AT1G79870
AT5G43600
AT5G25880
AT1G14230
AT5G40500
AT1G60200
AT2G29880
AT5G66930
AT1G10740
AT5G24200
AT4G28730
AT5G26920
AT3G18250
AT1G28250
AT1G14160
AT1G08200
AT2G17290
AT3G18980
AT1G30620
AT5G04020
AT3G58630
AT2G20860
AT2G44040
AT4G09200
AT4G24200
AT1G22050
AT4G30460
AT1G15230
AT5G47870
AT1G65410
AT3G15080
AT2G24120
AT5G40090
AT2G14095
AT1G05030
AT2G41905
AT3G47295
AT2G25790
AT2G01980
AT5G26667
AT2G28660
AT1G26230
AT3G56490
AT2G41390
AT5G23900
AT5G13800
AT5G14790
AT2G25780
AT4G01320
AT4G03150
AT1G29680
AT5G67090
AT2G26680
AT2G05160
AT3G52630
AT1G58190
AT5G16520
AT1G16030
AT3G50760
AT4G21110
AT1G53285
AT2G36835
AT5G51970
AT3G59350
AT1G02140
AT4G14010
AT2G18950
AT5G06820
AT1G01970
AT5G07640
AT3G20150
AT3G50950
AT5G66600
AT2G31260
AT5G46410
AT1G28410
AT4G02260
AT5G26880
AT5G13360
AT3G25120
AT2G34530
AT5G37540
AT1G68180
AT3G13860
AT2G20515
AT1G48325
AT5G23360
AT4G19490
AT5G03210
AT5G01050
AT4G23880
AT2G30070
AT3G10690
AT5G19210
AT3G05490
AT4G00060
AT5G07475
AT5G27410
AT5G58800
AT5G09850
AT4G09810
AT2G48000
AT5G07420
AT5G60870
AT4G29110
AT3G22750
AT5G25330
AT3G16280
AT1G19660
AT5G25220
AT3G13040
AT1G15580
AT4G01000
AT3G19430
AT5G49350
AT5G02180
AT2G43235
AT4G15330
AT4G25420
AT5G13760
AT4G24290
AT2G38340
AT2G22830
AT4G34720
AT1G10586
AT4G24040
AT5G19855
AT5G47830
AT1G53770
AT5G59990
AT5G64500
AT1G17680
AT1G12064
AT5G65040
AT3G21420
AT3G24840
AT3G50960
AT3G17510
AT5G58440
AT1G79440
AT2G30980
AT4G00955
AT3G28210
AT5G49690
AT1G56145
AT1G62200
AT4G13790
AT1G17820
AT4G25810
AT3G02468
AT5G38070
AT2G33840
AT1G30300
AT3G60520
AT5G41900
AT2G20240
AT1G20780
AT5G53700
AT1G64690
AT5G58110
AT1G11905
AT5G58550
AT2G01660
AT1G18460
AT5G27280
AT5G01530
AT1G14840
AT3G02760
AT3G15350
AT2G20100
AT3G22900
AT2G35820
AT5G52750
AT3G52280
AT2G45130
AT5G53730
AT2G27830
AT5G10960
AT1G79480
AT5G40840
AT5G38010
AT5G56180
AT5G58790
AT4G35920
AT5G14750
AT2G27980
AT4G28085
AT3G53730
AT2G27860
AT1G56520
AT5G57100
AT1G53510
AT4G18290
AT5G48140
AT1G21750
AT1G79790
AT2G32730
AT5G36250
AT1G70730
AT2G44110
AT2G03390
AT1G55370
AT2G30460
AT1G18750
AT2G24630
AT3G54040
AT5G64890
AT1G25440
AT1G54610
AT5G27980
AT1G22620
AT1G71010
AT3G62070
AT4G33925
AT4G13040
AT4G01250
AT5G02580
AT2G23840
AT5G35620
AT1G74420
AT4G28150
AT2G45870
AT4G30780
AT5G44578
AT3G02690
AT5G19470
AT4G19180
AT5G58470
AT5G57610
AT2G41230
AT5G47860
AT3G60320
AT3G01970
AT1G70750
AT5G58490
AT1G08920
AT5G56980
AT3G50380
AT1G01710
AT1G61100
AT5G47000
AT2G35765
AT1G26130
AT4G33260
AT1G29200
AT4G02550
AT2G15900
AT5G64540
AT3G06080
AT2G02148
AT1G18730
AT5G22600
AT5G11550
AT5G46840
AT5G67020
AT2G20670
AT5G47200
AT4G22400
AT1G60930
AT1G55050
AT1G78890
AT5G51820
AT3G05250
AT1G28480
AT1G20650
AT1G48860
AT4G16520
AT2G45640
AT5G50000
AT4G31230
AT4G29905
AT3G17170
AT1G50250
AT4G29820
AT4G09350
AT1G03730
AT5G38970
AT5G53310
AT3G49210
AT1G23090
AT1G09180
AT5G66380
AT3G21055
AT4G18280
AT3G14370
AT4G12382
AT4G00110
AT1G51090
AT3G49690
AT1G43700
AT1G71480
AT3G02970
AT1G56260
AT1G69040
AT5G07070
AT4G29310
AT5G54830
AT4G25190
AT4G12110
AT4G39010
AT1G20480
AT3G11810
AT5G18110
AT4G14630
AT3G11170
AT5G13580
AT5G24490
AT2G32250
AT1G76410
AT5G11060
AT1G79350
AT5G06570
AT2G36290
AT3G02860
AT1G55560
AT2G16990
AT2G37940
AT4G37930
AT5G44570
AT4G11300
AT5G56050
AT3G45010
AT5G17060
AT4G01920
AT5G49440
AT5G57340
AT2G44010
AT3G05370
AT3G15354
AT4G22190
AT5G05310
AT2G15130
AT4G31510
AT5G44582
AT4G32980
AT5G24260
AT5G51060
AT1G30130
AT1G19940
AT1G60985
AT4G17010
AT4G30020
AT1G10630
AT5G08410
AT5G61780
AT5G04470
AT3G23640
AT4G35930
AT3G17860
AT2G34930
AT1G44910
AT2G06530
AT3G56860
AT3G23660
AT5G24920
AT4G22505
AT4G33780
AT1G58220
AT4G11090
AT1G74660
AT1G32780
AT2G01150
AT1G15100
AT1G01060
AT2G21030
AT4G16155
AT3G55140
AT5G05200
AT3G47300
AT1G22930
AT4G20110
AT3G55240
AT1G56560
AT5G58410
AT4G04955
AT4G19460
AT3G20830
AT1G17345
AT3G44460
AT2G41760
AT1G22040
AT5G24150
AT3G49960
AT5G14090
AT3G03190
AT5G61300
AT5G37550
AT4G35870
AT5G40250
AT5G16590
AT2G26400
AT3G24630
AT1G16530
AT1G61520
AT2G43500
AT1G60890
AT3G28670
AT4G09640
AT3G17070
AT3G23340
AT1G68820
AT4G01790
AT5G02880
AT5G40810
AT2G16730
AT1G05140
AT4G10910
AT3G02493
AT1G64590
AT1G35340
AT2G18915
AT2G36885
AT1G60990
AT1G04570
AT4G01410
AT5G08520
AT5G05190
AT1G09710
AT3G01420
AT5G05530
AT1G62480
AT3G09830
AT3G11200
AT2G02590
AT5G44568
AT3G57270
AT1G24520
AT5G41590
AT3G12040
AT1G06690
AT1G52420
AT3G11580
AT4G33140
AT5G05600
AT2G37710
AT3G47860
AT4G19030
AT1G23690
AT5G20930
AT4G16810
AT1G48745
AT4G30620
AT4G16008
AT1G62980
AT1G61890
AT1G77060
AT1G53520
AT5G43060
AT2G18340
AT3G51890
AT3G48590
AT3G44300
AT3G20440
AT4G25400
AT3G61460
AT5G25620
AT4G28270
AT2G22510
AT3G11340
AT3G02930
AT5G42340
AT3G58650
AT1G17300
AT4G13210
AT1G17060
AT1G01453
AT5G15190
AT3G56990
AT5G62100
AT5G25250
AT4G08700
AT1G77300
AT5G24460
AT2G22540
AT2G44620
AT5G57740
AT3G28270
AT1G03080
AT3G48740
AT1G79260
AT1G24530
AT1G21410
AT5G38310
AT3G58190
AT5G38380
AT3G04170
AT4G32500
AT4G32530
AT2G24230
AT3G06390
AT3G51140
AT1G07990
AT3G57670
AT3G27460
AT2G38840
AT4G14370
AT1G56710
AT5G44100
AT5G39510
AT5G16170
AT5G58870
AT5G24320
AT1G68670
AT2G40200
AT1G03760
AT5G18490
AT2G32960
AT1G70850
AT3G58010
AT1G68600
AT1G28590
AT5G48210
AT5G48610
AT4G18570
AT3G63150
AT1G14690
AT4G39080
AT2G02390
AT2G35620
AT5G14990
AT4G29130
AT1G48540
AT1G17840
AT1G69610
AT3G01516
AT1G62070
AT5G46240
AT1G53170
AT5G02620
AT4G27110
AT1G60620
AT4G14315
AT3G01820
AT1G08900
AT5G11440
AT1G32260
AT1G27210
AT5G41770
AT2G31740
AT3G09400
AT4G21020
AT4G38080
AT5G07130
AT3G21870
AT3G10470
AT5G27430
AT4G26160
AT4G15248
AT2G33590
AT5G03140
AT5G14660
AT3G02430
AT5G66570
AT3G45890
AT5G01520
AT1G04750
AT4G39820
AT5G28650
AT1G23540
AT2G03730
AT3G13190
AT5G14230
AT4G14110
AT5G19460
AT5G18700
AT3G52400
AT5G18570
AT1G04470
AT3G01360
AT2G18570
AT2G32880
AT1G58807
AT5G17150
AT3G02170
AT3G58540
AT3G26782
AT1G13210
AT5G20150
AT3G25250
AT1G71240
AT1G76950
AT4G02430
AT3G48880
AT5G03030
AT2G32410
AT1G66880
AT1G49520
AT1G61640
AT4G02940
AT4G39040
AT1G43245
AT3G14075
AT5G66790
AT1G60590
AT2G25010
AT2G31200
AT4G01610
AT2G23950
AT5G54400
AT4G27440
AT2G40860
AT4G38210
AT1G27590
AT5G26330
AT2G01680
AT3G25855
AT1G68795
AT4G18440
AT5G45130
AT5G44370
AT1G34150
AT4G04330
AT5G44660
AT5G65925
AT5G40280
AT2G17340
AT2G45770
AT5G58380
AT3G58600
AT4G36160
AT4G33960
AT2G39570
AT5G47635
AT1G01880
AT3G28420
AT2G25810
AT3G06110
AT3G59910
AT5G59540
AT4G32640
AT5G06060
AT1G28310
AT3G12720
AT2G34020
AT3G01480
AT4G27740
AT5G26040
```
