## Supplementary material for "A comprehensive map of preferentially located motifs reveals distinct proximal *cis*-regulatory elements in plants": ATATACA_containing_gene_set.txt

```
#Occurences of ATATACA between 10 and 101 (positions relative to the transcription start site)
#1372 sequences with ATATACA in this interval
#6.67% of the sequences in promoter set with ATATACA (set with 20573 sequences)
AT4G01790
AT5G44690
AT5G62100
AT5G54095
AT2G29800
AT4G19370
AT4G32850
AT1G22930
AT4G37925
AT1G74940
AT3G18535
AT4G09810
AT4G13540
AT5G53130
AT5G36800
AT3G06390
AT3G44460
AT5G02810
AT5G13460
AT3G13630
AT1G63720
AT1G01200
AT1G56260
AT1G13650
AT4G05530
AT5G66920
AT3G57380
AT3G58540
AT5G20045
AT5G38800
AT2G31280
AT4G11720
AT1G24145
AT3G05935
AT2G35620
AT1G11060
AT5G07080
AT1G64770
AT1G22530
AT1G59590
AT5G63490
AT5G51810
AT1G08920
AT2G16586
AT3G27650
AT1G62980
AT3G05490
AT1G55260
AT1G58848
AT1G09640
AT2G21340
AT5G66900
AT5G39360
AT5G19730
AT5G46295
AT5G47780
AT2G40150
AT1G14160
AT4G29905
AT5G25330
AT2G42790
AT4G10000
AT3G43540
AT2G43750
AT3G12980
AT4G18440
AT3G43610
AT2G16720
AT1G21280
AT1G28480
AT5G61390
AT5G47330
AT5G66610
AT1G31930
AT5G23110
AT3G24430
AT4G32700
AT5G17230
AT1G25550
AT5G63480
AT3G02930
AT4G01650
AT5G03280
AT1G20480
AT3G01810
AT4G10240
AT5G47320
AT2G16730
AT3G52480
AT2G05430
AT2G45950
AT4G09650
AT5G08710
AT5G63000
AT5G60540
AT3G53960
AT1G67280
AT2G25790
AT2G29650
AT2G44470
AT1G67850
AT1G80030
AT2G43010
AT1G30130
AT1G60590
AT3G10740
AT1G56140
AT3G49650
AT4G39980
AT1G76600
AT5G51630
AT2G39580
AT3G18680
AT3G10690
AT2G14750
AT3G51960
AT1G67580
AT1G04620
AT1G19770
AT3G56860
AT4G32640
AT1G04250
AT5G26040
AT3G53990
AT2G03730
AT2G43390
AT5G03030
AT4G39350
AT5G52930
AT1G62170
AT4G35870
AT1G76230
AT5G37360
AT1G28050
AT5G36940
AT2G21030
AT4G14750
AT4G18400
AT3G05820
AT1G50450
AT5G59845
AT5G01100
AT3G05480
AT1G77760
AT1G71240
AT2G44450
AT1G04470
AT2G20780
AT1G48325
AT1G20030
AT3G04700
AT2G44010
AT1G56710
AT1G80410
AT1G60140
AT4G03415
AT3G56210
AT1G07200
AT2G47340
AT2G43865
AT3G30390
AT3G62550
AT4G16450
AT3G24190
AT1G48440
AT1G64340
AT3G20250
AT3G54850
AT1G73000
AT5G04820
AT5G42340
AT5G56050
AT3G05010
AT3G02430
AT4G29110
AT2G42350
AT4G02390
AT5G67560
AT5G07780
AT4G37530
AT2G23840
AT2G48160
AT1G51540
AT2G41950
AT2G36220
AT2G18890
AT1G11050
AT5G25630
AT5G49440
AT5G03920
AT4G17340
AT1G11960
AT3G15360
AT4G26701
AT3G11170
AT1G68670
AT4G01720
AT5G54890
AT4G18395
AT2G24120
AT1G77620
AT1G54350
AT4G29210
AT5G41770
AT2G31450
AT1G17345
AT1G20680
AT5G18700
AT2G41905
AT5G06590
AT3G27050
AT3G53800
AT5G28290
AT1G17620
AT3G28460
AT5G07550
AT1G77810
AT1G24010
AT4G29820
AT1G75410
AT1G54820
AT3G50760
AT1G56560
AT3G61880
AT2G45640
AT3G26670
AT1G09500
AT3G22900
AT3G26230
AT2G45400
AT1G35780
AT5G02880
AT3G01420
AT4G32980
AT2G36290
AT5G06570
AT1G27670
AT1G15580
AT3G28100
AT3G44880
AT1G69690
AT5G14950
AT5G49690
AT1G70730
AT5G63800
AT1G26810
AT5G17790
AT1G02305
AT2G38995
AT5G10960
AT4G08700
AT4G04955
AT2G26600
AT2G36590
AT1G75220
AT2G17550
AT4G18290
AT5G56180
AT1G17060
AT2G04880
AT1G28375
AT1G28310
AT2G22530
AT1G30280
AT1G03750
AT1G22275
AT3G51140
AT1G58070
AT1G52750
AT2G10970
AT2G30370
AT2G40460
AT5G44290
AT3G02860
AT5G03140
AT4G16008
AT4G30620
AT1G43160
AT1G01250
AT2G20690
AT4G10910
AT4G35930
AT1G55000
AT3G14400
AT5G63710
AT1G32360
AT5G10720
AT5G10695
AT1G52420
AT1G11230
AT4G36490
AT5G05190
AT1G15380
AT5G47870
AT4G20110
AT4G37370
AT2G15530
AT5G03370
AT1G07645
AT2G17760
AT1G77710
AT1G23870
AT2G47890
AT3G16140
AT4G14315
AT3G23170
AT4G28790
AT3G56990
AT3G60600
AT2G40270
AT3G14050
AT1G45160
AT1G66170
AT1G16530
AT5G24630
AT2G04115
AT1G55090
AT1G76080
AT1G20650
AT1G55860
AT5G43600
AT1G02970
AT4G19170
AT1G45000
AT5G24320
AT5G57250
AT5G15830
AT3G03790
AT5G54660
AT1G34780
AT5G11840
AT2G15830
AT1G64580
AT2G20597
AT5G17060
AT4G28730
AT3G11773
AT1G65230
AT2G34310
AT2G39990
AT1G60190
AT5G26920
AT2G48010
AT2G26400
AT2G13810
AT4G30020
AT2G22510
AT2G25010
AT1G09850
AT5G19470
AT5G37510
AT3G10974
AT3G53730
AT4G34940
AT2G30100
AT4G27110
AT1G02000
AT3G04450
AT3G14170
AT1G30650
AT5G37540
AT5G55180
AT5G45130
AT5G55470
AT1G64180
AT3G06080
AT3G52400
AT3G52010
AT2G47440
AT4G30520
AT1G60620
AT1G74660
AT5G50600
AT1G29220
AT3G52280
AT1G10150
AT1G47310
AT1G76410
AT1G71980
AT1G80400
AT1G60940
AT2G44130
AT5G09480
AT3G22750
AT2G18950
AT1G68600
AT1G12930
AT2G44040
AT1G07390
AT5G58410
AT5G51545
AT1G09430
AT3G44680
AT5G04470
AT1G69390
AT1G52520
AT4G13195
AT2G35710
AT4G16950
AT1G21410
AT5G04480
AT5G33280
AT2G25600
AT1G77780
AT5G20930
AT1G78170
AT2G34530
AT1G53170
AT1G54740
AT5G59590
AT3G52760
AT5G58720
AT5G16590
AT1G78280
AT1G18680
AT3G59910
AT4G20430
AT3G14370
AT5G33290
AT5G26330
AT4G39010
AT5G57740
AT5G41590
AT3G13190
AT3G48880
AT3G56180
AT5G04010
AT4G33140
AT1G80360
AT1G61770
AT4G33260
AT3G30350
AT2G37450
AT5G65290
AT4G11760
AT2G42440
AT1G56060
AT1G68380
AT4G16130
AT4G30460
AT5G02250
AT1G23090
AT2G48000
AT3G58590
AT1G69588
AT5G58790
AT1G78922
AT5G18610
AT3G25130
AT1G64590
AT2G30870
AT2G20010
AT3G44300
AT3G06110
AT1G15240
AT5G66600
AT3G13310
AT5G54920
AT4G00450
AT4G28940
AT4G39080
AT3G43430
AT5G60500
AT5G05670
AT4G29220
AT3G18690
AT4G27020
AT3G18280
AT1G11630
AT2G35770
AT1G56200
AT3G08740
AT2G22122
AT4G14630
AT2G47500
AT3G02170
AT2G45910
AT5G11700
AT2G25810
AT1G28390
AT3G50210
AT5G45350
AT5G23440
AT5G25270
AT2G48090
AT2G43180
AT1G09060
AT3G01360
AT2G40480
AT3G29375
AT1G19660
AT3G20150
AT5G58800
AT5G53700
AT2G28520
AT2G20770
AT4G18020
AT2G22830
AT4G19610
AT5G28650
AT2G04235
AT1G67530
AT2G37195
AT4G23390
AT2G11810
AT1G55370
AT3G55020
AT5G43260
AT3G20570
AT3G14830
AT1G80770
AT4G11300
AT4G38400
AT1G07745
AT4G22305
AT1G67880
AT5G43650
AT4G09350
AT3G43670
AT1G06645
AT5G47630
AT5G53620
AT5G52750
AT3G13800
AT3G19430
AT4G12290
AT4G33080
AT1G12610
AT3G22430
AT3G26782
AT1G27120
AT5G05830
AT3G24630
AT1G54460
AT1G77682
AT2G30970
AT1G15220
AT3G15354
AT3G25940
AT2G14860
AT4G37020
AT1G04100
AT5G01740
AT3G04590
AT5G52760
AT2G40200
AT5G25110
AT1G66730
AT3G62570
AT2G14255
AT3G46970
AT5G01520
AT5G07500
AT5G66570
AT4G36600
AT5G42380
AT4G37000
AT3G55140
AT1G15230
AT1G02890
AT3G54540
AT3G04400
AT1G53090
AT5G58550
AT2G04630
AT5G62150
AT3G12150
AT1G67260
AT2G32410
AT5G24460
AT4G04320
AT4G33925
AT2G36710
AT4G13830
AT1G04400
AT2G18570
AT5G18490
AT5G64510
AT2G27860
AT2G16750
AT1G18390
AT4G23770
AT3G56460
AT4G19450
AT5G01850
AT2G03480
AT4G12550
AT1G35340
AT1G26230
AT1G53285
AT1G07610
AT4G37800
AT3G28670
AT1G67120
AT3G21420
AT1G79790
AT1G17430
AT2G33590
AT1G19900
AT1G72140
AT5G04390
AT5G44980
AT2G18915
AT4G28460
AT4G37080
AT5G56980
AT3G11200
AT5G19030
AT1G65310
AT3G17070
AT5G18100
AT4G25450
AT1G68825
AT2G35090
AT4G23980
AT3G23660
AT2G37710
AT1G53520
AT1G62480
AT1G03310
AT1G45010
AT1G18550
AT2G15960
AT1G26130
AT4G34720
AT1G66180
AT5G43150
AT4G09900
AT4G29470
AT5G36250
AT1G09140
AT1G29700
AT1G22890
AT1G12260
AT4G16520
AT2G02590
AT5G20820
AT1G54130
AT5G26660
AT3G14440
AT2G38970
AT4G17790
AT5G57640
AT1G29900
AT4G12020
AT1G60060
AT3G17100
AT3G13227
AT4G25910
AT5G19460
AT5G46390
AT1G32150
AT5G38560
AT3G52680
AT3G02690
AT5G47580
AT1G28270
AT2G02010
AT4G17360
AT1G47600
AT1G52827
AT5G23550
AT4G22756
AT5G11510
AT1G02340
AT2G01900
AT4G28775
AT1G69360
AT3G53480
AT5G48210
AT5G04310
AT5G11600
AT1G11360
AT4G38790
AT4G28395
AT5G08660
AT3G03570
AT5G53050
AT2G27980
AT2G07687
AT3G54860
AT5G13760
AT3G24770
AT5G27280
AT1G79350
AT3G55370
AT1G75880
AT5G63700
AT1G60990
AT2G14095
AT1G11350
AT1G58520
AT1G54575
AT1G54570
AT1G61960
AT4G17215
AT3G05000
AT5G10740
AT5G29000
AT4G05120
AT3G53700
AT3G08800
AT1G27440
AT1G29200
AT4G23880
AT4G14815
AT2G31740
AT5G63450
AT3G03890
AT1G78890
AT3G16940
AT5G19855
AT1G30710
AT1G32580
AT1G23140
AT5G65870
AT5G08520
AT3G51890
AT3G03470
AT1G14870
AT3G21530
AT1G67290
AT5G54585
AT4G37440
AT4G26160
AT5G04490
AT4G32590
AT4G12735
AT4G01840
AT1G17810
AT2G29880
AT5G65890
AT5G02030
AT2G33490
AT4G27740
AT4G01550
AT1G08180
AT2G27385
AT4G38080
AT3G60070
AT1G14690
AT1G32640
AT3G28790
AT1G07430
AT5G15850
AT2G45770
AT5G13860
AT1G32220
AT4G01250
AT4G05420
AT5G58870
AT4G21940
AT5G35750
AT1G21680
AT5G15190
AT1G29670
AT3G10130
AT4G04960
AT3G19770
AT4G24290
AT1G18870
AT3G04060
AT1G50640
AT3G06260
AT1G52190
AT5G23610
AT3G15500
AT1G70750
AT1G47485
AT3G13520
AT3G56170
AT1G66880
AT1G77800
AT5G56790
AT3G02700
AT5G61250
AT3G02340
AT4G01800
AT5G51680
AT1G72900
AT3G62750
AT2G32980
AT5G49350
AT1G29380
AT5G18110
AT5G48790
AT3G60961
AT3G28450
AT3G19380
AT2G24230
AT1G03100
AT1G01060
AT1G26640
AT1G10640
AT5G65040
AT1G71130
AT2G36740
AT1G74410
AT2G32680
AT4G04330
AT4G32260
AT1G17400
AT4G04570
AT1G78815
AT2G32270
AT5G44740
AT1G66120
AT2G26000
AT2G15900
AT4G32272
AT1G52650
AT2G17290
AT4G13170
AT1G03760
AT5G08410
AT4G38920
AT5G27290
AT5G39865
AT5G66880
AT4G07820
AT5G11060
AT1G50250
AT5G43980
AT5G24318
AT5G57100
AT3G02493
AT1G55280
AT5G12040
AT5G64890
AT5G20030
AT2G04795
AT4G32270
AT1G20470
AT5G46700
AT1G14840
AT1G42440
AT5G66790
AT2G23540
AT5G59540
AT3G57430
AT2G03390
AT5G37500
AT3G19050
AT1G54610
AT4G22758
AT4G11370
AT1G61660
AT4G35730
AT2G25700
AT5G45030
AT4G15330
AT1G29340
AT3G47860
AT1G62200
AT3G01820
AT2G23950
AT2G30980
AT3G28210
AT5G11080
AT1G75660
AT2G31930
AT2G34390
AT4G38190
AT3G50380
AT1G53635
AT1G28590
AT2G45420
AT1G22260
AT1G10690
AT5G37550
AT4G33740
AT1G65380
AT5G60870
AT5G48250
AT2G22620
AT2G42890
AT4G25400
AT4G09730
AT1G13990
AT3G60320
AT5G24490
AT5G19380
AT1G08060
AT1G62070
AT3G57860
AT4G34390
AT2G01980
AT4G17310
AT3G59390
AT2G01860
AT1G48745
AT2G20830
AT4G32530
AT1G50610
AT5G57060
AT2G43230
AT1G08980
AT1G26580
AT3G06010
AT1G29680
AT2G23760
AT3G27000
AT3G10585
AT1G52230
AT1G28410
AT4G31800
AT3G49210
AT3G14000
AT5G58470
AT1G76890
AT5G06820
AT4G15680
AT5G26160
AT5G13580
AT5G49410
AT5G19830
AT5G55460
AT4G15248
AT2G32880
AT2G36580
AT2G41230
AT1G14230
AT2G39725
AT2G24395
AT4G10340
AT4G14070
AT1G60995
AT3G26210
AT5G66380
AT2G37110
AT1G06430
AT4G02640
AT5G05200
AT2G03600
AT4G12382
AT1G29025
AT4G23600
AT3G46620
AT2G29340
AT5G07130
AT1G30300
AT3G20040
AT2G43235
AT1G59990
AT2G25080
AT1G10820
AT2G20230
AT3G02500
AT3G19800
AT5G02620
AT1G31760
AT5G50530
AT3G12940
AT4G08850
AT5G18060
AT5G11550
AT1G66540
AT2G43250
AT3G49260
AT1G55050
AT5G24420
AT4G10020
AT5G07640
AT1G22050
AT5G64880
AT5G47060
AT1G63910
AT5G60020
AT3G46820
AT5G51970
AT1G22830
AT3G54510
AT5G53730
AT4G39820
AT2G03450
AT3G14560
AT5G49160
AT1G10070
AT1G55320
AT2G23900
AT1G33475
AT1G51090
AT2G44620
AT1G03080
AT4G23470
AT1G28250
AT1G48540
AT5G46080
AT3G45960
AT3G03020
AT4G28270
AT2G25200
AT4G32050
AT1G72940
AT5G64540
AT1G62720
AT5G16390
AT1G09940
AT2G43500
AT5G03995
AT3G15770
AT3G09550
AT3G53230
AT1G17680
AT2G47810
AT5G09290
AT4G08300
AT5G40090
AT2G41760
AT1G75270
AT3G51870
AT3G42630
AT1G12450
AT2G46790
AT2G43160
AT4G38850
AT2G16990
AT4G35760
AT3G47190
AT1G19200
AT3G49590
AT1G16420
AT1G12430
AT1G53590
AT3G17930
AT5G12010
AT5G58830
AT4G02010
AT4G39540
AT1G05690
AT1G76955
AT1G26830
AT1G05820
AT5G14970
AT3G49845
AT4G17150
AT3G10660
AT2G26780
AT3G50810
AT2G04845
AT1G53770
AT1G22060
AT5G41390
AT2G20550
AT2G32140
AT3G22550
AT5G24150
AT4G33960
AT3G13040
AT1G75840
AT2G20670
AT1G49975
AT3G21870
AT3G55240
AT1G70060
AT1G04710
AT1G73805
AT2G18938
AT2G29970
AT3G24300
AT1G28630
AT1G76730
AT5G44582
AT5G38980
AT1G60010
AT3G06210
AT5G46240
AT5G40880
AT3G56830
AT3G47980
AT1G77680
AT4G00040
AT5G24930
AT4G35750
AT5G67020
AT1G34750
AT3G59110
AT5G06420
AT1G17820
AT3G16340
AT5G27400
AT1G16840
AT5G36710
AT3G24450
AT3G53180
AT1G75820
AT3G52360
AT2G20240
AT1G01880
AT5G42210
AT5G64380
AT1G50260
AT2G25780
AT1G03900
AT4G25300
AT3G47295
AT2G32250
AT5G09330
AT1G63010
AT5G38895
AT5G02670
AT5G40810
AT5G41810
AT2G46560
AT2G17540
AT1G74420
AT5G16840
AT1G03730
AT3G55720
AT3G15350
AT1G61100
AT2G41390
AT4G19860
AT3G20350
AT4G26050
AT1G01710
AT1G70260
AT4G25420
AT1G62430
AT5G25620
AT1G51200
AT4G13790
AT5G24210
AT1G01453
AT2G35170
AT2G31340
AT1G58470
AT5G66930
AT2G05160
AT5G18570
AT5G32440
AT4G00350
AT3G26580
AT2G47360
AT5G56460
AT1G67960
AT4G33780
AT1G80570
AT3G61460
AT4G17220
AT2G27830
AT4G39040
AT3G44490
AT1G03740
AT1G69040
AT3G29270
AT1G25440
AT2G31260
AT5G27730
AT5G10380
AT5G01530
AT1G55110
AT5G47635
AT1G15100
AT4G35690
AT2G04680
AT2G45830
AT4G13260
AT1G68180
AT4G35920
AT3G15830
AT4G39380
AT1G61350
AT5G47860
AT1G77640
AT4G01920
AT1G68020
AT2G28660
AT1G70210
AT4G32300
AT1G32310
AT2G35240
AT5G58540
AT5G56870
AT1G78870
AT3G04200
AT1G17840
AT3G11720
AT1G64690
AT5G07420
AT4G30750
AT2G38780
AT3G53232
AT1G21350
AT1G69790
AT1G76950
AT1G05770
AT3G14890
AT3G27110
AT3G17668
AT1G45163
AT1G01240
AT1G71010
AT3G04170
AT3G26240
AT1G28380
AT5G11440
AT2G32960
AT2G02610
AT1G19240
AT2G44260
AT4G33940
AT2G01660
AT2G01620
AT3G62900
AT3G54720
AT2G17340
AT1G28240
AT4G26950
AT4G30780
AT2G19970
AT5G54790
AT5G16680
AT1G75630
AT2G21800
AT3G07330
AT1G08520
AT3G52660
AT4G00060
AT2G20100
AT4G00800
AT5G53020
AT3G51860
AT5G44160
AT2G17520
AT5G04250
AT5G45100
AT5G66815
AT3G52700
AT3G58600
AT2G01850
AT1G19940
AT5G64500
AT5G04890
AT4G31380
AT4G01000
AT3G03720
AT5G04020
AT3G59290
AT5G42870
AT5G08050
AT2G38640
AT3G55070
AT1G32340
AT4G32160
AT3G28080
AT5G14790
AT1G22250
AT4G13210
AT4G08980
AT1G30960
AT5G07475
AT5G35970
AT1G75850
AT5G14090
AT3G45130
AT5G53360
AT5G52140
AT1G36320
AT1G70170
AT1G22540
AT1G75750
AT3G47300
AT3G44735
AT5G23240
AT3G30775
AT1G31750
AT4G39610
AT5G05600
AT3G59350
AT4G01995
AT5G59990
AT3G51220
AT4G13530
AT4G18280
AT1G52680
AT1G76650
AT1G03150
AT1G30755
AT4G33565
AT1G56145
AT4G13040
AT5G15440
AT3G17860
AT3G61680
AT2G34670
AT3G17520
AT3G61260
AT1G27980
AT2G38570
AT4G03150
AT1G18460
AT5G14750
AT4G12800
AT1G14150
AT3G17510
AT3G56440
AT3G27460
AT3G11340
AT5G13800
AT5G37690
AT5G16110
AT5G26667
AT4G28150
AT5G27980
AT3G60180
AT2G28940
AT3G12720
AT2G35765
AT5G65925
AT3G09830
AT4G32940
AT1G67540
AT5G60720
AT1G18330
AT2G21200
AT5G10310
AT3G57670
AT5G21105
AT1G04420
AT3G58350
AT1G05785
AT3G07370
AT2G06530
AT5G46350
AT3G09780
AT1G27630
AT1G70740
AT1G67000
AT1G13755
AT5G11650
AT1G13900
AT5G41761
AT1G23690
AT1G23240
AT5G03900
AT1G26180
AT3G50780
AT3G27960
AT5G05530
AT1G14400
AT4G30210
AT3G18260
AT3G56490
AT3G16370
AT3G17980
AT1G60200
AT1G61890
AT1G12665
AT3G29410
AT5G48540
AT1G78290
AT4G31510
AT4G34030
AT3G15080
AT5G38070
AT5G38830
AT3G25655
AT3G51090
AT1G76070
AT2G46670
AT4G34510
AT4G24040
AT3G20830
AT2G15050
AT3G49870
AT1G62300
AT3G27360
AT2G44360
AT3G05370
AT5G64000
AT3G55640
```
