## Supplementary material for "A comprehensive map of preferentially located motifs reveals distinct proximal *cis*-regulatory elements in plants": ATATACAC_containing_gene_set.txt

```
#Occurences of ATATACAC between 2 and 136 (positions relative to the transcription start site)
#365 sequences with ATATACAC in this interval
#1.77% of the sequences in promoter set with ATATACAC (set with 20573 sequences)
AT3G49650
AT1G70170
AT5G58830
AT2G42350
AT5G13860
AT2G26600
AT2G21990
AT3G19050
AT4G03415
AT4G29850
AT2G25650
AT1G19240
AT1G50250
AT2G28660
AT5G44290
AT1G76070
AT3G14260
AT1G01240
AT5G49440
AT5G17790
AT4G35010
AT2G42440
AT1G66540
AT1G14400
AT5G08660
AT3G14370
AT2G20890
AT2G27110
AT5G66600
AT5G53730
AT4G16444
AT3G17440
AT1G68670
AT3G15540
AT3G57380
AT1G11940
AT4G37440
AT5G11440
AT2G28690
AT4G36490
AT2G04680
AT5G11530
AT5G02030
AT3G55270
AT5G46390
AT5G24150
AT1G09060
AT4G26060
AT4G16950
AT3G04590
AT4G24290
AT4G04960
AT5G60720
AT2G25780
AT1G32150
AT2G32980
AT3G54860
AT5G57100
AT5G09220
AT5G48210
AT4G35690
AT3G19850
AT2G39725
AT5G15850
AT5G67385
AT2G38640
AT3G52240
AT1G73000
AT5G38070
AT2G44130
AT3G16920
AT3G17520
AT3G06820
AT3G57190
AT5G55470
AT5G04020
AT5G55460
AT1G67260
AT5G01100
AT3G21520
AT1G29340
AT2G13960
AT1G65380
AT4G17790
AT1G53770
AT3G13380
AT5G19855
AT4G18440
AT1G58848
AT3G55020
AT3G56180
AT4G13530
AT3G07330
AT1G60190
AT5G57640
AT5G19390
AT3G52360
AT1G74660
AT2G30550
AT5G11700
AT1G19230
AT2G16586
AT3G50870
AT4G36420
AT3G02060
AT4G39610
AT2G46550
AT5G63180
AT2G26530
AT3G55240
AT2G16990
AT1G77640
AT1G28310
AT5G37550
AT3G10740
AT5G18060
AT1G52080
AT2G36840
AT1G60060
AT5G57740
AT1G54130
AT1G50320
AT4G02630
AT4G25300
AT5G23240
AT1G48260
AT4G37020
AT2G46740
AT2G40970
AT1G06430
AT1G12430
AT1G34750
AT3G48880
AT2G27860
AT1G52190
AT3G53232
AT2G28860
AT1G05770
AT5G37690
AT3G51250
AT1G20110
AT1G04510
AT1G35340
AT3G52400
AT2G38810
AT5G58540
AT4G11360
AT1G19770
AT5G04480
AT5G12040
AT5G04890
AT4G22910
AT5G24460
AT2G03390
AT1G14690
AT2G02370
AT3G17470
AT3G12320
AT4G27800
AT1G75270
AT2G40460
AT2G27830
AT1G55370
AT3G09550
AT2G02010
AT3G04450
AT5G11020
AT2G41905
AT5G48140
AT5G46610
AT3G12720
AT2G31260
AT5G26040
AT2G32270
AT4G29470
AT3G61460
AT5G24210
AT4G18290
AT3G24770
AT1G15240
AT3G44880
AT4G23390
AT2G43390
AT2G38970
AT4G37810
AT4G00350
AT4G29110
AT5G04490
AT3G54720
AT2G20900
AT1G55670
AT5G64000
AT3G13227
AT2G03600
AT4G32590
AT5G14950
AT4G12100
AT1G07745
AT1G11100
AT3G06210
AT3G44490
AT1G23240
AT3G04170
AT3G60070
AT1G34780
AT1G54610
AT3G62550
AT3G54850
AT3G62770
AT5G51630
AT1G08520
AT4G16260
AT4G01995
AT1G13990
AT1G29900
AT5G64510
AT2G40860
AT5G60600
AT4G32160
AT2G16950
AT3G24190
AT1G03100
AT2G26100
AT2G43180
AT4G33565
AT3G44680
AT4G38920
AT3G24630
AT2G25600
AT4G32050
AT4G39350
AT4G00800
AT2G16710
AT1G56200
AT4G38780
AT5G14790
AT1G78890
AT1G67850
AT5G21910
AT5G38830
AT1G76960
AT1G45201
AT5G67500
AT5G09290
AT5G24140
AT3G22750
AT1G26230
AT1G77760
AT1G26810
AT1G56140
AT1G43160
AT4G35930
AT2G43750
AT4G07820
AT5G07130
AT5G60020
AT2G14255
AT3G15770
AT1G61100
AT4G28270
AT5G06820
AT3G21530
AT4G20430
AT1G48440
AT5G16390
AT2G26000
AT5G15190
AT1G16960
AT4G36600
AT4G35870
AT5G19730
AT2G43160
AT1G18870
AT1G51200
AT2G01860
AT1G16510
AT5G58470
AT1G27595
AT5G11080
AT2G35090
AT5G23535
AT2G48010
AT3G13520
AT5G46080
AT4G38690
AT5G18490
AT1G56560
AT5G64380
AT1G28240
AT4G39980
AT2G30100
AT1G11230
AT3G01360
AT1G76890
AT3G45600
AT1G72300
AT1G28375
AT1G70210
AT1G79760
AT1G51090
AT3G27460
AT4G13210
AT3G56060
AT1G61350
AT2G15960
AT4G23770
AT5G06260
AT1G55320
AT4G19450
AT2G45950
AT2G42890
AT2G34790
AT1G79350
AT1G23590
AT5G25110
AT2G44470
AT1G71980
AT2G29125
AT1G79790
AT4G25330
AT3G10660
AT5G12010
AT5G07410
AT1G53090
AT1G77620
AT1G50500
AT5G66880
AT1G29260
AT4G10240
AT1G77810
AT1G05820
AT3G56010
AT4G05530
AT5G03370
AT3G26230
AT1G64180
AT1G77800
AT3G46820
AT5G67550
AT2G41390
AT1G76080
AT1G07610
AT4G22758
AT1G70060
AT5G58550
AT5G29000
AT2G17340
AT1G17430
AT4G02640
AT5G01740
AT5G10740
AT5G37360
AT3G20350
AT3G44460
AT3G07370
AT2G46560
AT2G45980
AT4G01680
AT4G10910
AT5G25160
AT2G32140
AT5G52900
AT1G24145
AT5G24320
AT4G20110
```
