## Supplementary material for "A comprehensive map of preferentially located motifs reveals distinct proximal *cis*-regulatory elements in plants": ATATACAT_containing_gene_set.txt

```
#Occurences of ATATACAT between 14 and 54 (positions relative to the transcription start site)
#272 sequences with ATATACAT in this interval
#1.32% of the sequences in promoter set with ATATACAT (set with 20573 sequences)
AT5G11510
AT2G20100
AT1G64180
AT3G30350
AT5G49410
AT2G30870
AT1G20680
AT4G33940
AT2G47500
AT1G12665
AT1G53170
AT5G41590
AT4G30020
AT3G10690
AT3G25940
AT4G18020
AT4G28940
AT1G80770
AT2G14860
AT2G48090
AT2G32410
AT3G52760
AT3G15080
AT5G47635
AT3G30775
AT4G16008
AT5G18570
AT1G15580
AT1G25440
AT1G48540
AT5G64890
AT4G38190
AT3G04060
AT2G25700
AT2G23950
AT5G03140
AT4G30520
AT2G47340
AT4G36600
AT1G64590
AT3G55640
AT1G17840
AT3G15360
AT3G50780
AT1G67290
AT2G36580
AT1G63910
AT3G42630
AT5G45130
AT1G12930
AT4G39080
AT2G25080
AT3G22550
AT2G35240
AT1G67530
AT2G25790
AT4G39010
AT2G20230
AT1G24010
AT2G42790
AT1G05820
AT1G35780
AT1G48745
AT3G51090
AT1G14230
AT5G49690
AT1G20650
AT3G56860
AT2G36590
AT3G18280
AT1G10690
AT2G18950
AT1G62480
AT2G48160
AT3G06260
AT5G08410
AT1G19940
AT2G20670
AT5G46240
AT5G38895
AT5G24490
AT5G59845
AT2G41230
AT2G34390
AT3G05490
AT5G65870
AT4G10020
AT1G72140
AT5G65040
AT2G29970
AT4G25420
AT5G41770
AT2G31280
AT3G55140
AT4G08700
AT3G11340
AT4G03415
AT5G26330
AT4G17220
AT1G55050
AT4G28395
AT5G35970
AT1G70730
AT1G60590
AT1G02890
AT5G42210
AT1G04400
AT3G52010
AT5G25270
AT2G21030
AT2G32880
AT1G22540
AT1G11050
AT3G56460
AT1G80410
AT5G63700
AT3G59110
AT1G14160
AT3G06010
AT2G26400
AT1G68825
AT1G63010
AT1G52827
AT5G17230
AT2G39990
AT3G56440
AT5G15830
AT3G27050
AT4G13790
AT5G25330
AT1G09640
AT5G25620
AT3G01420
AT5G66380
AT5G52760
AT2G17520
AT3G22900
AT5G36710
AT3G51890
AT2G04845
AT1G29670
AT4G01840
AT1G03150
AT1G28050
AT1G26830
AT3G19430
AT1G76410
AT3G21870
AT3G17100
AT1G69790
AT2G31450
AT5G02670
AT3G44300
AT2G03480
AT4G29905
AT1G71980
AT5G14090
AT4G12290
AT1G28480
AT4G00040
AT4G28790
AT1G56145
AT1G60620
AT1G52750
AT3G13190
AT4G33140
AT2G04880
AT4G04570
AT1G07390
AT1G18460
AT4G10340
AT5G14970
AT1G53285
AT3G51960
AT1G09940
AT4G32260
AT5G19380
AT1G32220
AT3G28210
AT1G74940
AT1G32340
AT3G17510
AT3G45130
AT3G18260
AT5G05830
AT5G20930
AT1G31930
AT3G53480
AT1G67120
AT5G36800
AT5G47630
AT4G32700
AT3G62750
AT1G76730
AT5G07475
AT1G69690
AT1G04250
AT1G14150
AT4G04955
AT5G26667
AT2G40150
AT2G44360
AT1G28250
AT5G27980
AT3G25655
AT1G60990
AT1G09850
AT5G66815
AT1G67540
AT1G55280
AT1G52650
AT2G20597
AT1G80360
AT1G01710
AT5G47330
AT1G68600
AT4G38080
AT1G28630
AT5G64540
AT5G54660
AT1G71240
AT1G30300
AT3G17070
AT2G01660
AT2G35765
AT1G23090
AT4G29110
AT5G10960
AT1G10150
AT5G04010
AT3G60320
AT1G78870
AT3G27460
AT1G03730
AT4G26050
AT5G26920
AT1G54740
AT2G43500
AT2G25810
AT3G30390
AT5G14750
AT3G56170
AT3G03790
AT1G18390
AT3G13310
AT2G22620
AT5G06570
AT5G04820
AT4G37080
AT1G31750
AT2G13810
AT5G38800
AT2G35770
AT4G37370
AT2G43250
AT1G25550
AT2G29880
AT4G34510
AT5G64880
AT1G18550
AT1G70260
AT5G58410
AT1G32580
AT4G19370
AT4G15330
AT1G29680
AT2G40200
AT5G62150
AT5G01850
AT1G17345
AT5G63710
AT4G37530
```
