## Supplementary material for "A comprehensive map of preferentially located motifs reveals distinct proximal *cis*-regulatory elements in plants": ATATACT_containing_gene_set.txt

```
#Occurences of ATATACT between 6 and 21 (positions relative to the transcription start site)
#137 sequences with ATATACT in this interval
#0.67% of the sequences in promoter set with ATATACT (set with 20573 sequences)
AT2G24260
AT5G17150
AT1G68050
AT4G13270
AT5G25070
AT1G58848
AT3G01450
AT1G61110
AT4G00550
AT1G62975
AT4G21830
AT2G20515
AT5G38380
AT1G24575
AT5G01600
AT1G17930
AT3G60400
AT5G44370
AT1G50700
AT5G05790
AT4G16810
AT1G15780
AT4G29310
AT5G24420
AT3G63470
AT2G42300
AT2G14750
AT1G27210
AT5G09330
AT1G53510
AT4G29130
AT5G10560
AT4G21310
AT5G61300
AT3G11440
AT1G18320
AT3G11580
AT4G04614
AT5G49360
AT3G44940
AT3G45880
AT5G14610
AT5G56980
AT4G05410
AT1G13870
AT4G15730
AT2G18030
AT5G58110
AT4G09550
AT1G08570
AT2G36295
AT1G32560
AT1G10630
AT4G02060
AT3G43670
AT4G28330
AT2G41480
AT1G17040
AT5G60920
AT5G08120
AT5G24800
AT1G55520
AT1G30130
AT2G26910
AT5G36930
AT3G57470
AT4G28085
AT1G13150
AT4G15550
AT1G20810
AT4G23490
AT3G26930
AT2G43290
AT3G60700
AT3G60520
AT4G25190
AT4G04957
AT5G38860
AT1G67250
AT1G77060
AT1G16030
AT1G58220
AT1G13310
AT3G60290
AT2G02570
AT2G40860
AT5G24870
AT1G19960
AT4G16155
AT1G18335
AT3G61560
AT3G13400
AT5G61660
AT3G58190
AT1G60985
AT3G50760
AT5G20000
AT5G14660
AT1G28375
AT4G27440
AT1G26560
AT4G36160
AT5G08510
AT5G46410
AT5G59160
AT2G01560
AT1G20010
AT3G16170
AT1G72620
AT1G05575
AT5G04020
AT2G15560
AT5G04890
AT1G05730
AT1G11960
AT1G27510
AT2G18340
AT1G09710
AT2G38330
AT3G14960
AT5G03240
AT1G04890
AT3G03840
AT1G32260
AT4G38210
AT5G54830
AT5G27410
AT1G06620
AT2G27340
AT4G22270
AT5G53010
AT1G26570
AT5G01050
AT1G24530
AT1G67630
AT1G67120
AT1G26930
```
