## Supplementary material for "A comprehensive map of preferentially located motifs reveals distinct proximal *cis*-regulatory elements in plants": ATATACTT_containing_gene_set.txt

```
#Occurences of ATATACTT between -79 and 17 (positions relative to the transcription start site)
#248 sequences with ATATACTT in this interval
#1.21% of the sequences in promoter set with ATATACTT (set with 20573 sequences)
AT5G67360
AT2G20725
AT4G14170
AT5G62500
AT5G57520
AT1G61970
AT5G17150
AT1G09760
AT1G76705
AT4G18230
AT1G48220
AT1G20810
AT1G61110
AT5G13670
AT4G05400
AT1G06620
AT1G09710
AT4G15730
AT1G31050
AT3G13380
AT3G60290
AT5G42370
AT3G02190
AT2G43460
AT5G47210
AT4G04040
AT3G45020
AT1G66730
AT4G04632
AT5G58110
AT5G18407
AT1G58220
AT2G18030
AT2G18970
AT1G15140
AT1G03905
AT1G05730
AT1G36070
AT3G48450
AT1G03260
AT5G54090
AT1G13150
AT2G06040
AT1G24560
AT5G25070
AT1G54575
AT3G43550
AT2G38140
AT3G53080
AT5G28290
AT1G80130
AT3G17980
AT2G30720
AT5G66770
AT1G51090
AT2G39960
AT5G59370
AT1G64385
AT4G33430
AT1G32260
AT4G23630
AT4G33280
AT5G40160
AT3G60700
AT1G18320
AT2G36810
AT5G14660
AT1G03600
AT2G31830
AT4G04957
AT2G40100
AT4G39235
AT5G55960
AT1G72720
AT5G06770
AT2G20670
AT5G57460
AT4G28520
AT1G73730
AT1G51250
AT2G40460
AT2G02570
AT1G13160
AT4G21510
AT5G20220
AT3G58220
AT1G62975
AT3G27940
AT2G15480
AT4G03410
AT1G03060
AT1G30720
AT3G51640
AT2G29070
AT1G70540
AT1G62770
AT1G45230
AT5G42200
AT3G21945
AT5G04890
AT2G15490
AT4G02280
AT2G46800
AT3G25840
AT4G03415
AT4G16155
AT2G18950
AT4G28085
AT3G21800
AT4G15540
AT4G09170
AT4G35140
AT1G19960
AT1G74590
AT5G11220
AT3G28070
AT3G53710
AT5G18130
AT4G01985
AT1G01990
AT2G44410
AT1G10380
AT4G16810
AT4G21790
AT3G59290
AT5G15320
AT1G21350
AT5G44660
AT1G76500
AT3G58850
AT3G57000
AT5G18410
AT2G28480
AT1G27070
AT2G14880
AT2G24040
AT3G17160
AT3G04950
AT1G25420
AT3G11580
AT3G26910
AT4G39710
AT2G27660
AT4G27400
AT5G55750
AT4G21310
AT5G53830
AT2G42300
AT1G04890
AT5G61710
AT5G56980
AT5G61130
AT4G17810
AT5G01490
AT4G29380
AT5G38860
AT5G38990
AT3G61560
AT4G28990
AT3G14560
AT1G70100
AT1G17440
AT5G05890
AT3G49000
AT3G05160
AT5G24090
AT4G02010
AT5G17220
AT1G72220
AT4G20390
AT1G68050
AT2G29080
AT4G01050
AT1G70782
AT3G52810
AT3G60520
AT5G10300
AT3G24810
AT2G02630
AT5G22790
AT5G19590
AT4G32430
AT5G09810
AT5G46410
AT3G11820
AT4G15720
AT4G21410
AT1G16030
AT1G34370
AT4G36160
AT4G36490
AT2G30440
AT5G11610
AT1G17940
AT2G27535
AT1G75940
AT2G22400
AT1G78130
AT1G68060
AT4G09500
AT4G05410
AT1G56340
AT4G23390
AT3G11330
AT4G02080
AT1G64405
AT1G75730
AT5G47790
AT5G61660
AT2G22040
AT4G05100
AT5G19060
AT5G24800
AT5G03406
AT1G17040
AT2G36695
AT5G50850
AT1G72160
AT4G21065
AT4G16410
AT3G20360
AT4G26080
AT3G51030
AT5G57785
AT5G66790
AT5G08139
AT5G67330
AT3G13222
AT4G31060
AT4G19230
AT4G25190
AT1G73720
AT4G31720
AT1G07790
AT5G09330
AT2G01810
AT1G72450
AT1G15360
AT1G10630
AT4G08590
AT4G35480
AT1G70780
AT5G59160
AT5G05190
AT1G26930
AT1G79900
AT3G53320
AT4G22270
```
