## Supplementary material for "A comprehensive map of preferentially located motifs reveals distinct proximal *cis*-regulatory elements in plants": ATATAGA_containing_gene_set.txt

```
#Occurences of ATATAGA between 11 and 28 (positions relative to the transcription start site)
#218 sequences with ATATAGA in this interval
#1.06% of the sequences in promoter set with ATATAGA (set with 20573 sequences)
AT5G50930
AT5G21970
AT3G07920
AT1G29530
AT3G14620
AT2G27370
AT3G12730
AT4G38620
AT4G30430
AT3G20870
AT1G33560
AT4G37730
AT5G39160
AT2G18090
AT4G28775
AT4G07820
AT5G60230
AT5G58700
AT1G79760
AT3G60690
AT4G01990
AT4G28703
AT3G09770
AT4G16270
AT1G14790
AT1G47960
AT3G15360
AT3G13730
AT1G65520
AT1G21695
AT5G10180
AT2G29525
AT5G41870
AT2G24500
AT3G48490
AT5G59550
AT4G04610
AT1G48740
AT3G50750
AT3G25655
AT1G70270
AT5G16030
AT5G42765
AT2G41650
AT4G35600
AT2G01970
AT1G29670
AT3G58610
AT5G21160
AT3G60640
AT3G51650
AT1G23080
AT5G39420
AT2G15960
AT1G52920
AT5G39130
AT3G44820
AT1G21360
AT3G21310
AT1G02010
AT2G45210
AT1G04420
AT5G19370
AT1G01980
AT1G10630
AT5G49460
AT1G75840
AT3G20350
AT4G00820
AT5G24240
AT2G32830
AT2G35390
AT1G78000
AT5G39190
AT5G63320
AT5G58520
AT5G64470
AT5G51820
AT5G41770
AT5G54590
AT4G10250
AT5G23900
AT1G60790
AT3G59670
AT4G20830
AT5G42270
AT3G53770
AT2G41130
AT5G46200
AT5G20410
AT5G42610
AT1G64330
AT3G16090
AT1G53500
AT3G30390
AT5G55520
AT5G52830
AT3G61580
AT3G01430
AT3G14200
AT3G21100
AT3G28900
AT1G75850
AT3G05935
AT2G29950
AT1G10430
AT5G25110
AT4G08910
AT2G01735
AT5G27630
AT5G17790
AT5G66040
AT3G02350
AT4G28720
AT5G66440
AT2G33310
AT4G11010
AT4G26140
AT5G21930
AT5G40382
AT4G28980
AT3G05710
AT2G18690
AT5G09220
AT3G15220
AT3G22400
AT4G15360
AT1G71400
AT2G32990
AT5G26667
AT1G48210
AT2G25100
AT4G04320
AT2G41180
AT5G25310
AT3G10730
AT1G31720
AT3G27880
AT4G17300
AT1G08230
AT3G18165
AT5G59350
AT3G52561
AT3G23400
AT2G25310
AT4G33530
AT5G18120
AT1G79500
AT2G29650
AT1G09380
AT5G46050
AT5G24655
AT2G04830
AT1G68580
AT3G26690
AT1G48840
AT3G10940
AT5G15720
AT5G04960
AT3G16660
AT5G47920
AT3G56160
AT2G46080
AT4G01500
AT5G02640
AT5G03120
AT1G14340
AT5G52430
AT4G35210
AT5G15700
AT2G34860
AT1G32690
AT5G55470
AT5G26060
AT5G14750
AT4G14920
AT4G12130
AT2G38800
AT2G01960
AT5G55580
AT5G23630
AT4G08240
AT1G49980
AT3G17770
AT2G41750
AT5G60760
AT5G18570
AT5G06710
AT2G20230
AT5G67130
AT4G10330
AT2G05050
AT3G10572
AT3G19150
AT5G03050
AT5G10560
AT1G32310
AT3G28490
AT5G60250
AT5G57035
AT4G10090
AT5G55810
AT1G54870
AT2G39855
AT1G01920
AT3G16290
AT2G18910
AT1G52910
AT4G24270
AT1G02770
AT1G03150
AT5G10810
AT4G16515
AT5G01030
AT3G54580
AT5G48250
AT3G21630
AT4G18197
```
