## Supplementary material for "A comprehensive map of preferentially located motifs reveals distinct proximal *cis*-regulatory elements in plants": ATATAGAA_containing_gene_set.txt

```
#Occurences of ATATAGAA between 11 and 40 (positions relative to the transcription start site)
#126 sequences with ATATAGAA in this interval
#0.61% of the sequences in promoter set with ATATAGAA (set with 20573 sequences)
AT4G27730
AT5G03050
AT4G30430
AT1G64330
AT4G10090
AT5G42765
AT1G48840
AT4G34350
AT5G06710
AT3G01430
AT5G63085
AT4G37730
AT3G58610
AT2G01735
AT5G10180
AT5G47600
AT2G36590
AT3G57400
AT5G17790
AT5G04960
AT4G38620
AT5G48250
AT2G35970
AT3G20350
AT5G60250
AT3G19200
AT5G52830
AT3G44820
AT5G02640
AT5G59550
AT5G25110
AT4G35600
AT5G39190
AT3G05935
AT1G07200
AT4G17300
AT3G45490
AT4G13400
AT5G09220
AT1G29670
AT2G46080
AT3G18230
AT5G51820
AT3G17770
AT1G18320
AT5G50930
AT2G27370
AT4G15360
AT1G60790
AT5G20410
AT2G25310
AT5G60760
AT4G28775
AT3G13730
AT3G49290
AT3G19150
AT1G68720
AT3G24770
AT2G37585
AT5G39160
AT2G41750
AT1G08230
AT1G31720
AT2G34860
AT2G05050
AT3G22400
AT2G26350
AT5G55470
AT4G25225
AT4G18197
AT5G39130
AT2G36724
AT1G05140
AT4G30160
AT5G24655
AT1G30320
AT5G23900
AT5G24530
AT5G23630
AT2G30810
AT2G18090
AT2G38800
AT5G27630
AT5G57035
AT5G59350
AT3G14660
AT5G52420
AT2G04830
AT5G63860
AT4G08910
AT2G40830
AT4G24270
AT5G21970
AT5G64470
AT3G02350
AT4G37950
AT3G14620
AT1G03650
AT5G40382
AT1G73060
AT1G65520
AT4G33530
AT3G10840
AT3G05710
AT1G75390
AT4G08770
AT1G75388
AT5G55810
AT4G12130
AT2G35390
AT1G16300
AT3G14200
AT4G19180
AT1G21360
AT2G26200
AT4G01950
AT4G20330
AT1G54870
AT1G54575
AT5G52430
AT5G10810
AT1G10430
AT5G09860
AT4G35210
AT5G56360
AT1G07745
```
