## Supplementary material for "A comprehensive map of preferentially located motifs reveals distinct proximal *cis*-regulatory elements in plants": ATATAGCA_containing_gene_set.txt

```
#Occurences of ATATAGCA between -18 and 69 (positions relative to the transcription start site)
#113 sequences with ATATAGCA in this interval
#0.55% of the sequences in promoter set with ATATAGCA (set with 20573 sequences)
AT2G17940
AT1G07530
AT2G36310
AT3G22230
AT5G54790
AT1G76300
AT3G14067
AT5G56100
AT1G11850
AT2G46910
AT4G20830
AT2G43440
AT4G32790
AT2G03390
AT5G60440
AT1G15200
AT1G20980
AT1G60460
AT5G50870
AT4G30490
AT1G06149
AT3G06340
AT2G24330
AT4G15290
AT2G41240
AT4G33720
AT3G11820
AT5G18680
AT2G20710
AT4G11650
AT2G01910
AT5G66985
AT3G01520
AT5G18060
AT3G63110
AT4G13990
AT1G69080
AT4G37410
AT1G24570
AT1G34200
AT1G23130
AT1G30010
AT2G20720
AT3G61790
AT3G48180
AT5G02060
AT1G32100
AT1G10890
AT2G03820
AT1G31490
AT1G77160
AT3G17330
AT2G20390
AT5G62930
AT4G13170
AT4G33925
AT1G71970
AT3G46970
AT1G09420
AT2G05310
AT2G28250
AT3G58040
AT4G18910
AT5G63580
AT3G52560
AT5G47370
AT5G13060
AT1G19800
AT5G01650
AT2G37360
AT1G16858
AT5G51030
AT4G30480
AT3G57300
AT1G30620
AT5G42670
AT2G24540
AT4G39720
AT5G50380
AT4G10450
AT3G10360
AT4G37080
AT1G61980
AT4G35690
AT2G39518
AT1G14890
AT3G54300
AT2G46040
AT1G26650
AT3G60240
AT1G17970
AT4G13390
AT5G50800
AT1G60470
AT5G67290
AT5G06340
AT3G25440
AT3G16110
AT1G49470
AT5G11390
AT2G44460
AT5G60410
AT1G78690
AT4G10910
AT3G11800
AT1G16860
AT1G33590
AT1G10657
AT5G42840
AT4G38130
AT5G07940
AT4G24900
AT3G44110
```
