## Supplementary material for "A comprehensive map of preferentially located motifs reveals distinct proximal *cis*-regulatory elements in plants": ATATAGGG_containing_gene_set.txt

```
#Occurences of ATATAGGG between 49 and 96 (positions relative to the transcription start site)
#24 sequences with ATATAGGG in this interval
#0.12% of the sequences in promoter set with ATATAGGG (set with 20573 sequences)
AT1G22920
AT5G53020
AT4G34240
AT4G00450
AT2G06530
AT1G43770
AT2G39580
AT2G37430
AT1G22070
AT3G15640
AT1G21395
AT4G14020
AT3G16420
AT3G50770
AT1G64700
AT3G01190
AT1G63110
AT3G02730
AT5G53970
AT3G41762
AT5G61160
AT5G66300
AT4G29820
AT5G58320
```
