## Supplementary material for "A comprehensive map of preferentially located motifs reveals distinct proximal *cis*-regulatory elements in plants": ATATAGT_containing_gene_set.txt

```
#Occurences of ATATAGT between 9 and 30 (positions relative to the transcription start site)
#224 sequences with ATATAGT in this interval
#1.09% of the sequences in promoter set with ATATAGT (set with 20573 sequences)
AT3G44680
AT3G18550
AT2G27130
AT1G24320
AT4G17420
AT2G16300
AT2G44820
AT5G55970
AT3G05820
AT3G04180
AT5G57610
AT3G06150
AT2G30575
AT2G40900
AT1G64900
AT1G03590
AT2G24610
AT5G01840
AT5G20580
AT3G30300
AT2G17340
AT4G35940
AT2G39510
AT5G06610
AT5G62200
AT4G13890
AT1G60590
AT4G23496
AT1G01360
AT2G34540
AT3G61790
AT5G44565
AT1G29460
AT2G37940
AT4G25620
AT3G49960
AT1G68740
AT4G23560
AT4G14723
AT5G44450
AT5G60270
AT1G48170
AT3G52810
AT1G51420
AT1G17430
AT5G08660
AT4G21220
AT1G73480
AT2G02990
AT1G79790
AT1G62480
AT3G20510
AT1G05680
AT3G18160
AT2G16900
AT1G67000
AT4G00220
AT3G48590
AT4G23860
AT1G01560
AT1G53900
AT1G55450
AT4G18375
AT1G56710
AT1G51500
AT5G53010
AT1G28590
AT4G16370
AT5G47580
AT5G16230
AT5G54840
AT5G56800
AT1G74055
AT3G44490
AT4G00200
AT2G43290
AT4G04840
AT1G55970
AT2G16730
AT5G25800
AT2G44920
AT1G16440
AT1G09350
AT1G18500
AT5G50450
AT4G27000
AT4G23910
AT5G61970
AT4G31940
AT5G04870
AT5G16990
AT2G39690
AT1G64640
AT1G65390
AT2G35900
AT5G19530
AT1G15130
AT3G02910
AT2G02450
AT5G48410
AT2G31425
AT5G48460
AT3G09950
AT4G14740
AT1G47720
AT3G21710
AT5G07520
AT1G20890
AT5G04360
AT2G10931
AT1G15930
AT2G17787
AT1G65985
AT4G33790
AT3G18510
AT1G65890
AT3G16360
AT5G65495
AT1G64628
AT4G34890
AT3G11840
AT1G27470
AT3G47890
AT3G13520
AT2G14247
AT4G16160
AT5G60530
AT3G57070
AT1G16360
AT4G34990
AT3G03770
AT2G39280
AT3G11670
AT3G16895
AT4G03965
AT1G24040
AT2G03890
AT4G33360
AT3G15780
AT4G24200
AT5G53580
AT5G35360
AT5G56452
AT4G15800
AT2G45600
AT4G36160
AT5G23210
AT1G01010
AT1G65070
AT1G10380
AT5G10800
AT4G01560
AT3G60680
AT2G26510
AT2G20140
AT1G54220
AT1G69523
AT1G44180
AT3G04940
AT4G04770
AT3G55450
AT3G48185
AT3G03305
AT5G41040
AT1G33470
AT3G60050
AT1G64630
AT1G01310
AT4G03050
AT3G55250
AT1G21080
AT3G16250
AT3G20440
AT2G32210
AT2G24520
AT4G02430
AT5G17010
AT2G02850
AT1G27690
AT5G54710
AT1G65380
AT1G56600
AT1G43620
AT5G06330
AT3G04880
AT4G30150
AT3G20480
AT1G69400
AT5G60950
AT5G42670
AT4G34060
AT5G07030
AT2G27690
AT5G48820
AT5G64350
AT3G18130
AT5G20230
AT3G17530
AT4G10890
AT4G21110
AT5G51390
AT4G11350
AT3G26710
AT1G53880
AT3G61220
AT4G37970
AT3G52430
AT3G07140
AT5G66040
AT4G09200
AT4G25020
AT3G58580
AT5G24870
AT1G68880
AT4G09310
AT4G22640
AT1G01650
AT5G16710
AT1G50660
AT3G23930
AT1G77710
AT5G60710
AT3G63450
AT5G40210
```
