## Supplementary material for "A comprehensive map of preferentially located motifs reveals distinct proximal *cis*-regulatory elements in plants": ATATAGTT_containing_gene_set.txt

```
#Occurences of ATATAGTT between 2 and 26 (positions relative to the transcription start site)
#107 sequences with ATATAGTT in this interval
#0.52% of the sequences in promoter set with ATATAGTT (set with 20573 sequences)
AT5G50450
AT3G17530
AT1G16440
AT1G20890
AT2G37940
AT3G03770
AT5G66040
AT2G40900
AT3G04180
AT4G15800
AT3G47890
AT4G10890
AT1G48170
AT3G11670
AT4G01560
AT5G60270
AT3G49960
AT1G62480
AT3G07140
AT1G68880
AT3G48590
AT5G48410
AT1G73480
AT5G56452
AT4G09200
AT5G57610
AT1G51500
AT5G61970
AT1G64640
AT4G04770
AT4G04840
AT2G44820
AT5G01840
AT1G77710
AT2G02850
AT2G16300
AT3G16360
AT1G69400
AT1G67000
AT1G01360
AT5G62200
AT5G07030
AT4G03050
AT4G24200
AT1G64630
AT3G52810
AT3G61220
AT5G16230
AT4G16370
AT4G11350
AT5G16710
AT4G33790
AT3G27050
AT5G54840
AT5G63240
AT3G26550
AT1G43620
AT2G27130
AT3G09950
AT2G31425
AT2G30575
AT3G18510
AT5G60530
AT4G02430
AT1G53880
AT4G14723
AT4G21110
AT3G61790
AT2G02930
AT3G22090
AT3G16895
AT1G79190
AT2G24520
AT3G18550
AT1G65985
AT1G03030
AT2G10931
AT2G24610
AT1G09350
AT4G09310
AT3G18140
AT1G22990
AT1G64628
AT1G28590
AT1G24040
AT1G65380
AT1G24320
AT5G48460
AT4G24800
AT5G06610
AT3G12950
AT1G05680
AT2G26510
AT2G34870
AT3G26710
AT1G15930
AT2G27290
AT2G39690
AT5G24870
AT3G04940
AT1G53900
AT4G00220
AT4G23560
AT5G60950
AT1G64900
AT3G26330
AT1G50660
```
