## Supplementary material for "A comprehensive map of preferentially located motifs reveals distinct proximal *cis*-regulatory elements in plants": ATATAT_containing_gene_set.txt

```
#Occurences of ATATAT between 12 and 28 (positions relative to the transcription start site)
#1103 sequences with ATATAT in this interval
#5.36% of the sequences in promoter set with ATATAT (set with 20573 sequences)
AT1G69560
AT2G35960
AT5G51280
AT1G22470
AT5G07380
AT1G08180
AT3G27610
AT4G27660
AT5G62880
AT1G65900
AT5G60020
AT4G17770
AT1G72140
AT4G34131
AT4G35560
AT1G14455
AT5G10280
AT2G21790
AT1G77810
AT2G33790
AT1G48240
AT3G18990
AT1G79790
AT5G45190
AT3G07560
AT1G79720
AT2G34280
AT3G04240
AT1G70270
AT4G34230
AT2G22310
AT2G34850
AT1G56200
AT3G24660
AT4G27020
AT5G44130
AT2G46550
AT1G08090
AT5G25130
AT3G53232
AT1G60270
AT5G65170
AT1G19100
AT3G48970
AT1G26560
AT5G51180
AT1G66540
AT4G18370
AT1G04580
AT3G20510
AT3G01910
AT3G47470
AT1G75450
AT3G45890
AT2G18030
AT3G27503
AT1G65920
AT5G44370
AT2G37940
AT3G30775
AT2G42150
AT1G18090
AT4G28395
AT5G53830
AT5G25510
AT3G12000
AT4G33700
AT3G55370
AT4G07820
AT4G02630
AT5G13260
AT1G52880
AT3G62380
AT2G10931
AT3G22260
AT2G37070
AT1G48900
AT2G02050
AT4G02120
AT4G02680
AT5G67130
AT5G26570
AT2G43260
AT4G39800
AT3G02450
AT3G01140
AT1G21910
AT2G45110
AT1G76430
AT3G22240
AT5G66055
AT2G19350
AT5G35360
AT5G50210
AT1G62480
AT5G02440
AT1G03590
AT2G26500
AT1G68020
AT3G06590
AT4G30710
AT2G24210
AT5G09330
AT4G38620
AT3G47510
AT3G59410
AT5G37510
AT5G41410
AT1G35490
AT2G47190
AT1G15440
AT1G73770
AT3G29270
AT4G19180
AT1G28300
AT4G38495
AT2G44740
AT5G27410
AT2G29890
AT4G23180
AT2G37600
AT2G42010
AT1G56720
AT3G52155
AT1G14950
AT3G27000
AT5G45130
AT1G14580
AT1G19340
AT1G72620
AT2G02140
AT3G24630
AT4G23980
AT1G01440
AT5G60850
AT2G36885
AT3G15780
AT4G19390
AT3G61220
AT5G63530
AT5G20230
AT1G73090
AT1G75880
AT2G33880
AT3G43220
AT4G27440
AT4G01560
AT3G08780
AT3G61790
AT1G18270
AT4G32890
AT3G17530
AT1G10180
AT3G60490
AT4G21750
AT3G17430
AT3G44300
AT4G39090
AT5G13890
AT2G32140
AT4G22690
AT1G80860
AT1G21050
AT3G29350
AT1G61640
AT3G54820
AT5G36180
AT4G25470
AT1G28670
AT1G73100
AT5G47870
AT4G32380
AT1G20930
AT2G40590
AT1G76250
AT2G18690
AT5G64160
AT1G31812
AT4G30290
AT4G13575
AT5G09240
AT4G14740
AT1G53880
AT3G59540
AT4G22758
AT1G43910
AT1G26160
AT2G23700
AT5G44680
AT4G29620
AT2G25409
AT2G20330
AT2G07750
AT1G09230
AT3G13790
AT2G47340
AT4G31460
AT5G16250
AT4G33920
AT5G55520
AT3G22230
AT1G64760
AT1G28310
AT1G18880
AT3G18280
AT2G01970
AT3G52430
AT3G13330
AT1G17750
AT3G20370
AT1G64860
AT3G52290
AT5G11880
AT1G72210
AT1G69040
AT1G32220
AT3G43610
AT3G50400
AT4G12240
AT3G21140
AT4G33780
AT2G03890
AT4G29900
AT5G02640
AT4G26830
AT2G32820
AT2G22630
AT2G24020
AT4G35600
AT2G43020
AT1G09380
AT5G05660
AT2G32390
AT3G51580
AT4G27380
AT3G53130
AT3G54790
AT3G20770
AT4G38120
AT1G30400
AT1G53900
AT2G01905
AT2G39851
AT1G05790
AT5G58700
AT5G09390
AT5G61960
AT3G52890
AT5G66380
AT5G62940
AT5G01980
AT5G47000
AT1G54320
AT5G08450
AT1G55350
AT1G17147
AT4G39190
AT4G12290
AT4G30100
AT3G11670
AT1G67470
AT2G26910
AT2G18090
AT1G12030
AT2G41240
AT5G04870
AT4G18197
AT1G27120
AT4G23560
AT5G46640
AT1G52380
AT5G27400
AT3G49790
AT5G60710
AT2G14255
AT5G41650
AT5G42270
AT1G71400
AT2G23030
AT5G62200
AT2G34790
AT5G54200
AT3G05675
AT1G16360
AT3G54300
AT5G26990
AT1G18650
AT4G08870
AT5G38210
AT1G19720
AT5G04360
AT1G02780
AT1G70470
AT5G23210
AT4G24250
AT4G14230
AT3G27110
AT2G23910
AT4G14368
AT2G42230
AT3G04290
AT4G19230
AT1G76080
AT4G17170
AT4G35880
AT1G17700
AT4G37970
AT2G21800
AT5G63780
AT1G56000
AT3G04320
AT2G24290
AT2G01450
AT2G34540
AT2G36295
AT1G66060
AT3G58490
AT3G21560
AT1G18540
AT4G29740
AT2G31140
AT2G01913
AT1G24764
AT1G44920
AT5G36710
AT3G25930
AT3G55030
AT4G27800
AT3G59520
AT4G29080
AT3G18640
AT3G13970
AT3G08740
AT5G26060
AT2G35980
AT1G18290
AT2G23630
AT1G23690
AT4G34960
AT5G42320
AT5G36228
AT5G19160
AT4G14330
AT5G55810
AT4G25020
AT2G02450
AT5G22400
AT1G76890
AT1G13050
AT1G55210
AT2G47900
AT4G16370
AT2G42560
AT1G30510
AT3G59360
AT1G24010
AT2G27385
AT2G20140
AT1G02380
AT3G20360
AT2G01120
AT1G68430
AT3G61920
AT1G52700
AT5G60450
AT3G12090
AT5G55132
AT5G45040
AT4G01500
AT5G39530
AT2G45200
AT5G59670
AT5G04960
AT4G24860
AT2G42360
AT3G48320
AT5G20320
AT4G12250
AT3G57060
AT1G53050
AT2G01660
AT5G41992
AT1G13990
AT2G29360
AT1G08465
AT1G75980
AT1G43190
AT3G54230
AT4G01070
AT1G08200
AT1G53345
AT1G72790
AT5G20480
AT2G20820
AT5G03190
AT3G47250
AT4G38550
AT1G20320
AT1G22840
AT1G04610
AT3G55020
AT5G11530
AT5G54660
AT1G05950
AT1G09350
AT1G34550
AT5G61380
AT4G38092
AT1G01930
AT1G21660
AT5G12480
AT1G02000
AT5G06610
AT5G11510
AT1G66730
AT1G04750
AT3G46590
AT2G16800
AT1G36050
AT3G13350
AT5G41980
AT1G11020
AT4G01140
AT5G50820
AT4G20260
AT5G05790
AT2G14247
AT2G47540
AT1G73210
AT4G13770
AT2G15320
AT5G41770
AT3G25120
AT1G78470
AT4G12825
AT1G29750
AT1G30910
AT5G18570
AT1G14540
AT1G21840
AT1G18730
AT5G54370
AT4G15620
AT5G03930
AT4G03965
AT4G28775
AT4G34890
AT3G13940
AT4G16720
AT3G09730
AT2G33220
AT1G08570
AT3G21210
AT1G71710
AT5G01410
AT5G16990
AT4G21780
AT5G14070
AT1G55580
AT1G27620
AT2G42340
AT4G16447
AT3G62300
AT5G62540
AT3G13710
AT5G53010
AT3G22950
AT5G62410
AT1G11630
AT1G79500
AT1G75660
AT4G28150
AT2G17220
AT2G39340
AT1G45191
AT1G10120
AT4G29000
AT3G58020
AT5G60440
AT1G10600
AT2G31190
AT4G04630
AT5G26880
AT1G73020
AT2G28650
AT3G54970
AT2G20500
AT3G06460
AT5G48570
AT4G22050
AT1G17550
AT5G44574
AT5G39890
AT4G14920
AT1G19940
AT2G18910
AT5G49760
AT5G46550
AT1G31790
AT1G26740
AT3G51960
AT3G23190
AT1G50600
AT5G14620
AT1G74710
AT4G14540
AT1G48210
AT1G26310
AT5G15740
AT5G48000
AT2G15960
AT1G60490
AT5G11970
AT3G20210
AT1G49200
AT4G20430
AT1G10110
AT1G78890
AT3G25040
AT3G26935
AT2G23950
AT4G27460
AT1G75380
AT3G17800
AT5G42830
AT5G44585
AT3G55970
AT4G23720
AT5G57630
AT5G17090
AT4G27280
AT5G43140
AT2G18210
AT1G63820
AT2G01850
AT4G39630
AT2G37840
AT2G17320
AT3G55110
AT5G10560
AT1G15100
AT2G29650
AT5G41990
AT5G21130
AT3G04190
AT3G61210
AT2G39570
AT3G47870
AT2G02810
AT3G15720
AT1G11700
AT4G37180
AT3G05820
AT1G66280
AT4G00620
AT2G46650
AT1G23080
AT5G58710
AT4G12500
AT5G38020
AT4G02340
AT1G68680
AT5G48150
AT1G08080
AT3G30300
AT1G55130
AT4G19900
AT3G15270
AT4G20830
AT4G15130
AT1G65985
AT2G37460
AT1G52590
AT1G07640
AT4G24270
AT2G01500
AT1G79670
AT3G21610
AT1G28410
AT5G49230
AT2G37150
AT3G42640
AT2G35370
AT3G32920
AT4G09320
AT1G80240
AT1G11600
AT1G32920
AT1G54610
AT4G27050
AT5G39190
AT4G10790
AT5G44290
AT1G21550
AT4G30390
AT5G46200
AT2G39280
AT2G41650
AT5G44005
AT5G42150
AT3G29410
AT1G56240
AT5G65800
AT5G67380
AT2G29995
AT4G21310
AT1G69440
AT1G73550
AT1G48325
AT5G66040
AT1G02890
AT1G75190
AT1G21000
AT4G28270
AT3G48420
AT1G68070
AT4G16160
AT3G11120
AT5G08030
AT3G26690
AT1G64590
AT3G03760
AT2G47940
AT5G53080
AT5G47330
AT4G30996
AT3G27670
AT4G30140
AT1G13130
AT2G07560
AT5G56980
AT5G61130
AT1G06460
AT3G26680
AT5G50650
AT3G48200
AT5G44190
AT3G54260
AT5G22070
AT3G58700
AT1G28340
AT5G56800
AT5G35970
AT5G48180
AT5G52500
AT4G00150
AT1G56520
AT2G05270
AT1G19580
AT2G32290
AT2G04570
AT3G20820
AT3G03780
AT1G69850
AT5G61650
AT3G23790
AT5G10180
AT2G36325
AT1G80770
AT5G13320
AT5G59480
AT5G02110
AT1G10990
AT1G44224
AT3G16250
AT1G17510
AT1G30720
AT2G37120
AT1G07510
AT2G26640
AT3G48750
AT2G20000
AT4G11720
AT1G59970
AT1G47870
AT5G41120
AT3G47430
AT4G17695
AT3G59110
AT2G43018
AT1G32400
AT2G29750
AT4G11370
AT3G45880
AT3G01323
AT1G03900
AT1G65890
AT5G50800
AT3G21820
AT1G65390
AT1G05894
AT2G01560
AT3G44430
AT1G08040
AT2G20690
AT3G44940
AT4G17670
AT5G42900
AT2G40490
AT3G11910
AT5G09990
AT4G12770
AT3G48185
AT3G27930
AT3G55340
AT2G16740
AT5G44280
AT3G47580
AT3G26460
AT1G29530
AT3G49760
AT4G24015
AT2G35390
AT3G06880
AT2G37678
AT5G62550
AT5G11490
AT1G05310
AT1G56560
AT1G05380
AT5G23880
AT5G42146
AT1G78050
AT5G63990
AT5G17690
AT1G12064
AT4G24530
AT3G23990
AT1G61563
AT5G35840
AT5G43760
AT1G58410
AT5G39160
AT1G17285
AT3G53980
AT3G16240
AT3G60500
AT3G17770
AT1G01920
AT2G25270
AT5G58400
AT4G38130
AT5G24105
AT4G39640
AT4G37790
AT1G03150
AT1G03410
AT1G60390
AT2G25790
AT4G23860
AT1G20970
AT4G24972
AT5G61250
AT2G38300
AT1G73480
AT1G48090
AT3G11220
AT2G38220
AT2G26520
AT4G19990
AT3G55870
AT1G64530
AT3G57030
AT5G61520
AT3G17350
AT4G38920
AT5G47860
AT1G14710
AT4G22970
AT1G28660
AT5G36930
AT1G30130
AT2G18340
AT1G51850
AT2G23580
AT5G19760
AT2G23640
AT2G29370
AT3G16280
AT5G55900
AT1G20260
AT2G01890
AT1G69710
AT5G35570
AT3G21380
AT1G07420
AT1G18750
AT2G04830
AT3G63410
AT5G12040
AT1G13605
AT1G67070
AT1G03310
AT1G16670
AT1G02950
AT3G48590
AT5G39800
AT3G23480
AT2G19650
AT2G02010
AT4G38090
AT1G75160
AT1G55110
AT3G22750
AT2G38195
AT1G22370
AT5G65683
AT1G47485
AT5G49360
AT2G27130
AT1G02070
AT4G10470
AT5G55550
AT4G38650
AT2G36920
AT3G62210
AT3G44820
AT1G58470
AT1G15750
AT2G46670
AT1G62422
AT1G29260
AT1G33560
AT4G35010
AT2G29620
AT2G39360
AT4G14020
AT3G21840
AT5G57170
AT5G24920
AT1G70280
AT3G54120
AT5G08415
AT3G55830
AT3G24255
AT4G30400
AT2G15390
AT1G17430
AT4G36880
AT1G17420
AT2G27690
AT1G80745
AT4G11650
AT5G49440
AT3G52560
AT5G36800
AT4G18501
AT5G27330
AT1G55680
AT5G52830
AT1G68880
AT5G56452
AT2G25200
AT5G44080
AT3G25700
AT4G28980
AT4G21710
AT1G09160
AT4G18040
AT2G41390
AT4G16515
AT4G13260
AT5G50550
AT5G44160
AT5G26180
AT5G18270
AT5G54830
AT1G51200
AT1G07490
AT3G10490
AT1G19960
AT3G53140
AT1G68500
AT5G46740
AT3G22740
AT5G50380
AT4G21215
AT3G48720
AT3G53300
AT3G63450
AT3G53990
AT3G12730
AT4G04320
AT1G18690
AT2G42820
AT4G24200
AT4G19550
AT5G42610
AT2G35215
AT5G45330
AT3G02020
AT5G11590
AT5G01040
AT5G40160
AT3G62290
AT1G02010
AT5G01770
AT3G21200
AT5G09980
AT1G31720
AT5G64530
AT4G18640
AT5G41050
AT1G68410
AT5G18690
AT2G27270
AT2G25150
AT4G02800
AT3G10860
AT2G42080
AT2G21560
AT1G28375
AT2G35930
AT3G16895
AT4G17300
AT2G46310
AT1G18500
AT2G16730
AT3G10090
AT3G20440
AT5G56180
AT4G33865
AT1G70420
AT2G33980
AT1G01010
AT1G74540
AT4G34380
AT3G13700
AT3G24300
AT1G58190
AT4G04930
AT1G73602
AT5G13290
AT5G21900
AT1G09940
AT3G23910
AT3G50700
AT5G67140
AT1G54310
AT1G80510
AT1G06620
AT5G07560
AT5G67470
AT5G52360
AT1G32410
AT5G54860
AT4G18425
AT4G23496
AT4G34830
AT1G14650
AT1G03350
AT1G69830
AT1G15130
AT3G18550
AT1G12260
AT2G20597
AT4G27000
AT2G17420
AT3G22550
AT2G20230
AT1G31320
AT5G18600
AT1G73600
AT1G03905
AT1G74960
AT5G01200
AT5G27350
AT5G11680
AT3G02940
AT5G22500
AT4G30230
AT4G08480
AT1G73660
AT1G78090
AT5G24870
AT1G68795
AT2G03410
AT3G20220
AT4G33790
AT2G03720
AT5G10750
AT2G20770
AT3G25855
AT1G12830
AT4G20070
AT1G63050
AT1G36622
AT3G15920
AT5G48730
AT5G54070
AT3G18130
AT1G14790
AT5G26717
AT4G09460
AT2G46680
AT3G24510
AT4G31730
AT1G52580
AT4G01720
AT1G43900
AT4G16760
AT2G02860
AT1G78000
AT1G12350
AT5G44610
AT1G04440
AT1G21695
AT2G44560
AT1G19350
AT1G55310
AT1G74660
AT4G14315
AT2G32830
AT4G36160
AT4G10890
AT2G22620
AT4G04840
AT3G09600
AT3G24360
AT1G03200
AT1G02920
AT4G10845
AT1G21970
AT1G09150
AT2G39080
AT5G63800
AT1G74380
AT1G79660
AT3G16920
AT3G44630
AT1G06890
AT5G47780
AT4G18340
AT1G01360
AT2G25080
AT1G02770
AT2G42040
AT1G76740
AT1G69880
AT5G64770
AT2G46410
AT3G51390
AT3G03450
AT2G46340
AT1G30620
AT5G63700
AT4G34240
AT5G35735
AT1G54440
AT1G26300
AT4G12780
AT5G07440
AT2G20050
AT1G60630
AT2G03190
AT5G61630
AT5G51170
AT1G08310
AT4G28840
AT2G48010
AT5G16110
AT4G09020
AT3G55450
AT3G24450
AT4G28410
AT3G01590
AT5G09680
AT4G38150
AT3G54400
AT2G20980
AT3G08530
AT2G29600
AT5G19240
AT4G39010
AT5G46890
AT2G01960
AT1G80870
AT2G41130
AT2G46980
AT3G02500
AT1G27460
AT5G09995
AT1G68060
AT1G12240
AT1G29460
AT5G63710
AT5G17820
AT1G12010
AT3G08720
AT1G15940
AT1G53040
AT1G63690
AT2G42160
AT3G60630
AT5G01110
AT2G41905
AT5G58830
AT1G05470
AT1G58060
AT3G11440
AT4G27520
AT5G44740
AT5G05140
```
