## Supplementary material for "A comprehensive map of preferentially located motifs reveals distinct proximal *cis*-regulatory elements in plants": ATATATA_containing_gene_set.txt

```
#Occurences of ATATATA between 17 and 30 (positions relative to the transcription start site)
#581 sequences with ATATATA in this interval
#2.82% of the sequences in promoter set with ATATATA (set with 20573 sequences)
AT5G27400
AT5G22070
AT5G53010
AT1G69440
AT2G35960
AT4G38620
AT1G18880
AT1G74660
AT2G42040
AT5G58710
AT4G39190
AT1G76080
AT1G30130
AT1G18730
AT5G27330
AT1G73550
AT2G35390
AT5G64160
AT1G15100
AT2G02140
AT4G38092
AT5G63530
AT1G14950
AT5G62200
AT4G28395
AT1G80240
AT1G05380
AT3G17430
AT4G04840
AT4G38090
AT2G03410
AT4G18197
AT5G18270
AT3G51960
AT4G16160
AT4G23860
AT2G23700
AT2G01890
AT1G01010
AT1G14710
AT2G46340
AT5G41990
AT5G61960
AT2G21560
AT1G53900
AT1G75880
AT4G13575
AT5G46200
AT5G39800
AT3G59110
AT2G42820
AT4G24200
AT2G16990
AT1G64760
AT3G17530
AT1G21970
AT4G02010
AT1G21660
AT5G49230
AT1G79790
AT5G03720
AT5G16250
AT3G16240
AT2G20140
AT1G77810
AT1G26160
AT2G41390
AT5G67470
AT2G27270
AT4G01140
AT4G21310
AT5G09240
AT4G17670
AT1G16360
AT3G44630
AT1G23080
AT5G51280
AT3G05810
AT3G50400
AT3G54790
AT4G14540
AT3G05820
AT2G28450
AT3G03450
AT4G28980
AT5G62940
AT5G43760
AT4G03965
AT5G45190
AT5G41770
AT4G14020
AT1G32400
AT2G14255
AT3G26690
AT5G60450
AT2G41240
AT4G01070
AT5G17690
AT3G24300
AT3G22750
AT4G28150
AT5G36228
AT1G65985
AT5G41050
AT2G40590
AT1G08200
AT4G27000
AT5G44370
AT1G12830
AT4G27660
AT1G08310
AT1G18540
AT5G49360
AT2G38300
AT3G54430
AT5G10560
AT1G21550
AT4G27800
AT3G54260
AT2G29890
AT1G02890
AT2G14247
AT4G23720
AT1G02770
AT3G25120
AT5G42900
AT1G73210
AT1G47870
AT1G21840
AT2G03890
AT4G10890
AT3G25855
AT2G18030
AT4G35560
AT5G63990
AT2G31280
AT3G24630
AT1G27460
AT5G36180
AT5G55550
AT2G33850
AT4G28910
AT2G01905
AT1G03310
AT2G39360
AT2G35930
AT3G63450
AT1G14790
AT1G05894
AT5G50380
AT1G69040
AT5G20480
AT5G45330
AT5G47780
AT1G53880
AT5G50820
AT3G27503
AT4G39800
AT2G38970
AT4G14330
AT2G37940
AT4G24270
AT5G67140
AT2G15390
AT3G13790
AT1G02070
AT1G03905
AT2G18090
AT2G26640
AT4G17695
AT5G56800
AT4G22690
AT1G51850
AT5G08450
AT1G56240
AT5G08415
AT3G21380
AT3G20220
AT2G47940
AT2G20597
AT2G27690
AT5G44610
AT5G67130
AT4G20430
AT5G58400
AT3G13330
AT3G47470
AT5G41650
AT3G48590
AT5G07560
AT5G35840
AT1G70470
AT3G59540
AT1G52590
AT1G10180
AT4G01560
AT5G26180
AT2G34790
AT2G42080
AT2G41130
AT3G13970
AT1G01440
AT3G62380
AT3G18130
AT2G20770
AT5G44574
AT5G04870
AT5G04360
AT1G67470
AT4G39630
AT1G09380
AT4G17300
AT1G69560
AT3G27610
AT4G24015
AT5G24870
AT5G63710
AT3G11220
AT3G53140
AT4G38920
AT3G08740
AT2G29650
AT1G78000
AT2G37270
AT5G15740
AT4G30140
AT2G01850
AT1G22370
AT1G71400
AT1G72210
AT4G14740
AT4G39010
AT4G23496
AT3G17800
AT1G13130
AT5G11590
AT4G00150
AT2G01913
AT1G29530
AT5G61130
AT1G12030
AT1G70280
AT3G15270
AT1G45191
AT1G78890
AT2G42230
AT2G46670
AT1G35490
AT2G02010
AT3G15780
AT1G65900
AT5G44130
AT5G05140
AT1G30620
AT4G27020
AT1G55110
AT2G33790
AT2G16740
AT4G34380
AT4G27440
AT3G20510
AT1G18500
AT3G44940
AT3G21610
AT3G16250
AT1G64530
AT1G28375
AT5G07380
AT3G23190
AT5G47860
AT2G29370
AT1G09940
AT2G46410
AT1G63820
AT2G25150
AT1G48900
AT2G24290
AT1G10990
AT1G17420
AT1G19100
AT3G49690
AT2G24210
AT1G79660
AT5G16990
AT3G51390
AT1G10600
AT5G60850
AT3G49760
AT4G30390
AT3G21200
AT1G74540
AT4G28775
AT3G55970
AT4G04630
AT1G56260
AT5G66055
AT4G12825
AT2G47340
AT3G47580
AT3G54300
AT2G05270
AT3G52155
AT5G54200
AT2G01450
AT1G44920
AT1G78050
AT3G22240
AT2G20690
AT4G37970
AT4G30290
AT4G09460
AT2G17220
AT4G18425
AT1G13990
AT1G68060
AT5G17820
AT4G08480
AT1G61640
AT4G12780
AT2G26910
AT4G33790
AT1G15750
AT5G55520
AT2G29620
AT3G22740
AT4G23180
AT4G15210
AT2G18910
AT3G15690
AT3G11670
AT5G26060
AT3G03240
AT3G06590
AT2G37060
AT4G38150
AT1G76250
AT3G58490
AT1G09160
AT1G01930
AT1G79670
AT2G32290
AT3G45880
AT3G16280
AT3G60630
AT1G56560
AT3G43220
AT4G16515
AT1G65390
AT2G21790
AT1G05310
AT5G11970
AT5G54860
AT1G62480
AT5G61650
AT5G56452
AT5G39890
AT2G41905
AT5G13320
AT2G39340
AT5G61250
AT1G72620
AT5G44280
AT2G22620
AT2G22310
AT1G54440
AT4G38550
AT3G16895
AT1G78470
AT2G01560
AT1G63050
AT5G42270
AT1G03900
AT1G65890
AT5G62550
AT4G18340
AT2G27130
AT4G27520
AT5G49440
AT1G66540
AT3G48720
AT5G52500
AT5G42146
AT1G33560
AT2G19650
AT2G02450
AT4G25020
AT4G23560
AT4G20830
AT3G48970
AT1G66570
AT3G11440
AT2G32390
AT1G15130
AT4G11370
AT5G63700
AT3G09600
AT4G28840
AT1G64330
AT3G04240
AT1G01920
AT3G09730
AT5G21130
AT3G58700
AT2G37678
AT3G46590
AT5G17090
AT5G62540
AT1G60390
AT4G08550
AT1G29750
AT1G80770
AT5G65800
AT2G16800
AT5G54070
AT4G12770
AT5G60710
AT1G17750
AT2G22630
AT1G70270
AT3G18550
AT1G80870
AT3G44820
AT3G20820
AT2G01960
AT5G58700
AT4G19900
AT2G39080
AT2G48010
AT4G26830
AT3G26460
AT1G17430
AT4G27280
AT3G26935
AT1G19960
AT3G18990
AT1G18270
AT3G62210
AT2G25790
AT3G50700
AT5G45130
AT2G01660
AT2G35215
AT5G09330
AT5G01930
AT2G36885
AT2G43018
AT2G39270
AT1G53040
AT4G30230
AT2G19350
AT4G13770
AT3G29270
AT1G27120
AT2G03720
AT1G51200
AT1G22470
AT1G48325
AT1G07510
AT5G02640
AT5G63780
AT3G04320
AT2G29740
AT3G60220
AT4G24972
AT2G37150
AT4G36160
AT3G52890
AT5G40160
AT4G29620
AT3G16920
AT5G41992
AT5G61380
AT5G03880
AT3G48320
AT1G75980
AT3G23990
AT1G52580
AT2G47900
AT1G80510
AT1G01360
AT5G41120
AT1G68430
AT4G04320
AT5G05790
AT1G11020
AT3G45890
AT1G66730
AT1G04440
AT3G57800
AT1G10120
AT2G46790
AT4G02630
AT5G10280
AT2G43020
AT1G63690
AT4G34890
AT3G53980
AT2G31190
AT4G19230
AT3G02500
AT2G46310
AT3G53300
AT2G01120
AT1G05790
AT5G47870
AT1G32410
AT3G20440
AT1G29260
AT3G24450
AT1G66280
AT1G04750
AT1G68795
AT5G53080
AT1G03150
AT3G01910
AT4G35600
AT2G20050
AT5G11510
AT1G17550
AT1G08465
AT1G28310
AT5G23210
AT2G34540
AT2G15320
AT3G20210
AT5G25130
AT5G47330
AT4G30996
AT3G11120
AT3G25930
AT1G17147
AT1G12260
AT1G21050
AT3G18640
AT1G28410
AT3G02940
AT4G16370
AT4G29000
AT1G11600
AT3G55030
AT2G35980
AT2G46680
AT3G29350
AT1G52700
AT2G23580
AT1G23690
AT2G01500
AT5G50800
AT5G12040
AT1G80745
AT5G01200
AT1G55580
AT5G42610
AT2G26520
AT4G34240
AT5G11530
AT4G33780
AT4G33470
AT3G22550
AT5G38020
AT5G44585
AT3G59360
AT3G52560
AT5G44005
AT3G21210
AT3G07560
AT4G19180
AT4G21750
AT3G21820
AT5G60440
AT2G18690
AT4G08510
AT1G71710
AT1G73770
AT2G01970
AT1G61563
AT2G31140
AT5G46640
AT3G53130
AT1G17700
AT3G54970
```
