## Supplementary material for "A comprehensive map of preferentially located motifs reveals distinct proximal *cis*-regulatory elements in plants": ATATATAA_containing_gene_set.txt

```
#Occurences of ATATATAA between 14 and 32 (positions relative to the transcription start site)
#317 sequences with ATATATAA in this interval
#1.54% of the sequences in promoter set with ATATATAA (set with 20573 sequences)
AT2G39360
AT2G43020
AT1G28410
AT3G50400
AT1G71710
AT3G30775
AT1G74540
AT2G01913
AT4G18425
AT5G08415
AT1G73210
AT1G28375
AT4G30390
AT3G59360
AT3G06460
AT3G27610
AT4G35560
AT1G45191
AT2G18210
AT2G25790
AT1G19100
AT4G29000
AT2G18690
AT5G60850
AT2G29600
AT3G16280
AT5G26060
AT1G12030
AT4G12825
AT2G01905
AT4G30290
AT1G32400
AT4G04840
AT5G44610
AT3G49760
AT4G27800
AT1G22370
AT1G06460
AT3G54970
AT5G63990
AT3G43220
AT2G26520
AT1G33560
AT3G53980
AT3G52560
AT5G25130
AT4G28395
AT3G54260
AT4G19180
AT3G26460
AT1G22840
AT5G11970
AT4G30996
AT3G11120
AT3G18990
AT1G80510
AT1G17420
AT1G17147
AT1G53040
AT1G75980
AT2G03410
AT5G65683
AT3G57800
AT4G23860
AT4G15210
AT1G47870
AT2G34790
AT5G10280
AT5G04360
AT2G01890
AT4G27660
AT3G13970
AT3G09730
AT4G23560
AT3G21380
AT2G23580
AT1G66280
AT5G55520
AT4G13770
AT1G74660
AT3G52155
AT5G60440
AT5G36228
AT3G08740
AT5G42146
AT5G11880
AT1G02070
AT1G29530
AT1G03310
AT2G42040
AT3G20210
AT4G39010
AT2G46410
AT2G40590
AT3G25930
AT4G39630
AT3G01910
AT1G27120
AT1G52580
AT3G11440
AT2G22630
AT3G54300
AT1G16360
AT4G04630
AT2G42080
AT5G54200
AT4G27280
AT4G29620
AT3G09600
AT1G78470
AT3G23190
AT3G62210
AT4G01140
AT5G45190
AT5G67140
AT2G03720
AT5G26180
AT4G30140
AT2G32390
AT3G29270
AT3G44940
AT2G38300
AT1G10600
AT3G20820
AT1G20970
AT4G21750
AT1G69440
AT3G17800
AT1G65900
AT2G41390
AT3G02500
AT2G01850
AT4G39190
AT5G27410
AT4G08510
AT5G65800
AT1G18880
AT3G20220
AT1G21970
AT4G12770
AT1G79790
AT4G26830
AT5G56180
AT5G04950
AT2G15390
AT5G11530
AT1G13990
AT1G11600
AT5G58400
AT3G24300
AT5G22070
AT4G19230
AT5G39890
AT4G09460
AT1G54440
AT3G18640
AT5G17690
AT1G27460
AT1G48900
AT4G27520
AT1G11020
AT2G36885
AT2G28450
AT5G62940
AT4G38150
AT4G18470
AT3G22230
AT1G07640
AT3G44630
AT5G53080
AT5G44585
AT2G37060
AT5G61250
AT2G14247
AT1G35490
AT4G33470
AT1G15100
AT5G07560
AT1G10180
AT2G42230
AT2G46680
AT2G29890
AT3G55030
AT2G30910
AT5G01930
AT3G59110
AT3G11220
AT1G75880
AT1G29260
AT1G08465
AT5G52545
AT5G46200
AT3G13330
AT3G17430
AT1G61563
AT3G62380
AT2G35930
AT1G32410
AT1G26340
AT1G80745
AT2G20690
AT2G05270
AT4G24015
AT2G02140
AT5G63530
AT3G22740
AT3G11670
AT1G15750
AT2G39270
AT3G15270
AT1G22470
AT5G03880
AT1G32920
AT3G51390
AT5G17090
AT3G27670
AT4G18340
AT2G21560
AT3G21610
AT5G41050
AT5G57630
AT3G26935
AT3G27503
AT1G52590
AT4G13575
AT1G56240
AT1G18730
AT3G23990
AT5G61960
AT1G66570
AT3G58490
AT2G03190
AT1G64530
AT2G41130
AT5G16250
AT3G48590
AT5G08450
AT5G14070
AT1G12260
AT3G53130
AT4G24270
AT1G09160
AT3G60630
AT1G12830
AT2G21790
AT5G67130
AT1G80870
AT4G28910
AT3G44430
AT5G11590
AT5G41650
AT4G39800
AT5G42900
AT2G43018
AT2G39340
AT2G27130
AT3G54790
AT1G44224
AT5G61650
AT1G80770
AT3G53140
AT1G18270
AT1G14950
AT1G17550
AT4G14020
AT2G32140
AT2G32290
AT2G17220
AT2G29740
AT2G16800
AT5G54860
AT2G16740
AT4G34240
AT2G01120
AT1G05894
AT5G52500
AT1G07510
AT1G01440
AT2G15320
AT1G17700
AT1G10120
AT4G12780
AT5G61380
AT3G54430
AT5G49230
AT1G60390
AT3G47470
AT2G29370
AT1G55580
AT1G29750
AT1G73770
AT2G37678
AT4G22690
AT3G15690
AT4G19900
AT3G60220
AT4G38092
AT1G80240
AT1G05310
AT5G44574
AT3G02940
AT1G62480
AT3G17770
AT2G39080
AT3G48320
AT1G67470
AT5G41120
AT5G54070
AT5G61130
AT5G38020
AT3G58700
AT5G27400
AT5G46740
AT1G18540
AT1G72210
AT4G00890
AT1G05380
```
