## Supplementary material for "A comprehensive map of preferentially located motifs reveals distinct proximal *cis*-regulatory elements in plants": ATATATAG_containing_gene_set.txt

```
#Occurences of ATATATAG between 10 and 25 (positions relative to the transcription start site)
#121 sequences with ATATATAG in this interval
#0.59% of the sequences in promoter set with ATATATAG (set with 20573 sequences)
AT1G33560
AT4G28840
AT3G20200
AT1G34550
AT4G38550
AT3G44820
AT1G15130
AT4G23560
AT4G20830
AT3G18550
AT1G02010
AT1G79760
AT5G56800
AT4G10890
AT1G73480
AT4G01500
AT1G03590
AT4G35600
AT1G79790
AT1G78000
AT4G14330
AT2G29620
AT5G35840
AT2G35390
AT4G18197
AT4G28980
AT4G14740
AT3G61790
AT4G38130
AT5G58700
AT5G50800
AT3G17770
AT2G20230
AT3G12730
AT5G51180
AT1G65985
AT5G50380
AT1G53880
AT1G01920
AT1G01360
AT2G41240
AT5G23210
AT3G15780
AT3G61220
AT5G60440
AT5G46200
AT4G14920
AT5G67130
AT1G30620
AT1G53900
AT3G48185
AT1G29530
AT1G01650
AT1G18500
AT2G41650
AT4G27000
AT2G15960
AT5G52830
AT4G33700
AT5G06610
AT5G42610
AT1G29460
AT5G04360
AT5G53010
AT2G20140
AT5G26060
AT5G55520
AT5G56452
AT1G31720
AT4G28775
AT1G14790
AT3G16895
AT1G01010
AT4G07820
AT3G54300
AT2G29650
AT1G70270
AT2G10931
AT4G04320
AT1G23080
AT4G37970
AT5G09240
AT2G27690
AT3G63450
AT4G36160
AT5G20230
AT2G04830
AT4G33790
AT1G09350
AT5G02640
AT2G18690
AT3G17530
AT2G27130
AT2G32830
AT4G01560
AT5G10560
AT4G23720
AT4G23860
AT1G68880
AT5G18570
AT2G01970
AT5G42270
AT2G14247
AT5G04960
AT4G17300
AT3G20510
AT3G26690
AT3G55450
AT2G33790
AT2G18090
AT4G38620
AT2G34540
AT1G03150
AT1G09380
AT2G03890
AT5G41770
AT5G62200
AT5G66040
AT1G62480
AT1G21695
AT3G48590
```
