## Supplementary material for "A comprehensive map of preferentially located motifs reveals distinct proximal *cis*-regulatory elements in plants": ATATATAT_containing_gene_set.txt

```
#Occurences of ATATATAT between 10 and 25 (positions relative to the transcription start site)
#259 sequences with ATATATAT in this interval
#1.26% of the sequences in promoter set with ATATATAT (set with 20573 sequences)
AT3G04240
AT2G01560
AT5G06610
AT4G14465
AT1G29260
AT3G52890
AT3G50400
AT4G16515
AT4G39630
AT5G67130
AT2G18090
AT3G55110
AT3G46590
AT4G24015
AT1G13990
AT5G51280
AT3G48970
AT1G56560
AT3G45880
AT5G07380
AT3G21200
AT1G08310
AT5G44005
AT2G26640
AT5G66055
AT5G46640
AT5G43760
AT3G23990
AT3G29350
AT3G59360
AT1G04750
AT5G55550
AT3G53130
AT1G21050
AT4G39010
AT3G22240
AT5G47780
AT2G47900
AT1G65900
AT3G25855
AT5G17090
AT2G14255
AT4G24972
AT1G21550
AT5G44130
AT3G08740
AT3G47510
AT5G42830
AT4G02630
AT2G02010
AT2G01450
AT5G27330
AT2G20597
AT1G75880
AT1G32410
AT3G60630
AT5G66040
AT2G20980
AT1G02770
AT3G20510
AT1G18730
AT1G73550
AT5G35570
AT1G09380
AT5G50380
AT3G54400
AT1G22280
AT4G22530
AT2G01500
AT3G16280
AT2G01960
AT4G08480
AT4G38090
AT3G50700
AT1G02070
AT5G26880
AT1G76250
AT2G01913
AT5G58710
AT2G22630
AT3G55970
AT2G41905
AT4G14920
AT3G27610
AT5G18270
AT5G46200
AT3G20210
AT4G37970
AT4G19230
AT5G60020
AT3G21210
AT5G60850
AT1G26160
AT3G53140
AT5G38020
AT5G63710
AT1G68060
AT1G72620
AT4G14020
AT4G14330
AT1G63050
AT5G05140
AT4G14540
AT5G56800
AT3G05820
AT1G08465
AT5G11510
AT2G01120
AT3G04320
AT5G07560
AT3G54300
AT4G16160
AT5G11530
AT2G19350
AT1G73020
AT5G41980
AT1G05380
AT4G38920
AT1G22370
AT2G29650
AT5G10280
AT4G34890
AT1G80770
AT5G26060
AT3G11220
AT4G30230
AT2G19650
AT3G52155
AT2G23700
AT4G10890
AT2G01970
AT3G44940
AT4G04320
AT3G55030
AT2G45110
AT2G20050
AT4G23720
AT5G41770
AT3G20220
AT3G21610
AT1G65890
AT3G03450
AT2G25150
AT3G24630
AT3G16895
AT1G10180
AT3G02500
AT2G39340
AT2G42820
AT3G07560
AT1G55110
AT2G46980
AT2G27690
AT3G22750
AT1G21840
AT5G63780
AT2G46340
AT3G54970
AT3G21820
AT1G31790
AT1G79500
AT1G78050
AT2G42230
AT2G21540
AT1G13130
AT1G12830
AT2G39080
AT2G42040
AT5G41992
AT2G37150
AT2G18340
AT5G67470
AT3G13790
AT4G17695
AT5G15740
AT1G69040
AT1G09940
AT1G21660
AT4G17670
AT1G79670
AT5G39800
AT3G53300
AT3G16920
AT2G18030
AT2G22310
AT4G38150
AT2G31190
AT5G09240
AT5G13320
AT1G65390
AT1G70470
AT1G52590
AT2G05270
AT1G64760
AT2G24290
AT5G60710
AT1G05790
AT2G02050
AT1G19960
AT4G28395
AT5G62940
AT5G36180
AT4G01070
AT5G56452
AT1G68430
AT1G78470
AT1G63690
AT3G47580
AT1G35490
AT5G60450
AT2G47270
AT2G48010
AT2G27270
AT1G14710
AT4G35600
AT3G06590
AT1G11600
AT4G28150
AT1G04440
AT1G52580
AT5G61250
AT5G17820
AT1G17750
AT5G64160
AT3G48720
AT5G45330
AT1G63820
AT1G28375
AT2G46310
AT5G26180
AT2G01905
AT2G41240
AT5G50820
AT1G09160
AT1G03310
AT1G01930
AT5G41990
AT2G31140
AT4G23496
AT1G48325
AT1G12030
AT5G54200
AT5G55520
AT1G66280
AT5G62550
AT1G09350
AT5G62540
AT5G35840
AT5G63990
AT2G01660
AT1G03905
AT1G79660
AT2G35960
AT1G27120
AT2G03410
AT5G10560
AT2G24210
AT2G35215
AT1G18500
```
