## Supplementary material for "A comprehensive map of preferentially located motifs reveals distinct proximal *cis*-regulatory elements in plants": ATATATC_containing_gene_set.txt

```
#Occurences of ATATATC between 15 and 27 (positions relative to the transcription start site)
#199 sequences with ATATATC in this interval
#0.97% of the sequences in promoter set with ATATATC (set with 20573 sequences)
AT2G34790
AT3G27670
AT2G47900
AT2G42010
AT5G63800
AT3G20370
AT1G65390
AT3G17350
AT1G21000
AT4G31730
AT2G23580
AT1G72140
AT2G24290
AT5G39190
AT4G33920
AT2G02860
AT5G44160
AT5G39160
AT3G24510
AT1G45191
AT4G14740
AT4G23180
AT2G29370
AT3G20510
AT1G47870
AT4G16720
AT3G54790
AT4G20260
AT1G22840
AT1G53050
AT5G35735
AT5G21900
AT2G19350
AT1G30130
AT3G04290
AT1G09230
AT5G26180
AT3G48185
AT3G23910
AT1G08180
AT5G54660
AT1G15440
AT4G33865
AT4G10845
AT1G19720
AT4G15130
AT5G08450
AT5G15740
AT4G00620
AT1G58190
AT1G12064
AT5G48000
AT3G60630
AT2G46340
AT3G45890
AT5G41992
AT1G03905
AT2G04570
AT3G59520
AT5G55900
AT1G66060
AT3G44430
AT4G10890
AT4G24972
AT5G44740
AT3G58490
AT3G11670
AT4G38650
AT5G09995
AT5G05660
AT5G56180
AT5G61960
AT3G07560
AT4G32890
AT5G42320
AT1G01440
AT1G54610
AT3G13350
AT4G14020
AT3G47580
AT1G07420
AT1G24010
AT4G33700
AT5G47780
AT1G11630
AT3G13330
AT1G74710
AT5G58710
AT4G37180
AT5G64530
AT4G21710
AT3G05675
AT1G29750
AT2G23700
AT3G11120
AT5G48570
AT5G49230
AT3G21140
AT2G32140
AT5G61630
AT1G30510
AT1G18500
AT2G22310
AT1G30400
AT1G76890
AT1G05950
AT4G16370
AT2G15960
AT5G63990
AT3G59410
AT5G22400
AT1G21660
AT2G37120
AT4G14540
AT5G55550
AT1G69040
AT1G36622
AT2G35370
AT3G01323
AT2G31190
AT3G18550
AT1G05790
AT2G46650
AT4G39800
AT3G26935
AT3G53300
AT1G12830
AT2G42820
AT2G39360
AT5G61650
AT1G17420
AT3G47250
AT1G17750
AT4G27800
AT4G09320
AT2G17320
AT5G44190
AT3G15780
AT5G05140
AT5G25510
AT1G68410
AT2G20820
AT5G49360
AT2G02140
AT3G62300
AT5G62940
AT4G34230
AT1G76250
AT2G25200
AT3G01590
AT3G03760
AT3G22260
AT1G03590
AT1G69830
AT4G28150
AT1G20970
AT1G68795
AT2G29890
AT5G14620
AT1G20930
AT2G26520
AT5G50210
AT1G28660
AT1G58470
AT2G32390
AT1G69850
AT5G18270
AT4G20830
AT1G63050
AT5G52360
AT1G17700
AT4G18501
AT1G55310
AT5G67470
AT2G14255
AT1G55680
AT4G01720
AT1G21910
AT4G02340
AT3G54970
AT5G47000
AT3G23790
AT3G26690
AT1G61640
AT3G21820
AT2G20597
AT4G21310
AT5G41990
AT5G38020
AT3G24255
AT2G15390
AT3G13940
AT1G03410
AT3G20360
AT3G25855
AT2G01905
AT2G26500
AT5G57630
AT3G63410
```
