## Supplementary material for "A comprehensive map of preferentially located motifs reveals distinct proximal *cis*-regulatory elements in plants": ATATATCA_containing_gene_set.txt

```
#Occurences of ATATATCA between 14 and 27 (positions relative to the transcription start site)
#108 sequences with ATATATCA in this interval
#0.52% of the sequences in promoter set with ATATATCA (set with 20573 sequences)
AT3G04290
AT5G26180
AT3G45890
AT1G55680
AT3G62300
AT3G46590
AT1G66060
AT5G49360
AT1G55310
AT4G09320
AT2G39360
AT3G47250
AT1G69850
AT4G31730
AT5G38020
AT1G30510
AT1G20970
AT1G29750
AT3G47580
AT5G63800
AT3G25855
AT2G29890
AT5G21900
AT5G09980
AT5G47780
AT3G44430
AT5G44005
AT5G39190
AT4G01720
AT5G09995
AT2G02140
AT2G46650
AT2G19350
AT1G61640
AT2G29370
AT2G32140
AT5G58710
AT3G01323
AT3G59520
AT2G17320
AT4G18501
AT4G20260
AT3G11670
AT1G76890
AT4G37180
AT4G33700
AT3G24255
AT1G17420
AT1G20930
AT1G69040
AT3G60630
AT1G22840
AT2G15960
AT5G22400
AT1G31812
AT3G07560
AT5G63990
AT5G54660
AT4G32890
AT5G05140
AT1G03905
AT1G12064
AT1G01440
AT1G76250
AT3G21140
AT3G17350
AT1G68795
AT1G19720
AT3G26935
AT2G22310
AT2G34790
AT2G20820
AT1G21000
AT1G64530
AT4G33920
AT3G13940
AT3G63410
AT5G05660
AT1G21910
AT4G14540
AT3G01590
AT3G23910
AT5G53080
AT1G63050
AT3G58490
AT5G39160
AT5G42320
AT5G44160
AT1G54610
AT4G00620
AT3G24510
AT1G36622
AT1G50600
AT3G20360
AT1G58470
AT3G13330
AT1G03410
AT3G15780
AT4G10890
AT2G46340
AT3G18550
AT1G53050
AT5G48570
AT2G31190
AT2G42010
AT1G15440
AT5G62940
AT4G34230
```
