## Supplementary material for "A comprehensive map of preferentially located motifs reveals distinct proximal *cis*-regulatory elements in plants": ATATATG_containing_gene_set.txt

```
#Occurences of ATATATG between 11 and 32 (positions relative to the transcription start site)
#393 sequences with ATATATG in this interval
#1.91% of the sequences in promoter set with ATATATG (set with 20573 sequences)
AT1G79660
AT1G74380
AT1G78050
AT2G07750
AT5G63780
AT4G02630
AT5G27350
AT5G46740
AT4G30996
AT3G08780
AT3G08530
AT5G35360
AT2G01660
AT1G51200
AT1G21050
AT1G65985
AT3G27110
AT2G39280
AT5G41050
AT2G32830
AT1G80770
AT2G21790
AT4G18340
AT2G46650
AT1G14540
AT1G52380
AT1G06620
AT1G67470
AT5G62200
AT1G73602
AT3G58020
AT5G43760
AT2G35930
AT1G05380
AT1G22370
AT5G27330
AT3G03780
AT2G46680
AT3G13350
AT1G48090
AT4G10790
AT1G14455
AT1G79670
AT5G67470
AT3G18890
AT5G18690
AT1G75190
AT4G19990
AT4G04320
AT3G54230
AT5G45330
AT4G08870
AT3G53232
AT4G34131
AT2G03720
AT1G18773
AT5G67140
AT5G39360
AT1G71400
AT5G56980
AT1G11900
AT1G08310
AT2G29360
AT2G02050
AT1G06890
AT4G39090
AT3G13940
AT2G20330
AT1G49200
AT2G34850
AT5G20320
AT2G03190
AT2G01450
AT1G50600
AT5G03720
AT5G63710
AT4G27050
AT4G12770
AT4G22970
AT1G59970
AT4G17670
AT2G26640
AT3G03760
AT1G73600
AT5G01200
AT1G28320
AT3G21210
AT2G35980
AT1G60630
AT4G33920
AT2G23910
AT1G05470
AT3G24660
AT1G19940
AT1G74960
AT5G44290
AT3G12730
AT4G12250
AT2G25200
AT5G11970
AT5G44160
AT1G56560
AT2G42360
AT5G50800
AT2G43260
AT4G28270
AT1G68020
AT5G48180
AT2G17420
AT2G42230
AT2G35370
AT3G52890
AT2G37840
AT5G44005
AT2G37120
AT5G01040
AT5G48150
AT1G21970
AT5G20480
AT2G02810
AT1G15130
AT5G50380
AT1G01930
AT5G62410
AT2G01850
AT1G18090
AT5G05660
AT3G15720
AT1G02460
AT5G17820
AT5G25130
AT4G28395
AT4G16760
AT1G63820
AT3G18640
AT1G15440
AT4G02680
AT5G54070
AT4G38092
AT5G44680
AT3G48720
AT1G73660
AT2G23640
AT2G43020
AT1G08090
AT4G19550
AT1G55580
AT3G50700
AT2G27270
AT2G20690
AT4G39630
AT1G54440
AT2G24020
AT5G51160
AT1G10120
AT1G56520
AT3G21200
AT4G23496
AT3G12090
AT3G49790
AT3G22550
AT1G70270
AT4G17170
AT1G55350
AT3G24450
AT4G39010
AT1G52700
AT5G53810
AT1G24764
AT1G28660
AT3G62910
AT1G68430
AT5G51170
AT3G58130
AT4G01070
AT1G75660
AT3G02020
AT1G60490
AT2G22630
AT5G40160
AT5G48730
AT1G30400
AT1G60390
AT5G16110
AT1G08080
AT2G40490
AT1G18290
AT1G78260
AT2G43018
AT5G46550
AT3G22950
AT2G25150
AT3G44300
AT3G59410
AT5G16250
AT1G70470
AT5G66380
AT1G80240
AT5G63700
AT4G34380
AT5G42610
AT4G35880
AT1G02070
AT4G27280
AT2G35215
AT5G45040
AT5G05140
AT1G17285
AT4G33360
AT4G23980
AT3G24360
AT1G10110
AT3G51390
AT2G20000
AT4G14920
AT5G14120
AT1G64590
AT4G30400
AT1G73550
AT1G68060
AT1G28590
AT3G18280
AT5G12480
AT2G27385
AT2G39340
AT4G17300
AT2G04830
AT2G37600
AT2G22620
AT5G50820
AT1G61563
AT1G14710
AT3G15270
AT1G52590
AT4G34120
AT3G10490
AT4G21780
AT3G47580
AT2G39080
AT2G20050
AT4G02800
AT4G12290
AT2G36325
AT4G29900
AT3G17350
AT3G04290
AT3G45880
AT1G69560
AT4G23720
AT2G36920
AT1G19580
AT5G19760
AT1G72140
AT5G26990
AT2G31190
AT2G46550
AT3G63410
AT2G29995
AT3G23790
AT2G07560
AT5G21900
AT1G77780
AT4G10470
AT4G17695
AT3G53140
AT2G03890
AT2G18030
AT4G14368
AT5G04870
AT5G61380
AT4G09180
AT5G05790
AT3G57030
AT4G07820
AT2G37150
AT3G43610
AT3G03450
AT1G73480
AT1G18690
AT1G12260
AT1G18730
AT5G51280
AT1G76430
AT3G45890
AT3G53130
AT2G18090
AT1G68410
AT4G18370
AT5G46890
AT3G12540
AT2G36295
AT5G49440
AT2G25270
AT5G36710
AT1G69880
AT5G12870
AT1G35490
AT1G70280
AT4G12780
AT1G18880
AT5G55132
AT1G05790
AT5G44130
AT4G14540
AT3G54820
AT5G58830
AT2G34280
AT1G13605
AT5G24870
AT4G29080
AT3G55020
AT3G47510
AT1G21840
AT5G35840
AT3G48970
AT1G21550
AT5G01110
AT4G03965
AT5G11880
AT4G34230
AT1G52580
AT5G36800
AT3G59540
AT4G19180
AT1G68500
AT2G46670
AT5G65170
AT1G73090
AT1G17510
AT5G11490
AT1G11060
AT5G38210
AT3G23480
AT2G20820
AT3G17800
AT5G07440
AT1G12064
AT1G26160
AT1G80745
AT2G02450
AT2G42820
AT3G13790
AT2G45200
AT4G14330
AT5G50650
AT2G20230
AT1G20260
AT2G41650
AT3G13970
AT3G43930
AT5G64540
AT3G54400
AT3G60490
AT4G12240
AT5G53010
AT2G45110
AT1G28670
AT1G68680
AT3G55370
AT2G38300
AT3G54120
AT1G26300
AT4G24530
AT3G47430
AT1G52360
AT4G37180
AT5G65800
AT1G62422
AT2G33880
AT3G11220
AT1G80860
AT1G17750
AT3G55450
AT3G16240
AT4G27660
AT4G13460
AT2G35960
AT1G66540
AT5G47780
AT3G04240
AT5G42270
AT5G53830
AT4G38495
AT3G44630
AT1G04750
AT1G02780
AT2G47540
AT5G19160
AT1G16360
AT5G50550
AT3G51960
AT1G09160
AT2G47190
```
