## Supplementary material for "A comprehensive map of preferentially located motifs reveals distinct proximal *cis*-regulatory elements in plants": ATATATGA_containing_gene_set.txt

```
#Occurences of ATATATGA between 16 and 26 (positions relative to the transcription start site)
#98 sequences with ATATATGA in this interval
#0.48% of the sequences in promoter set with ATATATGA (set with 20573 sequences)
AT5G27330
AT4G17695
AT1G19580
AT4G12780
AT2G22620
AT4G39630
AT3G04290
AT4G17170
AT4G03965
AT1G66540
AT5G63780
AT1G60490
AT2G35215
AT1G02070
AT3G24660
AT1G78050
AT2G02810
AT3G24450
AT3G15270
AT3G13790
AT3G13940
AT3G08530
AT1G26300
AT2G31190
AT5G50650
AT1G48090
AT5G11490
AT5G67470
AT2G39080
AT5G44005
AT5G63710
AT4G17300
AT4G30996
AT2G39340
AT1G05790
AT3G51960
AT1G61563
AT1G24764
AT5G50800
AT3G22950
AT5G19760
AT4G23720
AT3G21210
AT3G18280
AT1G55350
AT2G18030
AT2G35930
AT3G13970
AT1G71400
AT5G50550
AT2G37600
AT4G04320
AT5G65170
AT5G43760
AT2G36325
AT2G40490
AT5G26990
AT4G22970
AT2G34850
AT5G42610
AT4G38495
AT1G73480
AT1G68410
AT3G27110
AT2G07560
AT1G56560
AT4G12770
AT2G01850
AT2G27270
AT1G63820
AT1G22370
AT5G25130
AT1G70470
AT3G47580
AT1G15440
AT5G35360
AT1G17285
AT4G37180
AT4G39010
AT2G20000
AT5G38210
AT4G27660
AT4G19550
AT2G32830
AT5G19160
AT4G39090
AT1G15130
AT3G10490
AT1G60390
AT5G46550
AT3G21200
AT1G05470
AT4G33920
AT1G69880
AT2G01450
AT5G17820
AT2G33880
AT5G46740
```
