## Supplementary material for "A comprehensive map of preferentially located motifs reveals distinct proximal *cis*-regulatory elements in plants": ATATATGC_containing_gene_set.txt

```
#Occurences of ATATATGC between 15 and 24 (positions relative to the transcription start site)
#45 sequences with ATATATGC in this interval
#0.22% of the sequences in promoter set with ATATATGC (set with 20573 sequences)
AT3G12730
AT3G44630
AT3G45880
AT1G67470
AT1G21970
AT2G29360
AT4G12780
AT4G28270
AT1G26160
AT1G02780
AT1G49200
AT5G45330
AT2G41650
AT4G35880
AT2G20050
AT5G44130
AT1G14710
AT5G36800
AT1G76430
AT3G52890
AT1G80770
AT1G09160
AT2G20690
AT4G21780
AT1G79660
AT5G36710
AT2G39280
AT2G03190
AT1G28660
AT3G54230
AT1G65985
AT3G59410
AT3G50700
AT2G25270
AT3G03780
AT4G27050
AT5G18690
AT5G45040
AT2G43260
AT1G21050
AT3G21210
AT5G50820
AT3G12090
AT3G21200
AT5G04870
```
