## Supplementary material for "A comprehensive map of preferentially located motifs reveals distinct proximal *cis*-regulatory elements in plants": ATATATGT_containing_gene_set.txt

```
#Occurences of ATATATGT between 9 and 103 (positions relative to the transcription start site)
#585 sequences with ATATATGT in this interval
#2.84% of the sequences in promoter set with ATATATGT (set with 20573 sequences)
AT3G04670
AT4G16760
AT4G36600
AT1G67000
AT1G20650
AT1G18880
AT2G16790
AT4G36160
AT1G78420
AT1G68765
AT2G43240
AT4G01550
AT1G58440
AT1G01120
AT5G44578
AT3G17060
AT3G25165
AT4G28395
AT1G10200
AT1G80180
AT1G62070
AT4G12490
AT1G75930
AT4G21320
AT4G16640
AT5G26980
AT3G05700
AT1G08110
AT4G09180
AT5G51170
AT5G48740
AT2G47810
AT3G04940
AT5G15880
AT1G73120
AT3G01810
AT1G08315
AT1G49040
AT5G16250
AT4G01020
AT1G17580
AT5G55620
AT4G10470
AT3G15720
AT2G01810
AT1G48175
AT5G54310
AT3G60490
AT1G70840
AT3G01170
AT5G67385
AT2G21120
AT5G03720
AT4G34900
AT2G05810
AT5G01100
AT5G44160
AT5G59845
AT1G14350
AT3G46130
AT1G04750
AT4G36290
AT3G02310
AT2G47490
AT4G25070
AT4G03820
AT3G04240
AT1G32080
AT5G51060
AT4G26160
AT5G44290
AT5G24640
AT1G76070
AT2G20208
AT3G11890
AT1G27480
AT2G04830
AT4G33270
AT1G02205
AT2G22630
AT1G14400
AT3G45780
AT1G61065
AT1G65190
AT5G35840
AT5G43570
AT5G01200
AT1G11900
AT1G30380
AT3G20020
AT4G38600
AT5G58830
AT1G51790
AT3G63400
AT4G14330
AT5G66610
AT1G26797
AT2G39530
AT1G03740
AT5G45360
AT3G12540
AT4G02800
AT2G38300
AT2G01660
AT1G65950
AT4G26420
AT2G14610
AT3G17790
AT2G18690
AT4G23980
AT4G35840
AT1G28380
AT5G53810
AT3G60966
AT5G13180
AT5G66815
AT4G16008
AT3G03670
AT2G37840
AT1G51200
AT1G73090
AT1G44224
AT1G13290
AT4G30100
AT5G53130
AT3G30210
AT2G34810
AT1G56000
AT4G13950
AT1G76360
AT2G02450
AT1G09730
AT1G18730
AT5G01930
AT1G69800
AT3G06680
AT4G21940
AT4G31330
AT5G66380
AT4G23020
AT3G21760
AT3G12587
AT5G01040
AT1G19500
AT5G58970
AT5G48970
AT1G20260
AT4G22080
AT5G47540
AT5G18430
AT2G45520
AT5G02090
AT1G19940
AT4G28270
AT2G30200
AT2G04280
AT5G51870
AT4G22540
AT3G15340
AT1G60010
AT1G55580
AT1G65510
AT3G28690
AT2G48090
AT1G17480
AT4G29900
AT4G16447
AT1G63120
AT4G22350
AT5G02670
AT2G03310
AT4G19430
AT2G27840
AT5G25260
AT5G11880
AT5G67180
AT1G68825
AT2G13370
AT1G36320
AT1G69260
AT1G08310
AT4G27330
AT1G28320
AT4G23600
AT1G18773
AT5G67140
AT5G47330
AT2G19310
AT1G80760
AT4G29020
AT2G35840
AT2G45740
AT4G38740
AT5G58750
AT1G06890
AT1G49260
AT3G57030
AT4G12680
AT3G58130
AT5G13410
AT2G25950
AT5G48730
AT4G34230
AT5G53486
AT1G32928
AT5G20360
AT5G08139
AT4G36260
AT4G30400
AT4G33500
AT1G08960
AT1G65920
AT1G64590
AT2G18110
AT5G57345
AT5G45040
AT4G22840
AT2G23240
AT2G32860
AT2G01580
AT1G78020
AT1G73602
AT2G03720
AT3G61980
AT1G56290
AT3G50970
AT5G50030
AT1G66970
AT3G53270
AT1G30210
AT3G48720
AT3G54030
AT5G61380
AT4G23820
AT4G22740
AT3G60350
AT3G44110
AT3G23700
AT5G13580
AT4G19990
AT1G77780
AT3G21370
AT4G14368
AT1G14890
AT5G24460
AT1G06270
AT5G53050
AT3G15880
AT5G26920
AT4G33660
AT5G37690
AT1G74430
AT5G64370
AT5G23450
AT2G43800
AT4G29080
AT2G35960
AT3G44300
AT4G28775
AT3G50400
AT4G36660
AT1G69560
AT4G33467
AT5G64010
AT1G20480
AT3G06350
AT2G46670
AT4G26850
AT1G58007
AT2G37130
AT3G47580
AT2G03890
AT2G25930
AT1G35310
AT3G15540
AT3G60800
AT5G49350
AT1G30720
AT2G06850
AT1G57775
AT2G28480
AT2G35830
AT4G39010
AT5G12430
AT3G48280
AT1G80770
AT5G51350
AT1G21840
AT3G14470
AT4G37950
AT4G34131
AT2G26230
AT3G59910
AT5G44130
AT5G55490
AT3G21710
AT1G65610
AT5G18690
AT1G76940
AT5G19470
AT3G06500
AT2G27270
AT1G69690
AT3G45890
AT1G06430
AT4G11720
AT2G03520
AT3G26220
AT1G55110
AT1G18290
AT2G21540
AT2G47190
AT1G13130
AT5G26330
AT3G47210
AT1G55370
AT4G17330
AT4G14920
AT2G29350
AT1G73660
AT3G43790
AT4G18370
AT5G44680
AT3G24310
AT1G06135
AT1G07390
AT5G44500
AT3G63410
AT1G19150
AT1G80745
AT1G30070
AT5G27350
AT5G51820
AT2G47160
AT1G73550
AT4G14540
AT1G29260
AT5G65207
AT1G80240
AT5G67170
AT5G12870
AT3G44990
AT4G39870
AT1G02990
AT1G21550
AT5G47780
AT5G09660
AT5G09960
AT2G03870
AT2G19860
AT4G37080
AT3G13662
AT2G46790
AT5G57660
AT2G20240
AT1G68060
AT1G30330
AT3G09870
AT1G30130
AT4G10790
AT5G50520
AT4G17040
AT1G14160
AT5G11770
AT2G05430
AT2G45910
AT2G02490
AT1G68820
AT2G01140
AT1G70720
AT1G05790
AT5G12980
AT3G10290
AT3G17800
AT4G15393
AT1G62422
AT1G26710
AT2G36724
AT4G21580
AT5G10180
AT2G42830
AT1G67070
AT1G80860
AT2G44440
AT5G55132
AT1G17750
AT2G25150
AT1G77990
AT5G05790
AT4G12330
AT1G28390
AT5G57123
AT4G21770
AT4G01026
AT3G49307
AT5G66010
AT2G41250
AT4G15430
AT1G17720
AT5G26692
AT1G78815
AT1G28305
AT4G38092
AT1G56550
AT1G76670
AT1G28530
AT2G29995
AT1G68430
AT5G27980
AT4G18372
AT5G01900
AT5G39220
AT4G29890
AT2G27360
AT2G47600
AT4G02810
AT5G39830
AT1G28480
AT5G03280
AT4G34240
AT5G20480
AT3G07670
AT4G12240
AT1G71830
AT5G48175
AT1G75190
AT3G04720
AT2G04240
AT3G44510
AT2G30000
AT1G70830
AT1G78680
AT5G07790
AT3G18165
AT2G24020
AT5G44430
AT3G06030
AT4G13200
AT2G40490
AT2G34220
AT4G12250
AT4G38495
AT1G02190
AT5G64540
AT5G51160
AT4G32810
AT3G54250
AT3G49120
AT4G23670
AT3G48970
AT4G16000
AT3G50500
AT5G53830
AT1G14120
AT1G72140
AT4G27280
AT3G21190
AT3G09162
AT4G18340
AT1G78210
AT5G13160
AT1G52780
AT5G05140
AT1G04100
AT1G76570
AT1G02950
AT4G18690
AT1G54440
AT5G50820
AT1G58290
AT1G30260
AT3G55370
AT2G46870
AT2G42820
AT1G17510
AT2G28450
AT2G45130
AT1G14630
AT5G62200
AT4G38400
AT1G22885
AT4G37800
AT3G21870
AT4G34380
AT2G33110
AT2G23640
AT2G20230
AT2G04570
AT4G17020
AT1G59980
AT5G66880
AT2G18162
AT2G20740
AT4G22110
AT3G20380
AT2G23760
AT4G02070
AT1G12570
AT5G10840
AT4G32272
AT2G16740
AT5G48850
AT3G55450
AT4G22610
AT2G34230
AT1G80555
AT5G42235
AT1G59610
AT4G34120
AT3G55830
AT3G48510
AT5G15890
AT3G08780
AT4G38825
AT1G05570
AT5G24430
AT4G36270
AT1G74960
AT4G02140
AT3G61028
AT3G05400
AT2G45510
AT2G37150
AT5G38070
AT5G14000
AT3G28857
AT1G73540
AT2G30370
AT2G23680
AT1G73600
AT5G13720
AT5G66055
AT5G17690
AT4G01920
AT1G70700
AT2G12462
AT3G54400
AT2G18160
AT5G07390
AT5G01030
AT1G30400
AT3G04060
AT5G20045
AT5G07560
AT3G03240
AT2G23000
AT2G42360
AT5G51700
AT1G15380
AT2G17520
AT1G20680
AT1G09430
AT5G44070
AT3G19290
AT1G11950
AT2G30600
AT3G18890
AT2G45200
AT2G32020
AT2G28100
AT5G07380
AT3G56180
AT1G70270
AT3G57300
AT1G07615
AT5G50630
AT4G08920
AT2G36210
AT5G01870
AT1G23260
AT4G23496
AT3G22460
AT5G49440
AT4G31530
AT1G07700
AT5G25840
AT3G62900
AT3G18640
AT4G08870
AT1G13607
AT3G18480
AT3G43670
AT1G51700
AT1G22120
AT1G69570
```
