## Supplementary material for "A comprehensive map of preferentially located motifs reveals distinct proximal *cis*-regulatory elements in plants": ATATATT_containing_gene_set.txt

```
#Occurences of ATATATT between 11 and 20 (positions relative to the transcription start site)
#391 sequences with ATATATT in this interval
#1.90% of the sequences in promoter set with ATATATT (set with 20573 sequences)
AT3G09730
AT3G20770
AT4G19550
AT4G11650
AT5G11490
AT4G30230
AT1G58060
AT1G70420
AT2G35960
AT5G01040
AT1G19100
AT1G55350
AT5G65170
AT5G36180
AT5G01770
AT1G55110
AT1G14540
AT1G72620
AT5G11680
AT5G49760
AT1G13130
AT1G73020
AT4G12825
AT5G18600
AT1G66060
AT4G12500
AT5G23880
AT1G68680
AT3G44820
AT1G74380
AT3G61920
AT3G53980
AT3G03450
AT2G20140
AT2G22630
AT1G03200
AT1G79660
AT4G01500
AT2G33880
AT1G09380
AT1G11700
AT3G48720
AT4G15620
AT1G53880
AT1G67070
AT5G54200
AT3G27503
AT1G68880
AT4G19990
AT2G01560
AT2G47540
AT4G10470
AT5G39190
AT5G55810
AT1G02010
AT1G18270
AT4G27440
AT1G75380
AT5G55550
AT5G12040
AT5G52830
AT4G38120
AT5G39800
AT5G14620
AT2G23630
AT1G77810
AT2G29750
AT2G32290
AT1G18750
AT2G42040
AT1G14650
AT5G44190
AT1G21695
AT5G44370
AT5G44574
AT1G43190
AT3G03780
AT1G06620
AT5G36930
AT2G48010
AT3G20210
AT4G38150
AT1G07490
AT5G58400
AT1G64860
AT5G64160
AT5G60450
AT4G38620
AT1G08200
AT2G44740
AT5G61250
AT1G13050
AT3G13790
AT1G32220
AT3G60490
AT4G19390
AT3G55870
AT1G56520
AT4G34960
AT4G28410
AT2G33980
AT2G42560
AT4G39090
AT5G56452
AT1G44224
AT4G39190
AT1G10180
AT1G20260
AT5G61130
AT2G20000
AT3G22230
AT4G01140
AT2G01913
AT4G13260
AT1G09230
AT5G64530
AT2G42070
AT4G24270
AT3G48200
AT1G28600
AT1G34550
AT1G28300
AT4G38650
AT5G39160
AT3G01140
AT1G09350
AT4G30100
AT4G12290
AT5G04960
AT5G48000
AT5G51180
AT2G37460
AT1G21050
AT1G32780
AT2G39280
AT3G10860
AT5G41410
AT3G25040
AT4G16447
AT4G35600
AT5G59670
AT5G54660
AT2G02810
AT2G01890
AT1G02380
AT4G17695
AT1G55310
AT2G20050
AT1G69710
AT4G20070
AT5G23210
AT3G61210
AT2G27270
AT1G73602
AT1G12240
AT3G48970
AT4G14368
AT3G13710
AT1G56240
AT2G19650
AT4G16720
AT2G26640
AT4G28150
AT3G30775
AT3G55340
AT2G20500
AT4G22050
AT3G54400
AT4G35010
AT3G02450
AT1G64760
AT1G31320
AT3G44300
AT2G23030
AT5G64770
AT2G39570
AT1G54610
AT1G08165
AT4G18040
AT1G29460
AT3G30300
AT1G73100
AT2G44560
AT1G68430
AT1G18650
AT3G55970
AT4G27000
AT5G22070
AT5G11530
AT3G60500
AT3G08720
AT1G28340
AT1G26740
AT1G02780
AT5G35570
AT2G21800
AT5G17690
AT3G22740
AT3G13700
AT3G04190
AT3G53300
AT1G73550
AT1G24764
AT4G36880
AT3G42473
AT2G05270
AT3G08780
AT1G01360
AT5G10180
AT2G23950
AT3G27000
AT2G47900
AT1G17420
AT3G26460
AT5G39530
AT4G22970
AT1G78050
AT2G14900
AT3G55830
AT1G62422
AT1G31812
AT1G09940
AT1G09150
AT2G22310
AT5G42830
AT2G17220
AT1G75450
AT5G57170
AT4G24530
AT5G60710
AT1G63690
AT5G26717
AT5G46550
AT3G27610
AT1G48325
AT4G35560
AT5G18270
AT3G62290
AT2G37070
AT5G22500
AT4G22758
AT4G02120
AT1G21840
AT1G55210
AT2G45200
AT3G25855
AT1G08040
AT4G17770
AT4G20430
AT4G37790
AT5G14070
AT1G04610
AT2G20980
AT4G30290
AT5G43760
AT4G02630
AT1G03350
AT3G54230
AT5G26570
AT3G57060
AT4G29740
AT5G23370
AT1G48210
AT5G19760
AT3G61220
AT5G03930
AT2G42150
AT1G18090
AT1G54320
AT5G09680
AT1G69830
AT3G04240
AT1G73600
AT4G35880
AT3G16280
AT1G58470
AT3G22750
AT1G75160
AT4G09320
AT3G18280
AT3G16920
AT2G37150
AT5G02440
AT1G53900
AT1G49200
AT1G23690
AT4G29620
AT3G48420
AT1G19960
AT2G01970
AT1G07420
AT5G09390
AT4G17300
AT1G69880
AT3G29410
AT4G30710
AT1G15940
AT1G79500
AT1G76740
AT1G12010
AT5G24105
AT3G27930
AT5G13290
AT5G13890
AT5G41980
AT5G08030
AT4G16760
AT5G48730
AT5G01410
AT3G29350
AT4G04930
AT3G11910
AT3G10090
AT5G60020
AT3G24660
AT1G68500
AT4G13575
AT5G20230
AT4G14230
AT3G15920
AT1G58410
AT5G54860
AT1G24010
AT5G44080
AT3G08740
AT1G76250
AT5G62550
AT5G44680
AT5G51170
AT2G33220
AT3G52890
AT1G20930
AT1G79720
AT2G02010
AT5G50820
AT4G01070
AT1G36050
AT4G28840
AT1G75300
AT5G19240
AT4G01720
AT5G58710
AT5G46640
AT3G52430
AT1G72790
AT4G09020
AT2G39851
AT3G24630
AT1G36622
AT4G24860
AT2G29360
AT2G02850
AT2G16740
AT1G30620
AT5G43140
AT1G30910
AT5G27330
AT5G42146
AT1G80860
AT3G50700
AT3G27110
AT2G07560
AT1G17285
AT2G35390
AT1G76080
AT5G13320
AT1G08570
AT2G34540
AT5G36710
AT1G11630
AT1G55130
AT2G46340
AT5G36800
AT5G02640
AT1G18690
AT3G12000
AT1G43900
AT4G38130
AT5G61630
AT1G53345
AT2G04570
AT3G51580
AT5G09240
AT5G24920
AT2G25409
AT3G20220
AT3G21840
AT1G68070
AT5G47330
AT5G58700
AT5G09990
```
