## Supplementary material for "A comprehensive map of preferentially located motifs reveals distinct proximal *cis*-regulatory elements in plants": ATATATTA_containing_gene_set.txt

```
#Occurences of ATATATTA between 10 and 26 (positions relative to the transcription start site)
#196 sequences with ATATATTA in this interval
#0.95% of the sequences in promoter set with ATATATTA (set with 20573 sequences)
AT5G42830
AT2G27270
AT3G62300
AT3G29410
AT2G01890
AT1G30620
AT5G36180
AT5G60710
AT1G02010
AT4G28775
AT4G18040
AT3G01140
AT3G27503
AT4G28840
AT5G38210
AT2G33880
AT1G75300
AT1G13050
AT1G69440
AT5G39160
AT5G09240
AT1G02780
AT1G15750
AT4G20430
AT5G11590
AT5G48150
AT3G25040
AT5G42150
AT3G09730
AT1G03900
AT1G44224
AT4G01720
AT5G49760
AT2G25790
AT1G12010
AT4G22970
AT1G60630
AT4G12825
AT2G37070
AT3G27110
AT1G32220
AT1G28300
AT5G13260
AT5G46550
AT3G52155
AT2G22630
AT4G29000
AT1G63055
AT5G58710
AT5G18090
AT1G21695
AT4G30290
AT1G29260
AT3G50400
AT2G23950
AT3G55110
AT5G13890
AT3G13790
AT5G26570
AT3G55970
AT3G61220
AT4G38620
AT2G42560
AT1G13130
AT1G12240
AT3G54260
AT1G17420
AT5G55810
AT4G29620
AT1G14950
AT1G28340
AT1G55210
AT5G03190
AT4G17770
AT5G08030
AT5G47870
AT1G73600
AT2G24210
AT1G02770
AT1G31320
AT1G54310
AT1G21050
AT1G63820
AT5G16990
AT5G44574
AT5G63450
AT1G10180
AT3G55340
AT1G73100
AT5G01770
AT2G38195
AT4G19990
AT3G04320
AT2G23700
AT3G44300
AT2G35390
AT3G54230
AT1G66060
AT4G24270
AT1G01360
AT3G60500
AT5G02110
AT2G21560
AT3G48200
AT1G56240
AT4G20070
AT5G42146
AT1G08570
AT1G08040
AT3G16280
AT2G19650
AT1G63690
AT1G69830
AT5G39190
AT4G27440
AT1G19940
AT5G20230
AT4G29740
AT2G37150
AT5G51170
AT4G38120
AT1G73660
AT2G33790
AT5G13320
AT5G14070
AT1G66280
AT2G47900
AT2G39280
AT2G47540
AT3G02450
AT3G50700
AT1G24010
AT1G64860
AT1G64760
AT2G39851
AT1G70420
AT3G09600
AT4G24530
AT5G62880
AT3G10090
AT1G55350
AT4G38150
AT5G44680
AT5G60450
AT3G61210
AT3G08720
AT2G29750
AT1G56720
AT4G19550
AT5G51280
AT5G61130
AT3G27000
AT3G57060
AT1G73602
AT1G18730
AT5G58400
AT5G61520
AT5G56452
AT3G08780
AT3G18280
AT1G07420
AT5G22400
AT5G19240
AT1G18090
AT1G24764
AT5G60020
AT5G41410
AT2G16740
AT5G50210
AT1G06620
AT3G22750
AT1G75450
AT5G64770
AT3G53300
AT4G39090
AT1G09940
AT1G21000
AT3G27930
AT1G54320
AT2G05270
AT1G34550
AT3G11910
AT4G23980
AT1G48325
AT5G44190
AT5G43760
AT1G58470
AT1G08080
AT5G44080
AT5G02640
AT4G04930
AT3G29350
AT4G37790
AT1G07490
AT1G04440
AT4G11650
```
