## Supplementary material for "A comprehensive map of preferentially located motifs reveals distinct proximal *cis*-regulatory elements in plants": ATATATTC_containing_gene_set.txt

```
#Occurences of ATATATTC between 10 and 24 (positions relative to the transcription start site)
#92 sequences with ATATATTC in this interval
#0.45% of the sequences in promoter set with ATATATTC (set with 20573 sequences)
AT1G31812
AT1G49200
AT1G68430
AT5G01410
AT1G56520
AT5G39800
AT1G36050
AT3G15920
AT5G24920
AT1G63690
AT1G74710
AT4G30100
AT5G13290
AT1G72790
AT3G42473
AT3G22740
AT1G09150
AT3G13700
AT4G14230
AT4G24860
AT3G24660
AT5G59670
AT4G35010
AT1G79660
AT3G57060
AT2G37460
AT5G03930
AT1G14790
AT4G10790
AT3G01590
AT2G35960
AT5G46640
AT5G63780
AT2G20050
AT1G77810
AT5G48000
AT2G01560
AT1G69850
AT3G25855
AT1G55310
AT1G20930
AT3G09730
AT1G53345
AT5G09680
AT1G80860
AT1G13130
AT2G07750
AT4G29620
AT4G38650
AT1G08200
AT1G32780
AT3G13710
AT1G03350
AT5G42900
AT1G12010
AT3G62290
AT1G68070
AT5G23880
AT1G36622
AT1G55130
AT1G14540
AT4G15620
AT2G42560
AT3G55830
AT2G23910
AT3G04190
AT4G21780
AT2G39570
AT4G02120
AT1G19720
AT5G18270
AT1G07640
AT5G49760
AT2G32820
AT1G26740
AT1G09380
AT2G01970
AT2G01960
AT5G22070
AT2G20140
AT2G01500
AT4G24972
AT1G17510
AT4G10470
AT5G04960
AT4G16720
AT1G43190
AT4G12290
AT3G25040
AT3G53232
AT3G52430
AT2G02860
```
