## Supplementary material for "A comprehensive map of preferentially located motifs reveals distinct proximal *cis*-regulatory elements in plants": ATATATTG_containing_gene_set.txt

```
#Occurences of ATATATTG between 10 and 27 (positions relative to the transcription start site)
#112 sequences with ATATATTG in this interval
#0.54% of the sequences in promoter set with ATATATTG (set with 20573 sequences)
AT5G39530
AT5G36930
AT5G14620
AT4G34240
AT1G02380
AT3G43220
AT1G73100
AT2G34540
AT1G18690
AT3G44820
AT4G28150
AT1G21660
AT5G20320
AT1G48210
AT3G21820
AT5G09680
AT5G60450
AT5G11680
AT4G31460
AT1G58410
AT2G23030
AT2G29360
AT1G53880
AT2G20000
AT4G35560
AT4G02800
AT5G09995
AT1G08310
AT5G57170
AT5G42150
AT5G01040
AT1G11630
AT5G62880
AT1G53900
AT5G11490
AT5G13290
AT3G29350
AT3G26460
AT3G54120
AT1G28300
AT3G15920
AT4G02340
AT3G16895
AT1G26310
AT3G16920
AT4G33790
AT5G19240
AT4G16760
AT5G23210
AT3G48420
AT4G08870
AT2G20500
AT5G27330
AT4G01500
AT2G39570
AT4G38090
AT2G25409
AT3G53990
AT4G21215
AT4G24015
AT5G11510
AT3G22230
AT4G13575
AT1G28340
AT4G27000
AT2G14900
AT3G03450
AT2G04570
AT1G30910
AT2G33980
AT2G37460
AT1G18750
AT4G29620
AT5G59480
AT2G42040
AT5G09990
AT5G60710
AT4G30230
AT1G05470
AT5G02440
AT5G60850
AT3G62380
AT1G73090
AT5G46640
AT1G23690
AT4G04930
AT3G27610
AT1G21840
AT3G10860
AT4G22050
AT2G27385
AT1G30510
AT3G27000
AT1G72210
AT5G13890
AT4G12500
AT5G35570
AT4G23496
AT5G44370
AT5G17690
AT3G44220
AT5G08030
AT4G30140
AT3G11910
AT3G55340
AT5G53830
AT1G48240
AT2G17220
AT5G18600
AT3G04240
AT3G24630
AT1G11700
```
