## Supplementary material for "A comprehensive map of preferentially located motifs reveals distinct proximal *cis*-regulatory elements in plants": ATATATTT_containing_gene_set.txt

```
#Occurences of ATATATTT between 11 and 18 (positions relative to the transcription start site)
#135 sequences with ATATATTT in this interval
#0.66% of the sequences in promoter set with ATATATTT (set with 20573 sequences)
AT5G50820
AT5G55550
AT4G35600
AT5G51180
AT5G09390
AT5G65170
AT3G08740
AT3G61210
AT5G22500
AT5G26570
AT5G41980
AT2G02010
AT4G17695
AT4G22050
AT1G18650
AT1G29460
AT4G17300
AT5G61630
AT1G79720
AT2G42150
AT1G70420
AT1G09150
AT1G28600
AT1G15940
AT1G76080
AT1G62422
AT2G25409
AT5G24105
AT2G46340
AT4G28410
AT4G22758
AT1G30910
AT1G19100
AT2G37070
AT1G54610
AT1G03200
AT5G54200
AT1G72790
AT3G48970
AT1G26740
AT3G03780
AT3G55870
AT5G18600
AT1G09230
AT1G69710
AT5G57170
AT5G26717
AT5G12040
AT1G20260
AT4G34960
AT4G24860
AT5G52830
AT3G12000
AT5G62550
AT3G60500
AT3G20770
AT3G20220
AT3G21840
AT5G58700
AT2G22310
AT1G75160
AT3G54400
AT3G62290
AT4G14368
AT3G30300
AT2G42070
AT4G16447
AT1G55110
AT1G73020
AT4G09020
AT2G22630
AT5G64530
AT3G61920
AT3G55970
AT2G02810
AT2G07560
AT2G39851
AT1G73550
AT5G13320
AT1G24764
AT5G36800
AT3G60490
AT3G51580
AT5G43140
AT3G52890
AT1G08165
AT1G74380
AT4G19390
AT1G76740
AT4G36880
AT2G48010
AT2G20980
AT1G68680
AT1G43900
AT5G10180
AT4G29740
AT2G21800
AT3G29410
AT4G30710
AT3G48720
AT5G36710
AT1G04610
AT5G23370
AT2G44560
AT3G20210
AT2G26640
AT2G23630
AT2G45200
AT1G78050
AT4G35880
AT5G11530
AT1G72620
AT5G47330
AT1G67070
AT5G61250
AT1G79500
AT1G19960
AT2G29750
AT1G58060
AT1G55210
AT4G01140
AT5G55810
AT1G09350
AT4G01070
AT1G68500
AT5G19760
AT4G09320
AT1G75380
AT1G69880
AT2G02850
AT1G14650
AT3G16920
AT2G23030
AT5G48730
AT2G33220
```
