## Supplementary material for "A comprehensive map of preferentially located motifs reveals distinct proximal *cis*-regulatory elements in plants": ATATC_containing_gene_set.txt

```
#Occurences of ATATC between 8 and 31 (positions relative to the transcription start site)
#1754 sequences with ATATC in this interval
#8.53% of the sequences in promoter set with ATATC (set with 20573 sequences)
AT3G15120
AT5G08790
AT1G05310
AT1G12750
AT2G16730
AT3G25530
AT3G06200
AT1G18670
AT5G63990
AT2G29890
AT1G64990
AT2G41770
AT3G45310
AT1G26630
AT3G16870
AT4G20260
AT4G33865
AT2G46390
AT5G07710
AT1G19200
AT5G64350
AT2G43850
AT1G34770
AT5G24790
AT3G61560
AT5G67590
AT4G09420
AT4G14150
AT1G49770
AT4G30240
AT3G17350
AT3G03950
AT5G61900
AT1G49880
AT4G31770
AT4G15030
AT3G02090
AT1G58470
AT4G27470
AT2G45490
AT1G66050
AT4G31610
AT1G10990
AT1G53785
AT3G62190
AT1G51790
AT4G13263
AT3G25655
AT4G27020
AT1G24600
AT3G52940
AT4G37180
AT1G06120
AT3G07850
AT2G25270
AT1G58684
AT5G11460
AT3G05675
AT4G02680
AT4G21310
AT2G40490
AT1G17080
AT3G60630
AT4G24972
AT2G19650
AT1G01400
AT3G62300
AT3G54360
AT5G16950
AT5G65160
AT2G29070
AT1G14455
AT1G73990
AT1G48840
AT5G63940
AT4G37295
AT2G24020
AT2G09840
AT4G26850
AT4G31850
AT3G18260
AT5G52870
AT1G65390
AT3G61970
AT5G05580
AT4G32590
AT3G48140
AT1G72110
AT1G69570
AT4G19460
AT1G27595
AT3G06110
AT3G63420
AT3G24100
AT3G13330
AT1G34780
AT1G31320
AT3G08530
AT1G13860
AT3G03480
AT1G70700
AT1G71080
AT2G30790
AT3G24690
AT2G21210
AT1G44900
AT4G28780
AT1G20575
AT5G44410
AT1G69790
AT5G19110
AT3G01323
AT3G51420
AT1G76890
AT1G11900
AT4G35440
AT5G08570
AT4G39410
AT1G54970
AT2G25680
AT5G66670
AT4G02733
AT2G30910
AT3G57300
AT3G13350
AT4G31460
AT3G60290
AT1G50450
AT1G18540
AT2G27150
AT1G22020
AT5G52810
AT3G50040
AT3G27930
AT5G23580
AT5G49230
AT3G50510
AT5G16940
AT5G23575
AT4G22530
AT2G45050
AT4G38050
AT2G35340
AT1G22610
AT1G20900
AT2G45340
AT2G32275
AT3G61320
AT1G09100
AT4G09180
AT3G42640
AT3G25050
AT3G12010
AT1G64180
AT1G09230
AT5G02250
AT3G07200
AT1G12830
AT1G53250
AT1G04985
AT1G07050
AT5G43870
AT4G14020
AT2G38670
AT5G59530
AT5G06820
AT3G22260
AT1G02380
AT3G12780
AT4G18501
AT2G44070
AT3G50970
AT1G78690
AT1G74460
AT3G26700
AT2G38560
AT3G18130
AT3G61920
AT5G56800
AT4G17170
AT3G07010
AT3G53520
AT3G51850
AT1G64590
AT5G18810
AT4G20830
AT3G47250
AT5G24190
AT2G30540
AT4G26150
AT3G03760
AT5G17760
AT4G15940
AT2G28210
AT1G59990
AT5G23890
AT5G15740
AT1G01060
AT5G44005
AT5G48370
AT1G04950
AT2G18900
AT5G43630
AT3G53610
AT3G13730
AT1G79510
AT5G61150
AT3G47833
AT5G48800
AT1G52342
AT4G15130
AT5G42380
AT1G07890
AT3G23530
AT5G48000
AT5G60548
AT3G05000
AT3G51270
AT2G31190
AT1G31160
AT4G16695
AT1G08580
AT5G09995
AT2G44525
AT3G05250
AT2G45450
AT3G48750
AT1G29760
AT4G29850
AT2G22590
AT5G05140
AT1G03960
AT3G17830
AT1G76250
AT2G46860
AT5G56910
AT1G77290
AT3G02230
AT3G03650
AT1G67025
AT2G42080
AT5G47950
AT1G22840
AT3G27670
AT5G46130
AT3G02200
AT4G02100
AT5G43980
AT3G26770
AT1G67280
AT2G42160
AT3G58120
AT3G06500
AT3G56260
AT4G16370
AT2G41150
AT1G62510
AT4G14620
AT1G72175
AT3G21140
AT3G53920
AT1G08090
AT2G18780
AT1G79470
AT1G07940
AT5G44280
AT2G31210
AT1G22450
AT1G64400
AT1G19790
AT1G77525
AT2G42690
AT3G03530
AT5G16240
AT5G38600
AT1G16360
AT3G11260
AT1G28650
AT3G45640
AT3G63520
AT2G43940
AT2G35240
AT5G38020
AT3G28690
AT5G07090
AT1G21000
AT5G45910
AT3G61910
AT3G51010
AT2G26500
AT3G43600
AT2G02990
AT3G13200
AT1G10640
AT2G22310
AT5G16040
AT5G54660
AT5G39190
AT4G21560
AT5G37980
AT5G48470
AT3G59570
AT5G01750
AT3G21820
AT3G51100
AT5G14020
AT1G05210
AT4G15910
AT1G02340
AT1G25155
AT4G24650
AT1G27320
AT4G05330
AT3G59220
AT5G22020
AT5G01980
AT3G25070
AT5G09790
AT1G13390
AT4G14440
AT1G67520
AT1G16030
AT2G28240
AT3G44430
AT4G23840
AT3G61190
AT3G05330
AT2G03670
AT1G71220
AT1G77400
AT1G17430
AT1G18170
AT3G58150
AT3G58720
AT1G72830
AT3G21720
AT3G54410
AT3G45830
AT3G49470
AT2G20630
AT1G14340
AT4G11370
AT2G02140
AT5G51440
AT2G17370
AT4G39800
AT5G03960
AT1G18400
AT5G23130
AT1G17460
AT3G29280
AT5G04550
AT1G69260
AT1G08890
AT3G54450
AT5G05090
AT1G23120
AT1G15885
AT4G27840
AT5G45190
AT3G04150
AT2G46030
AT1G05730
AT4G20070
AT1G04440
AT4G28430
AT1G61566
AT2G45800
AT1G15940
AT2G04420
AT1G62980
AT1G62810
AT3G20290
AT1G75200
AT1G05550
AT2G34315
AT2G04795
AT3G23480
AT2G37678
AT4G14540
AT2G01905
AT5G66380
AT1G50430
AT1G29750
AT5G63290
AT1G71460
AT3G17240
AT4G36760
AT5G52520
AT5G21020
AT3G51950
AT1G80490
AT5G48810
AT1G20320
AT4G20870
AT2G24600
AT2G35635
AT3G60530
AT5G15570
AT1G67570
AT5G49840
AT3G52230
AT1G10670
AT2G36830
AT5G22550
AT4G25840
AT4G35570
AT5G50000
AT3G23390
AT3G02760
AT3G15250
AT4G33070
AT3G48425
AT3G07060
AT4G30620
AT1G28305
AT5G41650
AT3G25870
AT3G59620
AT1G61050
AT1G52190
AT1G14400
AT3G60480
AT5G04020
AT2G15130
AT1G03790
AT3G17940
AT4G40060
AT2G36325
AT3G11670
AT5G62940
AT1G25240
AT4G18422
AT2G37120
AT3G58030
AT5G50770
AT3G25910
AT1G61480
AT3G28700
AT1G07420
AT3G19420
AT5G64813
AT2G33255
AT1G12980
AT2G01850
AT2G41750
AT3G08900
AT3G63180
AT1G65070
AT5G11590
AT4G04470
AT3G26120
AT4G15500
AT5G23820
AT1G10190
AT1G63470
AT1G20870
AT4G31730
AT5G01170
AT5G07280
AT5G43950
AT3G20830
AT1G04570
AT3G16260
AT2G22920
AT4G19710
AT1G07645
AT4G24250
AT1G75060
AT5G18640
AT4G32150
AT5G58270
AT4G32890
AT2G01350
AT5G01410
AT1G72180
AT4G36250
AT2G19170
AT4G01995
AT1G02575
AT1G62770
AT5G53080
AT5G04670
AT1G12850
AT3G50880
AT2G30950
AT5G55170
AT5G09570
AT5G12020
AT5G03650
AT2G33040
AT5G46190
AT3G01640
AT4G00070
AT4G20720
AT3G06730
AT5G40090
AT5G45130
AT1G43130
AT4G03340
AT1G48160
AT1G26130
AT2G42070
AT5G15260
AT3G60950
AT4G30950
AT2G42010
AT4G10300
AT1G71710
AT3G48120
AT3G19850
AT1G79360
AT1G78260
AT5G22630
AT2G22610
AT1G10430
AT4G29070
AT3G05520
AT3G15220
AT5G52240
AT5G15500
AT3G03520
AT1G34580
AT1G47750
AT3G26330
AT5G03990
AT4G38120
AT2G31160
AT3G07340
AT4G12510
AT1G15440
AT2G41330
AT5G66950
AT1G19570
AT5G61960
AT3G63410
AT4G32270
AT1G08750
AT5G63280
AT5G04470
AT5G38300
AT1G75370
AT3G19770
AT2G03410
AT4G13840
AT5G47500
AT3G57650
AT1G53400
AT1G06680
AT1G17700
AT4G09720
AT4G08520
AT4G22640
AT4G18030
AT3G21070
AT4G33920
AT5G10180
AT4G23770
AT2G22120
AT5G59350
AT1G06170
AT3G11000
AT4G14740
AT1G55680
AT4G14370
AT5G58003
AT3G03850
AT1G70280
AT1G55205
AT1G64385
AT5G47900
AT5G23590
AT2G33630
AT5G19950
AT3G23490
AT4G09750
AT3G22990
AT4G36780
AT5G05660
AT1G06510
AT4G21320
AT5G09970
AT4G32760
AT4G02340
AT4G31380
AT2G17320
AT2G28840
AT5G48570
AT5G01270
AT4G28610
AT5G24710
AT4G35785
AT3G16080
AT3G18140
AT5G11280
AT1G21550
AT2G43710
AT4G18580
AT5G11490
AT3G23570
AT5G04950
AT1G72810
AT1G02205
AT2G28720
AT4G21830
AT3G18770
AT5G67470
AT3G19570
AT4G25672
AT2G26520
AT1G51270
AT3G49850
AT3G15990
AT3G29680
AT4G35170
AT3G23910
AT5G47780
AT5G08450
AT4G30260
AT2G04570
AT5G61230
AT3G19615
AT1G11070
AT5G44660
AT5G35735
AT1G20470
AT1G54690
AT1G31340
AT3G53270
AT3G17100
AT4G24830
AT2G21660
AT5G03680
AT3G22560
AT1G74055
AT5G60270
AT2G20810
AT5G23070
AT4G23730
AT1G68340
AT5G20950
AT1G62820
AT5G06960
AT5G09820
AT4G35940
AT1G02310
AT4G17540
AT5G05380
AT5G49070
AT2G22750
AT5G23880
AT3G24280
AT4G39403
AT4G15380
AT1G15720
AT3G17590
AT4G03330
AT5G54140
AT4G27320
AT1G53050
AT3G55640
AT2G46510
AT1G17620
AT3G15140
AT5G15230
AT4G11640
AT2G37620
AT5G43940
AT4G13800
AT4G27120
AT3G46590
AT2G46650
AT5G44210
AT1G77000
AT3G22760
AT1G62210
AT5G40230
AT5G65790
AT1G75940
AT5G55270
AT3G24510
AT1G29170
AT5G23920
AT5G55550
AT1G05790
AT3G54390
AT5G39940
AT2G20450
AT5G49890
AT3G59520
AT1G12380
AT4G04860
AT3G16490
AT5G45030
AT3G57730
AT4G00080
AT2G44380
AT1G35180
AT4G34400
AT3G53240
AT3G16530
AT1G10600
AT1G77180
AT2G28110
AT3G50010
AT1G56580
AT1G47490
AT5G25770
AT3G61290
AT3G20510
AT5G07240
AT2G45950
AT5G05110
AT3G47730
AT1G80690
AT5G46430
AT1G20696
AT3G17970
AT3G28750
AT2G29330
AT5G56420
AT5G46890
AT1G44910
AT5G13360
AT1G53282
AT2G46660
AT1G17020
AT1G67630
AT5G52200
AT2G26080
AT1G54390
AT3G17980
AT2G23070
AT3G26680
AT5G44440
AT1G29670
AT1G26560
AT4G04870
AT3G16510
AT1G02620
AT3G45890
AT1G17420
AT1G73950
AT3G06050
AT5G50720
AT3G26990
AT5G42320
AT2G46340
AT4G16700
AT3G07690
AT5G15265
AT5G44500
AT5G44160
AT3G02910
AT1G65270
AT3G25230
AT2G19350
AT5G11780
AT4G18905
AT5G38480
AT5G53370
AT1G20050
AT4G00300
AT4G33500
AT1G30450
AT5G24890
AT5G44550
AT3G19550
AT4G38650
AT3G20360
AT5G58110
AT2G41050
AT1G48230
AT3G28490
AT1G70840
AT4G14310
AT1G44920
AT2G45160
AT3G12990
AT1G52290
AT3G08505
AT1G13140
AT5G55930
AT5G17010
AT1G19250
AT4G18910
AT1G65032
AT1G21120
AT3G54380
AT2G36490
AT1G72140
AT3G21060
AT3G24315
AT3G13650
AT5G20520
AT1G04120
AT1G76150
AT5G43860
AT1G59124
AT5G16810
AT2G04280
AT3G10610
AT5G56030
AT1G30350
AT1G58190
AT5G67070
AT2G01570
AT1G52670
AT1G11590
AT5G50560
AT1G54990
AT2G21800
AT4G28150
AT3G26780
AT4G26860
AT5G49460
AT1G52550
AT2G27250
AT2G28360
AT1G05950
AT5G39865
AT1G18500
AT5G63810
AT4G00620
AT1G51110
AT4G09020
AT5G55070
AT3G21550
AT1G15100
AT4G05020
AT2G30490
AT4G24230
AT1G77580
AT3G56600
AT5G50210
AT3G17080
AT4G27980
AT1G26160
AT1G52700
AT2G21640
AT1G09980
AT1G69610
AT5G45160
AT1G12310
AT4G35270
AT1G31250
AT5G04800
AT4G37450
AT4G33670
AT3G42170
AT3G47910
AT2G40113
AT1G21910
AT4G31310
AT3G24170
AT2G35585
AT1G11210
AT5G44740
AT4G21060
AT1G20680
AT2G03530
AT3G14550
AT2G35900
AT2G42150
AT2G39360
AT4G35190
AT3G05630
AT1G03590
AT3G14290
AT2G35930
AT3G11650
AT5G44780
AT5G07800
AT5G20885
AT1G72650
AT2G22250
AT2G46180
AT4G19645
AT5G59790
AT2G41590
AT2G29430
AT3G53300
AT1G45191
AT1G43190
AT5G06680
AT1G78100
AT1G17840
AT2G18880
AT1G60985
AT5G22440
AT3G13470
AT1G22750
AT2G26590
AT5G13260
AT5G55900
AT3G17150
AT5G03545
AT1G10200
AT4G02530
AT1G54110
AT1G13370
AT5G54630
AT1G48090
AT5G02820
AT5G39160
AT3G27880
AT5G27840
AT2G28950
AT3G14670
AT2G28370
AT5G16510
AT1G52140
AT2G29600
AT2G47270
AT5G22500
AT2G02860
AT5G61780
AT2G24945
AT5G41992
AT2G40410
AT1G12840
AT5G59480
AT2G36910
AT2G32520
AT5G60720
AT1G08960
AT1G51850
AT5G53860
AT1G62950
AT4G16447
AT3G18550
AT2G22780
AT1G30800
AT3G45170
AT1G11790
AT5G43280
AT1G80560
AT2G40100
AT2G05210
AT5G48560
AT5G43100
AT5G20190
AT2G15390
AT5G66120
AT5G04850
AT2G46450
AT1G62975
AT3G25855
AT1G14370
AT2G17290
AT5G10230
AT4G18370
AT1G66820
AT2G17020
AT4G36880
AT5G25390
AT1G09630
AT5G66180
AT4G11720
AT2G26400
AT3G58600
AT1G64680
AT3G54520
AT4G19230
AT1G66150
AT1G67540
AT5G11000
AT2G20440
AT3G08800
AT3G18280
AT2G47190
AT1G76860
AT3G02640
AT4G31130
AT4G31210
AT1G74100
AT5G65290
AT4G07820
AT3G05937
AT2G30960
AT4G01970
AT5G08480
AT3G27320
AT2G29180
AT1G24010
AT5G58410
AT4G26070
AT2G37450
AT1G11770
AT1G17830
AT3G02450
AT3G28007
AT1G54000
AT3G06080
AT1G17440
AT2G25200
AT1G16110
AT5G53560
AT4G10240
AT2G30500
AT2G47950
AT3G16430
AT1G56200
AT2G19802
AT3G21890
AT2G36740
AT3G03440
AT3G13225
AT2G38540
AT3G55690
AT3G01210
AT1G03030
AT5G59300
AT1G58602
AT3G01590
AT1G35580
AT1G01560
AT3G20200
AT2G21860
AT4G10890
AT1G53620
AT1G10350
AT5G20310
AT1G12040
AT2G35730
AT4G08310
AT3G59410
AT5G27290
AT5G03860
AT2G04850
AT5G18270
AT3G10260
AT2G31990
AT2G34840
AT3G55850
AT1G06980
AT1G43860
AT3G25770
AT5G63000
AT2G04740
AT4G29750
AT5G16920
AT2G01480
AT5G61630
AT2G41940
AT4G02485
AT3G26690
AT1G01010
AT1G68825
AT4G33700
AT4G26490
AT2G28960
AT2G40630
AT4G15610
AT2G25990
AT2G33980
AT1G19980
AT5G63300
AT2G34430
AT1G53780
AT2G21300
AT1G07680
AT5G53920
AT5G10810
AT5G18310
AT4G26230
AT4G34350
AT5G49830
AT4G13500
AT3G60966
AT2G24290
AT4G35430
AT4G12330
AT1G36622
AT5G61650
AT5G26180
AT2G35370
AT5G57630
AT4G35410
AT3G18190
AT1G62010
AT2G24280
AT4G16160
AT1G32690
AT1G04945
AT5G05480
AT2G20960
AT5G27238
AT2G14255
AT5G12320
AT1G56290
AT1G19870
AT1G47570
AT1G61690
AT3G59380
AT1G17240
AT5G59570
AT5G26749
AT3G54850
AT1G12880
AT1G55320
AT1G66060
AT1G24320
AT2G06420
AT5G04270
AT5G50480
AT2G21320
AT5G05590
AT3G29375
AT2G37510
AT3G56870
AT5G56880
AT2G47900
AT5G11320
AT1G68070
AT4G34830
AT2G18030
AT3G18950
AT2G41880
AT2G25110
AT1G01610
AT2G04115
AT1G17800
AT3G23790
AT5G10750
AT2G32140
AT4G01200
AT4G12080
AT2G43865
AT2G14530
AT1G50600
AT2G32390
AT5G52430
AT2G44100
AT2G47540
AT5G16590
AT1G11470
AT1G15750
AT1G52930
AT5G16730
AT2G46070
AT2G22040
AT3G52780
AT1G02000
AT2G14860
AT4G36890
AT1G67000
AT4G25780
AT2G20820
AT5G11960
AT1G19580
AT1G62960
AT1G57770
AT1G01440
AT3G07920
AT1G64160
AT3G06670
AT5G35900
AT3G17020
AT4G09320
AT4G13160
AT5G18500
AT3G03020
AT3G63340
AT2G19146
AT4G30980
AT1G30130
AT5G57910
AT1G04710
AT5G57010
AT2G25964
AT1G37130
AT1G17010
AT1G76990
AT1G55140
AT1G20970
AT5G54380
AT4G10845
AT4G13540
AT4G00440
AT1G03970
AT5G10130
AT1G29300
AT3G05870
AT1G03410
AT3G54790
AT1G68795
AT1G70990
AT4G30020
AT3G07950
AT2G41380
AT5G16220
AT1G53570
AT4G14560
AT1G78000
AT2G39660
AT3G60820
AT3G59110
AT2G38720
AT3G53050
AT5G65060
AT2G47910
AT1G16010
AT1G44820
AT1G74020
AT1G02840
AT5G41980
AT5G22100
AT3G51350
AT5G67280
AT4G00570
AT3G45130
AT1G09780
AT5G29000
AT1G08280
AT1G68410
AT1G44575
AT2G23270
AT4G00060
AT3G01180
AT2G45695
AT1G08970
AT4G24730
AT5G48490
AT5G02530
AT5G64530
AT5G54710
AT1G67920
AT2G47940
AT5G56640
AT2G30575
AT3G04620
AT1G58983
AT4G20270
AT4G15390
AT4G15417
AT1G03600
AT1G58807
AT3G60520
AT1G78590
AT1G24764
AT3G17380
AT4G14104
AT5G61390
AT4G14010
AT2G16440
AT3G47870
AT1G42430
AT3G44860
AT5G25510
AT5G56100
AT2G31580
AT1G12064
AT1G76960
AT3G22345
AT1G64900
AT5G08350
AT5G02520
AT1G64390
AT5G52360
AT4G05090
AT1G09090
AT1G77780
AT1G78895
AT3G05990
AT3G29180
AT2G24610
AT1G49245
AT4G15930
AT5G47000
AT3G07160
AT1G25211
AT2G37640
AT1G20410
AT3G48170
AT5G49360
AT2G46980
AT5G58950
AT3G19700
AT5G16790
AT1G75980
AT1G06900
AT3G42860
AT3G25930
AT2G27340
AT5G02200
AT5G07520
AT5G52020
AT5G38344
AT5G58320
AT1G20930
AT2G42820
AT3G12620
AT1G44350
AT5G06160
AT5G14620
AT2G20597
AT5G64070
AT4G35620
AT2G26550
AT3G44400
AT4G32060
AT3G26935
AT2G37040
AT4G10280
AT1G15590
AT3G62050
AT5G50900
AT2G18050
AT1G24610
AT4G14622
AT5G46610
AT5G45970
AT1G26665
AT4G17490
AT1G61030
AT3G17750
AT2G01818
AT5G13440
AT3G08990
AT3G62250
AT2G33600
AT2G41835
AT4G37630
AT2G30770
AT5G09480
AT4G33880
AT1G08760
AT1G71340
AT4G11850
AT1G77655
AT2G45260
AT4G08810
AT3G11510
AT1G69040
AT5G59540
AT1G48860
AT3G54260
AT1G20480
AT5G10300
AT3G50690
AT1G48210
AT5G22400
AT3G17650
AT5G55565
AT2G17140
AT2G36720
AT1G68680
AT2G39190
AT5G60550
AT5G53360
AT5G55240
AT1G28530
AT3G62240
AT3G46000
AT2G23700
AT3G61240
AT3G03190
AT1G64185
AT1G06990
AT5G17230
AT1G03220
AT1G05060
AT1G07140
AT5G57100
AT3G07560
AT3G21710
AT5G16490
AT2G23580
AT4G29800
AT4G32400
AT1G74710
AT5G52882
AT3G28120
AT3G08610
AT4G01500
AT5G14090
AT3G05940
AT4G27800
AT4G21500
AT1G67120
AT4G18780
AT2G02590
AT5G12290
AT4G39830
AT1G19730
AT1G55310
AT3G23400
AT2G20230
AT5G09990
AT1G69830
AT4G34890
AT1G69410
AT3G50660
AT3G61960
AT1G75960
AT5G10540
AT1G31812
AT4G00500
AT1G21660
AT4G13290
AT4G00270
AT5G14380
AT1G69200
AT3G26090
AT3G50440
AT3G07630
AT1G29720
AT1G16400
AT1G43900
AT1G29010
AT2G01690
AT5G20360
AT5G51030
AT5G38850
AT4G15620
AT1G29420
AT5G41720
AT2G29370
AT1G34190
AT4G21710
AT4G39820
AT3G54970
AT1G19720
AT4G29550
AT2G43620
AT3G51650
AT1G31790
AT1G34245
AT4G33840
AT5G03320
AT5G35930
AT1G69270
AT2G31010
AT2G04515
AT2G38500
AT2G22540
AT1G13050
AT5G58787
AT5G35375
AT5G58400
AT1G04770
AT1G47870
AT5G67385
AT1G28670
AT3G50590
AT3G58520
AT4G08480
AT1G29860
AT1G79500
AT5G37510
AT4G39690
AT2G46735
AT4G10800
AT1G22970
AT2G46580
AT2G25900
AT5G13970
AT5G58170
AT3G15780
AT1G22015
AT1G06660
AT4G23180
AT5G01010
AT3G24770
AT1G67740
AT1G19880
AT4G18640
AT2G23630
AT2G41370
AT1G36390
AT1G71691
AT2G37090
AT1G64530
AT3G61470
AT1G69170
AT1G73190
AT3G48670
AT2G41530
AT4G16165
AT2G24765
AT2G03480
AT5G22320
AT4G30800
AT4G05100
AT5G40700
AT4G04957
AT5G40890
AT5G64690
AT3G51730
AT4G02290
AT2G18700
AT2G25650
AT3G24255
AT5G23080
AT1G74230
AT1G24909
AT4G38825
AT1G14000
AT1G08340
AT1G32640
AT3G53232
AT4G24805
AT1G75020
AT5G44568
AT3G12100
AT2G44360
AT1G35620
AT3G42950
AT1G10760
AT5G10070
AT5G27560
AT1G30400
AT2G43840
AT4G10020
AT4G28110
AT3G21760
AT5G22280
AT1G35250
AT3G25210
AT3G47580
AT3G04290
AT5G44190
AT5G58440
AT5G21140
AT2G29690
AT1G64760
AT1G29290
AT5G14910
AT3G60540
AT5G26690
AT3G26600
AT4G34230
AT5G54190
AT3G12012
AT5G63080
AT5G22940
AT5G56180
AT3G23630
AT3G59300
AT2G41730
AT3G01310
AT1G69850
AT4G16720
AT5G44360
AT5G52840
AT1G76070
AT1G26310
AT1G08180
AT1G72450
AT5G36210
AT5G52670
AT1G08830
AT4G26780
AT2G46320
AT3G52720
AT3G20350
AT5G49215
AT1G47740
AT2G22122
AT3G62770
AT3G07390
AT3G47670
AT2G04160
AT1G63900
AT3G52970
AT5G66440
AT3G59910
AT1G79580
AT1G61640
AT2G34080
AT5G21900
AT1G34300
AT5G11580
AT4G28470
AT3G06610
AT4G24780
AT2G16640
AT3G59630
AT3G13882
AT4G34960
AT3G09550
AT5G07430
AT4G37490
AT1G78800
AT1G55490
AT1G23890
AT2G36880
AT1G49750
AT4G10090
AT1G66540
AT2G24570
AT1G01830
AT5G61990
AT3G02870
AT1G74440
AT1G62480
AT1G04620
AT3G52900
AT3G04600
AT4G33950
AT2G24940
AT1G56233
AT2G36330
AT5G65180
AT5G56190
AT5G20480
AT5G41990
AT1G17750
AT3G01420
AT1G70100
AT1G43910
AT1G54610
AT2G33590
AT5G01520
AT5G09980
AT5G06570
AT2G30350
AT5G60340
AT4G01860
AT2G44410
AT4G01510
AT3G06700
AT3G14530
AT3G60640
AT3G45050
AT5G53700
AT1G15320
AT5G58620
AT1G68520
AT3G10490
AT2G37860
AT5G24120
AT2G41610
AT2G41780
AT2G26680
AT1G56160
AT3G62900
AT1G31660
AT2G44820
AT4G32450
AT5G62230
AT5G23830
AT5G02810
AT3G57190
AT2G40270
AT4G16490
AT4G11380
AT3G17390
AT1G30510
AT2G16700
AT3G11120
AT4G14315
AT3G07880
AT2G46150
AT3G30390
AT1G11630
AT3G47630
AT4G35080
AT3G13940
AT2G28040
AT1G02930
AT1G32560
AT4G23220
AT1G22520
AT5G65320
AT1G09910
AT4G33210
AT4G21990
AT1G03905
AT5G20920
AT2G16586
AT3G20370
AT4G37770
AT5G14610
AT4G26500
AT2G40280
AT4G10910
AT5G10800
AT3G52220
AT1G23140
AT1G63490
AT4G23010
AT3G21560
AT4G12030
AT5G63320
AT4G04630
AT5G13030
AT4G28320
AT5G18200
AT3G13040
AT3G52930
AT5G05370
AT2G34790
AT3G48185
AT3G46560
AT2G32430
AT4G35165
AT5G53810
AT1G13980
AT1G49980
AT5G07250
AT3G12000
AT4G25210
AT5G09220
AT5G58710
AT1G07080
AT1G28660
AT1G56110
AT1G55740
AT3G20520
AT1G16700
AT4G13990
AT5G05940
AT2G15960
AT3G53370
AT1G16430
AT5G55280
AT5G07360
AT5G14740
AT1G75500
AT2G32400
AT1G69210
AT1G16570
AT5G54370
AT5G66200
AT3G20865
AT1G72125
AT1G17470
AT1G78440
AT3G55600
AT5G03120
AT5G61228
AT3G58020
AT4G20240
AT5G03500
AT5G43350
AT1G27330
AT4G17330
AT3G55080
AT1G63050
AT4G32260
AT5G10870
AT5G62580
AT5G39850
AT1G18950
AT5G63800
AT3G58490
AT4G37200
AT3G52890
AT5G15710
AT1G07970
AT2G34420
AT4G01720
```
