## Supplementary material for "A comprehensive map of preferentially located motifs reveals distinct proximal *cis*-regulatory elements in plants": ATATCA_containing_gene_set.txt

```
#Occurences of ATATCA between 12 and 31 (positions relative to the transcription start site)
#803 sequences with ATATCA in this interval
#3.90% of the sequences in promoter set with ATATCA (set with 20573 sequences)
AT2G44360
AT1G09910
AT1G68795
AT3G51420
AT1G72810
AT3G20200
AT2G36740
AT3G08800
AT3G60290
AT1G32560
AT1G19250
AT5G48470
AT1G03905
AT4G29550
AT1G48860
AT3G19700
AT5G66440
AT1G12840
AT5G48800
AT1G55320
AT1G30450
AT5G55070
AT3G52720
AT1G78590
AT2G36720
AT3G03480
AT5G55280
AT3G52220
AT3G58520
AT1G61690
AT2G17370
AT2G32140
AT4G27980
AT2G24610
AT5G48810
AT4G33920
AT4G04870
AT1G20900
AT2G47190
AT3G14550
AT1G20480
AT2G30950
AT5G10810
AT3G25210
AT3G28690
AT5G02200
AT3G57650
AT4G12510
AT3G54410
AT5G26690
AT2G46450
AT1G52550
AT2G46340
AT5G38020
AT3G07340
AT4G13160
AT1G79500
AT5G18200
AT3G51730
AT1G26630
AT2G40113
AT3G06700
AT3G03950
AT2G28840
AT1G72450
AT1G34780
AT3G63410
AT3G61560
AT2G29370
AT1G24320
AT5G46890
AT3G50440
AT5G48560
AT5G22440
AT1G75960
AT2G21860
AT3G18130
AT3G10490
AT1G16110
AT5G10130
AT1G54690
AT1G30510
AT3G24255
AT5G52670
AT5G44440
AT1G21120
AT4G10890
AT2G04280
AT1G19580
AT1G29290
AT1G61640
AT5G67070
AT2G28240
AT4G36250
AT5G01410
AT3G13470
AT5G39190
AT3G11260
AT5G65160
AT5G45130
AT4G09180
AT5G14610
AT1G21000
AT1G16430
AT3G48425
AT3G21710
AT1G14340
AT1G28650
AT1G05210
AT1G01560
AT4G36890
AT1G68340
AT3G63340
AT3G45170
AT5G21900
AT1G10200
AT3G51100
AT5G55170
AT1G50430
AT1G07680
AT3G01210
AT5G50560
AT5G39940
AT1G21910
AT2G16440
AT1G27320
AT1G15590
AT3G47910
AT5G16940
AT1G62810
AT3G55600
AT2G01480
AT1G16700
AT1G15440
AT5G05140
AT3G63520
AT4G29800
AT1G08960
AT1G70100
AT2G15960
AT3G17970
AT5G08790
AT2G24765
AT1G77290
AT3G42860
AT5G46430
AT2G41750
AT2G28950
AT5G64070
AT1G69610
AT5G63810
AT4G25672
AT2G26400
AT5G45910
AT1G09630
AT5G50900
AT3G47250
AT3G58030
AT1G31812
AT1G20050
AT3G17380
AT1G15100
AT5G01520
AT4G20870
AT2G47270
AT3G02870
AT2G36325
AT1G54390
AT4G21320
AT2G41730
AT1G72830
AT3G16870
AT5G50000
AT2G44820
AT3G28490
AT4G28780
AT1G11790
AT1G09090
AT1G24909
AT4G18030
AT5G23830
AT4G00080
AT1G44575
AT1G64590
AT3G59220
AT4G14622
AT4G33070
AT5G13030
AT1G02310
AT1G76250
AT1G71691
AT5G59300
AT4G18501
AT4G35170
AT1G54610
AT2G22310
AT3G03520
AT4G33210
AT5G20885
AT2G18030
AT1G64400
AT3G18550
AT3G26770
AT5G02250
AT2G05210
AT1G67920
AT2G18050
AT3G26700
AT2G42010
AT4G28610
AT1G69200
AT1G50600
AT1G20930
AT4G35190
AT5G09970
AT3G58490
AT3G01180
AT3G05250
AT4G05090
AT5G43350
AT3G52930
AT5G35900
AT1G31660
AT3G60530
AT1G53780
AT2G19350
AT3G58720
AT2G19802
AT4G07820
AT3G01590
AT2G35240
AT2G19170
AT3G07920
AT2G25990
AT2G24600
AT3G08990
AT3G21140
AT1G75980
AT5G09790
AT5G43100
AT5G66670
AT2G30575
AT3G13882
AT5G53920
AT1G05060
AT3G11670
AT5G56420
AT5G43940
AT3G23400
AT4G13990
AT3G03530
AT3G24170
AT1G06510
AT4G15390
AT5G59540
AT5G05110
AT4G37200
AT3G25855
AT3G46590
AT5G60720
AT5G45970
AT1G13980
AT4G35080
AT2G34790
AT5G63280
AT3G13330
AT5G07710
AT5G49360
AT2G25964
AT1G60985
AT5G03320
AT2G41590
AT3G58600
AT3G26935
AT3G06200
AT1G06900
AT1G56160
AT4G21060
AT1G37130
AT4G02733
AT1G47570
AT4G18640
AT1G75370
AT5G51440
AT3G13225
AT5G53080
AT1G71340
AT3G01323
AT3G58120
AT5G64350
AT4G17490
AT4G29070
AT2G46660
AT3G21720
AT1G20320
AT5G23130
AT1G76960
AT1G29750
AT5G10800
AT3G07010
AT5G58270
AT1G23890
AT3G61470
AT1G19980
AT4G26780
AT3G53050
AT3G43600
AT1G08090
AT3G18190
AT1G57770
AT1G12064
AT5G44410
AT4G10020
AT4G20720
AT2G47940
AT1G64385
AT1G66060
AT5G54370
AT5G44005
AT3G61290
AT3G18280
AT2G33255
AT5G22400
AT2G29690
AT5G53560
AT4G14150
AT5G37980
AT1G70700
AT1G01010
AT5G39160
AT4G27840
AT3G53240
AT3G03650
AT3G26120
AT3G16260
AT5G63990
AT3G57300
AT1G55740
AT1G49245
AT4G25780
AT5G64690
AT1G62960
AT3G52890
AT1G55680
AT4G13263
AT2G45950
AT1G70990
AT4G14440
AT1G52190
AT5G61228
AT2G46150
AT3G19570
AT5G48570
AT3G51950
AT1G64680
AT3G45830
AT5G07520
AT4G38050
AT4G01720
AT2G45695
AT1G66540
AT1G72125
AT5G56910
AT5G52520
AT2G47540
AT5G62940
AT4G26500
AT3G13730
AT1G11070
AT1G62770
AT5G08480
AT1G69270
AT4G33840
AT3G02910
AT5G43980
AT4G02100
AT3G54520
AT2G19146
AT1G16570
AT4G36760
AT3G60630
AT1G12850
AT1G26160
AT2G30500
AT4G35620
AT3G14530
AT4G35940
AT1G12880
AT4G36780
AT1G68680
AT3G15780
AT2G18780
AT2G33040
AT2G31990
AT4G33880
AT2G17290
AT5G49890
AT5G59790
AT4G33950
AT1G25155
AT3G57190
AT2G14860
AT2G32275
AT3G45890
AT4G23010
AT5G02530
AT3G11650
AT3G24510
AT1G55310
AT1G23120
AT3G12620
AT1G64160
AT2G31190
AT5G36210
AT3G03190
AT1G13390
AT4G33700
AT2G34430
AT2G28360
AT5G61230
AT1G01440
AT4G12030
AT2G44380
AT1G48840
AT1G14455
AT4G01970
AT1G08580
AT5G12290
AT1G53620
AT5G61780
AT2G29890
AT5G04470
AT5G15265
AT1G15940
AT4G00300
AT3G05000
AT4G01995
AT1G54970
AT5G58003
AT5G45160
AT1G20696
AT3G17020
AT3G23530
AT5G43870
AT5G54710
AT1G08750
AT3G51850
AT5G16040
AT3G12780
AT4G31380
AT4G02290
AT2G44410
AT1G24764
AT1G77180
AT3G17390
AT5G10750
AT2G37640
AT4G00500
AT5G50720
AT1G48210
AT2G45490
AT1G29300
AT5G54660
AT1G20680
AT4G10800
AT4G26150
AT5G63800
AT1G52670
AT3G17750
AT3G53370
AT3G19615
AT5G05660
AT2G22920
AT2G01570
AT2G38560
AT3G61960
AT1G67570
AT1G63050
AT5G42320
AT4G15940
AT1G62210
AT1G17440
AT1G76150
AT5G63290
AT1G31790
AT1G64530
AT3G62300
AT2G41530
AT1G62975
AT3G17080
AT4G27120
AT1G52930
AT4G13840
AT3G47580
AT3G07850
AT5G07240
AT3G25930
AT2G35900
AT5G19110
AT4G34230
AT2G40630
AT2G26680
AT1G07970
AT4G30260
AT1G14000
AT3G17350
AT1G73990
AT2G29070
AT5G61150
AT2G21800
AT3G18770
AT4G27320
AT5G52240
AT2G28720
AT3G53610
AT2G26590
AT2G30490
AT1G29720
AT1G76860
AT5G25770
AT3G54850
AT2G24570
AT5G24890
AT2G33980
AT3G26990
AT1G14370
AT5G04550
AT3G23910
AT1G17420
AT5G22020
AT5G22940
AT2G46390
AT2G37450
AT3G59520
AT2G17320
AT3G03850
AT1G42430
AT2G27150
AT5G02820
AT3G04150
AT1G29420
AT5G58787
AT5G58710
AT5G09220
AT1G75200
AT2G47950
AT4G31850
AT3G54390
AT5G01010
AT1G16360
AT5G03990
AT2G41880
AT1G53400
AT5G56100
AT1G75060
AT5G47780
AT2G46650
AT3G26780
AT1G76990
AT2G21210
AT1G04710
AT4G20240
AT1G78440
AT2G20960
AT3G62240
AT5G66380
AT4G35570
AT1G59990
AT1G05730
AT1G01610
AT5G64813
AT3G03020
AT1G58470
AT1G03410
AT5G52810
AT3G52940
AT1G02930
AT2G32520
AT3G25070
AT5G61990
AT5G52200
AT4G14620
AT5G52430
AT3G13940
AT5G06960
AT5G09820
AT2G42690
AT2G34840
AT5G38480
AT5G23820
AT1G69850
AT4G21500
AT5G16950
AT4G37770
AT5G63000
AT4G01200
AT3G16080
AT5G38300
AT1G18540
AT4G26070
AT2G46980
AT5G03120
AT5G02520
AT3G21760
AT5G03500
AT5G67590
AT1G55140
AT5G24790
AT4G17540
AT5G44160
AT5G55565
AT5G09570
AT1G51110
AT1G56290
AT1G71710
AT1G74055
AT3G24315
AT5G22500
AT5G16220
AT5G09990
AT3G53520
AT5G46130
AT2G35635
AT1G34770
AT5G35375
AT4G30020
AT3G63420
AT4G24780
AT5G17230
AT3G25870
AT3G46000
AT1G29760
AT3G04290
AT2G02590
AT3G46560
AT1G53282
AT1G53050
AT2G41835
AT1G63900
AT4G39690
AT3G49470
AT3G44860
AT1G16400
AT4G02530
AT4G37180
AT1G76070
AT4G14540
AT5G05090
AT5G58320
AT4G19710
AT2G30910
AT1G20970
AT2G18900
AT3G13040
AT1G36622
AT4G05020
AT1G69210
AT5G59530
AT4G39410
AT5G67385
AT3G25230
AT1G65070
AT2G30960
AT1G74440
AT2G02140
AT5G60270
AT3G60540
AT2G36880
AT1G67280
AT3G10610
AT3G20360
AT4G18580
AT2G04160
AT3G57730
AT1G80690
AT5G17010
AT4G25840
AT4G13500
AT5G03545
AT1G04570
AT5G04670
AT4G00570
AT2G03480
AT4G18905
AT2G01850
AT4G04470
AT1G69040
AT5G66200
AT2G22590
AT4G11640
AT2G22610
AT1G72175
AT2G41940
AT5G50770
AT1G51850
AT3G44430
AT5G65790
AT3G19420
AT5G46190
AT1G62950
AT3G11000
AT1G71220
AT5G14380
AT5G40230
AT1G80490
AT5G42380
AT2G28370
AT5G58950
AT5G44280
AT4G35440
AT1G09780
AT3G05870
AT2G04420
AT4G31210
AT2G14530
AT4G32890
AT5G10230
AT5G55930
AT4G34350
AT1G22020
AT5G27290
AT3G48140
AT5G02810
AT3G61970
AT2G02990
AT5G59480
AT1G06990
AT5G26180
AT5G54630
AT4G14370
AT2G27340
AT5G06680
AT4G34830
AT1G17460
AT2G22040
AT1G54000
AT1G19720
AT3G53232
AT1G08890
AT2G21640
AT3G17590
AT2G39360
AT1G48230
AT1G70280
AT1G29670
AT3G07880
AT4G20260
AT1G77780
AT2G20820
AT2G36910
AT5G22550
AT2G17140
AT3G59910
AT3G45050
AT1G76890
AT3G01420
AT5G13360
AT1G44820
AT4G01510
AT5G60340
AT2G35930
AT4G37630
AT4G33670
AT4G30800
AT5G09980
AT4G00620
AT4G09320
AT1G67540
AT1G31160
AT5G03680
AT1G20410
AT1G65032
AT1G27595
AT1G32640
AT4G21990
AT3G55640
AT4G31610
AT4G32150
AT3G59380
AT5G65060
AT1G02000
AT4G35430
AT1G22840
AT3G27320
AT5G55270
AT4G31730
AT5G09995
AT3G23570
AT2G41770
AT2G43620
AT5G06820
AT2G20230
AT5G04020
AT2G31010
AT5G15230
AT2G21300
AT5G16510
AT3G07560
AT3G05937
AT1G71080
AT5G35930
AT3G47670
AT5G49070
```
