## Supplementary material for "A comprehensive map of preferentially located motifs reveals distinct proximal *cis*-regulatory elements in plants": ATATCAA_containing_gene_set.txt

```
#Occurences of ATATCAA between 17 and 30 (positions relative to the transcription start site)
#266 sequences with ATATCAA in this interval
#1.29% of the sequences in promoter set with ATATCAA (set with 20573 sequences)
AT2G46450
AT3G47670
AT3G11650
AT5G06680
AT2G28720
AT3G48140
AT5G61228
AT5G67590
AT5G15265
AT3G63520
AT4G01995
AT3G07010
AT3G59520
AT2G29370
AT1G80690
AT1G06510
AT4G20260
AT5G60720
AT4G31730
AT2G44410
AT3G59220
AT5G13360
AT1G70700
AT1G23890
AT4G27980
AT5G54370
AT5G10230
AT2G42690
AT5G48560
AT1G69210
AT4G01200
AT2G14530
AT1G59990
AT3G53520
AT2G22920
AT1G16570
AT4G37200
AT2G19170
AT1G02930
AT1G16110
AT1G53282
AT1G64385
AT5G63990
AT2G40630
AT3G07560
AT4G18501
AT5G22940
AT1G54690
AT5G59530
AT3G26935
AT1G08750
AT4G26150
AT3G48425
AT3G52220
AT2G47270
AT5G65160
AT5G09220
AT3G06200
AT3G58120
AT4G18580
AT4G37180
AT1G20900
AT3G51100
AT1G20970
AT5G03320
AT4G14370
AT5G48570
AT3G16260
AT3G26120
AT3G25855
AT2G46150
AT1G05210
AT4G36760
AT5G42380
AT4G32890
AT3G14550
AT3G10610
AT4G13160
AT3G45050
AT1G09630
AT5G46890
AT5G45130
AT1G11790
AT1G55740
AT3G16870
AT3G21720
AT3G08990
AT2G39360
AT4G29800
AT1G27595
AT3G13040
AT2G46980
AT1G75200
AT3G25070
AT5G07520
AT3G44430
AT3G13882
AT1G19980
AT5G52200
AT4G27320
AT1G77290
AT1G20680
AT2G41880
AT5G02520
AT5G12290
AT4G35620
AT5G02530
AT5G46190
AT3G26770
AT2G45490
AT5G60340
AT1G15440
AT3G61960
AT1G49245
AT4G10890
AT3G53050
AT1G20410
AT5G52810
AT1G01440
AT1G61690
AT2G46650
AT3G17970
AT2G28360
AT5G58950
AT4G26500
AT4G02100
AT5G54660
AT5G63000
AT3G14530
AT1G16430
AT3G17390
AT5G62940
AT1G76070
AT3G60540
AT5G61230
AT1G62960
AT5G39190
AT1G72810
AT1G48230
AT1G68795
AT1G22840
AT4G02733
AT5G38300
AT3G20200
AT5G61990
AT1G15940
AT4G00080
AT5G55565
AT4G36250
AT5G66380
AT5G58320
AT1G07680
AT1G18540
AT1G09910
AT3G11260
AT1G16400
AT4G20720
AT5G45910
AT4G33950
AT1G47570
AT3G46000
AT2G19350
AT4G19710
AT4G02530
AT4G21990
AT4G30800
AT3G07920
AT2G20960
AT1G19720
AT2G01570
AT3G04150
AT1G62210
AT2G31190
AT1G62950
AT5G07240
AT3G17380
AT1G69200
AT5G46130
AT2G26680
AT1G73990
AT3G54520
AT1G29670
AT5G49360
AT5G56910
AT4G01970
AT2G36740
AT5G23830
AT1G50430
AT5G55280
AT4G05090
AT4G00300
AT1G08960
AT4G39410
AT3G23570
AT1G79500
AT3G03020
AT3G52940
AT3G23530
AT3G26700
AT4G14440
AT2G34790
AT3G49470
AT5G26180
AT1G72175
AT2G30500
AT2G26590
AT4G11640
AT1G37130
AT2G28840
AT3G04290
AT2G20820
AT4G00500
AT1G70100
AT5G43940
AT3G42860
AT1G06900
AT2G04420
AT4G24780
AT2G36720
AT1G64400
AT1G69040
AT1G65070
AT4G02290
AT5G67385
AT5G66440
AT2G22610
AT1G48210
AT3G19420
AT3G18190
AT5G02250
AT3G53240
AT5G47780
AT1G32640
AT5G10130
AT4G28610
AT3G62300
AT5G23820
AT3G62240
AT5G14610
AT3G57650
AT1G05060
AT5G63290
AT5G09570
AT3G19615
AT5G26690
AT1G78590
AT1G69850
AT1G64590
AT5G22550
AT2G29070
AT5G61150
AT1G07970
AT1G31660
AT1G44575
AT3G03530
AT2G28950
AT2G24600
AT4G33670
AT3G19570
AT5G39160
AT5G09790
AT2G37640
AT3G61470
AT1G75980
AT5G10810
AT1G53400
```
