## Supplementary material for "A comprehensive map of preferentially located motifs reveals distinct proximal *cis*-regulatory elements in plants": ATATCAAA_containing_gene_set.txt

```
#Occurences of ATATCAAA between 11 and 27 (positions relative to the transcription start site)
#106 sequences with ATATCAAA in this interval
#0.52% of the sequences in promoter set with ATATCAAA (set with 20573 sequences)
AT3G51100
AT5G67590
AT3G53240
AT5G61230
AT3G62240
AT5G09220
AT1G69200
AT3G13040
AT4G27980
AT4G19710
AT1G18540
AT5G03545
AT1G08960
AT5G55070
AT1G19980
AT3G47670
AT5G52200
AT1G16430
AT1G69850
AT1G24764
AT2G29370
AT1G80690
AT4G36760
AT5G22550
AT4G20240
AT1G75200
AT4G02290
AT3G26120
AT2G47270
AT4G01200
AT1G50430
AT1G31660
AT5G10230
AT5G59530
AT5G60340
AT3G17970
AT5G66440
AT4G21990
AT2G22920
AT3G19615
AT1G19720
AT4G28610
AT4G37630
AT4G33950
AT1G54690
AT1G78590
AT4G37180
AT3G17390
AT1G73990
AT2G34790
AT2G46450
AT5G49360
AT3G26770
AT5G10130
AT2G20960
AT2G31990
AT2G14530
AT3G42860
AT3G07920
AT5G61228
AT1G69040
AT5G54660
AT3G03530
AT1G77290
AT4G01995
AT5G67385
AT5G63000
AT3G58600
AT3G11260
AT5G59790
AT2G34840
AT1G15440
AT3G45050
AT3G10610
AT5G50560
AT1G07680
AT2G28950
AT4G26500
AT5G14610
AT5G15265
AT1G48230
AT3G23530
AT4G33670
AT5G19110
AT1G64385
AT5G12290
AT1G47570
AT4G02733
AT5G61150
AT3G20200
AT1G79500
AT3G59520
AT3G26780
AT1G16570
AT4G27320
AT2G33040
AT3G25070
AT1G75980
AT3G03520
AT1G72810
AT5G42380
AT3G55600
AT4G18640
AT1G20410
AT2G19350
AT1G49245
```
