## Supplementary material for "A comprehensive map of preferentially located motifs reveals distinct proximal *cis*-regulatory elements in plants": ATATCAAT_containing_gene_set.txt

```
#Occurences of ATATCAAT between 12 and 29 (positions relative to the transcription start site)
#102 sequences with ATATCAAT in this interval
#0.50% of the sequences in promoter set with ATATCAAT (set with 20573 sequences)
AT2G24600
AT4G14440
AT2G30500
AT4G13160
AT3G24510
AT5G07240
AT3G25210
AT1G07970
AT3G13882
AT3G58120
AT1G70100
AT5G52810
AT1G37130
AT1G67540
AT2G36740
AT5G55565
AT3G19615
AT5G49890
AT3G21760
AT3G55640
AT5G48560
AT4G14370
AT4G00500
AT5G43940
AT3G59910
AT5G63290
AT1G64590
AT1G15100
AT1G55140
AT2G47190
AT3G24255
AT1G44575
AT1G20970
AT1G64400
AT5G03680
AT3G04150
AT1G62950
AT5G02530
AT5G46130
AT5G26690
AT1G01440
AT3G17020
AT1G16400
AT3G57650
AT2G22610
AT1G05060
AT3G07560
AT3G19570
AT2G26590
AT3G54520
AT2G45490
AT5G55270
AT3G04290
AT1G11790
AT2G42690
AT5G45970
AT3G21720
AT1G54970
AT1G48210
AT1G76070
AT4G32890
AT3G05937
AT3G52940
AT1G53620
AT5G56910
AT3G51420
AT1G06510
AT1G53282
AT4G00080
AT2G26680
AT2G04420
AT5G09970
AT4G35620
AT3G06200
AT2G39360
AT5G54630
AT3G19420
AT5G60720
AT1G32640
AT3G14530
AT1G15940
AT3G61960
AT5G46190
AT4G18501
AT3G53050
AT2G19170
AT1G72175
AT3G14550
AT5G07520
AT3G53520
AT5G45130
AT4G11640
AT1G09630
AT3G16260
AT3G07010
AT3G03020
AT5G55280
AT4G20720
AT2G29070
AT2G31190
AT2G46980
AT1G62960
```
