## Supplementary material for "A comprehensive map of preferentially located motifs reveals distinct proximal *cis*-regulatory elements in plants": ATATCAG_containing_gene_set.txt

```
#Occurences of ATATCAG between -48 and 20 (positions relative to the transcription start site)
#245 sequences with ATATCAG in this interval
#1.19% of the sequences in promoter set with ATATCAG (set with 20573 sequences)
AT1G02065
AT3G14470
AT1G15885
AT3G50010
AT4G35490
AT1G07940
AT2G35480
AT4G15740
AT5G14470
AT4G03100
AT4G02733
AT1G11590
AT2G41590
AT5G10490
AT2G19060
AT2G33290
AT1G30000
AT5G09310
AT5G50850
AT4G28940
AT1G31420
AT4G30330
AT1G63500
AT2G20560
AT2G31980
AT5G01410
AT5G10800
AT4G34830
AT5G35980
AT1G80790
AT1G68390
AT3G32040
AT1G64900
AT1G03960
AT4G21060
AT4G25530
AT5G61210
AT3G57770
AT1G03770
AT5G18380
AT4G24805
AT2G20810
AT4G29480
AT2G44740
AT1G01560
AT3G51890
AT1G55580
AT5G50900
AT3G10190
AT3G54230
AT3G06640
AT1G03430
AT3G61010
AT4G36660
AT5G19010
AT2G04540
AT1G64160
AT5G39570
AT3G04280
AT1G71340
AT5G14220
AT4G08867
AT1G60430
AT1G60990
AT4G16566
AT2G20110
AT2G32830
AT2G29380
AT3G56470
AT1G15940
AT3G21630
AT5G38060
AT3G58150
AT5G58710
AT2G35635
AT3G24190
AT4G35530
AT3G55070
AT2G47590
AT3G27850
AT5G66600
AT3G52940
AT1G01260
AT1G52190
AT5G15420
AT5G56590
AT5G49390
AT3G03250
AT5G63240
AT1G60640
AT1G78170
AT2G05400
AT1G69260
AT4G38540
AT3G28430
AT2G35170
AT1G63430
AT5G09680
AT3G19830
AT2G32120
AT5G36210
AT3G49550
AT5G60270
AT4G35190
AT1G77380
AT5G14590
AT3G52130
AT3G05890
AT1G30270
AT2G48000
AT3G28857
AT1G18800
AT5G15640
AT4G15770
AT5G12350
AT4G14170
AT2G31970
AT5G54080
AT1G31430
AT2G31957
AT1G70000
AT2G43260
AT5G49070
AT5G53930
AT1G03780
AT4G23920
AT3G46560
AT1G76250
AT5G63810
AT2G31390
AT4G12710
AT5G63370
AT2G26060
AT1G02340
AT1G34550
AT2G42360
AT4G39740
AT3G03850
AT1G08125
AT5G58003
AT1G52670
AT5G01740
AT1G53035
AT4G19210
AT1G78850
AT4G19410
AT3G51950
AT3G61450
AT2G30575
AT1G05760
AT4G32580
AT1G20930
AT3G59310
AT4G38825
AT2G15960
AT4G26500
AT3G09000
AT4G13840
AT1G05380
AT3G22640
AT2G41225
AT3G55920
AT2G26670
AT5G46050
AT3G12915
AT3G61560
AT1G48140
AT3G26750
AT1G21250
AT1G05730
AT5G09530
AT5G51290
AT3G46280
AT3G46590
AT1G31790
AT2G46680
AT1G70840
AT2G04160
AT1G73090
AT2G45940
AT5G09320
AT4G02480
AT3G18524
AT3G53740
AT1G18485
AT1G59650
AT3G58830
AT1G30473
AT3G16440
AT4G04860
AT3G18050
AT2G16880
AT1G47410
AT1G29300
AT1G55310
AT3G60670
AT5G58787
AT1G78920
AT4G18670
AT3G49670
AT3G21390
AT5G45140
AT5G58300
AT5G42710
AT4G35940
AT1G58160
AT5G64813
AT1G76970
AT5G38480
AT1G02680
AT5G10790
AT1G31330
AT2G41810
AT2G32520
AT5G52100
AT5G61980
AT1G08520
AT3G29160
AT2G33790
AT5G19000
AT3G18780
AT1G80490
AT1G62950
AT4G34900
AT5G22770
AT1G43190
AT4G00120
AT5G15210
AT1G64680
AT3G55140
AT1G13560
AT4G20980
AT5G50665
AT3G04300
AT5G45330
AT1G62262
AT2G04850
AT2G16005
AT3G25870
AT5G07571
AT4G09320
AT2G01480
AT3G26060
AT2G04795
AT4G36195
```
