## Supplementary material for "A comprehensive map of preferentially located motifs reveals distinct proximal *cis*-regulatory elements in plants": ATATCAT_containing_gene_set.txt

```
#Occurences of ATATCAT between 9 and 31 (positions relative to the transcription start site)
#341 sequences with ATATCAT in this interval
#1.66% of the sequences in promoter set with ATATCAT (set with 20573 sequences)
AT1G30510
AT3G58520
AT5G46430
AT4G05020
AT2G41730
AT4G04957
AT3G61970
AT2G35930
AT3G54410
AT1G26630
AT5G16510
AT5G64350
AT4G20070
AT5G52520
AT5G50720
AT5G06960
AT1G55680
AT4G37770
AT3G60950
AT4G29550
AT2G46390
AT2G36880
AT4G31850
AT5G39940
AT1G36622
AT1G09780
AT3G18550
AT1G13370
AT1G74055
AT1G19250
AT5G53920
AT3G45170
AT2G46340
AT1G06990
AT1G22020
AT3G05250
AT3G58720
AT4G35430
AT5G02820
AT1G71691
AT3G21140
AT1G77655
AT1G08090
AT5G24790
AT3G53610
AT1G54610
AT1G73990
AT5G48570
AT5G25770
AT5G54710
AT1G02310
AT2G30490
AT1G32560
AT1G20050
AT1G48860
AT2G41940
AT5G52670
AT5G01270
AT3G07850
AT3G10490
AT1G62820
AT4G28780
AT2G25964
AT3G24690
AT4G27120
AT5G53560
AT2G02990
AT5G09980
AT3G57300
AT3G01323
AT3G03190
AT2G22310
AT1G66060
AT1G56290
AT3G18280
AT1G21000
AT5G03120
AT4G33840
AT5G56880
AT1G26160
AT5G51440
AT4G00620
AT3G13225
AT4G31210
AT3G03950
AT5G66670
AT1G56160
AT3G47250
AT5G64690
AT5G03500
AT5G05660
AT2G33255
AT1G62770
AT3G53370
AT2G21800
AT3G46560
AT3G24170
AT3G20360
AT5G15230
AT4G27840
AT2G19802
AT2G30950
AT4G35440
AT2G35900
AT1G17440
AT4G15390
AT3G02640
AT3G61290
AT5G04020
AT3G11670
AT3G03480
AT3G47910
AT1G03030
AT2G19146
AT1G51110
AT5G01010
AT2G47540
AT4G10020
AT3G07340
AT2G36325
AT5G09990
AT2G03480
AT2G41770
AT5G04550
AT1G48840
AT3G23400
AT3G15140
AT3G54390
AT2G30960
AT1G57770
AT3G21710
AT5G36210
AT4G30020
AT2G17320
AT5G44410
AT1G68340
AT5G50560
AT5G43980
AT3G26990
AT1G67280
AT4G18030
AT5G10750
AT5G08480
AT1G31812
AT4G33070
AT3G10610
AT3G43600
AT4G05090
AT4G07820
AT3G01640
AT5G55170
AT3G03440
AT5G59480
AT5G55930
AT1G29420
AT5G52430
AT4G36880
AT2G20230
AT1G42430
AT1G65032
AT1G20480
AT1G53050
AT3G01210
AT1G67920
AT3G27320
AT1G16700
AT2G24610
AT3G01420
AT5G45160
AT5G22440
AT4G34230
AT2G47950
AT5G02810
AT3G27930
AT1G52930
AT1G66540
AT5G27290
AT1G23120
AT5G20885
AT2G27150
AT3G17080
AT5G65790
AT4G25780
AT2G44820
AT1G12880
AT2G34430
AT2G24765
AT1G52550
AT4G26780
AT5G03990
AT3G60530
AT3G13470
AT5G44160
AT5G43860
AT4G33210
AT1G19580
AT5G20920
AT3G18770
AT2G44070
AT2G04280
AT1G53780
AT2G40113
AT3G60630
AT4G16447
AT3G07880
AT4G10800
AT3G50440
AT3G58030
AT4G00570
AT3G05000
AT2G21300
AT3G51730
AT4G35170
AT3G17590
AT5G16040
AT1G29750
AT4G13263
AT1G49750
AT2G32140
AT1G10200
AT1G11770
AT1G68680
AT2G18780
AT4G31380
AT3G02910
AT1G29720
AT5G43870
AT3G52930
AT1G54000
AT5G16810
AT5G24890
AT1G76960
AT4G14540
AT2G02140
AT3G45890
AT5G05090
AT1G08580
AT4G29070
AT4G36780
AT5G56640
AT4G09180
AT3G01590
AT5G22500
AT1G70990
AT2G32275
AT2G21640
AT4G21500
AT5G53080
AT5G01520
AT1G75060
AT1G70280
AT1G71080
AT5G09995
AT1G69610
AT3G16080
AT1G17430
AT1G77780
AT3G28490
AT5G05140
AT4G38050
AT5G58270
AT2G28370
AT2G18030
AT2G37450
AT3G63340
AT1G50600
AT1G67570
AT2G41530
AT1G12840
AT4G01720
AT1G31160
AT4G26070
AT2G21860
AT5G16220
AT2G22590
AT5G66200
AT5G15265
AT2G29690
AT1G76990
AT4G25840
AT4G35080
AT5G16940
AT5G22400
AT1G20320
AT1G02380
AT5G07710
AT5G06820
AT5G04470
AT1G72125
AT2G26400
AT1G03410
AT5G05110
AT1G21910
AT4G35570
AT3G25230
AT3G53232
AT4G20870
AT5G35900
AT1G12850
AT1G17420
AT2G17370
AT5G20360
AT5G56100
AT2G25990
AT4G33700
AT2G24570
AT1G08890
AT1G60985
AT2G43940
AT5G50000
AT1G02000
AT1G04570
AT2G05210
AT4G36890
AT1G13390
AT3G02870
AT1G15590
AT1G01610
AT1G62975
AT5G14380
AT3G48170
AT1G74440
AT5G44005
AT3G42860
AT1G16570
AT1G17460
AT1G64530
AT3G13940
AT1G52140
AT3G51850
AT2G20630
AT5G13030
AT2G31010
AT1G04710
AT3G52230
AT4G23010
AT3G13730
AT2G21210
AT1G44575
AT5G64070
AT5G43350
```
