## Supplementary material for "A comprehensive map of preferentially located motifs reveals distinct proximal *cis*-regulatory elements in plants": ATATCATA_containing_gene_set.txt

```
#Occurences of ATATCATA between 5 and 31 (positions relative to the transcription start site)
#112 sequences with ATATCATA in this interval
#0.54% of the sequences in promoter set with ATATCATA (set with 20573 sequences)
AT1G31160
AT2G18030
AT5G51440
AT3G21710
AT1G67570
AT3G42860
AT1G01610
AT2G21300
AT2G02140
AT1G62975
AT5G54710
AT1G80830
AT2G35100
AT4G09180
AT1G19580
AT5G01520
AT1G02000
AT2G47540
AT2G40113
AT4G28250
AT1G36622
AT2G41530
AT4G36780
AT3G53232
AT1G77655
AT5G64350
AT5G65790
AT4G33070
AT2G35930
AT1G13370
AT3G50440
AT5G36210
AT2G41770
AT1G60590
AT2G47950
AT4G34230
AT4G35570
AT1G16190
AT2G28370
AT3G46560
AT5G16490
AT2G30950
AT1G66540
AT5G05090
AT4G31380
AT3G47250
AT1G16700
AT1G56160
AT5G04550
AT5G44160
AT4G35430
AT3G58030
AT4G18030
AT3G15140
AT4G23010
AT2G31010
AT2G22590
AT1G10200
AT3G61290
AT4G38050
AT5G16810
AT5G55170
AT5G05110
AT2G29690
AT4G04957
AT2G19146
AT1G57770
AT5G05140
AT2G19802
AT3G52230
AT1G06990
AT5G16940
AT5G43350
AT5G46430
AT3G13730
AT3G13470
AT2G30960
AT5G43860
AT4G35170
AT3G26990
AT4G01720
AT2G34430
AT1G23120
AT1G04710
AT5G24080
AT5G39940
AT2G47220
AT4G20070
AT1G08580
AT4G10020
AT2G27150
AT1G68680
AT3G52930
AT3G02910
AT1G53050
AT1G08890
AT4G35440
AT5G43980
AT3G45890
AT5G16220
AT4G25210
AT5G22500
AT3G57300
AT3G17080
AT1G15590
AT1G62820
AT4G00620
AT1G20050
AT5G48570
AT3G25230
AT4G16447
AT2G17370
```
