## Supplementary material for "A comprehensive map of preferentially located motifs reveals distinct proximal *cis*-regulatory elements in plants": ATATCATT_containing_gene_set.txt

```
#Occurences of ATATCATT between 8 and 26 (positions relative to the transcription start site)
#127 sequences with ATATCATT in this interval
#0.62% of the sequences in promoter set with ATATCATT (set with 20573 sequences)
AT4G10800
AT1G29750
AT2G46390
AT5G56640
AT5G22440
AT1G21000
AT2G21800
AT1G30510
AT1G74440
AT1G77780
AT5G66670
AT3G58720
AT5G53810
AT5G50720
AT3G60950
AT1G53780
AT5G14380
AT1G54610
AT3G03480
AT1G16570
AT5G52430
AT5G50560
AT4G20870
AT1G57770
AT1G48860
AT5G13030
AT3G17590
AT1G69610
AT5G25770
AT4G26070
AT3G01640
AT2G46180
AT1G48840
AT1G70280
AT3G58520
AT5G24890
AT3G07850
AT3G51850
AT3G05250
AT4G26780
AT1G09780
AT1G50600
AT5G01270
AT2G21860
AT1G20470
AT2G22310
AT4G29550
AT3G07340
AT2G37450
AT3G53610
AT5G20920
AT4G30020
AT1G67280
AT2G44070
AT3G03440
AT1G71080
AT5G02810
AT4G31210
AT3G24690
AT2G30490
AT4G37770
AT5G58270
AT2G24570
AT1G68340
AT2G41730
AT4G25840
AT5G35900
AT4G35080
AT3G10610
AT1G21910
AT2G21640
AT3G18550
AT3G23400
AT3G13940
AT4G21500
AT5G16940
AT1G22020
AT5G56100
AT3G60630
AT3G61970
AT5G15230
AT2G21210
AT2G36325
AT1G75060
AT5G01010
AT4G14540
AT3G53370
AT1G54000
AT1G65032
AT5G03990
AT3G01210
AT1G76960
AT1G29720
AT1G64530
AT1G76990
AT2G41940
AT2G02990
AT1G03030
AT3G51730
AT3G20360
AT5G64690
AT5G57010
AT5G15265
AT3G21140
AT3G13225
AT1G11770
AT2G32140
AT3G61290
AT1G26160
AT1G52550
AT1G52930
AT1G73990
AT1G32560
AT4G36880
AT1G77000
AT1G02310
AT3G16080
AT4G33700
AT1G66060
AT5G52520
AT1G70990
AT4G00570
AT4G33840
AT3G24170
AT5G03120
AT5G06960
AT2G17320
```
