## Supplementary material for "A comprehensive map of preferentially located motifs reveals distinct proximal *cis*-regulatory elements in plants": ATATCTTT_containing_gene_set.txt

```
#Occurences of ATATCTTT between -13 and 46 (positions relative to the transcription start site)
#260 sequences with ATATCTTT in this interval
#1.26% of the sequences in promoter set with ATATCTTT (set with 20573 sequences)
AT4G18910
AT2G37580
AT3G01310
AT1G79360
AT5G10860
AT2G37620
AT1G24610
AT1G27660
AT1G66150
AT5G04800
AT1G21120
AT1G56200
AT1G67490
AT3G17410
AT1G78260
AT5G11390
AT2G20150
AT3G47050
AT2G20585
AT5G55070
AT2G45030
AT5G37440
AT1G51850
AT1G59124
AT1G73190
AT1G61800
AT5G09480
AT5G30510
AT4G14815
AT3G07700
AT1G15320
AT4G08691
AT5G48370
AT1G67070
AT1G61690
AT3G06080
AT5G48470
AT5G46300
AT1G74460
AT2G34040
AT1G76280
AT2G25964
AT3G05330
AT3G52900
AT5G18940
AT5G52360
AT5G53360
AT2G29310
AT3G55630
AT1G58190
AT3G49570
AT4G26480
AT3G23790
AT3G58020
AT4G11370
AT3G16080
AT4G34890
AT5G55930
AT1G31340
AT2G28110
AT4G11680
AT1G72620
AT2G04115
AT1G23330
AT5G14950
AT2G17440
AT4G18780
AT3G06750
AT2G01540
AT1G13860
AT4G11850
AT4G36910
AT4G14310
AT1G35630
AT5G22800
AT3G27670
AT1G13880
AT5G27290
AT4G35165
AT3G27630
AT1G07645
AT1G05550
AT3G19690
AT2G35040
AT5G14530
AT5G52390
AT4G20830
AT3G51720
AT1G05020
AT4G01840
AT3G28200
AT3G28007
AT3G20350
AT5G53370
AT5G08130
AT2G41590
AT1G26130
AT2G25950
AT2G38860
AT1G10250
AT3G27850
AT1G58602
AT1G79990
AT1G13390
AT2G35930
AT1G29010
AT3G03210
AT2G44525
AT1G48160
AT3G62120
AT3G21060
AT4G19645
AT1G14910
AT1G17080
AT4G22850
AT1G58807
AT1G03960
AT5G24860
AT4G10090
AT2G29090
AT1G76730
AT5G65090
AT5G15820
AT2G42820
AT4G16695
AT2G45050
AT1G74458
AT4G27470
AT3G05930
AT3G27810
AT5G40280
AT5G52882
AT3G24520
AT1G04440
AT5G04230
AT3G15250
AT3G14990
AT4G36780
AT4G15610
AT4G33450
AT4G09760
AT3G53270
AT3G26690
AT1G17700
AT1G49980
AT2G40890
AT5G58170
AT3G55600
AT3G20360
AT5G38050
AT5G52840
AT1G07680
AT3G56190
AT5G04340
AT2G46510
AT4G28110
AT4G11880
AT3G25655
AT1G28230
AT5G16280
AT1G35180
AT2G30200
AT3G51510
AT3G03670
AT5G58440
AT1G59865
AT4G04630
AT3G58190
AT3G55010
AT2G20700
AT1G61050
AT5G59310
AT3G42640
AT4G14790
AT3G59630
AT2G41905
AT1G72200
AT2G01818
AT4G09020
AT3G04600
AT3G26680
AT5G44565
AT1G01830
AT3G25910
AT4G15417
AT2G30770
AT5G42420
AT1G68740
AT5G49810
AT1G11590
AT1G35580
AT5G15230
AT1G68825
AT2G31400
AT4G16165
AT1G20200
AT1G01550
AT3G52905
AT3G49180
AT5G63860
AT3G62050
AT5G08300
AT3G03850
AT3G59570
AT3G49850
AT2G02780
AT2G23580
AT5G41720
AT3G07630
AT1G21130
AT2G39870
AT5G04010
AT3G56810
AT3G47870
AT5G51570
AT2G03670
AT1G34580
AT5G20360
AT1G75030
AT5G22280
AT1G35620
AT5G64530
AT4G21570
AT1G43900
AT4G27654
AT4G26490
AT3G02200
AT5G66440
AT3G21070
AT4G32060
AT4G00440
AT3G13980
AT1G30800
AT4G09750
AT2G46440
AT2G29650
AT5G41750
AT1G43910
AT2G41330
AT2G27730
AT4G14104
AT4G00570
AT4G37770
AT5G16190
AT5G28920
AT3G07690
AT5G09260
AT4G39820
AT5G38600
AT1G17020
AT5G44310
AT2G16405
AT3G14440
AT3G59610
AT5G63930
AT1G51890
AT4G14010
AT4G35180
AT1G19870
AT1G74100
```
