## Supplementary material for "A comprehensive map of preferentially located motifs reveals distinct proximal *cis*-regulatory elements in plants": ATATGA_containing_gene_set.txt

```
#Occurences of ATATGA between 11 and 40 (positions relative to the transcription start site)
#1092 sequences with ATATGA in this interval
#5.31% of the sequences in promoter set with ATATGA (set with 20573 sequences)
AT5G66290
AT2G27840
AT3G62970
AT4G39990
AT5G13410
AT3G44510
AT4G20800
AT2G04360
AT3G54050
AT5G52410
AT5G58050
AT1G47210
AT4G29260
AT4G12780
AT3G05200
AT3G51960
AT4G05000
AT2G35215
AT4G20350
AT4G34230
AT5G44005
AT5G45680
AT4G17170
AT2G35630
AT1G30135
AT1G28250
AT1G62080
AT3G13050
AT4G35070
AT3G09405
AT2G20890
AT5G40930
AT5G05590
AT4G15020
AT5G10950
AT2G47670
AT5G16550
AT1G12260
AT3G47390
AT1G17020
AT3G52561
AT5G49450
AT3G09580
AT1G61300
AT3G21210
AT4G18330
AT1G24764
AT1G77480
AT1G23560
AT2G34930
AT4G39630
AT1G35580
AT5G07250
AT1G56560
AT2G43018
AT1G78560
AT1G11800
AT5G25130
AT3G17830
AT1G67250
AT2G01850
AT1G05100
AT5G58740
AT1G15130
AT5G53588
AT2G46530
AT3G59760
AT5G12480
AT4G19550
AT2G41950
AT5G49690
AT1G79050
AT5G25790
AT3G26840
AT3G08530
AT2G20362
AT1G55970
AT1G61480
AT2G19000
AT4G13263
AT5G58300
AT3G07880
AT2G04500
AT5G18840
AT4G08870
AT1G76400
AT1G30720
AT5G24490
AT5G27280
AT5G11490
AT5G09980
AT1G16530
AT1G59970
AT1G64970
AT1G34180
AT3G18890
AT5G55130
AT1G02000
AT3G06050
AT4G23010
AT4G01920
AT3G54910
AT2G04100
AT4G10450
AT2G34585
AT5G49320
AT1G33475
AT1G59670
AT1G03220
AT1G53620
AT1G22015
AT1G60490
AT3G13940
AT4G37740
AT1G33980
AT1G71400
AT4G12770
AT5G57035
AT2G01470
AT3G09320
AT3G08930
AT1G78100
AT4G39010
AT5G38130
AT3G13470
AT5G50550
AT1G29860
AT1G31160
AT2G38900
AT1G22250
AT1G16700
AT3G46330
AT2G17740
AT5G50345
AT1G54690
AT5G55380
AT5G20045
AT3G24170
AT4G10020
AT4G00080
AT1G07050
AT3G24660
AT5G15020
AT1G47820
AT2G41850
AT1G70280
AT5G66710
AT1G67830
AT3G06550
AT1G43560
AT3G19240
AT2G22370
AT4G38740
AT1G06170
AT5G06700
AT2G04660
AT4G34420
AT1G75810
AT1G08340
AT1G54440
AT2G43060
AT3G61290
AT4G15248
AT5G27290
AT5G22500
AT4G23770
AT2G04850
AT1G73880
AT3G44710
AT2G05590
AT4G01570
AT5G49448
AT2G32870
AT3G60480
AT1G44820
AT5G64905
AT4G29180
AT1G17460
AT2G45200
AT1G10870
AT5G53590
AT3G56710
AT5G61720
AT4G30220
AT5G56980
AT1G23330
AT4G38730
AT2G22570
AT3G02730
AT3G13310
AT1G11100
AT5G32619
AT5G48180
AT5G40160
AT3G51590
AT3G46180
AT3G16270
AT2G44650
AT1G49520
AT1G49850
AT1G70560
AT4G38760
AT4G39520
AT5G13880
AT1G08080
AT1G26300
AT1G21950
AT3G54560
AT5G11110
AT5G63300
AT1G06080
AT1G74840
AT4G19430
AT4G39730
AT3G21200
AT5G55900
AT3G03790
AT5G25410
AT4G25434
AT4G29285
AT1G19970
AT2G29690
AT5G51440
AT4G25225
AT1G30330
AT2G34590
AT2G14620
AT1G68430
AT2G14100
AT4G17420
AT3G63310
AT1G04230
AT3G48450
AT3G49420
AT4G22720
AT2G20130
AT4G39650
AT3G54580
AT5G62110
AT1G61030
AT3G08960
AT3G27570
AT1G23590
AT4G13800
AT5G50340
AT2G25964
AT5G05110
AT1G31190
AT3G26430
AT1G14750
AT1G51790
AT2G23120
AT1G52380
AT5G05660
AT5G63710
AT2G28400
AT3G15270
AT5G14120
AT4G14800
AT5G66180
AT4G21990
AT5G48290
AT1G61890
AT1G02065
AT4G34060
AT2G28100
AT4G15802
AT4G01200
AT1G65520
AT1G70160
AT1G07140
AT5G12440
AT5G20520
AT4G15440
AT2G26500
AT3G22370
AT2G04350
AT4G30010
AT3G19810
AT2G43500
AT1G62740
AT3G57070
AT5G54810
AT5G01110
AT1G22070
AT3G43600
AT2G45920
AT3G10490
AT1G14000
AT3G05100
AT5G53920
AT4G08810
AT1G71980
AT1G19080
AT5G03230
AT3G62940
AT1G80245
AT5G55630
AT5G46960
AT5G62480
AT5G33390
AT5G10745
AT2G38540
AT2G23910
AT5G53010
AT2G17590
AT4G32640
AT4G26990
AT2G43020
AT5G01960
AT1G35670
AT3G02885
AT1G56233
AT1G29490
AT5G25800
AT5G08370
AT5G35525
AT3G59820
AT1G34360
AT5G20320
AT1G55620
AT5G27330
AT2G14520
AT1G76940
AT3G19800
AT1G69200
AT5G23490
AT4G01320
AT5G38880
AT3G45920
AT2G36130
AT3G10630
AT1G78200
AT4G24680
AT2G31200
AT4G03280
AT1G60800
AT1G21110
AT5G11350
AT3G54390
AT3G02770
AT4G02550
AT2G28840
AT3G24450
AT3G05710
AT3G47040
AT1G55320
AT4G02290
AT1G63930
AT1G01600
AT4G36380
AT2G25190
AT3G23770
AT5G52840
AT5G07280
AT2G02980
AT4G21820
AT3G03340
AT5G54640
AT4G26070
AT1G08490
AT2G25200
AT5G66450
AT4G31380
AT5G19980
AT4G33040
AT1G32960
AT1G80160
AT1G78490
AT2G32980
AT3G13857
AT3G57300
AT3G29280
AT5G16490
AT1G69830
AT3G17940
AT1G16400
AT2G05050
AT3G46560
AT1G07910
AT5G19170
AT3G45890
AT1G12750
AT5G38470
AT2G23160
AT1G78910
AT4G20260
AT4G22310
AT4G17695
AT5G45540
AT4G27435
AT4G30430
AT4G33355
AT1G70490
AT5G01020
AT2G38500
AT1G51680
AT2G37600
AT2G28430
AT4G23720
AT5G01970
AT4G12560
AT4G08310
AT3G03450
AT1G55560
AT4G33920
AT1G61120
AT3G61280
AT3G04350
AT5G42610
AT5G10270
AT3G47620
AT3G17170
AT2G02760
AT5G19080
AT4G37540
AT1G11280
AT4G33030
AT1G31930
AT5G18200
AT1G69210
AT5G50480
AT5G07440
AT2G37510
AT4G26140
AT3G46790
AT2G25720
AT2G39190
AT1G04630
AT1G27530
AT1G14080
AT3G03950
AT5G16110
AT3G47580
AT1G75200
AT3G58740
AT5G53030
AT2G41960
AT2G40490
AT4G05410
AT2G35635
AT5G53370
AT2G18210
AT1G75030
AT1G20190
AT1G17650
AT1G49500
AT3G51930
AT3G52900
AT1G17285
AT1G72370
AT5G48870
AT2G19146
AT1G72830
AT1G03860
AT1G34780
AT5G20280
AT5G36210
AT5G22510
AT2G09990
AT5G57270
AT2G34310
AT2G32340
AT1G68720
AT5G62580
AT3G59900
AT5G17490
AT3G21530
AT3G20350
AT1G57770
AT1G02620
AT2G21385
AT4G18650
AT2G35930
AT1G55675
AT2G20180
AT1G58470
AT4G12320
AT1G47200
AT3G55410
AT5G10860
AT1G20696
AT4G28650
AT5G42140
AT2G12480
AT2G45440
AT1G78230
AT3G27460
AT3G02020
AT5G47770
AT3G13710
AT1G06950
AT2G42300
AT4G16380
AT5G40890
AT2G42690
AT3G14910
AT1G36310
AT5G57780
AT3G19330
AT5G41050
AT5G06140
AT3G54750
AT1G68580
AT4G20040
AT5G51940
AT5G47980
AT5G19760
AT1G73430
AT1G18600
AT3G17240
AT4G23700
AT1G11400
AT2G20990
AT3G51850
AT1G29030
AT5G38210
AT2G01620
AT4G19038
AT5G01520
AT2G30880
AT1G71240
AT1G28590
AT3G18280
AT1G19580
AT4G37710
AT4G01950
AT3G05810
AT5G62630
AT1G74870
AT2G14890
AT2G47460
AT3G04290
AT4G35570
AT4G39090
AT2G39080
AT3G02230
AT1G02460
AT2G35230
AT3G25573
AT3G59350
AT2G44870
AT3G57210
AT2G29800
AT5G16030
AT4G25240
AT4G17300
AT1G69880
AT5G51950
AT5G09620
AT3G30390
AT3G05000
AT4G36290
AT1G52650
AT2G36710
AT5G18690
AT5G08010
AT5G46950
AT1G62780
AT3G27670
AT5G14550
AT3G51370
AT1G62305
AT1G01120
AT2G40740
AT3G47430
AT2G37870
AT1G19960
AT3G12210
AT4G16008
AT1G63640
AT4G19180
AT2G18245
AT5G07840
AT5G35410
AT1G77500
AT1G26690
AT2G18030
AT5G54280
AT5G59010
AT5G43280
AT3G55360
AT4G20920
AT1G65920
AT3G54880
AT1G70680
AT4G27960
AT3G01890
AT5G51030
AT1G26960
AT2G15860
AT5G05180
AT1G32640
AT3G07900
AT4G01280
AT3G46970
AT2G17750
AT5G62180
AT3G13970
AT1G71020
AT5G19180
AT1G48090
AT1G61563
AT3G56320
AT3G62910
AT2G45110
AT3G43670
AT3G23810
AT2G07750
AT3G04010
AT1G09370
AT5G43760
AT5G67230
AT4G35220
AT2G16900
AT2G28810
AT4G09350
AT3G62340
AT3G53480
AT3G02350
AT3G15640
AT1G16360
AT3G61150
AT3G11773
AT3G17080
AT4G08980
AT3G62330
AT3G57030
AT2G37310
AT5G50110
AT1G77880
AT5G16810
AT5G51570
AT2G42490
AT3G09735
AT5G08590
AT4G26960
AT5G10690
AT1G77320
AT3G53630
AT5G06440
AT1G62200
AT1G09910
AT5G20020
AT3G51420
AT1G29170
AT1G04610
AT4G14500
AT5G19200
AT4G00220
AT4G25370
AT1G79450
AT5G57700
AT4G13395
AT1G66520
AT2G41050
AT5G50840
AT3G43210
AT1G48170
AT1G16190
AT1G75060
AT1G15440
AT1G26340
AT5G39040
AT3G20370
AT5G44070
AT4G17870
AT3G16785
AT5G48150
AT2G39340
AT2G40620
AT1G51250
AT1G18330
AT4G12080
AT1G28140
AT1G48540
AT5G27940
AT5G24920
AT1G70470
AT1G15550
AT3G53730
AT1G67820
AT1G26570
AT3G46590
AT1G78260
AT5G59550
AT5G40460
AT4G36780
AT4G37450
AT4G18280
AT5G46710
AT4G35430
AT4G30470
AT3G09220
AT1G77932
AT1G06700
AT5G50650
AT5G46890
AT1G47240
AT1G61566
AT1G12350
AT4G34620
AT3G03070
AT1G66100
AT5G50900
AT3G08800
AT4G32450
AT5G63370
AT3G45020
AT5G54970
AT5G67470
AT1G05470
AT5G16710
AT4G18240
AT5G09440
AT2G02380
AT1G73480
AT1G77400
AT5G15710
AT5G07572
AT4G31050
AT5G67110
AT1G07170
AT2G20950
AT3G27110
AT5G44350
AT5G41720
AT3G60590
AT1G47230
AT2G18090
AT4G24780
AT5G48570
AT5G24080
AT3G25230
AT5G11780
AT3G01540
AT1G20050
AT1G48270
AT5G03530
AT2G14750
AT5G53360
AT5G52200
AT5G43822
AT4G39320
AT4G37180
AT3G25070
AT3G14220
AT1G05790
AT1G71220
AT2G26240
AT5G10410
AT3G14000
AT4G19690
AT1G24610
AT5G07510
AT1G43667
AT3G50000
AT2G04420
AT2G33880
AT4G21020
AT4G27660
AT4G35470
AT5G13130
AT3G51730
AT2G34850
AT4G34260
AT1G80350
AT3G14670
AT5G46340
AT1G72810
AT1G76065
AT3G06730
AT1G12064
AT2G37220
AT2G38090
AT3G53232
AT1G25230
AT5G07430
AT2G21195
AT3G51100
AT5G46740
AT1G31720
AT1G02020
AT1G75190
AT5G06820
AT5G60490
AT5G19160
AT2G36360
AT1G77960
AT3G10530
AT1G24430
AT1G48750
AT5G24710
AT4G38230
AT4G35260
AT5G50800
AT5G64620
AT1G27200
AT3G07830
AT5G45420
AT3G24506
AT4G00090
AT4G09030
AT5G12390
AT4G12300
AT4G30150
AT2G38000
AT5G16453
AT2G21530
AT1G60390
AT3G01630
AT3G13700
AT3G47850
AT3G55800
AT3G06778
AT4G24480
AT1G48740
AT5G40280
AT5G18420
AT2G16365
AT2G06420
AT3G06880
AT4G24050
AT5G65790
AT2G28660
AT3G04480
AT1G57680
AT5G36120
AT4G37890
AT4G11850
AT2G20850
AT4G37050
AT5G46295
AT2G45840
AT3G47000
AT1G55350
AT1G07960
AT4G02430
AT3G01310
AT4G31800
AT2G40340
AT5G62790
AT3G17205
AT1G66540
AT1G54990
AT1G10970
AT1G64710
AT3G27640
AT1G31580
AT1G20760
AT2G18700
AT2G13100
AT4G35987
AT1G79040
AT3G49490
AT2G41210
AT3G13730
AT3G28780
AT1G68410
AT3G13910
AT1G11600
AT4G13570
AT3G21350
AT4G08160
AT5G04220
AT1G23120
AT5G19630
AT3G07525
AT5G24040
AT1G67480
AT4G04320
AT4G38495
AT5G48040
AT1G80410
AT3G56010
AT3G12990
AT5G63940
AT5G35370
AT1G14455
AT1G17080
AT1G33470
AT4G22150
AT1G35180
AT2G32830
AT5G45910
AT2G43080
AT2G20562
AT4G02570
AT5G43070
AT5G39340
AT1G74000
AT3G10640
AT2G36920
AT3G17020
AT5G59360
AT5G44390
AT3G06640
AT2G28040
AT5G46550
AT1G10586
AT3G23160
AT5G38460
AT3G13222
AT1G66630
AT3G02890
AT1G49050
AT1G16430
AT1G68500
AT4G39220
AT1G53282
AT3G61770
AT5G01790
AT1G72560
AT2G47500
AT2G27830
AT1G48440
AT3G13740
AT1G08350
AT4G03965
AT5G26610
AT5G14090
AT2G45950
AT5G11400
AT5G05950
AT3G18870
AT1G10200
AT3G55110
AT1G06910
AT3G42473
AT4G22730
AT5G15740
AT5G20410
AT1G31250
AT5G44000
AT3G25165
AT3G08990
AT2G25355
AT4G00890
AT3G54820
AT5G57660
AT2G44470
AT5G58180
AT5G11970
AT2G27270
AT5G47060
AT2G46680
AT5G05580
AT1G06520
AT5G11680
AT3G47910
AT1G78050
AT3G07690
AT3G04770
AT4G11280
AT1G68020
AT5G13420
AT4G36420
AT4G27920
AT1G25211
AT3G30247
AT1G68250
AT2G04515
AT4G33070
AT5G08160
AT3G17650
AT4G34460
AT1G78730
AT3G04620
AT4G30020
AT5G46560
AT1G65010
AT5G40155
AT4G30100
AT4G35440
AT3G43930
AT5G12310
AT2G47950
AT5G07475
AT1G15870
AT5G48370
AT5G35210
AT3G15120
AT5G48320
AT4G25570
AT1G68680
AT4G34720
AT1G72590
AT5G06160
AT1G23140
AT1G06490
AT3G10550
AT5G45130
AT2G01460
AT3G28130
AT2G35370
AT1G55480
AT2G16300
AT3G05950
AT3G47890
AT3G22820
AT1G22550
AT3G55020
AT4G14310
AT2G45220
AT2G23093
AT5G21900
AT3G26140
AT2G20000
AT3G13790
AT2G29070
AT2G31010
AT2G20590
AT4G22970
AT3G22550
AT5G04140
AT1G55040
AT3G06890
AT1G69240
AT5G09445
AT5G19430
AT4G02485
AT2G02810
AT5G11030
AT1G10490
AT3G22950
AT4G00550
AT2G36020
AT5G18940
AT1G54740
AT2G28085
AT2G41160
AT2G21300
AT2G37450
AT4G16880
AT5G63780
AT1G59990
AT4G33360
AT2G01175
AT5G08440
AT5G26930
AT4G30996
AT5G35360
AT2G01450
AT1G62010
AT4G10330
AT5G24300
AT1G53165
AT5G16200
AT4G04614
AT1G22370
AT5G55040
AT5G17820
AT5G15140
AT3G50580
AT3G54120
AT4G24330
AT3G01910
AT2G36325
AT3G18130
AT1G49245
AT2G35960
AT5G27770
AT3G21520
AT2G31190
AT4G23490
AT1G67910
AT1G21450
AT1G14060
AT5G65170
AT1G02070
AT3G51090
AT2G07560
AT5G20580
AT2G24330
AT5G26990
AT3G56970
AT3G50440
AT2G22620
AT4G25780
AT3G09930
AT3G57530
AT2G47540
AT3G25710
AT5G10540
AT1G35490
AT2G33560
AT1G79210
AT5G55830
AT5G55620
AT1G63820
AT5G35405
AT5G15860
```
