## Supplementary material for "A comprehensive map of preferentially located motifs reveals distinct proximal *cis*-regulatory elements in plants": ATATGAA_containing_gene_set.txt

```
#Occurences of ATATGAA between 11 and 31 (positions relative to the transcription start site)
#356 sequences with ATATGAA in this interval
#1.73% of the sequences in promoter set with ATATGAA (set with 20573 sequences)
AT3G61150
AT5G51440
AT5G07250
AT1G05790
AT5G06140
AT5G46950
AT5G15740
AT4G34460
AT5G55380
AT1G49520
AT1G59970
AT2G01450
AT3G47040
AT1G30720
AT2G06420
AT3G13710
AT3G16270
AT5G25130
AT1G49500
AT1G78050
AT3G09735
AT1G16430
AT3G03450
AT1G33470
AT1G35180
AT4G33920
AT4G30996
AT1G26570
AT3G21350
AT3G14670
AT2G25200
AT3G30390
AT1G35490
AT3G03070
AT5G46340
AT5G46890
AT1G17285
AT1G55675
AT2G18245
AT1G27530
AT5G46960
AT2G42490
AT1G78230
AT3G62910
AT1G60390
AT4G03965
AT3G51370
AT1G27200
AT4G25370
AT5G20020
AT5G54640
AT5G17490
AT5G53030
AT5G46295
AT5G48320
AT5G09620
AT3G08530
AT2G40340
AT5G15710
AT1G17460
AT4G37740
AT2G17740
AT5G40890
AT4G25240
AT4G34260
AT1G08340
AT5G09445
AT4G39650
AT4G30470
AT4G12770
AT5G01110
AT2G41050
AT1G12350
AT5G59550
AT1G23590
AT1G06910
AT5G07430
AT3G06890
AT1G59670
AT1G48090
AT3G19800
AT1G20760
AT2G38000
AT3G17940
AT2G32870
AT2G41850
AT2G37600
AT5G54810
AT5G47980
AT5G01970
AT2G28040
AT3G51090
AT3G25573
AT3G10550
AT3G09930
AT3G21200
AT5G10950
AT1G67910
AT4G12080
AT2G30880
AT4G39990
AT3G51730
AT4G39010
AT4G10330
AT1G70280
AT3G28780
AT3G14000
AT4G09350
AT1G48540
AT4G23010
AT4G17695
AT2G14100
AT3G59350
AT5G15140
AT4G17170
AT5G41720
AT1G02070
AT3G13700
AT1G61480
AT5G19200
AT5G12480
AT4G01320
AT5G35360
AT3G23770
AT1G60490
AT4G34420
AT2G05050
AT4G21990
AT5G63710
AT5G10410
AT1G26300
AT1G19960
AT1G15130
AT1G18330
AT3G22950
AT2G40490
AT4G04320
AT4G11280
AT1G03860
AT3G23810
AT4G26990
AT4G27660
AT3G47430
AT3G51420
AT4G39320
AT4G01200
AT2G23093
AT2G39080
AT5G62480
AT3G46330
AT2G01460
AT5G11110
AT3G27570
AT5G55830
AT4G17300
AT1G62780
AT5G50550
AT5G32619
AT1G02460
AT1G72560
AT5G19630
AT1G66100
AT3G05950
AT3G48450
AT5G62580
AT1G22015
AT3G18280
AT1G51680
AT1G61120
AT3G15120
AT4G26960
AT5G18420
AT4G23770
AT5G46550
AT2G21195
AT5G11490
AT1G17080
AT2G35215
AT5G50110
AT3G08800
AT4G39090
AT5G20410
AT1G78490
AT3G62330
AT1G62200
AT3G25070
AT3G45920
AT3G09320
AT3G42473
AT4G36420
AT5G63940
AT5G49690
AT3G04350
AT3G51930
AT5G42140
AT2G45840
AT1G26690
AT2G39340
AT1G70560
AT5G45420
AT1G35580
AT1G71020
AT2G32830
AT5G18940
AT3G62970
AT1G68430
AT3G03950
AT2G16300
AT5G66290
AT5G13420
AT2G47500
AT3G44710
AT4G37890
AT4G00090
AT3G05000
AT5G48180
AT5G57270
AT2G45920
AT1G62010
AT5G38880
AT5G12390
AT4G24050
AT1G61300
AT2G26500
AT4G29285
AT3G46970
AT3G57300
AT1G75060
AT1G77880
AT5G18690
AT2G15860
AT3G50000
AT5G06700
AT5G25800
AT1G22250
AT4G19430
AT1G16530
AT5G24920
AT2G28660
AT1G72370
AT5G44390
AT2G40740
AT3G28130
AT3G56970
AT3G51100
AT1G21110
AT4G31800
AT5G47770
AT1G77400
AT5G58050
AT5G20280
AT5G52840
AT5G51030
AT1G35670
AT2G38540
AT5G50345
AT4G08810
AT5G11680
AT5G11780
AT4G20260
AT4G19550
AT3G63310
AT2G36360
AT5G59360
AT3G50440
AT1G55320
AT5G24710
AT4G17420
AT4G32640
AT5G19170
AT1G18600
AT3G56710
AT2G20130
AT5G25410
AT4G30430
AT2G41960
AT4G35260
AT5G19180
AT5G67470
AT3G22370
AT5G66180
AT4G05000
AT5G55630
AT2G41950
AT4G13570
AT4G34060
AT1G34360
AT2G35370
AT5G16550
AT4G01570
AT4G37450
AT1G29490
AT5G16030
AT5G57780
AT5G39340
AT3G56010
AT5G35210
AT3G54580
AT2G43080
AT1G49850
AT1G29860
AT1G20050
AT3G55410
AT3G04480
AT4G15802
AT4G05410
AT5G44350
AT2G04360
AT3G06778
AT3G54390
AT1G53282
AT2G04500
AT3G21210
AT1G48270
AT1G44820
AT5G21900
AT2G36020
AT1G20190
AT1G62305
AT3G52900
AT4G12780
AT5G20320
AT1G10586
AT5G26610
AT3G30247
AT1G72590
AT3G50580
AT5G48150
AT1G65520
AT4G18650
AT4G26070
AT4G13395
AT2G42300
AT5G05180
AT1G08490
AT1G80245
AT5G17820
AT5G66450
AT4G03280
AT4G25570
AT1G68410
AT2G14890
AT2G02380
AT5G50650
AT3G55020
AT1G08080
AT1G72810
AT1G70470
AT2G27830
AT5G19760
AT3G09405
AT3G27670
AT5G07840
AT3G29280
AT5G57035
AT1G07960
```
