## Supplementary material for "A comprehensive map of preferentially located motifs reveals distinct proximal *cis*-regulatory elements in plants": ATATGAAA_containing_gene_set.txt

```
#Occurences of ATATGAAA between 9 and 32 (positions relative to the transcription start site)
#159 sequences with ATATGAAA in this interval
#0.77% of the sequences in promoter set with ATATGAAA (set with 20573 sequences)
AT5G51440
AT5G07250
AT3G09930
AT5G47980
AT5G17490
AT1G55320
AT2G36360
AT4G18650
AT4G39090
AT5G57270
AT3G03070
AT4G34260
AT3G08530
AT4G19550
AT2G04360
AT3G06600
AT2G32830
AT3G28130
AT3G09735
AT1G72590
AT1G61480
AT2G28840
AT4G21990
AT5G09445
AT3G27570
AT1G68410
AT4G36420
AT3G47430
AT1G70470
AT2G39340
AT3G62970
AT5G57780
AT5G50110
AT1G20760
AT3G21350
AT2G35370
AT4G32640
AT1G48090
AT4G05000
AT1G32260
AT4G12080
AT5G25410
AT5G15740
AT3G51100
AT1G75060
AT4G39990
AT4G05410
AT2G14890
AT2G28660
AT1G51680
AT1G05790
AT1G65520
AT1G20050
AT2G47500
AT2G01460
AT2G16300
AT1G35180
AT4G03965
AT3G14930
AT5G46890
AT1G49520
AT4G31800
AT1G30720
AT5G09620
AT5G35360
AT4G34060
AT1G71020
AT3G61150
AT1G79210
AT4G10330
AT1G26690
AT3G25870
AT2G45920
AT3G22950
AT1G49850
AT1G62780
AT3G15120
AT5G19760
AT5G62480
AT5G25800
AT5G16030
AT1G29490
AT5G14120
AT4G17695
AT2G20130
AT4G39650
AT1G77400
AT3G29280
AT3G09320
AT4G25570
AT5G46295
AT5G62580
AT4G19430
AT2G40740
AT1G06910
AT1G55675
AT1G48270
AT1G02070
AT5G01110
AT4G33030
AT3G10550
AT1G73640
AT4G26990
AT1G67910
AT1G02460
AT5G15710
AT3G05000
AT5G48320
AT1G17080
AT3G59350
AT3G51590
AT4G01200
AT5G54810
AT3G17940
AT5G67470
AT3G30247
AT5G45420
AT5G48150
AT1G44820
AT5G11110
AT4G27660
AT1G53282
AT4G23770
AT1G08340
AT5G05180
AT4G03280
AT1G78050
AT1G21110
AT5G16550
AT1G70280
AT5G40890
AT2G14100
AT5G63940
AT1G07960
AT2G32870
AT5G46960
AT5G19630
AT3G56010
AT1G78230
AT2G38540
AT3G22370
AT1G23590
AT5G46340
AT5G58050
AT5G41720
AT5G07830
AT1G72810
AT5G42140
AT5G55830
AT5G07840
AT1G72560
AT1G55480
AT3G18280
AT2G04500
AT5G59360
AT2G42490
AT5G46550
AT2G25200
AT5G49690
```
