## Supplementary material for "A comprehensive map of preferentially located motifs reveals distinct proximal *cis*-regulatory elements in plants": ATATGAAT_containing_gene_set.txt

```
#Occurences of ATATGAAT between 16 and 28 (positions relative to the transcription start site)
#92 sequences with ATATGAAT in this interval
#0.45% of the sequences in promoter set with ATATGAAT (set with 20573 sequences)
AT3G51420
AT1G33470
AT5G63710
AT3G42473
AT1G60490
AT4G30996
AT3G09405
AT1G27200
AT3G52900
AT1G29860
AT1G35490
AT2G41050
AT1G16430
AT3G04480
AT3G48450
AT5G66450
AT3G51730
AT5G20020
AT3G51930
AT4G30430
AT2G17740
AT4G35260
AT5G06700
AT3G47040
AT1G62200
AT3G06890
AT2G23093
AT3G54390
AT3G45920
AT5G25130
AT4G01320
AT5G24710
AT2G28040
AT1G68430
AT2G15860
AT1G08490
AT3G56970
AT5G47770
AT4G11280
AT2G35215
AT5G01970
AT4G23010
AT1G61120
AT3G62330
AT5G20280
AT3G08800
AT3G13710
AT1G22250
AT3G13700
AT4G25240
AT3G04350
AT4G17300
AT5G44390
AT5G38880
AT5G18690
AT3G06778
AT5G10950
AT2G01450
AT3G16270
AT4G39320
AT1G35580
AT1G15130
AT3G25070
AT5G19170
AT3G08530
AT4G29285
AT5G54640
AT1G26570
AT2G43080
AT3G51090
AT4G30470
AT4G01570
AT4G12780
AT1G18600
AT2G06420
AT5G07430
AT2G30880
AT2G40490
AT4G04320
AT5G35210
AT4G39010
AT2G41850
AT1G26300
AT5G44350
AT4G00090
AT5G17820
AT4G17170
AT5G32619
AT5G66290
AT3G51370
AT3G50000
AT4G17420
```
