## Supplementary material for "A comprehensive map of preferentially located motifs reveals distinct proximal *cis*-regulatory elements in plants": ATATGAG_containing_gene_set.txt

```
#Occurences of ATATGAG between -122 and -48 (positions relative to the transcription start site)
#316 sequences with ATATGAG in this interval
#1.54% of the sequences in promoter set with ATATGAG (set with 20573 sequences)
AT3G12100
AT4G14147
AT2G23800
AT3G47070
AT1G10090
AT1G31150
AT5G02560
AT1G47340
AT5G18790
AT1G17140
AT2G46160
AT2G22240
AT3G59390
AT5G66390
AT3G47060
AT2G36330
AT2G41090
AT5G43990
AT3G56090
AT3G61260
AT4G00550
AT3G15000
AT2G40110
AT1G05850
AT3G23980
AT3G28670
AT3G27290
AT5G07070
AT2G20142
AT2G26210
AT1G07660
AT4G11070
AT5G53500
AT3G62680
AT5G56580
AT2G40710
AT2G42560
AT4G14305
AT1G13460
AT1G63150
AT1G28320
AT1G66200
AT3G42180
AT1G03370
AT5G10260
AT4G12990
AT1G24881
AT5G50950
AT5G65890
AT5G43020
AT4G35310
AT3G09120
AT3G59010
AT2G18110
AT2G31220
AT4G21070
AT1G25155
AT5G46300
AT4G33300
AT1G11860
AT3G26782
AT2G21590
AT3G06100
AT5G28650
AT1G63250
AT1G33800
AT3G15880
AT1G48920
AT5G03860
AT4G38080
AT1G53903
AT5G49980
AT5G25210
AT2G34420
AT1G24800
AT1G12740
AT3G52170
AT5G24740
AT3G46610
AT1G24540
AT5G38830
AT4G37290
AT1G15380
AT3G12610
AT1G30974
AT4G34320
AT1G48310
AT5G62840
AT5G42460
AT1G22015
AT5G49160
AT2G24200
AT4G27840
AT5G61020
AT2G03730
AT1G51630
AT1G05340
AT5G48590
AT3G18300
AT4G39940
AT4G19880
AT4G12382
AT3G10330
AT1G30972
AT4G32840
AT4G19170
AT1G70210
AT3G11150
AT1G01930
AT1G02750
AT3G05340
AT5G45880
AT1G35560
AT1G24909
AT2G38823
AT4G31580
AT5G05760
AT2G24645
AT3G28715
AT1G12540
AT5G50100
AT4G23040
AT1G53885
AT4G32130
AT2G31490
AT2G28060
AT3G53020
AT4G25300
AT1G49980
AT2G37960
AT2G24850
AT1G15430
AT1G11950
AT4G00310
AT2G31430
AT4G09990
AT4G17230
AT2G39290
AT3G28930
AT4G30230
AT1G34750
AT5G57950
AT2G36810
AT5G28020
AT2G29780
AT3G52190
AT3G59200
AT1G53280
AT5G63087
AT5G10460
AT1G24350
AT2G29065
AT1G54260
AT2G35480
AT1G27530
AT3G30180
AT1G07440
AT3G25780
AT3G10560
AT3G62890
AT5G18640
AT2G16385
AT1G51620
AT4G19020
AT1G43650
AT2G38070
AT4G38520
AT3G55260
AT5G45950
AT1G45165
AT1G02990
AT5G62020
AT4G28570
AT1G07700
AT3G62720
AT2G30985
AT2G48130
AT4G37680
AT5G58375
AT5G47030
AT1G16400
AT3G11000
AT1G01920
AT3G46210
AT5G01450
AT3G61210
AT3G11250
AT4G14960
AT5G48730
AT2G16595
AT5G50120
AT4G21410
AT4G32960
AT1G30010
AT1G31440
AT2G38970
AT5G43420
AT1G63130
AT1G67635
AT1G42440
AT4G29520
AT3G56610
AT3G43660
AT2G26900
AT3G10480
AT1G27520
AT3G24280
AT1G22830
AT1G43890
AT1G70460
AT2G26060
AT1G70190
AT4G19120
AT3G42170
AT5G37540
AT3G49690
AT1G48420
AT3G55660
AT1G13610
AT5G64110
AT3G13630
AT3G59760
AT5G12950
AT1G32225
AT5G41520
AT5G23820
AT5G67610
AT4G36105
AT4G13890
AT4G34920
AT5G10950
AT3G12930
AT5G55860
AT4G14385
AT5G49730
AT3G01323
AT1G53030
AT5G42690
AT5G25610
AT4G38290
AT3G23955
AT1G18840
AT4G32900
AT1G32400
AT1G03330
AT4G39390
AT3G52950
AT2G24040
AT1G25150
AT5G18720
AT2G38080
AT2G46860
AT2G30230
AT3G27810
AT3G17010
AT5G51120
AT1G49300
AT1G06080
AT3G27710
AT3G28910
AT5G65390
AT3G06435
AT4G23270
AT3G23160
AT2G17043
AT4G32390
AT1G35260
AT1G42430
AT3G10160
AT5G09976
AT4G19550
AT1G75800
AT1G32080
AT1G01420
AT2G46710
AT3G10400
AT1G28335
AT2G24260
AT1G76230
AT1G13000
AT4G23080
AT2G20650
AT2G32790
AT2G14520
AT3G04830
AT4G37295
AT4G24490
AT1G05160
AT3G03840
AT1G54095
AT2G32160
AT1G51400
AT2G14880
AT5G65650
AT1G54020
AT5G51920
AT4G20070
AT3G66654
AT1G18570
AT2G01120
AT2G14260
AT3G49840
AT3G23255
AT3G51990
AT4G21440
AT5G55507
AT5G23830
AT2G35210
AT1G25055
AT2G29600
AT1G03130
AT4G19950
AT5G45970
AT5G52390
AT4G29905
AT1G52680
```
