## Supplementary material for "A comprehensive map of preferentially located motifs reveals distinct proximal *cis*-regulatory elements in plants": ATATGAT_containing_gene_set.txt

```
#Occurences of ATATGAT between 13 and 28 (positions relative to the transcription start site)
#288 sequences with ATATGAT in this interval
#1.40% of the sequences in promoter set with ATATGAT (set with 20573 sequences)
AT3G45890
AT4G10450
AT2G07750
AT4G39630
AT5G13410
AT2G38900
AT1G80350
AT5G19160
AT1G49245
AT3G07880
AT4G12300
AT2G18030
AT1G61563
AT1G29490
AT1G04230
AT1G70160
AT1G02620
AT1G49050
AT4G32450
AT1G34180
AT5G38210
AT5G49320
AT4G04614
AT2G47670
AT2G39080
AT1G07170
AT4G21020
AT1G16700
AT1G29170
AT3G52561
AT2G45220
AT3G15270
AT1G57770
AT2G43060
AT2G47950
AT4G24680
AT5G15020
AT5G58740
AT3G17830
AT1G63820
AT2G29690
AT5G24080
AT1G75200
AT5G44005
AT4G26990
AT2G04420
AT2G35635
AT3G17080
AT3G59900
AT3G45020
AT2G23910
AT4G30010
AT4G30020
AT3G13940
AT4G37540
AT5G53360
AT4G09030
AT2G04350
AT1G11280
AT3G13470
AT3G51850
AT3G22820
AT4G35570
AT1G11400
AT5G17820
AT5G07572
AT5G01020
AT2G43018
AT2G04100
AT5G53370
AT3G62910
AT3G13857
AT1G70680
AT1G19580
AT5G38130
AT1G62080
AT2G09990
AT1G22370
AT4G35430
AT4G33040
AT5G48570
AT3G55800
AT3G02350
AT2G45440
AT4G19180
AT3G04290
AT2G02980
AT4G13263
AT2G02380
AT1G06700
AT2G27840
AT3G26430
AT2G31190
AT3G53232
AT3G06050
AT1G19970
AT3G25230
AT3G09220
AT1G47230
AT2G18090
AT2G33880
AT5G43760
AT1G26960
AT5G16810
AT5G50550
AT3G51090
AT1G33475
AT4G24780
AT3G60480
AT3G47580
AT1G55560
AT1G43667
AT3G03070
AT3G51960
AT5G06440
AT2G41210
AT5G16490
AT2G20850
AT1G05470
AT5G20520
AT1G23120
AT4G30150
AT5G50900
AT3G49490
AT1G02000
AT4G22150
AT4G38495
AT3G13740
AT3G17240
AT2G35230
AT5G12310
AT1G68680
AT5G15860
AT4G35440
AT5G19180
AT3G02230
AT1G14000
AT4G02290
AT4G16008
AT1G14060
AT3G08960
AT5G65790
AT3G16785
AT5G01790
AT1G19080
AT1G66540
AT1G79450
AT3G54910
AT2G20990
AT5G42610
AT5G50650
AT2G05590
AT3G27110
AT1G48740
AT4G36380
AT5G12440
AT2G24330
AT4G37050
AT3G13970
AT5G16110
AT1G67480
AT4G34260
AT5G36120
AT3G06640
AT3G02770
AT1G56560
AT5G11350
AT4G22730
AT4G20040
AT4G38730
AT1G31250
AT2G02760
AT5G05110
AT5G11400
AT1G70490
AT2G32980
AT3G21520
AT5G65170
AT5G05590
AT5G36210
AT1G68580
AT2G01850
AT2G29070
AT2G33560
AT3G61290
AT1G70280
AT3G60590
AT2G36325
AT1G02020
AT1G31190
AT2G07560
AT2G37510
AT4G22970
AT5G10540
AT4G02485
AT5G66710
AT5G11970
AT1G31720
AT5G38470
AT1G17020
AT5G22510
AT5G16453
AT3G59820
AT5G60490
AT2G31010
AT1G14455
AT2G23120
AT5G50800
AT5G26990
AT2G22620
AT1G71220
AT4G39220
AT2G18700
AT1G74000
AT1G15550
AT5G08590
AT1G55970
AT4G36780
AT3G03340
AT2G22370
AT1G80160
AT4G23490
AT2G20000
AT2G02810
AT4G31380
AT1G16360
AT3G13050
AT5G50480
AT4G29285
AT1G69880
AT4G18280
AT3G46560
AT3G13310
AT3G19800
AT2G22570
AT1G33980
AT1G03220
AT5G57700
AT3G47910
AT4G28650
AT4G35220
AT1G73480
AT4G25780
AT1G66520
AT1G06490
AT3G58740
AT2G40620
AT2G21300
AT4G23720
AT3G55360
AT2G44870
AT2G01470
AT1G12750
AT3G03790
AT5G46740
AT1G47240
AT3G05710
AT5G10690
AT3G53730
AT5G63780
AT5G55900
AT1G11600
AT5G50340
AT2G35930
AT1G25230
AT1G16190
AT1G77320
AT5G01520
AT1G24764
AT3G12990
AT3G01310
AT3G21530
AT5G33390
AT1G48170
AT4G00220
AT3G24660
AT1G77480
AT5G56980
AT5G43822
AT1G06170
AT1G31160
AT1G24610
AT1G26300
AT1G20050
AT3G22550
AT5G07440
AT4G34230
AT4G33070
```
