## Supplementary material for "A comprehensive map of preferentially located motifs reveals distinct proximal *cis*-regulatory elements in plants": ATATGATA_containing_gene_set.txt

```
#Occurences of ATATGATA between 5 and 54 (positions relative to the transcription start site)
#191 sequences with ATATGATA in this interval
#0.93% of the sequences in promoter set with ATATGATA (set with 20573 sequences)
AT4G01950
AT1G10200
AT3G13730
AT4G35440
AT1G30330
AT4G35570
AT5G12440
AT4G33070
AT5G48570
AT1G23120
AT3G06690
AT4G01920
AT1G12450
AT1G50830
AT5G54710
AT4G18240
AT1G58160
AT5G42610
AT2G35635
AT1G67820
AT2G31010
AT5G66210
AT2G43060
AT3G57300
AT4G39630
AT5G54870
AT2G34640
AT3G20865
AT1G22550
AT2G04100
AT3G47580
AT1G80160
AT3G07380
AT3G13470
AT1G34180
AT2G43020
AT4G38740
AT3G21530
AT5G65790
AT2G47950
AT3G13740
AT5G06440
AT2G02380
AT3G62090
AT1G19580
AT5G02060
AT3G55800
AT5G19430
AT5G38070
AT2G31200
AT1G15870
AT3G49490
AT3G11090
AT1G12750
AT4G23720
AT4G35470
AT3G58540
AT3G62910
AT4G36780
AT5G24080
AT5G11740
AT3G04620
AT4G22720
AT1G16190
AT1G08880
AT2G29690
AT1G79560
AT2G02760
AT3G46790
AT3G13050
AT5G22500
AT2G21045
AT1G74470
AT4G08870
AT5G38470
AT2G32980
AT1G49245
AT3G18430
AT2G20850
AT4G37540
AT1G76480
AT3G20370
AT4G01985
AT3G58810
AT1G12300
AT2G20070
AT5G41720
AT5G35405
AT5G18690
AT2G43018
AT1G75030
AT1G67570
AT1G68580
AT1G08890
AT2G05590
AT2G35930
AT3G17205
AT1G31160
AT2G20562
AT4G18580
AT1G02020
AT5G40280
AT3G18130
AT1G66540
AT2G21300
AT4G02485
AT4G38130
AT2G31190
AT2G37510
AT1G22370
AT3G20350
AT5G40460
AT5G59310
AT1G57770
AT1G27930
AT3G25710
AT3G17080
AT5G40420
AT5G05110
AT1G20050
AT3G27460
AT5G36210
AT1G25560
AT5G13630
AT1G58470
AT4G21705
AT5G19160
AT2G01850
AT5G05140
AT5G11350
AT4G10020
AT4G13263
AT1G29170
AT5G16490
AT4G34500
AT4G35430
AT1G26960
AT2G01470
AT5G55670
AT3G59820
AT3G24660
AT3G53760
AT4G10590
AT5G03930
AT3G45890
AT5G01200
AT4G31900
AT1G77932
AT3G54910
AT1G78200
AT4G35987
AT1G35260
AT2G01190
AT5G56980
AT1G28390
AT3G28510
AT5G66390
AT3G27110
AT5G14410
AT1G47210
AT1G02000
AT3G46590
AT5G44570
AT2G31800
AT1G14000
AT5G22510
AT4G34230
AT3G25230
AT2G40935
AT5G16810
AT2G18030
AT5G11360
AT3G46560
AT5G01520
AT2G18090
AT5G13410
AT5G42080
AT3G52730
AT3G15970
AT4G30010
AT2G19146
AT5G55620
AT5G19855
AT3G53232
AT1G70160
AT3G10640
AT3G61290
AT1G08580
AT3G12830
AT3G61770
AT5G08590
```
