## Supplementary material for "A comprehensive map of preferentially located motifs reveals distinct proximal *cis*-regulatory elements in plants": ATATGATT_containing_gene_set.txt

```
#Occurences of ATATGATT between 8 and 28 (positions relative to the transcription start site)
#153 sequences with ATATGATT in this interval
#0.74% of the sequences in promoter set with ATATGATT (set with 20573 sequences)
AT2G35230
AT5G60490
AT3G06050
AT1G75200
AT1G70280
AT1G78100
AT1G66520
AT3G01310
AT3G54720
AT1G76400
AT5G38210
AT3G09220
AT5G07820
AT2G09990
AT2G04350
AT3G06640
AT5G15860
AT4G33040
AT1G47240
AT5G44070
AT5G64813
AT5G33390
AT1G36310
AT1G67900
AT4G02290
AT3G02885
AT3G43920
AT5G53370
AT2G02980
AT4G32450
AT5G15020
AT5G11400
AT1G47230
AT5G19080
AT4G25780
AT5G50340
AT1G08890
AT5G43760
AT4G08310
AT3G04290
AT2G39080
AT3G13857
AT1G05470
AT3G16785
AT1G11600
AT2G20990
AT1G55560
AT4G19180
AT1G14080
AT2G27840
AT1G06490
AT1G26960
AT2G45110
AT3G01910
AT1G67480
AT1G26300
AT1G74000
AT1G70490
AT3G55360
AT3G15270
AT2G36920
AT5G53360
AT5G63780
AT2G41210
AT3G03790
AT1G33980
AT5G17820
AT5G07572
AT1G06190
AT1G06170
AT2G04420
AT2G07560
AT1G63820
AT5G01790
AT1G07140
AT4G38495
AT4G09030
AT2G20850
AT3G02350
AT1G80350
AT1G31720
AT5G05110
AT4G37050
AT3G26430
AT3G02770
AT1G73480
AT4G10450
AT5G50900
AT4G22730
AT4G34260
AT3G13970
AT1G48740
AT5G58740
AT5G36120
AT1G49050
AT1G16700
AT5G57700
AT1G61563
AT4G24680
AT2G47670
AT1G24764
AT3G57030
AT5G07510
AT3G60480
AT1G70680
AT3G22550
AT2G07750
AT1G25230
AT4G21020
AT5G20520
AT5G07440
AT4G24780
AT5G55900
AT2G44870
AT3G02230
AT2G22620
AT5G49448
AT5G49320
AT5G10690
AT2G44470
AT4G30020
AT4G26990
AT1G07170
AT1G79450
AT3G03340
AT4G22740
AT4G30150
AT5G16110
AT5G38130
AT2G24330
AT3G07880
AT3G19800
AT5G46740
AT1G11400
AT3G52561
AT3G13310
AT4G00550
AT4G00220
AT1G56560
AT2G33560
AT1G14060
AT1G15550
AT5G49450
AT2G39760
AT4G34230
AT1G71220
AT3G63150
AT2G02810
AT1G61030
AT3G17240
AT2G20000
AT3G49420
AT3G53730
```
