## Supplementary material for "A comprehensive map of preferentially located motifs reveals distinct proximal *cis*-regulatory elements in plants": ATATGGA_containing_gene_set.txt

```
#Occurences of ATATGGA between -108 and -21 (positions relative to the transcription start site)
#403 sequences with ATATGGA in this interval
#1.96% of the sequences in promoter set with ATATGGA (set with 20573 sequences)
AT1G71490
AT2G15760
AT3G14400
AT5G22840
AT3G60750
AT1G32900
AT5G42955
AT5G07360
AT2G29890
AT5G10070
AT1G12050
AT1G64280
AT1G04860
AT2G30615
AT5G46180
AT4G16990
AT4G25640
AT5G61900
AT1G20900
AT5G66850
AT3G12570
AT5G13130
AT4G31730
AT2G41200
AT1G74390
AT5G48440
AT3G52950
AT3G19360
AT4G13420
AT1G44760
AT5G52440
AT4G25950
AT1G74055
AT1G53850
AT5G38530
AT1G25320
AT3G46110
AT3G52800
AT1G13460
AT3G44620
AT4G29300
AT5G58570
AT1G05830
AT1G10650
AT4G11020
AT1G68520
AT2G28540
AT1G21250
AT1G02390
AT3G49930
AT3G55240
AT3G57490
AT1G29410
AT3G62210
AT1G31350
AT2G30920
AT5G11300
AT3G26240
AT3G15750
AT2G17750
AT1G29430
AT4G00335
AT4G25835
AT1G06890
AT1G11915
AT2G46320
AT5G10400
AT3G52500
AT2G32690
AT4G19420
AT3G60980
AT1G62900
AT5G12430
AT2G38700
AT2G20300
AT5G19150
AT3G19660
AT1G53860
AT5G52110
AT4G29140
AT1G09070
AT2G41780
AT1G44810
AT5G22480
AT3G26830
AT3G27240
AT4G23930
AT3G01520
AT1G65113
AT5G13030
AT1G71920
AT3G52400
AT3G11540
AT1G02180
AT1G25375
AT3G27870
AT4G00180
AT1G18340
AT2G02500
AT1G11810
AT3G25870
AT4G03330
AT5G04660
AT5G46140
AT4G32490
AT3G25790
AT1G22520
AT1G75830
AT2G29430
AT5G56910
AT4G23160
AT3G44300
AT3G12390
AT1G20080
AT1G27480
AT3G25490
AT1G55830
AT1G64580
AT4G30710
AT1G49950
AT4G28320
AT5G26220
AT4G39920
AT1G32200
AT5G52070
AT5G59530
AT4G08920
AT1G67000
AT5G44660
AT3G13490
AT4G33300
AT3G21500
AT5G06050
AT2G41800
AT2G42200
AT4G28110
AT2G45270
AT5G09760
AT5G63980
AT5G67610
AT1G76280
AT5G48840
AT5G44585
AT5G63225
AT3G06980
AT1G80940
AT4G11100
AT5G44560
AT4G17490
AT3G46320
AT4G35310
AT3G17450
AT4G22060
AT2G23800
AT2G19590
AT1G59760
AT5G43320
AT2G02620
AT4G14660
AT3G07660
AT3G06380
AT2G13900
AT1G22985
AT1G31230
AT2G27810
AT1G80730
AT5G33320
AT5G46350
AT2G38890
AT1G32400
AT5G58470
AT5G27000
AT4G32570
AT3G02070
AT2G47860
AT3G58800
AT3G48100
AT5G53940
AT3G05330
AT1G03310
AT1G49980
AT1G48470
AT1G04210
AT1G06490
AT3G60310
AT1G74640
AT4G16310
AT5G40350
AT5G26200
AT5G44420
AT5G10946
AT1G33612
AT5G67320
AT1G13609
AT1G29820
AT1G09620
AT1G14890
AT3G04760
AT5G61630
AT4G24805
AT4G39490
AT3G13225
AT5G57820
AT1G78270
AT1G67150
AT1G08580
AT5G48340
AT3G58120
AT2G42210
AT3G63520
AT5G15880
AT5G44670
AT5G64850
AT1G30610
AT1G16420
AT1G07830
AT1G66680
AT1G16370
AT1G62510
AT1G56415
AT2G27430
AT5G28630
AT2G33750
AT5G61910
AT3G53080
AT3G22510
AT3G48140
AT3G14210
AT1G14420
AT5G10610
AT2G02930
AT3G23880
AT3G30720
AT4G00820
AT3G44716
AT4G06598
AT2G44330
AT5G42420
AT2G18990
AT1G15250
AT2G22050
AT5G56050
AT1G77855
AT1G23590
AT1G76080
AT1G16390
AT4G21070
AT1G06070
AT1G10110
AT2G47580
AT1G31310
AT5G43020
AT2G33210
AT1G21070
AT3G60630
AT5G15420
AT5G63850
AT2G27250
AT5G50230
AT2G43465
AT1G33250
AT4G23110
AT3G13404
AT4G33360
AT4G17440
AT4G22235
AT1G78170
AT2G21385
AT1G26250
AT1G11850
AT5G40230
AT3G14395
AT5G22130
AT2G46020
AT1G74530
AT1G70170
AT2G32120
AT5G24600
AT1G23170
AT3G20520
AT2G43900
AT2G26060
AT3G19720
AT1G56440
AT5G66320
AT4G05020
AT5G50430
AT2G41020
AT5G38650
AT4G24220
AT3G23955
AT1G27045
AT4G26960
AT2G31800
AT4G17480
AT1G51610
AT2G37110
AT4G12010
AT1G60810
AT2G02610
AT1G23390
AT1G15240
AT5G61580
AT2G33440
AT2G39350
AT2G07798
AT1G17930
AT4G16130
AT1G65190
AT1G72940
AT4G02630
AT4G01150
AT5G35735
AT1G02090
AT5G03680
AT5G02502
AT4G12005
AT4G11760
AT4G03550
AT3G51760
AT3G19280
AT1G78000
AT5G11470
AT3G16290
AT3G58190
AT1G61820
AT3G19085
AT1G28440
AT5G13560
AT2G48130
AT1G28410
AT2G26930
AT3G04280
AT2G18950
AT1G65180
AT4G28840
AT3G15540
AT5G06860
AT1G03495
AT5G67090
AT5G44578
AT5G09310
AT1G42430
AT4G36650
AT4G01120
AT5G10330
AT4G12430
AT5G66700
AT1G03920
AT1G17480
AT4G38260
AT2G27050
AT1G28470
AT5G40020
AT1G62975
AT5G41870
AT1G75500
AT1G30750
AT2G40700
AT1G31250
AT3G23870
AT3G27460
AT1G67570
AT2G38360
AT3G03550
AT2G47880
AT2G28890
AT2G20875
AT1G31150
AT5G24380
AT4G14130
AT5G22530
AT1G75110
AT3G54270
AT2G15290
AT1G15940
AT3G23450
AT5G47040
AT2G28500
AT2G17510
AT1G64840
AT1G20132
AT5G02250
AT4G12432
AT5G23590
AT4G14358
AT2G40900
AT3G62710
AT1G26100
AT1G78110
AT2G20570
AT5G15840
AT5G01650
AT1G44350
AT4G24400
AT4G26288
AT4G04740
AT2G03880
AT5G19230
AT5G16190
AT3G49350
AT1G71090
AT5G10360
```
