## Supplementary material for "A comprehensive map of preferentially located motifs reveals distinct proximal *cis*-regulatory elements in plants": ATATGT_containing_gene_set.txt

```
#Occurences of ATATGT between 4 and 132 (positions relative to the transcription start site)
#3768 sequences with ATATGT in this interval
#18.32% of the sequences in promoter set with ATATGT (set with 20573 sequences)
AT3G21460
AT4G33360
AT3G01170
AT1G55370
AT4G14103
AT3G22680
AT1G51913
AT5G03280
AT3G63410
AT1G31920
AT5G40240
AT5G46750
AT3G12150
AT2G35310
AT4G13075
AT3G28980
AT2G47760
AT4G17220
AT3G17390
AT3G18160
AT1G48175
AT3G16785
AT5G19151
AT1G20480
AT3G12200
AT5G03880
AT1G63250
AT4G40040
AT1G71300
AT1G13260
AT3G10910
AT2G38310
AT1G05950
AT5G57250
AT2G17720
AT3G18660
AT5G07910
AT3G05935
AT4G19450
AT3G01460
AT1G14990
AT2G40150
AT2G40860
AT3G52630
AT5G64110
AT3G56930
AT5G63290
AT1G13970
AT2G16586
AT4G02290
AT3G59090
AT2G28890
AT5G49945
AT5G55840
AT1G64660
AT4G27880
AT1G50440
AT4G22960
AT1G05340
AT1G30710
AT2G31360
AT3G32980
AT3G47000
AT2G29180
AT4G08290
AT3G08720
AT4G14230
AT3G06460
AT1G70090
AT5G46610
AT3G10130
AT1G29510
AT3G49470
AT1G29290
AT4G16110
AT2G02450
AT2G24820
AT5G04850
AT2G43100
AT1G53110
AT4G22110
AT1G77145
AT4G35450
AT5G47060
AT4G31850
AT2G34480
AT2G25670
AT5G55810
AT4G21160
AT4G02800
AT4G23390
AT1G52730
AT1G72740
AT4G03390
AT4G27720
AT1G80745
AT3G55450
AT3G02870
AT2G27130
AT4G16447
AT1G32361
AT2G35840
AT1G47655
AT2G42160
AT1G63010
AT5G40440
AT4G29930
AT2G04240
AT2G47810
AT4G37950
AT3G29410
AT3G21840
AT3G55320
AT4G36950
AT1G37130
AT3G16420
AT1G44970
AT1G02050
AT3G10410
AT3G62930
AT5G51870
AT3G17860
AT4G22840
AT5G03110
AT2G26280
AT3G29034
AT2G38440
AT3G52780
AT4G19990
AT1G64185
AT1G56233
AT5G27238
AT1G76960
AT3G54850
AT5G40880
AT3G25820
AT2G03820
AT4G23560
AT3G27810
AT4G22517
AT5G58400
AT5G41370
AT5G09290
AT1G27480
AT3G54560
AT1G22330
AT4G29750
AT5G48610
AT3G05260
AT1G43700
AT4G33660
AT4G18910
AT5G55850
AT3G14440
AT1G10450
AT1G21070
AT3G14620
AT5G06770
AT5G53580
AT1G59670
AT1G62600
AT2G22890
AT1G03360
AT1G14570
AT4G33880
AT2G28000
AT5G03795
AT4G26160
AT5G44130
AT1G01080
AT3G22410
AT3G14670
AT3G55270
AT4G29900
AT2G47750
AT5G01870
AT5G40450
AT5G37300
AT2G01540
AT4G39403
AT5G08185
AT5G47920
AT3G23700
AT3G04400
AT4G08810
AT1G02310
AT4G12490
AT5G15180
AT2G14610
AT4G38230
AT4G16230
AT3G13800
AT4G14150
AT3G05970
AT4G05110
AT1G71270
AT4G26420
AT1G80770
AT5G27390
AT2G18876
AT1G53285
AT4G12980
AT4G27330
AT1G58807
AT1G29260
AT1G68765
AT5G67170
AT2G42900
AT1G07610
AT5G14570
AT1G14700
AT1G66700
AT2G04675
AT1G74650
AT3G48620
AT5G40540
AT1G12064
AT3G25530
AT3G53000
AT4G25310
AT3G18870
AT1G17880
AT2G36985
AT5G54790
AT1G62422
AT1G26660
AT1G02580
AT3G42473
AT4G34230
AT5G09880
AT1G49260
AT4G06676
AT3G06150
AT2G22750
AT5G57550
AT2G47490
AT1G64490
AT2G41650
AT2G41230
AT5G33370
AT1G52855
AT5G48210
AT1G57775
AT1G06250
AT3G61700
AT1G70170
AT2G45320
AT1G35290
AT1G33811
AT1G15100
AT1G01010
AT2G44820
AT4G09670
AT3G11100
AT1G27620
AT1G01650
AT5G51140
AT1G45145
AT1G27370
AT2G45400
AT5G03920
AT2G33580
AT1G60060
AT1G34825
AT1G15740
AT5G40020
AT2G44490
AT3G48390
AT1G70750
AT1G04040
AT2G41020
AT4G20110
AT4G01950
AT4G27040
AT2G29125
AT4G01510
AT1G04635
AT5G07020
AT2G33060
AT4G08550
AT4G00820
AT4G17240
AT1G34795
AT5G43710
AT2G33300
AT5G55570
AT4G21895
AT1G22810
AT1G01725
AT2G01660
AT1G69930
AT5G10030
AT2G14960
AT4G10170
AT5G18310
AT3G28857
AT3G14280
AT4G07820
AT1G80180
AT2G28560
AT4G38360
AT3G61220
AT5G19630
AT2G01175
AT1G04100
AT5G58620
AT4G26610
AT4G17310
AT1G30700
AT1G01710
AT2G36160
AT5G65320
AT2G38630
AT3G58990
AT1G78050
AT1G79420
AT1G63560
AT3G63400
AT3G56230
AT5G22760
AT3G44510
AT1G73090
AT1G06170
AT3G19020
AT1G66680
AT5G49910
AT5G04160
AT1G67250
AT3G58020
AT3G13662
AT3G21430
AT4G04720
AT1G78815
AT2G35050
AT4G12680
AT5G46690
AT5G14130
AT5G12120
AT2G37760
AT4G29110
AT4G18422
AT4G12330
AT3G57785
AT4G35510
AT1G55280
AT5G45670
AT1G02575
AT4G39520
AT1G09240
AT5G53050
AT3G22190
AT1G34780
AT1G63020
AT5G46220
AT5G66080
AT2G21520
AT5G61790
AT3G59290
AT3G12780
AT5G23840
AT1G10970
AT1G49010
AT2G34660
AT2G14520
AT2G21120
AT3G57062
AT5G11510
AT2G34410
AT5G07530
AT2G46130
AT3G07760
AT5G03495
AT3G11430
AT1G61990
AT1G49720
AT2G44745
AT5G44430
AT2G03520
AT5G19080
AT2G02550
AT4G39920
AT3G62330
AT3G21480
AT1G55870
AT2G06000
AT2G20230
AT3G57510
AT4G38495
AT5G56840
AT1G79220
AT4G24450
AT4G29720
AT5G58320
AT5G38650
AT3G45300
AT3G51920
AT3G56180
AT3G60730
AT2G01420
AT1G25230
AT4G28775
AT2G27470
AT5G59330
AT2G15860
AT5G57620
AT4G16670
AT4G35410
AT4G24680
AT2G39990
AT4G34131
AT5G09480
AT3G54250
AT5G64540
AT4G25700
AT5G63890
AT1G64980
AT5G16810
AT4G20000
AT5G25610
AT3G57870
AT3G17998
AT1G26440
AT1G03740
AT4G16450
AT5G62630
AT4G00980
AT5G50030
AT3G57720
AT4G38760
AT5G59460
AT5G65660
AT4G37400
AT2G27270
AT3G51150
AT2G16200
AT1G04860
AT5G01100
AT5G62670
AT1G70720
AT3G45010
AT4G35920
AT5G04200
AT5G14105
AT5G13460
AT1G09620
AT1G76480
AT3G02250
AT3G25700
AT1G11940
AT4G10465
AT5G11800
AT3G23750
AT3G54540
AT5G56980
AT4G19380
AT1G62620
AT3G25580
AT2G47620
AT1G63120
AT2G23540
AT2G40830
AT1G14250
AT4G33200
AT1G35260
AT1G28370
AT3G15410
AT1G11900
AT1G06430
AT4G28640
AT5G39960
AT5G63250
AT1G71990
AT4G26620
AT1G17400
AT4G15360
AT3G05360
AT1G55290
AT2G20690
AT5G20130
AT5G56940
AT5G49840
AT5G42860
AT1G22882
AT1G07430
AT5G59450
AT4G32400
AT2G35830
AT5G03150
AT5G44190
AT4G09620
AT2G04235
AT5G51400
AT5G24810
AT4G35500
AT4G27110
AT4G37610
AT3G62990
AT1G72430
AT2G25010
AT1G18630
AT4G33210
AT3G52790
AT1G33030
AT3G57710
AT2G01060
AT2G14680
AT2G38230
AT3G30300
AT1G59740
AT3G12610
AT1G76880
AT1G30130
AT1G26710
AT3G50360
AT3G49300
AT5G07560
AT5G48010
AT4G09820
AT3G18930
AT5G44500
AT2G30370
AT5G58570
AT5G43870
AT1G16030
AT3G15360
AT5G64150
AT1G18290
AT2G20930
AT3G17520
AT5G58470
AT3G01210
AT1G04490
AT4G23400
AT2G22630
AT1G80000
AT5G60660
AT2G28450
AT5G35375
AT5G24140
AT4G18830
AT1G68825
AT2G33370
AT3G46110
AT4G13450
AT5G56180
AT3G17740
AT1G67320
AT2G32870
AT1G64590
AT4G28140
AT5G59320
AT5G03660
AT5G66800
AT1G54170
AT1G67880
AT1G56000
AT5G25160
AT3G44115
AT1G50320
AT1G28360
AT5G01020
AT5G64880
AT1G18570
AT1G69050
AT3G28430
AT3G60490
AT1G60680
AT4G23910
AT1G69570
AT1G12450
AT3G55630
AT1G30330
AT1G75930
AT3G21210
AT2G39440
AT5G05680
AT2G18162
AT3G51810
AT3G44300
AT5G66985
AT5G38310
AT5G13450
AT3G15355
AT4G32208
AT3G18950
AT2G44840
AT2G18245
AT3G03680
AT3G19590
AT2G45610
AT1G03310
AT5G06690
AT2G32150
AT1G56440
AT2G46500
AT3G14170
AT5G43185
AT1G80380
AT5G61510
AT2G45200
AT2G19280
AT1G22700
AT2G42650
AT5G07130
AT1G08680
AT3G07540
AT2G37120
AT1G14670
AT3G19540
AT1G60590
AT3G12730
AT3G45640
AT1G49980
AT2G26100
AT3G46440
AT3G60690
AT1G03430
AT5G51660
AT3G57340
AT4G12750
AT4G19460
AT2G41250
AT4G14920
AT4G12360
AT2G24395
AT1G02870
AT2G17930
AT1G33700
AT3G49120
AT2G39530
AT5G24655
AT3G02550
AT4G40080
AT2G02955
AT5G44050
AT5G04750
AT5G65290
AT1G18485
AT4G35570
AT2G20010
AT2G32080
AT2G17705
AT4G38580
AT4G18205
AT2G37770
AT1G58225
AT5G45360
AT3G63420
AT1G76130
AT4G19360
AT4G33270
AT1G51610
AT5G52760
AT1G03400
AT3G25940
AT2G17870
AT1G67840
AT5G59990
AT3G48280
AT5G15430
AT2G33600
AT1G48700
AT3G16370
AT2G35960
AT4G11800
AT5G64930
AT4G30310
AT5G01420
AT3G18220
AT2G02620
AT2G21830
AT1G30620
AT1G79070
AT5G10840
AT4G35010
AT5G07990
AT3G47910
AT1G49750
AT5G14000
AT1G67070
AT1G17930
AT5G02620
AT1G64180
AT5G44690
AT1G45688
AT3G28050
AT5G60950
AT1G31070
AT4G18370
AT3G54910
AT3G10150
AT1G04700
AT2G35430
AT3G46130
AT1G69070
AT2G26480
AT2G46770
AT5G01445
AT5G56260
AT4G15430
AT1G73820
AT1G45223
AT4G16280
AT5G57100
AT3G61360
AT2G26350
AT3G26990
AT2G37110
AT2G33640
AT3G45680
AT2G34710
AT1G15150
AT3G49860
AT3G23600
AT3G59910
AT5G05190
AT2G38570
AT3G03670
AT1G61065
AT5G53830
AT4G30630
AT3G56990
AT1G77020
AT4G39390
AT2G12462
AT5G48740
AT3G23890
AT1G42480
AT3G24240
AT5G01040
AT2G17530
AT3G23590
AT1G78950
AT1G12770
AT2G22270
AT2G45820
AT1G06040
AT1G09090
AT1G77885
AT5G62360
AT1G75160
AT5G23270
AT1G30690
AT1G20060
AT3G57140
AT1G63480
AT2G46100
AT3G61190
AT5G58970
AT5G38435
AT3G02200
AT3G19810
AT3G52010
AT2G23680
AT1G73920
AT3G20250
AT1G24300
AT1G75830
AT3G18480
AT5G19320
AT4G37750
AT2G02498
AT3G61050
AT1G78210
AT2G19760
AT5G42240
AT1G43630
AT2G46790
AT3G03310
AT5G12980
AT2G20360
AT5G57570
AT3G61990
AT5G32619
AT3G55646
AT5G22110
AT1G06890
AT5G23890
AT5G48850
AT2G31400
AT1G01480
AT3G51960
AT2G32690
AT1G75960
AT1G60850
AT4G24730
AT5G19390
AT5G04360
AT5G17210
AT1G18720
AT5G62750
AT1G59980
AT1G14120
AT4G17020
AT4G27780
AT1G09450
AT5G01200
AT3G19920
AT2G39050
AT3G11260
AT2G30010
AT3G07220
AT5G64230
AT5G07980
AT5G09810
AT3G24190
AT2G36780
AT4G15790
AT1G28700
AT3G06435
AT3G14470
AT3G21710
AT1G28335
AT3G04060
AT3G60590
AT4G00350
AT4G18372
AT3G08500
AT4G09090
AT1G04950
AT2G33720
AT5G14470
AT1G53400
AT5G26920
AT1G61520
AT3G49307
AT3G13960
AT2G17130
AT3G60350
AT5G53360
AT3G07140
AT1G05385
AT1G02880
AT3G27710
AT2G37430
AT5G14330
AT4G20410
AT1G52260
AT2G13900
AT2G34650
AT1G30320
AT3G62900
AT3G50970
AT1G34830
AT3G04620
AT5G20480
AT2G44410
AT1G48325
AT4G28030
AT5G50630
AT1G61720
AT1G66880
AT5G10370
AT1G28490
AT4G14280
AT1G20260
AT2G46220
AT2G15830
AT4G37970
AT5G24160
AT2G02515
AT4G27730
AT1G57765
AT1G44542
AT3G10405
AT4G02140
AT1G77990
AT3G09035
AT4G36290
AT2G24540
AT4G02810
AT3G56750
AT2G42390
AT1G31750
AT2G32950
AT2G37150
AT1G77130
AT1G49500
AT3G61350
AT4G13950
AT1G06620
AT1G22260
AT5G18420
AT2G45960
AT2G32480
AT5G14500
AT5G56930
AT1G65890
AT5G18690
AT5G27990
AT2G25605
AT3G06500
AT3G28180
AT5G11730
AT2G06255
AT5G20045
AT4G00955
AT3G24760
AT1G57620
AT1G06650
AT4G33630
AT2G22860
AT3G18100
AT2G40930
AT5G10300
AT1G72670
AT5G18270
AT1G09290
AT5G27320
AT2G20920
AT1G02360
AT5G07400
AT3G25050
AT1G76360
AT3G50010
AT2G41410
AT5G42370
AT1G73660
AT3G17060
AT4G27740
AT2G46590
AT2G24040
AT1G67120
AT1G49050
AT2G40470
AT5G18640
AT5G39830
AT4G39630
AT3G56740
AT1G44224
AT1G78060
AT2G22140
AT1G20680
AT5G14430
AT5G13930
AT5G43320
AT2G05790
AT5G38070
AT2G40475
AT4G39360
AT4G01550
AT1G17580
AT5G42250
AT1G03650
AT3G54790
AT4G17230
AT5G07475
AT1G27380
AT5G01190
AT4G27670
AT5G67320
AT2G25240
AT3G11200
AT5G40700
AT1G77682
AT5G26990
AT1G60460
AT2G30800
AT2G35060
AT1G79990
AT5G55490
AT4G32360
AT1G07280
AT4G14560
AT2G40490
AT5G02090
AT5G06700
AT1G43650
AT2G46740
AT1G23530
AT3G23130
AT3G02493
AT5G58430
AT3G06010
AT2G18560
AT5G63087
AT2G15695
AT5G60720
AT5G53730
AT4G14900
AT5G58830
AT5G07420
AT3G05660
AT4G18170
AT1G05540
AT3G57300
AT3G57100
AT1G69588
AT1G18730
AT4G11290
AT5G59430
AT1G09420
AT1G11950
AT3G15540
AT1G73220
AT4G19430
AT5G09630
AT3G59620
AT1G21695
AT1G78700
AT1G14830
AT1G72770
AT5G12000
AT5G47780
AT1G78420
AT4G37270
AT5G35525
AT2G39430
AT4G30550
AT1G50450
AT3G12540
AT5G13880
AT3G14420
AT5G65687
AT1G52780
AT1G33960
AT4G00700
AT3G23400
AT5G06000
AT5G49820
AT1G55850
AT3G45780
AT1G10060
AT5G27430
AT1G16080
AT1G19380
AT2G29995
AT3G02060
AT4G38420
AT1G22620
AT2G39380
AT3G11180
AT4G03298
AT4G23230
AT2G14580
AT4G29400
AT1G11800
AT5G58680
AT3G24890
AT1G12620
AT5G27760
AT5G54095
AT3G04440
AT5G64630
AT5G09680
AT3G26840
AT5G13030
AT1G73060
AT4G28110
AT3G51480
AT1G66980
AT1G75380
AT1G56020
AT5G38195
AT5G63180
AT2G45070
AT3G21770
AT3G08860
AT2G28305
AT4G37080
AT4G02655
AT4G09640
AT4G22200
AT1G56560
AT3G04610
AT5G15820
AT2G18950
AT1G23780
AT5G58800
AT2G42820
AT3G29110
AT1G77740
AT3G16760
AT1G73600
AT1G13770
AT5G61410
AT5G19230
AT5G62810
AT3G07900
AT4G24420
AT1G04480
AT5G12430
AT2G44460
AT2G40290
AT1G27435
AT3G05741
AT1G13190
AT5G67270
AT2G38995
AT2G29130
AT2G45330
AT4G11720
AT4G02730
AT1G49470
AT4G31530
AT2G19930
AT1G70310
AT3G07525
AT1G35310
AT4G10470
AT5G24840
AT5G39970
AT2G36710
AT3G55830
AT5G11110
AT1G09730
AT2G39518
AT2G24693
AT1G08970
AT5G11440
AT2G35190
AT3G50500
AT1G02100
AT4G36930
AT1G67100
AT5G50230
AT3G01630
AT1G11480
AT2G31305
AT5G53390
AT2G43230
AT3G44326
AT4G39380
AT1G08310
AT1G02380
AT5G43960
AT3G42725
AT1G62190
AT1G79450
AT2G17520
AT3G04670
AT1G03090
AT1G67700
AT5G49920
AT2G01810
AT1G21950
AT5G67385
AT1G02150
AT3G13690
AT4G16860
AT3G62630
AT2G40711
AT4G37925
AT1G58360
AT1G67960
AT3G59770
AT5G67110
AT2G05990
AT3G54260
AT5G17810
AT3G14830
AT5G53470
AT5G12850
AT4G23496
AT5G59730
AT5G63750
AT5G29000
AT5G16840
AT1G10870
AT4G35910
AT2G45700
AT1G80860
AT4G27020
AT1G24190
AT4G12005
AT3G06350
AT2G39040
AT1G43900
AT1G07180
AT3G05675
AT5G07050
AT3G60800
AT4G21445
AT3G23300
AT2G22470
AT2G47190
AT1G76590
AT1G12570
AT3G22460
AT4G00890
AT2G40570
AT5G56140
AT1G51790
AT4G36070
AT4G10790
AT5G66880
AT5G01450
AT4G32180
AT2G24290
AT2G48075
AT4G00060
AT4G01935
AT1G73560
AT5G59810
AT1G59560
AT5G15265
AT1G31230
AT2G46375
AT3G29350
AT4G09610
AT1G57770
AT1G77655
AT5G46890
AT1G17820
AT1G06580
AT5G18440
AT3G61260
AT1G70480
AT4G29850
AT1G14790
AT2G05590
AT3G04450
AT5G46180
AT5G03460
AT4G01120
AT1G26160
AT3G10620
AT3G53200
AT2G30600
AT5G24800
AT3G27120
AT2G36100
AT5G37370
AT4G31330
AT1G51340
AT2G24210
AT5G52900
AT5G44580
AT4G02540
AT1G63550
AT3G06690
AT3G54900
AT2G23000
AT1G32100
AT1G21680
AT4G28160
AT1G27590
AT1G04800
AT3G11660
AT3G52500
AT1G12900
AT1G61040
AT1G68875
AT5G46200
AT5G66610
AT1G77780
AT1G44780
AT3G20020
AT4G28730
AT1G22280
AT2G20740
AT1G63380
AT4G14716
AT2G06050
AT2G36240
AT3G12980
AT1G18660
AT1G14350
AT5G50340
AT2G20100
AT5G01090
AT1G50250
AT2G30840
AT5G48820
AT3G04920
AT5G03360
AT5G20300
AT1G44180
AT2G47960
AT1G61420
AT5G15120
AT2G29320
AT5G22890
AT5G47970
AT5G39180
AT4G09680
AT1G64360
AT5G16600
AT5G20980
AT1G30600
AT5G19550
AT1G78290
AT1G11020
AT1G05790
AT5G57660
AT3G46820
AT1G75660
AT2G47050
AT4G25290
AT1G80133
AT5G40470
AT1G62720
AT4G21850
AT3G62130
AT5G53895
AT5G39880
AT2G26430
AT1G17430
AT1G12360
AT5G40720
AT2G34840
AT2G22795
AT5G14950
AT3G53480
AT4G36260
AT5G16690
AT5G66190
AT1G56150
AT5G20910
AT5G67180
AT2G36740
AT2G05920
AT3G19770
AT5G57590
AT4G08870
AT5G43470
AT2G02760
AT2G02750
AT1G74270
AT1G67000
AT3G54750
AT3G09220
AT1G51310
AT5G10310
AT5G23450
AT5G06350
AT5G41130
AT1G77710
AT5G25590
AT4G39910
AT3G05630
AT5G08500
AT1G79410
AT5G66060
AT1G66120
AT4G05100
AT4G23600
AT5G52390
AT4G16430
AT5G54730
AT1G36320
AT5G50820
AT2G02560
AT5G12220
AT3G15010
AT3G29400
AT2G15050
AT5G50440
AT2G03720
AT2G01140
AT1G63830
AT4G16442
AT1G10830
AT5G09960
AT1G54200
AT4G38700
AT5G11580
AT1G05350
AT5G51280
AT1G15730
AT1G21100
AT3G50570
AT3G07330
AT3G20395
AT4G38900
AT4G15330
AT4G15340
AT5G41400
AT1G29400
AT5G62100
AT3G19260
AT5G08670
AT1G55580
AT2G38070
AT4G14980
AT1G62333
AT3G04240
AT1G61570
AT1G74030
AT1G35180
AT1G19150
AT1G05570
AT3G29130
AT5G16540
AT1G65230
AT5G54510
AT1G11790
AT2G46640
AT1G52160
AT4G18360
AT1G28530
AT1G57790
AT5G52230
AT3G15630
AT5G61380
AT2G32760
AT4G34510
AT1G24390
AT3G20450
AT4G02840
AT4G28395
AT4G35140
AT2G45520
AT4G30530
AT4G00300
AT1G29860
AT4G10080
AT1G07700
AT1G08050
AT1G53780
AT1G74880
AT4G34240
AT4G37070
AT5G50420
AT3G48970
AT3G57830
AT3G16850
AT5G55630
AT3G17470
AT2G43010
AT4G40070
AT3G25560
AT5G18170
AT1G14780
AT3G54300
AT2G28940
AT1G79210
AT3G44370
AT1G51850
AT1G22890
AT3G43660
AT1G06515
AT3G14750
AT4G28880
AT1G18190
AT4G38240
AT5G09800
AT3G17800
AT3G19800
AT1G10360
AT1G18280
AT4G17615
AT5G44400
AT4G25110
AT4G37810
AT5G15890
AT1G34360
AT3G49050
AT3G12587
AT3G26910
AT1G68640
AT1G30720
AT1G15600
AT4G12250
AT3G13225
AT3G17590
AT5G25250
AT2G31040
AT4G30960
AT3G05370
AT5G08139
AT5G06820
AT4G13540
AT5G27710
AT1G13540
AT4G39770
AT1G26640
AT3G24360
AT4G08570
AT3G48720
AT2G14285
AT2G13360
AT2G31190
AT2G31865
AT2G38240
AT5G62050
AT2G40200
AT4G15010
AT4G00585
AT1G49475
AT5G25280
AT3G43610
AT1G47280
AT5G18600
AT4G04830
AT5G42070
AT4G06744
AT2G39480
AT5G11470
AT3G14075
AT5G20700
AT4G00110
AT5G27720
AT2G47600
AT1G79480
AT2G38300
AT4G13660
AT1G76070
AT5G18430
AT1G56660
AT1G52540
AT3G53720
AT5G53592
AT2G30980
AT3G09630
AT1G33750
AT1G24150
AT2G36724
AT2G16592
AT5G66280
AT2G17560
AT5G49440
AT1G32530
AT1G27400
AT5G10600
AT1G61660
AT4G17890
AT1G16905
AT2G27775
AT1G12800
AT2G35910
AT5G51960
AT5G48440
AT4G15735
AT4G17410
AT1G19530
AT1G07470
AT5G53010
AT5G57345
AT3G14360
AT4G22560
AT2G32235
AT3G16660
AT3G51270
AT1G57560
AT4G08520
AT1G16110
AT3G01970
AT3G04850
AT4G24200
AT2G21540
AT2G40410
AT1G53450
AT1G80510
AT3G53700
AT5G14010
AT3G47210
AT5G64010
AT5G05600
AT5G38010
AT2G46870
AT5G20450
AT5G67160
AT1G17345
AT1G36732
AT3G42630
AT1G02570
AT1G78490
AT5G44800
AT5G19470
AT2G33980
AT1G10585
AT3G24280
AT5G10280
AT2G19970
AT2G04160
AT5G26040
AT4G07990
AT4G01370
AT2G16210
AT2G28480
AT1G19610
AT4G03030
AT1G76700
AT5G54470
AT5G15060
AT5G52210
AT5G02670
AT1G20020
AT3G13610
AT4G34900
AT4G13395
AT5G49320
AT2G27710
AT5G40170
AT1G20120
AT3G62550
AT2G03140
AT5G13550
AT3G12920
AT5G53486
AT2G35860
AT5G17000
AT3G21370
AT1G54440
AT4G02425
AT3G43670
AT1G15120
AT5G49710
AT1G26570
AT5G01930
AT1G69690
AT1G36730
AT4G28340
AT1G53625
AT2G46670
AT5G52710
AT5G43930
AT1G22800
AT5G48540
AT2G22640
AT3G04720
AT3G18000
AT1G63055
AT3G49670
AT4G31890
AT2G18570
AT3G54030
AT2G20570
AT3G55110
AT5G38410
AT2G39290
AT3G44990
AT3G05340
AT5G50840
AT5G38100
AT1G34792
AT3G60180
AT5G47580
AT1G06520
AT3G46230
AT2G13370
AT5G58790
AT2G21237
AT1G08315
AT1G59124
AT1G65280
AT4G23670
AT1G79360
AT2G40120
AT4G26555
AT2G04795
AT4G33060
AT2G28660
AT1G80530
AT5G61710
AT5G55900
AT4G30070
AT5G05410
AT1G19310
AT5G24580
AT3G24310
AT4G27080
AT1G63030
AT1G11310
AT3G42860
AT5G50335
AT1G63260
AT1G07420
AT3G21630
AT5G17150
AT4G15650
AT4G28630
AT5G08510
AT1G68810
AT1G59870
AT2G20550
AT1G74200
AT3G11280
AT1G34630
AT3G28360
AT5G26000
AT1G55110
AT5G65005
AT5G14730
AT1G21370
AT2G47140
AT1G73330
AT1G80030
AT3G13229
AT4G34215
AT4G15248
AT1G27461
AT2G20362
AT1G72110
AT3G21250
AT3G13740
AT4G20870
AT1G19690
AT1G65310
AT5G53920
AT2G25480
AT1G56550
AT1G30540
AT1G34220
AT5G65480
AT5G56890
AT3G16220
AT4G15780
AT3G17420
AT2G33360
AT3G63520
AT2G44090
AT1G47240
AT5G62150
AT5G67140
AT1G61667
AT1G54360
AT3G56050
AT1G58602
AT4G28520
AT2G23910
AT1G02205
AT3G10690
AT1G72175
AT2G35710
AT4G30400
AT2G34090
AT2G37130
AT2G42885
AT3G49580
AT5G58030
AT1G58242
AT1G65410
AT4G03560
AT3G45960
AT4G34380
AT4G38370
AT5G65830
AT1G26890
AT5G42080
AT3G53220
AT5G26570
AT5G53570
AT2G41400
AT4G01840
AT4G33666
AT2G39720
AT3G05165
AT3G01530
AT2G19500
AT4G26140
AT3G25190
AT3G28270
AT5G61720
AT1G56220
AT5G55132
AT5G63085
AT5G45560
AT2G24090
AT4G25850
AT4G24050
AT4G22350
AT1G77600
AT1G14410
AT3G60961
AT5G06980
AT1G13520
AT5G19485
AT2G46070
AT3G22415
AT5G04670
AT5G21020
AT1G67570
AT2G23690
AT3G55850
AT2G32770
AT4G18197
AT1G17550
AT5G47450
AT4G02980
AT1G80680
AT4G30935
AT4G23740
AT4G38825
AT3G13810
AT1G58440
AT4G21720
AT3G54740
AT3G47950
AT5G35210
AT2G34220
AT1G53165
AT4G32060
AT2G04045
AT2G47485
AT4G09180
AT4G22513
AT1G15020
AT2G02490
AT5G15700
AT1G19330
AT1G66970
AT5G43900
AT2G34230
AT2G40370
AT1G45215
AT1G13810
AT1G78570
AT1G63080
AT3G58120
AT1G69610
AT3G20150
AT4G12650
AT3G28200
AT1G18140
AT5G65207
AT1G73550
AT3G43270
AT5G57670
AT5G60450
AT5G44200
AT5G45040
AT1G12740
AT1G26762
AT3G30460
AT3G03700
AT1G20970
AT1G79850
AT2G36110
AT1G11760
AT1G26260
AT1G43666
AT1G64840
AT1G04630
AT4G19710
AT1G05680
AT3G25890
AT2G24570
AT2G28880
AT1G48750
AT1G19680
AT3G45060
AT5G25260
AT3G62580
AT1G64640
AT4G08555
AT1G07970
AT1G17510
AT1G18020
AT5G14440
AT5G01110
AT1G28470
AT2G01680
AT1G54970
AT1G06120
AT1G54270
AT3G24770
AT5G48730
AT2G43670
AT4G19920
AT1G12710
AT1G12200
AT1G34470
AT5G63060
AT5G49350
AT5G46340
AT1G78810
AT4G09960
AT3G13190
AT3G50950
AT1G54210
AT3G17580
AT1G22120
AT5G28850
AT5G45775
AT3G46040
AT3G52890
AT2G32160
AT1G12050
AT3G21510
AT4G15500
AT1G26970
AT1G70830
AT5G07790
AT5G07390
AT5G66710
AT1G35340
AT3G06868
AT3G26220
AT2G05430
AT5G11780
AT1G58055
AT4G24440
AT5G66815
AT2G21185
AT1G21550
AT1G76650
AT5G46680
AT1G68300
AT2G33340
AT5G16070
AT1G57990
AT4G35165
AT4G14500
AT1G04710
AT1G44170
AT5G39980
AT3G53620
AT2G46110
AT3G43790
AT4G37870
AT2G26870
AT5G24460
AT5G51750
AT5G07370
AT1G08820
AT1G43130
AT1G78900
AT4G03410
AT5G20360
AT4G18690
AT5G50570
AT3G60340
AT4G18195
AT2G28040
AT3G01120
AT5G06120
AT4G21770
AT2G40070
AT1G17090
AT5G01030
AT4G35440
AT2G33050
AT2G02710
AT3G21290
AT4G13290
AT1G60860
AT1G73370
AT5G52120
AT3G12070
AT3G26960
AT5G56800
AT3G51410
AT1G15380
AT3G22950
AT1G59610
AT1G77370
AT4G30750
AT3G21351
AT3G19840
AT2G22330
AT2G25950
AT1G09430
AT1G69260
AT5G08335
AT2G27960
AT4G38600
AT2G35630
AT4G16190
AT1G50410
AT5G15880
AT5G39550
AT5G35050
AT2G23760
AT3G18260
AT5G53190
AT3G04910
AT3G18773
AT1G71530
AT5G20180
AT5G53700
AT2G42990
AT2G15327
AT3G02350
AT3G48190
AT5G59305
AT2G42830
AT5G06320
AT5G42440
AT1G15720
AT1G04790
AT1G72820
AT1G80460
AT1G73602
AT1G06270
AT5G26610
AT5G65530
AT5G16790
AT2G25810
AT1G70610
AT2G42360
AT5G18480
AT2G24260
AT3G17530
AT1G17720
AT4G13260
AT2G04340
AT5G64370
AT3G13400
AT1G35210
AT2G18110
AT5G26692
AT3G14240
AT4G26470
AT3G47450
AT1G20650
AT1G22990
AT5G28450
AT4G24400
AT5G61605
AT3G45130
AT5G60910
AT4G38740
AT1G09980
AT3G58470
AT3G16040
AT5G57910
AT2G38210
AT3G17980
AT1G18900
AT5G59160
AT5G01280
AT4G26910
AT5G48690
AT4G13400
AT1G04510
AT3G53630
AT2G06850
AT4G09350
AT3G05200
AT2G29350
AT3G51400
AT5G43570
AT2G45510
AT3G01860
AT5G62610
AT3G24420
AT3G04870
AT1G06135
AT1G66750
AT5G05140
AT5G63450
AT3G03160
AT1G32410
AT4G38080
AT4G25870
AT2G25730
AT1G02950
AT5G44560
AT5G43300
AT3G03830
AT5G44290
AT1G06690
AT4G17740
AT4G13200
AT5G56020
AT2G34810
AT3G44110
AT2G27840
AT4G07410
AT1G65510
AT3G03240
AT3G06390
AT1G51070
AT3G02420
AT3G01810
AT5G16310
AT5G43100
AT3G11630
AT2G01850
AT3G60600
AT1G67910
AT1G54450
AT1G76810
AT5G54600
AT3G26470
AT3G13700
AT3G30210
AT5G40230
AT5G48410
AT3G01640
AT3G45890
AT1G69200
AT3G44460
AT4G30870
AT4G18580
AT5G61220
AT3G05700
AT1G75190
AT1G74300
AT3G16730
AT5G63190
AT2G45670
AT1G04260
AT1G61170
AT2G03880
AT3G45740
AT5G65490
AT1G28390
AT1G21840
AT4G01330
AT1G49040
AT1G05100
AT4G09320
AT2G04630
AT3G09350
AT2G03890
AT1G28380
AT4G37800
AT1G22065
AT2G33590
AT1G08760
AT1G75280
AT2G01580
AT5G19130
AT1G65580
AT4G12730
AT4G35520
AT1G71250
AT3G51140
AT4G23820
AT2G33350
AT5G19855
AT2G36210
AT1G26630
AT1G15080
AT1G76570
AT1G49960
AT3G17680
AT2G36300
AT5G04690
AT3G61770
AT1G26797
AT1G30070
AT3G06080
AT5G04220
AT4G16990
AT4G13070
AT5G60860
AT4G22740
AT1G67970
AT4G22080
AT2G35350
AT1G28070
AT2G46210
AT4G07670
AT4G27030
AT3G56060
AT5G21100
AT3G23740
AT5G06860
AT3G55640
AT1G17180
AT5G66055
AT1G76970
AT4G21320
AT1G24040
AT4G37010
AT3G17000
AT1G43860
AT1G15370
AT5G65200
AT3G20015
AT1G57980
AT5G24640
AT3G04860
AT5G05450
AT2G34750
AT3G62940
AT4G13220
AT4G39800
AT1G12380
AT3G14205
AT4G15730
AT3G61460
AT1G53480
AT1G03730
AT4G17695
AT2G33710
AT4G17080
AT3G49570
AT1G78922
AT3G53240
AT3G07210
AT1G17990
AT3G17668
AT2G32487
AT5G10500
AT5G10400
AT1G02370
AT1G30200
AT3G15351
AT1G02990
AT3G12400
AT2G17830
AT5G45680
AT3G62070
AT1G19710
AT3G16920
AT4G01210
AT3G24068
AT1G61215
AT1G18710
AT4G08920
AT4G29390
AT4G33780
AT5G42050
AT1G18590
AT3G56010
AT2G17790
AT1G32080
AT3G46600
AT5G05200
AT1G30730
AT5G20140
AT5G53110
AT5G38130
AT5G49280
AT5G59710
AT2G12646
AT3G06030
AT2G43500
AT1G35516
AT5G50950
AT4G34390
AT3G11220
AT1G13607
AT1G31780
AT1G49975
AT4G26000
AT1G13290
AT1G15500
AT3G21420
AT5G65560
AT4G13980
AT4G15560
AT1G44790
AT1G19900
AT5G48590
AT1G14230
AT5G47510
AT3G17600
AT1G57777
AT5G26120
AT3G22270
AT4G14330
AT3G16980
AT1G45163
AT2G38390
AT1G74458
AT3G13228
AT4G14490
AT4G03180
AT1G30230
AT1G66170
AT5G22470
AT5G54300
AT5G01730
AT4G23882
AT5G55250
AT1G65610
AT1G23610
AT1G14370
AT1G60010
AT2G32340
AT2G38465
AT2G38500
AT1G52827
AT4G16570
AT1G19140
AT2G20208
AT5G55620
AT5G51290
AT3G59390
AT4G01350
AT1G28710
AT5G25265
AT5G56870
AT5G09830
AT5G11650
AT5G13050
AT4G33430
AT2G33490
AT4G30270
AT3G09920
AT3G47400
AT3G04170
AT1G75250
AT3G13910
AT2G39435
AT1G01120
AT1G29010
AT3G17790
AT1G63170
AT1G65920
AT5G54090
AT5G24530
AT1G16360
AT5G25820
AT5G12930
AT3G09830
AT1G10200
AT4G27280
AT1G51670
AT2G31980
AT1G07390
AT3G51870
AT1G66140
AT5G26860
AT5G62560
AT2G31380
AT3G56000
AT1G24360
AT3G27290
AT3G61670
AT1G08980
AT2G40840
AT1G76670
AT2G03870
AT2G30880
AT3G55370
AT5G66930
AT3G25805
AT3G50960
AT4G36060
AT4G08850
AT1G21090
AT1G69560
AT4G17010
AT1G49360
AT1G60440
AT4G35750
AT1G17530
AT3G50070
AT5G44410
AT2G17760
AT3G13710
AT1G30240
AT5G44578
AT2G39330
AT4G01720
AT2G30290
AT3G06580
AT3G06070
AT3G13110
AT2G31880
AT5G64510
AT2G26770
AT1G20510
AT1G52930
AT5G42235
AT2G43000
AT5G10170
AT2G14635
AT5G07380
AT4G11240
AT1G73540
AT1G67820
AT5G44582
AT1G54575
AT4G38092
AT1G09350
AT4G39720
AT5G63110
AT1G15040
AT3G51620
AT5G16490
AT5G49800
AT5G23780
AT4G01920
AT2G43800
AT5G13160
AT5G59770
AT4G29080
AT3G18890
AT3G27340
AT3G25400
AT5G52870
AT1G74960
AT1G15270
AT1G04570
AT2G33770
AT3G53510
AT1G26150
AT2G21490
AT4G22610
AT1G56553
AT5G10695
AT1G22885
AT1G30490
AT3G02940
AT5G11810
AT5G15290
AT2G41140
AT3G52820
AT5G39220
AT5G62200
AT3G50760
AT4G35840
AT2G18710
AT4G27810
AT4G36610
AT3G18470
AT4G20095
AT4G33860
AT5G05310
AT2G15310
AT2G23440
AT5G42480
AT1G10220
AT1G43160
AT4G25020
AT5G15730
AT1G51260
AT2G05310
AT4G26630
AT4G23340
AT3G59110
AT5G52110
AT4G13990
AT2G22520
AT2G02610
AT1G23490
AT5G11880
AT1G62360
AT2G16950
AT1G68570
AT5G54710
AT1G30757
AT1G08280
AT5G16500
AT5G27980
AT4G14540
AT1G14290
AT1G69800
AT1G11880
AT2G46240
AT3G20390
AT2G01500
AT4G01026
AT1G53380
AT5G44070
AT4G07515
AT1G21710
AT3G21190
AT1G13550
AT5G24430
AT4G20440
AT2G19802
AT1G47250
AT5G13950
AT2G23150
AT1G70840
AT5G42460
AT1G27660
AT4G37560
AT3G23610
AT5G35840
AT2G43240
AT1G09910
AT1G04290
AT2G43865
AT4G24805
AT1G18640
AT3G20380
AT1G11750
AT5G24310
AT1G08960
AT2G33110
AT5G28640
AT5G61520
AT5G01950
AT3G06540
AT3G47580
AT4G32540
AT2G05810
AT2G44260
AT5G22070
AT5G46300
AT1G52590
AT5G12110
AT5G42190
AT2G27360
AT3G60740
AT3G03828
AT1G30380
AT5G60200
AT1G22520
AT4G27580
AT5G02540
AT2G26330
AT5G50423
AT2G29070
AT1G71840
AT3G61580
AT3G55360
AT1G65420
AT5G14020
AT5G61590
AT4G13830
AT3G48590
AT1G16950
AT2G28700
AT5G09440
AT3G51940
AT4G33940
AT2G37060
AT5G46960
AT5G05110
AT1G18680
AT3G28100
AT5G18650
AT2G37170
AT3G06680
AT2G18160
AT3G21520
AT2G17550
AT2G21320
AT5G13060
AT3G18165
AT2G25150
AT2G35070
AT3G02820
AT2G27370
AT1G60930
AT2G47710
AT5G44450
AT5G22270
AT1G04200
AT2G04850
AT3G61130
AT1G63230
AT3G06240
AT3G47190
AT1G54350
AT4G11100
AT5G45000
AT1G64610
AT5G23160
AT2G40940
AT3G19280
AT5G18130
AT3G28890
AT2G16740
AT4G16440
AT1G06660
AT3G02310
AT1G78020
AT3G56220
AT5G35220
AT4G31860
AT1G19660
AT4G36850
AT2G19490
AT2G19700
AT5G51130
AT5G49480
AT4G22060
AT3G13920
AT5G57123
AT3G63250
AT1G50600
AT3G54520
AT1G55050
AT5G41210
AT1G03920
AT1G75810
AT5G62720
AT4G19020
AT4G37470
AT5G04000
AT1G14380
AT2G02148
AT5G38700
AT5G04045
AT2G20560
AT4G18700
AT1G62240
AT5G42630
AT3G48160
AT5G13440
AT4G11180
AT4G26850
AT2G25930
AT2G04230
AT1G20620
AT4G21215
AT5G41761
AT4G30280
AT3G19470
AT4G16000
AT3G62660
AT4G04330
AT4G13110
AT4G39080
AT1G69720
AT2G41260
AT4G25000
AT3G45020
AT1G06475
AT5G63600
AT4G28740
AT3G14400
AT5G43440
AT5G10470
AT5G56850
AT4G21940
AT1G34160
AT4G32810
AT1G17480
AT4G00905
AT5G38970
AT4G39235
AT3G56400
AT1G13790
AT1G04250
AT3G02640
AT1G71260
AT3G22170
AT1G10150
AT4G36160
AT1G65190
AT3G22540
AT5G26160
AT1G13870
AT1G72100
AT1G64190
AT4G32040
AT1G26680
AT1G49890
AT1G49430
AT4G04320
AT1G19080
AT2G34150
AT3G63310
AT5G50790
AT1G66130
AT4G27600
AT5G65230
AT5G12150
AT1G07473
AT5G17820
AT1G12940
AT1G16780
AT3G48200
AT4G16080
AT3G15530
AT2G44130
AT1G69240
AT1G13310
AT5G57130
AT1G55120
AT1G75760
AT2G46680
AT1G70270
AT1G51540
AT4G30100
AT2G44925
AT1G76940
AT1G05160
AT1G30250
AT3G32040
AT5G09970
AT4G18425
AT4G29890
AT2G07749
AT3G03000
AT1G18400
AT2G32020
AT4G00220
AT3G06210
AT5G44680
AT5G11330
AT3G53410
AT1G04580
AT1G15030
AT3G03470
AT2G31425
AT5G11000
AT3G27250
AT1G56720
AT1G68430
AT1G23130
AT3G20930
AT5G47700
AT4G33410
AT3G20040
AT1G24570
AT1G76250
AT1G72260
AT1G70730
AT4G38260
AT5G63970
AT5G16850
AT4G22280
AT5G16250
AT3G18640
AT3G59580
AT2G35260
AT4G38130
AT3G20340
AT1G48490
AT1G01790
AT5G05230
AT5G35080
AT1G65270
AT1G25211
AT1G17750
AT5G10950
AT5G11710
AT1G04980
AT1G08200
AT5G06060
AT3G14090
AT4G23020
AT3G15720
AT5G47940
AT3G56810
AT5G65040
AT2G25250
AT3G09870
AT4G02860
AT4G36270
AT3G18270
AT4G02260
AT4G02070
AT5G03510
AT5G20320
AT3G01040
AT4G35987
AT5G02200
AT5G52020
AT5G26980
AT1G72160
AT4G29690
AT5G14310
AT2G47270
AT1G26560
AT2G37585
AT1G73960
AT5G09860
AT5G09890
AT5G51950
AT4G10350
AT5G25220
AT4G32272
AT5G57035
AT5G60880
AT3G25990
AT3G48425
AT2G31580
AT1G69060
AT4G20230
AT4G09060
AT5G04760
AT1G30210
AT3G20570
AT5G14780
AT3G02260
AT1G08910
AT2G14750
AT4G02600
AT4G00050
AT2G19860
AT1G13360
AT1G28305
AT5G52820
AT1G35630
AT1G03790
AT1G09100
AT4G30140
AT5G13630
AT2G40130
AT3G28715
AT5G01900
AT1G32370
AT4G11330
AT5G13410
AT2G28550
AT4G27435
AT3G11890
AT1G51460
AT3G48690
AT1G16960
AT4G08160
AT4G30460
AT1G32690
AT2G23240
AT5G01650
AT5G25390
AT3G21550
AT3G15890
AT1G20690
AT3G02780
AT5G65650
AT1G60610
AT1G03290
AT1G07620
AT1G13340
AT1G22500
AT5G52882
AT2G44380
AT4G23140
AT1G14150
AT3G19290
AT2G32860
AT5G62480
AT5G26060
AT2G46510
AT3G43930
AT5G51350
AT2G34390
AT1G75680
AT1G07250
AT3G24490
AT1G73430
AT2G45740
AT5G60440
AT1G48440
AT3G54840
AT1G72450
AT3G19700
AT1G78010
AT3G06850
AT1G80350
AT1G13130
AT5G07200
AT1G12780
AT1G32940
AT3G56170
AT4G36740
AT1G07310
AT2G03310
AT2G37710
AT2G01300
AT5G66120
AT2G48090
AT1G08165
AT2G25450
AT5G51820
AT1G63930
AT1G80555
AT1G56010
AT5G60360
AT2G34420
AT5G05700
AT2G38160
AT5G13720
AT3G17152
AT4G34890
AT4G32870
AT1G34190
AT1G17110
AT4G02380
AT3G18830
AT2G45160
AT1G32225
AT3G48520
AT1G68795
AT2G42610
AT3G54170
AT1G05920
AT1G10210
AT5G39410
AT4G25070
AT1G21110
AT3G20557
AT2G26230
AT5G13870
AT4G12100
AT1G72140
AT1G03055
AT4G14850
AT4G35430
AT3G50120
AT1G64500
AT3G08960
AT5G38170
AT1G24485
AT4G37608
AT5G57270
AT4G14615
AT3G51350
AT2G37530
AT5G35550
AT2G47480
AT1G16370
AT2G31160
AT3G28340
AT1G23260
AT5G02750
AT5G51370
AT4G34050
AT3G05050
AT4G01500
AT4G13500
AT1G44820
AT1G69230
AT5G61020
AT1G27470
AT2G21820
AT4G00880
AT5G13260
AT2G18690
AT3G49845
AT4G38250
AT5G56000
AT1G53590
AT1G25530
AT2G25355
AT1G64380
AT1G22380
AT5G51170
AT5G01300
AT1G68890
AT4G33500
AT3G48180
AT1G18880
AT4G16760
AT3G16400
AT5G62930
AT5G47000
AT5G05750
AT3G20200
AT1G49730
AT1G19940
AT3G21870
AT4G23500
AT4G08690
AT5G64560
AT2G37840
AT3G01870
AT1G64160
AT5G24660
AT3G05520
AT2G03600
AT1G52680
AT3G52390
AT1G29120
AT4G39980
AT2G48100
AT3G46970
AT1G09750
AT5G42540
AT3G30390
AT2G28100
AT3G05690
AT4G16640
AT1G22590
AT3G59150
AT3G03780
AT1G75870
AT4G20420
AT2G45920
AT3G25165
AT1G07530
AT4G01020
AT3G56710
AT3G06330
AT2G27030
AT3G08780
AT5G09450
AT4G17610
AT1G09520
AT4G25200
AT1G50640
AT5G54370
AT4G28940
AT4G31875
AT1G79640
AT3G18730
AT1G06148
AT1G69430
AT1G67530
AT3G56860
AT4G17960
AT5G56790
AT1G76930
AT1G11475
AT3G21760
AT3G52450
AT1G07645
AT1G74430
AT2G24020
AT2G41200
AT1G58007
AT4G14723
AT1G25275
AT1G29920
AT1G27730
AT1G71830
AT1G04210
AT1G04960
AT5G37690
AT5G56050
AT4G32190
AT2G24170
AT5G62650
AT1G15260
AT1G69210
AT3G21950
AT3G19300
AT1G24147
AT3G07610
AT3G53270
AT1G44760
AT5G27350
AT1G32700
AT1G03930
AT5G26110
AT5G22480
AT4G35370
AT2G33120
AT1G78380
AT5G37055
AT4G12240
AT4G09010
AT1G63640
AT5G02460
AT5G51160
AT1G76530
AT2G37860
AT3G14060
AT4G14680
AT1G49540
AT1G12665
AT1G04400
AT3G53080
AT3G16440
AT1G74690
AT2G04800
AT1G10120
AT3G10970
AT4G16130
AT4G15380
AT5G10180
AT2G15910
AT4G37150
AT3G25130
AT1G72890
AT4G00290
AT5G12890
AT4G24330
AT4G22540
AT3G52120
AT4G13230
AT1G54870
AT3G58180
AT4G14930
AT3G13000
AT2G42330
AT5G47600
AT3G10912
AT4G16210
AT5G58750
AT4G32590
AT1G01380
AT5G59490
AT3G03940
AT5G06140
AT1G44030
AT1G74310
AT2G35210
AT1G29240
AT3G48530
AT1G55675
AT1G69870
AT2G42620
AT1G66470
AT3G11945
AT1G71750
AT3G48510
AT1G56415
AT1G32200
AT1G58290
AT4G22190
AT5G64667
AT4G12290
AT3G16410
AT5G14540
AT3G23550
AT1G48790
AT1G03170
AT4G32690
AT1G73120
AT4G16830
AT5G03720
AT3G47440
AT5G27120
AT4G17040
AT1G31340
AT1G06500
AT1G52700
AT5G57780
AT1G78680
AT1G65730
AT5G54610
AT5G13580
AT5G22980
AT4G35220
AT3G50400
AT1G07130
AT2G46170
AT1G65845
AT1G25330
AT1G61690
AT3G22890
AT2G26920
AT1G76520
AT2G17150
AT1G49510
AT1G07135
AT3G14650
AT3G10460
AT4G36570
AT5G20540
AT1G47265
AT2G35880
AT1G11770
AT5G51060
AT1G63630
AT5G36925
AT1G28320
AT5G50520
AT5G17510
AT1G72010
AT3G12690
AT5G58782
AT3G03530
AT5G19960
AT3G60966
AT3G26110
AT2G42000
AT3G09720
AT1G22250
AT2G31945
AT1G51520
AT5G66130
AT4G15680
AT5G60300
AT2G46735
AT1G78730
AT5G55460
AT1G17440
AT4G36120
AT4G16008
AT3G15880
AT5G54660
AT5G50250
AT3G54400
AT3G20090
AT1G80760
AT5G28490
AT3G04940
AT3G12570
AT5G12960
AT2G20880
AT2G38950
AT4G04460
AT4G29150
AT4G34670
AT5G19875
AT1G49310
AT4G35420
AT2G31210
AT5G52790
AT4G12600
AT1G65481
AT1G08110
AT3G53980
AT1G73805
AT5G56570
AT3G46520
AT3G61940
AT1G65950
AT4G36470
AT5G53370
AT4G18930
AT2G34200
AT4G18290
AT3G08640
AT5G03370
AT1G22050
AT2G04570
AT2G39920
AT5G18730
AT3G52640
AT2G02860
AT2G44450
AT1G30650
AT3G47200
AT2G27550
AT3G21200
AT1G11080
AT1G31250
AT4G00525
AT5G43600
AT4G37790
AT5G26910
AT1G51430
AT1G68820
AT1G75230
AT5G16453
AT3G14150
AT4G30510
AT4G31960
AT5G41350
AT4G05530
AT1G30800
AT1G03760
AT1G06550
AT1G34640
AT3G55350
AT5G44160
AT5G49720
AT4G30470
AT1G03350
AT5G22360
AT5G24930
AT2G02950
AT1G73650
AT3G13940
AT1G47480
AT3G26980
AT3G18860
AT4G25150
AT3G10974
AT5G56750
AT2G22260
AT5G01840
AT1G31650
AT4G28270
AT2G40815
AT5G03380
AT2G27540
AT3G60630
AT3G62950
AT1G32360
AT3G12000
AT4G35210
AT2G36500
AT1G77210
AT3G19660
AT3G29030
AT2G21380
AT1G69818
AT3G14610
AT3G47630
AT5G45690
AT1G02470
AT1G61150
AT4G39050
AT1G55090
AT4G12020
AT1G07615
AT2G30140
AT3G15340
AT2G38740
AT1G76730
AT1G26210
AT1G25560
AT1G27130
AT5G51970
AT3G10290
AT5G55970
AT4G05420
AT3G07420
AT2G24830
AT2G14110
AT5G19380
AT5G19500
AT5G57860
AT3G20780
AT4G08867
AT3G26450
AT1G37150
AT1G80150
AT2G33800
AT5G02760
AT5G48970
AT3G49220
AT3G02885
AT1G69940
AT2G42070
AT4G26530
AT1G29700
AT1G01360
AT5G63350
AT2G29330
AT3G62870
AT4G08685
AT3G59300
AT2G01730
AT5G47540
AT4G26710
AT4G39010
AT4G05040
AT5G07920
AT1G52050
AT1G66340
AT3G46740
AT1G51700
AT2G24255
AT1G51500
AT5G47330
AT4G18140
AT3G07670
AT3G28320
AT4G36440
AT1G21130
AT2G01120
AT1G12000
AT1G19700
AT5G50915
AT5G02770
AT1G19050
AT3G19350
AT1G51200
AT3G22330
AT5G54800
AT3G52290
AT1G59590
AT5G24120
AT4G12880
AT1G50270
AT2G26680
AT3G30340
AT1G59510
AT1G72080
AT1G72300
AT3G51950
AT1G78280
AT3G09162
AT4G29730
AT3G13898
AT1G31790
AT1G69980
AT1G32928
AT1G55660
AT1G62250
AT1G64150
AT2G42790
AT5G09660
AT1G35400
AT2G15440
AT2G01070
AT5G63020
AT2G37650
AT2G21500
AT1G26930
AT5G59250
AT1G60986
AT2G20240
AT3G60940
AT1G60140
AT5G05790
AT4G33355
AT2G03370
AT3G60030
AT3G49180
AT2G22360
AT5G63280
AT2G44440
AT5G51780
AT4G34000
AT1G05560
AT3G55280
AT4G21760
AT5G11220
AT1G77525
AT5G54310
AT2G35300
AT1G61415
AT2G29050
AT5G25840
AT1G24340
AT5G51700
AT3G03620
AT1G24460
AT1G31820
AT5G61070
AT2G19350
AT3G15480
AT5G42230
AT4G38400
AT4G10290
AT3G29970
AT5G66010
AT4G23290
AT5G11770
AT2G45600
AT5G07460
AT1G01720
AT2G02410
AT5G59845
AT5G23240
AT3G28880
AT4G14746
AT1G19500
AT4G36600
AT1G33590
AT5G24910
AT2G41330
AT1G72200
AT1G09140
AT1G14160
AT5G56880
AT1G11050
AT1G01920
AT1G08340
AT2G20650
AT2G34790
AT1G34320
AT2G41350
AT2G05170
AT1G21480
AT1G61590
AT2G45130
AT2G33530
AT4G17330
AT4G22300
AT5G44440
AT5G57450
AT3G02280
AT1G71370
AT1G30450
AT2G13690
AT1G01960
AT4G27120
AT3G27770
AT4G17260
AT2G34380
AT5G66290
AT3G16620
AT2G03050
AT3G60220
AT1G01200
AT2G04025
AT5G20390
AT1G45160
AT3G02555
AT4G18070
AT3G02380
AT3G23340
AT3G05030
AT2G04830
AT2G19310
AT5G03960
AT5G42825
AT4G32700
AT2G03821
AT4G23680
AT1G66320
AT2G37960
AT1G62070
AT1G79270
AT2G03850
AT5G51570
AT5G39360
AT3G57640
AT4G13575
AT1G77160
AT5G07860
AT1G52370
AT4G06599
AT4G32500
AT5G02180
AT5G48175
AT1G53130
AT5G07000
AT1G08120
AT1G35680
AT3G54580
AT1G62420
AT2G13560
AT3G26742
AT2G21430
AT2G43430
AT2G15530
AT3G45443
AT5G26330
AT4G16120
AT1G67650
AT2G38365
AT3G05460
AT2G04280
AT5G65800
AT3G20350
AT3G01150
AT4G25330
AT1G04945
AT5G26340
AT5G45330
AT3G05400
AT2G17540
AT5G25475
AT1G01730
AT2G33790
AT5G16340
AT2G01890
AT5G44600
AT5G46940
AT4G39753
AT5G67500
AT5G52070
AT5G06310
AT1G27030
AT3G28690
AT1G23760
AT4G24810
AT5G15780
AT5G13180
AT2G29460
AT3G13480
AT5G56030
AT3G28450
AT4G15400
AT3G27660
AT1G13610
AT2G23640
AT3G54140
AT1G32460
AT4G03820
AT2G30200
AT5G19210
AT3G60960
AT1G14490
AT3G27210
AT3G16870
AT1G68060
AT1G64390
AT3G05150
AT2G16790
AT3G26510
AT1G18773
AT1G79200
AT2G25820
AT5G67480
AT4G29285
AT2G42240
AT4G15920
AT2G38650
AT5G22690
AT5G25790
AT5G06230
AT1G12950
AT2G40340
AT2G22920
AT1G17220
AT4G35270
AT4G33467
AT1G12250
AT5G50300
AT1G17280
AT2G45340
AT1G67920
AT5G05830
AT2G24350
AT5G53810
AT3G18230
AT2G40116
AT5G35690
AT4G33700
AT4G12120
AT2G46930
AT5G17690
AT4G14130
AT1G12640
AT3G52840
AT2G14690
AT3G58130
AT1G42440
AT5G06530
AT1G56145
AT4G31240
AT5G60120
AT1G22750
AT1G05820
AT1G18910
AT5G21950
AT4G21120
AT5G57830
AT1G10747
AT4G16520
AT4G22270
AT4G32150
AT4G29130
AT5G24210
AT2G02120
AT1G26370
AT5G61330
AT3G54460
AT5G40840
AT3G61950
AT3G51390
AT5G62690
AT5G51920
AT4G34120
AT5G62470
AT5G66380
AT4G37730
AT5G47830
AT1G30960
AT1G49880
AT3G08890
AT4G00520
AT1G29340
AT1G56290
AT4G12990
AT4G38770
AT1G30260
AT3G51100
AT3G44490
AT5G55750
AT4G21580
AT3G18980
AT1G06830
AT5G41570
AT3G03930
AT3G11520
AT1G60390
AT2G29190
AT1G54130
AT3G02300
AT3G19615
AT3G16560
AT4G35690
AT1G56500
AT2G30000
AT2G37540
AT1G05940
AT5G37340
AT4G30880
AT5G36880
AT1G22060
AT4G27170
AT5G62910
AT1G68370
AT3G57030
AT5G66920
AT4G29310
AT5G30510
AT3G61028
AT1G21360
AT5G66390
AT1G22290
AT4G02440
AT1G60870
AT3G55600
AT5G22100
AT4G23040
AT5G46410
AT1G01453
AT3G44820
AT4G32605
AT4G15393
AT4G16650
AT3G61980
AT4G14110
AT5G14530
AT1G48980
AT5G62165
AT1G48195
AT5G64030
AT1G28570
AT2G15042
AT5G07360
AT2G39630
AT3G03490
AT2G41560
AT2G29360
AT1G10540
AT5G43690
AT4G09030
AT3G48040
AT1G14400
AT5G24650
AT5G06220
AT5G48470
AT1G06090
AT3G47060
AT2G38470
AT1G28480
AT4G28650
AT3G09580
AT4G14104
AT2G17787
AT1G14630
AT1G01390
AT3G46000
AT2G45260
AT1G80240
AT5G12870
AT1G30400
AT2G45910
AT1G01540
AT5G62230
AT1G70700
AT3G16780
AT4G29020
AT2G32290
AT3G52380
AT3G15920
AT5G61160
AT4G14368
AT4G34920
AT5G53130
AT2G39220
AT5G60640
AT1G44020
AT1G31480
AT1G71150
AT5G58560
AT1G54820
AT3G03690
AT1G14890
AT5G56325
AT1G06645
AT5G21010
AT2G26250
AT5G04347
AT5G38895
AT4G31200
AT1G43850
AT1G01140
AT1G45221
AT2G46040
AT4G14720
AT2G37000
AT5G24360
AT3G26934
AT1G07900
AT3G25900
AT5G40930
AT2G14846
AT4G39870
AT5G50240
AT4G18340
AT5G01740
AT4G37370
AT5G54880
AT3G49190
AT4G37550
AT2G16460
AT1G03410
AT4G34600
AT4G16566
AT3G23805
AT1G02890
AT2G28370
AT1G80820
AT1G06350
AT5G01430
AT2G38450
AT3G07570
AT1G02190
AT4G35530
AT5G18610
AT3G47860
AT3G46540
AT2G47160
AT1G67480
AT4G23980
AT5G04940
AT3G44880
AT5G67630
AT1G71690
AT4G12640
AT5G57040
AT4G36660
AT1G76952
AT3G13660
AT4G03020
AT1G04750
AT4G33400
AT2G47400
AT5G35730
```
