## Supplementary material for "A comprehensive map of preferentially located motifs reveals distinct proximal *cis*-regulatory elements in plants": ATATGTA_containing_gene_set.txt

```
#Occurences of ATATGTA between 15 and 116 (positions relative to the transcription start site)
#1364 sequences with ATATGTA in this interval
#6.63% of the sequences in promoter set with ATATGTA (set with 20573 sequences)
AT4G27110
AT1G35260
AT3G03620
AT3G07760
AT4G30935
AT4G36290
AT3G29410
AT1G78570
AT5G16340
AT1G49890
AT5G58830
AT3G09870
AT5G42370
AT1G65950
AT5G39550
AT5G10180
AT1G22620
AT4G08290
AT4G39390
AT3G43270
AT1G77525
AT4G15430
AT3G04720
AT4G01720
AT3G08960
AT1G50320
AT3G55370
AT5G62630
AT3G09920
AT4G39980
AT5G01445
AT1G06645
AT4G00525
AT5G63450
AT1G67920
AT2G47620
AT5G02620
AT4G22840
AT4G14615
AT1G57770
AT1G14780
AT1G31790
AT3G03310
AT2G02760
AT1G29340
AT1G65230
AT1G49260
AT3G57640
AT4G33355
AT1G34640
AT1G34630
AT1G80860
AT1G48195
AT4G25150
AT3G53700
AT5G40230
AT4G10790
AT5G26692
AT1G13260
AT4G09350
AT4G35370
AT4G32500
AT1G28070
AT1G17280
AT5G24650
AT3G20250
AT5G57830
AT1G08050
AT1G53285
AT3G47580
AT5G10695
AT4G19990
AT1G07610
AT2G36710
AT1G23780
AT3G17470
AT1G64500
AT1G67070
AT2G45920
AT3G47440
AT4G21215
AT4G15650
AT5G26990
AT2G40340
AT2G38500
AT3G17060
AT5G27760
AT1G22065
AT5G63250
AT4G03180
AT1G68825
AT5G07530
AT4G17615
AT5G19875
AT2G40130
AT1G26260
AT2G41650
AT2G38365
AT5G52230
AT1G31750
AT4G01840
AT1G04750
AT3G13190
AT5G66280
AT4G23140
AT2G38440
AT1G34360
AT1G04490
AT5G22470
AT5G44070
AT1G72175
AT5G67160
AT4G32690
AT1G74310
AT1G65730
AT3G07670
AT3G15540
AT3G05741
AT1G59740
AT3G06390
AT1G24147
AT2G38230
AT2G18560
AT3G15355
AT4G35510
AT1G59590
AT3G58120
AT3G56010
AT3G02885
AT1G22250
AT1G35680
AT1G49510
AT3G13910
AT3G21870
AT1G64590
AT2G26230
AT4G15330
AT5G42630
AT1G24190
AT5G64110
AT1G73805
AT1G03730
AT4G28775
AT4G23600
AT2G25930
AT1G80745
AT5G18310
AT2G33530
AT2G35060
AT1G09750
AT2G20230
AT5G63290
AT3G21290
AT5G15180
AT1G01790
AT3G58130
AT5G02670
AT5G56030
AT4G21720
AT5G48410
AT4G23496
AT1G45145
AT1G67960
AT5G08185
AT4G12600
AT5G54790
AT2G33110
AT5G49820
AT4G16447
AT1G66880
AT1G47280
AT4G18700
AT3G04450
AT1G77655
AT3G03700
AT5G41370
AT5G18690
AT3G51480
AT3G52010
AT5G40020
AT1G19050
AT5G41400
AT1G52827
AT2G31210
AT1G53130
AT1G17400
AT1G15030
AT4G22190
AT2G32480
AT4G34390
AT3G29130
AT5G57660
AT1G21550
AT5G56260
AT5G44190
AT2G15830
AT1G01540
AT5G38970
AT2G23240
AT3G52840
AT4G17330
AT1G18290
AT1G10150
AT5G10170
AT3G61580
AT5G07980
AT1G45163
AT2G26350
AT2G40290
AT4G16860
AT2G20740
AT3G50950
AT5G66985
AT4G36260
AT4G14368
AT1G01200
AT1G05385
AT3G46520
AT2G21120
AT5G23240
AT4G28395
AT3G15920
AT2G02710
AT3G60030
AT1G18590
AT4G32272
AT2G32290
AT1G18680
AT4G13660
AT1G35310
AT3G61980
AT5G54610
AT2G05990
AT1G73370
AT1G69560
AT2G04630
AT3G06080
AT5G48690
AT2G45910
AT5G04160
AT3G05660
AT5G18430
AT5G62360
AT2G44745
AT5G10310
AT4G15920
AT2G25150
AT2G24693
AT5G24655
AT3G19800
AT5G52760
AT3G62130
AT3G54140
AT3G29970
AT1G14790
AT1G19710
AT3G19615
AT5G55630
AT3G14150
AT2G05810
AT1G59560
AT5G06140
AT4G32700
AT5G11650
AT4G18580
AT1G03650
AT4G18930
AT5G05110
AT5G32619
AT2G17790
AT1G29290
AT1G18910
AT3G61460
AT3G28270
AT1G49050
AT4G34510
AT1G28380
AT5G63180
AT1G28390
AT2G40490
AT2G35880
AT4G34131
AT1G31780
AT1G16360
AT1G19150
AT4G05110
AT4G26620
AT3G42630
AT5G63970
AT2G46870
AT1G16030
AT2G04570
AT1G33700
AT3G15880
AT1G04210
AT5G35550
AT3G14060
AT1G35290
AT4G00820
AT1G55850
AT3G54460
AT3G30390
AT2G19490
AT1G30130
AT5G44160
AT1G03400
AT3G19770
AT3G06435
AT3G10290
AT2G44410
AT1G26210
AT5G59305
AT4G34050
AT1G78050
AT1G27480
AT5G47940
AT4G18205
AT5G26000
AT1G42480
AT3G55640
AT5G11510
AT4G13950
AT3G20040
AT1G55120
AT2G28480
AT3G59620
AT5G01280
AT2G14846
AT2G20570
AT4G08867
AT1G20620
AT2G23000
AT4G29900
AT4G36600
AT3G04440
AT3G20350
AT4G37925
AT5G26910
AT1G22882
AT2G39380
AT4G38230
AT2G01540
AT4G02810
AT2G17540
AT1G73220
AT5G44582
AT5G55132
AT2G47160
AT2G04025
AT3G23340
AT3G47860
AT5G22690
AT2G17705
AT2G24290
AT1G78810
AT1G34830
AT2G45260
AT5G50630
AT5G14470
AT1G54820
AT1G56150
AT3G57720
AT5G46200
AT3G21510
AT1G55280
AT4G11330
AT1G07130
AT3G26910
AT1G56020
AT1G51610
AT5G67110
AT5G64630
AT1G07250
AT1G68875
AT1G29860
AT5G48175
AT1G12800
AT4G30400
AT1G49720
AT5G07390
AT5G56790
AT1G11770
AT3G05970
AT1G32700
AT5G53470
AT4G16000
AT5G05140
AT4G30870
AT3G23805
AT4G25000
AT1G06475
AT3G62990
AT1G78280
AT1G30490
AT1G47265
AT2G35350
AT5G56980
AT4G23980
AT1G51430
AT2G19860
AT1G51540
AT3G44460
AT5G09970
AT1G48980
AT5G13450
AT3G04060
AT3G13400
AT5G62720
AT3G17390
AT4G13290
AT1G73540
AT5G15430
AT3G09720
AT4G29750
AT4G10470
AT5G40440
AT4G03298
AT4G33060
AT1G78815
AT2G48090
AT4G19460
AT4G14280
AT1G73330
AT2G14610
AT5G07370
AT5G53130
AT5G67170
AT3G06680
AT4G05530
AT1G55675
AT2G25010
AT4G01500
AT3G53200
AT5G60360
AT4G20420
AT5G15265
AT3G53270
AT4G37608
AT5G04670
AT4G16640
AT4G24420
AT2G24170
AT3G07140
AT5G41350
AT3G57510
AT5G44130
AT2G32487
AT4G09960
AT5G65040
AT5G48010
AT4G13980
AT4G39403
AT1G09420
AT1G72140
AT2G22360
AT1G16905
AT4G18370
AT5G66380
AT2G39530
AT3G14240
AT2G31580
AT3G61050
AT1G19500
AT2G18690
AT1G57620
AT5G59450
AT2G01120
AT5G42230
AT5G41210
AT2G23640
AT5G61410
AT5G38435
AT4G30270
AT4G38600
AT2G33300
AT4G34120
AT1G62420
AT1G13190
AT5G42440
AT1G26680
AT2G20550
AT5G58680
AT1G68640
AT2G01660
AT4G12750
AT1G26710
AT1G69260
AT5G57550
AT4G27580
AT3G52500
AT3G12200
AT1G53380
AT3G51870
AT1G31230
AT5G05700
AT2G20690
AT2G06850
AT5G29000
AT1G70610
AT2G03720
AT3G28320
AT4G02260
AT4G15790
AT1G67880
AT1G22380
AT2G44260
AT1G76530
AT4G13395
AT1G19380
AT5G49710
AT5G58750
AT2G22860
AT4G15500
AT4G36740
AT3G50120
AT5G10370
AT2G40570
AT2G16790
AT5G26570
AT5G50240
AT3G27210
AT5G40240
AT1G61415
AT2G22920
AT5G54090
AT3G02820
AT1G05940
AT5G57780
AT4G28270
AT1G62070
AT5G02090
AT1G57775
AT2G03880
AT4G37080
AT3G49670
AT4G14500
AT5G11730
AT4G16450
AT5G01090
AT4G18140
AT3G04170
AT2G34790
AT4G16430
AT5G02540
AT5G51700
AT1G22700
AT4G21895
AT3G20557
AT1G03430
AT4G36660
AT4G18197
AT2G03850
AT2G22630
AT4G29890
AT3G57300
AT1G56233
AT1G71990
AT2G23680
AT3G24770
AT4G32060
AT4G23340
AT5G05830
AT4G22270
AT3G28890
AT1G10970
AT1G05820
AT5G27320
AT1G70730
AT3G22190
AT3G51620
AT5G14310
AT4G27810
AT4G26420
AT5G03110
AT3G06150
AT5G54510
AT2G32770
AT5G42235
AT3G44510
AT4G21320
AT3G19660
AT5G11470
AT3G56860
AT4G35520
AT1G06660
AT1G22120
AT4G12330
AT4G06599
AT5G50423
AT3G49307
AT4G00300
AT1G05160
AT2G34390
AT1G72820
AT5G38130
AT5G11440
AT1G34825
AT3G56750
AT5G07460
AT3G17980
AT1G77990
AT2G46210
AT3G60961
AT2G01420
AT2G46375
AT4G01210
AT3G46540
AT3G25190
AT1G07970
AT2G30200
AT2G37110
AT5G64230
AT1G80510
AT4G04320
AT4G17695
AT1G49750
AT1G06690
AT4G16280
AT5G13030
AT1G34792
AT5G51350
AT2G42830
AT5G60120
AT5G66120
AT3G15720
AT2G38070
AT4G37970
AT5G06220
AT1G12620
AT3G45443
AT1G04960
AT3G25940
AT2G31945
AT1G72200
AT3G59110
AT4G38240
AT3G21480
AT2G35190
AT1G64660
AT5G16310
AT2G20560
AT2G02498
AT1G56010
AT4G16670
AT3G23590
AT4G05100
AT2G15327
AT3G56180
AT5G06310
AT4G07820
AT5G03720
AT5G51140
AT5G26330
AT3G45130
AT5G15820
AT3G28360
AT5G17820
AT1G15080
AT4G17220
AT4G27040
AT4G28880
AT5G66290
AT1G72740
AT5G42460
AT3G08890
AT4G01350
AT1G52590
AT3G25900
AT3G44880
AT1G63830
AT4G23230
AT1G17880
AT5G10500
AT4G38370
AT3G05200
AT1G25230
AT2G17830
AT5G10600
AT2G32020
AT4G35270
AT3G52890
AT3G11520
AT4G37610
AT1G03360
AT1G75160
AT5G50820
AT4G36930
AT4G08570
AT3G17000
AT4G33660
AT4G26140
AT1G24300
AT3G47210
AT4G11290
AT4G04330
AT3G59290
AT1G69800
AT2G36985
AT2G19970
AT3G04670
AT3G51100
AT5G66880
AT5G23450
AT3G18000
AT5G50520
AT3G17860
AT5G07920
AT3G20390
AT4G03030
AT5G57130
AT3G51960
AT1G01120
AT5G40170
AT2G19760
AT3G13940
AT4G13075
AT1G72670
AT4G36470
AT1G72080
AT5G49350
AT1G32361
AT5G06860
AT4G37950
AT1G28530
AT1G32200
AT4G15340
AT1G10870
AT1G28480
AT3G57140
AT4G36570
AT3G22680
AT4G21940
AT3G06690
AT3G25990
AT1G61660
AT3G48690
AT3G61990
AT1G06580
AT5G15290
AT4G34900
AT1G35180
AT1G04400
AT3G06070
AT2G44090
AT5G04347
AT5G18600
AT3G09830
AT2G31190
AT1G21680
AT5G07790
AT3G44300
AT3G25890
AT4G00060
AT5G43870
AT1G34795
AT5G65005
AT5G50250
AT4G09680
AT1G02990
AT5G66815
AT3G53410
AT3G62930
AT4G14560
AT5G54880
AT4G16130
AT2G06050
AT5G19960
AT4G30280
AT3G02550
AT1G07135
AT2G33060
AT5G05790
AT2G26770
AT4G35450
AT5G15060
AT5G17000
AT2G43800
AT1G80380
AT1G12450
AT4G18170
AT4G23670
AT2G01680
AT3G17680
AT5G63085
AT2G38160
AT4G38400
AT4G18070
AT5G03920
AT1G04040
AT1G49980
AT5G39360
AT1G04800
AT4G17240
AT1G69940
AT1G79420
AT2G23760
AT3G17998
AT3G21710
AT5G39830
AT1G15040
AT2G34090
AT3G56060
AT2G15050
AT1G72430
AT4G32180
AT1G30620
AT3G09162
AT4G36610
AT1G76952
AT3G27290
AT1G53165
AT4G37800
AT1G01650
AT4G26555
AT3G43670
AT1G80133
AT3G05150
AT4G18910
AT4G37560
AT3G09350
AT3G05675
AT5G64540
AT3G06030
AT2G40200
AT5G50340
AT1G02150
AT1G14630
AT3G08860
AT3G27120
AT3G01530
AT2G03821
AT3G03670
AT2G01730
AT2G05920
AT3G55450
AT3G56740
AT5G47970
AT4G08870
AT3G10410
AT2G47600
AT5G06700
AT1G76960
AT4G09320
AT2G41400
AT2G28660
AT1G18880
AT1G15270
AT1G20260
AT2G41020
AT1G33030
AT2G42790
AT1G58440
AT1G06550
AT3G13710
AT2G15440
AT2G40470
AT4G28730
AT1G30200
AT1G61065
AT5G06690
AT5G61160
AT3G62950
AT3G10130
AT1G74458
AT1G09140
AT4G33940
AT3G51940
AT1G77370
AT5G24460
AT4G16440
AT3G05340
AT2G18950
AT5G12980
AT3G13662
AT1G07473
AT5G65207
AT2G20920
AT1G55050
AT4G36270
AT5G55810
AT4G03820
AT1G20120
AT5G52120
AT3G22415
AT5G20910
AT1G67100
AT1G06500
AT1G04950
AT5G24210
AT4G24440
AT1G06520
AT1G78290
AT1G50410
AT5G01930
AT5G10470
AT1G13290
AT1G08200
AT3G59580
AT1G12665
AT5G11220
AT1G58007
AT3G59090
AT5G67180
AT2G24820
AT4G37870
AT2G16210
AT5G45000
AT2G20240
AT5G42480
AT5G01730
AT3G28857
AT3G03780
AT3G52630
AT5G48540
AT5G35220
AT1G68370
AT2G33980
AT1G52700
AT4G16442
AT5G35210
AT3G14075
AT4G02980
AT2G45610
AT5G64880
AT1G73430
AT3G50970
AT3G54850
AT5G62650
AT1G70750
AT4G24330
AT4G22740
AT1G51310
AT5G52070
AT2G34710
AT2G27470
AT5G51950
AT3G20200
AT3G50400
AT1G60590
AT3G10690
AT2G35830
AT2G47810
AT2G44840
AT4G27740
AT3G48160
AT3G49470
AT5G24660
AT5G55490
AT5G42540
AT5G59430
AT1G32928
AT5G53110
AT4G09010
AT5G44578
AT5G18270
AT2G44460
AT5G10840
AT5G02200
AT1G15740
AT5G61590
AT5G18640
AT5G48820
AT1G69818
AT4G38900
AT2G42330
AT2G33490
AT1G01080
AT3G20380
AT5G46610
AT5G07400
AT1G65920
AT4G30310
AT2G44450
AT1G52540
AT1G08960
AT4G06676
AT1G65510
AT1G69870
AT4G07990
AT5G48730
AT5G23780
AT4G27030
AT1G18280
AT1G51070
AT5G01840
AT1G43130
AT5G59460
AT2G46220
AT5G08500
AT4G01020
AT1G24360
AT2G48075
AT1G02470
AT1G03760
AT2G45820
AT2G31425
AT3G46600
AT2G30140
AT5G35840
AT5G09450
AT3G06350
AT1G54970
AT2G25820
AT5G51060
AT3G13480
AT5G58030
AT3G32980
AT1G49730
AT5G48740
AT5G54095
AT1G10200
AT3G05030
AT1G75930
AT5G59770
AT1G42440
AT5G01900
AT3G54740
AT2G04675
AT2G25810
AT3G47060
AT1G60870
AT1G80530
AT1G10060
AT1G01960
AT4G31890
AT1G58360
AT1G50440
AT1G21710
AT3G16780
AT1G78020
AT4G33860
AT5G41570
AT1G30730
AT1G06430
AT4G16230
AT4G14900
AT3G11890
AT3G16370
AT1G80820
AT5G18610
AT1G14400
AT3G18890
AT4G29150
AT4G02800
AT3G42473
AT1G15100
AT3G28690
AT4G15780
AT5G09680
AT3G18930
AT2G29360
AT2G02620
AT5G38195
AT3G16870
AT2G35860
AT5G53830
AT2G13900
AT1G69690
AT4G19450
AT5G06320
AT1G76570
AT4G02425
AT1G34320
AT3G50960
AT1G11950
AT1G26570
AT5G60640
AT4G33270
AT5G66055
AT3G49120
AT1G04100
AT1G01710
AT5G14440
AT5G16840
AT3G28100
AT3G18220
AT1G74650
AT3G02310
AT1G56220
AT5G19485
AT3G20570
AT5G16250
AT3G05400
AT5G48970
AT1G13810
AT1G76730
AT3G55270
AT3G56400
AT2G45670
AT5G40880
AT1G24040
AT1G59870
AT1G14230
AT4G18290
AT3G27810
AT2G04830
AT4G14230
AT1G51850
AT3G21520
AT1G31480
AT1G49360
AT1G24340
AT3G13960
AT1G11050
AT2G01300
AT4G23400
AT2G40930
AT4G38360
AT1G30650
AT3G25165
AT3G50760
AT1G56000
AT5G39180
AT3G23300
AT3G11430
AT1G72450
AT3G53000
AT4G10170
AT3G28880
AT3G55646
AT5G45360
AT2G25730
AT1G08910
AT4G16008
AT1G24390
AT4G20110
AT3G06240
AT4G17230
AT5G14780
AT1G60140
AT1G27461
AT1G77145
AT4G20440
AT5G67630
AT5G14500
AT1G51500
AT1G18900
AT4G25310
AT1G15380
AT4G38825
AT5G59845
AT5G65490
AT3G17520
AT4G08160
AT3G21430
AT5G57620
AT1G02310
AT5G01110
AT5G19855
AT1G12570
AT5G62750
AT3G55850
AT3G21370
AT5G56000
AT2G01500
AT5G01950
AT4G28160
AT5G52020
AT5G51400
AT1G22260
AT4G25290
AT5G65480
AT5G56870
AT2G24570
AT1G13607
AT3G60690
AT3G54540
AT3G23130
AT3G47450
AT1G30710
AT1G68570
AT3G53720
AT5G03150
AT5G48210
AT2G41260
AT4G13830
AT2G41350
AT4G16566
AT3G50500
AT4G16520
AT2G23540
AT4G24400
AT5G63280
AT5G15730
AT3G13700
AT2G43865
AT1G56145
AT5G56750
AT4G18372
AT3G05165
AT1G24570
AT5G47540
AT5G05310
AT1G58290
AT5G46300
AT1G20680
AT4G18690
AT3G54790
AT2G26680
AT5G07380
AT1G44180
AT2G04850
AT1G69930
AT2G22330
AT4G33360
AT2G24395
AT3G18480
AT2G36210
AT4G31530
AT1G65610
AT2G47485
AT2G15530
AT3G49300
AT1G72260
AT5G46180
AT3G46820
AT1G74960
AT5G40540
AT1G32080
AT1G17090
AT1G33590
AT1G56720
AT4G38130
AT4G37010
AT4G09620
AT3G49570
AT4G38080
AT5G25840
AT1G67840
AT1G29010
AT1G74430
AT3G52820
AT2G22520
AT5G37370
AT5G13410
AT5G18480
AT3G18730
AT5G13950
AT1G21480
AT2G01140
AT1G49500
AT1G19660
AT3G22890
AT3G26450
AT4G05420
AT2G05430
AT4G16570
AT2G31400
AT1G30540
AT1G18660
AT4G37790
AT5G65830
AT3G07220
AT3G50360
AT5G16540
AT1G17480
AT3G10460
AT4G37400
AT4G32360
AT5G10950
AT5G65650
AT5G39410
AT5G61380
AT1G12640
AT1G74300
AT3G57030
AT5G57035
AT2G20360
AT1G05950
AT5G39220
AT2G47480
AT1G71840
AT4G39753
AT1G25211
AT3G47190
AT5G46340
AT2G38390
AT5G54370
AT2G40116
AT4G24810
AT1G28305
AT2G17520
AT5G59490
AT4G14720
AT3G63520
AT4G19020
AT5G44580
AT5G57123
AT3G11660
AT2G45740
AT3G42725
AT1G64640
AT3G20090
AT5G43185
AT3G62900
AT3G06330
AT4G34920
AT3G15340
AT4G35210
AT1G52855
AT1G61690
AT2G35300
AT1G23530
AT4G13200
AT3G02493
AT1G66130
AT5G01430
AT1G21360
AT5G51130
AT5G55620
AT2G28880
AT4G14680
AT4G08555
AT4G05040
AT1G50450
AT5G03280
AT5G12960
AT1G71830
AT2G01580
AT2G04240
AT5G56890
AT3G47400
AT5G48590
AT1G04860
AT3G29034
AT5G07200
AT4G12680
AT5G21010
AT2G18570
AT5G13050
AT5G11770
AT5G39880
AT5G11710
AT1G73920
AT3G26110
AT3G02640
AT2G17930
AT3G60180
AT1G32225
AT1G52680
AT4G29080
AT4G08690
AT1G47240
AT1G01010
AT3G03470
AT2G25950
AT1G18190
AT4G34240
AT4G28650
AT5G07020
AT1G03740
AT5G12890
AT1G34220
AT3G48180
AT5G42050
AT4G09610
AT2G13560
AT2G29050
AT2G39990
AT1G09980
AT1G71690
AT4G00880
AT5G09480
AT1G09730
```
