## Supplementary material for "A comprehensive map of preferentially located motifs reveals distinct proximal *cis*-regulatory elements in plants": ATATGTAA_containing_gene_set.txt

```
#Occurences of ATATGTAA between 12 and 121 (positions relative to the transcription start site)
#541 sequences with ATATGTAA in this interval
#2.63% of the sequences in promoter set with ATATGTAA (set with 20573 sequences)
AT2G23000
AT1G06500
AT2G13560
AT4G36600
AT1G08200
AT5G63085
AT4G39390
AT1G18680
AT3G52820
AT1G51540
AT1G65610
AT2G19490
AT1G69870
AT5G48010
AT3G13190
AT3G50960
AT5G05110
AT4G31200
AT1G15030
AT3G60961
AT2G31190
AT2G39380
AT3G50970
AT1G29290
AT4G34900
AT3G56750
AT5G63450
AT5G44070
AT1G15100
AT2G17790
AT1G49050
AT2G03821
AT5G66880
AT5G18610
AT5G16340
AT5G51130
AT2G38070
AT4G31240
AT4G15920
AT3G22890
AT1G55120
AT2G01420
AT1G34830
AT3G52890
AT3G11520
AT2G32487
AT2G26770
AT5G48820
AT1G67070
AT3G59090
AT2G35830
AT1G56020
AT5G56750
AT4G39753
AT1G06645
AT5G65040
AT5G56790
AT1G49980
AT3G61460
AT4G38600
AT4G33355
AT5G01930
AT1G72080
AT5G62630
AT5G48175
AT5G35840
AT3G08860
AT1G80133
AT4G19460
AT5G46300
AT5G41210
AT4G31890
AT4G07990
AT5G04940
AT1G06660
AT1G49720
AT4G37400
AT5G06700
AT5G41350
AT4G10790
AT3G25940
AT1G10870
AT4G16566
AT1G32080
AT3G44460
AT1G74310
AT3G15540
AT1G29010
AT1G34792
AT2G06050
AT4G34240
AT3G56740
AT3G17980
AT1G65730
AT5G59430
AT1G65950
AT4G28270
AT1G12665
AT1G74960
AT5G54790
AT4G37610
AT3G52500
AT1G42480
AT1G59590
AT1G51850
AT3G13940
AT5G63970
AT1G58290
AT1G44180
AT1G27480
AT3G04170
AT5G43185
AT1G43130
AT1G35180
AT2G03720
AT4G37870
AT2G22920
AT5G66985
AT3G47440
AT2G25150
AT1G72260
AT1G69940
AT1G72890
AT1G53380
AT5G10500
AT1G80860
AT3G23340
AT5G15290
AT4G16000
AT1G17880
AT1G30490
AT1G24570
AT1G55280
AT5G48730
AT5G65005
AT3G06080
AT5G67110
AT1G02470
AT4G21895
AT4G03030
AT1G34630
AT1G68640
AT1G13190
AT3G49307
AT1G58440
AT3G60180
AT3G19800
AT2G35350
AT1G09730
AT3G48180
AT3G28857
AT3G47450
AT5G47970
AT3G50070
AT2G26350
AT2G20360
AT5G56000
AT5G05140
AT2G05810
AT1G04040
AT2G45670
AT5G09450
AT2G02620
AT5G52760
AT2G27470
AT2G42830
AT3G57640
AT1G70610
AT4G13830
AT5G40540
AT1G61415
AT4G05110
AT1G50410
AT2G40290
AT4G13950
AT3G29130
AT5G10600
AT4G22190
AT1G04490
AT2G41350
AT1G74650
AT1G04950
AT5G49710
AT1G16030
AT5G38195
AT1G49260
AT4G37608
AT4G39980
AT5G10180
AT4G01350
AT1G15040
AT3G07760
AT1G53130
AT1G72670
AT5G43870
AT5G48740
AT3G48160
AT4G12330
AT1G34220
AT1G18190
AT3G17998
AT4G33360
AT3G11890
AT5G10840
AT5G18480
AT3G09870
AT3G05675
AT5G07530
AT1G75930
AT4G15340
AT5G66280
AT5G14440
AT1G56150
AT5G18690
AT1G22620
AT1G72820
AT2G35860
AT5G02540
AT5G42460
AT5G11470
AT5G06220
AT2G01300
AT2G33060
AT3G26450
AT5G02620
AT5G51400
AT1G33700
AT1G06550
AT2G38390
AT5G51140
AT5G53470
AT4G06599
AT1G15740
AT5G48210
AT3G21480
AT5G54880
AT1G06580
AT5G10400
AT3G53410
AT4G12600
AT2G46375
AT1G47265
AT5G42440
AT4G00525
AT5G56030
AT3G20380
AT1G03650
AT1G69070
AT4G18170
AT1G75160
AT1G01960
AT4G16440
AT1G17090
AT1G55850
AT4G34510
AT4G36290
AT1G34320
AT3G54540
AT2G17930
AT2G44745
AT4G08870
AT4G36260
AT5G50423
AT2G26230
AT3G18930
AT5G10030
AT5G51700
AT1G74300
AT1G34360
AT5G05310
AT1G49500
AT1G01120
AT2G25820
AT5G61410
AT3G23805
AT2G41560
AT3G09720
AT1G70750
AT3G13662
AT2G23640
AT2G44260
AT2G40116
AT5G01445
AT1G35290
AT5G46200
AT4G32360
AT4G19020
AT1G57620
AT1G28380
AT5G57123
AT3G61580
AT5G48410
AT1G34795
AT1G10060
AT1G01710
AT4G23140
AT4G35010
AT5G10170
AT3G05165
AT4G23230
AT3G62130
AT4G38825
AT4G16430
AT5G22690
AT3G21510
AT5G11220
AT2G17830
AT4G36610
AT5G08500
AT2G47600
AT1G62420
AT2G34090
AT3G09920
AT1G32200
AT3G17520
AT1G78020
AT2G25730
AT1G27461
AT5G39880
AT4G24440
AT3G60030
AT1G29400
AT4G24810
AT3G16870
AT5G66290
AT1G31780
AT4G20440
AT4G05530
AT1G52855
AT3G57510
AT1G03400
AT5G67160
AT3G52630
AT4G38900
AT4G36570
AT1G64660
AT2G29360
AT4G13290
AT3G05030
AT1G34640
AT2G20740
AT3G18730
AT5G40240
AT1G47280
AT5G19855
AT5G52870
AT1G01010
AT5G40440
AT4G27040
AT5G62360
AT1G52827
AT1G73370
AT5G06860
AT2G22520
AT2G15440
AT2G47160
AT1G03920
AT1G06475
AT3G07220
AT3G17060
AT3G16780
AT5G46610
AT2G18690
AT5G64540
AT1G04800
AT3G13400
AT5G61380
AT4G14615
AT3G53200
AT1G22065
AT1G73220
AT3G15920
AT1G10970
AT5G11730
AT5G35210
AT3G14060
AT1G01200
AT2G38500
AT3G06680
AT5G57130
AT5G16540
AT2G33490
AT1G78570
AT1G31480
AT3G55450
AT5G39550
AT1G60140
AT5G44580
AT2G14610
AT1G01540
AT5G54370
AT5G38435
AT3G18000
AT3G02493
AT4G11100
AT3G55270
AT1G24390
AT3G54260
AT3G07670
AT1G18880
AT5G12890
AT2G44840
AT5G52120
AT5G35220
AT2G01730
AT5G45000
AT4G32500
AT5G54610
AT1G77990
AT1G53165
AT5G18310
AT1G24340
AT3G02885
AT4G13660
AT1G31790
AT2G31400
AT4G18910
AT5G42370
AT5G10470
AT3G06390
AT3G57030
AT3G15720
AT3G54140
AT3G50950
AT4G30280
AT3G54460
AT5G13450
AT1G17480
AT1G49730
AT3G53270
AT4G17240
AT2G32290
AT5G50520
AT1G01080
AT4G14280
AT4G22270
AT4G09620
AT1G15380
AT5G57550
AT5G16250
AT4G34920
AT2G42330
AT3G51100
AT2G02750
AT1G19500
AT3G42630
AT1G14630
AT1G71990
AT1G34825
AT5G26910
AT5G63250
AT4G10470
AT1G32700
AT1G28390
AT4G31530
AT3G54850
AT5G01840
AT4G25310
AT3G08960
AT3G20200
AT3G63520
AT2G02860
AT3G23300
AT5G50630
AT3G58120
AT5G40170
AT2G31580
AT5G11440
AT5G41400
AT1G24360
AT5G26692
AT4G20420
AT1G03760
AT3G25190
AT3G27120
AT4G32690
AT1G18660
AT3G19770
AT4G05100
AT1G77655
AT5G15265
AT2G23680
AT4G37010
AT4G02980
AT4G09960
AT5G53050
AT5G59770
AT3G55370
AT4G27030
AT3G12200
AT5G05830
AT2G45820
AT5G50340
AT1G12640
AT3G08890
AT1G24190
AT5G20910
AT4G35450
AT3G20350
AT4G14368
AT5G54090
AT1G65230
AT3G28100
AT3G61980
AT5G03920
AT5G39180
AT4G01210
AT3G49570
AT5G41570
AT1G51070
AT5G65207
AT1G30757
AT5G19485
AT4G16442
AT5G48970
AT2G15327
AT5G23780
AT5G26570
AT5G41370
AT5G26330
AT2G34710
AT1G65920
AT5G53830
AT3G19615
AT3G21710
AT3G21430
AT3G53000
AT5G08185
AT2G05430
AT5G07400
AT4G00300
AT4G16008
AT2G33980
AT1G56220
AT3G50500
AT4G33270
AT1G28305
AT5G57830
AT3G04450
AT5G42540
AT4G36930
```
