## Supplementary material for "A comprehensive map of preferentially located motifs reveals distinct proximal *cis*-regulatory elements in plants": ATATGTAT_containing_gene_set.txt

```
#Occurences of ATATGTAT between 40 and 95 (positions relative to the transcription start site)
#367 sequences with ATATGTAT in this interval
#1.78% of the sequences in promoter set with ATATGTAT (set with 20573 sequences)
AT2G15530
AT1G22260
AT5G39830
AT4G36270
AT4G18690
AT4G33660
AT5G18640
AT1G13260
AT4G30270
AT5G59845
AT1G06690
AT2G15050
AT1G22380
AT2G31945
AT1G29340
AT5G40020
AT3G11430
AT1G61660
AT3G17860
AT4G28880
AT3G01530
AT1G10200
AT1G80380
AT1G15080
AT1G32361
AT3G45443
AT1G19050
AT4G23600
AT5G49350
AT2G44745
AT1G80530
AT3G21870
AT4G09010
AT4G18205
AT2G03880
AT5G15180
AT3G03780
AT5G01090
AT2G23240
AT3G47860
AT3G15880
AT5G44190
AT5G05790
AT1G76730
AT5G57660
AT1G30730
AT1G45163
AT2G03850
AT2G41020
AT5G01900
AT3G49120
AT5G32619
AT5G55620
AT2G21120
AT2G45260
AT2G45610
AT1G03430
AT3G27210
AT5G44160
AT1G76952
AT4G15780
AT3G47060
AT2G01580
AT5G42630
AT3G17000
AT3G17470
AT3G25165
AT3G06690
AT1G23780
AT1G76530
AT2G44450
AT5G16840
AT3G03310
AT1G17280
AT5G01110
AT1G53130
AT1G69818
AT1G09140
AT2G30200
AT4G08690
AT5G11650
AT1G55280
AT2G02710
AT1G06520
AT3G06240
AT3G02493
AT3G43670
AT4G23140
AT1G80510
AT1G78815
AT1G42440
AT1G78290
AT5G06310
AT4G18930
AT5G52230
AT3G06435
AT2G18560
AT3G30390
AT1G04860
AT2G25950
AT3G20250
AT2G38160
AT1G77370
AT4G27810
AT5G67170
AT5G39410
AT4G38230
AT2G40200
AT1G24300
AT3G46540
AT5G18270
AT5G14470
AT2G38365
AT5G47540
AT2G30140
AT1G51310
AT3G47580
AT3G03670
AT4G33940
AT3G11660
AT3G54740
AT1G12620
AT5G58680
AT4G18372
AT4G07820
AT2G40470
AT2G20570
AT3G09830
AT4G18290
AT1G14790
AT4G09610
AT5G26000
AT1G79420
AT5G18600
AT2G23680
AT1G28480
AT1G05820
AT2G47485
AT5G56260
AT1G09980
AT5G17820
AT3G55646
AT4G21940
AT4G30280
AT2G17705
AT4G16447
AT4G38130
AT5G39220
AT3G62900
AT4G26620
AT1G15270
AT2G43800
AT2G01500
AT3G09162
AT1G78280
AT1G49360
AT5G44582
AT5G51060
AT2G40570
AT1G22250
AT4G14500
AT3G03700
AT4G35270
AT4G04320
AT2G24820
AT4G37800
AT1G12450
AT3G50760
AT4G22740
AT5G12980
AT4G29890
AT5G06140
AT3G46820
AT3G10130
AT5G66815
AT5G14780
AT3G25190
AT3G62990
AT1G14400
AT1G52590
AT2G20740
AT2G14846
AT1G26570
AT1G08910
AT2G32480
AT4G14230
AT4G18700
AT4G37970
AT3G53700
AT1G71690
AT3G42630
AT1G07610
AT5G02090
AT4G01720
AT3G06350
AT1G63830
AT4G02425
AT1G58007
AT1G66880
AT3G02310
AT1G16360
AT2G15830
AT5G60640
AT1G31750
AT1G48195
AT4G28730
AT5G04670
AT4G14680
AT5G18430
AT2G17540
AT5G60120
AT3G61050
AT2G22330
AT1G30650
AT3G52630
AT4G11290
AT1G22700
AT4G25000
AT1G14230
AT2G17520
AT1G04210
AT4G32180
AT5G48590
AT3G18220
AT5G04160
AT5G03280
AT3G27810
AT5G66055
AT1G53285
AT5G56870
AT3G05400
AT3G20390
AT5G62720
AT3G60030
AT5G01430
AT1G72740
AT1G08960
AT4G37080
AT2G41400
AT1G20620
AT4G14900
AT2G48090
AT1G60590
AT5G42540
AT4G04330
AT1G21680
AT5G24210
AT3G29970
AT3G55850
AT3G18480
AT3G17680
AT5G56750
AT3G47210
AT3G59290
AT1G59740
AT1G35310
AT2G45920
AT5G54095
AT4G36740
AT5G09480
AT5G24460
AT2G38230
AT5G10695
AT3G21370
AT2G33110
AT5G39360
AT1G60870
AT1G62070
AT1G33590
AT1G28380
AT5G65830
AT1G15380
AT5G03110
AT2G33530
AT2G23760
AT4G23340
AT3G07140
AT4G08867
AT3G20570
AT5G64880
AT4G36470
AT1G49510
AT2G45670
AT4G16450
AT2G40130
AT2G04675
AT1G29860
AT1G28390
AT1G80820
AT3G42725
AT1G22882
AT1G68825
AT2G28660
AT2G16210
AT4G37560
AT2G25010
AT1G69260
AT5G58030
AT2G39530
AT4G03820
AT2G23540
AT3G05150
AT2G38440
AT5G51950
AT2G45910
AT3G04670
AT3G03470
AT4G17695
AT2G47620
AT5G14500
AT3G56860
AT2G34790
AT2G20690
AT3G14240
AT5G55490
AT4G29080
AT5G57035
AT3G56180
AT3G02820
AT5G11710
AT5G17000
AT4G28650
AT2G06850
AT3G04440
AT1G74458
AT2G02498
AT1G07130
AT2G18950
AT1G06430
AT1G50450
AT5G48540
AT4G27740
AT1G50320
AT3G22680
AT1G11950
AT5G02670
AT3G02640
AT2G24395
AT3G56400
AT2G41260
AT4G37790
AT1G64500
AT3G23130
AT1G01650
AT1G24147
AT4G28775
AT5G26330
AT5G67180
AT3G50500
AT1G54820
AT5G12960
AT4G00880
AT1G69930
AT5G03150
AT3G20557
AT2G36710
AT3G19660
AT2G01140
AT1G77525
AT1G67960
AT3G28360
AT5G07020
AT4G38400
AT2G44460
AT1G69690
AT1G50440
AT1G58360
```
