## Supplementary material for "A comprehensive map of preferentially located motifs reveals distinct proximal *cis*-regulatory elements in plants": ATATGTG_containing_gene_set.txt

```
#Occurences of ATATGTG between 11 and 86 (positions relative to the transcription start site)
#417 sequences with ATATGTG in this interval
#2.03% of the sequences in promoter set with ATATGTG (set with 20573 sequences)
AT5G57100
AT4G35750
AT2G30880
AT2G33710
AT2G43670
AT5G49320
AT5G01030
AT3G15890
AT1G77682
AT3G03240
AT5G25390
AT5G25160
AT5G11800
AT5G44450
AT3G19280
AT3G60590
AT5G49910
AT5G35840
AT5G09440
AT1G06170
AT5G22360
AT2G45330
AT3G48620
AT3G45680
AT3G16785
AT1G71250
AT3G16850
AT1G78922
AT3G57100
AT4G22350
AT1G19700
AT2G45510
AT4G16442
AT2G33350
AT1G64390
AT4G37150
AT1G20650
AT4G22517
AT2G14610
AT3G16220
AT5G07475
AT4G40080
AT4G00905
AT5G43320
AT5G20540
AT3G25890
AT1G26260
AT1G12380
AT5G49920
AT4G09060
AT1G51200
AT3G07900
AT3G20090
AT1G30230
AT1G26640
AT3G14470
AT3G26934
AT1G76952
AT4G02730
AT4G37370
AT1G56145
AT3G21370
AT3G56180
AT1G22750
AT2G38950
AT5G45560
AT5G37690
AT4G11290
AT1G63020
AT5G53580
AT3G05460
AT5G40450
AT4G30750
AT4G39720
AT1G26710
AT1G21070
AT5G60860
AT4G34230
AT1G65190
AT5G67480
AT1G44030
AT5G18640
AT2G24040
AT2G20880
AT2G29330
AT1G73560
AT3G21710
AT5G62200
AT5G13630
AT3G44990
AT1G02575
AT5G19210
AT1G47480
AT3G15540
AT1G48490
AT3G45890
AT3G02780
AT1G14490
AT3G25805
AT3G63250
AT5G65200
AT5G48175
AT3G62870
AT2G29995
AT1G30240
AT5G56850
AT2G15860
AT2G40070
AT1G06135
AT3G12570
AT5G58680
AT5G01200
AT2G37540
AT2G37120
AT5G66815
AT3G13800
AT3G54900
AT4G19430
AT3G60966
AT3G28180
AT3G10910
AT5G40840
AT1G70170
AT1G43630
AT2G31380
AT1G73602
AT1G73120
AT5G12890
AT5G13720
AT1G19680
AT1G45160
AT4G22200
AT4G38580
AT3G04940
AT1G08970
AT5G51870
AT5G55620
AT2G45520
AT5G35080
AT1G76650
AT2G26870
AT3G26840
AT5G01870
AT3G14440
AT2G32150
AT5G60450
AT4G00520
AT5G11880
AT2G34750
AT2G21185
AT2G14750
AT3G21190
AT5G35050
AT5G22890
AT4G12330
AT5G09660
AT1G28490
AT5G53700
AT3G47060
AT1G14160
AT1G64980
AT5G44580
AT1G36320
AT4G19380
AT2G40120
AT5G24160
AT4G39870
AT1G17580
AT2G17870
AT3G57062
AT1G56553
AT2G44130
AT2G39220
AT4G27730
AT2G42390
AT5G63110
AT4G35910
AT3G28715
AT1G30210
AT4G38092
AT4G32590
AT3G21770
AT3G26510
AT3G18100
AT5G13460
AT2G37430
AT2G43100
AT3G46040
AT1G13310
AT4G36600
AT3G53980
AT1G02370
AT1G21840
AT1G13360
AT3G17580
AT1G22520
AT2G46070
AT1G14570
AT1G12740
AT4G15680
AT5G26040
AT1G60010
AT1G79360
AT5G60440
AT5G41761
AT4G32810
AT2G25930
AT5G44560
AT2G37170
AT1G35260
AT3G59910
AT2G03820
AT1G33750
AT5G42825
AT4G00700
AT4G23882
AT4G09640
AT3G12980
AT3G08640
AT4G00890
AT1G51260
AT1G08280
AT5G23160
AT1G27590
AT3G14650
AT2G45070
AT5G40470
AT4G28270
AT4G16760
AT1G77160
AT1G27030
AT2G36160
AT3G45060
AT3G60740
AT3G10912
AT3G54580
AT2G46170
AT5G48540
AT1G01720
AT5G27990
AT5G66710
AT3G12780
AT3G23700
AT3G55600
AT3G19920
AT2G16586
AT2G27370
AT3G18470
AT1G32690
AT1G67000
AT5G13160
AT5G39980
AT1G08310
AT2G38300
AT1G52260
AT1G14350
AT1G02570
AT5G06120
AT5G62230
AT2G15050
AT3G48280
AT3G30460
AT2G46100
AT1G56560
AT1G30260
AT1G76070
AT1G10450
AT4G22610
AT1G10540
AT5G46220
AT3G43790
AT4G15380
AT3G25130
AT5G13580
AT5G48210
AT2G23640
AT5G66060
AT2G39518
AT5G59320
AT5G39970
AT2G18245
AT4G01020
AT5G63060
AT5G43100
AT1G02580
AT1G32360
AT1G48440
AT1G01140
AT4G17040
AT5G64150
AT5G01040
AT1G33960
AT5G61410
AT5G57345
AT1G71260
AT4G12005
AT5G67320
AT1G54360
AT4G10790
AT1G80000
AT2G46110
AT1G06148
AT5G49840
AT5G53730
AT5G12110
AT5G64010
AT3G56990
AT5G20480
AT2G31360
AT5G50950
AT1G69610
AT1G43850
AT5G07130
AT1G19690
AT5G44440
AT5G16690
AT5G50790
AT5G01190
AT2G46930
AT2G33360
AT2G45600
AT1G62422
AT2G14680
AT1G20480
AT2G25730
AT2G47710
AT1G60860
AT2G18110
AT5G05600
AT5G06820
AT5G44680
AT4G18360
AT1G22280
AT4G09030
AT3G02260
AT1G08120
AT1G70720
AT5G05110
AT3G16980
AT5G19875
AT4G30550
AT5G52110
AT1G14890
AT2G23760
AT2G14690
AT1G51913
AT4G01950
AT3G18270
AT5G11580
AT1G73600
AT2G48100
AT4G33500
AT4G09090
AT1G76700
AT3G16440
AT4G30070
AT4G38250
AT5G54710
AT2G27130
AT4G13575
AT5G08670
AT4G27020
AT1G76810
AT1G30380
AT1G04290
AT5G50420
AT1G14410
AT3G49120
AT3G25530
AT4G01550
AT1G59510
AT1G66170
AT1G63120
AT3G01210
AT5G61330
AT5G12120
AT2G27960
AT4G11720
AT1G24485
AT2G02550
AT3G08890
AT2G44820
AT3G23750
AT2G28100
AT4G19920
AT4G00050
AT1G07700
AT4G20230
AT1G13340
AT5G04045
AT1G80760
AT5G02180
AT1G05540
AT4G23230
AT5G10370
AT2G37530
AT4G12290
AT5G56940
AT1G49475
AT3G17680
AT5G17690
AT3G28360
AT1G11800
AT5G19390
AT3G18950
AT2G19310
AT2G46510
AT3G02493
AT2G44490
AT4G16650
AT4G01330
AT1G63550
AT5G45040
AT2G47190
AT2G26480
AT1G25560
AT3G20450
```
