## Supplementary material for "A comprehensive map of preferentially located motifs reveals distinct proximal *cis*-regulatory elements in plants": ATATGTGT_containing_gene_set.txt

```
#Occurences of ATATGTGT between 3 and 141 (positions relative to the transcription start site)
#322 sequences with ATATGTGT in this interval
#1.57% of the sequences in promoter set with ATATGTGT (set with 20573 sequences)
AT2G40150
AT3G21190
AT4G17410
AT3G08500
AT1G56553
AT1G31920
AT5G50440
AT1G31820
AT4G12980
AT1G28710
AT1G19700
AT5G48540
AT3G46270
AT1G57777
AT2G38950
AT1G57760
AT5G46680
AT2G24390
AT1G30210
AT5G16690
AT3G60590
AT1G69818
AT5G53810
AT3G15540
AT1G77160
AT5G50420
AT5G48210
AT3G54580
AT2G35880
AT3G47060
AT1G68810
AT5G44440
AT1G73560
AT5G52900
AT1G44030
AT1G62422
AT4G19920
AT1G61667
AT1G30380
AT1G08970
AT5G37690
AT5G26040
AT3G57062
AT5G24160
AT2G38210
AT2G21185
AT2G39050
AT4G30750
AT5G08670
AT1G35516
AT2G46110
AT4G33450
AT3G02493
AT1G02370
AT3G03160
AT1G36320
AT1G19690
AT1G11475
AT2G23910
AT4G28520
AT4G28110
AT4G29400
AT2G24040
AT3G18100
AT1G02575
AT1G72300
AT3G54900
AT5G24310
AT3G57100
AT1G21840
AT5G64010
AT5G52820
AT5G23160
AT3G49080
AT4G13400
AT4G34230
AT3G03000
AT1G59610
AT3G09920
AT4G22350
AT5G63087
AT1G08310
AT2G41200
AT5G50790
AT3G16220
AT2G40370
AT1G33960
AT5G67385
AT4G15330
AT1G05920
AT3G16920
AT1G32100
AT2G21990
AT2G14750
AT3G21710
AT5G20540
AT1G80760
AT2G27130
AT4G22517
AT4G28270
AT4G22200
AT4G11180
AT3G12920
AT3G24760
AT5G59160
AT5G01200
AT1G62333
AT4G12290
AT2G04340
AT5G07475
AT3G50340
AT1G70310
AT3G45300
AT2G31380
AT3G44115
AT2G37650
AT1G08280
AT2G39220
AT3G20090
AT4G01550
AT1G44020
AT3G25130
AT5G43440
AT5G25390
AT1G04290
AT1G19530
AT2G46070
AT1G28700
AT5G08510
AT1G29340
AT4G11720
AT5G11880
AT5G09800
AT1G52260
AT4G12330
AT4G15680
AT3G25805
AT5G22760
AT1G63120
AT3G16785
AT2G40120
AT2G26480
AT4G38080
AT3G48340
AT3G30460
AT5G13460
AT2G25730
AT1G56145
AT4G38092
AT5G40840
AT5G18440
AT4G31960
AT1G01230
AT4G30550
AT3G19700
AT4G27020
AT3G48280
AT2G25930
AT4G22610
AT3G11550
AT5G45040
AT3G56180
AT3G26510
AT5G43100
AT5G03660
AT3G29030
AT2G22640
AT2G03820
AT2G47760
AT1G49475
AT5G13630
AT1G51200
AT1G02570
AT5G64150
AT5G44580
AT1G25560
AT1G45160
AT2G42040
AT2G28100
AT2G44130
AT2G40880
AT2G33710
AT5G35080
AT1G06620
AT3G60966
AT3G04940
AT1G45215
AT4G30140
AT4G36600
AT1G70170
AT3G23700
AT1G14670
AT5G60440
AT2G43670
AT1G48440
AT4G19430
AT3G24190
AT3G02260
AT4G14130
AT1G16080
AT4G13950
AT5G17210
AT5G01870
AT1G08165
AT2G27550
AT5G01040
AT5G05600
AT5G67480
AT3G01460
AT4G01950
AT1G60860
AT5G66815
AT5G19875
AT1G14890
AT5G61410
AT2G32150
AT3G02060
AT2G23640
AT5G66080
AT4G29310
AT1G50250
AT4G23230
AT3G12540
AT4G26470
AT5G44560
AT4G00525
AT5G35050
AT5G44680
AT5G01190
AT4G28940
AT1G35260
AT5G58680
AT2G42360
AT5G66070
AT5G13720
AT1G73120
AT2G04045
AT1G04020
AT3G27660
AT2G46100
AT5G20300
AT2G45600
AT3G26934
AT3G55320
AT5G01100
AT5G04045
AT1G75620
AT1G30230
AT5G01030
AT2G47710
AT1G67000
AT1G66970
AT5G51870
AT2G39518
AT1G34470
AT4G38580
AT2G45070
AT2G16586
AT1G31240
AT2G12462
AT4G34000
AT3G53980
AT5G66920
AT3G43790
AT5G48610
AT3G05165
AT5G18170
AT3G20340
AT4G20230
AT2G14580
AT2G43800
AT1G54360
AT3G55005
AT4G28140
AT3G14470
AT4G23882
AT4G00905
AT5G64030
AT1G07615
AT4G19360
AT3G49845
AT1G08315
AT3G02250
AT5G07130
AT5G14020
AT5G45560
AT4G00520
AT5G19390
AT1G10120
AT3G63520
AT2G30880
AT5G14780
AT1G19680
AT1G02580
AT5G63060
AT4G25330
AT4G09030
AT4G07515
AT1G07620
AT1G63550
AT4G27780
AT2G17870
AT3G61950
AT2G07749
AT1G12380
AT2G37430
AT1G13340
AT4G00700
AT3G12320
AT5G66880
AT1G80000
AT4G10790
AT4G17040
AT4G35910
AT3G54030
AT1G45221
AT1G20650
AT5G65560
AT1G32360
AT4G40080
AT1G43630
AT5G60880
```
