## Supplementary material for "A comprehensive map of preferentially located motifs reveals distinct proximal *cis*-regulatory elements in plants": ATATGTTT_containing_gene_set.txt

```
#Occurences of ATATGTTT between 10 and 15 (positions relative to the transcription start site)
#61 sequences with ATATGTTT in this interval
#0.30% of the sequences in promoter set with ATATGTTT (set with 20573 sequences)
AT2G29070
AT3G15360
AT2G02560
AT2G16592
AT4G12240
AT1G13790
AT3G47630
AT5G57860
AT1G26762
AT4G29080
AT5G03380
AT1G70270
AT1G07430
AT1G26890
AT2G35910
AT3G14400
AT1G68430
AT1G70840
AT2G45160
AT1G17220
AT2G44925
AT2G20230
AT4G14540
AT3G50010
AT2G30010
AT1G79850
AT4G26630
AT5G56140
AT2G21430
AT2G45200
AT3G53510
AT1G22810
AT1G02050
AT5G57450
AT1G19330
AT3G11200
AT1G24460
AT1G74690
AT1G17510
AT4G16190
AT1G30720
AT4G14920
AT1G64490
AT5G62910
AT3G54170
AT2G05790
AT2G42885
AT5G46960
AT1G62240
AT1G26930
AT5G42240
AT4G15248
AT4G39770
AT1G69210
AT2G22750
AT3G60600
AT1G28570
AT1G48750
AT5G26610
AT1G06660
AT5G43600
```
