## Supplementary material for "A comprehensive map of preferentially located motifs reveals distinct proximal *cis*-regulatory elements in plants": ATATT_containing_gene_set.txt

```
#Occurences of ATATT between 7 and 39 (positions relative to the transcription start site)
#4712 sequences with ATATT in this interval
#22.90% of the sequences in promoter set with ATATT (set with 20573 sequences)
AT5G13480
AT2G39080
AT5G10750
AT4G00390
AT3G52220
AT1G18150
AT5G52882
AT5G09445
AT1G62330
AT1G34190
AT1G06170
AT2G43130
AT3G51790
AT5G51960
AT4G16447
AT2G31130
AT2G18160
AT3G63180
AT2G23350
AT5G14070
AT1G53900
AT3G21060
AT3G25070
AT3G56220
AT1G30160
AT5G41410
AT2G42720
AT1G72100
AT4G30770
AT1G56590
AT4G18040
AT5G06560
AT3G03930
AT2G12550
AT2G35910
AT4G34380
AT3G45140
AT5G28640
AT4G37200
AT2G28650
AT3G23930
AT3G62250
AT1G04945
AT5G03930
AT3G16140
AT1G13605
AT5G01110
AT5G11400
AT3G14840
AT3G28950
AT1G68430
AT5G26990
AT1G06148
AT1G13755
AT5G13590
AT1G50260
AT4G00630
AT2G29320
AT4G32785
AT2G33980
AT5G43580
AT1G56280
AT5G14920
AT5G44930
AT1G71270
AT5G62865
AT1G60630
AT5G40460
AT5G06070
AT1G74540
AT1G08080
AT1G26880
AT3G46540
AT4G14370
AT5G23030
AT2G17370
AT4G22758
AT4G38080
AT4G26760
AT1G48790
AT3G48750
AT5G14620
AT1G43190
AT2G33590
AT5G40250
AT5G19170
AT4G09020
AT5G48500
AT5G49070
AT3G24630
AT3G15920
AT1G77500
AT2G02490
AT4G27380
AT4G27640
AT5G56380
AT1G34180
AT4G16650
AT3G45130
AT2G44650
AT1G32640
AT2G40120
AT2G44540
AT5G49760
AT2G02990
AT5G48650
AT5G20920
AT3G12300
AT5G38300
AT5G49270
AT4G16230
AT3G01140
AT3G50760
AT3G10572
AT3G18160
AT4G34310
AT2G47910
AT4G11280
AT2G12400
AT1G11090
AT2G18162
AT5G22830
AT3G11530
AT3G26110
AT4G01670
AT5G19040
AT3G57060
AT5G18690
AT3G08710
AT2G26640
AT5G48480
AT1G80245
AT4G25210
AT4G39890
AT3G16330
AT5G63580
AT5G59460
AT1G27045
AT3G25230
AT4G19490
AT1G16670
AT4G02630
AT3G57000
AT3G50400
AT1G66510
AT3G06650
AT5G62410
AT1G15930
AT3G04610
AT5G44600
AT4G27652
AT4G13890
AT3G54840
AT1G07000
AT3G48700
AT4G20330
AT5G44740
AT5G54940
AT3G49320
AT4G37370
AT5G20310
AT3G24640
AT2G31081
AT1G61110
AT2G18600
AT1G28650
AT1G61820
AT5G27770
AT1G30330
AT1G04120
AT2G17140
AT5G37770
AT2G16500
AT3G05690
AT2G25490
AT3G59220
AT5G47560
AT3G61260
AT4G14400
AT4G26710
AT1G77840
AT3G56550
AT1G28080
AT1G03040
AT3G18050
AT1G49200
AT3G50060
AT1G69070
AT5G65900
AT5G38840
AT2G22780
AT5G58005
AT1G66730
AT5G61000
AT1G32340
AT1G57680
AT3G50260
AT3G60540
AT5G03180
AT3G09700
AT3G11773
AT4G12005
AT1G60270
AT4G00710
AT5G42140
AT4G09510
AT1G56520
AT2G37310
AT1G11660
AT2G35765
AT3G62710
AT5G18940
AT1G26210
AT2G20570
AT5G03330
AT1G11400
AT1G15940
AT3G19200
AT1G56650
AT2G01350
AT2G29525
AT2G39990
AT2G01630
AT5G05940
AT5G19370
AT1G73090
AT1G03740
AT2G39280
AT1G74440
AT5G34930
AT3G09600
AT1G72900
AT1G22280
AT5G12980
AT1G72710
AT2G19000
AT3G07850
AT1G69870
AT2G21220
AT1G45163
AT5G46050
AT3G09730
AT5G51300
AT2G28160
AT5G48000
AT1G55320
AT2G39690
AT5G01450
AT2G39760
AT3G11830
AT5G16280
AT1G13220
AT4G34480
AT2G36710
AT1G11710
AT1G52695
AT2G02980
AT5G06290
AT5G37130
AT2G37370
AT5G17060
AT2G46280
AT1G60140
AT3G56160
AT3G15350
AT2G30710
AT5G16890
AT1G54630
AT1G26630
AT1G04690
AT4G37530
AT3G02160
AT3G48550
AT1G19710
AT1G06680
AT1G03650
AT5G61420
AT1G09070
AT1G53345
AT2G45710
AT3G14830
AT1G27400
AT2G13840
AT3G29410
AT5G54840
AT3G47340
AT3G09570
AT2G32650
AT2G15695
AT5G44690
AT1G32690
AT4G30240
AT5G52500
AT1G14580
AT2G19810
AT3G53950
AT1G76080
AT1G54890
AT1G27620
AT1G74370
AT5G56600
AT3G04170
AT1G08710
AT2G38670
AT5G45680
AT1G55140
AT4G33840
AT3G24750
AT3G04040
AT1G31340
AT3G05330
AT2G32290
AT2G22040
AT1G71050
AT2G38870
AT4G12500
AT2G15560
AT5G44585
AT5G24105
AT5G44370
AT2G21640
AT2G27840
AT3G47430
AT4G24040
AT3G06890
AT1G19330
AT5G14500
AT1G15580
AT5G19080
AT1G62710
AT2G26080
AT3G50700
AT1G69730
AT1G36622
AT5G22570
AT1G09940
AT5G08360
AT1G69890
AT5G02110
AT1G29460
AT4G31610
AT3G44490
AT3G59500
AT3G57380
AT3G13650
AT5G26050
AT1G29195
AT5G12900
AT1G68380
AT4G35460
AT3G06700
AT2G17220
AT5G01075
AT4G17486
AT1G48370
AT1G76740
AT2G32260
AT2G05070
AT1G08980
AT4G32650
AT5G14020
AT3G07040
AT5G62550
AT2G48075
AT1G25320
AT1G51402
AT5G67480
AT3G45900
AT2G24300
AT3G52430
AT4G13980
AT3G53620
AT3G21820
AT3G13050
AT2G35390
AT1G77960
AT1G16730
AT4G17770
AT3G44680
AT2G41370
AT4G31330
AT2G32800
AT5G56880
AT5G57340
AT1G32160
AT1G78340
AT3G22260
AT1G70810
AT3G22850
AT4G34400
AT2G29680
AT3G14200
AT5G60890
AT5G20480
AT5G51940
AT4G21820
AT3G17380
AT5G25210
AT3G57600
AT2G45170
AT2G27270
AT4G32380
AT2G26470
AT2G47190
AT1G34360
AT5G20150
AT4G23700
AT1G32220
AT4G12520
AT2G19800
AT5G12930
AT2G23090
AT4G35070
AT1G80860
AT2G28950
AT1G17180
AT2G33600
AT5G61605
AT1G28510
AT3G11510
AT2G25780
AT5G01970
AT1G61563
AT3G48780
AT1G55350
AT3G10090
AT3G09735
AT4G03050
AT3G30460
AT4G27340
AT4G28150
AT1G77932
AT3G11990
AT5G54590
AT4G24230
AT4G02290
AT5G61430
AT3G08720
AT3G29350
AT2G18990
AT5G51170
AT2G39190
AT3G58710
AT3G58470
AT5G16510
AT3G55690
AT4G25730
AT2G18500
AT5G09240
AT3G09350
AT3G43980
AT4G13570
AT3G09770
AT3G57190
AT1G19730
AT2G41730
AT4G31200
AT1G63820
AT2G32870
AT1G53770
AT2G29480
AT5G35410
AT5G10745
AT4G29150
AT2G45960
AT1G31800
AT4G37240
AT1G52540
AT5G52880
AT5G01010
AT1G68070
AT1G14400
AT1G02770
AT3G18100
AT5G20120
AT1G53040
AT2G37220
AT1G04200
AT4G33350
AT5G06700
AT4G06746
AT4G08280
AT4G27470
AT5G45470
AT5G23900
AT1G54960
AT3G26710
AT5G62980
AT4G29030
AT4G29740
AT4G21760
AT4G24270
AT4G22610
AT2G36830
AT5G09990
AT5G27120
AT5G07572
AT5G06330
AT5G18800
AT4G00585
AT1G08590
AT1G63690
AT1G01800
AT3G53610
AT1G58290
AT1G22460
AT2G32920
AT1G52200
AT5G26030
AT2G04795
AT5G11300
AT5G26250
AT4G00070
AT2G20750
AT3G13433
AT5G40700
AT3G50220
AT3G03450
AT1G16240
AT1G15750
AT1G59970
AT3G25640
AT2G04845
AT3G49590
AT5G54880
AT1G77885
AT2G29995
AT3G48970
AT3G48170
AT5G62650
AT3G13040
AT1G59730
AT1G73530
AT5G53000
AT5G06950
AT3G58630
AT4G33625
AT3G15070
AT5G11320
AT5G44390
AT2G43018
AT4G14465
AT5G63000
AT5G26880
AT1G15150
AT4G37520
AT5G20300
AT5G62470
AT4G28720
AT5G66640
AT4G02530
AT1G17780
AT5G24210
AT2G44870
AT2G14750
AT1G04450
AT5G15260
AT2G20440
AT2G21590
AT3G26450
AT1G24480
AT4G04610
AT5G35660
AT4G37460
AT5G61370
AT2G20870
AT1G34780
AT5G11490
AT3G61220
AT4G10500
AT2G33255
AT5G05365
AT1G54820
AT2G11810
AT3G25030
AT5G61520
AT5G22750
AT3G24506
AT1G75160
AT3G22250
AT1G71300
AT5G58050
AT5G10270
AT4G33985
AT1G08230
AT1G26796
AT3G21175
AT3G28900
AT3G45170
AT1G70260
AT5G01930
AT4G01500
AT5G50000
AT2G09840
AT3G07160
AT3G07560
AT5G52190
AT1G32360
AT1G67870
AT1G49500
AT1G27910
AT3G02640
AT5G52160
AT5G16200
AT2G28410
AT1G75330
AT3G18710
AT5G59480
AT4G31080
AT2G21230
AT3G21110
AT5G59000
AT3G17150
AT2G41880
AT2G46500
AT3G28790
AT5G44640
AT4G29750
AT1G61590
AT5G08590
AT1G77710
AT3G51640
AT4G34240
AT1G13245
AT2G16586
AT5G66190
AT3G12200
AT1G17510
AT3G46740
AT1G10670
AT3G58650
AT5G47700
AT2G21530
AT5G01410
AT1G27595
AT1G19450
AT5G10580
AT1G18870
AT1G36940
AT3G19960
AT5G50650
AT4G37630
AT3G62380
AT5G60590
AT2G34150
AT1G54390
AT5G55670
AT5G64160
AT5G63050
AT3G12970
AT3G63030
AT4G30330
AT5G19250
AT1G48030
AT1G22540
AT1G55230
AT2G23070
AT4G39190
AT2G29620
AT1G69850
AT5G44610
AT3G27999
AT5G20270
AT1G59660
AT2G02550
AT1G65920
AT2G21130
AT2G30810
AT5G27470
AT2G29650
AT5G49215
AT5G48970
AT4G15910
AT5G07820
AT4G38825
AT2G34590
AT5G01900
AT1G17240
AT1G57990
AT2G25605
AT1G07120
AT5G24313
AT3G62770
AT4G09180
AT5G35375
AT1G30600
AT2G45480
AT2G25720
AT5G08170
AT5G59170
AT3G01430
AT5G14530
AT4G15417
AT2G02500
AT3G55254
AT5G64310
AT5G45750
AT1G30490
AT2G41810
AT1G74230
AT3G61210
AT1G74490
AT1G56310
AT1G03790
AT1G23410
AT1G76070
AT2G33480
AT1G11280
AT5G59570
AT3G03770
AT2G35960
AT3G09550
AT1G61350
AT3G62660
AT4G32400
AT1G20050
AT1G28010
AT4G17670
AT2G29360
AT5G55810
AT1G59124
AT3G14150
AT5G14380
AT5G60020
AT4G26530
AT5G67430
AT3G22990
AT3G28780
AT5G02530
AT4G21520
AT1G21360
AT1G01360
AT4G24860
AT5G57100
AT3G06590
AT1G22930
AT4G22490
AT2G38230
AT3G59380
AT3G23340
AT3G45230
AT5G44560
AT1G01720
AT1G18600
AT5G45910
AT3G50150
AT5G04190
AT3G45830
AT3G51171
AT5G26667
AT3G05950
AT5G18660
AT2G02880
AT3G50240
AT4G12250
AT5G07430
AT2G21300
AT5G12480
AT1G26930
AT1G70000
AT2G15340
AT2G02570
AT2G24260
AT3G06435
AT1G01550
AT5G02520
AT5G58710
AT4G29800
AT1G63150
AT5G67510
AT5G60160
AT5G41980
AT5G25110
AT5G09300
AT5G27850
AT1G47200
AT2G26970
AT1G73640
AT1G55110
AT3G58700
AT1G69740
AT5G59690
AT2G41050
AT3G11020
AT2G35770
AT1G17930
AT4G34670
AT2G29950
AT3G52561
AT3G61150
AT4G26230
AT2G46910
AT1G70560
AT1G70620
AT2G35610
AT1G24520
AT4G28775
AT5G35620
AT1G05250
AT3G20380
AT3G52930
AT4G34040
AT5G25080
AT5G60710
AT1G78970
AT5G65060
AT5G65630
AT3G21250
AT1G18650
AT5G16870
AT1G61010
AT4G30400
AT5G04270
AT4G16810
AT4G21750
AT5G55380
AT2G31530
AT2G20960
AT1G02930
AT4G25470
AT3G47295
AT5G38710
AT3G10630
AT4G29110
AT1G31310
AT2G04740
AT1G47420
AT4G01460
AT4G03298
AT5G46730
AT3G02450
AT5G11040
AT5G55750
AT1G74280
AT4G01140
AT3G10915
AT4G35690
AT2G26450
AT3G22790
AT1G73770
AT5G14660
AT5G58010
AT5G22400
AT5G41150
AT3G52970
AT5G09880
AT3G19515
AT5G57270
AT4G00905
AT5G10950
AT2G03440
AT5G44580
AT1G52342
AT2G18390
AT1G27670
AT3G17152
AT3G49760
AT1G07020
AT1G76430
AT3G52600
AT1G07960
AT4G08870
AT4G01360
AT1G71750
AT1G30710
AT3G23490
AT5G49890
AT1G69250
AT1G79070
AT2G47460
AT4G21830
AT2G16740
AT1G43690
AT4G14310
AT2G46530
AT5G54640
AT1G30280
AT5G58490
AT3G22345
AT3G50440
AT4G36610
AT3G05545
AT5G19680
AT5G41470
AT5G51950
AT5G06710
AT3G27503
AT1G79810
AT1G68825
AT1G09380
AT4G27460
AT1G47570
AT1G43020
AT3G46090
AT2G45870
AT5G45060
AT1G05230
AT1G32790
AT1G45063
AT3G03300
AT4G35930
AT3G02090
AT5G12400
AT1G75388
AT3G44730
AT2G42900
AT4G33760
AT1G33490
AT3G53370
AT5G46350
AT3G01240
AT5G44785
AT1G21010
AT4G17230
AT4G00200
AT5G43760
AT4G30010
AT4G15802
AT1G28630
AT5G10180
AT3G47300
AT5G56840
AT1G13740
AT2G38550
AT1G35560
AT3G30775
AT5G44550
AT4G09970
AT3G60140
AT1G09090
AT1G68550
AT1G56660
AT4G37295
AT2G16700
AT3G60730
AT4G12720
AT2G35100
AT2G40790
AT1G05880
AT2G48010
AT1G74790
AT2G34870
AT2G42790
AT3G50430
AT4G39790
AT1G28300
AT1G63710
AT3G10500
AT4G08500
AT2G02820
AT2G23160
AT3G05830
AT2G32400
AT1G26810
AT5G46430
AT4G21445
AT5G39130
AT1G17380
AT1G02340
AT1G49960
AT1G77780
AT4G01960
AT2G17442
AT4G13460
AT5G49000
AT3G02770
AT4G31180
AT3G62240
AT1G16820
AT1G18080
AT1G68340
AT1G67100
AT1G30240
AT3G27000
AT2G45070
AT1G05010
AT1G33475
AT1G62960
AT2G29510
AT3G22430
AT1G19050
AT1G69050
AT5G53370
AT3G03020
AT4G24200
AT3G52525
AT2G36724
AT3G49950
AT2G04340
AT5G54710
AT1G09580
AT1G26310
AT1G20870
AT4G30150
AT3G28490
AT2G27190
AT5G59790
AT5G40210
AT1G27030
AT5G50450
AT5G14105
AT1G75580
AT5G09620
AT2G16280
AT1G67880
AT1G42980
AT4G12560
AT2G19070
AT5G55000
AT2G04025
AT4G36760
AT4G19350
AT1G35680
AT1G21750
AT2G27900
AT4G23650
AT1G28530
AT5G15265
AT5G16710
AT5G18930
AT4G18422
AT5G37980
AT3G03250
AT3G47550
AT1G33102
AT5G13970
AT1G53500
AT5G59540
AT3G10360
AT4G35430
AT5G55132
AT2G46580
AT4G20720
AT3G26750
AT4G24280
AT3G27560
AT4G21500
AT2G29750
AT5G23160
AT1G34046
AT3G13772
AT5G57900
AT1G43910
AT1G08570
AT1G67590
AT4G31240
AT4G12735
AT1G24625
AT5G54240
AT1G60440
AT4G33540
AT1G30090
AT1G27330
AT5G48460
AT5G28500
AT3G61640
AT2G47270
AT5G13030
AT2G46310
AT1G48210
AT1G52140
AT3G19830
AT3G24503
AT1G18270
AT5G03795
AT2G03370
AT1G21110
AT3G52730
AT1G47230
AT1G30720
AT3G08505
AT2G43670
AT1G76960
AT2G17700
AT3G58600
AT5G12850
AT5G43380
AT5G07370
AT1G68400
AT4G11190
AT1G18360
AT1G63206
AT4G38290
AT4G23540
AT1G17520
AT5G44565
AT5G62110
AT1G52920
AT3G57620
AT1G66960
AT1G15260
AT5G10160
AT1G73660
AT5G41140
AT1G74380
AT5G16950
AT2G22910
AT5G23140
AT5G09570
AT1G16530
AT4G31930
AT4G34890
AT3G18260
AT2G21390
AT4G11670
AT5G17310
AT5G48250
AT3G21310
AT4G23150
AT2G47900
AT2G07750
AT5G19460
AT5G04770
AT5G64330
AT2G36590
AT1G76952
AT1G04630
AT5G51190
AT5G02640
AT5G66440
AT2G07040
AT1G76890
AT4G12600
AT1G28310
AT4G27520
AT5G09480
AT3G03470
AT5G24740
AT5G58320
AT3G19420
AT5G42825
AT5G67030
AT4G40070
AT1G71340
AT5G35570
AT4G21460
AT3G46510
AT5G10940
AT2G20585
AT4G33880
AT2G38220
AT3G53232
AT5G44080
AT2G17740
AT3G22750
AT5G57570
AT5G64070
AT1G05950
AT3G15630
AT4G32640
AT4G14695
AT5G07860
AT3G53180
AT5G25950
AT5G55170
AT3G17390
AT2G43590
AT4G02990
AT5G14570
AT3G04080
AT1G04280
AT3G03780
AT5G02170
AT3G13480
AT3G03520
AT2G43390
AT5G64760
AT2G33385
AT5G22510
AT2G40280
AT2G47180
AT2G21210
AT3G17430
AT5G58380
AT1G47540
AT1G31460
AT1G54110
AT3G48530
AT3G13520
AT2G03480
AT3G25770
AT1G65150
AT5G25410
AT4G31510
AT1G23080
AT2G01940
AT1G03850
AT3G15380
AT1G71790
AT1G47240
AT4G26960
AT5G04047
AT4G02733
AT2G14900
AT5G23850
AT5G44574
AT2G03110
AT1G55520
AT2G01850
AT4G00300
AT4G39150
AT5G26340
AT2G20940
AT1G53200
AT3G59620
AT1G72910
AT5G07230
AT4G01570
AT2G32040
AT4G23980
AT3G42640
AT1G21770
AT3G04180
AT1G17020
AT2G02810
AT3G17450
AT4G11010
AT1G04610
AT1G64710
AT4G39990
AT5G24840
AT4G27740
AT1G32410
AT2G31400
AT1G64860
AT1G72125
AT5G27450
AT2G44100
AT1G69710
AT2G16510
AT1G19580
AT1G11960
AT2G33390
AT4G13260
AT1G13050
AT2G28390
AT1G66280
AT4G36010
AT4G01720
AT4G11680
AT4G34160
AT2G20850
AT1G05575
AT3G17930
AT1G70280
AT4G33560
AT1G19940
AT1G80240
AT2G47530
AT1G08750
AT5G43870
AT2G22570
AT3G01330
AT1G60700
AT2G23630
AT3G46220
AT2G43230
AT4G28025
AT3G52790
AT2G45220
AT3G17120
AT5G61670
AT4G02440
AT3G13750
AT1G30440
AT5G01520
AT2G19950
AT2G28200
AT2G42360
AT1G69570
AT1G14950
AT1G66590
AT4G11880
AT2G44920
AT1G70310
AT3G63490
AT4G38580
AT1G77120
AT2G41380
AT2G26920
AT1G55675
AT2G35630
AT4G12640
AT3G23280
AT4G20040
AT4G30020
AT2G44430
AT2G18400
AT5G48485
AT4G00955
AT2G22650
AT3G03920
AT5G62540
AT1G74020
AT2G24290
AT1G78560
AT3G50350
AT1G20370
AT4G28590
AT1G29920
AT3G60900
AT3G20770
AT1G05100
AT3G22415
AT2G39400
AT4G16165
AT5G51030
AT1G20405
AT5G67385
AT5G13880
AT1G32310
AT3G14370
AT1G60940
AT2G30933
AT4G29270
AT3G20280
AT5G38720
AT1G54100
AT5G47860
AT5G41992
AT2G18328
AT3G16680
AT2G04100
AT2G46150
AT3G20040
AT2G46420
AT3G05560
AT1G64900
AT1G63980
AT1G13810
AT2G23440
AT1G61520
AT5G39050
AT4G14560
AT5G20250
AT3G02730
AT1G75560
AT1G77720
AT1G80865
AT3G49210
AT2G46340
AT1G08970
AT4G25620
AT1G76150
AT3G19360
AT5G20330
AT5G40230
AT5G52300
AT5G18550
AT5G54600
AT5G52975
AT4G09200
AT1G52290
AT3G01230
AT1G75960
AT5G43190
AT4G17785
AT4G18970
AT1G75940
AT2G47230
AT4G02930
AT5G38970
AT3G60490
AT3G07390
AT1G17420
AT5G59810
AT1G32780
AT5G57590
AT1G65070
AT1G56320
AT5G22500
AT1G32100
AT4G34420
AT4G26630
AT5G04890
AT5G10490
AT5G58920
AT1G21520
AT5G13260
AT1G78030
AT5G07080
AT3G19810
AT2G35310
AT1G17800
AT3G03530
AT2G27360
AT5G04045
AT2G34770
AT3G17310
AT2G27980
AT1G60890
AT3G03440
AT4G05420
AT5G14910
AT5G42240
AT2G42590
AT5G25900
AT1G07490
AT5G23240
AT1G05060
AT4G11070
AT2G39250
AT4G35470
AT1G53380
AT2G24255
AT1G47210
AT5G36960
AT4G39640
AT5G50160
AT1G59650
AT3G61280
AT3G61060
AT4G16515
AT3G51040
AT2G16900
AT2G44790
AT3G44220
AT1G05470
AT2G04045
AT5G12440
AT1G62990
AT3G10730
AT1G18660
AT3G25040
AT2G26550
AT1G18090
AT5G53590
AT3G02885
AT1G13310
AT5G26930
AT1G30510
AT5G54790
AT3G20970
AT1G72370
AT1G76650
AT1G75500
AT5G65170
AT4G25840
AT1G73670
AT1G64390
AT3G46320
AT3G10160
AT3G49645
AT2G01500
AT2G03810
AT5G10070
AT1G49840
AT5G21430
AT1G62510
AT4G22750
AT2G37870
AT2G46735
AT1G02000
AT1G44224
AT3G04380
AT4G19920
AT3G01070
AT5G27490
AT5G61160
AT4G15840
AT2G25735
AT5G09830
AT5G52650
AT1G14790
AT3G09930
AT5G47510
AT1G56020
AT4G24530
AT4G05330
AT3G50660
AT2G21385
AT1G10650
AT5G10625
AT5G47920
AT2G01620
AT1G49770
AT4G17340
AT3G42950
AT3G09630
AT2G20590
AT4G18197
AT2G47210
AT1G66060
AT5G50565
AT2G44740
AT4G12360
AT3G06778
AT4G08691
AT4G02100
AT5G45670
AT1G24270
AT1G07990
AT2G36920
AT1G79670
AT1G30520
AT5G53860
AT2G44360
AT3G54820
AT2G31305
AT2G44350
AT1G74840
AT3G45300
AT5G49350
AT5G09260
AT3G08600
AT2G33220
AT5G27990
AT1G26710
AT4G34090
AT5G45510
AT5G57850
AT5G47100
AT1G62950
AT4G19700
AT1G44810
AT1G44350
AT2G28430
AT3G57220
AT3G01890
AT1G26180
AT3G55490
AT2G38560
AT2G02160
AT1G48325
AT5G26570
AT2G29770
AT1G23750
AT4G09320
AT3G49540
AT4G02010
AT3G04020
AT1G04230
AT2G28250
AT5G63610
AT5G55390
AT5G13460
AT4G33530
AT3G24830
AT1G48570
AT3G48120
AT4G02690
AT5G55850
AT3G21840
AT4G25110
AT1G21350
AT4G34990
AT1G66260
AT3G05610
AT1G16810
AT5G01050
AT3G55830
AT1G33811
AT3G51370
AT1G14685
AT5G49540
AT1G10970
AT4G00820
AT3G52590
AT3G59600
AT4G12890
AT1G17300
AT4G18020
AT1G53170
AT1G12300
AT5G21140
AT2G02710
AT4G30070
AT3G63460
AT4G23710
AT2G04570
AT5G09390
AT2G25220
AT1G54990
AT1G23030
AT2G32765
AT5G39360
AT5G55240
AT1G16420
AT5G55790
AT3G54520
AT2G38840
AT5G67380
AT1G53285
AT2G38720
AT2G31140
AT2G20950
AT1G47485
AT4G01700
AT5G23130
AT3G58740
AT3G52290
AT1G79580
AT5G58003
AT1G22550
AT4G39490
AT5G44820
AT1G70990
AT1G62640
AT2G41950
AT5G45960
AT1G35420
AT3G48740
AT3G29034
AT5G06440
AT1G13910
AT5G14610
AT4G23220
AT3G26290
AT3G52580
AT4G16780
AT5G22840
AT4G36740
AT4G31790
AT1G24050
AT5G24580
AT1G15870
AT3G44340
AT2G42040
AT5G42680
AT2G33420
AT5G63620
AT1G79660
AT2G35605
AT5G13800
AT5G23050
AT3G54740
AT4G14368
AT4G00500
AT2G25737
AT2G03190
AT3G04550
AT4G21390
AT2G22620
AT1G44790
AT1G11450
AT5G56540
AT5G40880
AT5G57170
AT2G47000
AT1G67890
AT4G25590
AT5G44420
AT1G16825
AT3G45640
AT3G07790
AT5G54220
AT4G10300
AT2G29190
AT2G42070
AT1G79480
AT5G58300
AT1G08165
AT4G35170
AT3G50000
AT3G48670
AT5G66210
AT5G57450
AT5G10030
AT1G35290
AT1G74550
AT5G61720
AT4G34830
AT3G13225
AT1G63240
AT5G40720
AT4G13020
AT1G45201
AT2G11851
AT4G37540
AT3G21240
AT2G22190
AT1G06830
AT2G39810
AT5G07240
AT4G39680
AT3G58970
AT4G21215
AT4G38020
AT5G42080
AT4G13575
AT3G25855
AT2G25100
AT2G20810
AT4G00525
AT4G03390
AT3G11820
AT3G58720
AT3G50810
AT1G64290
AT5G05810
AT2G18210
AT4G19520
AT4G39220
AT1G45145
AT5G08480
AT5G16240
AT4G02485
AT3G52890
AT5G03200
AT4G36070
AT3G04280
AT2G39360
AT3G08900
AT5G46640
AT1G15780
AT1G11700
AT4G18150
AT5G64350
AT5G16520
AT5G25470
AT2G33790
AT1G70490
AT3G52500
AT3G07690
AT3G55850
AT5G67400
AT1G11593
AT5G06790
AT1G77160
AT3G23980
AT4G28840
AT1G60490
AT5G58520
AT4G32800
AT2G25080
AT2G43080
AT1G35220
AT4G12550
AT3G47780
AT3G63520
AT1G02050
AT5G46295
AT2G02140
AT1G15460
AT2G29930
AT1G63470
AT4G28310
AT2G23030
AT1G15320
AT3G21465
AT3G62290
AT1G09870
AT1G61620
AT1G08200
AT3G18570
AT5G39880
AT3G17840
AT4G21720
AT1G74770
AT3G61430
AT1G65520
AT4G27800
AT2G17550
AT5G50410
AT2G46510
AT1G29690
AT3G62470
AT1G16040
AT3G09390
AT5G44578
AT3G59910
AT4G38550
AT1G72470
AT5G50030
AT1G23170
AT5G19290
AT1G11020
AT2G44560
AT4G38620
AT3G17080
AT3G17980
AT1G35580
AT1G18900
AT4G35010
AT5G05740
AT2G23910
AT1G78910
AT1G72320
AT3G29320
AT4G35940
AT1G30960
AT3G11810
AT1G03700
AT1G70270
AT1G76490
AT1G64610
AT5G59845
AT5G59070
AT2G47040
AT5G02800
AT2G26850
AT3G04240
AT3G14650
AT3G10530
AT5G54200
AT2G22680
AT1G55280
AT5G44210
AT2G20465
AT3G50890
AT1G19980
AT1G19310
AT3G21100
AT1G51070
AT5G08550
AT3G28690
AT5G04950
AT4G30260
AT4G30520
AT4G39650
AT5G13530
AT4G01970
AT3G09560
AT1G03900
AT3G16830
AT1G13860
AT4G14730
AT2G25790
AT3G47930
AT4G15560
AT5G20960
AT1G28570
AT1G04380
AT1G24530
AT2G42950
AT1G02860
AT1G20090
AT5G39190
AT5G63480
AT5G43950
AT2G47790
AT3G63420
AT3G48180
AT5G52110
AT4G28330
AT5G49555
AT3G11880
AT3G22820
AT2G01140
AT5G39830
AT1G52670
AT4G02070
AT1G29260
AT5G61540
AT5G10840
AT1G80490
AT1G35910
AT2G27285
AT5G39100
AT5G21130
AT1G02300
AT4G31410
AT4G34460
AT2G27110
AT1G69120
AT5G39800
AT5G45690
AT1G01620
AT1G74640
AT5G09680
AT5G14780
AT5G61360
AT5G52660
AT4G01660
AT2G38000
AT1G24062
AT5G18270
AT5G59320
AT1G64340
AT3G09870
AT4G23870
AT1G15885
AT2G43490
AT1G32928
AT1G65032
AT3G58190
AT2G37410
AT4G14440
AT1G19870
AT1G67900
AT1G18670
AT5G45970
AT3G48390
AT5G15570
AT1G54870
AT3G01590
AT1G58602
AT1G18910
AT5G15490
AT5G39040
AT5G56860
AT1G10240
AT5G14340
AT3G55760
AT5G56140
AT1G08310
AT1G06200
AT2G46880
AT5G11670
AT5G04110
AT5G22890
AT1G58410
AT1G54000
AT1G31940
AT1G65845
AT5G61970
AT5G51570
AT5G13060
AT4G39410
AT5G66815
AT1G43560
AT1G02813
AT1G14160
AT5G49920
AT4G21250
AT4G39730
AT5G35405
AT5G64870
AT3G62830
AT3G50820
AT4G33420
AT5G12040
AT1G17620
AT5G09250
AT3G15010
AT1G68552
AT4G27140
AT5G58340
AT4G20020
AT1G20300
AT1G62333
AT4G38950
AT1G53887
AT4G28320
AT1G55205
AT1G79990
AT2G46080
AT1G64520
AT5G60630
AT3G61320
AT4G29210
AT5G38195
AT5G03360
AT3G60660
AT5G15740
AT1G70740
AT4G10340
AT1G22470
AT1G06135
AT2G46450
AT3G56710
AT5G67140
AT4G31380
AT4G14980
AT3G60910
AT2G35900
AT1G09910
AT3G56750
AT1G21240
AT5G13390
AT4G08160
AT3G30300
AT5G41990
AT5G44070
AT1G75300
AT2G41160
AT3G55870
AT1G22620
AT4G29930
AT2G37070
AT2G16090
AT5G53240
AT3G16490
AT2G41710
AT5G35730
AT2G23640
AT3G11200
AT3G61390
AT1G06990
AT5G38490
AT1G18290
AT1G08030
AT5G06770
AT1G67460
AT5G66910
AT4G02800
AT3G61740
AT5G56910
AT3G09400
AT5G20180
AT1G77060
AT4G13940
AT3G27650
AT5G06760
AT3G01480
AT1G74000
AT1G78890
AT3G14520
AT3G62790
AT3G12145
AT4G00150
AT4G34230
AT3G11540
AT5G61550
AT3G12590
AT2G37540
AT1G02920
AT3G61920
AT3G03190
AT1G07080
AT2G44420
AT2G25900
AT4G20350
AT5G26717
AT3G13175
AT3G24890
AT4G36840
AT1G09500
AT5G39530
AT2G29070
AT5G56800
AT1G71220
AT1G69160
AT3G13662
AT2G42010
AT3G11670
AT1G25580
AT3G50870
AT2G30870
AT5G56452
AT2G41130
AT5G35970
AT4G17695
AT3G48350
AT2G04495
AT1G18480
AT3G28920
AT5G24590
AT3G04340
AT3G61130
AT2G23270
AT4G38920
AT5G58400
AT5G23630
AT2G01913
AT3G20820
AT5G11030
AT3G60290
AT5G54300
AT1G19880
AT5G47060
AT5G54860
AT4G14220
AT3G18770
AT3G11340
AT1G15340
AT3G02550
AT2G23430
AT4G35420
AT1G02380
AT3G24250
AT3G12180
AT2G35280
AT5G39500
AT5G24200
AT2G07340
AT4G14750
AT1G24575
AT5G51720
AT1G25230
AT4G35520
AT3G59640
AT2G45580
AT1G08090
AT2G21660
AT1G12672
AT1G71460
AT5G53588
AT4G09580
AT4G05000
AT4G14450
AT5G59950
AT1G48750
AT2G02850
AT1G24580
AT4G11211
AT2G18910
AT2G37060
AT3G60390
AT1G58350
AT1G59510
AT2G22120
AT4G37770
AT2G46870
AT3G24255
AT5G38210
AT4G08555
AT2G23620
AT5G55760
AT1G04950
AT3G12580
AT4G33865
AT4G30800
AT4G28650
AT4G30140
AT4G10010
AT1G26740
AT4G37930
AT1G56440
AT3G52950
AT4G22970
AT2G18900
AT2G32880
AT3G21580
AT2G22920
AT3G16895
AT4G37020
AT5G35170
AT1G20630
AT1G67620
AT4G18950
AT2G21790
AT1G33720
AT5G12120
AT5G16760
AT4G36780
AT3G01290
AT5G52440
AT1G49360
AT2G47010
AT3G62210
AT2G31220
AT1G05430
AT1G51170
AT1G63080
AT5G03780
AT4G21780
AT3G28130
AT1G55152
AT4G07820
AT4G29550
AT5G26270
AT1G79470
AT3G15850
AT5G20980
AT5G62140
AT1G08410
AT4G23300
AT5G08670
AT4G19230
AT2G42750
AT1G70940
AT4G19130
AT3G08990
AT1G34245
AT3G27610
AT1G62540
AT4G35560
AT2G42530
AT3G27660
AT3G04650
AT3G19184
AT1G30320
AT2G28860
AT5G33390
AT2G33780
AT1G04640
AT5G12960
AT1G31180
AT2G17480
AT4G13390
AT2G38330
AT5G02770
AT3G48420
AT4G18400
AT5G62090
AT5G47550
AT1G49230
AT1G49560
AT5G48120
AT3G25585
AT3G16870
AT3G13470
AT4G21220
AT3G53200
AT5G01850
AT5G49120
AT4G12420
AT5G39970
AT3G60950
AT3G54120
AT1G55310
AT2G04675
AT2G35035
AT5G41700
AT2G15620
AT2G40510
AT5G04710
AT5G10830
AT3G44710
AT1G13060
AT1G66050
AT4G14315
AT5G50345
AT4G17100
AT5G45950
AT1G53510
AT5G10870
AT3G15610
AT1G03200
AT3G25180
AT1G43790
AT5G40080
AT3G24068
AT5G07030
AT1G52550
AT3G18280
AT2G32720
AT2G44940
AT2G46990
AT4G16990
AT2G44840
AT1G18750
AT1G11000
AT1G73550
AT1G07010
AT4G10160
AT3G09320
AT5G10780
AT5G66055
AT2G35880
AT1G15730
AT3G25597
AT3G27940
AT2G20980
AT1G80870
AT1G22360
AT1G31175
AT1G77620
AT1G73210
AT2G19146
AT5G41860
AT3G27930
AT5G57780
AT3G58850
AT3G19990
AT1G77810
AT4G05020
AT1G20140
AT1G23960
AT1G50000
AT4G36570
AT3G23160
AT4G34600
AT5G53360
AT1G75980
AT5G55450
AT4G36710
AT2G46660
AT5G48440
AT1G48240
AT1G80150
AT3G57710
AT1G62080
AT2G40100
AT3G20200
AT5G18600
AT4G21540
AT2G33880
AT3G15250
AT5G55280
AT3G52810
AT5G40890
AT2G30575
AT3G25910
AT5G03720
AT5G28920
AT3G53270
AT5G04360
AT3G50880
AT1G36060
AT1G29465
AT5G46390
AT4G34131
AT5G54230
AT5G18680
AT1G31760
AT5G39150
AT1G77655
AT4G01995
AT1G05310
AT4G11260
AT5G60870
AT5G23370
AT5G07475
AT1G13230
AT5G36180
AT2G41780
AT3G18830
AT5G49690
AT2G05270
AT4G02600
AT5G42780
AT1G55540
AT4G34960
AT3G27640
AT2G05210
AT4G13395
AT2G44578
AT2G41770
AT4G24560
AT3G26620
AT1G42480
AT5G08250
AT2G44670
AT4G15930
AT1G28140
AT1G16190
AT4G31500
AT5G22550
AT4G29000
AT3G32920
AT1G68370
AT3G03480
AT2G13660
AT4G05520
AT5G48830
AT2G46250
AT3G16040
AT3G12010
AT4G37870
AT5G12320
AT1G65800
AT4G02270
AT4G32890
AT1G06980
AT4G25570
AT3G60300
AT2G01450
AT5G56640
AT3G28270
AT5G19430
AT1G23690
AT5G63250
AT1G07050
AT1G78050
AT2G23060
AT3G50110
AT1G59600
AT4G18610
AT1G06910
AT2G20130
AT2G27030
AT2G23940
AT4G25240
AT3G02280
AT5G44660
AT5G62180
AT5G49910
AT1G61340
AT1G30620
AT1G43620
AT5G50860
AT1G17940
AT5G36710
AT5G66300
AT1G31250
AT5G27330
AT3G18170
AT3G18600
AT2G39000
AT1G79760
AT5G16490
AT4G19865
AT1G71960
AT1G68000
AT5G17820
AT3G27470
AT4G20240
AT3G44370
AT2G42490
AT1G49530
AT1G58110
AT5G13890
AT1G47670
AT1G69670
AT5G24230
AT5G08350
AT1G55940
AT4G26200
AT3G46330
AT5G27690
AT1G01400
AT2G21800
AT2G46380
AT3G14360
AT1G60200
AT1G18265
AT4G18570
AT5G48350
AT3G13150
AT1G07725
AT4G19710
AT5G12950
AT3G01280
AT3G17060
AT2G40290
AT4G14716
AT5G52560
AT4G28780
AT5G19110
AT4G38810
AT1G29060
AT3G27200
AT5G41880
AT1G12330
AT4G32210
AT3G47620
AT5G65495
AT3G17420
AT5G11350
AT5G55565
AT3G58170
AT5G26690
AT3G18550
AT3G43800
AT1G19830
AT2G40410
AT1G24010
AT1G54130
AT1G48745
AT2G28960
AT2G15270
AT1G59870
AT5G01980
AT1G61050
AT5G26160
AT1G70710
AT4G31770
AT1G10640
AT5G04750
AT3G04190
AT5G16320
AT2G03820
AT2G42160
AT5G07390
AT1G11600
AT5G03650
AT2G34540
AT1G38065
AT5G54490
AT1G24764
AT3G26690
AT1G48540
AT1G60800
AT5G16770
AT1G61960
AT3G19550
AT3G48760
AT5G39260
AT1G09920
AT3G48450
AT3G26740
AT2G04280
AT2G41150
AT3G06340
AT2G39420
AT3G23810
AT1G02065
AT4G22700
AT2G37840
AT1G62421
AT4G33210
AT5G17800
AT2G42610
AT2G01460
AT1G79970
AT1G21630
AT5G26710
AT5G11060
AT4G01400
AT3G55646
AT1G47820
AT5G63490
AT4G21926
AT3G15351
AT4G08685
AT2G04925
AT2G31725
AT4G24940
AT1G28370
AT5G09290
AT4G18780
AT4G11720
AT1G12340
AT1G77180
AT2G40740
AT4G35000
AT5G39520
AT1G16515
AT1G64400
AT3G26670
AT4G23110
AT5G61130
AT1G49480
AT5G62880
AT2G32810
AT1G74730
AT1G21050
AT3G60050
AT3G19850
AT5G11800
AT2G44300
AT3G48020
AT3G54260
AT1G75020
AT3G61270
AT4G33940
AT2G38195
AT1G66170
AT2G46330
AT2G38340
AT5G62570
AT3G61110
AT4G35240
AT4G33440
AT3G27460
AT5G02450
AT1G48300
AT5G48180
AT2G42540
AT2G41840
AT5G62750
AT2G25110
AT3G19150
AT3G14530
AT3G27320
AT5G43600
AT1G04750
AT5G04347
AT2G45880
AT5G12100
AT1G70730
AT4G32250
AT2G21950
AT1G18350
AT4G22680
AT2G28540
AT2G38280
AT4G20370
AT2G37200
AT3G15060
AT2G27402
AT5G15700
AT1G56110
AT5G20630
AT5G55550
AT1G68680
AT2G18230
AT1G33330
AT5G50130
AT5G58630
AT5G56020
AT3G49420
AT3G21560
AT1G68020
AT5G13930
AT4G24972
AT3G14780
AT2G34430
AT3G22240
AT5G61710
AT5G59870
AT5G47870
AT1G23180
AT3G03240
AT2G05850
AT5G46810
AT2G43865
AT1G43650
AT1G08960
AT3G53980
AT3G08740
AT2G40570
AT3G47870
AT5G19880
AT1G13790
AT4G14230
AT2G40620
AT2G35840
AT3G07100
AT3G42473
AT1G56145
AT1G04970
AT1G36050
AT1G11590
AT3G20120
AT2G14690
AT3G12977
AT2G21290
AT1G50170
AT3G06810
AT1G10660
AT5G61250
AT1G53785
AT3G19580
AT2G45920
AT2G40490
AT3G13710
AT3G25120
AT3G01930
AT3G55110
AT2G43840
AT1G09020
AT4G05060
AT5G07680
AT4G20830
AT2G42560
AT1G69440
AT2G35340
AT2G26180
AT5G40470
AT4G18650
AT2G46240
AT4G26780
AT2G44525
AT1G33600
AT5G43140
AT5G50210
AT3G09780
AT1G33760
AT2G35210
AT5G19070
AT4G33490
AT3G48900
AT2G27040
AT5G19530
AT1G21695
AT4G13770
AT5G48920
AT3G56080
AT2G01220
AT1G13370
AT4G21020
AT1G77580
AT5G11590
AT1G73602
AT1G76990
AT3G46900
AT5G18490
AT3G26460
AT1G24540
AT1G58220
AT5G63500
AT1G76810
AT5G55970
AT5G66380
AT3G13857
AT5G14410
AT1G59900
AT1G27460
AT4G15393
AT1G17030
AT3G21640
AT1G78590
AT5G30510
AT2G25810
AT2G17787
AT5G52520
AT5G24390
AT3G15390
AT3G61410
AT1G17850
AT3G59830
AT3G44620
AT3G47800
AT3G20090
AT1G64990
AT1G02950
AT5G23830
AT1G09100
AT2G37090
AT5G18640
AT5G15230
AT2G22630
AT5G16715
AT4G02590
AT4G31730
AT5G53310
AT4G00290
AT5G63450
AT5G25090
AT1G50610
AT3G54230
AT3G28007
AT5G63060
AT1G18140
AT3G44940
AT3G03910
AT5G41890
AT1G22510
AT4G28160
AT3G21520
AT3G10540
AT5G02880
AT3G49790
AT4G24830
AT3G02200
AT2G19610
AT1G53163
AT5G22630
AT1G69800
AT2G47260
AT5G46690
AT3G57450
AT2G20400
AT3G11170
AT4G09810
AT2G37940
AT3G04160
AT3G51730
AT4G31210
AT1G45223
AT5G65160
AT5G15130
AT5G52030
AT3G05080
AT5G01770
AT3G52920
AT3G12100
AT1G35320
AT2G46070
AT4G15248
AT3G32940
AT5G41650
AT5G16690
AT1G21510
AT3G30340
AT3G62120
AT3G01910
AT1G32350
AT2G43235
AT2G16580
AT5G63780
AT1G14320
AT1G60080
AT1G15240
AT5G38700
AT2G14530
AT1G20850
AT5G07090
AT4G11650
AT1G62240
AT2G22770
AT4G32690
AT4G18530
AT1G18030
AT1G08890
AT2G02050
AT4G02570
AT5G15120
AT1G10657
AT3G14960
AT3G57240
AT5G15860
AT2G43810
AT4G37790
AT3G04070
AT5G06910
AT2G35360
AT1G04620
AT4G36700
AT2G20630
AT1G07420
AT5G63110
AT5G53760
AT4G30880
AT4G39920
AT2G37150
AT3G53970
AT5G62720
AT3G62620
AT4G25850
AT5G27940
AT1G16010
AT4G38130
AT4G25020
AT3G60590
AT1G55490
AT3G61450
AT1G30360
AT5G64905
AT2G47170
AT5G02250
AT3G16280
AT4G15420
AT3G24660
AT3G27050
AT2G15860
AT1G60460
AT5G38470
AT2G41340
AT1G19610
AT2G33850
AT3G19920
AT2G34640
AT3G58130
AT1G44180
AT1G54310
AT5G50240
AT2G46550
AT4G29510
AT1G70420
AT4G24800
AT1G08760
AT5G09995
AT1G63130
AT3G26934
AT5G25460
AT5G51280
AT4G00350
AT5G02440
AT4G02790
AT1G14755
AT4G22050
AT5G09820
AT2G05790
AT1G74100
AT3G09950
AT1G64355
AT1G18950
AT3G56490
AT3G23550
AT5G42650
AT2G20990
AT2G27385
AT2G01818
AT3G48820
AT4G12110
AT1G54210
AT1G60160
AT5G60340
AT5G04170
AT1G69240
AT2G25964
AT1G60620
AT5G66670
AT4G33355
AT3G08800
AT4G26640
AT1G78490
AT1G06340
AT5G03190
AT1G09570
AT3G14000
AT3G55370
AT3G15620
AT4G25830
AT5G52830
AT5G01330
AT4G21210
AT4G30290
AT2G41240
AT1G58470
AT5G11580
AT4G16580
AT5G47250
AT2G43090
AT2G46390
AT2G14095
AT1G56140
AT4G18470
AT1G12260
AT2G22590
AT4G09570
AT4G24390
AT4G01410
AT3G20760
AT2G42340
AT1G04440
AT2G39570
AT3G26780
AT4G15800
AT5G06430
AT2G22610
AT5G52900
AT4G12620
AT4G20070
AT2G39705
AT4G26830
AT5G57220
AT3G28320
AT1G19720
AT3G46520
AT5G22440
AT2G32060
AT2G36740
AT1G11770
AT1G04330
AT4G36880
AT3G21140
AT5G65870
AT1G61160
AT3G22560
AT5G39160
AT4G37490
AT5G17910
AT1G06900
AT1G24470
AT1G78100
AT5G07830
AT1G22530
AT1G28305
AT5G01950
AT4G08300
AT5G01960
AT1G14670
AT5G48390
AT1G21670
AT3G44120
AT4G15975
AT2G17290
AT2G15310
AT3G51290
AT5G24920
AT5G61830
AT4G30510
AT1G28230
AT1G63970
AT1G08940
AT1G68490
AT3G46100
AT5G18700
AT1G80700
AT4G33905
AT1G14130
AT3G44200
AT5G20130
AT1G05680
AT5G58782
AT5G11000
AT5G42830
AT3G04450
AT1G66820
AT2G43465
AT4G18940
AT1G07650
AT1G77880
AT5G48870
AT5G39550
AT2G27540
AT1G77330
AT4G09460
AT3G60680
AT1G67025
AT5G50050
AT1G73603
AT5G07460
AT5G56740
AT1G48180
AT1G09850
AT1G24148
AT3G51830
AT3G01180
AT3G04320
AT1G26665
AT4G12510
AT5G57050
AT1G14480
AT5G19855
AT4G20000
AT1G48440
AT2G26300
AT5G16990
AT3G16510
AT2G14620
AT1G22040
AT4G35785
AT5G39865
AT4G16860
AT4G33070
AT3G24840
AT5G64840
AT1G62045
AT3G44820
AT2G20000
AT3G60961
AT2G29690
AT4G15020
AT1G21910
AT5G07440
AT4G02340
AT3G43220
AT3G57470
AT5G07550
AT3G43270
AT5G53030
AT1G08290
AT1G18320
AT1G80610
AT3G17530
AT4G01650
AT1G64110
AT5G25770
AT3G15080
AT3G10420
AT1G79500
AT1G32960
AT1G43860
AT3G48570
AT4G09900
AT4G31940
AT3G25400
AT5G59430
AT3G14205
AT1G23310
AT1G44446
AT1G52420
AT4G39770
AT2G32820
AT3G26100
AT2G43960
AT4G16260
AT4G23660
AT5G18120
AT5G52390
AT3G57730
AT1G47310
AT2G39090
AT5G20040
AT2G05400
AT4G34490
AT1G24610
AT5G50820
AT5G37370
AT2G01175
AT3G58610
AT5G48010
AT5G03320
AT3G55630
AT3G16940
AT1G09230
AT5G47850
AT2G45450
AT1G01725
AT3G08920
AT3G25573
AT4G35870
AT1G10890
AT1G65484
AT5G54730
AT1G32920
AT3G01870
AT3G01450
AT1G76610
AT5G05170
AT1G69530
AT5G20230
AT2G01570
AT2G43190
AT5G43070
AT1G31812
AT3G59540
AT5G50100
AT1G24145
AT1G23600
AT4G04930
AT3G50360
AT1G53880
AT3G54530
AT5G42570
AT1G13607
AT2G03710
AT3G13200
AT5G16140
AT5G33210
AT1G60995
AT5G36930
AT2G34420
AT4G08180
AT1G06149
AT5G38880
AT3G03090
AT5G28237
AT1G01920
AT2G13560
AT1G61250
AT4G35890
AT5G07290
AT2G18876
AT5G39960
AT4G28410
AT1G14150
AT5G43518
AT4G36490
AT1G36160
AT5G40240
AT5G13290
AT1G43900
AT5G24110
AT3G63470
AT5G50700
AT5G02810
AT1G19340
AT1G20030
AT1G75800
AT1G35250
AT3G28120
AT1G49820
AT5G43930
AT2G33630
AT5G22090
AT3G01323
AT4G25780
AT2G46210
AT1G02750
AT2G29180
AT1G12980
AT5G49730
AT5G43060
AT4G39090
AT4G28610
AT5G50110
AT3G17510
AT5G64120
AT2G47500
AT1G52190
AT5G21010
AT5G26980
AT4G17870
AT2G22240
AT2G01970
AT3G02890
AT5G50430
AT3G53740
AT2G47670
AT1G63260
AT5G49470
AT1G59700
AT1G49050
AT2G02560
AT2G37270
AT5G62760
AT3G15140
AT2G46770
AT3G20060
AT2G45490
AT3G09410
AT4G04790
AT4G27060
AT4G09500
AT4G37330
AT1G09415
AT3G11910
AT3G28750
AT3G45490
AT1G20320
AT5G61990
AT1G26830
AT4G15620
AT5G25170
AT3G13860
AT5G07380
AT4G18170
AT2G39380
AT1G61070
AT5G27640
AT4G30710
AT2G44925
AT3G17340
AT3G46560
AT4G19030
AT3G06130
AT3G18930
AT1G78820
AT1G14080
AT3G14620
AT1G17040
AT4G39270
AT5G26749
AT4G08510
AT4G00220
AT3G16250
AT5G10570
AT5G09870
AT2G26975
AT5G59370
AT4G35260
AT3G54390
AT1G59540
AT1G17285
AT5G44360
AT5G11680
AT5G59180
AT5G43630
AT5G38830
AT4G33470
AT2G46300
AT3G02970
AT5G33370
AT1G62180
AT4G13230
AT3G44400
AT4G15080
AT5G43940
AT1G53570
AT5G19200
AT2G37040
AT2G18370
AT5G41360
AT1G79620
AT4G01070
AT2G35730
AT5G59613
AT1G34550
AT5G41170
AT2G16365
AT5G01390
AT5G53770
AT5G47980
AT4G26950
AT5G61500
AT1G69790
AT4G22360
AT2G15220
AT1G49450
AT1G55130
AT5G63570
AT1G06620
AT4G38090
AT4G39480
AT5G13090
AT5G23660
AT3G02390
AT3G58030
AT4G35190
AT1G77525
AT4G34610
AT1G12940
AT4G27990
AT5G48610
AT2G45695
AT2G24700
AT5G46300
AT4G24540
AT1G70800
AT1G77122
AT5G07250
AT3G20210
AT3G09940
AT4G01860
AT3G28980
AT3G61960
AT4G26400
AT5G13200
AT4G20480
AT4G20170
AT3G53920
AT4G12825
AT1G62780
AT5G42955
AT4G30790
AT2G18570
AT1G76400
AT1G24600
AT5G67290
AT3G54460
AT5G15180
AT3G22230
AT3G04400
AT3G06860
AT1G62820
AT1G80730
AT5G12330
AT5G34850
AT3G28550
AT5G54810
AT4G21380
AT4G34620
AT2G21430
AT4G35760
AT5G64510
AT4G28520
AT1G63490
AT1G18690
AT2G24210
AT3G49990
AT2G27370
AT4G38150
AT2G15130
AT5G65687
AT3G44050
AT1G78440
AT3G28700
AT5G52790
AT4G28630
AT5G01630
AT2G35010
AT2G23700
AT2G36695
AT1G77640
AT1G14540
AT4G36770
AT2G14100
AT5G09650
AT4G13950
AT3G20220
AT2G23093
AT1G25260
AT1G26798
AT1G48900
AT5G66450
AT3G47560
AT1G04700
AT5G35750
AT5G67440
AT1G67148
AT1G04100
AT5G52280
AT1G70700
AT2G06255
AT1G18800
AT1G06460
AT3G27520
AT5G44575
AT1G27120
AT3G62300
AT2G30800
AT3G55610
AT3G14400
AT1G79790
AT2G02010
AT2G45200
AT1G73740
AT3G10870
AT5G43980
AT5G22120
AT5G44410
AT1G53620
AT1G07890
AT1G64970
AT2G43850
AT3G12685
AT2G42975
AT4G39830
AT3G22400
AT2G03830
AT3G22220
AT2G21860
AT5G43860
AT3G49490
AT1G01070
AT3G26030
AT5G53830
AT5G19930
AT4G32190
AT2G13360
AT1G64330
AT1G01305
AT4G35600
AT5G29000
AT4G21710
AT5G04820
AT4G05110
AT5G67260
AT4G01280
AT1G11608
AT2G01910
AT5G42050
AT2G45600
AT4G29170
AT4G28365
AT3G30390
AT3G26680
AT2G17360
AT5G20400
AT1G72060
AT5G35490
AT5G17490
AT2G17972
AT5G20830
AT1G75510
AT1G20560
AT5G51130
AT1G72190
AT4G28600
AT5G38850
AT1G34270
AT3G18270
AT1G64980
AT1G27730
AT5G21930
AT5G60720
AT3G55970
AT3G61290
AT1G68600
AT4G31460
AT4G14630
AT4G17950
AT1G59560
AT1G07745
AT4G38120
AT3G13180
AT2G01890
AT4G22190
AT1G69750
AT5G42380
AT3G52910
AT4G08950
AT5G24450
AT1G28600
AT2G02498
AT2G02800
AT4G17310
AT4G18520
AT3G27690
AT1G11630
AT4G17490
AT1G21060
AT3G63450
AT1G67630
AT4G29430
AT4G27960
AT1G13980
AT5G10690
AT1G36310
AT3G61850
AT3G59820
AT3G24100
AT3G48620
AT2G18790
AT2G26540
AT1G08580
AT1G55290
AT2G30950
AT5G03230
AT5G28690
AT1G07200
AT4G01575
AT1G10150
AT1G12350
AT1G70470
AT5G40670
AT1G74270
AT1G71691
AT1G02575
AT5G63080
AT3G61970
AT1G07170
AT5G63810
AT3G60966
AT1G59740
AT5G08790
AT5G23820
AT1G02020
AT1G15920
AT1G21660
AT3G15840
AT4G22850
AT5G13320
AT2G15780
AT3G60220
AT5G37630
AT5G44450
AT1G12930
AT2G13790
AT1G31790
AT1G56580
AT3G02500
AT5G55950
AT1G46264
AT5G57560
AT5G48370
AT5G51120
AT2G41100
AT3G03720
AT3G21760
AT3G04350
AT3G61930
AT1G64590
AT1G15400
AT3G13700
AT5G02970
AT4G28703
AT5G45800
AT4G09760
AT1G31190
AT2G10940
AT5G60850
AT3G17520
AT4G22880
AT1G19350
AT3G12012
AT5G07140
AT1G20260
AT4G32600
AT3G45850
AT1G58070
AT1G16320
AT1G19960
AT1G73020
AT2G28700
AT3G12780
AT1G27470
AT2G47710
AT1G10190
AT3G62900
AT5G01200
AT3G10860
AT1G68450
AT1G56720
AT4G22530
AT1G66140
AT1G69830
AT2G17305
AT1G43667
AT1G11790
AT3G49110
AT5G14990
AT1G65480
AT4G16110
AT2G39060
AT3G22740
AT3G53300
AT3G15720
AT5G11530
AT1G49180
AT5G03850
AT1G10550
AT4G00230
AT1G36000
AT2G46320
AT1G20160
AT5G36800
AT5G48040
AT5G20320
AT5G46510
AT2G46810
AT1G10770
AT1G79110
AT3G57300
AT2G42690
AT2G31190
AT1G72180
AT5G22340
AT4G37470
AT2G26930
AT1G08040
AT2G21185
AT5G08440
AT3G23770
AT3G48770
AT5G04410
AT2G40830
AT1G12090
AT4G24650
AT1G70920
AT2G16200
AT4G18580
AT5G60530
AT4G19038
AT1G65120
AT3G03740
AT5G39850
AT3G58580
AT1G12550
AT2G41630
AT3G20480
AT1G67910
AT1G61980
AT4G08530
AT2G47600
AT3G03210
AT1G16400
AT5G66120
AT1G15600
AT1G79350
AT5G55480
AT1G77290
AT1G69880
AT5G41750
AT4G22350
AT4G00100
AT3G21890
AT1G21140
AT4G22270
AT2G25580
AT1G50360
AT5G49740
AT3G21530
AT4G10470
AT2G30250
AT3G02210
AT5G39450
AT1G23530
AT5G44570
AT5G67470
AT1G09470
AT4G32960
AT4G24780
AT1G70590
AT3G26240
AT4G26680
AT4G22710
AT1G61720
AT1G26797
AT3G09360
AT1G19230
AT5G52670
AT1G15640
AT5G01040
AT5G40780
AT1G62210
AT3G25805
AT1G64770
AT3G63110
AT1G07970
AT5G05500
AT4G12240
AT3G51580
AT3G12250
AT5G65790
AT3G16920
AT1G72560
AT5G59020
AT5G38380
AT1G51250
AT1G14490
AT3G44860
AT2G47160
AT3G13910
AT4G35880
AT3G02020
AT3G01326
AT1G72620
AT1G75390
AT4G09750
AT4G30160
AT3G06600
AT1G07980
AT2G30960
AT1G06580
AT4G33030
AT5G52910
AT2G36010
AT1G36920
AT4G03280
AT3G18165
AT5G35930
AT5G07840
AT1G30790
AT5G38170
AT1G72010
AT2G41280
AT2G07560
AT5G04970
AT5G48140
AT2G32990
AT3G12820
AT1G66630
AT5G66290
AT3G17590
AT5G15720
AT1G80480
AT5G53080
AT3G56350
AT5G48560
AT4G28490
AT1G15520
AT5G64880
AT1G05070
AT1G71950
AT5G15940
AT3G54850
AT4G00090
AT1G68320
AT4G32720
AT4G00480
AT3G07900
AT3G43550
AT1G04820
AT5G08460
AT2G01960
AT3G61700
AT4G30470
AT2G43940
AT5G42765
AT5G18650
AT3G60510
AT3G01300
AT1G56600
AT1G51270
AT3G12830
AT1G10380
AT5G67610
AT1G26150
AT1G07470
AT2G20010
AT3G24160
AT5G60450
AT5G04220
AT4G14270
AT3G03380
AT2G27500
AT2G39851
AT4G37150
AT5G24890
AT4G20870
AT3G24690
AT5G02460
AT5G61560
AT5G26040
AT5G50340
AT5G42930
AT4G12300
AT2G40480
AT3G01160
AT1G58360
AT2G45360
AT4G33790
AT5G18500
AT4G38770
AT3G43610
AT5G15510
AT3G12650
AT2G27680
AT5G64770
AT5G46360
AT3G51300
AT3G20270
AT3G26140
AT2G17040
AT2G39440
AT3G51720
AT1G03350
AT4G30100
AT4G19550
AT5G22070
AT2G21560
AT3G12260
AT1G68500
AT4G30580
AT4G25610
AT2G16950
AT5G20700
AT1G56260
AT4G27440
AT5G65683
AT1G52760
AT5G23535
AT1G09000
AT2G23800
AT4G36380
AT2G41110
AT1G77420
AT1G09330
AT5G05790
AT3G46230
AT5G15500
AT5G62820
AT3G23955
AT1G49980
AT5G38590
AT3G22150
AT3G16090
AT3G04770
AT2G15320
AT1G61380
AT1G67290
AT3G60180
AT5G43260
AT2G01300
AT1G56160
AT3G20510
AT1G02660
AT3G06460
AT1G35310
AT1G15610
AT5G05090
AT3G45730
AT1G44900
AT4G34850
AT1G63010
AT3G51660
AT2G42650
AT1G29300
AT2G41970
AT1G12010
AT1G12390
AT5G51540
AT4G29310
AT5G44500
AT2G19530
AT4G24015
AT1G14650
AT3G50790
AT3G56230
AT3G43700
AT3G48520
AT2G20180
AT5G27560
AT5G37540
AT1G18260
AT3G53580
AT5G23200
AT1G75270
AT2G28240
AT1G76260
AT3G54430
AT3G47000
AT5G67070
AT5G10920
AT2G22510
AT2G20450
AT2G19930
AT5G10200
AT2G01820
AT1G74950
AT3G49750
AT3G04570
AT4G33910
AT5G22600
AT3G61050
AT4G30490
AT2G45110
AT2G44440
AT3G62810
AT5G65040
AT2G41800
AT3G55080
AT1G71520
AT2G24500
AT1G14240
AT3G26510
AT3G55030
AT4G10280
AT5G37590
AT1G49990
AT3G52740
AT1G66800
AT3G56260
AT2G10931
AT1G71130
AT4G21570
AT5G41590
AT5G39420
AT5G65070
AT3G51100
AT1G62200
AT1G15570
AT5G44780
AT5G05330
AT1G67280
AT1G53970
AT5G42146
AT2G21710
AT4G32570
AT1G12030
AT3G60500
AT5G24240
AT1G18020
AT5G24352
AT4G15955
AT1G54220
AT1G26560
AT1G66520
AT1G76250
AT4G19200
AT2G32980
AT2G36880
AT5G19760
AT2G22470
AT3G08020
AT2G43710
AT5G57700
AT2G16060
AT3G48380
AT3G29390
AT5G02750
AT3G50770
AT4G23496
AT5G21990
AT1G18700
AT3G28420
AT1G73100
AT1G19100
AT1G56233
AT2G20740
AT1G70850
AT2G41210
AT4G00335
AT4G37750
AT3G08610
AT4G02430
AT1G62422
AT5G48730
AT5G52870
AT1G54170
AT1G70030
AT1G71865
AT3G01640
AT3G09690
AT1G30135
AT4G37850
AT3G17070
AT5G16220
AT3G62990
AT1G38131
AT5G48490
AT1G62070
AT5G04040
AT2G32530
AT3G07340
AT3G55340
AT5G57040
AT5G57350
AT5G37490
AT5G06960
AT5G43100
AT2G29780
AT3G62050
AT5G42360
AT3G01100
AT1G72940
AT4G35530
AT5G47330
AT5G59360
AT2G47220
AT5G57280
AT5G04500
AT3G13360
AT2G29330
AT3G02260
AT5G18910
AT1G80760
AT2G06510
AT5G66650
AT1G67030
AT3G63140
AT5G59670
AT3G60740
AT1G20132
AT3G57210
AT2G16720
AT1G73600
AT3G11480
AT5G56420
AT1G01830
AT5G35525
AT2G01735
AT2G03670
AT3G29240
AT1G53282
AT5G19690
AT3G06640
AT5G65840
AT3G15220
AT5G49210
AT2G35380
AT2G38860
AT4G26860
AT4G22720
AT3G61460
AT2G46180
AT4G11760
AT4G13110
AT5G40160
AT1G02780
AT2G26200
AT1G06890
AT5G07780
AT5G49710
AT4G11990
AT1G77145
AT4G26500
AT3G29035
AT2G48140
AT2G37460
AT1G30910
AT4G28110
AT2G29430
AT3G49620
AT1G50430
AT1G21065
AT2G18960
AT1G56240
AT3G24360
AT2G24830
AT3G53670
AT3G03828
AT5G03680
AT1G66860
AT1G58807
AT2G40920
AT3G24050
AT2G37710
AT1G04645
AT1G43630
AT5G58530
AT2G47540
AT4G09420
AT1G08160
AT5G65200
AT4G28050
AT4G24000
AT5G48150
AT4G17300
AT5G53820
AT3G42630
AT3G52280
AT1G56500
AT4G09680
AT4G10120
AT5G57130
AT4G15210
AT4G02655
AT5G36120
AT5G37500
AT4G15030
AT2G20050
AT3G16110
AT2G30370
AT3G05800
AT3G12090
AT1G31010
AT2G25450
AT5G42320
AT5G62100
AT5G16350
AT5G23880
AT5G60500
AT2G17800
AT2G26340
AT3G21540
AT5G45320
AT1G12570
AT4G28270
AT4G05018
AT1G34640
AT5G03545
AT5G17690
AT5G15725
AT4G37050
AT3G22370
AT3G19240
AT4G27670
AT4G15760
AT3G42670
AT5G06100
AT1G74870
AT5G47480
AT5G08660
AT5G58190
AT1G18730
AT1G29640
AT5G16810
AT1G15550
AT4G34200
AT5G20000
AT1G24560
AT5G22270
AT1G11210
AT2G42150
AT3G11710
AT5G67090
AT2G39390
AT5G36228
AT1G66750
AT1G19110
AT1G09150
AT2G21540
AT1G70370
AT4G25700
AT1G31320
AT1G64160
AT4G16720
AT4G10050
AT5G04960
AT3G55250
AT4G17090
AT3G11290
AT3G24740
AT1G79850
AT1G08530
AT4G33130
AT5G48655
AT1G65483
AT4G27000
AT3G59670
AT3G59520
AT5G58390
AT1G55870
AT1G63055
AT3G23690
AT3G05160
AT5G52250
AT4G35220
AT1G14750
AT1G58060
AT1G17720
AT5G44190
AT2G40010
AT1G78060
AT4G10140
AT5G61630
AT1G19790
AT1G09350
AT5G04670
AT2G18690
AT5G42150
AT5G11510
AT1G11050
AT4G29250
AT2G19650
AT2G42170
AT3G09890
AT4G22280
AT1G74740
AT3G16260
AT2G22310
AT3G45443
AT5G05250
AT5G45130
AT2G18780
AT5G01820
AT4G21100
AT5G06580
AT5G12110
AT4G30230
AT5G02270
AT1G20760
AT5G55570
AT3G25090
AT3G04480
AT2G38300
AT2G03720
AT5G50550
AT5G55070
AT3G48720
AT4G28570
AT1G53210
AT2G32150
AT3G59760
AT1G12560
AT2G40890
AT5G47440
AT5G54250
AT5G53700
AT2G28290
AT4G22753
AT5G61300
AT5G67590
AT5G47000
AT2G18700
AT1G07640
AT1G20900
AT5G11460
AT1G64180
AT1G19250
AT3G55020
AT1G48230
AT3G54400
AT3G17750
AT3G01150
AT2G26680
AT1G13130
AT2G45990
AT3G60310
AT1G71980
AT1G55850
AT1G14690
AT2G35550
AT5G58830
AT3G23390
AT4G20940
AT1G52880
AT1G72650
AT4G38050
AT3G45920
AT4G35440
AT5G42900
AT3G24730
AT4G04955
AT3G14740
AT1G09240
AT5G58330
AT3G51410
AT1G04400
AT5G12940
AT1G02500
AT1G73680
AT1G80780
AT3G15300
AT3G59800
AT3G05725
AT1G54575
AT4G10020
AT1G26890
AT3G02420
AT1G47400
AT2G45570
AT5G24010
AT1G70100
AT2G15820
AT1G52910
AT4G03510
AT2G02370
AT3G60700
AT1G43700
AT3G60360
AT2G43100
AT5G23210
AT1G26690
AT4G26990
AT4G38650
AT4G15390
AT5G09920
AT2G33830
AT3G52155
AT1G02205
AT1G20930
AT5G60860
AT5G64580
AT2G15440
AT4G16490
AT4G19390
AT3G44510
AT2G35650
AT5G19240
AT3G55480
AT3G53240
AT5G58430
AT3G61230
AT2G28040
AT4G33080
AT2G27200
AT4G12545
AT2G30500
AT1G50660
AT1G34020
AT5G53220
AT5G51180
AT5G45420
AT5G50150
AT5G18090
AT5G24750
AT4G19170
AT3G47080
AT4G19380
AT3G21570
AT3G21070
AT5G22390
AT1G41830
AT5G63020
AT2G19802
AT5G43822
AT4G15940
AT5G01870
AT4G19990
AT1G72950
AT5G63370
AT3G60690
AT2G17390
AT1G15720
AT3G27416
AT5G45650
AT1G08490
AT5G35480
AT4G23590
AT3G62180
AT3G51760
AT3G02600
AT1G70160
AT2G23760
AT2G02480
AT1G30450
AT5G10190
AT3G12000
AT4G25190
AT2G46130
AT5G16040
AT4G26340
AT2G04230
AT4G14746
AT5G45100
AT3G29575
AT5G24300
AT3G63040
AT2G36170
AT1G60790
AT3G21870
AT5G26310
AT1G74710
AT2G40710
AT2G28400
AT2G20140
AT1G63990
AT1G22380
AT5G22280
AT5G01590
AT5G58700
AT1G03090
AT4G20110
AT4G00270
AT1G54970
AT1G04980
AT4G24240
AT5G15020
AT4G03945
AT5G13750
AT2G21940
AT3G48200
AT1G12240
AT1G66570
AT3G11240
AT4G18980
AT1G09980
AT1G28420
AT3G03272
AT5G01840
AT5G56850
AT1G10690
AT3G14550
AT2G33040
AT2G24765
AT2G26910
AT1G09320
AT3G48690
AT4G24480
AT5G26060
AT2G40900
AT3G04150
AT3G18760
AT5G11280
AT5G50440
AT1G22810
AT4G32790
AT5G24140
AT2G40000
AT3G26090
AT5G13960
AT1G31720
AT4G24050
AT3G06880
AT5G27350
AT2G18880
AT2G27860
AT5G23590
AT5G26330
AT4G25880
AT3G18250
AT1G60390
AT1G12450
AT4G11220
AT5G20885
AT4G38210
AT5G54900
AT1G05510
AT2G32380
AT5G67390
AT1G21395
AT3G48425
AT4G01935
AT1G75210
AT2G34480
AT1G62500
AT1G31750
AT3G53050
AT3G54720
AT1G21840
AT4G01690
AT3G50910
AT4G02060
AT4G29620
AT5G58950
AT1G56000
AT2G19860
AT5G40155
AT3G12620
AT2G45260
AT1G68040
AT4G03210
AT1G37130
AT1G15390
AT2G45540
AT2G01990
AT2G43260
AT4G13160
AT3G21720
AT3G22760
AT1G45230
AT5G67270
AT4G16760
AT3G55950
AT3G06470
AT3G06390
AT1G48070
AT1G11650
AT5G24570
AT5G55160
AT2G18730
AT5G46180
AT3G45590
AT5G26860
AT4G14819
AT5G07710
AT1G79720
AT5G24080
AT1G54320
AT5G43350
AT1G64760
AT2G43370
AT3G25710
AT3G22960
AT3G14670
AT2G45800
AT2G20770
AT5G54670
AT3G13790
AT2G34080
AT4G04770
AT1G61420
AT4G39560
AT2G30100
AT3G27670
AT2G10930
AT3G26370
AT3G27270
AT3G49290
AT5G67220
AT5G03380
AT3G54170
AT5G56190
AT4G27040
AT2G30540
AT4G30310
AT4G16155
AT3G51090
AT2G36305
AT3G53990
AT1G10180
AT2G35660
AT3G03810
AT5G24320
AT4G14410
AT3G05940
AT2G44980
AT1G55050
AT1G13650
AT3G23530
AT1G31150
AT5G44680
AT1G22630
AT1G02010
AT3G03990
AT1G05577
AT3G50970
AT5G04800
AT1G54610
AT4G19840
AT3G20870
AT4G40060
AT3G05165
AT1G48430
AT1G56415
AT5G22690
AT2G41960
AT1G04780
AT5G43960
AT4G12790
AT1G57765
AT3G63150
AT3G54450
AT3G18310
AT5G05110
AT2G29370
AT1G01730
AT5G64620
AT5G61960
AT4G05590
AT1G13870
AT2G20670
AT1G04580
AT4G20430
AT5G59600
AT2G01880
AT1G22730
AT2G33620
AT1G66940
AT4G11960
AT3G27110
AT5G60490
AT5G22640
AT1G70760
AT5G54660
AT4G09310
AT3G11850
AT5G26742
AT2G23790
AT2G37980
AT5G08030
AT1G55210
AT3G58120
AT2G38440
AT5G66675
AT5G05780
AT5G25310
AT5G62620
AT5G57860
AT1G75380
AT1G80560
AT5G38290
AT4G28470
AT1G55450
AT4G10600
AT5G64690
AT2G02750
AT1G15590
AT1G67250
AT3G60820
AT1G12440
AT1G74670
AT2G28085
AT5G45550
AT2G23950
AT1G11230
AT2G40650
AT1G29510
AT3G27250
AT1G48740
AT2G31350
AT2G43290
AT1G79460
AT5G25140
AT3G44300
AT1G67070
AT5G01600
AT5G58870
AT3G52860
AT5G37010
AT1G75450
AT2G18360
AT5G59300
AT4G30620
AT4G24680
AT2G19760
AT3G23570
AT5G51160
AT1G67150
AT2G47340
AT3G16290
AT2G37530
AT5G16610
AT2G45440
AT5G02470
AT4G17540
AT4G02120
AT3G13120
AT5G02200
AT1G11100
AT5G58150
AT5G47090
AT5G41040
AT1G27000
AT3G19470
AT1G08280
AT4G12290
AT1G75230
AT1G21000
AT5G37740
AT1G11800
AT3G53890
AT4G10790
AT3G12670
AT4G20890
AT5G12020
AT5G41370
AT1G74460
AT5G56650
AT2G02470
AT3G52450
AT4G14723
AT5G19550
AT3G62370
AT5G09320
AT1G68880
AT4G25434
AT4G26490
AT1G26945
AT1G35780
AT1G03860
AT3G11430
AT3G54040
AT1G72790
AT5G48470
AT2G48160
AT2G24280
AT3G05480
AT2G27170
AT1G78700
AT1G66150
AT5G64530
AT2G26560
AT3G61790
AT5G05730
AT5G03050
AT1G20540
AT1G27510
AT2G41905
AT1G34770
AT1G51610
AT3G25950
AT3G19770
AT2G01560
AT1G72340
AT1G65900
AT5G50950
AT2G20500
AT2G40470
AT1G08830
AT2G34840
AT3G01970
AT3G56600
AT5G09600
AT4G32660
AT3G55410
AT1G02870
AT5G44340
AT5G52920
AT3G57650
AT1G17090
AT1G68795
AT5G25390
AT4G16880
AT1G29880
AT3G58110
AT5G14220
AT5G09630
AT2G25409
AT3G52820
AT5G53660
AT2G37360
AT4G27620
AT3G55360
AT4G28395
AT2G47590
AT3G21770
AT5G19030
AT3G13930
AT5G61660
AT1G72210
AT5G47910
AT2G30910
AT1G78090
AT1G48160
AT1G16900
AT2G35940
AT4G04570
AT4G10170
AT5G05370
AT4G17040
AT5G46550
AT2G02400
AT2G28720
AT1G32520
AT3G57140
AT4G13750
AT5G16453
AT5G12370
AT1G13609
AT1G67570
AT2G02860
AT5G22920
AT1G24265
AT2G28210
AT1G28340
AT3G49360
AT5G65090
AT5G47200
AT3G08780
AT4G25160
AT2G36970
AT1G03310
AT1G31500
AT2G47840
AT3G23790
AT1G59940
AT3G59610
AT3G44480
AT5G37550
AT1G28400
AT4G23840
AT5G21970
AT1G02890
AT5G22820
AT1G72590
AT5G19380
AT1G74390
AT1G12040
AT4G12780
AT2G32180
AT2G36870
AT3G02900
AT2G01690
AT2G09970
AT2G01200
AT3G60960
AT5G02580
AT3G05340
AT1G52050
AT3G24800
AT2G20330
```
