## Supplementary material for "A comprehensive map of preferentially located motifs reveals distinct proximal *cis*-regulatory elements in plants": ATATTA_containing_gene_set.txt

```
#Occurences of ATATTA between 9 and 36 (positions relative to the transcription start site)
#1581 sequences with ATATTA in this interval
#7.68% of the sequences in promoter set with ATATTA (set with 20573 sequences)
AT1G06340
AT1G15150
AT5G08030
AT5G58320
AT1G18900
AT4G18040
AT1G70740
AT2G25810
AT3G56220
AT4G26490
AT3G11910
AT2G25580
AT3G18830
AT3G09770
AT2G47220
AT5G44574
AT5G05780
AT2G20130
AT1G60630
AT4G04930
AT5G47860
AT2G21660
AT3G01070
AT1G67910
AT5G44190
AT2G37150
AT3G08600
AT3G24068
AT5G22270
AT1G27120
AT1G33811
AT3G03828
AT1G66060
AT4G39090
AT5G26690
AT2G28700
AT1G52760
AT2G28950
AT3G06810
AT4G36780
AT4G30020
AT2G47540
AT1G04440
AT1G18150
AT2G01890
AT4G19990
AT2G33850
AT1G19350
AT5G20230
AT2G21560
AT2G41280
AT1G52670
AT3G17080
AT5G07090
AT5G06950
AT3G61220
AT1G52920
AT5G42146
AT1G50170
AT4G03280
AT4G02590
AT5G17910
AT3G50660
AT4G35470
AT5G39160
AT4G26340
AT4G21570
AT3G16280
AT2G32920
AT4G37020
AT3G58710
AT2G30800
AT5G19290
AT4G33905
AT3G24160
AT3G12970
AT2G16500
AT1G78700
AT3G21520
AT3G08990
AT4G31500
AT5G15725
AT4G21445
AT4G30290
AT3G12780
AT3G54170
AT5G08550
AT1G32690
AT3G04380
AT1G55450
AT3G04280
AT2G26450
AT1G72560
AT5G61130
AT1G72470
AT3G62810
AT3G02885
AT5G52880
AT1G18080
AT5G02640
AT1G10890
AT5G15130
AT1G32960
AT2G35630
AT5G44080
AT1G03740
AT2G27270
AT4G24800
AT2G46280
AT2G21540
AT1G06200
AT1G67460
AT1G30620
AT4G36770
AT5G23630
AT1G73660
AT1G24600
AT5G56140
AT5G49890
AT2G20750
AT4G37750
AT2G04340
AT1G62500
AT4G31930
AT5G10200
AT1G02950
AT1G60440
AT2G10931
AT3G44300
AT5G13530
AT1G06990
AT1G08980
AT2G02160
AT1G24148
AT4G36840
AT5G58870
AT5G56800
AT5G11320
AT1G61720
AT5G04950
AT2G38195
AT4G15417
AT2G45260
AT1G23410
AT2G17360
AT3G53670
AT1G04820
AT3G22220
AT3G50870
AT4G14819
AT3G57000
AT1G13130
AT4G26200
AT1G18730
AT2G17740
AT3G62710
AT4G12720
AT1G12010
AT1G31750
AT3G16090
AT1G80780
AT3G20760
AT1G77145
AT5G07240
AT4G39270
AT3G48120
AT3G19990
AT3G49790
AT1G48070
AT5G23200
AT1G56240
AT5G55970
AT4G28780
AT1G04610
AT3G61410
AT3G60220
AT1G31150
AT4G33130
AT1G54870
AT1G27330
AT2G33880
AT2G18162
AT1G68552
AT1G49230
AT3G59830
AT5G58630
AT1G78340
AT1G56720
AT1G24470
AT5G20920
AT1G55520
AT5G04190
AT2G47530
AT5G42780
AT4G15802
AT4G36610
AT4G22970
AT2G21300
AT2G25080
AT5G41590
AT5G60020
AT1G14480
AT3G51290
AT3G21310
AT5G27770
AT2G18600
AT5G23900
AT2G24765
AT3G55110
AT2G05210
AT1G69790
AT4G37520
AT5G07030
AT4G10120
AT3G45900
AT4G35010
AT1G70030
AT1G32360
AT1G21000
AT4G29000
AT4G00630
AT3G52155
AT3G61740
AT5G16140
AT4G20870
AT5G57780
AT1G11590
AT4G34040
AT3G26670
AT2G23090
AT4G14450
AT1G32220
AT2G16740
AT2G36710
AT3G61460
AT5G04170
AT1G26665
AT4G37630
AT1G18030
AT1G67030
AT3G13433
AT4G30260
AT2G22570
AT1G76960
AT1G02575
AT2G16280
AT1G72910
AT3G62830
AT1G75450
AT5G11670
AT1G30720
AT4G08950
AT1G80240
AT1G21750
AT1G71220
AT4G35930
AT5G09820
AT3G51660
AT5G41040
AT3G50240
AT4G38770
AT4G24270
AT1G75560
AT3G28750
AT4G38080
AT3G46520
AT2G21230
AT1G15600
AT5G60450
AT4G34990
AT4G31730
AT2G40470
AT2G30500
AT1G66750
AT3G54530
AT1G04280
AT1G28300
AT5G07680
AT4G24000
AT1G69160
AT1G08570
AT3G57650
AT5G19930
AT1G55140
AT5G59320
AT3G21720
AT3G18170
AT3G04570
AT5G64310
AT2G28960
AT5G03380
AT2G44525
AT5G04047
AT4G37870
AT1G15340
AT1G30360
AT2G47600
AT5G35480
AT2G14900
AT3G25805
AT4G40060
AT2G37940
AT1G09850
AT2G29750
AT2G04845
AT4G14723
AT5G53080
AT3G60140
AT3G52860
AT2G06510
AT5G22120
AT5G05790
AT3G06460
AT5G19240
AT3G10870
AT2G32880
AT3G18930
AT3G01323
AT3G60740
AT4G14630
AT5G15740
AT2G38720
AT1G30450
AT1G23530
AT4G18940
AT1G13609
AT3G24050
AT5G56860
AT3G03480
AT5G46550
AT4G01720
AT2G45450
AT2G20960
AT3G23340
AT5G41410
AT1G79350
AT5G58330
AT2G25450
AT4G35520
AT5G45960
AT3G43610
AT3G07160
AT5G49760
AT1G62950
AT2G40280
AT5G54240
AT4G10280
AT1G72650
AT3G21870
AT4G27960
AT1G74740
AT1G32520
AT1G60390
AT5G62650
AT1G77060
AT2G19800
AT4G30330
AT1G66730
AT1G21630
AT2G01570
AT3G27000
AT3G10090
AT4G28775
AT2G34770
AT1G26710
AT5G23850
AT2G35650
AT4G39190
AT3G22560
AT1G08590
AT3G27999
AT5G12930
AT1G63240
AT2G35360
AT2G47040
AT3G06880
AT1G32160
AT4G27340
AT3G06890
AT1G20090
AT3G01300
AT5G46050
AT1G77780
AT4G39650
AT3G12200
AT5G06770
AT4G34480
AT2G20330
AT3G55646
AT5G48470
AT5G39850
AT3G21560
AT4G20430
AT3G45830
AT3G50910
AT3G60500
AT4G02570
AT5G35620
AT5G04110
AT2G32180
AT2G16580
AT1G59560
AT4G00480
AT1G17520
AT1G11790
AT3G10540
AT3G53920
AT2G31725
AT5G26060
AT4G21020
AT3G20770
AT1G28080
AT2G27540
AT5G40780
AT3G01870
AT1G18910
AT1G26150
AT1G65032
AT2G23790
AT2G40410
AT4G03945
AT2G18210
AT5G52160
AT5G55565
AT4G25840
AT3G61210
AT3G11880
AT2G15130
AT1G78590
AT5G43860
AT5G37980
AT1G29920
AT3G07040
AT2G18960
AT1G12550
AT1G09580
AT3G42630
AT1G17020
AT2G09970
AT3G25770
AT1G75300
AT2G29690
AT3G13860
AT5G38880
AT3G15850
AT1G04230
AT2G19070
AT1G49530
AT1G70590
AT1G56500
AT3G59760
AT5G48480
AT3G57380
AT1G61960
AT1G49840
AT4G09680
AT2G44940
AT2G18790
AT1G73530
AT4G26530
AT3G60510
AT2G25490
AT4G15030
AT3G59540
AT1G04580
AT2G20870
AT3G47870
AT3G07690
AT1G55850
AT5G60590
AT1G34550
AT1G11230
AT2G41210
AT3G49320
AT1G26210
AT2G41730
AT1G70940
AT2G43090
AT1G75390
AT2G37870
AT3G22415
AT3G23810
AT2G20450
AT4G39790
AT1G59900
AT1G01360
AT5G55380
AT5G01850
AT3G28950
AT3G04020
AT1G24764
AT4G39560
AT1G10640
AT1G02780
AT5G28640
AT4G35940
AT1G09940
AT1G79990
AT2G27190
AT1G28340
AT1G73602
AT4G23220
AT2G27500
AT3G09890
AT2G38550
AT3G52740
AT5G57700
AT3G49620
AT1G44810
AT5G48350
AT3G55410
AT4G26630
AT1G19830
AT5G45420
AT5G65630
AT1G54970
AT2G19802
AT5G01970
AT1G13310
AT5G66120
AT2G01818
AT5G48650
AT5G03680
AT1G53500
AT3G52920
AT3G57300
AT3G18570
AT1G16240
AT1G67620
AT3G55020
AT2G28040
AT1G21140
AT2G18160
AT5G37540
AT5G14020
AT3G28320
AT3G61130
AT2G28290
AT1G34780
AT5G14920
AT1G24480
AT3G63110
AT1G55210
AT2G23940
AT1G15730
AT2G21640
AT4G11280
AT2G18230
AT3G20380
AT4G18150
AT3G07790
AT5G48610
AT5G35930
AT3G51830
AT5G04890
AT1G30600
AT1G60080
AT5G44740
AT3G18165
AT5G44578
AT3G26510
AT3G11240
AT3G26030
AT5G38300
AT5G09995
AT5G60720
AT3G14000
AT2G29525
AT4G02430
AT2G35390
AT1G60890
AT5G34930
AT4G01575
AT4G03050
AT5G02800
AT2G23700
AT3G02500
AT5G66670
AT5G16990
AT2G36010
AT3G50700
AT3G62180
AT5G27470
AT1G62510
AT4G38120
AT2G18730
AT5G38590
AT5G33210
AT5G61160
AT1G16320
AT4G32785
AT5G49215
AT1G02010
AT5G27350
AT5G50240
AT1G19340
AT5G61500
AT3G27110
AT3G22150
AT5G19250
AT1G44900
AT4G00150
AT2G15440
AT3G22790
AT4G34200
AT2G46990
AT2G44980
AT4G12520
AT5G15490
AT3G06600
AT1G20370
AT4G29250
AT5G62880
AT1G22460
AT2G42340
AT4G10340
AT5G61660
AT1G24010
AT3G29034
AT1G16420
AT3G21760
AT1G08080
AT3G18600
AT5G51170
AT2G20850
AT2G25790
AT1G62960
AT5G55170
AT3G12590
AT1G50610
AT2G44870
AT5G06580
AT1G23960
AT2G48160
AT1G32640
AT2G42010
AT5G57220
AT5G39830
AT3G19470
AT1G60995
AT3G09390
AT4G25880
AT5G57560
AT2G19000
AT1G72950
AT2G21590
AT1G69830
AT2G26540
AT5G66910
AT4G18650
AT1G77720
AT5G22920
AT4G33490
AT4G17770
AT1G70370
AT3G15220
AT3G54260
AT3G21250
AT1G52290
AT4G09510
AT1G74440
AT1G14950
AT2G18700
AT1G03040
AT1G54630
AT2G30540
AT3G43980
AT5G07860
AT2G01940
AT1G22730
AT3G16110
AT5G19030
AT1G77710
AT5G54730
AT3G29575
AT3G02210
AT3G47295
AT2G43865
AT1G71750
AT3G62900
AT5G40080
AT2G15695
AT4G02060
AT1G70700
AT1G73670
AT5G44585
AT4G12600
AT1G67870
AT3G03210
AT4G03298
AT5G48120
AT5G02110
AT4G26950
AT1G67630
AT4G32800
AT2G01910
AT2G27170
AT4G22490
AT4G30310
AT1G19940
AT3G10730
AT2G27285
AT5G11590
AT5G63620
AT5G18940
AT5G38470
AT2G17800
AT4G08510
AT5G58010
AT5G07080
AT1G13050
AT4G17310
AT1G62070
AT5G53820
AT3G25230
AT4G19550
AT5G48010
AT3G52280
AT1G16515
AT2G10930
AT4G27440
AT1G01725
AT2G19650
AT5G42830
AT3G56080
AT1G17780
AT5G27490
AT2G37070
AT1G08960
AT3G26110
AT1G63080
AT1G66140
AT2G36724
AT2G01820
AT1G11593
AT4G24780
AT5G13890
AT4G29170
AT3G53300
AT2G47670
AT4G02733
AT4G23870
AT5G38970
AT3G18280
AT5G67030
AT3G32920
AT4G26230
AT3G07340
AT3G57060
AT1G02500
AT3G03440
AT3G07900
AT5G22390
AT4G37530
AT4G25210
AT5G08350
AT5G41150
AT5G16510
AT2G45695
AT5G50110
AT4G21100
AT5G22600
AT1G24520
AT5G05810
AT5G25090
AT3G11290
AT4G15975
AT2G35310
AT1G12930
AT4G24530
AT5G44420
AT5G16453
AT5G09240
AT3G22960
AT5G48150
AT3G60660
AT4G22190
AT5G26667
AT3G48200
AT5G37550
AT1G32100
AT3G50400
AT1G25260
AT3G29035
AT2G17787
AT5G47870
AT5G55760
AT2G47000
AT4G00270
AT3G58850
AT4G32190
AT5G46430
AT1G78440
AT1G59740
AT3G62620
AT3G60390
AT3G47300
AT5G53000
AT3G60700
AT3G20480
AT3G55690
AT3G28120
AT5G13970
AT3G11990
AT4G00390
AT1G55152
AT2G46870
AT3G07850
AT3G59800
AT1G48740
AT4G12560
AT2G46150
AT1G01720
AT1G69570
AT4G35460
AT5G66675
AT1G27595
AT4G33070
AT3G48020
AT5G22400
AT3G28130
AT4G22710
AT1G34180
AT1G47485
AT5G66650
AT5G65040
AT4G14730
AT5G67290
AT3G62790
AT2G33790
AT1G54130
AT1G08940
AT5G57900
AT1G13220
AT2G16090
AT2G47900
AT2G47590
AT2G24210
AT2G36590
AT4G34600
AT1G06910
AT2G35340
AT5G13320
AT4G12110
AT5G27330
AT3G29410
AT5G52920
AT2G29190
AT4G30150
AT4G21720
AT3G08780
AT5G55750
AT2G01500
AT1G71520
AT2G46550
AT4G37490
AT3G45230
AT3G19960
AT1G41830
AT3G03300
AT3G12620
AT1G72900
AT3G13480
AT5G52910
AT2G25100
AT3G21530
AT5G38170
AT3G55970
AT5G16040
AT1G73600
AT5G50130
AT5G42080
AT5G65840
AT1G26796
AT1G66570
AT1G09320
AT5G66210
AT5G16715
AT1G29260
AT2G39000
AT5G13750
AT5G49740
AT5G48370
AT1G27045
AT2G12400
AT2G24700
AT1G68550
AT3G24750
AT1G34245
AT1G32790
AT5G55810
AT1G19250
AT5G54230
AT4G18610
AT1G74390
AT3G50970
AT3G18160
AT3G09730
AT3G04770
AT1G16530
AT1G44790
AT5G20250
AT2G39190
AT1G02300
AT5G67440
AT2G23060
AT5G55390
AT4G26500
AT2G40900
AT5G51280
AT3G04480
AT1G15400
AT2G17370
AT5G20885
AT1G71340
AT2G22920
AT3G01240
AT1G74840
AT3G05830
AT2G38220
AT2G42750
AT1G13245
AT3G13857
AT1G61010
AT5G08170
AT1G19790
AT4G29620
AT5G35490
AT5G40890
AT1G31760
AT5G24300
AT1G63490
AT3G50260
AT2G42720
AT1G32350
AT5G37630
AT4G13750
AT5G60710
AT5G35660
AT5G42360
AT4G15248
AT1G06580
AT1G66510
AT2G07040
AT4G27800
AT2G33390
AT3G21770
AT5G27940
AT2G46770
AT1G07420
AT3G26290
AT5G27990
AT5G41140
AT2G22620
AT5G54600
AT3G18550
AT5G38710
AT5G58380
AT3G01326
AT5G55240
AT5G03720
AT1G64590
AT2G16720
AT3G62660
AT3G02420
AT5G56190
AT3G01180
AT2G45880
AT3G01450
AT5G48655
AT3G03380
AT5G42140
AT1G04950
AT1G05680
AT2G20590
AT3G03810
AT5G59810
AT1G55290
AT5G05500
AT5G39500
AT2G24280
AT5G41470
AT1G26797
AT4G28520
AT2G47710
AT2G29180
AT3G05545
AT1G30090
AT5G38840
AT5G14105
AT3G52525
AT3G18260
AT1G04980
AT4G33985
AT2G39090
AT1G59660
AT4G28470
AT4G38210
AT1G11800
AT5G48830
AT3G47800
AT4G30070
AT3G04040
AT1G22810
AT1G78090
AT4G18980
AT4G36760
AT1G43560
AT5G07550
AT1G72060
AT1G10380
AT5G13800
AT5G16490
AT3G28690
AT5G10490
AT5G64120
AT4G01670
AT1G59870
AT1G13740
AT2G16510
AT3G46090
AT1G67900
AT1G48325
AT4G27520
AT5G39050
AT4G00220
AT3G51640
AT5G12400
AT1G58470
AT3G56490
AT5G58710
AT3G27503
AT5G03230
AT1G49990
AT4G13020
AT5G50210
AT4G20070
AT1G24610
AT5G67260
AT1G77500
AT2G37370
AT1G09980
AT4G09760
AT5G61960
AT4G31180
AT5G62570
AT4G30470
AT4G38620
AT3G49290
AT5G36228
AT2G28160
AT1G20850
AT5G48040
AT4G09460
AT2G12550
AT5G14780
AT4G30490
AT5G22280
AT3G62770
AT2G04045
AT5G04770
AT5G38210
AT5G55850
AT3G11430
AT2G43590
AT1G78100
AT2G18876
AT4G29750
AT5G47060
AT4G28840
AT1G04620
AT2G33255
AT2G22120
AT5G02880
AT5G19430
AT4G28110
AT2G47260
AT5G22840
AT5G35730
AT5G67390
AT1G50660
AT5G51130
AT4G12825
AT3G08710
AT2G09840
AT1G15930
AT1G61980
AT5G24010
AT1G75020
AT1G49480
AT1G60940
AT1G06135
AT2G39390
AT3G06390
AT1G47200
AT5G08590
AT3G48740
AT3G16260
AT3G23490
AT3G48820
AT5G16890
AT1G15885
AT1G70280
AT4G25730
AT3G01230
AT1G69050
AT3G19770
AT3G06700
AT3G27270
AT5G10270
AT2G44925
AT1G09330
AT4G02655
AT3G04160
AT3G26090
AT5G03190
AT1G72100
AT2G32650
AT3G14620
AT4G38150
AT1G05100
AT5G11300
AT5G56420
AT5G05250
AT5G17310
AT4G25700
AT1G35310
AT1G79850
AT4G28600
AT2G23950
AT5G10160
AT1G03900
AT1G24625
AT3G45730
AT2G35610
AT5G13060
AT1G44350
AT2G29995
AT5G37770
AT5G43380
AT2G16700
AT5G43760
AT1G66520
AT1G43190
AT2G28085
AT5G47910
AT3G06340
AT3G28920
AT1G27470
AT1G54320
AT3G16680
AT5G41650
AT1G79110
AT4G26400
AT3G59220
AT3G55370
AT5G66055
AT1G54110
AT1G74870
AT3G04400
AT2G32820
AT3G50810
AT4G19865
AT5G61970
AT5G63610
AT1G72180
AT2G42560
AT3G61970
AT1G75388
AT5G18490
AT5G39190
AT3G01330
AT2G30810
AT1G17940
AT2G14620
AT3G21465
AT2G45070
AT4G33420
AT5G62720
AT5G43070
AT2G16950
AT4G24280
AT1G21050
AT5G26570
AT2G04025
AT2G31081
AT1G63130
AT2G43260
AT1G77932
AT3G25180
AT1G48300
AT1G52420
AT3G14520
AT5G51160
AT5G11580
AT1G35910
AT3G26680
AT1G72190
AT3G49760
AT1G15750
AT4G37460
AT5G44600
AT4G13950
AT2G27680
AT3G13772
AT1G13860
AT2G21390
AT5G01900
AT1G64760
AT2G33590
AT2G35730
AT5G46390
AT5G64620
AT3G29350
AT5G01980
AT5G09630
AT1G47400
AT4G36380
AT5G53220
AT1G33330
AT5G05730
AT4G23840
AT3G15070
AT1G30320
AT2G32810
AT3G45140
AT5G13260
AT1G15390
AT2G32765
AT1G67570
AT3G19420
AT5G53030
AT4G31200
AT5G22550
AT3G60910
AT1G23180
AT2G47340
AT5G55160
AT5G54300
AT2G22630
AT3G15610
AT1G02750
AT5G56380
AT1G14240
AT3G13040
AT5G62865
AT3G16330
AT1G07490
AT4G27670
AT3G13790
AT1G77160
AT5G12440
AT3G62300
AT1G01830
AT1G19230
AT5G59000
AT4G20000
AT3G57600
AT1G11960
AT1G11090
AT3G10860
AT1G73100
AT4G24940
AT4G09180
AT3G63490
AT1G22530
AT3G62050
AT2G45580
AT1G71865
AT3G55760
AT5G14070
AT3G46330
AT2G38280
AT4G11650
AT5G49000
AT3G55250
AT1G79470
AT1G64860
AT1G44224
AT2G02710
AT5G65687
AT1G53770
AT5G26250
AT3G25040
AT4G25830
AT5G35375
AT4G34830
AT2G01880
AT3G27930
AT1G34770
AT5G48390
AT2G05270
AT1G54310
AT5G50450
AT4G00905
AT5G36180
AT1G55350
AT1G52910
AT5G03330
AT4G29210
AT2G21530
AT1G12240
AT5G23820
AT5G18700
AT5G59300
AT5G64870
AT1G55130
AT5G52790
AT1G70490
AT2G05070
AT3G54230
AT3G01140
AT4G11960
AT3G09600
AT1G02660
AT3G52220
AT1G58602
AT2G30910
AT4G33350
AT5G39130
AT1G50000
AT1G44180
AT3G24800
AT2G32530
AT4G29030
AT2G17305
AT5G63060
AT1G05250
AT3G02450
AT3G15720
AT1G73603
AT5G45950
AT1G35780
AT5G08360
AT3G55340
AT2G28390
AT1G02813
AT5G26050
AT1G33475
AT3G22370
AT4G09500
AT1G74460
AT3G01910
AT5G62620
AT1G48790
AT2G43810
AT4G29740
AT1G23310
AT1G69880
AT4G32790
AT2G26200
AT4G37790
AT5G56452
AT4G25110
AT3G09950
AT5G24240
AT3G51410
AT2G35900
AT1G66260
AT4G23980
AT2G34870
AT1G06620
AT1G55870
AT5G44680
AT5G42825
AT2G31530
AT1G09570
AT5G24580
AT2G02850
AT3G14400
AT5G44580
AT4G16780
AT3G45920
AT1G62540
AT2G02490
AT5G40210
AT1G08040
AT5G26310
AT1G75960
AT2G39851
AT1G16825
AT4G31330
AT1G75270
AT1G02770
AT5G10690
AT1G17420
AT2G32800
AT4G02690
AT4G21520
AT1G77180
AT1G08310
AT3G49990
AT5G43190
AT4G09750
AT2G42650
AT5G19690
AT2G36695
AT3G61390
AT1G26880
AT1G31320
AT3G24660
AT4G01970
AT5G44930
AT3G52790
AT3G17310
AT3G15351
AT3G17590
AT2G28410
AT3G59610
AT5G10190
AT5G55450
AT3G05340
AT3G53950
AT5G24210
AT3G22820
AT3G60690
AT5G19880
AT3G24503
AT5G47700
AT2G02480
AT5G07250
AT5G25080
AT4G26640
AT4G30790
AT5G15570
AT1G54890
AT5G23050
AT5G57860
AT5G61520
AT1G16010
AT1G15870
AT4G31770
AT4G10500
AT3G17510
AT3G13200
AT2G27402
AT3G04170
AT5G07572
AT2G28200
AT1G76650
AT5G22510
AT4G34620
AT1G10180
AT1G23030
AT4G11220
AT2G44430
AT1G69440
AT1G70420
AT2G41370
AT1G43020
AT1G08030
AT3G44400
AT5G42150
AT3G58720
AT1G55675
AT1G13370
AT5G08790
AT1G20320
AT5G58400
AT4G21750
AT5G41860
AT2G45540
AT2G30100
AT1G76400
AT1G08490
AT4G32570
AT1G53970
AT1G52140
AT4G01570
AT5G64770
AT3G12830
AT1G63690
AT2G38300
AT5G47480
AT1G27000
AT3G14205
AT2G03810
AT2G01460
AT1G19870
AT4G20020
AT1G12040
AT1G43667
AT2G45170
AT4G01410
AT3G60950
AT3G12145
AT3G22750
AT3G23790
AT3G06130
AT5G20960
AT5G40160
AT2G46130
AT1G36000
AT1G04630
AT3G28007
AT1G48230
AT1G69890
AT2G22190
AT1G05950
AT4G30880
AT3G50790
AT3G07560
AT4G01660
AT4G28650
AT2G46330
AT5G04220
AT1G73020
AT1G04945
AT1G12440
AT2G43370
AT3G49490
AT5G13090
AT1G49050
AT1G66280
AT3G56260
AT2G27980
AT2G39380
AT1G53380
AT5G64350
AT5G22340
AT4G31940
AT1G75580
AT3G20060
AT5G24840
AT4G21820
AT5G67270
AT3G16510
AT5G59670
AT5G47000
AT1G65900
AT5G49210
AT2G39280
AT5G48460
AT1G52880
AT4G15910
AT3G51730
AT5G01960
AT3G27320
AT2G26470
AT5G49730
AT3G24640
AT2G47460
AT5G27690
AT4G08530
AT3G08720
AT1G45230
AT1G74950
AT1G05510
AT3G22260
AT4G19130
AT5G01770
AT5G52882
AT5G07390
AT1G28570
AT3G24250
AT5G48560
AT5G02580
AT2G46420
AT3G42670
AT1G18090
AT4G12640
AT3G03770
AT3G04320
AT1G51610
AT1G21695
AT2G41880
AT1G63820
AT1G51270
AT2G41130
AT4G39490
AT5G44660
AT5G56540
AT1G21060
AT5G47560
AT5G50030
AT4G10790
AT2G05400
AT3G62240
AT1G80700
AT1G60270
AT5G12110
```
