## Supplementary material for "A comprehensive map of preferentially located motifs reveals distinct proximal *cis*-regulatory elements in plants": ATATTAA_containing_gene_set.txt

```
#Occurences of ATATTAA between 11 and 26 (positions relative to the transcription start site)
#350 sequences with ATATTAA in this interval
#1.70% of the sequences in promoter set with ATATTAA (set with 20573 sequences)
AT1G24610
AT5G26570
AT3G55110
AT4G13750
AT3G28750
AT3G11910
AT5G63060
AT5G64310
AT4G10340
AT1G26880
AT5G28640
AT4G16780
AT5G35660
AT3G52525
AT5G13800
AT1G47485
AT1G03900
AT4G27520
AT1G72560
AT5G13890
AT2G45260
AT4G24780
AT5G25090
AT4G13950
AT4G01970
AT1G73600
AT4G00270
AT5G55450
AT4G12825
AT3G01330
AT3G14620
AT3G53300
AT1G66570
AT1G69570
AT5G62620
AT1G01725
AT5G02800
AT2G14620
AT1G54970
AT5G22400
AT3G27320
AT5G44930
AT4G21100
AT1G18150
AT3G06810
AT1G05250
AT1G09580
AT1G12240
AT3G45140
AT2G22190
AT4G04930
AT5G03680
AT3G26110
AT5G44190
AT1G44900
AT4G34620
AT2G45540
AT5G27350
AT1G75450
AT3G23790
AT1G55520
AT2G41280
AT1G60995
AT4G27340
AT1G77060
AT5G07680
AT3G29410
AT1G34245
AT5G07250
AT3G60660
AT1G66750
AT3G06700
AT1G24600
AT2G16720
AT2G47590
AT4G26950
AT2G33255
AT1G75580
AT4G21820
AT5G10200
AT1G68552
AT1G68550
AT1G80700
AT3G15351
AT1G24625
AT5G55750
AT5G47910
AT1G66280
AT4G24000
AT1G33811
AT3G55370
AT1G47200
AT3G14400
AT3G03300
AT3G13772
AT3G23490
AT2G17740
AT3G50970
AT1G30600
AT5G11300
AT3G43980
AT5G48390
AT3G61740
AT3G19420
AT5G56380
AT3G14520
AT5G49215
AT4G14730
AT2G01820
AT3G62660
AT3G22370
AT4G22710
AT3G02885
AT5G16510
AT5G53080
AT5G42360
AT1G43667
AT4G33070
AT2G35630
AT1G20850
AT3G07340
AT1G11790
AT5G43860
AT5G10270
AT1G69790
AT3G17590
AT4G28600
AT3G52280
AT4G00220
AT2G36710
AT1G72060
AT1G67620
AT5G24010
AT2G01500
AT2G34870
AT4G31940
AT2G22920
AT2G02490
AT5G37540
AT5G44660
AT3G58720
AT1G12010
AT3G26680
AT3G05340
AT5G61660
AT5G37770
AT5G38590
AT3G04280
AT3G10090
AT5G44680
AT5G02880
AT1G02500
AT5G48655
AT3G02210
AT4G28775
AT1G54130
AT2G01460
AT1G15870
AT1G13740
AT1G28300
AT5G46430
AT2G35310
AT3G62710
AT1G10640
AT3G03810
AT1G07420
AT5G48470
AT2G28290
AT1G61010
AT5G46550
AT2G41730
AT4G32790
AT1G66140
AT2G02710
AT4G21020
AT3G44400
AT4G39560
AT3G49320
AT3G19470
AT1G27470
AT5G42140
AT2G28950
AT5G22270
AT5G41150
AT5G27940
AT1G59740
AT5G26310
AT3G28320
AT4G24530
AT2G35730
AT4G20870
AT1G06200
AT1G16515
AT2G16280
AT2G38280
AT4G31500
AT3G04160
AT5G08350
AT2G18600
AT3G18260
AT4G35520
AT1G28570
AT3G20380
AT5G50210
AT1G19870
AT1G50000
AT5G08360
AT3G60510
AT2G38195
AT1G71340
AT1G16010
AT2G35340
AT1G09980
AT3G50810
AT3G21760
AT1G59900
AT3G26090
AT5G22340
AT5G51280
AT5G63620
AT1G70490
AT1G74950
AT4G17770
AT5G42825
AT1G30360
AT2G46130
AT3G21520
AT3G22750
AT5G47060
AT5G48010
AT3G25230
AT1G02780
AT1G52910
AT1G73602
AT1G13370
AT1G34180
AT3G54530
AT3G06890
AT1G48325
AT4G15975
AT2G20960
AT5G18490
AT2G39851
AT1G60440
AT3G17080
AT1G15730
AT5G12440
AT2G38720
AT2G31725
AT5G66670
AT1G08590
AT5G04047
AT5G43760
AT4G03298
AT5G56800
AT2G16740
AT1G72190
AT5G49760
AT4G33130
AT4G26500
AT5G04220
AT1G16530
AT3G50700
AT5G64620
AT3G62620
AT3G08720
AT3G48820
AT5G19930
AT4G35930
AT1G52920
AT5G42080
AT4G28650
AT5G55970
AT3G61210
AT1G69890
AT1G53380
AT5G16140
AT3G28007
AT5G20920
AT2G27190
AT5G35930
AT2G23950
AT2G37150
AT5G14780
AT4G32190
AT5G04770
AT2G26540
AT3G54170
AT1G31750
AT3G51660
AT2G38220
AT5G13320
AT4G13020
AT2G35390
AT4G38150
AT5G58870
AT4G14819
AT4G14723
AT3G18600
AT5G25080
AT5G41140
AT4G31770
AT1G49990
AT1G69160
AT5G67390
AT1G02300
AT2G45450
AT1G54890
AT5G54240
AT5G24580
AT2G23090
AT2G17305
AT4G01720
AT2G01570
AT2G01890
AT2G28390
AT2G46330
AT1G79850
AT4G18980
AT5G20960
AT3G55340
AT2G31081
AT1G52290
AT5G04110
AT2G40470
AT5G18700
AT4G37460
AT4G22190
AT3G44300
AT1G20090
AT3G04380
AT1G11960
AT1G67910
AT5G19240
AT1G10180
AT5G57860
AT2G33790
AT1G73660
AT5G61130
AT3G28920
AT3G51410
AT5G67290
AT5G22390
AT5G39830
AT1G10380
AT3G07040
AT2G04025
AT3G16090
AT3G01326
AT1G55152
```
