## Supplementary material for "A comprehensive map of preferentially located motifs reveals distinct proximal *cis*-regulatory elements in plants": ATATTAAA_containing_gene_set.txt

```
#Occurences of ATATTAAA between 10 and 26 (positions relative to the transcription start site)
#135 sequences with ATATTAAA in this interval
#0.66% of the sequences in promoter set with ATATTAAA (set with 20573 sequences)
AT1G73600
AT2G01460
AT5G44190
AT5G26570
AT4G35930
AT4G18980
AT2G45540
AT3G07340
AT5G24010
AT5G19930
AT1G61010
AT3G62660
AT2G33255
AT5G38590
AT5G41470
AT3G04280
AT1G01725
AT1G34245
AT4G10340
AT2G46330
AT4G26950
AT1G73602
AT3G20380
AT5G14780
AT2G35310
AT3G52280
AT2G23090
AT5G35930
AT5G44680
AT1G53380
AT4G32190
AT3G60660
AT4G35520
AT1G13370
AT3G55370
AT1G31750
AT3G26110
AT1G52290
AT3G10090
AT1G75580
AT5G44930
AT2G01820
AT4G14723
AT5G26310
AT2G01890
AT1G55520
AT4G13020
AT3G21760
AT1G55152
AT5G47060
AT2G38280
AT5G07250
AT3G28320
AT5G37770
AT1G20850
AT1G12240
AT2G16280
AT3G29410
AT5G27350
AT5G03680
AT1G11960
AT5G35660
AT5G22390
AT4G31500
AT5G41140
AT3G08720
AT5G04220
AT1G69890
AT4G22710
AT1G15870
AT5G04770
AT2G17740
AT5G02880
AT2G41280
AT2G35630
AT3G01326
AT5G41150
AT3G50700
AT3G58720
AT4G13750
AT5G04110
AT5G02800
AT3G14520
AT4G38150
AT3G06700
AT1G66280
AT5G53080
AT4G27340
AT1G69790
AT1G50000
AT1G15730
AT3G51410
AT3G02210
AT1G13740
AT1G24600
AT4G34620
AT5G42080
AT3G05340
AT4G03298
AT1G28300
AT2G31081
AT1G73660
AT5G67290
AT4G24530
AT5G22340
AT1G59900
AT3G06810
AT3G07040
AT1G49990
AT1G02300
AT2G38220
AT1G10640
AT2G38195
AT4G20870
AT5G38970
AT3G11910
AT1G66570
AT2G28950
AT5G42140
AT5G64620
AT3G04380
AT1G54970
AT5G24580
AT4G12825
AT4G31940
AT1G24625
AT2G14620
AT3G03810
AT4G39560
AT4G15975
AT2G22920
AT5G13320
AT4G37460
AT4G01970
AT5G55750
```
