## Supplementary material for "A comprehensive map of preferentially located motifs reveals distinct proximal *cis*-regulatory elements in plants": ATATTAAC_containing_gene_set.txt

```
#Occurences of ATATTAAC between -72 and 19 (positions relative to the transcription start site)
#187 sequences with ATATTAAC in this interval
#0.91% of the sequences in promoter set with ATATTAAC (set with 20573 sequences)
AT3G61210
AT5G66670
AT5G16640
AT2G25964
AT2G40070
AT2G33360
AT1G22710
AT4G25110
AT4G32790
AT1G20870
AT5G42620
AT2G47410
AT4G24270
AT2G25600
AT1G06200
AT1G67865
AT4G12870
AT5G47370
AT5G19040
AT1G11800
AT3G14395
AT1G22630
AT2G23100
AT4G35780
AT2G33120
AT3G62620
AT2G37150
AT5G56380
AT3G53890
AT2G27180
AT5G37680
AT1G47655
AT3G50810
AT3G22250
AT2G40570
AT1G42550
AT1G22690
AT3G09820
AT1G55360
AT5G24860
AT1G11545
AT3G10330
AT2G36724
AT5G07640
AT5G42280
AT3G06710
AT2G19470
AT5G01900
AT1G32640
AT5G09970
AT3G56070
AT2G16530
AT4G08620
AT4G11130
AT5G06160
AT2G38500
AT2G36640
AT4G30490
AT3G61740
AT3G43980
AT4G12970
AT1G23520
AT1G09580
AT5G10990
AT3G63040
AT1G78660
AT3G59020
AT3G28007
AT2G43090
AT3G14620
AT2G35340
AT5G38280
AT5G24060
AT1G55940
AT1G63295
AT1G10180
AT1G02300
AT2G31300
AT3G04290
AT2G40780
AT2G16740
AT3G53880
AT4G29340
AT5G43870
AT5G04500
AT2G20230
AT5G58730
AT1G44180
AT1G69050
AT1G18150
AT4G39950
AT5G66850
AT5G57920
AT2G36110
AT2G27190
AT1G03380
AT4G28640
AT5G37540
AT5G43860
AT1G21140
AT1G26160
AT5G20920
AT2G40060
AT1G26920
AT3G14415
AT2G40790
AT1G35230
AT5G48390
AT3G19470
AT3G14400
AT1G26880
AT3G62770
AT3G44430
AT3G26110
AT5G37670
AT1G61110
AT3G47295
AT5G40400
AT3G50260
AT3G46430
AT5G37320
AT2G28040
AT5G05010
AT1G08980
AT2G38860
AT3G26690
AT1G72450
AT2G43670
AT3G52960
AT2G24300
AT5G42825
AT2G35280
AT5G58870
AT5G60490
AT3G06140
AT3G63070
AT4G22280
AT2G31290
AT4G39230
AT2G15400
AT1G16810
AT5G42360
AT4G14723
AT1G30757
AT1G09050
AT2G39851
AT3G21570
AT3G48100
AT4G04630
AT1G04310
AT4G14950
AT5G60190
AT2G29140
AT3G11030
AT5G64310
AT3G26790
AT4G24730
AT5G16490
AT3G17365
AT5G46550
AT3G03380
AT5G12020
AT2G45580
AT4G33070
AT3G24650
AT5G26980
AT5G05870
AT5G27470
AT1G30840
AT5G13825
AT1G43245
AT3G04160
AT5G61130
AT2G32500
AT1G18680
AT5G48570
AT3G44990
AT1G56330
AT1G45976
AT1G20610
AT5G42900
AT2G06010
AT4G39170
AT1G20405
AT1G61850
AT1G66890
AT3G07190
```
