## Supplementary material for "A comprehensive map of preferentially located motifs reveals distinct proximal *cis*-regulatory elements in plants": ATATTAAT_containing_gene_set.txt

```
#Occurences of ATATTAAT between 14 and 29 (positions relative to the transcription start site)
#124 sequences with ATATTAAT in this interval
#0.60% of the sequences in promoter set with ATATTAAT (set with 20573 sequences)
AT1G67910
AT3G01910
AT1G30600
AT3G16090
AT1G28080
AT3G28920
AT5G18490
AT1G75450
AT3G50970
AT1G20090
AT3G44300
AT5G04047
AT5G10270
AT1G70490
AT4G28600
AT5G35730
AT1G74950
AT1G80700
AT3G27320
AT5G39830
AT5G13800
AT4G34990
AT5G13530
AT2G45450
AT1G12010
AT2G01500
AT3G13772
AT2G41280
AT2G39090
AT1G26797
AT3G49620
AT2G27170
AT5G54240
AT5G25090
AT2G41730
AT3G62710
AT1G43667
AT4G01720
AT2G28290
AT2G31081
AT3G26090
AT3G45140
AT3G15351
AT1G08960
AT1G68552
AT5G25080
AT1G59740
AT5G22400
AT3G52525
AT1G02500
AT1G03900
AT2G26540
AT1G19870
AT2G02490
AT1G02780
AT3G53300
AT4G21820
AT5G04770
AT5G08350
AT5G20960
AT5G16510
AT2G29995
AT3G22750
AT1G52910
AT4G27520
AT2G46130
AT3G49760
AT5G46430
AT2G02710
AT1G52920
AT2G35730
AT1G66750
AT3G57600
AT1G08590
AT1G41830
AT1G05250
AT1G68550
AT1G54890
AT5G49760
AT1G69160
AT1G56500
AT4G31770
AT5G11300
AT1G60440
AT3G28750
AT1G10380
AT1G16530
AT3G06890
AT4G28775
AT1G54130
AT2G33790
AT1G72060
AT2G01570
AT3G54530
AT1G72560
AT4G21100
AT2G38720
AT2G45580
AT3G18600
AT3G24660
AT3G19420
AT1G16010
AT4G22190
AT2G22190
AT3G59800
AT5G16140
AT4G24780
AT2G18600
AT1G49050
AT2G18790
AT2G35610
AT2G40470
AT4G16780
AT1G16515
AT1G69570
AT3G61210
AT5G22270
AT5G48655
AT5G48010
AT2G17370
AT1G53500
AT4G21020
AT2G35340
AT1G77060
```
