## Supplementary material for "A comprehensive map of preferentially located motifs reveals distinct proximal *cis*-regulatory elements in plants": ATATTAC_containing_gene_set.txt

```
#Occurences of ATATTAC between 9 and 71 (positions relative to the transcription start site)
#580 sequences with ATATTAC in this interval
#2.82% of the sequences in promoter set with ATATTAC (set with 20573 sequences)
AT1G58602
AT3G47980
AT5G19430
AT1G30090
AT3G04160
AT1G61980
AT2G47860
AT5G44290
AT3G45920
AT4G02060
AT1G77380
AT4G24450
AT5G12400
AT5G40450
AT5G42780
AT5G24210
AT2G26680
AT1G30972
AT2G28085
AT1G14950
AT1G43020
AT4G29000
AT1G54890
AT1G04630
AT2G12550
AT4G35010
AT1G49230
AT3G48350
AT3G52850
AT1G05920
AT2G46300
AT4G33420
AT2G47940
AT1G18810
AT4G31330
AT1G19715
AT5G53810
AT3G04170
AT1G04810
AT4G39820
AT5G44660
AT5G61970
AT2G38490
AT5G11590
AT5G67400
AT5G01900
AT4G17570
AT2G02955
AT3G16680
AT1G27700
AT4G20000
AT4G18150
AT3G13772
AT5G50250
AT2G22500
AT1G64760
AT5G24450
AT5G39960
AT5G47690
AT5G45950
AT2G22470
AT4G22970
AT5G43050
AT4G27360
AT3G04020
AT4G08530
AT4G34590
AT4G34588
AT5G54780
AT4G33905
AT1G08465
AT3G42725
AT5G45130
AT1G14185
AT3G13229
AT1G70280
AT5G38195
AT2G15695
AT4G01660
AT1G30974
AT5G63380
AT5G15140
AT3G49307
AT2G25490
AT2G21230
AT3G14205
AT2G17130
AT4G16500
AT1G44790
AT5G52760
AT4G18930
AT1G02570
AT3G18160
AT3G14240
AT4G21710
AT5G46430
AT2G29190
AT5G52880
AT1G11230
AT3G60140
AT4G30130
AT5G52750
AT1G13860
AT5G24830
AT5G52910
AT5G20150
AT1G77090
AT1G72910
AT5G26050
AT1G64590
AT1G53285
AT5G17910
AT3G13480
AT4G25820
AT5G26667
AT4G33490
AT3G27320
AT5G61520
AT3G53950
AT5G48560
AT3G05290
AT4G09680
AT1G43700
AT1G78470
AT1G62540
AT3G04290
AT3G08600
AT4G34530
AT3G52750
AT5G22270
AT1G49530
AT5G27470
AT1G76960
AT2G24765
AT2G35350
AT1G30450
AT2G21300
AT5G59590
AT3G59910
AT3G24506
AT3G48190
AT5G42146
AT3G12590
AT5G25590
AT3G60300
AT3G11730
AT1G70590
AT2G32220
AT1G06580
AT1G77960
AT3G21250
AT5G01950
AT5G06580
AT1G03700
AT1G68680
AT1G21050
AT3G12200
AT5G39550
AT2G33830
AT4G08555
AT5G24380
AT2G04031
AT4G15210
AT2G21390
AT1G32790
AT3G23810
AT5G20720
AT1G16320
AT1G22810
AT5G12000
AT5G24390
AT2G43865
AT3G62050
AT5G05500
AT2G42580
AT3G18170
AT4G40060
AT5G14010
AT1G28340
AT5G47680
AT5G23900
AT5G07390
AT5G24240
AT4G12640
AT1G48790
AT4G30150
AT2G16580
AT3G04500
AT1G75300
AT2G23270
AT5G17710
AT5G06770
AT4G35940
AT1G30795
AT4G26080
AT2G41100
AT5G25800
AT3G48200
AT5G65040
AT2G01420
AT2G30700
AT3G52860
AT1G79350
AT1G70660
AT3G27930
AT2G23790
AT4G30790
AT1G16240
AT2G15340
AT5G18610
AT2G18280
AT1G30720
AT3G57000
AT2G29180
AT5G54230
AT4G38890
AT5G43190
AT4G12330
AT5G18310
AT1G12900
AT1G48300
AT4G35080
AT3G50500
AT5G40080
AT1G16740
AT5G11320
AT5G47830
AT3G58850
AT1G33980
AT2G35900
AT3G04320
AT3G16110
AT2G27285
AT3G25040
AT3G27785
AT3G13200
AT5G10470
AT2G44925
AT5G09820
AT3G16280
AT3G24750
AT5G07550
AT4G26340
AT3G62110
AT2G30710
AT4G17615
AT5G01700
AT5G16350
AT5G03300
AT5G07080
AT1G01970
AT1G50610
AT5G05780
AT5G35480
AT4G38080
AT1G23540
AT3G13860
AT1G09320
AT3G61130
AT1G66880
AT4G34600
AT5G26690
AT4G30020
AT4G36740
AT5G48830
AT1G26710
AT2G30540
AT3G51850
AT5G14340
AT4G02260
AT4G29250
AT3G18570
AT1G54575
AT2G39530
AT5G19485
AT4G01880
AT3G13226
AT1G22710
AT4G01720
AT3G15115
AT2G39130
AT2G25560
AT4G15417
AT4G00120
AT4G14060
AT5G11550
AT3G16980
AT2G23980
AT1G63080
AT5G64740
AT3G54840
AT1G05510
AT5G10380
AT5G43150
AT1G74440
AT1G69640
AT1G06340
AT2G18915
AT2G30500
AT1G74740
AT3G27416
AT3G24315
AT3G10860
AT4G31930
AT5G22280
AT4G27440
AT4G20430
AT1G55675
AT5G24840
AT3G05727
AT1G53240
AT4G27810
AT3G04880
AT5G57220
AT4G25700
AT5G14650
AT1G62421
AT2G05270
AT2G23670
AT2G46550
AT1G68390
AT5G61720
AT1G02300
AT1G25320
AT1G72100
AT5G08470
AT3G24800
AT2G47900
AT2G06555
AT1G03103
AT2G17787
AT1G70900
AT1G78440
AT2G29525
AT1G15410
AT4G36610
AT2G36740
AT3G58100
AT2G19802
AT4G26130
AT1G59870
AT4G01670
AT1G67970
AT4G32710
AT3G62840
AT2G44130
AT5G19690
AT2G26470
AT3G55646
AT3G06390
AT2G03550
AT1G25375
AT1G63130
AT4G10790
AT3G08030
AT5G07470
AT2G42750
AT2G44940
AT3G19920
AT3G13530
AT2G23700
AT1G09570
AT2G45200
AT1G16490
AT3G62770
AT5G38290
AT3G05545
AT3G21390
AT5G65380
AT4G26640
AT3G28150
AT1G77710
AT4G26200
AT5G50810
AT3G06240
AT5G49210
AT3G16320
AT2G25580
AT4G12110
AT3G15830
AT3G05990
AT2G18050
AT5G46610
AT2G44500
AT5G20230
AT3G45030
AT1G55350
AT5G44578
AT5G17790
AT5G65170
AT4G15248
AT5G10690
AT2G32880
AT1G32690
AT3G53920
AT2G02160
AT4G15802
AT1G77500
AT3G07160
AT1G54320
AT3G63490
AT3G23580
AT5G66910
AT5G50030
AT3G22053
AT1G49500
AT5G02110
AT1G54310
AT4G36840
AT3G01240
AT5G38160
AT5G37415
AT2G22240
AT4G01575
AT1G12040
AT2G40700
AT1G69120
AT5G39570
AT5G08500
AT5G39180
AT4G12600
AT1G15600
AT5G04045
AT1G49540
AT5G40420
AT5G51290
AT3G62830
AT5G15490
AT1G15385
AT5G32619
AT1G05950
AT1G49475
AT1G16420
AT1G17520
AT1G31120
AT5G62150
AT3G16440
AT5G38210
AT5G41350
AT3G06340
AT1G26810
AT5G48120
AT3G14890
AT4G21830
AT1G13960
AT3G26290
AT1G18580
AT5G38310
AT4G22840
AT1G12240
AT5G17330
AT4G31610
AT2G20750
AT4G18040
AT1G19350
AT2G02630
AT3G15610
AT3G02620
AT5G47970
AT2G28160
AT5G27490
AT1G03740
AT3G01070
AT4G09460
AT3G07010
AT2G30910
AT1G27930
AT5G24313
AT1G04620
AT5G27350
AT5G57130
AT1G75820
AT1G72160
AT1G64860
AT3G06260
AT3G16060
AT2G36910
AT5G66690
AT3G01180
AT2G47530
AT1G61720
AT3G60700
AT5G40890
AT3G60740
AT3G46330
AT3G01300
AT1G30320
AT5G64940
AT1G48745
AT2G19650
AT3G42670
AT1G75020
AT3G50120
AT2G38300
AT5G22550
AT1G77920
AT5G48060
AT5G62580
AT3G25655
AT1G51450
AT4G37630
AT1G69880
AT4G37790
AT1G05710
AT1G04820
AT4G01410
AT1G30650
AT3G59540
AT1G68510
AT5G35560
AT5G15725
AT3G02830
AT1G76800
AT3G13175
AT2G26350
AT3G50650
AT5G56100
AT5G54380
AT1G54740
AT2G43040
AT3G54260
AT2G43770
AT2G38470
AT4G32800
AT2G13900
AT1G02900
AT1G15150
AT4G39950
AT2G47580
AT4G36020
AT5G14020
AT1G78540
AT4G01570
AT5G56452
AT3G28690
AT5G18670
AT1G79770
AT3G43790
AT4G07990
AT3G61460
AT2G35635
AT4G36780
AT5G48150
AT1G07490
AT1G11740
AT1G03790
AT2G44430
AT5G26310
AT4G23220
AT2G21820
AT1G32640
AT3G04870
AT4G18650
AT4G00270
AT5G02640
AT2G20130
AT1G67630
AT4G24610
AT1G15750
AT5G50240
AT1G55450
AT2G02610
AT1G27020
AT5G67440
AT5G22840
AT3G23560
AT1G19940
AT5G42570
AT2G21990
AT3G11480
AT2G35450
AT5G45880
AT1G58470
AT5G48000
AT3G07790
AT3G05370
AT5G48610
AT3G61200
AT5G50110
AT1G63490
```
