## Supplementary material for "A comprehensive map of preferentially located motifs reveals distinct proximal *cis*-regulatory elements in plants": ATATTACA_containing_gene_set.txt

```
#Occurences of ATATTACA between 12 and 102 (positions relative to the transcription start site)
#457 sequences with ATATTACA in this interval
#2.22% of the sequences in promoter set with ATATTACA (set with 20573 sequences)
AT1G30974
AT2G02630
AT3G49990
AT1G25320
AT5G54780
AT5G54380
AT1G15740
AT3G48350
AT1G11230
AT2G32880
AT1G15410
AT3G26290
AT1G16130
AT2G26350
AT2G18050
AT4G24610
AT3G15610
AT2G33470
AT5G50030
AT4G17600
AT4G14060
AT3G05990
AT5G02640
AT5G52760
AT5G26310
AT2G18370
AT1G27700
AT5G40450
AT1G77500
AT3G06240
AT3G22890
AT5G06770
AT3G53380
AT2G42750
AT3G04500
AT3G54540
AT2G19650
AT3G07790
AT1G17455
AT5G47830
AT3G55760
AT3G06340
AT2G41250
AT5G42570
AT2G45200
AT4G24450
AT3G11730
AT2G43040
AT3G15830
AT3G16980
AT3G04020
AT2G47860
AT5G50250
AT3G60070
AT1G72910
AT2G41090
AT3G06260
AT2G17220
AT2G47580
AT4G01570
AT3G27785
AT3G60520
AT1G54575
AT4G35080
AT2G26680
AT3G04880
AT3G55920
AT5G22270
AT5G54095
AT3G13480
AT1G15150
AT4G09460
AT5G24840
AT5G22880
AT5G52940
AT1G28340
AT4G34590
AT1G17520
AT2G43770
AT2G03690
AT3G13740
AT2G18290
AT3G62840
AT5G27350
AT3G63500
AT4G36610
AT3G05290
AT1G78470
AT1G49540
AT4G14450
AT2G23670
AT5G10920
AT3G16280
AT5G27390
AT4G21830
AT3G11660
AT1G61860
AT2G36910
AT4G10613
AT1G02900
AT1G74740
AT5G47680
AT2G39130
AT4G29250
AT3G42670
AT1G30320
AT5G46430
AT3G13175
AT1G70660
AT4G28400
AT1G53780
AT2G21820
AT1G69880
AT5G22280
AT1G64680
AT4G12330
AT5G44260
AT1G16490
AT5G01900
AT3G02020
AT4G18690
AT5G24240
AT1G49260
AT5G42350
AT5G03200
AT1G32050
AT4G18650
AT5G18610
AT2G38470
AT3G21250
AT2G34710
AT4G15417
AT2G02610
AT4G01670
AT5G17330
AT3G05370
AT1G79350
AT3G63490
AT2G46300
AT2G38490
AT4G36500
AT4G38080
AT2G16385
AT3G22053
AT1G14490
AT4G31110
AT5G66690
AT4G14740
AT1G30972
AT3G62110
AT1G48300
AT2G29995
AT1G26810
AT1G56420
AT5G15140
AT3G08030
AT2G15590
AT3G59910
AT5G57110
AT2G15340
AT3G49307
AT4G30130
AT4G01720
AT5G46610
AT4G09180
AT1G10930
AT1G77920
AT1G51450
AT2G34330
AT3G52750
AT4G37630
AT2G22500
AT1G75020
AT3G43790
AT3G06180
AT5G24830
AT2G17790
AT1G15750
AT1G30720
AT1G12040
AT5G58350
AT4G38890
AT1G08465
AT1G26710
AT2G33490
AT3G13226
AT1G05950
AT5G25760
AT1G77520
AT1G23540
AT3G45030
AT5G54230
AT3G58100
AT2G18280
AT5G23900
AT4G04957
AT5G63460
AT1G76960
AT5G65040
AT4G32710
AT2G23270
AT2G44940
AT4G12600
AT4G32800
AT4G02260
AT5G15910
AT2G20750
AT4G30360
AT2G22240
AT2G29190
AT5G48000
AT3G23560
AT1G69640
AT3G04290
AT5G41350
AT5G14650
AT4G34600
AT5G57130
AT3G53950
AT1G27930
AT1G49475
AT4G01660
AT5G44660
AT5G47970
AT4G27360
AT4G33650
AT5G48610
AT2G23790
AT5G25590
AT4G21710
AT4G22200
AT4G00680
AT5G44290
AT5G61520
AT1G66960
AT5G10490
AT2G41100
AT4G18930
AT4G36740
AT1G77710
AT4G00120
AT3G01070
AT4G17730
AT4G29260
AT5G66910
AT1G06580
AT1G32200
AT1G32690
AT2G01860
AT1G30490
AT3G14240
AT3G54210
AT2G13900
AT5G01950
AT1G02570
AT2G22470
AT5G02110
AT4G16790
AT5G60720
AT4G25820
AT1G46768
AT2G17130
AT3G04170
AT1G62422
AT4G19950
AT4G25672
AT3G13772
AT3G04160
AT1G03103
AT4G00220
AT2G32840
AT4G26080
AT3G51230
AT4G33490
AT1G67630
AT5G63380
AT4G39950
AT5G65380
AT4G33905
AT1G43700
AT1G31120
AT3G44990
AT4G01880
AT1G63490
AT2G14530
AT5G35560
AT3G24750
AT2G33830
AT4G07990
AT5G39570
AT1G04530
AT4G31330
AT2G15695
AT5G32619
AT1G03740
AT1G14185
AT3G01450
AT4G10790
AT5G48670
AT3G26110
AT1G02840
AT1G01540
AT2G02955
AT5G43150
AT2G25560
AT2G30710
AT5G44578
AT1G43020
AT5G25770
AT5G24313
AT5G48560
AT5G08470
AT1G72100
AT5G56100
AT5G64740
AT1G77960
AT2G04031
AT4G34588
AT2G05270
AT1G30450
AT3G13229
AT1G28335
AT1G29720
AT5G42146
AT3G51850
AT1G15385
AT3G62770
AT5G45950
AT5G11590
AT1G19350
AT5G09480
AT3G13200
AT2G06555
AT2G46550
AT5G27490
AT3G25655
AT3G27320
AT1G16180
AT1G17550
AT5G04160
AT1G03790
AT5G11550
AT4G32870
AT5G16350
AT3G54260
AT5G14020
AT4G17570
AT1G58470
AT5G47690
AT4G26200
AT1G64590
AT4G11310
AT5G48150
AT2G01420
AT3G07370
AT3G62790
AT1G02300
AT2G23980
AT1G59870
AT2G44500
AT1G18810
AT5G10030
AT3G28690
AT5G23940
AT1G69120
AT5G35480
AT3G02620
AT5G10380
AT1G70590
AT1G55350
AT5G45130
AT1G63300
AT4G21840
AT5G19485
AT4G22840
AT4G15420
AT5G10470
AT5G43050
AT5G09820
AT3G12200
AT2G47940
AT3G07010
AT1G13960
AT3G13320
AT5G04270
AT3G13530
AT3G11480
AT4G17410
AT1G32790
AT5G53370
AT1G61720
AT4G00550
AT2G03680
AT4G18280
AT1G30090
AT2G22510
AT3G46110
AT5G24380
AT5G67400
AT1G27020
AT5G20150
AT3G50650
AT4G01575
AT5G19690
AT1G64860
AT5G04045
AT3G29152
AT1G55450
AT3G24520
AT5G22840
AT5G20720
AT3G12590
AT5G50240
AT3G47820
AT2G28085
AT5G48120
AT3G50500
AT3G18570
AT2G27285
AT3G53920
AT5G07470
AT2G21830
AT5G53810
AT4G16630
AT5G56452
AT3G16060
AT3G16440
AT1G12900
AT1G70900
AT3G02830
AT5G14620
AT1G54740
AT5G57220
AT4G33410
AT4G17615
AT4G27830
AT3G04870
AT2G44130
AT3G47980
AT3G21610
AT3G16320
AT4G08555
AT5G63650
AT5G17910
AT4G00270
AT5G22500
AT1G12240
AT5G52750
AT5G59590
AT5G58770
AT1G05710
AT5G24390
AT2G40640
AT5G38195
AT5G14340
AT1G77090
AT4G23220
```
