## Supplementary material for "A comprehensive map of preferentially located motifs reveals distinct proximal *cis*-regulatory elements in plants": ATATTACT_containing_gene_set.txt

```
#Occurences of ATATTACT between 7 and 18 (positions relative to the transcription start site)
#42 sequences with ATATTACT in this interval
#0.20% of the sequences in promoter set with ATATTACT (set with 20573 sequences)
AT1G16320
AT4G35940
AT5G22550
AT2G20130
AT3G14205
AT4G35010
AT4G02060
AT3G55646
AT1G16420
AT4G40060
AT2G35900
AT3G18160
AT5G42780
AT3G61130
AT4G30150
AT5G40880
AT3G48200
AT4G26640
AT4G31930
AT2G44925
AT2G43865
AT5G07080
AT5G05500
AT1G32640
AT2G28160
AT2G19802
AT5G26050
AT4G12640
AT3G05545
AT2G21230
AT2G47530
AT4G22530
AT1G54320
AT1G58602
AT5G40890
AT4G15802
AT1G21050
AT5G67440
AT1G09570
AT1G63080
AT2G38300
AT3G10860
```
