## Supplementary material for "A comprehensive map of preferentially located motifs reveals distinct proximal *cis*-regulatory elements in plants": ATATTAG_containing_gene_set.txt

```
#Occurences of ATATTAG between -103 and 24 (positions relative to the transcription start site)
#729 sequences with ATATTAG in this interval
#3.54% of the sequences in promoter set with ATATTAG (set with 20573 sequences)
AT2G37080
AT1G67980
AT1G28135
AT1G75300
AT5G22360
AT2G47600
AT1G18835
AT4G26050
AT4G00550
AT3G50470
AT5G42450
AT2G34315
AT1G51890
AT3G20960
AT5G61960
AT5G46750
AT1G32550
AT3G16510
AT5G54260
AT5G41870
AT5G18600
AT4G39235
AT5G27690
AT5G13960
AT2G47010
AT4G02660
AT4G14905
AT2G09970
AT1G64190
AT4G24650
AT5G16490
AT1G68500
AT1G79420
AT1G73750
AT1G64620
AT1G73100
AT2G47260
AT3G25620
AT5G18560
AT5G42010
AT1G48470
AT5G65000
AT1G31410
AT2G23800
AT1G63240
AT4G14440
AT4G30400
AT3G26420
AT4G24020
AT3G02480
AT1G19340
AT3G11990
AT2G37820
AT2G37990
AT2G35340
AT1G65510
AT2G07050
AT3G30775
AT3G13030
AT5G40210
AT5G66450
AT3G02930
AT5G63470
AT2G06200
AT4G31140
AT5G66440
AT1G65030
AT5G14360
AT2G03150
AT3G29035
AT5G26960
AT1G48200
AT4G26110
AT1G71250
AT2G19490
AT5G45610
AT1G44446
AT5G60450
AT1G74870
AT4G15850
AT3G57060
AT3G01435
AT4G20260
AT4G17310
AT5G01830
AT5G24860
AT1G76620
AT3G23400
AT4G16000
AT5G44450
AT5G43390
AT5G24570
AT1G26440
AT1G07300
AT2G18360
AT5G51700
AT3G26510
AT2G33880
AT5G14070
AT4G39090
AT1G69480
AT4G03260
AT3G61910
AT3G13790
AT4G18040
AT2G28960
AT5G07680
AT3G20060
AT5G59040
AT4G31400
AT5G60690
AT5G62865
AT5G44310
AT3G28790
AT1G06710
AT3G10090
AT3G60960
AT3G56710
AT1G66070
AT1G74380
AT3G29100
AT1G53770
AT3G23390
AT4G20010
AT4G14300
AT3G05530
AT1G26390
AT5G44860
AT3G47870
AT5G48360
AT4G10340
AT1G71865
AT1G30970
AT2G43018
AT4G19600
AT1G78700
AT1G76110
AT4G30330
AT1G43580
AT2G32530
AT3G55760
AT1G55130
AT3G44320
AT5G03380
AT3G46280
AT5G22750
AT2G32480
AT3G29430
AT5G44080
AT1G18560
AT4G16695
AT2G32300
AT1G02150
AT5G03990
AT3G26110
AT5G63610
AT4G02450
AT1G74410
AT5G61420
AT1G08480
AT4G19185
AT3G47420
AT4G13570
AT1G80870
AT1G49500
AT1G74860
AT3G26740
AT3G26280
AT1G74030
AT1G66510
AT1G75450
AT4G20780
AT1G16700
AT5G12900
AT3G04230
AT5G05240
AT1G09415
AT5G02580
AT2G42730
AT5G27350
AT5G04040
AT2G02930
AT2G48070
AT3G55970
AT4G00660
AT1G08000
AT2G16090
AT1G25560
AT4G02655
AT5G55507
AT3G47650
AT2G32900
AT3G50360
AT1G74500
AT3G16010
AT2G31530
AT4G19430
AT2G46110
AT5G08740
AT1G56440
AT4G14380
AT1G52100
AT3G43660
AT2G04680
AT4G26000
AT2G46180
AT1G72060
AT2G24260
AT1G76900
AT4G19550
AT1G04300
AT3G44300
AT1G62980
AT5G41880
AT3G28950
AT5G16500
AT2G43660
AT3G52910
AT4G31150
AT5G61160
AT1G36000
AT4G38910
AT4G32290
AT5G55565
AT2G27680
AT1G19170
AT1G04280
AT3G23690
AT5G59500
AT5G60020
AT1G01650
AT4G22214
AT5G46680
AT1G45000
AT4G29490
AT4G02150
AT3G54480
AT3G45230
AT5G44750
AT3G51730
AT5G53110
AT2G43210
AT4G15765
AT5G56010
AT3G12977
AT3G62300
AT3G54760
AT3G18160
AT1G76380
AT2G12480
AT4G20095
AT1G06180
AT2G34080
AT3G55370
AT1G06350
AT1G15920
AT3G27906
AT1G06550
AT4G30870
AT1G59540
AT2G43950
AT3G46520
AT4G20310
AT4G22920
AT1G68740
AT3G05100
AT3G14870
AT5G19180
AT3G55700
AT3G06600
AT1G62820
AT5G15500
AT2G33850
AT1G13245
AT1G04520
AT1G55140
AT2G38370
AT5G65960
AT1G54820
AT3G25080
AT3G05910
AT5G65110
AT3G27000
AT2G17800
AT1G15885
AT5G38880
AT3G01345
AT5G04020
AT1G55760
AT2G47590
AT3G43860
AT1G54020
AT5G17780
AT3G47250
AT5G48650
AT5G20700
AT5G59220
AT2G36290
AT1G48230
AT1G08490
AT2G35750
AT4G25800
AT2G39210
AT3G52720
AT1G49470
AT1G11210
AT1G01725
AT3G21945
AT1G11200
AT2G27540
AT4G08867
AT2G18990
AT4G25840
AT3G45830
AT4G21010
AT2G16370
AT4G04745
AT1G54310
AT3G55005
AT3G29760
AT5G48440
AT5G04840
AT5G41910
AT5G64000
AT3G29670
AT2G18970
AT3G57830
AT5G64110
AT5G13820
AT5G59080
AT5G62880
AT2G20130
AT1G57770
AT4G32170
AT5G60600
AT1G61040
AT3G05625
AT3G10540
AT1G64590
AT1G54870
AT4G28365
AT1G72450
AT4G22060
AT1G14950
AT4G04630
AT5G49690
AT5G22630
AT2G46210
AT3G02170
AT1G75870
AT3G25717
AT1G68680
AT3G05830
AT1G52670
AT1G14630
AT4G10790
AT5G44350
AT1G79810
AT2G32440
AT3G46590
AT2G16380
AT2G32130
AT4G03180
AT4G25920
AT3G62810
AT2G05755
AT1G26930
AT2G19620
AT5G01380
AT1G24485
AT1G44000
AT1G27330
AT1G15390
AT3G21690
AT4G32960
AT3G58690
AT1G20696
AT1G80310
AT1G77220
AT3G47070
AT1G66680
AT2G14610
AT5G61430
AT1G44180
AT4G02540
AT4G09090
AT1G80940
AT3G49690
AT1G26665
AT4G30310
AT2G28625
AT2G41100
AT3G52340
AT1G30135
AT4G24974
AT5G50300
AT2G42200
AT5G17190
AT5G44170
AT4G05120
AT5G23630
AT2G44330
AT5G12110
AT3G06390
AT1G14260
AT1G20060
AT1G01950
AT2G12646
AT4G02430
AT4G24770
AT3G06640
AT4G30150
AT5G01320
AT3G02200
AT5G38840
AT4G14190
AT1G61120
AT1G50430
AT2G42560
AT2G01940
AT3G25790
AT4G19380
AT3G12550
AT1G70560
AT5G01120
AT4G27670
AT1G68300
AT5G66675
AT5G05657
AT5G23380
AT1G08980
AT2G47410
AT1G69030
AT2G22830
AT2G37380
AT5G57090
AT3G17250
AT2G23450
AT1G76590
AT1G20930
AT3G62230
AT5G41360
AT5G25475
AT1G49320
AT1G17760
AT5G09410
AT4G10290
AT1G02305
AT5G66860
AT5G60760
AT5G39550
AT5G05740
AT5G66780
AT5G63085
AT2G21640
AT1G71050
AT2G18210
AT3G11250
AT5G47700
AT3G27503
AT1G49030
AT1G61105
AT2G32810
AT5G54190
AT2G30660
AT5G47320
AT5G43060
AT1G78910
AT3G18770
AT2G43440
AT5G37490
AT1G63030
AT5G11040
AT3G07980
AT2G34060
AT5G64130
AT2G43090
AT5G59490
AT3G59880
AT3G57220
AT5G04850
AT5G13970
AT3G04400
AT3G47060
AT4G13075
AT4G00680
AT5G17860
AT5G08560
AT5G52960
AT1G13480
AT1G48070
AT5G41860
AT5G45110
AT4G17410
AT2G46680
AT2G32320
AT1G35290
AT1G33610
AT5G63910
AT5G64341
AT1G02010
AT3G06190
AT4G34050
AT2G46170
AT2G09840
AT3G03190
AT2G04305
AT5G52660
AT3G19830
AT2G43020
AT1G35310
AT1G66050
AT1G05830
AT3G01290
AT1G32160
AT5G42770
AT5G54660
AT3G55250
AT5G03690
AT1G79500
AT1G06380
AT2G47580
AT3G49470
AT5G44600
AT1G72990
AT4G18593
AT5G12120
AT1G61800
AT5G57040
AT1G78630
AT3G23710
AT4G31200
AT2G44380
AT1G80780
AT5G08170
AT1G55350
AT2G26350
AT5G17540
AT3G22760
AT1G75710
AT1G15150
AT1G71910
AT1G09460
AT5G43350
AT1G68570
AT1G13900
AT1G49650
AT2G04845
AT1G67860
AT5G64343
AT4G35780
AT1G06050
AT5G07240
AT1G69250
AT1G43650
AT3G23340
AT5G35560
AT4G27150
AT3G06590
AT3G50210
AT5G43380
AT1G15930
AT4G11220
AT2G38950
AT3G15840
AT1G24180
AT3G27080
AT5G06150
AT1G76810
AT1G73670
AT1G78560
AT1G10550
AT2G45580
AT5G47030
AT5G11670
AT1G10140
AT5G20670
AT4G28730
AT2G43060
AT2G28671
AT5G59600
AT5G59370
AT4G03050
AT1G26960
AT1G69750
AT1G48450
AT3G53260
AT5G38470
AT3G57510
AT5G18690
AT1G48610
AT5G64570
AT4G20230
AT1G07990
AT5G14370
AT1G78100
AT5G56190
AT3G48120
AT3G27340
AT5G49620
AT5G17410
AT2G39440
AT4G25210
AT3G06040
AT2G26680
AT4G09180
AT1G47830
AT2G20465
AT2G38365
AT4G26455
AT4G13810
AT1G66590
AT5G15050
AT5G60800
AT1G75800
AT5G58290
AT1G43171
AT4G13820
AT4G22430
AT1G74390
AT5G32450
AT1G56260
AT3G53990
AT2G35550
AT4G24560
AT5G58400
AT5G33210
AT5G07030
AT5G64342
AT5G26060
AT4G19170
AT4G37890
AT2G18230
AT3G51440
AT1G63820
AT3G27950
AT1G10740
AT5G25415
AT3G44710
AT3G15170
AT3G61280
AT4G26220
AT4G20020
AT1G61250
AT5G45950
AT3G48880
AT3G15120
AT3G22780
AT3G23590
AT2G06010
AT3G18830
AT3G29152
AT5G52780
AT4G19540
AT4G16700
AT3G60290
AT5G16750
AT4G28150
AT2G39920
AT3G14370
AT1G51090
AT4G24270
AT1G80680
AT3G26030
AT1G11593
AT5G64870
AT1G79460
AT1G06620
AT2G23755
AT2G33780
AT1G33140
AT5G51940
AT1G80120
AT4G01590
AT1G55850
AT1G06590
AT4G21250
AT5G62210
AT5G14602
AT4G24520
AT5G10290
AT2G33300
AT2G47160
AT1G16610
AT3G03480
AT1G32610
AT1G11110
AT4G30600
AT2G29750
AT1G54320
AT4G25730
AT4G17215
AT2G17900
AT2G35190
AT2G40100
AT4G22050
AT4G23870
AT4G00630
AT3G13040
AT4G39940
AT5G64840
AT1G23090
AT5G44530
AT2G39200
AT2G02070
AT4G22770
AT1G54110
AT1G73010
AT1G44575
AT3G62310
AT5G48550
AT5G07870
AT5G64340
AT3G63190
AT1G73760
AT5G48000
AT1G14940
AT2G37070
AT1G55460
AT4G23660
AT5G26670
AT3G02160
AT2G29650
AT3G17310
AT5G38435
AT1G64290
AT3G07920
AT1G08040
AT3G27310
```
