## Supplementary material for "A comprehensive map of preferentially located motifs reveals distinct proximal *cis*-regulatory elements in plants": ATATTAGT_containing_gene_set.txt

```
#Occurences of ATATTAGT between -83 and 20 (positions relative to the transcription start site)
#261 sequences with ATATTAGT in this interval
#1.27% of the sequences in promoter set with ATATTAGT (set with 20573 sequences)
AT3G55005
AT4G30310
AT5G38435
AT1G09460
AT5G14070
AT3G29670
AT2G37820
AT5G60450
AT2G34080
AT3G11990
AT3G47060
AT1G35290
AT5G50300
AT3G43660
AT4G31140
AT3G48120
AT3G02170
AT1G78910
AT1G17760
AT1G20696
AT3G15170
AT3G28950
AT5G65960
AT4G23660
AT1G49030
AT1G11200
AT3G27906
AT4G27670
AT1G55140
AT4G10340
AT5G22360
AT5G59500
AT1G08000
AT3G44300
AT4G31150
AT4G13075
AT4G13820
AT5G16490
AT5G57040
AT3G15120
AT5G60020
AT2G35750
AT3G01290
AT3G52720
AT5G66860
AT5G44350
AT1G66050
AT5G61430
AT4G20230
AT2G12646
AT1G30970
AT2G47010
AT1G55850
AT2G42200
AT1G71250
AT3G23390
AT4G22770
AT2G21640
AT1G14630
AT4G15850
AT2G35190
AT4G21010
AT1G24485
AT2G40100
AT4G15765
AT2G42730
AT4G24270
AT1G61040
AT1G51890
AT1G55130
AT3G03190
AT1G02010
AT1G06590
AT3G23400
AT2G07050
AT4G19170
AT5G61160
AT4G04745
AT3G27950
AT3G18830
AT5G40210
AT1G19340
AT1G06620
AT2G06200
AT2G39920
AT1G02150
AT1G04280
AT5G41860
AT5G15050
AT4G27150
AT1G26960
AT3G26110
AT2G39200
AT5G27690
AT2G18990
AT5G07870
AT1G44575
AT1G43650
AT3G52910
AT1G26930
AT1G65510
AT1G54820
AT5G41910
AT4G19380
AT3G59880
AT1G26390
AT3G61910
AT1G73670
AT2G43090
AT4G02150
AT5G60690
AT2G47410
AT4G30600
AT3G60960
AT2G37990
AT4G19600
AT2G43018
AT1G36000
AT1G06050
AT1G30135
AT3G23590
AT1G26440
AT1G45000
AT3G55760
AT3G07920
AT5G56010
AT2G18210
AT3G29430
AT3G51730
AT3G58690
AT3G49470
AT5G59370
AT3G07980
AT3G50210
AT3G27000
AT1G64620
AT3G51440
AT4G24520
AT5G39550
AT2G19620
AT4G13570
AT1G54870
AT4G28365
AT2G09840
AT3G03480
AT1G49470
AT1G73750
AT1G72450
AT5G17860
AT2G32300
AT5G59080
AT5G44310
AT5G18600
AT1G05830
AT5G52960
AT3G62310
AT4G23870
AT3G02160
AT5G41870
AT2G04845
AT4G01590
AT1G71050
AT1G47830
AT2G32900
AT2G46170
AT2G37070
AT2G46180
AT3G06390
AT5G32450
AT5G61960
AT3G18160
AT1G06550
AT1G33610
AT3G60290
AT1G65030
AT4G09090
AT1G75800
AT2G43950
AT2G39210
AT5G26960
AT5G48650
AT2G29750
AT5G57090
AT1G07990
AT2G47590
AT2G38950
AT2G14610
AT1G15390
AT3G44320
AT5G61420
AT3G20960
AT1G76380
AT1G44000
AT4G10290
AT2G02930
AT5G59600
AT1G80310
AT1G06180
AT2G22830
AT2G47160
AT1G69030
AT1G11210
AT5G26060
AT1G11593
AT1G69750
AT4G02540
AT1G25560
AT2G28960
AT3G47870
AT3G47070
AT5G44860
AT1G66510
AT3G27080
AT2G44330
AT2G18970
AT1G77220
AT2G39440
AT4G25920
AT2G32440
AT1G11110
AT5G24570
AT5G08170
AT1G57770
AT3G26740
AT4G03050
AT5G41880
AT3G23340
AT5G37490
AT5G47030
AT1G06350
AT3G01345
AT2G33780
AT1G66590
AT1G14260
AT2G32320
AT4G37890
AT4G26110
AT5G07240
AT5G47700
AT1G44180
AT2G46110
AT1G49500
AT2G04680
AT1G04520
AT5G63085
AT2G43020
AT2G42560
AT1G73760
AT1G08480
AT2G06010
AT1G61250
AT2G37080
AT2G26680
AT1G61120
AT1G68570
AT3G10090
AT4G24650
AT5G64870
AT1G55760
AT5G03380
AT5G05740
```
