## Supplementary material for "A comprehensive map of preferentially located motifs reveals distinct proximal *cis*-regulatory elements in plants": ATATTAT_containing_gene_set.txt

```
#Occurences of ATATTAT between 8 and 25 (positions relative to the transcription start site)
#492 sequences with ATATTAT in this interval
#2.39% of the sequences in promoter set with ATATTAT (set with 20573 sequences)
AT4G17310
AT2G44525
AT1G05100
AT4G00390
AT1G12440
AT2G36590
AT5G66910
AT3G24503
AT5G08030
AT1G33475
AT1G23530
AT1G23410
AT4G30070
AT4G39490
AT3G22820
AT1G53380
AT4G32785
AT1G04980
AT4G24280
AT3G24068
AT2G29690
AT1G79990
AT5G39190
AT3G49790
AT4G11650
AT3G22260
AT1G32100
AT3G07850
AT1G08570
AT1G02770
AT3G26670
AT1G11593
AT4G26230
AT5G38470
AT5G58400
AT5G26250
AT2G28200
AT1G66060
AT5G05730
AT2G22630
AT5G20885
AT5G16990
AT2G47540
AT5G66210
AT1G31320
AT1G30320
AT5G39850
AT4G26490
AT3G21310
AT2G25580
AT1G50170
AT1G70420
AT5G20960
AT3G43270
AT1G32520
AT1G17420
AT5G47870
AT3G12970
AT4G29170
AT5G44600
AT2G33390
AT4G38620
AT3G06130
AT5G47560
AT1G19250
AT1G18900
AT3G22560
AT5G62650
AT3G25770
AT3G62900
AT4G37020
AT4G39270
AT4G00630
AT5G44574
AT2G15130
AT2G48160
AT3G60660
AT2G43590
AT3G47870
AT3G12620
AT1G62960
AT5G22120
AT5G14105
AT1G72650
AT3G22150
AT4G30470
AT1G21000
AT1G67870
AT3G09770
AT3G16510
AT2G18960
AT3G45900
AT4G29620
AT5G41410
AT3G18280
AT1G44224
AT5G56540
AT1G55130
AT4G19990
AT1G64860
AT1G07490
AT4G29030
AT1G67900
AT3G04770
AT1G48740
AT5G16890
AT1G70370
AT5G07030
AT1G56240
AT5G50450
AT3G17510
AT3G52740
AT2G25810
AT2G23940
AT1G60890
AT1G19230
AT5G59320
AT5G52882
AT3G49490
AT5G64350
AT5G35490
AT4G10500
AT2G37070
AT1G35780
AT5G44930
AT1G55870
AT1G67030
AT1G05680
AT2G32810
AT5G42830
AT5G08550
AT3G03440
AT3G06810
AT5G15740
AT3G18930
AT2G20330
AT2G01818
AT3G09730
AT1G11590
AT5G59810
AT5G26050
AT5G41040
AT3G56080
AT4G02570
AT3G13857
AT3G08710
AT5G02580
AT1G21695
AT1G23180
AT4G08510
AT3G62240
AT1G78700
AT5G26060
AT1G56140
AT3G24250
AT5G07860
AT4G33350
AT3G11880
AT5G58380
AT1G79970
AT2G02480
AT3G28950
AT3G51830
AT3G52155
AT3G09600
AT1G06910
AT5G55450
AT2G41880
AT5G46390
AT3G20770
AT2G25100
AT3G02420
AT5G58630
AT3G54230
AT1G06135
AT5G38170
AT5G03720
AT1G75388
AT4G25830
AT2G28390
AT5G17310
AT4G38210
AT2G46150
AT1G08940
AT1G72180
AT2G47670
AT1G50660
AT1G24520
AT5G65687
AT1G62510
AT4G28840
AT2G47710
AT1G09580
AT4G23980
AT5G47060
AT3G46090
AT5G46050
AT2G39190
AT1G24010
AT5G53820
AT3G19990
AT5G56140
AT5G67030
AT4G37520
AT1G74390
AT2G05400
AT1G66260
AT5G36228
AT1G77720
AT5G04170
AT1G49480
AT5G54300
AT1G24764
AT4G21720
AT1G66750
AT5G55810
AT5G64770
AT3G21465
AT1G13220
AT3G16330
AT2G10931
AT1G18730
AT5G16040
AT3G15220
AT1G18090
AT5G39050
AT1G12930
AT5G36180
AT3G29034
AT3G10730
AT3G04480
AT3G49290
AT2G28410
AT4G34480
AT1G32360
AT1G12550
AT4G39190
AT5G61960
AT2G32180
AT4G38120
AT1G08090
AT5G45420
AT1G77145
AT3G28750
AT5G09240
AT3G17310
AT1G14240
AT5G22510
AT5G04890
AT1G47400
AT4G24800
AT3G45730
AT3G02450
AT4G03280
AT5G44580
AT2G28040
AT1G26210
AT4G14630
AT3G22220
AT4G09760
AT4G09510
AT5G40780
AT4G26530
AT3G10090
AT3G55020
AT3G08780
AT5G37980
AT5G56420
AT2G40410
AT2G39390
AT3G09390
AT3G01870
AT5G58710
AT4G32570
AT5G37550
AT5G62720
AT1G09940
AT2G24210
AT1G03040
AT1G69830
AT5G39160
AT5G55240
AT1G78590
AT5G52790
AT5G02880
AT3G60690
AT2G43810
AT1G17020
AT3G43610
AT1G70940
AT3G48740
AT1G26880
AT4G38950
AT2G27270
AT5G42150
AT4G15910
AT1G05577
AT4G12520
AT4G29740
AT4G37790
AT3G16260
AT2G22570
AT2G26450
AT2G25790
AT5G59300
AT5G47000
AT1G04440
AT1G32350
AT1G63690
AT1G13310
AT4G36380
AT4G11280
AT3G02500
AT3G50400
AT1G17380
AT5G63450
AT2G30810
AT1G74460
AT3G19770
AT2G06510
AT2G18730
AT3G61220
AT2G27500
AT1G66570
AT1G31760
AT5G01980
AT5G42080
AT1G73530
AT1G34550
AT5G53080
AT3G03828
AT5G39130
AT3G28130
AT5G48350
AT5G67270
AT5G62570
AT1G08310
AT1G77780
AT1G55850
AT5G41650
AT2G41210
AT1G24470
AT4G39650
AT5G50130
AT2G35630
AT1G13130
AT1G35910
AT5G15570
AT1G72950
AT2G40900
AT4G02733
AT3G56490
AT1G15390
AT3G60500
AT2G20850
AT5G16453
AT2G45070
AT2G02850
AT2G44940
AT2G15695
AT2G33880
AT5G11320
AT2G21560
AT5G62865
AT1G02575
AT1G78100
AT1G41830
AT1G44350
AT1G32220
AT2G31530
AT2G39280
AT1G60940
AT4G23220
AT1G24148
AT2G32650
AT4G12560
AT5G67260
AT5G18700
AT3G61390
AT2G21530
AT5G53220
AT2G39000
AT3G48550
AT2G23060
AT5G55380
AT5G60710
AT4G10280
AT1G27595
AT3G59220
AT1G12040
AT2G26540
AT3G24750
AT1G04945
AT3G01140
AT3G29575
AT2G45880
AT1G62070
AT4G28520
AT3G08720
AT1G71220
AT3G04040
AT2G04045
AT1G73020
AT3G11430
AT2G43370
AT1G23960
AT1G26665
AT1G76400
AT4G39790
AT4G21445
AT5G35620
AT4G08950
AT2G18700
AT3G60950
AT5G15130
AT5G01770
AT4G37490
AT2G47260
AT1G13050
AT1G43560
AT4G33985
AT4G02690
AT5G05250
AT1G34770
AT1G78440
AT2G47040
AT5G65840
AT1G26150
AT4G26630
AT3G21720
AT5G56860
AT3G13433
AT1G62500
AT2G09970
AT1G15400
AT3G55410
AT4G18940
AT3G07560
AT3G63110
AT1G75390
AT3G20480
AT5G51170
AT3G53670
AT3G29350
AT3G11540
AT5G44080
AT5G44420
AT1G27120
AT4G27960
AT3G22415
AT5G07572
AT2G19800
AT3G27110
AT3G55250
AT4G02590
AT3G14000
AT4G20070
AT5G03190
AT1G77160
AT5G49000
AT5G15490
AT3G07690
AT1G10890
AT4G29210
AT5G20330
AT1G66520
AT1G67570
AT3G27416
AT5G66650
AT1G06990
AT1G30620
AT1G60390
AT3G25180
AT5G03230
AT3G49990
AT3G03770
AT1G55210
AT3G50660
AT1G11090
AT3G12830
AT5G07090
AT1G73603
AT3G55646
AT3G61970
AT5G59000
AT1G04230
AT4G30290
AT1G60630
AT1G08030
AT3G17120
AT1G04950
AT1G01360
```
