## Supplementary material for "A comprehensive map of preferentially located motifs reveals distinct proximal *cis*-regulatory elements in plants": ATATTATA_containing_gene_set.txt

```
#Occurences of ATATTATA between 8 and 24 (positions relative to the transcription start site)
#161 sequences with ATATTATA in this interval
#0.78% of the sequences in promoter set with ATATTATA (set with 20573 sequences)
AT2G24210
AT5G26060
AT5G47000
AT2G47040
AT3G53670
AT3G22415
AT1G50660
AT3G08720
AT4G28520
AT2G40900
AT4G15910
AT4G33985
AT1G24764
AT3G09390
AT1G04945
AT5G47060
AT1G24148
AT1G02770
AT2G25790
AT3G18280
AT3G17310
AT3G22820
AT2G44525
AT5G37980
AT4G39270
AT2G28410
AT5G64770
AT4G29620
AT2G18700
AT5G39160
AT4G26530
AT5G59300
AT2G27500
AT1G77160
AT5G15570
AT5G55810
AT1G04950
AT1G06990
AT4G39190
AT4G37520
AT4G37490
AT2G21530
AT5G41650
AT3G56080
AT5G53080
AT3G07560
AT1G53380
AT1G48740
AT2G39000
AT5G44930
AT1G15400
AT3G21720
AT1G41830
AT3G62240
AT3G55020
AT3G59220
AT5G04170
AT2G43590
AT1G18730
AT2G40410
AT1G21000
AT1G04440
AT1G02575
AT1G05100
AT3G01870
AT2G47710
AT5G22120
AT4G38620
AT5G04890
AT2G39280
AT5G65840
AT3G24068
AT5G58400
AT1G60390
AT5G47870
AT5G56540
AT3G22220
AT5G63450
AT1G34770
AT1G26210
AT3G55410
AT1G47400
AT1G60940
AT4G29210
AT1G70370
AT3G56490
AT3G09730
AT2G45070
AT2G30810
AT2G25100
AT1G08940
AT5G66210
AT5G39190
AT1G05577
AT1G23960
AT5G45420
AT5G36228
AT3G22150
AT1G17380
AT3G48550
AT1G15390
AT5G55240
AT5G44080
AT5G20330
AT3G28950
AT1G62500
AT5G44580
AT3G11880
AT1G17420
AT5G35490
AT5G16453
AT2G26450
AT4G29170
AT2G02850
AT1G13130
AT4G00390
AT3G08780
AT1G66520
AT2G47260
AT1G35780
AT1G33475
AT2G22630
AT4G38120
AT5G42080
AT5G39130
AT3G20480
AT1G72650
AT1G73020
AT3G28750
AT1G78700
AT5G53820
AT3G07690
AT5G59000
AT3G49290
AT5G07572
AT3G02500
AT4G23220
AT1G78100
AT5G26250
AT1G55850
AT1G27120
AT1G77145
AT5G52790
AT3G27416
AT1G32520
AT5G16990
AT5G62865
AT1G26880
AT1G71220
AT3G10090
AT5G07030
AT1G35910
AT1G01360
AT3G12830
AT3G04040
AT3G06810
AT1G44350
AT2G23940
AT1G08310
AT1G32350
AT5G67270
```
