## Supplementary material for "A comprehensive map of preferentially located motifs reveals distinct proximal *cis*-regulatory elements in plants": ATATTATG_containing_gene_set.txt

```
#Occurences of ATATTATG between -69 and 41 (positions relative to the transcription start site)
#276 sequences with ATATTATG in this interval
#1.34% of the sequences in promoter set with ATATTATG (set with 20573 sequences)
AT1G76530
AT1G09940
AT1G77580
AT3G11540
AT5G64350
AT3G11480
AT4G39790
AT4G16060
AT1G73603
AT2G14680
AT5G08030
AT1G17710
AT5G27330
AT4G03280
AT4G11960
AT5G63220
AT3G49490
AT3G01240
AT4G38210
AT5G47770
AT5G03555
AT1G79510
AT4G10465
AT3G16360
AT5G07860
AT2G36950
AT3G03090
AT5G58300
AT5G23535
AT4G08900
AT3G01870
AT1G74200
AT4G21750
AT4G08867
AT1G01810
AT3G55740
AT5G64770
AT1G70310
AT3G46320
AT4G12560
AT3G09770
AT3G05935
AT1G05900
AT1G13607
AT2G38195
AT1G30610
AT5G52882
AT5G50670
AT2G41210
AT4G34160
AT1G73066
AT5G14040
AT2G35035
AT1G08570
AT4G39770
AT3G11200
AT2G33590
AT1G65590
AT5G45390
AT4G04955
AT3G42670
AT2G40316
AT3G17380
AT1G69870
AT4G14700
AT3G56490
AT5G19090
AT5G14105
AT3G60660
AT3G23030
AT1G62250
AT1G69310
AT5G49660
AT5G01760
AT5G01110
AT1G16720
AT1G55680
AT2G02800
AT5G58375
AT3G47340
AT5G05760
AT3G44400
AT5G11040
AT3G60950
AT3G09870
AT2G47540
AT1G21920
AT1G58350
AT2G23690
AT4G17310
AT5G15130
AT3G15720
AT4G09510
AT1G33430
AT5G55450
AT3G44630
AT4G23220
AT4G36380
AT3G10270
AT1G03040
AT1G11740
AT1G49030
AT1G71750
AT1G03030
AT4G29400
AT1G31760
AT2G19730
AT2G38220
AT2G25460
AT5G48500
AT2G18876
AT2G25780
AT3G55646
AT1G67720
AT1G70030
AT2G44870
AT5G51040
AT4G34930
AT1G02280
AT4G16990
AT2G05400
AT3G54640
AT5G44740
AT5G25480
AT2G35950
AT1G05880
AT5G59250
AT4G30650
AT1G64110
AT3G47250
AT3G11430
AT5G15948
AT5G51160
AT5G49015
AT5G05560
AT4G29790
AT5G15490
AT2G37710
AT1G67820
AT4G18040
AT3G60910
AT5G66450
AT3G60500
AT1G59670
AT5G56140
AT1G63150
AT1G74390
AT1G75870
AT3G13845
AT2G06520
AT2G01590
AT5G24590
AT3G04770
AT3G02550
AT1G03820
AT5G16890
AT1G69540
AT1G43190
AT3G09600
AT2G02080
AT2G39190
AT1G52140
AT3G11240
AT2G20330
AT2G28430
AT3G25805
AT5G15950
AT5G45100
AT2G20850
AT3G24750
AT4G35470
AT4G18940
AT1G12440
AT1G12040
AT4G03450
AT1G30320
AT1G07390
AT1G62990
AT5G01770
AT1G62240
AT5G51170
AT1G52160
AT5G48650
AT2G21560
AT1G36078
AT1G77180
AT2G19000
AT1G34580
AT3G13130
AT1G27600
AT3G13433
AT3G02820
AT5G01890
AT5G65640
AT2G37070
AT1G29260
AT5G26770
AT4G24530
AT2G47810
AT3G24050
AT5G35560
AT2G36580
AT2G47340
AT4G02620
AT3G28710
AT1G44810
AT3G05340
AT4G11130
AT5G11150
AT4G17900
AT2G38790
AT5G16760
AT3G45730
AT2G26580
AT3G20770
AT4G37260
AT3G07425
AT1G11000
AT5G66750
AT4G22214
AT5G14360
AT1G19020
AT4G31900
AT3G05020
AT1G26150
AT4G36400
AT3G04570
AT4G38200
AT1G28080
AT4G38950
AT4G38600
AT4G21320
AT4G36940
AT2G19802
AT4G28250
AT5G48480
AT2G07000
AT3G16390
AT5G20520
AT5G02580
AT1G71790
AT2G29680
AT3G18930
AT5G21482
AT1G65900
AT1G14710
AT4G14920
AT2G41000
AT1G14330
AT2G31940
AT5G67260
AT1G50830
AT1G23530
AT5G02280
AT1G48260
AT1G63560
AT2G25810
AT3G52155
AT2G06510
AT1G04580
AT3G43270
AT1G76380
AT3G01140
AT2G37080
AT1G50610
AT2G36590
AT1G14940
AT4G36090
AT5G55510
AT3G10572
AT2G31530
AT5G58380
AT5G11580
AT1G67830
AT4G16780
AT1G63930
```
