## Supplementary material for "A comprehensive map of preferentially located motifs reveals distinct proximal *cis*-regulatory elements in plants": ATATTATT_containing_gene_set.txt

```
#Occurences of ATATTATT between 8 and 21 (positions relative to the transcription start site)
#179 sequences with ATATTATT in this interval
#0.87% of the sequences in promoter set with ATATTATT (set with 20573 sequences)
AT2G29690
AT4G30070
AT3G17120
AT3G52740
AT5G62650
AT4G08950
AT1G77720
AT3G61390
AT1G08030
AT3G26670
AT3G25180
AT5G41040
AT3G45900
AT4G12520
AT5G03230
AT1G60890
AT3G25770
AT2G35630
AT5G66910
AT3G16510
AT3G09390
AT5G62570
AT3G04770
AT1G11593
AT1G24470
AT2G39390
AT1G19250
AT2G43370
AT2G01818
AT4G25830
AT4G28840
AT5G17310
AT4G37790
AT4G30470
AT5G20960
AT5G38170
AT1G34550
AT5G20885
AT1G66260
AT1G56140
AT2G02480
AT1G05680
AT2G46150
AT1G04980
AT5G47560
AT5G65687
AT1G75390
AT3G51830
AT2G28040
AT1G72180
AT4G10280
AT1G19230
AT4G30290
AT1G63690
AT5G50130
AT1G32220
AT1G67570
AT4G29030
AT3G14000
AT2G43810
AT4G00630
AT3G17510
AT5G26050
AT5G40780
AT3G10730
AT4G20070
AT3G60690
AT3G06130
AT2G48160
AT5G38470
AT5G59320
AT3G60950
AT4G02590
AT3G13857
AT2G23060
AT3G15220
AT1G55870
AT3G55250
AT2G15695
AT5G58630
AT2G26540
AT3G21465
AT1G14240
AT1G43560
AT4G21720
AT4G02733
AT3G03440
AT3G22560
AT5G07090
AT2G32810
AT5G01980
AT2G09970
AT1G12930
AT1G11590
AT4G39490
AT5G44574
AT1G26665
AT5G56540
AT2G15130
AT5G56420
AT5G44420
AT1G04230
AT3G28130
AT3G19770
AT2G22570
AT2G41880
AT5G08550
AT3G02420
AT2G27270
AT2G44940
AT5G42830
AT5G66650
AT1G62510
AT1G67030
AT5G15740
AT3G24250
AT5G48350
AT2G33880
AT4G02690
AT1G09580
AT3G47870
AT1G49480
AT1G23960
AT1G13310
AT5G44600
AT3G16260
AT1G66750
AT3G07850
AT4G29740
AT5G61960
AT1G69830
AT1G72950
AT4G32570
AT5G05730
AT4G02570
AT5G39850
AT4G26630
AT1G24010
AT1G70420
AT4G32785
AT3G19990
AT2G45880
AT1G12550
AT1G70940
AT5G54300
AT5G11320
AT3G61220
AT1G44224
AT1G24520
AT3G02450
AT1G17020
AT3G04480
AT1G66570
AT1G18090
AT3G54230
AT5G36180
AT3G46090
AT3G50660
AT5G05250
AT5G50450
AT2G04045
AT1G62070
AT1G23180
AT3G16330
AT1G27595
AT3G63110
AT1G75388
AT2G28390
AT5G49000
AT4G24800
AT5G55380
AT4G11650
AT1G31320
AT4G19990
AT5G46050
AT5G09240
AT4G24280
AT3G24503
AT3G08710
```
