## Supplementary material for "A comprehensive map of preferentially located motifs reveals distinct proximal *cis*-regulatory elements in plants": ATATTC_containing_gene_set.txt

```
#Occurences of ATATTC between 7 and 21 (positions relative to the transcription start site)
#448 sequences with ATATTC in this interval
#2.18% of the sequences in promoter set with ATATTC (set with 20573 sequences)
AT3G22960
AT5G60500
AT5G57100
AT3G25710
AT1G14790
AT5G59020
AT1G07640
AT2G47590
AT1G36940
AT5G13290
AT1G76070
AT1G74710
AT4G29620
AT1G34190
AT1G26150
AT3G17520
AT1G12010
AT3G13662
AT3G55850
AT5G35525
AT4G18580
AT3G59670
AT1G16820
AT3G59820
AT3G14840
AT3G12670
AT4G18950
AT5G47910
AT5G45420
AT1G43690
AT1G69070
AT3G08800
AT5G50550
AT5G50440
AT3G48180
AT1G70730
AT1G08590
AT3G02770
AT3G24690
AT3G46330
AT1G35580
AT3G02200
AT1G26830
AT2G29370
AT1G53887
AT3G09350
AT3G04480
AT5G06710
AT5G61540
AT2G32400
AT4G10500
AT4G12300
AT3G03930
AT3G46090
AT4G25470
AT4G24860
AT1G36060
AT5G65070
AT1G69530
AT5G47060
AT2G43230
AT3G48520
AT3G25040
AT5G12900
AT3G25573
AT1G35420
AT3G58740
AT4G00585
AT3G01930
AT4G21760
AT4G10300
AT4G00100
AT3G11773
AT4G15620
AT5G15860
AT3G61640
AT1G22730
AT4G01650
AT1G55310
AT5G14410
AT4G28610
AT1G79660
AT4G12005
AT3G01100
AT3G27520
AT5G01630
AT4G14230
AT1G61620
AT2G41100
AT4G08530
AT1G05577
AT5G16870
AT3G01280
AT5G45470
AT3G46560
AT4G11070
AT2G43235
AT1G78700
AT2G35340
AT5G06430
AT2G20140
AT3G50660
AT5G01960
AT1G02000
AT1G74490
AT4G10790
AT5G19110
AT3G15350
AT5G26860
AT1G14685
AT4G26960
AT5G01410
AT5G49760
AT2G15780
AT4G13160
AT4G34490
AT1G74550
AT5G45800
AT3G57710
AT5G67090
AT4G37050
AT1G16900
AT3G62250
AT2G01620
AT4G10600
AT3G32940
AT1G06980
AT1G26890
AT5G51720
AT5G39800
AT3G43270
AT5G51300
AT5G58390
AT2G26975
AT5G17820
AT2G42560
AT1G31812
AT1G34046
AT3G48450
AT1G68070
AT5G03930
AT5G07390
AT4G35240
AT2G01560
AT1G32780
AT5G61500
AT2G30575
AT2G37410
AT1G58070
AT4G21520
AT1G62500
AT1G80150
AT4G26710
AT2G23060
AT5G46730
AT1G17720
AT5G50650
AT1G77810
AT1G63690
AT1G37130
AT2G18162
AT1G77290
AT1G55130
AT3G24250
AT5G01600
AT4G12620
AT2G21860
AT4G19170
AT3G63470
AT3G56550
AT5G17310
AT3G54720
AT2G05850
AT3G02640
AT4G34480
AT3G23160
AT5G09300
AT3G24890
AT3G19150
AT3G28980
AT5G62620
AT3G55830
AT1G30360
AT2G43940
AT1G74790
AT2G35910
AT3G04610
AT4G35260
AT5G23880
AT4G18570
AT2G41840
AT1G49960
AT3G24660
AT1G60620
AT5G61630
AT3G01150
AT5G20480
AT2G02560
AT4G38650
AT1G53785
AT1G72950
AT4G15930
AT4G11670
AT5G56740
AT1G15780
AT1G46264
AT1G14540
AT5G26160
AT1G20930
AT2G39570
AT1G77330
AT1G16810
AT1G01830
AT5G19370
AT4G28395
AT5G54710
AT3G57210
AT5G01450
AT4G28050
AT2G34080
AT1G76260
AT3G05080
AT3G15920
AT4G14730
AT1G68430
AT3G13700
AT1G38065
AT5G24920
AT3G47620
AT4G22850
AT4G16810
AT2G44790
AT3G51171
AT5G51960
AT4G03210
AT1G64390
AT4G21500
AT1G66590
AT2G04795
AT4G20940
AT2G37460
AT4G09460
AT2G18370
AT2G22240
AT5G65040
AT1G36050
AT5G26880
AT4G00710
AT1G10770
AT1G08200
AT5G59670
AT2G46810
AT5G04347
AT1G80865
AT1G69750
AT1G26740
AT5G03050
AT3G49320
AT5G02450
AT4G35870
AT5G41750
AT3G10420
AT3G53740
AT1G09380
AT2G40570
AT3G09730
AT1G19720
AT4G19520
AT5G26040
AT5G43870
AT1G13605
AT2G33780
AT1G03350
AT1G04750
AT3G11910
AT4G11880
AT1G54170
AT1G62421
AT2G02990
AT5G41140
AT1G56600
AT1G20850
AT3G25090
AT4G12290
AT2G34150
AT3G02090
AT3G27670
AT1G38131
AT4G35010
AT5G48000
AT5G38850
AT1G72790
AT2G33630
AT2G21185
AT1G75800
AT1G43630
AT5G10950
AT3G19550
AT2G20740
AT1G49200
AT1G17510
AT1G11400
AT2G04045
AT2G46280
AT5G51570
AT2G35960
AT1G31340
AT5G04960
AT3G53580
AT1G24062
AT5G23370
AT1G12090
AT1G20540
AT2G31350
AT3G60590
AT2G29330
AT1G43190
AT5G09250
AT3G63030
AT1G21395
AT2G16200
AT1G70000
AT3G04190
AT5G20000
AT3G25855
AT3G10630
AT1G53345
AT5G42650
AT3G54390
AT1G13650
AT1G31760
AT3G05480
AT1G11090
AT3G15610
AT1G13790
AT1G26630
AT3G42473
AT2G28290
AT2G42170
AT3G46100
AT4G31240
AT5G67260
AT2G48160
AT3G29320
AT3G51090
AT1G31190
AT4G21780
AT4G12780
AT2G18160
AT2G01970
AT2G20810
AT4G12640
AT5G05730
AT5G38380
AT4G18520
AT1G30600
AT2G23620
AT3G17930
AT2G44578
AT4G09750
AT2G47170
AT5G58920
AT3G19810
AT4G31500
AT2G04675
AT3G26710
AT1G60140
AT5G61560
AT4G33540
AT5G25170
AT1G12340
AT1G80860
AT5G16280
AT5G22070
AT3G44620
AT4G25240
AT3G26750
AT4G19920
AT3G21720
AT4G38810
AT4G33625
AT1G64290
AT5G52900
AT5G42360
AT4G29210
AT5G62570
AT5G53370
AT5G49270
AT4G21926
AT3G02390
AT3G45920
AT2G23440
AT1G50000
AT5G35570
AT3G17450
AT2G23270
AT2G38860
AT4G39150
AT1G32310
AT2G23800
AT3G23690
AT5G35660
AT5G26030
AT1G09150
AT4G02600
AT1G14750
AT1G72010
AT3G52430
AT5G51950
AT4G30100
AT5G18270
AT1G26690
AT3G62290
AT5G09680
AT5G42900
AT4G19700
AT1G56520
AT4G35785
AT3G03990
AT3G27200
AT2G19610
AT5G18640
AT5G01200
AT2G41780
AT2G13560
AT2G41130
AT3G19515
AT1G36622
AT5G57040
AT4G01995
AT5G49690
AT4G26680
AT3G24506
AT1G24540
AT4G16720
AT1G02205
AT5G61670
AT5G49920
AT4G02120
AT5G52975
AT1G77580
AT4G08950
AT1G54210
AT2G48075
AT3G13710
AT5G46640
AT3G03250
AT5G35170
```
