## Supplementary material for "A comprehensive map of preferentially located motifs reveals distinct proximal *cis*-regulatory elements in plants": ATATTCAA_containing_gene_set.txt

```
#Occurences of ATATTCAA between -12 and 44 (positions relative to the transcription start site)
#222 sequences with ATATTCAA in this interval
#1.08% of the sequences in promoter set with ATATTCAA (set with 20573 sequences)
AT4G31080
AT1G10770
AT4G04040
AT2G43230
AT1G19730
AT3G24690
AT3G21920
AT4G16810
AT4G00120
AT2G43235
AT3G04610
AT1G74710
AT3G47050
AT1G24062
AT5G50020
AT3G02970
AT2G15020
AT1G48030
AT3G25030
AT5G49760
AT2G45710
AT3G28790
AT1G10470
AT3G12010
AT3G57620
AT1G28135
AT5G23950
AT1G79110
AT5G09290
AT5G12020
AT1G54220
AT1G31720
AT3G05080
AT3G55950
AT1G49990
AT2G29950
AT2G30250
AT3G54720
AT5G23370
AT1G63970
AT2G17900
AT5G55480
AT2G19950
AT2G42540
AT5G16080
AT1G50000
AT2G18370
AT5G09445
AT4G18580
AT2G01540
AT4G38020
AT5G67070
AT2G04380
AT1G18670
AT5G02870
AT3G61220
AT5G62110
AT2G26600
AT2G21185
AT3G57710
AT4G24860
AT3G49590
AT5G44560
AT1G37130
AT1G35420
AT1G61520
AT1G03350
AT3G55850
AT5G41750
AT2G38380
AT3G26710
AT3G56020
AT3G43670
AT2G04220
AT1G33030
AT1G77290
AT4G18570
AT2G18690
AT1G77120
AT5G17310
AT1G67590
AT5G25280
AT3G13662
AT5G63990
AT5G37630
AT1G44446
AT3G55690
AT3G42473
AT5G60750
AT2G14900
AT5G18840
AT5G42900
AT4G30900
AT5G54710
AT1G72790
AT5G52900
AT5G26930
AT4G12790
AT4G04570
AT4G10120
AT3G58610
AT2G33410
AT1G63450
AT5G65683
AT1G60560
AT1G21520
AT3G61230
AT1G17720
AT1G62250
AT3G51890
AT5G53360
AT5G22070
AT1G55130
AT4G23150
AT2G13560
AT1G04645
AT4G01460
AT5G47910
AT1G50360
AT2G05370
AT1G30600
AT1G29195
AT5G37010
AT1G53380
AT1G13350
AT2G05630
AT1G15750
AT5G41890
AT5G56910
AT5G49880
AT3G06110
AT5G51720
AT4G36070
AT1G49560
AT4G15620
AT2G15695
AT1G54100
AT1G60140
AT5G35525
AT3G25855
AT2G43940
AT4G26860
AT1G06980
AT3G02640
AT5G59105
AT3G13120
AT5G58560
AT1G14160
AT3G49320
AT3G11640
AT3G02770
AT2G35910
AT5G59950
AT3G46510
AT3G51640
AT4G35040
AT4G37880
AT1G64390
AT4G39100
AT5G53370
AT1G70260
AT3G14670
AT4G00100
AT1G36390
AT5G20480
AT4G02485
AT3G23560
AT2G02560
AT4G11670
AT1G67280
AT3G49990
AT1G32520
AT1G01830
AT1G77330
AT4G38030
AT2G43710
AT5G46730
AT1G70100
AT5G09680
AT1G13650
AT1G70160
AT3G54740
AT1G14540
AT2G36230
AT1G13910
AT1G59900
AT3G48780
AT3G17340
AT2G27030
AT5G63780
AT4G11070
AT4G01650
AT1G12010
AT5G07680
AT4G17950
AT3G12012
AT4G33625
AT1G60095
AT5G45880
AT3G19010
AT1G24520
AT1G16730
AT1G17380
AT2G42830
AT2G04800
AT2G44640
AT5G41880
AT1G77122
AT3G18760
AT5G09300
AT3G47430
AT3G02020
AT1G14150
AT5G12900
AT3G55230
AT5G24352
AT3G30460
AT1G32780
AT4G24050
AT1G71380
AT2G44650
AT1G56420
```
