## Supplementary material for "A comprehensive map of preferentially located motifs reveals distinct proximal *cis*-regulatory elements in plants": ATATTCAT_containing_gene_set.txt

```
#Occurences of ATATTCAT between 5 and 24 (positions relative to the transcription start site)
#97 sequences with ATATTCAT in this interval
#0.47% of the sequences in promoter set with ATATTCAT (set with 20573 sequences)
AT3G24890
AT3G54390
AT3G13710
AT5G01450
AT3G45920
AT5G04960
AT1G19710
AT5G18640
AT3G59820
AT4G12290
AT2G23620
AT1G80865
AT5G62570
AT3G13700
AT1G26890
AT3G63470
AT4G12005
AT5G17820
AT4G10470
AT3G19150
AT3G51370
AT2G01350
AT5G60350
AT1G53887
AT5G51960
AT5G38380
AT1G26690
AT1G26630
AT4G19170
AT3G62250
AT2G21220
AT4G12640
AT1G64290
AT1G13790
AT5G52975
AT1G05577
AT3G05080
AT1G03350
AT2G35550
AT1G77810
AT3G25120
AT2G07750
AT1G62500
AT3G11773
AT3G59670
AT5G50650
AT4G02120
AT4G33625
AT3G08800
AT3G04480
AT5G14410
AT4G28395
AT1G31340
AT1G35580
AT4G12300
AT2G40570
AT1G80150
AT5G16870
AT5G48000
AT2G39570
AT5G24920
AT2G23270
AT2G23800
AT2G22240
AT3G63140
AT3G55830
AT3G25710
AT3G48180
AT1G68070
AT1G02000
AT5G50550
AT4G10500
AT3G48450
AT1G77620
AT1G36060
AT2G37460
AT1G68430
AT3G51090
AT5G10950
AT5G15860
AT4G12780
AT3G20090
AT4G01995
AT3G27520
AT3G03250
AT3G15920
AT1G46264
AT3G08610
AT3G46330
AT3G61290
AT5G67260
AT5G62620
AT1G13605
AT1G69530
AT3G10630
AT5G06220
AT3G02390
```
