## Supplementary material for "A comprehensive map of preferentially located motifs reveals distinct proximal *cis*-regulatory elements in plants": ATATTG_containing_gene_set.txt

```
#Occurences of ATATTG between 3 and 65 (positions relative to the transcription start site)
#1611 sequences with ATATTG in this interval
#7.83% of the sequences in promoter set with ATATTG (set with 20573 sequences)
AT3G12250
AT4G13570
AT5G46640
AT4G04850
AT1G22050
AT3G51720
AT2G46750
AT1G30510
AT2G47770
AT3G17340
AT5G04045
AT5G06700
AT2G42610
AT2G19320
AT2G30540
AT4G27652
AT3G03720
AT5G60870
AT2G23940
AT3G51600
AT5G15780
AT2G43940
AT3G17000
AT5G16350
AT3G02970
AT2G03505
AT1G75520
AT1G33970
AT1G64770
AT4G36010
AT1G57990
AT2G22470
AT3G58630
AT1G18690
AT1G08310
AT3G50240
AT3G04500
AT1G31310
AT5G48810
AT5G48210
AT4G17540
AT2G05810
AT2G39690
AT5G53310
AT5G58840
AT3G56940
AT2G02130
AT3G04320
AT4G28720
AT1G55675
AT5G40610
AT3G18770
AT2G30960
AT1G47230
AT2G38700
AT1G70790
AT3G20060
AT1G24147
AT5G53130
AT3G53270
AT3G57180
AT2G26310
AT5G05500
AT5G30510
AT5G19040
AT3G06110
AT4G34720
AT1G05470
AT2G39570
AT1G21110
AT1G64180
AT5G67020
AT3G05060
AT2G30710
AT5G44785
AT5G05030
AT4G20720
AT1G14300
AT2G41380
AT4G20170
AT2G04660
AT5G41410
AT3G27050
AT2G01760
AT4G09500
AT1G15240
AT3G53740
AT5G19530
AT5G40930
AT3G10840
AT5G06760
AT1G48490
AT1G09020
AT1G18870
AT1G12470
AT1G66280
AT5G40230
AT4G25620
AT2G15620
AT1G76960
AT5G36710
AT5G19250
AT3G62800
AT2G47710
AT1G17780
AT2G15535
AT3G20510
AT2G28310
AT3G18170
AT3G21465
AT1G28540
AT1G63740
AT1G66960
AT1G06149
AT2G42340
AT5G07430
AT4G30140
AT4G17090
AT2G43820
AT2G33385
AT1G58290
AT5G06570
AT2G45510
AT3G05741
AT3G44890
AT2G16485
AT4G20110
AT1G54970
AT5G53190
AT4G39220
AT1G28300
AT1G70920
AT1G75820
AT1G65920
AT4G37090
AT3G02260
AT3G54340
AT5G40720
AT5G51300
AT2G23270
AT5G66190
AT1G72110
AT5G39785
AT2G22540
AT4G10120
AT3G27809
AT2G37410
AT1G12672
AT2G26370
AT5G28690
AT3G13222
AT3G13150
AT5G44340
AT5G52430
AT2G30950
AT1G72940
AT2G36695
AT2G45630
AT1G76160
AT5G18490
AT2G01818
AT1G09415
AT3G05165
AT2G10930
AT2G45580
AT2G47780
AT5G57170
AT1G55540
AT5G09600
AT5G55070
AT1G67930
AT5G40470
AT4G33210
AT3G09700
AT4G12850
AT1G61820
AT2G29340
AT1G53000
AT1G67025
AT3G25180
AT1G09195
AT4G00070
AT1G20132
AT4G29550
AT4G26020
AT3G60770
AT1G04700
AT2G17140
AT3G03990
AT4G21215
AT1G61250
AT5G04660
AT5G39865
AT1G59970
AT3G43220
AT3G61760
AT2G21860
AT2G05850
AT5G39100
AT5G06560
AT3G55890
AT1G67810
AT2G43650
AT4G23980
AT5G13750
AT4G33350
AT3G44530
AT5G18110
AT1G48900
AT1G77290
AT3G32040
AT5G61360
AT2G29320
AT1G67260
AT1G68795
AT3G22220
AT3G60730
AT2G29190
AT4G18980
AT1G30620
AT5G10840
AT5G05380
AT2G48010
AT4G14370
AT4G22350
AT5G12930
AT3G07930
AT2G35658
AT1G77145
AT1G18600
AT5G41040
AT1G52050
AT5G42500
AT3G21140
AT5G24420
AT5G58090
AT1G47840
AT5G18680
AT2G45220
AT1G05430
AT3G26110
AT1G78820
AT4G15248
AT1G64355
AT1G30500
AT4G23700
AT3G51760
AT3G48570
AT2G39510
AT3G09030
AT3G53200
AT5G55830
AT5G50840
AT1G22380
AT3G50150
AT1G26530
AT5G06070
AT2G35900
AT1G19250
AT2G04495
AT3G53920
AT4G20480
AT1G78540
AT1G52890
AT2G17290
AT5G05365
AT3G53760
AT5G42570
AT1G03650
AT3G13750
AT1G23480
AT5G60850
AT1G06830
AT1G26380
AT5G59600
AT5G14200
AT5G18500
AT5G12850
AT3G03450
AT5G46810
AT1G53780
AT1G68470
AT2G46290
AT1G10150
AT2G14680
AT2G12480
AT4G35940
AT5G23210
AT2G12550
AT2G47540
AT3G46740
AT3G46610
AT2G35910
AT5G43570
AT2G20610
AT3G24210
AT3G62990
AT3G44630
AT1G61795
AT1G50360
AT5G65400
AT4G28490
AT1G30450
AT1G23690
AT3G28917
AT2G16370
AT2G27270
AT1G73120
AT2G17320
AT5G01370
AT4G14716
AT2G32380
AT4G11190
AT2G10931
AT2G27000
AT4G27060
AT1G19950
AT2G13790
AT1G61255
AT5G24130
AT3G58620
AT3G23570
AT1G36160
AT5G33290
AT1G47420
AT3G61870
AT5G43518
AT3G49360
AT1G02050
AT2G16365
AT2G03190
AT5G59480
AT1G04220
AT5G15510
AT4G18140
AT1G45201
AT5G64840
AT4G10160
AT1G28230
AT4G00290
AT1G64610
AT3G63460
AT3G55830
AT2G42690
AT5G02440
AT1G56720
AT3G12390
AT2G39550
AT2G04280
AT2G41610
AT5G66690
AT3G27630
AT2G26550
AT5G09995
AT3G53050
AT5G55790
AT5G15265
AT2G38560
AT5G60760
AT5G20630
AT2G33550
AT1G60000
AT1G18320
AT4G13940
AT2G45360
AT1G22060
AT5G24750
AT2G40790
AT3G55340
AT4G37240
AT3G02600
AT3G44680
AT3G21970
AT1G74055
AT5G18120
AT1G62170
AT5G15120
AT3G20580
AT2G20770
AT3G45490
AT1G78780
AT3G04480
AT5G39530
AT1G80190
AT2G44745
AT2G04740
AT1G23030
AT4G23760
AT1G76990
AT2G20465
AT5G03490
AT3G03930
AT5G19550
AT5G50950
AT3G53370
AT5G46295
AT3G25165
AT3G55030
AT3G17600
AT2G15860
AT2G25450
AT1G05060
AT5G57280
AT1G13000
AT3G30720
AT3G25920
AT2G42040
AT2G43080
AT5G14910
AT3G57510
AT5G42150
AT3G44480
AT5G58005
AT2G22770
AT3G01170
AT1G71270
AT2G41810
AT5G21130
AT1G44170
AT1G72210
AT5G20250
AT4G21520
AT5G44640
AT5G63380
AT5G39960
AT3G04350
AT5G41150
AT3G29350
AT1G34270
AT1G49730
AT1G27660
AT4G30230
AT5G53592
AT4G16800
AT4G35760
AT4G28150
AT1G12090
AT2G39360
AT1G21660
AT3G18230
AT5G44370
AT5G26780
AT2G33480
AT4G14830
AT1G48180
AT4G35430
AT5G08550
AT1G76930
AT4G30780
AT4G00165
AT1G01930
AT1G53880
AT1G59730
AT1G74870
AT4G01570
AT3G21190
AT4G08685
AT2G34870
AT2G16380
AT3G57730
AT4G27620
AT2G46700
AT1G62820
AT3G17380
AT4G16260
AT5G50335
AT2G20500
AT5G56020
AT5G59000
AT1G66170
AT2G26340
AT1G13130
AT4G24560
AT2G45180
AT5G63370
AT4G23650
AT1G65250
AT2G07340
AT4G13395
AT4G26640
AT5G44565
AT1G15320
AT2G20520
AT3G10860
AT3G06860
AT3G62120
AT3G51330
AT1G09430
AT3G12650
AT5G33370
AT2G29360
AT2G22190
AT4G21380
AT5G22340
AT3G16895
AT5G27660
AT3G04070
AT2G29550
AT5G59950
AT5G14660
AT3G13433
AT1G22780
AT5G40710
AT1G67750
AT4G20270
AT5G26330
AT3G20380
AT1G35680
AT4G09200
AT5G35410
AT3G07740
AT5G07470
AT1G15080
AT1G62590
AT5G14500
AT5G22090
AT5G13030
AT4G23110
AT1G27690
AT5G09290
AT5G52880
AT5G17520
AT4G12360
AT1G79610
AT4G28950
AT2G34540
AT3G50010
AT1G59650
AT2G40700
AT3G21240
AT1G73680
AT3G59600
AT5G05330
AT4G23840
AT3G18250
AT4G17480
AT1G68630
AT5G43630
AT1G61380
AT1G71050
AT3G53520
AT2G45070
AT4G21220
AT4G25910
AT2G20940
AT5G46470
AT4G34230
AT4G35440
AT5G24870
AT3G21820
AT5G10920
AT3G02300
AT5G41720
AT3G53240
AT5G02820
AT4G14220
AT3G11850
AT3G11660
AT3G01160
AT5G17090
AT5G13390
AT1G54100
AT5G14220
AT5G14530
AT1G71150
AT1G04310
AT2G37200
AT1G48210
AT4G29030
AT2G21300
AT3G11930
AT5G14610
AT1G53200
AT4G28460
AT2G46960
AT4G05390
AT3G54520
AT5G62410
AT2G42260
AT5G67390
AT1G31250
AT5G08480
AT4G39680
AT4G27740
AT2G36020
AT3G02900
AT5G50375
AT3G49420
AT1G79620
AT1G26310
AT3G44110
AT5G54220
AT3G58810
AT1G07020
AT5G16710
AT5G10600
AT3G62810
AT4G36840
AT4G23496
AT4G02140
AT5G06430
AT3G14370
AT5G35405
AT3G15390
AT2G25780
AT3G04550
AT1G16010
AT3G20040
AT1G79460
AT1G47400
AT5G12980
AT5G55240
AT1G03080
AT3G44220
AT5G24110
AT1G10720
AT4G10020
AT1G23960
AT2G24700
AT4G22060
AT3G06150
AT1G35260
AT4G21540
AT1G02380
AT5G02770
AT3G50880
AT2G23030
AT1G78240
AT1G49360
AT5G11510
AT5G49510
AT2G21290
AT2G30810
AT5G12370
AT4G27340
AT1G58520
AT3G61960
AT2G40610
AT3G55080
AT4G39150
AT2G32470
AT5G54290
AT5G23535
AT2G46310
AT2G36870
AT3G15380
AT2G01460
AT1G48650
AT2G44630
AT1G34630
AT3G54110
AT1G14755
AT1G75980
AT2G38590
AT3G57240
AT5G29000
AT5G22750
AT4G31460
AT1G15385
AT3G17390
AT4G31410
AT4G31610
AT2G30740
AT1G13060
AT1G15550
AT3G24630
AT3G62380
AT5G12400
AT2G18915
AT5G39520
AT3G58170
AT1G76952
AT4G35500
AT1G19715
AT1G48070
AT1G26550
AT5G43980
AT5G52450
AT5G65900
AT4G05040
AT3G54120
AT5G62090
AT5G54830
AT5G43260
AT5G20960
AT4G29620
AT1G04690
AT5G55670
AT1G28390
AT1G52550
AT5G65495
AT3G10815
AT4G11010
AT4G37470
AT4G00150
AT4G22670
AT2G41920
AT5G20830
AT3G25790
AT2G36120
AT3G22760
AT3G48770
AT5G56050
AT5G03190
AT1G75410
AT3G50890
AT5G04800
AT3G25805
AT5G13930
AT1G43630
AT5G11490
AT3G26460
AT5G59180
AT1G51540
AT3G50220
AT1G43650
AT4G27470
AT4G13980
AT3G04770
AT3G24068
AT3G27785
AT4G14270
AT2G01990
AT3G50650
AT5G52250
AT5G06290
AT3G57470
AT3G11910
AT4G29740
AT5G27330
AT5G46170
AT1G18150
AT2G33590
AT1G68570
AT4G27310
AT4G01500
AT5G62750
AT2G36920
AT4G29510
AT4G04930
AT1G75690
AT1G47570
AT2G22610
AT2G40745
AT5G15060
AT1G22510
AT5G61370
AT2G38240
AT1G54110
AT1G60560
AT4G05020
AT1G79470
AT1G48160
AT4G35700
AT3G53720
AT3G18050
AT1G62330
AT5G01450
AT5G57270
AT5G12960
AT2G27360
AT1G04380
AT5G36930
AT1G11700
AT2G29180
AT5G48240
AT1G13220
AT3G56220
AT1G66940
AT1G60710
AT3G24100
AT5G66450
AT5G52280
AT5G49910
AT1G50840
AT3G27640
AT5G49470
AT1G08890
AT4G08870
AT5G20180
AT5G66950
AT1G47210
AT1G68220
AT1G05070
AT4G38050
AT2G24830
AT4G17040
AT1G06250
AT3G45740
AT4G00335
AT4G34588
AT2G47190
AT1G34795
AT2G02990
AT4G34240
AT5G52660
AT3G52810
AT1G73110
AT5G18090
AT3G10530
AT2G29080
AT3G59910
AT5G48140
AT2G22510
AT1G65483
AT5G53830
AT1G18260
AT3G19260
AT4G39410
AT1G56580
AT4G23410
AT2G37530
AT1G64160
AT2G44000
AT3G27610
AT5G13870
AT1G12030
AT4G36610
AT1G34020
AT5G11280
AT4G21705
AT4G32210
AT4G18800
AT3G27560
AT1G72340
AT1G08280
AT1G18750
AT3G19030
AT2G48140
AT3G46220
AT1G63980
AT3G61590
AT4G16760
AT2G37400
AT1G13810
AT1G16560
AT4G19040
AT3G03090
AT1G10490
AT3G14040
AT3G53232
AT5G59460
AT2G35100
AT5G53120
AT4G39910
AT4G15760
AT4G18400
AT5G07070
AT1G78900
AT2G25409
AT2G40320
AT5G19670
AT1G32410
AT5G59080
AT5G42210
AT4G25250
AT5G43380
AT3G19360
AT5G27640
AT5G43010
AT4G36640
AT2G16300
AT2G16570
AT2G36670
AT5G63250
AT5G01330
AT1G61010
AT5G17690
AT2G46735
AT3G58800
AT1G72620
AT5G17350
AT5G11680
AT2G12400
AT5G06960
AT1G64110
AT1G11630
AT5G50565
AT1G21395
AT5G37790
AT2G17220
AT1G71830
AT5G50860
AT4G02540
AT3G46560
AT3G07790
AT1G22500
AT3G24660
AT2G32560
AT3G22330
AT1G03520
AT2G27370
AT5G16220
AT4G22050
AT4G11990
AT4G10895
AT5G47620
AT3G09630
AT3G16565
AT4G33940
AT1G78770
AT1G70040
AT2G29930
AT4G10140
AT4G13575
AT5G56520
AT3G57140
AT3G54530
AT2G44350
AT4G35000
AT1G48990
AT5G35970
AT2G41150
AT1G62770
AT3G44490
AT1G34825
AT3G06435
AT1G21840
AT4G23590
AT1G69670
AT4G37670
AT2G24300
AT2G15560
AT5G57850
AT5G24020
AT4G23660
AT2G39990
AT1G11230
AT4G23570
AT1G21240
AT1G30720
AT5G04670
AT1G58848
AT2G33980
AT4G21120
AT4G19390
AT4G25810
AT3G57190
AT1G15580
AT1G18480
AT5G22330
AT1G35580
AT4G24540
AT5G34885
AT1G28600
AT5G53760
AT2G25737
AT3G53990
AT1G09910
AT1G58684
AT5G51120
AT1G45223
AT3G52920
AT5G52975
AT5G11440
AT2G44440
AT4G00200
AT4G03030
AT2G02630
AT2G01200
AT4G02340
AT5G01390
AT4G02730
AT3G48350
AT1G21670
AT5G17800
AT2G18328
AT1G17680
AT4G24060
AT1G28340
AT4G08580
AT3G24240
AT1G62620
AT3G09690
AT1G26180
AT1G08830
AT1G10830
AT4G28280
AT5G11330
AT5G61660
AT3G17668
AT3G02390
AT1G56280
AT3G47580
AT5G54810
AT1G32340
AT1G66630
AT1G78915
AT1G20540
AT5G13890
AT1G58983
AT5G47920
AT1G74710
AT2G44940
AT2G40710
AT5G51030
AT1G05880
AT3G62710
AT5G47510
AT3G60900
AT3G15920
AT3G25910
AT5G36800
AT5G56650
AT4G00500
AT2G33830
AT1G34190
AT2G05940
AT2G33600
AT4G15340
AT4G24015
AT5G28500
AT1G16190
AT1G62200
AT2G41880
AT5G15490
AT5G19070
AT1G04640
AT2G47140
AT5G37590
AT4G17785
AT5G50410
AT2G35320
AT3G58580
AT3G49307
AT5G52500
AT4G33760
AT1G76080
AT2G46950
AT4G37200
AT5G03860
AT1G74420
AT5G16690
AT5G42700
AT3G22230
AT3G60740
AT1G32640
AT2G46770
AT3G56140
AT4G28030
AT1G33590
AT3G08800
AT3G63520
AT2G42870
AT3G03740
AT1G21350
AT5G61605
AT2G24260
AT5G52470
AT2G41840
AT2G25730
AT4G25110
AT1G76150
AT1G72790
AT5G50665
AT5G25950
AT3G42950
AT4G40040
AT1G04120
AT1G14240
AT4G00231
AT1G67890
AT3G59500
AT2G28650
AT5G35570
AT3G11710
AT3G28700
AT1G61070
AT2G27900
AT4G14750
AT5G55480
AT1G77710
AT3G27000
AT2G04230
AT5G60450
AT4G02350
AT4G37850
AT2G35360
AT1G49840
AT1G69120
AT4G14315
AT5G58430
AT4G28330
AT5G39080
AT2G25735
AT4G16580
AT5G63470
AT5G10830
AT4G24230
AT4G18395
AT2G01940
AT5G17820
AT5G35750
AT4G11760
AT3G57410
AT4G14440
AT2G45870
AT1G12260
AT1G66860
AT4G27640
AT3G15840
AT4G25570
AT4G26010
AT2G32410
AT5G20320
AT1G72710
AT5G22270
AT5G07910
AT4G28340
AT3G22430
AT3G19580
AT5G54300
AT5G43860
AT3G12570
AT2G44360
AT1G79760
AT5G18930
AT1G17850
AT5G60710
AT5G48800
AT4G13530
AT1G15610
AT2G39810
AT2G04570
AT2G37940
AT3G27460
AT1G07010
AT2G34580
AT2G36830
AT5G53470
AT3G06650
AT4G27000
AT3G12180
AT2G35605
AT5G13480
AT3G12640
AT1G15460
AT3G44820
AT1G62430
AT2G03710
AT4G23540
AT5G08350
AT5G25770
AT4G14746
AT4G33560
AT5G10260
AT4G33840
AT1G02065
AT2G40010
AT1G09500
AT3G48420
AT3G21100
AT1G01800
AT5G58530
AT3G44735
AT5G52560
AT3G13360
AT3G06778
AT1G53900
AT5G20290
AT3G56710
AT1G34770
AT1G36920
AT1G34780
AT5G59450
AT5G61520
AT5G37010
AT5G62760
AT5G07572
AT1G71300
AT5G04110
AT5G07720
AT5G38830
AT1G61950
AT1G54270
AT1G54575
AT1G74370
AT3G12300
AT5G35170
AT2G43960
AT1G47670
AT4G02840
AT1G74540
AT4G18950
AT4G02530
AT1G06680
AT5G49920
AT5G63570
AT4G01360
AT3G48380
AT4G13580
AT5G11400
AT5G10940
AT1G15380
AT3G20870
AT2G45990
AT4G01860
AT1G23070
AT4G12600
AT1G48370
AT3G55490
AT4G16660
AT1G48240
AT5G25110
AT5G03200
AT2G20000
AT3G25597
AT5G56600
AT5G05370
AT1G30520
AT1G24090
AT5G62360
AT1G42480
AT1G34640
AT2G37770
AT1G28400
AT3G45830
AT1G35420
AT5G12320
AT1G16210
AT3G02580
AT3G01290
AT5G23730
AT3G50810
AT2G45130
AT5G18810
AT2G26880
AT1G23670
AT4G35987
AT5G13290
AT4G32400
AT3G61430
AT5G52870
AT2G37460
AT1G15880
AT1G06923
AT3G44340
AT2G37040
AT1G17090
AT1G66050
AT1G08290
AT2G27385
AT3G24255
AT2G47790
AT2G14900
AT2G21220
AT3G50000
AT4G34400
AT5G22440
AT1G23240
AT4G29840
AT1G15360
AT1G24010
AT5G08250
AT5G46180
AT1G25260
AT3G46790
AT5G59540
AT4G21250
AT4G34460
AT2G45770
AT5G56310
AT5G13000
AT5G11000
AT2G42900
AT5G38170
AT3G53620
AT4G34160
AT5G38780
AT3G21580
AT5G11950
AT4G31080
AT2G39060
AT3G46230
AT5G49270
AT1G08090
AT5G16270
AT1G68000
AT5G53320
AT5G05270
AT1G61590
AT5G03850
AT3G59640
AT1G58410
AT1G61050
AT1G49560
AT5G25800
AT2G29480
AT4G20830
AT2G33120
AT4G33260
AT2G40060
AT1G28080
AT2G40116
AT5G01010
AT1G75560
AT1G29990
AT1G44830
AT3G16920
AT1G01620
AT3G28130
AT5G18600
AT5G62720
AT4G09310
AT5G01490
AT5G19240
AT3G50440
AT2G37870
AT5G49710
AT2G13840
AT4G01560
AT5G08660
AT1G47240
AT1G02570
AT3G60960
AT4G33790
AT4G01110
AT5G46390
AT1G28010
AT3G29360
AT3G14610
AT5G05860
AT1G27470
AT4G35560
AT3G22820
AT5G39260
AT3G10500
AT5G20230
AT5G19460
AT2G18500
AT4G24040
AT2G35660
AT1G07050
AT5G58180
AT1G63470
AT1G35255
AT1G71370
AT5G56210
AT4G22880
AT5G15940
AT5G09570
AT4G23020
AT1G59660
AT1G65484
AT5G20540
AT2G45480
AT1G60200
AT2G32990
AT5G42610
AT2G41290
AT4G18425
AT3G51510
AT1G27120
AT5G09990
AT4G37050
AT1G14950
AT4G02800
AT3G62330
AT2G29430
AT4G32710
AT5G02200
AT1G73090
AT1G03310
AT5G22400
AT2G05400
AT4G02990
AT2G43290
AT5G38290
AT1G20030
AT3G52780
AT2G20780
AT4G16442
AT4G37410
AT5G08670
AT2G38340
AT3G18470
AT4G34590
AT4G02570
AT3G57220
AT4G12500
AT4G35890
AT1G30330
AT1G80730
AT3G44200
AT2G33170
AT1G27170
AT5G24352
AT2G27200
AT1G30910
AT5G06950
AT1G09760
AT5G52530
AT4G28470
AT2G20150
AT5G47420
AT4G08180
AT5G20040
AT2G14750
AT3G28840
AT4G04770
AT4G38290
AT4G11840
AT2G40120
AT5G61990
AT4G24050
AT3G04240
AT3G16800
AT4G38580
AT1G14580
AT1G35290
AT5G11030
AT1G77420
AT3G05840
AT1G07080
AT5G37550
AT1G67900
AT2G46880
AT1G01060
AT5G13460
AT5G26310
AT3G54100
AT5G04170
AT4G13110
AT1G30160
AT5G52440
AT1G56110
AT3G03020
AT5G62880
AT5G12890
AT3G23750
AT1G48430
AT1G01730
AT3G24650
AT5G40700
AT1G77340
AT1G30260
AT4G15080
AT1G69530
AT1G21010
AT2G32260
AT1G79480
AT1G75940
AT1G73860
AT5G09680
AT2G32040
AT2G36325
AT1G21866
AT1G10780
AT1G60590
AT4G16880
AT2G43310
AT4G05018
AT1G62710
AT2G38500
AT1G73100
AT3G45230
AT1G78910
AT5G09300
AT5G08030
AT3G12260
AT4G08555
AT1G31940
AT2G47030
AT2G45200
AT3G18950
AT3G17840
AT4G15800
AT5G27620
AT3G43550
AT5G14620
AT1G32920
AT5G57350
AT1G56200
AT2G40200
AT5G39090
AT1G11608
AT2G39760
AT3G46540
AT2G31920
AT5G54880
AT5G48655
AT2G24030
AT1G32310
AT5G21970
AT1G34830
AT1G31175
AT2G26970
AT3G57270
AT1G68585
AT2G35210
AT3G01450
AT5G23830
AT5G01040
AT1G75280
AT1G15940
AT5G26710
AT5G02810
AT2G42680
AT2G46910
AT1G35320
AT5G01090
AT1G02305
AT2G17800
AT4G33270
AT5G18910
AT5G60860
AT2G34430
AT4G32040
AT3G22470
AT3G52561
AT5G39450
AT3G42630
AT1G33720
AT5G38280
AT3G18890
AT4G04460
AT5G15260
AT5G12940
AT5G03720
AT4G29520
AT3G48670
AT5G43750
AT1G75800
AT2G37980
AT4G08690
AT4G13390
AT2G02490
AT2G30270
AT4G33220
AT3G18165
AT4G24610
AT2G07180
AT5G61440
AT2G38330
AT4G34500
AT1G51402
AT5G14570
AT1G73950
AT1G58007
AT5G44160
AT2G21185
AT3G20430
AT2G15270
AT4G09900
AT2G20585
AT5G55565
AT1G65070
AT5G62865
AT2G38230
AT2G32400
AT5G20410
AT4G25610
AT4G20240
AT5G54260
AT5G20300
AT5G51105
AT2G44840
AT5G43822
AT3G53610
AT1G77780
AT4G31930
AT2G43670
AT3G52710
AT2G22910
AT2G24693
AT1G67150
AT3G03470
AT2G18910
AT1G24480
AT1G73060
AT1G24145
AT4G04955
AT4G24570
AT5G15630
AT3G16060
AT3G18160
AT3G04650
AT4G02655
AT4G32380
AT4G18330
AT5G13960
AT2G43100
AT3G59520
AT4G22700
AT3G11670
AT4G38090
AT4G37980
AT2G32150
AT5G43190
AT1G44810
AT3G09860
AT3G08600
AT3G22180
AT1G32690
AT3G18270
AT3G11810
AT5G59470
AT3G01300
AT4G26830
AT1G56160
AT4G12890
AT5G07860
AT5G66815
AT1G47655
AT1G33350
AT5G16810
AT2G35380
AT5G48830
AT1G24150
AT1G64150
AT5G25780
```
