## Supplementary material for "A comprehensive map of preferentially located motifs reveals distinct proximal *cis*-regulatory elements in plants": ATATTGA_containing_gene_set.txt

```
#Occurences of ATATTGA between 4 and 32 (positions relative to the transcription start site)
#337 sequences with ATATTGA in this interval
#1.64% of the sequences in promoter set with ATATTGA (set with 20573 sequences)
AT1G05060
AT1G20540
AT5G25950
AT4G00070
AT3G46230
AT1G07050
AT1G48430
AT5G17090
AT1G30330
AT5G06070
AT4G22050
AT3G21465
AT1G06680
AT3G25180
AT5G24352
AT5G22270
AT2G35605
AT4G02800
AT5G09680
AT4G17090
AT2G21220
AT1G15320
AT2G47190
AT3G03470
AT2G04570
AT5G62090
AT4G14370
AT4G05020
AT1G33720
AT1G47670
AT5G01330
AT5G67390
AT5G16690
AT4G35000
AT2G43960
AT1G74710
AT1G77290
AT4G01360
AT1G80730
AT4G02140
AT1G61255
AT2G46310
AT5G52440
AT3G03740
AT2G25409
AT5G03190
AT3G07790
AT1G55675
AT4G35440
AT3G24255
AT5G55790
AT3G56710
AT3G02970
AT4G27000
AT1G53200
AT1G10150
AT3G13750
AT2G17220
AT5G02810
AT2G41840
AT4G33840
AT5G60850
AT3G53370
AT2G15270
AT3G11910
AT2G21300
AT3G12260
AT3G50220
AT5G01040
AT2G29930
AT5G61660
AT3G44820
AT2G20465
AT3G15920
AT1G68795
AT1G18480
AT5G53760
AT3G50810
AT3G01290
AT2G15860
AT2G04280
AT4G28330
AT4G22350
AT5G21130
AT2G01818
AT1G67025
AT4G11760
AT3G53270
AT4G11190
AT1G49840
AT1G68000
AT5G11510
AT4G31080
AT4G14270
AT5G06430
AT5G11280
AT5G15120
AT1G27660
AT4G02530
AT3G60900
AT1G50360
AT4G35890
AT5G18600
AT2G05850
AT1G34780
AT1G24010
AT2G45990
AT3G11850
AT2G43290
AT2G22610
AT3G62990
AT5G20180
AT4G00290
AT3G62710
AT1G66050
AT1G62820
AT5G21970
AT5G14500
AT1G12672
AT1G15940
AT1G08280
AT1G75980
AT5G58430
AT4G09900
AT3G21100
AT2G38340
AT2G28650
AT1G18260
AT1G51402
AT1G48900
AT1G30510
AT3G48380
AT3G18250
AT5G02200
AT3G52810
AT3G54520
AT1G76150
AT1G21660
AT4G21215
AT1G69670
AT1G71050
AT1G34770
AT5G09990
AT1G54970
AT3G57240
AT5G59540
AT1G64180
AT5G18910
AT1G11630
AT2G37040
AT1G15240
AT2G25737
AT1G47420
AT1G63470
AT3G43550
AT5G07860
AT5G22330
AT2G33170
AT1G28230
AT2G10931
AT5G48655
AT3G50440
AT4G36010
AT1G07080
AT1G35420
AT3G59640
AT2G38330
AT1G31175
AT1G76990
AT2G27900
AT2G34430
AT2G35900
AT2G15560
AT4G08555
AT5G04045
AT2G12550
AT1G72790
AT1G72340
AT5G46295
AT3G17340
AT2G22910
AT3G21820
AT2G33480
AT3G11710
AT5G52280
AT3G06650
AT5G60870
AT5G55240
AT1G52550
AT4G08685
AT2G32400
AT5G20300
AT3G58170
AT1G53900
AT4G10140
AT1G07010
AT3G50880
AT1G30910
AT1G18600
AT1G09415
AT4G33940
AT3G24210
AT5G02440
AT3G17390
AT1G48210
AT5G14910
AT5G60860
AT1G35680
AT1G79460
AT4G16880
AT1G07020
AT2G44360
AT4G12890
AT3G06860
AT4G14750
AT5G18120
AT1G28300
AT5G44370
AT1G56580
AT4G22700
AT3G17840
AT2G21290
AT2G05400
AT5G07430
AT1G02380
AT4G02340
AT3G22760
AT2G29480
AT5G03720
AT1G28340
AT5G01390
AT2G41920
AT5G17690
AT4G34460
AT1G72710
AT3G46220
AT3G23570
AT1G77710
AT1G79620
AT3G59500
AT1G48240
AT3G25910
AT1G13220
AT5G19460
AT5G18490
AT1G34020
AT4G15248
AT3G57470
AT3G24660
AT5G66450
AT2G02490
AT5G12400
AT5G06560
AT4G27652
AT1G74540
AT3G10860
AT2G04740
AT5G23830
AT4G23980
AT1G75820
AT1G21670
AT1G34270
AT5G56020
AT2G47710
AT5G62720
AT2G47790
AT3G51720
AT1G08830
AT3G48670
AT3G53740
AT4G00150
AT5G61990
AT5G56650
AT4G16760
AT3G26460
AT5G16810
AT5G11490
AT2G22190
AT4G33560
AT4G35430
AT1G32410
AT1G28600
AT2G32260
AT4G23650
AT2G42690
AT1G21395
AT1G66170
AT5G01010
AT3G01450
AT5G08660
AT4G29030
AT2G45070
AT3G50150
AT1G74370
AT2G32990
AT4G13575
AT5G39100
AT5G11680
AT5G23535
AT2G39570
AT5G12980
AT1G23690
AT2G43080
AT3G62810
AT4G30230
AT5G25770
AT3G59520
AT1G76952
AT2G04495
AT3G04240
AT1G06830
AT4G28150
AT1G26310
AT1G34190
AT5G09570
AT3G09630
AT4G29620
AT3G03020
AT1G01800
AT3G12250
AT5G61520
AT2G45580
AT1G15580
AT5G22440
AT5G13290
AT3G53232
AT5G05365
AT5G55565
AT1G53880
AT3G58580
AT1G18690
AT5G09995
AT1G32310
AT2G20940
AT2G21860
AT3G20510
AT4G27340
```
