## Supplementary material for "A comprehensive map of preferentially located motifs reveals distinct proximal *cis*-regulatory elements in plants": ATATTGAT_containing_gene_set.txt

```
#Occurences of ATATTGAT between 11 and 25 (positions relative to the transcription start site)
#97 sequences with ATATTGAT in this interval
#0.47% of the sequences in promoter set with ATATTGAT (set with 20573 sequences)
AT4G15248
AT5G01040
AT1G28300
AT1G31175
AT1G20540
AT5G61660
AT3G17390
AT3G59500
AT1G48210
AT2G21290
AT5G17690
AT3G54520
AT4G36010
AT2G39570
AT5G22270
AT1G06830
AT2G25409
AT3G62710
AT3G50220
AT4G01360
AT4G13575
AT5G09995
AT4G17090
AT1G52550
AT5G02440
AT2G43080
AT5G62090
AT1G68000
AT3G09630
AT1G18600
AT5G13290
AT1G23690
AT5G52280
AT2G21300
AT1G13220
AT2G43290
AT5G18120
AT3G53270
AT5G16690
AT2G44360
AT4G02530
AT5G09990
AT5G12980
AT5G22440
AT2G38330
AT4G08555
AT1G30510
AT4G33940
AT5G07860
AT1G28600
AT1G64180
AT1G56580
AT5G52440
AT3G04240
AT5G61990
AT2G47190
AT2G32990
AT3G03020
AT4G28150
AT1G50360
AT2G22910
AT1G48430
AT3G03740
AT4G14750
AT1G54970
AT1G69670
AT1G02380
AT3G10860
AT5G15120
AT2G35900
AT5G09570
AT3G26460
AT3G59640
AT1G66050
AT1G07080
AT4G22050
AT3G06860
AT5G20180
AT5G25770
AT3G62990
AT5G23830
AT3G53232
AT5G11490
AT1G30910
AT1G53200
AT2G29930
AT2G17220
AT5G19460
AT5G55790
AT5G60850
AT3G15920
AT5G56020
AT1G08280
AT2G45580
AT5G25950
AT5G07430
AT3G62810
```
