## Supplementary material for "A comprehensive map of preferentially located motifs reveals distinct proximal *cis*-regulatory elements in plants": ATATTGCA_containing_gene_set.txt

```
#Occurences of ATATTGCA between -75 and 22 (positions relative to the transcription start site)
#149 sequences with ATATTGCA in this interval
#0.72% of the sequences in promoter set with ATATTGCA (set with 20573 sequences)
AT1G54380
AT5G09550
AT5G43380
AT3G16920
AT1G35290
AT2G36830
AT4G22270
AT5G49720
AT2G30575
AT3G26020
AT1G29690
AT5G14590
AT1G70230
AT3G15500
AT4G33350
AT4G29700
AT1G65483
AT4G37780
AT3G47550
AT4G38600
AT3G45170
AT5G36700
AT5G02770
AT2G37790
AT5G62410
AT3G43810
AT5G64667
AT5G20090
AT3G58800
AT3G11890
AT4G30950
AT1G21360
AT4G18640
AT4G39390
AT2G46030
AT1G15130
AT1G61050
AT2G43790
AT5G50410
AT2G32900
AT1G50890
AT5G36790
AT5G20040
AT4G01335
AT1G14455
AT1G14755
AT1G07090
AT2G04540
AT2G03310
AT4G08300
AT5G55380
AT3G21820
AT1G35580
AT4G28830
AT2G37460
AT3G02468
AT3G06640
AT2G17800
AT1G52400
AT2G29190
AT5G49270
AT1G54540
AT2G17670
AT2G40120
AT5G61580
AT2G26770
AT2G20500
AT1G48650
AT1G22770
AT4G32960
AT3G19280
AT1G26560
AT5G53390
AT2G29180
AT1G69620
AT5G11390
AT5G08760
AT4G39920
AT3G09700
AT5G17800
AT4G28490
AT3G02470
AT1G78920
AT1G67870
AT2G45130
AT2G34540
AT4G30490
AT5G27330
AT5G42710
AT2G07340
AT2G47900
AT4G30530
AT5G11400
AT4G26630
AT5G42300
AT5G29000
AT1G65980
AT3G51220
AT3G14680
AT5G08670
AT1G23960
AT4G39403
AT1G66120
AT3G46750
AT2G15310
AT1G14315
AT3G04770
AT2G38960
AT4G14716
AT4G15800
AT1G07810
AT2G16385
AT1G79760
AT3G18850
AT3G18160
AT4G38820
AT5G10830
AT3G26760
AT5G10840
AT3G11170
AT3G44620
AT2G14255
AT2G43290
AT1G16770
AT4G04890
AT5G44565
AT4G15760
AT1G67560
AT4G09490
AT1G75630
AT1G01110
AT1G15590
AT1G16950
AT5G59305
AT3G23730
AT1G08040
AT4G23710
AT3G08580
AT4G33440
AT1G06870
AT2G46020
AT5G48590
AT1G15790
AT5G19570
AT4G16260
AT4G39235
AT2G02040
AT1G14760
AT2G43280
```
