## Supplementary material for "A comprehensive map of preferentially located motifs reveals distinct proximal *cis*-regulatory elements in plants": ATATTGTA_containing_gene_set.txt

```
#Occurences of ATATTGTA between 28 and 72 (positions relative to the transcription start site)
#182 sequences with ATATTGTA in this interval
#0.88% of the sequences in promoter set with ATATTGTA (set with 20573 sequences)
AT2G37980
AT5G10920
AT4G14000
AT5G59450
AT3G04320
AT2G24040
AT1G67810
AT3G12300
AT1G49360
AT3G53720
AT4G39240
AT2G26490
AT4G31460
AT1G35260
AT3G05165
AT4G34500
AT4G35350
AT1G62590
AT2G34580
AT1G09430
AT2G02130
AT5G44660
AT1G78780
AT2G42900
AT1G15385
AT1G68390
AT5G26240
AT3G50150
AT4G15340
AT4G40040
AT5G13930
AT1G60710
AT4G23700
AT5G08250
AT5G52870
AT1G11230
AT5G02830
AT4G28280
AT2G29340
AT2G23270
AT2G39510
AT5G09680
AT2G46700
AT3G50650
AT3G44890
AT2G18500
AT5G57280
AT1G12480
AT5G65495
AT4G31480
AT2G16570
AT3G44340
AT1G22060
AT2G43310
AT3G06150
AT2G31920
AT1G12470
AT5G06700
AT3G05060
AT4G31610
AT3G22470
AT2G01990
AT5G38290
AT2G21250
AT1G61590
AT4G11840
AT1G04220
AT2G02630
AT1G10490
AT5G24420
AT1G12770
AT2G47070
AT3G11800
AT1G62770
AT5G25060
AT1G78820
AT3G50890
AT1G67750
AT1G64610
AT3G05840
AT3G01160
AT3G07740
AT1G75690
AT4G33840
AT2G45510
AT5G54830
AT4G16580
AT3G06110
AT4G18395
AT5G04110
AT4G10120
AT5G18930
AT3G12650
AT3G55030
AT1G01060
AT3G51390
AT4G34590
AT2G47770
AT5G03860
AT1G14580
AT4G18330
AT1G64180
AT3G28430
AT1G75410
AT5G01090
AT3G49770
AT1G51540
AT1G20780
AT1G62200
AT1G57990
AT1G75520
AT1G48070
AT4G29740
AT2G10930
AT2G46770
AT5G05310
AT2G42260
AT2G45220
AT3G01513
AT3G33520
AT3G16280
AT5G41040
AT3G18165
AT2G05810
AT2G22540
AT5G02820
AT1G65070
AT5G48800
AT3G23750
AT1G66280
AT3G13229
AT4G14746
AT2G20150
AT5G39960
AT5G26780
AT4G37980
AT1G12030
AT5G59470
AT4G19040
AT2G17320
AT3G20040
AT2G43370
AT3G16340
AT5G46170
AT2G27000
AT3G02300
AT1G22050
AT4G34588
AT2G24140
AT3G24650
AT5G04670
AT2G39550
AT5G14530
AT3G24240
AT1G78770
AT4G27640
AT3G13222
AT5G48210
AT5G66950
AT4G22470
AT4G24040
AT1G18870
AT5G17350
AT1G26380
AT5G12930
AT5G56210
AT4G00890
AT1G70790
AT5G42440
AT3G15380
AT4G27620
AT5G43860
AT4G10020
AT1G76080
AT3G57140
AT1G62620
AT1G58848
AT1G21660
AT4G24540
AT5G15490
AT1G22780
AT4G23840
```
