## Supplementary material for "A comprehensive map of preferentially located motifs reveals distinct proximal *cis*-regulatory elements in plants": ATATTGTT_containing_gene_set.txt

```
#Occurences of ATATTGTT between -14 and 87 (positions relative to the transcription start site)
#406 sequences with ATATTGTT in this interval
#1.97% of the sequences in promoter set with ATATTGTT (set with 20573 sequences)
AT3G63210
AT3G50240
AT3G18170
AT3G52780
AT2G21990
AT1G64355
AT5G50423
AT2G37000
AT5G53310
AT3G51330
AT4G33760
AT5G06950
AT3G28940
AT4G20480
AT5G01490
AT4G11020
AT1G73950
AT5G08380
AT3G48710
AT2G22970
AT5G15780
AT1G18700
AT5G66190
AT3G24068
AT2G36695
AT4G04955
AT1G34825
AT2G37410
AT2G34315
AT3G08800
AT5G43010
AT5G58570
AT5G09672
AT4G23680
AT5G53190
AT1G13130
AT1G55750
AT5G11330
AT4G02540
AT3G46790
AT2G40745
AT3G61960
AT5G43570
AT5G22400
AT3G52920
AT4G30140
AT1G78820
AT4G33270
AT2G39990
AT4G03960
AT5G20410
AT5G25780
AT3G19260
AT5G46340
AT1G21866
AT3G18890
AT5G52420
AT4G18360
AT5G23210
AT4G21380
AT2G37540
AT3G07200
AT5G13890
AT1G28390
AT1G60590
AT3G61590
AT2G16370
AT5G12850
AT1G05430
AT4G35700
AT3G02580
AT5G56600
AT1G30520
AT3G10815
AT2G03505
AT1G77780
AT1G31760
AT3G62330
AT3G03990
AT5G23280
AT3G44630
AT1G65500
AT1G14280
AT5G05660
AT5G46470
AT4G29550
AT2G33830
AT3G55830
AT3G60200
AT5G19240
AT5G07070
AT2G03190
AT4G22590
AT1G35260
AT2G30470
AT2G40280
AT2G34870
AT4G13980
AT3G27630
AT1G36920
AT1G03520
AT2G36120
AT5G36710
AT5G39080
AT1G61380
AT2G41810
AT1G34795
AT1G24480
AT4G38290
AT3G20430
AT1G54740
AT5G39520
AT2G02630
AT5G39530
AT1G53530
AT1G59730
AT3G28917
AT3G24690
AT3G22330
AT1G48020
AT1G16540
AT3G52561
AT4G38050
AT5G48830
AT4G09060
AT2G33060
AT2G12400
AT5G08480
AT3G17840
AT2G40700
AT1G76340
AT3G17668
AT1G16400
AT4G13530
AT5G39260
AT1G21395
AT5G05380
AT1G15360
AT2G40710
AT3G04890
AT1G10830
AT1G02065
AT4G33210
AT3G15480
AT4G32210
AT2G35658
AT2G27370
AT3G51510
AT4G25110
AT5G36800
AT1G30720
AT2G15390
AT5G63560
AT2G13790
AT1G72620
AT2G37870
AT4G25530
AT2G01940
AT1G20693
AT3G13433
AT5G56050
AT3G09790
AT1G34830
AT1G21010
AT1G16190
AT1G33970
AT1G28380
AT4G12825
AT5G15510
AT1G08890
AT4G14270
AT3G53760
AT4G02450
AT5G38830
AT2G47350
AT1G09195
AT5G04360
AT5G39510
AT5G61910
AT3G03090
AT1G43130
AT5G52720
AT2G25730
AT2G24693
AT5G46180
AT1G05070
AT3G17000
AT4G01560
AT3G21140
AT5G64660
AT2G24820
AT5G38280
AT3G08600
AT4G26010
AT5G30510
AT4G00180
AT2G26970
AT4G19390
AT2G38120
AT5G53320
AT1G03495
AT5G41970
AT1G69830
AT5G59950
AT5G06760
AT5G50410
AT5G20830
AT2G19320
AT5G04710
AT2G28710
AT3G22220
AT5G17650
AT2G41835
AT1G17090
AT5G19040
AT5G59600
AT5G58840
AT4G02990
AT1G53780
AT4G11010
AT4G15570
AT5G64810
AT1G16300
AT3G44530
AT1G74780
AT5G34885
AT1G22070
AT5G24870
AT2G24700
AT1G68585
AT3G17340
AT4G29780
AT1G33590
AT5G52560
AT1G74420
AT5G66815
AT2G34830
AT1G67900
AT4G29830
AT4G31670
AT3G04480
AT1G28080
AT1G73110
AT5G26960
AT2G35660
AT2G27360
AT1G56280
AT5G52910
AT1G19450
AT5G03850
AT1G78460
AT4G02350
AT1G23720
AT1G62710
AT5G05270
AT1G30500
AT3G28130
AT2G28200
AT1G64150
AT5G05600
AT5G14660
AT1G04120
AT3G18210
AT1G52890
AT2G36920
AT1G06148
AT4G10895
AT2G43100
AT4G36640
AT2G38240
AT1G58684
AT5G33370
AT5G46810
AT5G15710
AT4G40070
AT2G29080
AT1G26530
AT2G46950
AT2G31725
AT3G02390
AT5G09670
AT2G41790
AT1G27120
AT5G07572
AT3G11930
AT4G16442
AT5G46640
AT4G14440
AT1G79610
AT4G22592
AT2G32470
AT5G56840
AT1G50520
AT2G37530
AT5G60590
AT5G05030
AT1G21840
AT5G13460
AT5G13960
AT1G18750
AT3G63460
AT4G29840
AT3G44220
AT4G37050
AT1G04950
AT4G32380
AT3G18950
AT1G54790
AT1G58470
AT1G73100
AT5G40710
AT1G45201
AT4G37090
AT5G59000
AT3G19030
AT3G52710
AT4G00500
AT3G20395
AT5G19560
AT1G27170
AT1G14240
AT1G26180
AT1G27690
AT5G18500
AT5G39865
AT1G48180
AT1G16010
AT4G39150
AT2G37035
AT3G05725
AT2G16485
AT2G36870
AT1G58983
AT5G04800
AT2G30540
AT5G20320
AT3G44550
AT1G24540
AT5G16540
AT2G25780
AT4G21220
AT2G24830
AT1G78895
AT2G25450
AT3G57220
AT5G09600
AT3G29110
AT5G54300
AT1G24147
AT5G41720
AT4G01070
AT2G03710
AT5G52660
AT5G04110
AT4G21520
AT5G22090
AT5G55480
AT3G18560
AT5G13010
AT1G61090
AT1G32690
AT1G43670
AT1G54095
AT3G45490
AT5G17820
AT5G54290
AT3G18050
AT1G01620
AT1G21350
AT3G49420
AT3G03670
AT4G17785
AT3G13860
AT2G39060
AT2G45770
AT2G13840
AT3G18470
AT3G44480
AT5G59080
AT4G12360
AT5G14570
AT2G26550
AT5G58005
AT1G24150
AT2G25690
AT2G20500
AT3G21190
AT5G19250
AT5G43260
AT5G45275
AT1G71710
AT5G42700
AT2G10931
AT2G39360
AT3G50010
AT5G59180
AT4G35560
AT5G57350
AT3G04300
AT5G35170
AT5G52430
AT2G01560
AT2G22510
AT1G24470
AT4G05018
AT5G15265
```
