## Supplementary material for "A comprehensive map of preferentially located motifs reveals distinct proximal *cis*-regulatory elements in plants": ATATTT_containing_gene_set.txt

```
#Occurences of ATATTT between 7 and 22 (positions relative to the transcription start site)
#1325 sequences with ATATTT in this interval
#6.44% of the sequences in promoter set with ATATTT (set with 20573 sequences)
AT5G52300
AT1G55490
AT2G26560
AT3G13470
AT5G04360
AT5G11590
AT2G42150
AT3G09550
AT4G39190
AT1G67070
AT5G56380
AT3G04280
AT3G03520
AT4G14310
AT4G27140
AT5G03795
AT5G50160
AT4G01360
AT5G09920
AT4G14465
AT1G02860
AT5G25470
AT1G50360
AT2G44560
AT3G08020
AT1G28420
AT4G24040
AT4G12420
AT2G26640
AT3G16140
AT5G02440
AT1G52200
AT3G56230
AT1G64980
AT5G20130
AT1G54610
AT4G21720
AT4G31180
AT4G29270
AT2G47500
AT2G27500
AT1G49770
AT5G43100
AT2G02370
AT3G28490
AT1G57765
AT4G12240
AT1G48300
AT2G01735
AT3G61640
AT3G25585
AT4G25850
AT2G22120
AT5G45950
AT1G18800
AT4G16447
AT5G40780
AT4G21460
AT5G54790
AT5G15500
AT2G41800
AT1G24575
AT5G42780
AT5G02450
AT1G14650
AT1G03850
AT1G72910
AT4G11260
AT3G26934
AT1G14080
AT5G51720
AT3G55360
AT1G05575
AT1G62210
AT2G35910
AT3G54400
AT1G15750
AT5G58430
AT1G65800
AT3G01430
AT5G22840
AT1G23170
AT4G09320
AT5G15700
AT5G01050
AT2G40890
AT4G34230
AT3G11170
AT2G02980
AT4G36700
AT2G39000
AT2G47040
AT5G22630
AT2G02010
AT5G48730
AT1G29690
AT1G74020
AT2G23093
AT4G34090
AT3G27940
AT4G02790
AT1G20140
AT3G05940
AT5G03180
AT4G28490
AT3G03910
AT3G28980
AT2G45360
AT1G02930
AT3G05800
AT1G52695
AT5G39260
AT5G24010
AT2G26850
AT2G03440
AT2G46240
AT1G76740
AT1G08165
AT3G50770
AT3G56260
AT4G30620
AT2G30500
AT1G56320
AT1G08530
AT1G04280
AT5G51540
AT1G17800
AT4G23870
AT5G02460
AT1G48790
AT4G05330
AT5G12940
AT4G27060
AT1G64290
AT3G44620
AT1G53620
AT1G24580
AT1G12450
AT2G46250
AT2G39080
AT2G31305
AT5G13880
AT1G72340
AT2G23620
AT1G30520
AT3G11340
AT1G09100
AT4G05060
AT3G02885
AT2G41950
AT5G01390
AT2G25409
AT5G60890
AT5G54860
AT2G02400
AT1G07050
AT3G09930
AT2G21290
AT2G37070
AT5G62100
AT1G05250
AT1G47420
AT5G61160
AT5G37490
AT2G03710
AT4G00630
AT1G22810
AT1G80560
AT2G22780
AT5G55970
AT5G43960
AT1G51270
AT1G43790
AT1G70920
AT3G03380
AT5G26570
AT4G17486
AT1G79670
AT3G55610
AT3G24503
AT5G47850
AT4G05520
AT4G30240
AT3G55870
AT2G03670
AT4G36880
AT4G28320
AT1G19110
AT1G52140
AT1G55210
AT2G18960
AT3G57710
AT2G41130
AT4G35190
AT5G21930
AT1G24610
AT1G26150
AT5G02200
AT3G26740
AT3G14840
AT3G15220
AT1G20760
AT1G17300
AT3G63040
AT4G04570
AT3G05560
AT4G30010
AT4G14980
AT1G78050
AT2G37840
AT4G16490
AT5G01770
AT5G41410
AT3G47930
AT5G22340
AT1G27730
AT5G58150
AT3G49110
AT4G13260
AT1G58350
AT2G02570
AT2G34840
AT5G59430
AT5G41140
AT1G22540
AT3G30300
AT5G25390
AT1G31800
AT3G17060
AT2G20990
AT2G45600
AT3G03300
AT4G11680
AT1G74550
AT5G65060
AT5G07780
AT5G38590
AT3G01240
AT1G68340
AT3G61700
AT4G20350
AT4G13570
AT3G18050
AT5G50130
AT3G11850
AT1G07120
AT1G28140
AT5G16715
AT4G32785
AT1G48750
AT2G10940
AT4G14819
AT5G50000
AT1G31175
AT1G73602
AT2G23630
AT3G09410
AT1G71960
AT2G36740
AT5G46350
AT1G04200
AT4G25190
AT3G27690
AT4G38810
AT5G43518
AT5G38700
AT2G25100
AT2G20630
AT1G48570
AT1G15940
AT1G65920
AT5G22390
AT5G35730
AT2G03480
AT2G29180
AT5G19380
AT1G32350
AT5G11580
AT1G24764
AT3G60360
AT5G49070
AT3G50220
AT1G36160
AT3G15630
AT5G05740
AT5G42955
AT1G62540
AT4G31790
AT1G28305
AT1G09870
AT2G39851
AT5G10625
AT1G75500
AT5G58190
AT2G34480
AT2G04675
AT3G51100
AT5G33390
AT3G27470
AT2G18780
AT5G21140
AT5G35490
AT5G64690
AT3G56600
AT5G09870
AT5G56420
AT1G62780
AT4G21445
AT3G15380
AT3G45130
AT2G21130
AT1G28510
AT5G22500
AT1G20630
AT1G49820
AT2G35630
AT3G60680
AT2G38195
AT2G12400
AT5G57570
AT1G35250
AT1G24530
AT5G27470
AT1G03740
AT4G12360
AT2G38860
AT2G43465
AT5G43580
AT1G80870
AT4G33130
AT3G13225
AT3G04150
AT5G09320
AT3G63140
AT3G50970
AT2G26920
AT1G09150
AT4G17230
AT5G50430
AT1G72620
AT5G57170
AT5G07380
AT1G07170
AT5G63450
AT5G52520
AT1G68500
AT5G54670
AT2G47270
AT3G63420
AT1G27510
AT1G60200
AT2G37360
AT1G07640
AT3G27250
AT3G17390
AT1G76080
AT1G04780
AT3G60290
AT1G69710
AT4G22720
AT4G18940
AT3G12012
AT4G37520
AT5G66300
AT2G40830
AT3G52820
AT3G12820
AT1G15590
AT4G01070
AT4G29170
AT3G52450
AT4G27670
AT5G15020
AT5G14410
AT5G02880
AT5G15570
AT1G54000
AT2G41810
AT1G56650
AT5G20700
AT1G65480
AT5G43940
AT5G24450
AT5G47060
AT1G30160
AT3G21890
AT4G37295
AT1G33102
AT3G48970
AT4G02655
AT1G53380
AT2G21790
AT1G30440
AT4G24480
AT5G09260
AT2G41770
AT5G59570
AT1G66590
AT2G21230
AT3G55970
AT4G31940
AT1G01400
AT5G12950
AT5G61250
AT5G67480
AT2G42070
AT2G15220
AT2G38300
AT1G11660
AT1G55280
AT1G12390
AT5G40250
AT1G64110
AT2G18230
AT3G11200
AT2G19930
AT4G17490
AT4G19170
AT1G02575
AT4G24860
AT5G59613
AT3G16290
AT5G65170
AT4G16155
AT5G24105
AT1G32920
AT2G44540
AT5G51180
AT5G44550
AT3G17080
AT3G20200
AT4G22753
AT5G60530
AT1G08580
AT4G09750
AT4G08280
AT3G28420
AT5G11510
AT5G16610
AT3G48740
AT2G46510
AT1G69670
AT1G04610
AT3G18930
AT2G33220
AT5G59810
AT5G61960
AT3G19240
AT5G05090
AT5G56880
AT1G36310
AT2G01820
AT4G02010
AT4G35600
AT2G15320
AT5G52882
AT4G10050
AT5G11350
AT3G20220
AT1G63150
AT1G21520
AT4G20110
AT4G02930
AT2G35210
AT3G60500
AT1G75160
AT3G51790
AT5G52280
AT1G60995
AT1G13980
AT1G62200
AT2G20570
AT5G49555
AT4G25830
AT3G15140
AT5G57450
AT1G43900
AT2G29750
AT1G67880
AT2G46080
AT4G09420
AT1G20870
AT5G25310
AT2G29930
AT1G18670
AT5G50860
AT1G13605
AT4G12620
AT3G45730
AT1G74540
AT1G70420
AT5G45550
AT2G46070
AT5G44580
AT1G07980
AT3G50760
AT4G25590
AT5G50150
AT5G26717
AT1G74380
AT2G22190
AT1G17240
AT1G12340
AT2G02850
AT1G61590
AT4G37370
AT1G11000
AT2G28240
AT1G19100
AT3G26100
AT1G10660
AT2G21800
AT5G48650
AT1G79720
AT1G01305
AT3G45850
AT5G52670
AT3G61930
AT1G74640
AT1G74770
AT1G64610
AT4G33540
AT5G03230
AT3G13050
AT1G31750
AT2G25220
AT5G58003
AT4G17300
AT2G04495
AT3G21070
AT4G34131
AT2G40100
AT1G35220
AT2G47530
AT5G06330
AT4G01410
AT5G07140
AT3G61210
AT5G16770
AT5G44450
AT5G12040
AT2G29770
AT5G61420
AT2G25900
AT5G04770
AT3G52970
AT3G01100
AT1G14755
AT3G46320
AT1G02890
AT5G50700
AT5G26270
AT2G18730
AT1G05010
AT1G72100
AT1G66630
AT5G20270
AT3G53980
AT3G16870
AT2G18900
AT3G16330
AT3G48200
AT5G06790
AT2G45920
AT3G14360
AT5G54880
AT4G38825
AT1G55110
AT5G39040
AT1G18360
AT3G15250
AT2G28540
AT1G14670
AT5G41980
AT5G20310
AT2G29320
AT5G53860
AT4G33985
AT1G53163
AT3G02420
AT1G17930
AT4G24830
AT1G11210
AT5G44070
AT4G32190
AT5G10870
AT5G56640
AT1G73550
AT3G29410
AT4G30580
AT5G55570
AT3G21840
AT3G54820
AT5G58490
AT3G03990
AT2G04795
AT1G61563
AT5G45800
AT3G03480
AT1G69880
AT1G03200
AT4G14368
AT1G16810
AT3G08740
AT4G05590
AT2G02880
AT3G05330
AT4G15420
AT2G13790
AT2G16200
AT1G30910
AT3G62620
AT1G77525
AT3G21060
AT4G28310
AT1G08160
AT1G11450
AT2G01910
AT1G61620
AT4G32250
AT1G21065
AT3G52910
AT3G44860
AT2G43130
AT1G76610
AT2G46310
AT3G24740
AT2G29650
AT3G62210
AT1G17780
AT2G03720
AT5G08250
AT1G20050
AT4G34040
AT5G18600
AT2G39420
AT3G09950
AT2G41710
AT4G21710
AT1G59540
AT2G32260
AT3G02280
AT5G27560
AT3G60740
AT4G28775
AT3G09735
AT3G23770
AT2G42790
AT5G35970
AT4G02690
AT3G47560
AT3G27520
AT1G12672
AT1G19450
AT4G00350
AT5G10070
AT1G70990
AT2G45110
AT1G48210
AT3G29390
AT3G55630
AT5G17800
AT5G50340
AT5G27490
AT4G37930
AT1G31720
AT4G18400
AT4G19230
AT5G22570
AT1G67890
AT2G47790
AT5G04820
AT3G09780
AT4G39270
AT5G09445
AT1G61380
AT1G35290
AT3G16830
AT3G12830
AT1G45201
AT3G63180
AT5G63810
AT3G02390
AT3G09700
AT1G30960
AT1G62180
AT4G24680
AT2G32290
AT1G66820
AT4G18530
AT3G46900
AT5G58700
AT1G08940
AT1G07725
AT2G22650
AT2G43370
AT5G64880
AT5G16890
AT1G29300
AT4G21380
AT4G28025
AT4G01140
AT5G10030
AT4G15940
AT4G01935
AT3G47080
AT4G09570
AT3G11530
AT3G63460
AT2G02140
AT5G57340
AT3G15620
AT1G67148
AT1G63130
AT4G26760
AT1G09230
AT2G32980
AT3G56350
AT3G14960
AT5G39960
AT3G18170
AT3G07390
AT5G64510
AT3G55254
AT3G29240
AT2G18990
AT4G35420
AT2G02810
AT5G36120
AT1G21360
AT2G38670
AT4G13230
AT1G30710
AT4G31380
AT3G03020
AT5G67140
AT3G21640
AT1G27620
AT2G20980
AT3G23955
AT3G61850
AT4G28570
AT1G17040
AT1G60490
AT2G17040
AT3G12000
AT1G15400
AT5G36800
AT1G01725
AT4G15910
AT1G21910
AT5G55750
AT3G21175
AT1G66140
AT4G03280
AT5G65495
AT1G79500
AT2G46660
AT2G46340
AT4G04955
AT3G60961
AT2G17442
AT3G19990
AT4G22050
AT5G47200
AT2G16060
AT4G12735
AT4G02630
AT5G38170
AT1G66510
AT4G08500
AT1G74000
AT1G61160
AT4G35690
AT5G63000
AT1G09240
AT5G11060
AT3G61920
AT1G27910
AT2G43840
AT1G58220
AT4G00955
AT4G38130
AT5G12120
AT4G36710
AT1G65845
AT2G41970
AT3G50430
AT1G02340
AT1G04330
AT1G12940
AT5G49350
AT5G38290
AT3G53890
AT1G80730
AT5G20040
AT4G22758
AT1G75380
AT5G02800
AT4G22270
AT5G45650
AT1G35560
AT3G59640
AT2G03820
AT3G17930
AT2G20180
AT5G50410
AT4G00820
AT1G73600
AT3G22960
AT3G26290
AT4G18970
AT2G19610
AT2G42540
AT3G09400
AT3G12780
AT1G29460
AT3G23390
AT3G48900
AT1G20405
AT3G60730
AT5G19760
AT4G29430
AT5G36710
AT5G25170
AT1G70590
AT5G43350
AT3G06460
AT1G49230
AT5G54940
AT1G75940
AT1G08750
AT1G56260
AT3G43550
AT4G29310
AT2G46450
AT4G26780
AT1G75390
AT4G29740
AT3G14530
AT4G32570
AT2G46300
AT5G65790
AT1G68680
AT5G23370
AT1G30790
AT5G58782
AT4G09580
AT5G54640
AT1G78030
AT2G46735
AT5G58520
AT5G45320
AT1G55205
AT4G35880
AT4G11720
AT5G20400
AT2G23030
AT3G25070
AT1G74100
AT5G66815
AT1G58060
AT5G16870
AT3G18570
AT4G30770
AT2G19760
AT4G13390
AT1G21060
AT2G27840
AT3G13710
AT3G56080
AT4G19350
AT5G53700
AT5G25410
AT1G19330
AT2G20400
AT2G01630
AT1G63990
AT5G16240
AT5G54840
AT4G00390
AT5G61430
AT1G64900
AT5G48120
AT5G58950
AT2G45200
AT2G32810
AT4G03390
AT3G58110
AT1G63010
AT4G10340
AT3G19770
AT3G49210
AT3G61060
AT1G70760
AT5G24080
AT5G23140
AT4G14560
AT5G43140
AT1G11770
AT2G02750
AT1G11050
AT5G44575
AT3G20770
AT5G46730
AT4G16260
AT1G56600
AT3G60960
AT5G06290
AT2G20440
AT1G72790
AT4G02290
AT2G40650
AT1G67570
AT5G04270
AT3G52580
AT5G01820
AT4G17695
AT2G36970
AT4G18422
AT5G07830
AT5G56840
AT5G66650
AT5G43930
AT3G25910
AT1G16530
AT1G21240
AT3G50440
AT5G26160
AT5G23590
AT4G12550
AT3G58600
AT5G62090
AT3G16110
AT4G12500
AT5G07820
AT1G54130
AT3G06640
AT5G09600
AT1G56140
AT4G26340
AT4G33940
AT2G22630
AT1G61340
AT1G20900
AT5G48250
AT5G01520
AT1G10190
AT2G35100
AT3G61320
AT2G07560
AT5G63580
AT4G38950
AT2G48010
AT5G54660
AT1G50260
AT4G24780
AT1G11710
AT1G03790
AT1G71950
AT4G26530
AT2G38440
AT5G11530
AT1G80865
AT1G47540
AT1G34360
AT3G05725
AT3G10160
AT3G51760
AT1G28630
AT1G15260
AT4G32210
AT3G54840
AT3G08900
AT2G29190
AT2G22310
AT4G09020
AT3G26750
AT1G67150
AT1G75388
AT5G61630
AT4G11650
AT4G34830
AT4G15560
AT2G18370
AT5G26742
AT1G15390
AT4G32660
AT4G16165
AT5G62550
AT3G49950
AT3G15300
AT1G28600
AT4G37540
AT4G34420
AT4G26830
AT1G61110
AT1G13607
AT5G64530
AT5G07430
AT1G13870
AT3G20210
AT1G09350
AT4G39770
AT5G59790
AT2G16510
AT3G48720
AT1G19960
AT1G26880
AT4G10010
AT3G12010
AT2G15695
AT2G46390
AT5G60630
AT4G23110
AT5G01330
AT3G60050
AT3G22400
AT1G24050
AT3G13700
AT5G17490
AT5G25090
AT1G65070
AT3G13650
AT2G26080
AT3G23280
AT1G54390
AT2G15340
AT2G44578
AT2G05790
AT2G17972
AT2G40480
AT5G42146
AT2G21430
AT1G04400
AT5G63080
AT2G32380
AT5G57130
AT4G37790
AT3G60140
AT3G30775
AT1G29640
AT2G46880
AT5G50345
AT5G40880
AT3G48690
AT5G25460
AT2G20465
AT5G20980
AT5G24240
AT1G18020
AT5G50820
AT3G63030
AT3G11880
AT4G18520
AT3G17980
AT4G37770
AT1G80480
AT2G38870
AT5G26980
AT1G45145
AT2G33480
AT1G60790
AT1G56233
AT3G43980
AT4G39480
AT5G63480
AT4G32600
AT5G44360
AT4G18020
AT5G07080
AT5G09390
AT5G64160
AT1G14320
AT4G23980
AT1G73020
AT5G44210
AT2G30100
AT2G26180
AT2G44430
AT2G31350
AT3G63150
AT5G03930
AT4G22680
AT4G33880
AT1G65150
AT1G18270
AT5G03650
AT5G19170
AT5G14910
AT5G64310
AT2G20670
AT3G30390
AT2G25110
AT1G78340
AT1G24062
AT1G56310
AT5G04410
AT2G02480
AT1G17285
AT2G21210
AT2G15310
AT2G33040
AT2G38220
AT5G59370
AT1G58110
AT3G04170
AT2G32720
AT3G61790
AT2G44740
AT2G16900
AT5G54200
AT1G18140
AT4G31210
AT5G61830
AT3G42473
AT5G39830
AT2G42530
AT1G22630
AT5G60490
AT1G20260
AT3G17152
AT1G02020
AT3G58470
AT5G42680
AT1G75980
AT1G25230
AT1G49480
AT3G22345
AT1G07890
AT1G32100
AT1G69890
AT1G58410
AT1G23530
AT1G24560
AT1G27595
AT2G28200
AT5G44780
AT4G34960
AT5G10180
AT5G61660
AT4G17340
AT2G11810
AT5G05250
AT5G66290
AT5G43600
AT3G22150
AT5G22550
AT5G52830
AT3G48170
AT1G52342
AT1G72125
AT5G53240
AT4G38550
AT4G29800
AT4G24000
AT5G07460
AT2G41280
AT5G64580
AT1G67900
AT1G54990
AT5G42930
AT4G30330
AT1G60160
AT3G01640
AT1G13230
AT1G69750
AT1G53282
AT3G50870
AT5G05940
AT5G11460
AT5G24920
AT1G14750
AT5G07710
AT2G32060
AT1G27030
AT1G76260
AT4G28703
AT2G02498
AT1G03090
AT5G38490
AT3G19580
AT5G13320
AT1G61250
AT1G71460
AT1G33600
AT1G01070
AT4G30800
AT5G67430
AT4G12250
AT3G52890
AT4G17785
AT4G21210
AT1G71691
AT1G70310
AT4G37330
AT2G40570
AT5G28500
AT2G26930
AT5G61300
AT1G01720
AT5G33210
AT3G62290
AT1G68320
AT1G14130
AT1G75020
AT4G34310
AT2G06255
AT4G30710
AT3G58190
AT1G78490
AT2G35770
AT3G59620
AT5G20230
AT5G45970
AT1G53570
AT1G62422
AT2G47840
AT1G31790
AT3G45920
AT1G11280
AT1G17180
AT2G02050
AT3G51580
AT5G07840
AT3G53240
AT3G04550
AT3G44370
AT5G40890
AT2G28160
AT4G28365
AT1G62080
AT5G15130
AT3G24730
AT3G04180
AT1G17620
AT1G26740
AT1G76250
AT5G55550
AT3G23930
AT3G61460
AT3G14150
AT4G11760
AT1G36050
AT4G30230
AT1G73640
AT1G18700
AT4G28270
AT1G75230
AT5G24230
AT5G12960
AT3G16920
AT2G47170
AT5G66640
AT2G14900
AT3G51720
AT3G52590
AT5G47330
AT1G07000
AT1G11100
AT3G10420
AT2G24500
AT3G26510
AT1G18650
AT4G38580
AT2G11851
AT1G78060
AT5G14380
AT5G04040
AT5G12330
AT4G19390
AT5G07030
AT5G22600
AT5G14990
AT5G16810
AT3G03920
AT2G47540
AT3G28900
AT4G13890
AT1G68380
AT1G53210
AT2G01913
AT5G55950
AT4G22280
AT5G54250
AT2G39400
AT1G65520
AT5G43950
AT3G60490
AT3G60180
AT1G26810
AT5G39150
AT3G18100
AT5G09650
AT3G43700
AT5G13460
AT1G70620
AT5G04047
AT1G68000
AT4G20370
AT3G05950
AT1G68880
AT2G18400
AT5G07370
AT2G26910
AT2G39380
AT4G11211
AT1G74230
AT3G15080
AT5G02170
AT3G17150
AT2G48075
AT5G49120
AT5G59170
AT5G22830
AT4G28410
AT1G11650
AT3G03780
AT3G58030
AT4G29930
AT3G26780
AT5G55810
AT3G47780
AT5G26330
AT5G46810
```
