## Supplementary material for "A comprehensive map of preferentially located motifs reveals distinct proximal *cis*-regulatory elements in plants": ATATTTA_containing_gene_set.txt

```
#Occurences of ATATTTA between 7 and 29 (positions relative to the transcription start site)
#505 sequences with ATATTTA in this interval
#2.45% of the sequences in promoter set with ATATTTA (set with 20573 sequences)
AT4G19710
AT4G15940
AT2G16586
AT3G56080
AT1G68340
AT5G54670
AT4G22750
AT5G55950
AT1G67150
AT4G24230
AT2G26080
AT3G44510
AT4G28410
AT1G18650
AT2G22780
AT4G34890
AT5G45950
AT3G15140
AT1G71691
AT3G60730
AT4G34960
AT1G07980
AT2G16900
AT5G06290
AT5G22390
AT1G67890
AT5G59613
AT1G61720
AT1G14580
AT3G54400
AT4G37295
AT1G61563
AT5G36960
AT3G19580
AT4G38550
AT4G32190
AT4G18940
AT3G12010
AT4G24780
AT5G53220
AT1G43620
AT3G45130
AT3G03480
AT5G49555
AT5G53820
AT1G07170
AT2G23800
AT1G25230
AT5G07710
AT4G34420
AT2G39400
AT5G24750
AT5G61250
AT3G63040
AT1G71790
AT5G15940
AT1G70590
AT1G24610
AT5G19170
AT1G66140
AT2G15320
AT4G12240
AT3G62620
AT1G52342
AT5G58190
AT5G38170
AT1G17300
AT5G11460
AT5G55132
AT3G44120
AT5G45750
AT5G60890
AT5G19760
AT3G60740
AT5G67380
AT3G63450
AT3G01100
AT1G10660
AT1G76080
AT3G44370
AT3G24740
AT5G60340
AT5G48250
AT1G80865
AT5G25090
AT2G36740
AT1G07890
AT3G14840
AT4G03390
AT1G04580
AT1G12450
AT1G53210
AT1G80245
AT2G45960
AT3G16040
AT5G61630
AT2G47170
AT2G20010
AT3G49210
AT5G26160
AT3G09410
AT2G15340
AT5G46810
AT4G12510
AT1G16530
AT1G19330
AT3G59640
AT3G46330
AT5G43140
AT5G12950
AT5G43930
AT2G10940
AT5G50430
AT5G63080
AT5G27490
AT4G36700
AT3G25585
AT1G08940
AT4G18400
AT1G01800
AT1G65845
AT4G39190
AT3G54040
AT4G17300
AT3G02390
AT3G04380
AT5G64160
AT1G50360
AT3G16920
AT4G26340
AT1G04330
AT1G61590
AT3G63140
AT3G44860
AT1G14320
AT5G54790
AT5G55750
AT2G42360
AT4G09020
AT5G13880
AT1G12030
AT4G29800
AT1G20870
AT4G11760
AT4G38810
AT4G13890
AT4G19490
AT3G18100
AT2G26920
AT3G44730
AT1G36160
AT2G20180
AT5G09650
AT4G14465
AT1G10670
AT1G56260
AT1G70990
AT3G02885
AT2G42790
AT4G14410
AT2G26930
AT3G53980
AT3G55360
AT1G08230
AT3G14960
AT5G05940
AT4G27460
AT5G50345
AT1G17240
AT4G12250
AT1G72340
AT3G50770
AT2G18780
AT3G49540
AT5G17490
AT4G00820
AT3G07560
AT1G28600
AT5G56420
AT5G67140
AT1G01070
AT4G13260
AT1G66150
AT4G11650
AT3G27930
AT3G04170
AT4G33880
AT2G40570
AT3G01640
AT5G66815
AT1G64290
AT4G11211
AT1G11660
AT1G70850
AT5G07460
AT4G28365
AT2G18400
AT4G02930
AT1G78060
AT5G54900
AT2G47180
AT2G40830
AT1G09240
AT1G09150
AT5G61660
AT3G28550
AT3G09940
AT1G49770
AT3G58470
AT1G65800
AT1G54610
AT1G16810
AT3G54450
AT2G32290
AT5G56600
AT3G20770
AT1G30090
AT4G38580
AT4G12735
AT1G20260
AT4G37790
AT5G54860
AT5G47440
AT1G11280
AT4G19230
AT5G15020
AT4G02690
AT5G49740
AT4G38130
AT5G52870
AT1G56320
AT1G19580
AT5G49350
AT1G77525
AT3G18930
AT1G11450
AT2G02140
AT5G40250
AT2G16060
AT4G07820
AT5G24450
AT4G28775
AT5G63450
AT5G22500
AT1G05250
AT3G13050
AT2G16200
AT2G18960
AT5G23535
AT3G02500
AT5G16240
AT5G02800
AT5G09480
AT5G26742
AT1G56600
AT5G62550
AT5G46350
AT5G39830
AT4G19038
AT3G08740
AT2G22920
AT5G12960
AT2G40510
AT3G52910
AT2G37360
AT2G40100
AT5G43580
AT1G64970
AT1G43910
AT3G22400
AT1G10190
AT1G11710
AT1G17780
AT5G10490
AT1G21770
AT3G61210
AT2G42070
AT5G26980
AT4G34310
AT3G53950
AT3G52820
AT3G21175
AT3G45920
AT3G01430
AT1G74000
AT2G26180
AT2G23030
AT3G60820
AT5G23370
AT1G56233
AT1G17620
AT4G24200
AT4G32250
AT1G67900
AT1G54000
AT3G17150
AT2G03370
AT5G39970
AT1G19340
AT4G10010
AT4G19200
AT1G28510
AT5G26270
AT1G72620
AT5G39150
AT1G62210
AT1G66630
AT1G02860
AT1G08890
AT3G18170
AT4G12620
AT4G00390
AT5G26717
AT5G58150
AT1G26740
AT5G01840
AT3G60290
AT5G66290
AT5G22600
AT1G06460
AT3G46320
AT1G05510
AT2G45600
AT1G79720
AT2G42530
AT2G28160
AT5G63580
AT2G46070
AT1G60460
AT1G61340
AT5G24080
AT1G76610
AT5G04970
AT3G14150
AT4G22753
AT3G51720
AT1G14755
AT4G01070
AT1G20300
AT1G49230
AT1G72910
AT3G05690
AT1G17930
AT2G46080
AT1G33600
AT4G09750
AT3G55254
AT3G58600
AT2G22120
AT1G64980
AT3G23280
AT1G72125
AT1G80870
AT1G21065
AT2G01175
AT1G09000
AT1G73640
AT5G09390
AT2G39380
AT2G41810
AT3G61460
AT3G60966
AT5G25080
AT1G69870
AT5G57050
AT2G25900
AT1G80560
AT5G22840
AT3G11430
AT1G08530
AT1G28305
AT5G67430
AT5G11530
AT1G16670
AT2G17442
AT5G42930
AT3G12012
AT4G05110
AT5G39040
AT5G63020
AT5G38490
AT2G31400
AT2G02480
AT3G05725
AT1G77710
AT1G75330
AT4G18950
AT5G58003
AT4G11260
AT4G24000
AT3G22150
AT1G62080
AT4G20350
AT3G60310
AT5G24010
AT5G55570
AT4G30160
AT1G74550
AT1G65480
AT2G28650
AT1G68680
AT1G30710
AT5G61830
AT3G17530
AT2G26560
AT1G69890
AT5G49470
AT1G17180
AT1G15940
AT5G44360
AT2G47540
AT1G17800
AT5G60630
AT2G04795
AT4G19170
AT3G48200
AT2G40480
AT5G49120
AT1G35250
AT3G45730
AT3G56260
AT3G13700
AT1G04440
AT2G21790
AT2G20670
AT2G23093
AT1G74540
AT2G05790
AT5G09320
AT1G58220
AT1G31790
AT2G46250
AT4G35690
AT1G64900
AT1G68320
AT5G58490
AT5G25410
AT4G37770
AT5G51030
AT2G04675
AT4G21710
AT1G03700
AT5G41370
AT1G76890
AT2G32810
AT3G63030
AT1G75160
AT1G28420
AT2G02498
AT1G15590
AT3G49750
AT5G02200
AT5G57450
AT2G47160
AT1G43790
AT4G16155
AT5G45550
AT5G11590
AT1G76740
AT3G24730
AT1G26560
AT3G63180
AT5G59870
AT4G23980
AT3G13710
AT4G01690
AT1G63150
AT5G59570
AT3G26140
AT2G01220
AT5G57350
AT4G24830
AT2G44670
AT3G54820
AT2G21230
AT2G30500
AT2G40650
AT2G41800
AT1G30790
AT5G53860
AT3G47930
AT2G14900
AT5G56850
AT2G35100
AT4G32600
AT3G13520
AT2G18600
AT3G11820
AT5G12120
AT4G14819
AT3G30340
AT4G23870
AT3G25910
AT1G43900
AT4G01660
AT4G22270
AT4G37520
AT3G56600
AT2G47270
AT1G54890
AT1G79500
AT5G18660
AT1G35560
AT1G77840
AT4G24040
```
