## Supplementary material for "A comprehensive map of preferentially located motifs reveals distinct proximal *cis*-regulatory elements in plants": ATATTTAT_containing_gene_set.txt

```
#Occurences of ATATTTAT between 8 and 31 (positions relative to the transcription start site)
#279 sequences with ATATTTAT in this interval
#1.36% of the sequences in promoter set with ATATTTAT (set with 20573 sequences)
AT1G76610
AT1G26560
AT1G04440
AT1G06460
AT1G65845
AT4G38550
AT1G15590
AT4G14819
AT1G80560
AT5G24750
AT1G11280
AT4G19200
AT1G77710
AT2G16200
AT3G58600
AT3G05725
AT5G66290
AT4G24780
AT1G77525
AT1G15940
AT5G36960
AT4G24830
AT5G15020
AT4G12250
AT3G56600
AT4G16155
AT4G37520
AT1G14580
AT1G65480
AT1G63150
AT2G32810
AT2G02498
AT3G56080
AT5G24450
AT1G25230
AT5G11460
AT2G31400
AT1G09240
AT2G47180
AT5G60630
AT1G43790
AT3G11430
AT3G13710
AT5G46350
AT1G54890
AT3G17070
AT1G72910
AT2G46210
AT1G10660
AT1G71790
AT4G37295
AT3G12012
AT1G18650
AT2G41905
AT3G19580
AT5G26270
AT1G79500
AT5G12960
AT3G54450
AT5G12100
AT1G70590
AT3G14960
AT2G36740
AT4G00820
AT5G54900
AT2G40480
AT3G53980
AT2G03370
AT4G14410
AT1G21770
AT1G61720
AT3G61210
AT4G34890
AT1G56600
AT4G07820
AT1G43910
AT5G50430
AT1G04330
AT1G12450
AT2G25900
AT5G17490
AT1G08940
AT4G23870
AT5G09320
AT5G42930
AT5G13880
AT5G55750
AT5G07460
AT1G70850
AT1G01800
AT5G67140
AT2G42070
AT5G11590
AT5G06290
AT3G13700
AT4G17300
AT5G62540
AT5G60890
AT3G55360
AT5G50345
AT4G18940
AT1G05250
AT5G22600
AT1G50360
AT1G11450
AT3G46320
AT1G20300
AT3G02500
AT5G67430
AT5G64160
AT3G13520
AT3G16920
AT4G02930
AT5G25410
AT1G28510
AT5G38490
AT5G18660
AT1G64900
AT5G58190
AT4G34960
AT1G35560
AT5G26980
AT3G44120
AT1G17620
AT5G12950
AT2G02480
AT4G00390
AT4G02690
AT1G75330
AT1G49180
AT4G11650
AT5G58950
AT4G13260
AT1G13755
AT3G12010
AT5G43140
AT5G63080
AT1G04580
AT2G26080
AT2G46070
AT5G22500
AT2G40100
AT3G44730
AT3G22400
AT1G61340
AT2G45600
AT2G47170
AT1G68340
AT2G16060
AT5G26717
AT4G38580
AT3G03480
AT1G26740
AT5G02200
AT2G16900
AT3G47930
AT3G01480
AT3G14150
AT4G03390
AT1G11020
AT2G35340
AT4G18950
AT1G80870
AT4G38810
AT1G76740
AT2G15320
AT4G37790
AT2G18390
AT4G19170
AT1G49980
AT2G22780
AT3G63450
AT5G43580
AT1G67150
AT1G16530
AT4G25020
AT4G32600
AT4G28775
AT5G55132
AT5G12480
AT3G18100
AT3G52910
AT1G74000
AT4G32190
AT3G45130
AT2G18400
AT5G24080
AT4G26200
AT5G37740
AT3G18930
AT2G01175
AT2G14900
AT1G79720
AT2G28160
AT2G47210
AT4G24200
AT2G26560
AT2G44670
AT1G17300
AT5G63020
AT4G38130
AT3G25585
AT3G44510
AT3G24360
AT3G55254
AT5G56850
AT5G41890
AT4G30160
AT5G62550
AT5G01840
AT5G27490
AT4G21710
AT2G47540
AT1G07170
AT5G59570
AT2G40650
AT1G43900
AT1G11710
AT3G17150
AT3G24730
AT2G21230
AT4G32250
AT2G41810
AT3G27930
AT4G39190
AT3G53950
AT1G62210
AT1G72125
AT2G20180
AT2G46080
AT3G54040
AT4G12620
AT3G60966
AT1G77840
AT1G68680
AT3G20770
AT2G41800
AT4G12240
AT2G32290
AT1G61563
AT1G16670
AT5G55570
AT2G21790
AT4G19038
AT5G45950
AT1G17800
AT1G43620
AT5G52870
AT1G08890
AT4G09750
AT2G28720
AT3G01640
AT5G49350
AT1G08530
AT5G19170
AT2G01220
AT3G14840
AT1G60460
AT5G45750
AT5G02800
AT1G62080
AT4G35600
AT1G76080
AT3G61460
AT1G35250
AT5G49740
AT5G39040
AT5G44360
AT1G07890
AT5G40250
AT5G09390
AT5G58490
AT5G57350
AT1G68320
AT3G18170
AT3G02885
AT1G19580
AT5G19760
AT3G07560
```
