## Supplementary material for "A comprehensive map of preferentially located motifs reveals distinct proximal *cis*-regulatory elements in plants": ATATTTC_containing_gene_set.txt

```
#Occurences of ATATTTC between -20 and 43 (positions relative to the transcription start site)
#728 sequences with ATATTTC in this interval
#3.54% of the sequences in promoter set with ATATTTC (set with 20573 sequences)
AT3G20280
AT2G20980
AT1G21864
AT5G44785
AT1G16825
AT5G07380
AT5G39330
AT1G09870
AT2G18360
AT1G26880
AT5G20400
AT5G23030
AT5G53310
AT1G69710
AT3G24650
AT5G22630
AT2G31840
AT5G59430
AT2G34170
AT1G49200
AT2G47980
AT1G36310
AT1G25560
AT4G00500
AT4G36660
AT2G25130
AT4G09750
AT1G56650
AT4G14310
AT3G27640
AT3G29400
AT2G04025
AT2G18750
AT3G13065
AT1G05000
AT1G27400
AT1G52695
AT3G03760
AT5G59845
AT3G60280
AT2G31970
AT3G26110
AT3G48200
AT3G09800
AT2G14900
AT3G04650
AT5G04047
AT1G08800
AT5G54880
AT1G02910
AT1G09070
AT5G65200
AT3G12580
AT2G20630
AT3G17740
AT1G15920
AT2G20550
AT2G44940
AT3G20220
AT4G31380
AT4G11760
AT3G63150
AT5G10780
AT1G21510
AT3G28490
AT5G27650
AT5G47480
AT5G58830
AT3G23070
AT1G30160
AT5G20150
AT1G14650
AT2G10970
AT1G18650
AT1G31600
AT5G25140
AT2G22900
AT3G51640
AT3G61110
AT3G44050
AT1G18350
AT3G01800
AT3G12820
AT1G77840
AT3G03272
AT5G61160
AT5G59690
AT1G66850
AT3G61830
AT3G62290
AT1G26798
AT5G24105
AT5G43290
AT1G62990
AT2G17420
AT2G03480
AT1G36920
AT1G21450
AT1G11545
AT2G02850
AT4G35420
AT1G19600
AT3G21060
AT5G61760
AT1G73020
AT1G55320
AT5G03940
AT4G34600
AT2G34357
AT4G13260
AT1G77410
AT5G65160
AT4G13770
AT1G70610
AT4G16490
AT2G27840
AT1G62640
AT5G45710
AT5G59610
AT3G10160
AT5G44130
AT3G42180
AT4G03100
AT2G24765
AT4G30770
AT5G06700
AT2G33470
AT1G19800
AT3G50260
AT3G27400
AT1G65520
AT1G77885
AT2G47580
AT5G15500
AT2G03710
AT5G17620
AT3G62370
AT4G35890
AT1G11608
AT5G21920
AT4G09460
AT3G16110
AT3G60500
AT1G68000
AT1G75980
AT5G10400
AT2G39851
AT3G21840
AT5G64160
AT3G50760
AT5G08720
AT5G45960
AT4G36880
AT5G01330
AT5G63920
AT1G43790
AT5G62980
AT5G56840
AT3G60490
AT4G19390
AT5G07030
AT1G58060
AT3G21800
AT1G61580
AT1G01580
AT5G60890
AT3G29180
AT4G30580
AT3G12080
AT3G10572
AT4G02280
AT1G19310
AT1G07350
AT1G27910
AT1G45145
AT4G33910
AT5G03690
AT5G09870
AT5G22890
AT5G04820
AT5G52110
AT3G16830
AT3G55630
AT2G31440
AT4G22280
AT1G45231
AT4G01575
AT1G70340
AT3G25400
AT5G21140
AT2G45440
AT2G41110
AT4G16840
AT4G12500
AT4G17490
AT5G01050
AT4G27950
AT1G45015
AT3G16940
AT3G02885
AT2G29740
AT5G48575
AT3G51100
AT5G39830
AT1G71980
AT1G13245
AT2G44100
AT3G29810
AT3G48170
AT3G62040
AT5G42220
AT2G45200
AT1G80490
AT1G66510
AT3G53930
AT1G73603
AT2G46880
AT1G23530
AT4G30090
AT2G12550
AT2G39380
AT1G68380
AT1G24575
AT5G14380
AT2G26640
AT2G45220
AT3G05800
AT5G67590
AT3G04190
AT1G20760
AT4G09760
AT4G34750
AT5G08460
AT4G30950
AT5G62930
AT4G23590
AT1G22360
AT5G38720
AT3G49750
AT4G15380
AT2G29750
AT3G23930
AT1G21910
AT1G14580
AT1G70810
AT5G44450
AT4G36800
AT5G03630
AT4G31200
AT5G10570
AT4G34540
AT2G04340
AT5G04890
AT4G22360
AT1G76250
AT4G35170
AT3G60310
AT5G52310
AT1G23170
AT5G39360
AT5G16870
AT3G24490
AT1G79790
AT5G55000
AT4G28160
AT1G70760
AT1G75940
AT5G39260
AT1G15580
AT1G68840
AT2G46380
AT1G78890
AT1G31880
AT2G26650
AT5G05810
AT1G04970
AT1G71050
AT1G13860
AT1G15790
AT5G04770
AT5G61420
AT1G15350
AT3G28900
AT1G17090
AT1G55570
AT2G22990
AT2G01140
AT5G07830
AT1G01070
AT2G40010
AT5G06910
AT4G08510
AT1G56590
AT2G38870
AT2G38130
AT1G50360
AT1G14910
AT5G07840
AT5G45060
AT1G50030
AT3G02970
AT1G11770
AT4G33710
AT5G55760
AT1G27620
AT2G31220
AT2G04450
AT3G52500
AT5G40230
AT4G23710
AT2G37540
AT4G37930
AT2G01620
AT4G05590
AT1G27510
AT2G18390
AT4G36710
AT1G62210
AT3G48390
AT5G64070
AT5G46810
AT2G45680
AT1G59600
AT4G39730
AT5G17900
AT1G58350
AT2G41450
AT2G43700
AT5G66190
AT3G15250
AT1G65150
AT3G20270
AT4G37540
AT5G63490
AT4G17300
AT1G30960
AT1G20140
AT2G18400
AT5G07260
AT1G08040
AT2G40920
AT3G04480
AT1G48020
AT4G28025
AT1G15140
AT5G45690
AT5G56420
AT4G33380
AT2G24500
AT3G50430
AT3G54530
AT1G16820
AT4G08280
AT5G62165
AT5G56600
AT4G15290
AT4G30230
AT2G48075
AT5G64490
AT1G33102
AT5G50820
AT1G49715
AT3G18570
AT5G50600
AT2G31140
AT1G70430
AT4G15955
AT5G42930
AT2G40620
AT2G47790
AT3G48750
AT2G15820
AT1G70560
AT1G21060
AT4G39720
AT1G48450
AT3G26750
AT4G25890
AT5G47200
AT2G01820
AT3G58190
AT3G20940
AT1G14750
AT2G21430
AT1G07200
AT5G61250
AT2G46770
AT2G47530
AT4G10170
AT4G36740
AT3G60960
AT3G56350
AT3G16290
AT5G42780
AT5G44640
AT3G20290
AT5G02970
AT3G62110
AT2G43490
AT1G15720
AT3G25040
AT2G29090
AT2G43850
AT2G46390
AT1G20693
AT4G06599
AT1G62300
AT1G15750
AT2G43390
AT1G60995
AT1G57765
AT1G18360
AT2G32720
AT1G63120
AT4G19520
AT3G25640
AT2G39470
AT5G20230
AT2G02780
AT5G20885
AT3G25910
AT5G67510
AT3G27416
AT2G02580
AT5G44410
AT4G34530
AT5G03930
AT5G50700
AT4G25530
AT5G09920
AT3G19990
AT5G63480
AT1G14350
AT5G63570
AT2G34420
AT1G20930
AT1G32640
AT4G39420
AT5G19760
AT5G44070
AT5G47840
AT1G75800
AT3G49640
AT5G07842
AT4G33440
AT2G41760
AT1G24050
AT2G42400
AT1G02930
AT3G50080
AT3G05990
AT3G54040
AT3G60900
AT1G70800
AT4G02930
AT5G16890
AT5G63250
AT1G71950
AT3G26620
AT2G41770
AT1G17285
AT1G27030
AT2G26370
AT1G27690
AT1G49940
AT4G34850
AT5G13990
AT1G12330
AT5G06230
AT4G28780
AT1G29690
AT3G20210
AT4G03280
AT3G58640
AT5G45800
AT5G47950
AT5G05010
AT2G30460
AT3G57870
AT3G44710
AT3G09180
AT1G76890
AT2G21390
AT4G36430
AT4G28703
AT4G15510
AT5G02200
AT4G22610
AT4G09800
AT1G24480
AT3G25905
AT3G62240
AT3G11290
AT1G76350
AT3G15010
AT5G22220
AT4G05330
AT3G18050
AT5G51540
AT4G20890
AT3G12090
AT5G57000
AT5G58520
AT3G23770
AT4G20330
AT5G06050
AT2G14530
AT3G53890
AT3G03990
AT5G03840
AT2G34620
AT3G27810
AT3G03780
AT2G38860
AT1G53560
AT3G48760
AT2G48060
AT5G55380
AT3G16360
AT4G39480
AT2G28040
AT4G35880
AT3G15380
AT5G54940
AT1G72125
AT2G18900
AT5G41170
AT4G19160
AT2G36170
AT1G58430
AT1G15570
AT1G79500
AT5G58400
AT2G23610
AT4G23100
AT4G17230
AT3G61920
AT5G27360
AT3G08920
AT5G51280
AT3G42473
AT5G24710
AT1G48750
AT5G38490
AT5G37130
AT2G44540
AT2G42780
AT1G45063
AT5G07680
AT1G56500
AT1G28010
AT1G10690
AT4G11655
AT2G41710
AT4G11310
AT5G47210
AT2G21290
AT1G79720
AT3G01090
AT1G49010
AT5G20410
AT4G00090
AT4G18520
AT3G03790
AT5G06100
AT2G43840
AT1G55680
AT1G21840
AT5G52970
AT3G02730
AT4G13390
AT5G38590
AT1G64405
AT3G16100
AT5G11510
AT5G54640
AT4G03070
AT2G44220
AT5G03360
AT2G17280
AT2G42790
AT4G29430
AT2G04305
AT1G70310
AT4G19490
AT1G28120
AT4G36700
AT3G21140
AT3G42640
AT5G35900
AT5G20045
AT3G14650
AT5G61710
AT2G47020
AT4G15840
AT5G40240
AT1G25550
AT5G64310
AT3G21070
AT4G32800
AT1G60790
AT2G02380
AT2G46500
AT1G17850
AT1G24470
AT5G42680
AT1G17780
AT3G61700
AT2G43520
AT4G12825
AT1G65484
AT1G10910
AT5G20980
AT2G39000
AT5G26280
AT5G04560
AT1G31750
AT5G57170
AT5G06790
AT1G67420
AT4G11840
AT1G12570
AT1G03200
AT4G02100
AT1G56000
AT3G52580
AT1G13755
AT5G65900
AT4G15420
AT4G14880
AT3G22790
AT3G08900
AT4G34760
AT5G47030
AT5G04110
AT1G67910
AT4G11260
AT5G09640
AT5G15580
AT2G47520
AT5G44170
AT4G30800
AT2G26680
AT2G48010
AT4G09810
AT1G55490
AT3G60360
AT2G20440
AT1G05020
AT3G25165
AT4G39990
AT1G75160
AT3G55870
AT4G25590
AT2G42720
AT1G66280
AT5G52670
AT4G21210
AT1G66800
AT3G54050
AT1G69240
AT5G39340
AT1G55210
AT5G42765
AT5G23850
AT5G25310
AT3G02160
AT2G01630
AT5G02470
AT5G28690
AT4G33890
AT5G09650
AT1G08590
AT1G56310
AT5G47330
AT4G11180
AT3G01240
AT5G50100
AT3G16140
AT5G14760
AT5G57570
AT1G48440
AT3G04140
AT5G34850
AT4G31730
AT5G08660
AT1G49820
AT3G60160
AT5G50260
AT2G46660
AT1G19010
AT3G18600
AT4G26420
AT3G16430
AT5G04410
AT5G66650
AT1G26700
AT2G20950
AT3G18280
AT5G41920
AT2G25150
AT4G19610
AT5G35490
AT1G62422
AT5G58700
AT2G28680
AT5G15460
AT5G47060
AT1G65920
AT3G27470
AT1G32920
AT5G61470
AT1G29860
AT1G16840
AT5G07440
AT1G74100
AT2G44410
AT1G13605
AT4G38580
AT1G55205
AT5G03180
AT3G03060
AT2G18230
AT3G25950
AT4G21440
AT5G45100
AT5G43350
AT2G40740
```
