## Supplementary material for "A comprehensive map of preferentially located motifs reveals distinct proximal *cis*-regulatory elements in plants": ATATTTCA_containing_gene_set.txt

```
#Occurences of ATATTTCA between 4 and 26 (positions relative to the transcription start site)
#120 sequences with ATATTTCA in this interval
#0.58% of the sequences in promoter set with ATATTTCA (set with 20573 sequences)
AT5G61160
AT4G03280
AT1G29690
AT5G47950
AT4G00500
AT4G11760
AT5G04770
AT5G20230
AT1G69710
AT4G35170
AT2G41110
AT5G48575
AT5G07830
AT5G39260
AT5G07840
AT5G59845
AT2G45220
AT1G70310
AT2G03710
AT3G18570
AT5G51540
AT2G46390
AT2G24500
AT2G44540
AT1G17285
AT1G13245
AT1G31750
AT5G47060
AT3G19990
AT2G18900
AT1G75160
AT3G08900
AT4G17230
AT2G39851
AT3G48750
AT2G27840
AT5G67590
AT1G01070
AT3G03780
AT1G71950
AT5G15500
AT4G22610
AT1G56650
AT1G75980
AT1G62422
AT5G44070
AT5G55380
AT1G65150
AT5G50820
AT5G56600
AT3G01240
AT1G60995
AT1G68380
AT2G45200
AT1G24470
AT2G39380
AT5G52670
AT4G22280
AT2G32720
AT3G60960
AT5G64160
AT1G24480
AT4G02930
AT1G30160
AT1G79790
AT2G18230
AT5G64070
AT5G65200
AT3G12820
AT2G01630
AT2G43840
AT1G27030
AT4G05330
AT1G24575
AT4G21210
AT1G43790
AT5G09870
AT2G47530
AT4G31380
AT1G55210
AT3G60500
AT1G15570
AT5G59690
AT3G02160
AT2G47790
AT5G28690
AT5G42930
AT4G19520
AT5G63480
AT3G20280
AT2G02850
AT5G61710
AT2G01620
AT5G45690
AT1G33102
AT4G13390
AT5G21140
AT5G07380
AT4G39480
AT5G09920
AT2G38870
AT3G18280
AT2G03480
AT5G24105
AT5G38590
AT1G76250
AT4G39990
AT4G13770
AT1G09870
AT1G48750
AT3G56350
AT3G51100
AT3G54040
AT3G48390
AT5G50700
AT5G11510
AT3G02885
AT2G43390
AT4G30770
AT1G75800
```
