## Supplementary material for "A comprehensive map of preferentially located motifs reveals distinct proximal *cis*-regulatory elements in plants": ATATTTCC_containing_gene_set.txt

```
#Occurences of ATATTTCC between -38 and 49 (positions relative to the transcription start site)
#133 sequences with ATATTTCC in this interval
#0.65% of the sequences in promoter set with ATATTTCC (set with 20573 sequences)
AT1G66510
AT5G11760
AT2G21290
AT1G01930
AT1G55205
AT3G14650
AT3G60490
AT3G17740
AT5G07030
AT1G14750
AT5G57410
AT5G05810
AT5G22220
AT5G16890
AT1G21840
AT5G52110
AT1G78890
AT5G09650
AT4G13260
AT1G71380
AT4G09760
AT3G02970
AT1G18650
AT4G08510
AT1G14350
AT5G22980
AT4G05590
AT5G19760
AT1G65920
AT2G41770
AT1G05020
AT4G01575
AT2G18390
AT5G27360
AT1G70610
AT2G18400
AT1G49940
AT2G46880
AT5G44785
AT3G24315
AT3G48200
AT4G30950
AT2G25130
AT1G59750
AT4G23710
AT1G57765
AT3G63510
AT2G01140
AT3G28900
AT4G09750
AT4G31730
AT5G06860
AT5G50260
AT4G32800
AT2G40740
AT4G09460
AT1G59600
AT5G25140
AT5G09640
AT5G24105
AT3G24490
AT2G46560
AT2G26640
AT3G16290
AT2G20630
AT1G62990
AT1G79750
AT3G27810
AT2G26650
AT1G62210
AT1G70340
AT1G67910
AT1G58440
AT5G66650
AT1G70800
AT2G29740
AT5G04820
AT2G30660
AT4G36430
AT4G25590
AT2G34170
AT4G01570
AT2G22990
AT4G22360
AT4G15290
AT5G04470
AT5G13470
AT5G41920
AT5G24920
AT3G09860
AT4G36700
AT3G26580
AT1G12800
AT1G12570
AT2G41760
AT1G65484
AT5G17900
AT5G40230
AT3G10160
AT4G08280
AT5G25040
AT1G77840
AT2G20980
AT5G64310
AT5G62980
AT4G19490
AT5G06790
AT3G04140
AT1G17780
AT5G21990
AT1G66850
AT3G10420
AT1G23170
AT5G03360
AT3G23930
AT1G11770
AT5G20885
AT5G64490
AT1G09070
AT5G04560
AT3G16430
AT5G58400
AT4G28025
AT5G54880
AT5G39340
AT5G42220
AT3G15380
AT4G35880
AT3G54530
AT3G54000
AT5G66870
AT1G70990
AT5G06230
```
