## Supplementary material for "A comprehensive map of preferentially located motifs reveals distinct proximal *cis*-regulatory elements in plants": ATATTTCG_containing_gene_set.txt

```
#Occurences of ATATTTCG between -24 and 36 (positions relative to the transcription start site)
#74 sequences with ATATTTCG in this interval
#0.36% of the sequences in promoter set with ATATTTCG (set with 20573 sequences)
AT5G35900
AT2G36170
AT5G04410
AT1G14185
AT5G15460
AT2G39795
AT1G13860
AT5G45060
AT3G58190
AT5G37130
AT5G07680
AT5G43350
AT4G34850
AT3G21840
AT1G21910
AT3G62040
AT5G55760
AT3G07540
AT2G01820
AT3G27470
AT5G04047
AT5G42680
AT3G16360
AT2G47580
AT4G33910
AT3G50260
AT5G58520
AT1G07200
AT3G50430
AT1G74100
AT3G44050
AT2G39000
AT3G60360
AT3G55630
AT1G58430
AT2G42720
AT5G54940
AT1G55490
AT1G05000
AT5G57170
AT3G05800
AT4G15420
AT3G16830
AT5G42780
AT1G21060
AT3G60900
AT2G03120
AT2G10970
AT5G27650
AT5G02970
AT4G34750
AT5G03840
AT5G54640
AT1G19600
AT4G30580
AT4G09800
AT3G11290
AT3G60160
AT2G29750
AT4G30460
AT5G47480
AT1G15750
AT4G35890
AT5G44450
AT5G16870
AT3G03060
AT1G69240
AT1G27620
AT4G25530
AT2G04305
AT4G14615
AT1G27510
AT5G13380
AT2G46770
```
