## Supplementary material for "A comprehensive map of preferentially located motifs reveals distinct proximal *cis*-regulatory elements in plants": ATATTTCT_containing_gene_set.txt

```
#Occurences of ATATTTCT between -18 and 16 (positions relative to the transcription start site)
#150 sequences with ATATTTCT in this interval
#0.73% of the sequences in promoter set with ATATTTCT (set with 20573 sequences)
AT1G49715
AT1G08590
AT4G36710
AT5G61420
AT2G44410
AT3G26110
AT3G01800
AT3G21070
AT1G19010
AT5G52310
AT3G20210
AT1G26880
AT3G04480
AT3G03060
AT4G03100
AT4G11260
AT4G06599
AT1G12330
AT4G19390
AT5G21920
AT5G41170
AT3G61830
AT3G60280
AT5G61250
AT3G15250
AT2G48060
AT3G62290
AT5G65160
AT3G20220
AT1G11608
AT5G22630
AT3G26750
AT1G13605
AT5G56840
AT1G17090
AT1G79500
AT1G48750
AT2G12550
AT1G52695
AT1G45145
AT1G50360
AT4G12825
AT3G42473
AT3G16110
AT5G47030
AT1G10910
AT5G54940
AT1G26700
AT2G20440
AT3G24650
AT3G16100
AT1G20760
AT1G36310
AT4G36660
AT1G14650
AT3G48170
AT3G09180
AT1G45015
AT3G63150
AT5G03180
AT5G42680
AT4G35420
AT5G03940
AT1G76890
AT1G30960
AT3G42180
AT1G49010
AT1G16840
AT4G16490
AT1G08800
AT5G35490
AT1G32920
AT2G43700
AT2G46660
AT3G01090
AT3G61700
AT5G14380
AT5G45800
AT1G56310
AT5G47210
AT1G27690
AT3G21060
AT4G38580
AT3G16940
AT5G20980
AT2G17280
AT2G30460
AT1G07350
AT4G14310
AT1G16820
AT1G60790
AT5G43290
AT5G47330
AT3G16140
AT2G38860
AT5G25310
AT3G29400
AT5G61470
AT4G03070
AT5G59610
AT4G15380
AT2G47020
AT2G28680
AT1G15140
AT1G53560
AT1G49820
AT3G23070
AT3G57870
AT5G03690
AT1G03200
AT5G04890
AT2G39470
AT4G36880
AT2G28040
AT4G37540
AT4G29430
AT2G18750
AT1G23530
AT1G02910
AT2G41710
AT4G17300
AT5G60890
AT3G55870
AT5G01330
AT2G04450
AT1G32640
AT1G70760
AT1G63120
AT4G11655
AT1G80490
AT1G55680
AT5G13990
AT1G25550
AT1G27910
AT1G58060
AT4G30800
AT5G39330
AT1G20140
AT3G51640
AT4G15510
AT5G39830
AT2G17420
AT4G27950
AT3G49750
AT5G20045
AT1G18360
AT3G05990
AT3G21800
AT1G62300
AT5G63250
```
