## Supplementary material for "A comprehensive map of preferentially located motifs reveals distinct proximal *cis*-regulatory elements in plants": ATATTTG_containing_gene_set.txt

```
#Occurences of ATATTTG between -26 and 48 (positions relative to the transcription start site)
#918 sequences with ATATTTG in this interval
#4.46% of the sequences in promoter set with ATATTTG (set with 20573 sequences)
AT2G42150
AT3G04020
AT4G15000
AT5G60760
AT2G45490
AT1G70470
AT5G22800
AT3G59060
AT1G12300
AT3G29390
AT4G12800
AT1G76430
AT2G35770
AT1G12390
AT5G50950
AT1G33290
AT1G47540
AT4G39900
AT5G58950
AT5G48440
AT4G36740
AT1G63990
AT2G44920
AT3G51280
AT1G19350
AT2G02860
AT2G20260
AT2G38670
AT3G06200
AT3G20970
AT3G28750
AT5G22970
AT2G24290
AT1G52540
AT1G59124
AT3G53890
AT4G23220
AT3G02830
AT4G04955
AT1G26310
AT1G09380
AT3G17340
AT1G66590
AT3G05460
AT5G01930
AT5G50860
AT3G59020
AT5G24313
AT1G36050
AT1G15180
AT4G01360
AT5G53570
AT1G53570
AT5G01320
AT1G04610
AT3G24040
AT1G56320
AT3G24830
AT4G26860
AT1G67260
AT1G21200
AT1G04550
AT1G24062
AT5G25210
AT1G20810
AT3G22060
AT5G37730
AT1G09920
AT2G35910
AT1G22280
AT3G58190
AT3G20670
AT5G35480
AT1G79690
AT5G38720
AT3G02468
AT5G40240
AT3G59800
AT3G09560
AT1G64990
AT4G10550
AT3G21650
AT3G42800
AT3G30390
AT4G24120
AT2G40000
AT5G56880
AT3G48890
AT4G35000
AT1G49500
AT2G24693
AT5G07410
AT1G77380
AT1G20090
AT2G46330
AT4G14385
AT2G46240
AT1G69800
AT4G09090
AT1G43860
AT5G22050
AT1G54130
AT1G65590
AT4G13500
AT1G72370
AT1G75500
AT1G80180
AT4G11220
AT5G09850
AT5G49070
AT5G61560
AT5G06710
AT4G13230
AT5G19290
AT5G08150
AT1G58602
AT1G73020
AT1G75490
AT5G64850
AT3G05940
AT5G42350
AT1G18140
AT1G11190
AT2G03440
AT5G60590
AT4G22758
AT3G43540
AT1G57765
AT5G10800
AT5G22555
AT1G13605
AT2G29480
AT5G43630
AT3G25070
AT2G26550
AT3G29410
AT1G65850
AT5G55070
AT3G47080
AT3G29240
AT4G11980
AT1G60986
AT2G26280
AT2G18970
AT4G18020
AT1G73950
AT2G18040
AT4G01050
AT2G25460
AT3G53030
AT4G32360
AT5G50760
AT5G28450
AT3G51080
AT1G69120
AT1G58807
AT2G10950
AT2G41400
AT2G46780
AT3G48590
AT2G02760
AT5G11900
AT1G62300
AT1G28580
AT3G50060
AT2G37060
AT2G01150
AT1G02020
AT1G29460
AT1G20130
AT5G23240
AT5G48730
AT2G16460
AT5G44500
AT4G33865
AT1G62180
AT5G18700
AT1G60610
AT4G32400
AT5G26340
AT1G05260
AT3G56350
AT3G60300
AT1G42980
AT3G02470
AT5G02870
AT1G59540
AT3G24560
AT5G23140
AT2G42160
AT1G24265
AT2G01735
AT3G22250
AT2G17560
AT1G70920
AT5G37490
AT3G56750
AT3G13750
AT1G75880
AT2G39020
AT5G23350
AT3G18710
AT5G15130
AT2G45000
AT5G09390
AT2G22190
AT3G25930
AT1G02910
AT5G42210
AT5G22360
AT4G11970
AT4G22680
AT3G61140
AT1G08280
AT4G34120
AT1G13460
AT1G32360
AT1G62210
AT4G35760
AT3G48740
AT1G52680
AT5G15280
AT5G22400
AT2G39210
AT1G07650
AT5G05410
AT5G19080
AT1G19210
AT4G31790
AT2G39420
AT3G04150
AT4G30330
AT4G16230
AT2G02880
AT3G61870
AT1G04220
AT1G21864
AT4G39880
AT5G59590
AT1G76590
AT2G40480
AT1G77880
AT2G22300
AT4G19640
AT5G04160
AT4G18070
AT1G71970
AT4G18530
AT1G06270
AT4G37050
AT5G47090
AT3G60070
AT4G35360
AT4G01970
AT3G50150
AT2G22490
AT2G18730
AT4G38920
AT1G51450
AT4G20110
AT3G26934
AT1G68600
AT5G65340
AT5G10790
AT4G19650
AT1G44780
AT2G42080
AT5G50600
AT3G14067
AT5G01760
AT1G51270
AT5G50160
AT5G60530
AT3G46980
AT3G11580
AT5G64490
AT2G46620
AT3G09550
AT5G52530
AT1G72640
AT5G21160
AT5G65700
AT1G22930
AT5G44410
AT1G69730
AT5G20830
AT3G48760
AT5G50700
AT3G15220
AT5G47820
AT4G00950
AT1G04780
AT4G11960
AT5G41700
AT3G19470
AT3G03910
AT3G46950
AT5G07475
AT5G07200
AT1G17620
AT3G46960
AT1G74458
AT1G18270
AT3G57785
AT4G16610
AT1G17180
AT1G03103
AT1G01305
AT2G26910
AT1G51390
AT3G15630
AT4G00525
AT1G01020
AT3G25940
AT5G55810
AT4G33905
AT1G75580
AT5G24870
AT2G47190
AT1G66120
AT1G64110
AT5G17060
AT4G34230
AT3G03520
AT5G02450
AT5G54660
AT3G20220
AT1G77780
AT4G10340
AT5G41360
AT4G33510
AT3G01390
AT4G30510
AT5G01520
AT1G48170
AT1G49350
AT5G37320
AT4G30610
AT3G26450
AT2G12400
AT4G39100
AT5G20270
AT5G12030
AT5G38460
AT4G26130
AT2G16440
AT5G21930
AT2G25605
AT5G07460
AT3G47780
AT4G02655
AT4G09820
AT2G29650
AT5G23730
AT5G13590
AT5G61160
AT4G34131
AT2G14247
AT4G24040
AT1G68400
AT5G01120
AT5G55280
AT3G58740
AT2G38440
AT3G08770
AT4G34670
AT1G03850
AT5G04750
AT1G78915
AT1G54820
AT3G03300
AT2G44560
AT1G67070
AT1G70370
AT3G07140
AT2G46660
AT3G01330
AT3G60340
AT5G09260
AT3G32040
AT1G49620
AT3G10230
AT3G26750
AT5G48120
AT3G06435
AT5G22090
AT2G15860
AT1G60200
AT5G21950
AT3G17430
AT3G60540
AT1G04870
AT3G53310
AT4G26760
AT5G66080
AT5G10170
AT5G26622
AT4G32120
AT2G32260
AT1G30825
AT1G66800
AT1G74380
AT5G50100
AT5G42146
AT4G33080
AT3G16560
AT2G02740
AT3G21055
AT4G04745
AT5G64170
AT1G32350
AT5G17620
AT5G39600
AT5G12330
AT5G49215
AT3G57710
AT5G07000
AT1G54960
AT4G18170
AT3G27690
AT3G62910
AT1G56310
AT2G23790
AT1G79670
AT1G60800
AT4G34380
AT3G13470
AT1G52580
AT4G36945
AT3G03760
AT5G10160
AT1G02575
AT1G18670
AT2G17040
AT3G26100
AT2G35940
AT3G51790
AT5G22820
AT1G72590
AT1G78340
AT5G41140
AT4G04880
AT5G52160
AT1G43910
AT5G50130
AT3G63540
AT5G55380
AT1G07980
AT4G32630
AT2G20950
AT2G30370
AT3G48390
AT1G79920
AT3G11830
AT3G01640
AT2G29690
AT5G15490
AT1G52200
AT3G19850
AT3G42473
AT1G58110
AT5G13460
AT4G30993
AT5G03210
AT1G20760
AT2G17480
AT2G22680
AT4G12790
AT2G47020
AT5G04040
AT1G07390
AT2G28540
AT3G56160
AT1G22550
AT5G47000
AT4G29310
AT1G28470
AT4G11680
AT5G52310
AT2G21790
AT5G13480
AT4G32785
AT2G35880
AT2G36050
AT1G09320
AT3G63490
AT2G18990
AT4G28590
AT5G58770
AT4G14368
AT2G02120
AT3G47200
AT3G18060
AT3G55260
AT2G44740
AT5G23590
AT4G21215
AT1G59820
AT1G05575
AT2G13690
AT4G00530
AT2G46510
AT4G16130
AT1G53040
AT1G31175
AT5G12370
AT3G02430
AT1G61620
AT4G38825
AT4G33760
AT5G64160
AT1G22040
AT5G43060
AT5G01770
AT4G17330
AT3G53200
AT2G34640
AT5G25170
AT3G09922
AT2G15340
AT5G22830
AT1G05010
AT2G31540
AT1G08165
AT1G68825
AT1G60160
AT5G07370
AT4G28490
AT1G02920
AT2G18690
AT3G47930
AT1G75280
AT4G35750
AT5G22690
AT3G53930
AT1G19450
AT2G38300
AT3G49750
AT1G65730
AT5G56340
AT5G39100
AT5G06440
AT1G60490
AT1G63260
AT1G31800
AT4G30240
AT2G42490
AT1G08600
AT1G54180
AT3G02890
AT1G20900
AT2G41540
AT3G46630
AT5G61550
AT3G62190
AT3G61920
AT5G05110
AT1G70800
AT3G45230
AT1G76500
AT3G09380
AT3G13640
AT4G14560
AT5G23750
AT4G21720
AT2G40890
AT4G22360
AT3G52290
AT5G02790
AT5G50000
AT5G27470
AT3G03420
AT3G24460
AT3G56740
AT1G49880
AT5G48650
AT5G10920
AT5G49555
AT1G53163
AT3G17390
AT1G49360
AT5G09320
AT1G59640
AT2G33480
AT2G04030
AT1G71380
AT4G36090
AT1G28380
AT1G75230
AT3G23750
AT3G48620
AT5G41990
AT1G70320
AT4G25120
AT4G04570
AT2G05790
AT2G21185
AT2G46170
AT2G34310
AT3G20480
AT1G29560
AT5G56630
AT1G36078
AT1G20220
AT1G20050
AT3G03150
AT4G21210
AT1G70480
AT3G13670
AT1G28700
AT5G20190
AT1G30910
AT1G70710
AT1G08700
AT1G31580
AT5G02880
AT1G55480
AT1G80480
AT1G76350
AT1G22810
AT1G04210
AT3G43550
AT2G19900
AT1G70810
AT4G21445
AT5G41980
AT5G50870
AT3G02910
AT3G16940
AT4G01400
AT1G62540
AT2G25300
AT4G09580
AT1G02660
AT4G34750
AT1G53025
AT5G15265
AT5G64530
AT3G61930
AT1G31500
AT3G54260
AT5G64840
AT1G58350
AT5G43100
AT4G16160
AT5G63810
AT2G28400
AT5G01230
AT5G01870
AT5G57460
AT2G19800
AT2G29770
AT1G07120
AT1G17040
AT3G19240
AT4G05420
AT1G24530
AT3G05330
AT3G27010
AT4G22200
AT5G11350
AT5G53310
AT4G14440
AT3G28340
AT3G22960
AT1G14490
AT1G27595
AT1G22360
AT1G62290
AT1G55490
AT2G39440
AT1G27030
AT3G53240
AT2G35765
AT3G03920
AT5G06050
AT3G09360
AT2G25570
AT4G13310
AT1G74730
AT2G45720
AT4G14815
AT2G19470
AT5G16770
AT4G17410
AT5G56520
AT1G70410
AT5G50030
AT4G27670
AT5G01390
AT1G73740
AT5G62140
AT5G19760
AT5G36120
AT4G00630
AT1G04200
AT1G14350
AT4G37760
AT3G16870
AT5G50410
AT3G53860
AT1G21360
AT2G26270
AT2G44950
AT5G07780
AT4G25020
AT3G11325
AT1G57610
AT2G41130
AT3G05580
AT5G57123
AT2G23780
AT1G20080
AT4G19070
AT5G64880
AT3G44710
AT4G28730
AT3G17860
AT4G14310
AT3G50440
AT2G03720
AT4G21380
AT1G55205
AT1G20405
AT4G22050
AT2G43540
AT4G00800
AT3G14830
AT2G21950
AT2G01810
AT2G04495
AT5G27490
AT5G13320
AT5G64770
AT5G61630
AT3G23955
AT2G19970
AT3G23370
AT3G15620
AT4G35110
AT1G78050
AT2G31550
AT1G54730
AT1G26150
AT4G38600
AT5G14000
AT5G04110
AT1G61250
AT1G34120
AT3G03190
AT4G15570
AT4G15020
AT1G30610
AT3G60350
AT3G17380
AT1G28530
AT3G47720
AT5G01730
AT5G16320
AT1G03740
AT3G10420
AT1G74530
AT5G26570
AT3G24890
AT1G28370
AT2G22310
AT1G24764
AT3G22345
AT3G45830
AT3G13210
AT3G18760
AT5G61300
AT5G54590
AT2G13360
AT3G51580
AT4G30010
AT5G22570
AT5G03230
AT1G01100
AT1G69750
AT2G21940
AT1G69010
AT2G32900
AT3G27503
AT4G28720
AT1G06890
AT4G34830
AT5G09445
AT5G11060
AT3G11880
AT4G18422
AT1G19110
AT5G51180
AT4G14980
AT5G07030
AT4G39950
AT5G22550
AT3G11200
AT3G49230
AT1G74640
AT2G32100
AT3G05690
AT4G20000
AT5G20130
AT1G17920
AT2G14720
AT2G31350
AT1G08220
AT5G39960
AT1G35230
AT2G19610
AT2G29800
AT1G31180
AT1G75210
AT1G26420
AT1G04310
AT5G16060
AT1G79180
AT2G43370
AT4G31900
AT1G78910
AT1G07990
AT4G05060
AT1G52590
AT2G13540
AT1G56233
AT5G10440
AT5G16715
AT4G25515
AT2G26010
AT1G74740
AT4G24940
AT1G75940
AT1G69330
AT1G04400
AT3G50760
AT2G29995
AT5G54200
AT2G23110
AT1G75510
AT5G41992
AT5G07930
AT3G26780
AT4G02010
AT5G26990
AT5G44130
AT2G28000
AT3G27940
AT2G46320
AT4G00230
AT1G74900
AT3G20210
AT1G68862
AT3G63420
AT3G27930
AT3G04340
AT1G58360
AT3G55980
AT1G05500
AT5G57900
AT5G44780
AT3G52970
AT2G02550
AT5G44210
AT4G28630
AT4G32890
AT1G79660
AT1G33790
AT2G40095
AT5G57340
AT1G69430
AT3G55646
AT3G20770
AT2G28200
AT3G11340
AT3G50110
AT3G50910
AT4G27060
AT2G25220
AT2G14540
AT2G03821
AT5G22920
AT1G15640
AT3G25030
AT3G15350
AT2G30100
AT2G21320
AT5G65420
AT4G05520
AT5G45440
AT1G25375
AT1G08900
AT4G29800
AT5G03795
AT1G19890
AT1G73000
AT1G20140
AT5G43770
AT1G14480
AT4G23500
AT4G30620
AT5G52300
AT5G42620
AT4G29850
AT3G19770
AT5G16760
AT1G56260
AT1G30240
AT5G52420
AT3G09830
AT1G56240
AT1G78970
AT3G07640
AT2G45980
AT1G12340
AT5G65060
AT1G16290
AT5G06700
```
