## Supplementary material for "A comprehensive map of preferentially located motifs reveals distinct proximal *cis*-regulatory elements in plants": ATATTTGA_containing_gene_set.txt

```
#Occurences of ATATTTGA between 9 and 20 (positions relative to the transcription start site)
#92 sequences with ATATTTGA in this interval
#0.45% of the sequences in promoter set with ATATTTGA (set with 20573 sequences)
AT2G19610
AT3G11340
AT5G09320
AT3G13470
AT4G34131
AT3G03300
AT3G51580
AT5G13320
AT1G24764
AT4G31790
AT3G15220
AT2G30100
AT1G78050
AT2G17040
AT1G07980
AT4G01360
AT1G20760
AT5G27490
AT1G05575
AT4G18530
AT5G48650
AT2G44560
AT4G30620
AT1G53570
AT1G36050
AT1G59540
AT5G13460
AT5G22830
AT3G47080
AT1G62180
AT2G28200
AT5G56880
AT3G48740
AT1G20140
AT2G25220
AT2G22310
AT1G30910
AT5G01770
AT1G19110
AT1G64110
AT5G64530
AT2G46510
AT5G44210
AT2G01735
AT5G58950
AT2G33480
AT1G74380
AT5G11350
AT1G05010
AT1G67070
AT3G19240
AT5G25170
AT1G75230
AT5G09445
AT4G14560
AT2G03440
AT5G02450
AT1G63990
AT1G53163
AT5G41980
AT5G50860
AT1G20405
AT3G51790
AT5G55810
AT1G58110
AT5G54660
AT5G07370
AT4G21720
AT4G05520
AT1G73020
AT3G29410
AT1G31800
AT5G26570
AT1G55205
AT2G46660
AT4G04570
AT4G11680
AT4G30010
AT2G32260
AT2G28540
AT1G61620
AT3G53240
AT5G07780
AT3G22960
AT3G61920
AT3G53890
AT1G61250
AT5G04040
AT2G04495
AT1G01305
AT4G32785
AT3G09550
```
