## Supplementary material for "A comprehensive map of preferentially located motifs reveals distinct proximal *cis*-regulatory elements in plants": ATATTTGC_containing_gene_set.txt

```
#Occurences of ATATTTGC between -116 and 14 (positions relative to the transcription start site)
#197 sequences with ATATTTGC in this interval
#0.96% of the sequences in promoter set with ATATTTGC (set with 20573 sequences)
AT1G11750
AT5G66010
AT3G19850
AT5G06990
AT3G18900
AT5G20130
AT4G24960
AT3G20770
AT1G70790
AT2G13540
AT5G08080
AT5G20190
AT1G44960
AT3G47780
AT5G67060
AT4G30074
AT4G30993
AT2G41550
AT3G03550
AT2G40890
AT5G53550
AT1G51650
AT1G77370
AT4G34620
AT4G10920
AT3G24750
AT5G67340
AT4G22050
AT2G29090
AT2G19470
AT3G48620
AT4G05060
AT4G39880
AT1G67260
AT3G16670
AT5G50200
AT1G33400
AT5G64530
AT2G30820
AT5G36120
AT1G51270
AT5G05190
AT2G25735
AT3G03920
AT3G47200
AT2G02120
AT4G04955
AT1G06700
AT1G17040
AT5G11290
AT3G14595
AT5G49460
AT2G45270
AT4G18530
AT1G77870
AT3G22060
AT4G31380
AT1G15980
AT2G28000
AT5G04500
AT5G44670
AT3G44780
AT1G74640
AT2G45050
AT3G48280
AT5G06850
AT2G46240
AT3G13720
AT1G75750
AT1G06360
AT5G64670
AT5G10920
AT3G53530
AT4G29930
AT1G28520
AT2G19780
AT4G00950
AT1G72125
AT4G38825
AT2G23790
AT5G09880
AT4G26200
AT5G53500
AT5G16770
AT1G77380
AT3G15620
AT3G53240
AT1G55730
AT1G18270
AT4G16710
AT2G04030
AT4G30100
AT4G26270
AT4G09200
AT1G14810
AT5G11480
AT5G66700
AT4G02590
AT1G27540
AT1G21866
AT1G60190
AT4G18440
AT2G36050
AT2G25780
AT3G18760
AT4G16720
AT5G65340
AT2G35910
AT5G35690
AT1G07120
AT2G29800
AT2G28670
AT1G55850
AT4G02010
AT3G46630
AT1G27290
AT2G17670
AT1G73130
AT5G12900
AT5G09740
AT5G43770
AT1G62400
AT1G11820
AT2G34150
AT1G26150
AT3G52290
AT1G64580
AT1G51190
AT4G35750
AT4G21380
AT2G34355
AT5G38850
AT3G05510
AT2G40095
AT5G52160
AT4G11270
AT3G58190
AT5G22660
AT1G59640
AT3G24890
AT1G13460
AT3G25882
AT1G50010
AT2G02880
AT1G08700
AT3G29760
AT1G32350
AT3G62910
AT4G15000
AT3G48630
AT3G06145
AT3G59020
AT4G32520
AT2G47670
AT4G34230
AT3G11840
AT2G46375
AT1G76590
AT3G03910
AT5G01730
AT5G36950
AT5G06660
AT3G29360
AT1G74900
AT1G47540
AT4G21540
AT4G11310
AT1G75940
AT5G65900
AT5G40230
AT5G20270
AT1G14420
AT2G01220
AT5G62130
AT1G08165
AT2G41540
AT3G56050
AT2G22260
AT3G63540
AT1G68370
AT5G39600
AT1G30580
AT5G03370
AT2G30985
AT1G17920
AT1G53025
AT2G14365
AT2G39020
AT3G26020
AT1G60200
AT2G42150
AT1G09245
AT1G04780
AT4G09310
AT1G19960
AT5G40850
AT2G38620
```
