## Supplementary material for "A comprehensive map of preferentially located motifs reveals distinct proximal *cis*-regulatory elements in plants": ATATTTT_containing_gene_set.txt

```
#Occurences of ATATTTT between 8 and 16 (positions relative to the transcription start site)
#395 sequences with ATATTTT in this interval
#1.92% of the sequences in promoter set with ATATTTT (set with 20573 sequences)
AT2G02980
AT4G09570
AT5G10625
AT3G12780
AT1G07050
AT1G66820
AT1G67070
AT1G48300
AT4G22680
AT3G27520
AT1G03090
AT4G31940
AT3G21890
AT1G09350
AT3G60961
AT5G06790
AT4G37330
AT4G17486
AT3G22345
AT5G44575
AT1G31800
AT1G31720
AT3G06640
AT1G74770
AT2G02050
AT2G34840
AT1G61160
AT5G27560
AT1G18700
AT1G71950
AT4G35190
AT4G12735
AT5G38290
AT4G33940
AT1G54390
AT5G07780
AT5G64880
AT3G03920
AT3G63460
AT3G04180
AT5G47850
AT1G58060
AT3G60680
AT2G26850
AT1G68500
AT2G25220
AT4G32570
AT2G21800
AT5G56380
AT5G10180
AT5G42680
AT4G18970
AT1G69670
AT4G30710
AT4G10050
AT1G65070
AT5G65495
AT2G22630
AT4G12420
AT1G50260
AT5G43600
AT2G41970
AT4G19350
AT2G32380
AT1G58110
AT3G61850
AT5G22500
AT1G19100
AT5G52300
AT4G25830
AT1G73550
AT5G16810
AT4G01410
AT1G15390
AT1G73600
AT5G07430
AT5G14910
AT1G18020
AT2G46735
AT4G00820
AT4G38950
AT1G60790
AT3G02280
AT3G03910
AT3G11530
AT3G23390
AT5G64510
AT2G37840
AT1G54990
AT4G02290
AT2G33220
AT1G03200
AT5G54250
AT2G10940
AT5G09870
AT2G11851
AT5G21140
AT3G02420
AT5G59790
AT1G74020
AT3G05950
AT2G18370
AT5G15020
AT1G07640
AT4G00955
AT3G26290
AT3G21640
AT1G18800
AT3G24740
AT5G54840
AT1G72790
AT5G49120
AT5G24240
AT2G29320
AT5G58782
AT5G42955
AT3G09700
AT3G03020
AT5G14990
AT1G76260
AT1G20630
AT3G06460
AT1G62200
AT2G41950
AT1G11100
AT3G58110
AT4G37370
AT5G52830
AT2G15340
AT1G53163
AT2G44560
AT4G17785
AT3G52890
AT1G60200
AT2G35210
AT1G63010
AT5G64580
AT3G50220
AT5G51180
AT1G53282
AT4G25190
AT2G15695
AT3G17980
AT1G53380
AT1G07725
AT1G12940
AT3G53240
AT5G10870
AT4G24860
AT2G02370
AT2G29190
AT4G26780
AT1G14080
AT4G16447
AT1G78490
AT1G27730
AT1G24580
AT1G15400
AT5G65170
AT3G60180
AT2G25409
AT1G13870
AT1G01725
AT4G16165
AT5G59170
AT2G45920
AT1G75940
AT1G13607
AT2G28240
AT1G09230
AT3G05800
AT2G45110
AT5G10070
AT3G61060
AT5G02170
AT5G33210
AT3G20200
AT2G44578
AT3G09930
AT2G21130
AT3G17060
AT5G04360
AT4G04570
AT1G02890
AT3G61640
AT2G19760
AT3G17930
AT1G47420
AT2G23630
AT1G11050
AT1G65920
AT1G21240
AT1G61110
AT3G03380
AT3G18050
AT5G04270
AT3G30300
AT5G52882
AT4G29740
AT3G54840
AT4G24480
AT3G12000
AT4G27060
AT4G32210
AT3G52590
AT1G12340
AT3G15300
AT5G24450
AT5G40880
AT3G55970
AT2G45360
AT2G25110
AT1G56140
AT5G03650
AT4G16260
AT5G12040
AT2G20990
AT1G67570
AT4G32660
AT2G15220
AT2G02570
AT5G45970
AT4G27140
AT1G61380
AT3G08020
AT2G20570
AT4G39770
AT3G26740
AT2G12400
AT1G20405
AT2G20465
AT5G15570
AT5G02460
AT1G01400
AT2G03710
AT4G01935
AT5G50150
AT5G55550
AT1G24560
AT3G50870
AT4G08500
AT3G60050
AT3G44860
AT3G48970
AT4G24680
AT1G65150
AT3G44620
AT1G30520
AT4G25850
AT2G21210
AT4G35600
AT2G15310
AT5G22840
AT5G51720
AT1G10660
AT3G09400
AT2G17972
AT5G61430
AT5G26330
AT4G22720
AT5G10030
AT5G45650
AT5G20040
AT1G02340
AT1G55280
AT5G40890
AT2G02400
AT3G04550
AT4G01140
AT5G33390
AT5G06330
AT3G55610
AT2G23620
AT5G61960
AT1G62780
AT3G43700
AT1G61563
AT4G36710
AT1G04200
AT4G24830
AT3G49110
AT2G02850
AT2G03820
AT4G15420
AT1G35290
AT1G72100
AT5G18600
AT5G57340
AT1G19960
AT1G71460
AT1G14670
AT2G30500
AT4G28025
AT3G09950
AT5G05740
AT2G37070
AT5G43950
AT1G01720
AT5G35730
AT5G63580
AT3G07390
AT2G46300
AT3G49950
AT2G19930
AT1G70420
AT3G43980
AT5G24080
AT4G28570
AT3G27940
AT5G03230
AT5G26270
AT2G44430
AT1G12672
AT3G57710
AT1G62210
AT3G52580
AT1G71960
AT1G28600
AT2G07560
AT4G11720
AT5G22550
AT1G48570
AT1G58410
AT1G18140
AT3G17390
AT1G11210
AT1G27910
AT1G28305
AT4G17695
AT2G13790
AT3G56230
AT1G67148
AT2G02010
AT1G15260
AT3G59620
AT5G14410
AT4G31210
AT3G16140
AT5G63000
AT1G49820
AT5G55970
AT3G61320
AT2G03670
AT5G25390
AT5G26742
AT5G43960
AT3G28980
AT3G56260
AT1G53620
AT2G25900
AT1G04330
AT4G34040
AT5G63480
AT1G03850
AT1G11650
AT2G41280
AT3G14530
AT1G26810
AT3G47560
AT3G61790
AT2G29180
AT4G19390
AT3G16330
AT1G07120
AT1G55110
AT1G64610
AT2G43130
AT1G08580
AT3G13225
AT1G31750
AT5G38700
AT5G26717
AT5G56640
AT5G07080
AT4G11760
AT3G09780
AT2G20400
AT5G07820
AT4G13570
AT5G66640
AT1G34360
AT1G07000
AT5G43518
AT5G09600
AT5G24230
AT5G16610
AT3G48690
AT5G53700
AT3G11850
AT3G51580
AT1G78030
AT3G09735
AT1G75380
AT4G15560
AT5G59810
```
