## Supplementary material for "A comprehensive map of preferentially located motifs reveals distinct proximal *cis*-regulatory elements in plants": ATATTTTA_containing_gene_set.txt

```
#Occurences of ATATTTTA between 7 and 17 (positions relative to the transcription start site)
#127 sequences with ATATTTTA in this interval
#0.62% of the sequences in promoter set with ATATTTTA (set with 20573 sequences)
AT4G19230
AT5G43600
AT5G07780
AT3G13650
AT1G18700
AT1G07000
AT1G48570
AT5G24450
AT5G06790
AT1G67570
AT3G30775
AT1G26810
AT1G74770
AT1G29300
AT4G22680
AT3G48970
AT3G15300
AT2G44560
AT2G21790
AT4G24830
AT1G27730
AT1G21520
AT3G59620
AT5G22550
AT4G00955
AT1G09230
AT5G64580
AT5G58782
AT4G13570
AT5G09600
AT3G06640
AT5G61430
AT3G61320
AT4G32210
AT4G12735
AT3G52590
AT2G03710
AT4G33940
AT3G48690
AT2G32380
AT4G16447
AT5G49120
AT5G20700
AT3G61790
AT3G50220
AT4G24480
AT4G28570
AT5G52300
AT3G54840
AT1G15400
AT5G59170
AT5G42680
AT5G59810
AT3G12000
AT1G02930
AT2G27500
AT5G06330
AT4G09320
AT3G07390
AT3G05560
AT2G22630
AT1G68500
AT3G16330
AT3G17060
AT5G64880
AT4G08500
AT2G37070
AT1G11650
AT1G55280
AT1G11100
AT1G07120
AT2G15220
AT1G61563
AT5G10870
AT2G45920
AT1G61590
AT2G28240
AT5G64510
AT5G21140
AT5G15020
AT3G04180
AT5G56380
AT4G01410
AT3G02420
AT1G64610
AT4G01935
AT1G15390
AT5G07080
AT1G53380
AT3G03020
AT3G17980
AT2G15310
AT1G12672
AT1G24560
AT3G52580
AT5G04360
AT1G67070
AT1G54390
AT1G78030
AT5G53700
AT1G63010
AT1G48300
AT2G02370
AT5G59790
AT3G09950
AT3G11170
AT2G11851
AT3G24740
AT2G15340
AT2G45360
AT3G27940
AT1G71460
AT1G35290
AT5G05250
AT3G21640
AT5G43950
AT3G63460
AT4G11760
AT4G30230
AT1G56140
AT2G41950
AT1G65920
AT4G34230
AT4G24860
AT2G18370
AT4G01140
AT5G25460
```
