## Supplementary material for "A comprehensive map of preferentially located motifs reveals distinct proximal *cis*-regulatory elements in plants": ATATTTTC_containing_gene_set.txt

```
#Occurences of ATATTTTC between 7 and 15 (positions relative to the transcription start site)
#86 sequences with ATATTTTC in this interval
#0.42% of the sequences in promoter set with ATATTTTC (set with 20573 sequences)
AT5G10625
AT3G49110
AT4G18970
AT2G43130
AT4G35190
AT2G46300
AT5G07820
AT1G09350
AT1G35220
AT4G12420
AT4G39770
AT2G25409
AT5G44575
AT1G20405
AT4G19350
AT1G28305
AT2G17972
AT1G75940
AT2G20465
AT2G21800
AT1G69670
AT5G40880
AT3G17060
AT5G59170
AT1G71960
AT2G31305
AT4G15420
AT2G34840
AT1G12340
AT2G46735
AT1G74230
AT3G22345
AT1G18140
AT5G43960
AT1G14670
AT5G47850
AT1G76260
AT3G46900
AT4G25190
AT5G16610
AT5G33390
AT1G13607
AT4G09570
AT5G27560
AT3G03380
AT1G28600
AT2G21130
AT5G42955
AT1G01720
AT5G26330
AT3G48690
AT2G16510
AT1G15260
AT2G20400
AT1G24580
AT5G62100
AT1G49820
AT1G31800
AT4G25850
AT2G20570
AT5G25390
AT4G26780
AT1G13870
AT1G21240
AT4G17486
AT1G11210
AT5G15570
AT5G40890
AT5G45650
AT1G07050
AT1G01725
AT5G24240
AT5G56640
AT1G14080
AT2G02570
AT5G20040
AT5G14910
AT5G04770
AT1G04200
AT3G44620
AT1G19100
AT2G10940
AT2G43465
AT5G24230
AT5G35730
AT3G44860
```
