## Supplementary material for "A comprehensive map of preferentially located motifs reveals distinct proximal *cis*-regulatory elements in plants": ATATTTTG_containing_gene_set.txt

```
#Occurences of ATATTTTG between -14 and 17 (positions relative to the transcription start site)
#171 sequences with ATATTTTG in this interval
#0.83% of the sequences in promoter set with ATATTTTG (set with 20573 sequences)
AT3G60680
AT2G35630
AT1G50260
AT4G05020
AT3G53160
AT4G04570
AT3G05800
AT1G30970
AT1G71950
AT5G63580
AT3G03580
AT5G38290
AT1G69080
AT3G27520
AT2G33220
AT3G56260
AT2G32060
AT5G38700
AT1G72100
AT4G31900
AT1G58110
AT1G23530
AT2G03670
AT1G49870
AT5G13780
AT3G43980
AT5G17810
AT5G65530
AT1G62790
AT5G55970
AT1G34630
AT1G22400
AT5G12040
AT3G62170
AT4G30110
AT2G02980
AT4G15560
AT3G06460
AT3G17390
AT3G17930
AT1G75388
AT2G41705
AT4G27880
AT1G57980
AT2G33470
AT2G22250
AT4G37310
AT4G14130
AT3G61060
AT3G49490
AT3G49110
AT4G19350
AT4G38950
AT1G11580
AT5G65200
AT5G45390
AT5G27920
AT5G14990
AT1G26920
AT2G03510
AT4G31180
AT5G65495
AT1G21160
AT2G27940
AT5G22540
AT1G33600
AT2G41750
AT4G25830
AT5G62550
AT3G03020
AT5G37730
AT5G52100
AT3G11850
AT4G17785
AT2G12400
AT4G35180
AT5G03406
AT5G52510
AT5G24270
AT4G22050
AT1G20630
AT3G08020
AT2G34260
AT1G61255
AT4G31940
AT2G33040
AT4G12450
AT5G10030
AT1G61160
AT1G29560
AT5G05740
AT1G73602
AT4G39660
AT2G39660
AT1G20900
AT4G37540
AT3G55970
AT2G38900
AT4G10150
AT2G18680
AT1G35460
AT1G12940
AT2G02750
AT1G53620
AT2G26490
AT5G67210
AT5G44020
AT1G63055
AT5G06720
AT1G47420
AT5G55390
AT1G34047
AT5G16810
AT2G38180
AT5G02640
AT2G19760
AT1G14540
AT2G29930
AT2G41280
AT1G62780
AT4G32660
AT1G73600
AT1G02680
AT1G79680
AT5G52900
AT1G03200
AT3G20200
AT1G62210
AT1G34360
AT4G25850
AT4G14990
AT5G64580
AT1G20320
AT3G53240
AT3G12820
AT5G62820
AT5G02170
AT5G28500
AT1G70420
AT5G10810
AT3G52360
AT5G20330
AT4G06599
AT5G09870
AT3G54140
AT5G04040
AT4G37680
AT4G16155
AT4G27060
AT2G25910
AT3G57510
AT5G39960
AT5G50760
AT2G44430
AT1G60200
AT2G39080
AT3G09735
AT1G14740
AT4G36430
AT5G67480
AT1G68120
AT5G24450
AT1G08580
AT4G37370
AT3G01250
AT5G59120
AT1G75390
AT5G57340
AT3G11530
AT1G02340
AT5G22840
```
