## Supplementary material for "A comprehensive map of preferentially located motifs reveals distinct proximal *cis*-regulatory elements in plants": ATATTTTT_containing_gene_set.txt

```
#Occurences of ATATTTTT between 5 and 16 (positions relative to the transcription start site)
#167 sequences with ATATTTTT in this interval
#0.81% of the sequences in promoter set with ATATTTTT (set with 20573 sequences)
AT3G21890
AT3G03920
AT2G02010
AT2G15695
AT5G26717
AT1G04330
AT2G20990
AT3G23390
AT5G26270
AT2G26850
AT5G15020
AT5G66640
AT3G30300
AT2G26360
AT5G52882
AT3G03910
AT1G53163
AT1G60790
AT2G19930
AT4G27140
AT3G57710
AT3G43700
AT5G04270
AT3G49950
AT1G72790
AT5G51180
AT3G09700
AT2G35210
AT2G25110
AT3G47560
AT4G22720
AT2G29320
AT1G61380
AT1G73550
AT5G22500
AT4G28270
AT3G16140
AT1G02890
AT5G43518
AT4G33540
AT3G52890
AT3G28980
AT3G04550
AT2G13790
AT3G51580
AT1G54990
AT3G58110
AT1G01400
AT2G25220
AT4G10050
AT2G11851
AT3G14530
AT5G50150
AT5G18600
AT5G11000
AT2G02400
AT2G23620
AT1G03850
AT5G07430
AT5G10070
AT1G65070
AT3G26740
AT1G11050
AT2G07560
AT1G65150
AT5G24080
AT5G61960
AT2G02850
AT4G37330
AT2G02050
AT1G55110
AT3G61640
AT2G44578
AT1G65920
AT2G37840
AT1G62200
AT5G45320
AT5G63000
AT1G61110
AT5G14410
AT4G34040
AT4G00820
AT4G31210
AT3G12780
AT2G19760
AT5G12940
AT2G23630
AT1G78490
AT5G35730
AT1G74020
AT1G18020
AT4G04570
AT3G60050
AT3G05990
AT1G75380
AT5G20310
AT4G24680
AT1G27910
AT1G58060
AT2G20400
AT2G41970
AT4G30710
AT2G29180
AT1G66820
AT4G17695
AT5G20490
AT5G26742
AT1G17010
AT2G21210
AT4G35600
AT4G28310
AT1G31720
AT1G53282
AT3G21640
AT5G52830
AT1G07640
AT1G67148
AT5G03230
AT5G41140
AT4G36710
AT3G60180
AT5G10180
AT5G54250
AT1G07725
AT2G25900
AT1G52140
AT5G63480
AT4G29740
AT1G18700
AT5G44575
AT1G58410
AT2G47270
AT4G16165
AT5G51720
AT3G02280
AT3G09930
AT5G02460
AT2G28240
AT2G03820
AT3G09400
AT1G03090
AT2G29190
AT4G10910
AT4G19390
AT3G26290
AT4G02600
AT4G16260
AT4G02290
AT2G45110
AT1G48300
AT2G22650
AT3G60961
AT4G11720
AT5G45970
AT3G55610
AT3G05950
AT5G45650
AT3G09780
AT5G54840
AT3G50870
AT1G10660
AT3G61850
AT5G33210
AT5G55550
AT1G19960
AT1G31750
AT3G55970
```
