## Supplementary material for "A comprehensive map of preferentially located motifs reveals distinct proximal *cis*-regulatory elements in plants": ATCA_containing_gene_set.txt

```
#Occurences of ATCA between 2 and 2 (positions relative to the transcription start site)
#629 sequences with ATCA in this interval
#3.06% of the sequences in promoter set with ATCA (set with 20573 sequences)
AT2G37560
AT5G49650
AT1G15010
AT5G06310
AT5G53010
AT5G63260
AT5G04130
AT2G24320
AT2G17730
AT3G19020
AT3G63120
AT4G32710
AT3G09035
AT5G65220
AT1G76380
AT5G53930
AT4G38190
AT1G12480
AT1G16350
AT5G23010
AT5G53660
AT3G22260
AT1G06380
AT5G24650
AT3G19290
AT1G31580
AT3G01240
AT1G70420
AT5G63930
AT5G04540
AT5G43860
AT2G20830
AT3G59820
AT3G11130
AT2G21120
AT3G54220
AT1G18360
AT3G18350
AT4G35950
AT1G72310
AT5G49510
AT5G50750
AT2G16200
AT4G34440
AT5G55125
AT5G15400
AT3G20490
AT3G06850
AT4G00310
AT1G26920
AT1G11020
AT1G75260
AT4G09150
AT2G25737
AT5G24240
AT5G18520
AT2G35450
AT2G04045
AT5G25760
AT3G57070
AT1G71220
AT5G60860
AT3G14150
AT3G61580
AT1G11710
AT1G52980
AT2G40880
AT4G27680
AT5G15450
AT3G14310
AT1G05220
AT4G15490
AT3G22530
AT5G22340
AT1G73080
AT2G45810
AT5G43270
AT5G23170
AT2G44860
AT3G03960
AT5G22470
AT1G14790
AT3G46090
AT3G61010
AT3G61920
AT5G11470
AT4G35110
AT4G12730
AT3G08020
AT4G34600
AT5G42070
AT5G15980
AT3G29160
AT4G10840
AT4G32175
AT1G62840
AT3G57100
AT4G18160
AT1G76080
AT4G40045
AT2G13295
AT2G32340
AT1G60390
AT3G09860
AT5G14100
AT3G46980
AT3G13190
AT5G13960
AT5G11580
AT2G25530
AT5G40970
AT1G47240
AT4G14770
AT5G42940
AT1G18020
AT2G25070
AT3G45700
AT4G14600
AT3G21500
AT5G15130
AT2G34100
AT4G19030
AT5G23670
AT1G78470
AT4G27240
AT5G64410
AT5G57670
AT5G14740
AT1G72920
AT2G45730
AT4G37590
AT1G74430
AT3G05910
AT3G16630
AT2G28080
AT4G11920
AT5G56250
AT1G11950
AT5G51700
AT5G09880
AT5G47070
AT1G73090
AT3G22960
AT2G40410
AT5G65840
AT2G17305
AT3G10670
AT1G62180
AT3G54460
AT1G78690
AT3G17430
AT2G29480
AT5G10200
AT4G34660
AT3G49400
AT4G37020
AT4G12420
AT4G27110
AT1G56070
AT5G49940
AT5G02540
AT1G73640
AT2G17975
AT5G16930
AT2G40950
AT5G54830
AT2G43720
AT1G02300
AT4G33905
AT5G23110
AT5G60700
AT5G62575
AT4G15640
AT5G14510
AT3G03600
AT3G06360
AT2G44020
AT4G38210
AT3G63260
AT5G44690
AT1G49890
AT1G05380
AT2G01913
AT1G48900
AT3G52600
AT3G47000
AT3G28560
AT3G47910
AT2G44040
AT2G44620
AT5G39450
AT2G33350
AT4G31420
AT2G32800
AT4G25340
AT4G16490
AT4G16260
AT5G35450
AT4G21860
AT1G51350
AT3G51470
AT4G35860
AT3G20020
AT1G07180
AT3G10330
AT1G09245
AT3G15190
AT5G23160
AT2G35060
AT4G30600
AT3G48060
AT5G65890
AT4G09510
AT1G59520
AT1G50370
AT5G27540
AT5G02190
AT1G56720
AT1G19120
AT4G25260
AT1G80000
AT2G16780
AT1G58160
AT2G41160
AT1G71250
AT1G31220
AT1G04640
AT4G09770
AT4G33130
AT3G47520
AT3G25860
AT5G04550
AT1G67890
AT4G09670
AT3G60110
AT3G11745
AT2G47320
AT2G43745
AT2G44350
AT2G21580
AT1G26480
AT4G04330
AT1G26710
AT2G18770
AT1G19080
AT5G46240
AT5G37320
AT5G25360
AT1G33350
AT5G28610
AT1G48090
AT3G16950
AT3G13930
AT5G22260
AT5G59670
AT1G76400
AT4G14060
AT5G55760
AT1G78010
AT1G76710
AT5G63310
AT4G34670
AT1G08310
AT1G33290
AT2G47340
AT5G03210
AT3G12740
AT5G14500
AT1G35680
AT4G20890
AT3G11590
AT5G58780
AT4G35650
AT5G38690
AT1G21050
AT5G44640
AT1G19490
AT2G19540
AT3G50330
AT4G21320
AT5G63500
AT5G02890
AT2G03450
AT3G18050
AT4G14605
AT4G17470
AT3G20410
AT5G02310
AT5G17240
AT3G47620
AT3G24300
AT1G60160
AT3G04030
AT1G30080
AT3G07500
AT4G19960
AT4G01600
AT3G43920
AT2G34240
AT1G01310
AT2G28450
AT1G21550
AT5G54430
AT4G33120
AT5G59070
AT1G01810
AT2G28140
AT4G39090
AT5G18210
AT2G23755
AT1G07310
AT4G10140
AT1G68935
AT2G24600
AT2G33860
AT4G20910
AT2G17040
AT1G54120
AT1G20850
AT1G65845
AT3G04530
AT5G16010
AT1G49640
AT3G02790
AT1G06670
AT5G11170
AT5G53350
AT2G21520
AT3G02760
AT4G38730
AT5G40370
AT4G17950
AT1G26090
AT4G08330
AT3G51320
AT3G15730
AT1G06580
AT3G21090
AT5G16450
AT2G28580
AT3G23280
AT3G28500
AT1G06060
AT5G11160
AT3G02480
AT4G14096
AT5G45650
AT3G58510
AT1G13060
AT5G55920
AT5G57240
AT1G73650
AT1G54350
AT5G11200
AT5G12360
AT1G67230
AT1G01930
AT1G55040
AT1G53345
AT2G44500
AT2G14247
AT1G15740
AT1G23900
AT2G25409
AT3G21945
AT4G35040
AT1G49750
AT3G16857
AT4G38640
AT1G54710
AT4G03110
AT5G50740
AT1G03730
AT5G45050
AT1G56670
AT1G10190
AT3G15830
AT3G29370
AT3G27740
AT2G40820
AT1G57860
AT3G01810
AT5G49810
AT4G18480
AT4G32500
AT3G12890
AT5G01260
AT3G18720
AT1G57765
AT3G57020
AT3G05380
AT2G28305
AT3G48900
AT1G78850
AT4G02920
AT2G38920
AT3G53180
AT1G73020
AT2G17390
AT1G07080
AT5G53770
AT1G09790
AT4G19150
AT1G07260
AT1G62710
AT5G21910
AT5G40480
AT5G57640
AT5G65540
AT1G62640
AT5G12470
AT3G05390
AT1G79620
AT1G23010
AT5G14850
AT3G61280
AT1G61065
AT1G22750
AT2G18210
AT5G44730
AT2G19170
AT5G01950
AT5G50900
AT2G26000
AT1G54110
AT5G10580
AT4G34290
AT5G21090
AT4G33590
AT3G44620
AT2G25930
AT2G28290
AT4G34881
AT5G18170
AT1G30520
AT5G37350
AT5G13000
AT5G35790
AT4G09180
AT3G58940
AT1G59218
AT4G12000
AT2G43540
AT1G04450
AT3G56940
AT1G50610
AT5G23890
AT2G17450
AT2G27730
AT2G44578
AT4G00893
AT5G65230
AT3G23790
AT4G39756
AT4G11360
AT2G23420
AT3G11690
AT5G64070
AT1G72860
AT2G35510
AT3G47590
AT3G28460
AT1G28327
AT1G11860
AT1G68640
AT3G07420
AT2G26600
AT5G59250
AT5G22280
AT5G17000
AT5G44310
AT2G36920
AT2G10931
AT3G21060
AT2G06520
AT1G03410
AT3G23200
AT1G10280
AT5G18650
AT1G69420
AT1G01550
AT5G14590
AT1G07440
AT5G27990
AT1G74870
AT1G35560
AT5G11790
AT4G38540
AT5G13860
AT2G25250
AT4G32680
AT4G16566
AT2G41350
AT1G71180
AT3G20865
AT2G30330
AT2G24820
AT5G22970
AT1G76670
AT3G53890
AT5G67260
AT2G32440
AT5G45330
AT2G21990
AT5G48160
AT1G08630
AT2G22420
AT1G09995
AT2G01670
AT2G36130
AT4G27700
AT5G65920
AT3G19660
AT5G20520
AT2G34220
AT3G10740
AT3G54180
AT3G50940
AT1G55480
AT5G39600
AT2G20362
AT2G02170
AT5G27330
AT1G11790
AT3G58350
AT3G22880
AT4G16447
AT5G16453
AT2G15290
AT1G12910
AT3G49200
AT4G23440
AT1G70030
AT3G19030
AT4G09580
AT2G36650
AT2G46610
AT1G28290
AT5G64640
AT2G27990
AT2G43480
AT4G02860
AT1G22430
AT3G01326
AT4G13540
AT1G02816
AT5G19770
AT5G14760
AT5G18100
AT3G13910
AT2G23060
AT1G17870
AT3G03580
AT1G32310
AT5G16460
AT5G64490
AT3G28050
AT3G06650
AT1G22810
AT4G09462
AT2G41770
AT3G49160
AT4G17030
AT5G59790
AT3G26190
AT5G46840
AT5G38895
AT1G08370
AT5G61170
AT3G02420
AT1G62480
AT3G63470
AT1G02560
AT3G59440
AT3G13180
AT3G20557
AT1G21400
AT5G12930
AT3G11660
AT1G48260
AT5G45260
AT4G11560
AT5G22920
AT2G01190
AT5G40470
AT1G04420
AT2G35970
AT1G76250
AT1G43690
AT2G46550
AT3G24320
AT4G14750
AT2G19160
AT1G14420
AT3G13520
AT4G19530
AT3G23890
AT1G77250
AT1G10220
AT1G17580
AT5G42870
AT1G51650
AT4G30990
AT5G17440
AT1G70460
AT2G14660
AT1G31600
AT1G67400
AT1G09815
AT2G33700
AT5G14010
AT5G06970
AT5G57220
AT2G32170
AT1G66980
AT1G50430
AT5G26670
AT1G20870
AT1G49990
AT4G19990
AT4G09990
AT3G55646
AT3G05760
AT1G50270
AT5G15150
AT2G29950
AT1G60170
AT2G37980
AT2G24090
```
