## Supplementary material for "A comprehensive map of preferentially located motifs reveals distinct proximal *cis*-regulatory elements in plants": ATCAA_containing_gene_set.txt

```
#Occurences of ATCAA between 1 and 2 (positions relative to the transcription start site)
#435 sequences with ATCAA in this interval
#2.11% of the sequences in promoter set with ATCAA (set with 20573 sequences)
AT1G77250
AT5G27540
AT1G02310
AT5G39600
AT1G05020
AT5G42785
AT4G22810
AT1G21400
AT1G48600
AT3G51320
AT3G18740
AT4G16260
AT3G13520
AT1G01310
AT4G38190
AT2G32170
AT2G46750
AT5G40970
AT1G19080
AT1G71170
AT3G21060
AT2G14247
AT3G61280
AT4G34600
AT3G61580
AT5G11580
AT2G43540
AT3G53340
AT3G51470
AT1G47750
AT1G02560
AT5G55125
AT1G10280
AT5G25360
AT1G69030
AT5G63260
AT5G21910
AT5G49940
AT3G05380
AT4G09510
AT5G62200
AT5G02890
AT1G14790
AT3G47000
AT5G44690
AT1G73650
AT2G29480
AT1G14420
AT3G22530
AT2G04045
AT5G25760
AT1G59830
AT4G38640
AT5G14760
AT3G20410
AT5G12470
AT5G23670
AT4G27700
AT3G46980
AT3G60370
AT5G22970
AT4G38210
AT2G01913
AT2G21120
AT2G24320
AT3G06360
AT2G42300
AT4G33130
AT4G35260
AT5G46840
AT1G79000
AT2G46310
AT1G32310
AT5G27330
AT5G60860
AT4G11560
AT1G68935
AT5G59670
AT2G26000
AT4G23150
AT5G59770
AT1G70420
AT2G17390
AT3G08740
AT2G17305
AT1G10940
AT1G06380
AT3G59420
AT1G35680
AT3G14150
AT1G78690
AT3G06650
AT5G16453
AT4G27680
AT1G08630
AT5G53660
AT3G07420
AT2G40410
AT3G08020
AT1G80950
AT1G51650
AT5G51410
AT1G62840
AT5G45428
AT1G30080
AT4G38730
AT1G62480
AT2G18210
AT5G65470
AT1G79620
AT1G09790
AT5G06310
AT5G24240
AT1G10210
AT2G30766
AT5G15130
AT3G09035
AT4G14096
AT2G01830
AT3G23890
AT5G17440
AT1G02300
AT5G53010
AT4G14600
AT3G28560
AT3G05390
AT1G23010
AT3G12740
AT3G47590
AT4G32175
AT1G67400
AT4G33590
AT5G64410
AT2G44860
AT3G10670
AT1G48900
AT1G11950
AT4G39820
AT4G19990
AT4G18130
AT1G21550
AT2G28570
AT3G60330
AT1G16850
AT1G74870
AT1G72310
AT1G07310
AT3G58670
AT1G59218
AT2G34220
AT1G55480
AT5G48160
AT1G02960
AT1G01550
AT2G24600
AT5G44210
AT3G63260
AT4G34670
AT5G58250
AT5G10230
AT3G11690
AT5G14100
AT3G01326
AT3G48450
AT3G15730
AT4G12750
AT4G27110
AT3G27740
AT5G54430
AT1G15010
AT5G64490
AT3G50330
AT1G49990
AT1G52980
AT1G77682
AT1G73020
AT3G58830
AT4G02360
AT5G01950
AT4G09770
AT1G26920
AT3G19660
AT3G01810
AT3G56940
AT2G36130
AT3G06850
AT4G34440
AT2G28305
AT5G11790
AT1G74440
AT4G35040
AT5G47455
AT2G25250
AT5G63930
AT3G13910
AT1G31310
AT1G11710
AT2G44020
AT3G63120
AT5G44640
AT1G09815
AT2G44350
AT5G22130
AT1G23410
AT4G09180
AT3G59440
AT5G05790
AT4G15640
AT1G78010
AT5G16450
AT2G23755
AT2G34860
AT4G37590
AT1G19120
AT4G39090
AT1G79940
AT5G64860
AT2G19540
AT5G49510
AT3G16857
AT5G65920
AT3G43540
AT5G05965
AT5G65890
AT5G25130
AT2G47340
AT2G04080
AT1G10220
AT5G58230
AT3G18720
AT2G42680
AT3G24020
AT5G49850
AT2G17670
AT3G46090
AT4G25050
AT3G21945
AT2G43745
AT4G37020
AT1G67230
AT2G16200
AT2G28450
AT1G78470
AT1G49640
AT3G28700
AT5G20520
AT2G24820
AT1G20870
AT4G04330
AT4G40045
AT1G21920
AT2G40820
AT3G18220
AT3G25100
AT1G20630
AT1G06670
AT1G08310
AT2G35510
AT4G14605
AT4G33905
AT5G15450
AT1G12580
AT4G32785
AT1G71220
AT5G03210
AT1G08370
AT1G66980
AT5G61170
AT5G14740
AT5G50900
AT5G22470
AT1G80000
AT3G47210
AT5G14510
AT1G69560
AT4G34881
AT1G72920
AT5G62570
AT2G25409
AT2G22420
AT1G70030
AT1G05370
AT1G75260
AT3G58350
AT5G49810
AT2G01190
AT3G29780
AT2G44578
AT5G15980
AT3G05760
AT5G23010
AT4G13540
AT4G09670
AT1G04450
AT4G14060
AT5G28610
AT5G12860
AT3G60110
AT5G04550
AT3G18050
AT5G06970
AT2G34240
AT4G24110
AT2G19160
AT4G11360
AT1G61065
AT3G19030
AT3G20020
AT3G57100
AT1G31580
AT4G12450
AT1G54710
AT5G50430
AT5G46240
AT2G28140
AT5G16460
AT5G18100
AT1G73640
AT4G39770
AT1G62180
AT4G09990
AT5G14910
AT3G05910
AT2G06420
AT4G02860
AT5G40370
AT5G15150
AT4G31160
AT4G33270
AT1G31600
AT5G11200
AT3G56340
AT1G04420
AT5G53350
AT5G37350
AT4G10140
AT3G49160
AT3G02900
AT4G32430
AT3G23790
AT5G09880
AT1G27540
AT3G54180
AT5G11810
AT1G76250
AT3G54460
AT5G55760
AT4G28440
AT3G16950
AT1G12910
AT1G48598
AT5G22260
AT2G25070
AT2G44620
AT4G24050
AT5G18170
AT1G01930
AT3G07270
AT3G03600
AT1G73080
AT1G09245
AT1G68795
AT2G32440
AT2G44520
AT2G17730
AT2G25737
AT1G73805
AT5G17000
AT4G00170
AT1G02816
AT5G58130
AT4G16490
AT5G63490
AT5G67260
AT5G23170
AT2G17975
AT2G30330
AT3G14310
AT2G27730
AT3G10985
AT5G57240
AT1G49890
AT1G62970
AT4G01600
AT2G46610
AT1G22750
AT3G24320
AT3G21420
AT4G08330
AT3G03630
AT4G19030
AT5G37320
AT1G19790
AT4G00220
AT5G45050
AT3G45700
AT5G51980
AT5G65840
AT3G23200
AT1G76710
AT4G35650
AT2G32340
AT3G51790
AT1G24570
AT3G11590
AT5G61250
AT5G50750
AT2G19170
AT3G46270
AT2G40950
AT5G03170
AT1G60390
AT5G60790
AT2G33860
AT1G09995
AT5G26622
AT1G06580
AT3G20865
AT5G19770
AT4G34290
AT2G21990
AT1G54350
AT4G38540
AT4G37670
AT2G34850
AT1G71490
AT1G53345
AT3G52480
AT4G01883
AT1G50430
AT1G67480
AT1G54780
AT3G29630
AT2G24090
AT1G11790
```
