## Supplementary material for "A comprehensive map of preferentially located motifs reveals distinct proximal *cis*-regulatory elements in plants": ATCAAA_containing_gene_set.txt

```
#Occurences of ATCAAA between 1 and 2 (positions relative to the transcription start site)
#209 sequences with ATCAAA in this interval
#1.02% of the sequences in promoter set with ATCAAA (set with 20573 sequences)
AT1G16850
AT1G80950
AT4G34290
AT3G60330
AT1G54710
AT5G40970
AT1G31580
AT5G49510
AT5G55125
AT4G32175
AT5G58230
AT2G16200
AT3G54460
AT4G04330
AT1G62970
AT5G01950
AT1G70420
AT5G49810
AT1G53345
AT1G02300
AT5G23670
AT5G22970
AT4G12750
AT3G15730
AT2G44020
AT5G44690
AT2G17305
AT5G18100
AT2G40950
AT3G56340
AT1G11790
AT3G19660
AT1G19120
AT2G34860
AT5G25130
AT2G17390
AT5G64490
AT5G05965
AT2G40410
AT2G19160
AT1G67400
AT3G03630
AT2G28450
AT3G07270
AT3G23200
AT4G01600
AT5G17000
AT1G55480
AT1G68935
AT4G34600
AT5G58130
AT1G79940
AT1G22750
AT3G10985
AT4G38730
AT1G60390
AT2G14247
AT3G53340
AT5G58250
AT3G27740
AT1G73020
AT3G06650
AT1G76250
AT3G06360
AT3G08740
AT2G34240
AT2G06420
AT1G27540
AT3G19030
AT5G60790
AT5G11200
AT2G25070
AT1G04420
AT4G37020
AT5G61170
AT5G49940
AT3G20865
AT5G22130
AT5G63490
AT3G47210
AT3G29780
AT1G26920
AT3G22530
AT1G02960
AT1G74870
AT3G46090
AT1G02310
AT3G58830
AT5G27540
AT3G20410
AT3G43540
AT3G60370
AT1G06380
AT5G15130
AT2G42300
AT1G24570
AT3G11590
AT1G05020
AT1G80000
AT1G09790
AT3G25100
AT5G65470
AT4G38640
AT2G21120
AT5G61250
AT3G08020
AT1G66980
AT4G39820
AT4G22810
AT4G19990
AT4G14600
AT3G14310
AT3G46270
AT4G14096
AT3G63120
AT2G21990
AT1G48900
AT5G11810
AT5G46240
AT1G12580
AT5G46840
AT2G44350
AT4G34670
AT1G50430
AT5G28610
AT3G11690
AT1G09995
AT3G18050
AT2G17730
AT1G71490
AT5G44210
AT1G20630
AT5G14740
AT2G01190
AT2G01830
AT3G13910
AT2G28140
AT4G09670
AT1G32310
AT2G27730
AT3G18720
AT5G14510
AT4G16260
AT4G31160
AT1G59830
AT5G37320
AT5G03170
AT5G24240
AT1G12910
AT5G03210
AT5G60860
AT1G59218
AT3G01810
AT1G19790
AT5G64410
AT2G24600
AT5G26622
AT4G34881
AT4G12450
AT4G09180
AT1G20870
AT1G21400
AT5G11790
AT1G04450
AT1G67230
AT1G49640
AT1G10940
AT1G10280
AT1G79000
AT1G73080
AT1G75260
AT5G39600
AT5G45050
AT5G09880
AT1G69030
AT3G20020
AT1G23410
AT3G45700
AT2G28570
AT2G25250
AT3G46980
AT4G19030
AT3G29630
AT1G21920
AT1G72310
AT1G08630
AT2G19170
AT5G18170
AT2G19540
AT5G25760
AT5G50430
AT5G65840
AT3G16857
AT2G28305
AT1G10210
AT3G10670
AT1G06580
AT4G09770
AT1G67480
AT1G54780
AT1G62180
AT1G11950
AT1G62480
AT4G37670
AT4G24110
AT5G63930
AT5G50900
AT3G21060
AT3G18220
```
