## Supplementary material for "A comprehensive map of preferentially located motifs reveals distinct proximal *cis*-regulatory elements in plants": ATCAAAA_containing_gene_set.txt

```
#Occurences of ATCAAAA between 1 and 2 (positions relative to the transcription start site)
#94 sequences with ATCAAAA in this interval
#0.46% of the sequences in promoter set with ATCAAAA (set with 20573 sequences)
AT5G14510
AT1G02960
AT5G11790
AT4G19990
AT1G10210
AT2G24600
AT3G14310
AT1G70420
AT4G34600
AT1G08630
AT3G27740
AT3G13910
AT2G14247
AT2G28140
AT5G03170
AT3G20865
AT3G10985
AT1G06380
AT1G09790
AT2G28450
AT1G26920
AT5G05965
AT3G11590
AT2G25070
AT1G21920
AT4G38640
AT1G04450
AT3G54460
AT5G11810
AT5G24240
AT3G46270
AT1G48900
AT5G63490
AT5G01950
AT2G40410
AT1G20630
AT2G44350
AT2G27730
AT5G23670
AT3G60370
AT3G29780
AT3G58830
AT5G63930
AT1G62970
AT4G01600
AT2G19540
AT5G46240
AT1G02310
AT3G46090
AT2G19170
AT2G16200
AT1G80000
AT1G19790
AT1G74870
AT5G44210
AT3G01810
AT3G56340
AT1G12580
AT2G17730
AT5G46840
AT3G07270
AT2G19160
AT4G32175
AT4G09670
AT3G08020
AT5G26622
AT1G02300
AT1G11950
AT2G01830
AT5G28610
AT4G24110
AT2G28305
AT4G04330
AT1G53345
AT1G79940
AT4G12450
AT4G37670
AT4G38730
AT1G67480
AT3G18720
AT3G16857
AT1G21400
AT5G58130
AT5G18170
AT1G10280
AT2G01190
AT3G19030
AT1G59830
AT1G54710
AT1G62180
AT2G44020
AT1G55480
AT5G61170
AT5G18100
```
