## Supplementary material for "A comprehensive map of preferentially located motifs reveals distinct proximal *cis*-regulatory elements in plants": ATCAAAAG_containing_gene_set.txt

```
#Occurences of ATCAAAAG between 0 and 2 (positions relative to the transcription start site)
#27 sequences with ATCAAAAG in this interval
#0.13% of the sequences in promoter set with ATCAAAAG (set with 20573 sequences)
AT3G11590
AT2G17730
AT3G08020
AT2G16200
AT1G10210
AT1G48900
AT5G63930
AT3G27740
AT3G18720
AT5G11810
AT1G59830
AT3G10985
AT4G28405
AT1G55480
AT2G27730
AT5G44210
AT1G74870
AT5G26622
AT5G23540
AT1G67856
AT5G23680
AT5G46240
AT1G06380
AT1G02310
AT1G75860
AT2G14247
AT1G80000
```
