## Supplementary material for "A comprehensive map of preferentially located motifs reveals distinct proximal *cis*-regulatory elements in plants": ATCAAAAT_containing_gene_set.txt

```
#Occurences of ATCAAAAT between 7 and 32 (positions relative to the transcription start site)
#184 sequences with ATCAAAAT in this interval
#0.89% of the sequences in promoter set with ATCAAAAT (set with 20573 sequences)
AT1G50430
AT1G64385
AT5G62540
AT1G54100
AT3G56630
AT5G62550
AT3G52120
AT2G24270
AT1G80400
AT1G08580
AT3G05140
AT2G31190
AT2G41342
AT5G60670
AT3G60680
AT5G61990
AT4G36500
AT5G66760
AT3G17090
AT1G21070
AT1G15440
AT4G22920
AT2G27470
AT1G36370
AT5G49980
AT3G55710
AT5G63500
AT1G16445
AT1G62870
AT2G20060
AT3G59940
AT5G65160
AT5G06260
AT2G37035
AT1G16570
AT3G28660
AT3G32930
AT1G65250
AT2G04900
AT5G04340
AT4G22320
AT1G21690
AT5G51920
AT2G36110
AT4G28950
AT5G50860
AT1G35340
AT2G31960
AT5G17670
AT1G17180
AT1G47570
AT3G48020
AT5G27430
AT5G54980
AT4G12040
AT4G39160
AT1G43130
AT1G61950
AT1G18810
AT5G45610
AT4G17680
AT5G22890
AT1G25500
AT3G07550
AT4G26860
AT4G17030
AT2G38360
AT5G38990
AT2G27460
AT4G14690
AT1G21170
AT3G03160
AT4G13460
AT4G19600
AT2G16660
AT2G46210
AT1G68185
AT5G17520
AT4G38260
AT3G20810
AT1G30610
AT4G14342
AT1G63610
AT1G25440
AT5G62880
AT2G02100
AT5G04090
AT1G75670
AT1G07060
AT5G48360
AT3G20230
AT1G65240
AT2G43130
AT4G22050
AT1G63260
AT5G02150
AT1G20910
AT1G04985
AT1G61240
AT2G35010
AT1G67230
AT3G58580
AT3G49080
AT1G68520
AT1G34380
AT3G58090
AT2G17370
AT3G18130
AT1G64780
AT2G28950
AT4G33670
AT3G49320
AT1G78830
AT1G12760
AT4G17640
AT5G67030
AT5G43330
AT2G22230
AT4G14850
AT2G34940
AT5G65495
AT5G04020
AT4G00350
AT3G26780
AT1G04280
AT2G24790
AT1G09870
AT4G17060
AT5G43140
AT3G24190
AT2G45030
AT4G35030
AT3G19130
AT1G30520
AT1G02820
AT1G69180
AT1G65230
AT1G49560
AT4G02733
AT4G02850
AT4G04570
AT4G40080
AT4G15000
AT4G26570
AT1G04190
AT1G04040
AT5G42955
AT1G75980
AT4G12130
AT2G22470
AT3G51220
AT3G51050
AT3G52130
AT3G49470
AT5G12040
AT1G20690
AT1G68600
AT1G71130
AT3G61570
AT3G26180
AT1G78590
AT3G58470
AT3G46690
AT1G10840
AT4G32480
AT5G28030
AT2G28830
AT3G61670
AT2G28310
AT4G15180
AT3G26115
AT1G13635
AT2G38940
AT2G43945
AT3G01323
AT5G63580
AT1G07570
AT1G78476
AT1G68862
AT4G33220
AT4G05520
AT4G25870
AT3G48770
AT1G49245
```
