## Supplementary material for "A comprehensive map of preferentially located motifs reveals distinct proximal *cis*-regulatory elements in plants": ATCAAAGT_containing_gene_set.txt

```
#Occurences of ATCAAAGT between -55 and 60 (positions relative to the transcription start site)
#296 sequences with ATCAAAGT in this interval
#1.44% of the sequences in promoter set with ATCAAAGT (set with 20573 sequences)
AT2G14560
AT1G61580
AT2G44100
AT3G47670
AT5G46950
AT4G33680
AT5G53660
AT1G72020
AT2G22770
AT1G28090
AT5G53570
AT5G61070
AT5G59570
AT2G39930
AT1G34065
AT1G16880
AT5G09520
AT2G34355
AT3G49100
AT5G52300
AT1G78380
AT2G36890
AT3G47490
AT1G71050
AT5G38490
AT3G09200
AT1G43160
AT3G47650
AT1G49580
AT2G25460
AT5G60360
AT5G38850
AT1G78810
AT2G14635
AT1G73330
AT1G70280
AT3G24100
AT4G36650
AT1G03530
AT1G27540
AT2G28560
AT1G16950
AT2G28230
AT3G12040
AT4G19390
AT5G13280
AT3G15010
AT1G79670
AT1G22250
AT2G14365
AT5G25510
AT3G57210
AT1G72010
AT1G54450
AT3G26470
AT5G56490
AT4G32240
AT3G52850
AT3G01472
AT3G28720
AT2G46290
AT1G05577
AT3G59490
AT1G52000
AT2G15535
AT3G52060
AT5G65690
AT5G60750
AT1G31830
AT5G58680
AT3G26210
AT1G05160
AT1G60960
AT2G34860
AT1G76850
AT1G54790
AT4G25520
AT1G69030
AT3G11690
AT3G59480
AT1G30970
AT5G57910
AT4G25390
AT5G64740
AT3G09180
AT1G33811
AT1G33810
AT1G70860
AT3G18200
AT1G80260
AT1G55020
AT2G22420
AT5G44040
AT1G50490
AT5G57655
AT3G26650
AT2G18300
AT2G31280
AT3G22300
AT2G47420
AT3G07120
AT5G09970
AT5G57620
AT1G18170
AT2G23080
AT1G33040
AT1G76550
AT1G07680
AT2G40390
AT1G69890
AT3G27190
AT5G02220
AT2G12280
AT5G46520
AT2G22200
AT2G17900
AT3G07920
AT5G50320
AT2G40340
AT2G45960
AT2G41880
AT4G22260
AT2G18030
AT5G22545
AT3G07130
AT4G00340
AT3G14210
AT4G26580
AT2G16370
AT4G30662
AT5G13290
AT5G60340
AT1G05100
AT3G21840
AT2G17200
AT1G08900
AT1G07725
AT5G63520
AT5G35910
AT5G58230
AT1G09250
AT4G28910
AT4G32330
AT1G41880
AT2G18196
AT1G14340
AT5G44030
AT2G14960
AT2G44770
AT3G56400
AT4G17895
AT3G01540
AT1G68380
AT1G22190
AT3G04820
AT3G26770
AT3G27360
AT1G51740
AT2G40790
AT5G46210
AT1G35220
AT1G70600
AT3G26170
AT1G05385
AT1G65150
AT5G40510
AT1G60420
AT3G51890
AT2G34240
AT4G12382
AT5G46960
AT1G06130
AT1G69460
AT3G45680
AT3G57220
AT3G08947
AT5G26742
AT4G09180
AT1G01140
AT5G61160
AT2G39940
AT5G53560
AT5G55920
AT3G02030
AT3G06550
AT5G56630
AT1G79730
AT2G23140
AT5G18630
AT3G43540
AT3G21290
AT5G11610
AT4G32850
AT3G01470
AT5G61290
AT1G49245
AT5G60550
AT1G33050
AT1G60430
AT3G49260
AT1G55190
AT3G27820
AT5G19030
AT1G76860
AT3G48150
AT5G12020
AT1G32060
AT5G10650
AT4G34670
AT3G62250
AT5G64667
AT3G45260
AT3G44940
AT3G57360
AT1G48635
AT4G21820
AT5G08720
AT1G03010
AT3G12950
AT1G18340
AT3G29020
AT1G23490
AT5G17330
AT5G47100
AT1G68080
AT4G37630
AT1G35550
AT3G06660
AT4G00780
AT3G12410
AT2G32430
AT5G13640
AT3G02670
AT4G10800
AT2G15730
AT2G18710
AT4G17340
AT2G19110
AT4G08980
AT4G25515
AT2G06040
AT4G30630
AT3G60100
AT4G14840
AT1G03700
AT5G60548
AT1G51915
AT1G48690
AT5G22070
AT5G43700
AT2G24610
AT3G24120
AT3G23600
AT5G25500
AT5G06770
AT2G03350
AT3G12580
AT5G50930
AT4G14700
AT1G23240
AT3G56110
AT5G51660
AT5G26717
AT5G22130
AT1G49800
AT5G55340
AT3G16800
AT4G23230
AT3G17450
AT2G15680
AT1G67810
AT3G61110
AT5G01740
AT1G64770
AT5G19680
AT3G20898
AT5G46810
AT5G22030
AT1G27390
AT4G23210
AT1G64520
AT5G56930
AT3G15730
AT2G16730
AT1G48220
AT2G24040
AT2G36160
AT1G09200
AT1G32070
AT2G41730
AT1G05970
AT2G46220
AT4G11840
AT1G76930
AT2G06025
AT5G01075
```
