## Supplementary material for "A comprehensive map of preferentially located motifs reveals distinct proximal *cis*-regulatory elements in plants": ATCAAAT_containing_gene_set.txt

```
#Occurences of ATCAAAT between -7 and 40 (positions relative to the transcription start site)
#848 sequences with ATCAAAT in this interval
#4.12% of the sequences in promoter set with ATCAAAT (set with 20573 sequences)
AT3G53030
AT3G12380
AT1G08090
AT4G14600
AT1G51402
AT3G47940
AT3G29630
AT2G31955
AT1G22750
AT1G48195
AT1G50250
AT5G16600
AT5G16760
AT1G48580
AT5G39600
AT3G19370
AT5G05590
AT1G33720
AT4G21480
AT4G27320
AT4G23220
AT1G80690
AT5G39180
AT3G06310
AT2G04880
AT1G04500
AT3G43800
AT4G32130
AT2G14760
AT5G20270
AT3G20410
AT3G08940
AT2G13295
AT3G53310
AT5G67110
AT3G17070
AT1G04040
AT5G39150
AT1G58110
AT3G05580
AT1G76470
AT3G08590
AT5G22660
AT5G09220
AT5G23590
AT5G64810
AT1G45229
AT2G40160
AT1G21480
AT2G47140
AT4G38510
AT3G26370
AT4G19570
AT1G04220
AT1G70670
AT1G71030
AT1G27850
AT5G26940
AT2G28200
AT5G22970
AT4G37630
AT5G49360
AT3G29410
AT4G38050
AT4G36890
AT3G44680
AT3G52105
AT5G35840
AT5G18830
AT3G58690
AT1G19540
AT5G50565
AT4G28080
AT5G15630
AT3G47540
AT5G64160
AT4G01440
AT5G26990
AT5G17450
AT5G41480
AT1G50430
AT1G69510
AT4G01970
AT3G13060
AT3G05760
AT1G49770
AT5G66440
AT1G20200
AT2G23660
AT3G12010
AT1G71020
AT2G29910
AT4G17060
AT5G13970
AT5G27550
AT2G33350
AT5G34940
AT1G64000
AT5G03030
AT3G54290
AT1G24440
AT3G05770
AT1G52260
AT5G07780
AT1G50325
AT2G45840
AT4G00525
AT1G51250
AT2G33040
AT3G07310
AT3G07500
AT5G59050
AT3G18410
AT5G20500
AT5G22800
AT4G04614
AT3G26710
AT3G54200
AT3G63080
AT5G65420
AT1G55680
AT1G72900
AT2G44560
AT2G23740
AT1G75260
AT5G50430
AT5G64940
AT3G54850
AT1G21170
AT1G48230
AT3G07760
AT3G44490
AT4G25130
AT1G18630
AT5G22840
AT1G57590
AT4G36490
AT2G02400
AT2G46510
AT4G10500
AT2G48020
AT4G17300
AT5G61228
AT2G44520
AT5G64430
AT5G58590
AT4G05018
AT4G04850
AT1G20060
AT5G07030
AT2G45490
AT2G42300
AT3G43540
AT5G20510
AT1G64060
AT1G05150
AT1G29140
AT4G36090
AT2G33840
AT4G17960
AT2G04800
AT1G17345
AT3G02650
AT5G65120
AT1G74770
AT3G16010
AT1G55540
AT2G01670
AT1G55390
AT5G48410
AT4G32890
AT1G31120
AT2G20960
AT3G03140
AT1G31580
AT2G03680
AT2G25250
AT3G61980
AT1G15630
AT1G69485
AT5G13320
AT5G50850
AT1G05460
AT4G34070
AT5G52790
AT2G35990
AT1G16850
AT2G47550
AT4G21650
AT4G18395
AT1G19970
AT4G11960
AT5G15400
AT4G23530
AT3G55920
AT1G09995
AT5G60790
AT5G18590
AT5G36300
AT3G26790
AT2G24630
AT3G03690
AT4G27490
AT4G36470
AT2G42530
AT1G75335
AT5G10860
AT5G04930
AT1G74030
AT1G61150
AT3G12710
AT1G48550
AT3G04840
AT2G03440
AT3G47640
AT5G48970
AT2G39920
AT1G73370
AT5G28540
AT3G44590
AT3G63090
AT1G71810
AT1G54520
AT5G41990
AT3G14670
AT5G23150
AT4G16140
AT1G49880
AT5G17700
AT1G27520
AT1G69020
AT1G75580
AT1G63750
AT2G31540
AT4G25040
AT2G36990
AT2G05790
AT1G01100
AT5G07340
AT4G14905
AT5G67030
AT1G49580
AT1G10940
AT4G05180
AT5G39080
AT5G19210
AT2G18990
AT4G21470
AT4G13430
AT3G57390
AT1G77470
AT2G26100
AT4G28840
AT1G32470
AT3G62340
AT1G20130
AT5G65010
AT2G33835
AT3G25100
AT3G17380
AT3G04460
AT1G15620
AT2G35940
AT3G17390
AT1G32920
AT1G61180
AT5G51140
AT5G19220
AT5G07020
AT4G23500
AT4G26950
AT3G48670
AT5G19110
AT2G37240
AT4G22050
AT4G33140
AT3G01980
AT4G23100
AT1G09740
AT3G03300
AT3G10815
AT2G16210
AT1G52030
AT5G62760
AT5G61150
AT4G24370
AT5G45095
AT2G23320
AT5G13360
AT4G15020
AT3G21175
AT3G27390
AT2G39440
AT1G69010
AT4G17270
AT3G60630
AT3G20170
AT1G06890
AT4G09980
AT5G09230
AT4G37860
AT1G54130
AT3G27750
AT1G63910
AT1G65450
AT3G45830
AT3G06650
AT3G16780
AT5G49810
AT5G61430
AT1G08140
AT4G14342
AT5G13930
AT5G49510
AT4G15650
AT2G41370
AT2G01560
AT2G37290
AT5G44210
AT4G18422
AT3G10220
AT2G16930
AT3G59670
AT3G01970
AT3G25250
AT4G14385
AT3G56130
AT2G34390
AT2G34840
AT4G19810
AT1G77110
AT3G15220
AT4G14280
AT3G24360
AT4G35930
AT3G51270
AT4G39200
AT2G01110
AT3G07170
AT2G45970
AT3G23730
AT2G20585
AT1G28230
AT4G02100
AT3G20370
AT5G06860
AT3G50530
AT2G39420
AT3G19010
AT4G27060
AT4G13870
AT1G47380
AT1G31470
AT1G58360
AT5G01870
AT3G52550
AT1G55210
AT2G26860
AT1G76250
AT1G02270
AT5G56340
AT4G27654
AT2G34380
AT4G13230
AT2G38360
AT2G34200
AT4G10730
AT1G30910
AT3G56080
AT3G02140
AT5G10130
AT3G61280
AT3G03530
AT1G13900
AT3G21840
AT5G61250
AT2G17450
AT3G46780
AT5G23910
AT3G25500
AT3G11670
AT1G44810
AT2G13550
AT1G51390
AT1G29340
AT2G47900
AT3G13740
AT2G48010
AT2G21170
AT3G58210
AT1G24764
AT4G36610
AT2G44210
AT4G01910
AT5G39100
AT5G17400
AT5G11600
AT5G24510
AT5G03320
AT1G14560
AT5G58950
AT1G65970
AT1G68070
AT1G26390
AT1G67230
AT3G59610
AT5G41870
AT5G46530
AT4G09970
AT1G19720
AT3G03520
AT5G01770
AT5G15140
AT1G64180
AT2G45320
AT3G23200
AT5G15130
AT3G25990
AT5G22550
AT2G41520
AT4G22060
AT4G11880
AT1G73650
AT1G11080
AT2G47190
AT1G75230
AT1G15430
AT5G52750
AT4G18400
AT1G30730
AT1G21610
AT5G53588
AT5G64560
AT1G17880
AT5G56760
AT5G04840
AT1G12520
AT3G58090
AT5G19230
AT4G33470
AT5G41360
AT1G04420
AT4G35860
AT3G54710
AT1G62180
AT1G61850
AT5G53580
AT4G37120
AT2G07180
AT4G34131
AT4G34740
AT4G26100
AT1G13730
AT1G26480
AT1G20780
AT3G51790
AT3G20020
AT4G20240
AT3G29170
AT1G61050
AT3G18160
AT1G70700
AT1G18690
AT5G09445
AT5G60590
AT3G46980
AT4G29000
AT5G43470
AT2G24330
AT3G45400
AT5G07690
AT4G30010
AT1G12665
AT1G03110
AT4G33510
AT5G03560
AT5G55280
AT1G08510
AT5G14890
AT5G14460
AT5G41992
AT2G05850
AT1G31440
AT3G17330
AT2G05220
AT1G69160
AT1G19110
AT3G03910
AT2G43810
AT4G30940
AT1G19980
AT1G13300
AT1G73020
AT3G48410
AT4G29010
AT5G50000
AT2G29730
AT1G30690
AT2G28880
AT1G69040
AT4G34250
AT2G46660
AT1G05790
AT4G24590
AT3G17770
AT1G20510
AT4G03415
AT1G35250
AT1G04330
AT1G14890
AT2G30250
AT1G50420
AT5G20990
AT1G77670
AT3G53240
AT5G63135
AT5G45900
AT1G80245
AT5G09890
AT1G75640
AT1G20270
AT5G19340
AT1G52530
AT5G44690
AT5G10810
AT1G09920
AT2G19680
AT3G09000
AT3G03190
AT1G73080
AT5G14040
AT5G45320
AT3G25540
AT1G51940
AT3G60110
AT4G37790
AT5G18580
AT5G40150
AT5G09790
AT1G16510
AT5G40970
AT5G25130
AT2G30050
AT1G76670
AT5G22760
AT5G53590
AT1G28270
AT1G11125
AT4G34030
AT4G14790
AT5G10350
AT4G30960
AT3G59740
AT1G19120
AT1G66980
AT1G16916
AT5G57050
AT4G25560
AT5G27540
AT3G63190
AT1G04210
AT5G26670
AT3G27350
AT3G62240
AT4G11890
AT2G22900
AT4G15420
AT4G22305
AT1G80930
AT2G31710
AT3G60330
AT1G17100
AT5G54430
AT5G03910
AT3G24560
AT5G17000
AT1G11240
AT3G19380
AT3G04520
AT1G75690
AT1G75880
AT5G50940
AT1G73470
AT2G16890
AT1G03230
AT1G53040
AT5G42850
AT5G48810
AT3G11990
AT4G22990
AT1G59218
AT2G41230
AT3G55330
AT5G54660
AT4G23230
AT5G22690
AT5G11980
AT5G65810
AT1G59940
AT1G54090
AT2G28355
AT3G10670
AT2G41190
AT1G77920
AT3G27880
AT1G34220
AT3G23310
AT5G67385
AT3G53860
AT1G07795
AT2G25580
AT1G07990
AT1G15385
AT3G25070
AT3G06350
AT5G27430
AT3G54340
AT4G29660
AT3G27690
AT2G35810
AT1G62340
AT4G29180
AT5G50900
AT3G33520
AT4G22010
AT1G66800
AT3G63410
AT5G46570
AT4G18640
AT1G72640
AT3G18450
AT3G62680
AT5G12050
AT1G80420
AT3G11500
AT5G47750
AT1G06770
AT5G63370
AT4G25020
AT1G16430
AT4G31380
AT1G04270
AT3G26780
AT1G02360
AT1G62210
AT3G03920
AT3G55910
AT1G05170
AT1G04555
AT3G54760
AT5G13460
AT1G54690
AT1G08250
AT1G20410
AT4G00460
AT5G17620
AT1G13050
AT1G61090
AT1G21950
AT5G43570
AT2G16440
AT4G18350
AT3G03860
AT2G31610
AT2G37470
AT1G18370
AT5G22940
AT3G44160
AT2G39280
AT2G06420
AT1G25540
AT4G02590
AT3G57410
AT3G26580
AT3G23840
AT1G12540
AT3G28970
AT5G26570
AT3G04010
AT1G26420
AT5G67060
AT5G63550
AT3G19180
AT1G54780
AT5G47720
AT4G31480
AT3G63110
AT1G18660
AT5G59790
AT1G76710
AT2G33480
AT2G17305
AT4G15030
AT3G25030
AT3G57070
AT1G31817
AT5G01230
AT4G00590
AT1G28210
AT5G41860
AT5G15240
AT4G34570
AT5G41980
AT3G46030
AT1G50890
AT4G37020
AT5G09320
AT5G60860
AT3G23700
AT5G26960
AT5G04420
AT3G11830
AT3G13200
AT3G49640
AT5G57460
AT1G18900
AT5G40850
AT4G37760
AT2G30790
AT4G28070
AT2G41750
AT4G16260
AT5G23440
AT3G28550
AT5G62770
AT1G75340
AT2G40360
AT2G29430
AT2G47180
AT5G18920
AT3G18050
AT1G73590
AT5G40280
AT4G15000
AT5G51120
AT3G57170
AT2G03460
AT5G58700
AT1G05450
AT4G18290
AT5G37320
AT1G30820
AT2G13360
AT2G39910
AT5G47060
AT3G10200
AT3G04680
AT1G43860
AT5G47100
AT5G59530
AT4G10910
AT1G24170
AT3G07940
AT4G14560
AT1G69700
AT2G35000
AT5G24170
AT5G64790
AT5G61230
AT5G64490
AT1G11170
AT1G56670
AT5G35910
AT3G47010
AT2G02870
AT2G31550
AT3G07420
AT1G70470
AT4G18140
AT1G75500
AT3G59320
AT1G06900
AT4G01600
AT5G50570
AT1G48540
AT2G01100
AT5G17510
AT2G45820
AT1G74020
AT5G23940
AT1G18540
AT5G48800
AT1G72580
AT4G31170
AT4G34290
AT5G23000
AT4G19110
AT2G40380
AT5G24200
AT1G67620
AT3G12012
AT4G28430
AT3G58120
AT2G41000
AT2G17390
AT1G22070
AT1G61575
AT4G34120
AT2G22920
AT3G14190
AT5G26180
AT1G42430
AT3G56840
AT5G42860
AT3G20250
AT3G62070
AT4G36250
AT1G75280
AT2G16400
AT5G42090
AT1G57570
AT3G20880
AT4G19710
AT2G23290
AT1G70190
AT4G21620
AT2G15270
AT5G40740
AT5G38560
AT1G60986
AT5G49940
AT1G53345
AT1G76405
AT2G02350
AT2G42280
AT5G35450
AT4G32280
AT2G41300
AT4G22810
AT5G63450
AT1G68400
AT5G25830
AT3G01130
AT1G05010
AT3G56880
AT5G42620
AT1G79500
AT2G46450
AT4G11845
AT1G55760
AT5G59180
AT1G02800
AT3G53750
AT4G18610
AT5G16970
AT3G21055
AT5G14290
AT3G53440
```
