## Supplementary material for "A comprehensive map of preferentially located motifs reveals distinct proximal *cis*-regulatory elements in plants": ATCAAATA_containing_gene_set.txt

```
#Occurences of ATCAAATA between -44 and 42 (positions relative to the transcription start site)
#429 sequences with ATCAAATA in this interval
#2.09% of the sequences in promoter set with ATCAAATA (set with 20573 sequences)
AT3G43540
AT3G16180
AT3G07960
AT3G53240
AT4G25020
AT5G50800
AT4G30080
AT1G49880
AT4G19570
AT3G62190
AT2G33350
AT5G50000
AT5G01870
AT3G56810
AT3G21560
AT5G14290
AT5G06860
AT3G25030
AT5G17400
AT5G18980
AT5G45330
AT5G41990
AT4G36610
AT1G79500
AT3G03140
AT2G21140
AT3G21175
AT3G25290
AT2G44920
AT5G65700
AT5G09445
AT4G36890
AT1G48460
AT3G20020
AT5G59430
AT5G62770
AT1G75680
AT3G47940
AT4G28080
AT5G24200
AT5G50720
AT1G62300
AT4G02590
AT3G28550
AT1G11170
AT4G37760
AT1G19110
AT5G26570
AT5G16970
AT5G09230
AT5G02870
AT3G01980
AT3G10620
AT4G39100
AT3G17380
AT1G15620
AT2G22900
AT3G05050
AT1G54140
AT3G20370
AT4G39200
AT1G29340
AT1G36000
AT5G47720
AT3G47540
AT1G19300
AT4G18170
AT2G07798
AT3G17390
AT1G16510
AT5G63450
AT3G59320
AT3G05460
AT1G70670
AT1G23510
AT5G01770
AT3G27690
AT1G62180
AT3G20620
AT5G36300
AT5G47110
AT2G41000
AT1G31580
AT3G54290
AT3G27750
AT4G14740
AT3G53750
AT1G73640
AT1G79920
AT5G20270
AT3G17330
AT1G68070
AT1G77940
AT5G47000
AT2G18990
AT3G07670
AT4G39890
AT3G59670
AT5G03320
AT4G01590
AT2G33840
AT1G55580
AT2G28880
AT5G05250
AT5G42340
AT1G20410
AT2G04280
AT1G62210
AT3G46980
AT4G32890
AT2G02740
AT2G36020
AT2G46660
AT1G05170
AT5G67060
AT5G65210
AT1G11190
AT2G41520
AT4G15030
AT3G44710
AT4G28070
AT3G03190
AT5G26990
AT4G14385
AT4G00700
AT1G69700
AT3G56130
AT5G57460
AT3G18410
AT1G10940
AT1G58350
AT5G44640
AT2G13360
AT5G19210
AT5G13460
AT1G75580
AT3G21840
AT2G45490
AT5G07780
AT1G70700
AT5G50850
AT1G28230
AT2G23780
AT5G49810
AT2G39210
AT3G63110
AT5G34940
AT2G47560
AT1G58110
AT1G19540
AT1G28590
AT4G00525
AT2G02400
AT5G18920
AT1G52330
AT4G01810
AT3G23060
AT1G44780
AT1G18740
AT5G23590
AT4G32350
AT1G70470
AT1G73020
AT3G26930
AT2G46510
AT2G47140
AT5G54660
AT1G71810
AT1G48230
AT4G29820
AT4G17270
AT1G65970
AT2G19690
AT4G34120
AT1G12665
AT2G26100
AT4G18400
AT3G58090
AT1G51190
AT3G03610
AT5G08150
AT3G53030
AT3G63130
AT5G22800
AT1G30910
AT1G18630
AT2G45360
AT4G16650
AT3G62340
AT5G07030
AT3G53860
AT5G41980
AT1G59940
AT5G40150
AT3G05060
AT5G15400
AT1G06890
AT2G43810
AT3G52540
AT5G22140
AT2G18790
AT2G35940
AT3G54850
AT2G39280
AT4G31010
AT1G15930
AT3G52550
AT1G71030
AT5G37010
AT5G19440
AT1G62340
AT3G59700
AT1G74458
AT1G43850
AT3G04010
AT5G37320
AT5G14890
AT5G17700
AT2G45320
AT5G49940
AT2G33480
AT2G43850
AT5G67270
AT5G64160
AT5G65940
AT2G17305
AT2G22590
AT1G75880
AT1G30690
AT1G61688
AT5G56610
AT3G53310
AT1G17880
AT3G19370
AT3G57180
AT1G61850
AT1G22520
AT5G09320
AT5G19220
AT1G04210
AT4G30010
AT1G30870
AT3G26690
AT2G31610
AT3G09190
AT4G34290
AT1G51390
AT2G41490
AT1G15630
AT1G11125
AT5G42710
AT2G03440
AT5G16760
AT5G23110
AT3G21650
AT1G35910
AT1G71697
AT5G27400
AT1G05450
AT4G36090
AT5G64900
AT1G09920
AT4G27060
AT5G12300
AT4G17410
AT1G43860
AT4G16110
AT5G57050
AT3G59740
AT3G48930
AT1G70990
AT1G09155
AT1G52870
AT2G47190
AT5G44820
AT1G05010
AT3G50040
AT5G25130
AT2G20960
AT5G64490
AT3G26580
AT3G29410
AT2G44560
AT1G63720
AT1G19120
AT1G02800
AT1G42440
AT1G25540
AT1G20610
AT1G79010
AT1G79690
AT4G15020
AT1G68470
AT3G45830
AT3G27390
AT1G01400
AT4G34940
AT3G15220
AT3G21055
AT2G19970
AT4G14560
AT5G10440
AT1G52030
AT2G25460
AT5G53588
AT4G11960
AT3G10230
AT5G38560
AT4G14720
AT3G27880
AT1G61090
AT5G05960
AT5G54430
AT4G17300
AT1G34790
AT1G75260
AT5G39100
AT3G03300
AT4G15650
AT5G64940
AT3G17770
AT5G46140
AT3G25500
AT4G23220
AT4G37790
AT2G19510
AT3G51790
AT3G26790
AT5G37790
AT5G13320
AT1G62400
AT1G75280
AT2G16440
AT3G14470
AT2G33835
AT5G53590
AT5G63550
AT1G24150
AT3G03280
AT3G26190
AT4G33540
AT1G14315
AT2G28200
AT1G32360
AT5G04420
AT2G18410
AT5G13360
AT3G58690
AT5G18910
AT5G64170
AT3G49560
AT1G74990
AT1G26420
AT5G40420
AT4G14600
AT4G11890
AT4G33510
AT1G60986
AT5G46530
AT4G23500
AT5G45320
AT1G72640
AT3G20170
AT2G41750
AT5G09890
AT5G01760
AT2G41190
AT5G24170
AT3G60540
AT3G24560
AT2G32470
AT5G52310
AT3G25100
AT5G44210
AT1G09995
AT1G05460
AT3G60330
AT4G02100
AT2G23320
AT1G04500
AT4G10730
AT4G16260
AT3G07940
AT2G01810
AT4G28430
AT4G00530
AT5G03830
AT1G54130
AT3G23840
AT1G73650
AT1G71460
AT1G14780
AT1G48580
AT2G39440
AT3G19380
AT1G14310
AT3G12380
AT5G15240
AT4G39280
AT5G06700
AT4G00870
AT2G26860
AT4G34090
AT4G34131
AT3G20880
AT5G01230
AT3G11670
AT3G27100
AT1G75230
AT1G22750
AT3G10200
AT1G01100
AT5G47610
AT2G05790
AT5G41992
AT5G17450
AT1G03230
AT1G77110
AT5G59050
AT4G26100
AT2G33040
AT5G65420
AT1G04220
AT1G50430
AT2G14760
AT4G18395
AT1G66800
AT5G60590
AT1G75500
```
