## Supplementary material for "A comprehensive map of preferentially located motifs reveals distinct proximal *cis*-regulatory elements in plants": ATCAAATG_containing_gene_set.txt

```
#Occurences of ATCAAATG between 5 and 44 (positions relative to the transcription start site)
#109 sequences with ATCAAATG in this interval
#0.53% of the sequences in promoter set with ATCAAATG (set with 20573 sequences)
AT1G17345
AT5G41480
AT5G03020
AT2G19680
AT5G03030
AT2G23660
AT3G54760
AT1G68790
AT3G02650
AT2G31540
AT5G59530
AT1G50890
AT5G59790
AT1G74770
AT3G13200
AT5G61430
AT1G69020
AT3G62680
AT4G03415
AT2G42530
AT5G65120
AT2G30790
AT2G35000
AT1G08250
AT3G44160
AT4G14280
AT2G05220
AT5G01670
AT5G10130
AT3G51460
AT4G36470
AT1G24440
AT2G28355
AT2G31550
AT5G26180
AT4G34070
AT2G42280
AT3G60630
AT4G01970
AT1G51940
AT4G10910
AT1G31120
AT3G62070
AT1G63720
AT4G37630
AT1G11080
AT3G57410
AT3G12710
AT1G28210
AT1G75690
AT2G44210
AT1G17430
AT3G63090
AT5G41360
AT1G55150
AT2G25580
AT5G50380
AT1G52530
AT5G67385
AT4G04930
AT1G77670
AT2G30050
AT3G56880
AT3G13740
AT3G03530
AT5G09790
AT4G18290
AT1G30820
AT5G64430
AT2G01800
AT5G47750
AT1G61150
AT5G55280
AT1G51250
AT1G28270
AT1G21370
AT1G66950
AT1G77850
AT5G05590
AT4G15420
AT2G41370
AT3G43800
AT3G17070
AT2G29500
AT5G06860
AT5G18830
AT2G02350
AT1G13610
AT1G49770
AT4G33140
AT1G06770
AT3G19180
AT1G48540
AT1G20780
AT2G03680
AT1G54690
AT3G56840
AT5G16600
AT5G22940
AT4G00590
AT3G26710
AT2G01670
AT5G52790
AT3G57070
AT2G16890
AT1G76670
AT1G27520
AT3G09000
AT4G14905
```
