## Supplementary material for "A comprehensive map of preferentially located motifs reveals distinct proximal *cis*-regulatory elements in plants": ATCAAATT_containing_gene_set.txt

```
#Occurences of ATCAAATT between -2 and 19 (positions relative to the transcription start site)
#162 sequences with ATCAAATT in this interval
#0.79% of the sequences in promoter set with ATCAAATT (set with 20573 sequences)
AT3G18050
AT5G15130
AT1G14890
AT3G63410
AT1G73080
AT1G80690
AT5G39100
AT5G53580
AT1G05150
AT4G37120
AT1G55390
AT1G73370
AT3G14670
AT4G24590
AT5G11600
AT4G04614
AT3G23700
AT1G57570
AT5G27430
AT5G50940
AT3G05760
AT3G52105
AT1G52260
AT1G73470
AT3G55330
AT1G20130
AT4G11845
AT3G07310
AT1G20510
AT1G72900
AT5G45095
AT3G14190
AT2G34840
AT4G29180
AT4G11880
AT1G21610
AT5G03910
AT2G31710
AT3G23310
AT1G02270
AT1G05790
AT5G39180
AT1G12540
AT4G37020
AT3G47640
AT3G48670
AT1G04555
AT4G22305
AT1G70190
AT3G06650
AT1G18690
AT4G29010
AT5G41860
AT5G44690
AT1G50250
AT3G29630
AT3G55920
AT5G04840
AT1G31440
AT5G35840
AT4G20240
AT3G05580
AT4G18422
AT5G61230
AT4G19110
AT5G61228
AT2G44520
AT4G17060
AT5G07340
AT2G26100
AT1G77920
AT1G20200
AT2G47550
AT3G10815
AT2G48020
AT4G13230
AT2G03460
AT4G29000
AT5G43570
AT2G37240
AT3G49640
AT3G03920
AT1G17100
AT4G10500
AT1G73590
AT3G07760
AT1G59218
AT5G39080
AT1G67620
AT2G40380
AT3G04520
AT1G69160
AT1G13730
AT5G50430
AT5G40970
AT5G66440
AT4G34740
AT4G16140
AT3G03910
AT3G03520
AT1G18370
AT1G64060
AT1G76710
AT5G19110
AT3G58120
AT3G59610
AT1G76470
AT5G67030
AT1G54090
AT3G46780
AT4G36490
AT3G44590
AT3G25540
AT4G36890
AT4G27320
AT3G27350
AT4G05180
AT2G25250
AT2G35990
AT5G22550
AT5G09220
AT1G63910
AT5G39150
AT5G17000
AT3G10220
AT3G05770
AT1G64000
AT2G24330
AT1G22070
AT5G56340
AT5G04930
AT5G45900
AT1G74020
AT3G61280
AT3G50530
AT5G50570
AT4G31170
AT2G06420
AT4G18610
AT5G26670
AT3G28970
AT1G63750
AT2G37470
AT4G32130
AT5G60790
AT3G25250
AT4G35930
AT5G58590
AT3G23200
AT1G50420
AT1G80420
AT5G46570
AT3G19010
AT4G05018
AT1G26390
AT1G03110
AT3G03690
AT3G53440
AT2G13295
AT5G52750
AT5G40280
AT3G25990
```
