## Supplementary material for "A comprehensive map of preferentially located motifs reveals distinct proximal *cis*-regulatory elements in plants": ATCAAC_containing_gene_set.txt

```
#Occurences of ATCAAC between 2 and 2 (positions relative to the transcription start site)
#55 sequences with ATCAAC in this interval
#0.27% of the sequences in promoter set with ATCAAC (set with 20573 sequences)
AT3G23790
AT2G18210
AT1G61065
AT3G07420
AT4G08330
AT4G33905
AT2G47340
AT3G06850
AT4G27110
AT4G35040
AT4G09510
AT1G30080
AT1G09245
AT3G47000
AT4G38540
AT3G56940
AT3G63260
AT4G14605
AT2G24320
AT3G47590
AT5G57240
AT3G61580
AT3G59440
AT5G17440
AT1G15010
AT1G60390
AT3G23890
AT1G31600
AT2G32340
AT4G33130
AT2G34220
AT4G09770
AT4G02860
AT1G75260
AT5G50750
AT5G20520
AT1G77250
AT1G02816
AT5G22260
AT1G78470
AT1G73650
AT1G01550
AT1G62840
AT5G19770
AT5G16460
AT1G73640
AT5G15150
AT5G54430
AT1G11710
AT3G49160
AT3G01326
AT2G43540
AT5G48160
AT5G37350
AT4G33590
```
