## Supplementary material for "A comprehensive map of preferentially located motifs reveals distinct proximal *cis*-regulatory elements in plants": ATCAATA_containing_gene_set.txt

```
#Occurences of ATCAATA between 11 and 34 (positions relative to the transcription start site)
#370 sequences with ATCAATA in this interval
#1.80% of the sequences in promoter set with ATCAATA (set with 20573 sequences)
AT2G42030
AT5G61990
AT1G05270
AT5G09570
AT4G24560
AT5G16150
AT5G54630
AT5G43980
AT2G23140
AT1G20180
AT3G53980
AT2G04495
AT2G29930
AT2G01960
AT1G10960
AT5G27970
AT5G54180
AT2G22610
AT2G43920
AT1G04310
AT5G19460
AT1G23590
AT5G37590
AT2G36460
AT4G35620
AT4G20850
AT1G32640
AT5G60850
AT5G22791
AT2G44160
AT1G68340
AT2G01520
AT5G48300
AT1G76160
AT4G17090
AT1G08280
AT1G32630
AT1G22650
AT3G21240
AT4G22050
AT5G11030
AT1G74550
AT3G07430
AT3G01570
AT4G40040
AT3G52290
AT2G28650
AT4G02530
AT2G39570
AT1G07350
AT1G55140
AT5G11490
AT2G41750
AT3G21580
AT5G04250
AT4G13290
AT1G65070
AT2G35380
AT5G20150
AT1G08250
AT5G26690
AT1G77000
AT2G01970
AT3G20670
AT5G24140
AT3G26460
AT1G06900
AT5G56260
AT4G10960
AT5G64230
AT2G44360
AT1G54250
AT5G38290
AT5G08695
AT2G35900
AT3G15500
AT3G24240
AT1G68620
AT1G53200
AT1G06510
AT5G12980
AT5G66810
AT5G61660
AT1G07200
AT1G11740
AT5G61470
AT4G00560
AT5G55120
AT1G48430
AT1G79340
AT3G18780
AT1G69380
AT3G15920
AT2G42690
AT1G21240
AT3G24255
AT5G47110
AT2G47190
AT5G03230
AT1G23690
AT5G23450
AT3G49360
AT1G24560
AT4G30900
AT2G04190
AT3G04150
AT2G46440
AT2G39700
AT3G47390
AT2G04280
AT4G32890
AT2G21820
AT1G32900
AT5G58750
AT3G06860
AT3G14370
AT4G27890
AT1G75820
AT1G68000
AT3G54520
AT3G10570
AT1G31190
AT4G37330
AT1G50360
AT3G59110
AT2G46980
AT4G17470
AT3G12510
AT4G26720
AT5G13290
AT1G79860
AT2G16190
AT3G53520
AT5G50800
AT1G54290
AT3G08670
AT5G67390
AT3G28150
AT1G21590
AT1G28600
AT3G07010
AT3G03740
AT1G20540
AT1G76952
AT5G64510
AT5G18407
AT3G04240
AT5G19130
AT1G53282
AT3G17390
AT5G07430
AT4G13575
AT4G26320
AT3G03890
AT4G29950
AT4G15490
AT3G07560
AT3G62810
AT3G51420
AT3G24660
AT1G48040
AT5G15120
AT1G32070
AT1G18600
AT2G18770
AT3G62990
AT5G21950
AT3G13620
AT1G04230
AT5G07860
AT2G26850
AT3G62120
AT3G14530
AT2G15325
AT5G09880
AT4G00480
AT1G52550
AT3G59500
AT5G02200
AT4G13920
AT1G75940
AT5G25770
AT3G22760
AT1G62210
AT5G04260
AT5G22440
AT2G22910
AT1G35420
AT3G58210
AT5G16690
AT5G17690
AT5G55565
AT2G36810
AT5G56650
AT5G45130
AT3G21600
AT3G17380
AT4G36010
AT3G02900
AT2G45580
AT1G20132
AT1G16690
AT4G37300
AT1G56580
AT1G17890
AT2G20465
AT1G52650
AT5G04045
AT5G42450
AT1G63550
AT4G14930
AT4G29020
AT5G43830
AT5G54970
AT5G28150
AT2G20595
AT3G57910
AT1G60000
AT2G29300
AT5G20180
AT3G27510
AT2G27200
AT5G05365
AT4G18270
AT2G19170
AT1G48210
AT2G23755
AT3G62710
AT1G80930
AT1G60650
AT2G01340
AT1G79000
AT4G22780
AT2G21290
AT3G24510
AT2G38340
AT1G69690
AT1G08650
AT3G53232
AT1G64880
AT3G25890
AT3G21720
AT4G18501
AT5G02440
AT5G09995
AT2G15560
AT4G14130
AT5G66052
AT5G12900
AT3G04510
AT1G04420
AT5G52440
AT5G51630
AT3G13610
AT2G19500
AT2G32990
AT2G43290
AT1G30515
AT5G25950
AT4G10955
AT2G37090
AT3G55005
AT3G52570
AT4G39210
AT2G30280
AT1G04645
AT1G24145
AT2G41250
AT5G56540
AT4G35650
AT2G25160
AT4G13160
AT2G46800
AT3G11810
AT5G23830
AT1G16400
AT1G64400
AT5G66450
AT5G03720
AT3G18295
AT3G59640
AT2G29070
AT2G24600
AT5G08560
AT1G26798
AT1G30540
AT4G29670
AT3G14550
AT3G52600
AT4G14750
AT5G62090
AT5G12890
AT1G07080
AT5G52810
AT5G50110
AT1G47500
AT3G09630
AT5G54370
AT4G28030
AT5G52970
AT5G05370
AT3G46220
AT1G30510
AT1G21880
AT1G64180
AT1G68690
AT2G17220
AT4G02360
AT4G01360
AT5G48175
AT3G61870
AT3G49307
AT5G12240
AT1G12910
AT5G52280
AT2G19770
AT3G22230
AT5G18120
AT1G09910
AT1G21670
AT2G04740
AT5G58430
AT3G11850
AT1G43650
AT5G04590
AT1G54970
AT2G43080
AT1G66050
AT3G26700
AT3G28690
AT2G41840
AT3G09162
AT1G13220
AT4G33460
AT3G17000
AT3G50220
AT1G10560
AT3G03020
AT4G23980
AT1G12480
AT1G28300
AT1G53160
AT1G71840
AT5G59420
AT2G34430
AT5G40720
AT4G02500
AT3G57580
AT1G15940
AT5G01040
AT2G01818
AT4G30140
AT1G16960
AT5G12410
AT4G14440
AT2G17440
AT5G45440
AT1G43560
AT3G24120
AT1G21890
AT5G25100
AT3G57390
AT1G64490
AT3G61960
AT1G51780
AT5G67340
AT2G41760
AT5G28030
AT2G38465
AT4G14370
```
