## Supplementary material for "A comprehensive map of preferentially located motifs reveals distinct proximal *cis*-regulatory elements in plants": ATCAATAA_containing_gene_set.txt

```
#Occurences of ATCAATAA between 16 and 38 (positions relative to the transcription start site)
#160 sequences with ATCAATAA in this interval
#0.78% of the sequences in promoter set with ATCAATAA (set with 20573 sequences)
AT2G01960
AT2G04190
AT3G57390
AT2G41750
AT3G09162
AT4G29670
AT5G25100
AT1G77000
AT5G66052
AT1G68340
AT1G18590
AT3G10570
AT5G54370
AT4G18270
AT2G42430
AT4G26320
AT1G17890
AT1G21240
AT3G18780
AT4G33090
AT1G65070
AT1G12480
AT1G68690
AT2G41760
AT4G29020
AT5G45130
AT1G21890
AT2G21820
AT1G48040
AT4G14130
AT5G21950
AT5G42450
AT4G22780
AT3G07430
AT3G12510
AT1G22650
AT3G21720
AT5G12240
AT4G10955
AT1G60000
AT4G13920
AT3G52570
AT1G11740
AT1G53282
AT5G04590
AT1G30515
AT5G41140
AT1G53160
AT1G51780
AT1G55140
AT1G79860
AT1G16690
AT2G44160
AT3G53980
AT4G30900
AT3G14760
AT1G08250
AT2G39700
AT1G32630
AT5G58750
AT3G47390
AT5G18407
AT3G61960
AT4G15490
AT3G51420
AT1G24560
AT3G04150
AT1G54290
AT5G16150
AT3G14550
AT5G54970
AT5G43830
AT3G24510
AT1G43650
AT1G06900
AT1G69690
AT4G24560
AT4G35650
AT5G50800
AT5G56540
AT5G12410
AT3G01570
AT1G71840
AT4G27890
AT3G03890
AT4G22212
AT3G55005
AT3G57580
AT5G52810
AT1G10560
AT3G49307
AT4G35620
AT5G17400
AT2G26850
AT1G04230
AT5G35995
AT1G04645
AT4G02500
AT2G19170
AT4G20850
AT4G17470
AT2G29300
AT1G43560
AT3G21240
AT5G51630
AT1G79340
AT4G10960
AT1G52650
AT3G61870
AT2G41250
AT2G46800
AT1G47500
AT4G24510
AT1G30620
AT1G62210
AT2G44710
AT1G23590
AT5G66810
AT5G22791
AT1G31190
AT2G15580
AT1G21880
AT3G46100
AT1G05270
AT4G28030
AT1G08650
AT5G55120
AT4G40040
AT2G46980
AT5G03230
AT1G12910
AT1G32900
AT5G48300
AT4G00560
AT2G18770
AT3G25890
AT3G04510
AT4G39210
AT1G78780
AT5G61470
AT1G16960
AT1G79000
AT5G45440
AT1G63550
AT4G29950
AT3G26700
AT5G44300
AT1G04420
AT2G20595
AT2G29070
AT1G68620
AT2G35480
AT3G57910
AT5G23450
AT1G76160
AT2G01970
AT5G09880
AT1G10960
AT3G18295
AT5G47110
```
