## Supplementary material for "A comprehensive map of preferentially located motifs reveals distinct proximal *cis*-regulatory elements in plants": ATCAATAT_containing_gene_set.txt

```
#Occurences of ATCAATAT between 7 and 32 (positions relative to the transcription start site)
#139 sequences with ATCAATAT in this interval
#0.68% of the sequences in promoter set with ATCAATAT (set with 20573 sequences)
AT4G23980
AT5G19460
AT3G46220
AT3G50220
AT5G05370
AT1G75820
AT1G52550
AT1G20132
AT1G54970
AT1G48210
AT3G22230
AT1G50360
AT2G44360
AT3G11810
AT3G26460
AT5G12980
AT5G25950
AT2G32990
AT1G32640
AT5G09995
AT1G53200
AT1G06830
AT2G01818
AT2G39570
AT1G64180
AT5G04045
AT4G08555
AT2G29930
AT3G59500
AT4G36010
AT4G22050
AT3G62710
AT5G60850
AT3G17390
AT4G33940
AT2G42690
AT2G35900
AT1G56580
AT4G13575
AT5G13290
AT3G54520
AT5G56650
AT1G24145
AT5G02440
AT5G01040
AT2G45580
AT3G62120
AT5G23830
AT2G21290
AT5G03720
AT1G63430
AT5G09570
AT1G28600
AT5G15120
AT5G22440
AT2G17220
AT1G08280
AT5G52280
AT5G55790
AT5G58430
AT5G52440
AT3G53232
AT5G07860
AT3G59640
AT2G04495
AT3G11850
AT1G66050
AT3G24660
AT1G48430
AT1G07080
AT1G28300
AT3G17380
AT5G61990
AT5G11490
AT5G11030
AT5G62090
AT3G09630
AT3G06860
AT1G13220
AT5G16690
AT1G09910
AT2G21300
AT1G21670
AT2G04280
AT5G25770
AT5G61660
AT5G22270
AT4G02530
AT3G62810
AT3G14370
AT3G04240
AT5G55565
AT2G20465
AT5G67390
AT4G30140
AT4G17090
AT5G20180
AT1G23690
AT4G01360
AT3G53270
AT4G15248
AT3G22760
AT5G56020
AT1G35420
AT2G27200
AT3G53200
AT1G30910
AT1G20540
AT2G34430
AT4G14370
AT5G43980
AT2G28650
AT2G43080
AT5G66450
AT1G18600
AT1G15940
AT5G18120
AT5G07430
AT2G38330
AT3G62990
AT5G02200
AT5G17690
AT2G04740
AT3G15920
AT2G25409
AT5G09990
AT3G02900
AT3G24255
AT3G03020
AT2G47190
AT4G14750
AT3G03740
AT1G30510
AT1G68000
AT2G43290
AT2G22910
AT3G49360
AT5G37590
AT2G41840
```
