## Supplementary material for "A comprehensive map of preferentially located motifs reveals distinct proximal *cis*-regulatory elements in plants": ATCAATC_containing_gene_set.txt

```
#Occurences of ATCAATC between 11 and 24 (positions relative to the transcription start site)
#127 sequences with ATCAATC in this interval
#0.62% of the sequences in promoter set with ATCAATC (set with 20573 sequences)
AT3G50560
AT5G45440
AT2G40170
AT1G18970
AT4G24250
AT1G62960
AT5G07240
AT1G31835
AT1G20560
AT2G29630
AT3G12400
AT3G19810
AT4G37660
AT1G09625
AT2G38823
AT5G37055
AT5G50350
AT4G09150
AT3G13520
AT4G37440
AT4G13820
AT1G09210
AT5G13825
AT5G11110
AT2G43255
AT5G45890
AT3G55910
AT1G08630
AT1G36732
AT3G09830
AT5G45970
AT1G01440
AT3G56860
AT4G16770
AT2G29900
AT1G14820
AT4G15165
AT3G54390
AT5G48150
AT3G04350
AT2G33780
AT3G20550
AT4G20960
AT1G70490
AT4G24670
AT1G21650
AT2G29560
AT4G39410
AT5G25840
AT2G26030
AT5G59740
AT3G25100
AT1G13950
AT4G27690
AT2G36270
AT5G05940
AT1G67480
AT5G54900
AT4G34840
AT1G67540
AT2G42190
AT1G80610
AT4G30890
AT4G14695
AT1G31420
AT3G49770
AT4G36570
AT2G01520
AT3G15352
AT4G24590
AT4G26270
AT1G12910
AT4G35630
AT2G35050
AT1G72175
AT3G08880
AT4G09630
AT3G53050
AT1G36730
AT3G59990
AT1G44575
AT1G16690
AT3G06680
AT5G06190
AT4G10450
AT2G29730
AT5G54580
AT2G32470
AT1G28660
AT2G30520
AT4G20280
AT1G48020
AT3G55400
AT1G12850
AT2G31840
AT1G51530
AT3G19570
AT1G32960
AT1G54540
AT5G16950
AT3G01090
AT5G52650
AT2G35820
AT5G05965
AT3G17650
AT3G22900
AT1G77000
AT1G24160
AT2G02580
AT3G13640
AT1G19320
AT3G10405
AT1G78300
AT5G55270
AT4G08520
AT2G14660
AT4G25434
AT1G64620
AT1G70100
AT5G03680
AT1G75040
AT1G21630
AT3G55520
AT5G57820
AT3G55920
AT2G31190
AT5G44720
```
