## Supplementary material for "A comprehensive map of preferentially located motifs reveals distinct proximal *cis*-regulatory elements in plants": ATCAATG_containing_gene_set.txt

```
#Occurences of ATCAATG between 23 and 29 (positions relative to the transcription start site)
#87 sequences with ATCAATG in this interval
#0.42% of the sequences in promoter set with ATCAATG (set with 20573 sequences)
AT1G58848
AT5G45880
AT4G28300
AT2G01440
AT2G27580
AT3G51920
AT3G06190
AT1G77370
AT1G05060
AT5G08535
AT5G38180
AT4G20040
AT1G11790
AT3G13080
AT1G67210
AT4G11640
AT3G45980
AT2G30500
AT5G37440
AT3G27950
AT5G06870
AT3G44280
AT3G13440
AT4G08530
AT4G33840
AT2G22425
AT4G25110
AT5G15050
AT1G77340
AT3G56140
AT5G20610
AT4G00500
AT1G79220
AT3G47850
AT2G40760
AT3G03040
AT5G01090
AT3G53940
AT5G48560
AT5G46130
AT3G47400
AT5G01320
AT4G14930
AT2G24070
AT5G12940
AT5G47190
AT5G63280
AT2G43560
AT5G14050
AT2G02140
AT3G25290
AT1G23190
AT3G48580
AT4G10270
AT4G20720
AT1G67850
AT5G24760
AT5G63290
AT5G09310
AT1G66360
AT3G58790
AT5G09540
AT5G17240
AT1G08880
AT1G65080
AT4G30100
AT4G14365
AT3G26780
AT1G58602
AT1G13210
AT5G03300
AT5G48830
AT5G46890
AT2G14960
AT5G04760
AT2G41590
AT1G52230
AT4G34135
AT5G65550
AT3G44450
AT4G23660
AT4G17050
AT2G35750
AT5G51920
AT1G15260
AT2G10608
AT3G62920
```
