## Supplementary material for "A comprehensive map of preferentially located motifs reveals distinct proximal *cis*-regulatory elements in plants": ATCAATGA_containing_gene_set.txt

```
#Occurences of ATCAATGA between 12 and 28 (positions relative to the transcription start site)
#60 sequences with ATCAATGA in this interval
#0.29% of the sequences in promoter set with ATCAATGA (set with 20573 sequences)
AT2G45760
AT4G14930
AT3G13440
AT1G59124
AT5G46890
AT1G53140
AT5G36810
AT1G27045
AT5G15050
AT5G14050
AT1G13210
AT5G46130
AT1G21190
AT3G07210
AT5G59670
AT4G28300
AT1G23190
AT3G26780
AT4G28880
AT1G77340
AT4G23660
AT5G56530
AT4G03820
AT5G03300
AT3G19615
AT4G33840
AT4G25110
AT1G07910
AT1G47620
AT5G08535
AT5G66200
AT5G51920
AT1G58807
AT4G14630
AT1G67320
AT5G38180
AT3G13882
AT2G24070
AT5G06870
AT5G09310
AT5G24570
AT2G44810
AT2G26680
AT1G58602
AT1G45688
AT1G05870
AT1G11790
AT1G04240
AT1G29940
AT5G22800
AT5G45880
AT2G40760
AT4G11640
AT3G25290
AT5G63290
AT4G08530
AT5G66100
AT3G19420
AT3G51920
AT2G41590
```
