## Supplementary material for "A comprehensive map of preferentially located motifs reveals distinct proximal *cis*-regulatory elements in plants": ATCAATT_containing_gene_set.txt

```
#Occurences of ATCAATT between 8 and 29 (positions relative to the transcription start site)
#319 sequences with ATCAATT in this interval
#1.55% of the sequences in promoter set with ATCAATT (set with 20573 sequences)
AT5G67220
AT2G34620
AT2G37470
AT4G17030
AT2G42760
AT1G53030
AT3G05370
AT5G19980
AT1G63550
AT3G23730
AT4G38030
AT4G17480
AT1G07130
AT3G05380
AT4G12760
AT5G39790
AT2G26540
AT1G04520
AT4G00290
AT4G26970
AT1G17850
AT1G01720
AT5G08710
AT3G25250
AT3G03010
AT2G38830
AT3G22370
AT2G02980
AT3G15290
AT4G17040
AT5G56350
AT5G18850
AT4G16210
AT4G38430
AT3G01590
AT5G43950
AT5G57280
AT5G55280
AT5G09970
AT5G52760
AT4G00080
AT3G02860
AT4G10770
AT2G26990
AT5G54530
AT1G76120
AT5G49890
AT5G07430
AT2G30140
AT5G56910
AT3G05937
AT1G70670
AT3G46940
AT3G03360
AT1G34110
AT1G03710
AT1G22330
AT1G08060
AT5G17770
AT5G10790
AT5G57820
AT1G72230
AT2G44290
AT5G22310
AT5G49525
AT3G16260
AT4G17180
AT1G13750
AT1G20132
AT1G79310
AT1G09400
AT1G61667
AT5G66680
AT2G26590
AT2G03640
AT3G52190
AT3G57990
AT3G55850
AT2G18350
AT1G02120
AT1G17410
AT2G21140
AT1G21640
AT5G52160
AT5G12080
AT1G23830
AT5G41580
AT5G14890
AT4G19840
AT5G42955
AT4G15890
AT3G12400
AT2G30570
AT3G06200
AT1G78300
AT1G33140
AT1G55450
AT5G10430
AT3G56020
AT2G36740
AT4G16280
AT2G39740
AT4G13180
AT1G77810
AT5G56860
AT3G58680
AT1G76070
AT1G35400
AT3G26560
AT1G49260
AT5G07520
AT1G53620
AT3G55677
AT2G33780
AT1G67250
AT3G30841
AT1G75280
AT5G44690
AT4G33666
AT5G54630
AT1G05410
AT3G10040
AT3G54970
AT1G79040
AT2G35030
AT5G02530
AT1G27595
AT4G12000
AT3G52180
AT1G71691
AT3G13229
AT5G64420
AT5G07720
AT2G45310
AT2G22920
AT4G34990
AT1G49950
AT3G04530
AT3G50310
AT3G45740
AT5G22050
AT4G32760
AT4G25480
AT4G15010
AT2G40380
AT3G26060
AT1G78600
AT1G51080
AT4G33350
AT5G05160
AT1G68890
AT1G80130
AT5G44574
AT3G08730
AT2G04420
AT3G49000
AT3G02640
AT2G38470
AT5G57530
AT4G17190
AT5G11050
AT4G32330
AT2G28100
AT2G19500
AT1G72970
AT2G34900
AT4G22120
AT1G20100
AT3G24510
AT1G64090
AT4G17680
AT5G43620
AT4G29910
AT1G04790
AT1G71270
AT4G32720
AT4G10300
AT1G70410
AT5G17710
AT4G19410
AT4G02520
AT1G31550
AT5G41360
AT3G22690
AT3G18760
AT5G53650
AT3G25210
AT1G10720
AT1G57680
AT5G04670
AT4G12550
AT5G67210
AT3G18080
AT1G15100
AT3G11160
AT5G12230
AT2G45660
AT3G15500
AT3G50900
AT1G78230
AT4G14315
AT1G59710
AT5G62350
AT2G39360
AT4G26690
AT1G54850
AT2G45695
AT4G37190
AT3G56990
AT5G24410
AT3G27870
AT5G45540
AT3G47010
AT2G32560
AT3G01040
AT5G11310
AT1G66500
AT5G16350
AT5G40960
AT5G64260
AT5G62610
AT1G69440
AT1G47490
AT2G39100
AT5G41685
AT4G38700
AT4G11800
AT3G59000
AT5G61370
AT2G14680
AT3G23300
AT3G17850
AT4G35270
AT3G60250
AT1G05400
AT5G64250
AT3G06830
AT5G45430
AT5G38290
AT2G43590
AT5G46080
AT3G02150
AT3G27510
AT5G11200
AT2G45490
AT3G15450
AT5G46750
AT3G55640
AT5G20350
AT3G20330
AT4G37608
AT4G32060
AT1G76090
AT2G18328
AT1G67840
AT1G68690
AT1G67300
AT1G07970
AT1G19025
AT3G09630
AT4G13820
AT1G09630
AT5G22660
AT3G18880
AT3G15460
AT5G43940
AT3G56410
AT1G22890
AT4G20850
AT3G04870
AT5G07240
AT4G36910
AT1G64340
AT5G13860
AT1G70650
AT5G43270
AT2G40610
AT3G55400
AT3G59910
AT2G31945
AT5G64660
AT3G49601
AT2G29700
AT5G02620
AT2G35710
AT2G43130
AT1G31710
AT5G24760
AT4G35950
AT1G73150
AT2G40080
AT1G09130
AT2G34310
AT1G73680
AT1G13000
AT1G14250
AT3G60080
AT5G23230
AT5G48290
AT2G44520
AT3G12260
AT5G06380
AT5G62360
AT4G37160
AT5G40090
AT2G40780
AT2G45940
AT4G33865
AT1G78850
AT3G62170
AT1G61620
AT1G13950
AT3G57062
AT1G37130
AT2G35240
AT1G68850
AT1G63430
AT3G51740
AT3G11950
```
