## Supplementary material for "A comprehensive map of preferentially located motifs reveals distinct proximal *cis*-regulatory elements in plants": ATCAATTT_containing_gene_set.txt

```
#Occurences of ATCAATTT between 6 and 28 (positions relative to the transcription start site)
#144 sequences with ATCAATTT in this interval
#0.70% of the sequences in promoter set with ATCAATTT (set with 20573 sequences)
AT5G22660
AT4G26690
AT2G44290
AT5G11080
AT3G23300
AT3G22690
AT2G34310
AT3G26560
AT3G01590
AT3G20330
AT2G45695
AT2G36740
AT1G79310
AT2G38830
AT4G17040
AT2G19500
AT1G78850
AT1G75280
AT2G37470
AT3G12260
AT3G16260
AT5G07720
AT3G56020
AT1G72230
AT1G22890
AT3G62170
AT1G21480
AT5G14890
AT3G17850
AT4G15890
AT3G58680
AT5G44690
AT1G76070
AT2G18350
AT2G35710
AT3G55677
AT1G68690
AT1G24095
AT1G17850
AT1G71270
AT1G10720
AT1G78600
AT3G15450
AT5G38290
AT4G17030
AT2G30570
AT4G38700
AT2G45660
AT2G34620
AT2G34900
AT3G23730
AT5G39790
AT5G64260
AT5G48290
AT2G43130
AT3G04530
AT5G19980
AT5G43270
AT4G13180
AT1G05400
AT1G55450
AT2G29700
AT3G47010
AT4G20850
AT5G62360
AT1G80130
AT3G06200
AT1G29850
AT1G64090
AT3G59910
AT2G38470
AT1G09130
AT1G01720
AT1G53730
AT3G10040
AT4G35270
AT4G17190
AT5G41685
AT4G04880
AT4G34990
AT1G57680
AT1G67300
AT1G01725
AT3G15290
AT5G57280
AT1G03710
AT2G02980
AT1G67840
AT2G38480
AT5G46750
AT4G25480
AT1G61667
AT5G57820
AT3G03360
AT5G09970
AT4G00080
AT1G08060
AT1G07970
AT5G02620
AT5G24760
AT4G12550
AT4G15010
AT1G78230
AT4G16280
AT2G39100
AT2G22920
AT5G17770
AT5G64420
AT1G37130
AT3G57062
AT1G63430
AT1G64340
AT3G45740
AT2G30140
AT1G04790
AT4G32060
AT1G73680
AT1G78300
AT1G33140
AT5G11310
AT4G22120
AT1G69440
AT5G16350
AT4G38030
AT3G52180
AT2G43590
AT1G19025
AT5G04670
AT2G26990
AT5G42955
AT5G52760
AT4G11800
AT2G26590
AT1G21640
AT5G49890
AT2G18328
AT5G45430
AT3G25250
AT3G60250
AT1G05410
AT5G12080
AT5G45540
AT5G07240
AT3G15460
```
