## Supplementary material for "A comprehensive map of preferentially located motifs reveals distinct proximal *cis*-regulatory elements in plants": ATCACA_containing_gene_set.txt

```
#Occurences of ATCACA between 15 and 70 (positions relative to the transcription start site)
#1180 sequences with ATCACA in this interval
#5.74% of the sequences in promoter set with ATCACA (set with 20573 sequences)
AT2G02590
AT3G10912
AT1G01440
AT1G31540
AT2G40470
AT5G37980
AT2G34190
AT1G60870
AT2G38390
AT5G03370
AT4G39030
AT1G52550
AT5G13640
AT1G14700
AT1G08510
AT3G11320
AT1G17020
AT4G12620
AT3G15460
AT3G62230
AT1G09625
AT3G19900
AT1G69570
AT4G09980
AT3G15820
AT1G04410
AT5G06370
AT2G44950
AT1G75450
AT5G07530
AT3G49360
AT2G14285
AT5G05750
AT5G28690
AT2G47020
AT2G42690
AT5G44600
AT3G47836
AT4G39650
AT4G21150
AT2G03880
AT1G03106
AT3G53980
AT2G39310
AT4G32810
AT3G25490
AT1G28570
AT1G15130
AT1G19830
AT4G32140
AT1G78610
AT5G19460
AT4G16980
AT2G03350
AT3G60630
AT4G24015
AT4G29460
AT1G26260
AT4G22230
AT4G30850
AT2G24762
AT1G63610
AT1G12845
AT4G14815
AT2G19970
AT5G41740
AT5G54580
AT5G57930
AT1G60610
AT3G11890
AT2G04380
AT1G19430
AT3G53220
AT5G07340
AT5G05820
AT4G39130
AT5G35090
AT5G43320
AT1G55280
AT3G48970
AT2G05530
AT1G61095
AT4G24610
AT3G06890
AT2G40140
AT2G39980
AT5G47630
AT1G68300
AT2G40600
AT1G77570
AT4G14960
AT1G13310
AT5G42320
AT1G67230
AT2G36250
AT2G05370
AT1G52030
AT1G24100
AT1G27430
AT4G31990
AT1G60790
AT5G44410
AT2G31650
AT3G25572
AT3G19370
AT1G24040
AT5G20830
AT1G63490
AT4G24100
AT4G27950
AT4G16750
AT4G38270
AT5G09570
AT1G13320
AT3G48150
AT5G10440
AT2G03500
AT1G26160
AT5G62020
AT1G21580
AT1G70640
AT2G44730
AT4G13420
AT2G20110
AT5G40810
AT3G57340
AT2G39920
AT1G52000
AT4G36900
AT1G70430
AT2G35780
AT3G49400
AT4G25670
AT1G61097
AT4G17895
AT1G77690
AT1G03055
AT4G09090
AT1G76680
AT5G46370
AT5G03555
AT1G01670
AT5G53810
AT2G09990
AT4G00840
AT1G21520
AT4G13510
AT3G63490
AT3G18190
AT5G35680
AT5G12480
AT5G11620
AT5G64340
AT4G18240
AT3G25597
AT1G23530
AT5G06260
AT1G48330
AT2G34355
AT2G12480
AT5G62100
AT5G65270
AT4G29700
AT2G21280
AT3G26840
AT2G17290
AT5G65850
AT3G60290
AT1G34460
AT1G19440
AT2G29340
AT4G31200
AT1G21830
AT1G56710
AT5G12010
AT3G24310
AT1G50510
AT4G30550
AT1G29070
AT3G50470
AT4G01610
AT5G41210
AT5G64813
AT5G44570
AT4G37650
AT1G76700
AT4G14940
AT2G23540
AT3G42170
AT4G36790
AT3G61710
AT5G27450
AT1G48470
AT4G14430
AT1G16260
AT3G08630
AT1G29060
AT1G46768
AT2G17390
AT5G41350
AT2G23320
AT2G19350
AT4G17620
AT3G13030
AT3G05990
AT5G24410
AT5G12210
AT3G52590
AT1G04960
AT1G14600
AT4G15910
AT1G23860
AT5G65840
AT4G33430
AT1G18550
AT3G57730
AT5G67600
AT2G01850
AT1G30450
AT2G02540
AT2G27550
AT5G14330
AT5G50840
AT5G03530
AT4G31130
AT1G33050
AT3G44590
AT4G37890
AT2G28960
AT4G30110
AT1G53633
AT5G14070
AT3G25260
AT5G64020
AT5G23680
AT1G53280
AT5G67270
AT2G16640
AT2G43720
AT3G15000
AT4G37470
AT3G03090
AT3G18390
AT1G35210
AT1G02890
AT4G00870
AT3G55140
AT2G17420
AT4G23450
AT3G04490
AT2G14660
AT3G44940
AT3G61140
AT1G51400
AT1G61950
AT2G31750
AT5G64341
AT1G69330
AT1G80100
AT3G12470
AT4G37740
AT3G05280
AT3G05880
AT3G14090
AT4G33510
AT5G52060
AT3G57210
AT5G65730
AT4G11740
AT3G15870
AT3G53100
AT3G18420
AT2G29750
AT1G56045
AT3G60360
AT1G01140
AT4G14720
AT5G41890
AT2G22610
AT1G78060
AT3G11550
AT5G52960
AT1G24300
AT1G72390
AT5G67310
AT5G06770
AT1G26880
AT4G35310
AT1G78960
AT5G23810
AT3G43220
AT2G22370
AT5G62560
AT1G61000
AT5G41940
AT2G43018
AT2G11910
AT1G76185
AT3G22200
AT3G56710
AT4G21480
AT5G05060
AT4G01290
AT2G40150
AT3G29290
AT4G28485
AT1G18860
AT3G28500
AT1G13710
AT3G24420
AT1G66270
AT2G43010
AT5G11020
AT5G42800
AT5G02490
AT2G21060
AT3G01290
AT3G14110
AT5G43580
AT5G01460
AT2G44530
AT3G24315
AT1G10050
AT2G18960
AT2G35930
AT1G26270
AT1G19860
AT5G37660
AT5G24970
AT1G02140
AT5G07920
AT1G65720
AT5G60840
AT4G03100
AT2G16810
AT1G16360
AT3G20920
AT5G44680
AT3G05350
AT5G26690
AT5G54280
AT4G29350
AT1G54000
AT3G62170
AT3G19910
AT3G11400
AT5G20730
AT3G14420
AT3G16440
AT4G33380
AT4G23890
AT4G21400
AT5G11220
AT5G16270
AT1G68370
AT4G16520
AT2G37050
AT1G69020
AT4G12030
AT2G15620
AT5G10570
AT2G37435
AT1G27320
AT2G38300
AT1G36320
AT1G16240
AT5G43990
AT4G38495
AT2G35660
AT2G44380
AT5G12040
AT2G04190
AT2G41180
AT5G65480
AT3G22990
AT2G26030
AT3G11010
AT2G31360
AT2G24100
AT5G05020
AT4G23160
AT1G13060
AT3G23820
AT1G05920
AT3G13229
AT1G61550
AT4G17150
AT1G02450
AT5G09590
AT5G06320
AT1G15810
AT1G53165
AT4G39610
AT1G76070
AT2G23755
AT2G43960
AT1G80620
AT5G06780
AT1G11800
AT5G16680
AT3G17240
AT4G00890
AT3G48610
AT5G48780
AT1G66170
AT1G48840
AT1G20600
AT5G18820
AT5G22840
AT1G06510
AT5G62810
AT5G18680
AT5G01360
AT5G45460
AT5G12950
AT2G39810
AT1G11880
AT1G68060
AT4G23460
AT3G17800
AT4G32250
AT5G17690
AT4G27130
AT4G21620
AT1G80270
AT2G35650
AT4G15620
AT2G27402
AT1G62110
AT1G47710
AT1G63710
AT4G01120
AT5G57490
AT3G17850
AT2G43020
AT4G28880
AT1G55360
AT3G28050
AT2G30270
AT2G38460
AT3G56000
AT5G43400
AT4G12340
AT1G07745
AT3G17465
AT4G33360
AT3G01325
AT1G02360
AT5G18760
AT1G01630
AT5G17820
AT5G48070
AT5G18640
AT3G03330
AT4G15890
AT5G16400
AT5G01250
AT1G62810
AT2G35800
AT5G62200
AT5G13320
AT5G41880
AT3G04650
AT5G41800
AT3G25545
AT2G47400
AT1G28350
AT5G66580
AT1G74690
AT2G17787
AT1G29760
AT5G64342
AT5G55507
AT1G14930
AT2G44820
AT1G16950
AT4G30090
AT5G22130
AT1G76860
AT1G14560
AT4G38930
AT3G53160
AT4G11410
AT2G42680
AT2G46860
AT2G46535
AT5G16880
AT1G21930
AT3G06880
AT4G13560
AT5G26860
AT3G16110
AT5G63300
AT1G67120
AT5G66750
AT5G66470
AT4G25660
AT5G63810
AT1G15250
AT1G19130
AT3G05140
AT4G36060
AT2G47380
AT4G03290
AT1G60600
AT3G58730
AT5G57685
AT5G47810
AT5G02502
AT3G46590
AT3G02910
AT5G04940
AT5G12890
AT3G55660
AT3G13320
AT3G14920
AT4G21990
AT2G29380
AT2G32180
AT5G46810
AT5G06800
AT4G39560
AT5G60860
AT5G61660
AT5G40570
AT2G46170
AT2G35690
AT4G30580
AT5G44440
AT5G41060
AT1G34510
AT4G04775
AT4G29400
AT2G05070
AT3G14470
AT1G26640
AT2G23440
AT3G01370
AT5G16480
AT4G25100
AT3G17410
AT1G42960
AT5G20980
AT5G60620
AT5G19590
AT3G09390
AT5G35450
AT4G31985
AT3G02065
AT1G24240
AT1G25450
AT1G16370
AT1G61860
AT3G15140
AT1G10540
AT2G39900
AT2G39725
AT1G49860
AT1G14210
AT2G38560
AT5G45470
AT3G56150
AT3G13330
AT2G41610
AT3G05040
AT4G22160
AT5G48175
AT3G07600
AT1G19650
AT4G16760
AT4G01770
AT5G56900
AT2G17705
AT4G26790
AT3G03650
AT1G64561
AT3G59370
AT2G41360
AT1G53540
AT5G65890
AT5G10910
AT3G43210
AT2G07785
AT1G74910
AT2G33770
AT2G37940
AT1G12850
AT4G33660
AT5G66330
AT2G44065
AT3G54440
AT5G49990
AT3G58560
AT4G12730
AT1G73960
AT3G19550
AT3G49430
AT3G03690
AT1G29290
AT3G48000
AT2G42720
AT5G22020
AT1G15820
AT1G05520
AT5G61410
AT4G34930
AT1G09520
AT4G01510
AT5G51710
AT3G11000
AT1G32920
AT5G59730
AT5G14060
AT2G26700
AT4G01590
AT1G23780
AT3G20250
AT2G42920
AT4G09150
AT4G13550
AT2G27340
AT3G59400
AT2G45540
AT3G51990
AT4G25890
AT3G05858
AT5G19140
AT1G56180
AT4G31950
AT3G48280
AT2G46270
AT5G35375
AT4G35830
AT3G54870
AT1G61400
AT3G32040
AT1G05770
AT4G30760
AT1G03090
AT1G72060
AT5G11710
AT4G27520
AT5G61370
AT1G04550
AT3G61800
AT1G20270
AT1G49850
AT5G45020
AT5G54980
AT2G03340
AT5G62500
AT4G11211
AT1G53625
AT5G20320
AT3G62700
AT1G70440
AT4G01790
AT4G21320
AT1G16680
AT5G64380
AT3G10910
AT2G42880
AT2G36530
AT5G49220
AT1G11810
AT4G30840
AT3G47610
AT1G33260
AT5G64850
AT2G38530
AT1G66210
AT1G70680
AT1G06980
AT3G14850
AT5G47680
AT4G15610
AT1G61090
AT1G79830
AT3G15260
AT1G67960
AT4G26610
AT1G16210
AT5G66250
AT5G54750
AT2G19460
AT2G27900
AT2G41400
AT3G56990
AT2G30040
AT4G38660
AT5G23150
AT4G34390
AT1G17780
AT5G62690
AT4G32020
AT3G13440
AT1G80760
AT3G24740
AT3G56550
AT2G20740
AT4G31400
AT1G64628
AT1G17400
AT1G45688
AT1G48950
AT3G54300
AT1G06450
AT5G61820
AT3G13435
AT5G62890
AT3G24200
AT4G15165
AT1G15280
AT2G20780
AT1G78880
AT1G27030
AT4G37700
AT5G20160
AT3G47070
AT2G28305
AT5G13140
AT3G45740
AT1G55928
AT3G24240
AT1G04040
AT3G23175
AT2G25770
AT2G47390
AT5G08565
AT5G54740
AT1G53180
AT1G68780
AT4G24010
AT2G37550
AT5G43150
AT5G40530
AT3G19660
AT5G15290
AT4G38092
AT1G76010
AT3G22510
AT4G10920
AT4G32450
AT3G13110
AT4G09640
AT4G26700
AT5G12920
AT1G12560
AT2G47260
AT2G18330
AT4G27000
AT2G43460
AT3G12690
AT1G33440
AT2G01750
AT4G17310
AT4G34419
AT2G47770
AT1G18470
AT4G02720
AT4G32208
AT1G72690
AT3G02320
AT1G65220
AT1G53050
AT3G57530
AT3G62400
AT1G06160
AT4G22530
AT5G42850
AT5G27640
AT4G00530
AT3G29370
AT5G66120
AT5G03170
AT2G17190
AT2G01735
AT3G57350
AT3G16460
AT3G29350
AT4G00400
AT5G38840
AT1G44030
AT3G11760
AT2G14680
AT5G54910
AT2G16190
AT4G09020
AT5G57230
AT5G64360
AT2G39940
AT2G18990
AT1G64750
AT3G04450
AT5G12080
AT2G17870
AT1G23800
AT5G64580
AT4G32915
AT1G07930
AT1G53800
AT5G61650
AT5G67260
AT3G23740
AT1G80950
AT1G76920
AT4G21970
AT3G18050
AT3G52080
AT2G31230
AT5G03160
AT5G15720
AT1G06070
AT4G36610
AT1G07170
AT1G61093
AT2G19990
AT2G21090
AT5G17230
AT1G80840
AT2G20810
AT1G50600
AT5G03320
AT3G08800
AT3G51220
AT2G23930
AT2G47190
AT1G28230
AT2G03270
AT1G16000
AT1G73560
AT1G08120
AT4G19140
AT1G28490
AT2G21620
AT1G53200
AT4G30950
AT1G70540
AT1G32860
AT3G62780
AT1G76670
AT2G39740
AT5G20240
AT5G60680
AT3G16370
AT2G17380
AT3G09770
AT1G78050
AT5G58800
AT5G65200
AT4G17950
AT1G12010
AT4G12990
AT1G72175
AT1G05500
AT5G65040
AT1G63560
AT3G47040
AT1G45976
AT2G33350
AT1G24764
AT1G15080
AT3G61910
AT1G72490
AT2G26680
AT1G32700
AT5G59710
AT1G59560
AT2G17760
AT3G54670
AT3G61610
AT1G62900
AT3G05080
AT1G52910
AT5G61440
AT5G38160
AT1G26665
AT3G26040
AT5G58950
AT1G31860
AT1G21500
AT3G17600
AT3G12590
AT1G58470
AT5G67480
AT5G44070
AT3G56080
AT2G05050
AT4G08290
AT1G67550
AT5G64990
AT1G29050
AT5G42310
AT2G36570
AT1G01240
AT3G23590
AT2G23980
AT3G62540
AT1G61930
AT2G42860
AT2G40730
AT3G23800
AT5G24850
AT2G45480
AT1G01920
AT1G63970
AT3G13510
AT3G16200
AT1G31330
AT1G23870
AT2G25000
AT2G21340
AT1G30475
AT1G77300
AT5G44110
AT4G20760
AT3G08760
AT2G37000
AT1G51800
AT1G01860
AT3G17470
AT4G31720
AT5G60690
AT4G28640
AT1G49800
AT1G65480
AT5G57790
AT1G72416
AT3G14120
AT2G28120
AT4G12020
AT3G21070
AT1G65840
AT5G14150
AT1G08060
AT2G21070
AT4G24310
AT3G03320
AT4G07390
AT1G64630
AT5G10270
AT1G78670
AT4G12750
AT3G50750
AT3G12380
AT1G45000
AT1G31310
AT1G02335
AT1G61563
AT3G49930
AT1G75560
AT3G25717
AT2G18910
AT1G73450
AT1G67360
AT2G01180
AT5G43470
AT5G07740
AT3G59570
AT1G77330
AT1G73810
AT2G16570
AT5G59910
AT1G16520
AT4G12170
AT2G42395
AT3G01790
AT1G51390
AT1G35680
AT2G43560
AT3G58840
AT2G36190
AT3G16720
AT2G18970
AT4G26270
AT5G02590
AT1G49240
AT3G58590
AT4G36840
AT2G32270
AT5G64090
AT4G29520
AT3G07980
AT4G18270
AT2G46780
AT5G27230
AT3G04690
AT5G17010
AT5G18850
AT5G38060
AT4G15080
AT3G14860
AT1G76690
AT3G26650
AT4G19185
AT2G28190
AT5G13130
AT5G67090
AT1G32470
AT1G26840
AT3G52240
AT2G46640
AT3G12400
AT5G27680
AT1G65930
AT1G33800
AT4G01050
AT2G24220
AT3G60820
AT5G40510
AT4G01800
AT1G17990
AT4G24710
AT2G20830
AT5G41770
AT2G20790
AT5G66910
AT1G18150
AT5G11730
AT1G48745
AT5G59520
AT1G61140
AT5G62630
AT1G04985
AT2G21250
AT4G29810
AT1G63990
AT4G33540
AT5G44370
AT5G15180
AT1G76850
AT1G71970
AT2G38060
AT2G16990
AT5G56260
AT3G04420
AT5G20480
AT3G03160
AT1G06720
AT3G27820
AT1G07660
AT3G17530
AT1G20580
AT3G02090
AT2G24330
AT4G02140
AT4G14150
AT3G24210
AT3G18270
AT3G60070
AT1G74650
AT1G32900
AT3G17350
AT5G57290
AT3G59010
AT5G16230
AT1G19970
AT3G24190
AT5G24170
AT4G01080
AT1G15550
AT3G56840
AT4G14370
AT5G48620
AT5G67580
AT3G06470
AT5G19230
AT1G16420
AT3G17620
AT5G19400
AT3G59380
AT5G63225
AT1G22530
AT3G58490
AT5G22970
AT1G68585
AT1G79820
AT2G45620
AT3G14172
AT3G22560
AT3G53810
AT2G34860
AT3G29110
AT2G19490
AT5G10745
AT2G02510
AT1G08210
AT2G07776
AT5G15030
AT5G64343
AT1G10130
AT4G12460
AT4G13130
AT2G27720
AT1G75810
AT5G10610
AT5G07810
AT1G18740
AT3G22430
AT3G06130
AT5G57920
AT3G04060
AT1G67220
AT4G24050
AT2G43580
AT3G11770
AT1G72510
AT4G23100
AT2G04420
AT1G52680
AT2G04045
AT4G00030
AT2G39360
AT3G06740
AT1G72370
AT3G06145
AT2G38290
AT3G46180
AT1G12064
AT1G51850
AT3G01400
AT4G35100
AT2G44840
AT1G74970
AT2G31890
AT1G61120
AT5G55970
AT2G23390
AT5G54160
AT4G21340
AT5G25470
AT5G25390
AT2G26880
AT2G32275
AT5G47890
AT2G44250
AT5G65880
AT4G19210
AT1G74330
AT2G15280
AT2G45520
AT2G27740
AT4G26530
AT2G46930
AT2G03290
AT1G64520
AT2G30432
AT2G07040
AT3G45030
AT5G65550
AT4G13770
AT2G21237
AT1G52870
AT1G62240
AT1G01710
AT2G47050
AT1G06840
AT3G20460
AT1G24735
AT3G29430
AT1G67350
AT1G01950
AT1G10830
AT2G45010
AT2G45700
AT1G23965
AT2G32650
AT5G42620
AT5G62820
AT4G39640
AT1G06170
AT1G11610
AT1G78882
AT4G33880
AT5G03100
AT4G14465
AT2G43940
AT4G11290
AT1G11240
AT4G17010
```
