## Supplementary material for "A comprehensive map of preferentially located motifs reveals distinct proximal *cis*-regulatory elements in plants": ATCAGAA_containing_gene_set.txt

```
#Occurences of ATCAGAA between 0 and 2 (positions relative to the transcription start site)
#46 sequences with ATCAGAA in this interval
#0.22% of the sequences in promoter set with ATCAGAA (set with 20573 sequences)
AT4G16566
AT1G43690
AT4G09580
AT5G66180
AT5G45330
AT2G33700
AT2G25990
AT2G24150
AT4G32710
AT2G21120
AT5G26805
AT4G06599
AT5G40040
AT5G65220
AT2G27730
AT1G73090
AT1G02680
AT4G10840
AT1G72190
AT4G17950
AT4G25810
AT3G02760
AT4G29380
AT4G33660
AT2G43720
AT1G02840
AT1G54690
AT1G78850
AT5G14050
AT1G18360
AT5G45650
AT5G25190
AT5G04500
AT1G34750
AT4G00893
AT1G52540
AT4G18480
AT1G22810
AT4G35860
AT2G03450
AT5G17240
AT1G35560
AT4G31420
AT3G61010
AT5G14010
AT3G62280
```
