## Supplementary material for "A comprehensive map of preferentially located motifs reveals distinct proximal *cis*-regulatory elements in plants": ATCAGCCC_containing_gene_set.txt

```
#Occurences of ATCAGCCC between -406 and -362 (positions relative to the transcription start site)
#16 sequences with ATCAGCCC in this interval
#0.08% of the sequences in promoter set with ATCAGCCC (set with 20573 sequences)
AT5G53540
AT2G45000
AT5G09590
AT5G54680
AT1G07220
AT4G32208
AT2G24390
AT4G35090
AT5G03250
AT3G01920
AT1G57680
AT3G57540
AT1G79360
AT4G21810
AT1G79730
AT2G31800
```
