## Supplementary material for "A comprehensive map of preferentially located motifs reveals distinct proximal *cis*-regulatory elements in plants": ATCAGCTG_containing_gene_set.txt

```
#Occurences of ATCAGCTG between 279 and 301 (positions relative to the transcription start site)
#30 sequences with ATCAGCTG in this interval
#0.15% of the sequences in promoter set with ATCAGCTG (set with 20573 sequences)
AT4G24480
AT4G13075
AT1G16010
AT4G31820
AT3G16175
AT5G39930
AT3G04650
AT5G22010
AT3G52870
AT1G69510
AT5G10470
AT3G46610
AT4G27120
AT3G61390
AT1G72480
AT1G64040
AT3G61530
AT5G52550
AT5G21910
AT5G63040
AT2G46810
AT1G30630
AT4G26490
AT5G52552
AT4G15420
AT3G60100
AT4G15890
AT3G08580
AT4G34790
AT3G28600
```
