## Supplementary material for "A comprehensive map of preferentially located motifs reveals distinct proximal *cis*-regulatory elements in plants": ATCAGGAG_containing_gene_set.txt

```
#Occurences of ATCAGGAG between 215 and 348 (positions relative to the transcription start site)
#122 sequences with ATCAGGAG in this interval
#0.59% of the sequences in promoter set with ATCAGGAG (set with 20573 sequences)
AT5G46860
AT1G09155
AT2G40950
AT2G22570
AT5G01780
AT1G13060
AT5G62300
AT5G11560
AT3G55280
AT3G53800
AT3G54620
AT2G28105
AT1G17690
AT2G40590
AT1G21100
AT3G46940
AT3G43300
AT3G23150
AT3G57770
AT1G21130
AT4G22380
AT5G41330
AT4G09030
AT4G23170
AT1G08500
AT1G65240
AT1G21110
AT1G18480
AT1G75690
AT2G31710
AT3G08940
AT4G19950
AT4G17740
AT3G28007
AT5G18980
AT3G13350
AT1G63240
AT1G30870
AT4G09680
AT3G02210
AT1G12760
AT4G00150
AT2G28710
AT3G20410
AT1G13770
AT3G09350
AT3G45190
AT5G57520
AT5G27150
AT5G44130
AT1G17350
AT4G35760
AT4G14455
AT3G16120
AT2G40630
AT1G04280
AT3G10620
AT3G46950
AT4G35980
AT3G02620
AT5G40080
AT3G14280
AT5G36260
AT5G64690
AT5G15802
AT2G15390
AT5G56860
AT3G02670
AT1G50250
AT5G64750
AT5G27620
AT3G58670
AT4G26010
AT4G28310
AT2G38560
AT5G22570
AT1G21120
AT2G02050
AT1G20690
AT3G57060
AT5G51370
AT2G34390
AT5G52500
AT3G08580
AT4G24280
AT1G04930
AT2G41590
AT1G11905
AT5G64470
AT3G24880
AT2G01250
AT4G14280
AT2G45490
AT3G51480
AT1G55130
AT4G02450
AT2G25840
AT1G19110
AT1G54250
AT3G45030
AT3G06760
AT2G24590
AT1G52750
AT5G60990
AT1G11593
AT2G40435
AT2G47990
AT1G02305
AT5G47680
AT5G16230
AT3G58940
AT3G59600
AT4G28365
AT3G45620
AT1G20060
AT4G25600
AT5G25540
AT3G56090
AT4G29190
AT5G10280
AT5G07490
AT1G15500
```
