## Supplementary material for "A comprehensive map of preferentially located motifs reveals distinct proximal *cis*-regulatory elements in plants": ATCAGGGA_containing_gene_set.txt

```
#Occurences of ATCAGGGA between 375 and 425 (positions relative to the transcription start site)
#40 sequences with ATCAGGGA in this interval
#0.19% of the sequences in promoter set with ATCAGGGA (set with 20573 sequences)
AT3G53440
AT5G61010
AT3G60530
AT4G09770
AT1G67410
AT1G22730
AT4G15396
AT2G19810
AT5G56500
AT1G69190
AT3G07080
AT3G09320
AT5G46620
AT3G02760
AT3G09210
AT3G54180
AT3G19450
AT5G51850
AT2G01150
AT1G13320
AT2G46535
AT5G35170
AT1G72370
AT5G42560
AT4G20280
AT3G07830
AT5G24840
AT1G49380
AT4G32890
AT1G49910
AT1G10240
AT2G21200
AT2G06420
AT1G37130
AT5G05210
AT5G25580
AT1G20360
AT5G49570
AT4G33770
AT1G19310
```
