## Supplementary material for "A comprehensive map of preferentially located motifs reveals distinct proximal *cis*-regulatory elements in plants": ATCAGTGC_containing_gene_set.txt

```
#Occurences of ATCAGTGC between 405 and 434 (positions relative to the transcription start site)
#22 sequences with ATCAGTGC in this interval
#0.11% of the sequences in promoter set with ATCAGTGC (set with 20573 sequences)
AT5G48350
AT2G41140
AT3G29200
AT2G02570
AT5G48130
AT3G58650
AT2G45110
AT2G25737
AT4G24510
AT3G24070
AT2G36290
AT1G67460
AT1G23730
AT1G26130
AT2G30990
AT3G08760
AT1G48980
AT3G51600
AT5G12430
AT2G39840
AT1G04750
AT3G47860
```
