## Supplementary material for "A comprehensive map of preferentially located motifs reveals distinct proximal *cis*-regulatory elements in plants": ATCAT_containing_gene_set.txt

```
#Occurences of ATCAT between 8 and 29 (positions relative to the transcription start site)
#2318 sequences with ATCAT in this interval
#11.27% of the sequences in promoter set with ATCAT (set with 20573 sequences)
AT5G27930
AT2G41670
AT3G16800
AT5G13820
AT5G43870
AT2G17790
AT1G24880
AT5G54165
AT3G62460
AT5G37850
AT1G23480
AT5G56710
AT4G37540
AT3G29350
AT2G27900
AT5G23590
AT5G47180
AT1G54850
AT1G30610
AT1G19970
AT5G09990
AT5G53810
AT1G63110
AT1G69480
AT5G02060
AT2G38060
AT1G20070
AT2G21195
AT5G16940
AT2G48080
AT3G15270
AT5G17570
AT2G24700
AT4G18660
AT1G13510
AT5G10290
AT1G45000
AT5G14040
AT2G39080
AT1G03840
AT1G03495
AT3G54910
AT1G19980
AT3G62790
AT2G26030
AT2G02590
AT5G53220
AT1G20780
AT3G58720
AT1G62430
AT5G05190
AT2G29700
AT5G19830
AT4G31400
AT4G09464
AT3G04190
AT5G13720
AT4G35440
AT2G02980
AT5G14960
AT1G22020
AT1G05580
AT4G27730
AT1G72125
AT4G05020
AT1G28700
AT1G12200
AT3G60470
AT4G27430
AT3G14180
AT1G58360
AT1G10780
AT4G11120
AT1G01760
AT5G24260
AT3G07940
AT3G13470
AT2G16760
AT5G19180
AT2G29690
AT3G21430
AT3G12030
AT2G02140
AT3G55800
AT4G09467
AT3G24690
AT1G77890
AT1G29750
AT3G49240
AT3G01130
AT5G49000
AT2G09990
AT1G07230
AT5G07470
AT1G11080
AT5G07840
AT5G13900
AT2G16500
AT3G14395
AT1G22370
AT4G35140
AT2G33560
AT4G17370
AT2G16018
AT3G07130
AT4G12070
AT1G21900
AT1G25230
AT3G25230
AT1G31310
AT4G37370
AT3G09820
AT1G73660
AT5G54940
AT3G49490
AT4G30440
AT3G29810
AT1G63500
AT1G09130
AT2G32140
AT1G30510
AT3G54840
AT1G26160
AT5G52430
AT2G30766
AT1G52930
AT5G22440
AT5G18860
AT5G50000
AT5G65790
AT5G13850
AT1G78170
AT5G40280
AT3G51510
AT4G03180
AT2G20585
AT1G21690
AT2G22905
AT1G10640
AT5G02830
AT2G22140
AT3G06490
AT1G31190
AT1G65230
AT3G26830
AT5G10600
AT2G22990
AT3G20290
AT5G07820
AT1G26960
AT5G14690
AT5G10190
AT5G55730
AT5G67110
AT1G52140
AT5G10130
AT1G11280
AT4G30150
AT4G16340
AT4G28650
AT3G54350
AT5G42785
AT2G38140
AT5G38210
AT1G71480
AT2G43795
AT3G09430
AT1G69610
AT5G06380
AT1G75490
AT2G37520
AT3G60530
AT1G50420
AT5G64160
AT4G15440
AT3G14210
AT5G16453
AT3G21960
AT1G14740
AT1G18040
AT1G51590
AT3G60730
AT5G52990
AT5G05110
AT1G68760
AT1G29965
AT2G40770
AT1G19600
AT4G22310
AT2G39640
AT3G27540
AT3G05710
AT3G06830
AT1G17430
AT5G46370
AT2G19520
AT3G07880
AT1G13610
AT5G42970
AT1G74440
AT3G11670
AT5G20920
AT1G43667
AT4G38360
AT1G45190
AT4G32170
AT3G13857
AT4G39220
AT5G53460
AT1G11950
AT4G31640
AT3G51960
AT1G02310
AT1G67480
AT4G30940
AT5G49820
AT5G49100
AT3G55270
AT2G45840
AT4G14880
AT1G19580
AT2G42710
AT1G69020
AT1G21150
AT3G20380
AT5G36210
AT2G19670
AT5G10370
AT1G32550
AT5G46470
AT3G18410
AT5G49550
AT3G51090
AT4G13075
AT3G22620
AT1G16640
AT5G49710
AT1G31812
AT3G11160
AT1G13930
AT5G13030
AT5G06440
AT3G59430
AT5G63100
AT3G54730
AT1G29720
AT1G28560
AT1G53210
AT3G22104
AT5G11970
AT2G25990
AT2G36880
AT4G33240
AT5G55132
AT2G30990
AT1G50290
AT5G07571
AT1G43560
AT1G04810
AT3G12290
AT4G20870
AT3G55710
AT1G16000
AT5G62790
AT4G03510
AT5G54780
AT4G35570
AT2G29210
AT1G78380
AT3G17609
AT5G40040
AT2G36000
AT3G51440
AT1G03220
AT2G21430
AT4G15790
AT1G71220
AT4G32610
AT3G44620
AT3G22110
AT1G31440
AT1G68780
AT2G25130
AT3G17205
AT2G47850
AT1G08340
AT1G73450
AT5G12440
AT1G62820
AT4G36240
AT3G19540
AT2G01690
AT5G64000
AT5G23020
AT2G46390
AT1G10400
AT5G48590
AT2G17950
AT1G77320
AT1G30460
AT1G77470
AT3G19740
AT3G51060
AT1G75600
AT5G48870
AT3G02230
AT1G45233
AT5G60300
AT4G19180
AT4G10020
AT3G55520
AT3G57030
AT4G16447
AT4G33145
AT5G44582
AT4G33840
AT5G55230
AT5G18525
AT3G25830
AT3G62900
AT5G48360
AT5G20390
AT4G33710
AT3G62340
AT5G42210
AT2G23620
AT1G33970
AT3G26430
AT3G28490
AT4G25310
AT1G67660
AT1G20180
AT2G03280
AT5G14380
AT1G22060
AT4G26650
AT5G59080
AT3G53370
AT5G46020
AT1G78790
AT3G05935
AT4G37440
AT2G36270
AT1G05100
AT1G24610
AT2G37710
AT1G47230
AT5G47520
AT1G25083
AT1G29951
AT2G06010
AT1G16070
AT3G06740
AT4G17050
AT1G32070
AT2G27830
AT5G52410
AT5G16010
AT5G40460
AT5G04190
AT5G06960
AT1G62990
AT4G17180
AT1G69260
AT5G44070
AT4G30280
AT1G04010
AT4G28630
AT3G19440
AT3G24170
AT2G45760
AT2G36750
AT3G62140
AT3G54410
AT1G17440
AT5G57950
AT2G21640
AT3G46560
AT5G18000
AT4G16690
AT1G21970
AT3G22053
AT4G18960
AT2G25320
AT3G14600
AT3G13433
AT3G03000
AT1G71020
AT5G32619
AT3G24660
AT1G54000
AT4G21120
AT1G30757
AT1G21790
AT5G06820
AT2G47670
AT1G36280
AT2G34710
AT1G32560
AT3G58830
AT5G35100
AT4G08867
AT5G19890
AT1G27180
AT4G23882
AT5G59410
AT3G18550
AT1G10870
AT4G18880
AT2G47540
AT4G37530
AT3G46280
AT1G19910
AT5G16320
AT2G34190
AT1G20770
AT5G45330
AT5G56890
AT3G26990
AT1G03410
AT1G14480
AT5G62165
AT4G30010
AT3G47600
AT1G47420
AT2G23210
AT5G10200
AT1G79080
AT5G05840
AT3G16690
AT5G07230
AT3G18870
AT3G10340
AT4G37990
AT1G16570
AT3G21710
AT4G38770
AT1G06550
AT2G26490
AT1G01180
AT1G57770
AT2G45010
AT2G37310
AT5G50560
AT4G15540
AT3G07400
AT1G65010
AT4G26070
AT1G13245
AT3G45970
AT1G47380
AT5G15230
AT1G29440
AT4G27580
AT1G78120
AT1G48370
AT5G66420
AT1G73480
AT1G12830
AT2G45540
AT1G69510
AT1G75760
AT1G18160
AT5G02390
AT5G35930
AT4G15130
AT5G13610
AT2G20760
AT2G28740
AT3G51130
AT2G47060
AT3G09770
AT1G09995
AT4G03430
AT1G76960
AT1G32583
AT2G41250
AT2G04420
AT5G36810
AT1G33560
AT2G41940
AT3G55730
AT2G29080
AT5G17300
AT5G03910
AT4G31850
AT3G14270
AT2G40080
AT1G51220
AT1G76405
AT1G78510
AT2G18090
AT3G49307
AT3G05860
AT3G10400
AT3G13740
AT5G64630
AT5G67320
AT4G04740
AT1G47830
AT3G58740
AT1G21680
AT2G27880
AT1G67100
AT2G39840
AT1G01360
AT2G36325
AT2G21950
AT5G66580
AT3G02020
AT1G48920
AT1G50270
AT2G04031
AT2G26980
AT1G06640
AT3G17080
AT1G32361
AT1G74320
AT4G04030
AT1G06120
AT2G30432
AT3G08943
AT2G36120
AT3G19650
AT3G18170
AT4G36880
AT3G47520
AT4G33070
AT2G45440
AT1G22430
AT2G25970
AT2G22620
AT1G20350
AT4G14870
AT3G52730
AT3G03490
AT3G09220
AT5G44650
AT5G40980
AT2G30860
AT1G64880
AT1G78900
AT4G28300
AT1G78970
AT3G07270
AT2G41770
AT1G78290
AT1G16700
AT5G08391
AT5G08590
AT2G27320
AT1G31780
AT1G73340
AT3G58790
AT1G66020
AT2G22570
AT2G17650
AT1G34270
AT1G62080
AT5G20940
AT3G54180
AT1G22620
AT1G64500
AT1G21000
AT2G36320
AT4G38680
AT3G42670
AT3G57200
AT4G36380
AT5G22470
AT3G61130
AT5G64660
AT2G24940
AT3G22550
AT1G08500
AT3G61370
AT5G25280
AT4G00350
AT2G43020
AT3G53232
AT1G74770
AT4G22212
AT1G33030
AT3G04180
AT5G39950
AT1G72270
AT1G07370
AT4G12910
AT2G22240
AT5G11870
AT3G13450
AT1G76500
AT3G24080
AT5G16870
AT5G57220
AT3G13400
AT5G19260
AT4G13920
AT3G44740
AT3G09930
AT3G60590
AT2G27220
AT5G53430
AT1G64110
AT1G67920
AT5G09460
AT3G53470
AT2G04940
AT4G12580
AT5G43350
AT3G48280
AT3G50840
AT2G43330
AT3G22820
AT4G00335
AT1G72830
AT2G43018
AT1G05610
AT5G65170
AT3G52050
AT2G34160
AT5G05970
AT5G63650
AT5G42150
AT2G33255
AT5G57870
AT3G44720
AT2G38700
AT4G38910
AT3G03740
AT3G12990
AT4G17350
AT4G20140
AT4G39690
AT4G00890
AT4G32490
AT5G56670
AT1G80950
AT3G58550
AT5G35630
AT2G38180
AT2G38430
AT2G22370
AT5G43070
AT5G27650
AT5G13330
AT1G76065
AT4G25940
AT5G60490
AT4G18280
AT1G54860
AT4G22740
AT3G13970
AT2G35750
AT3G57890
AT5G08200
AT1G68680
AT1G26761
AT1G31130
AT1G49940
AT5G05670
AT3G22590
AT3G49180
AT3G42860
AT2G05710
AT1G03457
AT3G11180
AT3G14380
AT5G22800
AT4G14850
AT1G55680
AT3G02730
AT2G04740
AT1G15590
AT1G28080
AT3G18900
AT3G45020
AT1G62980
AT1G19350
AT5G16780
AT2G43800
AT3G25585
AT2G20230
AT2G31530
AT4G26310
AT5G62390
AT3G45230
AT5G44160
AT5G36120
AT1G01610
AT4G10240
AT4G22730
AT1G76410
AT4G38840
AT1G62610
AT4G28950
AT5G05580
AT3G53430
AT2G03480
AT2G32100
AT1G52150
AT3G60480
AT1G21930
AT4G32960
AT1G70770
AT3G24820
AT4G33260
AT3G52970
AT2G27150
AT3G54030
AT1G14755
AT2G34750
AT1G19090
AT5G20650
AT4G13263
AT1G70990
AT5G03110
AT1G57765
AT5G64813
AT1G21650
AT5G51440
AT3G17590
AT5G20520
AT4G20070
AT4G37050
AT5G08480
AT5G10540
AT3G60630
AT5G05800
AT1G77000
AT4G36900
AT2G04500
AT2G23370
AT5G45380
AT1G48860
AT3G60620
AT4G24590
AT2G31010
AT3G19710
AT3G29100
AT1G04710
AT3G57785
AT1G14630
AT1G19860
AT5G38970
AT2G42580
AT3G29250
AT5G56640
AT3G02770
AT3G62910
AT3G47860
AT1G50460
AT5G12360
AT5G67260
AT4G19870
AT3G03310
AT5G12080
AT3G04090
AT1G29420
AT3G54390
AT5G43570
AT2G18915
AT3G24515
AT2G35930
AT1G71090
AT1G68585
AT2G28200
AT3G26330
AT3G01210
AT3G45600
AT3G10200
AT1G32170
AT2G26700
AT1G20050
AT2G43460
AT4G33210
AT5G09463
AT2G24310
AT2G32275
AT5G25760
AT1G11610
AT3G02380
AT3G49720
AT5G55860
AT1G75730
AT5G40020
AT2G20000
AT1G75790
AT1G56240
AT1G26480
AT4G00740
AT5G45260
AT3G13620
AT5G07440
AT5G38380
AT5G24780
AT3G50860
AT5G51430
AT5G05950
AT3G17670
AT1G02380
AT5G63610
AT1G79690
AT1G12805
AT4G32450
AT3G15670
AT5G04000
AT4G02485
AT4G25620
AT2G21300
AT5G18230
AT3G07340
AT2G02180
AT4G10450
AT1G14080
AT5G56340
AT3G13940
AT1G26330
AT1G63206
AT3G58520
AT1G26300
AT2G47970
AT1G53970
AT4G17840
AT1G76540
AT5G47550
AT2G07280
AT5G05960
AT1G11800
AT1G48070
AT1G05690
AT5G49980
AT2G46470
AT4G03420
AT1G79250
AT3G15480
AT2G37435
AT1G76300
AT2G35090
AT4G25780
AT5G01270
AT1G80550
AT5G58300
AT3G06190
AT2G32040
AT5G65495
AT1G36310
AT5G17000
AT1G26940
AT4G00450
AT1G30360
AT3G03950
AT5G09860
AT2G01850
AT1G34580
AT2G40116
AT4G00430
AT1G67260
AT2G35230
AT1G47210
AT1G49245
AT2G40570
AT4G34100
AT1G13180
AT1G24267
AT2G16005
AT5G24655
AT2G18690
AT3G53500
AT3G56330
AT5G59440
AT5G11720
AT1G70160
AT5G02550
AT3G55860
AT4G18030
AT1G14688
AT2G35620
AT3G13560
AT5G50110
AT5G01790
AT1G64860
AT1G22920
AT4G23720
AT5G44690
AT1G52340
AT4G24026
AT1G66060
AT2G19590
AT2G20850
AT5G24660
AT2G03620
AT2G19690
AT2G02810
AT2G17320
AT1G47240
AT1G80610
AT1G43666
AT5G57887
AT5G44570
AT4G37310
AT3G08880
AT5G57270
AT5G11930
AT1G18030
AT1G69935
AT5G43850
AT5G53960
AT5G59480
AT3G06300
AT5G59105
AT3G19085
AT5G42140
AT3G06170
AT4G17470
AT3G62530
AT3G18280
AT1G16910
AT3G17650
AT3G12750
AT2G28940
AT1G62840
AT1G65060
AT1G29540
AT5G25350
AT5G42610
AT5G16220
AT1G09780
AT4G02780
AT2G19760
AT1G03030
AT4G14070
AT3G23400
AT1G08630
AT5G55450
AT1G68580
AT4G15520
AT4G38050
AT3G27320
AT1G05470
AT1G78980
AT3G53610
AT1G10470
AT1G48220
AT1G50600
AT3G13390
AT5G03230
AT3G15140
AT1G45130
AT2G21860
AT4G05090
AT5G01260
AT3G06470
AT3G26080
AT5G64090
AT2G21800
AT3G43810
AT2G20190
AT4G39920
AT1G17200
AT3G04350
AT1G48840
AT3G27110
AT3G47070
AT1G77980
AT3G28470
AT1G72175
AT1G69980
AT3G21330
AT5G03180
AT1G30540
AT5G43300
AT4G32295
AT2G42850
AT3G06050
AT3G03120
AT5G18060
AT4G02890
AT1G76790
AT4G01110
AT1G69800
AT4G28050
AT2G37390
AT5G65530
AT4G38660
AT1G64040
AT5G66670
AT5G50340
AT2G16595
AT1G50060
AT5G38180
AT2G04280
AT4G31140
AT1G80133
AT5G09462
AT1G15320
AT4G36420
AT3G25710
AT5G27600
AT4G17000
AT2G37560
AT1G80350
AT3G19810
AT2G41210
AT1G48170
AT5G55670
AT4G34050
AT1G10900
AT3G53050
AT3G16570
AT2G30960
AT1G62360
AT5G05965
AT5G66815
AT4G34840
AT2G12480
AT4G30950
AT5G03570
AT1G11600
AT3G12570
AT4G15470
AT2G05590
AT5G49660
AT5G20360
AT1G78590
AT2G43465
AT5G03280
AT2G30000
AT2G35940
AT4G35840
AT1G49750
AT1G22080
AT1G14060
AT1G66960
AT1G31160
AT2G29900
AT3G47700
AT2G20310
AT2G41310
AT4G08920
AT1G09540
AT1G16530
AT1G80630
AT3G05030
AT4G04960
AT4G31790
AT4G29300
AT1G17420
AT3G49580
AT2G07000
AT1G56010
AT2G39010
AT4G24350
AT3G24100
AT4G31875
AT1G04450
AT3G03440
AT3G27520
AT1G78320
AT1G36622
AT1G15870
AT3G54110
AT3G58120
AT2G01470
AT3G23930
AT1G68340
AT5G16550
AT4G05320
AT1G53120
AT5G38470
AT3G22275
AT3G47910
AT5G52520
AT1G04500
AT1G12120
AT4G16141
AT3G57130
AT4G36780
AT5G53080
AT4G33040
AT5G03990
AT3G02470
AT1G32960
AT3G61380
AT1G80310
AT1G64910
AT5G03940
AT5G64350
AT1G52830
AT3G45770
AT5G53450
AT5G53370
AT5G40190
AT3G21820
AT1G08890
AT5G23870
AT3G52420
AT1G48560
AT5G41060
AT5G10610
AT3G60860
AT1G53165
AT1G30330
AT1G67090
AT1G04570
AT1G29395
AT4G34260
AT1G71410
AT5G47760
AT3G02250
AT3G27480
AT1G69010
AT2G18700
AT2G22780
AT3G52930
AT5G53560
AT5G19920
AT4G34650
AT1G76400
AT3G10090
AT4G39630
AT3G23870
AT5G55900
AT4G29350
AT2G42730
AT2G25070
AT3G26450
AT4G32180
AT5G64690
AT5G16030
AT4G09180
AT4G01710
AT2G31200
AT5G06710
AT4G27510
AT1G56160
AT3G51040
AT3G27650
AT2G45220
AT3G11480
AT5G66985
AT4G26990
AT2G42780
AT1G55450
AT1G65032
AT4G16000
AT3G20360
AT3G58770
AT3G49930
AT3G58030
AT1G76090
AT5G04070
AT1G75030
AT5G41220
AT5G04020
AT4G16570
AT1G03610
AT2G24765
AT2G46340
AT1G27700
AT5G45820
AT3G57300
AT2G34350
AT2G38185
AT1G02280
AT2G24590
AT3G45890
AT5G56760
AT2G42130
AT2G21210
AT4G14790
AT3G23550
AT3G51730
AT2G40750
AT5G38880
AT1G12910
AT3G60950
AT3G10610
AT4G12900
AT5G61640
AT4G01660
AT1G05430
AT5G15760
AT4G26270
AT2G25964
AT1G10460
AT1G47128
AT1G10890
AT4G31210
AT4G01320
AT1G14920
AT2G27840
AT3G63150
AT2G39410
AT5G54530
AT5G52750
AT5G61800
AT1G68620
AT1G02120
AT5G43970
AT3G49400
AT3G45750
AT2G29065
AT3G09670
AT5G19870
AT5G07270
AT1G48850
AT3G18510
AT4G04940
AT5G13710
AT3G18060
AT1G74030
AT2G30490
AT3G32980
AT3G24093
AT4G19970
AT5G07100
AT4G34770
AT1G07550
AT5G04950
AT5G41761
AT5G26200
AT1G06990
AT2G46230
AT1G33980
AT4G00220
AT5G16110
AT1G42430
AT4G27240
AT3G20300
AT3G23390
AT1G69680
AT5G57567
AT4G27250
AT3G23030
AT5G56780
AT3G28970
AT4G01020
AT3G06880
AT5G40640
AT3G05165
AT2G03830
AT5G46250
AT4G27120
AT1G13360
AT3G07120
AT4G28550
AT3G04240
AT5G43760
AT5G53360
AT1G56560
AT5G56880
AT5G64980
AT4G35910
AT2G41730
AT4G09466
AT3G05000
AT5G17830
AT5G25770
AT5G65750
AT5G08650
AT3G20280
AT1G62020
AT2G16370
AT1G67570
AT5G02790
AT3G45577
AT3G15380
AT2G15730
AT3G02350
AT3G19420
AT2G35900
AT5G63905
AT4G23490
AT5G13970
AT4G01720
AT2G44070
AT3G19690
AT3G20557
AT5G65760
AT3G02468
AT1G08100
AT3G46810
AT1G35470
AT1G05770
AT3G58690
AT5G09250
AT4G01030
AT1G52760
AT3G15060
AT1G26630
AT4G33700
AT1G64180
AT1G26340
AT3G10260
AT5G49920
AT3G20600
AT5G23260
AT1G80740
AT3G50790
AT2G23120
AT2G36430
AT4G35170
AT4G16880
AT3G61970
AT5G50550
AT5G43100
AT4G39170
AT5G30490
AT5G53340
AT3G22850
AT3G09390
AT5G19160
AT1G03630
AT2G36670
AT1G08060
AT2G34430
AT1G12250
AT1G71430
AT5G64420
AT4G29420
AT1G72290
AT3G47990
AT3G59670
AT2G07560
AT2G03270
AT5G18490
AT2G40745
AT1G06170
AT1G04900
AT3G13050
AT4G10490
AT4G12390
AT1G07170
AT3G25100
AT5G10560
AT2G37200
AT5G03490
AT5G56090
AT1G07140
AT2G26680
AT5G16040
AT5G43140
AT2G30790
AT3G04070
AT3G10330
AT1G31050
AT5G43860
AT3G10150
AT1G04230
AT3G20020
AT3G51450
AT2G40660
AT4G27657
AT1G61030
AT2G28190
AT2G01650
AT1G45332
AT1G66840
AT1G56290
AT5G07572
AT4G38495
AT4G14365
AT4G02020
AT1G49590
AT3G12100
AT2G18110
AT2G46290
AT3G12300
AT1G26920
AT5G14370
AT5G03120
AT1G16360
AT1G27360
AT4G33355
AT5G14520
AT2G43130
AT3G49800
AT2G42290
AT5G56100
AT1G53650
AT1G34570
AT4G09930
AT3G53440
AT5G14580
AT2G37510
AT1G23390
AT5G10310
AT2G42950
AT3G13310
AT2G05580
AT5G15680
AT3G16330
AT1G16090
AT1G01380
AT2G32980
AT1G62660
AT1G73020
AT1G13730
AT4G29990
AT5G25790
AT2G47330
AT5G66100
AT1G47620
AT5G35900
AT4G25210
AT1G23780
AT3G43700
AT2G32080
AT5G66070
AT1G23420
AT5G20140
AT4G15640
AT2G47950
AT2G42310
AT2G24570
AT1G29730
AT3G03340
AT3G46430
AT3G20630
AT5G22400
AT1G70280
AT2G22430
AT3G06600
AT1G67865
AT2G46505
AT3G27503
AT1G74055
AT1G04550
AT5G16810
AT3G19310
AT5G59130
AT3G16850
AT2G23080
AT5G15265
AT4G21500
AT5G62950
AT1G04050
AT1G10910
AT4G28100
AT4G16050
AT3G26760
AT2G34580
AT1G21500
AT5G50900
AT4G24780
AT5G04370
AT1G06510
AT1G54990
AT5G16200
AT3G61290
AT2G19802
AT4G25600
AT3G08960
AT3G51870
AT1G78490
AT2G19880
AT5G39360
AT1G09810
AT1G13390
AT1G22760
AT1G61320
AT1G19800
AT1G23510
AT5G49990
AT4G32680
AT1G06220
AT3G19508
AT2G38560
AT2G43770
AT1G67900
AT3G53340
AT1G65470
AT2G02990
AT1G13090
AT1G27500
AT5G56980
AT1G28960
AT3G03480
AT2G46790
AT2G15080
AT4G19900
AT3G17240
AT4G25840
AT1G15520
AT1G11100
AT1G75060
AT5G37730
AT5G19540
AT3G01910
AT3G59820
AT1G34180
AT3G10700
AT5G13460
AT3G17300
AT1G35910
AT1G11710
AT1G02980
AT5G56660
AT1G16825
AT4G35630
AT2G25820
AT1G36922
AT3G02390
AT4G24820
AT2G44470
AT1G06700
AT2G34090
AT5G36960
AT1G36380
AT5G20885
AT2G19640
AT1G62422
AT1G74590
AT2G40620
AT3G02850
AT4G25770
AT2G29320
AT1G77760
AT3G55360
AT5G40630
AT1G33475
AT4G37770
AT5G50800
AT3G24650
AT2G40935
AT1G74500
AT1G76750
AT4G00570
AT4G34320
AT5G64740
AT1G08180
AT4G30270
AT3G17830
AT2G30950
AT3G28910
AT1G56210
AT1G30070
AT2G28370
AT3G59900
AT5G04610
AT1G66520
AT1G11593
AT3G52750
AT2G40760
AT2G04350
AT5G14150
AT1G68320
AT5G20850
AT2G02380
AT5G59580
AT5G46430
AT2G42750
AT4G08620
AT3G57160
AT1G70490
AT3G27360
AT5G05980
AT1G73500
AT5G62700
AT5G58740
AT5G60610
AT3G04700
AT4G16850
AT5G63780
AT5G43390
AT3G16785
AT3G06010
AT1G15840
AT1G66580
AT1G65890
AT2G41300
AT3G58670
AT3G03580
AT1G62280
AT5G49360
AT5G52250
AT3G10980
AT4G29550
AT1G53050
AT3G49030
AT5G18730
AT4G14540
AT3G03260
AT3G06310
AT5G48480
AT1G08580
AT3G08920
AT5G57700
AT1G78815
AT4G24250
AT3G20865
AT5G56350
AT4G35220
AT4G25550
AT2G36160
AT3G19184
AT1G11780
AT2G36930
AT5G56140
AT1G01540
AT1G06190
AT1G11765
AT1G64530
AT1G44575
AT3G54720
AT5G24020
AT2G20340
AT3G56600
AT5G43822
AT5G51910
AT1G54630
AT2G47460
AT2G02760
AT5G14010
AT4G33360
AT1G60930
AT5G42890
AT4G38780
AT3G06070
AT2G21840
AT2G41705
AT1G02140
AT3G62400
AT2G22510
AT5G21950
AT2G19000
AT1G43690
AT2G06645
AT1G75190
AT3G21520
AT1G31250
AT1G55970
AT3G56220
AT5G10690
AT4G15390
AT5G48220
AT4G00980
AT4G33550
AT5G35400
AT2G14660
AT1G74460
AT3G03460
AT1G50890
AT5G51060
AT5G38170
AT1G33700
AT4G36680
AT5G52470
AT5G44610
AT1G10060
AT4G22150
AT3G54460
AT2G44790
AT4G38930
AT2G43140
AT5G14540
AT2G45590
AT4G10800
AT1G13370
AT1G67600
AT1G29952
AT4G09030
AT5G25480
AT2G04845
AT5G07420
AT3G10570
AT1G49880
AT2G40085
AT5G07190
AT1G26600
AT4G28940
AT3G46610
AT5G38895
AT3G53980
AT3G48170
AT1G19220
AT4G21620
AT3G21230
AT5G08750
AT1G53780
AT5G08100
AT5G48990
AT1G29830
AT5G10740
AT1G08490
AT5G24890
AT3G05590
AT3G01040
AT4G00680
AT5G16160
AT5G18110
AT3G28500
AT4G32660
AT2G22590
AT1G54217
AT3G50620
AT1G27210
AT4G25760
AT4G34230
AT3G04620
AT2G15170
AT1G14340
AT1G71940
AT3G04570
AT1G71380
AT1G48020
AT3G28510
AT1G17290
AT1G76990
AT3G05858
AT2G48120
AT2G37450
AT1G80160
AT3G21600
AT4G36500
AT3G05220
AT3G08680
AT5G64816
AT1G06923
AT4G26810
AT1G51580
AT2G22900
AT3G46720
AT4G33625
AT3G06200
AT2G40765
AT4G20380
AT3G48770
AT3G07090
AT4G28160
AT4G04830
AT3G32940
AT2G19146
AT1G68600
AT1G27000
AT2G17370
AT3G49910
AT1G20490
AT4G24310
AT5G52882
AT5G62920
AT3G01590
AT2G46070
AT3G02910
AT3G04290
AT1G67430
AT1G17020
AT3G58610
AT3G15240
AT1G02220
AT5G49160
AT3G49420
AT5G55930
AT1G12750
AT3G52561
AT2G40690
AT3G20370
AT2G33880
AT3G53560
AT4G34570
AT2G39260
AT2G29650
AT3G42950
AT2G30120
AT1G56190
AT2G04100
AT1G65720
AT2G33170
AT3G28710
AT5G14210
AT1G16190
AT1G56050
AT3G19270
AT3G54880
AT4G10160
AT3G27930
AT4G00620
AT1G69270
AT3G04470
AT3G48185
AT2G41420
AT3G13225
AT1G06400
AT3G47530
AT1G17530
AT4G14210
AT2G41530
AT1G05805
AT2G40095
AT4G20050
AT1G68850
AT1G53035
AT1G50610
AT3G59090
AT3G07610
AT3G03190
AT3G48140
AT4G12300
AT4G00170
AT5G07520
AT4G29070
AT2G44850
AT1G61563
AT2G22310
AT1G67775
AT3G60410
AT4G30670
AT1G71080
AT2G31210
AT3G01310
AT5G46740
AT1G63660
AT4G27660
AT2G07687
AT5G16490
AT2G30330
AT2G24270
AT2G30020
AT5G59450
AT3G04670
AT5G27970
AT2G26400
AT3G13680
AT3G45980
AT5G05600
AT5G44005
AT4G13240
AT2G28355
AT5G16130
AT3G03220
AT1G30135
AT1G32050
AT3G55960
AT5G58380
AT1G62930
AT4G32570
AT4G33120
AT1G68140
AT5G22510
AT1G03860
AT5G50720
AT3G03270
AT4G39955
AT2G29950
AT4G04614
AT1G51110
AT4G31170
AT4G24204
AT3G50685
AT5G41920
AT5G01010
AT1G11760
AT5G06720
AT5G02810
AT4G27500
AT1G52220
AT5G10040
AT5G48680
AT1G76530
AT5G37320
AT5G05140
AT1G60985
AT5G64580
AT1G06000
AT1G15140
AT4G29220
AT1G53000
AT4G23010
AT3G53760
AT3G08980
AT3G55310
AT1G08900
AT1G16320
AT5G19350
AT5G39740
AT3G13275
AT1G31340
AT5G58270
AT5G45560
AT4G13680
AT4G33110
AT2G24945
AT1G65920
AT3G09010
AT4G21020
AT5G11670
AT2G45730
AT1G80130
AT1G55560
AT2G05310
AT1G77510
AT1G49010
AT5G07510
AT3G06330
AT1G24390
AT5G09980
AT4G31780
AT1G23120
AT4G25720
AT1G79090
AT1G77655
AT3G10490
AT2G27035
AT3G02640
AT5G51840
AT5G66410
AT1G71010
AT3G07850
AT1G16010
AT4G24680
AT3G22900
AT1G21700
AT1G47497
AT4G14060
AT1G21910
AT1G54520
AT4G17680
AT5G38940
AT1G12880
AT5G61250
AT3G07000
AT5G27560
AT2G24610
AT1G52550
AT5G54640
AT1G77780
AT2G02560
AT2G20150
AT3G23000
AT5G04470
AT1G54610
AT4G35080
AT3G13730
AT4G35470
AT4G26420
AT4G32520
AT3G01640
AT1G73120
AT4G25610
AT5G22630
AT4G18370
AT2G43270
AT1G75040
AT5G18630
AT3G06420
AT4G39730
AT2G38810
AT1G63820
AT5G26990
AT1G52410
AT5G21100
AT4G02290
AT1G73990
AT1G80830
AT4G22060
AT1G74690
AT1G33410
AT2G35635
AT5G03500
AT3G27260
AT5G64480
AT5G23090
AT3G14340
AT2G29990
AT4G23885
AT4G38980
AT1G14520
AT2G17770
AT1G25422
AT1G08090
AT1G22300
AT5G22430
AT1G02000
AT3G24750
AT4G27790
AT3G63200
AT5G19080
AT1G53590
AT1G71210
AT4G35420
AT1G48570
AT4G16008
AT4G30000
AT3G47250
AT2G43940
AT1G72920
AT1G69360
AT1G09830
AT5G04720
AT3G09260
AT3G21140
AT5G11400
AT2G16880
AT3G58100
AT2G20550
AT2G29125
AT4G05040
AT1G49760
AT5G44574
AT5G63280
AT1G76760
AT4G36890
AT2G07170
AT2G44820
AT3G53510
AT4G39800
AT1G71790
AT2G39780
AT3G59060
AT2G43400
AT1G29465
AT5G15020
AT4G15660
AT5G11840
AT3G07470
AT5G44200
AT4G29735
AT3G19590
AT5G14330
AT4G32800
AT1G24150
AT5G09995
AT4G20400
AT5G16820
AT1G21240
AT3G60966
AT5G39660
AT5G26240
AT5G25950
AT5G25040
AT1G24764
AT2G30630
AT1G33080
AT1G66350
AT1G64670
AT5G38900
AT5G01520
AT5G38450
AT5G06150
AT4G20040
AT1G29560
AT4G27180
AT1G62975
AT3G15970
AT5G01370
AT3G06120
AT1G17460
AT5G53880
AT5G27610
AT1G02900
AT1G64230
AT2G43060
AT1G06490
AT1G65580
AT1G17560
AT5G36950
AT5G24640
AT2G21340
AT4G07820
AT1G52120
AT1G16960
AT1G06520
AT1G26470
AT3G21770
AT1G73970
AT1G73180
AT4G36690
AT1G29140
AT3G44460
AT5G64070
AT1G55260
AT3G01120
AT1G32360
AT2G44100
AT1G18520
AT2G42530
AT1G11400
AT1G06980
AT5G04600
AT1G07150
AT3G14220
AT3G61200
AT1G79060
AT4G25040
AT4G29120
AT2G29200
AT5G46130
AT4G24060
AT2G01320
AT5G19400
AT3G43300
AT1G18810
AT3G26210
AT1G79710
AT4G26400
AT5G59040
AT1G18560
AT4G16710
AT3G45070
AT3G48410
AT3G11890
AT2G43790
AT1G28510
AT1G29490
AT1G70060
AT3G18890
AT4G25225
AT1G20610
AT1G31720
AT5G10350
AT1G65240
AT3G07260
AT5G17600
AT2G33050
AT5G19250
AT2G17442
AT3G12180
AT1G36370
AT5G15460
AT5G24900
AT2G20990
AT1G51500
AT3G11330
AT3G47833
AT2G42240
AT3G06840
AT2G24330
AT1G79450
AT5G59530
AT4G21650
AT1G69880
AT5G05090
AT3G50430
AT5G65830
AT4G12320
AT5G08680
AT1G30730
AT3G01060
AT4G31380
AT2G44000
AT5G40870
AT3G45010
AT1G05540
AT5G09461
AT4G03205
AT5G02820
AT5G01610
AT5G48570
AT2G02950
AT2G28600
AT2G23910
AT1G57610
AT1G45215
AT4G35430
AT1G20020
AT4G19150
AT2G31390
AT5G07830
AT1G69485
AT5G10100
AT2G21370
AT1G75710
AT5G65410
AT2G41550
AT1G07840
AT3G05250
AT2G19850
AT5G01020
AT2G26110
AT5G23710
AT3G13226
AT5G17050
AT1G77682
AT1G12850
AT3G01710
AT5G33390
AT1G06270
AT3G01970
AT2G22680
AT4G16265
AT5G66200
AT3G17470
AT5G02630
AT2G35810
AT3G19970
AT4G22970
AT1G02020
AT1G73060
AT4G37140
AT1G04090
AT4G04957
AT4G39720
AT5G19880
AT5G05660
AT5G27450
AT5G07710
AT4G23560
AT4G26670
AT4G27870
AT2G30780
AT3G22980
AT5G52670
AT3G27580
AT1G75200
AT5G56680
AT4G27820
AT2G02350
AT4G26750
AT1G15550
AT5G38710
AT5G15300
AT3G51850
AT3G50560
AT1G09195
AT1G05520
AT2G43410
AT1G56060
AT4G24450
AT5G50650
AT2G29070
AT3G53870
AT1G29950
AT2G18780
AT5G42870
AT5G12140
AT3G15710
AT5G51640
AT2G45080
AT4G24420
AT5G41590
AT1G74900
AT4G28780
AT2G20530
AT1G73870
AT3G11945
AT5G16380
AT5G12420
AT5G38990
AT3G05580
AT5G12050
AT4G30020
AT5G48820
AT1G70570
AT1G49920
AT5G01930
AT1G12840
AT5G57123
AT4G32175
AT1G06840
AT2G44065
AT3G21800
AT3G27999
AT3G19390
AT5G47630
AT3G60260
AT3G01015
AT1G20320
AT3G07990
AT2G47320
AT1G47570
AT1G17400
AT3G51920
AT1G66540
AT3G12810
AT3G01220
AT1G51460
AT2G40113
AT1G01810
AT1G19080
AT1G74960
AT5G44260
AT5G50790
AT1G16490
AT1G62870
AT5G33300
AT1G19250
AT2G20630
AT5G60150
AT1G02460
AT1G10490
AT3G57100
AT2G01590
AT5G45160
AT4G24370
AT2G35660
AT3G07210
AT4G39130
AT3G57490
AT3G01950
AT4G03450
AT2G07750
AT1G53730
AT1G25380
AT3G08900
AT3G16080
AT4G26780
AT3G59400
AT1G34430
AT2G18030
AT1G69620
AT4G12680
AT1G71691
AT4G18950
AT1G11770
AT4G28360
AT5G04410
AT1G75750
AT5G03510
AT1G65650
AT1G51060
AT1G67280
AT2G44870
AT3G51940
AT3G59810
AT1G72410
AT1G19320
AT4G22230
```
