## Supplementary material for "A comprehensive map of preferentially located motifs reveals distinct proximal *cis*-regulatory elements in plants": ATCATA_containing_gene_set.txt

```
#Occurences of ATCATA between 8 and 43 (positions relative to the transcription start site)
#1191 sequences with ATCATA in this interval
#5.79% of the sequences in promoter set with ATCATA (set with 20573 sequences)
AT1G28510
AT1G75030
AT2G22590
AT1G21900
AT1G09910
AT4G39520
AT2G40745
AT3G62080
AT4G01020
AT2G36120
AT2G14750
AT3G20370
AT3G13310
AT2G39080
AT2G02760
AT4G24680
AT2G33560
AT5G16880
AT1G30460
AT3G52730
AT3G27415
AT4G39170
AT5G42890
AT2G43465
AT3G17240
AT5G04140
AT1G33970
AT3G08510
AT5G10370
AT4G23870
AT5G55670
AT1G04050
AT2G32660
AT2G30000
AT3G49580
AT4G00350
AT5G17820
AT3G58670
AT3G20865
AT4G05330
AT1G24764
AT5G04220
AT3G16785
AT5G16710
AT2G04350
AT5G18060
AT2G36000
AT3G63150
AT1G23480
AT5G21100
AT5G27560
AT3G29400
AT4G10160
AT4G34540
AT4G35987
AT5G55900
AT1G69720
AT1G27690
AT5G16780
AT2G19880
AT5G60300
AT2G12480
AT5G61800
AT2G09990
AT5G43350
AT1G70490
AT2G04845
AT5G67280
AT1G77000
AT2G20585
AT3G21720
AT5G48870
AT2G27150
AT2G43795
AT1G48740
AT2G18230
AT3G23930
AT1G47830
AT3G02770
AT4G05050
AT3G09430
AT1G80740
AT5G11970
AT5G52650
AT1G02620
AT1G71220
AT2G47060
AT1G18350
AT3G10340
AT2G18030
AT5G02270
AT4G35050
AT5G67260
AT4G23890
AT5G42080
AT1G01810
AT2G31010
AT5G09390
AT1G15550
AT3G07990
AT1G80310
AT1G12830
AT3G15380
AT2G30120
AT5G44570
AT2G43020
AT3G53232
AT4G16447
AT4G20880
AT5G51430
AT1G53620
AT1G13360
AT4G08980
AT1G31310
AT1G24880
AT4G00550
AT5G19430
AT4G21580
AT5G55170
AT4G08920
AT3G54410
AT4G39220
AT5G53590
AT5G03530
AT5G51980
AT3G52561
AT2G40160
AT3G56600
AT5G25480
AT3G43930
AT3G08943
AT5G22500
AT4G15380
AT3G32940
AT1G75190
AT2G07750
AT5G19160
AT2G40113
AT1G27180
AT1G29700
AT5G56660
AT4G36270
AT5G10310
AT3G12990
AT1G09195
AT2G17950
AT2G20550
AT2G18110
AT5G08680
AT5G44700
AT4G04957
AT5G24790
AT5G07820
AT1G11400
AT2G19146
AT3G01710
AT1G32130
AT4G25434
AT1G80160
AT1G16190
AT1G26960
AT1G66080
AT3G02230
AT4G09030
AT2G16018
AT5G13900
AT5G35100
AT2G26030
AT1G09540
AT4G35220
AT1G32960
AT1G57610
AT2G38185
AT5G10690
AT1G22370
AT2G43400
AT5G03180
AT1G29170
AT2G17280
AT3G27020
AT1G04550
AT5G16810
AT5G50480
AT1G59720
AT5G03230
AT1G06645
AT1G16360
AT2G47670
AT3G51850
AT5G13410
AT3G09220
AT2G29210
AT1G34180
AT2G02140
AT3G15270
AT5G57360
AT4G25225
AT3G48185
AT3G49460
AT2G32150
AT5G05590
AT5G12310
AT5G01020
AT4G17840
AT1G62080
AT3G52420
AT4G33260
AT3G54750
AT4G23885
AT3G43440
AT3G17300
AT1G20180
AT1G62820
AT3G06050
AT1G45233
AT1G21150
AT2G43810
AT5G10160
AT5G16940
AT2G47540
AT3G06170
AT5G25790
AT1G17200
AT5G03280
AT3G07880
AT3G13740
AT1G29965
AT1G31720
AT3G60590
AT5G59560
AT4G34720
AT2G42730
AT1G62975
AT3G19800
AT1G32050
AT3G07090
AT4G27580
AT5G52410
AT2G38900
AT2G35230
AT1G68585
AT1G25230
AT2G22370
AT1G45215
AT4G22212
AT5G60150
AT1G12380
AT3G58540
AT1G65720
AT1G65010
AT4G35570
AT3G11945
AT4G22740
AT1G76040
AT3G55800
AT2G01850
AT4G23720
AT5G19855
AT1G08580
AT1G01380
AT1G33170
AT4G35440
AT2G31200
AT3G45020
AT5G22290
AT4G34430
AT2G41210
AT3G17470
AT1G07170
AT4G27790
AT1G03495
AT3G42950
AT1G67100
AT3G06490
AT1G52830
AT1G73060
AT3G14810
AT5G15020
AT1G01300
AT4G20070
AT5G05140
AT1G70520
AT3G19710
AT1G23149
AT1G50890
AT5G19080
AT2G42710
AT1G51060
AT1G64110
AT4G02380
AT1G54990
AT4G19180
AT3G54030
AT1G79380
AT2G33350
AT4G20360
AT5G38210
AT4G32450
AT5G02240
AT1G43690
AT5G40020
AT3G50570
AT3G50440
AT5G12440
AT5G09995
AT5G62920
AT3G14910
AT5G42610
AT2G18210
AT1G18040
AT3G56220
AT1G08900
AT1G62422
AT1G23150
AT3G62090
AT3G13520
AT1G57770
AT1G27930
AT3G14600
AT1G30330
AT4G14850
AT5G09860
AT5G08630
AT5G25950
AT1G32361
AT5G48360
AT5G53588
AT1G24600
AT1G28530
AT4G08160
AT3G11180
AT1G34580
AT4G00100
AT5G18690
AT3G54880
AT5G19920
AT4G26160
AT1G66460
AT1G61030
AT1G64470
AT3G42860
AT1G14080
AT4G26310
AT1G03250
AT2G40620
AT3G19184
AT4G20040
AT5G09980
AT1G06000
AT3G09670
AT3G10330
AT2G45890
AT3G61290
AT3G45010
AT2G37310
AT3G49160
AT1G04010
AT2G05310
AT5G65170
AT1G15040
AT4G34100
AT5G07440
AT3G05590
AT5G64350
AT4G35170
AT2G43410
AT1G70160
AT2G23120
AT3G46560
AT1G62020
AT5G40630
AT1G47240
AT1G22550
AT5G54260
AT3G21520
AT3G02350
AT5G58380
AT1G53210
AT1G73430
AT3G06880
AT5G42785
AT3G13470
AT5G35970
AT1G73500
AT3G04090
AT5G52750
AT2G16005
AT5G56670
AT5G10180
AT3G10260
AT1G16000
AT1G11600
AT2G02980
AT3G45577
AT1G02020
AT1G50600
AT5G36120
AT4G25600
AT4G27520
AT1G77370
AT3G52010
AT4G16880
AT2G37435
AT3G24750
AT4G32530
AT1G02000
AT3G47910
AT1G43560
AT4G32490
AT3G26520
AT2G23440
AT4G25210
AT3G51090
AT3G09580
AT1G29340
AT4G35420
AT5G59105
AT4G34090
AT1G47640
AT2G41530
AT1G57765
AT5G63650
AT3G03340
AT1G12750
AT2G34590
AT5G55300
AT3G19810
AT1G50270
AT4G16265
AT1G14860
AT5G42210
AT1G65470
AT1G73480
AT1G73603
AT5G18780
AT5G53360
AT2G23910
AT1G33700
AT4G18280
AT1G64910
AT5G38130
AT2G25160
AT2G02515
AT1G19970
AT1G43667
AT3G51040
AT5G50000
AT2G43790
AT2G22570
AT4G39730
AT3G28710
AT1G05805
AT2G35736
AT2G35635
AT1G55970
AT3G57490
AT5G11350
AT1G80670
AT2G30960
AT2G43060
AT5G46430
AT2G45220
AT1G56050
AT2G40390
AT3G49800
AT3G59060
AT3G49030
AT4G11410
AT3G23210
AT4G12320
AT3G17830
AT4G22970
AT3G28470
AT5G24060
AT2G02810
AT3G55710
AT2G44065
AT5G39360
AT3G25640
AT3G02468
AT5G50330
AT1G53540
AT5G10600
AT4G23560
AT3G57100
AT1G33980
AT5G40460
AT3G55730
AT1G04710
AT4G12580
AT2G02770
AT3G13940
AT5G45820
AT4G33070
AT5G63780
AT1G26160
AT3G08680
AT4G14210
AT2G33880
AT4G35140
AT5G14330
AT1G08890
AT5G53880
AT3G25230
AT1G56210
AT5G64410
AT1G06170
AT3G02730
AT3G13970
AT3G59900
AT5G27770
AT3G24100
AT2G27840
AT1G14580
AT5G07190
AT3G13275
AT3G16800
AT5G10100
AT4G16850
AT5G10860
AT5G01540
AT3G02910
AT1G05470
AT1G68580
AT3G58550
AT4G37540
AT5G14210
AT5G26990
AT5G02950
AT4G21020
AT1G12910
AT5G10540
AT1G19730
AT4G02290
AT1G47230
AT5G53220
AT1G75710
AT3G27460
AT1G79450
AT4G39630
AT3G50685
AT4G25040
AT2G43330
AT2G26490
AT4G16690
AT4G12300
AT1G16960
AT3G55360
AT3G21530
AT4G15440
AT5G05090
AT5G05580
AT5G08590
AT3G13050
AT5G62790
AT5G22510
AT4G00335
AT3G07900
AT5G54710
AT1G06190
AT5G64740
AT5G19180
AT4G34230
AT1G49640
AT4G33040
AT2G19802
AT1G78320
AT1G31160
AT1G03860
AT4G35470
AT2G01650
AT4G20400
AT3G60480
AT5G58740
AT3G50560
AT4G17790
AT3G13450
AT5G53460
AT5G39940
AT3G26330
AT1G11080
AT1G04580
AT2G42140
AT5G06720
AT3G04620
AT4G32010
AT1G17530
AT1G11593
AT5G01270
AT4G22530
AT3G24660
AT5G48570
AT1G31150
AT2G29650
AT3G01910
AT5G38710
AT2G03280
AT2G36200
AT1G11610
AT5G05110
AT1G58470
AT5G49660
AT4G01950
AT4G18030
AT4G05320
AT5G51440
AT2G38450
AT2G31750
AT5G11360
AT5G62700
AT5G01370
AT2G37200
AT4G29285
AT2G22430
AT1G14060
AT3G28910
AT4G38050
AT3G01040
AT5G26240
AT4G17640
AT5G23870
AT4G24820
AT3G58740
AT4G25770
AT5G50900
AT4G10850
AT5G44610
AT5G03380
AT4G00170
AT1G71940
AT5G64813
AT2G28370
AT1G03457
AT5G11740
AT4G00740
AT4G21620
AT3G05710
AT1G04800
AT4G40040
AT4G34340
AT4G11850
AT1G06990
AT1G21720
AT3G47250
AT4G27657
AT3G55960
AT1G65920
AT3G25710
AT2G41550
AT1G01610
AT5G52882
AT1G77480
AT1G50740
AT1G52230
AT5G66815
AT3G24515
AT4G24780
AT1G19580
AT4G33670
AT4G24830
AT5G49810
AT1G75200
AT3G05935
AT4G02360
AT1G24610
AT1G14920
AT1G04230
AT5G08340
AT2G44470
AT5G33390
AT1G13820
AT2G35930
AT1G16700
AT1G59940
AT1G23420
AT2G18700
AT1G80510
AT4G30270
AT5G12980
AT1G52040
AT5G50650
AT1G20050
AT1G02220
AT4G33360
AT1G25083
AT1G80350
AT4G36380
AT1G20610
AT5G01190
AT3G43300
AT1G60650
AT5G50550
AT4G18950
AT2G34710
AT2G35240
AT4G01720
AT5G22430
AT3G54720
AT2G24330
AT3G15140
AT2G27900
AT1G58360
AT1G21350
AT2G31190
AT3G03310
AT5G05380
AT2G43910
AT2G31440
AT1G34340
AT1G02813
AT2G04100
AT1G48170
AT2G35310
AT5G65750
AT2G20990
AT5G32619
AT4G38730
AT3G42670
AT1G67570
AT5G43980
AT2G05590
AT5G61720
AT3G13857
AT3G57030
AT2G31945
AT5G60490
AT3G25470
AT1G51590
AT5G45540
AT1G79560
AT4G28650
AT4G09180
AT4G12900
AT4G18240
AT2G17370
AT1G73640
AT1G05540
AT3G21620
AT4G25780
AT1G48440
AT1G61890
AT2G19640
AT3G53730
AT2G04420
AT1G19080
AT5G51060
AT3G02000
AT3G14395
AT1G56160
AT1G56240
AT4G28940
AT3G15710
AT4G02485
AT3G18773
AT1G49010
AT1G13370
AT1G67820
AT4G10450
AT3G03828
AT5G11680
AT2G39190
AT5G13970
AT1G15772
AT1G72830
AT1G64140
AT5G36210
AT2G45840
AT5G19890
AT2G28120
AT4G04940
AT5G36960
AT5G41390
AT2G16730
AT1G54850
AT5G52940
AT3G26430
AT1G54860
AT1G31340
AT1G29910
AT5G65790
AT5G50800
AT4G39620
AT3G09010
AT1G75750
AT3G06540
AT1G53050
AT1G55560
AT5G44582
AT1G77320
AT1G02280
AT5G53370
AT5G13130
AT4G26750
AT5G55450
AT1G52220
AT2G45440
AT2G41770
AT2G04800
AT2G18876
AT3G02690
AT5G49320
AT3G29100
AT1G53035
AT1G15870
AT2G41400
AT1G79710
AT5G43760
AT3G14220
AT5G20650
AT2G05260
AT1G73340
AT2G02380
AT3G27260
AT3G49720
AT5G57660
AT5G67500
AT5G10290
AT5G04550
AT3G13640
AT3G52700
AT1G26945
AT1G76500
AT5G10610
AT3G49180
AT2G32450
AT5G07572
AT5G43070
AT4G14880
AT5G44070
AT4G04614
AT2G34430
AT5G39950
AT1G61563
AT3G59830
AT2G47460
AT2G43460
AT3G53480
AT5G07520
AT5G42870
AT3G27999
AT1G10500
AT4G15130
AT4G30150
AT3G54910
AT1G10588
AT1G10780
AT1G26340
AT1G22060
AT4G10020
AT1G59650
AT2G20070
AT3G44370
AT5G43950
AT2G37510
AT5G05950
AT1G09140
AT4G22150
AT3G19270
AT4G22730
AT1G07370
AT3G04570
AT1G75490
AT1G70280
AT2G18020
AT3G22820
AT5G16200
AT1G01360
AT5G43100
AT5G16453
AT1G46264
AT5G25590
AT2G30020
AT1G77655
AT3G11100
AT3G17205
AT1G33410
AT2G04850
AT4G17470
AT5G02820
AT2G43130
AT3G03480
AT1G49245
AT3G02470
AT3G47860
AT2G19000
AT3G28950
AT5G55860
AT2G44870
AT4G31380
AT3G22550
AT3G20240
AT3G12750
AT4G33355
AT5G45910
AT1G76400
AT5G20390
AT5G03930
AT3G19740
AT5G43822
AT3G12210
AT3G18170
AT4G32660
AT5G55040
AT4G27180
AT4G30020
AT1G57660
AT2G35660
AT1G61320
AT5G11930
AT1G28120
AT5G04070
AT5G18930
AT3G03840
AT4G08870
AT5G19830
AT3G26990
AT1G75810
AT3G53540
AT4G23490
AT3G53510
AT3G58790
AT4G23010
AT1G68680
AT4G03110
AT4G15640
AT3G58030
AT3G62720
AT1G63820
AT2G43018
AT2G22240
AT5G57700
AT1G65490
AT3G26610
AT3G01310
AT2G01470
AT5G48410
AT2G17650
AT2G36325
AT5G07510
AT2G19760
AT1G77570
AT1G11800
AT5G01650
AT3G03770
AT1G62870
AT5G56140
AT4G38495
AT2G47950
AT4G26990
AT5G20480
AT5G25280
AT4G00890
AT2G20310
AT1G15590
AT1G25422
AT1G53160
AT2G35620
AT1G67865
AT2G26070
AT5G50340
AT1G49050
AT3G21630
AT3G45890
AT1G80830
AT1G67480
AT3G47580
AT2G21300
AT1G13510
AT5G06440
AT2G39950
AT5G46740
AT5G62390
AT1G06490
AT1G69010
AT1G14000
AT2G29800
AT1G25560
AT1G11710
AT5G25890
AT3G62910
AT4G38740
AT1G80130
AT2G01320
AT3G02020
AT4G35430
AT1G36622
AT3G17080
AT1G78960
AT3G57560
AT5G16220
AT1G77140
AT4G18580
AT1G66520
AT5G53470
AT5G10570
AT1G73870
AT4G34770
AT2G39490
AT4G00620
AT5G11400
AT1G30135
AT2G34350
AT3G46810
AT4G29180
AT3G07980
AT1G78560
AT3G27110
AT3G19970
AT1G17020
AT3G08960
AT1G51670
AT3G02700
AT2G40935
AT1G12260
AT3G08940
AT2G29690
AT2G46810
AT5G02390
AT3G52930
AT4G36780
AT1G06950
AT1G05920
AT3G54110
AT1G26300
AT5G43860
AT2G29700
AT4G24390
AT2G46680
AT5G15680
AT3G21710
AT1G67900
AT4G16008
AT5G64420
AT5G24490
AT1G29490
AT3G06310
AT3G51960
AT5G23710
AT2G07560
AT1G50060
AT1G26480
AT1G69880
AT1G71950
AT2G31210
AT1G64142
AT5G20520
AT4G09630
AT4G18660
AT3G62130
AT2G29070
AT3G49490
AT3G19450
AT5G44005
AT1G56560
AT1G29730
AT4G35630
AT4G21650
AT5G49760
AT1G17560
AT5G02060
AT5G38470
AT4G16340
AT3G59820
AT3G18870
AT2G13440
AT5G22470
AT3G18890
AT2G20000
AT3G13730
AT1G80610
AT2G20562
AT5G54870
AT1G02460
AT1G66540
AT1G06700
AT2G19670
AT2G34070
AT3G02380
AT2G31530
AT5G51640
AT1G57680
AT4G30100
AT2G26210
AT5G24020
AT1G74840
AT1G05575
AT1G02960
AT4G34960
AT3G04290
AT1G31190
AT5G14040
AT5G08650
AT1G01470
AT2G23080
AT5G35405
AT5G45330
AT3G49645
AT3G52630
AT1G16910
AT1G01120
AT1G16320
AT2G35900
AT3G59810
AT2G34510
AT1G11280
AT3G56330
AT3G48410
AT1G45332
AT1G10470
AT1G80110
AT1G33475
AT2G30950
AT1G26470
AT5G44160
AT2G16060
AT1G71020
AT4G00220
AT1G12300
AT4G31640
AT2G20850
AT1G71750
AT3G54560
AT1G32070
AT3G25050
AT2G05120
AT1G47210
AT2G20240
AT2G46070
AT5G58300
AT5G16110
AT1G16825
AT3G03120
AT3G53630
AT5G56980
AT1G06520
AT5G51290
AT1G02190
AT1G10460
AT5G01790
AT5G01520
AT5G24260
AT1G65120
AT3G24310
AT4G18920
AT3G55110
AT1G67250
AT1G10060
AT1G31250
AT1G34470
AT3G03070
AT2G41310
AT5G66710
AT5G06820
AT1G47497
AT3G15970
AT2G28500
AT5G04080
AT2G03270
AT4G34260
AT4G13263
AT5G67230
AT3G49240
AT5G45020
AT5G13140
AT1G23120
AT5G14690
AT5G16490
AT2G22620
AT3G17750
AT2G15080
AT4G30010
AT3G49420
AT4G37050
AT3G57300
AT1G63660
AT2G32980
AT2G18090
AT3G03740
AT1G07140
AT2G17442
AT3G24890
AT5G54165
AT5G53110
AT2G38060
AT3G13433
AT1G64670
AT3G01220
AT1G77932
AT3G10640
AT2G04880
AT1G10200
```
