## Supplementary material for "A comprehensive map of preferentially located motifs reveals distinct proximal *cis*-regulatory elements in plants": ATCATAA_containing_gene_set.txt

```
#Occurences of ATCATAA between 15 and 29 (positions relative to the transcription start site)
#215 sequences with ATCATAA in this interval
#1.05% of the sequences in promoter set with ATCATAA (set with 20573 sequences)
AT1G71940
AT3G55710
AT4G30270
AT1G56210
AT1G51060
AT1G31340
AT3G10340
AT2G30950
AT2G43795
AT5G06720
AT1G13510
AT2G17650
AT1G30460
AT5G42785
AT1G29965
AT1G26480
AT4G08920
AT5G18060
AT4G22212
AT3G28470
AT4G00170
AT1G16320
AT1G11710
AT1G62870
AT3G46810
AT3G52730
AT3G06170
AT3G22820
AT2G15080
AT2G26490
AT3G21710
AT3G48410
AT4G16850
AT4G15440
AT1G09195
AT3G16800
AT3G32940
AT3G28710
AT3G17470
AT5G16490
AT5G62920
AT4G26750
AT5G03280
AT2G01650
AT5G25950
AT5G25480
AT1G80610
AT5G53460
AT3G18170
AT4G17470
AT2G26030
AT3G58030
AT4G18660
AT5G64420
AT3G19970
AT2G38185
AT2G38060
AT5G62390
AT5G23710
AT5G55450
AT2G43790
AT2G34430
AT4G35420
AT1G54860
AT3G13275
AT5G55860
AT1G03457
AT1G23480
AT1G17560
AT5G66815
AT3G26990
AT3G54410
AT1G01810
AT5G36960
AT5G16940
AT4G24820
AT3G14600
AT2G30960
AT1G01380
AT4G16340
AT5G16780
AT1G65720
AT4G35470
AT4G39170
AT1G06990
AT4G26310
AT3G51040
AT2G27150
AT1G62975
AT4G25770
AT1G45233
AT1G45332
AT2G35620
AT2G30120
AT5G56670
AT2G42710
AT5G13900
AT2G16018
AT2G22590
AT2G43460
AT3G47860
AT2G30000
AT3G52420
AT4G25600
AT3G07990
AT3G42950
AT5G42210
AT1G07370
AT4G28940
AT3G13433
AT3G49800
AT2G41310
AT3G47250
AT1G25083
AT1G14920
AT5G46430
AT4G15640
AT3G07090
AT5G08680
AT2G28370
AT5G20650
AT1G75710
AT3G15710
AT5G58380
AT3G09430
AT4G35630
AT1G11080
AT2G20310
AT4G09180
AT3G49720
AT2G43130
AT2G34710
AT4G35170
AT5G39950
AT3G52930
AT4G20400
AT2G19640
AT5G64350
AT5G14330
AT5G19890
AT5G35100
AT1G17530
AT5G60300
AT1G10460
AT3G19184
AT4G18030
AT2G29210
AT5G56660
AT4G16265
AT5G19830
AT5G27560
AT2G47540
AT3G01040
AT1G65470
AT1G23420
AT1G80740
AT2G19802
AT1G45215
AT1G03495
AT1G33700
AT1G21900
AT5G67260
AT2G04845
AT2G31530
AT4G21650
AT3G45577
AT5G51640
AT5G05090
AT5G53880
AT3G58670
AT1G54850
AT5G43350
AT5G40020
AT2G43465
AT3G06880
AT1G04710
AT4G14850
AT1G26160
AT4G27790
AT1G62020
AT3G08943
AT3G01220
AT1G34580
AT4G27580
AT3G42860
AT2G22430
AT2G19760
AT1G26470
AT5G10600
AT5G25280
AT2G22240
AT1G47497
AT3G50560
AT1G01360
AT5G45820
AT3G58790
AT2G43330
AT5G11930
AT3G53510
AT1G67865
AT5G62700
AT5G10610
AT1G61320
AT5G15680
AT3G60590
AT5G16220
AT5G44582
AT1G73060
AT2G18110
AT5G64740
AT5G56140
AT5G44160
AT3G56600
AT4G23560
AT1G16700
```
