## Supplementary material for "A comprehensive map of preferentially located motifs reveals distinct proximal *cis*-regulatory elements in plants": ATCATAAA_containing_gene_set.txt

```
#Occurences of ATCATAAA between 17 and 29 (positions relative to the transcription start site)
#89 sequences with ATCATAAA in this interval
#0.43% of the sequences in promoter set with ATCATAAA (set with 20573 sequences)
AT3G15710
AT4G39170
AT2G30000
AT5G10600
AT4G26310
AT4G30270
AT1G21900
AT4G08920
AT3G14600
AT2G34430
AT5G19830
AT5G39950
AT1G16320
AT1G45233
AT3G50560
AT3G21710
AT2G30960
AT3G18170
AT3G26990
AT4G18030
AT1G01360
AT5G03280
AT4G28940
AT2G15080
AT5G43350
AT5G45820
AT3G56600
AT2G22430
AT2G38060
AT3G58030
AT2G17650
AT3G06170
AT5G16780
AT2G30950
AT4G26750
AT3G32940
AT2G26490
AT1G67865
AT2G16018
AT1G01810
AT3G28470
AT3G49800
AT1G26160
AT3G08943
AT2G41310
AT4G25600
AT1G09195
AT5G36960
AT3G52930
AT3G52730
AT5G06720
AT4G20400
AT3G58670
AT3G55710
AT5G62920
AT5G46430
AT5G16220
AT3G45577
AT1G01380
AT5G19890
AT3G51040
AT3G06880
AT2G27150
AT4G16265
AT2G19760
AT1G65470
AT5G44582
AT2G19802
AT4G09180
AT1G29965
AT5G64740
AT3G07090
AT3G28710
AT2G01650
AT1G34580
AT1G45215
AT3G19184
AT1G61320
AT4G15440
AT3G60590
AT1G10460
AT5G16940
AT2G42710
AT1G25083
AT5G05090
AT3G58790
AT5G10610
AT4G23560
AT1G07370
```
