## Supplementary material for "A comprehensive map of preferentially located motifs reveals distinct proximal *cis*-regulatory elements in plants": ATCATAT_containing_gene_set.txt

```
#Occurences of ATCATAT between 7 and 44 (positions relative to the transcription start site)
#546 sequences with ATCATAT in this interval
#2.65% of the sequences in promoter set with ATCATAT (set with 20573 sequences)
AT1G70280
AT5G43760
AT5G02060
AT3G47910
AT4G13263
AT3G22550
AT5G20520
AT3G12990
AT2G18090
AT5G52650
AT5G07820
AT2G32450
AT2G02380
AT5G54710
AT2G21300
AT5G16453
AT1G30135
AT5G64813
AT3G22820
AT3G08960
AT4G35987
AT1G79560
AT4G30150
AT1G74000
AT5G02270
AT3G62910
AT3G55110
AT5G55900
AT4G39220
AT5G09980
AT5G10860
AT4G23490
AT5G11740
AT3G19810
AT1G21720
AT3G45890
AT3G09580
AT2G20850
AT1G61030
AT5G22290
AT5G43070
AT1G11600
AT2G22570
AT2G32980
AT1G20050
AT3G13050
AT1G70160
AT4G25780
AT5G54870
AT1G29170
AT5G10540
AT2G45840
AT2G41210
AT1G11280
AT2G20990
AT2G18700
AT4G18280
AT2G29070
AT2G20562
AT1G33700
AT1G06170
AT2G24330
AT2G37310
AT3G59820
AT3G24660
AT1G05470
AT2G23440
AT3G49490
AT3G53232
AT4G04614
AT2G12480
AT5G06820
AT2G26070
AT4G37050
AT5G48570
AT3G63150
AT5G03230
AT3G01310
AT3G18130
AT1G80830
AT2G31190
AT1G34180
AT4G38495
AT5G05950
AT5G19160
AT5G65170
AT4G12300
AT5G19080
AT2G40935
AT1G04800
AT5G15860
AT3G06640
AT2G20000
AT2G23120
AT3G02350
AT4G32660
AT4G25434
AT2G33880
AT3G46790
AT5G38210
AT3G45020
AT4G00220
AT4G35570
AT3G55360
AT1G12300
AT5G16490
AT1G66540
AT3G17205
AT4G10450
AT3G46590
AT5G03530
AT3G27110
AT4G35220
AT5G19180
AT1G61563
AT4G11850
AT1G47240
AT3G04620
AT3G14220
AT3G20370
AT2G43060
AT4G08870
AT4G10160
AT5G57700
AT4G22740
AT1G30330
AT5G33390
AT3G13730
AT5G49320
AT1G06950
AT2G44870
AT2G37510
AT3G13940
AT3G53730
AT1G31310
AT3G52340
AT3G02730
AT4G26990
AT5G01520
AT3G51850
AT3G13970
AT5G07510
AT1G80350
AT5G50550
AT3G60590
AT1G16190
AT2G19146
AT1G16700
AT3G13740
AT5G52410
AT3G03790
AT2G31010
AT2G05310
AT5G11360
AT5G19855
AT4G01020
AT3G17750
AT1G19080
AT1G22550
AT1G57770
AT2G47460
AT2G18210
AT1G77320
AT3G25710
AT4G35440
AT1G75490
AT3G02020
AT5G12440
AT4G34720
AT2G20070
AT3G57030
AT1G02620
AT1G14080
AT3G52730
AT3G27460
AT1G54990
AT5G53588
AT5G01650
AT1G73480
AT5G63780
AT4G28650
AT4G34260
AT5G11400
AT1G77932
AT1G25560
AT4G22150
AT3G58540
AT1G02000
AT3G13520
AT1G77000
AT3G12210
AT1G73430
AT1G67900
AT5G66710
AT3G10640
AT2G27840
AT4G18580
AT1G53620
AT4G23720
AT1G68580
AT4G16880
AT5G13410
AT1G06490
AT1G75190
AT1G14455
AT3G51090
AT4G05050
AT2G09990
AT3G08930
AT3G55800
AT4G34960
AT1G80160
AT1G07140
AT3G25230
AT2G36325
AT5G27770
AT1G69010
AT1G58470
AT3G59900
AT5G02820
AT5G42610
AT4G24390
AT4G33355
AT3G47580
AT2G47950
AT3G16785
AT5G05580
AT3G13857
AT1G47210
AT3G57300
AT2G01850
AT5G03930
AT4G39520
AT4G24780
AT1G31190
AT1G12750
AT3G03070
AT3G54750
AT4G25225
AT5G50900
AT3G13310
AT1G01120
AT2G31200
AT3G56220
AT5G18690
AT4G01920
AT4G08980
AT3G44370
AT3G58740
AT1G55970
AT4G34230
AT1G67570
AT5G10690
AT1G72830
AT2G42140
AT1G22370
AT3G19800
AT2G14750
AT3G07900
AT5G24060
AT5G22500
AT2G23910
AT3G54720
AT1G63820
AT5G01020
AT3G25050
AT2G02760
AT3G04290
AT1G33980
AT2G02980
AT2G18030
AT1G67480
AT4G19180
AT3G53480
AT1G32960
AT2G04420
AT1G65010
AT1G15870
AT3G02380
AT1G64470
AT2G46680
AT3G43930
AT3G61770
AT1G16360
AT2G35230
AT5G50000
AT2G01470
AT3G49420
AT2G33560
AT1G65920
AT1G43690
AT3G54910
AT1G19970
AT5G67500
AT1G10200
AT5G45540
AT3G60480
AT2G43018
AT1G02460
AT1G15550
AT3G18890
AT1G65120
AT4G20040
AT1G47230
AT5G56980
AT3G21530
AT1G79450
AT5G24490
AT5G11970
AT2G47670
AT4G39630
AT1G55560
AT4G30100
AT5G25280
AT3G54880
AT1G76400
AT5G16810
AT5G17820
AT2G07750
AT1G06700
AT5G46740
AT1G31160
AT5G67230
AT5G15020
AT5G45910
AT4G18240
AT5G13130
AT4G30010
AT5G07440
AT5G43900
AT4G39620
AT5G52940
AT1G76500
AT4G38740
AT5G05140
AT3G51960
AT5G53590
AT3G15970
AT2G17442
AT5G04220
AT2G29690
AT3G13470
AT1G14060
AT5G57660
AT4G36780
AT3G05710
AT1G04230
AT1G70680
AT3G26430
AT5G35405
AT3G18870
AT5G22510
AT3G14910
AT4G02290
AT1G61566
AT1G14000
AT5G40460
AT4G22530
AT2G45440
AT5G19430
AT1G03860
AT1G57680
AT5G25890
AT1G43667
AT5G35970
AT4G10020
AT5G08590
AT2G04350
AT3G54560
AT1G08890
AT3G06050
AT4G09030
AT5G45330
AT1G11400
AT2G19000
AT4G16008
AT2G35310
AT4G08160
AT5G53360
AT4G35430
AT1G06190
AT1G03220
AT5G05110
AT5G36210
AT3G20865
AT3G46560
AT1G28510
AT2G02810
AT3G17830
AT3G52561
AT2G04850
AT5G16710
AT5G61720
AT1G19580
AT5G55670
AT3G02230
AT2G22370
AT3G15380
AT2G05590
AT1G71020
AT3G01890
AT3G21520
AT1G31720
AT4G31380
AT1G06520
AT5G16110
AT4G02485
AT1G26960
AT3G03840
AT1G08580
AT5G38130
AT2G35930
AT3G01910
AT1G17020
AT1G12260
AT3G21630
AT1G53210
AT5G58740
AT5G25790
AT5G50480
AT1G33475
AT4G33040
AT1G31250
AT3G09220
AT4G20920
AT4G30020
AT3G21720
AT4G39730
AT2G33170
AT4G34430
AT1G23120
AT1G24610
AT5G49660
AT3G07880
AT1G78200
AT2G04800
AT1G67250
AT1G80110
AT1G59590
AT2G35240
AT1G24600
AT2G45950
AT5G16200
AT1G48440
AT1G74840
AT4G22730
AT4G38730
AT5G06440
AT1G77480
AT5G05590
AT5G36120
AT3G17080
AT3G03340
AT4G32530
AT2G44470
AT5G48870
AT1G70490
AT1G49245
AT5G43950
AT3G62090
AT4G12320
AT1G02020
AT2G43020
AT5G50340
AT1G62080
AT5G42080
AT2G22620
AT4G24680
AT1G71220
AT4G21160
AT5G11350
AT5G13140
AT2G40620
AT5G04140
AT3G10260
AT5G12310
AT5G44570
AT4G35470
AT5G38470
AT1G75200
AT4G01950
AT5G07572
AT4G05330
AT4G29285
AT3G02910
AT4G22970
AT3G15270
AT3G45010
AT3G02770
AT4G00890
AT5G24080
AT1G49050
AT1G67820
AT5G60490
AT5G50800
AT4G37540
AT4G21580
AT1G11800
AT5G58300
AT1G56560
AT1G75810
AT2G04100
AT1G25422
AT4G29180
AT5G01790
AT3G61290
AT2G29800
AT1G48740
AT2G38900
AT5G50650
AT5G26240
AT1G24764
AT1G78560
AT1G07170
AT4G33070
AT5G53370
AT4G33360
AT1G26340
AT2G35635
AT1G66520
AT2G04880
AT4G20360
AT1G09910
AT5G44070
AT1G25230
AT5G44005
AT1G29490
AT5G62790
AT2G07560
AT1G68680
AT1G48170
AT3G53630
AT2G39080
AT4G32450
AT1G69880
AT5G54260
AT1G75030
AT5G65790
AT1G26300
AT3G17240
AT5G55040
AT4G21020
AT5G26990
AT4G36380
AT5G43822
AT2G45220
```
