## Supplementary material for "A comprehensive map of preferentially located motifs reveals distinct proximal *cis*-regulatory elements in plants": ATCATATA_containing_gene_set.txt

```
#Occurences of ATCATATA between 10 and 22 (positions relative to the transcription start site)
#91 sequences with ATCATATA in this interval
#0.44% of the sequences in promoter set with ATCATATA (set with 20573 sequences)
AT2G33880
AT3G02910
AT1G14060
AT5G19160
AT4G33040
AT5G16110
AT5G43760
AT2G07750
AT3G03340
AT2G43018
AT1G24764
AT4G16008
AT2G33560
AT3G59900
AT5G09980
AT4G31380
AT1G68680
AT4G04614
AT1G48170
AT1G31310
AT5G46740
AT3G15270
AT3G13310
AT3G27110
AT3G51960
AT3G22550
AT1G33980
AT5G11970
AT2G23910
AT1G16360
AT5G07440
AT2G40935
AT4G38495
AT3G45010
AT4G23720
AT5G56980
AT5G42610
AT5G08590
AT4G19180
AT5G50000
AT2G20000
AT3G15970
AT3G53232
AT4G22970
AT3G04290
AT1G68580
AT4G22730
AT2G04350
AT2G02810
AT4G02290
AT4G00220
AT3G45020
AT1G31160
AT4G10450
AT2G05590
AT2G18090
AT2G35230
AT3G24660
AT1G06700
AT4G26990
AT5G50800
AT5G63780
AT3G45890
AT4G39630
AT2G01850
AT1G77320
AT5G20520
AT5G65790
AT3G20370
AT5G65170
AT2G07560
AT5G07510
AT1G66540
AT5G10690
AT1G80350
AT1G69880
AT2G09990
AT2G31200
AT4G22740
AT5G05140
AT3G54910
AT1G56560
AT1G80160
AT3G09220
AT1G26300
AT3G13940
AT5G49660
AT1G06490
AT1G73480
AT2G22620
AT2G18030
```
