## Supplementary material for "A comprehensive map of preferentially located motifs reveals distinct proximal *cis*-regulatory elements in plants": ATCATATC_containing_gene_set.txt

```
#Occurences of ATCATATC between -73 and 34 (positions relative to the transcription start site)
#196 sequences with ATCATATC in this interval
#0.95% of the sequences in promoter set with ATCATATC (set with 20573 sequences)
AT2G03500
AT1G20310
AT5G12930
AT3G59050
AT4G01910
AT5G53360
AT1G75030
AT3G02230
AT5G15500
AT1G68120
AT3G17830
AT2G01800
AT5G36210
AT2G29070
AT1G65860
AT1G77000
AT2G40810
AT1G23120
AT3G12990
AT2G35190
AT5G05580
AT2G46790
AT5G48440
AT2G46670
AT5G58550
AT2G35635
AT4G25780
AT1G22410
AT3G13000
AT1G16700
AT3G01210
AT3G25090
AT4G32410
AT3G19340
AT4G08310
AT3G20360
AT5G48570
AT3G50310
AT4G00070
AT2G20490
AT1G49245
AT3G10260
AT3G24068
AT4G14960
AT1G80830
AT5G16490
AT3G17840
AT1G26945
AT3G24590
AT5G64640
AT3G03940
AT3G20350
AT1G08180
AT3G46560
AT5G35660
AT4G30510
AT1G08040
AT5G17090
AT5G57170
AT2G32070
AT2G17650
AT5G03230
AT1G12750
AT1G72830
AT4G17150
AT1G23340
AT1G25422
AT3G60480
AT3G03420
AT1G31250
AT3G59310
AT1G75810
AT2G31010
AT4G34340
AT2G47950
AT5G05590
AT2G44250
AT3G58670
AT1G03700
AT1G14890
AT1G75200
AT3G47910
AT5G19151
AT1G08520
AT5G53370
AT3G10160
AT5G07560
AT5G64780
AT3G62880
AT2G40100
AT1G15550
AT4G24470
AT2G21200
AT1G52930
AT5G10540
AT3G59052
AT5G52280
AT5G62200
AT3G10720
AT4G17170
AT3G12700
AT1G78100
AT1G02620
AT4G35570
AT5G08640
AT4G13263
AT2G28500
AT5G54810
AT3G21560
AT1G43560
AT1G70280
AT5G10860
AT3G52340
AT5G02090
AT1G71340
AT1G58848
AT5G09330
AT3G17240
AT2G27660
AT5G05950
AT1G06950
AT5G64813
AT1G67830
AT3G07880
AT4G28840
AT1G60640
AT1G70770
AT5G66675
AT3G57240
AT1G66610
AT1G64590
AT2G35040
AT3G51850
AT1G13190
AT5G50480
AT2G43660
AT1G07140
AT2G26810
AT3G04620
AT1G29170
AT5G14602
AT1G78000
AT1G67785
AT5G10946
AT2G30210
AT1G06170
AT1G61030
AT4G32450
AT1G56510
AT4G29285
AT3G63450
AT3G06050
AT1G13030
AT4G37240
AT5G19210
AT2G25900
AT3G02380
AT1G73920
AT4G18975
AT4G15730
AT3G01310
AT5G05110
AT3G12890
AT4G09640
AT4G03566
AT5G56190
AT1G65910
AT5G14680
AT5G38850
AT2G04420
AT3G07350
AT5G44430
AT3G60390
AT2G33790
AT1G44110
AT2G46590
AT1G32090
AT1G17410
AT5G46620
AT3G15040
AT5G50900
AT5G04990
AT3G62720
AT1G14000
AT1G68110
AT4G02580
AT1G80090
AT5G21090
AT3G07590
AT3G17820
AT5G43690
AT2G37240
AT5G48820
AT3G58750
AT4G09960
AT1G22030
```
