## Supplementary material for "A comprehensive map of preferentially located motifs reveals distinct proximal *cis*-regulatory elements in plants": ATCATATG_containing_gene_set.txt

```
#Occurences of ATCATATG between 4 and 56 (positions relative to the transcription start site)
#118 sequences with ATCATATG in this interval
#0.57% of the sequences in promoter set with ATCATATG (set with 20573 sequences)
AT4G20360
AT3G13730
AT3G08960
AT1G33700
AT4G20920
AT3G17205
AT1G31720
AT2G21045
AT3G43210
AT3G61770
AT5G19180
AT4G09030
AT3G26430
AT5G49320
AT3G62910
AT3G43110
AT1G67480
AT5G06820
AT4G22150
AT1G65010
AT3G14910
AT3G01910
AT4G18580
AT2G18210
AT4G34230
AT1G19080
AT1G03860
AT2G40570
AT5G19080
AT3G19810
AT5G67230
AT2G38800
AT5G22500
AT2G37510
AT1G49980
AT1G55490
AT5G45330
AT3G57030
AT2G02760
AT1G78100
AT5G12310
AT3G03070
AT4G24880
AT1G19970
AT4G04910
AT5G66390
AT2G29690
AT3G53630
AT3G19550
AT2G43060
AT4G18240
AT2G44470
AT5G67240
AT5G01020
AT4G35570
AT5G08370
AT1G71530
AT1G08890
AT4G01920
AT2G45840
AT5G48590
AT1G59590
AT1G71020
AT5G38130
AT2G04675
AT5G64667
AT2G26080
AT1G73430
AT5G55900
AT4G34260
AT3G02870
AT2G01470
AT5G25790
AT2G04850
AT1G79560
AT5G40170
AT5G42080
AT2G14520
AT5G55620
AT1G29490
AT4G18197
AT1G79450
AT2G22370
AT4G22530
AT1G11600
AT3G54560
AT5G06190
AT3G19800
AT3G09580
AT2G02380
AT4G39520
AT4G29285
AT5G55040
AT4G23340
AT3G04920
AT1G20050
AT2G05310
AT3G18430
AT4G33070
AT3G55110
AT2G34640
AT3G55800
AT5G25190
AT3G18870
AT1G10200
AT3G16785
AT3G57300
AT2G45220
AT1G26960
AT3G47550
AT5G38940
AT3G01890
AT3G02380
AT1G06190
AT3G59000
AT4G21160
AT5G08360
AT5G43822
```
