## Supplementary material for "A comprehensive map of preferentially located motifs reveals distinct proximal *cis*-regulatory elements in plants": ATCATATT_containing_gene_set.txt

```
#Occurences of ATCATATT between 2 and 19 (positions relative to the transcription start site)
#85 sequences with ATCATATT in this interval
#0.41% of the sequences in promoter set with ATCATATT (set with 20573 sequences)
AT3G56220
AT3G63150
AT1G36310
AT2G35100
AT3G59820
AT1G74000
AT1G15550
AT3G55360
AT4G30150
AT5G55670
AT3G06640
AT5G36120
AT5G15860
AT2G17442
AT3G54720
AT3G17080
AT5G44070
AT4G37540
AT1G02000
AT1G43690
AT1G28510
AT5G16453
AT3G58740
AT1G67570
AT3G13857
AT3G13050
AT5G16810
AT2G27840
AT1G14080
AT1G66520
AT1G08580
AT3G03580
AT5G15020
AT1G71220
AT1G11280
AT1G53210
AT3G20490
AT4G24680
AT1G14860
AT4G36380
AT1G54990
AT5G26240
AT4G24780
AT2G20850
AT1G11400
AT2G18700
AT1G25230
AT1G47240
AT5G24080
AT4G12300
AT5G07820
AT4G32660
AT2G21300
AT1G16190
AT2G39760
AT3G15380
AT3G22820
AT1G62080
AT2G47670
AT4G22720
AT1G04230
AT1G76400
AT4G10160
AT4G36780
AT2G33170
AT4G37050
AT3G51090
AT3G25710
AT2G22570
AT5G50340
AT4G21020
AT4G01020
AT2G41210
AT1G33475
AT1G07170
AT3G49420
AT1G67900
AT1G17020
AT2G20990
AT5G33390
AT2G26600
AT3G02885
AT3G02770
AT5G07572
AT2G02980
```
