## Supplementary material for "A comprehensive map of preferentially located motifs reveals distinct proximal *cis*-regulatory elements in plants": ATCATGTA_containing_gene_set.txt

```
#Occurences of ATCATGTA between -1 and 113 (positions relative to the transcription start site)
#247 sequences with ATCATGTA in this interval
#1.20% of the sequences in promoter set with ATCATGTA (set with 20573 sequences)
AT1G06120
AT4G33490
AT2G38810
AT3G24660
AT5G57567
AT5G15530
AT4G39795
AT1G51680
AT1G06400
AT3G20070
AT1G27350
AT1G30515
AT3G43700
AT4G15830
AT1G34270
AT5G07920
AT1G28520
AT5G18860
AT3G26080
AT4G15620
AT5G43870
AT2G41240
AT1G19250
AT1G22275
AT1G23850
AT2G03220
AT3G49400
AT5G64070
AT4G17790
AT3G12300
AT1G23600
AT2G38870
AT3G07130
AT1G31120
AT1G20100
AT5G41590
AT1G55190
AT1G48840
AT3G47910
AT5G67340
AT4G34900
AT5G16730
AT3G09250
AT5G40870
AT3G13740
AT5G56220
AT1G27660
AT3G04370
AT1G72645
AT3G62970
AT1G21690
AT5G50010
AT5G15860
AT1G68862
AT4G03960
AT3G25800
AT3G50880
AT4G22190
AT4G34260
AT2G37430
AT3G06240
AT1G79070
AT4G29220
AT3G22370
AT4G31860
AT5G15790
AT5G06610
AT5G40980
AT2G38430
AT5G13750
AT5G46180
AT5G54870
AT1G35180
AT4G23900
AT4G34190
AT1G73965
AT4G02510
AT3G07120
AT1G33030
AT2G14170
AT1G73210
AT5G06850
AT3G05670
AT2G47050
AT5G51180
AT4G31850
AT2G26660
AT5G42310
AT5G40470
AT4G27510
AT2G39840
AT3G04970
AT2G16990
AT1G25375
AT5G26731
AT1G68070
AT3G48150
AT5G64290
AT3G04210
AT5G38050
AT1G02110
AT1G66960
AT1G56010
AT3G09260
AT4G02030
AT4G28460
AT2G42040
AT5G64813
AT3G06145
AT2G26400
AT4G37110
AT5G47630
AT1G12680
AT5G43770
AT3G55530
AT5G04050
AT2G32020
AT3G57830
AT1G53120
AT4G37310
AT3G55150
AT1G59870
AT1G73690
AT1G47740
AT2G48000
AT1G52590
AT5G38760
AT3G60370
AT4G05070
AT1G72730
AT2G29080
AT5G40370
AT3G54340
AT1G19350
AT3G22260
AT3G06070
AT4G35730
AT5G08750
AT5G61200
AT2G36430
AT3G58770
AT2G15310
AT5G50011
AT3G15080
AT3G21230
AT4G28650
AT5G09910
AT1G26630
AT1G50030
AT1G31130
AT1G67920
AT4G32785
AT5G09480
AT3G16170
AT4G27260
AT2G46400
AT5G15800
AT1G31580
AT4G38780
AT1G29990
AT5G49710
AT3G04290
AT5G52900
AT3G53950
AT5G19860
AT1G29550
AT4G28730
AT3G11330
AT5G41370
AT4G02780
AT1G14960
AT4G25500
AT1G24148
AT2G32040
AT2G48080
AT4G17250
AT4G08500
AT1G08880
AT3G01326
AT4G33450
AT1G76380
AT1G73670
AT1G53130
AT3G18280
AT5G47635
AT1G09230
AT4G17570
AT5G05250
AT2G29065
AT3G60780
AT1G52690
AT3G46530
AT3G02810
AT3G24670
AT1G08180
AT1G11130
AT1G74440
AT2G03440
AT1G67860
AT4G37530
AT1G73240
AT4G04500
AT3G55520
AT5G57220
AT5G64580
AT5G27650
AT1G36310
AT1G48850
AT3G25100
AT1G78260
AT4G19970
AT1G07390
AT4G33650
AT2G23148
AT1G49660
AT1G31660
AT2G19630
AT3G53810
AT2G35360
AT1G55200
AT2G30942
AT3G08930
AT1G04090
AT4G14365
AT4G15900
AT4G34630
AT2G24250
AT4G00120
AT1G14230
AT1G64350
AT1G75260
AT2G14880
AT3G46200
AT1G11310
AT3G14390
AT5G04160
AT4G37870
AT4G13560
AT1G44110
AT1G75280
AT2G20390
AT2G39040
AT5G56580
AT5G17990
AT1G11760
AT1G25420
AT5G50012
```
