## Supplementary material for "A comprehensive map of preferentially located motifs reveals distinct proximal *cis*-regulatory elements in plants": ATCATT_containing_gene_set.txt

```
#Occurences of ATCATT between 5 and 36 (positions relative to the transcription start site)
#1252 sequences with ATCATT in this interval
#6.09% of the sequences in promoter set with ATCATT (set with 20573 sequences)
AT2G15730
AT2G34750
AT5G05980
AT3G52050
AT2G01520
AT1G27700
AT3G58790
AT3G44460
AT5G66100
AT3G49940
AT2G30432
AT1G15870
AT1G09570
AT2G46505
AT5G37730
AT1G28080
AT1G19910
AT1G65060
AT4G03510
AT1G08090
AT1G20070
AT5G22540
AT1G07150
AT3G56950
AT3G21140
AT3G12100
AT5G49870
AT1G04500
AT4G24310
AT3G61910
AT3G19760
AT4G16050
AT5G17570
AT3G60410
AT2G34160
AT4G03520
AT4G32960
AT1G65890
AT1G29395
AT1G22430
AT2G47410
AT5G10190
AT1G65580
AT5G41920
AT5G42970
AT1G10640
AT3G03480
AT2G39435
AT4G16710
AT5G18630
AT1G31790
AT1G01180
AT2G42310
AT5G47550
AT5G14520
AT2G24270
AT5G16550
AT3G22235
AT3G04670
AT4G12730
AT1G11770
AT3G18060
AT1G78815
AT2G38180
AT2G42850
AT2G36960
AT5G15230
AT1G32560
AT2G24310
AT4G19150
AT5G14540
AT3G08900
AT1G27410
AT1G10910
AT1G71790
AT5G08200
AT1G74590
AT5G03830
AT4G03190
AT5G43970
AT5G49100
AT5G04610
AT1G20490
AT1G13610
AT5G15050
AT5G06960
AT3G25770
AT1G69260
AT4G00680
AT1G48920
AT1G32960
AT1G18030
AT5G65900
AT1G02980
AT1G33265
AT5G63280
AT5G10560
AT3G10700
AT4G25720
AT5G15610
AT4G38770
AT3G07470
AT4G02020
AT1G12710
AT5G01450
AT2G30490
AT5G38895
AT1G35910
AT5G52990
AT2G01690
AT2G07280
AT5G01010
AT4G36880
AT5G18490
AT2G40690
AT4G09030
AT3G07230
AT2G14120
AT3G01640
AT4G36500
AT5G07550
AT5G45260
AT5G04850
AT2G36750
AT3G51130
AT1G76530
AT5G64660
AT2G34580
AT3G07380
AT5G08100
AT2G47370
AT3G62900
AT1G33080
AT5G15265
AT4G13240
AT5G17050
AT1G75150
AT1G62980
AT1G77760
AT5G55130
AT1G47310
AT2G36325
AT1G63110
AT2G41940
AT3G53760
AT2G38140
AT5G51910
AT1G72610
AT4G00570
AT4G18960
AT3G26000
AT1G30730
AT5G37320
AT5G08510
AT3G24170
AT5G01260
AT2G31380
AT5G66420
AT2G39840
AT1G11950
AT5G67320
AT3G63200
AT2G22510
AT5G64480
AT4G24370
AT5G05670
AT5G14150
AT2G03690
AT1G73120
AT4G13075
AT2G28940
AT2G07170
AT4G26420
AT4G29070
AT3G26270
AT4G33710
AT4G13920
AT5G45560
AT5G14370
AT5G44080
AT5G51600
AT5G05840
AT4G34840
AT1G78490
AT5G55930
AT1G02575
AT3G58720
AT4G13500
AT4G28160
AT1G47710
AT5G11700
AT3G57270
AT1G74440
AT3G19690
AT5G64580
AT3G12180
AT5G49850
AT5G50560
AT5G12420
AT2G39640
AT3G08920
AT2G22900
AT5G40645
AT3G48770
AT4G24590
AT4G23882
AT3G19590
AT2G02950
AT3G17609
AT3G28750
AT2G04031
AT2G21210
AT1G23110
AT1G52760
AT1G09780
AT2G02990
AT5G23020
AT2G45760
AT3G03000
AT1G56190
AT5G11840
AT2G21195
AT5G03760
AT3G07850
AT3G05250
AT1G75040
AT2G25130
AT5G07470
AT3G16080
AT5G42230
AT1G24150
AT5G54640
AT2G44065
AT1G50290
AT5G12360
AT5G36950
AT2G15970
AT2G19850
AT5G05960
AT3G51730
AT2G40095
AT2G36660
AT5G44410
AT3G24840
AT5G44260
AT4G27180
AT1G53030
AT3G19810
AT5G41761
AT3G22275
AT3G58710
AT4G15390
AT2G36430
AT3G55254
AT4G31800
AT3G45750
AT3G04700
AT1G71380
AT2G34090
AT3G19390
AT4G28300
AT1G69485
AT2G42750
AT1G68320
AT2G24940
AT1G68862
AT1G06550
AT1G20910
AT3G60950
AT5G61800
AT1G22760
AT2G30766
AT5G48820
AT2G42240
AT1G22950
AT1G21910
AT1G34570
AT2G42780
AT1G78120
AT3G53610
AT2G38560
AT5G52430
AT1G22080
AT1G54040
AT5G25770
AT3G13620
AT5G10610
AT5G23260
AT3G44720
AT3G27320
AT1G80630
AT2G03620
AT1G30510
AT2G04940
AT4G32105
AT3G19720
AT1G66060
AT5G27610
AT5G59410
AT5G22800
AT5G19870
AT4G32520
AT5G55380
AT5G10350
AT3G02940
AT3G01210
AT2G01980
AT1G03840
AT4G11120
AT1G22020
AT1G29951
AT5G43300
AT5G53450
AT3G43980
AT2G22905
AT4G29735
AT2G12480
AT4G25000
AT1G49760
AT5G11970
AT3G48180
AT3G25830
AT1G48840
AT5G53960
AT1G09810
AT3G14180
AT3G58610
AT1G62770
AT5G59080
AT4G13263
AT1G69020
AT3G05070
AT2G14660
AT2G44210
AT2G02350
AT3G07270
AT1G17440
AT5G57567
AT4G39770
AT5G64690
AT4G36240
AT1G77780
AT1G78900
AT1G45190
AT5G53430
AT3G03220
AT1G10890
AT4G20380
AT4G28775
AT3G62140
AT5G49980
AT3G18890
AT4G11570
AT1G02380
AT5G20820
AT1G17430
AT1G23390
AT1G16640
AT5G46730
AT1G65150
AT1G79830
AT5G10600
AT1G20870
AT5G17830
AT2G21430
AT1G53165
AT1G29560
AT2G46470
AT4G04030
AT5G46020
AT1G50600
AT1G62840
AT3G55310
AT4G24420
AT2G34900
AT4G15520
AT5G66070
AT1G76990
AT4G11050
AT4G24175
AT2G01460
AT3G54350
AT2G29080
AT1G32170
AT1G52550
AT3G29250
AT3G02850
AT2G16500
AT5G62165
AT5G56680
AT4G03180
AT1G52340
AT5G03990
AT3G29035
AT3G13740
AT1G21680
AT3G10090
AT1G08630
AT2G41730
AT3G02870
AT5G15300
AT1G34790
AT5G38880
AT3G16000
AT1G73990
AT2G45440
AT1G29440
AT1G29140
AT2G32100
AT3G06190
AT5G04190
AT1G18390
AT1G06220
AT4G19900
AT5G46130
AT1G02120
AT3G58100
AT2G36670
AT3G24080
AT2G31240
AT4G30670
AT1G17290
AT1G67775
AT2G24150
AT1G45000
AT4G27840
AT1G69800
AT4G08550
AT2G23370
AT5G15600
AT1G15320
AT1G69620
AT5G54970
AT5G19350
AT2G46790
AT1G71080
AT3G23870
AT4G17350
AT4G35790
AT1G36380
AT3G27503
AT4G20140
AT2G19520
AT1G65240
AT1G62390
AT1G74690
AT4G26780
AT1G72290
AT5G57950
AT1G55260
AT1G54610
AT3G20600
AT5G44200
AT1G31440
AT4G27250
AT3G55320
AT1G48020
AT1G29750
AT1G47420
AT2G20760
AT4G19970
AT3G24820
AT3G05220
AT3G09820
AT5G10200
AT4G00330
AT3G53980
AT2G03830
AT4G17050
AT5G12050
AT1G65650
AT4G16695
AT5G49160
AT2G32500
AT1G68600
AT5G66985
AT1G02310
AT5G62920
AT1G19320
AT1G28960
AT2G23620
AT4G23680
AT3G10400
AT1G52930
AT1G21000
AT1G65230
AT1G79060
AT3G50270
AT2G44850
AT1G03910
AT5G06150
AT5G63290
AT3G62790
AT3G62530
AT2G02590
AT1G06270
AT3G02730
AT3G58020
AT1G63206
AT1G26930
AT5G16250
AT1G12120
AT3G07400
AT1G50460
AT4G15790
AT5G03910
AT4G30000
AT2G15170
AT2G46380
AT1G32220
AT1G07840
AT3G27580
AT3G18550
AT4G20780
AT2G40660
AT4G16265
AT1G29952
AT2G27320
AT4G04830
AT4G09467
AT3G54460
AT5G60910
AT5G24780
AT4G32680
AT1G69270
AT2G21860
AT4G33145
AT1G65900
AT1G14480
AT1G52410
AT1G76300
AT1G74320
AT1G77000
AT1G71010
AT2G28600
AT5G16320
AT2G21940
AT1G36280
AT3G16850
AT4G13680
AT1G03030
AT5G13720
AT4G23700
AT1G48450
AT1G48300
AT5G36810
AT3G45070
AT5G22250
AT3G57920
AT2G01990
AT1G74500
AT1G08160
AT1G45130
AT1G16780
AT5G52520
AT3G16690
AT5G22440
AT4G28630
AT4G08867
AT1G16910
AT4G32570
AT3G07000
AT3G25585
AT2G32140
AT1G78980
AT3G23560
AT1G31190
AT1G63500
AT1G27360
AT5G10130
AT1G20020
AT1G70280
AT1G23780
AT2G42530
AT2G17320
AT5G54940
AT3G51920
AT1G01540
AT2G35940
AT3G50840
AT3G06060
AT3G23390
AT3G05640
AT1G71410
AT4G17000
AT3G06790
AT1G20480
AT3G10520
AT1G36370
AT1G06980
AT1G11112
AT5G66200
AT2G20597
AT1G48860
AT5G20920
AT1G14455
AT3G51450
AT5G56140
AT2G33830
AT2G30790
AT5G66410
AT3G20865
AT3G15240
AT3G13110
AT1G15550
AT3G62460
AT5G59810
AT4G17500
AT2G29790
AT3G21770
AT5G19250
AT5G16940
AT1G30790
AT4G14070
AT3G28510
AT2G38630
AT2G32320
AT5G20230
AT4G10490
AT4G26670
AT2G36930
AT3G52950
AT1G64500
AT1G15270
AT3G01950
AT5G16030
AT1G62360
AT1G66350
AT1G30070
AT4G17420
AT1G49590
AT3G61130
AT5G05460
AT1G77980
AT2G04500
AT2G44100
AT2G41420
AT2G26680
AT1G11780
AT4G01320
AT3G43700
AT3G54050
AT5G18525
AT2G20650
AT1G62990
AT1G57660
AT3G28970
AT2G39780
AT4G31780
AT1G18560
AT1G48120
AT3G45770
AT3G19440
AT3G45900
AT5G51750
AT2G37450
AT5G24660
AT1G16460
AT4G16310
AT4G30270
AT4G26400
AT4G29350
AT2G39260
AT1G08280
AT5G03110
AT3G01120
AT1G67100
AT5G43850
AT2G17770
AT4G33910
AT5G65830
AT5G53340
AT1G78970
AT2G42990
AT2G21640
AT1G47620
AT3G12810
AT5G06710
AT3G07340
AT1G71430
AT3G43240
AT3G47990
AT5G23210
AT4G22230
AT1G11765
AT4G29120
AT3G06840
AT5G61640
AT1G67660
AT4G38100
AT3G02250
AT5G46370
AT4G12910
AT1G53780
AT4G27730
AT1G50140
AT1G28560
AT3G50430
AT1G26761
AT5G38170
AT5G25980
AT3G09100
AT2G44070
AT1G07230
AT5G05965
AT2G18915
AT3G20280
AT5G59040
AT5G62650
AT5G13710
AT3G53870
AT4G37540
AT5G24640
AT5G07230
AT3G21430
AT3G12570
AT5G07830
AT1G64530
AT5G49210
AT1G26160
AT5G64000
AT1G78380
AT2G28200
AT1G64860
AT5G56760
AT3G03440
AT4G31140
AT4G14210
AT2G16595
AT1G61215
AT4G31790
AT5G45330
AT5G51020
AT1G53650
AT2G43270
AT4G24060
AT1G67280
AT1G05610
AT5G52060
AT5G07842
AT1G73660
AT2G24400
AT5G66670
AT3G01130
AT5G03120
AT3G60530
AT4G17360
AT3G10200
AT5G01610
AT3G05165
AT2G41705
AT3G24093
AT5G01270
AT2G04450
AT4G03965
AT5G50790
AT3G06200
AT1G70990
AT5G62575
AT3G62400
AT2G38700
AT1G12200
AT5G43350
AT3G13680
AT3G60470
AT1G52150
AT3G57200
AT5G49000
AT2G18410
AT1G62045
AT1G73020
AT2G43770
AT5G55125
AT4G23660
AT5G38940
AT5G55132
AT5G24900
AT4G18750
AT1G10170
AT3G10570
AT4G29550
AT3G54100
AT1G22370
AT1G76960
AT3G52300
AT2G18150
AT3G05000
AT1G73180
AT1G14630
AT2G30260
AT1G14740
AT1G13390
AT2G25970
AT4G27870
AT1G72410
AT1G63660
AT4G16410
AT1G16090
AT3G45970
AT5G57010
AT1G76540
AT3G63140
AT3G59210
AT1G33560
AT3G06300
AT4G20050
AT1G77470
AT3G54730
AT1G74030
AT5G65760
AT1G69360
AT2G37890
AT2G22680
AT3G14850
AT4G27660
AT1G32550
AT5G23150
AT1G57770
AT2G39518
AT1G20470
AT3G61490
AT5G59580
AT4G18395
AT3G20300
AT2G22140
AT1G20780
AT1G22920
AT3G47833
AT4G38980
AT4G37770
AT4G16141
AT3G26450
AT2G23210
AT5G54280
AT5G02630
AT1G17400
AT5G40190
AT1G71210
AT4G38930
AT5G04000
AT3G59430
AT1G54520
AT2G42580
AT5G14320
AT1G13180
AT1G10870
AT5G63100
AT1G32583
AT1G78830
AT1G69610
AT1G78010
AT3G13940
AT3G50860
AT5G39740
AT3G55270
AT2G30070
AT5G59530
AT3G06010
AT1G34010
AT5G48740
AT1G77020
AT5G46250
AT1G64040
AT5G09310
AT5G48520
AT4G03430
AT1G70570
AT1G16010
AT1G27500
AT5G57270
AT2G31480
AT1G21700
AT4G33550
AT4G39210
AT5G43570
AT4G38840
AT1G05710
AT3G27480
AT2G42210
AT5G13820
AT1G02900
AT5G04720
AT4G30440
AT1G26610
AT3G59850
AT2G47970
AT2G46230
AT3G07210
AT5G35400
AT3G59090
AT1G29540
AT4G37990
AT3G04350
AT3G08980
AT5G27650
AT4G39170
AT5G62280
AT2G28580
AT5G17300
AT2G21840
AT5G43390
AT2G29990
AT5G27450
AT1G51460
AT5G41060
AT2G28355
AT2G27050
AT3G13400
AT5G05950
AT1G05580
AT2G33580
AT1G08100
AT3G49400
AT3G22850
AT5G30490
AT4G27750
AT1G26330
AT5G16070
AT1G23890
AT1G07550
AT3G22900
AT5G51400
AT3G27360
AT1G14460
AT4G18370
AT2G30860
AT2G31370
AT4G01110
AT1G29950
AT5G52250
AT1G10310
AT1G43670
AT5G49630
AT3G53370
AT1G21970
AT5G26200
AT5G14380
AT5G13030
AT5G56640
AT2G46180
AT4G14060
AT3G12500
AT3G53020
AT1G14755
AT5G07100
AT3G20557
AT4G33840
AT5G14580
AT3G51850
AT1G18810
AT3G09390
AT5G07020
AT5G11060
AT1G79090
AT3G06740
AT3G20360
AT5G04600
AT4G33240
AT3G14210
AT5G39360
AT3G04180
AT5G56090
AT5G13610
AT1G31780
AT3G59550
AT1G67090
AT3G19420
AT5G56800
AT3G61290
AT5G27000
AT3G17950
AT2G39930
AT3G62210
AT1G04970
AT3G11480
AT3G10610
AT3G49910
AT3G61970
AT5G56100
AT5G11670
AT2G17790
AT1G06840
AT4G04960
AT4G16447
AT1G76790
AT1G20770
AT5G49360
AT5G52420
AT4G36900
AT3G06600
AT2G36650
AT1G19980
AT5G50870
AT1G68340
AT2G29200
AT4G21500
AT5G18840
AT4G03450
AT5G61250
AT5G18730
AT4G00060
AT1G75590
AT5G66580
AT4G30020
AT2G18090
AT3G60860
AT2G37520
AT5G48870
AT1G54000
AT5G46470
AT5G19050
AT2G39410
AT5G02550
AT4G33580
AT3G23000
AT1G48510
AT1G73460
AT1G12805
AT1G12250
AT1G33260
AT5G57123
AT1G48070
AT1G06923
AT4G33700
AT2G24945
AT1G74055
AT1G33230
AT1G69510
AT5G35630
AT1G16070
AT1G19715
AT2G40570
AT3G23400
AT3G60630
AT5G49550
AT4G26070
AT1G77510
AT2G26700
AT3G18160
AT3G13225
AT5G07270
AT1G21730
AT2G20530
AT3G60260
AT3G04240
AT4G10800
AT1G05770
AT5G18000
AT1G80830
AT1G75760
AT3G47700
AT1G78290
AT5G45760
AT3G19085
AT5G35900
AT2G46490
AT5G28237
AT5G58270
AT5G62950
AT5G15760
AT5G08480
AT2G23348
AT1G13090
AT5G40040
AT3G29810
AT1G52825
AT3G15060
AT1G22910
AT3G57160
AT1G26410
AT2G42950
AT2G40080
AT5G03510
AT5G45160
AT4G32170
AT5G56670
AT2G40760
AT2G34190
AT5G64630
AT2G22990
AT3G07520
AT3G09260
AT3G06830
AT1G24120
AT3G53440
AT2G20340
AT4G37680
AT4G14540
AT5G42150
AT2G06010
AT2G47490
AT5G08391
AT1G15590
AT3G17590
AT2G20150
AT4G25840
AT1G48370
AT5G13330
AT1G26600
AT5G09250
AT4G15660
AT2G39010
AT1G30360
AT5G48680
AT5G48220
AT1G29720
AT1G13245
AT5G53810
AT5G47180
AT2G21800
AT5G47520
AT3G22590
AT4G28050
AT1G66840
AT5G54470
AT1G68850
AT4G32800
AT2G47850
AT1G68490
AT4G21810
AT2G46670
AT2G24570
AT3G13470
AT5G17000
AT4G27820
AT5G19380
AT1G28700
AT5G25350
AT4G25550
AT1G53970
AT3G26290
AT5G03490
AT3G43590
AT2G35810
AT1G08340
AT3G09770
AT2G38440
AT5G07840
AT4G35080
AT4G28780
AT4G02100
AT2G25870
AT5G19660
AT3G49930
AT5G16010
AT3G59400
AT4G16810
AT1G19800
AT1G16190
AT5G05970
AT5G50720
AT5G67630
AT5G25130
AT1G16490
AT2G21950
AT1G31050
AT4G22980
AT1G67260
AT3G09930
AT2G47990
AT1G18160
AT2G41720
AT3G11890
AT1G49880
AT5G52470
AT3G20380
AT3G05858
AT4G24450
AT5G02810
AT3G06070
AT2G46390
AT5G59440
AT5G38900
AT4G27240
AT1G62610
AT4G01710
AT5G26742
AT5G63610
AT4G31210
AT1G10980
AT5G02060
AT2G38580
AT3G20630
AT1G47570
AT2G32080
AT1G76750
AT2G01590
AT1G76760
AT5G24890
AT2G02770
AT3G24690
AT2G47760
AT2G42450
AT1G62150
AT1G22630
AT1G47380
AT1G69010
AT5G02040
AT1G02140
AT1G49920
AT3G13226
AT2G25820
AT2G19970
AT2G01505
AT1G16570
AT3G51060
AT4G20870
AT1G17810
AT1G16250
AT3G47910
AT2G22310
AT5G37850
AT3G22620
AT3G04070
AT3G04470
AT1G74900
AT3G27540
AT2G29900
AT3G19310
AT3G04140
AT2G31390
AT3G58520
AT4G00980
AT2G03020
AT3G20370
AT5G10430
AT3G58120
AT4G25225
AT1G72650
AT2G45030
AT3G01323
AT5G24570
AT3G18870
AT5G59450
AT1G75060
AT5G10540
AT5G04950
AT4G00450
AT1G65032
AT2G28740
AT3G14340
AT5G16160
AT3G21230
AT3G56800
AT5G04410
AT1G22620
AT4G18880
AT1G68780
AT3G26782
AT5G23090
AT1G04810
AT5G24655
```
