## Supplementary material for "A comprehensive map of preferentially located motifs reveals distinct proximal *cis*-regulatory elements in plants": ATCATTA_containing_gene_set.txt

```
#Occurences of ATCATTA between 10 and 25 (positions relative to the transcription start site)
#220 sequences with ATCATTA in this interval
#1.07% of the sequences in promoter set with ATCATTA (set with 20573 sequences)
AT4G38770
AT4G18960
AT1G76760
AT2G46390
AT4G24590
AT5G48220
AT1G07150
AT4G17000
AT1G16010
AT3G22590
AT1G71210
AT1G52340
AT5G38170
AT5G17300
AT2G04940
AT3G21140
AT3G59400
AT5G48870
AT3G13940
AT5G49550
AT3G45970
AT5G62165
AT4G29070
AT1G14480
AT5G59080
AT3G62790
AT4G29550
AT1G30360
AT2G39260
AT1G48920
AT3G51850
AT5G20920
AT5G16550
AT1G74500
AT2G21800
AT1G62360
AT3G61970
AT5G23260
AT2G39410
AT1G20020
AT4G04830
AT1G54520
AT2G46230
AT5G09250
AT4G33700
AT3G05250
AT3G49910
AT1G76530
AT5G07270
AT4G31780
AT4G31210
AT4G14540
AT3G10200
AT5G24900
AT1G78380
AT1G79090
AT3G02850
AT5G39740
AT5G55132
AT1G19800
AT2G17770
AT2G07280
AT2G14660
AT5G43850
AT2G24570
AT1G76960
AT2G36325
AT4G16141
AT3G19810
AT5G08200
AT1G47420
AT1G57770
AT1G76750
AT4G31790
AT1G28080
AT1G49920
AT4G11120
AT2G30432
AT1G12250
AT5G05980
AT2G19520
AT1G53970
AT3G25830
AT2G42950
AT4G27870
AT2G43270
AT5G24780
AT1G73120
AT3G24820
AT5G46020
AT5G50560
AT5G24660
AT1G55260
AT1G78970
AT1G15870
AT1G69800
AT2G40095
AT3G47990
AT4G37770
AT3G47910
AT5G56760
AT3G01640
AT5G43300
AT1G73020
AT1G68320
AT1G71380
AT5G53810
AT3G62140
AT5G41761
AT5G57123
AT4G30270
AT1G22920
AT1G72410
AT5G37320
AT4G16447
AT3G61130
AT3G09820
AT2G20150
AT5G14520
AT1G21910
AT2G28740
AT5G26200
AT3G61290
AT1G65890
AT2G38560
AT4G24310
AT3G03220
AT5G13710
AT5G17570
AT2G22905
AT2G39010
AT1G53165
AT2G24310
AT4G36900
AT3G27503
AT5G61800
AT5G19250
AT3G13226
AT5G64660
AT4G14210
AT5G15760
AT3G18890
AT5G11670
AT2G20530
AT5G52430
AT1G66060
AT3G06840
AT4G15660
AT3G24093
AT2G02590
AT5G06960
AT5G59530
AT1G08090
AT3G04180
AT2G40570
AT4G28160
AT1G52150
AT5G04190
AT3G47700
AT1G32960
AT4G00570
AT3G04470
AT2G03620
AT1G64040
AT5G64630
AT1G50600
AT3G23870
AT1G27360
AT4G26670
AT1G76540
AT1G23390
AT3G27580
AT5G27650
AT1G07550
AT5G66670
AT1G67090
AT3G60950
AT3G23000
AT1G75760
AT2G44065
AT1G62990
AT3G55270
AT3G53440
AT5G49000
AT4G14060
AT4G39170
AT4G36240
AT2G28600
AT2G18090
AT1G64530
AT3G20280
AT1G77470
AT1G22370
AT1G08630
AT4G10490
AT1G27500
AT4G20380
AT1G32583
AT1G29720
AT3G19690
AT2G23620
AT1G31190
AT1G71010
AT1G16910
AT2G36930
AT3G18550
AT5G25770
AT3G57160
AT3G19085
AT2G41705
AT5G41920
AT5G59440
AT3G17590
AT4G33550
AT1G30730
AT2G15730
AT5G16010
AT1G26761
AT4G26070
AT3G07000
```
