## Supplementary material for "A comprehensive map of preferentially located motifs reveals distinct proximal *cis*-regulatory elements in plants": ATCATTAA_containing_gene_set.txt

```
#Occurences of ATCATTAA between 14 and 27 (positions relative to the transcription start site)
#69 sequences with ATCATTAA in this interval
#0.34% of the sequences in promoter set with ATCATTAA (set with 20573 sequences)
AT1G26761
AT3G27580
AT1G50290
AT1G16070
AT3G05250
AT5G61800
AT1G67090
AT5G03510
AT5G24780
AT4G20380
AT4G09030
AT5G24660
AT2G30432
AT1G08090
AT1G77470
AT5G13720
AT2G03620
AT1G32583
AT2G14660
AT1G14480
AT1G30360
AT4G38930
AT1G75760
AT3G47700
AT4G16447
AT5G19250
AT1G50600
AT2G42950
AT4G31210
AT2G36930
AT4G14060
AT3G22590
AT1G55260
AT1G29720
AT5G49000
AT3G17590
AT2G40570
AT3G18550
AT1G16910
AT5G43850
AT1G73120
AT3G25830
AT1G54520
AT2G24570
AT5G38170
AT2G43270
AT1G07150
AT5G13710
AT5G64660
AT1G23390
AT5G66670
AT5G05970
AT3G21140
AT3G13940
AT5G37320
AT4G36240
AT3G47990
AT4G24590
AT2G28740
AT5G24890
AT4G14540
AT1G32960
AT1G78120
AT3G04470
AT3G61970
AT5G15760
AT2G39260
AT2G46230
AT3G61290
```
