## Supplementary material for "A comprehensive map of preferentially located motifs reveals distinct proximal *cis*-regulatory elements in plants": ATCATTAT_containing_gene_set.txt

```
#Occurences of ATCATTAT between 9 and 20 (positions relative to the transcription start site)
#66 sequences with ATCATTAT in this interval
#0.32% of the sequences in promoter set with ATCATTAT (set with 20573 sequences)
AT5G64630
AT1G08630
AT3G23870
AT3G06840
AT1G78970
AT1G12250
AT1G22370
AT3G07000
AT4G24310
AT3G04180
AT5G11670
AT5G59530
AT2G18090
AT4G29550
AT3G51850
AT1G76540
AT1G28080
AT1G64530
AT3G02850
AT3G20280
AT2G20530
AT5G41761
AT4G31780
AT4G29070
AT5G07270
AT1G76960
AT5G50560
AT1G68320
AT3G09820
AT3G23000
AT3G53440
AT3G24093
AT3G27503
AT4G31790
AT3G49910
AT1G62360
AT3G12100
AT5G09250
AT2G20150
AT1G31190
AT3G19085
AT3G13226
AT5G27650
AT1G66060
AT4G33550
AT1G53165
AT5G46020
AT3G47910
AT2G21800
AT3G10200
AT5G24900
AT1G52150
AT4G30270
AT1G57770
AT2G46390
AT3G62790
AT4G39170
AT1G22920
AT4G00570
AT2G23620
AT5G55132
AT4G28160
AT4G10490
AT5G23260
AT1G47420
AT2G04940
```
