## Supplementary material for "A comprehensive map of preferentially located motifs reveals distinct proximal *cis*-regulatory elements in plants": ATCATTC_containing_gene_set.txt

```
#Occurences of ATCATTC between -6 and 31 (positions relative to the transcription start site)
#237 sequences with ATCATTC in this interval
#1.15% of the sequences in promoter set with ATCATTC (set with 20573 sequences)
AT1G56170
AT3G62530
AT2G29080
AT3G52050
AT1G22020
AT2G23010
AT5G15230
AT5G02850
AT3G08900
AT1G09780
AT5G27610
AT2G32235
AT4G02100
AT2G35940
AT3G56810
AT1G10890
AT2G41940
AT5G37320
AT3G01980
AT5G16320
AT3G04350
AT3G42670
AT5G40190
AT5G04000
AT3G08630
AT5G51070
AT2G20940
AT5G16030
AT1G23890
AT1G49760
AT1G29140
AT3G03960
AT2G27320
AT3G10520
AT3G58610
AT1G71790
AT5G54640
AT3G19290
AT3G05400
AT4G00330
AT1G10870
AT5G10600
AT1G22080
AT5G11700
AT5G19870
AT5G56680
AT2G15170
AT1G76300
AT5G38900
AT3G19590
AT5G06710
AT3G09820
AT5G14380
AT1G49590
AT1G19080
AT1G22620
AT3G16080
AT1G02140
AT5G08100
AT5G13820
AT1G74870
AT2G16500
AT5G14150
AT2G39725
AT2G04031
AT5G17250
AT3G04070
AT1G36370
AT2G37230
AT3G05858
AT5G27730
AT1G23110
AT5G43570
AT3G59090
AT3G60410
AT2G21840
AT4G37680
AT1G63206
AT5G06150
AT1G77780
AT5G05670
AT3G20557
AT3G53870
AT5G62575
AT3G03490
AT2G40320
AT3G06010
AT5G47520
AT5G17830
AT1G51460
AT4G39770
AT5G11930
AT1G29560
AT1G06980
AT3G45900
AT1G12805
AT3G10700
AT4G25840
AT4G11050
AT3G05900
AT3G54350
AT2G46470
AT3G51730
AT5G59800
AT1G78290
AT2G20760
AT3G06830
AT5G10190
AT4G30000
AT1G48840
AT2G17790
AT2G01180
AT5G17240
AT3G57270
AT3G05165
AT3G14180
AT3G56800
AT3G28460
AT2G38700
AT5G52990
AT3G28970
AT4G29070
AT2G22510
AT1G33265
AT3G06300
AT1G54290
AT5G05950
AT2G01590
AT5G05840
AT1G32170
AT5G66070
AT5G23160
AT1G64860
AT3G20630
AT3G16190
AT1G12200
AT2G02970
AT5G53340
AT3G15060
AT5G49100
AT5G11840
AT3G51450
AT1G77980
AT3G62460
AT4G17360
AT2G27510
AT3G59430
AT1G11765
AT2G16780
AT5G02550
AT5G18210
AT2G48000
AT2G34190
AT5G12360
AT3G59380
AT5G04720
AT3G60470
AT1G10910
AT5G55125
AT1G54610
AT2G46180
AT4G00680
AT1G35910
AT5G60700
AT5G14500
AT1G12710
AT3G29810
AT5G38690
AT3G01120
AT5G10560
AT4G00450
AT1G68780
AT1G69610
AT2G23370
AT3G20380
AT2G39260
AT3G58120
AT4G00980
AT2G47850
AT1G13860
AT4G32800
AT5G18525
AT5G48680
AT2G21950
AT2G46490
AT2G32100
AT4G34840
AT5G10610
AT5G44200
AT1G32560
AT4G18395
AT4G25550
AT2G33560
AT5G50900
AT2G29200
AT5G43970
AT1G16250
AT2G47970
AT3G05220
AT4G17350
AT2G42850
AT1G72290
AT1G76790
AT5G38895
AT1G65580
AT3G24542
AT3G19300
AT1G08280
AT2G34160
AT1G62610
AT1G64040
AT2G44100
AT2G48075
AT3G09390
AT1G68862
AT4G20140
AT5G18950
AT5G42970
AT5G58270
AT5G10695
AT3G17510
AT1G21000
AT4G20860
AT3G63200
AT1G06923
AT1G67280
AT4G01320
AT3G54530
AT1G23100
AT1G67100
AT1G11950
AT4G03450
AT2G01990
AT5G63310
AT4G20870
AT1G17400
AT5G50740
```
