## Supplementary material for "A comprehensive map of preferentially located motifs reveals distinct proximal *cis*-regulatory elements in plants": ATCATTCA_containing_gene_set.txt

```
#Occurences of ATCATTCA between -85 and 51 (positions relative to the transcription start site)
#342 sequences with ATCATTCA in this interval
#1.66% of the sequences in promoter set with ATCATTCA (set with 20573 sequences)
AT1G48000
AT5G40190
AT3G13224
AT5G05830
AT5G54660
AT5G61810
AT1G77980
AT2G33350
AT1G45150
AT5G05840
AT3G62460
AT1G10370
AT4G09090
AT2G47850
AT5G24570
AT1G09770
AT4G30000
AT2G28810
AT3G18560
AT2G25430
AT3G60470
AT5G20890
AT4G25130
AT2G01190
AT3G15500
AT1G58684
AT5G27610
AT4G25550
AT3G17330
AT5G64500
AT5G62960
AT1G28710
AT4G39590
AT1G75900
AT4G26900
AT3G08990
AT5G07020
AT4G14490
AT4G16830
AT4G13540
AT5G03990
AT1G66870
AT1G33470
AT3G11150
AT4G12730
AT3G22231
AT4G16141
AT5G15230
AT4G22310
AT2G24040
AT5G55130
AT1G11400
AT4G39730
AT5G49870
AT1G32560
AT4G30230
AT5G18210
AT2G45960
AT4G22750
AT5G54670
AT4G29990
AT3G02870
AT1G64040
AT3G20557
AT5G09310
AT5G67510
AT5G17400
AT3G53470
AT5G63310
AT2G36670
AT1G63295
AT4G20870
AT1G12805
AT2G19880
AT1G58330
AT2G21940
AT2G17790
AT1G30590
AT2G43180
AT3G16080
AT3G08530
AT5G49660
AT3G19430
AT5G06710
AT1G54290
AT5G50740
AT1G11100
AT2G39830
AT5G17930
AT4G34530
AT5G38720
AT4G25120
AT1G62130
AT1G34350
AT1G65960
AT1G06110
AT3G59360
AT3G51660
AT5G55930
AT2G15170
AT1G76710
AT5G10600
AT5G15880
AT1G62830
AT2G41940
AT2G38060
AT3G59430
AT4G18395
AT3G63200
AT1G09780
AT1G11650
AT5G62575
AT2G46490
AT2G26190
AT2G29200
AT1G52830
AT5G10605
AT4G16270
AT2G48060
AT1G69610
AT2G39170
AT2G38900
AT4G29080
AT1G58983
AT2G38700
AT2G21950
AT4G30100
AT4G00165
AT5G14310
AT3G19390
AT4G00400
AT5G20900
AT1G78200
AT3G28760
AT3G56950
AT5G17670
AT1G16250
AT1G59359
AT1G75150
AT4G00980
AT1G58410
AT1G48950
AT2G38905
AT5G37440
AT5G62110
AT1G74090
AT3G59440
AT2G17043
AT3G59410
AT3G50110
AT1G76300
AT1G20540
AT3G51730
AT5G19660
AT5G18950
AT3G05520
AT4G17420
AT3G52790
AT5G14290
AT1G08280
AT1G16720
AT3G50050
AT3G30180
AT5G03870
AT5G14320
AT4G23493
AT5G23160
AT1G33265
AT5G54860
AT5G10190
AT2G42450
AT1G06000
AT1G66820
AT4G36080
AT4G10450
AT3G04090
AT1G16290
AT3G11340
AT4G33530
AT3G56800
AT2G32870
AT2G46530
AT3G51450
AT3G05900
AT3G42670
AT3G04350
AT3G12150
AT3G09410
AT3G26270
AT3G08870
AT1G52520
AT1G10890
AT4G33520
AT1G66830
AT2G20760
AT1G04970
AT1G61590
AT2G22680
AT3G50830
AT5G49100
AT1G80040
AT2G02970
AT2G44100
AT3G30390
AT3G06170
AT5G20635
AT1G51402
AT2G05910
AT5G56680
AT2G30860
AT2G46700
AT1G57600
AT4G11990
AT3G59600
AT3G52170
AT1G78210
AT1G49190
AT5G02550
AT5G47520
AT1G16820
AT4G29070
AT1G02140
AT5G45620
AT2G41330
AT1G52910
AT1G04980
AT1G48840
AT3G22345
AT5G23680
AT1G73040
AT4G16660
AT1G18250
AT2G46610
AT5G38895
AT2G16400
AT5G18940
AT1G67280
AT1G22220
AT4G11850
AT5G35460
AT3G20810
AT5G64940
AT5G11930
AT4G22753
AT3G16310
AT2G22360
AT5G48680
AT5G58140
AT3G26200
AT2G46180
AT1G67100
AT5G40540
AT1G06923
AT5G33390
AT3G11070
AT3G09010
AT1G72290
AT2G47560
AT1G24570
AT1G61980
AT3G49840
AT1G65150
AT4G17560
AT3G57270
AT3G58610
AT4G25010
AT1G32170
AT5G64700
AT2G29290
AT5G48350
AT2G44570
AT1G08880
AT4G33865
AT2G16500
AT3G05190
AT5G51070
AT5G66070
AT4G34180
AT3G09820
AT5G37320
AT2G39725
AT1G07660
AT5G52990
AT2G29700
AT3G28970
AT5G11610
AT4G32150
AT5G07540
AT2G21840
AT5G62165
AT3G57490
AT4G10000
AT4G20860
AT3G45080
AT3G08860
AT5G49850
AT4G24175
AT5G05160
AT5G53730
AT1G64810
AT5G43580
AT3G59350
AT1G21000
AT3G49900
AT4G32105
AT5G58270
AT1G56220
AT2G46470
AT3G26850
AT5G54640
AT1G33270
AT2G02160
AT5G38900
AT5G56350
AT2G32100
AT5G46430
AT4G00030
AT1G72650
AT5G14380
AT1G33475
AT1G78290
AT4G15730
AT2G39820
AT5G55125
AT4G26300
AT3G17510
AT5G53340
AT3G08630
AT3G16530
AT3G56810
AT1G22460
AT5G43970
AT2G16390
AT5G13720
AT3G05165
AT1G09570
AT4G33220
AT4G19570
AT5G06150
AT1G04510
AT3G15480
AT5G16030
```
