## Supplementary material for "A comprehensive map of preferentially located motifs reveals distinct proximal *cis*-regulatory elements in plants": ATCATTG_containing_gene_set.txt

```
#Occurences of ATCATTG between -126 and 20 (positions relative to the transcription start site)
#853 sequences with ATCATTG in this interval
#4.15% of the sequences in promoter set with ATCATTG (set with 20573 sequences)
AT1G19950
AT1G23290
AT4G27070
AT2G45410
AT3G46890
AT5G44570
AT2G03600
AT5G48140
AT2G44040
AT5G66460
AT1G64840
AT2G33590
AT1G53770
AT4G29680
AT1G12672
AT3G21480
AT5G07030
AT5G50012
AT1G62250
AT1G26320
AT4G32680
AT5G26805
AT1G22660
AT2G22330
AT1G33760
AT2G40410
AT2G34580
AT2G26480
AT2G33570
AT3G01800
AT4G14358
AT5G54690
AT5G24840
AT2G16640
AT3G07210
AT4G37580
AT5G04600
AT4G06746
AT1G03890
AT2G45460
AT5G27290
AT3G22425
AT1G15690
AT5G46470
AT1G53030
AT4G30980
AT3G20070
AT5G38110
AT1G31163
AT2G45860
AT3G09070
AT5G02560
AT3G25716
AT5G55540
AT1G20980
AT3G53750
AT1G62070
AT5G11340
AT4G01335
AT3G54580
AT3G18970
AT3G60110
AT5G46370
AT1G79480
AT3G01345
AT1G49990
AT5G23080
AT3G11480
AT1G70410
AT5G17890
AT1G71470
AT1G14840
AT4G34340
AT3G20760
AT1G11880
AT2G26670
AT3G01910
AT3G04180
AT1G69880
AT3G22240
AT3G57910
AT4G24250
AT2G20710
AT2G44190
AT5G42110
AT1G15500
AT3G14590
AT5G50720
AT1G62980
AT2G35060
AT1G02680
AT2G25820
AT1G68190
AT2G35430
AT2G19460
AT2G02960
AT5G66100
AT1G55840
AT1G70150
AT5G38940
AT2G32950
AT2G41100
AT4G19950
AT1G73660
AT2G26680
AT1G27170
AT1G53310
AT2G40760
AT1G17744
AT5G07230
AT4G39570
AT5G19350
AT3G45600
AT4G29470
AT5G64880
AT1G53620
AT1G28960
AT4G21440
AT1G71440
AT3G47890
AT3G56980
AT3G08680
AT1G78780
AT3G19760
AT1G16070
AT4G12545
AT4G04840
AT5G39960
AT2G04360
AT4G25440
AT3G17520
AT3G26742
AT5G67530
AT2G19820
AT4G16830
AT4G30430
AT5G05500
AT4G30240
AT4G34580
AT4G30720
AT1G45230
AT3G14075
AT1G33700
AT3G04530
AT3G03280
AT3G55040
AT3G07820
AT5G67070
AT4G26940
AT1G19910
AT1G23780
AT5G38060
AT4G29130
AT3G55960
AT1G78470
AT1G75870
AT1G63970
AT5G40950
AT3G51890
AT3G57860
AT5G63100
AT1G48930
AT2G30505
AT5G18590
AT5G57440
AT5G48930
AT5G14850
AT1G30140
AT4G24590
AT5G54750
AT4G28300
AT3G45960
AT3G17609
AT1G06700
AT4G39470
AT5G04560
AT3G15357
AT3G16680
AT5G54930
AT1G19250
AT4G02570
AT1G21070
AT4G11680
AT3G22150
AT5G03910
AT5G57950
AT4G16050
AT2G24540
AT3G03480
AT1G53780
AT2G21590
AT1G11350
AT4G16060
AT1G14630
AT4G32160
AT5G12420
AT1G05310
AT4G35680
AT1G72430
AT2G27500
AT2G31957
AT1G29420
AT5G54860
AT1G33610
AT5G02310
AT5G04080
AT5G56220
AT4G04210
AT1G47580
AT3G24840
AT3G58100
AT3G62660
AT5G16010
AT2G17705
AT3G07270
AT5G57400
AT4G13680
AT3G54826
AT5G18820
AT1G60010
AT5G44670
AT3G19420
AT1G62680
AT1G71110
AT5G08391
AT1G15910
AT5G18280
AT2G44060
AT3G12680
AT2G04900
AT4G17270
AT1G65620
AT5G22280
AT5G37730
AT1G49880
AT3G24030
AT1G72840
AT3G09010
AT1G27700
AT1G50460
AT4G21710
AT3G23300
AT5G57420
AT5G10200
AT1G07770
AT1G56520
AT4G27330
AT3G52115
AT1G24050
AT1G04810
AT5G44090
AT5G56340
AT1G22280
AT2G01680
AT5G46420
AT5G66210
AT1G19920
AT5G43420
AT1G20490
AT1G76200
AT1G13390
AT1G71865
AT2G37880
AT2G43310
AT3G51670
AT5G15300
AT1G70670
AT1G21065
AT4G36280
AT4G01960
AT2G01470
AT3G23280
AT1G12770
AT2G21237
AT5G55507
AT2G41920
AT3G01970
AT1G15920
AT3G48080
AT5G08530
AT5G17190
AT1G78915
AT5G44190
AT5G12140
AT1G44910
AT4G33630
AT4G20760
AT5G14780
AT5G47190
AT1G54200
AT5G57640
AT5G47070
AT5G20450
AT1G26610
AT2G38140
AT5G50423
AT2G22040
AT4G28630
AT4G23980
AT1G09540
AT5G53130
AT4G35190
AT1G26820
AT5G57550
AT4G28706
AT3G52010
AT3G60250
AT5G64060
AT2G19070
AT2G02510
AT1G79770
AT4G14210
AT5G07960
AT4G27630
AT3G61920
AT5G64480
AT1G08840
AT4G24840
AT5G19780
AT1G05070
AT1G58470
AT2G20340
AT3G57830
AT5G54140
AT4G27240
AT1G62500
AT1G16730
AT4G17440
AT5G50020
AT3G46540
AT1G74590
AT1G05350
AT2G42140
AT3G13520
AT1G52550
AT5G27320
AT3G25770
AT1G60770
AT5G56090
AT3G28510
AT1G34570
AT1G09200
AT3G06470
AT1G23480
AT1G71190
AT5G19600
AT5G38900
AT5G64660
AT4G11740
AT1G03380
AT2G21580
AT1G21700
AT5G48470
AT3G03000
AT5G05220
AT5G39450
AT1G51080
AT3G24080
AT5G53870
AT5G09220
AT5G36810
AT2G15695
AT4G29480
AT2G16990
AT2G24610
AT4G34980
AT3G54720
AT3G16690
AT5G37740
AT1G52930
AT4G11110
AT1G61667
AT3G15580
AT1G63840
AT5G52440
AT4G13220
AT3G18870
AT1G66430
AT4G31720
AT4G31820
AT5G05090
AT4G30670
AT1G61420
AT2G25050
AT4G18370
AT4G15180
AT1G14120
AT3G02520
AT5G51750
AT1G28815
AT1G75350
AT5G56670
AT5G55300
AT5G17990
AT2G24090
AT5G58787
AT4G09840
AT2G45140
AT4G39620
AT3G61760
AT3G55500
AT3G11530
AT2G34730
AT3G55320
AT1G47620
AT5G25752
AT4G30650
AT5G67470
AT3G07540
AT3G53490
AT5G60950
AT1G17455
AT2G41420
AT3G06600
AT4G02620
AT1G18160
AT5G64960
AT5G40020
AT5G47350
AT5G55510
AT1G62770
AT1G36160
AT1G10500
AT4G35570
AT5G60020
AT2G30170
AT4G19040
AT3G50940
AT1G02400
AT3G51990
AT5G62490
AT1G60986
AT1G16060
AT4G27960
AT5G10780
AT1G61050
AT1G53970
AT5G49650
AT1G48380
AT3G18060
AT3G04610
AT1G27695
AT5G24710
AT1G07220
AT2G33233
AT2G41370
AT5G61550
AT4G24420
AT1G10890
AT1G63250
AT3G05727
AT5G46720
AT2G25190
AT1G68220
AT1G48370
AT1G13930
AT5G62670
AT5G26330
AT1G56145
AT3G14340
AT3G24010
AT2G34500
AT1G22430
AT5G66670
AT3G59310
AT5G42670
AT5G66280
AT5G05510
AT3G09640
AT1G76610
AT5G53710
AT1G15320
AT3G60620
AT4G01350
AT2G22900
AT3G20557
AT1G65060
AT1G54000
AT3G10815
AT1G02380
AT5G24410
AT2G03850
AT3G61800
AT2G43090
AT1G77122
AT1G16740
AT5G42200
AT1G06850
AT3G22880
AT3G51690
AT2G43060
AT5G09800
AT4G22260
AT5G02450
AT5G09650
AT2G47840
AT2G42240
AT5G06280
AT1G62750
AT5G21910
AT1G07980
AT5G63370
AT1G07230
AT5G53450
AT1G68795
AT5G02960
AT2G17940
AT2G02980
AT5G10610
AT4G31920
AT4G32272
AT1G26120
AT4G24930
AT1G61566
AT2G38185
AT5G23900
AT1G02990
AT3G59850
AT3G03090
AT1G45000
AT1G19670
AT3G49680
AT1G02130
AT1G08250
AT5G23210
AT1G18560
AT2G01690
AT3G27925
AT4G39610
AT1G69180
AT5G50550
AT4G10810
AT2G45970
AT1G11060
AT3G28070
AT3G21530
AT3G44620
AT4G35320
AT1G19090
AT5G59580
AT1G69890
AT5G14170
AT5G47180
AT3G23390
AT3G61790
AT2G38270
AT5G50011
AT4G11760
AT3G27390
AT1G59580
AT2G26400
AT5G18525
AT2G45030
AT2G16630
AT3G19930
AT3G53850
AT1G63290
AT2G32910
AT1G44780
AT5G40440
AT5G50290
AT3G47675
AT2G29330
AT1G28530
AT1G19890
AT5G11070
AT4G35070
AT4G04890
AT1G14440
AT3G54260
AT3G52240
AT5G66910
AT1G11530
AT3G01500
AT3G12180
AT1G29880
AT2G02540
AT1G16180
AT1G80760
AT3G51450
AT3G49620
AT1G44608
AT5G19430
AT1G68680
AT4G12550
AT4G19970
AT4G27750
AT3G16370
AT2G34850
AT1G74550
AT3G25680
AT1G53280
AT5G27100
AT1G52530
AT1G56070
AT4G16230
AT2G37890
AT1G07740
AT3G63080
AT1G34000
AT3G48480
AT5G02950
AT1G30450
AT5G26717
AT3G51920
AT3G59330
AT4G25610
AT2G02630
AT3G01480
AT2G21790
AT1G79490
AT3G15990
AT2G41140
AT1G14520
AT5G66450
AT3G24860
AT3G49270
AT2G41415
AT4G25400
AT5G67320
AT3G20630
AT4G18750
AT5G59320
AT4G05590
AT5G25540
AT3G22070
AT5G40450
AT4G17610
AT2G45000
AT2G04350
AT1G17410
AT5G53820
AT1G30730
AT3G43110
AT3G53460
AT4G13590
AT4G13075
AT5G01030
AT4G26810
AT3G24506
AT3G02670
AT5G64530
AT1G62800
AT4G08590
AT2G05400
AT5G01010
AT1G52410
AT4G12480
AT1G14720
AT5G07470
AT5G49160
AT1G28180
AT3G53990
AT1G32580
AT2G15900
AT1G49580
AT1G08090
AT3G14290
AT5G48120
AT3G13740
AT1G62870
AT5G66600
AT1G48070
AT4G29460
AT3G27420
AT1G05770
AT1G67300
AT2G30160
AT3G53090
AT5G43730
AT3G13674
AT5G20830
AT3G05290
AT4G24620
AT4G31210
AT2G40290
AT5G03200
AT1G26390
AT5G09850
AT1G67260
AT3G24280
AT5G02030
AT3G54920
AT5G25415
AT5G01610
AT5G28640
AT5G10620
AT5G02820
AT2G30630
AT1G13290
AT1G50830
AT4G01970
AT5G19440
AT3G05200
AT5G42150
AT1G78490
AT1G03600
AT3G23400
AT3G49720
AT4G08330
AT3G28040
AT1G58242
AT3G06190
AT3G50930
AT3G25620
AT4G14780
AT5G45020
AT2G42750
AT3G24500
AT3G08980
AT1G30890
AT5G18430
AT5G18730
AT2G16780
AT4G33840
AT4G28590
AT5G52500
AT2G21850
AT5G01510
AT5G41060
AT2G46810
AT5G67500
AT3G23160
AT4G00030
AT1G48120
AT5G57820
AT2G30766
AT1G06950
AT1G18730
AT2G42380
AT4G01250
AT5G52230
AT5G48920
AT3G59800
AT1G48590
AT5G35670
AT4G38980
AT4G25950
AT1G80630
AT1G26550
AT1G17810
AT1G17330
AT3G07370
AT2G04850
AT5G08330
AT1G32990
AT1G32050
AT2G41730
AT4G35560
AT1G12920
AT2G46600
AT1G21695
AT2G31410
AT5G66985
AT2G37460
AT4G15390
AT1G06980
AT4G23890
AT1G19900
AT5G48490
AT3G21260
AT5G06560
AT5G19450
AT1G58290
AT1G04985
AT1G55915
AT2G36590
AT3G12730
AT1G13250
AT4G18230
AT3G01490
AT5G65670
AT1G67265
AT3G49940
AT1G20870
AT3G48670
AT5G45260
AT2G46240
AT3G07930
AT5G07010
AT5G23100
AT2G23820
AT3G26080
AT1G68630
AT5G05410
AT5G28450
AT2G30770
AT5G57060
AT3G02920
AT4G17350
AT5G66590
AT1G43900
AT1G09810
AT4G02760
AT5G46130
AT5G02060
AT1G13380
AT4G32080
AT3G21175
AT1G44770
AT3G07760
AT1G10810
AT1G27360
AT1G28400
AT5G62610
AT5G50010
AT5G53570
AT5G24320
AT1G63500
AT4G16310
AT2G45730
AT1G63295
AT3G24320
AT5G24655
AT5G54760
AT4G27280
AT5G43150
AT1G01140
AT4G31230
AT1G64760
AT1G31050
AT3G27060
AT5G09225
AT1G26910
AT1G65650
AT5G27120
AT4G15420
AT5G57610
AT5G50650
AT2G39580
AT3G02430
AT1G01540
AT1G03790
AT2G17430
AT1G61950
AT1G08130
AT2G25790
AT3G15790
AT1G15940
AT5G03470
AT2G20830
AT2G26550
AT5G51410
AT1G47240
AT1G22440
AT5G25440
AT5G55530
AT1G73550
AT5G35790
AT3G03440
AT3G60860
AT1G31830
AT2G33255
```
