## Supplementary material for "A comprehensive map of preferentially located motifs reveals distinct proximal *cis*-regulatory elements in plants": ATCATTT_containing_gene_set.txt

```
#Occurences of ATCATTT between 6 and 17 (positions relative to the transcription start site)
#233 sequences with ATCATTT in this interval
#1.13% of the sequences in promoter set with ATCATTT (set with 20573 sequences)
AT4G19150
AT1G53650
AT5G02040
AT2G18915
AT5G53430
AT1G04500
AT4G16050
AT1G30510
AT5G30490
AT4G24370
AT5G62950
AT5G07840
AT4G38840
AT1G15270
AT2G34090
AT5G53960
AT3G49400
AT4G21500
AT2G44070
AT1G33080
AT5G35630
AT1G71080
AT4G27180
AT1G16090
AT4G31800
AT2G30070
AT2G24945
AT2G01690
AT2G17320
AT4G22980
AT1G13180
AT5G05965
AT3G11480
AT3G09770
AT2G26700
AT3G21430
AT5G40040
AT1G66350
AT2G25870
AT4G30020
AT1G13610
AT2G37520
AT5G24640
AT4G36500
AT5G66420
AT2G22990
AT5G03910
AT5G46250
AT5G19660
AT1G29395
AT4G36880
AT2G21210
AT4G24060
AT5G38880
AT1G69620
AT4G37990
AT5G16940
AT5G39360
AT4G24450
AT2G36670
AT5G56640
AT2G34900
AT4G33145
AT2G39435
AT2G30490
AT1G23780
AT5G13330
AT5G22800
AT2G12480
AT3G13225
AT1G69010
AT2G32140
AT4G28630
AT1G33260
AT4G02020
AT4G26420
AT1G22910
AT3G16850
AT5G25980
AT1G70280
AT1G69485
AT3G22900
AT2G31390
AT3G22275
AT3G19310
AT4G16141
AT1G14460
AT5G48820
AT1G05610
AT5G49980
AT2G24940
AT5G12050
AT2G06010
AT1G03030
AT1G78900
AT5G66410
AT2G22680
AT5G56100
AT1G48300
AT3G48770
AT4G32170
AT1G47380
AT2G40690
AT1G75040
AT1G19320
AT3G22620
AT3G07400
AT1G69260
AT2G30790
AT4G29735
AT5G01270
AT2G29900
AT4G27250
AT5G27450
AT3G06740
AT2G32080
AT4G01710
AT3G60530
AT1G28560
AT5G65830
AT5G10200
AT4G31140
AT1G56190
AT1G70990
AT4G20050
AT1G21970
AT5G63610
AT1G45130
AT1G47570
AT1G50460
AT2G39930
AT1G31050
AT1G67660
AT1G14755
AT1G11770
AT5G22440
AT1G06840
AT3G01950
AT4G13240
AT1G20770
AT3G01130
AT1G06550
AT1G17440
AT5G18630
AT2G21195
AT5G64480
AT1G15590
AT3G10090
AT3G13400
AT1G68340
AT2G16595
AT3G07470
AT1G04810
AT3G47833
AT2G29990
AT2G46790
AT2G44850
AT5G51910
AT3G53980
AT3G50860
AT1G69270
AT4G03520
AT1G13090
AT1G14740
AT5G03120
AT1G26160
AT2G22140
AT5G61640
AT3G13470
AT4G23700
AT2G39640
AT1G67775
AT1G73180
AT3G27540
AT1G77760
AT2G42310
AT2G43770
AT3G20360
AT1G64500
AT2G28940
AT2G34750
AT3G12570
AT3G26450
AT2G21640
AT1G26600
AT3G04240
AT3G19440
AT1G20780
AT1G10640
AT1G06220
AT3G10570
AT3G10610
AT2G28200
AT4G23882
AT2G22310
AT2G46670
AT4G26780
AT1G03910
AT4G08867
AT4G03180
AT5G13610
AT1G65230
AT2G36750
AT1G52760
AT1G08100
AT5G47550
AT5G61250
AT5G04410
AT4G14070
AT1G36380
AT5G50790
AT1G03840
AT4G12910
AT2G28355
AT1G08340
AT5G25350
AT3G27480
AT3G01210
AT5G59410
AT4G27660
AT5G03760
AT1G66840
AT2G46505
AT1G77510
AT4G04960
AT1G19980
AT3G21230
AT5G66580
AT1G71410
AT3G10400
AT5G18490
AT2G24150
AT2G02950
```
