## Supplementary material for "A comprehensive map of preferentially located motifs reveals distinct proximal *cis*-regulatory elements in plants": ATCATTTA_containing_gene_set.txt

```
#Occurences of ATCATTTA between 4 and 17 (positions relative to the transcription start site)
#63 sequences with ATCATTTA in this interval
#0.31% of the sequences in promoter set with ATCATTTA (set with 20573 sequences)
AT4G38840
AT1G17440
AT4G27660
AT3G27480
AT4G12910
AT3G20360
AT1G69270
AT3G19440
AT4G04960
AT4G23882
AT2G26700
AT2G34750
AT1G23780
AT5G13610
AT2G12480
AT4G28630
AT3G11480
AT4G24450
AT4G30020
AT5G65830
AT3G50860
AT4G33145
AT2G39930
AT4G08867
AT3G01130
AT2G06010
AT4G20050
AT1G70990
AT4G23700
AT3G13400
AT5G62950
AT3G03720
AT2G21640
AT1G30510
AT1G14755
AT3G58020
AT3G49400
AT1G54040
AT4G31800
AT3G60530
AT2G22310
AT1G26160
AT1G69260
AT4G19150
AT3G07400
AT1G06220
AT1G77510
AT2G28940
AT4G13240
AT5G35630
AT4G24060
AT2G36960
AT2G46505
AT5G50790
AT1G77760
AT2G46320
AT5G22800
AT4G01710
AT4G26420
AT3G10570
AT3G01210
AT5G22440
AT5G40040
```
