## Supplementary material for "A comprehensive map of preferentially located motifs reveals distinct proximal *cis*-regulatory elements in plants": ATCATTTT_containing_gene_set.txt

```
#Occurences of ATCATTTT between 1 and 17 (positions relative to the transcription start site)
#124 sequences with ATCATTTT in this interval
#0.60% of the sequences in promoter set with ATCATTTT (set with 20573 sequences)
AT1G50460
AT4G26780
AT1G03910
AT1G45130
AT5G03120
AT3G13225
AT1G65845
AT5G53960
AT3G15090
AT5G51910
AT1G03840
AT4G32170
AT5G19660
AT3G01950
AT1G26600
AT1G13610
AT4G39756
AT1G19320
AT1G70280
AT2G36670
AT1G69010
AT3G27540
AT1G66840
AT1G11770
AT1G13180
AT3G26450
AT4G16050
AT1G68340
AT2G17320
AT1G76080
AT1G22910
AT5G05965
AT5G49980
AT2G43770
AT4G03520
AT5G21090
AT4G36880
AT2G31390
AT2G39640
AT2G32080
AT5G61640
AT1G10640
AT3G50940
AT4G37990
AT5G56640
AT1G75040
AT2G44850
AT1G13090
AT3G47833
AT1G14460
AT2G21210
AT5G59410
AT1G06840
AT3G13470
AT4G16765
AT5G62640
AT1G78900
AT1G04810
AT5G25350
AT5G38880
AT3G10610
AT5G53860
AT2G41350
AT4G03110
AT1G15270
AT4G03180
AT1G56190
AT5G59570
AT2G37520
AT1G29395
AT3G58940
AT1G06550
AT2G28200
AT2G34900
AT1G36380
AT1G71410
AT4G14070
AT1G71180
AT4G31140
AT5G48820
AT5G11330
AT2G21195
AT2G16595
AT5G39220
AT1G47380
AT4G21860
AT1G65230
AT1G03030
AT1G17580
AT2G36750
AT2G40690
AT3G53980
AT4G27250
AT1G05610
AT5G25980
AT1G31050
AT3G06740
AT5G53430
AT1G30520
AT4G29830
AT1G65030
AT5G18630
AT1G67775
AT1G47570
AT2G22990
AT2G29990
AT3G22900
AT1G53650
AT2G12480
AT3G52800
AT3G10400
AT5G25280
AT3G48770
AT4G29735
AT5G12050
AT1G64500
AT3G48060
AT1G33080
AT2G25870
AT3G12570
AT5G56100
AT3G22620
AT2G32140
AT3G58510
```
