## Supplementary material for "A comprehensive map of preferentially located motifs reveals distinct proximal *cis*-regulatory elements in plants": ATCCAA_containing_gene_set.txt

```
#Occurences of ATCCAA between 3 and 3 (positions relative to the transcription start site)
#61 sequences with ATCCAA in this interval
#0.30% of the sequences in promoter set with ATCCAA (set with 20573 sequences)
AT3G13630
AT2G29580
AT1G62480
AT5G42780
AT3G60360
AT1G71695
AT5G56140
AT4G33770
AT1G32480
AT1G48690
AT5G67400
AT2G36580
AT5G25160
AT4G40060
AT4G09970
AT1G52890
AT5G05270
AT4G23420
AT1G76560
AT4G27670
AT2G46450
AT4G00040
AT4G27110
AT5G13070
AT3G06600
AT4G20890
AT2G26480
AT5G02260
AT4G15210
AT1G15370
AT1G54115
AT1G74090
AT1G21370
AT3G07960
AT4G24740
AT5G48335
AT4G38730
AT2G19880
AT4G31450
AT2G41140
AT5G45190
AT1G48195
AT1G61590
AT3G09880
AT3G55580
AT4G16720
AT3G25882
AT2G18260
AT1G53785
AT3G06390
AT5G01910
AT1G22500
AT2G32890
AT3G22275
AT3G26770
AT5G52920
AT5G27000
AT3G25540
AT1G76730
AT3G24300
AT1G05170
```
