## Supplementary material for "A comprehensive map of preferentially located motifs reveals distinct proximal *cis*-regulatory elements in plants": ATCCAAA_containing_gene_set.txt

```
#Occurences of ATCCAAA between 3 and 3 (positions relative to the transcription start site)
#32 sequences with ATCCAAA in this interval
#0.16% of the sequences in promoter set with ATCCAAA (set with 20573 sequences)
AT4G31450
AT1G22500
AT1G05170
AT3G22275
AT5G05270
AT2G46450
AT2G26480
AT1G74090
AT1G53785
AT4G24740
AT4G33770
AT4G16720
AT3G06600
AT4G00040
AT1G76560
AT5G13070
AT3G60360
AT1G76730
AT4G27670
AT3G06390
AT3G24300
AT2G32890
AT3G25882
AT5G42780
AT1G15370
AT4G20890
AT5G56140
AT5G27000
AT3G13630
AT5G48335
AT4G09970
AT1G52890
```
