## Supplementary material for "A comprehensive map of preferentially located motifs reveals distinct proximal *cis*-regulatory elements in plants": ATCCAAAA_containing_gene_set.txt

```
#Occurences of ATCCAAAA between -4 and 1 (positions relative to the transcription start site)
#35 sequences with ATCCAAAA in this interval
#0.17% of the sequences in promoter set with ATCCAAAA (set with 20573 sequences)
AT5G53650
AT1G19920
AT2G06555
AT5G59040
AT5G47010
AT1G30600
AT3G59540
AT5G58300
AT1G20220
AT1G70330
AT1G51570
AT5G01850
AT4G16155
AT2G28690
AT1G23900
AT2G23420
AT2G44950
AT2G43745
AT1G33811
AT5G13360
AT4G29080
AT5G24970
AT2G35950
AT5G62280
AT1G57700
AT1G47310
AT4G17785
AT1G51580
AT5G51700
AT5G04470
AT5G13740
AT5G54370
AT1G12650
AT5G01780
AT5G18060
```
