## Supplementary material for "A comprehensive map of preferentially located motifs reveals distinct proximal *cis*-regulatory elements in plants": ATCCAATA_containing_gene_set.txt

```
#Occurences of ATCCAATA between 1 and 41 (positions relative to the transcription start site)
#85 sequences with ATCCAATA in this interval
#0.41% of the sequences in promoter set with ATCCAATA (set with 20573 sequences)
AT1G23900
AT4G23110
AT1G21380
AT3G53610
AT3G54150
AT2G15025
AT3G53030
AT2G36720
AT2G37460
AT2G16910
AT2G15270
AT5G55700
AT1G04380
AT3G55340
AT4G22560
AT5G55160
AT1G23290
AT2G23030
AT3G63300
AT2G01690
AT1G32090
AT3G19540
AT5G52920
AT4G02270
AT3G53990
AT2G21860
AT5G25040
AT2G42610
AT3G52370
AT5G49830
AT3G16400
AT3G25590
AT1G67150
AT2G41150
AT4G13110
AT5G60500
AT5G66160
AT1G59970
AT2G02990
AT1G71695
AT1G70630
AT1G21370
AT2G38610
AT3G59840
AT1G22750
AT3G11620
AT5G53940
AT5G56310
AT3G63000
AT3G58030
AT5G22340
AT5G65590
AT1G49560
AT1G09220
AT5G16240
AT2G15000
AT2G18260
AT1G19650
AT3G48460
AT5G65860
AT3G28700
AT5G11400
AT3G25540
AT2G33050
AT4G22217
AT4G21720
AT3G14000
AT5G61605
AT2G30540
AT5G35410
AT3G27480
AT1G61070
AT3G53390
AT3G15520
AT5G15320
AT4G31080
AT1G75500
AT2G47470
AT4G33790
AT5G19070
AT3G50660
AT3G16410
AT1G48690
AT5G62460
AT3G03450
```
