## Supplementary material for "A comprehensive map of preferentially located motifs reveals distinct proximal *cis*-regulatory elements in plants": ATCCAATG_containing_gene_set.txt

```
#Occurences of ATCCAATG between 455 and 467 (positions relative to the transcription start site)
#22 sequences with ATCCAATG in this interval
#0.11% of the sequences in promoter set with ATCCAATG (set with 20573 sequences)
AT1G61980
AT4G02570
AT5G49460
AT2G12190
AT5G35360
AT3G16785
AT4G02290
AT5G41060
AT2G32930
AT5G46220
AT5G35320
AT1G62120
AT1G05840
AT1G57750
AT1G70310
AT2G41710
AT2G13370
AT3G27090
AT1G72700
AT3G20395
AT5G40170
AT2G35585
```
