## Supplementary material for "A comprehensive map of preferentially located motifs reveals distinct proximal *cis*-regulatory elements in plants": ATCCACTT_containing_gene_set.txt

```
#Occurences of ATCCACTT between 221 and 302 (positions relative to the transcription start site)
#81 sequences with ATCCACTT in this interval
#0.39% of the sequences in promoter set with ATCCACTT (set with 20573 sequences)
AT1G50520
AT5G51890
AT1G79760
AT5G57500
AT3G22850
AT1G07990
AT4G32470
AT4G27000
AT5G33370
AT1G69790
AT2G41290
AT1G48880
AT3G05500
AT5G39340
AT5G50950
AT5G10870
AT1G18670
AT1G51710
AT4G14660
AT5G12400
AT4G12330
AT5G45890
AT5G52250
AT5G36220
AT2G31870
AT3G16120
AT1G76680
AT5G60960
AT3G10820
AT5G48410
AT5G45490
AT2G39800
AT2G21370
AT3G53240
AT1G05170
AT2G30490
AT1G18800
AT3G44710
AT3G50190
AT4G18230
AT1G18000
AT4G38540
AT3G29350
AT1G69770
AT3G66654
AT4G16420
AT5G25570
AT1G18010
AT1G68740
AT3G16740
AT3G47070
AT2G40810
AT4G33110
AT1G62045
AT1G71850
AT1G08100
AT4G22217
AT2G25240
AT4G23900
AT5G42460
AT2G40290
AT4G37370
AT1G53180
AT1G55480
AT4G38680
AT3G53340
AT5G43940
AT1G24150
AT1G13700
AT5G47640
AT1G47310
AT3G03930
AT5G16560
AT3G26810
AT1G21840
AT3G10260
AT3G06300
AT1G74700
AT1G03430
AT3G07770
AT1G80133
```
