## Supplementary material for "A comprehensive map of preferentially located motifs reveals distinct proximal *cis*-regulatory elements in plants": ATCCAGCC_containing_gene_set.txt

```
#Occurences of ATCCAGCC between 430 and 454 (positions relative to the transcription start site)
#19 sequences with ATCCAGCC in this interval
#0.09% of the sequences in promoter set with ATCCAGCC (set with 20573 sequences)
AT5G10420
AT1G18400
AT5G17020
AT1G76480
AT3G02720
AT4G18280
AT2G02000
AT3G08670
AT1G21450
AT5G65180
AT3G59970
AT1G52440
AT2G46040
AT2G28630
AT4G39730
AT1G09710
AT4G04957
AT1G04860
AT1G27461
```
