## Supplementary material for "A comprehensive map of preferentially located motifs reveals distinct proximal *cis*-regulatory elements in plants": ATCCCAAC_containing_gene_set.txt

```
#Occurences of ATCCCAAC between 267 and 344 (positions relative to the transcription start site)
#78 sequences with ATCCCAAC in this interval
#0.38% of the sequences in promoter set with ATCCCAAC (set with 20573 sequences)
AT2G31170
AT3G24820
AT2G01820
AT1G56280
AT1G51780
AT1G58420
AT1G55675
AT5G10830
AT2G16190
AT2G38230
AT3G21270
AT2G41705
AT4G01040
AT5G01410
AT5G55180
AT4G28570
AT4G13615
AT3G49750
AT1G71960
AT1G49660
AT3G63290
AT2G20570
AT4G18400
AT1G50240
AT2G16460
AT3G12040
AT5G04930
AT3G24170
AT3G09700
AT3G25585
AT3G46890
AT1G02110
AT2G25610
AT3G46440
AT5G02740
AT1G03680
AT1G29310
AT1G77670
AT3G50580
AT3G14170
AT2G32070
AT4G03520
AT3G19490
AT4G33720
AT2G30250
AT2G33180
AT5G18270
AT5G61630
AT5G48300
AT3G59060
AT1G19770
AT2G13540
AT3G26190
AT4G04745
AT3G07130
AT4G04720
AT1G67320
AT4G22820
AT3G52580
AT5G66210
AT1G28570
AT5G05860
AT5G23340
AT1G33330
AT1G19400
AT2G28650
AT5G07110
AT1G72645
AT2G44770
AT1G64890
AT1G29380
AT2G28520
AT2G02620
AT5G19940
AT3G29200
AT2G38270
AT3G06210
AT5G05870
```
