## Supplementary material for "A comprehensive map of preferentially located motifs reveals distinct proximal *cis*-regulatory elements in plants": ATCCCCAT_containing_gene_set.txt

```
#Occurences of ATCCCCAT between 352 and 399 (positions relative to the transcription start site)
#38 sequences with ATCCCCAT in this interval
#0.18% of the sequences in promoter set with ATCCCCAT (set with 20573 sequences)
AT3G51280
AT2G28720
AT1G51890
AT5G10820
AT2G15340
AT1G34795
AT5G38895
AT3G46030
AT3G52640
AT5G42590
AT5G41960
AT1G34792
AT1G47640
AT1G14360
AT3G04580
AT5G18270
AT5G55920
AT2G33420
AT1G34825
AT3G55330
AT1G02020
AT5G12120
AT1G68370
AT3G24250
AT5G53870
AT2G46150
AT1G51690
AT3G07160
AT1G34830
AT5G23000
AT5G01250
AT3G18630
AT1G65113
AT3G12950
AT3G26210
AT4G11660
AT4G23720
AT1G58370
```
