## Supplementary material for "A comprehensive map of preferentially located motifs reveals distinct proximal *cis*-regulatory elements in plants": ATCCCTGG_containing_gene_set.txt

```
#Occurences of ATCCCTGG between 263 and 311 (positions relative to the transcription start site)
#23 sequences with ATCCCTGG in this interval
#0.11% of the sequences in promoter set with ATCCCTGG (set with 20573 sequences)
AT1G18620
AT3G26830
AT1G21695
AT5G06680
AT2G40116
AT2G20310
AT3G02310
AT4G15475
AT4G26480
AT3G26220
AT2G38940
AT2G05050
AT1G48240
AT5G64020
AT5G14970
AT3G10940
AT2G43580
AT1G13090
AT3G63390
AT1G25375
AT3G10580
AT5G10060
AT2G28540
```
