## Supplementary material for "A comprehensive map of preferentially located motifs reveals distinct proximal *cis*-regulatory elements in plants": ATCCGAAC_containing_gene_set.txt

```
#Occurences of ATCCGAAC between -423 and -370 (positions relative to the transcription start site)
#27 sequences with ATCCGAAC in this interval
#0.13% of the sequences in promoter set with ATCCGAAC (set with 20573 sequences)
AT4G00230
AT5G06750
AT1G18265
AT3G01513
AT4G12500
AT1G62380
AT1G54240
AT3G16840
AT5G48900
AT3G49900
AT1G69920
AT2G05270
AT3G01070
AT2G17950
AT3G54260
AT2G03240
AT5G66310
AT2G19540
AT4G36740
AT5G10740
AT1G64040
AT4G38020
AT5G39330
AT2G16500
AT1G58350
AT4G38890
AT3G28180
```
