## Supplementary material for "A comprehensive map of preferentially located motifs reveals distinct proximal *cis*-regulatory elements in plants": ATCCGAGC_containing_gene_set.txt

```
#Occurences of ATCCGAGC between 269 and 393 (positions relative to the transcription start site)
#55 sequences with ATCCGAGC in this interval
#0.27% of the sequences in promoter set with ATCCGAGC (set with 20573 sequences)
AT5G07590
AT4G15690
AT5G04460
AT2G03480
AT4G00355
AT5G03680
AT4G37560
AT5G67470
AT3G19800
AT5G30490
AT2G34010
AT3G18380
AT1G78995
AT2G36485
AT3G13690
AT1G73680
AT1G60970
AT2G47320
AT5G13160
AT4G14605
AT3G14000
AT1G33780
AT3G25140
AT3G59950
AT1G11590
AT3G19160
AT1G51220
AT1G14400
AT5G57625
AT2G16900
AT1G19086
AT1G52360
AT2G44500
AT5G37730
AT5G65220
AT5G48810
AT1G17410
AT2G39710
AT1G27740
AT5G39250
AT4G34310
AT1G71920
AT4G02510
AT4G29260
AT1G31790
AT3G20200
AT5G12890
AT5G51210
AT5G66470
AT3G56010
AT4G23290
AT2G18120
AT1G67190
AT5G54050
AT5G10330
```
