## Supplementary material for "A comprehensive map of preferentially located motifs reveals distinct proximal *cis*-regulatory elements in plants": ATCCGCA_containing_gene_set.txt

```
#Occurences of ATCCGCA between 316 and 454 (positions relative to the transcription start site)
#229 sequences with ATCCGCA in this interval
#1.11% of the sequences in promoter set with ATCCGCA (set with 20573 sequences)
AT1G74240
AT1G79220
AT1G20780
AT1G30470
AT1G05760
AT5G50050
AT2G26710
AT3G61560
AT5G22290
AT1G61150
AT2G46600
AT1G02960
AT2G14290
AT4G22530
AT1G79380
AT4G37610
AT5G01360
AT1G68552
AT1G21670
AT1G73210
AT1G09390
AT1G05170
AT1G68980
AT1G61097
AT5G64260
AT2G02000
AT3G53890
AT3G18050
AT1G62960
AT3G06450
AT1G32900
AT3G55254
AT1G08230
AT3G47030
AT4G04200
AT3G30210
AT5G16200
AT4G00780
AT3G58540
AT2G33410
AT3G49170
AT2G17410
AT4G26555
AT2G26660
AT4G23570
AT3G61570
AT3G09780
AT5G48610
AT5G43620
AT2G33390
AT5G25270
AT3G50350
AT1G02730
AT2G05370
AT3G16090
AT3G48020
AT2G32270
AT1G60900
AT4G37990
AT5G65160
AT3G59920
AT5G48960
AT3G17340
AT3G43220
AT5G12970
AT1G61720
AT5G56350
AT5G46940
AT1G78300
AT5G66750
AT2G15480
AT5G42870
AT3G27150
AT2G32390
AT2G31710
AT5G03900
AT5G57630
AT2G15780
AT4G04950
AT5G67610
AT1G61160
AT1G63855
AT3G08947
AT5G59950
AT5G35200
AT1G29490
AT5G63840
AT2G30250
AT3G13310
AT4G13510
AT1G64980
AT2G19930
AT1G22275
AT5G08540
AT5G02950
AT1G76660
AT1G50710
AT5G16970
AT1G07300
AT3G21730
AT1G29590
AT4G14750
AT5G09370
AT3G08530
AT5G37840
AT5G63980
AT1G60070
AT5G62240
AT5G17540
AT4G15000
AT4G13730
AT5G09910
AT1G15750
AT4G15830
AT1G55000
AT1G27770
AT5G48850
AT4G33460
AT3G13330
AT1G74330
AT2G21870
AT5G50370
AT5G43560
AT3G48090
AT4G34790
AT5G27400
AT4G35370
AT4G10670
AT1G75950
AT2G38740
AT2G21450
AT2G05920
AT5G16980
AT1G80490
AT4G02690
AT3G61190
AT1G78050
AT1G19670
AT1G07250
AT3G15110
AT3G27020
AT5G04060
AT4G01810
AT5G40770
AT3G28956
AT5G16240
AT1G68550
AT2G32150
AT1G18060
AT3G44680
AT4G25210
AT2G05910
AT1G18480
AT3G22420
AT4G31450
AT5G01200
AT1G64970
AT3G23370
AT1G12200
AT4G36260
AT1G50250
AT5G23850
AT3G06850
AT5G55730
AT1G78450
AT1G29630
AT5G17000
AT3G47450
AT5G47040
AT1G02816
AT3G22230
AT4G21660
AT2G28040
AT1G02330
AT3G25140
AT4G30050
AT4G08530
AT1G51070
AT5G52510
AT2G28710
AT5G23240
AT3G50170
AT1G59620
AT5G13070
AT3G25930
AT2G15490
AT1G11780
AT3G58520
AT5G35410
AT4G36790
AT2G03880
AT5G23070
AT3G23250
AT5G56120
AT1G15020
AT5G51080
AT3G10820
AT5G44410
AT5G64813
AT1G25682
AT5G60670
AT2G03780
AT1G08270
AT5G23530
AT5G63300
AT1G70610
AT4G15470
AT1G66500
AT1G61566
AT2G24030
AT3G24730
AT2G02480
AT1G03610
AT5G12890
AT5G56340
AT5G07720
AT2G14830
AT1G63240
AT3G03240
AT1G74140
AT2G37240
AT5G60160
AT5G02370
AT1G03290
AT1G68790
AT5G10650
AT1G65230
AT1G65070
AT4G36770
```
