## Supplementary material for "A comprehensive map of preferentially located motifs reveals distinct proximal *cis*-regulatory elements in plants": ATCCGCAA_containing_gene_set.txt

```
#Occurences of ATCCGCAA between 313 and 439 (positions relative to the transcription start site)
#83 sequences with ATCCGCAA in this interval
#0.40% of the sequences in promoter set with ATCCGCAA (set with 20573 sequences)
AT5G44410
AT1G27770
AT2G37240
AT1G74330
AT2G33390
AT5G65160
AT3G09780
AT1G79380
AT5G42870
AT1G20780
AT3G23370
AT1G68980
AT5G16240
AT1G80490
AT1G09390
AT2G21870
AT1G11780
AT5G23240
AT1G08230
AT5G25270
AT4G31450
AT2G15490
AT2G02480
AT3G27150
AT2G15480
AT5G64813
AT5G03900
AT3G61190
AT3G21730
AT1G22275
AT5G60160
AT4G26555
AT1G12200
AT2G25790
AT3G50350
AT5G35410
AT3G22420
AT3G25140
AT5G12890
AT5G63840
AT2G26710
AT2G32390
AT4G00780
AT1G03610
AT2G14290
AT1G78450
AT4G22530
AT5G35200
AT4G25210
AT3G13310
AT5G63300
AT5G22290
AT4G13510
AT3G47450
AT3G25930
AT1G65230
AT3G61560
AT1G51070
AT4G01810
AT3G50170
AT5G01200
AT2G46600
AT5G07720
AT5G47040
AT1G75950
AT5G02950
AT5G17540
AT3G08947
AT1G59620
AT5G56350
AT4G15000
AT3G27020
AT3G22230
AT3G59920
AT4G04200
AT2G19930
AT1G29630
AT1G02816
AT3G61570
AT1G64980
AT5G27400
AT1G63855
AT5G23070
```
