## Supplementary material for "A comprehensive map of preferentially located motifs reveals distinct proximal *cis*-regulatory elements in plants": ATCCGGAT_containing_gene_set.txt

```
#Occurences of ATCCGGAT between 231 and 372 (positions relative to the transcription start site)
#38 sequences with ATCCGGAT in this interval
#0.18% of the sequences in promoter set with ATCCGGAT (set with 20573 sequences)
AT1G45163
AT2G07734
AT1G72790
AT3G22690
AT2G02410
AT3G21310
AT3G53180
AT4G08290
AT1G45165
AT5G13140
AT2G03550
AT3G60250
AT5G47350
AT3G05675
AT4G13200
AT5G23395
AT1G13130
AT2G02990
AT5G59730
AT4G30700
AT4G16500
AT4G23750
AT3G04630
AT1G11660
AT2G34770
AT1G04280
AT4G26420
AT4G35230
AT3G07420
AT5G47330
AT5G66400
AT5G39980
AT1G76380
AT4G29190
AT2G42810
AT3G28940
AT1G20670
AT4G39720
```
