## Supplementary material for "A comprehensive map of preferentially located motifs reveals distinct proximal *cis*-regulatory elements in plants": ATCCGTCA_containing_gene_set.txt

```
#Occurences of ATCCGTCA between 304 and 377 (positions relative to the transcription start site)
#46 sequences with ATCCGTCA in this interval
#0.22% of the sequences in promoter set with ATCCGTCA (set with 20573 sequences)
AT3G22560
AT5G47580
AT5G23130
AT1G21890
AT2G37710
AT5G44210
AT1G03330
AT5G21100
AT2G09990
AT1G05520
AT2G42780
AT3G58270
AT5G20670
AT1G45165
AT1G25490
AT1G72980
AT1G07350
AT2G01610
AT1G54860
AT1G26450
AT3G04230
AT1G05790
AT4G21810
AT3G51620
AT2G15660
AT3G43810
AT1G45163
AT1G69910
AT4G14840
AT1G49320
AT2G42530
AT5G08460
AT5G56150
AT2G05510
AT4G37430
AT5G16210
AT5G24310
AT2G29890
AT3G03450
AT4G15520
AT3G08950
AT1G71100
AT5G01390
AT2G39400
AT1G05100
AT3G29780
```
