## Supplementary material for "A comprehensive map of preferentially located motifs reveals distinct proximal *cis*-regulatory elements in plants": ATCCTACT_containing_gene_set.txt

```
#Occurences of ATCCTACT between -362 and -325 (positions relative to the transcription start site)
#30 sequences with ATCCTACT in this interval
#0.15% of the sequences in promoter set with ATCCTACT (set with 20573 sequences)
AT5G44610
AT1G20580
AT5G44740
AT5G02740
AT2G13960
AT5G46640
AT3G47850
AT3G07640
AT2G18300
AT5G56920
AT4G08867
AT5G20940
AT1G02860
AT3G10010
AT5G54960
AT5G20290
AT1G30910
AT1G69830
AT3G23640
AT2G34310
AT2G33330
AT3G61110
AT3G15770
AT5G42830
AT4G39930
AT3G14890
AT2G31600
AT5G19240
AT1G75100
AT3G44480
```
