## Supplementary material for "A comprehensive map of preferentially located motifs reveals distinct proximal *cis*-regulatory elements in plants": ATCCTCCT_containing_gene_set.txt

```
#Occurences of ATCCTCCT between 200 and 315 (positions relative to the transcription start site)
#223 sequences with ATCCTCCT in this interval
#1.08% of the sequences in promoter set with ATCCTCCT (set with 20573 sequences)
AT4G18040
AT2G05440
AT1G79110
AT1G01300
AT1G78690
AT3G17998
AT2G37020
AT2G02350
AT1G29550
AT2G13610
AT2G31150
AT1G13090
AT5G25540
AT5G65207
AT2G45080
AT1G67630
AT2G47690
AT5G56710
AT2G01250
AT3G10740
AT2G18790
AT5G40210
AT1G15500
AT4G21180
AT2G39320
AT3G11820
AT3G18370
AT1G03750
AT4G32208
AT1G69910
AT1G74458
AT5G10070
AT3G48060
AT3G26230
AT5G63950
AT3G08990
AT1G30230
AT1G54120
AT1G54330
AT4G16830
AT1G67620
AT5G41860
AT4G13730
AT4G21800
AT5G09860
AT4G14103
AT2G20920
AT2G32550
AT4G31875
AT1G11580
AT2G09840
AT1G50280
AT5G23830
AT1G14280
AT1G17580
AT4G32760
AT3G05460
AT5G45630
AT3G01770
AT3G17410
AT1G05560
AT4G28280
AT1G06060
AT2G20070
AT2G35610
AT4G35680
AT3G28540
AT2G22870
AT2G32690
AT1G04930
AT2G01180
AT5G09240
AT5G63240
AT3G02280
AT1G03520
AT4G34650
AT5G35660
AT3G09570
AT1G15415
AT5G12360
AT2G27210
AT3G18000
AT5G11520
AT2G47320
AT2G40470
AT5G13900
AT1G08370
AT1G75140
AT1G77760
AT1G21580
AT1G23580
AT5G08080
AT5G07360
AT5G12030
AT1G74390
AT1G79940
AT5G11700
AT3G22275
AT1G21050
AT4G11560
AT1G17990
AT5G50090
AT5G01160
AT2G24762
AT4G25830
AT2G35670
AT2G35240
AT1G13350
AT2G23060
AT4G36130
AT5G11030
AT5G58170
AT3G25717
AT2G06420
AT5G09590
AT2G33490
AT1G30960
AT3G19130
AT4G27745
AT3G14850
AT1G75840
AT5G46030
AT1G22490
AT3G29780
AT4G31820
AT5G46730
AT2G01610
AT3G50210
AT5G28919
AT1G27710
AT2G03680
AT4G39720
AT4G29250
AT1G06230
AT5G66920
AT4G36250
AT2G32830
AT1G54410
AT1G66320
AT2G34310
AT3G10140
AT5G52420
AT4G34138
AT3G17650
AT1G03365
AT1G37130
AT5G17170
AT3G47620
AT5G52050
AT2G39910
AT5G49840
AT2G05270
AT3G12680
AT3G45630
AT2G20720
AT3G22470
AT1G68910
AT1G67970
AT2G44690
AT5G23820
AT1G72430
AT2G20700
AT2G35980
AT3G18760
AT3G47680
AT3G26220
AT1G52343
AT2G15830
AT1G66080
AT5G05600
AT1G75200
AT5G43770
AT3G43720
AT1G23870
AT2G39270
AT2G22080
AT4G37120
AT5G57120
AT5G48655
AT4G30820
AT1G18020
AT1G62350
AT3G01370
AT4G33467
AT3G04640
AT3G06660
AT2G21660
AT3G42800
AT5G20885
AT3G56340
AT1G14455
AT1G73870
AT4G34340
AT1G41880
AT1G62800
AT3G20630
AT3G07080
AT2G47010
AT5G25310
AT1G14687
AT3G59320
AT1G15790
AT1G17200
AT5G64750
AT5G50490
AT2G26340
AT1G64110
AT2G40590
AT5G65890
AT2G48090
AT1G67325
AT4G40042
AT1G56220
AT3G14750
AT4G34240
AT1G48520
AT1G17730
AT3G22310
AT4G17530
AT4G29840
AT1G54060
AT2G42780
AT2G32885
```
