## Supplementary material for "A comprehensive map of preferentially located motifs reveals distinct proximal *cis*-regulatory elements in plants": ATCCTTAG_containing_gene_set.txt

```
#Occurences of ATCCTTAG between 78 and 193 (positions relative to the transcription start site)
#77 sequences with ATCCTTAG in this interval
#0.37% of the sequences in promoter set with ATCCTTAG (set with 20573 sequences)
AT2G25460
AT1G74790
AT1G07170
AT2G02540
AT5G45920
AT1G60500
AT1G28240
AT2G03350
AT2G40950
AT1G23790
AT3G63130
AT2G46440
AT3G07780
AT5G43620
AT1G61460
AT5G11490
AT5G18910
AT5G47780
AT4G27120
AT4G30130
AT2G12940
AT4G15740
AT1G31330
AT2G32640
AT1G80050
AT2G18240
AT3G07900
AT1G69870
AT1G19100
AT3G52525
AT3G62230
AT2G16730
AT1G60640
AT2G17720
AT2G23150
AT5G01570
AT2G47070
AT4G00250
AT5G42570
AT5G03720
AT1G08380
AT3G20600
AT1G20840
AT1G19510
AT3G57260
AT3G43920
AT5G14450
AT2G46000
AT5G41010
AT5G64610
AT5G04160
AT5G09330
AT2G32920
AT1G28350
AT1G77525
AT2G10970
AT5G58920
AT5G24640
AT1G28280
AT3G12000
AT1G11630
AT1G01510
AT5G13140
AT5G43990
AT3G24830
AT1G66500
AT1G11170
AT1G22910
AT2G06000
AT2G29070
AT1G35670
AT5G08335
AT2G33500
AT5G45750
AT3G12345
AT2G47090
AT3G55110
```
