## Supplementary material for "A comprehensive map of preferentially located motifs reveals distinct proximal *cis*-regulatory elements in plants": ATCCTTT_containing_gene_set.txt

```
#Occurences of ATCCTTT between 7 and 14 (positions relative to the transcription start site)
#69 sequences with ATCCTTT in this interval
#0.34% of the sequences in promoter set with ATCCTTT (set with 20573 sequences)
AT4G38290
AT4G23440
AT2G20590
AT5G43560
AT3G58180
AT1G52030
AT2G03020
AT2G21930
AT3G57610
AT2G36895
AT4G23450
AT4G35290
AT4G00200
AT3G55470
AT1G08470
AT5G48240
AT3G18610
AT5G51080
AT4G23660
AT3G02190
AT1G45688
AT2G30942
AT1G12910
AT3G23530
AT4G39890
AT1G60930
AT3G25840
AT5G20480
AT4G14990
AT4G27530
AT4G29070
AT2G42160
AT4G32272
AT2G18790
AT1G56580
AT3G13882
AT5G50970
AT3G54260
AT1G35630
AT2G09840
AT5G25510
AT3G14395
AT5G51970
AT5G30495
AT1G52000
AT3G08040
AT4G36590
AT5G23950
AT5G01190
AT5G64110
AT1G47340
AT2G20835
AT5G20610
AT2G26370
AT5G41600
AT3G50350
AT2G40710
AT4G14940
AT2G40070
AT2G14290
AT1G08500
AT2G40430
AT5G45830
AT1G57560
AT2G46400
AT5G17240
AT3G13130
AT3G21110
AT1G67190
```
