## Supplementary material for "A comprehensive map of preferentially located motifs reveals distinct proximal *cis*-regulatory elements in plants": ATCCTTTT_containing_gene_set.txt

```
#Occurences of ATCCTTTT between 9 and 14 (positions relative to the transcription start site)
#32 sequences with ATCCTTTT in this interval
#0.16% of the sequences in promoter set with ATCCTTTT (set with 20573 sequences)
AT1G67190
AT4G23440
AT4G38290
AT2G18790
AT3G13130
AT5G48240
AT3G08040
AT1G56580
AT4G14990
AT2G20835
AT1G47340
AT3G14395
AT2G26370
AT4G23450
AT5G43560
AT5G25510
AT5G20480
AT4G27530
AT3G57610
AT2G09840
AT1G35630
AT1G08500
AT4G32272
AT5G45830
AT5G41600
AT3G18610
AT3G13882
AT4G35290
AT1G08470
AT2G40430
AT5G17240
AT4G39890
```
