## Supplementary material for "A comprehensive map of preferentially located motifs reveals distinct proximal *cis*-regulatory elements in plants": ATCGAGCC_containing_gene_set.txt

```
#Occurences of ATCGAGCC between 420 and 438 (positions relative to the transcription start site)
#10 sequences with ATCGAGCC in this interval
#0.05% of the sequences in promoter set with ATCGAGCC (set with 20573 sequences)
AT5G49740
AT5G43790
AT5G05890
AT3G12030
AT4G37740
AT1G31360
AT1G69930
AT1G50430
AT1G70680
AT1G56270
```
