## Supplementary material for "A comprehensive map of preferentially located motifs reveals distinct proximal *cis*-regulatory elements in plants": ATCGAGTG_containing_gene_set.txt

```
#Occurences of ATCGAGTG between 270 and 358 (positions relative to the transcription start site)
#52 sequences with ATCGAGTG in this interval
#0.25% of the sequences in promoter set with ATCGAGTG (set with 20573 sequences)
AT4G34419
AT1G44000
AT5G49820
AT1G56010
AT1G48470
AT5G10810
AT4G15510
AT3G12530
AT4G22305
AT5G24890
AT3G11630
AT1G62960
AT3G21460
AT3G54680
AT4G30060
AT3G63120
AT2G30100
AT2G18250
AT5G37010
AT3G23830
AT1G72860
AT5G21130
AT1G72590
AT1G55120
AT1G63860
AT1G79560
AT3G15470
AT2G34357
AT2G02103
AT5G11920
AT5G59700
AT1G75460
AT2G33400
AT5G67070
AT2G30933
AT1G59860
AT1G29890
AT1G50060
AT2G20860
AT5G41800
AT1G60500
AT1G71440
AT1G63710
AT3G17690
AT2G21080
AT3G12470
AT3G02660
AT3G28940
AT1G27450
AT2G29500
AT4G09010
AT1G49390
```
