## Supplementary material for "A comprehensive map of preferentially located motifs reveals distinct proximal *cis*-regulatory elements in plants": ATCGATAG_containing_gene_set.txt

```
#Occurences of ATCGATAG between 352 and 401 (positions relative to the transcription start site)
#31 sequences with ATCGATAG in this interval
#0.15% of the sequences in promoter set with ATCGATAG (set with 20573 sequences)
AT1G28630
AT5G57887
AT5G57880
AT3G20650
AT5G50860
AT1G49400
AT1G07590
AT5G50011
AT1G12950
AT1G66840
AT5G50010
AT3G49150
AT5G57460
AT1G79590
AT4G26455
AT5G43570
AT5G04110
AT5G11970
AT3G57420
AT2G24850
AT1G67890
AT4G27960
AT5G50012
AT3G17150
AT2G39180
AT1G17360
AT5G49810
AT3G12620
AT1G26960
AT2G47750
AT1G54140
```
