## Supplementary material for "A comprehensive map of preferentially located motifs reveals distinct proximal *cis*-regulatory elements in plants": ATCGCGGG_containing_gene_set.txt

```
#Occurences of ATCGCGGG between 294 and 356 (positions relative to the transcription start site)
#13 sequences with ATCGCGGG in this interval
#0.06% of the sequences in promoter set with ATCGCGGG (set with 20573 sequences)
AT1G76430
AT3G13235
AT4G02520
AT1G12220
AT3G07565
AT1G07260
AT5G18980
AT1G31330
AT2G34940
AT5G39400
AT5G07240
AT5G25240
AT3G57920
```
