## Supplementary material for "A comprehensive map of preferentially located motifs reveals distinct proximal *cis*-regulatory elements in plants": ATCGCTAG_containing_gene_set.txt

```
#Occurences of ATCGCTAG between 293 and 329 (positions relative to the transcription start site)
#15 sequences with ATCGCTAG in this interval
#0.07% of the sequences in promoter set with ATCGCTAG (set with 20573 sequences)
AT2G12190
AT5G60710
AT2G07180
AT1G77760
AT3G54400
AT3G61300
AT5G54190
AT5G50520
AT5G67180
AT3G10570
AT2G27830
AT4G12020
AT5G50630
AT5G41340
AT1G47900
```
