## Supplementary material for "A comprehensive map of preferentially located motifs reveals distinct proximal *cis*-regulatory elements in plants": ATCGGCCC_containing_gene_set.txt

```
#Occurences of ATCGGCCC between -212 and -151 (positions relative to the transcription start site)
#19 sequences with ATCGGCCC in this interval
#0.09% of the sequences in promoter set with ATCGGCCC (set with 20573 sequences)
AT3G61860
AT5G39580
AT3G60680
AT5G13000
AT4G34710
AT2G20400
AT1G14240
AT4G39320
AT5G42750
AT5G47310
AT5G51200
AT1G01650
AT1G01350
AT5G01350
AT4G31380
AT4G01883
AT5G47610
AT3G05290
AT2G15535
```
