## Supplementary material for "A comprehensive map of preferentially located motifs reveals distinct proximal *cis*-regulatory elements in plants": ATCGTATT_containing_gene_set.txt

```
#Occurences of ATCGTATT between -66 and 0 (positions relative to the transcription start site)
#58 sequences with ATCGTATT in this interval
#0.28% of the sequences in promoter set with ATCGTATT (set with 20573 sequences)
AT4G16745
AT1G21930
AT2G26450
AT5G49940
AT3G25140
AT1G79690
AT1G07520
AT2G42010
AT2G22905
AT5G66360
AT5G41760
AT3G04910
AT3G50010
AT5G41100
AT4G12510
AT1G50290
AT5G06260
AT2G13560
AT4G39410
AT4G12320
AT5G23900
AT2G47560
AT5G11280
AT1G70090
AT1G27690
AT2G42220
AT5G01210
AT2G43810
AT5G24970
AT5G36210
AT4G07410
AT1G01810
AT5G52600
AT1G07510
AT3G14430
AT2G36580
AT5G58690
AT5G38760
AT1G24510
AT5G52580
AT1G77210
AT3G26550
AT1G65420
AT2G34590
AT3G19970
AT1G60770
AT5G10900
AT5G58400
AT3G12470
AT1G02390
AT3G19895
AT3G59220
AT5G06460
AT3G13410
AT4G19630
AT5G36950
AT1G22230
AT3G14590
```
