## Supplementary material for "A comprehensive map of preferentially located motifs reveals distinct proximal *cis*-regulatory elements in plants": ATCGTCAA_containing_gene_set.txt

```
#Occurences of ATCGTCAA between 283 and 342 (positions relative to the transcription start site)
#56 sequences with ATCGTCAA in this interval
#0.27% of the sequences in promoter set with ATCGTCAA (set with 20573 sequences)
AT1G34830
AT5G37478
AT5G02290
AT5G55660
AT1G34825
AT5G66880
AT5G04680
AT3G12820
AT1G64840
AT3G14260
AT5G14780
AT2G15610
AT1G17130
AT4G38260
AT4G19810
AT3G50780
AT1G04920
AT2G33850
AT5G44575
AT3G44540
AT5G50850
AT1G15930
AT2G37760
AT3G03840
AT1G49990
AT5G61630
AT2G39250
AT2G21520
AT1G51250
AT3G22425
AT1G71850
AT1G34795
AT5G65340
AT3G05650
AT5G64460
AT3G49210
AT5G26960
AT3G23400
AT1G15740
AT5G23420
AT5G01500
AT1G29770
AT3G27610
AT4G17180
AT5G11650
AT5G42750
AT3G14360
AT5G10450
AT3G30350
AT3G49200
AT3G48500
AT4G24020
AT1G34792
AT5G57870
AT5G10180
AT4G30660
```
