## Supplementary material for "A comprehensive map of preferentially located motifs reveals distinct proximal *cis*-regulatory elements in plants": ATCGTCGG_containing_gene_set.txt

```
#Occurences of ATCGTCGG between 245 and 319 (positions relative to the transcription start site)
#50 sequences with ATCGTCGG in this interval
#0.24% of the sequences in promoter set with ATCGTCGG (set with 20573 sequences)
AT2G43510
AT3G11660
AT1G48325
AT2G47200
AT3G63160
AT4G28703
AT5G66040
AT5G22310
AT5G44030
AT3G16440
AT2G43730
AT2G27830
AT4G11370
AT5G62150
AT2G30070
AT5G35490
AT3G48180
AT4G01200
AT1G52618
AT5G17580
AT4G00870
AT1G31710
AT5G52020
AT3G02130
AT3G09400
AT5G58150
AT3G50050
AT3G11900
AT5G46230
AT4G04960
AT1G07370
AT2G19680
AT3G46030
AT5G02750
AT3G45980
AT2G43535
AT2G36570
AT5G45100
AT4G34940
AT5G04690
AT4G27520
AT3G09480
AT1G08770
AT1G69050
AT1G06570
AT2G39330
AT5G59710
AT5G06330
AT5G02580
AT5G22880
```
