## Supplementary material for "A comprehensive map of preferentially located motifs reveals distinct proximal *cis*-regulatory elements in plants": ATCGTTCT_containing_gene_set.txt

```
#Occurences of ATCGTTCT between 174 and 206 (positions relative to the transcription start site)
#29 sequences with ATCGTTCT in this interval
#0.14% of the sequences in promoter set with ATCGTTCT (set with 20573 sequences)
AT3G07380
AT2G05185
AT5G17090
AT5G64680
AT2G36100
AT2G44160
AT4G11090
AT5G39980
AT4G33400
AT3G63480
AT5G25270
AT3G47640
AT3G20370
AT1G73500
AT1G22460
AT5G43760
AT1G79640
AT4G29260
AT2G36660
AT3G28050
AT5G10500
AT3G27240
AT2G38760
AT3G54950
AT5G22608
AT5G66440
AT1G08350
AT4G19095
AT3G21090
```
