## Supplementary material for "A comprehensive map of preferentially located motifs reveals distinct proximal *cis*-regulatory elements in plants": ATCTAA_containing_gene_set.txt

```
#Occurences of ATCTAA between -164 and -48 (positions relative to the transcription start site)
#2396 sequences with ATCTAA in this interval
#11.65% of the sequences in promoter set with ATCTAA (set with 20573 sequences)
AT3G54490
AT3G49080
AT3G20440
AT1G68550
AT4G38730
AT5G16380
AT5G59105
AT3G09350
AT5G52670
AT5G61600
AT2G05990
AT3G47250
AT1G65800
AT3G09490
AT5G14510
AT4G01560
AT4G26140
AT3G05210
AT1G14870
AT5G13250
AT3G51500
AT1G38065
AT1G49310
AT1G28310
AT5G64050
AT2G43445
AT3G25860
AT4G24120
AT2G44630
AT4G31560
AT1G50700
AT5G01075
AT1G02880
AT1G21100
AT2G17230
AT2G17710
AT3G63190
AT5G20090
AT1G77170
AT5G08620
AT5G27230
AT5G46720
AT2G26170
AT1G51500
AT1G62480
AT3G23633
AT3G48480
AT4G20260
AT2G43900
AT2G43520
AT5G58950
AT3G51320
AT3G27640
AT3G04950
AT3G43600
AT3G22690
AT5G06630
AT3G22600
AT3G62810
AT4G14650
AT5G53220
AT2G33730
AT1G23380
AT1G52855
AT1G26440
AT4G28550
AT2G30432
AT2G27385
AT5G65770
AT3G52050
AT1G03530
AT3G50790
AT3G58030
AT1G50240
AT1G76650
AT4G02090
AT3G20500
AT1G32730
AT4G38520
AT2G42770
AT2G35480
AT2G48140
AT1G23520
AT1G06130
AT2G41460
AT1G17970
AT2G46390
AT3G04290
AT5G19950
AT1G52270
AT4G08550
AT5G22740
AT2G40004
AT3G14850
AT5G42820
AT3G04530
AT1G60950
AT5G49690
AT4G08620
AT3G61640
AT4G23540
AT4G37160
AT1G70020
AT1G21810
AT1G13190
AT5G60450
AT3G02450
AT3G15340
AT3G49470
AT2G21440
AT5G64880
AT2G47420
AT3G06030
AT1G68880
AT4G38780
AT1G07240
AT5G56090
AT1G55940
AT1G08070
AT5G23080
AT3G51630
AT3G08650
AT3G16270
AT2G28080
AT3G01470
AT5G60990
AT3G09162
AT3G05650
AT1G07210
AT1G56420
AT3G02200
AT3G27500
AT2G27140
AT2G40390
AT1G08510
AT4G09760
AT2G25510
AT2G33840
AT5G19480
AT5G07030
AT3G56260
AT3G58510
AT4G14315
AT2G27160
AT4G39540
AT3G24210
AT2G29880
AT5G59990
AT3G14470
AT5G04360
AT4G33680
AT3G45930
AT2G43530
AT1G22650
AT3G59610
AT3G43960
AT3G03980
AT5G02500
AT5G03970
AT5G19110
AT1G17020
AT2G33700
AT1G03920
AT1G53510
AT4G37240
AT2G37790
AT2G15530
AT4G35020
AT5G52540
AT1G23340
AT4G30990
AT5G66600
AT3G53260
AT1G36000
AT4G31790
AT2G18120
AT2G16505
AT3G07180
AT5G23790
AT1G79730
AT3G28700
AT5G10100
AT3G62010
AT4G13460
AT5G64600
AT2G25780
AT2G21045
AT4G30400
AT5G48500
AT3G02040
AT2G36985
AT2G15000
AT2G36490
AT3G25100
AT1G07135
AT5G04960
AT5G46030
AT5G65790
AT1G04490
AT2G36850
AT1G62990
AT3G27320
AT1G50620
AT5G02420
AT4G13720
AT4G14905
AT1G72320
AT4G09680
AT4G19840
AT2G45840
AT2G35630
AT3G10490
AT2G46340
AT5G18570
AT4G36210
AT4G20390
AT3G06300
AT1G80480
AT3G27350
AT1G24180
AT2G24280
AT4G01720
AT5G11060
AT5G40950
AT5G54780
AT3G03530
AT1G13700
AT3G50780
AT4G13620
AT1G53720
AT2G05642
AT4G04740
AT4G39200
AT1G79410
AT3G12080
AT3G06700
AT4G30993
AT4G38900
AT1G22170
AT2G21430
AT5G62610
AT4G15090
AT3G45290
AT3G17310
AT1G15360
AT3G26470
AT1G80690
AT4G30720
AT5G47650
AT1G35660
AT5G07200
AT3G21950
AT3G17590
AT4G13630
AT2G47400
AT3G42050
AT1G43890
AT4G22235
AT2G38800
AT3G53960
AT5G10410
AT3G27906
AT4G14080
AT2G24460
AT3G24440
AT3G43670
AT5G45370
AT5G46770
AT4G03020
AT2G38140
AT4G15690
AT4G34050
AT5G03150
AT1G32860
AT2G12646
AT5G58380
AT3G22160
AT4G04180
AT1G01470
AT1G05900
AT4G01915
AT2G29430
AT1G63660
AT5G04620
AT5G06270
AT4G24770
AT3G09440
AT1G46480
AT5G42230
AT1G22015
AT2G39000
AT3G07330
AT3G07890
AT5G53860
AT1G60010
AT5G20120
AT1G76030
AT1G12570
AT2G24860
AT5G19130
AT2G39080
AT1G56660
AT1G72030
AT4G15735
AT3G50990
AT3G12360
AT5G07050
AT2G23760
AT4G39150
AT2G28400
AT5G56370
AT3G13470
AT5G60670
AT2G04550
AT3G16010
AT4G27000
AT4G14560
AT3G16700
AT1G54740
AT5G40540
AT4G22550
AT2G19260
AT3G27530
AT5G19730
AT5G58540
AT5G09976
AT1G24360
AT5G14180
AT1G79010
AT1G18740
AT3G26750
AT4G21600
AT3G14780
AT3G55710
AT1G76960
AT1G32928
AT4G00165
AT1G77410
AT5G28646
AT1G18250
AT5G42330
AT3G55620
AT4G33040
AT1G05460
AT1G76180
AT5G55590
AT2G07738
AT4G39280
AT4G30350
AT3G15580
AT2G43670
AT1G78040
AT1G69480
AT4G35390
AT4G01910
AT1G60790
AT5G07010
AT5G54790
AT2G21170
AT5G14220
AT2G22740
AT5G26180
AT4G03390
AT3G23050
AT2G02970
AT4G23690
AT1G23290
AT4G36160
AT1G28090
AT1G10960
AT2G37585
AT5G21900
AT2G18460
AT1G13860
AT2G36020
AT4G05000
AT5G57565
AT1G80920
AT4G22120
AT5G36470
AT2G31710
AT2G23070
AT5G62230
AT3G03030
AT3G16340
AT5G19770
AT3G29970
AT4G02800
AT1G44835
AT1G65486
AT1G76230
AT5G18700
AT4G14220
AT1G48980
AT5G42380
AT3G06670
AT3G07600
AT4G02790
AT2G02550
AT1G16650
AT4G22310
AT5G39760
AT3G02670
AT1G60860
AT2G31800
AT4G15290
AT2G20835
AT2G32480
AT1G75810
AT5G24530
AT3G62770
AT2G05630
AT4G15200
AT3G05940
AT1G77840
AT3G46650
AT1G65320
AT4G20780
AT5G48650
AT1G75380
AT2G40435
AT2G43700
AT2G03150
AT5G21150
AT3G28750
AT5G51680
AT4G14890
AT3G28850
AT4G22285
AT2G20150
AT1G27300
AT5G47910
AT2G19590
AT2G31210
AT3G53970
AT1G64600
AT1G80450
AT1G19430
AT3G24180
AT5G56170
AT2G14285
AT4G34940
AT3G45780
AT5G25900
AT5G26340
AT5G58782
AT5G35670
AT3G11130
AT2G05270
AT5G15150
AT2G24693
AT1G70420
AT2G15610
AT5G15320
AT5G42900
AT3G20630
AT1G69570
AT1G14530
AT5G40640
AT3G12940
AT3G23740
AT2G32980
AT1G53840
AT4G35650
AT1G31280
AT5G40230
AT1G31410
AT3G52900
AT4G38620
AT4G31400
AT5G59740
AT4G23790
AT3G51810
AT5G07400
AT5G19340
AT4G33060
AT2G44560
AT5G15780
AT5G64270
AT1G68552
AT2G26530
AT1G71015
AT5G11050
AT5G08630
AT1G80790
AT5G11020
AT3G22330
AT1G04820
AT5G55860
AT5G52650
AT2G41880
AT4G11760
AT5G38210
AT3G53880
AT1G63470
AT1G01420
AT4G30060
AT3G49580
AT1G66330
AT5G13470
AT1G30550
AT5G48480
AT2G47340
AT2G27950
AT1G76810
AT1G01725
AT5G13840
AT1G51140
AT2G22000
AT3G44990
AT3G27420
AT2G34520
AT2G42990
AT2G33735
AT2G30942
AT1G65280
AT1G27380
AT4G15610
AT2G29080
AT3G04600
AT2G28200
AT5G42660
AT1G52600
AT1G44830
AT2G34240
AT2G43050
AT4G36800
AT1G05710
AT3G57220
AT5G07000
AT1G07400
AT1G30520
AT5G37730
AT1G60240
AT5G42610
AT5G04260
AT4G15700
AT5G58730
AT5G19850
AT5G12330
AT4G03450
AT3G57300
AT2G26760
AT5G02600
AT2G01500
AT2G19730
AT1G75240
AT4G10450
AT5G12410
AT2G02450
AT5G17310
AT5G17040
AT4G02010
AT2G29470
AT1G78380
AT3G60720
AT1G35310
AT1G22890
AT3G54000
AT2G29500
AT2G21870
AT3G45030
AT3G26670
AT5G22050
AT3G05630
AT2G15830
AT4G33710
AT5G05440
AT3G03690
AT3G18600
AT3G12470
AT2G40280
AT1G23850
AT1G02140
AT1G69588
AT4G21760
AT3G11690
AT4G38860
AT1G20850
AT3G04920
AT2G19510
AT5G26200
AT3G53620
AT1G04860
AT2G27035
AT1G22250
AT3G58680
AT5G43350
AT4G04957
AT1G16680
AT4G37590
AT1G53180
AT5G46780
AT1G74280
AT5G62020
AT2G20650
AT2G25680
AT1G71010
AT2G03505
AT1G55080
AT3G18535
AT1G75420
AT5G52450
AT1G22160
AT5G26960
AT1G24120
AT3G44735
AT3G52380
AT4G23290
AT1G76060
AT2G30410
AT2G01970
AT1G76760
AT1G61667
AT3G21890
AT4G05070
AT3G51120
AT2G03430
AT2G45820
AT5G44720
AT3G44730
AT3G51280
AT2G19570
AT2G44140
AT1G28630
AT5G50110
AT3G54080
AT2G39700
AT2G24830
AT4G11890
AT4G39690
AT2G17770
AT1G35710
AT3G14280
AT3G24350
AT3G42800
AT5G40960
AT1G55360
AT4G28680
AT4G36790
AT5G44785
AT3G24890
AT4G20310
AT3G21420
AT3G14870
AT3G43833
AT3G26850
AT1G64190
AT5G62350
AT5G48657
AT3G63170
AT3G58380
AT2G22970
AT3G44710
AT3G56180
AT4G36630
AT2G41360
AT1G27340
AT2G26550
AT5G48490
AT3G49110
AT2G16070
AT2G17350
AT1G79000
AT2G36780
AT4G39470
AT2G43160
AT5G03260
AT3G24510
AT2G34610
AT2G43010
AT5G21070
AT1G80720
AT5G02130
AT2G39840
AT3G09680
AT5G07490
AT2G29020
AT3G54560
AT1G77160
AT5G55840
AT5G67360
AT1G48030
AT3G07870
AT1G70040
AT1G52050
AT5G48545
AT2G47360
AT3G06550
AT5G40450
AT1G34510
AT5G14410
AT2G04795
AT5G01910
AT1G30530
AT5G12260
AT2G18040
AT4G38740
AT2G03760
AT1G06630
AT5G66780
AT5G19870
AT3G16840
AT3G18750
AT1G53625
AT1G10040
AT2G17520
AT3G55100
AT3G01630
AT2G33780
AT4G15720
AT1G10340
AT1G64330
AT5G01040
AT4G15010
AT3G11330
AT1G16770
AT4G17880
AT1G03930
AT4G22690
AT1G78630
AT2G44920
AT2G28670
AT5G59180
AT1G05320
AT1G43650
AT4G12240
AT4G30150
AT2G30800
AT4G33640
AT3G01540
AT1G58300
AT5G63600
AT1G11440
AT1G54350
AT5G62320
AT3G52500
AT2G26140
AT5G50915
AT1G53760
AT3G24315
AT5G18120
AT5G41950
AT3G21560
AT3G47870
AT1G64990
AT1G03410
AT4G32610
AT1G80670
AT3G17570
AT2G39450
AT1G04470
AT1G16010
AT3G23805
AT2G11000
AT1G67140
AT5G45310
AT2G23180
AT4G25650
AT5G27930
AT3G12000
AT1G48330
AT1G66820
AT2G18450
AT2G16600
AT1G07920
AT1G68185
AT1G05720
AT5G08670
AT1G01230
AT4G30870
AT5G59980
AT2G36350
AT2G47520
AT2G07698
AT5G47040
AT3G17390
AT1G77850
AT4G01250
AT4G31530
AT5G09810
AT4G22850
AT3G15250
AT2G34730
AT1G58520
AT2G04865
AT5G42825
AT2G19070
AT1G47500
AT5G60960
AT1G08985
AT4G11320
AT3G55120
AT4G12800
AT3G49870
AT1G68660
AT1G04590
AT4G13920
AT5G10030
AT3G25717
AT5G08120
AT5G41470
AT1G04200
AT3G52810
AT1G53850
AT1G65920
AT3G50470
AT1G25422
AT3G26080
AT1G20410
AT2G34490
AT3G61210
AT1G05590
AT1G17800
AT4G24680
AT3G48470
AT1G08660
AT3G57800
AT4G08320
AT1G19690
AT1G75920
AT1G76340
AT3G23200
AT2G41090
AT2G30660
AT5G16290
AT3G52290
AT5G65730
AT2G22260
AT5G62070
AT2G07050
AT1G66250
AT3G58190
AT3G01472
AT2G47070
AT2G23550
AT3G14010
AT2G24500
AT5G47480
AT5G57330
AT1G73820
AT1G04270
AT3G26240
AT2G33720
AT1G49230
AT3G12810
AT4G18140
AT4G26220
AT5G18540
AT5G27740
AT5G49190
AT2G31270
AT1G64385
AT2G38130
AT1G15970
AT4G22400
AT4G37390
AT3G10290
AT1G74790
AT1G12520
AT2G24260
AT5G64240
AT1G17490
AT4G00890
AT5G26010
AT1G30300
AT5G57550
AT3G11180
AT2G17900
AT5G60250
AT3G52720
AT4G16360
AT5G07930
AT4G33250
AT2G26540
AT1G11840
AT4G09990
AT4G23160
AT1G14690
AT1G68630
AT2G27790
AT1G64150
AT4G08867
AT2G21580
AT2G44380
AT4G25860
AT3G23340
AT2G26560
AT1G32360
AT1G21480
AT5G49730
AT1G29395
AT1G48230
AT1G14590
AT4G15430
AT1G66680
AT1G27595
AT2G19802
AT4G27530
AT3G51010
AT4G16810
AT1G17780
AT4G28390
AT4G23840
AT5G67340
AT1G62870
AT3G02060
AT1G74840
AT4G39380
AT2G44925
AT2G27402
AT3G17360
AT5G11890
AT1G30972
AT1G53025
AT5G11520
AT1G02570
AT5G41590
AT4G33330
AT3G24320
AT1G50370
AT5G52960
AT4G35440
AT2G02980
AT1G57765
AT3G55890
AT2G04850
AT1G11890
AT3G25030
AT2G17270
AT1G14510
AT4G14310
AT1G05020
AT4G27585
AT3G24450
AT4G32570
AT4G29240
AT4G37800
AT1G12650
AT1G27390
AT1G68500
AT1G24270
AT1G24460
AT3G20600
AT2G43560
AT3G15354
AT4G34180
AT3G27999
AT2G27229
AT5G48570
AT4G34000
AT5G15581
AT4G16150
AT2G27840
AT3G25180
AT1G10657
AT4G16740
AT1G01980
AT4G26490
AT4G18350
AT3G10150
AT3G19370
AT5G59870
AT2G25720
AT5G58420
AT5G46150
AT4G11360
AT5G44610
AT1G78000
AT5G22780
AT5G41720
AT3G06580
AT1G68780
AT1G06520
AT2G38090
AT1G23150
AT4G27180
AT3G25190
AT1G51850
AT5G55060
AT2G15345
AT3G22410
AT5G47050
AT5G38610
AT2G31980
AT1G17890
AT4G29060
AT2G36980
AT2G18880
AT3G04030
AT1G04080
AT1G21780
AT3G07360
AT4G24275
AT5G59690
AT5G60350
AT1G68800
AT1G13680
AT1G25490
AT5G55507
AT2G30050
AT4G13340
AT4G31660
AT5G42530
AT5G07572
AT3G48230
AT4G25950
AT3G27520
AT2G22570
AT5G06340
AT3G02990
AT2G35300
AT5G02180
AT2G28605
AT5G53620
AT5G55760
AT1G71940
AT5G24410
AT5G51690
AT1G65845
AT4G15630
AT1G71480
AT4G35790
AT5G17920
AT2G41660
AT4G34320
AT5G56800
AT5G35560
AT2G23370
AT3G22880
AT2G32370
AT4G24710
AT1G73110
AT1G62390
AT1G74830
AT5G39880
AT5G43600
AT1G22065
AT4G36890
AT1G52730
AT5G64380
AT1G47395
AT3G19600
AT3G60450
AT5G50420
AT4G27400
AT5G43170
AT2G38840
AT4G27470
AT2G10970
AT3G13065
AT5G25120
AT1G20816
AT4G27790
AT5G24670
AT2G46700
AT2G04045
AT1G30540
AT5G19690
AT1G72270
AT5G35490
AT1G49400
AT1G52190
AT3G56270
AT4G19990
AT4G36570
AT1G64290
AT5G07530
AT1G80850
AT1G29530
AT4G37880
AT5G05820
AT5G61380
AT5G50940
AT1G10830
AT5G45070
AT3G08950
AT1G03340
AT1G30250
AT1G68070
AT1G01350
AT3G28550
AT5G23970
AT1G52440
AT2G30590
AT3G15355
AT3G52610
AT2G27370
AT5G23210
AT4G09320
AT5G45670
AT1G11600
AT4G20940
AT2G32580
AT2G23160
AT1G26460
AT1G72990
AT1G14180
AT3G56730
AT5G49970
AT2G46110
AT1G57820
AT5G20600
AT5G64040
AT3G57450
AT4G23230
AT4G33770
AT5G26360
AT1G76410
AT4G28600
AT1G26530
AT1G29195
AT3G13740
AT5G14230
AT3G16230
AT5G07080
AT1G79720
AT3G25170
AT3G59340
AT5G42710
AT1G69340
AT5G36940
AT4G17520
AT2G29300
AT1G50600
AT3G51860
AT4G00550
AT1G53800
AT3G55150
AT5G20810
AT3G11325
AT5G12320
AT5G54060
AT3G52480
AT3G26600
AT4G02260
AT4G36250
AT3G17170
AT2G05510
AT2G14365
AT1G02910
AT1G34047
AT2G35900
AT2G18570
AT1G48170
AT5G03740
AT2G15230
AT1G27760
AT5G41920
AT2G18050
AT1G63010
AT1G56200
AT4G20980
AT5G62930
AT4G01940
AT3G55254
AT3G49810
AT5G24460
AT4G02930
AT1G05100
AT1G53887
AT5G06290
AT5G15730
AT1G61550
AT2G33410
AT3G06145
AT1G30515
AT5G09290
AT1G17070
AT2G04305
AT4G14360
AT5G42590
AT5G25560
AT5G14590
AT1G73480
AT2G37210
AT3G22510
AT1G54920
AT2G22800
AT4G16350
AT1G19180
AT5G34869
AT3G55560
AT3G16720
AT3G03440
AT2G27650
AT4G18290
AT1G24510
AT2G14247
AT3G57770
AT3G08020
AT2G13610
AT5G11580
AT4G25400
AT5G25240
AT1G77350
AT1G67720
AT1G48470
AT2G07560
AT1G51760
AT2G26490
AT4G09140
AT2G29960
AT1G72610
AT3G26830
AT5G21160
AT1G70810
AT4G08530
AT1G04220
AT3G20680
AT1G29418
AT3G26934
AT3G57830
AT3G51820
AT5G64570
AT3G23760
AT1G78080
AT1G31870
AT5G27830
AT3G53980
AT1G73510
AT1G61688
AT5G13630
AT4G10670
AT1G16840
AT3G19820
AT1G77145
AT1G64160
AT1G72410
AT4G16280
AT5G43300
AT5G23550
AT3G16200
AT1G01110
AT4G23020
AT3G19350
AT5G22875
AT2G37310
AT1G13120
AT2G28520
AT4G24240
AT2G40180
AT1G22900
AT3G49690
AT4G26530
AT1G65440
AT5G58690
AT5G50090
AT4G14716
AT4G14680
AT5G37600
AT1G49110
AT2G18915
AT3G43550
AT3G58730
AT2G47430
AT3G51970
AT2G24400
AT3G01910
AT3G53400
AT2G03220
AT3G19550
AT4G17330
AT5G20330
AT2G34070
AT5G56150
AT2G34315
AT2G40080
AT4G02460
AT1G37150
AT2G02710
AT3G51790
AT3G52790
AT5G11160
AT1G56590
AT2G39190
AT2G22420
AT1G20180
AT4G23110
AT3G25855
AT5G41600
AT3G51000
AT3G10700
AT5G55120
AT4G16265
AT5G62150
AT4G04500
AT1G56250
AT3G29000
AT3G15810
AT1G04670
AT5G15950
AT1G61420
AT1G52260
AT4G39220
AT3G54250
AT5G16820
AT4G01770
AT2G14835
AT5G07260
AT3G60966
AT5G42450
AT3G52800
AT1G70990
AT1G29350
AT1G17180
AT1G70280
AT5G40480
AT3G60850
AT1G61450
AT4G13260
AT3G09410
AT3G20620
AT4G19370
AT5G66280
AT3G62190
AT1G04920
AT4G35840
AT5G09620
AT1G13460
AT5G12360
AT5G04850
AT4G25470
AT3G14610
AT3G01510
AT1G72420
AT5G11360
AT1G77655
AT3G59390
AT3G58850
AT5G37680
AT1G60890
AT1G18360
AT4G19690
AT1G78100
AT5G44100
AT1G49500
AT5G53750
AT4G25550
AT2G20000
AT3G55280
AT4G31930
AT1G31650
AT2G24300
AT1G14570
AT1G25540
AT3G13480
AT4G21550
AT4G36580
AT1G38131
AT5G48760
AT1G31750
AT1G10410
AT3G27310
AT5G63880
AT5G04530
AT5G22650
AT4G14920
AT2G32520
AT5G56780
AT2G17660
AT4G36060
AT1G54780
AT4G26770
AT5G54720
AT1G71780
AT2G18230
AT3G01326
AT1G78960
AT5G41040
AT4G14096
AT3G25700
AT5G51210
AT3G57600
AT1G53580
AT1G17410
AT3G55677
AT1G76740
AT1G12775
AT1G10190
AT4G15490
AT5G48160
AT1G77710
AT1G18835
AT4G13750
AT3G05625
AT1G48110
AT4G25040
AT5G09978
AT5G35050
AT3G23590
AT3G56620
AT2G36300
AT4G25170
AT2G44600
AT3G57340
AT1G13650
AT5G02470
AT3G10410
AT5G57350
AT5G20030
AT1G68060
AT1G08800
AT3G02080
AT2G29060
AT4G17270
AT5G16570
AT4G16710
AT3G56490
AT4G27980
AT3G08040
AT4G31350
AT1G21970
AT5G44700
AT1G05880
AT3G18850
AT1G61380
AT3G57060
AT1G08610
AT3G07590
AT5G22880
AT3G44670
AT1G23480
AT2G01110
AT3G11830
AT3G04140
AT1G51730
AT5G27470
AT4G29810
AT5G02760
AT4G01920
AT2G15025
AT3G04450
AT4G30880
AT5G41140
AT1G07070
AT4G01575
AT4G14520
AT2G31440
AT1G45145
AT4G02210
AT5G66052
AT1G66550
AT3G29430
AT4G14365
AT4G30860
AT3G48860
AT3G11880
AT1G19000
AT3G44770
AT1G34150
AT2G01630
AT3G16120
AT3G48195
AT3G05520
AT2G32790
AT1G25275
AT5G05210
AT2G04690
AT1G50710
AT5G44370
AT5G41870
AT5G47450
AT3G28540
AT4G37830
AT2G01470
AT3G55760
AT2G36800
AT1G59560
AT3G52370
AT2G01590
AT5G53770
AT5G53045
AT4G07820
AT2G41130
AT4G03550
AT5G18010
AT5G43750
AT2G36485
AT1G49000
AT3G08947
AT3G17890
AT5G64480
AT3G02300
AT5G66658
AT3G52540
AT5G24360
AT2G26060
AT1G01930
AT5G44210
AT1G70920
AT2G32100
AT5G20290
AT1G16250
AT5G58350
AT3G02430
AT3G03640
AT1G80260
AT5G56050
AT2G29490
AT1G61575
AT5G13960
AT4G31640
AT3G27880
AT1G66180
AT3G11600
AT3G14380
AT1G08500
AT5G25830
AT2G13350
AT1G61180
AT3G56610
AT2G22660
AT1G55660
AT1G35670
AT2G41810
AT5G09445
AT5G11740
AT4G11220
AT2G38670
AT1G11593
AT5G62770
AT1G76510
AT3G60940
AT1G75820
AT5G27720
AT3G07370
AT1G04970
AT5G19210
AT1G15120
AT3G27890
AT5G14660
AT3G52240
AT3G44940
AT1G17745
AT4G27430
AT3G18130
AT5G11880
AT1G67370
AT2G01080
AT5G09370
AT3G57030
AT5G58530
AT1G21380
AT5G52640
AT3G62240
AT3G09740
AT4G23300
AT3G04700
AT4G22150
AT1G80340
AT3G25577
AT3G12720
AT1G06420
AT3G62580
AT2G38450
AT5G46620
AT3G11450
AT2G22475
AT2G46310
AT1G18660
AT5G01712
AT5G61440
AT2G03500
AT1G68110
AT1G74390
AT5G49910
AT1G56320
AT5G07510
AT5G01710
AT1G26290
AT3G45040
AT5G44500
AT1G67910
AT5G26720
AT3G03170
AT1G04000
AT1G33265
AT5G16520
AT2G44040
AT5G39320
AT5G58750
AT2G14760
AT1G69680
AT3G55290
AT5G03840
AT2G32390
AT3G61550
AT2G32680
AT3G06370
AT5G45900
AT1G22200
AT4G37040
AT2G35215
AT4G22350
AT5G04890
AT1G77800
AT4G13250
AT3G01990
AT4G23010
AT2G37200
AT3G17620
AT3G49840
AT1G30680
AT1G78870
AT4G17895
AT1G63050
AT3G13520
AT2G38660
AT2G25110
AT3G09690
AT5G59140
AT3G14700
AT1G03200
AT2G03480
AT3G50360
AT5G58340
AT1G31800
AT3G05070
AT4G39160
AT1G16905
AT3G09735
AT5G13170
AT2G38810
AT1G21000
AT3G05690
AT1G08980
AT3G16480
AT3G48090
AT3G55005
AT2G23840
AT4G00335
AT1G73340
AT1G53560
AT3G21750
AT3G02640
AT5G38200
AT5G46350
AT5G50350
AT5G55450
AT4G31670
AT1G29840
AT2G20320
AT5G03870
AT3G28120
AT5G05380
AT1G51370
AT3G10460
AT1G11220
AT5G14260
AT5G39660
AT1G13470
AT2G25620
AT5G22570
AT5G02830
AT4G12290
AT1G77950
AT1G49990
AT4G31310
AT4G35380
AT5G53420
AT5G05310
AT5G60050
AT5G01600
AT5G25190
AT5G27770
AT2G40475
AT1G69250
AT1G13270
AT5G57090
AT5G11430
AT4G35500
AT1G02000
AT3G17810
AT4G11050
AT3G53402
AT2G39380
AT1G20270
AT1G22520
AT3G25740
AT3G49350
AT1G79510
AT2G32200
AT2G32550
AT2G33580
AT1G14250
AT5G51220
AT1G34340
AT1G42440
AT1G21450
AT3G19895
AT3G15790
AT3G46780
AT2G04925
AT3G27670
AT3G49200
AT5G50480
AT1G19086
AT3G12530
AT5G62575
AT5G57610
AT3G50570
AT4G17150
AT5G27350
AT2G28060
AT5G40660
AT3G50700
AT5G44690
AT2G10608
AT1G18180
AT4G31250
AT4G25900
AT2G02955
AT3G29350
AT1G15740
AT3G06440
AT4G30590
AT1G27970
AT5G27410
AT3G52560
AT2G36340
AT3G54630
AT4G03415
AT1G01720
AT3G07430
AT2G37930
AT3G26450
AT3G26190
AT2G14610
AT1G61240
AT5G06980
AT1G26820
AT3G44190
AT4G39270
AT5G03100
AT1G22940
AT4G08790
AT2G41380
AT4G14819
AT1G20140
AT3G28730
AT3G06360
AT4G35730
AT4G08150
AT4G10380
AT5G63950
AT1G52510
AT2G33830
AT3G53340
AT5G45950
AT2G19080
AT3G51632
AT4G29660
AT1G47497
AT4G25420
AT4G13395
AT2G40205
AT3G27050
AT3G13857
AT1G65190
AT3G59920
AT5G59090
AT3G52430
AT4G29620
AT2G17980
AT3G07970
AT1G14740
AT1G61590
AT1G59730
AT5G47610
AT3G13662
AT5G06870
AT1G30330
AT4G29950
AT5G57000
AT5G28740
AT1G24400
AT3G15390
AT1G04810
AT4G00560
AT1G77230
AT5G09480
AT5G44060
AT1G09645
AT2G02860
AT5G02520
AT4G12720
AT4G35430
AT3G54760
AT2G19110
AT4G30260
AT3G27150
AT2G43630
AT2G21390
AT3G52130
AT4G19440
AT4G01480
AT1G74850
AT5G20790
AT3G01590
AT2G21200
AT1G05400
AT3G08640
AT2G38310
AT5G21140
AT3G46560
AT5G57230
AT4G08025
AT4G40060
AT5G21130
AT4G36860
AT2G41250
AT2G40510
AT5G16340
AT5G04040
AT2G16440
AT5G20570
AT2G01660
AT1G76370
AT3G52870
AT2G02170
AT3G60600
AT4G13540
AT1G14700
AT5G60360
AT3G62040
AT3G08960
AT2G36630
AT3G54730
AT5G51720
AT4G12850
AT3G26060
AT4G24900
AT2G17280
AT3G55160
AT5G11070
AT2G45200
AT3G56710
AT4G32710
AT5G11200
AT4G32050
AT1G04300
AT1G18950
AT1G65840
AT1G17600
AT4G27860
AT3G06170
AT1G29200
AT5G01200
AT5G24380
AT3G63290
AT2G32030
AT2G26080
AT1G28080
AT4G19530
AT3G15820
AT4G38290
AT2G01570
AT2G01905
AT2G22500
AT2G28700
AT2G20770
AT5G62600
AT1G67865
AT1G67980
AT3G44510
AT2G46560
AT2G28120
AT2G17730
AT5G63380
AT5G05220
AT5G27150
AT1G23350
AT3G23930
AT4G16720
AT1G55300
AT1G50920
AT3G63420
AT2G45270
AT1G69420
AT5G15750
AT5G22580
AT4G14490
AT4G35370
AT1G52380
AT1G71470
AT1G79180
AT2G39060
AT4G23260
AT3G61420
AT4G15900
AT5G03940
AT1G62220
AT3G62270
AT2G33350
AT1G74680
AT5G12900
AT1G12540
AT1G75680
AT2G23580
AT5G52420
AT1G70350
AT2G26470
AT2G41560
AT2G23900
AT4G21580
AT5G22940
AT5G04070
AT1G77400
AT2G38380
AT3G23980
AT3G11745
AT4G33110
AT5G11510
AT2G12940
AT5G42790
AT3G15300
AT4G30450
AT1G63480
AT1G11260
AT4G22890
AT5G04270
AT5G44410
AT2G23170
AT1G67856
AT5G45190
AT2G21120
AT1G08750
AT5G65970
AT3G05140
AT4G30930
AT2G04450
AT1G12990
AT3G49050
AT3G04150
AT5G19010
AT5G63160
AT1G16880
AT3G28660
AT4G33580
AT2G27320
AT2G25480
AT5G53330
AT1G65510
AT3G49390
AT3G60200
AT4G15570
AT2G36470
AT4G17040
AT2G38830
AT5G57520
AT5G59710
AT4G17085
AT4G29960
AT5G60690
AT1G50940
AT1G74970
AT3G58450
AT1G68390
AT5G19790
AT5G37478
AT5G42235
AT1G36370
AT3G15090
AT3G01513
AT1G55930
AT5G54260
AT1G55370
AT1G22480
AT2G33300
AT1G68670
AT3G21430
AT2G01800
AT3G57130
AT1G64400
AT2G30710
AT5G22280
AT4G24020
AT4G24620
AT5G62940
AT1G66140
AT1G23230
AT2G19490
AT5G17020
AT1G47840
AT1G31817
AT3G42950
AT3G24503
AT5G57740
AT2G30970
AT5G26731
AT2G30140
AT5G46940
AT5G64890
AT1G34200
AT4G04190
AT3G62100
AT4G32790
AT2G20515
AT3G55140
AT1G24260
AT1G73220
AT1G10585
AT4G37820
AT4G27420
AT5G64280
AT3G14770
AT5G04830
AT5G01130
AT4G22910
AT1G63080
AT1G28680
AT1G01670
AT5G46270
AT4G36590
AT2G27500
AT4G32500
AT2G31960
AT2G38270
AT3G45170
AT3G26460
AT1G12730
AT3G51640
AT1G33060
AT3G55990
AT1G32340
AT1G14140
AT3G55660
AT1G80240
AT4G17810
AT3G04240
AT1G13900
AT3G29100
AT1G48300
AT1G49660
AT4G26550
AT5G56250
AT1G28490
AT1G30840
AT2G20850
AT3G12110
AT2G17320
AT3G19300
AT1G74510
AT5G66055
AT1G78620
AT1G48790
AT1G28520
AT1G61460
AT3G03130
AT3G12250
AT2G31500
AT5G27560
AT4G03820
AT2G03460
AT2G29600
AT5G45560
AT2G22330
AT1G69700
AT3G19920
AT3G05020
AT5G15948
AT1G64583
AT3G46640
AT1G48690
AT1G60960
AT2G30720
AT5G49890
AT3G57430
AT5G59800
AT3G63150
AT5G65990
AT5G55190
AT4G03090
AT2G40340
AT1G74340
AT3G05740
AT1G70410
AT3G23890
AT3G26510
AT3G24820
AT5G62760
AT5G65165
AT4G24204
AT4G23440
AT4G08685
AT2G31550
AT2G41100
AT2G30810
AT5G38860
AT5G55600
AT3G17340
AT1G55280
AT4G19210
AT4G35080
AT5G05930
AT3G03100
AT1G24530
AT1G79820
AT4G38640
AT4G25310
AT1G65380
AT2G20825
AT3G13860
AT3G29680
AT1G03840
AT3G54890
AT5G42860
AT5G14050
AT2G01260
AT2G21185
AT3G18680
AT1G50560
AT2G15240
AT4G17215
AT3G61390
AT4G28775
AT1G23149
AT3G49030
AT1G66020
AT4G23400
AT5G04820
AT3G21590
AT3G26610
AT1G09625
AT2G13440
AT5G17820
AT2G20595
AT2G40200
AT4G00300
AT3G09210
AT5G19170
AT4G20000
AT1G75400
AT1G69710
AT2G43590
AT5G17030
AT2G16510
AT3G03270
AT1G31814
AT4G30996
AT1G36640
AT2G42830
AT2G43770
AT3G18880
AT2G47210
AT3G02480
AT1G63720
AT1G73630
AT1G76660
AT4G23493
AT4G18020
AT3G61670
AT2G46030
AT3G49210
AT3G21620
AT4G26510
AT1G26250
AT3G21250
AT2G25170
AT3G01040
AT4G25790
AT3G27270
AT1G69960
AT5G48360
AT2G30310
AT1G03630
AT3G04960
AT5G16280
AT5G51230
AT1G06460
AT5G51560
AT1G11362
AT5G45275
AT5G18800
AT4G27840
AT4G02730
AT3G22980
AT1G08760
AT3G48530
AT1G55450
AT4G19230
AT1G52820
AT3G09730
AT2G34920
AT1G01640
AT5G04060
AT1G59760
AT2G42310
AT3G10200
AT3G45630
AT1G71820
AT2G22640
AT2G40710
AT1G50110
AT1G16590
AT4G12825
AT4G19560
AT4G28150
AT3G15540
AT4G16146
AT5G63910
AT4G24050
AT4G39920
AT1G21090
AT2G15580
AT1G68310
AT2G44270
AT4G11970
AT1G28580
AT4G26160
AT5G17650
AT5G49320
AT1G52070
AT3G52420
AT2G47990
AT4G23100
AT4G14368
AT4G31540
AT1G61120
AT1G16740
AT1G72510
AT3G13720
AT4G25920
AT1G03330
AT3G57360
AT5G54165
AT4G03000
AT4G37750
AT3G06010
AT2G43400
AT1G67860
AT5G24690
AT1G31300
AT3G05730
AT5G52530
AT5G14440
AT2G36810
AT4G37080
AT5G27680
AT2G37430
AT1G32920
AT3G19700
AT2G39970
AT4G27590
AT3G21140
AT5G30510
AT1G80050
AT1G65690
AT1G10310
AT1G74860
AT5G59370
AT3G20830
AT1G20830
AT5G64520
AT3G18500
AT1G07880
AT2G27270
AT2G44570
AT2G32380
AT5G22060
AT4G10640
AT4G32670
AT3G61610
AT4G18590
AT5G60880
AT1G25370
AT5G60980
AT1G69360
AT1G69870
AT1G10570
AT2G33040
AT3G54925
AT3G13420
AT2G40050
AT5G26740
AT5G58400
AT4G33790
AT2G17130
AT1G21395
AT2G30930
AT1G61570
AT3G06600
AT1G63500
AT1G30974
AT3G60540
AT1G48000
AT2G31725
AT3G13570
AT1G31470
AT1G61360
AT2G46890
AT2G32460
AT1G48740
AT1G54870
AT5G46220
AT5G20300
AT3G63140
AT2G01175
AT1G72940
AT1G11160
AT3G24870
AT1G21630
AT1G51520
AT5G04840
AT3G11770
AT3G45230
AT5G14970
AT5G37990
AT5G54500
AT3G13100
AT2G28085
AT4G12570
AT3G58540
AT5G25540
AT5G25760
AT1G53040
AT4G23650
AT3G20840
AT4G39675
AT5G08230
AT5G20910
AT5G12150
AT4G29270
AT5G60730
AT1G22380
AT2G27960
AT1G32260
AT5G10110
AT5G17520
AT2G45280
AT1G44170
AT5G40382
AT2G40316
AT4G19390
AT4G07390
AT5G39100
AT4G01220
AT2G37360
AT3G63010
AT1G74520
AT3G49430
AT4G38320
AT2G30360
AT1G17240
AT5G03210
AT2G16980
AT1G79090
AT1G20560
AT1G67320
AT4G14630
AT3G59480
AT3G52470
AT4G39040
AT4G35320
AT1G56520
AT5G65950
AT2G29800
AT1G55120
AT5G23070
AT1G72950
AT4G00700
AT5G09800
AT4G37090
AT2G23800
AT1G02575
AT1G78580
AT3G09790
AT3G53510
AT3G27850
AT5G43980
AT2G27810
AT4G20050
AT1G73060
AT4G30890
AT1G02270
AT4G39170
AT3G22310
AT3G01185
AT3G21945
AT1G34020
AT1G31130
AT2G40520
AT4G17720
AT2G25260
AT3G48720
AT4G02480
AT5G21482
AT3G16830
AT5G50460
AT3G47030
AT1G52550
AT2G15042
AT4G27660
AT1G31050
AT4G18596
```
