## Supplementary material for "A comprehensive map of preferentially located motifs reveals distinct proximal *cis*-regulatory elements in plants": ATCTACAT_containing_gene_set.txt

```
#Occurences of ATCTACAT between -36 and 101 (positions relative to the transcription start site)
#199 sequences with ATCTACAT in this interval
#0.97% of the sequences in promoter set with ATCTACAT (set with 20573 sequences)
AT2G05753
AT3G49300
AT5G49520
AT5G01290
AT3G22350
AT2G35390
AT3G16370
AT3G22480
AT4G35165
AT5G09290
AT5G18060
AT5G29000
AT5G09876
AT5G05550
AT4G34960
AT1G22275
AT5G64440
AT4G23670
AT4G17310
AT5G38200
AT4G17330
AT4G14510
AT3G52340
AT2G33620
AT3G14290
AT5G01870
AT1G03750
AT2G21120
AT1G69560
AT5G05010
AT2G03090
AT2G14170
AT4G38560
AT1G75900
AT1G09700
AT4G29570
AT5G42690
AT1G54990
AT3G55030
AT3G55040
AT4G21940
AT2G14285
AT1G21830
AT2G20610
AT3G10260
AT4G12830
AT1G68862
AT4G21780
AT5G09300
AT5G61550
AT5G66180
AT3G55150
AT2G32950
AT1G51690
AT1G78090
AT1G49940
AT1G20640
AT4G39120
AT3G06030
AT4G40080
AT5G08790
AT2G40710
AT1G79360
AT1G67820
AT5G02200
AT5G15860
AT3G15870
AT4G38570
AT2G01900
AT1G03760
AT5G11510
AT3G62700
AT2G19060
AT4G20760
AT1G52720
AT1G72630
AT1G16420
AT1G46480
AT3G11591
AT5G58750
AT4G12870
AT5G04050
AT1G67830
AT2G44540
AT5G19620
AT4G33590
AT3G11650
AT1G16490
AT1G13540
AT3G51660
AT4G08700
AT4G33210
AT4G02260
AT3G12800
AT1G44000
AT1G07970
AT5G02890
AT4G09350
AT1G01280
AT1G20650
AT3G58730
AT2G35930
AT4G31420
AT5G03830
AT1G73120
AT1G76360
AT1G24330
AT4G03410
AT3G52090
AT3G47850
AT5G56930
AT2G20000
AT3G12350
AT4G37980
AT4G03635
AT4G39403
AT4G11920
AT3G48185
AT2G39310
AT5G55580
AT2G19930
AT3G22490
AT2G28210
AT2G26540
AT4G34215
AT4G36920
AT1G04590
AT3G26340
AT3G60750
AT2G44090
AT3G44100
AT1G12560
AT5G15060
AT5G48370
AT1G68000
AT5G58787
AT5G01300
AT1G10640
AT3G14760
AT1G65480
AT3G02850
AT2G14045
AT4G31050
AT3G24515
AT1G21695
AT4G30700
AT4G12840
AT4G18820
AT5G57550
AT4G13810
AT4G14500
AT3G55270
AT4G22860
AT3G52080
AT3G22150
AT5G64360
AT1G33750
AT5G03740
AT3G53760
AT2G26975
AT3G21180
AT3G03550
AT2G27220
AT3G12070
AT4G38290
AT1G06620
AT1G35430
AT5G03130
AT1G53580
AT5G28020
AT1G58360
AT3G20170
AT2G46740
AT5G01150
AT1G76350
AT2G33630
AT5G61720
AT1G63180
AT1G63990
AT1G66890
AT5G43745
AT3G21290
AT1G06210
AT1G08040
AT1G53830
AT2G18290
AT3G22370
AT5G37740
AT2G37160
AT4G31670
AT5G60840
AT3G13910
AT4G31410
AT5G41870
AT3G09490
AT1G16410
AT1G02140
AT1G69790
AT4G09170
```
