## Supplementary material for "A comprehensive map of preferentially located motifs reveals distinct proximal *cis*-regulatory elements in plants": ATCTATAA_containing_gene_set.txt

```
#Occurences of ATCTATAA between 0 and 22 (positions relative to the transcription start site)
#63 sequences with ATCTATAA in this interval
#0.31% of the sequences in promoter set with ATCTATAA (set with 20573 sequences)
AT1G69500
AT1G53390
AT3G50060
AT5G63135
AT2G42150
AT1G13710
AT2G43000
AT5G63280
AT1G72480
AT3G46720
AT2G05760
AT2G40690
AT1G16670
AT1G29320
AT2G31985
AT5G06220
AT2G21930
AT5G52140
AT4G18422
AT4G33360
AT5G63085
AT5G27890
AT4G08550
AT2G45520
AT5G44560
AT2G32020
AT5G15530
AT1G73870
AT1G12950
AT1G51390
AT2G18150
AT1G79120
AT4G36400
AT5G57640
AT1G19770
AT1G22970
AT5G03160
AT1G11190
AT2G30790
AT1G16110
AT4G39220
AT3G60520
AT1G49960
AT3G45310
AT5G12240
AT1G53530
AT3G28950
AT4G00820
AT1G19020
AT3G26890
AT1G03220
AT3G17350
AT2G32770
AT3G57320
AT3G22104
AT5G44780
AT5G57520
AT3G25905
AT2G43270
AT5G53900
AT4G29850
AT1G64105
AT1G30400
```
