## Supplementary material for "A comprehensive map of preferentially located motifs reveals distinct proximal *cis*-regulatory elements in plants": ATCTCAAT_containing_gene_set.txt

```
#Occurences of ATCTCAAT between -140 and 4 (positions relative to the transcription start site)
#271 sequences with ATCTCAAT in this interval
#1.32% of the sequences in promoter set with ATCTCAAT (set with 20573 sequences)
AT3G62340
AT1G11100
AT4G21020
AT1G61780
AT5G56600
AT1G10930
AT1G21270
AT1G19510
AT4G17360
AT3G57600
AT1G74840
AT2G42320
AT3G01280
AT4G17085
AT5G20160
AT5G61920
AT1G48050
AT4G35580
AT4G36500
AT3G54510
AT1G21640
AT3G50400
AT5G18040
AT3G06830
AT4G18100
AT5G15440
AT2G41550
AT1G55870
AT4G36480
AT1G20370
AT5G42630
AT5G59140
AT1G74770
AT3G25860
AT2G38500
AT1G55840
AT5G62530
AT5G01320
AT5G08350
AT4G32520
AT1G31340
AT1G63830
AT1G54210
AT5G18590
AT2G43390
AT3G15880
AT1G14840
AT1G24210
AT1G78770
AT4G02390
AT1G13609
AT5G67320
AT5G63880
AT4G26990
AT2G07732
AT3G21750
AT3G02020
AT3G54520
AT5G02710
AT3G32940
AT4G23882
AT2G42830
AT1G22015
AT2G31141
AT3G32930
AT4G19370
AT1G55560
AT1G62770
AT5G15650
AT4G22950
AT1G69900
AT1G20340
AT5G51710
AT5G65810
AT3G16810
AT5G61430
AT1G10140
AT5G35740
AT3G23805
AT1G60930
AT1G69490
AT1G29720
AT3G01450
AT5G18140
AT3G26270
AT3G43810
AT4G37670
AT3G21280
AT1G03350
AT5G25160
AT2G12190
AT5G66658
AT5G44973
AT1G71190
AT3G14290
AT2G28380
AT1G13540
AT3G01720
AT3G16430
AT2G13350
AT3G07080
AT1G48270
AT5G44250
AT2G28370
AT1G52820
AT1G59865
AT1G27750
AT2G40780
AT1G70670
AT5G65640
AT5G15860
AT1G05580
AT2G24610
AT3G07660
AT2G39810
AT3G28120
AT1G79180
AT4G23540
AT2G16485
AT3G44590
AT3G61670
AT5G35930
AT5G47070
AT1G76250
AT1G17920
AT2G33590
AT4G30220
AT1G80090
AT4G32105
AT4G22980
AT4G22390
AT2G17590
AT5G45470
AT3G26580
AT5G22820
AT1G25370
AT4G04920
AT2G17410
AT2G43580
AT1G48210
AT3G57750
AT5G43130
AT1G06460
AT5G07900
AT5G60160
AT4G31810
AT2G25625
AT4G11350
AT1G69460
AT1G04000
AT4G08390
AT1G14410
AT2G05230
AT5G07720
AT3G62310
AT1G52825
AT2G44640
AT1G07200
AT4G31805
AT1G23030
AT4G19570
AT3G11150
AT1G63670
AT5G23300
AT1G09860
AT4G25800
AT2G04700
AT3G07650
AT4G26450
AT5G12930
AT1G35680
AT3G52890
AT4G12050
AT5G42830
AT2G28430
AT1G13150
AT2G47485
AT1G22990
AT4G11970
AT2G01570
AT3G12640
AT1G65510
AT3G54900
AT3G12890
AT5G20150
AT2G33550
AT5G56590
AT4G34890
AT5G65940
AT1G79350
AT3G48110
AT1G62900
AT3G08505
AT4G23470
AT2G33830
AT2G22070
AT3G16800
AT5G42330
AT4G22790
AT3G61360
AT2G27200
AT5G22760
AT2G35610
AT1G75280
AT1G77660
AT1G19835
AT1G20700
AT5G24130
AT2G40711
AT1G28700
AT1G15500
AT5G60920
AT2G38950
AT1G72690
AT4G15820
AT1G19140
AT1G59710
AT5G58380
AT3G21150
AT2G41600
AT3G21420
AT1G64380
AT4G31720
AT5G22730
AT5G44572
AT5G40700
AT2G29330
AT1G03820
AT1G77510
AT3G57860
AT3G50930
AT5G17760
AT1G67340
AT1G70680
AT1G28410
AT3G59320
AT1G14688
AT1G63140
AT1G09794
AT3G47590
AT5G60860
AT2G22630
AT5G09640
AT2G40116
AT1G10865
AT4G17695
AT5G22920
AT3G15990
AT5G18500
AT2G40095
AT4G32020
AT2G41540
AT1G68920
AT2G29740
AT1G04930
AT5G17440
AT4G02370
AT5G06380
AT1G61900
AT5G15130
AT2G27180
AT2G35240
AT3G09480
AT1G63770
AT1G19370
AT3G08730
AT1G05410
AT5G12310
AT5G11060
AT4G17730
AT4G30060
```
