## Supplementary material for "A comprehensive map of preferentially located motifs reveals distinct proximal *cis*-regulatory elements in plants": ATCTCCAT_containing_gene_set.txt

```
#Occurences of ATCTCCAT between 224 and 345 (positions relative to the transcription start site)
#286 sequences with ATCTCCAT in this interval
#1.39% of the sequences in promoter set with ATCTCCAT (set with 20573 sequences)
AT2G46600
AT1G15580
AT1G44810
AT2G45110
AT1G03905
AT1G73850
AT3G47990
AT5G10020
AT5G17290
AT5G03495
AT2G46670
AT5G65240
AT5G47700
AT5G22290
AT1G56720
AT1G66050
AT3G05830
AT1G26370
AT1G71410
AT2G34750
AT5G13610
AT1G09155
AT2G35970
AT3G55200
AT5G04830
AT5G16600
AT1G19430
AT2G23460
AT1G49640
AT5G64130
AT3G03380
AT3G62000
AT2G02320
AT2G42580
AT3G09930
AT3G29200
AT1G66410
AT2G25260
AT3G12390
AT2G23985
AT1G13410
AT4G34930
AT5G47620
AT4G17060
AT1G60650
AT1G51730
AT1G23530
AT5G55170
AT2G43010
AT2G47420
AT1G44830
AT2G45950
AT3G16270
AT2G01810
AT3G02210
AT1G05270
AT1G44800
AT3G49550
AT5G10750
AT1G68765
AT5G05970
AT1G15310
AT3G52720
AT3G28220
AT5G58380
AT3G47670
AT4G28890
AT3G19370
AT5G16490
AT1G74210
AT2G46790
AT1G78050
AT3G27785
AT5G49070
AT2G40095
AT3G22350
AT5G10140
AT3G09760
AT1G77540
AT5G53700
AT4G36930
AT5G62530
AT2G37160
AT1G64450
AT4G35220
AT1G65450
AT3G17900
AT1G32100
AT3G24550
AT2G29125
AT3G19553
AT1G80980
AT1G73190
AT2G36850
AT1G06490
AT5G06770
AT4G16950
AT2G29990
AT1G78270
AT5G12320
AT3G62110
AT4G31540
AT2G43940
AT5G03680
AT3G47540
AT5G21100
AT5G60020
AT4G32700
AT5G11310
AT1G10510
AT1G77580
AT1G24600
AT1G59760
AT5G39850
AT5G20120
AT5G23720
AT3G59680
AT3G21750
AT1G16700
AT1G62830
AT1G79010
AT1G30070
AT2G14100
AT3G56130
AT5G48360
AT4G00150
AT1G17350
AT1G63810
AT1G03495
AT3G17100
AT4G31770
AT5G40630
AT2G41860
AT5G22530
AT1G22200
AT2G39900
AT1G56200
AT5G21040
AT2G45480
AT3G21420
AT1G29850
AT2G35200
AT4G20400
AT5G15390
AT5G39550
AT1G12290
AT1G08410
AT4G38260
AT5G28740
AT3G50560
AT1G72440
AT1G72420
AT1G79270
AT2G23550
AT1G17470
AT1G55940
AT3G01516
AT1G29500
AT4G14560
AT1G60000
AT1G09570
AT4G39590
AT4G21840
AT5G23250
AT3G23370
AT5G41315
AT3G15355
AT1G51100
AT2G23610
AT5G50150
AT1G27380
AT1G01020
AT3G09560
AT1G72630
AT1G56510
AT5G25880
AT1G29490
AT4G13640
AT5G20310
AT5G35730
AT1G23560
AT2G31040
AT2G43900
AT1G73430
AT5G48630
AT5G60940
AT2G40950
AT1G13710
AT3G14910
AT2G36990
AT1G66390
AT1G63300
AT5G42210
AT4G15233
AT2G25370
AT3G20190
AT5G58320
AT1G22370
AT4G15570
AT5G38780
AT2G31240
AT5G55160
AT5G50030
AT5G03470
AT1G30580
AT1G20620
AT1G51800
AT2G34100
AT1G30620
AT5G37780
AT1G32200
AT5G43770
AT1G61700
AT2G38780
AT2G31260
AT5G38550
AT3G21710
AT2G35960
AT2G42080
AT2G04795
AT5G14540
AT4G10320
AT1G08510
AT2G04780
AT1G78910
AT5G10790
AT2G14680
AT2G02740
AT4G36650
AT5G16610
AT4G25870
AT2G44730
AT4G02550
AT5G48090
AT3G22260
AT3G49740
AT4G27950
AT5G53220
AT3G55220
AT1G50520
AT5G52830
AT3G24770
AT3G43230
AT4G16520
AT1G06730
AT2G39805
AT1G77620
AT1G62740
AT3G03690
AT3G02790
AT5G11460
AT3G26110
AT1G26700
AT1G06220
AT1G72070
AT1G27480
AT4G39790
AT1G50732
AT3G45730
AT5G48390
AT5G24010
AT3G24280
AT2G23200
AT3G24542
AT2G30790
AT5G19590
AT2G39560
AT1G56650
AT2G43250
AT3G04320
AT3G19440
AT4G28775
AT1G56250
AT2G04550
AT3G19870
AT5G16440
AT5G17510
AT4G00810
AT4G11420
AT5G43790
AT4G34670
AT5G62910
AT3G26500
AT3G57690
AT1G04870
AT1G25320
```
