## Supplementary material for "A comprehensive map of preferentially located motifs reveals distinct proximal *cis*-regulatory elements in plants": ATCTCGCT_containing_gene_set.txt

```
#Occurences of ATCTCGCT between -421 and -399 (positions relative to the transcription start site)
#19 sequences with ATCTCGCT in this interval
#0.09% of the sequences in promoter set with ATCTCGCT (set with 20573 sequences)
AT5G41260
AT5G10130
AT1G53770
AT4G22540
AT2G47260
AT4G29470
AT1G05577
AT5G04430
AT2G06990
AT2G37540
AT5G50423
AT4G02060
AT3G09320
AT1G01380
AT3G49890
AT5G22020
AT1G71040
AT1G05040
AT2G41110
```
