## Supplementary material for "A comprehensive map of preferentially located motifs reveals distinct proximal *cis*-regulatory elements in plants": ATCTCTTT_containing_gene_set.txt

```
#Occurences of ATCTCTTT between 6 and 18 (positions relative to the transcription start site)
#91 sequences with ATCTCTTT in this interval
#0.44% of the sequences in promoter set with ATCTCTTT (set with 20573 sequences)
AT5G19875
AT4G16400
AT3G62330
AT1G24600
AT4G33220
AT2G20590
AT4G25610
AT5G59570
AT1G44350
AT5G56050
AT4G01050
AT1G07840
AT4G26430
AT2G45160
AT1G09920
AT5G22794
AT2G27535
AT3G53340
AT5G42010
AT3G51450
AT2G17150
AT1G23110
AT1G75960
AT1G15840
AT3G19590
AT4G19060
AT5G10020
AT4G31115
AT5G60548
AT1G33960
AT5G52540
AT3G57000
AT3G09390
AT4G27415
AT2G04500
AT3G48630
AT1G18970
AT2G05520
AT2G36830
AT3G21550
AT3G59840
AT5G60550
AT1G24570
AT4G00710
AT5G61440
AT5G26650
AT2G20850
AT5G10270
AT5G10540
AT5G08520
AT2G33600
AT4G23170
AT5G42750
AT4G25835
AT1G01210
AT5G54170
AT2G32870
AT4G31120
AT4G16510
AT3G10405
AT1G71680
AT1G61740
AT1G65260
AT2G30160
AT5G48090
AT2G26260
AT2G44600
AT5G56260
AT1G30540
AT3G13490
AT1G67950
AT4G12480
AT4G10470
AT4G33145
AT1G65845
AT3G59220
AT1G67880
AT1G59890
AT3G12620
AT5G63520
AT3G06430
AT1G04240
AT4G27100
AT2G43110
AT3G58610
AT5G65640
AT4G01090
AT5G09920
AT3G08760
AT3G06145
AT5G64570
```
