## Supplementary material for "A comprehensive map of preferentially located motifs reveals distinct proximal *cis*-regulatory elements in plants": ATCTGCTT_containing_gene_set.txt

```
#Occurences of ATCTGCTT between 148 and 265 (positions relative to the transcription start site)
#166 sequences with ATCTGCTT in this interval
#0.81% of the sequences in promoter set with ATCTGCTT (set with 20573 sequences)
AT4G12700
AT3G51160
AT5G48160
AT3G11890
AT2G40670
AT2G04270
AT4G14660
AT3G48060
AT5G59180
AT1G12050
AT1G21720
AT4G21150
AT5G06850
AT1G19360
AT3G02890
AT4G19810
AT4G04775
AT5G07530
AT1G01670
AT1G66240
AT4G37400
AT5G66280
AT1G48598
AT2G47310
AT1G08880
AT1G52150
AT4G32880
AT5G36950
AT5G60960
AT1G63010
AT2G06005
AT2G29710
AT3G44680
AT5G61040
AT2G19260
AT1G53025
AT4G34090
AT5G19050
AT1G09195
AT5G57880
AT5G64200
AT3G44490
AT2G28950
AT2G46800
AT5G19220
AT1G15310
AT3G10080
AT3G08970
AT1G70270
AT5G42760
AT5G02630
AT2G30920
AT2G41530
AT1G05490
AT5G38360
AT5G14290
AT1G56180
AT2G42580
AT3G10770
AT1G66730
AT1G10657
AT3G23560
AT5G51490
AT1G32630
AT1G20920
AT4G21220
AT4G25950
AT5G57887
AT1G29730
AT1G64440
AT1G06050
AT1G20132
AT2G47300
AT1G31360
AT1G71300
AT2G33610
AT5G04895
AT5G47120
AT1G15280
AT2G43070
AT3G09050
AT2G17550
AT3G43790
AT5G48430
AT5G16310
AT1G73540
AT4G34320
AT3G26010
AT3G21800
AT3G55510
AT4G17280
AT3G09730
AT5G15200
AT5G46030
AT5G05250
AT5G66190
AT5G67030
AT2G26350
AT4G30050
AT4G27750
AT4G37490
AT1G26260
AT1G43800
AT1G80350
AT4G38970
AT2G04430
AT4G20400
AT1G02510
AT2G29420
AT4G09310
AT4G02400
AT1G78110
AT5G49270
AT2G41550
AT1G08490
AT2G36980
AT5G62300
AT4G37040
AT2G41060
AT2G39900
AT1G67940
AT1G17840
AT5G49390
AT5G04430
AT3G19120
AT2G38690
AT5G42830
AT3G19160
AT5G63840
AT1G24050
AT5G55640
AT1G48900
AT4G32620
AT1G15400
AT3G58270
AT2G35100
AT5G55060
AT2G17470
AT1G23965
AT1G27480
AT5G45960
AT1G28510
AT3G63150
AT2G24600
AT2G30020
AT1G18080
AT4G37210
AT3G27050
AT3G08980
AT4G09510
AT1G55580
AT3G06778
AT5G55660
AT4G31770
AT4G09200
AT2G16790
AT2G43945
AT5G65220
AT1G80490
AT1G12620
AT5G08010
AT1G73177
AT1G16520
AT1G48600
AT3G52070
AT3G09570
```
