## Supplementary material for "A comprehensive map of preferentially located motifs reveals distinct proximal *cis*-regulatory elements in plants": ATCTGGAC_containing_gene_set.txt

```
#Occurences of ATCTGGAC between 242 and 332 (positions relative to the transcription start site)
#47 sequences with ATCTGGAC in this interval
#0.23% of the sequences in promoter set with ATCTGGAC (set with 20573 sequences)
AT2G30780
AT1G50260
AT2G38330
AT3G11230
AT1G01620
AT2G40820
AT1G29952
AT1G29951
AT1G51550
AT2G17650
AT5G61530
AT1G34355
AT1G21480
AT4G17180
AT3G46520
AT1G68880
AT1G58070
AT2G27450
AT4G17870
AT5G40390
AT4G04745
AT2G45790
AT1G76360
AT1G48370
AT5G63080
AT2G02620
AT2G15690
AT5G47020
AT2G32550
AT5G24530
AT1G71750
AT5G05670
AT5G07110
AT1G05170
AT5G40450
AT5G63560
AT1G16520
AT1G29950
AT2G01270
AT4G33960
AT5G58120
AT2G33730
AT5G66860
AT3G49000
AT5G59370
AT4G33270
AT4G33260
```
