## Supplementary material for "A comprehensive map of preferentially located motifs reveals distinct proximal *cis*-regulatory elements in plants": ATCTGTA_containing_gene_set.txt

```
#Occurences of ATCTGTA between 28 and 144 (positions relative to the transcription start site)
#550 sequences with ATCTGTA in this interval
#2.67% of the sequences in promoter set with ATCTGTA (set with 20573 sequences)
AT4G30090
AT4G36515
AT3G11570
AT1G55740
AT1G52280
AT3G04040
AT5G63300
AT4G29750
AT5G54190
AT3G12360
AT1G33410
AT5G12980
AT4G18590
AT2G20680
AT4G15770
AT2G45500
AT1G67440
AT5G50680
AT1G01650
AT1G06800
AT4G00590
AT1G76020
AT2G23200
AT5G26720
AT3G24570
AT1G29410
AT3G13222
AT3G52115
AT5G65300
AT5G42360
AT3G56740
AT1G29465
AT2G16595
AT3G61360
AT4G03415
AT4G40045
AT3G17210
AT5G08540
AT5G12190
AT5G40645
AT1G60490
AT3G08920
AT4G01800
AT4G02425
AT5G21160
AT5G58800
AT2G39490
AT3G58940
AT2G01680
AT3G04170
AT3G60180
AT4G26555
AT5G64010
AT5G57580
AT5G64020
AT2G34820
AT1G21510
AT1G13910
AT3G62560
AT3G05820
AT3G51410
AT5G40640
AT1G51100
AT1G17040
AT4G10470
AT1G04890
AT1G62305
AT3G46610
AT5G10060
AT2G03800
AT4G17140
AT1G76230
AT5G18310
AT1G68450
AT5G18950
AT1G51520
AT2G36220
AT5G24470
AT5G59510
AT1G32500
AT5G50650
AT2G27010
AT5G21105
AT1G34830
AT1G23180
AT1G36320
AT2G17140
AT2G21140
AT3G26330
AT1G19830
AT3G59580
AT1G18990
AT5G19850
AT1G30270
AT1G80750
AT4G02200
AT1G62200
AT1G12680
AT3G18370
AT1G64340
AT3G54880
AT3G63400
AT4G25770
AT1G80650
AT1G55760
AT5G11740
AT4G19610
AT1G17100
AT5G16830
AT1G17680
AT5G40450
AT1G18400
AT5G64580
AT5G47800
AT3G61380
AT5G44460
AT3G54200
AT1G12845
AT2G34090
AT1G06660
AT3G48880
AT3G10420
AT2G41430
AT1G67600
AT5G05570
AT5G47910
AT4G38360
AT1G34825
AT3G45620
AT5G08200
AT2G30100
AT3G61850
AT3G01420
AT5G02790
AT5G39500
AT1G14810
AT4G16100
AT3G22330
AT3G61200
AT1G61870
AT5G45950
AT3G11590
AT4G23560
AT1G21280
AT5G13610
AT2G23410
AT4G14770
AT3G57810
AT3G60770
AT1G28570
AT1G34795
AT3G47420
AT4G39080
AT5G22890
AT3G48430
AT1G29390
AT2G40650
AT1G14850
AT1G54095
AT1G64580
AT5G50580
AT5G61210
AT1G16770
AT1G35190
AT3G50920
AT3G49880
AT5G11840
AT4G40040
AT5G39150
AT2G17260
AT1G11240
AT1G04710
AT5G61140
AT4G15010
AT5G59950
AT5G46170
AT4G34760
AT1G10500
AT2G25870
AT1G32750
AT1G16810
AT3G58590
AT3G59690
AT1G29750
AT1G51070
AT1G61410
AT1G03170
AT4G25880
AT3G25860
AT2G36400
AT4G35430
AT1G68650
AT1G05830
AT3G13845
AT5G27280
AT5G45930
AT3G02860
AT2G37710
AT3G59300
AT4G35620
AT1G55110
AT3G09670
AT5G63310
AT2G40745
AT4G23590
AT1G17890
AT1G01220
AT1G26120
AT1G06030
AT4G18470
AT5G56980
AT5G16870
AT3G13190
AT1G64180
AT1G06390
AT1G77680
AT1G21110
AT4G31160
AT2G46100
AT1G16515
AT1G50890
AT5G44740
AT1G30520
AT2G45680
AT2G19080
AT5G08550
AT5G27430
AT5G44110
AT5G16480
AT1G58030
AT2G33840
AT1G09370
AT5G50110
AT3G62370
AT5G10150
AT3G04090
AT1G78440
AT5G49000
AT2G20790
AT5G50930
AT1G10810
AT1G76600
AT1G74420
AT3G05080
AT5G09420
AT4G27810
AT3G46540
AT1G15580
AT1G27590
AT4G18930
AT4G32190
AT4G13220
AT4G38330
AT5G36790
AT5G47520
AT1G79680
AT4G13870
AT1G74410
AT1G69230
AT1G25420
AT3G51770
AT4G27180
AT5G08710
AT4G00670
AT1G07830
AT1G24140
AT1G12950
AT4G35020
AT2G02750
AT2G35530
AT5G23100
AT3G48520
AT5G15740
AT3G11397
AT3G21300
AT3G02660
AT5G07810
AT5G54095
AT3G57440
AT1G49200
AT1G24120
AT4G14740
AT1G06250
AT1G01110
AT4G34890
AT5G36700
AT2G34730
AT5G48575
AT5G45290
AT4G32180
AT3G52430
AT3G45290
AT3G61350
AT5G07980
AT5G06720
AT3G09020
AT1G06990
AT3G03610
AT1G16700
AT2G24330
AT3G13960
AT5G01890
AT5G59960
AT5G14170
AT3G29170
AT5G41950
AT1G02620
AT2G16730
AT5G01120
AT1G63010
AT2G40570
AT1G50480
AT5G63550
AT4G38320
AT5G10470
AT5G17660
AT2G35860
AT1G52590
AT4G24204
AT2G29650
AT4G28610
AT5G11420
AT3G11660
AT2G22090
AT3G24560
AT1G79430
AT3G58600
AT1G69250
AT5G15190
AT3G26640
AT3G57530
AT5G64740
AT5G54145
AT4G27640
AT1G04120
AT5G24313
AT1G78770
AT4G20960
AT1G53460
AT1G03060
AT5G21222
AT4G11920
AT5G47390
AT4G37780
AT1G66320
AT1G80860
AT2G36310
AT2G41160
AT5G35550
AT5G53940
AT1G11350
AT4G19006
AT1G22500
AT2G39050
AT4G22920
AT3G13224
AT1G73170
AT3G07170
AT3G46280
AT1G52520
AT1G50490
AT5G22300
AT4G34310
AT5G53000
AT1G69510
AT5G16400
AT3G20870
AT3G05900
AT1G34650
AT1G79990
AT3G06770
AT2G03780
AT4G26570
AT3G04960
AT2G36485
AT3G19020
AT1G48830
AT1G23360
AT5G59305
AT3G58800
AT3G60400
AT1G03470
AT2G46060
AT1G14180
AT5G44100
AT1G50610
AT1G21640
AT4G27760
AT4G29380
AT1G66730
AT4G35440
AT5G11780
AT3G27360
AT2G43840
AT3G47460
AT4G34680
AT2G05810
AT2G18450
AT3G61790
AT1G27070
AT1G49710
AT2G39210
AT3G03810
AT1G12260
AT2G21650
AT4G30430
AT1G74120
AT3G25520
AT2G03720
AT3G17780
AT4G32870
AT5G09900
AT3G15095
AT5G66200
AT3G15120
AT1G30970
AT4G01883
AT4G39870
AT4G09060
AT5G09530
AT3G11591
AT4G18600
AT1G29550
AT2G43760
AT3G07960
AT4G23190
AT3G14067
AT5G61040
AT2G28060
AT4G33740
AT5G03880
AT3G52080
AT4G00380
AT5G53370
AT4G35840
AT1G70430
AT1G33360
AT4G23100
AT5G47060
AT1G52200
AT2G02740
AT4G16580
AT1G01510
AT5G47500
AT5G59730
AT1G21650
AT3G15400
AT1G53840
AT1G66470
AT1G76660
AT1G80000
AT1G75660
AT2G42030
AT5G54970
AT2G43920
AT4G17960
AT4G09150
AT3G06750
AT5G13880
AT1G53710
AT2G03680
AT4G14010
AT4G26140
AT2G25490
AT1G64561
AT5G04310
AT5G18240
AT3G08650
AT4G18460
AT5G19010
AT2G40640
AT2G38160
AT1G80850
AT5G58260
AT5G04760
AT5G64670
AT1G53180
AT1G26815
AT4G14710
AT5G59540
AT1G35630
AT3G25770
AT5G55990
AT1G54510
AT1G09000
AT2G13550
AT1G20180
AT2G20000
AT4G26910
AT1G04950
AT5G04040
AT3G50360
AT3G17020
AT1G49380
AT5G25280
AT3G21295
AT3G11930
AT1G06060
AT2G43370
AT1G67720
AT2G21780
AT5G50550
AT1G48740
AT5G45940
AT4G19210
AT1G16390
AT1G61688
AT3G59900
AT4G36105
AT2G34490
AT3G28830
AT2G21520
AT4G38290
AT4G31080
AT5G01180
AT5G23760
AT1G04080
AT1G15230
AT4G13195
AT1G65230
AT1G60986
AT2G31650
AT1G70340
AT1G18550
AT5G27850
AT4G38440
AT5G66675
AT2G03690
AT2G28810
AT4G34960
AT2G19690
AT4G36390
AT4G38400
AT1G72660
AT1G71190
AT1G30630
AT4G00540
AT5G62580
AT3G60961
AT4G00700
AT4G40042
AT4G02770
AT1G49050
AT1G61360
AT4G14400
AT2G35650
AT4G24340
AT3G02770
AT5G45110
AT3G20450
```
