## Supplementary material for "A comprehensive map of preferentially located motifs reveals distinct proximal *cis*-regulatory elements in plants": ATCTGTAA_containing_gene_set.txt

```
#Occurences of ATCTGTAA between 19 and 131 (positions relative to the transcription start site)
#200 sequences with ATCTGTAA in this interval
#0.97% of the sequences in promoter set with ATCTGTAA (set with 20573 sequences)
AT2G40650
AT1G24140
AT2G21140
AT4G18470
AT4G35440
AT1G20180
AT5G53370
AT1G69250
AT4G18460
AT4G01883
AT3G57530
AT3G61790
AT5G39150
AT5G50680
AT5G47520
AT5G45950
AT2G46100
AT5G12980
AT4G23560
AT3G11570
AT3G60180
AT5G05570
AT4G19210
AT3G20870
AT3G21300
AT1G03470
AT1G15580
AT3G13222
AT1G77320
AT1G61360
AT4G38320
AT3G07170
AT5G42360
AT2G39490
AT5G61040
AT4G38290
AT5G40450
AT1G17100
AT3G11591
AT2G23410
AT4G02425
AT5G50580
AT2G39210
AT1G52280
AT1G29390
AT3G13224
AT5G61140
AT2G46060
AT5G63310
AT2G43370
AT1G73170
AT4G38400
AT5G50110
AT2G28060
AT4G34760
AT5G07810
AT1G35630
AT5G59960
AT5G64740
AT3G18370
AT4G14740
AT1G01510
AT1G49380
AT3G05900
AT1G11240
AT5G57580
AT1G10810
AT1G16010
AT4G32870
AT3G26640
AT3G02770
AT3G28830
AT2G21520
AT3G02140
AT3G25770
AT4G23190
AT3G11590
AT5G25820
AT5G62580
AT3G60961
AT2G03690
AT1G80000
AT3G54880
AT5G14170
AT3G59690
AT4G09150
AT5G54145
AT1G70430
AT1G50490
AT2G16595
AT1G66320
AT5G45290
AT3G19900
AT3G21295
AT5G10060
AT1G06060
AT4G15770
AT5G11780
AT3G17780
AT1G03930
AT5G23100
AT3G12360
AT4G23590
AT1G60490
AT1G14180
AT1G67600
AT4G35840
AT2G21780
AT5G63300
AT1G26815
AT2G45500
AT1G01650
AT3G26330
AT3G11660
AT1G54095
AT5G25280
AT1G12950
AT1G80860
AT4G25880
AT5G53000
AT5G36790
AT5G15740
AT3G58800
AT5G17660
AT1G71190
AT2G25870
AT3G08920
AT1G01110
AT4G00590
AT4G26555
AT1G58410
AT5G49000
AT4G35430
AT1G68650
AT5G65300
AT1G16515
AT1G65230
AT5G44460
AT3G19020
AT4G35620
AT1G33360
AT3G48430
AT2G41430
AT1G53840
AT5G04040
AT1G30270
AT1G76020
AT3G60770
AT5G24470
AT3G61430
AT4G00380
AT1G76660
AT4G38440
AT4G15010
AT3G51770
AT5G58800
AT5G50930
AT1G06800
AT4G36390
AT3G63400
AT2G45680
AT4G30430
AT5G36700
AT4G24204
AT4G23100
AT4G20960
AT3G15120
AT5G59305
AT3G20450
AT4G35020
AT5G54095
AT2G03680
AT5G07980
AT5G54970
AT2G03800
AT2G35650
AT5G13610
AT5G64010
AT1G16810
AT3G04090
AT2G39050
AT2G23200
AT2G19940
AT2G43760
AT4G34890
AT1G10500
AT1G32750
AT1G24120
AT1G51070
AT5G64020
AT1G70340
AT1G27590
AT4G00540
AT5G16480
AT1G50480
AT1G23180
AT1G09370
AT1G49050
AT1G63010
AT3G04930
```
