## Supplementary material for "A comprehensive map of preferentially located motifs reveals distinct proximal *cis*-regulatory elements in plants": ATCTGTAT_containing_gene_set.txt

```
#Occurences of ATCTGTAT between 25 and 92 (positions relative to the transcription start site)
#132 sequences with ATCTGTAT in this interval
#0.64% of the sequences in promoter set with ATCTGTAT (set with 20573 sequences)
AT2G25490
AT5G15190
AT1G49200
AT1G30520
AT2G30100
AT4G30090
AT4G13195
AT4G26140
AT3G27360
AT1G14850
AT4G24340
AT4G27810
AT3G45290
AT2G02740
AT3G15095
AT1G25420
AT1G74120
AT3G49880
AT5G45940
AT1G04710
AT2G21650
AT5G13880
AT3G58600
AT5G40640
AT3G57810
AT5G45930
AT1G61688
AT1G80650
AT3G59900
AT4G27640
AT2G13550
AT3G04960
AT1G68450
AT2G18450
AT1G15230
AT5G48575
AT3G58590
AT5G04310
AT2G20000
AT1G66470
AT2G35530
AT5G56980
AT4G13220
AT3G15400
AT3G09020
AT1G32500
AT4G13870
AT3G61200
AT3G13960
AT1G21510
AT3G46280
AT4G00700
AT5G47800
AT1G11350
AT2G16730
AT1G01970
AT3G25860
AT4G26570
AT5G08550
AT2G28810
AT1G04120
AT5G61210
AT5G59540
AT4G01800
AT3G46540
AT4G16100
AT1G61410
AT2G03720
AT1G04890
AT1G18400
AT5G06720
AT5G16400
AT5G47060
AT4G34310
AT3G04040
AT5G56460
AT4G00670
AT5G27280
AT5G11420
AT1G21110
AT1G29550
AT5G66675
AT2G36485
AT1G66730
AT3G04170
AT1G77680
AT1G75660
AT3G61850
AT4G29750
AT2G01680
AT1G28570
AT5G19850
AT1G29750
AT3G47420
AT2G02750
AT3G05820
AT2G35860
AT5G23760
AT2G40745
AT1G72660
AT4G01790
AT4G03415
AT5G35550
AT1G30970
AT4G40040
AT3G24560
AT3G52430
AT1G17680
AT1G18990
AT2G19080
AT2G29650
AT5G40645
AT1G06250
AT2G17140
AT1G79680
AT1G18550
AT2G36310
AT1G50610
AT1G52200
AT5G08710
AT2G36220
AT3G17020
AT1G64580
AT5G18950
AT3G46610
AT1G76230
AT4G18590
AT3G51410
AT5G08540
AT3G48520
AT3G29170
AT3G24570
```
