## Supplementary material for "A comprehensive map of preferentially located motifs reveals distinct proximal *cis*-regulatory elements in plants": ATCTGTGT_containing_gene_set.txt

```
#Occurences of ATCTGTGT between 67 and 114 (positions relative to the transcription start site)
#67 sequences with ATCTGTGT in this interval
#0.33% of the sequences in promoter set with ATCTGTGT (set with 20573 sequences)
AT3G13065
AT4G22710
AT3G63510
AT3G21610
AT2G46535
AT5G66550
AT4G35380
AT4G33925
AT2G29070
AT1G54990
AT4G24010
AT2G22330
AT3G12960
AT3G02640
AT4G26060
AT3G14370
AT4G18710
AT3G44820
AT1G75790
AT5G47730
AT1G32740
AT5G11680
AT3G07360
AT5G10610
AT4G36195
AT3G14860
AT5G66070
AT2G26180
AT2G37840
AT5G03780
AT5G47720
AT3G51230
AT3G53520
AT3G57200
AT1G67600
AT3G14250
AT5G65540
AT5G11400
AT4G02560
AT5G20240
AT1G15460
AT4G02340
AT2G34040
AT5G01540
AT3G21175
AT3G44320
AT1G71340
AT3G53030
AT4G30180
AT3G63290
AT2G43920
AT2G36240
AT5G08510
AT3G04040
AT1G08460
AT1G64610
AT2G27830
AT3G01920
AT2G45135
AT5G03345
AT3G56270
AT3G14080
AT5G16880
AT5G47370
AT4G08300
AT5G66880
AT3G22840
```
