## Supplementary material for "A comprehensive map of preferentially located motifs reveals distinct proximal *cis*-regulatory elements in plants": ATCTT_containing_gene_set.txt

```
#Occurences of ATCTT between 6 and 16 (positions relative to the transcription start site)
#1493 sequences with ATCTT in this interval
#7.26% of the sequences in promoter set with ATCTT (set with 20573 sequences)
AT1G17060
AT5G02090
AT5G53160
AT5G56550
AT4G20270
AT1G67910
AT2G42280
AT3G02340
AT1G58807
AT3G22480
AT3G15870
AT2G24840
AT2G20740
AT5G64090
AT5G60230
AT1G23070
AT2G15170
AT4G08790
AT1G04990
AT1G08180
AT1G63260
AT2G14365
AT5G22730
AT3G17590
AT5G25780
AT1G04470
AT3G03610
AT1G74960
AT1G42970
AT1G72710
AT3G15352
AT4G25515
AT3G07610
AT1G70410
AT3G59630
AT2G24150
AT3G55520
AT1G30135
AT2G15042
AT3G14040
AT3G07200
AT1G28280
AT1G10865
AT3G23910
AT3G10070
AT3G46030
AT3G01650
AT2G24390
AT5G60720
AT5G54430
AT3G04590
AT5G65090
AT1G69040
AT4G30935
AT1G76490
AT3G48231
AT3G47680
AT1G68260
AT5G51400
AT5G53350
AT5G56310
AT4G28330
AT4G01350
AT3G53130
AT5G58670
AT4G14250
AT2G23450
AT2G37700
AT5G58120
AT1G06120
AT1G68795
AT1G28150
AT3G25570
AT3G53810
AT3G03940
AT3G11730
AT3G16730
AT1G23020
AT1G21980
AT2G40700
AT2G07671
AT2G02080
AT3G51830
AT1G54100
AT1G67280
AT1G50700
AT1G06150
AT2G15240
AT3G14840
AT3G04700
AT5G53150
AT4G12980
AT3G23050
AT4G04190
AT4G27490
AT5G11290
AT3G07830
AT1G58602
AT3G59570
AT5G49980
AT1G68710
AT1G56590
AT5G16000
AT5G53045
AT5G64020
AT4G37000
AT5G06070
AT5G48330
AT2G17043
AT1G65270
AT1G14560
AT3G59900
AT3G07600
AT4G01030
AT1G01220
AT1G02475
AT2G29760
AT1G23420
AT1G49910
AT1G55320
AT1G62800
AT4G03140
AT3G09300
AT1G65800
AT1G10410
AT3G19400
AT2G18660
AT3G24068
AT3G07990
AT4G11560
AT3G22760
AT4G17840
AT4G34340
AT3G14830
AT1G20575
AT1G60070
AT3G07310
AT3G26680
AT2G29590
AT5G18520
AT1G73440
AT1G02680
AT2G28520
AT5G58620
AT5G27000
AT3G02580
AT5G18020
AT1G79350
AT5G19430
AT3G09200
AT4G00440
AT5G04470
AT2G22530
AT2G45860
AT1G11590
AT3G28690
AT1G34320
AT3G28007
AT5G03500
AT5G47210
AT3G48280
AT1G02335
AT1G09815
AT1G47330
AT5G10400
AT3G62340
AT5G65890
AT1G68820
AT3G49590
AT2G19260
AT1G17420
AT2G17770
AT4G33630
AT1G76400
AT2G37650
AT1G55920
AT1G35460
AT2G21630
AT4G30340
AT5G48910
AT1G20690
AT5G19440
AT1G55480
AT5G51660
AT5G10920
AT3G28420
AT5G56220
AT1G21590
AT1G56350
AT5G44390
AT1G12850
AT1G24267
AT1G64080
AT5G61720
AT4G35460
AT2G17525
AT5G56190
AT3G26600
AT5G08000
AT1G71300
AT5G47910
AT1G71460
AT4G30560
AT1G47640
AT1G63490
AT1G50060
AT2G44950
AT3G57062
AT1G22880
AT1G19920
AT2G45480
AT3G21055
AT3G10660
AT3G55420
AT1G73130
AT2G47790
AT1G01980
AT3G27640
AT1G79080
AT5G66390
AT4G34160
AT5G06910
AT1G27320
AT5G63950
AT4G23390
AT2G07732
AT5G01930
AT4G29260
AT2G36010
AT3G27650
AT5G15510
AT5G26790
AT4G14620
AT2G19590
AT1G80660
AT5G22250
AT3G20520
AT1G55870
AT1G13290
AT2G26110
AT2G36680
AT5G21100
AT1G18180
AT1G57860
AT4G01940
AT2G30170
AT4G34360
AT5G12260
AT1G14830
AT4G38370
AT5G27440
AT3G15990
AT1G47340
AT3G62260
AT3G28550
AT1G68825
AT4G32105
AT1G02560
AT5G27990
AT3G25950
AT5G44020
AT2G45210
AT1G17350
AT5G25060
AT4G28180
AT1G62750
AT1G19860
AT5G63760
AT3G01940
AT5G03840
AT1G52340
AT1G52240
AT4G00760
AT2G36720
AT1G29510
AT5G51970
AT2G17840
AT4G14490
AT5G63290
AT1G72130
AT1G07630
AT1G78790
AT3G53530
AT1G63170
AT5G16240
AT5G61060
AT2G01320
AT3G18470
AT3G29780
AT2G47500
AT4G17410
AT4G04350
AT1G28375
AT5G14105
AT1G11700
AT4G37400
AT4G40060
AT5G20080
AT5G06630
AT1G21810
AT1G27050
AT1G17450
AT3G45620
AT1G15100
AT4G09020
AT5G41680
AT1G69680
AT4G21620
AT5G52120
AT4G18060
AT4G22140
AT3G53140
AT2G24510
AT1G55690
AT5G06230
AT3G07810
AT1G04020
AT2G40740
AT1G56200
AT4G27020
AT5G14290
AT3G02780
AT1G50490
AT5G20840
AT2G36310
AT5G40360
AT4G21430
AT3G20370
AT4G20380
AT5G48100
AT4G03100
AT1G31350
AT5G05020
AT4G00380
AT1G80650
AT1G13050
AT3G22790
AT3G01360
AT1G27680
AT1G06580
AT3G13390
AT4G22050
AT1G18250
AT2G31345
AT1G04030
AT3G20350
AT1G67410
AT1G74520
AT3G09930
AT5G03680
AT5G10770
AT2G28840
AT3G15750
AT5G08480
AT5G20360
AT4G14770
AT5G66510
AT1G51190
AT4G18020
AT5G13790
AT5G16440
AT4G09900
AT4G18430
AT3G08880
AT3G62900
AT1G60420
AT2G20300
AT3G55710
AT1G53780
AT3G63190
AT3G55690
AT1G61580
AT3G13290
AT5G09660
AT2G46510
AT3G14550
AT1G27100
AT5G04170
AT4G02550
AT3G49840
AT1G78730
AT1G80180
AT1G01830
AT5G47100
AT3G28970
AT1G11320
AT2G20260
AT1G01090
AT3G27416
AT1G14370
AT1G14700
AT3G48110
AT5G22460
AT1G65450
AT4G11330
AT1G76650
AT3G49030
AT3G51550
AT2G15690
AT4G20410
AT5G46170
AT2G25540
AT1G27200
AT1G55730
AT1G29750
AT3G05330
AT5G44973
AT1G10150
AT2G40890
AT2G17265
AT1G14030
AT1G17080
AT1G02470
AT2G29070
AT1G05620
AT3G21090
AT4G17170
AT2G22370
AT5G43470
AT1G08120
AT1G72160
AT1G03440
AT1G73840
AT5G13370
AT2G02230
AT1G80900
AT5G53360
AT1G54920
AT4G26790
AT3G62920
AT2G15480
AT1G30300
AT5G13160
AT4G24190
AT1G73090
AT5G07870
AT1G72430
AT2G43090
AT3G11580
AT3G21160
AT5G58130
AT1G24610
AT4G15440
AT3G01516
AT1G50640
AT1G74670
AT5G19530
AT3G09250
AT1G07920
AT5G60790
AT1G70430
AT5G02850
AT5G64460
AT3G11090
AT1G15800
AT3G14590
AT1G72150
AT1G77260
AT3G02870
AT2G16740
AT5G26200
AT5G42620
AT4G34310
AT4G35580
AT3G46870
AT1G66260
AT4G33666
AT3G19830
AT5G47190
AT4G00570
AT1G33170
AT5G44572
AT5G45010
AT1G24147
AT1G19610
AT1G13480
AT2G33233
AT3G16390
AT5G45780
AT3G46010
AT4G29905
AT1G24440
AT5G64010
AT4G27880
AT5G63840
AT3G56870
AT1G08590
AT1G27190
AT5G50330
AT2G22300
AT1G18490
AT5G20580
AT5G20030
AT4G37740
AT5G04230
AT3G12510
AT3G15900
AT5G10280
AT2G16280
AT1G70280
AT1G29840
AT1G17800
AT3G44400
AT1G02930
AT4G08170
AT3G56050
AT2G15327
AT1G67940
AT1G32100
AT4G34400
AT1G30600
AT3G59320
AT5G38195
AT4G13940
AT5G03570
AT5G59350
AT4G13160
AT1G16060
AT2G03350
AT3G62950
AT4G37660
AT1G54630
AT1G55340
AT1G06650
AT1G24160
AT1G35470
AT5G08670
AT3G48730
AT3G03480
AT2G42300
AT4G17730
AT4G36670
AT3G29075
AT1G52000
AT2G19510
AT3G52110
AT4G30780
AT3G61380
AT5G58260
AT2G40920
AT5G07140
AT2G45270
AT1G31580
AT4G30950
AT4G28460
AT5G40670
AT1G03960
AT5G50170
AT1G07300
AT4G04340
AT5G58787
AT4G02800
AT5G59880
AT5G11110
AT4G22360
AT5G21940
AT2G37290
AT1G04100
AT5G17440
AT3G57510
AT3G09120
AT5G09260
AT3G02090
AT5G62580
AT3G48000
AT4G34850
AT5G63905
AT5G22820
AT4G24200
AT5G08110
AT2G30120
AT3G13450
AT2G31985
AT2G02510
AT3G16500
AT5G55210
AT5G46390
AT1G79640
AT5G44250
AT2G23980
AT4G14622
AT3G27550
AT3G52590
AT1G16780
AT1G55860
AT2G42975
AT1G17470
AT3G13380
AT4G37130
AT2G43970
AT1G29395
AT3G55390
AT3G51590
AT5G48470
AT4G11740
AT2G40090
AT3G23070
AT4G20280
AT4G27870
AT1G77140
AT5G67090
AT1G31840
AT4G14850
AT2G44350
AT2G26460
AT1G51670
AT2G34080
AT1G71450
AT2G40480
AT3G26630
AT5G18200
AT1G35580
AT1G22000
AT1G36160
AT5G17300
AT3G07500
AT2G38000
AT4G22780
AT3G54790
AT1G66940
AT1G05205
AT5G52560
AT5G18920
AT4G26220
AT2G17975
AT1G76030
AT1G13830
AT3G17780
AT1G16300
AT1G07050
AT1G67635
AT3G09440
AT1G75830
AT5G44650
AT3G50040
AT3G02200
AT5G27320
AT1G04140
AT1G69960
AT1G60430
AT5G57840
AT2G27720
AT5G11000
AT4G32110
AT2G36880
AT1G19980
AT2G25210
AT3G29090
AT3G46290
AT5G03150
AT3G60320
AT2G19720
AT3G02000
AT5G22630
AT5G35735
AT1G67060
AT3G14280
AT4G23420
AT4G19185
AT1G76440
AT4G15290
AT3G46650
AT5G51850
AT1G01440
AT2G37880
AT5G42235
AT4G25940
AT1G51570
AT1G13195
AT1G26330
AT1G67850
AT1G64300
AT2G41630
AT3G44600
AT1G76065
AT4G14780
AT1G67340
AT3G13550
AT1G77370
AT2G06050
AT1G65710
AT1G78460
AT4G22150
AT5G10870
AT1G64561
AT3G19390
AT5G39610
AT4G06634
AT5G12850
AT3G02380
AT1G02190
AT5G59730
AT1G31010
AT2G25355
AT2G41480
AT1G34220
AT1G61030
AT3G06810
AT3G02300
AT3G27906
AT2G33430
AT1G55530
AT3G26742
AT5G52040
AT5G12310
AT5G11800
AT5G54800
AT1G45191
AT5G14040
AT1G12650
AT1G35180
AT3G15420
AT2G26970
AT1G29680
AT5G42000
AT2G46225
AT5G56370
AT3G60160
AT3G08490
AT4G29770
AT5G46610
AT4G01335
AT1G70680
AT3G26580
AT2G04740
AT4G12005
AT5G10500
AT4G27745
AT5G44530
AT2G35430
AT5G04347
AT1G54010
AT1G72010
AT3G11830
AT5G58760
AT2G15890
AT5G60630
AT3G22942
AT3G53050
AT1G43670
AT5G24690
AT5G16060
AT1G05540
AT3G21060
AT4G11680
AT3G55770
AT3G60480
AT5G04560
AT3G51171
AT2G44290
AT2G03150
AT4G39190
AT2G41740
AT5G13930
AT5G64530
AT4G21790
AT3G62660
AT3G42725
AT1G19680
AT1G28660
AT4G35270
AT4G14110
AT5G09290
AT4G26810
AT4G09170
AT1G04130
AT3G16640
AT1G58190
AT1G69790
AT5G08460
AT5G45510
AT1G08010
AT5G35480
AT4G30690
AT4G00340
AT5G03210
AT1G04870
AT1G06900
AT1G06500
AT5G63250
AT4G01897
AT1G63855
AT1G55270
AT1G66860
AT1G59124
AT1G70320
AT1G09500
AT5G08570
AT4G00695
AT4G09350
AT2G16900
AT1G25560
AT3G44735
AT1G71210
AT5G54870
AT2G01175
AT2G47110
AT4G11660
AT1G75710
AT1G69320
AT2G30350
AT3G54390
AT1G29250
AT2G29730
AT3G22980
AT3G25882
AT3G53470
AT3G22900
AT3G26610
AT5G43130
AT1G17540
AT5G61450
AT4G30920
AT2G46580
AT3G07900
AT1G67265
AT1G55120
AT3G27999
AT1G13020
AT4G25230
AT5G27840
AT2G40750
AT5G41590
AT1G07650
AT1G54820
AT3G03130
AT4G22920
AT1G47260
AT4G11850
AT1G06420
AT5G13690
AT3G15680
AT2G45450
AT2G42110
AT3G07690
AT1G50410
AT1G48160
AT1G17030
AT1G71080
AT1G05710
AT3G23790
AT3G47870
AT4G34670
AT4G16670
AT1G29900
AT1G12160
AT2G43850
AT5G43880
AT5G35680
AT3G14270
AT2G22500
AT1G79870
AT2G28580
AT5G18490
AT4G13690
AT2G17900
AT1G19340
AT1G77470
AT1G17285
AT5G03320
AT5G12470
AT5G07130
AT5G02380
AT4G29830
AT2G26900
AT5G13710
AT4G30510
AT3G63090
AT3G03120
AT4G05120
AT5G02960
AT1G31810
AT4G13990
AT5G57720
AT3G09410
AT3G22570
AT3G17530
AT1G32760
AT1G26910
AT1G31340
AT2G35020
AT1G01110
AT3G22350
AT1G11125
AT2G31140
AT3G11270
AT2G31300
AT2G30570
AT2G30590
AT1G74240
AT5G55480
AT1G21110
AT1G23830
AT1G28400
AT5G62760
AT1G75730
AT2G26750
AT1G10250
AT4G15165
AT3G26980
AT3G08630
AT3G61370
AT1G50010
AT3G01490
AT3G09160
AT4G10910
AT5G44150
AT1G52920
AT3G52180
AT1G72880
AT1G55590
AT1G05790
AT3G55170
AT1G17810
AT1G50450
AT1G15910
AT3G02520
AT3G55880
AT1G08040
AT5G41900
AT2G36020
AT2G29780
AT3G57560
AT3G26000
AT5G44190
AT3G04500
AT3G18420
AT2G29410
AT1G11390
AT3G20050
AT1G76750
AT3G52930
AT5G04950
AT3G17600
AT3G25410
AT4G28100
AT2G12480
AT5G35180
AT4G00165
AT5G12130
AT4G28420
AT1G61566
AT4G29040
AT5G59130
AT1G27210
AT1G51950
AT1G64350
AT5G22010
AT2G05230
AT2G39040
AT5G18700
AT3G18230
AT3G12670
AT1G50510
AT1G48700
AT4G14370
AT4G39380
AT3G52060
AT5G46360
AT2G32430
AT4G39210
AT5G18830
AT5G16750
AT2G27330
AT5G08410
AT4G34135
AT2G19780
AT4G32390
AT2G35110
AT5G27330
AT5G22580
AT1G27850
AT4G15330
AT5G50720
AT3G50640
AT1G56210
AT2G34260
AT3G44430
AT1G78180
AT5G09980
AT4G28310
AT1G07570
AT5G45940
AT3G12130
AT1G70770
AT1G67550
AT4G19112
AT1G07510
AT4G14350
AT3G24150
AT3G03600
AT4G19150
AT1G19800
AT3G14760
AT5G55930
AT5G23330
AT3G15353
AT5G37475
AT2G33440
AT3G19710
AT2G26920
AT5G67050
AT2G44980
AT5G60990
AT5G16400
AT1G49980
AT1G10240
AT5G55990
AT4G17770
AT1G80450
AT2G41590
AT3G05350
AT1G45063
AT3G19360
AT1G52827
AT1G49400
AT2G27830
AT2G31840
AT1G53160
AT3G16100
AT3G06100
AT1G18500
AT4G17486
AT3G11690
AT1G67630
AT4G37140
AT4G17483
AT4G23340
AT2G24440
AT4G04630
AT5G13560
AT1G80740
AT5G13100
AT4G08350
AT4G28230
AT3G10190
AT4G29120
AT2G42820
AT5G58570
AT4G35730
AT2G20210
AT3G02720
AT5G20610
AT1G01960
AT4G29950
AT5G18930
AT5G42190
AT1G71070
AT2G38580
AT1G15410
AT1G62080
AT1G20560
AT5G02830
AT1G18670
AT5G09480
AT3G20810
AT4G21220
AT4G39925
AT5G15090
AT5G65050
AT5G16490
AT1G51915
AT3G27380
AT3G63160
AT5G15160
AT3G51330
AT3G62310
AT3G20840
AT1G13470
AT5G23920
AT5G63870
AT5G62930
AT2G34040
AT3G15250
AT5G66540
AT2G45260
AT1G63550
AT1G70330
AT1G05670
AT4G26600
AT5G20490
AT1G73190
AT1G05570
AT5G01380
AT5G22760
AT1G68400
AT2G26980
AT2G48110
AT5G65870
AT3G57880
AT1G72980
AT1G75440
AT1G23480
AT4G18190
AT5G41400
AT3G62700
AT1G67210
AT3G08910
AT1G79030
AT4G18270
AT4G04470
AT3G12120
AT3G52770
AT5G46600
AT1G29025
AT1G23040
AT1G78690
AT4G17085
AT1G80890
AT2G43540
AT5G57565
AT3G10985
AT4G02080
AT4G27720
AT2G45820
AT5G16660
AT5G42470
AT3G23670
AT1G54650
AT1G55330
AT5G66180
AT3G53270
AT4G01037
AT3G14240
AT3G53320
AT2G32487
AT4G37250
AT2G37660
AT5G17650
AT2G47590
AT4G34890
AT1G14320
AT4G09750
AT5G14950
AT4G16165
AT3G09210
AT3G13080
AT3G58940
AT1G68560
AT1G08000
AT1G11572
AT5G45110
AT2G28330
AT5G06580
AT2G42360
AT4G12400
AT3G04670
AT1G61050
AT5G37750
AT3G55260
AT3G13898
AT5G58170
AT1G50290
AT4G37180
AT3G55230
AT5G04120
AT4G38020
AT5G10860
AT4G30840
AT5G25330
AT1G24170
AT1G53110
AT1G08340
AT2G42230
AT1G60170
AT4G27920
AT1G03190
AT3G27503
AT1G79180
AT4G24760
AT3G23630
AT5G64470
AT2G35050
AT1G69450
AT2G40290
AT5G40460
AT2G04305
AT3G23030
AT1G23820
AT1G16570
AT1G29920
AT3G13350
AT2G39460
AT2G42700
AT3G28210
AT5G64000
AT1G54540
AT5G24170
AT4G30790
AT1G74370
AT5G23520
AT4G19460
AT2G23340
AT5G12480
AT2G22260
AT3G10230
AT4G04720
AT3G24050
AT3G22680
AT2G33690
AT1G72700
AT1G11910
AT5G44570
AT1G64510
AT4G33270
AT1G44835
AT2G40095
AT5G18310
AT4G11110
AT3G48160
AT4G19900
AT1G52290
AT1G58080
AT3G46700
AT4G01860
AT2G46360
AT3G16340
AT3G28700
AT1G46264
AT1G55535
AT5G49830
AT2G05250
AT4G34480
AT1G55150
AT4G11300
AT4G39820
AT2G45620
AT4G24590
AT1G19430
AT4G30500
AT2G02870
AT2G04115
AT2G23110
AT3G55630
AT3G26330
AT1G07220
AT1G77640
AT1G62710
AT3G18480
AT5G59613
AT2G41110
AT1G30880
AT1G05200
AT1G26560
AT1G47840
AT3G55080
AT1G65720
AT4G29130
AT1G73350
AT2G03670
AT4G30490
AT2G16390
AT5G57100
AT2G14120
AT2G35390
AT3G57210
AT1G30700
AT3G52140
AT3G48425
AT3G21560
AT3G02493
AT3G05180
AT4G01150
AT4G02540
AT4G00270
AT2G33580
AT1G13550
AT3G13110
AT5G22090
AT4G29410
AT5G50175
AT1G69570
AT3G25910
AT3G22950
AT1G74460
AT3G12920
AT4G36470
AT1G10940
AT4G25500
AT3G59020
AT5G11150
AT4G35100
AT4G22305
AT3G08610
AT5G47080
AT5G14460
AT1G01400
AT1G04190
AT1G62850
AT5G07120
AT5G04180
AT1G71015
AT4G38740
AT3G19650
AT3G54380
AT2G21590
AT5G37890
AT1G63295
AT5G64070
AT1G61780
AT1G34170
AT1G75350
AT3G50070
AT1G32360
AT2G28880
AT4G30550
AT3G51250
AT5G16300
AT3G21650
AT5G53120
AT1G28230
AT2G01918
AT3G21380
AT3G57340
AT1G24210
AT2G45340
AT4G29285
AT3G06450
AT4G08360
AT5G47240
AT2G24220
AT5G65400
AT2G20875
AT1G25330
AT4G17280
AT2G45710
AT5G01120
AT2G30410
AT1G63710
AT1G67810
AT4G18195
AT1G79360
AT1G67300
AT3G56430
AT2G32480
AT2G25735
AT5G18430
AT5G59400
AT1G69440
AT5G01130
AT1G33990
AT4G17615
AT1G79420
AT2G39560
AT3G43960
AT5G24352
AT4G37610
AT4G27470
AT1G09290
AT2G36850
AT4G35320
AT1G26520
AT4G21160
AT1G12320
AT3G60280
AT2G36780
AT5G66658
AT2G36270
AT2G40760
AT5G65340
AT1G28630
AT1G34430
AT1G54740
AT4G16146
AT5G50360
AT1G77525
AT2G44110
AT5G64905
AT4G22517
AT4G00360
AT3G21070
AT4G38700
AT4G26701
AT4G21650
AT3G13740
AT1G09280
AT3G30460
AT1G61670
AT5G04800
AT1G75870
AT1G55460
AT1G77300
AT3G22490
AT5G23720
AT1G49032
AT5G16280
AT5G53880
AT1G12750
AT2G16580
AT4G32060
AT3G15605
AT1G05430
AT2G35370
AT5G45050
AT3G17830
AT3G48780
AT3G25655
AT5G58700
AT5G67590
AT3G09032
AT3G11210
AT1G13350
AT2G47710
AT3G19100
AT5G25950
AT4G33440
AT5G35370
AT3G21820
AT4G33070
AT2G21030
AT5G15350
AT3G06700
AT5G53220
AT4G35870
AT3G28660
AT3G07520
AT3G20550
AT1G05520
AT3G57490
AT4G30150
AT1G03350
AT5G55830
AT5G48060
AT3G04730
AT2G31865
AT5G54380
AT1G62000
AT1G79760
AT4G35370
AT5G09740
AT4G27260
AT4G12340
AT1G11160
AT4G10480
AT1G34580
AT1G49800
AT1G34130
AT3G27110
AT2G39700
AT2G40430
AT3G47890
AT5G01260
AT5G22070
AT2G47130
AT1G48240
AT1G67540
AT1G79670
AT1G01080
AT2G42380
AT1G23410
AT5G56000
AT1G04590
AT2G15490
AT5G54920
AT1G61180
AT1G64385
AT1G67830
AT2G41370
AT2G42220
AT2G17830
AT1G31814
AT2G19740
AT1G02220
AT3G60966
AT4G39560
AT2G33380
AT4G32160
AT4G37220
AT1G63670
AT2G31020
AT2G45430
AT3G62610
AT2G16810
AT1G70020
AT1G01550
AT5G65490
AT4G25600
AT2G41950
AT5G52360
AT5G48660
AT1G47210
AT4G30590
AT4G29460
AT2G41900
AT5G27380
AT5G24860
AT3G50120
AT5G04200
AT4G34555
AT2G29980
AT5G52380
AT5G49990
AT2G43730
```
