## Supplementary material for "A comprehensive map of preferentially located motifs reveals distinct proximal *cis*-regulatory elements in plants": ATCTTACA_containing_gene_set.txt

```
#Occurences of ATCTTACA between 17 and 47 (positions relative to the transcription start site)
#82 sequences with ATCTTACA in this interval
#0.40% of the sequences in promoter set with ATCTTACA (set with 20573 sequences)
AT3G11330
AT1G72260
AT3G21190
AT2G41970
AT3G53380
AT1G18840
AT2G26210
AT5G11930
AT3G28710
AT5G04850
AT1G47485
AT1G65310
AT5G09480
AT5G01670
AT4G16080
AT5G50790
AT2G40116
AT2G38430
AT4G30280
AT3G08505
AT1G15330
AT5G28830
AT1G68080
AT1G60783
AT5G12880
AT5G55200
AT4G22470
AT1G61140
AT3G20080
AT2G24530
AT1G66855
AT3G21670
AT3G22530
AT1G19490
AT1G25390
AT1G74850
AT4G15540
AT4G29950
AT2G40380
AT1G12410
AT1G51610
AT5G62430
AT1G07210
AT3G57040
AT1G54360
AT2G22122
AT3G07140
AT1G02575
AT1G53282
AT1G17810
AT4G19645
AT5G46510
AT1G60440
AT2G26030
AT4G24880
AT3G11120
AT5G57240
AT2G28310
AT4G37220
AT4G22950
AT2G27250
AT1G30240
AT3G20300
AT1G26640
AT5G50750
AT5G59720
AT3G53720
AT2G24220
AT1G21760
AT5G43210
AT3G17010
AT5G47920
AT3G53690
AT5G05500
AT1G03100
AT5G17930
AT4G35750
AT1G08985
AT1G77400
AT2G42950
AT3G29670
AT3G09110
```
