## Supplementary material for "A comprehensive map of preferentially located motifs reveals distinct proximal *cis*-regulatory elements in plants": ATCTTAT_containing_gene_set.txt

```
#Occurences of ATCTTAT between 2 and 53 (positions relative to the transcription start site)
#524 sequences with ATCTTAT in this interval
#2.55% of the sequences in promoter set with ATCTTAT (set with 20573 sequences)
AT5G51220
AT1G03970
AT5G42450
AT3G28580
AT5G26780
AT5G58120
AT4G26288
AT4G34250
AT5G65890
AT3G25050
AT4G26260
AT4G28170
AT4G38430
AT2G33550
AT5G48655
AT2G16390
AT4G09680
AT3G19760
AT3G06460
AT4G04640
AT4G13266
AT1G33560
AT3G18950
AT1G21660
AT1G16470
AT1G72800
AT5G39850
AT5G58570
AT1G79720
AT4G35680
AT1G55860
AT1G58230
AT4G25950
AT3G15780
AT2G30120
AT1G34220
AT1G19540
AT1G17030
AT4G15540
AT1G55570
AT4G17140
AT3G20550
AT5G08410
AT3G53810
AT5G05590
AT5G58130
AT1G06340
AT5G53540
AT1G78690
AT1G74100
AT3G20680
AT3G08040
AT2G31985
AT3G12345
AT5G20190
AT5G03995
AT2G15970
AT5G12480
AT2G28490
AT2G18330
AT1G53790
AT5G03070
AT1G62480
AT4G13170
AT1G30700
AT2G32660
AT1G70320
AT1G18970
AT3G55350
AT5G44690
AT5G25950
AT1G10240
AT4G31720
AT5G59610
AT5G65850
AT1G23850
AT5G09870
AT1G62060
AT3G47940
AT1G22000
AT1G73860
AT4G16350
AT2G04675
AT2G12480
AT5G47040
AT4G27820
AT5G55170
AT2G35050
AT1G75830
AT5G51970
AT1G10990
AT5G45280
AT3G51800
AT5G59850
AT5G13960
AT4G22360
AT5G50345
AT5G35480
AT2G45970
AT5G50020
AT3G13380
AT1G79640
AT1G45191
AT4G18590
AT3G23030
AT1G77740
AT2G26550
AT3G23820
AT5G50010
AT5G20500
AT3G50360
AT4G22780
AT1G69320
AT4G23430
AT5G56220
AT5G10280
AT3G11230
AT3G02480
AT2G40090
AT1G18180
AT3G07300
AT1G54740
AT5G02090
AT2G18090
AT4G38020
AT3G25716
AT1G73500
AT5G42180
AT1G04430
AT1G10960
AT1G29830
AT4G03180
AT5G55132
AT3G29330
AT2G45170
AT2G21560
AT5G24680
AT1G80660
AT2G34080
AT4G28180
AT3G59020
AT3G52590
AT4G30050
AT1G69450
AT3G24068
AT3G53860
AT1G67280
AT1G60770
AT1G65290
AT5G57360
AT1G63295
AT5G19190
AT5G27380
AT5G11740
AT2G01110
AT1G12160
AT5G16240
AT5G60610
AT2G37660
AT5G16000
AT1G71090
AT3G06470
AT1G44542
AT4G14147
AT1G11700
AT3G59650
AT2G44980
AT5G04895
AT5G23900
AT3G13190
AT4G18470
AT1G24070
AT5G27980
AT5G47950
AT1G50575
AT1G17285
AT1G55460
AT1G35550
AT1G17060
AT4G25500
AT2G22230
AT5G20490
AT5G64940
AT4G08350
AT1G69500
AT4G18195
AT4G37130
AT1G34640
AT1G47210
AT3G53320
AT1G24570
AT5G44250
AT1G02820
AT1G17370
AT3G18480
AT1G47840
AT1G15500
AT1G28660
AT5G05580
AT5G56660
AT3G62700
AT1G75840
AT3G63190
AT1G71190
AT5G58790
AT3G54530
AT5G55500
AT4G27880
AT5G04310
AT2G36250
AT1G01160
AT1G52770
AT4G08920
AT4G21710
AT1G55260
AT3G25950
AT1G09320
AT3G13740
AT5G47500
AT1G75750
AT5G01260
AT2G42040
AT1G05430
AT4G17483
AT4G25670
AT1G74930
AT3G05460
AT5G04260
AT2G27020
AT5G60720
AT1G80450
AT3G16350
AT1G14030
AT3G03990
AT1G71460
AT3G62930
AT1G29960
AT3G14550
AT1G07050
AT3G27325
AT3G57510
AT5G48430
AT5G43390
AT1G10410
AT1G19980
AT1G58290
AT3G16770
AT3G20540
AT3G16640
AT5G19740
AT4G02270
AT1G52910
AT1G80870
AT1G05230
AT1G04590
AT1G06900
AT3G18730
AT4G39190
AT1G09500
AT3G02700
AT5G42190
AT5G24690
AT3G13300
AT5G50011
AT5G65630
AT4G15640
AT4G37400
AT3G48170
AT3G10915
AT3G15900
AT5G61310
AT5G03990
AT1G62000
AT5G40240
AT4G28460
AT3G06810
AT4G13560
AT3G12510
AT2G01580
AT1G06560
AT1G34430
AT2G35450
AT2G34700
AT5G57890
AT4G03190
AT1G74120
AT1G17800
AT3G47070
AT1G74560
AT5G47070
AT1G26380
AT2G42840
AT4G36220
AT2G18990
AT3G14760
AT2G15050
AT2G17620
AT3G56130
AT5G60590
AT1G52920
AT1G15940
AT3G07390
AT5G45020
AT4G28340
AT3G16390
AT5G15820
AT1G72130
AT5G57290
AT1G17410
AT5G38410
AT4G27650
AT3G02380
AT3G50080
AT2G35940
AT4G35030
AT5G18430
AT1G60890
AT3G55005
AT5G38650
AT4G39850
AT2G41370
AT5G40150
AT5G52100
AT4G18270
AT3G26742
AT1G10150
AT5G65340
AT2G16018
AT5G51980
AT1G25330
AT4G22513
AT2G23148
AT3G02900
AT2G38120
AT4G14110
AT2G20080
AT1G16530
AT1G17470
AT2G37650
AT3G15730
AT2G21030
AT3G52600
AT5G62760
AT5G16490
AT1G16060
AT4G39925
AT3G05730
AT2G06010
AT1G72150
AT2G38000
AT3G54380
AT1G25320
AT3G58850
AT2G29940
AT1G48240
AT4G19170
AT3G46650
AT5G27990
AT5G15160
AT5G12850
AT2G19590
AT1G74240
AT1G78680
AT3G18780
AT3G51330
AT4G25672
AT3G17150
AT1G22830
AT5G49448
AT4G39403
AT3G51171
AT2G13290
AT5G40330
AT1G04820
AT5G01360
AT5G44020
AT3G03600
AT1G22890
AT4G35785
AT5G24340
AT3G19710
AT2G27650
AT5G66600
AT1G03310
AT5G06480
AT4G13940
AT2G23370
AT2G40280
AT5G49450
AT5G01560
AT3G10230
AT1G70680
AT3G15890
AT5G10946
AT1G06680
AT5G43940
AT5G59540
AT1G70520
AT1G21080
AT5G18310
AT1G15885
AT3G52110
AT1G29840
AT5G19880
AT1G62080
AT3G27503
AT2G39310
AT2G14365
AT3G19590
AT3G43720
AT3G27300
AT5G67400
AT5G63520
AT4G37760
AT3G57300
AT3G07990
AT3G21390
AT2G42430
AT3G55290
AT1G21680
AT5G11110
AT5G56130
AT2G25735
AT1G48750
AT1G29470
AT5G50870
AT1G54120
AT4G25520
AT3G55420
AT1G21640
AT1G67830
AT4G30170
AT3G07400
AT2G38700
AT1G19570
AT5G59130
AT2G34850
AT1G74340
AT4G18430
AT4G23390
AT1G30814
AT1G60670
AT5G21100
AT5G27320
AT3G44330
AT2G04900
AT5G64050
AT2G27810
AT1G52827
AT5G53390
AT2G02970
AT4G18580
AT5G49850
AT3G55250
AT4G09990
AT4G32020
AT5G04250
AT3G15820
AT1G34210
AT1G49910
AT1G01610
AT4G35930
AT3G50530
AT3G07520
AT5G61450
AT3G60280
AT3G06610
AT5G35580
AT5G50012
AT3G22960
AT4G18120
AT1G74458
AT4G23180
AT1G16750
AT3G17780
AT4G25220
AT5G40830
AT2G47370
AT5G24910
AT4G17770
AT5G44973
AT1G61820
AT1G18190
AT3G20520
AT1G79480
AT5G58330
AT1G31190
AT5G65870
AT5G22250
AT1G15800
AT2G39855
AT5G38195
AT4G35570
AT1G44780
AT1G71880
AT5G16730
AT5G44572
AT3G20670
AT1G53160
AT3G28970
AT1G75850
AT3G12800
AT4G02485
AT2G01320
AT5G12130
AT2G47110
AT1G29900
AT5G63085
AT2G24220
AT3G58940
AT1G76820
AT2G25290
AT1G75710
AT2G38650
AT2G42770
AT1G13360
AT2G22140
AT2G19810
AT1G78420
AT5G24420
AT4G27490
AT5G40490
AT1G01110
AT5G58320
```
