## Supplementary material for "A comprehensive map of preferentially located motifs reveals distinct proximal *cis*-regulatory elements in plants": ATCTTATA_containing_gene_set.txt

```
#Occurences of ATCTTATA between -5 and 33 (positions relative to the transcription start site)
#109 sequences with ATCTTATA in this interval
#0.53% of the sequences in promoter set with ATCTTATA (set with 20573 sequences)
AT2G44980
AT1G01610
AT1G64690
AT3G27503
AT1G03970
AT5G25950
AT1G16470
AT3G07990
AT3G53320
AT5G38195
AT1G62060
AT1G21660
AT5G18310
AT2G36250
AT4G12990
AT4G23390
AT1G11700
AT4G17770
AT4G09680
AT1G33560
AT5G09440
AT1G80870
AT5G65870
AT3G52590
AT5G62760
AT4G39190
AT2G13290
AT4G21710
AT2G34700
AT4G38020
AT4G19170
AT5G12480
AT1G58290
AT1G29900
AT3G54380
AT2G34080
AT5G53540
AT5G04260
AT5G65340
AT4G37400
AT5G40330
AT1G34430
AT5G44020
AT5G12130
AT1G71460
AT1G05230
AT3G12345
AT3G15890
AT4G27880
AT3G58940
AT2G23370
AT1G22830
AT5G45280
AT1G06900
AT1G16060
AT1G62000
AT2G22140
AT4G03180
AT4G13940
AT3G23030
AT5G04895
AT1G14030
AT2G19590
AT2G27650
AT1G62080
AT5G38460
AT5G23900
AT5G35480
AT2G02970
AT1G29960
AT4G33210
AT4G23180
AT2G21030
AT4G03190
AT5G03070
AT5G52160
AT1G23580
AT3G27325
AT2G20080
AT2G28710
AT3G55005
AT5G65630
AT4G17370
AT2G18990
AT4G14110
AT1G70320
AT5G27980
AT5G20490
AT3G20550
AT5G64050
AT2G42040
AT2G21560
AT2G33550
AT3G59040
AT2G32660
AT4G25672
AT4G17483
AT1G06220
AT3G24068
AT5G39850
AT3G15900
AT5G53350
AT1G10410
AT1G48240
AT5G24420
AT5G10280
AT5G43280
AT5G24690
AT3G03600
```
