## Supplementary material for "A comprehensive map of preferentially located motifs reveals distinct proximal *cis*-regulatory elements in plants": ATCTTATT_containing_gene_set.txt

```
#Occurences of ATCTTATT between 8 and 19 (positions relative to the transcription start site)
#89 sequences with ATCTTATT in this interval
#0.43% of the sequences in promoter set with ATCTTATT (set with 20573 sequences)
AT3G06460
AT1G18970
AT1G47210
AT1G75710
AT1G80660
AT2G38000
AT5G52100
AT3G07520
AT2G40090
AT5G42190
AT4G18270
AT5G27380
AT4G28460
AT1G67830
AT1G15885
AT5G27320
AT1G04590
AT5G61450
AT1G12160
AT1G75830
AT4G30170
AT2G31985
AT1G17470
AT2G16390
AT3G17150
AT5G44572
AT1G54740
AT5G16240
AT5G18430
AT1G30700
AT2G01320
AT4G22360
AT3G60280
AT5G12850
AT1G19980
AT1G63295
AT1G77740
AT5G59130
AT3G18480
AT1G53160
AT1G52920
AT5G16000
AT5G58570
AT2G14365
AT3G14550
AT3G27300
AT1G72800
AT3G29330
AT5G44973
AT2G35050
AT1G45191
AT1G71880
AT5G57360
AT2G45970
AT3G55420
AT3G63190
AT3G20520
AT3G26742
AT3G28970
AT5G22250
AT3G25050
AT4G25500
AT1G17030
AT2G37650
AT2G37660
AT1G18180
AT2G47110
AT1G49910
AT2G25735
AT3G16390
AT3G57510
AT1G74240
AT4G39925
AT1G13360
AT3G02900
AT5G56220
AT1G34220
AT5G51970
AT1G07050
AT5G21100
AT3G17780
AT1G80450
AT5G44250
AT1G69320
AT3G51171
AT4G18430
AT1G74458
AT1G55860
AT1G17800
```
