## Supplementary material for "A comprehensive map of preferentially located motifs reveals distinct proximal *cis*-regulatory elements in plants": ATCTTC_containing_gene_set.txt

```
#Occurences of ATCTTC between 170 and 310 (positions relative to the transcription start site)
#4455 sequences with ATCTTC in this interval
#21.65% of the sequences in promoter set with ATCTTC (set with 20573 sequences)
AT3G07425
AT5G01445
AT5G48000
AT5G48830
AT3G26570
AT1G17890
AT4G12070
AT4G02090
AT1G59860
AT5G39800
AT5G05690
AT3G28560
AT3G17900
AT5G62000
AT1G26290
AT2G22200
AT5G56280
AT1G67880
AT5G03850
AT3G12200
AT2G38080
AT3G58070
AT4G18020
AT4G27540
AT4G25000
AT2G27385
AT5G49210
AT3G51880
AT4G21770
AT2G36710
AT5G51170
AT3G12030
AT3G51220
AT5G06260
AT3G06540
AT3G46950
AT2G40730
AT4G36610
AT1G15870
AT1G17510
AT1G29900
AT3G59640
AT5G46800
AT1G16340
AT1G04220
AT2G46250
AT3G56040
AT1G12600
AT2G18050
AT5G59440
AT2G35370
AT4G16900
AT4G21810
AT2G44870
AT3G29400
AT5G63150
AT3G49050
AT3G24982
AT3G14390
AT2G44640
AT3G16940
AT2G36230
AT5G44310
AT5G09640
AT4G26240
AT1G33170
AT3G53750
AT4G21380
AT5G18400
AT4G34090
AT1G09330
AT2G30860
AT3G03773
AT1G49580
AT3G04450
AT2G14045
AT1G25560
AT5G08520
AT5G47800
AT5G18140
AT4G10750
AT2G47330
AT1G51913
AT1G76570
AT1G22470
AT5G61770
AT5G03545
AT1G66590
AT1G58420
AT1G64060
AT1G47340
AT5G38990
AT1G55928
AT3G51630
AT5G43830
AT4G16670
AT4G31240
AT5G07920
AT1G45165
AT3G03420
AT3G43120
AT3G62190
AT4G16360
AT2G15830
AT3G13660
AT5G49940
AT5G55507
AT5G37790
AT5G17710
AT2G44260
AT2G10608
AT4G30700
AT3G62300
AT2G05630
AT1G31360
AT5G48870
AT5G48020
AT1G63740
AT5G14340
AT4G30470
AT4G21340
AT1G15110
AT3G55620
AT2G34750
AT5G33290
AT5G51970
AT2G40205
AT1G63030
AT2G42200
AT4G21500
AT5G17030
AT5G01670
AT3G20557
AT5G67520
AT2G15130
AT4G39840
AT1G12610
AT3G17880
AT1G20065
AT4G13345
AT5G64360
AT5G17600
AT1G54890
AT4G28050
AT4G24250
AT1G16870
AT5G65770
AT3G19840
AT3G03640
AT2G20330
AT2G38000
AT4G35335
AT5G52545
AT3G12955
AT1G19220
AT4G27400
AT3G58650
AT5G24770
AT3G14595
AT1G44830
AT4G38030
AT2G13540
AT3G51800
AT1G35620
AT4G12610
AT1G26800
AT5G52550
AT4G27720
AT1G72020
AT5G67340
AT3G21465
AT1G43170
AT1G30120
AT4G16610
AT3G23000
AT5G13890
AT5G65683
AT1G13020
AT1G29470
AT1G68590
AT5G17790
AT1G80980
AT1G48180
AT3G15420
AT1G62262
AT4G37409
AT1G23150
AT4G13260
AT3G63270
AT1G78050
AT2G42300
AT3G50980
AT4G14950
AT1G08960
AT5G67510
AT2G45760
AT3G45260
AT5G41992
AT4G16680
AT3G05000
AT2G03340
AT3G07560
AT1G51110
AT1G07240
AT2G45270
AT5G16990
AT3G27630
AT1G62120
AT2G17980
AT1G69730
AT4G17510
AT5G47940
AT1G10370
AT2G27270
AT5G54540
AT5G48980
AT5G21482
AT1G64625
AT5G05540
AT2G24320
AT4G32530
AT1G56440
AT1G54300
AT1G03830
AT4G13110
AT5G51350
AT3G53610
AT1G07740
AT5G22800
AT4G29560
AT2G10930
AT1G28650
AT3G54810
AT5G25820
AT2G03460
AT1G51400
AT2G23620
AT5G08580
AT3G62600
AT4G17150
AT1G32130
AT3G05820
AT1G61090
AT5G29000
AT2G27310
AT1G07260
AT4G23890
AT2G32410
AT5G50920
AT4G11960
AT1G23965
AT2G36670
AT1G51760
AT4G38250
AT5G61310
AT1G56423
AT5G15330
AT5G16630
AT5G63110
AT3G26600
AT5G04070
AT3G04790
AT4G09630
AT1G78470
AT2G26150
AT5G18660
AT2G03440
AT1G30757
AT3G11050
AT4G16447
AT2G02130
AT5G42050
AT3G01085
AT4G14650
AT5G08535
AT2G41450
AT5G11900
AT4G26070
AT2G40935
AT3G19370
AT4G01200
AT3G17440
AT4G34135
AT1G60390
AT2G24765
AT1G56230
AT4G37560
AT5G09910
AT2G18890
AT3G44190
AT2G28880
AT5G07800
AT4G31985
AT1G03310
AT5G64570
AT5G03930
AT5G13500
AT3G02080
AT4G12790
AT4G21865
AT3G48160
AT5G64700
AT5G15030
AT4G33355
AT1G72470
AT2G35600
AT4G29735
AT5G13750
AT4G04880
AT1G64960
AT1G72770
AT1G60420
AT1G10930
AT5G52020
AT5G63290
AT5G13990
AT2G19940
AT2G42500
AT1G15210
AT4G33630
AT5G25760
AT5G27890
AT4G31920
AT1G56590
AT4G16700
AT4G09510
AT2G24230
AT2G25920
AT5G47070
AT4G32600
AT3G27080
AT1G09940
AT2G30350
AT2G46610
AT1G77220
AT1G71270
AT4G34030
AT4G37640
AT3G05935
AT1G13150
AT1G18710
AT3G60800
AT5G50011
AT1G78300
AT5G18950
AT2G27020
AT1G79830
AT5G56000
AT2G34930
AT2G07706
AT5G09225
AT1G47210
AT5G41990
AT2G07170
AT5G67220
AT2G39290
AT1G72190
AT5G01570
AT3G58500
AT5G07940
AT4G07950
AT1G52720
AT1G14950
AT2G34355
AT2G28310
AT5G44360
AT5G05800
AT4G18370
AT2G39110
AT3G55020
AT1G12430
AT1G19770
AT3G19615
AT4G21870
AT5G65350
AT4G34770
AT3G56900
AT5G27380
AT1G16630
AT2G43370
AT1G03982
AT2G31060
AT1G11740
AT2G28130
AT4G12320
AT1G70260
AT3G19050
AT3G01060
AT3G06650
AT5G56340
AT1G64700
AT3G05936
AT2G38090
AT1G65180
AT3G12630
AT1G07250
AT1G73850
AT3G26710
AT4G34230
AT1G43670
AT1G11090
AT2G18350
AT3G61230
AT5G04180
AT1G23020
AT1G28540
AT1G31910
AT2G01008
AT4G17440
AT3G46940
AT5G09730
AT4G01360
AT2G23148
AT1G21880
AT1G29530
AT3G54610
AT4G09610
AT3G53810
AT4G19060
AT5G61570
AT5G25810
AT2G30766
AT4G29570
AT5G25980
AT2G29710
AT3G26640
AT4G22592
AT5G51105
AT3G53200
AT2G23800
AT3G14740
AT5G63650
AT4G10955
AT5G23570
AT5G46060
AT2G21290
AT3G51632
AT3G25540
AT2G19740
AT5G10400
AT2G14750
AT5G15600
AT3G13437
AT2G35030
AT1G53510
AT2G32230
AT2G29050
AT1G80120
AT5G62280
AT5G04690
AT3G54820
AT4G03260
AT5G20290
AT4G39350
AT2G39780
AT3G23570
AT1G09400
AT2G47780
AT4G02130
AT1G66860
AT3G08630
AT5G08695
AT2G40880
AT1G25570
AT4G13210
AT3G49300
AT3G61300
AT4G21990
AT2G26660
AT1G69490
AT1G49840
AT2G34580
AT5G02390
AT5G61430
AT5G47970
AT1G57820
AT2G02370
AT3G59540
AT2G02970
AT5G07240
AT5G12010
AT3G21215
AT4G22700
AT3G43110
AT5G66410
AT1G23000
AT5G19660
AT5G62790
AT5G66055
AT5G64980
AT4G04460
AT5G59550
AT5G05310
AT3G07020
AT1G78430
AT3G47490
AT1G71750
AT1G29450
AT3G17470
AT3G13360
AT5G19130
AT5G42840
AT1G78140
AT5G10190
AT5G40410
AT1G13810
AT4G23910
AT4G39180
AT1G14310
AT1G48590
AT4G02200
AT2G03410
AT5G22370
AT1G55750
AT3G51370
AT4G15393
AT5G45940
AT1G61850
AT4G14096
AT3G53670
AT5G58150
AT5G05450
AT5G26570
AT2G40810
AT3G21240
AT1G14060
AT1G04610
AT4G25540
AT3G25990
AT4G10960
AT5G39590
AT2G02780
AT5G04480
AT4G21745
AT1G18590
AT3G57930
AT4G28410
AT4G31730
AT1G25425
AT1G29380
AT3G61130
AT1G70600
AT3G21760
AT4G35660
AT2G37435
AT1G25550
AT4G18070
AT5G62190
AT4G03020
AT5G46620
AT5G58350
AT4G28530
AT5G42785
AT1G12390
AT4G16566
AT1G78410
AT5G25770
AT2G43510
AT3G48070
AT3G02950
AT1G47420
AT4G05520
AT4G11050
AT1G49500
AT3G05230
AT2G16070
AT1G26660
AT5G56050
AT1G04700
AT3G49420
AT2G17310
AT5G01220
AT3G62360
AT1G67560
AT5G59060
AT1G04820
AT5G53290
AT3G16200
AT1G20090
AT3G15970
AT1G34510
AT3G09490
AT2G31260
AT1G14120
AT3G05750
AT5G64230
AT3G02930
AT5G49870
AT3G20250
AT3G56980
AT5G14210
AT2G04230
AT1G30630
AT2G24540
AT1G10750
AT5G08100
AT2G05230
AT1G58230
AT1G75790
AT3G52360
AT3G49601
AT2G33585
AT5G42190
AT3G62130
AT2G29740
AT4G39270
AT1G14440
AT5G08500
AT2G34910
AT2G14540
AT5G06480
AT1G30440
AT5G18230
AT2G46870
AT4G20320
AT1G16920
AT4G32410
AT1G52050
AT1G07970
AT2G22425
AT2G34790
AT5G57880
AT1G52980
AT4G31950
AT5G58300
AT4G12240
AT1G28375
AT4G34830
AT5G06280
AT3G12530
AT4G33080
AT3G15510
AT2G23980
AT5G41360
AT1G09415
AT1G11330
AT4G23150
AT1G20300
AT3G47120
AT5G17800
AT5G48030
AT1G44180
AT3G02230
AT3G13540
AT1G10740
AT1G16490
AT3G20240
AT5G20060
AT3G01530
AT1G51780
AT1G26270
AT3G20290
AT5G27990
AT2G14285
AT2G36170
AT3G50840
AT3G54100
AT4G17390
AT1G35720
AT2G40470
AT1G19397
AT3G28420
AT3G24860
AT1G05560
AT3G52230
AT1G26120
AT4G22260
AT3G03780
AT2G43360
AT2G45850
AT3G58120
AT2G25480
AT5G10745
AT3G12587
AT4G00238
AT1G13580
AT5G20100
AT1G60000
AT3G09310
AT5G57345
AT1G72080
AT5G27270
AT3G16430
AT3G20810
AT3G02550
AT5G12440
AT1G12370
AT1G69610
AT1G75440
AT1G59650
AT1G14770
AT3G46100
AT2G16900
AT1G24620
AT3G62890
AT2G15610
AT5G07280
AT5G36925
AT1G80050
AT5G20510
AT3G13420
AT1G21380
AT2G14960
AT3G57690
AT1G79650
AT4G26860
AT5G65090
AT1G53035
AT3G05490
AT1G77620
AT3G02555
AT1G13290
AT1G45180
AT2G36355
AT1G30790
AT3G05400
AT2G01410
AT2G19385
AT2G30230
AT3G60970
AT5G57785
AT5G11650
AT5G50460
AT3G51230
AT5G64200
AT1G05540
AT1G12920
AT5G42810
AT4G10610
AT1G72450
AT2G21600
AT3G61140
AT1G54030
AT5G07320
AT3G30841
AT2G41700
AT2G15530
AT5G50250
AT5G62320
AT3G28980
AT5G48360
AT1G02430
AT4G23620
AT3G52680
AT4G20330
AT2G24630
AT4G14840
AT3G02280
AT1G21760
AT2G21620
AT4G01915
AT3G25855
AT5G53750
AT3G11500
AT3G17365
AT3G50400
AT1G44770
AT1G77525
AT1G76370
AT3G48820
AT2G26030
AT4G13390
AT2G33380
AT1G12320
AT4G16162
AT5G60720
AT2G22795
AT1G46264
AT5G26692
AT1G75730
AT3G09300
AT1G23240
AT5G08450
AT5G52250
AT3G28900
AT1G28390
AT3G01015
AT3G26510
AT5G49830
AT2G43630
AT3G13030
AT5G14070
AT3G16810
AT4G33070
AT4G08180
AT4G13550
AT2G31660
AT1G24100
AT1G68980
AT1G80720
AT3G27999
AT5G61580
AT1G79580
AT1G66980
AT2G05220
AT3G09830
AT5G26050
AT1G63830
AT3G58700
AT1G22070
AT4G20780
AT1G12350
AT1G24010
AT4G14230
AT2G39710
AT2G28710
AT5G10240
AT2G24580
AT4G33585
AT1G05580
AT3G10330
AT1G70440
AT5G23790
AT5G56710
AT4G00230
AT4G24280
AT5G65790
AT1G24170
AT5G48120
AT2G31990
AT2G22050
AT2G11890
AT1G70740
AT3G07900
AT1G71970
AT1G13605
AT5G16110
AT3G54430
AT2G35060
AT1G09080
AT1G09280
AT1G60995
AT4G37770
AT1G28250
AT5G52540
AT2G39130
AT3G15650
AT3G14780
AT3G63240
AT2G32440
AT5G38450
AT3G10400
AT1G52280
AT1G14080
AT4G14290
AT4G27980
AT3G25910
AT1G61097
AT3G22410
AT1G79420
AT2G28740
AT5G50175
AT5G26622
AT4G35840
AT5G22520
AT2G25730
AT1G08480
AT3G54540
AT1G45110
AT4G14920
AT5G45380
AT2G23940
AT4G13990
AT1G18835
AT1G52640
AT5G44030
AT4G22330
AT1G58300
AT3G60130
AT1G32780
AT5G46220
AT3G20420
AT3G04440
AT2G34610
AT1G54385
AT5G25930
AT3G19400
AT3G51240
AT3G04170
AT1G21010
AT5G61230
AT5G05760
AT3G01990
AT5G64710
AT1G10180
AT3G07410
AT3G50080
AT1G05750
AT3G14430
AT3G54150
AT1G52343
AT1G10040
AT3G07600
AT2G11851
AT3G07680
AT1G80245
AT2G41880
AT4G04720
AT5G17000
AT5G11850
AT1G76540
AT3G05670
AT5G58430
AT1G78260
AT4G35740
AT5G54600
AT1G17940
AT5G42980
AT1G17710
AT1G53910
AT1G28660
AT2G24550
AT4G35050
AT2G35290
AT5G20160
AT4G35420
AT1G47550
AT4G09580
AT3G63450
AT1G67630
AT4G23550
AT1G56580
AT4G33580
AT1G34750
AT2G38830
AT4G02270
AT1G80900
AT3G54870
AT4G31370
AT1G26470
AT1G48440
AT5G17770
AT5G14420
AT5G49400
AT4G18430
AT3G10572
AT4G22590
AT5G17640
AT2G11910
AT3G42180
AT4G18395
AT4G14385
AT2G43210
AT5G43185
AT3G47470
AT2G25070
AT5G64190
AT2G41040
AT1G47710
AT1G06790
AT4G24275
AT3G44820
AT2G41780
AT5G10960
AT2G45695
AT2G12400
AT2G27580
AT1G10390
AT3G21750
AT4G34138
AT4G17410
AT4G11670
AT3G07140
AT1G58080
AT2G26160
AT4G34250
AT2G36890
AT4G36945
AT3G51410
AT5G61290
AT1G20890
AT4G36770
AT5G13370
AT4G38330
AT1G70985
AT1G48470
AT3G24050
AT5G11010
AT1G70940
AT4G25920
AT2G36360
AT4G00110
AT5G13430
AT3G45490
AT1G80500
AT5G44200
AT2G46180
AT2G29420
AT5G09460
AT4G11100
AT1G02840
AT3G25400
AT1G34340
AT2G26870
AT2G26250
AT5G17630
AT2G46080
AT5G47930
AT4G02405
AT2G21130
AT1G04390
AT5G65480
AT1G76810
AT5G67290
AT2G47910
AT1G07490
AT2G45340
AT4G26140
AT4G27430
AT1G69250
AT5G08680
AT5G57380
AT3G27340
AT2G19830
AT2G45840
AT5G54080
AT1G25260
AT1G49410
AT1G35420
AT3G26620
AT5G64790
AT4G23110
AT2G36400
AT4G23493
AT3G42670
AT4G00200
AT1G48850
AT1G63980
AT1G41830
AT5G08610
AT3G23160
AT1G79730
AT4G18780
AT2G36920
AT1G67830
AT4G25220
AT1G04510
AT5G27330
AT1G21630
AT2G31490
AT2G38140
AT3G24040
AT4G09200
AT5G01980
AT5G63050
AT3G24760
AT3G47390
AT5G66470
AT4G34050
AT1G09740
AT3G11150
AT5G66920
AT4G25200
AT4G31010
AT4G24440
AT5G16910
AT5G09650
AT1G10270
AT5G14750
AT3G45750
AT5G27760
AT1G32080
AT2G41550
AT5G63570
AT3G13480
AT4G26780
AT3G26290
AT3G22530
AT2G25720
AT2G14255
AT5G40950
AT1G79070
AT5G45060
AT1G73170
AT1G56020
AT1G32610
AT4G00500
AT3G60450
AT2G37320
AT3G60370
AT3G24360
AT5G47670
AT5G64667
AT2G02880
AT5G50940
AT4G21470
AT3G05630
AT1G50410
AT4G34120
AT1G07980
AT1G63295
AT1G78995
AT2G45770
AT1G73630
AT1G47270
AT5G64320
AT2G23260
AT1G61920
AT1G67190
AT2G05790
AT1G21950
AT5G09580
AT5G05230
AT3G24515
AT1G11860
AT1G11570
AT4G08790
AT1G01860
AT2G45750
AT2G18850
AT5G39865
AT5G11890
AT4G35530
AT2G31450
AT5G44070
AT2G23985
AT5G04850
AT3G19630
AT4G10430
AT1G25380
AT2G41680
AT3G29330
AT5G14870
AT5G37730
AT2G06200
AT3G50440
AT1G76430
AT4G02990
AT5G12030
AT3G50760
AT4G34000
AT5G27750
AT2G13440
AT3G11260
AT4G39820
AT1G12270
AT1G59890
AT1G29810
AT1G08830
AT4G01037
AT5G16970
AT5G38280
AT4G33860
AT5G19670
AT1G35400
AT4G09310
AT5G67480
AT4G14070
AT4G22000
AT5G48480
AT3G10190
AT4G17483
AT1G01910
AT2G05910
AT2G34940
AT4G07410
AT5G37290
AT5G19260
AT1G16250
AT4G02720
AT5G09520
AT3G53310
AT2G05260
AT4G31140
AT3G61440
AT4G18770
AT1G16820
AT4G08170
AT4G35520
AT4G00450
AT1G53885
AT2G47510
AT5G26710
AT5G18090
AT2G25060
AT4G00120
AT2G30933
AT5G54280
AT1G22440
AT5G56310
AT1G60010
AT4G37790
AT3G28040
AT1G13350
AT1G03103
AT1G54520
AT4G33450
AT4G34680
AT3G51460
AT5G40460
AT1G80690
AT4G02040
AT3G27470
AT1G03350
AT1G75600
AT1G19650
AT1G11410
AT5G45500
AT3G20650
AT4G00620
AT5G13720
AT3G60910
AT2G20370
AT4G15910
AT3G17465
AT3G17660
AT3G50960
AT3G07890
AT1G11930
AT3G52540
AT3G61220
AT5G57550
AT3G26370
AT1G02690
AT5G13860
AT3G50570
AT2G16530
AT4G39010
AT5G54260
AT2G43030
AT4G39960
AT3G51950
AT1G66050
AT3G48610
AT5G54840
AT1G74850
AT1G29220
AT3G01472
AT1G52930
AT3G60200
AT3G59700
AT5G47860
AT3G05020
AT5G09240
AT5G49220
AT2G45330
AT2G07040
AT4G00755
AT5G20885
AT3G47340
AT4G31150
AT4G26490
AT1G67775
AT1G03170
AT5G19780
AT1G61770
AT5G64440
AT2G29125
AT4G13920
AT5G38850
AT3G07230
AT3G55710
AT2G14660
AT5G02110
AT1G12340
AT5G23440
AT5G22820
AT5G14780
AT3G59650
AT3G58600
AT5G58640
AT3G10480
AT2G19310
AT3G55470
AT2G13450
AT5G46330
AT2G46970
AT2G26900
AT4G21530
AT2G41380
AT1G49310
AT1G23149
AT3G60190
AT2G05830
AT4G11790
AT5G51710
AT1G24310
AT2G01820
AT5G27210
AT1G19715
AT1G76070
AT4G37040
AT3G49750
AT2G30695
AT3G51670
AT5G46250
AT2G18520
AT3G13070
AT5G63410
AT3G18860
AT4G24520
AT2G28500
AT5G61200
AT4G24020
AT5G17820
AT5G42020
AT1G80710
AT1G08980
AT3G46460
AT2G44310
AT3G22830
AT1G08470
AT1G12640
AT5G23890
AT2G29060
AT3G12480
AT3G19770
AT4G18975
AT2G43340
AT3G48420
AT1G31970
AT1G55150
AT5G06120
AT2G42810
AT2G32250
AT1G71460
AT5G40490
AT1G21695
AT5G06460
AT3G22180
AT4G02050
AT5G39785
AT1G13160
AT1G56710
AT2G34780
AT2G40970
AT1G23520
AT1G03560
AT4G00040
AT5G03310
AT5G02840
AT3G03740
AT2G02470
AT3G02180
AT3G27430
AT5G11530
AT1G66020
AT5G40720
AT1G31050
AT1G70180
AT1G63130
AT4G05060
AT1G20110
AT1G03700
AT4G22390
AT2G45250
AT4G17695
AT1G52560
AT5G66950
AT3G15890
AT1G70760
AT3G28007
AT4G02880
AT1G53100
AT3G53540
AT3G19184
AT3G25500
AT2G37590
AT5G44080
AT1G04140
AT5G61240
AT1G50370
AT1G78960
AT1G14910
AT1G51260
AT4G32170
AT5G05840
AT2G38480
AT3G16230
AT5G25440
AT1G65295
AT4G35800
AT1G56670
AT4G01220
AT2G42070
AT3G20475
AT1G34210
AT5G46795
AT4G34150
AT2G34555
AT4G21215
AT5G03070
AT3G08505
AT4G32870
AT1G55860
AT3G60720
AT3G01480
AT1G07400
AT5G27820
AT5G56010
AT4G01090
AT4G03190
AT5G07810
AT3G01970
AT1G22230
AT2G07560
AT1G76350
AT1G24610
AT4G09170
AT1G75860
AT1G45190
AT2G15730
AT3G52600
AT1G33340
AT1G31340
AT1G76620
AT5G62820
AT3G05140
AT3G20410
AT3G01170
AT5G05320
AT5G06590
AT1G57750
AT3G49910
AT1G34190
AT1G61360
AT3G55610
AT2G32430
AT1G18860
AT5G17040
AT3G57360
AT2G27430
AT4G16000
AT1G66920
AT5G26717
AT1G65080
AT4G13263
AT1G15190
AT3G18190
AT1G65700
AT2G20440
AT3G19920
AT5G04040
AT5G04020
AT1G16680
AT1G15220
AT5G24240
AT1G11870
AT3G58040
AT2G30410
AT3G20300
AT3G14770
AT3G26750
AT3G15605
AT3G53920
AT1G59870
AT4G03000
AT1G51745
AT1G52360
AT5G03560
AT3G54660
AT1G02740
AT4G10160
AT4G00670
AT4G35785
AT5G18050
AT2G34190
AT2G38310
AT5G48580
AT4G33510
AT1G05790
AT4G37370
AT3G53668
AT1G05450
AT5G61228
AT5G47140
AT4G31460
AT5G61330
AT5G08350
AT2G31345
AT2G33385
AT2G35100
AT5G57850
AT3G03670
AT4G19900
AT5G45130
AT1G10950
AT3G19130
AT5G27830
AT1G54540
AT4G30400
AT4G00530
AT2G40700
AT4G05000
AT3G51310
AT1G12980
AT2G39340
AT1G79940
AT2G43190
AT2G14860
AT5G27290
AT5G53580
AT1G54450
AT4G10010
AT3G20200
AT1G53720
AT3G06180
AT3G21720
AT2G44230
AT3G14110
AT3G30210
AT2G01680
AT2G24700
AT1G48610
AT5G57660
AT2G41300
AT3G16690
AT5G05860
AT2G41070
AT5G64480
AT5G66790
AT1G63910
AT1G30870
AT3G19550
AT4G34020
AT4G13240
AT5G03510
AT5G22875
AT1G80550
AT1G26680
AT5G16030
AT2G15042
AT1G76470
AT4G25030
AT3G07570
AT1G14170
AT5G10070
AT4G29810
AT1G69230
AT1G22080
AT3G03650
AT2G01918
AT2G17500
AT2G21185
AT1G79510
AT1G47820
AT4G34460
AT3G13910
AT5G42890
AT1G13880
AT2G21870
AT3G24140
AT1G76550
AT1G71696
AT4G31610
AT3G61760
AT1G13170
AT1G19440
AT5G28610
AT1G61960
AT3G20970
AT1G54095
AT1G12090
AT2G21170
AT1G31350
AT2G04025
AT4G11720
AT1G51380
AT5G19770
AT3G01700
AT5G14140
AT3G59040
AT4G34430
AT4G01580
AT4G22470
AT1G48130
AT3G50560
AT5G01780
AT4G28950
AT1G02920
AT3G53430
AT1G05460
AT5G66720
AT1G25440
AT1G04100
AT5G05460
AT5G40710
AT3G55730
AT1G12530
AT3G45780
AT1G17700
AT3G04090
AT4G10600
AT2G24300
AT4G28730
AT3G49950
AT5G22460
AT1G15100
AT1G54090
AT5G41940
AT4G14900
AT2G43235
AT2G15570
AT5G42670
AT1G02335
AT1G05160
AT2G02580
AT2G24200
AT2G39960
AT3G09740
AT3G04080
AT3G61540
AT4G18630
AT2G23110
AT3G10200
AT5G66710
AT3G17070
AT3G25160
AT5G24990
AT5G50320
AT1G77760
AT2G31083
AT2G04360
AT1G74990
AT5G63950
AT5G54780
AT5G18820
AT3G13380
AT2G46535
AT1G51980
AT2G47340
AT1G66130
AT2G03090
AT1G13450
AT3G57170
AT3G19340
AT3G48425
AT1G26360
AT5G14850
AT4G01840
AT5G24040
AT2G15270
AT3G43800
AT5G44010
AT1G61820
AT3G53700
AT1G65620
AT5G21990
AT4G01140
AT2G19070
AT4G14510
AT3G46590
AT2G35610
AT1G30540
AT1G75110
AT4G15270
AT3G01470
AT5G36228
AT3G27325
AT1G09460
AT3G24890
AT5G01630
AT3G61120
AT5G04550
AT1G21390
AT4G31390
AT5G53000
AT5G47090
AT2G46520
AT4G05590
AT5G63700
AT2G37290
AT5G16470
AT3G24030
AT2G01860
AT1G01380
AT1G32640
AT5G01340
AT4G34240
AT3G59680
AT3G61890
AT5G18970
AT1G18670
AT5G35360
AT2G01350
AT1G24020
AT4G20300
AT5G43020
AT2G42060
AT5G24270
AT1G64105
AT3G23620
AT4G33030
AT5G04010
AT1G77655
AT5G53400
AT3G21600
AT1G63020
AT1G78040
AT5G20900
AT2G27470
AT5G08120
AT3G54840
AT5G24780
AT1G67570
AT5G51130
AT1G06070
AT4G28420
AT3G28320
AT5G15400
AT5G20980
AT5G60370
AT2G43620
AT2G30740
AT1G73370
AT1G66090
AT2G45180
AT3G02650
AT2G41940
AT5G46790
AT5G61830
AT1G02370
AT2G16370
AT4G16050
AT4G37440
AT1G10560
AT4G24740
AT1G67520
AT1G03030
AT5G35220
AT5G11840
AT1G68130
AT4G17710
AT5G28080
AT1G16320
AT1G68540
AT3G48185
AT2G22780
AT3G60340
AT2G39560
AT2G42360
AT5G16200
AT5G52380
AT4G01710
AT4G21010
AT2G34540
AT3G15351
AT4G08510
AT5G53940
AT3G60110
AT1G01050
AT1G13140
AT2G24050
AT1G73240
AT3G05980
AT4G29740
AT1G03055
AT1G29640
AT3G03440
AT4G35010
AT2G34100
AT3G24880
AT1G73000
AT4G24880
AT5G42080
AT4G13730
AT3G43670
AT4G19095
AT5G19980
AT5G22330
AT1G55760
AT2G03890
AT2G45830
AT4G21980
AT4G16340
AT5G50750
AT4G21270
AT3G49140
AT5G26740
AT1G10417
AT1G05350
AT4G05090
AT4G02730
AT1G56100
AT2G07776
AT1G52155
AT3G49560
AT3G07480
AT5G25790
AT2G30210
AT1G18580
AT5G35680
AT5G63280
AT5G58560
AT4G12620
AT5G05470
AT3G48550
AT4G00870
AT2G32765
AT5G54430
AT3G42725
AT1G47400
AT5G48220
AT5G16040
AT3G23130
AT2G43745
AT3G45730
AT4G36680
AT3G10140
AT2G42260
AT1G13690
AT3G21280
AT2G22300
AT5G16130
AT1G06780
AT5G27620
AT1G06930
AT5G59050
AT3G28790
AT3G27740
AT4G16350
AT1G02270
AT5G02630
AT5G12100
AT1G49650
AT2G17010
AT3G09360
AT4G28140
AT1G77340
AT1G64065
AT3G55820
AT4G28860
AT2G02070
AT1G26799
AT4G18050
AT3G18760
AT4G28580
AT5G01750
AT2G03500
AT4G02410
AT3G04840
AT5G12080
AT1G56200
AT2G26560
AT3G26220
AT1G31540
AT5G09800
AT1G53903
AT1G30220
AT5G52830
AT2G26460
AT3G01440
AT3G26050
AT1G79600
AT3G09120
AT3G62210
AT5G16830
AT1G69750
AT2G44410
AT5G05850
AT3G10210
AT3G22240
AT3G01870
AT3G62570
AT1G75510
AT2G03290
AT1G67025
AT1G04635
AT4G22200
AT1G31460
AT1G24062
AT5G16490
AT4G20310
AT1G67580
AT5G12190
AT2G43350
AT5G37190
AT2G23390
AT4G06634
AT5G63160
AT1G18880
AT5G56120
AT4G18400
AT5G64660
AT4G38000
AT5G02580
AT4G19530
AT1G53170
AT1G71810
AT4G15780
AT5G19760
AT3G08947
AT5G52370
AT3G54000
AT2G36880
AT1G76850
AT1G26665
AT1G79280
AT2G33400
AT2G17720
AT5G01990
AT3G26660
AT1G80890
AT3G57580
AT3G05360
AT5G43400
AT2G37680
AT5G46770
AT3G47690
AT3G05460
AT1G34180
AT2G35300
AT2G01970
AT1G11840
AT2G18970
AT1G45230
AT5G22320
AT5G55160
AT2G36650
AT1G34470
AT1G62350
AT1G54310
AT4G39490
AT3G14050
AT3G18960
AT1G09540
AT1G17760
AT5G52560
AT2G45360
AT4G10030
AT3G28860
AT3G56080
AT5G59750
AT5G07680
AT4G16640
AT3G04950
AT2G23350
AT4G14200
AT3G50620
AT3G01435
AT2G44860
AT3G61840
AT2G30880
AT3G55360
AT1G67680
AT5G03290
AT5G44700
AT3G57350
AT3G57190
AT4G22360
AT3G26000
AT2G19680
AT2G16595
AT3G12180
AT1G04430
AT5G55490
AT5G61800
AT4G35140
AT1G60930
AT5G62030
AT3G11100
AT5G13190
AT3G07870
AT4G32670
AT1G56250
AT4G01330
AT5G28540
AT3G09400
AT3G21945
AT1G27930
AT4G15415
AT5G20020
AT4G31830
AT3G54630
AT5G60990
AT5G18120
AT1G02205
AT1G35470
AT2G28520
AT3G55920
AT1G60740
AT3G63460
AT5G04600
AT2G45140
AT1G11905
AT3G10220
AT4G37220
AT2G22460
AT4G34580
AT1G30590
AT5G11320
AT3G10530
AT1G72220
AT4G24920
AT5G49170
AT5G22020
AT1G73820
AT1G09700
AT3G02760
AT3G15710
AT3G20530
AT3G48590
AT5G50170
AT5G35730
AT2G17350
AT1G77640
AT3G15357
AT1G21560
AT5G50010
AT1G50490
AT1G14688
AT5G65270
AT4G36410
AT4G32380
AT2G29450
AT1G63710
AT3G63500
AT4G16570
AT2G34970
AT1G24270
AT3G62650
AT1G22430
AT3G53350
AT2G19600
AT3G46280
AT3G58110
AT5G27560
AT1G55890
AT4G09640
AT1G70230
AT3G13400
AT1G59620
AT5G57580
AT5G07580
AT1G20840
AT1G48420
AT2G32040
AT5G51010
AT1G29700
AT2G03880
AT5G43300
AT5G41130
AT2G17780
AT5G09461
AT5G53200
AT5G14910
AT5G58130
AT5G11700
AT2G43760
AT5G24210
AT1G73340
AT1G19710
AT4G25450
AT1G64280
AT5G64830
AT5G26700
AT1G61420
AT3G10525
AT4G12020
AT5G54310
AT1G26610
AT5G19320
AT4G02725
AT5G27430
AT1G21170
AT4G14160
AT3G17010
AT3G57860
AT1G05830
AT3G13772
AT3G09000
AT5G66390
AT2G37700
AT4G39510
AT2G32990
AT1G74360
AT3G03600
AT2G23950
AT1G10820
AT5G62240
AT4G02680
AT1G64580
AT5G25900
AT4G25890
AT4G01030
AT1G30814
AT4G34860
AT5G46030
AT4G37190
AT1G50520
AT1G28340
AT5G47430
AT1G23440
AT3G49800
AT5G48910
AT4G14500
AT5G02010
AT1G70670
AT5G05350
AT3G54340
AT1G78890
AT4G24650
AT1G16420
AT2G39840
AT5G50012
AT1G76890
AT4G30220
AT5G67580
AT3G14470
AT3G45050
AT5G24130
AT4G08330
AT1G13460
AT2G37570
AT1G25682
AT2G41120
AT4G29510
AT1G63990
AT5G52960
AT1G23960
AT5G67490
AT5G21960
AT5G54640
AT1G02470
AT1G73460
AT5G51020
AT2G28320
AT4G19180
AT5G52660
AT1G02720
AT3G03330
AT3G43420
AT1G28110
AT4G01410
AT5G40610
AT3G57100
AT5G61380
AT5G41390
AT3G58710
AT3G05990
AT1G31860
AT1G78370
AT1G08010
AT1G70880
AT3G25070
AT5G40260
AT1G23550
AT4G24130
AT3G03580
AT3G25165
AT1G29460
AT2G39100
AT5G18860
AT3G50670
AT2G19880
AT3G11670
AT4G18130
AT2G22420
AT1G16730
AT1G17744
AT3G45020
AT4G29480
AT5G51920
AT4G21180
AT1G70460
AT3G16895
AT1G15030
AT4G30190
AT2G01600
AT1G76090
AT4G15550
AT4G24700
AT2G16800
AT5G64290
AT3G28850
AT3G11090
AT1G63680
AT3G14930
AT1G12880
AT3G13040
AT1G67900
AT3G14060
AT3G29375
AT5G03260
AT3G53000
AT5G37940
AT1G64230
AT4G32750
AT3G03260
AT2G23930
AT1G04520
AT4G20150
AT4G32850
AT2G26710
AT4G37130
AT1G13820
AT4G01150
AT1G30450
AT2G41760
AT2G25355
AT3G21650
AT1G28140
AT5G11980
AT3G56990
AT2G33990
AT2G47380
AT1G61040
AT2G40116
AT1G61210
AT5G39860
AT2G02050
AT5G52010
AT1G33475
AT1G20480
AT3G27025
AT1G53790
AT5G43380
AT1G78450
AT5G18500
AT1G54440
AT1G51140
AT4G02770
AT1G19380
AT1G49480
AT4G33820
AT2G39140
AT1G24210
AT1G56510
AT4G13010
AT4G34265
AT2G37940
AT5G54880
AT3G51030
AT2G37478
AT1G32920
AT1G22650
AT5G64080
AT3G05170
AT4G11300
AT1G33990
AT1G05180
AT2G27680
AT5G52970
AT3G04280
AT4G34190
AT2G43018
AT3G62460
AT1G16370
AT5G37440
AT3G63060
AT1G80450
AT1G23120
AT2G46000
AT2G47980
AT4G09650
AT1G74650
AT4G25440
AT1G49850
AT5G07300
AT4G34420
AT2G43020
AT5G67110
AT4G11660
AT3G05150
AT3G47440
AT4G14103
AT2G26430
AT3G30350
AT4G30370
AT1G67635
AT1G60620
AT3G26680
AT4G35170
AT3G03630
AT3G13435
AT2G46300
AT5G25350
AT5G18750
AT1G60990
AT2G31530
AT3G46540
AT2G44745
AT2G38580
AT5G63810
AT2G37270
AT3G59800
AT1G16360
AT1G22015
AT5G22860
AT2G18090
AT4G19150
AT1G62720
AT4G24805
AT1G67730
AT5G23690
AT5G64150
AT1G21400
AT5G66060
AT2G07738
AT3G06430
AT5G57910
AT4G26640
AT1G77350
AT1G67350
AT4G16140
AT5G44790
AT4G30996
AT3G16175
AT2G17410
AT1G76300
AT3G50390
AT1G69200
AT1G09040
AT3G06570
AT5G25510
AT3G09430
AT5G26910
AT2G31740
AT1G14670
AT1G06770
AT3G61640
AT2G41370
AT3G03100
AT5G16980
AT2G02400
AT5G53730
AT1G72330
AT2G31305
AT3G59740
AT1G60600
AT5G55960
AT4G27130
AT4G17830
AT2G21190
AT1G64583
AT3G17790
AT1G23290
AT5G42030
AT1G11220
AT1G16410
AT5G47100
AT3G58930
AT2G16190
AT4G21070
AT1G34060
AT5G40530
AT5G10900
AT1G50360
AT3G17780
AT5G24710
AT3G50820
AT1G04860
AT5G25265
AT4G34570
AT3G46580
AT2G38660
AT5G22120
AT5G03230
AT4G18195
AT1G74310
AT3G25905
AT4G13670
AT2G47420
AT1G17140
AT1G78810
AT1G69460
AT5G27850
AT5G13220
AT1G24540
AT4G15770
AT5G25220
AT1G22510
AT5G07980
AT5G47610
AT5G15802
AT2G17510
AT5G01050
AT1G75560
AT3G44370
AT5G63225
AT3G24490
AT5G64460
AT1G51640
AT5G35620
AT5G05660
AT2G37510
AT5G08590
AT2G39930
AT4G17250
AT1G72010
AT4G17620
AT2G43150
AT3G26934
AT1G47250
AT3G22415
AT1G17665
AT2G31890
AT4G18197
AT5G52870
AT1G68650
AT3G16080
AT3G56720
AT3G17609
AT4G01650
AT4G38280
AT2G41240
AT5G46295
AT5G47680
AT2G38750
AT2G20940
AT1G66750
AT1G72790
AT5G39220
AT4G38560
AT3G25120
AT3G24730
AT1G56430
AT4G39990
AT3G61530
AT2G25940
AT3G56060
AT1G11130
AT3G25900
AT4G03150
AT5G38380
AT3G44600
AT1G76260
AT2G38460
AT1G20823
AT1G46768
AT5G41860
AT2G43850
AT1G14030
AT4G21820
AT5G01930
AT3G21770
AT1G70800
AT2G05310
AT3G07520
AT4G04350
AT1G04400
AT4G19650
AT5G50950
AT3G20040
AT1G56660
AT5G38510
AT2G31370
AT5G01370
AT3G48180
AT3G03460
AT1G12830
AT1G69420
AT5G25050
AT3G59950
AT5G41980
AT5G47250
AT1G48480
AT4G21020
AT4G30050
AT1G10150
AT1G03400
AT2G15230
AT3G23610
AT3G21320
AT1G56560
AT2G47010
AT1G08380
AT3G09030
AT2G32920
AT3G14620
AT5G36250
AT4G29060
AT4G13930
AT4G20460
AT2G03390
AT4G28400
AT4G36780
AT3G18580
AT5G54230
AT3G20770
AT2G44020
AT1G62010
AT5G55860
AT2G29700
AT5G39740
AT4G23610
AT5G24970
AT1G03900
AT3G07610
AT5G46680
AT1G54150
AT5G04347
AT5G65010
AT5G39830
AT1G21810
AT5G06160
AT1G05600
AT2G30710
AT5G04620
AT1G11000
AT4G19690
AT1G20870
AT5G36800
AT5G47350
AT2G33180
AT5G03995
AT2G26740
AT5G67450
AT2G41210
AT1G20510
AT3G11180
AT3G49640
AT4G19550
AT1G10340
AT5G40970
AT1G08460
AT1G19396
AT5G50970
AT1G02900
AT4G36160
AT1G32060
AT5G43140
AT5G38060
AT2G38570
AT1G16515
AT2G14060
AT5G17280
AT2G35340
AT3G22600
AT2G35410
AT2G37710
AT5G06510
AT2G48070
AT3G60390
AT5G54090
AT2G22080
AT5G35910
AT3G07720
AT4G22230
AT3G08020
AT1G47230
AT4G30350
AT5G55970
AT5G21430
AT1G13050
AT2G19700
AT3G19120
AT1G79230
AT1G17130
AT5G46370
AT4G14540
AT1G62790
AT3G06550
AT1G50460
AT5G59610
AT4G38410
AT1G28670
AT1G29840
AT3G23890
AT3G59190
AT5G16650
AT1G24440
AT1G08180
AT3G01326
AT5G17210
AT3G16330
AT1G22330
AT5G07120
AT3G03130
AT1G52270
AT1G47290
AT3G20210
AT4G29530
AT2G43410
AT1G77130
AT3G06860
AT3G53440
AT3G09570
AT3G48380
AT4G15940
AT4G20910
AT5G23190
AT4G30100
AT1G06720
AT4G33500
AT2G19630
AT3G54925
AT2G47070
AT4G34840
AT3G13330
AT4G12010
AT1G27110
AT1G58060
AT3G07170
AT5G05220
AT5G14570
AT1G05385
AT1G61310
AT1G78010
AT5G03495
AT2G40004
AT1G26370
AT2G40780
AT5G12320
AT3G22480
AT5G23140
AT5G46280
AT5G35430
AT4G29910
AT5G22791
AT3G27640
AT3G53630
AT5G28290
AT5G20150
AT3G09970
AT1G20130
AT3G58150
AT5G67210
AT2G07774
AT1G73130
AT5G50560
AT5G16453
AT4G37150
AT2G43790
AT4G11260
AT3G57530
AT1G11280
AT5G25475
AT1G79130
AT5G52890
AT5G23200
AT4G21450
AT1G56345
AT5G62500
AT2G45120
AT1G74240
AT1G11230
AT5G35926
AT3G47540
AT5G58990
AT1G52730
AT3G61450
AT4G11380
AT1G05500
AT3G13640
AT1G01225
AT5G44350
AT2G01150
AT3G28500
AT4G29990
AT4G38730
AT1G49130
AT1G27980
AT4G27700
AT4G30360
AT2G30260
AT3G22440
AT2G32960
AT1G61410
AT2G37470
AT1G71220
AT3G57380
AT5G26030
AT1G56290
AT5G09260
AT5G53070
AT5G53080
AT4G15900
AT2G46490
AT2G01420
AT3G13229
AT1G15430
AT2G31725
AT3G23605
AT2G43440
AT3G54826
AT5G64160
AT5G35480
AT4G27230
AT1G51950
AT1G76185
AT1G42960
AT1G68185
AT1G33260
AT1G05210
AT4G01210
AT1G26600
AT2G44370
AT4G34270
AT1G26320
AT1G32750
AT5G28920
AT4G33800
AT2G38840
AT1G48510
AT1G26170
AT5G48850
AT2G36130
AT1G19670
AT4G37000
AT5G58005
AT1G71520
AT5G60590
AT3G25680
AT2G23520
AT3G26460
AT1G08600
AT3G15390
AT1G51730
AT1G56330
AT1G03930
AT5G15290
AT1G51940
AT1G66500
AT3G28510
AT2G06040
AT5G04170
AT5G57360
AT3G53710
AT5G50790
AT3G43430
AT5G49930
AT3G08820
AT4G00570
AT5G14310
AT1G08360
AT2G15430
AT3G10840
AT3G03850
AT2G26980
AT1G74080
AT1G80820
AT5G44180
AT1G01580
AT1G18520
AT4G32680
AT5G54720
AT2G38550
AT1G55730
AT5G11860
AT4G19420
AT1G11362
AT1G04360
AT2G24420
AT1G66660
AT5G03110
AT3G16980
AT1G24600
AT4G18150
AT1G74560
AT3G05725
AT4G12690
AT3G56330
AT4G29420
AT5G40450
AT4G33090
AT3G04780
AT1G12230
AT1G10220
AT1G62210
AT1G30140
AT3G61030
AT4G22513
AT2G29525
AT1G48020
AT3G54770
AT3G53340
AT5G38470
AT1G31430
AT1G31230
AT1G65370
AT1G73010
AT5G60610
AT3G06260
AT3G05380
AT2G04520
AT1G68720
AT4G14830
AT5G43180
AT4G29890
AT2G17030
AT1G18150
AT4G02740
AT1G73720
AT5G12000
AT1G29430
AT5G25140
AT1G53590
AT1G72360
AT5G45560
AT3G03840
AT3G55400
AT5G44460
AT4G24800
AT5G43320
AT5G16260
AT1G80730
AT2G42650
AT3G58380
AT4G33610
AT1G05120
AT5G54350
AT1G61680
AT3G06035
AT4G13230
AT1G16060
AT4G15430
AT1G06630
AT3G13620
AT3G15940
AT1G17020
AT4G13250
AT1G25155
AT4G18380
AT1G28420
AT4G30750
AT2G17630
AT1G66630
AT4G26980
AT1G51160
AT4G36480
AT1G62050
AT3G05860
AT5G01840
AT5G04810
AT3G21820
AT1G51402
AT5G25120
AT3G56600
AT1G47480
AT1G80570
AT1G80150
AT1G03770
AT1G64600
AT5G38530
AT5G05710
AT4G31020
AT2G02320
AT1G75680
AT1G09645
AT1G62780
AT2G04675
AT3G15110
AT1G23710
AT3G11270
AT5G18110
AT1G03920
AT2G25770
AT5G58790
AT1G49160
AT3G60780
AT5G61650
AT1G67320
AT3G44510
AT3G60286
AT2G31560
AT4G17050
AT1G01810
AT4G19670
AT4G18350
AT4G28160
AT2G19860
AT3G53860
AT3G49810
AT1G68260
AT3G05675
AT1G70100
AT1G33670
AT1G31710
AT1G34550
AT3G09690
AT2G06645
AT3G53760
AT4G35725
AT4G26620
AT3G49940
AT4G16444
AT3G02320
AT1G66160
AT5G27640
AT1G14710
AT4G19710
AT5G52200
AT5G52910
AT1G76800
AT5G16240
AT3G10610
AT5G56910
AT2G38730
AT1G49560
AT3G63140
AT3G15358
AT1G12820
AT4G26810
AT3G59470
AT3G47700
AT3G12600
AT5G18060
AT4G19160
AT3G54600
AT3G28210
AT1G30650
AT1G31160
AT5G44370
AT3G56910
AT2G01870
AT4G01900
AT2G47790
AT4G01610
AT2G17130
AT5G64500
AT4G11420
AT1G72416
AT5G04047
AT1G49530
AT2G44500
AT1G05805
AT2G22250
AT3G62790
AT5G06000
AT3G51920
AT4G36650
AT4G36515
AT4G37730
AT3G04350
AT1G31850
AT5G14360
AT2G20710
AT1G43910
AT5G06310
AT3G15360
AT5G60540
AT2G44890
AT1G61566
AT4G20860
AT5G14320
AT1G60850
AT3G13440
AT2G28671
AT2G33110
AT4G29620
AT4G36540
AT3G20670
AT5G20140
AT3G55860
AT4G12570
AT1G79680
AT4G18290
AT2G34840
AT3G04910
AT3G28857
AT5G10140
AT1G17180
AT2G33510
AT2G02540
AT4G34720
AT5G13360
AT2G33480
AT3G55600
AT4G36600
AT1G77960
AT5G04885
AT1G04530
AT1G14600
AT1G51060
AT1G67110
AT5G57810
AT1G02405
AT1G04900
AT5G27770
AT4G30993
AT1G74930
AT5G45110
AT5G03920
AT1G21510
AT1G77140
AT3G60210
AT2G24830
AT1G07060
AT5G22620
AT1G68520
AT5G62680
AT1G50640
AT2G30520
AT4G26965
AT4G02733
AT5G48990
AT2G47730
AT2G35800
AT3G14600
AT2G07725
AT4G28405
AT2G41400
AT4G09850
AT3G42790
AT2G44580
AT2G31750
AT4G00390
AT5G22470
AT5G23110
AT1G60660
AT3G27770
AT5G35980
AT5G57720
AT2G01980
AT5G66780
AT2G37520
AT5G18440
AT5G07050
AT1G64690
AT1G32050
AT1G57800
AT3G16290
AT1G64450
AT2G33610
AT4G36840
AT1G15940
AT2G43120
AT4G23440
AT4G34200
AT1G24160
AT1G68070
AT1G61720
AT5G40040
AT3G07260
AT2G05250
AT3G12020
AT2G47690
AT5G55200
AT3G22570
AT3G56400
AT1G62850
AT5G03050
AT5G48460
AT1G77610
AT1G08620
AT2G44980
AT1G63055
AT1G19800
AT5G15510
AT1G21651
AT5G39730
AT3G20000
AT3G04700
AT5G11310
AT2G24940
AT3G13550
AT1G77590
AT3G50660
AT1G63160
AT1G70680
AT1G07620
AT3G28600
AT5G41610
AT3G27930
AT3G01850
AT4G33740
AT1G61160
AT5G17090
AT5G18980
AT5G08670
AT4G22370
AT1G73177
AT4G16400
AT5G10440
AT1G28395
AT2G21400
AT1G51130
AT4G08770
AT3G61950
AT1G17610
AT1G13340
AT3G22250
AT2G19080
AT3G52110
AT5G65420
AT1G80230
AT5G46920
AT3G63030
AT3G49290
AT5G56920
AT1G50732
AT2G12480
AT5G60340
AT5G57610
AT4G17950
AT2G14460
AT4G27840
AT2G40085
AT3G28890
AT3G58850
AT5G58530
AT3G50370
AT5G02050
AT5G64740
AT5G47580
AT1G12570
AT4G04740
AT1G15140
AT2G21450
AT2G31180
AT5G09463
AT5G65560
AT4G01870
AT3G16640
AT1G19200
AT5G61790
AT4G21800
AT1G79000
AT1G80970
AT2G21160
AT2G47115
AT1G67230
AT1G75950
AT5G55910
AT1G70990
AT1G61415
AT2G30630
AT1G64490
AT4G34360
AT2G23660
AT2G03280
AT1G10780
AT4G30780
AT5G27550
AT5G54580
AT1G23070
AT4G37010
AT4G03450
AT5G23390
AT3G57920
AT5G53830
AT1G18550
AT4G20940
AT5G15270
AT3G60350
AT3G59830
AT1G63630
AT2G04515
AT3G46200
AT5G37770
AT2G27260
AT5G59810
AT3G52160
AT5G40600
AT1G75760
AT5G16370
AT1G22000
AT5G10290
AT3G48360
AT3G17170
AT5G47330
AT1G31280
AT5G63135
AT1G52120
AT1G62690
AT4G26450
AT2G15220
AT5G48430
AT1G11593
AT3G08760
AT1G54330
AT5G46420
AT5G03770
AT4G20095
AT4G12460
AT3G13430
AT1G55930
AT3G54650
AT1G69818
AT5G11090
AT3G02580
AT3G58630
AT1G51890
AT3G03700
AT5G11220
AT1G29770
AT5G61190
AT3G06580
AT5G25590
AT1G52760
AT2G47300
AT5G48670
AT2G34160
AT3G19160
AT3G06868
AT1G16130
AT5G12920
AT2G34850
AT4G35900
AT4G17540
AT5G54730
AT1G09380
AT1G17040
AT1G61460
AT5G03910
AT2G35170
AT4G14240
AT4G26555
AT4G36970
AT1G19140
AT3G61150
AT3G59440
AT3G07568
AT1G10120
AT1G20320
AT1G15200
AT1G33055
AT4G28290
AT5G51830
AT1G16705
AT3G12130
AT3G28030
AT2G28790
AT2G34585
AT1G71410
AT1G29440
AT5G08620
AT3G10060
AT5G46640
AT4G25845
AT3G07310
AT1G29910
AT4G32360
AT1G31930
AT5G43330
AT1G09370
AT4G00750
AT4G33250
AT2G01250
AT5G51340
AT5G55130
AT3G20390
AT4G19985
AT5G23000
AT3G22320
AT2G18410
AT4G02550
AT5G07475
AT5G61150
AT1G30240
AT4G38230
AT3G28050
AT3G62422
AT5G54830
AT3G52560
AT3G07640
AT1G35430
AT4G36070
AT1G16180
AT2G44750
AT3G05930
AT3G03070
AT3G47420
AT1G08465
AT3G51160
AT4G38960
AT3G27809
AT4G30500
AT3G54140
AT3G11940
AT4G10800
AT3G30300
AT4G30845
AT3G26930
AT2G35000
AT3G10820
AT2G36930
AT3G58770
AT2G30110
AT2G30330
AT1G22950
AT2G20250
AT3G01360
AT3G57300
AT1G07130
AT5G45050
AT3G06890
AT5G44980
AT1G67290
AT1G05520
AT3G46180
AT5G22050
AT5G50160
AT2G22860
AT1G54340
AT4G38120
AT1G09690
AT5G64840
AT5G10260
AT1G43770
AT1G74260
AT3G02380
AT5G40810
AT4G28556
AT1G61670
AT5G04330
AT5G39570
AT5G59140
AT5G22570
AT5G58590
AT1G58280
AT1G01030
AT5G22260
AT3G44340
AT5G17350
AT1G71940
AT4G08555
AT5G41520
AT3G60580
AT1G11960
AT2G44130
AT3G07120
AT4G12290
AT1G80960
AT4G15715
AT4G29310
AT4G19010
AT4G00420
AT2G17190
AT2G23070
AT1G10890
AT3G50990
AT2G17660
AT1G27400
AT1G17810
AT3G53320
AT1G17370
AT2G26750
AT2G32240
AT2G23340
AT4G18870
AT5G07770
AT3G05900
AT3G17750
AT2G01800
AT5G57350
AT5G43390
AT3G07540
AT4G29190
AT1G06210
AT1G17400
AT4G24470
AT5G20930
AT2G37925
AT1G22910
AT2G04540
AT2G21520
AT2G19060
AT1G06160
AT3G54130
AT2G46505
AT1G34065
AT5G44800
AT2G02480
AT5G41620
AT1G50380
AT4G28250
AT1G31330
AT1G47970
AT2G17430
AT1G07830
AT1G12740
AT1G55090
AT3G18215
AT2G23093
AT4G36430
AT4G33410
AT4G04830
AT2G44250
AT5G46720
AT2G22670
AT2G30440
AT4G04030
AT5G43990
AT1G22690
AT4G17940
AT4G33350
AT5G64650
AT1G03010
AT4G02150
AT5G07790
AT5G52552
AT1G14685
AT5G22730
AT1G68510
AT3G16950
AT3G63340
AT1G48320
AT4G04180
AT2G29940
AT3G45590
AT1G10588
AT5G03160
AT2G23170
AT4G00300
AT5G12860
AT1G11630
AT1G07985
AT1G14687
AT5G61030
AT4G01460
AT4G34350
AT1G80610
AT3G55830
AT5G13740
AT3G25717
AT2G07599
AT1G20490
AT2G44060
AT5G15210
AT4G23160
AT5G22640
AT4G05200
AT2G25460
AT3G56130
AT2G20210
AT1G51080
AT4G08670
AT3G54490
AT3G19790
AT1G18160
AT1G79190
AT1G33230
AT4G01970
AT5G49720
AT1G13310
AT5G60870
AT5G15810
AT1G54570
AT3G27210
AT3G50320
AT5G46360
AT4G21550
AT1G20770
AT3G11420
AT4G08580
AT1G73770
AT3G13857
AT3G49310
AT1G07520
AT5G46750
AT2G28090
AT1G66100
AT3G48060
AT4G38740
AT1G26815
AT5G12180
AT4G25680
AT4G09840
AT2G46030
AT4G17500
AT5G60450
AT1G29850
AT3G09220
AT5G13840
AT5G16340
AT1G29200
AT5G36710
AT3G11800
AT2G40240
AT5G04500
AT1G73660
AT4G27740
AT1G16400
AT5G49230
AT1G23080
AT1G66330
AT4G23010
AT3G16840
AT5G50645
AT1G26890
AT5G03450
AT2G25140
AT2G04650
AT1G16970
AT3G18850
AT3G04580
AT3G27710
AT5G66350
AT5G51110
AT1G12160
AT4G15233
AT5G24620
AT4G30950
AT1G01210
AT4G27340
AT4G38700
AT4G35560
AT4G26020
AT1G53380
AT3G24150
AT5G65290
AT1G48050
AT4G28570
AT3G58760
AT5G07390
AT1G02180
AT1G75870
AT1G12845
AT2G31150
AT5G64330
AT5G20270
AT3G04680
AT1G53430
AT4G16750
AT5G55900
AT5G09976
AT5G66460
AT5G46560
AT5G51390
AT4G14605
AT5G03140
AT3G01310
AT2G03240
AT3G24750
AT2G01110
AT3G07590
AT5G01260
AT3G50470
AT3G21150
AT5G17060
AT5G43950
AT1G07615
AT5G05965
AT5G66570
AT1G27750
AT3G23210
AT5G39380
AT3G01070
AT5G18790
AT5G41380
AT5G40160
AT5G53592
AT1G61260
AT1G62180
AT2G33430
AT5G08050
AT3G56070
AT1G49450
AT2G42150
AT2G45170
AT5G07842
AT1G69170
AT2G39980
AT1G49820
AT4G37660
AT2G24400
AT3G15120
AT5G38970
AT2G31730
AT5G11760
AT5G55990
AT2G18030
AT2G25650
AT3G52900
AT1G57980
AT4G39380
AT5G08415
AT1G78000
AT3G10150
AT1G67265
AT1G23140
AT1G61810
AT5G51540
AT5G04470
AT5G51030
AT1G55840
AT5G64905
AT2G45800
AT4G17245
AT2G46600
AT4G26050
AT4G00180
AT4G15650
AT2G15695
AT5G15890
AT5G03120
AT1G50110
AT5G49410
AT5G53060
AT1G64510
AT1G28290
AT3G09140
AT4G11820
AT1G76400
AT3G16850
AT2G20230
AT5G62260
AT2G21237
AT1G13470
AT4G02075
AT4G30430
AT1G77570
AT1G73510
AT3G13100
AT3G15980
AT2G43910
AT2G48090
AT5G13050
AT3G55330
AT1G01670
AT5G24890
AT5G51460
AT1G68570
AT4G27100
AT4G11570
AT3G44160
AT5G09920
AT1G73620
AT1G73940
AT2G27840
AT1G07725
AT5G53500
AT1G03190
AT4G10180
AT2G41150
AT3G13320
AT1G11765
AT2G15960
AT1G14980
AT3G14810
AT5G65200
AT5G22350
AT5G44720
AT1G06220
AT4G34750
AT5G03455
AT1G53310
AT4G33560
AT4G34950
AT4G12600
AT5G10380
AT3G52210
AT1G19180
AT1G56110
AT3G12100
AT1G56520
AT4G33150
AT2G24360
AT2G28400
AT5G04800
AT3G20440
AT5G15580
AT5G01030
AT3G02490
AT2G42440
AT5G41970
AT4G26540
AT5G16520
AT5G51450
AT5G43740
AT5G26930
AT5G65640
AT1G29660
AT2G22570
AT5G59960
AT5G16570
AT2G30370
AT3G13228
AT3G48110
AT5G53180
AT1G12770
AT5G52510
AT1G53860
AT2G38780
AT1G11545
AT5G22555
AT4G34340
AT3G09270
AT3G05010
AT3G47780
AT5G17340
AT1G26760
AT5G16940
AT2G22500
AT1G48170
AT4G31510
AT2G14210
AT1G26796
AT1G55535
AT1G66460
AT1G62870
AT4G33470
AT1G69500
AT3G60440
AT1G77580
AT2G28480
AT1G56240
AT1G11020
AT2G32980
AT3G05340
AT2G20180
AT1G76250
AT4G15260
AT2G31880
AT5G15680
AT5G09462
AT5G49620
AT3G15620
AT5G59910
AT1G31150
AT5G21970
AT4G32880
AT3G23070
AT1G49260
AT3G55840
AT2G25180
AT1G80700
AT1G04280
AT3G52590
AT5G43290
AT1G55500
AT4G39540
AT5G26670
AT3G24506
AT1G32690
AT1G50170
AT2G31790
AT3G09900
AT1G57990
AT2G46980
AT3G63390
AT5G54920
AT5G24020
AT1G03410
AT2G28200
AT4G39950
AT1G48830
AT2G45620
AT4G12720
AT4G31100
AT1G80340
AT4G17550
AT5G66190
AT1G24405
AT5G61710
AT4G23400
AT2G37690
AT1G63450
AT1G51500
AT4G31860
AT1G27770
AT5G23850
AT1G15480
AT5G07180
AT2G38860
AT5G37750
AT1G11170
AT2G17260
AT4G15360
AT2G45990
AT5G37490
AT2G34350
AT2G41225
AT4G27580
AT3G10410
AT1G13230
AT2G42990
AT3G50800
AT1G19510
AT4G29340
AT1G74450
AT3G01810
AT2G40840
AT4G37260
AT4G11310
AT5G48340
AT3G06760
AT3G09930
AT1G73980
AT2G01070
AT5G53980
AT1G14455
AT2G20480
AT3G43190
AT5G55830
AT3G51280
AT1G75250
AT1G02305
AT2G26700
AT5G15750
AT1G09220
AT4G26710
AT1G54050
AT1G52600
AT3G19670
AT4G14600
AT3G28220
AT5G55810
AT2G42600
AT3G03950
AT3G50040
AT1G04230
AT3G23730
AT4G14340
AT4G33550
AT5G48660
AT4G24670
AT4G01910
AT2G32130
AT1G06310
AT5G14620
AT4G01440
AT1G42440
AT4G34480
AT1G53730
AT2G33120
AT5G23260
AT5G66650
AT1G09630
AT5G64816
AT1G67650
AT1G58250
AT2G04115
AT2G29500
AT4G16620
AT2G25570
AT1G55390
AT2G41900
AT1G62390
AT1G14185
AT1G63560
AT4G18800
AT1G48930
AT1G17285
AT4G30650
AT3G59110
AT3G10160
AT5G41685
AT1G64750
AT2G01500
AT1G58110
AT1G60630
AT2G04045
AT5G47120
AT5G41050
AT2G36740
AT5G24230
AT3G48720
AT3G49150
AT5G02200
AT1G49590
AT1G03290
AT5G17900
AT3G22170
AT4G00231
AT5G65900
AT5G06210
AT5G48250
AT5G35770
AT5G13970
AT1G56320
AT3G13980
AT2G42610
AT3G63510
AT5G60460
AT1G50060
AT3G10660
AT5G03555
AT3G51500
AT1G12850
AT2G26440
AT1G66890
AT4G09570
AT5G08150
AT3G27010
AT1G07020
AT2G01900
AT4G26570
AT4G05190
AT1G71090
AT1G09050
AT4G28520
AT2G19490
AT5G60150
AT2G45080
AT3G16420
AT3G09960
AT5G12200
AT2G22140
AT5G11030
AT4G24660
AT2G28080
AT5G28646
AT1G56350
AT4G29110
AT5G50380
AT5G63540
AT1G16110
AT1G07320
AT4G17960
AT3G48430
AT4G28310
AT3G57390
AT3G05690
AT4G29550
AT5G65207
AT4G34560
AT3G47030
AT3G11990
AT1G13750
AT4G30860
AT2G43865
AT3G51980
AT1G72210
AT3G25080
AT4G23450
AT1G58290
AT3G58580
AT1G01460
AT4G14730
AT3G62080
AT1G13900
AT5G01950
AT4G27610
AT4G13290
AT3G06560
AT1G10530
AT2G25290
AT4G36030
AT3G50070
AT4G15765
AT5G42350
AT5G63620
AT1G77950
AT3G29250
AT2G34240
AT3G48750
AT3G47610
AT1G72900
AT1G62030
AT1G24909
AT1G50630
AT5G43150
AT3G24510
AT1G66400
AT2G13360
AT5G52640
AT3G59840
AT5G16680
AT3G49850
AT5G17830
AT3G21400
AT1G72730
AT3G60940
AT4G01600
AT1G47395
AT2G37880
AT3G62990
AT1G47750
AT1G15215
AT1G30700
AT1G61870
AT1G59510
AT5G14080
AT2G30100
AT5G45010
AT3G18310
AT1G55152
AT3G10570
AT2G48075
AT1G80290
AT2G30340
AT4G20140
AT3G56970
AT5G17160
AT3G22425
AT3G49870
AT2G36090
AT2G39400
AT4G28060
AT1G02610
AT5G62360
AT1G76820
AT2G36270
AT5G14170
AT5G40760
AT1G64390
AT5G01560
AT3G49740
AT4G14550
AT2G03050
AT4G13830
AT5G58190
AT1G25500
AT1G10070
AT1G49230
AT5G66360
AT1G12120
AT2G19340
AT3G58900
AT3G11780
AT5G24930
AT3G22231
AT1G09625
AT1G70280
AT1G76952
AT3G04710
AT5G54750
AT4G00290
AT1G20630
AT2G20280
AT5G48657
AT5G64420
AT2G44470
AT2G29730
AT2G41860
AT1G65010
AT1G51680
AT1G62280
AT1G76410
AT5G01640
AT5G25540
AT3G60850
AT1G29960
AT2G15620
AT2G39630
AT3G57750
AT1G26330
AT4G25660
AT4G28850
AT3G51480
AT1G17720
AT3G54085
AT3G43520
AT1G01980
AT3G45890
AT1G63800
AT3G48870
AT3G10550
AT1G67490
AT5G24200
AT1G69980
AT4G21065
AT5G19370
AT5G01900
AT5G64040
AT1G76200
AT3G57062
AT1G68670
AT5G45620
AT1G61180
AT2G41920
AT2G25625
AT2G45710
AT5G22060
AT3G15150
AT5G05160
AT3G47790
AT5G67260
AT5G43070
AT3G51600
AT5G13020
AT3G13750
AT1G73960
AT3G19360
AT1G34300
AT1G21730
AT3G57050
AT4G33680
AT1G44350
AT4G23500
AT5G35520
AT1G51440
AT3G27190
AT4G27810
AT2G35380
AT1G73965
AT5G04940
AT5G12940
AT1G09180
AT3G54960
AT1G31130
AT1G64355
AT3G55380
AT3G51790
AT1G62930
AT1G23220
AT5G03470
AT5G15730
AT5G05730
AT1G78790
AT3G50630
AT4G26320
AT1G54650
AT1G13980
AT4G38670
AT3G01260
AT2G43940
AT5G03760
AT1G19790
AT5G14602
AT1G07645
AT5G35405
AT3G15010
AT3G48480
AT4G32400
AT5G27740
AT2G21300
AT3G56810
AT5G45930
AT5G03880
AT4G20000
AT1G76650
AT5G25240
AT1G77880
AT4G26400
AT1G30530
AT5G47710
AT3G22680
AT2G15900
AT1G49320
AT1G71900
AT5G57220
AT5G01400
AT5G26850
AT3G01160
AT5G01790
AT1G06080
AT1G77850
AT1G79490
AT2G29120
AT2G45290
AT3G47560
AT4G14746
AT5G25340
AT2G04850
AT1G78690
AT1G61030
AT1G60890
AT5G20620
AT1G15240
AT2G48140
AT5G45910
AT3G49760
AT2G46560
AT3G05500
AT1G07135
AT5G54160
AT5G66658
AT2G31310
AT3G02250
AT5G63230
AT2G39820
AT2G27000
AT2G16940
AT2G34170
AT2G28900
AT2G20960
AT2G25520
AT4G28550
AT5G14690
AT1G19750
AT2G28350
AT2G39470
AT5G40240
AT1G54630
AT1G13195
AT5G08010
AT1G60170
AT5G10800
AT5G43670
AT3G14900
AT5G45600
AT1G19320
AT1G14210
AT2G24945
AT4G35320
AT5G50540
AT2G37480
AT3G12650
AT1G07220
AT4G25420
AT3G06190
AT5G18540
AT4G38210
AT3G44760
AT1G12700
AT3G02420
AT3G62420
AT2G15680
AT1G49940
AT2G22690
AT2G20720
AT1G26210
AT1G51090
AT3G27416
AT2G16780
AT3G59620
AT4G22890
AT3G22800
AT1G11890
AT5G57887
AT1G47240
AT2G29560
AT4G20350
AT1G14200
AT2G23580
AT2G11520
AT1G28070
AT3G59870
AT4G30080
AT1G54230
AT3G54080
AT4G31620
AT1G06950
AT2G05440
AT5G15450
AT1G07000
AT2G13820
AT1G06730
AT1G29041
AT4G21480
AT1G43800
AT5G03795
AT2G33470
AT4G32890
AT1G29040
AT1G22300
AT4G02010
AT4G40070
AT5G14720
AT1G67440
AT5G65687
AT5G55940
AT4G24940
AT3G26020
AT5G45330
AT5G18030
AT1G71370
AT1G19485
AT4G29900
AT5G60630
AT5G15120
AT4G30520
AT2G21830
AT3G18750
AT5G59830
AT5G65780
AT3G62540
AT3G04970
AT4G15440
AT1G05190
AT2G21250
AT5G44380
AT3G07700
AT1G03600
AT1G55260
AT4G24060
AT3G01770
AT3G59970
AT5G25130
AT4G03510
AT2G28780
AT3G08600
AT1G55580
AT3G04060
AT1G57620
AT5G02420
AT2G21340
AT3G28270
AT2G46470
AT4G25320
AT5G23330
AT1G47610
AT5G55440
AT1G78680
AT2G40620
AT2G41670
AT4G34630
AT5G25840
AT5G39550
AT3G59350
AT4G31820
AT3G25890
AT1G22810
AT5G61820
AT3G07980
AT5G25190
AT1G35910
AT2G35020
AT1G17380
AT5G02600
AT5G67570
AT2G26240
AT4G37090
AT1G78420
AT2G44330
AT5G06690
AT5G53220
AT5G58970
AT2G04830
AT3G56870
AT3G13680
AT5G22300
AT3G02290
AT3G12140
AT5G43900
AT1G20430
AT1G09190
AT3G52570
AT3G20220
AT5G20300
AT1G14630
AT3G03370
AT3G02510
AT4G39890
AT3G02240
AT2G47230
AT1G01305
AT2G46930
AT1G06500
AT2G06510
AT1G26970
AT3G61490
AT2G27389
AT1G73080
AT1G52160
AT1G54120
AT5G08320
AT1G58160
AT4G32080
AT5G48520
AT2G37620
AT1G80770
AT3G48690
AT3G15900
AT3G18730
AT3G20190
AT4G39790
AT1G48175
AT2G20810
AT4G03600
AT4G12850
AT1G66960
AT5G07490
AT3G21570
AT2G18390
AT5G19060
AT5G25780
AT5G61170
AT3G09670
AT1G66060
AT1G78800
AT5G28500
AT4G32160
AT3G14090
AT3G63310
AT3G09735
AT3G02090
AT5G24400
AT5G60670
AT3G19580
AT1G60640
AT3G09470
AT3G62880
AT3G02700
AT5G18070
AT2G01760
AT1G55300
AT2G17110
AT1G52140
AT1G34780
AT1G61350
AT3G21630
AT4G04640
AT1G12010
AT4G34660
AT1G03140
AT4G01680
AT1G62510
AT5G23680
AT5G04320
AT4G16860
AT1G70790
AT2G01818
AT4G35640
AT5G10040
AT4G37760
AT2G36910
AT5G63910
AT1G77780
AT5G02150
AT2G18510
AT3G11470
AT2G30120
AT1G62150
AT1G63640
AT1G63080
AT5G50420
AT3G22750
AT2G33170
AT3G27150
AT3G56170
AT1G32470
AT1G67210
AT1G08890
AT3G09032
AT2G01400
AT1G49720
AT5G17580
AT1G74470
AT2G19500
AT5G49460
AT5G22700
AT5G19855
AT4G12480
AT5G22410
AT2G23200
AT1G03950
AT5G57040
AT1G60200
AT3G05640
AT3G55370
AT1G18490
AT3G54300
AT4G04610
AT4G10920
AT4G36120
AT5G14110
AT3G18060
AT3G13432
AT5G15300
AT1G06180
AT3G25110
AT5G63780
AT1G18890
AT1G73700
AT2G21490
AT5G27030
AT4G00310
AT1G32361
AT1G36180
AT2G36530
AT2G43445
AT1G28700
AT2G43460
AT2G46040
AT4G38640
AT5G38590
AT3G51130
AT4G27680
AT1G78580
AT4G23270
AT1G26640
AT5G55170
AT4G08590
AT2G14846
AT3G16090
AT4G14104
AT1G09200
AT3G12350
AT3G29760
AT1G33240
AT3G10380
AT1G55805
AT5G18250
AT5G04460
AT5G54970
AT2G21990
AT3G05280
AT5G37930
AT1G30080
AT3G49060
```
