## Supplementary material for "A comprehensive map of preferentially located motifs reveals distinct proximal *cis*-regulatory elements in plants": ATCTTCAC_containing_gene_set.txt

```
#Occurences of ATCTTCAC between 167 and 285 (positions relative to the transcription start site)
#250 sequences with ATCTTCAC in this interval
#1.22% of the sequences in promoter set with ATCTTCAC (set with 20573 sequences)
AT1G65080
AT5G12190
AT2G36130
AT1G48440
AT4G29420
AT5G16470
AT2G42440
AT5G27560
AT3G05380
AT5G10290
AT5G26670
AT2G05440
AT4G35010
AT3G12130
AT3G63140
AT3G50390
AT5G44200
AT1G61960
AT3G57580
AT4G27400
AT1G75560
AT3G54490
AT4G40070
AT3G48180
AT2G17260
AT1G62010
AT3G55710
AT3G53350
AT1G76410
AT1G25682
AT5G03070
AT1G67580
AT4G31620
AT3G42790
AT3G03650
AT4G00870
AT5G44380
AT1G13170
AT3G29250
AT5G65270
AT5G05460
AT1G79130
AT1G31860
AT1G78680
AT4G33800
AT2G06040
AT1G62210
AT4G34230
AT1G75870
AT5G16240
AT1G79940
AT1G74360
AT3G62210
AT4G21990
AT4G36970
AT3G22570
AT4G32870
AT3G57860
AT2G01580
AT2G27470
AT1G16920
AT5G55507
AT3G14595
AT3G60720
AT1G24100
AT1G26680
AT1G26290
AT4G28950
AT1G07615
AT5G54730
AT5G48830
AT1G49580
AT4G34830
AT1G30700
AT2G17510
AT5G11700
AT4G21450
AT3G48380
AT3G20475
AT5G64710
AT1G21970
AT5G63290
AT4G17410
AT5G07180
AT1G73170
AT1G78790
AT5G38850
AT3G13772
AT5G47430
AT3G22680
AT1G70790
AT5G64420
AT5G15580
AT1G53380
AT5G67450
AT2G05910
AT5G66570
AT4G34420
AT2G19385
AT4G02010
AT2G03500
AT2G01410
AT5G06460
AT4G21480
AT2G40205
AT1G62120
AT2G31310
AT1G60620
AT1G76890
AT1G07980
AT5G20510
AT1G11020
AT2G22420
AT1G26170
AT4G21865
AT5G57220
AT1G12570
AT5G49940
AT5G25265
AT2G32130
AT5G22520
AT3G10660
AT4G00231
AT2G46870
AT3G10060
AT2G41680
AT1G09740
AT5G11030
AT5G51170
AT4G09850
AT1G77880
AT5G01220
AT1G07400
AT5G66390
AT2G44870
AT1G50060
AT5G21960
AT2G17660
AT1G70280
AT3G24140
AT4G29550
AT2G35290
AT2G30933
AT3G16230
AT2G34790
AT1G33475
AT4G33585
AT4G13110
AT5G18440
AT3G54150
AT1G20430
AT1G52560
AT3G06760
AT5G04810
AT5G35680
AT4G34200
AT1G19510
AT3G50990
AT1G74450
AT2G13540
AT4G24940
AT5G19670
AT5G20620
AT3G49870
AT3G23610
AT2G02050
AT4G28580
AT2G36890
AT1G50410
AT1G35720
AT4G35335
AT3G02240
AT5G26570
AT4G24440
AT4G11820
AT2G46490
AT5G03795
AT5G58970
AT5G57380
AT1G11362
AT4G13670
AT3G13320
AT2G41860
AT1G56430
AT3G22320
AT3G05460
AT4G27130
AT5G52540
AT1G56320
AT5G21990
AT5G13500
AT1G58250
AT3G43110
AT3G27190
AT5G67520
AT5G38280
AT2G15270
AT2G44260
AT5G63110
AT3G14110
AT1G56440
AT3G03670
AT2G44980
AT5G07842
AT3G27025
AT4G10920
AT1G30440
AT5G40410
AT5G20885
AT3G07640
AT4G32890
AT1G10180
AT1G56670
AT5G13720
AT5G42840
AT3G50570
AT5G59810
AT2G40004
AT1G26330
AT1G11220
AT4G15770
AT4G34340
AT1G26270
AT3G45050
AT2G48090
AT5G47070
AT1G70990
AT2G33385
AT5G13430
AT1G70460
AT2G43235
AT5G58150
AT5G54310
AT3G60450
AT3G25400
AT1G30870
AT1G03010
AT3G26710
AT1G62350
AT4G27340
AT4G11790
AT1G24600
AT4G24840
AT1G73720
AT3G15351
AT3G24490
AT2G47790
AT1G21880
AT1G60850
AT1G18490
```
