## Supplementary material for "A comprehensive map of preferentially located motifs reveals distinct proximal *cis*-regulatory elements in plants": ATCTTGCG_containing_gene_set.txt

```
#Occurences of ATCTTGCG between 310 and 341 (positions relative to the transcription start site)
#12 sequences with ATCTTGCG in this interval
#0.06% of the sequences in promoter set with ATCTTGCG (set with 20573 sequences)
AT4G08691
AT4G17260
AT1G07350
AT1G55530
AT5G10260
AT5G60040
AT3G10350
AT5G37790
AT5G43720
AT1G53700
AT3G11810
AT5G59080
```
