## Supplementary material for "A comprehensive map of preferentially located motifs reveals distinct proximal *cis*-regulatory elements in plants": ATCTTGTT_containing_gene_set.txt

```
#Occurences of ATCTTGTT between 22 and 143 (positions relative to the transcription start site)
#374 sequences with ATCTTGTT in this interval
#1.82% of the sequences in promoter set with ATCTTGTT (set with 20573 sequences)
AT2G39250
AT2G27030
AT2G30010
AT5G06630
AT5G62050
AT5G08470
AT2G05320
AT2G43490
AT5G50480
AT5G27750
AT1G14440
AT2G24170
AT3G58470
AT1G62060
AT3G13720
AT5G41880
AT3G61240
AT4G28280
AT4G19970
AT2G20870
AT1G68580
AT3G61200
AT5G01430
AT2G19990
AT5G16460
AT4G23910
AT5G65685
AT4G01310
AT3G60470
AT1G75510
AT1G23080
AT2G41010
AT5G16820
AT1G19850
AT5G05590
AT4G38320
AT1G76530
AT5G18000
AT5G04170
AT1G31310
AT1G53510
AT2G34940
AT1G70460
AT4G14340
AT5G67370
AT2G36695
AT2G15620
AT1G59865
AT2G43260
AT1G63060
AT1G59760
AT5G52430
AT1G50690
AT5G19900
AT3G02030
AT3G52940
AT2G40620
AT1G55620
AT2G34140
AT2G29530
AT1G79550
AT2G04220
AT3G29310
AT3G08600
AT1G08110
AT4G37860
AT5G60630
AT4G39870
AT1G31120
AT4G08350
AT4G30410
AT1G14910
AT1G66840
AT4G30840
AT1G07780
AT2G12550
AT1G17880
AT5G11910
AT1G28375
AT1G75180
AT3G02490
AT4G04620
AT3G01015
AT4G37790
AT1G53230
AT4G10260
AT1G43580
AT4G04955
AT3G48610
AT4G23530
AT1G04910
AT3G52190
AT4G26780
AT5G43400
AT5G64780
AT5G37680
AT1G78030
AT4G22300
AT2G05530
AT3G59830
AT3G02890
AT3G26040
AT4G38220
AT2G01080
AT3G23790
AT4G19440
AT3G19470
AT1G10230
AT5G35160
AT4G31490
AT1G12910
AT1G21670
AT3G06750
AT1G77030
AT2G34610
AT1G62000
AT5G05190
AT1G36078
AT5G04180
AT4G34400
AT1G29090
AT3G56880
AT3G16190
AT4G08910
AT4G26980
AT1G20730
AT1G34770
AT2G39640
AT4G29590
AT3G04420
AT3G57010
AT5G35100
AT1G10460
AT4G38020
AT2G43445
AT5G04920
AT5G55670
AT4G38770
AT5G43390
AT3G13700
AT5G49320
AT1G02660
AT1G73240
AT5G58680
AT3G61690
AT5G51210
AT4G29420
AT2G26300
AT1G19520
AT4G17215
AT1G15780
AT5G24830
AT5G04310
AT5G10290
AT5G11950
AT3G20070
AT5G60610
AT5G63880
AT3G13710
AT5G17690
AT3G21570
AT4G24820
AT3G27200
AT1G76570
AT3G62960
AT1G28330
AT3G19810
AT2G25000
AT3G58510
AT3G07740
AT3G53090
AT2G37600
AT5G67490
AT5G15980
AT1G65010
AT4G16460
AT3G18000
AT5G09720
AT2G06050
AT1G78300
AT3G61100
AT2G25110
AT5G09690
AT5G28060
AT1G72820
AT5G48320
AT2G17630
AT1G68710
AT2G32730
AT5G08520
AT3G18050
AT1G17540
AT2G22460
AT1G04945
AT2G44820
AT4G29430
AT2G38740
AT1G07180
AT3G20130
AT3G30350
AT5G08580
AT1G65280
AT4G27890
AT2G26100
AT5G60860
AT2G40330
AT3G53030
AT5G11310
AT3G62560
AT1G03330
AT4G14510
AT1G36730
AT2G41451
AT4G38570
AT2G43465
AT3G11810
AT2G19730
AT1G69500
AT4G16620
AT1G73920
AT3G29170
AT3G13410
AT4G04510
AT5G18820
AT5G19500
AT2G37678
AT2G45790
AT5G52240
AT3G45680
AT1G16970
AT4G27130
AT2G39435
AT5G61380
AT4G31110
AT1G29670
AT3G17998
AT2G48010
AT1G17120
AT2G20960
AT3G16120
AT5G43430
AT4G26640
AT2G18245
AT4G38290
AT1G07900
AT3G23740
AT3G01650
AT2G31985
AT2G29460
AT4G21410
AT5G11450
AT5G05200
AT3G03590
AT3G02530
AT2G13660
AT3G05410
AT5G35430
AT5G55200
AT5G24190
AT3G05570
AT4G19030
AT1G75190
AT2G22590
AT3G06740
AT2G45470
AT3G17155
AT5G41740
AT4G17950
AT3G47350
AT1G49660
AT5G57910
AT5G49420
AT3G03940
AT4G39260
AT4G24900
AT1G09510
AT3G51220
AT4G27470
AT1G30630
AT3G49260
AT4G28880
AT3G14205
AT5G09630
AT5G13810
AT4G01250
AT3G49490
AT5G62690
AT2G45500
AT1G29520
AT1G17210
AT1G67470
AT4G12080
AT3G56290
AT3G56240
AT3G04290
AT5G66670
AT3G45710
AT1G36732
AT5G45275
AT1G21170
AT5G57560
AT1G80690
AT2G04378
AT1G72040
AT2G23980
AT1G61780
AT1G13950
AT1G18390
AT4G38920
AT5G24340
AT5G38490
AT1G50910
AT4G15400
AT3G15730
AT3G58750
AT3G07425
AT1G20200
AT2G40730
AT3G59370
AT5G49480
AT1G24520
AT3G02540
AT1G19360
AT2G03370
AT2G21280
AT3G61890
AT1G67300
AT3G47030
AT4G26400
AT3G26030
AT3G42640
AT4G17050
AT3G55330
AT1G53200
AT4G00250
AT3G55100
AT1G35660
AT3G14362
AT3G63420
AT1G67230
AT2G15690
AT5G09990
AT3G07970
AT5G53620
AT5G52810
AT4G34540
AT5G56900
AT5G40300
AT5G46870
AT1G72240
AT2G15430
AT1G13970
AT3G23200
AT4G28775
AT1G55520
AT5G50530
AT5G20010
AT2G19160
AT4G18740
AT4G25730
AT3G58490
AT2G40710
AT3G28950
AT2G01505
AT1G68960
AT1G78180
AT4G39925
AT3G05750
AT4G15510
AT3G49990
AT4G09550
AT1G15120
AT5G55250
AT5G63890
```
