## Supplementary material for "A comprehensive map of preferentially located motifs reveals distinct proximal *cis*-regulatory elements in plants": ATCTTT_containing_gene_set.txt

```
#Occurences of ATCTTT between 6 and 19 (positions relative to the transcription start site)
#818 sequences with ATCTTT in this interval
#3.98% of the sequences in promoter set with ATCTTT (set with 20573 sequences)
AT1G60170
AT5G47080
AT2G47500
AT1G35180
AT4G29950
AT4G38900
AT5G59560
AT3G10190
AT1G05570
AT1G61780
AT3G44430
AT4G34400
AT1G54010
AT1G72160
AT5G64190
AT5G07140
AT5G20360
AT1G18670
AT4G37660
AT4G35460
AT3G19590
AT2G37880
AT5G22070
AT5G58670
AT3G05180
AT2G29410
AT5G58120
AT4G30490
AT4G09020
AT3G11580
AT3G48780
AT3G62900
AT3G12670
AT1G01440
AT1G65720
AT3G25910
AT5G45940
AT4G29120
AT3G10230
AT4G17410
AT5G14950
AT5G42190
AT1G79030
AT3G56650
AT5G50360
AT3G59630
AT5G44310
AT4G27720
AT3G04340
AT3G47680
AT1G64080
AT2G40700
AT4G21650
AT5G44250
AT4G38860
AT1G26910
AT2G33233
AT3G15250
AT2G31840
AT3G44600
AT1G67635
AT4G00380
AT5G22090
AT5G59400
AT5G05640
AT1G62800
AT1G35580
AT4G26701
AT4G33666
AT5G61060
AT1G55690
AT1G17080
AT5G10400
AT4G39820
AT4G37180
AT3G48280
AT1G12320
AT3G50120
AT5G42620
AT3G19100
AT5G23520
AT5G18020
AT5G59613
AT5G22820
AT2G42820
AT3G26580
AT4G10480
AT1G15910
AT1G50490
AT5G56190
AT3G07310
AT1G68260
AT4G33070
AT3G53270
AT1G71070
AT1G01950
AT3G02200
AT1G27290
AT5G45110
AT5G44390
AT4G23420
AT3G55880
AT2G37700
AT4G22140
AT5G59830
AT2G45450
AT5G15090
AT1G10150
AT2G26460
AT4G11330
AT3G02620
AT5G02850
AT2G41900
AT2G04305
AT4G11560
AT4G19900
AT1G77260
AT1G61180
AT3G61430
AT3G52110
AT5G58130
AT1G10940
AT3G08610
AT4G17615
AT5G04560
AT1G47340
AT5G55230
AT1G55590
AT5G47100
AT2G04039
AT3G51250
AT4G08350
AT1G13195
AT4G02770
AT5G48330
AT5G55480
AT5G54800
AT3G16080
AT4G22050
AT1G54575
AT3G13290
AT3G11090
AT4G24190
AT4G18190
AT1G76065
AT1G20690
AT5G03500
AT3G15353
AT1G52150
AT5G44300
AT3G14240
AT2G35770
AT1G19430
AT1G31920
AT4G35320
AT2G28840
AT1G12244
AT2G31020
AT4G39380
AT1G04990
AT2G03670
AT4G37780
AT1G71300
AT3G22900
AT1G72010
AT3G48231
AT5G16280
AT3G23550
AT3G30460
AT1G23040
AT1G54580
AT1G50640
AT5G06580
AT4G37740
AT5G66658
AT1G07510
AT2G29590
AT2G36310
AT3G55260
AT3G09160
AT4G13790
AT1G05540
AT1G67540
AT1G51100
AT1G72880
AT4G29460
AT2G20875
AT2G15170
AT2G30590
AT3G03850
AT1G27200
AT4G34310
AT5G24352
AT1G24267
AT1G28400
AT2G01175
AT5G66510
AT1G58190
AT4G27920
AT1G58602
AT4G00440
AT4G19060
AT4G32160
AT3G08000
AT3G61370
AT5G35680
AT2G17820
AT3G50580
AT5G18920
AT1G76030
AT2G36020
AT3G06210
AT1G22880
AT3G59570
AT2G42230
AT4G22305
AT2G47710
AT3G26010
AT3G06100
AT2G42110
AT1G24440
AT1G05205
AT1G80670
AT4G26810
AT5G09740
AT5G59480
AT1G70330
AT3G01015
AT4G21160
AT3G09440
AT5G67090
AT2G04115
AT5G02830
AT1G49980
AT3G14830
AT2G30270
AT2G31300
AT2G47790
AT5G64530
AT2G46510
AT5G06630
AT1G23420
AT4G35700
AT4G33260
AT3G57210
AT2G23450
AT4G20280
AT3G26630
AT4G33640
AT3G13080
AT5G04990
AT5G47910
AT2G34750
AT1G24210
AT3G46700
AT1G72130
AT1G64510
AT4G31810
AT1G06650
AT1G34470
AT3G13445
AT2G30350
AT3G02870
AT1G80900
AT4G09170
AT3G61380
AT1G17285
AT2G39130
AT1G01090
AT4G28420
AT4G34555
AT3G03130
AT1G10250
AT5G64460
AT4G16580
AT5G52360
AT5G09480
AT3G07830
AT2G41590
AT3G52180
AT2G43850
AT1G34580
AT1G35460
AT3G51550
AT3G10985
AT5G54430
AT2G02870
AT4G35970
AT1G61670
AT4G01150
AT3G14270
AT1G13550
AT3G20050
AT2G12280
AT2G32480
AT1G15410
AT3G27640
AT1G68560
AT2G33440
AT3G05330
AT4G28330
AT3G28210
AT2G35430
AT5G04470
AT5G58170
AT2G02230
AT4G11660
AT1G29250
AT2G44290
AT2G25450
AT3G03480
AT2G46225
AT2G36010
AT1G08590
AT1G11590
AT1G10865
AT3G55690
AT1G32100
AT5G60990
AT2G37240
AT3G17590
AT2G31345
AT4G17280
AT4G33440
AT1G52155
AT5G50175
AT1G29920
AT1G74520
AT1G72150
AT3G53050
AT3G20350
AT1G77140
AT5G19440
AT3G29780
AT5G27330
AT5G64905
AT2G43020
AT1G68400
AT1G44835
AT3G22480
AT1G16060
AT1G71080
AT1G34170
AT2G38580
AT1G76750
AT4G34870
AT1G13470
AT5G03680
AT5G06070
AT3G14590
AT1G56200
AT5G13370
AT1G19320
AT3G44735
AT1G78730
AT4G11110
AT1G13190
AT5G48970
AT1G16825
AT4G14770
AT3G07610
AT3G03120
AT4G25940
AT5G13930
AT4G00165
AT5G03840
AT1G70770
AT1G05710
AT5G08460
AT1G72430
AT1G49400
AT4G29285
AT4G02080
AT5G01380
AT3G60160
AT1G50290
AT2G33430
AT3G17600
AT4G30790
AT5G13710
AT1G74670
AT5G04347
AT3G17690
AT3G21650
AT4G34340
AT1G01220
AT4G32390
AT3G52060
AT3G52140
AT3G26680
AT1G53780
AT3G08490
AT4G08170
AT4G09750
AT4G34360
AT3G48110
AT1G05430
AT5G14460
AT1G14700
AT5G65050
AT3G51325
AT1G77525
AT1G14560
AT3G27110
AT2G45270
AT4G29130
AT3G08910
AT2G26980
AT5G16440
AT2G36680
AT2G28330
AT5G62460
AT4G19112
AT1G54540
AT4G02550
AT2G26900
AT1G66200
AT4G27470
AT1G65560
AT5G40530
AT4G03100
AT5G18830
AT2G15690
AT1G04190
AT5G10500
AT5G52560
AT1G65450
AT5G24990
AT2G40750
AT4G36470
AT2G19510
AT1G58807
AT1G32360
AT3G04730
AT5G18930
AT4G17486
AT3G55230
AT1G21980
AT3G04260
AT5G03570
AT4G22780
AT5G54870
AT2G41950
AT4G30590
AT3G01890
AT1G30800
AT1G73190
AT4G37250
AT3G22980
AT1G69450
AT2G20300
AT1G29395
AT1G17450
AT1G31340
AT2G29780
AT2G41370
AT1G54630
AT2G15240
AT1G01080
AT5G62580
AT1G27850
AT5G13690
AT3G02090
AT3G25655
AT5G60630
AT2G16580
AT5G53220
AT1G21110
AT1G55270
AT1G19220
AT5G16150
AT1G72260
AT1G29025
AT3G53140
AT1G67265
AT2G19720
AT1G67910
AT1G07920
AT2G36880
AT1G27210
AT1G68825
AT2G29730
AT1G70430
AT3G12920
AT1G51950
AT4G37610
AT2G25964
AT1G07300
AT4G26490
AT2G15490
AT1G17810
AT1G77680
AT4G22550
AT3G03470
AT5G48910
AT5G64470
AT2G29760
AT1G17350
AT5G56000
AT2G27330
AT2G28520
AT5G47210
AT1G47260
AT5G16300
AT5G64090
AT5G04170
AT5G60230
AT3G55080
AT1G56590
AT3G02493
AT1G34320
AT5G43450
AT5G20080
AT1G59124
AT4G29410
AT5G24170
AT1G77370
AT5G64020
AT4G16165
AT2G47130
AT1G01830
AT3G28007
AT5G63100
AT3G51590
AT2G02080
AT1G46264
AT1G74370
AT4G02540
AT3G13550
AT2G43760
AT1G24610
AT1G03960
AT5G25060
AT3G53130
AT1G55920
AT2G37290
AT3G62920
AT1G10240
AT3G60640
AT3G24150
AT1G66860
AT1G09290
AT1G07650
AT1G30880
AT3G47870
AT1G28375
AT4G35870
AT2G22370
AT2G40430
AT3G21160
AT1G07570
AT2G27720
AT5G55990
AT2G28880
AT5G07130
AT1G50510
AT4G00360
AT4G15330
AT1G61050
AT1G77932
AT2G30170
AT1G47330
AT4G15610
AT1G69960
AT5G04120
AT5G53360
AT1G45063
AT1G64300
AT3G48160
AT4G38740
AT2G25210
AT1G49800
AT4G18020
AT1G08710
AT3G02580
AT1G20560
AT1G48160
AT3G15870
AT5G46600
AT2G36270
AT3G48510
AT3G49840
AT2G16280
AT3G02000
AT4G29905
AT5G40155
AT1G66260
AT1G23820
AT1G79360
AT4G11850
AT4G04350
AT2G42360
AT5G46390
AT1G56210
AT1G04100
AT4G11680
AT1G09280
AT3G20840
AT4G19645
AT2G16810
AT2G44110
AT3G51460
AT2G05250
AT5G45050
AT1G16300
AT3G62260
AT1G28230
AT3G14280
AT3G05350
AT1G11160
AT5G23330
AT1G19680
AT3G27999
AT3G22490
AT5G12470
AT4G17085
AT5G57720
AT5G52120
AT1G01960
AT4G13160
AT1G26330
AT5G21326
AT4G25540
AT1G52340
AT5G48470
AT1G79570
AT3G21820
AT2G15890
AT1G79870
AT4G01897
AT1G19920
AT1G63260
AT5G53120
AT2G33620
AT5G07870
AT4G01335
AT1G29750
AT4G19460
AT1G50010
AT4G17620
AT1G52000
AT5G67050
AT1G13970
AT3G54390
AT3G13450
AT1G74960
AT4G35410
AT1G14830
AT5G04800
AT1G19580
AT4G30340
AT1G57860
AT4G27490
AT5G54920
AT1G80650
AT3G19830
AT1G58080
AT4G37140
AT1G77300
AT3G49030
AT5G35180
AT1G23060
AT3G25410
AT5G62690
AT5G53350
AT1G02680
AT1G21810
AT3G04700
AT2G40890
AT1G26450
AT1G74460
AT2G19780
AT5G09660
AT4G04630
AT1G74360
AT5G46220
AT4G34890
AT3G21055
AT5G53160
AT4G00760
AT3G13350
AT1G02720
AT5G16060
AT4G01350
AT5G49980
AT4G30550
AT2G22500
AT1G17400
AT1G76490
AT3G15420
AT4G38700
AT1G07630
AT5G40360
AT5G16750
AT3G22790
AT3G56870
AT1G75730
AT3G25870
AT2G24840
AT1G23410
AT1G63670
AT4G13990
AT1G20380
AT1G55480
AT3G57062
AT1G42970
AT2G42700
AT3G62660
AT2G17840
AT5G65400
AT5G16660
AT4G34160
AT4G18195
AT5G47240
AT1G05520
AT2G23340
AT3G55630
AT3G26980
AT2G39560
AT3G28690
AT4G12980
AT1G61920
AT2G03350
AT1G10050
AT1G70680
AT3G02730
AT4G35730
AT5G49990
AT3G57560
AT2G15042
AT5G14290
AT1G44160
AT5G15510
AT1G26530
AT4G34850
AT4G27745
AT3G03940
AT5G22730
AT3G63340
AT1G16570
AT4G01940
AT3G13898
AT1G67850
AT2G42490
AT1G26130
AT3G19360
AT1G60240
AT5G25950
AT5G53045
AT4G00570
AT5G09290
AT1G02470
AT5G09260
AT4G33270
AT5G46360
AT2G15480
AT1G17420
AT3G15352
AT4G01030
AT5G66390
AT3G09410
AT4G32110
AT3G07810
AT3G43720
AT3G10660
AT3G21070
AT4G28070
AT1G43900
AT5G67530
AT5G52840
AT4G32105
AT4G34480
AT5G65490
AT5G35735
AT4G28230
AT1G29195
AT2G19740
AT4G06634
AT2G02510
AT1G70280
AT1G64350
AT3G14040
AT4G30560
AT3G46030
AT4G33630
AT5G18520
AT2G05230
AT2G29980
AT4G30780
AT5G21940
AT4G39240
AT3G49590
AT5G01130
AT3G01940
AT1G62850
AT3G23790
AT1G73130
AT3G15750
AT5G59730
AT3G11690
AT1G55535
AT3G59320
AT2G41480
AT1G64561
AT1G30600
AT5G01120
AT5G17300
AT1G23830
AT1G62710
AT1G53110
AT3G21060
AT3G07690
AT2G34040
AT2G36850
AT4G19190
AT5G04200
AT2G43018
AT5G26200
```
