## Supplementary material for "A comprehensive map of preferentially located motifs reveals distinct proximal *cis*-regulatory elements in plants": ATCTTTA_containing_gene_set.txt

```
#Occurences of ATCTTTA between 8 and 18 (positions relative to the transcription start site)
#182 sequences with ATCTTTA in this interval
#0.88% of the sequences in promoter set with ATCTTTA (set with 20573 sequences)
AT1G17450
AT2G28330
AT3G08910
AT5G52360
AT1G01090
AT5G53220
AT1G56210
AT4G34310
AT1G34170
AT3G55690
AT2G20875
AT4G26810
AT5G45940
AT1G71070
AT4G31810
AT4G26701
AT5G40360
AT4G19900
AT1G55590
AT1G23420
AT2G19510
AT4G29130
AT3G43720
AT1G67850
AT4G29120
AT1G72150
AT5G49990
AT2G37700
AT2G43018
AT1G05540
AT1G05710
AT2G16580
AT1G74460
AT3G54390
AT1G46264
AT5G52840
AT5G09660
AT5G46220
AT4G37740
AT1G71080
AT2G36010
AT2G36020
AT4G32390
AT2G02510
AT3G24150
AT3G59630
AT1G69450
AT4G11660
AT1G64300
AT1G64561
AT1G19680
AT2G15480
AT1G13195
AT1G62800
AT1G49400
AT5G45050
AT2G36850
AT5G03500
AT3G15250
AT3G52110
AT3G48231
AT5G53360
AT1G80650
AT2G39560
AT3G06100
AT4G14770
AT5G47100
AT4G28420
AT5G67090
AT3G51550
AT2G15490
AT5G07140
AT1G06650
AT1G62710
AT1G13190
AT1G23830
AT4G22050
AT3G62900
AT4G39820
AT1G42970
AT2G41950
AT1G26530
AT1G26450
AT5G65050
AT2G15240
AT1G74360
AT1G67635
AT5G54430
AT5G24990
AT5G18020
AT4G27490
AT2G41900
AT1G12244
AT2G40700
AT3G02730
AT3G21820
AT2G20300
AT5G52560
AT1G54580
AT3G05330
AT2G34750
AT1G31920
AT1G76030
AT1G55920
AT4G11850
AT3G22900
AT5G04990
AT3G09410
AT5G58670
AT2G04115
AT3G26980
AT5G64905
AT1G74370
AT5G64460
AT1G72160
AT3G14830
AT1G23820
AT4G22780
AT3G27110
AT4G32105
AT1G02720
AT1G15910
AT3G15750
AT4G09020
AT5G60230
AT4G34890
AT5G16060
AT4G11560
AT4G29460
AT5G54920
AT3G12670
AT1G04190
AT3G10190
AT1G04100
AT4G29905
AT3G02000
AT1G48160
AT1G08710
AT5G09480
AT2G16280
AT4G29285
AT2G03350
AT2G29590
AT4G15330
AT4G17615
AT1G74520
AT2G29410
AT1G68400
AT5G48470
AT2G25210
AT1G14700
AT3G02493
AT1G10050
AT1G28375
AT3G08490
AT3G20840
AT1G17400
AT3G44600
AT1G17420
AT2G37240
AT4G29950
AT3G20350
AT1G17810
AT5G44300
AT3G01940
AT2G46225
AT5G14460
AT4G27745
AT5G22090
AT5G19440
AT1G56200
AT4G17486
AT4G35460
AT1G72430
AT2G30170
AT1G77932
AT4G19112
AT5G55480
AT1G67265
AT3G19830
AT1G53110
AT1G23040
```
