## Supplementary material for "A comprehensive map of preferentially located motifs reveals distinct proximal *cis*-regulatory elements in plants": ATCTTTAA_containing_gene_set.txt

```
#Occurences of ATCTTTAA between -33 and 25 (positions relative to the transcription start site)
#198 sequences with ATCTTTAA in this interval
#0.96% of the sequences in promoter set with ATCTTTAA (set with 20573 sequences)
AT1G71470
AT5G24580
AT1G07680
AT2G21770
AT2G20100
AT1G04645
AT1G03250
AT3G03710
AT1G06650
AT1G56680
AT3G58120
AT5G04990
AT1G51890
AT1G08760
AT2G36850
AT4G35640
AT3G19460
AT3G06250
AT1G74000
AT5G56240
AT4G18197
AT2G43900
AT3G20360
AT1G11660
AT3G15790
AT5G51210
AT5G05010
AT1G01090
AT2G17820
AT3G26900
AT3G61970
AT2G43018
AT2G43020
AT4G29180
AT2G20700
AT1G07050
AT1G56300
AT1G67635
AT1G33670
AT5G09620
AT5G45050
AT5G41880
AT5G18230
AT1G75030
AT4G12900
AT4G19990
AT2G41900
AT3G53510
AT1G23060
AT1G02720
AT1G17290
AT1G29070
AT4G29460
AT2G15240
AT3G59630
AT1G66200
AT4G36360
AT1G74240
AT5G24150
AT1G77310
AT5G63040
AT4G32360
AT1G55920
AT3G28690
AT2G16280
AT1G33080
AT5G02190
AT1G19860
AT3G20350
AT1G52230
AT3G03490
AT3G22150
AT1G64561
AT1G60240
AT2G20875
AT5G43500
AT2G22670
AT1G31850
AT4G12430
AT5G52230
AT3G29575
AT5G54920
AT2G36110
AT1G76705
AT1G11020
AT2G45760
AT4G12432
AT2G41170
AT5G47100
AT1G33810
AT4G40050
AT3G22550
AT5G44610
AT5G64460
AT5G08650
AT1G19835
AT3G01070
AT3G17420
AT1G23840
AT5G23710
AT2G44160
AT4G12480
AT1G27660
AT5G53220
AT2G31085
AT1G13460
AT2G34740
AT5G52840
AT2G45790
AT1G15470
AT3G51700
AT1G18190
AT2G25210
AT3G18630
AT2G04795
AT3G16480
AT4G26810
AT1G44350
AT1G49710
AT4G30890
AT3G10490
AT1G26530
AT5G46940
AT3G62900
AT2G39640
AT1G03880
AT2G37790
AT1G72220
AT3G10595
AT5G13360
AT1G69450
AT2G27260
AT5G09480
AT2G28470
AT5G50630
AT3G50080
AT5G55120
AT5G18000
AT4G11660
AT2G32070
AT2G20300
AT3G58710
AT3G48570
AT1G72160
AT1G15910
AT2G12462
AT4G36930
AT1G77932
AT1G34790
AT4G24090
AT1G04300
AT5G62360
AT5G48470
AT4G34419
AT1G53890
AT3G50120
AT4G28397
AT4G35460
AT4G25760
AT1G64300
AT1G07340
AT1G67850
AT3G08490
AT2G34750
AT1G04100
AT4G18195
AT5G41260
AT4G16410
AT5G24990
AT3G59090
AT1G76030
AT3G52905
AT3G05330
AT2G45890
AT1G53200
AT5G59360
AT4G24710
AT2G30340
AT1G49260
AT3G06035
AT1G07700
AT1G03790
AT1G47570
AT5G49990
AT2G44195
AT3G05510
AT1G75660
AT3G14910
AT5G65220
AT3G28080
AT4G33240
AT2G11851
AT1G71070
AT1G16500
AT5G22090
AT1G10540
AT2G28190
AT2G19510
```
