## Supplementary material for "A comprehensive map of preferentially located motifs reveals distinct proximal *cis*-regulatory elements in plants": ATCTTTAT_containing_gene_set.txt

```
#Occurences of ATCTTTAT between 8 and 17 (positions relative to the transcription start site)
#90 sequences with ATCTTTAT in this interval
#0.44% of the sequences in promoter set with ATCTTTAT (set with 20573 sequences)
AT4G29130
AT4G09020
AT2G36010
AT3G24150
AT5G03500
AT1G13190
AT4G34890
AT1G54580
AT3G27110
AT1G23820
AT1G56200
AT4G22780
AT4G15330
AT1G08710
AT4G29950
AT1G68400
AT4G29905
AT1G72160
AT1G56210
AT1G80650
AT5G67090
AT3G20840
AT5G18020
AT1G72150
AT4G32390
AT4G22050
AT1G71080
AT3G15750
AT2G29590
AT3G19830
AT2G36020
AT4G14770
AT5G65050
AT1G05710
AT3G02000
AT5G60230
AT3G22900
AT5G64905
AT2G03350
AT5G14460
AT5G52560
AT2G04115
AT1G17420
AT1G42970
AT2G37240
AT1G74370
AT2G15490
AT1G17810
AT5G58670
AT1G62800
AT5G52360
AT1G74360
AT2G30170
AT4G19112
AT4G27745
AT3G08910
AT3G10190
AT3G55690
AT3G01940
AT2G39560
AT5G44300
AT1G23420
AT3G52110
AT4G37740
AT4G39820
AT4G19900
AT4G29285
AT1G72430
AT1G34170
AT5G07140
AT4G29120
AT5G54430
AT1G14700
AT2G46225
AT2G02510
AT1G48160
AT2G15480
AT1G74520
AT3G43720
AT3G09410
AT3G12670
AT1G17450
AT1G23830
AT5G53360
AT4G34310
AT4G11560
AT1G67265
AT1G05540
AT4G32105
AT1G13195
```
