## Supplementary material for "A comprehensive map of preferentially located motifs reveals distinct proximal *cis*-regulatory elements in plants": ATCTTTT_containing_gene_set.txt

```
#Occurences of ATCTTTT between 8 and 16 (positions relative to the transcription start site)
#242 sequences with ATCTTTT in this interval
#1.18% of the sequences in promoter set with ATCTTTT (set with 20573 sequences)
AT5G66390
AT5G03570
AT3G49030
AT4G33070
AT5G58130
AT3G48780
AT2G36680
AT3G04730
AT4G12980
AT3G55260
AT1G35460
AT3G20050
AT2G37290
AT3G49590
AT4G21650
AT1G26330
AT3G26580
AT1G53780
AT1G77300
AT2G03670
AT3G07830
AT3G47870
AT1G65450
AT3G60160
AT3G25410
AT1G78730
AT5G06630
AT5G62580
AT3G21160
AT1G77140
AT3G21650
AT1G77370
AT2G15690
AT4G01350
AT4G26810
AT5G49980
AT5G54870
AT1G07650
AT5G04560
AT5G16440
AT5G54800
AT3G10660
AT3G15352
AT1G72880
AT1G07510
AT4G21160
AT2G47130
AT5G02850
AT3G57210
AT5G04800
AT2G22500
AT1G76750
AT2G41590
AT2G32480
AT3G57062
AT5G56000
AT1G54010
AT5G48910
AT4G18195
AT1G50490
AT5G04470
AT4G30590
AT2G02080
AT1G28400
AT5G16280
AT5G04200
AT3G55080
AT1G21110
AT1G05430
AT5G07130
AT1G61180
AT4G29285
AT1G47340
AT4G35870
AT3G44430
AT5G01130
AT5G53160
AT1G16060
AT3G27999
AT2G30350
AT4G32110
AT5G57720
AT3G07810
AT3G56870
AT5G58170
AT4G37250
AT5G52360
AT5G15090
AT1G02470
AT4G00380
AT1G58190
AT4G00440
AT1G55270
AT2G44290
AT3G15420
AT3G02090
AT5G35180
AT1G68560
AT3G19100
AT3G53270
AT2G24840
AT3G52060
AT5G16300
AT3G14040
AT4G18020
AT2G26900
AT3G29780
AT1G47330
AT1G64080
AT4G01335
AT5G45110
AT1G34580
AT5G53350
AT4G22305
AT5G14290
AT2G27330
AT1G55535
AT1G75730
AT4G17410
AT1G50640
AT5G01120
AT1G66260
AT2G42700
AT1G74960
AT4G34340
AT4G30560
AT4G30550
AT4G23420
AT4G35320
AT1G68825
AT4G34555
AT3G04700
AT5G61060
AT4G32160
AT1G73190
AT3G46030
AT5G08460
AT4G34360
AT1G35180
AT1G10865
AT5G44390
AT5G22070
AT4G30340
AT5G27330
AT1G20690
AT3G07610
AT1G17350
AT4G01897
AT5G53045
AT1G67540
AT1G76490
AT2G02870
AT1G51950
AT5G09290
AT5G56190
AT2G28520
AT2G42230
AT2G28840
AT1G70430
AT3G17590
AT3G13080
AT4G13990
AT3G13290
AT1G73130
AT3G13550
AT1G77260
AT3G05350
AT5G26200
AT4G04350
AT5G44250
AT1G29250
AT5G18520
AT2G31840
AT3G30460
AT3G15870
AT1G11590
AT4G08350
AT5G64020
AT1G07920
AT4G30490
AT2G15042
AT4G30780
AT2G45450
AT3G14590
AT4G27920
AT3G62660
AT4G00360
AT4G33440
AT4G39380
AT3G49840
AT5G52120
AT1G79360
AT5G16750
AT3G55630
AT1G05205
AT1G30600
AT5G10500
AT4G19460
AT1G72130
AT2G42360
AT2G38580
AT1G70680
AT2G35430
AT2G19740
AT1G18670
AT4G30790
AT5G66510
AT1G61050
AT1G54540
AT3G52140
AT5G64530
AT2G26460
AT4G08170
AT4G09750
AT4G11680
AT2G30590
AT5G42190
AT1G27850
AT1G52340
AT1G19920
AT3G10985
AT5G18930
AT3G03940
AT5G46390
AT4G29410
AT3G57560
AT5G25950
AT3G25910
AT1G17285
AT1G15410
AT5G35735
AT5G65490
AT3G15353
AT1G04990
AT3G03130
AT1G10940
AT1G05520
AT1G03960
AT5G12470
AT3G26680
AT3G02200
AT5G14950
```
