## Supplementary material for "A comprehensive map of preferentially located motifs reveals distinct proximal *cis*-regulatory elements in plants": ATCTTTTT_containing_gene_set.txt

```
#Occurences of ATCTTTTT between 7 and 17 (positions relative to the transcription start site)
#126 sequences with ATCTTTTT in this interval
#0.61% of the sequences in promoter set with ATCTTTTT (set with 20573 sequences)
AT5G06630
AT1G03960
AT1G10865
AT4G34360
AT1G58190
AT5G52360
AT3G47870
AT2G25964
AT3G48110
AT5G58120
AT2G02080
AT1G19320
AT1G20690
AT5G59480
AT3G13290
AT2G45450
AT1G16060
AT1G15410
AT1G72130
AT3G55080
AT3G56870
AT1G54575
AT1G77140
AT1G27290
AT1G07920
AT5G64020
AT3G62660
AT4G12980
AT2G19740
AT4G30790
AT5G66510
AT2G15042
AT1G29250
AT5G56000
AT5G61060
AT1G07510
AT1G19920
AT3G03130
AT1G27850
AT4G23420
AT1G70430
AT3G07830
AT3G57210
AT5G12470
AT4G19190
AT3G10660
AT4G34870
AT1G77300
AT1G53780
AT1G50640
AT3G26580
AT3G19100
AT5G58130
AT3G48780
AT5G53160
AT2G47130
AT3G03120
AT5G08460
AT5G65490
AT1G79360
AT4G00440
AT2G30270
AT3G26630
AT5G02850
AT5G66390
AT2G22500
AT5G16280
AT2G02870
AT5G16750
AT5G44250
AT4G33070
AT1G77260
AT2G30590
AT3G49030
AT3G14040
AT3G57062
AT3G05350
AT1G75730
AT5G59400
AT1G07650
AT5G67530
AT3G27999
AT4G18195
AT5G15090
AT4G11680
AT5G55990
AT5G58170
AT2G38580
AT3G55260
AT5G52120
AT5G05640
AT3G25870
AT1G73190
AT1G35460
AT3G04730
AT2G35430
AT4G37250
AT2G26900
AT4G29410
AT1G51950
AT1G77680
AT4G13990
AT5G04200
AT3G25910
AT1G49800
AT3G15870
AT4G30340
AT1G05205
AT4G32160
AT4G34555
AT1G61050
AT1G67540
AT4G00380
AT3G04700
AT1G52340
AT3G49840
AT5G64530
AT5G01130
AT1G13970
AT4G02080
AT1G64080
AT5G54800
AT4G17410
AT2G28840
AT5G16300
AT5G53045
```
