## Supplementary material for "A comprehensive map of preferentially located motifs reveals distinct proximal *cis*-regulatory elements in plants": ATGA_containing_gene_set.txt

```
#Occurences of ATGA between -2 and -1 (positions relative to the transcription start site)
#940 sequences with ATGA in this interval
#4.57% of the sequences in promoter set with ATGA (set with 20573 sequences)
AT4G21192
AT3G53190
AT1G72710
AT3G55350
AT3G47965
AT3G45980
AT2G34600
AT5G58120
AT2G34660
AT5G38895
AT5G14420
AT1G05350
AT2G24090
AT2G37980
AT3G21190
AT5G50830
AT1G74060
AT5G17240
AT4G31140
AT5G48490
AT4G32150
AT1G13760
AT4G12000
AT5G41790
AT5G02310
AT1G50370
AT3G29185
AT4G15415
AT2G21270
AT5G59710
AT3G58940
AT1G33040
AT2G44500
AT4G27100
AT4G33530
AT1G29150
AT5G02120
AT3G25530
AT5G35670
AT4G02140
AT5G43940
AT2G38440
AT1G11400
AT3G18620
AT3G52660
AT2G16800
AT1G07040
AT5G15030
AT4G37630
AT4G28840
AT3G15190
AT5G18525
AT3G62990
AT5G01430
AT5G45020
AT1G05040
AT5G21930
AT5G38690
AT3G10740
AT4G21980
AT1G17590
AT2G18090
AT3G24830
AT3G44600
AT5G27840
AT3G05840
AT3G59830
AT2G48090
AT4G30720
AT3G49530
AT2G03640
AT5G66160
AT4G32050
AT3G15570
AT5G07730
AT1G19230
AT1G17060
AT1G26910
AT3G01420
AT2G42170
AT5G51220
AT5G63310
AT1G01810
AT1G20440
AT3G06760
AT2G03530
AT5G16930
AT3G02780
AT1G13880
AT2G40620
AT1G01180
AT1G44020
AT2G07687
AT5G03610
AT2G37560
AT4G12640
AT3G58620
AT1G48600
AT3G03890
AT2G01190
AT3G12150
AT5G24105
AT3G06530
AT5G40480
AT3G60240
AT3G06050
AT3G12970
AT5G26720
AT5G21950
AT5G51890
AT1G30520
AT2G38430
AT4G16980
AT1G76380
AT3G27650
AT1G29340
AT2G22300
AT2G21210
AT2G36870
AT5G39450
AT5G13860
AT4G24560
AT4G37710
AT5G58840
AT1G18360
AT2G22640
AT5G37990
AT4G13680
AT4G39870
AT4G16745
AT3G52200
AT3G56180
AT5G45100
AT5G16010
AT1G63522
AT5G13960
AT5G23160
AT4G09462
AT2G26980
AT1G14315
AT3G12890
AT1G58080
AT1G77510
AT3G59930
AT5G14240
AT5G47100
AT1G12460
AT3G05290
AT5G03440
AT3G44620
AT1G54120
AT1G30450
AT3G02830
AT2G46150
AT2G46160
AT3G07020
AT1G06310
AT3G14350
AT5G06590
AT4G35470
AT3G20490
AT5G18790
AT2G35160
AT2G26600
AT3G47930
AT3G20620
AT1G26480
AT5G47710
AT4G19045
AT1G53035
AT1G57540
AT4G26520
AT2G37400
AT2G16650
AT4G24380
AT2G22410
AT3G17520
AT5G57220
AT1G02305
AT1G54340
AT1G77840
AT3G28830
AT1G76080
AT4G29810
AT5G56640
AT5G08280
AT4G27150
AT2G30490
AT1G76670
AT2G30170
AT3G46640
AT2G45730
AT1G18400
AT1G14860
AT1G17870
AT4G29070
AT3G45050
AT3G03960
AT1G58684
AT2G12462
AT5G35840
AT5G42570
AT5G57500
AT5G18650
AT3G06220
AT5G19470
AT2G16640
AT1G76400
AT1G52070
AT3G01240
AT2G40000
AT3G11160
AT5G57420
AT2G44600
AT2G20720
AT1G50270
AT1G08120
AT4G01250
AT3G02480
AT2G05910
AT3G53890
AT5G48590
AT3G19000
AT3G06070
AT5G47070
AT3G22260
AT1G29910
AT5G16690
AT4G33040
AT5G15720
AT3G25520
AT5G40700
AT4G27060
AT2G42190
AT3G11670
AT1G44224
AT3G49590
AT5G67570
AT1G04550
AT5G10260
AT1G16350
AT4G01750
AT4G17230
AT3G55480
AT5G59570
AT4G25260
AT5G55440
AT5G60350
AT5G43160
AT2G41780
AT2G35970
AT4G32570
AT2G30933
AT1G73810
AT3G28460
AT3G49780
AT2G23270
AT5G43190
AT5G37380
AT3G52220
AT1G67740
AT3G14530
AT4G03430
AT2G14620
AT2G01670
AT2G34100
AT3G22880
AT1G77030
AT5G64760
AT5G20290
AT4G13530
AT5G65940
AT5G44310
AT1G26270
AT3G55646
AT2G03120
AT3G10720
AT4G23110
AT5G51700
AT1G50740
AT3G06868
AT2G23660
AT2G04865
AT3G47620
AT3G51590
AT3G60340
AT1G74160
AT3G30300
AT2G42660
AT1G64628
AT5G43680
AT4G30480
AT1G55000
AT2G20940
AT3G61670
AT1G24095
AT2G05120
AT5G22250
AT1G23010
AT1G60170
AT1G05675
AT2G40780
AT3G61250
AT2G46340
AT1G04630
AT2G14530
AT1G08310
AT4G37700
AT1G15810
AT3G53460
AT5G44000
AT5G09590
AT1G34046
AT5G24318
AT4G26150
AT4G16060
AT1G48700
AT4G27880
AT4G25790
AT3G09770
AT1G80133
AT1G08580
AT1G49630
AT2G43110
AT2G47360
AT5G02150
AT5G07670
AT5G04340
AT2G46420
AT3G15540
AT5G52430
AT3G21060
AT3G25830
AT5G34885
AT4G24620
AT3G46790
AT5G35790
AT1G52710
AT5G57655
AT3G59330
AT5G27450
AT5G25900
AT1G29840
AT1G61340
AT3G18470
AT3G57530
AT5G07420
AT5G65920
AT4G11920
AT4G30130
AT3G58510
AT5G12930
AT4G03110
AT3G13674
AT5G59380
AT2G43310
AT3G54890
AT3G51820
AT1G80090
AT5G10580
AT5G01740
AT5G44620
AT5G48900
AT5G24290
AT3G23470
AT1G56070
AT4G19960
AT5G26710
AT1G21270
AT5G40410
AT4G09580
AT3G50940
AT1G67890
AT5G58575
AT5G51810
AT1G23100
AT1G06450
AT1G60986
AT3G23730
AT3G23280
AT1G10220
AT3G24280
AT2G40390
AT1G66550
AT5G18480
AT2G39670
AT5G35970
AT4G20860
AT2G37250
AT2G35215
AT1G74880
AT1G06550
AT3G21210
AT2G10931
AT5G47510
AT1G74930
AT4G29180
AT5G60040
AT2G38940
AT3G17609
AT2G46470
AT5G58620
AT5G59790
AT1G74200
AT1G49990
AT1G30880
AT3G26650
AT1G71110
AT3G12520
AT2G05070
AT2G28560
AT2G47320
AT5G09230
AT5G63710
AT1G47260
AT3G20190
AT3G09580
AT5G25475
AT4G14615
AT5G23430
AT3G19790
AT1G47290
AT2G19160
AT2G30700
AT3G14790
AT3G53180
AT2G21710
AT2G38230
AT3G07525
AT4G13940
AT4G33980
AT4G26160
AT2G31600
AT3G10300
AT1G13170
AT1G51660
AT4G36750
AT3G18980
AT4G02370
AT5G51070
AT5G48410
AT5G37940
AT2G29990
AT4G28140
AT1G09100
AT4G39920
AT1G68510
AT4G08280
AT3G54220
AT4G24350
AT5G15400
AT3G10160
AT3G21150
AT2G32800
AT2G33360
AT2G21590
AT1G03730
AT1G73700
AT5G25760
AT3G26180
AT5G10940
AT2G34780
AT4G08770
AT3G51970
AT1G76150
AT3G48900
AT4G29160
AT5G57100
AT3G57920
AT1G12390
AT3G26680
AT1G75350
AT5G52210
AT1G49040
AT3G21960
AT3G15990
AT5G19790
AT5G62680
AT1G09580
AT1G62225
AT2G45970
AT2G26540
AT3G18190
AT2G28290
AT2G29800
AT5G65700
AT3G17160
AT5G21090
AT4G17470
AT5G27730
AT5G14640
AT1G22430
AT5G50950
AT1G75160
AT4G20110
AT2G28080
AT2G34070
AT5G50300
AT4G30890
AT2G17130
AT5G64270
AT4G31350
AT5G58570
AT5G44740
AT5G64940
AT4G13850
AT2G28880
AT4G03820
AT1G25470
AT1G80560
AT4G17360
AT5G53930
AT4G38092
AT5G57350
AT1G64630
AT5G24650
AT1G75580
AT1G22510
AT5G65240
AT1G72070
AT3G04740
AT3G17240
AT2G42620
AT3G51990
AT2G30800
AT3G58350
AT5G20950
AT2G47280
AT1G26815
AT3G03580
AT1G12970
AT3G10650
AT5G63870
AT3G21290
AT2G38660
AT5G03220
AT3G11130
AT5G50900
AT5G23890
AT3G10620
AT3G52760
AT5G56780
AT3G25150
AT1G67820
AT2G26230
AT1G13510
AT4G02220
AT1G59520
AT3G60720
AT3G04030
AT5G16790
AT2G35450
AT1G44170
AT3G48230
AT1G73390
AT4G33000
AT3G27906
AT2G05540
AT5G37740
AT4G38840
AT4G38770
AT1G72645
AT2G41350
AT3G24570
AT1G66950
AT3G02790
AT5G51750
AT1G61570
AT3G24820
AT1G05620
AT5G10520
AT5G10800
AT1G75210
AT1G14687
AT4G14905
AT4G39170
AT3G19520
AT1G72660
AT3G03690
AT5G57940
AT1G12860
AT5G65230
AT2G20830
AT3G09910
AT3G13882
AT3G29330
AT5G06320
AT1G67900
AT5G63087
AT1G48520
AT4G21790
AT5G52870
AT5G13730
AT5G11900
AT3G15090
AT5G49650
AT4G17245
AT1G19490
AT1G48598
AT4G01290
AT2G06510
AT3G62720
AT1G29670
AT2G02590
AT1G72220
AT1G21890
AT1G59900
AT1G07180
AT3G63490
AT1G65845
AT5G12310
AT5G14500
AT5G22020
AT2G01918
AT5G03340
AT3G13180
AT2G34790
AT3G11745
AT5G28350
AT5G45260
AT5G44585
AT1G31220
AT1G13350
AT5G44200
AT4G02400
AT2G20250
AT1G03400
AT5G50420
AT5G16770
AT2G32290
AT1G19080
AT1G80245
AT4G25515
AT4G34660
AT1G23900
AT1G03430
AT5G56150
AT5G38300
AT1G53530
AT2G27740
AT2G43550
AT5G57050
AT2G16780
AT2G45840
AT5G64900
AT4G27240
AT3G25080
AT5G47120
AT3G48760
AT3G43660
AT1G30140
AT5G43260
AT1G47530
AT5G38760
AT3G07200
AT2G17450
AT3G47560
AT1G21000
AT3G46110
AT3G60290
AT4G18980
AT1G12450
AT3G48195
AT3G11100
AT4G32500
AT2G22310
AT1G11905
AT5G62090
AT4G29020
AT3G16630
AT1G14980
AT1G44780
AT3G12740
AT2G35360
AT1G25472
AT1G79220
AT4G28320
AT1G75420
AT2G36720
AT2G17660
AT5G60700
AT2G37000
AT5G39590
AT4G15400
AT2G46535
AT4G08230
AT1G58983
AT1G63820
AT2G47110
AT1G35260
AT2G34740
AT3G51460
AT1G24440
AT5G15450
AT1G11600
AT4G19185
AT3G28150
AT5G03555
AT4G34350
AT2G41040
AT4G18140
AT5G10710
AT4G03600
AT1G20580
AT2G41905
AT3G02360
AT4G10265
AT5G43500
AT3G10330
AT5G51160
AT4G23230
AT3G61920
AT3G21200
AT4G30960
AT5G65850
AT4G33140
AT5G38710
AT5G65930
AT1G14880
AT2G36070
AT2G20150
AT5G39785
AT4G01100
AT4G28330
AT5G42870
AT3G47520
AT2G23010
AT3G02740
AT1G23800
AT3G60250
AT3G26840
AT3G52155
AT5G15520
AT2G18770
AT5G05960
AT5G63135
AT3G25655
AT2G21580
AT3G62680
AT4G33860
AT3G27950
AT5G54010
AT1G18740
AT5G40470
AT1G61700
AT1G54970
AT4G26100
AT5G40690
AT3G11340
AT5G55850
AT4G10850
AT4G04610
AT1G05440
AT1G03910
AT2G38460
AT5G22280
AT5G40850
AT5G62640
AT3G13445
AT4G15930
AT3G07820
AT4G08590
AT5G66410
AT1G48050
AT1G57600
AT2G22770
AT2G21340
AT2G31425
AT3G21370
AT2G38300
AT3G63470
AT1G21050
AT4G28860
AT2G20880
AT1G13970
AT2G17590
AT2G41070
AT4G16390
AT5G01920
AT2G36230
AT2G34670
AT4G39756
AT1G56600
AT4G25420
AT2G17740
AT2G36250
AT5G51510
AT4G14770
AT1G70830
AT2G36010
AT1G29750
AT1G17580
AT5G45830
AT1G76950
AT3G18610
AT5G15880
AT1G02500
AT1G53625
AT1G01230
AT1G51460
AT1G46480
AT2G19750
AT2G28090
AT3G51370
AT2G07050
AT4G27700
AT1G32460
AT1G61620
AT2G41970
AT3G59040
AT4G12530
AT5G18950
AT2G14170
AT1G19250
AT3G15095
AT3G09020
AT5G19875
AT1G23180
AT2G34560
AT5G08139
AT3G04530
AT3G49400
AT5G38030
AT3G09660
AT3G13560
AT5G04260
AT3G47910
AT5G13330
AT4G29670
AT4G23100
AT4G08685
AT4G05150
AT1G04530
AT2G31010
AT5G23280
AT5G23520
AT1G10586
AT1G29800
AT2G17040
AT1G58470
AT1G68238
AT1G66000
AT2G40320
AT5G13000
AT5G18310
AT2G36650
AT1G55680
AT1G01020
AT4G23180
AT1G56233
AT3G13930
AT5G42450
AT4G32760
AT3G22960
AT5G61160
AT5G06220
AT2G20790
AT3G45890
AT1G57860
AT2G18390
AT2G44040
AT4G00180
AT1G73850
AT5G46295
AT5G43830
AT2G06520
AT1G52905
AT1G68530
AT2G37540
AT5G35910
AT3G49570
AT4G14358
AT2G34720
AT5G03930
AT1G63610
AT2G33150
AT1G61210
AT5G45710
AT4G01580
AT4G27657
AT5G44980
AT2G06990
AT4G25340
AT3G18890
AT3G19290
AT1G78610
AT1G11593
AT3G63520
AT1G47240
AT2G28580
AT4G01880
AT2G20362
AT1G21130
AT1G64880
AT5G43630
AT5G24340
AT5G20540
AT1G10190
AT1G49230
AT4G34310
AT5G14540
AT4G02150
AT4G23570
AT5G61780
AT3G18040
AT5G54960
AT2G28380
AT1G30890
AT2G42540
AT3G57710
AT3G52120
AT3G52300
AT3G24770
AT4G19230
AT5G18520
AT5G38060
AT3G22150
AT5G64640
AT4G32175
AT5G25440
AT5G56250
AT4G16280
AT5G52240
AT2G04235
AT1G18070
AT3G04560
AT1G74430
AT5G53870
AT5G54270
AT2G48075
AT5G45590
AT5G59580
AT1G76320
AT5G01130
AT5G48370
AT1G32230
AT2G43235
AT5G42765
AT2G05440
AT5G23110
```
