## Supplementary material for "A comprehensive map of preferentially located motifs reveals distinct proximal *cis*-regulatory elements in plants": ATGAA_containing_gene_set.txt

```
#Occurences of ATGAA between -13 and 92 (positions relative to the transcription start site)
#9164 sequences with ATGAA in this interval
#44.54% of the sequences in promoter set with ATGAA (set with 20573 sequences)
AT1G72490
AT4G15960
AT5G09460
AT2G20360
AT2G24940
AT3G55950
AT3G06220
AT5G51210
AT5G07770
AT1G77400
AT3G54350
AT1G20580
AT5G13090
AT1G24320
AT5G14600
AT2G44430
AT1G16710
AT1G80310
AT1G23980
AT3G09800
AT3G44750
AT5G44600
AT5G27100
AT5G63950
AT3G14180
AT3G06320
AT1G63520
AT3G48560
AT5G66590
AT5G55125
AT5G52660
AT2G43210
AT3G55530
AT1G56310
AT1G50325
AT5G50170
AT5G05250
AT1G62390
AT2G24590
AT5G10400
AT3G09840
AT1G77740
AT5G41670
AT4G32180
AT5G28060
AT2G27950
AT1G44000
AT4G26701
AT1G08010
AT4G13550
AT5G62320
AT1G49350
AT3G04610
AT1G32610
AT5G08030
AT5G15610
AT1G04945
AT5G05080
AT5G55380
AT4G13010
AT3G07820
AT3G28940
AT1G77620
AT5G23020
AT1G03600
AT2G29290
AT3G03750
AT1G30630
AT3G27670
AT2G44920
AT3G23280
AT3G62080
AT1G27150
AT1G56070
AT5G55930
AT1G31430
AT4G29670
AT4G32980
AT4G15090
AT1G73690
AT5G54900
AT4G33100
AT1G13420
AT5G14440
AT4G37680
AT5G58070
AT4G24130
AT1G30070
AT1G78920
AT1G33470
AT2G48110
AT5G63540
AT5G64270
AT3G49170
AT5G06700
AT1G09932
AT2G40570
AT1G66980
AT4G15650
AT1G32530
AT4G25870
AT1G72550
AT3G16050
AT1G67550
AT4G20880
AT1G10650
AT1G50740
AT2G23755
AT5G46890
AT5G64640
AT2G38010
AT5G47050
AT5G65590
AT3G01435
AT2G33790
AT5G55160
AT1G61590
AT5G48360
AT5G54250
AT3G46980
AT4G01985
AT1G58602
AT3G13400
AT3G06930
AT1G10360
AT1G43770
AT1G23330
AT5G59480
AT1G49160
AT3G60500
AT1G49410
AT5G25310
AT2G19110
AT5G22794
AT2G43550
AT1G64080
AT1G56650
AT3G28480
AT5G48310
AT1G70560
AT2G04540
AT5G61990
AT3G27890
AT2G21220
AT4G01020
AT5G44260
AT1G15280
AT5G61330
AT2G26350
AT2G06850
AT2G28110
AT4G11450
AT1G79110
AT2G30630
AT1G09180
AT2G40200
AT3G25170
AT5G61228
AT4G17085
AT4G19690
AT1G70880
AT3G03990
AT1G57560
AT2G39340
AT5G63905
AT3G12030
AT4G38660
AT5G15520
AT1G27480
AT3G15250
AT5G16870
AT3G53320
AT1G78980
AT1G07910
AT4G25740
AT1G33240
AT5G08540
AT3G56510
AT1G17580
AT3G51990
AT5G11850
AT5G10440
AT3G26240
AT3G45600
AT2G29720
AT4G23020
AT2G32370
AT1G68300
AT3G09580
AT3G24160
AT2G45520
AT2G17740
AT4G32580
AT1G68820
AT1G26420
AT2G20890
AT2G26980
AT1G04270
AT1G08680
AT5G07070
AT5G54540
AT4G20360
AT1G11400
AT1G17650
AT3G29160
AT3G56040
AT3G06210
AT1G77520
AT4G17050
AT4G01700
AT2G16850
AT3G54460
AT1G27090
AT4G30750
AT3G03610
AT1G30350
AT4G33380
AT3G61028
AT2G16676
AT3G47295
AT4G10670
AT2G17500
AT4G01110
AT4G33440
AT3G28980
AT1G08130
AT1G31300
AT2G27228
AT4G23670
AT3G45070
AT3G02125
AT3G20300
AT5G63010
AT5G13770
AT4G36480
AT5G64050
AT4G19560
AT1G51160
AT5G57815
AT5G10695
AT3G22800
AT4G08310
AT5G19440
AT2G42720
AT1G49130
AT4G34860
AT1G23000
AT1G06460
AT1G61340
AT5G15500
AT5G19730
AT5G27430
AT5G22550
AT3G59620
AT2G32920
AT5G56570
AT4G23140
AT2G24820
AT4G02610
AT5G17820
AT4G35785
AT2G44180
AT1G09430
AT1G62130
AT2G48130
AT1G41830
AT1G73830
AT4G10250
AT1G01020
AT3G26742
AT1G65730
AT3G59390
AT3G02240
AT3G06060
AT2G18360
AT5G20960
AT2G37460
AT1G78200
AT5G11600
AT4G15770
AT2G32190
AT3G01516
AT4G29540
AT4G29400
AT1G76405
AT3G62180
AT4G18580
AT1G47610
AT5G03610
AT5G57270
AT5G06860
AT3G58640
AT1G66700
AT2G42270
AT4G04360
AT5G64790
AT3G58600
AT1G72120
AT2G17220
AT4G35690
AT5G45140
AT1G56415
AT5G07250
AT3G51895
AT4G17570
AT4G09830
AT5G08060
AT1G20140
AT1G30230
AT3G02740
AT5G62950
AT1G35140
AT1G01760
AT5G24640
AT5G09310
AT4G25240
AT3G10760
AT5G62580
AT4G23910
AT2G38870
AT5G55720
AT4G35520
AT3G02800
AT4G12500
AT3G13650
AT2G07170
AT5G51490
AT1G03900
AT5G59880
AT5G45590
AT2G29550
AT1G65060
AT2G45710
AT1G10586
AT5G09600
AT2G48000
AT1G48610
AT4G27020
AT5G16830
AT1G75870
AT5G47980
AT4G27920
AT5G22530
AT3G27570
AT3G14810
AT4G18350
AT5G26030
AT3G02360
AT2G39740
AT4G13130
AT4G19095
AT3G49210
AT5G04530
AT2G15590
AT5G03030
AT3G45710
AT5G51390
AT3G05290
AT4G38150
AT3G17650
AT5G22875
AT1G22300
AT2G40920
AT3G54400
AT1G13910
AT4G12005
AT3G24280
AT1G74310
AT1G13360
AT1G79130
AT3G09770
AT1G77380
AT5G43210
AT1G04360
AT5G26980
AT3G02300
AT1G49620
AT1G01640
AT1G04950
AT5G15420
AT3G54780
AT4G40000
AT2G35690
AT2G47110
AT1G61260
AT1G17280
AT5G52220
AT3G25882
AT3G57140
AT1G15420
AT2G20010
AT4G35420
AT3G02493
AT2G25650
AT5G09420
AT5G35740
AT3G01430
AT1G21350
AT4G38810
AT2G43740
AT1G72070
AT1G75330
AT1G64860
AT5G39860
AT5G19790
AT4G07410
AT1G10070
AT4G25020
AT5G08250
AT2G20870
AT3G16100
AT4G23820
AT4G23890
AT2G21070
AT2G46920
AT1G76230
AT4G39690
AT1G67090
AT1G09570
AT5G05440
AT1G75580
AT5G60230
AT4G33140
AT1G32400
AT1G13280
AT4G14615
AT1G28380
AT4G08700
AT3G55840
AT5G54760
AT2G24310
AT2G38920
AT4G32130
AT2G20208
AT3G48970
AT1G20700
AT1G01830
AT1G71440
AT2G04795
AT5G19760
AT3G51100
AT5G05310
AT1G09580
AT4G15490
AT3G01085
AT3G14230
AT4G23160
AT1G08080
AT3G50950
AT1G08580
AT5G54920
AT3G06720
AT2G19760
AT2G33560
AT5G08139
AT5G09225
AT2G26150
AT3G20620
AT1G68580
AT3G27650
AT1G54580
AT3G46110
AT2G03640
AT1G51690
AT5G57590
AT1G30720
AT1G22710
AT1G67910
AT4G02270
AT5G40170
AT1G48260
AT2G46170
AT5G20230
AT3G12820
AT3G11780
AT3G16990
AT5G26650
AT3G59350
AT5G28463
AT2G22690
AT3G06190
AT4G37910
AT1G76600
AT1G71920
AT1G42560
AT3G14440
AT4G10620
AT5G57170
AT1G14310
AT1G59124
AT3G55920
AT5G41260
AT5G63980
AT2G38950
AT3G21580
AT3G54090
AT5G46330
AT1G77410
AT3G16150
AT5G59950
AT5G14740
AT4G04950
AT4G09620
AT4G10210
AT4G24015
AT5G66760
AT1G04550
AT3G22090
AT2G46560
AT4G10310
AT4G26680
AT3G18310
AT2G26570
AT4G17340
AT2G29460
AT3G13200
AT2G40300
AT2G03800
AT4G03820
AT3G25990
AT1G13670
AT5G49030
AT5G45428
AT1G77340
AT5G66470
AT1G27850
AT1G21550
AT2G33233
AT1G07705
AT2G03090
AT3G12150
AT1G74830
AT5G67140
AT3G09540
AT4G34290
AT1G72010
AT1G74280
AT5G15890
AT2G30040
AT5G48410
AT1G48960
AT1G05200
AT5G13880
AT5G06990
AT3G18570
AT5G62210
AT3G54220
AT4G08620
AT1G78680
AT5G14470
AT5G23140
AT3G51880
AT3G26780
AT1G34770
AT5G38430
AT4G22790
AT4G26630
AT2G27830
AT2G23348
AT5G13980
AT5G13840
AT4G11600
AT1G18840
AT3G05660
AT3G14390
AT2G24330
AT1G02816
AT3G48550
AT4G30662
AT5G06760
AT4G11211
AT3G62090
AT5G46960
AT5G20200
AT5G25130
AT1G80480
AT4G32820
AT5G16380
AT5G19370
AT2G24440
AT1G24909
AT5G28850
AT3G48730
AT5G08600
AT1G73380
AT3G17450
AT5G62740
AT5G18110
AT5G17090
AT3G45590
AT3G06490
AT1G09060
AT1G17180
AT5G09445
AT5G03170
AT2G46470
AT5G07340
AT3G21840
AT4G31130
AT5G58760
AT5G45170
AT1G11160
AT5G64010
AT5G22830
AT5G24750
AT3G57510
AT3G22890
AT4G18140
AT5G03930
AT1G79570
AT2G31600
AT1G29750
AT4G31200
AT5G59970
AT3G06100
AT1G30470
AT5G16280
AT5G35080
AT3G10220
AT4G13395
AT4G31560
AT1G34510
AT3G20280
AT1G72670
AT4G12030
AT4G21400
AT2G41020
AT4G39210
AT3G25760
AT4G21720
AT1G66530
AT5G60850
AT5G48060
AT4G21100
AT2G12940
AT3G46320
AT2G15170
AT5G37380
AT4G35335
AT2G28040
AT3G15760
AT1G22200
AT2G47480
AT1G12220
AT5G40880
AT5G18210
AT5G59210
AT4G31800
AT4G00752
AT3G17150
AT1G57870
AT4G31120
AT5G50011
AT1G60470
AT1G13270
AT4G12735
AT3G53950
AT5G12250
AT3G04870
AT1G61215
AT4G02290
AT2G31280
AT5G39570
AT2G21160
AT4G33920
AT2G19470
AT1G36050
AT1G20090
AT4G13990
AT2G21630
AT1G75630
AT3G11773
AT3G54840
AT4G04614
AT5G39220
AT1G22290
AT3G52490
AT2G35930
AT5G36160
AT5G58650
AT1G04930
AT1G31250
AT5G47860
AT2G30680
AT5G14150
AT5G46080
AT5G19740
AT3G24170
AT4G25300
AT1G60730
AT4G26700
AT5G62600
AT1G22880
AT5G01880
AT1G74080
AT3G26910
AT1G67850
AT3G20330
AT2G31980
AT3G09150
AT4G36020
AT5G19750
AT1G14230
AT5G19120
AT5G51590
AT3G16870
AT5G63700
AT1G18060
AT5G21482
AT1G51915
AT5G12890
AT5G45390
AT3G62950
AT3G12130
AT1G71190
AT2G35240
AT1G79450
AT1G33330
AT5G27390
AT1G31410
AT1G52190
AT1G07220
AT4G14930
AT2G35970
AT1G69710
AT1G18980
AT4G08920
AT1G45170
AT4G22050
AT5G51890
AT1G47278
AT4G39140
AT2G01008
AT5G16130
AT5G64180
AT4G20280
AT5G26660
AT3G22070
AT3G23480
AT5G12020
AT3G15060
AT5G19180
AT3G09000
AT5G64540
AT5G56940
AT2G28370
AT5G48970
AT4G14440
AT1G21900
AT3G60140
AT1G76300
AT5G17700
AT1G29490
AT4G14220
AT5G42750
AT4G34910
AT2G44630
AT1G79840
AT3G20470
AT3G07195
AT1G14900
AT3G01650
AT2G16630
AT2G45150
AT1G64770
AT1G22660
AT4G13570
AT2G36090
AT1G35720
AT5G64650
AT2G05940
AT3G52040
AT2G25290
AT1G64090
AT5G13470
AT5G02180
AT3G09860
AT4G11100
AT5G23630
AT2G20580
AT3G59760
AT5G39380
AT2G34490
AT1G11470
AT1G31460
AT4G04790
AT2G31920
AT5G57410
AT1G56000
AT3G16010
AT2G25720
AT5G50650
AT5G63085
AT2G36020
AT1G65820
AT4G20430
AT3G21210
AT1G78560
AT5G55170
AT5G56930
AT2G18938
AT1G74060
AT3G19740
AT3G59052
AT3G21090
AT3G22415
AT5G02030
AT2G21620
AT5G35370
AT5G23430
AT3G53980
AT3G23400
AT2G35170
AT1G79340
AT4G38220
AT5G06000
AT5G18810
AT2G03370
AT5G13160
AT3G06440
AT4G34150
AT5G02260
AT5G01300
AT3G19480
AT4G22550
AT4G31875
AT3G14110
AT2G42610
AT1G80450
AT3G11400
AT1G14990
AT3G04570
AT2G15760
AT5G59080
AT2G25480
AT1G67860
AT4G12490
AT1G05240
AT2G46540
AT1G01320
AT3G61870
AT2G29310
AT1G51510
AT2G21370
AT3G10120
AT2G44090
AT2G36130
AT5G63460
AT4G33585
AT4G25710
AT2G18700
AT2G44220
AT1G45223
AT5G48150
AT5G48590
AT4G03140
AT5G63080
AT1G73870
AT1G15860
AT1G70460
AT5G12140
AT4G19645
AT3G25013
AT1G23510
AT2G01520
AT5G51640
AT1G18040
AT1G48460
AT2G07687
AT1G03700
AT5G11640
AT2G36310
AT4G18460
AT3G19600
AT4G34555
AT2G43000
AT3G07020
AT5G59010
AT5G14380
AT5G54130
AT2G45750
AT2G40580
AT5G47230
AT2G17420
AT5G62980
AT5G09230
AT1G33420
AT5G19190
AT1G71230
AT3G24310
AT5G64420
AT3G51160
AT2G30020
AT1G60550
AT3G29034
AT5G52060
AT5G67470
AT1G08350
AT5G24270
AT5G63470
AT5G18850
AT2G45300
AT5G37930
AT1G02270
AT1G74120
AT5G28020
AT2G19990
AT2G02300
AT5G60160
AT2G37950
AT5G07010
AT1G78310
AT3G44326
AT2G13650
AT2G36560
AT4G39640
AT3G02970
AT1G01670
AT2G24020
AT5G25760
AT5G60400
AT3G17810
AT1G48380
AT1G29090
AT1G65070
AT3G58070
AT4G15630
AT5G39410
AT5G20990
AT2G45930
AT1G52780
AT3G09350
AT1G29500
AT3G52760
AT3G11590
AT4G32140
AT3G59820
AT5G57700
AT1G68825
AT2G47600
AT4G12770
AT5G64610
AT5G62360
AT1G72690
AT2G42450
AT4G18100
AT5G22800
AT4G15290
AT3G01500
AT1G15000
AT2G17030
AT5G66200
AT5G22760
AT5G05240
AT3G14920
AT1G08450
AT1G50890
AT4G12340
AT5G08570
AT3G51820
AT5G52050
AT5G46610
AT1G53635
AT4G09820
AT1G06090
AT4G08570
AT2G34970
AT3G11830
AT4G20980
AT1G44446
AT2G28560
AT3G57320
AT2G19540
AT2G17290
AT1G72030
AT2G22170
AT2G36570
AT2G20860
AT1G10310
AT3G13390
AT4G05000
AT2G27940
AT3G01790
AT3G52260
AT2G28720
AT1G14315
AT5G01590
AT4G34138
AT2G39800
AT4G01100
AT3G21060
AT5G14480
AT2G39570
AT1G17300
AT3G43430
AT5G37680
AT3G51550
AT1G68550
AT3G26000
AT4G05450
AT2G42150
AT5G43740
AT4G28250
AT1G77090
AT3G28857
AT1G48635
AT1G71810
AT3G10720
AT3G47440
AT1G01690
AT5G14430
AT1G62240
AT2G05830
AT1G09040
AT1G19000
AT5G28040
AT1G77890
AT4G17900
AT5G52260
AT1G71210
AT2G36300
AT5G56000
AT3G21640
AT5G10500
AT5G57810
AT1G19650
AT1G05570
AT1G70060
AT5G54780
AT5G10580
AT5G55710
AT5G41870
AT5G20870
AT3G45980
AT5G14320
AT5G57123
AT5G06230
AT3G28100
AT1G79390
AT2G45110
AT1G11430
AT4G17895
AT4G09840
AT1G79050
AT1G72620
AT4G00800
AT1G34150
AT2G07750
AT3G47580
AT3G15630
AT1G61620
AT5G23000
AT3G10910
AT3G23920
AT4G35540
AT3G16430
AT3G61630
AT3G60180
AT3G15460
AT3G07525
AT3G46820
AT4G11140
AT5G57100
AT2G44200
AT1G79080
AT1G14700
AT2G01220
AT4G36670
AT2G27320
AT4G26200
AT3G50050
AT3G03300
AT3G52050
AT2G42560
AT2G15820
AT4G25840
AT1G20600
AT4G39030
AT5G60870
AT1G29040
AT1G67320
AT1G66000
AT4G34260
AT3G57220
AT4G20440
AT4G21410
AT5G34940
AT5G05610
AT3G26070
AT2G22070
AT4G11660
AT4G18770
AT5G13070
AT1G63880
AT1G11440
AT2G13900
AT2G22850
AT1G71940
AT1G80670
AT1G76740
AT2G18940
AT1G65220
AT4G15475
AT3G52550
AT4G27760
AT1G69030
AT3G18060
AT5G03350
AT2G04045
AT1G58470
AT3G10525
AT5G11330
AT4G12780
AT5G55940
AT1G05350
AT3G50180
AT1G52280
AT1G08490
AT1G72080
AT3G50080
AT5G07360
AT3G29330
AT5G04490
AT2G18110
AT2G22125
AT1G27300
AT1G73260
AT3G05100
AT1G10850
AT3G09810
AT4G32530
AT1G01230
AT1G10820
AT2G30570
AT5G50120
AT3G03590
AT2G41040
AT1G12750
AT2G32080
AT1G70740
AT3G10860
AT5G58390
AT4G16670
AT4G15640
AT5G22270
AT1G06500
AT3G24982
AT1G78000
AT3G53010
AT1G60800
AT1G03457
AT1G68720
AT2G27020
AT1G32960
AT5G15230
AT2G47400
AT5G10360
AT5G41950
AT5G57950
AT5G05680
AT4G39980
AT1G65985
AT3G03010
AT2G30330
AT5G65360
AT3G03460
AT5G55440
AT4G38690
AT2G37220
AT3G07800
AT3G28690
AT4G14905
AT1G62720
AT2G25810
AT1G04640
AT1G79730
AT5G57790
AT1G55080
AT1G65270
AT5G23110
AT1G79380
AT5G45910
AT5G25100
AT1G04610
AT5G16450
AT1G64960
AT4G20930
AT3G03950
AT4G27657
AT5G39190
AT1G24190
AT3G55990
AT5G43450
AT1G61093
AT4G27830
AT3G04140
AT3G09320
AT5G05290
AT1G75670
AT1G06050
AT1G70770
AT5G49980
AT2G45570
AT1G12680
AT5G19060
AT5G16453
AT3G12570
AT5G51200
AT2G44350
AT3G51310
AT1G08400
AT5G52210
AT5G35520
AT5G16010
AT1G11545
AT4G34480
AT2G34260
AT4G33600
AT3G55800
AT3G61290
AT4G36570
AT2G35410
AT1G48520
AT2G01440
AT1G42470
AT3G48580
AT5G45470
AT4G19985
AT2G40520
AT5G46270
AT5G59810
AT1G07950
AT1G23520
AT5G60530
AT3G26380
AT3G13440
AT4G26060
AT2G01200
AT1G44608
AT2G32480
AT4G37780
AT4G10950
AT3G04600
AT2G45410
AT5G52975
AT2G40000
AT5G54165
AT2G22010
AT2G41080
AT3G58650
AT1G70150
AT2G38630
AT3G24210
AT1G19800
AT3G26630
AT1G50710
AT5G65920
AT4G32050
AT1G68430
AT5G61070
AT2G40540
AT2G46400
AT1G66190
AT4G14690
AT4G35630
AT2G34185
AT2G30710
AT4G26288
AT5G04620
AT5G40260
AT4G19430
AT2G19800
AT4G32590
AT3G56590
AT4G35350
AT2G05760
AT3G13480
AT2G40670
AT2G04530
AT4G01570
AT2G41970
AT3G23200
AT4G12400
AT4G21480
AT3G10000
AT2G20140
AT4G14723
AT1G01090
AT4G32490
AT1G50660
AT5G65830
AT3G43670
AT4G19350
AT4G28310
AT3G12400
AT5G66920
AT5G64080
AT4G10610
AT3G55890
AT5G41590
AT3G08620
AT5G45480
AT2G26760
AT4G13290
AT1G34130
AT2G23620
AT2G38390
AT4G23940
AT1G59860
AT4G37430
AT1G73630
AT4G37490
AT1G01210
AT1G73770
AT4G08510
AT3G01420
AT5G56360
AT5G59670
AT1G50140
AT3G62260
AT2G35585
AT4G18422
AT5G65970
AT4G09420
AT4G00026
AT4G04470
AT2G38670
AT1G03830
AT2G30933
AT3G20480
AT4G30940
AT3G48120
AT1G35580
AT5G53290
AT2G25409
AT1G10747
AT3G02350
AT5G56130
AT1G61960
AT2G20950
AT2G33100
AT3G44450
AT2G11520
AT1G01910
AT3G47060
AT3G15940
AT1G47340
AT4G00165
AT5G24060
AT2G45530
AT1G13440
AT5G59250
AT2G38080
AT1G06800
AT4G00040
AT5G66030
AT4G20240
AT3G59680
AT3G06770
AT1G13590
AT5G14290
AT3G59400
AT3G60350
AT5G53120
AT1G14360
AT5G53980
AT2G20780
AT3G19550
AT1G55810
AT4G31460
AT5G10930
AT5G58210
AT3G55710
AT5G50550
AT3G27530
AT2G47370
AT5G65430
AT2G30370
AT1G12845
AT4G05460
AT5G08530
AT3G53490
AT5G25880
AT5G58490
AT5G14410
AT5G41720
AT2G28315
AT3G57620
AT5G16170
AT1G52360
AT3G13540
AT4G26260
AT1G65980
AT3G54610
AT5G02540
AT5G55830
AT1G74970
AT3G23325
AT2G47470
AT1G01110
AT2G37860
AT1G21170
AT3G17860
AT3G01160
AT4G35370
AT4G12800
AT3G13275
AT5G63890
AT2G32720
AT2G07040
AT5G14580
AT4G20400
AT5G38510
AT3G25710
AT2G35120
AT5G40210
AT2G20362
AT5G19670
AT1G18440
AT2G32040
AT1G11810
AT2G24190
AT5G35750
AT2G40810
AT4G22160
AT3G22250
AT3G55740
AT4G05160
AT1G02190
AT5G04050
AT1G54510
AT5G61140
AT5G15490
AT5G61390
AT1G53165
AT5G24870
AT2G19640
AT2G27820
AT3G07270
AT1G68980
AT2G45640
AT3G57270
AT5G48320
AT4G18600
AT5G58600
AT4G18240
AT4G34990
AT3G06810
AT1G09660
AT2G46530
AT5G22780
AT5G04480
AT1G01380
AT5G39160
AT2G40330
AT1G74540
AT4G26760
AT1G52300
AT1G72420
AT2G26830
AT5G10870
AT5G59300
AT3G22300
AT2G39430
AT1G62975
AT1G17140
AT1G23800
AT5G55520
AT5G44780
AT2G40620
AT3G58780
AT1G07310
AT1G08730
AT5G63920
AT1G48020
AT1G74640
AT1G65930
AT5G54730
AT2G26520
AT4G02790
AT2G07696
AT4G21610
AT4G03400
AT5G58300
AT4G26990
AT2G01470
AT3G62600
AT4G25800
AT2G36620
AT1G75760
AT2G38830
AT4G28706
AT5G45610
AT1G60780
AT2G33220
AT1G77440
AT1G28660
AT5G53320
AT4G35000
AT3G47680
AT3G59530
AT1G13210
AT5G13720
AT1G72330
AT4G23680
AT2G01150
AT5G57670
AT1G35510
AT3G19850
AT2G44420
AT3G42640
AT3G19160
AT5G18000
AT1G02720
AT2G21290
AT3G01540
AT3G09900
AT1G15250
AT2G32060
AT4G25760
AT5G45330
AT2G10931
AT4G18970
AT1G22210
AT4G26950
AT4G29180
AT3G52220
AT5G56170
AT1G53110
AT3G03090
AT1G25340
AT4G14746
AT3G20100
AT2G31360
AT4G38410
AT2G38240
AT3G50010
AT5G48490
AT1G02680
AT2G38905
AT5G66280
AT2G44525
AT2G30575
AT1G77640
AT1G55730
AT1G13755
AT2G02070
AT5G52450
AT3G49400
AT2G46320
AT1G02840
AT3G51280
AT1G01290
AT4G16695
AT4G16566
AT1G61970
AT2G03550
AT1G48420
AT5G13220
AT4G36810
AT2G31450
AT1G16950
AT5G47670
AT2G28760
AT1G13170
AT5G01150
AT5G59340
AT2G44310
AT1G12140
AT4G17270
AT1G02010
AT5G40410
AT1G51520
AT4G19380
AT3G59430
AT3G58090
AT1G55205
AT3G14415
AT5G15160
AT4G17486
AT2G38450
AT3G55350
AT5G08550
AT5G50010
AT2G13820
AT3G51440
AT2G13960
AT1G64110
AT2G37410
AT2G29670
AT3G12587
AT1G33090
AT2G24180
AT3G13420
AT1G64990
AT2G33150
AT4G38290
AT5G23490
AT5G50530
AT3G09940
AT2G03600
AT5G41010
AT2G25460
AT1G80840
AT4G15248
AT1G67710
AT1G61850
AT4G12870
AT1G68960
AT3G45260
AT3G25110
AT3G08530
AT3G61550
AT5G01190
AT1G66320
AT2G20850
AT1G25500
AT1G30600
AT5G50520
AT2G25900
AT1G14280
AT4G19420
AT2G46735
AT4G02020
AT2G33000
AT5G41210
AT5G16690
AT2G20650
AT1G15880
AT1G68340
AT3G66654
AT4G00900
AT4G20010
AT1G50640
AT5G41070
AT1G43900
AT4G19710
AT4G21770
AT4G33625
AT4G22310
AT5G25040
AT3G32930
AT3G27050
AT5G61300
AT2G44040
AT3G19440
AT5G35690
AT5G05870
AT4G33180
AT3G26040
AT3G11880
AT4G28570
AT1G32220
AT5G24400
AT2G03050
AT4G35040
AT2G21800
AT5G63150
AT3G10970
AT2G30470
AT5G09650
AT3G29280
AT5G48870
AT5G47620
AT4G07990
AT5G61920
AT1G14320
AT3G56930
AT3G18950
AT2G02370
AT5G61440
AT5G12920
AT3G12710
AT2G36680
AT3G62250
AT5G15948
AT1G68500
AT4G24820
AT5G20100
AT1G13150
AT1G48330
AT3G45310
AT2G17950
AT1G11930
AT4G25410
AT5G27820
AT4G09460
AT5G20910
AT5G27850
AT1G03365
AT4G36240
AT1G26440
AT5G37360
AT1G78290
AT1G49140
AT1G43620
AT3G52560
AT3G58850
AT3G04350
AT5G65160
AT2G47360
AT5G28770
AT5G24920
AT1G79460
AT5G61640
AT1G62981
AT3G07510
AT1G15440
AT4G30845
AT1G79680
AT2G41780
AT4G01710
AT5G42570
AT3G52590
AT1G06890
AT1G77450
AT5G15050
AT1G65470
AT3G24590
AT1G21980
AT3G18110
AT2G26290
AT4G38040
AT3G47780
AT5G11500
AT4G32600
AT1G19580
AT2G46550
AT3G47570
AT4G28340
AT1G58110
AT5G39600
AT2G43850
AT1G17060
AT2G36695
AT2G04500
AT5G58003
AT1G03820
AT1G26120
AT3G62100
AT3G09085
AT2G32880
AT1G07570
AT5G56640
AT4G14660
AT4G03965
AT5G54190
AT1G07820
AT4G17215
AT1G01160
AT5G11030
AT3G26085
AT1G71250
AT4G17170
AT5G56350
AT2G38540
AT5G18060
AT3G62560
AT3G23700
AT2G36060
AT4G32210
AT5G47330
AT2G30900
AT1G69310
AT5G15070
AT5G26720
AT4G10320
AT3G14860
AT3G05190
AT4G34640
AT1G20450
AT5G08790
AT4G33890
AT5G43280
AT5G05460
AT1G31470
AT5G60170
AT4G19970
AT1G31940
AT5G26280
AT1G07350
AT1G79310
AT1G27950
AT1G64890
AT3G03660
AT4G35880
AT4G22880
AT3G01015
AT5G42010
AT3G26420
AT2G34590
AT5G44860
AT3G52860
AT2G24090
AT3G18210
AT2G34900
AT1G72510
AT2G13350
AT3G60600
AT3G18760
AT1G27730
AT1G78490
AT1G12290
AT3G22150
AT3G51010
AT5G62480
AT1G30620
AT1G73190
AT4G21600
AT1G57590
AT1G68010
AT5G20390
AT4G25110
AT4G10390
AT3G44110
AT1G29590
AT1G46264
AT4G19550
AT1G71150
AT5G40700
AT1G59940
AT1G44820
AT4G26470
AT4G14103
AT5G04820
AT1G14910
AT1G73010
AT1G52695
AT3G50960
AT5G42940
AT1G61120
AT3G21350
AT3G56970
AT1G13635
AT4G21570
AT1G07000
AT2G46450
AT1G71110
AT2G25420
AT5G12170
AT5G48130
AT1G19940
AT4G38740
AT2G02230
AT3G51370
AT4G08290
AT2G32030
AT2G16005
AT2G46340
AT1G52155
AT5G22880
AT2G21195
AT5G56530
AT2G33470
AT5G47780
AT3G20015
AT2G40745
AT5G48330
AT5G53990
AT3G02680
AT5G60860
AT1G10865
AT5G18910
AT4G03110
AT3G18930
AT1G22450
AT2G21270
AT5G38700
AT3G47160
AT5G40590
AT5G62620
AT1G71692
AT3G19980
AT1G62330
AT5G14180
AT3G13910
AT1G53285
AT3G28270
AT1G62780
AT5G10450
AT1G72340
AT1G11350
AT1G64670
AT3G45640
AT4G15093
AT1G16240
AT4G27860
AT5G25250
AT4G33910
AT4G23230
AT3G59850
AT1G72160
AT2G26590
AT4G13310
AT5G63250
AT2G07180
AT5G16890
AT4G14490
AT1G70900
AT3G08970
AT3G07060
AT5G22070
AT4G01680
AT5G50050
AT3G20865
AT2G34870
AT5G07260
AT5G05820
AT3G11620
AT2G38610
AT2G03890
AT1G26690
AT3G13435
AT4G37210
AT4G31380
AT3G14420
AT1G30590
AT1G20270
AT3G13560
AT4G13560
AT1G56270
AT1G43670
AT2G45980
AT1G65440
AT3G58510
AT3G17840
AT3G54980
AT1G06670
AT4G31270
AT2G43865
AT4G28811
AT1G10450
AT4G15415
AT4G12110
AT2G28670
AT5G16730
AT3G23050
AT1G55090
AT3G13750
AT2G22100
AT1G67070
AT5G52040
AT2G15440
AT1G16530
AT3G46740
AT3G14960
AT2G46870
AT2G23800
AT5G44820
AT1G26910
AT5G60120
AT3G58020
AT4G32120
AT5G27450
AT5G01350
AT2G25280
AT5G43970
AT5G50800
AT1G29195
AT2G46535
AT4G31330
AT2G03480
AT4G18810
AT4G37070
AT2G36290
AT5G57620
AT1G07200
AT1G29850
AT2G43630
AT1G76980
AT5G19470
AT3G57100
AT2G36100
AT5G52540
AT1G76340
AT5G06950
AT4G12900
AT4G37890
AT5G44070
AT1G77760
AT1G08920
AT1G76550
AT3G17365
AT1G01480
AT2G23160
AT3G43110
AT1G61950
AT3G12610
AT5G64850
AT2G23600
AT3G18880
AT5G54870
AT4G30260
AT4G25940
AT4G26450
AT1G06510
AT5G07400
AT2G31957
AT2G23010
AT2G36480
AT5G27650
AT2G23180
AT1G02340
AT3G61180
AT3G51000
AT1G62660
AT5G51030
AT4G28240
AT3G24315
AT3G28917
AT3G62680
AT1G79150
AT4G30610
AT3G24890
AT3G55610
AT1G69870
AT5G24318
AT1G23870
AT1G19730
AT5G27560
AT1G04520
AT5G16000
AT3G24810
AT5G18730
AT5G03900
AT5G66750
AT3G05120
AT2G19750
AT1G09820
AT4G20940
AT4G19610
AT5G22555
AT5G24490
AT3G07190
AT3G59010
AT5G03850
AT5G03300
AT2G45990
AT5G61780
AT4G09464
AT3G54270
AT5G14250
AT5G59520
AT3G59610
AT1G52760
AT1G72900
AT3G19350
AT2G44745
AT2G38620
AT4G37000
AT4G39660
AT3G20550
AT5G62260
AT1G11410
AT5G18950
AT3G04630
AT5G61220
AT3G59370
AT1G32560
AT4G31770
AT2G23070
AT1G04230
AT5G50960
AT5G13330
AT4G01995
AT3G15115
AT2G46360
AT3G43660
AT1G22410
AT4G09980
AT2G32670
AT3G52090
AT5G01450
AT1G14720
AT1G52510
AT5G60940
AT3G29000
AT3G09405
AT3G25500
AT2G03390
AT2G06510
AT3G24350
AT3G20120
AT4G09680
AT1G74910
AT3G07400
AT1G66970
AT5G59960
AT4G17060
AT2G34020
AT2G25430
AT5G38470
AT5G05060
AT3G13810
AT3G47390
AT1G63055
AT3G52160
AT1G72750
AT1G03982
AT4G33120
AT5G11520
AT3G50685
AT3G61260
AT1G27670
AT4G01270
AT5G54090
AT4G34390
AT5G26220
AT1G14980
AT2G24120
AT2G01818
AT3G15680
AT3G26960
AT5G44110
AT1G04990
AT3G04520
AT1G48450
AT5G01910
AT1G09995
AT5G04550
AT1G19530
AT1G15200
AT4G29990
AT5G27380
AT4G39840
AT4G18905
AT2G41210
AT3G02890
AT1G11800
AT1G77570
AT2G15890
AT4G15720
AT2G46100
AT5G19780
AT1G67148
AT2G18260
AT1G68450
AT5G01370
AT4G02400
AT1G68410
AT4G18940
AT1G59730
AT5G50760
AT5G12000
AT5G14050
AT1G10780
AT1G68880
AT2G39140
AT5G16400
AT1G08120
AT5G13990
AT1G47200
AT1G13710
AT3G53310
AT1G33800
AT3G23340
AT2G22770
AT3G15110
AT3G28510
AT4G28050
AT2G03520
AT1G34360
AT1G10050
AT1G73250
AT4G13510
AT4G02725
AT4G00300
AT4G17090
AT1G02730
AT3G48450
AT5G62640
AT3G25920
AT2G38470
AT2G27535
AT4G37660
AT2G21140
AT1G02410
AT1G12805
AT1G68620
AT2G06000
AT4G29270
AT4G00810
AT1G26840
AT3G19570
AT3G15660
AT3G56190
AT3G54960
AT1G34370
AT3G27930
AT1G20410
AT2G36460
AT4G21160
AT4G02980
AT4G24840
AT1G78080
AT5G15390
AT5G23940
AT5G11780
AT2G25605
AT2G04515
AT3G54250
AT5G38760
AT1G55760
AT3G28830
AT1G68130
AT4G19170
AT2G06520
AT3G09190
AT3G09720
AT2G47980
AT4G13460
AT5G59845
AT1G29700
AT1G19340
AT5G07540
AT5G54850
AT2G48075
AT1G17160
AT5G37340
AT1G71910
AT1G69980
AT1G26762
AT1G71820
AT3G63520
AT4G21990
AT3G49160
AT1G23600
AT4G30990
AT1G12980
AT3G14000
AT1G33790
AT1G50900
AT1G14060
AT5G41880
AT4G16830
AT4G33250
AT3G55720
AT1G09760
AT5G02460
AT5G67300
AT4G26480
AT2G46220
AT2G34170
AT2G07671
AT3G23810
AT5G01360
AT3G58970
AT3G59845
AT1G17890
AT2G36650
AT2G42360
AT5G41040
AT1G63800
AT4G27435
AT3G50850
AT4G31400
AT1G04030
AT5G03795
AT2G28630
AT3G61840
AT4G27590
AT3G09710
AT1G63770
AT1G26390
AT2G38465
AT2G34810
AT1G06450
AT1G18970
AT2G02410
AT3G14075
AT3G07910
AT4G01320
AT5G52500
AT1G50370
AT1G17220
AT5G15640
AT2G27200
AT4G07515
AT3G61250
AT5G44040
AT4G05070
AT4G09630
AT4G07670
AT3G60100
AT1G67250
AT1G51360
AT3G57300
AT1G16180
AT5G05010
AT2G18876
AT3G47450
AT1G34200
AT1G12740
AT4G27570
AT3G26470
AT1G29670
AT5G03870
AT1G03370
AT1G60560
AT4G32270
AT5G19450
AT1G50520
AT3G27025
AT3G51420
AT3G63110
AT3G47430
AT2G01170
AT1G25250
AT1G15950
AT2G25530
AT2G25320
AT4G29780
AT5G03050
AT1G21680
AT5G15530
AT2G41840
AT4G23130
AT1G13690
AT5G16600
AT2G25730
AT4G00950
AT1G79040
AT3G09500
AT5G07475
AT2G45700
AT1G15390
AT2G17650
AT5G43830
AT5G09240
AT1G61795
AT5G62280
AT4G28850
AT3G62130
AT3G53830
AT5G48040
AT4G26320
AT2G45910
AT3G59050
AT3G56180
AT1G35710
AT4G23710
AT2G44890
AT1G61040
AT3G49460
AT4G21550
AT1G08530
AT3G45577
AT5G42690
AT5G48545
AT1G18560
AT5G25810
AT1G60440
AT4G17030
AT1G67940
AT3G54720
AT5G56840
AT4G14730
AT5G15190
AT5G56750
AT1G30280
AT2G26060
AT4G12850
AT2G38130
AT1G65010
AT5G27230
AT4G05430
AT5G44572
AT1G13260
AT3G09035
AT3G55000
AT5G65010
AT5G20590
AT2G34720
AT2G18900
AT5G35090
AT1G35620
AT1G02950
AT2G43970
AT4G02720
AT1G72470
AT4G11845
AT4G22070
AT4G38600
AT1G66090
AT4G39560
AT2G45740
AT1G08340
AT1G67740
AT1G73170
AT2G42820
AT1G76030
AT1G10840
AT5G06360
AT1G18460
AT3G18524
AT4G28880
AT3G30390
AT1G51740
AT4G35530
AT1G11900
AT3G63480
AT5G35210
AT3G17930
AT2G19180
AT3G24430
AT1G14480
AT1G48350
AT5G63480
AT1G58330
AT4G28330
AT5G47455
AT1G16170
AT4G22490
AT5G61450
AT3G28340
AT1G76120
AT3G13990
AT1G08510
AT2G45510
AT2G34010
AT2G22360
AT4G13280
AT2G34510
AT4G27390
AT3G52870
AT1G57600
AT5G59600
AT4G39650
AT3G20720
AT2G05380
AT4G14940
AT5G41220
AT4G14605
AT5G08110
AT3G03310
AT5G23040
AT3G52300
AT1G52680
AT2G29340
AT1G56700
AT4G08150
AT3G52230
AT5G57530
AT1G07670
AT1G68140
AT1G66430
AT2G18280
AT1G72940
AT1G04390
AT5G59570
AT3G57860
AT5G50420
AT5G13680
AT2G37450
AT5G14550
AT5G66005
AT4G34720
AT3G47790
AT4G35050
AT2G38710
AT4G03080
AT5G63800
AT1G76800
AT5G54180
AT2G43190
AT1G74490
AT3G05900
AT3G49220
AT5G47700
AT1G72770
AT3G59250
AT2G36170
AT5G08370
AT2G20110
AT2G04790
AT4G00440
AT1G18600
AT1G68060
AT2G46040
AT1G28410
AT2G30310
AT1G56450
AT4G26160
AT5G20620
AT3G54790
AT1G31540
AT1G61240
AT4G33070
AT1G18950
AT5G66790
AT1G25330
AT3G11520
AT1G28490
AT3G26744
AT1G24400
AT5G52790
AT5G16060
AT1G30800
AT1G22980
AT4G29250
AT3G02000
AT3G48231
AT1G48930
AT3G17940
AT2G41630
AT1G79000
AT1G62340
AT1G18910
AT5G18980
AT1G23590
AT5G04900
AT1G20696
AT4G34660
AT5G62720
AT1G10750
AT1G61770
AT3G25690
AT3G19800
AT2G27470
AT2G22240
AT5G48175
AT3G11010
AT1G23790
AT4G34265
AT5G48020
AT3G57930
AT2G44578
AT3G03030
AT4G16340
AT3G06450
AT1G21240
AT1G14350
AT2G33880
AT5G45780
AT3G03670
AT3G27906
AT1G06149
AT4G14060
AT4G08025
AT5G25360
AT4G09180
AT3G18600
AT4G10770
AT5G56090
AT2G39460
AT2G03821
AT3G10700
AT1G72200
AT5G44750
AT4G26150
AT2G22000
AT1G11910
AT3G07410
AT4G08330
AT3G26580
AT1G53730
AT2G27190
AT5G58220
AT2G24350
AT4G24100
AT3G56050
AT1G19200
AT1G48120
AT5G61290
AT2G04270
AT2G40460
AT1G64880
AT2G28130
AT5G03555
AT2G18210
AT2G02740
AT1G36622
AT4G31820
AT1G21640
AT2G01460
AT2G35550
AT4G17420
AT5G63780
AT3G09640
AT2G18850
AT1G72280
AT5G17800
AT4G00250
AT5G61550
AT3G12470
AT5G15220
AT5G64490
AT1G70430
AT1G05450
AT3G03070
AT1G43850
AT4G38920
AT4G18596
AT1G18670
AT2G23560
AT5G27610
AT1G66870
AT3G16330
AT4G37080
AT1G27700
AT1G11670
AT5G64020
AT4G38640
AT4G02880
AT4G29285
AT3G47965
AT5G60350
AT1G04960
AT1G05720
AT2G26440
AT3G14172
AT3G11070
AT4G12310
AT5G09463
AT4G33740
AT3G23750
AT4G38860
AT2G41835
AT2G25660
AT2G43150
AT3G49560
AT5G66190
AT1G68590
AT2G20830
AT3G07860
AT1G25580
AT2G34280
AT5G03940
AT2G37020
AT3G22410
AT1G32920
AT5G59305
AT5G10980
AT4G37250
AT5G50300
AT4G30290
AT2G28430
AT2G36320
AT2G01540
AT1G72290
AT5G07572
AT4G14455
AT5G05180
AT4G36630
AT2G28470
AT3G23170
AT1G29370
AT2G47880
AT2G47490
AT2G14635
AT5G54810
AT4G29050
AT5G52960
AT5G52810
AT2G17700
AT5G24200
AT5G16640
AT5G38420
AT4G11610
AT4G33790
AT1G26880
AT1G11820
AT4G02660
AT5G48460
AT5G56800
AT3G13330
AT1G65290
AT1G53170
AT1G22470
AT1G50480
AT5G59105
AT5G52547
AT2G20420
AT2G44010
AT3G09200
AT4G21980
AT5G39990
AT1G67680
AT1G74690
AT5G61160
AT1G61563
AT5G51830
AT4G29810
AT4G13940
AT4G02070
AT2G45010
AT3G25080
AT3G09870
AT3G27999
AT4G28420
AT3G52170
AT1G15130
AT1G34790
AT1G72440
AT5G10460
AT2G35600
AT1G08160
AT3G01820
AT1G21930
AT3G49720
AT3G27390
AT3G19340
AT4G03070
AT4G14010
AT1G31335
AT1G49780
AT2G34680
AT4G39800
AT5G24710
AT5G13390
AT1G73640
AT4G24810
AT3G05530
AT5G62500
AT2G15730
AT5G52552
AT1G75400
AT1G51060
AT5G53160
AT4G24520
AT3G50840
AT4G24680
AT3G44740
AT5G22010
AT4G09570
AT1G68800
AT3G48210
AT4G29905
AT3G63470
AT2G16760
AT5G42310
AT1G51800
AT1G52120
AT1G67990
AT3G25520
AT2G33110
AT2G25090
AT5G28910
AT1G16880
AT5G43310
AT1G64350
AT1G76320
AT3G15640
AT3G26330
AT5G23730
AT2G20700
AT3G57160
AT4G32300
AT2G28690
AT5G50310
AT1G06620
AT1G49170
AT3G04700
AT3G57430
AT3G30350
AT3G49780
AT1G55207
AT1G11650
AT2G44820
AT1G54095
AT2G32160
AT3G55605
AT1G48200
AT5G51070
AT1G67830
AT1G04620
AT4G13450
AT2G35720
AT2G16800
AT3G58620
AT3G10300
AT4G17180
AT1G04910
AT3G56060
AT1G04240
AT2G47380
AT3G05160
AT3G53232
AT1G11270
AT2G27590
AT5G24130
AT1G75990
AT1G23190
AT5G07730
AT2G41940
AT1G76400
AT5G63850
AT5G45540
AT5G08565
AT3G52660
AT2G10930
AT4G29620
AT3G19810
AT1G28395
AT1G11170
AT2G46930
AT4G06583
AT1G49720
AT2G24630
AT3G26010
AT5G27760
AT3G56120
AT1G65890
AT1G12540
AT5G46390
AT1G78240
AT5G07000
AT3G63130
AT5G20410
AT1G77870
AT2G43340
AT5G50440
AT5G04770
AT4G22640
AT1G80680
AT3G57610
AT3G23080
AT2G23290
AT5G54270
AT5G64250
AT1G22250
AT1G66830
AT2G44370
AT3G12930
AT1G25290
AT2G07690
AT5G59160
AT4G14368
AT1G54710
AT5G14420
AT1G61000
AT1G52140
AT5G16650
AT5G35580
AT5G03010
AT5G09995
AT1G79560
AT3G55700
AT2G39020
AT5G47190
AT5G03720
AT5G59380
AT5G62790
AT1G22600
AT5G55507
AT2G20150
AT3G62580
AT1G45150
AT5G16440
AT4G30080
AT3G59340
AT4G11010
AT1G65920
AT5G19280
AT1G16850
AT3G19184
AT4G09960
AT3G52240
AT2G17800
AT5G01460
AT3G05640
AT4G38680
AT1G69820
AT1G54830
AT2G34840
AT3G15450
AT4G16450
AT5G63760
AT3G49660
AT2G30070
AT5G14530
AT5G50850
AT5G35700
AT4G00895
AT3G13404
AT1G69680
AT3G48620
AT3G56030
AT1G26470
AT5G65750
AT1G67190
AT1G04340
AT2G44360
AT1G25450
AT5G52370
AT5G26860
AT1G16000
AT3G44150
AT5G44160
AT1G58200
AT5G51020
AT1G79220
AT1G49630
AT1G78590
AT1G10210
AT3G53740
AT2G44930
AT4G04632
AT5G36260
AT1G49000
AT3G01910
AT4G23550
AT4G02100
AT3G30340
AT1G56300
AT4G24690
AT5G14500
AT3G14840
AT5G44150
AT4G02530
AT5G48560
AT5G43720
AT2G01290
AT5G45300
AT3G46940
AT5G02170
AT1G18900
AT2G24070
AT3G55480
AT1G60930
AT1G26150
AT1G22950
AT2G35160
AT2G36010
AT3G05260
AT3G23450
AT3G48170
AT3G52420
AT5G48300
AT1G01260
AT4G09770
AT1G34020
AT5G44370
AT2G47850
AT1G30670
AT2G40935
AT1G75130
AT2G29995
AT3G21380
AT3G15720
AT4G16780
AT2G27130
AT5G50110
AT4G30050
AT1G13610
AT5G15510
AT5G40670
AT2G42690
AT2G25740
AT1G15040
AT2G42910
AT1G14370
AT2G47960
AT5G19830
AT5G20030
AT3G14760
AT4G22470
AT3G43190
AT2G19770
AT1G80360
AT1G51620
AT5G19200
AT1G26650
AT3G06070
AT3G52210
AT5G65940
AT1G67775
AT4G36420
AT5G53190
AT4G18670
AT3G06270
AT3G46870
AT3G51790
AT5G53592
AT2G35050
AT1G18540
AT5G12230
AT2G20710
AT1G66800
AT2G15025
AT2G24600
AT2G23200
AT1G15430
AT3G04190
AT4G00080
AT3G20410
AT3G29185
AT1G05205
AT2G47460
AT1G32540
AT2G14365
AT2G26710
AT5G57035
AT5G11680
AT1G66760
AT1G43890
AT2G46900
AT4G21220
AT2G44770
AT1G31160
AT1G05170
AT4G15545
AT5G19870
AT4G13720
AT4G00420
AT5G03510
AT1G70260
AT5G25120
AT2G40270
AT3G26020
AT3G58590
AT4G30880
AT3G54380
AT4G18070
AT1G14520
AT2G41880
AT2G37990
AT2G40710
AT3G24040
AT1G62510
AT4G34930
AT2G24100
AT4G00310
AT1G58242
AT3G13230
AT1G27695
AT5G24800
AT5G20120
AT2G48070
AT2G05100
AT4G29820
AT3G56390
AT4G13850
AT1G16705
AT2G29570
AT5G41610
AT4G22810
AT5G56910
AT5G22090
AT2G32120
AT3G17950
AT3G18680
AT2G45580
AT3G59900
AT1G32150
AT2G41280
AT1G29790
AT1G22890
AT5G02060
AT5G13850
AT2G21540
AT4G24050
AT3G11990
AT1G77840
AT3G59140
AT1G13750
AT5G66770
AT3G17626
AT1G33940
AT1G10740
AT5G46570
AT2G10970
AT2G40510
AT2G34530
AT1G77810
AT2G16210
AT1G34030
AT1G61900
AT1G01180
AT3G54260
AT1G43170
AT2G19860
AT5G15950
AT1G03160
AT1G73850
AT2G43710
AT5G41660
AT2G20590
AT1G15772
AT5G38660
AT1G66280
AT1G20840
AT1G47900
AT5G44980
AT3G48110
AT3G08820
AT2G20810
AT3G01325
AT1G28470
AT4G38890
AT1G02280
AT1G79820
AT1G80850
AT5G15810
AT2G34750
AT1G29270
AT3G27520
AT3G06680
AT2G38660
AT2G21870
AT2G37090
AT1G75640
AT5G66675
AT4G23460
AT1G69930
AT2G44680
AT3G20530
AT1G02000
AT1G55890
AT3G48240
AT1G19870
AT1G03740
AT2G07050
AT1G20480
AT1G12940
AT1G76185
AT4G39680
AT4G08810
AT2G06010
AT5G53930
AT3G13860
AT5G45620
AT5G14602
AT1G80865
AT5G54170
AT1G03103
AT2G41420
AT5G64070
AT2G01060
AT1G18550
AT1G59560
AT2G26990
AT1G15020
AT1G18330
AT5G42720
AT1G01430
AT4G38560
AT1G27190
AT5G11900
AT4G22930
AT1G33120
AT1G22730
AT4G39160
AT1G75500
AT1G63990
AT3G63150
AT4G21470
AT5G49690
AT4G27660
AT5G15120
AT1G07320
AT3G56490
AT1G63490
AT1G58520
AT1G66130
AT1G11572
AT5G44290
AT4G01750
AT3G01400
AT4G37330
AT5G65230
AT3G42860
AT5G09760
AT1G48990
AT1G20870
AT1G37130
AT4G29790
AT3G21865
AT5G02410
AT1G17960
AT3G16400
AT3G22110
AT1G17790
AT5G21274
AT2G18970
AT4G27080
AT3G08600
AT4G17040
AT3G01240
AT2G36780
AT3G23370
AT3G56860
AT4G33540
AT3G12580
AT5G26710
AT4G27510
AT1G67330
AT4G37160
AT2G33800
AT3G48810
AT2G34440
AT2G21080
AT3G02940
AT3G48490
AT3G18820
AT5G28300
AT5G48520
AT1G42970
AT5G18660
AT4G00980
AT1G61170
AT5G14340
AT5G12210
AT1G15415
AT2G15010
AT2G32960
AT3G10815
AT3G05510
AT1G54840
AT1G49032
AT3G21890
AT3G17700
AT2G03530
AT5G60630
AT1G14420
AT4G39540
AT3G28430
AT5G42090
AT1G75210
AT2G34480
AT2G14850
AT1G47260
AT3G24320
AT1G09420
AT4G35700
AT1G75010
AT4G17800
AT1G19430
AT5G65890
AT4G32240
AT1G30850
AT2G43120
AT5G41900
AT1G17380
AT4G11420
AT1G72830
AT3G25980
AT1G17690
AT1G29395
AT3G49270
AT5G05490
AT5G10290
AT1G12800
AT1G08310
AT1G23340
AT1G30170
AT5G03560
AT3G02460
AT5G11170
AT2G33340
AT5G64816
AT5G08335
AT1G63940
AT2G28660
AT4G09320
AT5G47480
AT4G21590
AT1G22110
AT5G10260
AT1G60270
AT1G17830
AT1G17680
AT4G33467
AT3G48090
AT1G24300
AT4G28450
AT5G10300
AT5G01920
AT1G13520
AT1G54610
AT2G32600
AT5G20670
AT1G44890
AT2G27550
AT5G19900
AT1G75220
AT5G50830
AT1G25375
AT1G55325
AT4G28860
AT2G16510
AT2G39720
AT3G54890
AT3G21070
AT5G02130
AT3G59080
AT4G12330
AT2G27229
AT1G55340
AT1G15180
AT5G05410
AT1G30870
AT5G60570
AT3G60480
AT2G14285
AT1G18010
AT4G36890
AT4G00060
AT3G15480
AT2G21430
AT5G62680
AT4G36590
AT5G41570
AT2G43945
AT4G00590
AT3G48190
AT1G77765
AT5G50630
AT1G07890
AT4G22758
AT2G29530
AT5G02610
AT5G39130
AT4G02550
AT3G61490
AT2G40050
AT1G75060
AT2G32487
AT5G41800
AT3G28600
AT1G13740
AT3G12730
AT1G11590
AT5G50375
AT4G00840
AT1G70720
AT5G17040
AT5G52882
AT1G58807
AT5G18600
AT1G55260
AT4G29130
AT1G23850
AT2G47220
AT1G24625
AT1G73590
AT2G42670
AT3G07200
AT4G38120
AT2G38823
AT1G09690
AT3G02690
AT5G35170
AT4G30074
AT4G34540
AT4G02620
AT3G45780
AT5G20020
AT1G02140
AT3G11130
AT4G39010
AT2G22230
AT2G38640
AT1G48000
AT4G35220
AT1G12780
AT4G21970
AT1G76900
AT1G63670
AT5G09890
AT5G14310
AT3G46040
AT5G26050
AT5G40440
AT5G23750
AT4G14800
AT3G24740
AT1G22970
AT1G09645
AT5G54650
AT4G12530
AT1G07960
AT5G48850
AT2G30230
AT3G19170
AT3G18300
AT5G67330
AT1G50400
AT5G59500
AT5G21970
AT5G04430
AT5G07420
AT3G16000
AT2G25210
AT1G05900
AT1G72250
AT2G03740
AT1G07550
AT5G64980
AT2G09990
AT4G04500
AT2G22530
AT2G06050
AT1G07110
AT3G46460
AT3G45020
AT3G44770
AT3G47650
AT1G78900
AT1G01610
AT3G50830
AT3G10270
AT1G77180
AT1G29418
AT2G15390
AT1G17490
AT5G53370
AT1G18860
AT2G20790
AT5G53330
AT5G61790
AT3G21370
AT3G50190
AT2G16890
AT5G47540
AT1G63295
AT1G20190
AT5G46410
AT5G23160
AT2G24510
AT3G48150
AT3G54510
AT2G26910
AT4G29690
AT2G30942
AT2G40290
AT3G43800
AT5G03460
AT2G28190
AT2G41490
AT5G03340
AT1G12240
AT1G53887
AT1G70640
AT1G35340
AT5G37475
AT3G46200
AT4G22240
AT3G18220
AT3G49900
AT5G61670
AT2G34050
AT5G46340
AT3G24820
AT3G25090
AT4G11410
AT5G08350
AT4G38820
AT4G39090
AT3G12200
AT5G36890
AT1G50450
AT4G38490
AT4G00090
AT1G10890
AT3G05030
AT2G18960
AT3G27830
AT4G30910
AT1G03040
AT3G01070
AT2G39010
AT1G23690
AT1G17145
AT5G15750
AT1G20770
AT3G19430
AT1G06150
AT1G73510
AT3G18610
AT1G47640
AT2G32275
AT5G16150
AT3G19330
AT3G58040
AT2G34850
AT1G14690
AT4G30490
AT5G47640
AT5G52840
AT5G26622
AT1G52700
AT3G11397
AT2G38780
AT5G18840
AT4G02560
AT1G19850
AT3G52570
AT3G04510
AT1G10920
AT1G06070
AT1G05410
AT1G31480
AT3G02110
AT5G47950
AT5G46240
AT2G28680
AT2G37025
AT1G65000
AT5G45900
AT1G13180
AT1G69730
AT1G53530
AT2G25180
AT5G02090
AT1G53800
AT3G20155
AT2G47440
AT5G16980
AT5G67570
AT3G03810
AT2G20210
AT3G62640
AT5G06220
AT1G70350
AT3G16530
AT3G18470
AT2G22900
AT5G42450
AT1G29520
AT4G01400
AT1G64600
AT5G53390
AT1G36280
AT2G31830
AT3G62840
AT3G12890
AT2G06025
AT1G56420
AT2G46680
AT4G20420
AT4G13050
AT2G40970
AT3G49490
AT4G25900
AT2G34450
AT5G50450
AT3G48000
AT5G09770
AT2G32170
AT5G12080
AT3G02660
AT2G44270
AT4G24770
AT3G48185
AT1G08370
AT4G37740
AT2G45970
AT5G52530
AT4G21460
AT1G22015
AT5G19010
AT1G22065
AT1G72560
AT3G26760
AT2G14045
AT4G11270
AT4G34080
AT1G67630
AT5G22210
AT3G56350
AT3G15420
AT2G41740
AT5G57330
AT3G08590
AT1G58360
AT4G32175
AT4G26070
AT1G14920
AT2G34410
AT3G03940
AT5G20090
AT1G31820
AT5G27520
AT2G26770
AT3G12680
AT3G01410
AT3G48760
AT3G24760
AT2G17430
AT4G29160
AT1G22700
AT5G28490
AT5G07190
AT3G19920
AT3G48200
AT4G28230
AT4G37240
AT3G29075
AT4G33925
AT4G37150
AT4G22370
AT2G14530
AT5G58150
AT1G76050
AT1G26796
AT1G32580
AT1G69190
AT1G17720
AT3G03690
AT4G16840
AT3G12100
AT1G20680
AT1G02290
AT3G07600
AT3G53810
AT1G26480
AT5G48290
AT1G20575
AT5G06680
AT5G18790
AT1G21650
AT3G47040
AT2G25690
AT2G14750
AT3G02700
AT3G15730
AT5G20680
AT5G14620
AT3G05935
AT5G46470
AT3G06580
AT1G27740
AT1G68680
AT3G43833
AT3G29760
AT5G01750
AT5G44440
AT1G11190
AT1G74420
AT2G29190
AT2G41610
AT1G17240
AT1G03860
AT2G21410
AT1G50700
AT1G21000
AT1G64700
AT1G08810
AT2G43720
AT1G12350
AT3G57720
AT3G10380
AT5G06570
AT2G32380
AT5G05580
AT2G23580
AT1G77220
AT1G12440
AT2G35300
AT2G35200
AT1G78050
AT3G43860
AT3G28580
AT5G61760
AT1G53520
AT5G42840
AT2G37970
AT4G36750
AT1G76690
AT1G64640
AT5G24420
AT3G47380
AT3G08730
AT1G56233
AT1G27500
AT4G22430
AT2G42280
AT5G21040
AT5G53920
AT4G34400
AT1G78430
AT2G41960
AT4G27890
AT1G75540
AT1G14660
AT4G01960
AT3G01550
AT5G10170
AT3G19900
AT1G70990
AT4G14750
AT2G28460
AT5G37660
AT4G13040
AT3G01700
AT1G12710
AT1G13700
AT4G16146
AT3G62750
AT3G19100
AT4G38360
AT1G05790
AT4G13500
AT1G73120
AT5G48550
AT2G31290
AT4G10330
AT1G80150
AT3G53220
AT2G24320
AT5G44730
AT1G57660
AT4G38350
AT2G31500
AT4G30600
AT2G32220
AT1G44835
AT5G51150
AT3G26600
AT5G19510
AT3G09680
AT1G27980
AT5G42380
AT1G56520
AT1G26090
AT3G25805
AT2G23093
AT3G57410
AT1G01225
AT2G44810
AT5G60270
AT5G41410
AT2G32230
AT1G60770
AT4G18730
AT2G40815
AT4G13390
AT3G24570
AT5G65300
AT3G62010
AT5G65700
AT1G19020
AT5G14240
AT3G08990
AT5G63560
AT3G28760
AT1G69270
AT4G09600
AT4G00550
AT3G55390
AT3G15357
AT1G29560
AT2G47730
AT3G54390
AT5G10740
AT4G29330
AT5G52100
AT5G67380
AT4G03415
AT1G22930
AT4G40050
AT3G09910
AT3G56480
AT4G02390
AT5G38480
AT3G56730
AT3G11770
AT3G42473
AT3G50150
AT5G09880
AT3G25620
AT3G25260
AT4G30996
AT5G42480
AT5G03250
AT1G08070
AT2G05120
AT3G45030
AT2G06040
AT3G53030
AT1G61930
AT5G56660
AT1G72260
AT2G04305
AT1G55360
AT3G48610
AT1G54520
AT3G46750
AT3G10150
AT5G61150
AT1G77850
AT4G04860
AT2G18710
AT1G69610
AT1G13250
AT2G25160
AT1G06720
AT3G52180
AT1G67430
AT5G20950
AT5G20930
AT4G19540
AT5G66070
AT2G31010
AT4G10910
AT2G02620
AT2G34770
AT1G20730
AT2G41945
AT4G39920
AT1G80750
AT1G75020
AT1G51350
AT4G02860
AT2G20585
AT5G37690
AT1G35260
AT1G53830
AT2G40060
AT2G45680
AT2G35710
AT5G63040
AT1G44170
AT1G53282
AT2G42140
AT2G05210
AT5G61540
AT3G19390
AT1G02450
AT1G64840
AT4G26000
AT3G01345
AT5G19340
AT1G06080
AT1G07485
AT3G62070
AT1G14260
AT5G18760
AT2G39970
AT4G28397
AT2G05530
AT4G15550
AT5G17550
AT4G25310
AT5G10280
AT3G62690
AT2G45060
AT5G13420
AT4G24210
AT1G69560
AT2G03310
AT1G10030
AT4G08770
AT5G45710
AT3G14660
AT1G31010
AT1G07920
AT3G09470
AT3G30160
AT2G29200
AT4G25670
AT1G03410
AT4G27100
AT1G08100
AT1G01780
AT3G52850
AT5G37890
AT5G23510
AT1G32990
AT1G25422
AT3G44890
AT3G04650
AT4G39720
AT3G55070
AT3G29180
AT2G01250
AT2G25150
AT3G09950
AT5G58510
AT2G26480
AT2G23610
AT5G54062
AT4G00520
AT2G25240
AT2G23080
AT1G21310
AT1G10960
AT2G16400
AT2G03200
AT4G25550
AT2G27340
AT2G47500
AT2G25670
AT5G16040
AT5G14230
AT3G27420
AT2G32820
AT4G39520
AT3G10320
AT2G43110
AT2G22190
AT4G08930
AT5G11760
AT2G43500
AT4G27070
AT5G41130
AT3G18940
AT1G14850
AT3G13060
AT1G14750
AT1G13195
AT1G68830
AT3G50440
AT1G49890
AT5G03770
AT5G24740
AT1G21010
AT1G20300
AT4G18880
AT1G56020
AT3G07960
AT3G08680
AT3G23830
AT4G23730
AT1G67080
AT4G34940
AT5G45020
AT1G27290
AT1G29465
AT3G19400
AT1G19210
AT3G49570
AT5G01440
AT3G14560
AT3G53400
AT2G04865
AT3G45920
AT2G15280
AT3G46580
AT3G06360
AT4G30170
AT5G17330
AT5G49710
AT2G27630
AT1G72840
AT1G05577
AT5G47490
AT1G30260
AT5G51110
AT1G17410
AT1G27970
AT5G11080
AT2G17120
AT1G43700
AT2G26500
AT2G30910
AT4G33720
AT5G38180
AT1G04980
AT2G02010
AT4G10710
AT4G21500
AT1G50410
AT4G05180
AT5G54770
AT4G38930
AT1G54630
AT5G19000
AT5G54140
AT4G01880
AT3G01326
AT1G34340
AT1G18030
AT1G49660
AT1G49840
AT5G67260
AT5G37130
AT5G17910
AT5G36210
AT3G22950
AT5G55700
AT1G55490
AT5G20110
AT4G32870
AT1G04310
AT4G21750
AT3G56370
AT1G16290
AT4G18375
AT3G13674
AT5G44560
AT5G41790
AT3G24750
AT5G53280
AT1G61180
AT3G15351
AT5G57780
AT1G09970
AT3G25870
AT1G19380
AT2G23670
AT5G01890
AT3G27260
AT1G23420
AT5G05340
AT1G33230
AT1G17560
AT1G64180
AT3G11402
AT5G01330
AT5G55630
AT1G06148
AT5G26960
AT2G32830
AT3G07000
AT1G52070
AT5G23680
AT1G18740
AT4G03020
AT1G74470
AT1G61415
AT5G48180
AT5G46620
AT4G02655
AT1G35670
AT2G24395
AT5G65340
AT4G32295
AT5G01380
AT5G62200
AT5G44900
AT1G01790
AT1G63970
AT5G17280
AT5G54145
AT1G15520
AT2G42440
AT1G13630
AT4G33000
AT4G26660
AT2G31480
AT1G67810
AT2G31150
AT3G06530
AT1G68560
AT2G23370
AT1G06515
AT4G18190
AT3G52561
AT1G18160
AT5G26360
AT4G23490
AT1G21695
AT4G01350
AT3G01490
AT1G51420
AT1G10090
AT3G52155
AT3G20230
AT3G23070
AT5G66420
AT5G07670
AT2G17310
AT3G16650
AT4G34570
AT2G26700
AT4G23700
AT1G01350
AT4G16990
AT1G65250
AT3G25410
AT4G30400
AT3G08800
AT5G10140
AT5G48140
AT5G09350
AT1G63910
AT2G14120
AT1G54080
AT3G26730
AT3G55040
AT1G54410
AT5G10750
AT5G35735
AT4G32830
AT1G34160
AT1G20430
AT4G19670
AT3G19615
AT1G10170
AT5G62165
AT2G28500
AT3G57170
AT3G13110
AT3G06710
AT1G06690
AT3G24515
AT3G43240
AT1G26290
AT1G77960
AT3G57785
AT5G19840
AT4G12880
AT1G24100
AT3G26830
AT1G47270
AT1G17840
AT2G17780
AT1G61360
AT1G29990
AT4G35070
AT5G24770
AT1G72600
AT1G67400
AT2G36990
AT3G11640
AT3G28560
AT2G17695
AT5G27360
AT2G28400
AT4G18660
AT3G48600
AT3G04770
AT3G61440
AT3G15850
AT5G43400
AT4G22980
AT1G60900
AT3G45140
AT5G13500
AT4G05320
AT5G54260
AT4G37800
AT5G19070
AT1G32090
AT2G36530
AT3G03720
AT1G02900
AT2G47070
AT3G61040
AT4G27880
AT5G24460
AT5G12850
AT1G03770
AT5G63087
AT5G01740
AT2G31990
AT1G28680
AT4G32770
AT5G10860
AT3G28630
AT1G33590
AT4G23080
AT3G01340
AT2G47010
AT5G67230
AT1G47485
AT1G05830
AT3G51960
AT4G31530
AT5G64900
AT2G20725
AT2G46700
AT4G15120
AT3G48390
AT3G26670
AT3G60360
AT4G27652
AT4G35730
AT4G22517
AT5G47010
AT3G44190
AT4G21560
AT5G53170
AT2G46590
AT5G22790
AT5G14920
AT1G76930
AT3G48900
AT1G60260
AT5G67070
AT4G27180
AT4G04770
AT5G23590
AT1G31420
AT2G03460
AT1G34792
AT3G10140
AT3G05080
AT1G31340
AT2G35920
AT5G57040
AT5G40390
AT4G26650
AT4G22960
AT3G02060
AT3G16490
AT3G59940
AT2G18030
AT3G61150
AT3G02070
AT1G76380
AT5G64552
AT3G55980
AT3G47210
AT3G02875
AT5G08470
AT5G14990
AT5G18100
AT3G17040
AT4G24380
AT1G18490
AT1G13880
AT5G21950
AT1G58430
AT5G67240
AT5G59130
AT4G10970
AT1G54920
AT5G64550
AT3G29680
AT3G12700
AT2G46110
AT1G01060
AT2G23790
AT3G28070
AT5G12430
AT2G04780
AT2G03810
AT5G65280
AT5G59410
AT5G11490
AT2G34660
AT2G14060
AT5G46280
AT2G03340
AT1G13480
AT5G22750
AT5G55210
AT1G23040
AT3G48100
AT1G05600
AT1G09960
AT2G17150
AT3G60961
AT1G19320
AT5G17560
AT2G42530
AT5G45100
AT1G69830
AT5G07030
AT1G70620
AT5G16070
AT3G54430
AT4G33880
AT1G10280
AT5G47760
AT5G49180
AT1G19680
AT2G21600
AT3G26180
AT5G18570
AT5G43910
AT1G30140
AT5G62230
AT1G25155
AT4G03190
AT5G19170
AT1G56260
AT4G34060
AT2G46060
AT1G17070
AT1G74410
AT3G29430
AT3G03210
AT3G23090
AT2G19385
AT3G27310
AT2G42620
AT1G76950
AT5G05630
AT2G45840
AT4G27710
AT5G36960
AT5G18640
AT5G64780
AT1G61460
AT2G14170
AT5G23350
AT2G18328
AT2G46820
AT1G15700
AT5G64660
AT3G05350
AT3G21700
AT5G07240
AT1G44830
AT2G25830
AT3G11690
AT5G10560
AT4G09140
AT1G13380
AT2G17660
AT4G27430
AT3G16940
AT2G34300
AT5G56250
AT1G12860
AT2G05920
AT2G31670
AT5G41180
AT3G01850
AT3G47833
AT2G45210
AT5G60250
AT4G31115
AT3G09140
AT2G27960
AT2G32100
AT1G79540
AT1G69900
AT5G05960
AT4G33530
AT1G30135
AT3G49990
AT5G39580
AT2G42490
AT4G18593
AT4G25970
AT2G26210
AT3G53520
AT1G03850
AT3G60980
AT5G47180
AT5G20280
AT2G47560
AT1G10950
AT2G37290
AT1G78230
AT5G16480
AT1G28330
AT2G34200
AT3G05890
AT2G42660
AT2G44790
AT3G25840
AT3G13662
AT3G07720
AT2G41860
AT2G36390
AT2G38000
AT3G47910
AT1G76700
AT5G08270
AT3G22510
AT2G45430
AT1G76670
AT2G45760
AT2G23310
AT4G35640
AT3G55030
AT5G63810
AT5G59470
AT4G32690
AT4G21065
AT5G44390
AT1G69120
AT3G47820
AT3G52310
AT5G16990
AT2G40150
AT3G12977
AT5G54880
AT5G13440
AT4G28760
AT5G39340
AT1G12300
AT2G20825
AT1G33490
AT2G03670
AT1G20760
AT4G37010
AT4G18330
AT2G05160
AT1G06650
AT2G31410
AT5G24314
AT5G54280
AT1G17120
AT3G63140
AT2G39510
AT2G30210
AT1G07790
AT1G02560
AT2G41200
AT4G01690
AT4G08910
AT3G26440
AT3G47120
AT3G45100
AT4G30010
AT1G61890
AT2G42850
AT5G56520
AT1G13960
AT4G26240
AT4G31930
AT1G06250
AT5G46180
AT1G27120
AT1G11600
AT3G03780
AT3G62710
AT1G68290
AT1G78820
AT5G11300
AT5G03020
AT1G63930
AT2G40480
AT4G28220
AT4G17470
AT3G26080
AT5G57440
AT1G45221
AT5G59590
AT3G18773
AT1G80080
AT3G16700
AT5G51960
AT1G66610
AT1G59510
AT2G03760
AT3G61790
AT5G53000
AT3G19240
AT4G05410
AT1G51470
AT4G35060
AT5G65390
AT1G28480
AT3G04170
AT2G35155
AT4G23220
AT3G24530
AT1G54820
AT1G66860
AT5G49760
AT2G34500
AT4G27750
AT4G35850
AT1G71020
AT2G01680
AT2G37890
AT4G34460
AT4G39960
AT2G27000
AT3G10610
AT1G17430
AT3G16810
AT1G65080
AT2G41950
AT4G32640
AT5G09830
AT5G08440
AT5G60960
AT2G32580
AT3G09120
AT3G47300
AT2G01120
AT1G29200
AT5G66170
AT5G61910
AT1G31650
AT2G01930
AT4G30520
AT1G04480
AT3G21960
AT3G58180
AT5G44585
AT4G02195
AT3G50760
AT1G34550
AT3G27190
AT1G64065
AT1G50490
AT3G27880
AT1G14570
AT4G18520
AT1G62980
AT1G31360
AT1G14150
AT2G31310
AT3G03850
AT4G38900
AT1G35180
AT4G27240
AT4G13345
AT1G43860
AT5G53570
AT1G61097
AT5G43880
AT2G31345
AT2G47770
AT1G12560
AT1G54150
AT3G17660
AT5G44410
AT1G19230
AT2G23210
AT2G18370
AT1G15015
AT4G36680
AT3G04840
AT4G01480
AT1G72650
AT2G17900
AT5G61710
AT1G65320
AT3G02280
AT4G13000
AT5G23420
AT3G18510
AT2G38940
AT2G43620
AT1G23730
AT3G63000
AT1G60700
AT1G23480
AT1G60985
AT5G07410
AT1G32750
AT1G07360
AT4G16155
AT2G35810
AT1G54090
AT4G02510
AT3G03180
AT3G59110
AT4G14104
AT1G19100
AT2G39640
AT3G55830
AT1G14000
AT1G74740
AT2G18730
AT5G06660
AT3G52430
AT1G18610
AT1G77880
AT1G68510
AT1G77130
AT1G18320
AT4G16370
AT1G62010
AT1G34210
AT5G03680
AT4G24972
AT4G22513
AT1G03050
AT1G62305
AT4G01575
AT1G76080
AT5G49220
AT1G17745
AT4G28200
AT2G29760
AT5G45980
AT2G36200
AT4G30430
AT1G12550
AT1G23960
AT3G10500
AT1G61400
AT4G00750
AT5G64680
AT2G43310
AT5G04370
AT1G01930
AT5G21120
AT5G22220
AT4G24370
AT4G31570
AT1G62280
AT3G48060
AT2G19560
AT2G45000
AT2G46380
AT3G09210
AT1G05590
AT1G68000
AT5G65220
AT3G01750
AT1G71260
AT4G10730
AT4G12970
AT2G46280
AT2G40490
AT5G20600
AT4G21510
AT2G26200
AT2G27775
AT4G19870
AT4G36380
AT1G26970
AT5G48210
AT5G43750
AT1G23780
AT5G47590
AT5G23660
AT5G19875
AT3G15920
AT2G45270
AT1G29179
AT1G21370
AT1G06560
AT3G20820
AT4G33110
AT4G28485
AT1G50670
AT4G38520
AT1G78110
AT1G59580
AT1G63050
AT2G31840
AT3G57470
AT2G17680
AT1G24040
AT2G05580
AT5G21900
AT1G80270
AT4G01150
AT1G14780
AT3G57920
AT1G70750
AT1G55960
AT5G51680
AT2G41010
AT3G05670
AT1G62150
AT3G06260
AT5G65270
AT5G24140
AT1G01310
AT5G55600
AT3G14620
AT3G18870
AT3G61920
AT3G15650
AT1G74660
AT1G32928
AT1G02800
AT5G13100
AT5G54670
AT1G26270
AT2G17010
AT1G33430
AT5G37290
AT3G46620
AT4G28540
AT5G45420
AT1G45163
AT3G09250
AT2G47320
AT5G55230
AT1G55330
AT5G42250
AT3G23610
AT1G26630
AT3G04890
AT1G65560
AT3G49930
AT5G13690
AT5G03830
AT4G20720
AT1G71830
AT3G07330
AT5G45840
AT2G29060
AT5G64040
AT5G17310
AT2G05400
AT2G28930
AT1G47380
AT2G41500
AT3G22880
AT5G07830
AT1G76730
AT4G39890
AT5G05965
AT4G36800
AT1G28300
AT2G28100
AT3G50770
AT3G59840
AT1G12775
AT3G06778
AT4G36110
AT1G67800
AT3G55200
AT2G38140
AT5G05800
AT5G47435
AT5G22980
AT1G09810
AT5G07130
AT4G32960
AT3G48880
AT1G03930
AT2G20270
AT5G41650
AT2G31180
AT1G77160
AT2G26540
AT4G14342
AT5G28690
AT3G28540
AT5G13820
AT1G75720
AT3G11540
AT1G61570
AT1G60640
AT1G66060
AT4G35410
AT5G53360
AT4G08530
AT3G25655
AT3G45090
AT5G16550
AT4G09520
AT1G64710
AT3G02580
AT3G56810
AT5G53400
AT3G56090
AT5G19600
AT1G73370
AT1G27340
AT3G51980
AT1G72220
AT2G40380
AT4G29750
AT1G50030
AT5G37990
AT4G02760
AT1G32100
AT1G09090
AT4G17510
AT1G76620
AT5G09740
AT2G03450
AT2G28360
AT5G49390
AT5G44800
AT4G37400
AT4G18975
AT1G19250
AT4G15010
AT4G09467
AT1G02145
AT1G09160
AT1G48580
AT3G59970
AT3G06050
AT3G06790
AT1G11450
AT5G16360
AT5G63670
AT4G36220
AT3G15990
AT1G29041
AT1G19715
AT4G35390
AT3G19360
AT5G17840
AT5G53830
AT5G03260
AT1G11480
AT3G03360
AT1G25400
AT3G46510
AT5G24290
AT4G16140
AT5G23390
AT5G10770
AT1G19170
AT1G60095
AT3G11850
AT4G26490
AT3G04950
AT5G08280
AT2G05790
AT1G73990
AT3G56410
AT1G73090
AT4G23630
AT4G14840
AT5G66250
AT3G22120
AT1G49500
AT1G02150
AT3G03305
AT4G12040
AT3G45850
AT3G55050
AT5G01620
AT2G38410
AT1G28280
AT5G15440
AT4G26850
AT4G29070
AT3G53110
AT1G60230
AT4G26090
AT4G18230
AT3G22104
AT1G79660
AT1G66480
AT5G22120
AT1G33060
AT4G27690
AT1G52160
AT5G64750
AT1G31130
AT1G60660
AT1G06790
AT2G16640
AT1G14430
AT3G11670
AT1G62800
AT3G53140
AT5G09790
AT1G75410
AT5G03180
AT5G58700
AT1G60670
AT1G32700
AT3G26710
AT2G15240
AT1G34060
AT2G42700
AT1G03440
AT1G09520
AT2G26080
AT1G06780
AT5G35160
AT2G03430
AT4G13170
AT1G75800
AT4G02140
AT3G21480
AT1G36380
AT1G18340
AT1G77030
AT3G20640
AT1G78060
AT1G76510
AT4G36360
AT5G49850
AT4G25490
AT2G25310
AT3G08640
AT2G19820
AT3G02885
AT3G52610
AT5G15930
AT2G02720
AT5G38310
AT2G24300
AT4G23885
AT4G16750
AT5G07930
AT1G44910
AT3G28740
AT3G22750
AT2G27840
AT1G80133
AT4G31240
AT4G34420
AT5G53450
AT3G48470
AT3G11270
AT1G24330
AT4G32900
AT3G43720
AT3G50220
AT2G17580
AT2G25070
AT1G27565
AT1G13810
AT5G59150
AT4G27900
AT4G16310
AT5G08720
AT3G16350
AT3G06370
AT2G30520
AT3G28970
AT4G28030
AT5G60340
AT4G30500
AT1G07135
AT2G01190
AT1G57760
AT2G44140
AT2G21385
AT3G07930
AT1G58983
AT1G78610
AT1G03060
AT1G21450
AT1G03400
AT3G06910
AT4G20390
AT2G26270
AT4G12600
AT1G30220
AT4G00480
AT3G04200
AT5G45460
AT5G14540
AT4G22280
AT1G52415
AT1G23090
AT3G53730
AT4G01850
AT2G24765
AT5G24105
AT5G42600
AT5G39680
AT2G46030
AT1G75770
AT2G02770
AT5G65260
AT1G10410
AT3G14220
AT4G32470
AT4G32650
AT5G08160
AT2G43445
AT4G25434
AT5G59530
AT5G63680
AT3G62720
AT1G52640
AT1G27530
AT4G15520
AT1G07970
AT2G38480
AT3G47010
AT5G01820
AT1G27430
AT1G50732
AT2G04031
AT1G20930
AT1G65483
AT4G14350
AT4G02770
AT1G57720
AT1G09740
AT4G33010
AT2G25800
AT1G75930
AT3G54480
AT3G59220
AT4G32040
AT2G34380
AT3G26140
AT1G76130
AT3G03790
AT4G26600
AT5G18540
AT5G03120
AT5G40400
AT5G12930
AT3G27460
AT2G17790
AT3G01940
AT2G29950
AT1G63810
AT5G27440
AT3G07230
AT5G08415
AT2G22200
AT5G48930
AT5G64940
AT1G28200
AT1G67900
AT5G18280
AT2G34355
AT1G46768
AT2G46510
AT5G51190
AT5G26880
AT5G34869
AT3G03930
AT3G04880
AT4G37650
AT2G14255
AT1G72720
AT1G14010
AT1G79230
AT4G29900
AT3G50970
AT3G01480
AT1G76460
AT2G47390
AT3G29970
AT1G23440
AT1G80730
AT4G01140
AT3G14770
AT5G10240
AT4G30930
AT5G19950
AT3G27010
AT3G55410
AT5G54640
AT1G75940
AT4G28080
AT4G26970
AT5G63320
AT5G18440
AT5G62180
AT5G53200
AT2G25170
AT3G63310
AT1G49245
AT2G26510
AT3G14080
AT1G01080
AT5G09570
AT3G57910
AT5G43140
AT1G04645
AT1G14770
AT4G30280
AT4G10470
AT1G63310
AT5G40460
AT1G52530
AT1G13120
AT5G23220
AT3G13224
AT5G57460
AT1G06120
AT4G03600
AT4G30100
AT1G68990
AT3G60620
AT3G27325
AT1G80130
AT5G35995
AT5G16510
AT5G45275
AT2G40690
AT2G21030
AT5G05600
AT5G11560
AT1G36078
AT4G15560
AT2G21390
AT5G63300
AT2G47900
AT4G33690
AT2G38840
AT1G30000
AT1G03590
AT1G17460
AT5G02450
AT2G02760
AT5G52870
AT1G24490
AT2G04740
AT2G02400
AT3G57560
AT5G42765
AT2G17630
AT3G18800
AT3G55580
AT5G47450
AT3G55220
AT2G37960
AT2G40010
AT1G23740
AT5G66480
AT2G27600
AT5G64470
AT2G31240
AT5G18940
AT4G17670
AT1G47550
AT2G16430
AT1G70000
AT2G21050
AT4G19050
AT3G52905
AT2G01175
AT1G61320
AT3G26520
AT4G17490
AT2G43960
AT1G10480
AT2G17990
AT3G57390
AT1G09790
AT2G41120
AT3G57190
AT1G10660
AT1G72040
AT5G60600
AT5G41770
AT5G25415
AT2G03290
AT5G20480
AT2G32070
AT1G15210
AT3G61670
AT2G21560
AT3G10630
AT4G38540
AT1G48170
AT1G02400
AT3G53370
AT1G08960
AT1G04940
AT1G68050
AT1G01100
AT4G22820
AT4G02260
AT2G25700
AT5G08010
AT5G10230
AT4G26430
AT5G64620
AT2G39290
AT4G18340
AT3G56880
AT1G29970
AT5G58590
AT1G68795
AT3G52600
AT4G05400
AT1G08910
AT3G14670
AT3G54010
AT1G05820
AT3G60210
AT4G25220
AT1G61990
AT5G03370
AT3G22460
AT5G35603
AT1G77250
AT1G66100
AT5G41560
AT4G38730
AT2G18890
AT5G42390
AT1G06290
AT3G47370
AT2G26970
AT1G28010
AT2G30810
AT1G48510
AT5G19250
AT3G20080
AT4G30840
AT3G62910
AT5G27150
AT1G01550
AT1G21110
AT5G24570
AT2G28610
AT1G69490
AT5G27540
AT1G12450
AT4G28110
AT3G51740
AT3G55870
AT5G22950
AT2G14740
AT5G66050
AT1G12180
AT1G56720
AT1G73390
AT5G16140
AT4G30510
AT3G14190
AT3G23410
AT1G29690
AT2G27510
AT5G13150
AT3G29035
AT5G25480
AT3G05950
AT3G12000
AT2G15860
AT3G57070
AT3G02730
AT3G48425
AT5G46950
AT1G10220
AT3G19030
AT3G44780
AT1G07050
AT2G21860
AT1G52827
AT1G30790
AT2G47590
AT4G36850
AT1G69570
AT1G23030
AT4G22860
AT2G01650
AT5G56270
AT1G47330
AT2G41410
AT5G26610
AT1G31750
AT1G79590
AT3G56160
AT1G15820
AT2G27970
AT3G06760
AT5G17340
AT2G20595
AT5G23370
AT3G17152
AT3G63200
AT5G54350
AT4G19370
AT5G45550
AT1G17200
AT5G49840
AT5G48680
AT2G29470
AT2G31250
AT2G43640
AT5G58782
AT5G16920
AT4G02460
AT1G67865
AT1G65900
AT5G63880
AT1G12340
AT4G19865
AT2G05260
AT2G19160
AT5G54470
AT1G01390
AT3G20460
AT2G03190
AT2G22760
AT5G26060
AT5G03840
AT5G51690
AT2G47550
AT1G49040
AT3G63070
AT1G06850
AT5G47870
AT3G56850
AT1G12244
AT2G33210
AT1G68870
AT5G07510
AT2G44480
AT3G52450
AT1G31550
AT1G56345
AT3G17520
AT4G14385
AT5G60360
AT1G76500
AT3G19630
AT4G01950
AT5G24380
AT5G13000
AT2G16990
AT1G21190
AT4G24440
AT1G67930
AT5G43460
AT5G05190
AT3G51970
AT1G24430
AT2G41070
AT1G73730
AT5G65520
AT1G69240
AT3G04300
AT5G26700
AT3G44630
AT2G38360
AT4G11650
AT2G43510
AT1G18520
AT3G05420
AT5G44005
AT5G42800
AT4G04320
AT4G35550
AT5G55190
AT4G10500
AT1G11360
AT1G12390
AT4G14570
AT3G07680
AT1G08410
AT1G04260
AT5G16820
AT2G21120
AT3G43440
AT4G35970
AT4G37560
AT1G13640
AT3G13437
AT1G43650
AT4G13810
AT4G27910
AT1G21120
AT5G03040
AT5G23980
AT1G30475
AT5G43745
AT5G52650
AT5G58060
AT4G16141
AT5G56160
AT5G42980
AT4G00350
AT5G64667
AT1G11390
AT5G61170
AT4G25190
AT3G26190
AT1G08770
AT2G24860
AT1G34430
AT3G20000
AT1G05320
AT4G14980
AT2G11890
AT1G72930
AT1G65710
AT1G16445
AT1G21910
AT3G50650
AT3G03890
AT1G70280
AT4G16180
AT3G16500
AT2G17320
AT5G26910
AT2G34420
AT5G44578
AT4G30935
AT4G08540
AT4G34630
AT2G27050
AT1G34470
AT1G58030
AT5G18690
AT3G13672
AT5G10390
AT4G03260
AT3G46690
AT4G39480
AT5G50260
AT1G73040
AT4G37300
AT1G28440
AT1G23760
AT1G67100
AT1G08630
AT1G19890
AT5G50423
AT3G02180
AT1G03710
AT3G18770
AT2G42350
AT5G19430
AT5G47770
AT1G33810
AT1G35460
AT5G27750
AT2G24945
AT2G02800
AT1G11125
AT3G45010
AT1G59670
AT5G43060
AT3G63080
AT2G24270
AT2G20820
AT3G58540
AT5G47680
AT1G32170
AT1G48040
AT5G53620
AT1G24095
AT3G05920
AT3G11950
AT3G48690
AT5G02420
AT5G03690
AT4G08360
AT1G28100
AT2G24280
AT3G54190
AT4G22580
AT2G36890
AT1G68650
AT5G42950
AT4G19920
AT2G45660
AT3G19120
AT5G64140
AT1G67590
AT2G38340
AT2G17720
AT2G38490
AT3G27250
AT2G16595
AT5G53030
AT3G26560
AT5G23820
AT1G26815
AT2G01860
AT3G50880
AT1G27350
AT3G25597
AT4G35480
AT3G02468
AT2G47990
AT2G15310
AT1G28630
AT5G43730
AT1G79900
AT3G15690
AT4G31490
AT5G64500
AT1G08570
AT1G66950
AT1G51913
AT4G29740
AT4G22750
AT1G18350
AT1G79620
AT1G13580
AT4G17560
AT3G14060
AT1G56200
AT1G80180
AT4G37180
AT3G20520
AT5G12280
AT5G66500
AT1G71866
AT5G64990
AT2G24030
AT1G05550
AT1G29025
AT1G72370
AT2G26750
AT4G13100
AT1G29840
AT1G73805
AT5G43630
AT1G74010
AT3G07568
AT5G57490
AT5G08240
AT5G07330
AT2G22400
AT5G53480
AT5G43260
AT4G26310
AT4G05390
AT3G53460
AT3G05140
AT4G01000
AT2G29260
AT1G72730
AT2G16750
AT3G60330
AT4G37130
AT1G74130
AT2G26280
AT3G44220
AT2G18390
AT1G15970
AT5G13210
AT5G10470
AT5G59610
AT1G77210
AT3G53500
AT1G57540
AT4G31390
AT5G62900
AT3G27550
AT5G38410
AT2G43140
AT5G27670
AT2G31940
AT5G54380
AT2G14830
AT1G11593
AT5G52160
AT1G01200
AT2G47910
AT3G45610
AT1G07450
AT2G26240
AT2G07599
AT4G11910
AT3G51180
AT1G69960
AT1G19830
AT3G07980
AT5G44570
AT3G22330
AT3G28130
AT1G58100
AT2G29440
AT5G18380
AT5G67350
AT2G22840
AT1G10490
AT4G28395
AT5G62430
AT3G55460
AT1G66200
AT1G06760
AT4G28140
AT5G13760
AT2G43770
AT5G16960
AT2G32890
AT4G18700
AT4G23410
AT2G22870
AT3G50370
AT1G68552
AT1G61720
AT5G45775
AT5G39260
AT2G18400
AT3G49200
AT3G49300
AT5G20320
AT5G43518
AT3G28180
AT1G55290
AT1G28305
AT5G64000
AT4G31100
AT1G10770
AT1G64400
AT1G42980
AT4G19630
AT4G02600
AT3G58130
AT1G34355
AT3G06600
AT5G19400
AT4G33030
AT3G21330
AT1G67660
AT1G70210
AT5G04950
AT4G34410
AT3G01230
AT1G66600
AT3G60680
AT1G23350
AT3G54050
AT4G15563
AT5G46680
AT4G02090
AT4G40090
AT2G23834
AT3G56600
AT5G26930
AT4G17350
AT1G62422
AT3G18190
AT5G14780
AT4G26010
AT1G52905
AT3G27060
AT4G26230
AT3G48430
AT5G45040
AT2G37430
AT1G24062
AT1G72970
AT3G25910
AT2G31085
AT5G59750
AT1G27690
AT5G57850
AT3G22790
AT5G52430
AT2G41430
AT2G37310
AT5G11740
AT5G48580
AT4G22950
AT4G09300
AT3G02470
AT1G67420
AT2G29540
AT2G36240
AT4G21926
AT5G58690
AT2G45820
AT1G17620
AT4G33580
AT3G20600
AT5G22260
AT1G50840
AT3G53380
AT1G77525
AT1G67360
AT5G09660
AT1G80000
AT3G57440
AT5G41860
AT5G07810
AT3G17350
AT5G51160
AT5G63440
AT5G12310
AT5G04960
AT1G11630
AT5G07080
AT5G54060
AT2G36360
AT5G19690
AT4G18210
AT1G72610
AT5G49450
AT3G21500
AT3G05937
AT4G18040
AT4G08867
AT4G34180
AT1G30490
AT1G70420
AT4G35500
AT2G37270
AT1G47830
AT5G18140
AT5G47210
AT3G26790
AT3G26618
AT2G27430
AT2G34670
AT2G20465
AT1G61300
AT5G46795
AT3G02780
AT3G18380
AT1G23360
AT2G30440
AT3G08710
AT1G55570
AT2G22425
AT3G56070
AT1G55900
AT1G63560
AT1G65113
AT5G05540
AT3G09735
AT2G31790
AT3G10585
AT5G27920
AT3G55420
AT1G53180
AT1G48560
AT1G60460
AT1G59865
AT3G61350
AT5G05700
AT1G11330
AT5G27700
AT3G25573
AT5G40820
AT3G17410
AT1G49560
AT5G54610
AT2G20250
AT5G02550
AT4G34500
AT5G64110
AT1G66150
AT1G64370
AT5G40240
AT5G35200
AT4G12470
AT2G40430
AT5G42880
AT3G27960
AT2G29125
AT5G34885
AT1G52750
AT2G20840
AT5G07800
AT4G00450
AT3G10915
AT5G06410
AT5G49525
AT5G07630
AT1G15030
AT1G16520
AT1G30530
AT1G17800
AT1G49260
AT1G31790
AT1G68585
AT5G06750
AT3G14700
AT1G15320
AT3G10550
AT5G01970
AT1G10290
AT5G17890
AT5G05780
AT5G45320
AT2G26400
AT4G34580
AT4G30720
AT4G22080
AT3G54580
AT3G50110
AT2G21960
AT3G21530
AT5G07920
AT3G12640
AT2G34940
AT3G03450
AT2G05540
AT4G16330
AT1G11905
AT4G00850
AT3G21820
AT4G35800
AT4G26960
AT5G11110
AT1G13605
AT1G54450
AT4G23570
AT2G42885
AT3G16670
AT3G19553
AT3G21420
AT5G18010
AT4G30140
AT5G37850
AT5G23890
AT5G58670
AT1G71850
AT1G21200
AT1G22360
AT2G39851
AT1G52260
AT1G78030
AT3G29250
AT3G58630
AT3G22690
AT1G24440
AT5G01130
AT3G46330
AT3G26120
AT5G25754
AT5G35100
AT1G73460
AT4G28740
AT1G48440
AT3G25640
AT1G60610
AT1G76160
AT3G03580
AT5G65650
AT3G62830
AT1G49860
AT1G07985
AT1G70480
AT3G29110
AT5G04190
AT3G09820
AT2G37195
AT2G27385
AT1G15170
AT5G67370
AT5G11630
AT5G51380
AT4G38570
AT5G06430
AT1G76450
AT3G48020
AT3G04940
AT2G19930
AT3G49845
AT5G64670
AT3G03260
AT5G25470
AT3G18450
AT3G10570
AT3G07565
AT1G30160
AT1G28180
AT1G05180
AT5G43180
AT5G65925
AT3G57180
AT1G32950
AT3G07640
AT3G19910
AT5G02320
AT5G19390
AT3G25905
AT4G15670
AT2G28230
AT2G37435
AT4G36280
AT2G34100
AT5G58310
AT3G14170
AT3G61950
AT5G12470
AT5G58010
AT5G63620
AT3G56690
AT3G48160
AT2G25840
AT2G01640
AT5G13550
AT4G38950
AT1G64970
AT5G51130
AT3G01360
AT2G10950
AT2G43530
AT1G03550
AT1G32470
AT4G23270
AT1G38065
AT2G38120
AT4G34310
AT1G54740
AT5G62960
AT5G26260
AT3G19650
AT1G62430
AT4G06744
AT1G28060
AT1G24210
AT3G16060
AT2G20440
AT5G57660
AT1G06040
AT5G40850
AT3G24120
AT1G30050
AT5G18930
AT5G41350
AT4G22756
AT3G05590
AT3G60080
AT5G47635
AT4G28550
AT5G07470
AT2G14900
AT1G80090
AT1G48630
AT3G63010
AT3G55880
AT2G43520
AT2G42730
AT4G15480
AT5G23740
AT3G19930
AT3G22053
AT3G46790
AT4G32890
AT1G69818
AT1G56010
AT4G32150
AT1G72820
AT2G30700
AT2G44240
AT3G48420
AT4G25672
AT3G05545
AT3G10840
AT3G46300
AT1G52460
AT1G67350
AT5G35910
AT1G61100
AT5G07430
AT1G78370
AT5G56860
AT3G18350
AT1G09350
AT1G48540
AT1G10720
AT5G27840
AT2G03470
AT2G33845
AT5G23440
AT3G10010
AT2G15530
AT5G60390
AT4G21940
AT4G34850
AT5G53340
AT2G43535
AT3G62240
AT3G18200
AT1G14860
AT3G23640
AT5G48030
AT1G13190
AT1G48750
AT5G15450
AT2G20230
AT2G47140
AT1G06110
AT3G21740
AT5G03160
AT5G23520
AT5G14360
AT1G55560
AT2G43590
AT4G03115
AT1G49580
AT1G08700
AT5G57970
AT3G06890
AT4G16110
AT2G27150
AT2G46990
AT4G39850
AT2G32340
AT5G05590
AT4G01840
AT1G07700
AT1G63000
AT1G52710
AT5G48670
AT1G74320
AT4G24390
AT1G43245
AT5G56630
AT2G32530
AT1G06130
AT4G05210
AT5G49665
AT4G33980
AT4G18470
AT2G42200
AT5G03290
AT3G59670
AT2G41050
AT3G61880
AT3G08850
AT5G10950
AT2G32980
AT3G25420
AT4G40045
AT4G11640
AT4G15400
AT2G45330
AT5G23840
AT5G15140
AT5G23610
AT2G41190
AT3G18550
AT4G29030
AT5G39785
AT3G05725
AT2G32295
AT3G18960
AT1G62170
AT4G37730
AT4G30210
AT5G67610
AT5G67170
AT5G13430
AT5G07842
AT1G08560
AT1G64040
AT1G07810
AT3G53900
AT3G57640
AT1G30550
AT1G31920
AT4G37700
AT1G16700
AT3G57690
AT5G59360
AT3G11410
AT1G02070
AT3G57240
AT3G57770
AT3G09300
AT3G58100
AT1G38131
AT1G21950
AT5G22360
AT1G10700
AT4G33040
AT1G29310
AT5G11220
AT2G38290
AT5G02780
AT5G39760
AT3G07890
AT1G26610
AT4G11090
AT1G54650
AT1G21400
AT2G37760
AT3G05970
AT5G02370
AT1G32460
AT2G47790
AT5G54110
AT4G27820
AT3G17070
AT2G35190
AT2G16600
AT5G65240
AT1G34760
AT4G23010
AT5G48430
AT3G60470
AT5G47350
AT3G08720
AT5G26667
AT5G18420
AT3G44200
AT5G47650
AT1G05210
AT2G02380
AT5G50345
AT4G03560
AT5G01090
AT1G04470
AT3G53190
AT5G18400
AT3G46180
AT5G07820
AT5G07680
AT1G11475
AT5G04600
AT2G44460
AT1G18810
AT1G18280
AT1G80600
AT1G71490
AT5G66670
AT1G29630
AT1G15810
AT3G13730
AT4G32790
AT5G51545
AT3G56200
AT3G63440
AT5G53486
AT5G24850
AT4G18650
AT1G34380
AT3G54800
AT3G14930
AT2G31945
AT1G36160
AT3G58710
AT5G43150
AT5G24316
AT3G58030
AT2G21820
AT2G23120
AT1G33260
AT4G02930
AT4G31900
AT1G69370
AT3G02720
AT3G02560
AT4G38320
AT3G19760
AT4G29570
AT3G63290
AT3G04730
AT3G44100
AT4G24510
AT2G17770
AT5G26760
AT4G05040
AT2G36110
AT1G04555
AT5G58787
AT3G09930
AT1G69530
AT4G25580
AT5G61580
AT3G27925
AT1G19240
AT1G55600
AT2G14860
AT4G19410
AT1G64330
AT4G02810
AT5G13730
AT3G51800
AT1G68390
AT5G25980
AT5G52010
AT5G67250
AT3G46440
AT2G04190
AT2G32860
AT4G30800
AT5G66985
AT4G04190
AT2G25680
AT5G47790
AT2G20740
AT3G61310
AT5G43020
AT4G28470
AT5G46940
AT3G11745
AT4G25480
AT4G19840
AT5G61980
AT2G36380
AT1G61150
AT1G13470
AT3G23790
AT2G37230
AT4G16650
AT5G02240
AT3G54450
AT1G14210
AT4G38480
AT4G21865
AT1G49030
AT4G00660
AT1G78470
AT1G23610
AT5G43390
AT1G60220
AT4G33400
AT5G51570
AT2G31970
AT5G59290
AT4G27330
AT4G24620
AT3G51750
AT2G29900
AT3G62270
AT5G03380
AT3G15120
AT2G03690
AT3G30775
AT5G10605
AT3G25165
AT2G01530
AT1G06930
AT5G46150
AT4G21130
AT1G31970
AT1G02910
AT2G34540
AT2G46375
AT1G71410
AT5G21140
AT1G63640
AT2G28160
AT3G51090
AT1G48270
AT2G27330
AT2G22470
AT3G04240
AT5G42020
AT5G45950
AT2G42040
AT4G23860
AT3G26932
AT3G25120
AT2G02910
AT4G32272
AT2G04830
AT2G18770
AT4G18501
AT3G19520
AT2G36720
AT3G20020
AT5G14120
AT3G27710
AT4G20070
AT4G14500
AT2G01570
AT4G04610
AT3G61460
AT2G22250
AT2G47530
AT2G42680
AT1G76060
AT4G24670
AT5G67590
AT3G46290
AT4G02210
AT1G71090
AT2G41250
AT1G62080
AT1G76270
AT1G61520
AT3G14790
AT4G36195
AT3G16800
AT4G13920
AT3G59480
AT5G03540
AT5G14890
AT1G72480
AT5G06870
AT2G35215
AT3G45630
AT4G26140
AT2G38720
AT4G15610
AT3G61450
AT1G13080
AT4G11310
AT5G15940
AT5G12190
AT3G25830
AT1G55510
AT1G27385
AT5G57070
AT4G25040
AT4G21192
AT5G66230
AT2G30290
AT2G29960
AT5G26120
AT3G17510
AT2G17130
AT5G59180
AT4G20310
AT5G50490
AT2G18245
AT2G42190
AT1G78970
AT3G11020
AT1G13370
AT2G19170
AT3G55850
AT3G25290
AT1G71270
AT2G27450
AT2G17280
AT5G52360
AT2G17510
AT3G07425
AT2G35070
AT5G56795
AT3G48340
AT5G22470
AT3G45830
AT1G25230
AT5G62670
AT1G54385
AT3G14595
AT5G22700
AT3G09090
AT1G19115
AT2G32235
AT1G61980
AT2G45140
AT1G30795
AT3G47070
AT2G36070
AT2G27770
AT3G23590
AT2G39550
AT2G16650
AT4G22340
AT1G80500
AT3G16750
AT1G19310
AT1G73030
AT1G17510
AT4G35460
AT3G02320
AT3G59990
AT5G11510
AT1G58055
AT5G24010
AT2G06990
AT4G07820
AT1G18800
AT1G07530
AT1G79720
AT4G28320
AT5G16710
AT5G37300
AT4G20300
AT2G18230
AT1G26300
AT2G23820
AT3G53410
AT4G18170
AT2G35450
AT1G27045
AT4G31020
AT1G61090
AT1G16825
AT4G23870
AT5G50320
AT2G28840
AT5G66650
AT5G19960
AT5G63120
AT2G18120
AT5G28290
AT3G27020
AT1G30270
AT3G02080
AT3G55310
AT3G50040
AT5G07870
AT5G42680
AT4G17720
AT2G30270
AT3G52290
AT1G77690
AT2G43460
AT5G55250
AT5G35840
AT1G27310
AT5G58240
AT5G24780
AT5G48840
AT3G10940
AT1G72810
AT3G26100
AT1G05750
AT1G30130
AT3G12740
AT1G56550
AT1G49190
AT5G64240
AT5G64360
AT4G35910
AT4G02500
AT3G61540
AT4G11880
AT3G22520
AT2G36670
AT1G26570
AT5G07840
AT4G25990
AT1G05730
AT2G26650
AT5G46580
AT2G14260
AT5G08340
AT4G36760
AT4G16280
AT5G08260
AT4G15930
AT5G20490
AT1G62770
AT5G67360
AT1G07060
AT1G74930
AT5G25330
AT1G74055
AT4G22270
AT2G02820
AT1G13000
AT1G62220
AT2G23240
AT3G44710
AT1G16090
AT4G14880
AT2G39795
AT1G07645
AT2G28330
AT1G50060
AT1G59740
AT1G53345
AT1G61480
AT3G01630
AT4G39730
AT1G79250
AT5G16250
AT5G17690
AT2G20880
AT1G03870
AT1G50570
AT5G40640
AT5G59550
AT3G50990
AT3G12530
AT1G22540
AT1G70570
AT2G02955
AT5G55640
AT1G30880
AT3G49250
AT5G10410
AT1G10460
AT4G27680
AT3G02420
AT1G54540
AT5G33300
AT3G62310
AT1G54850
AT5G67320
AT3G07580
AT4G00585
AT2G23660
AT1G05870
AT3G54085
AT4G28750
AT2G42580
AT3G26840
AT2G30800
AT5G15150
AT3G17020
AT3G15970
AT4G16165
AT1G59980
AT4G08555
AT5G40890
AT2G02220
AT5G66290
AT1G11890
AT1G15410
AT2G21210
AT1G05400
AT1G06910
AT5G54960
AT5G10910
AT2G17550
AT1G14270
AT2G41590
AT2G21530
AT3G11530
AT4G12640
AT5G48390
AT1G44920
AT3G19085
AT5G37070
AT1G36060
AT5G07571
AT3G24506
AT5G55850
AT1G68660
AT3G57580
AT1G34825
AT4G00490
AT3G05150
AT1G75620
AT5G41270
AT2G02780
AT4G08320
AT1G33280
AT5G46720
AT1G67950
AT4G28703
AT3G25545
AT1G73650
AT5G25560
AT3G20770
AT5G45720
AT2G20370
AT5G11950
AT1G65480
AT5G42470
AT4G30480
AT3G09570
AT3G26510
AT4G24275
AT3G46210
AT1G14687
AT4G03410
AT3G07830
AT1G54330
AT2G47030
AT5G16220
AT1G34830
AT3G09160
AT5G09870
AT1G79350
AT3G47700
AT5G37600
AT5G16770
AT5G54930
AT5G06140
AT2G17380
AT1G72890
AT5G14460
AT1G02820
AT3G51130
AT2G02550
AT3G15020
AT5G19350
AT3G15410
AT5G07790
AT3G01280
AT5G24510
AT4G11150
AT3G17680
AT1G08780
AT5G66570
AT4G14540
AT1G11860
AT3G59040
AT1G14540
AT5G38490
AT4G27440
AT2G19510
AT5G20350
AT5G51880
AT3G05858
AT5G37500
AT4G19390
AT4G39080
AT5G06150
AT5G44050
AT3G28220
AT2G37750
AT3G61340
AT2G42950
AT4G29800
AT5G20300
AT1G02330
AT1G08125
AT2G01950
AT5G58840
AT5G49720
AT5G27600
AT1G59910
AT1G75960
AT3G55340
AT5G17460
AT4G39320
AT4G25280
AT1G29860
AT2G33330
AT4G19020
AT3G18620
AT5G18920
AT5G09461
AT2G05070
AT1G22740
AT3G05410
AT1G49520
AT1G21810
AT4G15740
AT5G12480
AT1G16010
AT2G31425
AT2G40740
AT5G08680
AT5G03970
AT1G73660
AT1G61660
AT4G23770
AT4G19006
AT5G38710
AT2G46580
AT4G17245
AT2G35610
AT2G15345
AT2G43235
AT2G30820
AT1G07180
AT1G18690
AT1G53190
AT4G22900
AT1G06660
AT3G51450
AT5G42200
AT1G29220
AT1G27400
AT1G08040
AT3G47930
AT4G23900
AT1G47410
AT5G04610
AT5G22250
AT4G24974
AT3G11000
AT4G16690
AT5G46360
AT1G55210
AT3G62160
AT3G55020
AT1G53625
AT1G54780
AT1G14610
AT1G67820
AT1G48220
AT5G28750
AT5G11610
AT4G31750
AT4G34230
AT3G60966
AT3G60370
AT2G17250
AT2G41110
AT1G67060
AT4G33200
AT5G56300
AT5G50860
AT5G12390
AT5G11020
AT4G37580
AT2G45850
AT1G57777
AT2G18640
AT1G26310
AT3G13320
AT3G12720
AT1G48410
AT1G22275
AT1G30040
AT3G19820
AT2G34630
AT1G49340
AT4G21900
AT1G02530
AT2G21340
AT1G59840
AT1G21280
AT5G12030
AT1G62570
AT1G75250
AT1G80050
AT1G55790
AT4G36390
AT2G45180
AT5G26690
AT5G16560
AT3G09162
AT4G34070
AT4G02650
AT2G37180
AT1G05780
AT1G52080
AT5G55060
AT2G22520
AT5G08535
AT5G18780
AT1G50560
AT5G65320
AT3G53200
AT3G63190
AT3G23780
AT5G57500
AT2G34330
AT4G29890
AT2G45590
AT1G54010
AT5G17250
AT1G52200
AT4G24026
AT3G62220
AT3G49080
AT2G03850
AT4G25100
AT3G54410
AT1G78815
AT2G22570
AT2G26975
AT3G56100
AT3G27416
AT2G39390
AT5G50210
AT5G09630
AT4G25420
AT1G21720
AT3G44680
AT3G20090
AT3G02170
AT5G52820
AT5G44650
AT2G42010
AT3G48740
AT4G22890
AT4G23895
AT5G53800
AT2G44750
AT3G21570
AT2G39780
AT4G34215
AT5G07140
AT4G28060
AT4G27670
AT1G19190
AT5G02220
AT1G51100
AT4G02700
AT1G53140
AT1G48430
AT1G51680
AT1G76140
AT3G47220
AT5G56260
AT1G56320
AT1G26795
AT3G60960
AT4G30220
AT4G28780
AT3G03150
AT1G47530
AT3G22190
AT1G51230
AT1G05810
AT1G52420
AT2G41310
AT3G10330
AT2G03060
AT1G79030
AT5G06280
AT5G45340
AT5G64860
AT5G59240
AT2G12480
AT1G60710
AT4G23190
AT1G12080
AT3G22310
AT4G16380
AT5G20900
AT3G61060
AT5G07720
AT5G35560
AT5G03406
AT5G42890
AT3G48180
AT5G51820
AT4G20350
AT5G51710
AT2G34600
AT4G03430
AT2G35110
AT3G06380
AT1G44010
AT5G11710
AT2G28960
AT5G53090
AT2G37170
AT1G77540
AT1G72210
AT1G08940
AT5G11280
AT1G60070
AT2G28105
AT5G36710
AT4G29530
AT3G59740
AT4G10760
AT4G32110
AT2G23890
AT1G08550
AT1G75350
AT5G05750
AT5G05730
AT1G44020
AT1G18370
AT3G01810
AT3G17420
AT1G61095
AT2G42170
AT3G14270
AT2G20770
AT2G38730
AT2G34650
AT2G45220
AT2G38430
AT2G38460
AT2G45920
AT1G16470
AT3G59710
AT1G52030
AT2G24450
AT2G01660
AT2G15270
AT4G12300
AT2G28200
AT4G34980
AT3G08780
AT2G32640
AT3G14200
AT5G16030
AT5G57060
AT5G52030
AT5G05710
AT4G19180
AT1G77260
AT5G38120
AT2G27980
AT2G21045
AT1G13030
AT4G30530
AT5G04970
AT3G16080
AT4G17940
AT1G23240
AT5G28919
AT3G09020
AT1G55320
AT1G57570
AT2G01620
AT4G27420
AT1G03980
AT1G65380
AT5G25510
AT1G42960
AT1G70300
AT3G09922
AT3G21230
AT1G05440
AT1G80245
AT5G56120
AT5G39865
AT2G32290
AT4G14720
AT3G15150
AT3G23990
AT2G15080
AT4G25370
AT1G27880
AT1G75260
AT5G65350
AT3G05990
AT4G16515
AT3G56610
AT5G51950
AT3G29350
AT1G07040
AT5G35360
AT5G49120
AT4G31700
AT3G21710
AT2G03500
AT2G42300
AT2G23270
AT3G13882
AT1G18850
AT3G48750
AT3G53120
AT1G55370
AT1G58380
AT4G19520
AT1G76560
AT5G04890
AT2G16940
AT3G62380
AT5G58860
AT5G10710
AT2G22750
AT5G19990
AT5G63610
AT5G42870
AT2G15680
AT1G73680
AT3G15890
AT4G31340
AT2G47340
AT3G03272
AT4G30330
AT3G45730
AT5G52550
AT1G25682
AT1G48100
AT1G22882
AT1G65295
AT1G07615
AT1G35680
AT5G21430
AT4G34135
AT1G29070
AT3G52770
AT2G21100
AT5G20290
AT5G20660
AT4G24000
AT1G31930
AT1G62500
AT1G50280
AT3G59150
AT1G61575
AT1G05760
AT2G27060
AT5G65290
AT4G03635
AT3G60540
AT2G37600
AT5G47530
AT5G21930
AT2G44260
AT1G73860
AT2G27460
AT5G63940
AT2G27230
AT2G22300
AT5G10220
AT5G03130
AT5G44080
AT3G28490
AT1G33390
AT4G01280
AT1G21520
AT1G66180
AT5G51510
AT4G30950
AT1G15230
AT1G62300
AT5G01960
AT1G76705
AT3G13970
AT3G19050
AT3G49050
AT3G09780
AT4G09466
AT5G53860
AT1G15400
AT5G48240
AT5G36800
AT1G53480
AT2G20260
AT5G57400
AT5G40020
AT5G47090
AT5G28840
AT2G26360
AT2G14100
AT4G34430
AT4G15820
AT3G10405
AT2G37060
AT1G19090
AT1G68740
AT4G36840
AT5G57685
AT4G27450
AT5G49020
AT4G37280
AT2G46500
AT5G04590
AT5G39740
AT2G01913
AT5G15910
AT1G17590
AT3G61680
AT5G41400
AT3G16270
AT4G01580
AT3G22845
AT3G54170
AT5G24500
AT4G37860
AT2G02570
AT3G52880
AT2G17590
AT3G53020
AT3G52480
AT1G67050
AT2G26850
AT1G18070
AT1G15150
AT3G10912
AT5G35970
AT3G02190
AT2G07698
AT4G12680
AT5G59740
AT1G72590
AT2G38180
AT4G37670
AT5G23550
AT4G27790
AT3G08500
AT1G70200
AT3G12920
AT1G47970
AT4G13800
AT1G72640
AT2G19590
AT4G13930
AT4G32915
AT1G24485
AT1G27630
AT1G67170
AT2G20180
AT3G50300
AT3G25150
AT2G31305
AT5G28900
AT1G60680
AT2G03140
AT4G04850
AT4G14990
AT3G46970
AT3G52700
AT1G02050
AT3G16910
AT1G47420
AT1G18000
AT4G37920
AT4G32105
AT2G39670
AT1G12090
AT1G61810
AT1G65490
AT2G21250
AT5G42670
AT2G18240
AT4G00231
AT2G05990
AT5G08190
AT5G06320
AT2G48090
AT2G36250
AT4G28085
AT1G03475
AT1G65180
AT4G18750
AT4G02150
AT2G29120
AT1G64628
AT1G26798
AT3G60110
AT3G61860
AT5G07110
AT3G05430
AT1G31780
AT2G43700
AT5G44310
AT1G57775
AT5G64700
AT3G15358
AT5G25410
AT5G11010
AT1G34795
AT1G14890
AT1G80640
AT3G06300
AT1G17780
AT5G18020
AT5G38380
AT4G35905
AT3G26620
AT1G17730
AT1G75520
AT1G16250
AT1G20110
AT5G56580
AT4G30550
AT3G28150
AT1G05770
AT4G31310
AT2G01830
AT5G01600
AT2G48160
AT1G15110
AT2G24410
AT2G36325
AT4G15200
AT1G74430
AT3G27660
AT2G21650
AT3G43590
AT2G29730
AT5G19590
AT4G00670
AT1G71950
AT1G78650
AT5G39520
AT4G14550
AT2G40435
AT5G47990
AT3G55330
AT5G19850
AT1G70600
AT1G01950
AT1G25540
AT3G56010
AT3G12480
AT1G71470
AT1G43667
AT1G49730
AT5G15740
AT3G53340
AT4G15802
AT5G11970
AT5G28080
AT3G25140
AT3G25740
AT3G05860
AT4G27230
AT4G35860
AT4G12610
AT2G41850
AT2G40610
AT1G43690
AT5G09990
AT5G48335
AT5G43240
AT4G21810
AT4G14790
AT2G17190
AT3G44160
AT5G60440
AT5G62550
AT1G21540
AT3G02530
AT1G37150
AT5G49930
AT3G43420
AT2G38740
AT3G62700
AT1G24140
AT4G25050
AT3G52280
AT2G03150
AT1G13790
AT1G07140
AT1G12650
AT1G74790
AT3G02480
AT3G12550
AT5G41480
AT5G06720
AT5G59910
AT5G07320
AT4G04350
AT5G12290
AT5G46140
AT4G08580
AT1G52630
AT3G55400
AT5G65005
AT3G23530
AT2G26580
AT5G16190
AT4G04640
AT1G33440
AT1G56330
AT5G08290
AT2G39080
AT2G39690
AT1G33360
AT4G16950
AT3G10080
AT5G66810
AT3G10530
AT3G12940
AT5G65790
AT1G76040
AT3G20420
AT3G08630
AT1G28510
AT5G55180
AT5G24150
AT1G48090
AT2G25850
AT4G15020
AT2G43390
AT5G66820
AT4G21450
AT1G04970
AT5G61200
AT1G59520
AT5G18430
AT4G29020
AT1G76370
AT2G41150
AT1G65020
AT3G18890
AT3G14410
AT1G65370
AT1G07650
AT5G18050
AT4G33260
AT5G03520
AT4G19680
AT1G68238
AT4G01610
AT3G23980
AT1G10585
AT1G34046
AT5G66710
AT1G14460
AT1G80380
AT4G17540
AT4G09640
AT2G12170
AT2G38330
AT3G56220
AT3G21950
AT3G26640
AT1G66120
AT1G14670
AT2G46520
AT1G79200
AT5G19172
AT1G73940
AT3G02390
AT2G40180
AT4G30890
AT5G43560
AT4G16850
AT1G11765
AT4G29190
AT4G04210
AT4G33770
AT2G04360
AT5G11050
AT3G13670
AT1G59890
AT1G13550
AT1G03790
AT1G09750
AT5G41890
AT1G61310
AT3G47530
AT1G54390
AT4G26110
AT3G19380
AT4G29080
AT4G23600
AT5G64760
AT1G79410
AT1G28080
AT5G15290
AT2G47580
AT1G05300
AT3G60660
AT3G48870
AT5G45890
AT5G10820
AT4G04880
AT3G26170
AT5G67560
AT5G47930
AT4G04870
AT1G32120
AT5G66180
AT5G56790
AT1G80420
AT2G33360
AT4G37090
AT4G35600
AT2G42590
AT3G23770
AT2G39770
AT5G08620
AT5G45680
AT5G08590
AT1G26665
AT4G23620
AT5G55340
AT2G22620
AT1G52270
AT2G06530
AT5G45660
AT5G03415
AT2G23320
AT1G20360
AT1G19220
AT1G65420
AT1G19710
AT1G32260
AT3G53620
AT5G41700
AT2G15340
AT1G01420
AT5G51440
AT4G31890
AT4G31180
AT3G56870
AT4G02120
AT1G62050
AT3G02090
AT3G19000
AT1G02120
AT4G09340
AT2G04170
AT3G56710
AT5G22791
AT4G10750
AT2G25790
AT5G36001
AT1G26930
AT1G71695
AT3G15790
AT4G24090
AT3G55560
AT1G55130
AT4G02990
AT5G09462
AT4G20380
AT5G02740
AT3G23840
AT2G21330
AT4G22753
AT3G27840
AT4G37820
AT3G25400
AT5G65730
AT3G57130
AT3G15095
AT3G20760
AT5G64930
AT1G22070
AT1G44790
AT1G09340
AT3G21220
AT5G45670
AT1G10940
AT1G09460
AT4G35920
AT1G79670
AT5G01020
AT5G09978
AT1G01810
AT2G20120
AT4G37630
AT4G11160
AT1G77000
AT4G17810
AT2G34430
AT3G56720
AT3G09260
AT3G12180
AT1G22550
AT2G04378
AT5G22650
AT3G50000
AT1G66020
AT4G01290
AT1G28120
AT2G02320
AT3G08670
AT5G50820
AT1G43910
AT1G31310
AT1G62000
AT4G34090
AT1G16400
AT3G24550
AT3G26550
AT1G76650
AT1G67000
AT4G21780
AT5G01110
AT2G33793
AT4G37140
AT3G13640
AT2G43230
AT1G56050
AT5G19130
AT5G11460
AT5G42050
AT3G12300
AT2G07749
AT3G23430
AT1G08380
AT5G03450
AT3G16730
AT1G22490
AT4G11280
AT1G09800
AT1G80030
AT3G13229
AT3G05600
AT3G60740
AT5G66410
AT2G30750
AT4G32285
AT2G32460
AT5G23360
AT5G46780
AT4G04340
AT4G31600
AT1G01900
AT1G09625
AT4G02580
AT1G36640
AT2G46160
AT1G79810
AT4G23100
AT4G22360
AT1G14580
AT1G08620
AT3G05940
AT2G44380
AT3G51590
AT3G07040
AT4G37810
AT2G30105
AT1G07630
AT5G22770
AT5G13190
AT1G12020
AT3G27200
AT4G17360
AT5G52670
AT2G23810
AT3G59030
AT3G55500
AT1G71750
AT5G36290
AT5G49740
AT5G24390
AT1G09270
AT5G54010
AT4G13710
AT1G60970
AT1G56590
AT3G51350
AT1G48980
AT2G22310
AT2G20020
AT4G38180
AT2G26100
AT2G40190
AT2G27720
AT2G41530
AT4G18830
AT4G30390
AT3G16660
AT4G28830
AT1G70920
AT4G10120
AT1G17285
AT4G21070
AT3G28900
AT4G02280
AT3G49590
AT1G64630
AT3G46010
AT5G09620
AT5G60890
AT1G80040
AT1G55915
AT5G54660
AT5G45600
AT4G33280
AT3G21110
AT1G21270
AT2G06420
AT1G01630
AT3G07010
AT5G08650
AT3G26370
AT3G52470
AT3G50580
AT1G56220
AT1G09450
AT4G26980
AT3G03230
AT2G03750
AT2G39630
AT5G56325
AT2G18860
AT1G55680
AT3G62460
AT3G29090
AT1G05805
AT2G46390
AT5G57520
AT2G34140
AT2G48020
AT1G10810
AT3G57730
AT5G66580
AT5G64905
AT5G38030
AT2G18500
AT1G47290
AT1G59610
AT2G31660
AT5G59090
AT3G12350
AT1G65120
AT4G14070
AT1G49750
AT2G13295
AT3G53580
AT1G11260
AT5G64520
AT5G03360
AT3G11550
AT3G26750
AT4G32480
AT1G21670
AT5G07550
AT1G17080
AT3G27270
AT5G41940
AT1G55240
AT5G17490
AT1G19690
AT3G16320
AT1G26180
AT1G56600
AT1G51660
AT4G29470
AT1G57620
AT2G41260
AT1G32330
AT5G08420
AT2G12190
AT4G05150
AT1G51110
AT3G08030
AT5G59400
AT5G02580
AT4G22850
AT2G16980
AT2G36400
AT1G23120
AT2G19690
AT3G04760
AT2G27530
AT2G16070
AT5G63310
AT1G05430
AT3G48350
AT3G47200
AT1G61640
AT2G06200
AT4G10930
AT1G51580
AT1G17130
AT5G63790
AT1G50110
AT5G54095
AT2G38070
AT2G06095
AT5G05480
AT2G43430
AT1G05270
AT1G73760
AT5G51660
AT1G26830
AT3G58450
AT4G16030
AT1G31150
AT3G17240
AT1G45063
AT4G37030
AT2G19802
AT1G47620
AT5G15250
AT2G16780
AT5G11720
AT5G20840
AT2G30840
AT4G33300
AT5G11810
AT2G48030
AT1G17540
AT2G19700
AT4G06634
AT5G18120
AT5G53130
AT3G01930
AT5G50940
AT5G23850
AT1G76240
AT1G56180
AT1G74840
AT3G51510
AT3G12070
AT1G31880
AT3G27500
AT5G46870
AT3G56340
AT1G71710
AT3G30247
AT1G73655
AT2G03020
AT5G24760
AT5G62080
AT5G50670
AT1G63820
AT2G45190
AT5G35730
AT5G17350
AT1G10095
AT1G27930
AT2G43660
AT1G12110
AT1G68530
AT5G27330
AT3G22180
AT5G42810
AT5G65158
AT4G35260
AT1G74270
AT5G25780
AT2G36370
AT2G31880
AT4G23740
AT1G76150
AT4G17483
AT5G17860
AT3G19515
AT1G04530
AT1G60390
AT4G27630
AT1G29965
AT2G47410
AT3G24080
AT5G42110
AT2G04800
AT3G50210
AT2G22660
AT5G06460
AT1G10200
AT1G35420
AT3G07090
AT2G25560
AT5G50012
AT2G33700
AT1G12420
AT1G28310
AT3G61620
AT3G19840
AT1G53708
AT4G28580
AT4G29120
AT1G64590
AT3G10980
AT2G20562
AT5G38300
AT3G44480
AT3G45840
AT5G49520
AT5G08580
AT5G22460
AT4G32970
AT1G03350
AT4G00770
AT1G79930
AT2G34910
AT2G32250
AT1G29060
AT4G28400
AT1G65720
AT1G11655
AT1G30890
AT1G18835
AT4G14910
AT3G13700
AT3G56680
AT1G55940
AT2G19880
AT1G17850
AT4G28840
AT5G15802
AT2G19900
AT3G44490
AT1G02970
AT4G39970
AT2G18840
AT2G04025
AT5G01830
AT1G11020
AT5G63580
AT1G02500
AT4G24400
AT3G11650
AT4G11521
AT4G34280
AT5G49400
AT1G30080
AT2G35470
AT5G53460
AT5G60690
AT1G29930
AT5G23080
AT1G32550
AT3G50070
AT2G28310
AT1G26670
AT1G21070
AT1G24240
AT4G34740
AT3G60070
AT5G53820
AT5G25950
AT4G22560
AT5G64813
AT2G42240
AT3G61850
AT5G49960
AT2G41660
AT1G13970
AT1G60850
AT4G34650
AT1G21410
AT3G47630
AT1G24310
AT5G51810
AT1G23150
AT2G29500
AT5G51720
AT2G21260
AT5G16620
AT4G38370
AT1G35230
AT3G52900
AT5G10330
AT2G04450
AT3G53420
AT4G32020
AT5G15880
AT1G64360
AT3G02760
AT5G40080
AT2G42760
AT5G54400
AT5G23340
AT4G12120
AT2G19000
AT1G60490
AT1G19960
AT2G05050
AT4G15800
AT5G27420
AT4G22140
AT3G18910
AT5G02750
AT2G24255
AT4G04040
AT1G02460
AT1G78910
AT2G47820
AT2G42650
AT2G19080
AT1G25425
AT2G33735
AT2G01480
AT3G47470
AT3G61160
AT1G63680
AT3G03140
AT4G23180
AT5G09500
AT5G23400
AT2G05170
AT5G15820
AT3G62610
AT5G19620
AT1G74710
AT5G20050
AT3G15356
AT3G26060
AT5G52910
AT5G49570
AT2G39170
AT4G36120
AT4G15165
AT1G32583
AT1G04660
AT3G60530
AT3G30180
AT5G42320
AT3G62410
AT1G15570
AT5G64630
AT1G75080
AT2G31020
AT5G61230
AT1G71160
AT3G60520
AT5G37590
AT3G06850
AT1G21840
AT5G66600
AT3G26660
AT1G73620
AT1G55970
AT3G10260
AT4G02780
AT2G20390
AT1G59960
AT5G58730
AT5G23130
AT4G32260
AT5G57050
AT3G22900
AT1G74730
AT1G45050
AT5G23535
AT3G57710
AT1G72660
AT1G51850
AT5G23280
AT5G52420
AT5G07440
AT1G02065
AT3G25540
AT1G22780
AT3G49690
AT1G64290
AT1G14180
AT4G13770
AT2G37110
AT2G33430
AT5G59720
AT1G32940
AT4G37750
AT1G07745
AT5G41520
AT2G21380
AT1G43190
AT1G71130
AT1G52740
AT5G09590
AT4G10360
AT5G30490
AT3G01970
AT4G17260
AT3G15540
AT1G16370
AT2G25190
AT3G13710
AT3G01680
AT5G53350
AT4G29420
AT5G27640
AT3G04480
AT1G18190
AT1G29240
AT4G38760
AT1G02380
AT4G19460
AT1G79790
AT1G16500
AT1G62200
AT4G25000
AT3G18410
AT4G22060
AT1G03520
AT5G25800
AT4G17990
AT1G46480
AT1G29150
AT1G75190
AT3G12620
AT1G31350
AT1G74160
AT3G53402
AT4G37450
AT4G25130
AT1G69620
AT3G51770
AT1G08480
AT5G48657
AT3G49530
AT5G61510
AT4G24930
AT1G16890
AT1G72320
AT1G62680
AT2G16910
AT3G18280
AT1G60810
AT1G12460
AT5G01790
AT2G05630
AT3G15070
AT3G23730
AT5G52520
AT2G39440
AT3G06880
AT3G59410
AT1G09510
AT5G47030
AT1G21150
AT5G47000
AT2G40113
AT1G08320
AT1G05140
AT1G13609
AT1G10690
AT1G45248
AT1G58370
AT4G24700
AT3G58490
AT4G36870
AT1G26890
AT1G11080
AT5G60700
AT1G04400
AT1G26100
AT2G14095
AT3G48230
AT1G20960
AT3G15550
AT4G24540
AT3G21351
AT5G60490
AT5G16160
AT4G32010
AT2G01130
AT1G78540
AT1G48490
AT5G26805
AT5G54890
AT2G37040
AT4G04925
AT3G09032
AT5G09330
AT2G15000
AT1G30860
AT1G78260
AT2G30620
AT2G36710
AT3G03270
AT1G63690
AT3G15605
AT5G42100
AT4G14147
AT2G15325
AT3G57870
AT1G32050
AT4G05060
AT1G69935
AT5G28740
AT2G33440
AT4G16390
AT4G23110
AT5G38565
AT3G50310
AT5G46295
AT3G19270
AT2G34350
AT2G23410
AT2G34830
AT1G01030
AT1G20470
AT5G03960
AT2G23148
AT5G41680
AT3G43230
AT3G07350
AT4G39400
AT1G19770
AT4G29310
AT4G20110
AT5G10760
AT2G40640
AT1G02813
AT4G33760
AT1G66350
AT3G59830
AT5G05282
AT1G16430
AT4G08940
AT5G24313
AT5G20730
AT5G53890
AT4G14370
AT2G40340
AT1G11710
AT3G10195
AT3G50790
AT1G75900
AT3G15580
AT4G27840
AT5G50100
AT1G22520
AT3G60220
AT5G08170
AT5G20040
AT4G17300
AT5G03570
AT4G28556
AT1G60430
AT3G12650
AT5G40645
AT2G40530
AT2G25770
AT1G29410
AT5G56710
AT4G09462
AT3G51320
AT4G39100
AT5G54970
AT1G65520
AT2G43320
AT3G50060
AT5G52320
AT4G28440
AT2G33385
AT2G20130
AT4G02940
AT3G57020
AT4G32390
AT5G46050
AT1G26960
AT4G18890
AT3G03110
AT5G38060
AT1G29120
AT2G32020
AT3G09220
AT3G59380
AT1G73410
AT1G35290
AT3G05180
AT5G24630
AT1G09415
AT1G49880
AT5G56370
AT5G28830
AT4G38960
AT3G61980
AT1G21065
AT5G43190
AT3G04090
AT1G34220
AT2G33720
AT5G33406
AT1G20060
AT2G01340
AT5G43960
AT1G02310
AT5G47220
AT2G43470
AT5G10745
AT4G37120
AT2G43360
AT5G57380
AT5G55590
AT4G20260
AT5G67340
AT5G66950
AT5G22690
AT2G05910
AT5G07120
AT3G60250
AT4G24450
AT2G02750
AT5G58130
AT1G44970
AT3G55470
AT1G77800
AT5G35630
AT3G25600
AT3G01390
AT1G05100
AT5G43130
AT3G24503
AT5G24260
AT1G53645
AT3G18040
AT2G27250
AT1G69510
AT5G49910
AT4G29300
AT4G24550
AT1G19900
AT2G32870
AT1G45015
AT1G09320
AT4G39925
AT2G19810
AT2G43255
AT5G49880
AT4G01335
AT4G28680
AT3G06640
AT4G24990
AT1G09010
AT1G31600
AT3G22500
AT4G35470
AT3G62570
AT3G06740
AT5G42785
AT5G02640
AT1G79640
AT3G54940
AT5G12320
AT5G58180
AT1G74380
AT3G16370
AT1G17170
AT5G43920
AT1G78550
AT1G03380
AT4G25770
AT1G15930
AT4G20830
AT3G28890
AT1G62730
AT5G25540
AT1G54680
AT3G08900
AT3G49120
AT3G54770
AT2G32320
AT1G70895
AT5G21280
AT5G10430
AT1G07470
AT5G19480
AT1G14840
AT3G24360
AT1G11220
AT5G10940
AT3G20960
AT4G35140
AT3G52060
AT3G10060
AT3G28550
AT2G42940
AT5G67030
AT3G45700
AT1G20850
AT2G39840
AT2G02020
AT3G59600
AT3G45490
AT5G06820
AT1G73230
AT5G63290
AT4G30960
AT5G05840
AT4G21960
AT1G70690
AT1G48325
AT5G02470
AT4G34670
AT1G64510
AT2G38270
AT5G23810
AT4G24805
AT3G51330
AT4G25835
AT4G26130
AT2G05510
AT3G22275
AT5G09640
AT1G45000
AT3G23490
AT3G04690
AT5G58920
AT1G71240
AT3G57520
AT4G39753
AT5G08380
AT2G24210
AT3G21300
AT2G34090
AT1G53560
AT1G22370
AT4G25120
AT2G38750
AT1G18360
AT5G28237
AT3G47836
AT3G44400
AT5G45830
AT5G17400
AT1G68370
AT3G49580
AT3G10050
AT1G77550
AT2G39200
AT5G39510
AT1G48320
AT1G11940
AT1G67325
AT2G37930
AT3G57210
AT3G55510
AT1G14170
AT1G33960
AT3G46130
AT5G59060
AT3G11420
AT1G45233
AT2G01755
AT3G11800
AT5G38530
AT1G53035
AT2G41905
AT5G42760
AT1G67920
AT1G55390
AT3G44760
AT1G59970
AT1G08830
AT3G06868
AT3G04450
AT5G57360
AT2G17350
AT4G00860
AT3G09050
AT1G03330
AT3G19460
AT1G30450
AT5G02670
AT1G32200
AT4G19185
AT1G56210
AT1G68470
AT1G63080
AT5G43600
AT1G52230
AT4G15830
AT1G08460
AT5G11980
AT2G43680
AT1G31190
AT5G26751
AT3G14280
AT1G74030
AT2G05755
AT1G10900
AT3G44260
AT3G61940
AT5G43690
AT5G56452
AT3G47960
AT5G06970
AT3G58220
AT2G31540
AT1G49230
AT5G35220
AT2G46800
AT5G45290
AT3G62330
AT5G51220
AT3G25585
AT5G12940
AT5G10600
AT2G36960
AT5G04120
AT1G79210
AT2G42510
AT2G26490
AT4G21090
AT1G24030
AT5G18460
AT5G50180
AT3G14430
AT2G25610
AT1G01560
AT5G27950
AT5G35900
AT5G38880
AT3G04680
AT3G53280
AT5G01290
AT3G45770
AT1G21460
AT3G12670
AT1G33102
AT4G10490
AT1G72800
AT1G60860
AT2G14890
AT1G16260
AT2G24693
AT5G51970
AT3G27210
AT2G23930
AT4G16630
AT1G29940
AT5G60650
AT1G56100
AT5G48690
AT5G57015
AT3G48195
AT4G19038
AT4G02370
AT1G17090
AT2G21710
AT4G17070
AT5G18230
AT5G07580
AT5G48120
AT5G60580
AT1G53750
AT1G76470
AT2G38880
AT1G02470
AT5G32619
AT1G48210
AT3G10540
AT1G51940
AT1G77855
AT2G39350
AT3G50620
AT5G46770
AT2G26110
AT2G30390
AT1G26797
AT5G15850
AT5G03670
AT3G55320
AT4G17910
AT1G43666
AT5G43350
AT1G24575
AT5G60980
AT5G45820
AT1G75280
AT3G16980
AT5G24990
AT3G54200
AT1G30610
AT5G55200
AT4G31985
AT3G12915
AT3G44590
AT3G58770
AT5G55540
AT1G68190
AT1G21250
AT3G47850
AT2G44080
AT1G24020
AT4G24350
AT4G01200
AT5G20630
AT5G66720
AT3G13880
AT2G19260
AT4G09550
AT5G08050
AT3G01320
AT4G39990
AT5G52940
AT4G17695
AT3G06620
AT1G47540
AT3G22370
AT1G68180
AT1G12930
AT2G35370
AT5G67090
AT4G11990
AT1G20405
AT2G03720
AT1G31020
AT4G25570
AT5G17230
AT4G18060
AT5G51870
AT5G48790
AT4G13020
AT3G47870
AT5G07900
AT3G28360
AT1G67460
AT1G76210
AT1G10670
AT1G66390
AT3G11340
AT5G58940
AT1G75490
AT5G19580
AT3G04860
AT4G27800
AT1G06350
AT3G29375
AT4G24020
AT3G60410
AT5G22430
AT5G44180
AT1G56440
AT2G25490
AT5G65400
AT3G23300
AT3G22942
AT1G08050
AT5G27720
AT1G65410
AT2G33740
AT4G07960
AT1G11230
AT2G29800
AT5G27550
AT5G17710
AT1G73240
AT1G65590
AT2G20240
AT1G79850
AT4G22320
AT5G48000
AT2G21180
AT5G57567
AT1G22030
AT1G05970
AT1G62790
AT3G26200
AT2G24970
AT4G08240
AT3G60880
AT3G06030
AT3G25572
AT1G03495
AT1G15270
AT5G42230
AT3G17690
AT3G57830
AT2G30050
AT1G78930
AT5G51170
AT4G00238
AT1G05160
AT3G12490
AT1G66900
AT4G28290
AT4G26210
AT2G34960
AT5G49215
AT3G09790
AT5G44350
AT5G59790
AT1G06180
AT5G20450
AT5G38220
AT3G06410
AT1G07780
AT4G38420
AT1G14080
AT3G54150
AT5G49820
AT3G21140
AT1G05250
AT4G21890
AT3G62020
AT3G60690
AT1G16840
AT5G60910
AT5G44010
AT1G63230
AT5G61210
AT1G03650
AT4G27150
AT4G17650
AT2G24550
AT5G38020
AT5G64060
AT4G27700
AT1G74870
AT4G24880
AT1G77470
AT3G61770
AT1G06240
AT5G17610
AT1G73920
AT2G17230
AT5G18590
AT5G58450
AT3G61800
AT3G51610
AT3G50430
AT1G70340
AT3G51460
AT1G43630
AT5G16270
AT4G08590
AT1G78800
AT2G01800
AT5G51630
AT2G36970
AT1G57990
AT1G34270
AT1G01730
AT4G18870
AT2G17620
AT3G04670
AT1G79440
AT3G03000
AT1G49050
AT2G33540
AT1G28230
AT5G46420
AT2G16790
AT5G47520
AT1G17050
AT1G48970
AT3G29575
AT2G04925
AT1G47310
AT1G02610
AT3G23470
AT3G52030
AT5G11650
AT5G57710
AT2G26470
AT5G10480
AT1G52342
AT4G08670
AT4G26020
AT4G29260
AT4G28770
AT2G37510
AT3G13062
AT3G18830
AT2G34230
AT1G09070
AT5G66450
AT3G49180
AT5G16790
AT2G37000
AT1G64460
AT4G16120
AT3G23250
AT4G12080
AT4G12990
AT1G55675
AT5G09440
AT1G56553
AT5G56290
AT5G63860
AT4G25650
AT2G22630
AT1G54990
AT5G02910
AT5G05200
AT3G58760
AT3G44510
AT5G58050
AT1G47980
AT5G22840
AT4G25090
AT3G07080
AT2G12280
AT1G34047
AT1G15460
AT1G70630
AT1G19130
AT5G42000
AT5G51430
AT1G52670
AT5G10900
AT1G26820
AT4G14716
AT3G23820
AT3G11900
AT1G70830
AT3G60730
AT4G32850
AT2G26660
AT3G05810
AT3G05000
AT5G52720
AT1G23490
AT3G01860
AT2G19270
AT3G60400
AT3G05980
AT3G09660
AT5G25150
AT1G12990
AT1G05490
AT5G08670
AT1G62120
AT1G09380
AT5G60660
AT4G08900
AT1G31120
AT1G09190
AT5G04040
AT3G07500
AT5G27770
AT3G49620
AT3G45443
AT1G05190
AT5G16910
AT1G36180
AT3G56620
AT1G80240
AT4G17960
AT1G08290
AT3G10190
AT5G24330
AT4G20325
AT1G05120
AT5G04440
AT5G13120
AT2G25200
AT5G65170
AT1G01010
AT2G34920
AT1G22080
AT5G11440
AT1G20160
AT3G08610
AT5G12200
AT5G63710
AT4G35510
AT1G76260
AT2G43080
AT2G17300
AT1G61420
AT2G31740
AT3G63220
AT3G16250
AT2G13450
AT3G61300
AT1G32190
AT1G08710
AT3G61560
AT1G02130
AT5G57370
AT4G27050
AT2G28810
AT1G53590
AT1G66855
AT2G07785
AT5G41810
AT5G38280
AT4G14680
AT1G74780
AT1G70510
AT2G34080
AT2G29990
AT1G62040
AT3G25530
AT1G20823
AT3G10020
AT1G53540
AT3G12950
AT1G68070
AT2G28090
AT3G08580
AT1G02305
AT5G64160
AT3G62970
AT3G47950
AT2G16720
AT4G37510
AT4G30590
AT5G11580
AT3G25430
AT2G46080
AT1G55480
AT2G38020
AT2G16300
AT1G08060
AT3G11430
AT2G44070
AT2G35020
AT3G06470
AT1G52550
AT3G51930
AT5G48170
AT4G03280
AT1G13320
AT3G24640
AT5G64600
AT1G35910
AT1G03960
AT5G39670
AT3G28007
AT5G54590
AT2G01450
AT2G30980
AT2G44925
AT4G09490
AT4G14110
AT1G52520
AT1G20890
AT1G07130
AT5G23830
AT3G03240
AT1G21100
AT2G37080
AT2G45620
AT1G31860
AT1G70310
AT2G02060
AT1G11090
AT1G31580
AT4G08455
AT3G04720
AT4G25260
AT5G25500
AT5G67600
AT1G47600
AT5G04045
AT3G51430
AT1G70980
AT4G30540
AT2G38090
AT1G10980
AT1G17340
AT1G12600
AT4G40042
AT1G16570
AT1G28610
AT5G17870
AT4G34600
AT3G13520
AT3G08505
AT5G62570
AT5G59170
AT1G49850
AT5G27620
AT5G37400
AT4G21380
AT4G25360
AT1G74920
AT3G22780
AT2G39380
AT1G56250
AT5G39400
AT2G20060
AT1G76880
AT5G08130
AT3G15280
AT2G37320
AT1G60650
AT2G34620
AT1G16190
AT3G48860
AT2G24830
AT3G21100
AT5G14760
AT2G37370
AT5G54600
AT1G10870
AT3G20010
AT5G21222
AT2G20400
AT1G71960
AT2G23840
AT5G42130
AT1G29960
AT1G69010
AT5G44520
AT2G44870
AT4G30690
AT5G58640
AT2G23050
AT3G51660
AT4G00710
AT1G30330
AT1G78630
AT3G51580
AT3G27160
AT1G08930
AT4G10290
AT5G46250
AT1G80490
AT5G45130
AT5G63280
AT1G57750
AT3G25590
AT5G39080
AT4G12890
AT5G61410
AT1G17100
AT3G45970
AT1G09370
AT1G04985
AT4G25010
AT3G57600
AT3G03970
AT1G18710
AT4G29060
AT3G01950
AT1G10510
AT2G41760
AT1G67220
AT3G53130
AT1G49360
AT2G13610
AT5G63030
AT1G14870
AT2G03240
AT1G66630
AT5G22350
AT5G07300
AT2G18250
AT3G18215
AT2G47780
AT2G40830
AT4G35840
AT5G22330
AT1G73220
AT1G20050
AT3G45960
AT2G36355
AT5G06260
AT2G18090
AT3G13150
AT1G78915
AT5G21920
AT1G74650
AT5G15580
AT2G20570
AT5G61370
AT3G54930
AT5G51300
AT3G63260
AT1G19120
AT4G30470
AT2G46420
AT1G54115
AT5G37320
AT3G24870
AT4G32170
AT2G39855
AT1G02630
AT4G09350
AT3G09650
AT2G40600
AT3G20740
AT4G28980
AT4G11240
AT3G05200
AT2G20900
AT4G35300
AT1G52310
AT3G21870
AT4G27490
AT5G42150
AT1G78170
AT2G35680
AT5G20000
AT4G39795
AT2G23090
AT3G44610
AT5G51350
AT5G50810
AT5G47200
AT1G67340
AT4G01910
AT1G70860
AT3G62920
AT1G69295
AT1G54570
AT3G61820
AT2G24500
AT3G62530
AT5G57940
AT3G53230
AT5G65810
AT2G44450
AT3G03250
AT2G03280
AT4G12290
AT1G80060
AT2G45440
AT4G08850
AT5G52440
AT1G35490
AT5G42970
AT1G29340
AT4G28530
AT3G52640
AT2G43560
AT4G19810
AT3G29030
AT2G21150
AT1G05380
AT5G38650
AT5G15710
AT5G22140
AT3G19150
AT2G36840
AT5G37510
AT1G74200
AT4G01460
AT2G15970
AT2G15230
AT1G15710
AT5G02560
AT5G07200
AT3G62140
AT5G59070
AT1G22900
AT5G54080
AT4G18590
AT2G35075
AT5G13700
AT5G08690
AT4G31230
AT5G08780
AT1G03445
AT1G51030
AT5G64030
AT1G65860
AT3G29290
AT3G03920
AT1G18630
AT5G12880
AT5G18580
AT3G26290
AT1G77330
AT2G01350
AT5G66815
AT2G31230
AT1G70470
AT5G47370
AT3G13227
AT5G62390
AT3G01140
AT5G56600
AT5G50290
AT4G04780
AT3G51730
AT2G18420
AT3G55290
AT5G49448
AT5G04810
AT4G16265
AT2G30985
AT1G27200
AT1G70950
AT3G26770
AT2G33410
AT2G13560
AT1G10640
AT3G50780
AT1G48195
AT3G62820
AT5G24980
AT2G17940
AT5G40760
AT4G13270
AT1G32361
AT5G25890
AT5G10570
AT5G23150
AT2G20920
AT5G49420
AT1G11790
AT1G07620
AT2G15290
AT2G04032
AT2G30505
AT3G22590
AT5G15860
AT2G43465
AT4G27585
AT2G30880
AT2G02490
AT5G06240
AT1G30210
AT1G47570
AT5G22040
AT4G24160
AT5G51920
AT1G18300
AT1G22000
AT5G02100
AT2G21970
AT5G46550
AT4G25515
AT1G34780
AT1G17110
AT1G15840
AT1G59660
AT4G19570
AT1G32310
AT1G06200
AT2G39660
AT2G41160
AT1G79010
AT1G70370
AT5G03880
AT2G13810
AT2G46960
AT5G27400
AT2G39930
AT4G27280
AT5G47610
AT3G07100
AT1G56500
AT4G15660
AT4G11800
AT5G66160
AT1G78960
AT3G62390
AT1G29680
AT4G33985
AT3G20260
AT2G44520
AT5G24230
AT3G60700
AT1G27752
AT5G42370
AT2G01330
AT3G08920
AT1G65032
AT5G19540
AT4G13575
AT2G46600
AT2G35820
AT1G30360
AT5G13740
AT3G01920
AT2G45540
AT1G04630
AT5G23780
AT4G17230
AT2G44610
AT5G63870
AT5G53650
AT1G45688
AT1G27040
AT5G62910
AT4G26965
AT1G78180
AT2G36895
AT2G20835
AT2G20610
AT3G46670
AT4G39590
AT5G08185
AT5G35180
AT1G05630
AT4G10810
AT5G05280
AT5G44640
AT5G42140
AT3G19020
AT3G59930
AT1G64550
AT1G63660
AT3G01560
AT4G28150
AT5G50150
AT3G17440
AT1G23149
AT3G21200
AT2G01670
AT3G05936
AT5G14260
AT1G10830
AT1G31490
AT4G26710
AT1G76480
AT3G53870
AT4G23530
AT4G01450
AT3G08490
AT3G59490
AT4G23560
AT1G55920
AT5G45430
AT3G01510
AT3G27700
AT3G23660
AT5G46900
AT1G66270
AT5G65720
AT3G60800
AT5G64970
AT3G62940
AT4G20890
AT1G05575
AT5G63595
AT4G19440
AT1G77770
AT1G44224
AT4G14358
AT2G40550
AT3G03830
AT5G65930
AT1G08520
AT3G53000
AT3G57330
AT5G15330
AT5G20060
AT2G25625
AT1G01970
AT4G39780
AT5G55130
AT1G44160
AT3G26030
AT5G01280
AT5G47580
AT3G48570
AT2G15220
AT1G59359
AT3G54530
AT5G17990
AT2G23760
AT5G08630
AT3G60450
AT3G25070
AT4G14120
AT5G58120
AT2G39950
AT2G15790
AT1G32860
AT4G15080
AT4G37990
AT3G13920
AT4G30670
AT3G28780
AT1G59218
AT2G04115
AT5G24660
AT3G56260
AT5G53310
AT1G05510
AT1G13050
AT3G04590
AT5G57220
AT1G48570
AT1G79770
AT2G39360
AT2G24840
AT4G40040
AT3G16850
AT2G22640
AT4G29010
AT5G55660
AT1G58684
AT1G01770
AT2G31083
AT2G19310
AT5G19630
AT5G47900
AT1G71430
AT5G65687
AT5G04840
AT3G12320
AT3G59910
AT1G29830
AT3G27620
AT5G15570
AT3G15820
AT5G06839
AT3G06110
AT3G16565
AT2G47630
AT1G72680
AT1G54250
AT5G09920
AT5G40360
AT5G13630
AT4G09060
AT4G19990
AT4G08950
AT5G26850
AT1G51640
AT3G54690
AT5G37670
AT1G74520
AT5G48010
AT3G53350
AT2G23260
AT1G10970
```
