## Supplementary material for "A comprehensive map of preferentially located motifs reveals distinct proximal *cis*-regulatory elements in plants": ATGAAAA_containing_gene_set.txt

```
#Occurences of ATGAAAA between -14 and 130 (positions relative to the transcription start site)
#2286 sequences with ATGAAAA in this interval
#11.11% of the sequences in promoter set with ATGAAAA (set with 20573 sequences)
AT4G33180
AT1G44970
AT5G44600
AT2G43120
AT1G24360
AT1G72440
AT5G03380
AT1G01630
AT3G48500
AT1G52310
AT4G19400
AT1G32150
AT3G10880
AT1G78230
AT2G38740
AT5G18100
AT2G46060
AT5G17490
AT2G18370
AT5G19890
AT1G61093
AT4G24820
AT3G20460
AT2G45920
AT5G60360
AT2G26110
AT4G27440
AT3G49645
AT3G22150
AT1G11350
AT2G37170
AT2G45660
AT4G01710
AT2G01450
AT1G78260
AT2G02070
AT3G01860
AT1G15570
AT5G28770
AT1G49630
AT1G15030
AT5G14050
AT5G25757
AT1G77932
AT4G21560
AT4G21470
AT1G64400
AT3G44510
AT4G35070
AT4G37630
AT1G54010
AT1G42960
AT4G26430
AT3G57170
AT4G05070
AT1G56280
AT1G24320
AT3G55980
AT3G02110
AT3G15095
AT1G48970
AT5G14480
AT1G60985
AT3G11540
AT5G43630
AT2G42610
AT1G05760
AT4G13010
AT2G20060
AT1G76800
AT5G46680
AT3G53232
AT5G05710
AT1G77680
AT4G21780
AT1G69930
AT5G35370
AT2G44790
AT1G11810
AT4G25010
AT3G06850
AT2G25810
AT3G56030
AT2G43650
AT4G16165
AT5G11330
AT3G63290
AT5G27560
AT3G54060
AT1G30470
AT3G24515
AT3G48170
AT4G19420
AT4G02290
AT2G31240
AT3G54510
AT2G07050
AT2G30210
AT5G25800
AT1G66950
AT4G22640
AT2G42690
AT4G02195
AT1G50400
AT1G24485
AT4G25434
AT4G12330
AT1G63530
AT1G10610
AT3G10000
AT3G26742
AT5G37720
AT5G01090
AT4G00060
AT1G04980
AT5G42690
AT2G36960
AT2G16650
AT5G46570
AT3G16050
AT1G53790
AT4G39030
AT2G01460
AT1G19750
AT1G74930
AT1G51660
AT1G68530
AT1G26840
AT2G30985
AT3G55880
AT3G59850
AT3G53140
AT3G49210
AT5G02910
AT2G15440
AT2G20590
AT2G02620
AT4G29690
AT1G11670
AT1G74310
AT4G13250
AT2G21640
AT2G40610
AT2G46360
AT1G73730
AT3G56750
AT1G04520
AT1G14370
AT4G36870
AT2G18420
AT5G49520
AT1G23590
AT5G59470
AT3G18910
AT2G35610
AT3G59610
AT5G42840
AT1G75410
AT1G67350
AT5G64060
AT3G24430
AT4G17900
AT5G28830
AT5G35330
AT1G78060
AT3G08710
AT1G64040
AT2G46400
AT1G20580
AT1G48410
AT1G19190
AT4G30790
AT5G09978
AT5G02490
AT5G35740
AT3G03090
AT1G12650
AT4G13670
AT2G45000
AT4G34740
AT2G17010
AT1G78200
AT2G32020
AT1G56220
AT1G17060
AT4G17483
AT2G42450
AT5G10450
AT5G60230
AT1G09040
AT1G30750
AT4G10610
AT5G08650
AT3G60450
AT2G20150
AT1G03830
AT2G36990
AT5G07475
AT3G49930
AT5G54110
AT1G21010
AT2G34590
AT1G76680
AT1G10770
AT5G58750
AT1G47980
AT1G14560
AT3G28130
AT5G22390
AT3G12720
AT5G54590
AT5G57670
AT3G16530
AT1G51650
AT3G60690
AT5G45830
AT2G34480
AT5G22360
AT3G06450
AT1G06350
AT3G59970
AT1G31160
AT4G00520
AT4G39210
AT4G23260
AT1G49890
AT1G02065
AT1G01200
AT5G22555
AT1G54390
AT5G08370
AT2G20920
AT2G45610
AT1G52565
AT1G28660
AT4G26010
AT3G61860
AT3G57210
AT1G53282
AT1G79900
AT3G11440
AT2G25270
AT3G22210
AT2G01818
AT3G04630
AT3G44710
AT5G65720
AT2G18938
AT1G45248
AT3G09260
AT2G34720
AT5G42140
AT2G27830
AT3G48060
AT3G53950
AT3G61880
AT2G34530
AT4G24210
AT5G60940
AT3G62940
AT3G14920
AT4G29330
AT1G11410
AT5G55710
AT2G41840
AT5G55190
AT1G80760
AT1G31310
AT5G48580
AT1G58100
AT1G14755
AT2G03520
AT3G14930
AT4G18600
AT5G38590
AT2G41905
AT2G34380
AT5G64520
AT1G49580
AT3G57920
AT2G29065
AT4G09800
AT4G13460
AT5G41940
AT1G76960
AT1G14080
AT4G18170
AT2G47880
AT1G08410
AT1G07745
AT4G32520
AT4G22080
AT2G28680
AT2G25320
AT4G28850
AT3G25080
AT5G43960
AT3G26960
AT1G14315
AT3G19100
AT3G62680
AT1G12940
AT3G26730
AT5G11650
AT3G54050
AT4G25240
AT1G72550
AT3G17940
AT2G02370
AT3G04600
AT3G06360
AT1G35710
AT1G71240
AT3G59840
AT2G45680
AT5G64816
AT2G16910
AT4G35260
AT5G46140
AT4G18830
AT2G39660
AT5G38180
AT1G34795
AT4G04925
AT5G04310
AT3G49590
AT3G55005
AT3G25990
AT2G43700
AT2G16005
AT1G73650
AT1G10210
AT1G22220
AT2G44140
AT1G14360
AT4G01060
AT1G50010
AT3G16730
AT5G20490
AT2G45910
AT3G05120
AT1G35910
AT5G52790
AT2G28400
AT1G78690
AT1G06780
AT5G60550
AT2G27000
AT3G26790
AT2G23580
AT5G21040
AT2G35070
AT2G34010
AT5G35700
AT1G26160
AT1G77520
AT2G14530
AT4G21900
AT1G53590
AT4G01150
AT3G20570
AT5G02170
AT1G48195
AT2G30810
AT2G31270
AT4G27150
AT3G16350
AT5G44260
AT3G25870
AT2G17500
AT3G07720
AT3G03830
AT2G35240
AT1G37130
AT1G13640
AT5G65110
AT3G13920
AT2G35120
AT3G11840
AT4G15475
AT2G22400
AT1G54680
AT1G29410
AT1G43650
AT2G39840
AT1G31190
AT1G26798
AT1G68700
AT4G36630
AT5G26710
AT1G76510
AT1G57540
AT5G19450
AT2G04045
AT2G20835
AT5G20060
AT1G48440
AT5G16440
AT1G15015
AT3G10860
AT1G56440
AT1G64330
AT1G17120
AT5G51570
AT5G10480
AT2G44150
AT5G03680
AT2G38940
AT5G03250
AT1G02970
AT1G17840
AT3G55620
AT3G43430
AT1G20110
AT2G40935
AT5G43910
AT1G68410
AT2G01480
AT2G47460
AT5G54540
AT5G19760
AT5G57015
AT5G40460
AT3G09350
AT1G62010
AT4G08310
AT3G52130
AT5G08780
AT1G78630
AT1G18810
AT1G60070
AT3G18870
AT4G21340
AT5G64780
AT2G46750
AT2G40640
AT5G16150
AT1G13620
AT3G63250
AT4G26710
AT4G35840
AT5G02640
AT2G47980
AT4G11410
AT1G59860
AT2G16760
AT5G10220
AT1G49170
AT1G48330
AT1G21310
AT2G33570
AT3G52770
AT5G38710
AT2G18230
AT5G53620
AT1G04970
AT3G12100
AT3G51350
AT1G66960
AT5G59160
AT1G19770
AT4G31880
AT3G13150
AT1G68660
AT3G09150
AT5G01370
AT3G15660
AT5G56800
AT3G45710
AT5G54080
AT4G31985
AT1G10850
AT2G01420
AT3G47220
AT2G45700
AT1G15390
AT5G08380
AT5G60850
AT1G15040
AT3G50050
AT4G08910
AT1G15180
AT5G47980
AT4G21720
AT5G43350
AT2G39470
AT1G30720
AT1G66600
AT5G22330
AT1G71260
AT1G67590
AT5G65300
AT5G60340
AT3G61060
AT1G49720
AT2G34510
AT3G06710
AT1G07060
AT1G08370
AT2G22000
AT1G72240
AT4G00350
AT3G44326
AT1G19380
AT5G05290
AT3G49200
AT5G49690
AT5G45420
AT4G36120
AT5G17310
AT5G04600
AT4G39100
AT1G56100
AT5G56520
AT3G05100
AT3G46740
AT1G04680
AT5G01920
AT1G31010
AT3G21890
AT1G79150
AT5G37680
AT1G30360
AT1G15460
AT5G24260
AT3G10570
AT2G45980
AT2G37320
AT3G26085
AT1G23040
AT3G61940
AT4G38520
AT5G65685
AT1G19640
AT3G13910
AT1G21695
AT1G70430
AT2G46590
AT1G70630
AT1G53190
AT1G06720
AT2G21045
AT5G52840
AT2G43865
AT4G37910
AT4G24880
AT1G12600
AT4G30590
AT5G62480
AT1G33960
AT5G62500
AT5G56250
AT5G15710
AT1G51680
AT1G15440
AT3G01280
AT3G17340
AT4G19600
AT1G10840
AT3G59830
AT1G54850
AT5G24500
AT5G55507
AT2G44370
AT5G13470
AT2G19810
AT3G07680
AT1G33102
AT2G44870
AT4G15248
AT4G24100
AT1G51740
AT5G38310
AT3G22900
AT4G02660
AT2G03530
AT3G16480
AT3G57910
AT3G15640
AT4G10910
AT2G30680
AT2G32980
AT2G03150
AT1G20450
AT3G60370
AT5G14550
AT1G34760
AT5G66750
AT1G67865
AT5G03370
AT4G37800
AT4G27710
AT1G19910
AT4G36590
AT5G27520
AT1G69270
AT1G21520
AT4G14070
AT5G20090
AT1G13590
AT3G27025
AT5G56840
AT1G10360
AT5G26210
AT1G58055
AT4G37880
AT3G63150
AT5G15520
AT2G15820
AT5G10770
AT3G28070
AT5G13880
AT5G27720
AT3G46290
AT1G78080
AT3G11270
AT1G34790
AT2G26500
AT5G59880
AT1G69900
AT5G20480
AT2G34020
AT4G12040
AT1G14460
AT5G12190
AT1G12300
AT5G25950
AT5G05080
AT4G02380
AT3G53030
AT4G35600
AT3G13640
AT5G23660
AT2G02103
AT1G14570
AT5G35910
AT1G03930
AT3G54580
AT1G72330
AT5G47000
AT5G04120
AT3G46980
AT5G53588
AT4G24275
AT3G56590
AT3G09500
AT3G20155
AT4G28050
AT4G20070
AT4G25050
AT3G15120
AT1G50670
AT2G37340
AT3G61040
AT2G35215
AT3G15680
AT3G16490
AT2G43550
AT4G11845
AT2G41200
AT2G32820
AT5G43060
AT1G59820
AT5G19090
AT1G02070
AT1G61240
AT1G49530
AT5G22060
AT5G24750
AT3G53000
AT1G02460
AT2G46535
AT2G45850
AT1G03365
AT4G22753
AT5G39865
AT3G16940
AT5G26260
AT3G52930
AT4G14360
AT3G18200
AT3G12000
AT3G44160
AT5G41410
AT2G15590
AT5G39330
AT2G38450
AT1G67370
AT2G01150
AT5G42090
AT5G24770
AT5G23400
AT1G52155
AT1G68390
AT5G13990
AT3G44730
AT1G03600
AT1G05410
AT4G23560
AT3G07425
AT5G47230
AT5G40210
AT2G27228
AT2G14120
AT5G44440
AT1G29965
AT4G08810
AT5G42880
AT2G15340
AT5G10440
AT2G26490
AT3G04570
AT5G48680
AT5G07900
AT5G45470
AT1G02500
AT1G56420
AT3G48900
AT3G62610
AT5G64850
AT1G29890
AT1G72120
AT4G03560
AT5G12430
AT4G28740
AT1G78950
AT1G48320
AT5G63670
AT1G62975
AT3G62310
AT1G62790
AT4G32690
AT1G15400
AT2G15280
AT2G23834
AT3G11880
AT3G48550
AT4G10290
AT1G09450
AT2G43360
AT1G75670
AT1G74300
AT5G16160
AT3G55890
AT3G04650
AT2G36130
AT1G17680
AT3G51990
AT1G48490
AT4G18520
AT4G27920
AT4G19500
AT1G51620
AT1G22030
AT2G45840
AT4G14540
AT1G03200
AT4G02070
AT5G42320
AT3G63520
AT2G05540
AT5G60570
AT2G38870
AT2G24600
AT1G26480
AT3G19850
AT5G03720
AT4G02840
AT1G43690
AT2G21340
AT3G54350
AT1G12860
AT4G28010
AT3G19840
AT3G53830
AT1G31350
AT2G31480
AT1G66830
AT1G24460
AT2G20208
AT1G75130
AT4G02980
AT1G63930
AT5G53750
AT2G32580
AT4G21070
AT3G26030
AT3G09910
AT4G02560
AT2G26660
AT5G19830
AT1G61795
AT4G01400
AT4G39540
AT3G47520
AT5G49410
AT2G17510
AT1G18670
AT2G17043
AT1G14910
AT3G49490
AT4G32890
AT1G50640
AT1G49730
AT4G29300
AT4G03965
AT2G45150
AT1G14580
AT5G47920
AT5G54350
AT1G06148
AT2G47650
AT5G67470
AT3G45260
AT3G10720
AT3G26560
AT3G59600
AT5G41350
AT3G06100
AT3G23200
AT2G39930
AT3G01345
AT4G11880
AT4G30800
AT4G21460
AT1G32060
AT5G03870
AT5G53590
AT5G15440
AT1G05205
AT5G53890
AT5G25780
AT1G43630
AT2G47170
AT1G58245
AT1G56310
AT1G09000
AT1G70510
AT3G49170
AT3G27550
AT4G11800
AT4G08390
AT5G42030
AT3G06035
AT5G44520
AT4G19560
AT4G23496
AT3G22950
AT1G47830
AT3G24280
AT5G57640
AT5G65930
AT3G02990
AT2G45190
AT1G31970
AT3G11980
AT2G46540
AT1G05570
AT3G59670
AT5G18760
AT1G27740
AT2G04305
AT1G18910
AT5G11050
AT3G21570
AT3G05670
AT4G34700
AT1G04390
AT3G09250
AT4G17340
AT3G22104
AT1G32580
AT4G12470
AT5G08670
AT2G24510
AT4G29800
AT1G72680
AT3G58040
AT1G14310
AT2G16720
AT4G30890
AT1G66090
AT3G28480
AT4G21570
AT1G53645
AT1G68880
AT2G23148
AT3G03030
AT2G04530
AT2G20585
AT1G68825
AT3G06778
AT5G14600
AT3G03890
AT5G47680
AT3G03110
AT3G13730
AT2G46990
AT1G05550
AT1G50110
AT4G34670
AT2G36810
AT1G67340
AT4G20960
AT5G50940
AT1G11170
AT4G20890
AT2G24200
AT5G06660
AT4G32820
AT1G66820
AT5G23490
AT2G02010
AT5G67570
AT1G32550
AT4G14720
AT4G17790
AT4G30520
AT5G45460
AT1G77980
AT3G13404
AT4G24050
AT1G66200
AT1G34792
AT3G50190
AT5G57270
AT5G24920
AT4G12960
AT1G67710
AT3G12710
AT1G67930
AT1G67800
AT3G18510
AT4G35830
AT5G64890
AT1G72800
AT3G59080
AT2G45270
AT5G64290
AT1G75990
AT5G54010
AT5G15950
AT1G60660
AT3G12390
AT2G31980
AT1G01020
AT1G03495
AT1G28100
AT1G05430
AT3G54720
AT5G19630
AT4G15120
AT1G13150
AT5G15230
AT5G45680
AT2G26710
AT3G43860
AT1G06800
AT3G20470
AT3G13420
AT2G02770
AT1G23120
AT1G55290
AT5G14230
AT5G15450
AT4G35140
AT4G21510
AT1G79460
AT5G39785
AT1G80870
AT1G58190
AT3G25840
AT3G26520
AT2G17420
AT1G20600
AT1G48200
AT3G60410
AT1G72250
AT5G50860
AT2G17790
AT3G54085
AT3G27650
AT5G45620
AT1G56320
AT4G26210
AT3G63410
AT1G08290
AT1G31490
AT2G35920
AT1G80840
AT5G66820
AT5G48000
AT2G15290
AT1G48270
AT3G01340
AT5G08110
AT4G23160
AT5G58690
AT1G63690
AT4G04210
AT1G32361
AT3G27700
AT5G55250
AT5G36001
AT1G72210
AT1G22070
AT5G54400
AT5G19340
AT5G44580
AT5G42390
AT4G34555
AT3G09950
AT2G40540
AT3G05080
AT4G29080
AT5G26622
AT1G72770
AT3G04890
AT5G26280
AT1G60095
AT1G24580
AT5G50100
AT1G69200
AT1G18540
AT4G09840
AT1G65920
AT2G38830
AT1G25230
AT1G74270
AT5G62960
AT3G08680
AT1G55915
AT4G00420
AT2G13660
AT3G02680
AT5G60630
AT5G53450
AT1G26470
AT3G12640
AT3G56710
AT3G20770
AT1G34340
AT1G32610
AT3G27200
AT2G44450
AT2G27150
AT1G79030
AT1G70720
AT2G39805
AT4G39970
AT3G51700
AT1G63680
AT1G34825
AT3G01690
AT3G27925
AT1G51913
AT1G29195
AT1G54740
AT4G26320
AT2G02220
AT5G45140
AT5G49450
AT3G18220
AT5G05460
AT5G41570
AT2G40330
AT2G34230
AT1G35680
AT4G36980
AT2G38500
AT4G13940
AT3G51820
AT2G17250
AT3G23670
AT5G09590
AT2G21650
AT5G63620
AT5G17340
AT5G03240
AT1G72560
AT2G02500
AT5G28750
AT3G61280
AT2G14260
AT2G24280
AT1G75920
AT1G72480
AT3G11650
AT2G40430
AT2G31920
AT1G34830
AT1G75020
AT4G24900
AT5G52660
AT1G22000
AT3G02090
AT5G26700
AT3G05980
AT5G53990
AT2G15390
AT3G08970
AT4G26370
AT3G01820
AT5G64540
AT1G22410
AT4G33625
AT4G21550
AT4G21705
AT2G17550
AT1G27300
AT5G49525
AT5G04370
AT3G07195
AT2G33100
AT2G41590
AT3G19615
AT1G19510
AT5G63760
AT3G46110
AT3G50210
AT4G20980
AT4G20110
AT2G33050
AT3G60660
AT1G72510
AT5G51545
AT1G26180
AT1G02130
AT1G08460
AT5G52430
AT2G31290
AT4G28440
AT2G27340
AT5G44150
AT1G55325
AT1G77030
AT5G09420
AT1G19240
AT3G60140
AT5G11950
AT5G63890
AT2G44250
AT3G22520
AT4G34310
AT2G37750
AT2G20570
AT5G18110
AT4G17895
AT1G14010
AT3G15570
AT2G17190
AT2G26570
AT5G02460
AT1G14240
AT5G64040
AT4G22560
AT1G03790
AT3G19860
AT4G29905
AT4G38950
AT5G14240
AT2G19160
AT2G42150
AT5G57850
AT1G70280
AT2G48090
AT4G17085
AT5G04610
AT2G01130
AT4G36110
AT4G14660
AT1G27040
AT5G22830
AT1G68510
AT3G26100
AT4G16750
AT3G25070
AT3G24420
AT4G10710
AT1G78900
AT1G11475
AT1G11020
AT4G24810
AT5G59790
AT5G14920
AT5G19620
AT2G36720
AT4G33540
AT4G27020
AT4G38440
AT1G33120
AT5G65280
AT3G58220
AT3G48930
AT1G49750
AT2G16950
AT1G29590
AT5G21222
AT2G47580
AT1G72930
AT1G07350
AT5G35730
AT5G40700
AT1G74080
AT1G05200
AT1G32740
AT2G27535
AT4G24805
AT3G10760
AT1G75140
AT1G14687
AT3G13230
AT2G39350
AT1G21200
AT3G54440
AT2G46920
AT1G13930
AT3G22490
AT5G21430
AT5G59740
AT1G25450
AT4G14840
AT5G63030
AT3G15410
AT1G28327
AT4G09600
AT1G51510
AT2G24820
AT5G67380
AT2G42680
AT2G25480
AT3G49270
AT1G52710
AT1G63910
AT3G30390
AT4G33030
AT1G70640
AT5G08440
AT5G58150
AT5G17820
AT4G24974
AT2G22170
AT4G24380
AT4G15480
AT1G17620
AT5G40890
AT1G08350
AT1G24210
AT1G02340
AT5G52720
AT3G57220
AT3G52940
AT2G45440
AT2G25210
AT4G39680
AT3G24503
AT4G00310
AT2G37690
AT5G16280
AT5G37340
AT3G02420
AT5G01520
AT4G24550
AT5G60400
AT2G38080
AT2G19900
AT5G13100
AT2G26980
AT2G15890
AT2G32070
AT2G40670
AT3G55580
AT5G49400
AT3G11400
AT1G21100
AT1G22660
AT4G13780
AT3G48100
AT5G47640
AT4G20390
AT5G55550
AT1G33230
AT4G04640
AT1G80310
AT5G46770
AT5G39400
AT2G32250
AT3G58640
AT1G13360
AT2G29570
AT5G42680
AT5G50330
AT3G20530
AT2G47990
AT5G39410
AT2G31083
AT2G42820
AT5G50110
AT4G19430
AT1G28440
AT1G62330
AT5G47210
AT3G50780
AT2G46290
AT5G15530
AT5G56570
AT1G26970
AT3G62700
AT1G67080
AT1G80850
AT5G36290
AT1G61690
AT5G60170
AT3G62970
AT3G60100
AT2G45470
AT3G58130
AT4G30720
AT4G35640
AT2G38290
AT1G13280
AT1G20050
AT1G13960
AT2G47030
AT5G61790
AT2G34440
AT5G44585
AT1G49245
AT1G61310
AT3G11690
AT5G03570
AT4G21450
AT1G20140
AT2G28510
AT3G59140
AT5G59250
AT4G31330
AT1G28395
AT5G15330
AT4G03260
AT2G02450
AT4G35950
AT3G47370
AT3G13440
AT2G42810
AT3G56210
AT5G50630
AT2G42170
AT1G77250
AT2G35820
AT4G28540
AT2G29120
AT4G28556
AT3G55290
AT1G60550
AT4G10970
AT5G10290
AT3G56040
AT1G55120
AT4G26965
AT2G41780
AT1G18280
AT3G05420
AT1G10870
AT1G16640
AT1G23350
AT4G26990
AT1G12110
AT5G62640
AT5G57620
AT4G21192
AT1G08340
AT5G52420
AT5G22460
AT3G11700
AT2G38140
AT2G22010
AT5G13980
AT2G13450
AT5G12470
AT5G62080
AT4G29420
AT3G09720
AT1G80090
AT5G44578
AT5G11600
AT1G27385
AT1G73640
AT3G22750
AT5G15810
AT5G23140
AT3G17520
AT1G17850
AT5G65495
AT5G10940
AT4G10330
AT5G16060
AT4G19610
AT2G35930
AT4G09180
AT3G62560
AT2G31740
AT3G55040
AT2G24570
AT2G04031
AT2G31020
AT5G16070
AT5G65160
AT1G10810
AT2G27230
AT3G48000
AT4G18590
AT5G57500
AT1G80680
AT5G42310
AT1G35180
AT3G08490
AT1G59730
AT2G44010
AT5G62900
AT3G59940
AT5G23160
AT2G36250
AT3G19350
AT3G18215
AT3G25090
AT1G71410
AT1G22450
AT2G26890
AT5G20870
AT4G04610
AT4G14723
AT1G48745
AT2G16510
AT5G19780
AT4G03566
AT3G25165
AT2G20750
AT5G57490
AT2G18750
AT4G00550
AT3G27930
AT5G25120
AT1G77765
AT1G19130
AT1G76950
AT4G25110
AT5G11020
AT1G30230
AT2G32530
AT1G04270
AT1G07950
AT1G80180
AT2G27760
AT5G15750
AT2G32487
AT5G57685
AT1G16180
AT1G09690
AT5G65340
AT2G28430
AT4G29060
AT5G11010
AT5G26980
AT5G05630
AT2G31945
AT1G61180
AT1G13120
AT3G25980
AT1G29970
AT5G45820
AT5G05490
AT2G32550
AT5G50800
AT1G17510
AT5G57150
AT5G48830
AT4G33790
AT5G13850
AT3G11910
AT1G61890
AT2G01540
AT3G62950
AT5G49448
AT4G28706
AT1G03330
AT4G30950
AT2G15325
AT5G43730
AT3G04240
AT4G37250
AT1G65020
AT1G27310
AT1G44910
AT4G33000
AT5G63440
AT2G27510
AT1G71150
AT5G52990
AT3G25760
AT3G25400
AT5G48870
AT1G57570
AT5G65360
AT2G39670
AT3G03720
AT5G02540
AT3G06480
AT1G78050
AT1G13910
AT1G26090
AT3G05200
AT1G22540
AT1G10410
AT5G02230
AT1G19170
AT1G54095
AT2G03800
AT4G33720
AT1G63640
AT5G50720
AT3G26830
AT1G60670
AT1G08450
AT4G11150
AT3G24350
AT4G19920
AT4G31230
AT3G05660
AT5G40590
AT2G31830
AT3G57510
AT5G12210
AT5G50830
AT5G47490
AT5G35580
AT4G02150
AT1G26797
AT1G07530
AT2G29960
AT3G15358
AT1G10865
AT3G17440
AT5G66230
AT4G09830
AT1G45150
AT2G36970
AT1G47340
AT4G27750
AT3G57100
AT5G25754
AT4G35630
AT1G32090
AT5G52520
AT5G42250
AT2G39170
AT2G47970
AT5G07572
AT3G50070
AT1G27595
AT2G29990
AT5G04970
AT3G04510
AT1G21930
AT1G25510
AT4G30050
AT3G58470
AT3G48690
AT5G19600
AT4G33400
AT3G01085
AT5G53390
AT5G18850
AT1G03900
AT2G26590
AT4G11890
AT3G49570
AT1G23510
AT5G43180
AT1G34150
AT4G00440
AT2G17680
AT1G32080
AT2G24850
AT5G46240
AT5G67610
AT2G40480
AT5G47190
AT5G46330
AT3G01140
AT5G16220
AT2G19540
AT1G53260
AT3G54430
AT1G32750
AT1G11470
AT5G41560
AT3G12650
AT4G33910
AT2G02080
AT1G31780
AT3G18060
AT3G19800
AT3G16750
AT3G47200
AT2G36050
AT1G27670
AT5G24710
AT3G55510
AT5G41720
AT3G58620
AT4G22200
AT1G05830
AT5G11380
AT2G33233
AT5G55830
AT5G09770
AT4G38480
AT1G03410
AT4G16840
AT3G05580
AT4G16695
AT1G62720
AT3G54980
AT3G23700
AT3G15356
AT1G05030
AT2G38270
AT5G38200
AT3G01510
AT5G51810
AT2G41860
AT3G17450
AT1G30630
AT5G60980
AT5G01750
AT1G48960
AT5G66815
AT4G27630
AT3G26060
AT1G17960
AT1G52830
AT4G39890
AT5G19750
AT1G32540
AT5G62980
AT5G42230
AT2G28310
AT1G15270
AT4G13450
AT4G15393
AT5G50920
AT4G15830
AT4G19810
AT5G23730
AT5G10745
AT5G15740
AT3G21180
AT3G19980
AT3G12530
AT3G07870
AT5G11800
AT3G04720
AT5G04950
AT3G61630
AT4G15820
AT1G11593
AT5G42750
AT5G63040
AT2G38640
AT1G13970
AT2G44460
AT1G13550
AT1G55390
AT5G26360
AT1G52190
AT3G51930
AT4G22530
AT1G45050
AT5G51220
AT5G61030
AT4G33980
AT1G28120
AT1G13609
AT1G68640
AT4G17570
AT5G47590
AT3G46300
AT5G65520
AT2G22640
AT1G76590
AT3G04520
AT1G05270
AT5G55850
AT1G76930
AT4G32340
AT2G04795
AT2G36620
AT2G17220
AT4G19460
AT3G28220
AT1G64510
AT1G71960
AT4G28980
AT5G05340
AT5G38210
AT3G56610
AT5G23360
AT4G38420
AT5G16190
AT4G34060
AT2G35200
AT5G01890
AT2G33470
AT5G64140
AT1G65520
AT3G09020
AT3G19920
AT1G68540
AT5G62360
AT5G05590
AT1G60730
AT1G21910
AT1G54410
AT5G10800
AT3G10815
AT3G06600
AT3G56190
AT5G53350
AT5G56000
AT3G02730
AT5G53480
AT3G51880
AT1G77160
AT3G56930
AT5G60548
AT2G36310
AT5G55540
AT5G20100
AT4G18140
AT5G07930
AT5G56940
AT2G41970
AT4G02655
AT2G28810
AT5G07240
AT3G52450
AT3G30775
AT1G44920
AT3G21300
AT1G25330
AT5G13390
AT1G24625
AT3G17680
AT4G23080
AT4G30480
AT1G79620
AT1G06980
AT5G14430
AT3G50150
AT3G53220
AT1G33090
AT4G36670
AT1G22730
AT3G27420
AT1G72260
AT4G28811
AT4G02370
AT3G18280
AT1G55260
AT2G35970
AT5G01360
AT3G21420
AT1G72620
AT3G56010
AT5G59180
AT2G17130
AT3G14860
AT5G63087
AT3G26330
AT5G63880
AT1G03650
AT5G10750
AT5G35160
AT1G16000
AT4G34230
AT3G52060
AT1G60610
AT1G76880
AT5G47650
AT1G09350
AT1G24610
AT4G36220
AT1G45000
AT5G59480
AT1G77400
AT3G26370
AT2G25160
AT1G66020
AT3G21110
AT1G14000
AT3G62530
AT5G46610
AT1G31580
AT1G09932
AT4G05410
AT1G66855
AT2G25850
AT3G12470
AT1G01810
AT4G01840
AT1G48090
AT5G65760
AT1G11310
AT1G47330
AT1G30270
AT5G18840
AT2G15010
AT4G26140
AT2G42200
AT4G23980
AT1G26815
AT3G07320
AT1G10560
AT1G02290
AT2G20010
AT2G31360
AT4G05060
AT3G54610
AT2G23600
AT5G63810
AT4G37150
AT1G11765
AT5G08360
AT1G23610
AT1G42560
AT1G69240
AT1G47900
AT5G53570
AT2G03060
AT2G39340
AT2G25070
AT1G78560
AT3G10010
AT3G03270
AT2G33800
AT1G17160
AT4G18596
AT1G14350
AT5G52040
AT3G27050
AT5G42340
AT5G48880
AT2G19640
AT4G33600
AT2G43110
AT2G23180
AT3G22090
AT4G19020
AT1G05440
AT4G25720
AT1G71250
AT3G10020
AT2G19750
AT5G40360
AT3G02660
AT3G49960
AT2G38330
AT5G54145
AT5G26960
AT1G11650
AT4G16144
AT3G12030
AT5G01820
AT4G28110
AT3G07860
AT4G29130
AT1G29150
AT3G11800
AT3G58850
AT4G17810
AT1G01225
AT1G63880
AT1G51560
AT3G16010
AT1G26390
AT4G14690
AT1G13380
AT3G57730
AT5G38020
AT5G16790
AT3G01480
AT1G01750
AT2G19730
AT5G11080
AT5G18280
AT5G47670
AT1G73805
AT1G73860
AT1G16370
AT2G36870
AT5G24660
AT4G32272
AT4G40050
AT5G58770
AT2G45330
AT3G01326
AT3G55310
AT4G37450
AT1G77960
AT3G13880
AT4G35040
AT5G57220
AT1G67920
AT1G67630
AT1G31790
AT5G58900
AT3G59350
AT5G66320
AT2G25280
AT1G29930
AT5G63050
AT3G29110
AT1G43170
AT1G45233
AT1G80030
AT3G19550
AT1G14380
AT3G16260
AT5G01180
AT1G13180
AT1G61090
AT2G27229
AT2G17580
AT2G21430
AT5G53800
AT5G10240
AT3G28040
AT2G44930
AT3G20100
AT4G16650
AT5G62580
AT3G60330
AT2G02570
AT4G16670
AT2G30880
AT1G12240
AT5G23750
AT3G49990
AT5G28630
AT2G10970
AT3G18770
AT5G25130
AT4G33920
AT4G16660
AT5G07050
AT5G45910
AT5G01330
AT5G10695
AT1G12880
AT2G43680
AT1G62800
AT5G35100
AT2G45890
AT5G06780
AT1G59218
AT5G57815
AT2G47370
AT5G07250
AT3G18410
AT3G20820
AT3G09922
AT1G80450
AT2G46735
AT5G27360
AT3G59250
AT3G53130
AT2G34680
AT5G50260
AT2G41630
AT5G01240
AT5G15930
AT3G58180
AT1G67660
AT1G01610
AT2G38905
AT1G26340
AT4G25310
AT3G11020
AT4G28060
AT3G51120
AT5G43130
AT5G14180
AT1G02335
AT1G60850
AT1G36078
AT4G04080
AT2G15530
AT5G48040
AT1G67910
AT2G35160
AT4G14440
AT4G28420
AT4G31800
AT1G11080
AT2G15220
AT5G17350
AT1G17540
AT5G52060
AT5G16270
AT2G31345
AT3G53500
AT1G13260
AT1G02270
AT4G01680
AT1G18900
AT5G41950
AT5G56325
AT2G30520
AT1G08250
AT4G39960
AT4G28550
AT2G38470
AT3G52180
AT1G70060
AT1G03400
AT4G05430
AT1G62340
AT3G04700
AT5G59320
AT2G31570
AT5G20230
AT5G08530
AT2G15025
AT3G20670
AT5G22750
AT3G61450
AT5G11980
AT5G59060
AT3G19810
AT2G46930
AT5G48790
AT4G22070
AT1G01090
AT2G01100
AT3G27620
AT5G60620
AT1G03960
AT3G07930
AT3G51600
AT2G43465
AT1G52360
AT2G01370
AT5G35360
AT1G70480
AT2G34650
AT1G22700
AT5G23040
AT5G43270
AT1G50520
AT4G09820
AT4G19410
AT5G51700
AT1G67360
AT4G20280
AT3G28340
AT5G38050
AT1G74870
AT4G22750
AT5G46295
AT3G03690
AT5G17040
AT3G04450
AT2G27100
AT3G11950
AT4G32650
AT5G67350
AT1G04640
AT2G44420
AT1G05100
AT4G39560
AT3G52210
AT1G24310
AT5G17710
AT1G54570
AT5G54650
AT5G15290
AT4G25190
AT2G24255
AT4G38410
AT1G16240
AT2G19770
AT3G24890
AT1G61095
AT2G37585
AT1G44890
AT3G21500
AT3G01700
AT2G37510
AT1G79130
AT5G52830
AT5G02250
AT5G40880
AT1G23780
AT1G69490
AT5G01790
AT1G63560
AT5G16710
AT1G12800
AT2G29260
AT4G28880
AT3G26550
AT4G28570
AT2G05400
AT5G45540
AT3G22180
AT3G24570
AT2G35050
AT1G05400
AT3G46510
AT3G56180
AT4G37300
AT2G29930
AT5G55700
AT3G01230
AT3G28690
AT1G16445
AT3G18470
AT3G16320
AT2G35600
AT1G60970
AT5G44820
AT4G30490
AT5G19990
AT1G17650
AT2G23320
AT1G28280
AT1G65032
AT3G47070
AT5G15570
AT3G22942
AT5G14440
AT3G46690
AT2G13810
AT1G16480
AT1G68580
AT2G29290
AT1G61800
AT3G30247
AT1G72950
AT3G57140
AT1G14170
AT1G20360
AT4G17070
AT4G21090
AT1G67860
AT5G08170
AT1G47270
AT1G52415
AT2G20562
AT5G60490
AT5G61160
AT3G56850
AT5G24490
AT5G07080
AT1G34020
AT4G37030
AT2G05120
AT2G24300
AT1G20340
AT5G11560
AT3G27610
AT2G21070
AT2G46280
AT1G73680
AT3G60940
AT1G19230
AT1G48450
AT2G27190
AT3G43800
AT4G34280
AT1G08160
AT1G12990
AT5G08790
AT4G17670
AT3G51310
AT1G24400
AT3G51400
AT1G76705
AT1G25340
AT2G47480
AT5G47620
AT5G10900
AT1G30530
AT1G79220
AT3G16650
AT5G51920
AT4G28530
AT1G01950
AT1G31130
AT1G08010
AT1G52880
AT5G65690
AT1G20700
AT3G10300
AT5G46180
AT2G30050
AT4G17940
AT5G64120
AT1G08500
AT3G25585
AT2G46500
AT5G64110
AT5G39500
AT1G07050
AT4G18650
AT1G72830
AT3G26910
AT2G19700
AT1G78320
AT5G15948
AT3G57580
AT5G59970
AT1G75750
AT3G52220
AT1G21120
AT3G51800
AT3G18820
AT5G43190
AT2G29340
AT1G25550
AT3G63220
AT5G46550
AT5G46740
AT3G55030
AT3G58140
AT1G04030
AT5G54095
AT3G28917
AT5G05570
AT5G38760
AT1G61480
AT2G31450
AT3G05150
AT5G58510
AT1G05790
AT3G09160
AT5G22794
AT4G28830
AT1G21540
AT2G05840
AT3G57720
AT4G35170
AT1G62050
AT2G31085
AT5G12000
AT1G03820
AT1G26770
AT2G17840
AT5G50520
AT5G46250
AT5G56580
AT2G10930
AT1G10220
AT1G01900
AT2G15240
AT2G06850
AT5G54130
AT4G05400
AT2G47630
AT1G79870
AT5G57070
AT1G47380
AT2G14095
AT5G66470
AT3G51610
AT4G28580
AT1G66970
AT5G58390
AT5G40390
AT1G56150
AT3G03360
AT1G10510
AT1G44010
AT3G22070
AT2G20465
```
