## Supplementary material for "A comprehensive map of preferentially located motifs reveals distinct proximal *cis*-regulatory elements in plants": ATGAAAAA_containing_gene_set.txt

```
#Occurences of ATGAAAAA between -30 and 33 (positions relative to the transcription start site)
#431 sequences with ATGAAAAA in this interval
#2.09% of the sequences in promoter set with ATGAAAAA (set with 20573 sequences)
AT2G15240
AT2G03530
AT1G80090
AT1G08010
AT5G56570
AT3G53830
AT2G41905
AT2G26100
AT2G20060
AT5G43730
AT1G23310
AT4G25434
AT5G20490
AT1G25340
AT5G51810
AT1G18900
AT5G47980
AT1G63690
AT5G45830
AT1G32540
AT3G15120
AT4G30050
AT1G67710
AT2G25210
AT4G12330
AT2G15530
AT1G70650
AT3G19740
AT5G60300
AT1G48090
AT3G60690
AT2G21150
AT5G57015
AT3G50190
AT1G74310
AT1G75990
AT4G14690
AT2G14095
AT2G31345
AT5G17820
AT5G14180
AT1G70060
AT1G22540
AT2G15440
AT5G05630
AT1G43160
AT1G63930
AT5G59250
AT4G24210
AT3G01820
AT1G53190
AT2G46250
AT2G31020
AT2G40370
AT2G17580
AT1G56420
AT1G80610
AT5G03370
AT1G35710
AT1G04020
AT5G15230
AT4G21780
AT4G22490
AT4G19410
AT1G60970
AT3G57170
AT2G15290
AT1G45000
AT2G44580
AT3G62470
AT2G45000
AT1G54390
AT1G61090
AT1G72480
AT1G03900
AT2G28680
AT1G78900
AT1G10865
AT5G42680
AT1G48450
AT1G28440
AT4G11410
AT1G72120
AT5G48680
AT5G15740
AT1G40087
AT1G07350
AT5G63880
AT4G34555
AT2G19640
AT4G18170
AT3G09910
AT3G56180
AT3G62970
AT4G37250
AT3G28690
AT3G07020
AT2G47580
AT3G19615
AT2G47470
AT1G02340
AT1G70280
AT1G79030
AT1G53625
AT5G42750
AT3G11400
AT4G24020
AT3G04720
AT5G10480
AT4G25160
AT1G23350
AT1G05205
AT4G18600
AT3G16350
AT4G00520
AT1G44010
AT3G46510
AT3G10020
AT1G10770
AT1G66950
AT5G02480
AT2G27000
AT5G39410
AT1G80840
AT2G13450
AT5G01090
AT2G10930
AT4G24820
AT1G62340
AT4G17070
AT1G20450
AT1G79150
AT4G21100
AT3G01510
AT4G24275
AT5G40490
AT1G24210
AT1G72260
AT1G01650
AT2G23320
AT1G30360
AT4G21070
AT3G60860
AT3G45260
AT1G17840
AT5G23040
AT2G05120
AT1G02500
AT2G01480
AT3G13420
AT3G59970
AT3G47200
AT5G46140
AT5G26622
AT3G22150
AT1G11080
AT4G19420
AT3G11880
AT3G01710
AT3G47290
AT4G02290
AT3G24503
AT3G18470
AT2G46535
AT2G01130
AT1G47380
AT1G09932
AT2G36250
AT2G47980
AT1G52190
AT2G36970
AT2G37360
AT1G76705
AT1G72510
AT4G31080
AT3G25165
AT3G52450
AT1G45050
AT3G21570
AT5G42690
AT5G16870
AT3G50070
AT4G23080
AT1G66820
AT5G11650
AT3G19840
AT5G37780
AT5G59470
AT1G03400
AT3G18480
AT3G18910
AT1G43630
AT3G23200
AT1G72680
AT3G24420
AT4G35840
AT2G26570
AT1G14360
AT3G12650
AT5G67350
AT3G56030
AT1G51680
AT3G18940
AT2G47370
AT5G55710
AT3G19000
AT1G49580
AT2G15340
AT1G66855
AT4G11670
AT3G12640
AT5G10440
AT5G48980
AT5G65930
AT3G58220
AT5G64850
AT1G78230
AT5G46330
AT5G45140
AT2G28870
AT5G05550
AT2G26750
AT1G13280
AT1G27310
AT1G34150
AT5G03870
AT5G12040
AT2G34010
AT2G31360
AT3G30247
AT4G14070
AT2G01460
AT1G52710
AT1G72330
AT1G13150
AT3G09020
AT1G12650
AT5G42250
AT5G67380
AT1G57540
AT4G21960
AT5G47050
AT3G07195
AT5G66820
AT1G14310
AT1G61300
AT1G20050
AT1G15015
AT5G43630
AT1G66970
AT1G67350
AT5G54110
AT3G13440
AT3G43430
AT3G01700
AT3G47220
AT5G25950
AT1G56310
AT1G67340
AT2G46540
AT2G41630
AT1G69240
AT5G47680
AT1G76800
AT2G44140
AT3G05120
AT3G28340
AT4G37630
AT1G14000
AT1G73060
AT5G24750
AT2G21650
AT1G75020
AT2G44370
AT1G12240
AT1G28660
AT5G53990
AT1G09245
AT1G14315
AT5G11330
AT5G18110
AT1G27300
AT3G60080
AT1G13140
AT5G66470
AT3G50210
AT5G21040
AT2G19700
AT1G48320
AT5G57685
AT4G36670
AT4G18650
AT4G33030
AT5G20480
AT5G02910
AT1G69830
AT1G50640
AT5G18750
AT2G15280
AT1G03930
AT5G36290
AT2G18420
AT5G43910
AT1G37130
AT5G43960
AT3G10760
AT1G56580
AT5G14050
AT3G62060
AT1G59218
AT1G68410
AT1G72800
AT1G20360
AT5G38760
AT2G16530
AT1G48440
AT3G61040
AT4G01150
AT4G10910
AT2G33100
AT5G57500
AT5G39400
AT2G32070
AT4G03965
AT3G12690
AT1G31970
AT5G10940
AT5G06350
AT1G80850
AT3G25400
AT3G50650
AT5G41720
AT4G18596
AT2G43110
AT1G26760
AT3G10000
AT1G33090
AT1G49890
AT2G33847
AT3G14930
AT1G12110
AT5G02640
AT4G13460
AT5G56000
AT1G03960
AT1G67920
AT1G51670
AT4G21510
AT5G57270
AT4G15830
AT2G21045
AT3G20100
AT4G09600
AT3G51860
AT1G61093
AT1G05200
AT2G21990
AT4G13266
AT1G78050
AT3G26550
AT1G14010
AT2G01890
AT2G17510
AT5G10770
AT5G12470
AT3G62530
AT3G61630
AT2G16760
AT5G26692
AT3G49640
AT2G20010
AT1G13590
AT1G05570
AT5G17710
AT2G15390
AT2G20150
AT2G13810
AT1G70630
AT1G67930
AT5G23010
AT1G32361
AT5G50310
AT3G17940
AT5G42235
AT2G18660
AT1G13970
AT4G30590
AT2G04031
AT5G22640
AT3G26370
AT2G27535
AT5G62960
AT5G10240
AT4G35260
AT1G66200
AT3G56190
AT4G27440
AT2G31740
AT3G57920
AT2G41970
AT4G04925
AT4G33600
AT2G32020
AT5G52980
AT4G39100
AT1G23590
AT5G24710
AT4G16144
AT3G09960
AT1G61480
AT5G46295
AT1G05830
AT3G63290
AT3G57910
AT1G61095
AT1G65520
AT5G16060
AT5G52060
AT3G26742
AT2G03520
AT3G27620
AT4G02150
AT4G34060
AT3G11800
AT5G58340
AT1G11670
AT3G43860
AT2G19770
AT3G01230
AT4G10290
AT1G74320
```
