## Supplementary material for "A comprehensive map of preferentially located motifs reveals distinct proximal *cis*-regulatory elements in plants": ATGAAAAG_containing_gene_set.txt

```
#Occurences of ATGAAAAG between -56 and 43 (positions relative to the transcription start site)
#290 sequences with ATGAAAAG in this interval
#1.41% of the sequences in promoter set with ATGAAAAG (set with 20573 sequences)
AT5G43310
AT5G24660
AT4G18340
AT2G27190
AT2G39795
AT5G05710
AT1G58120
AT3G59640
AT1G07530
AT3G27520
AT4G01050
AT5G26622
AT5G53940
AT5G17040
AT3G07930
AT4G36630
AT1G05410
AT3G12880
AT1G77400
AT1G42960
AT5G54540
AT1G75130
AT2G41630
AT1G71240
AT4G33600
AT3G51990
AT5G35160
AT1G79860
AT1G14580
AT4G19610
AT1G79470
AT3G52060
AT4G16770
AT3G49590
AT5G23750
AT1G68510
AT3G22520
AT3G09380
AT3G08600
AT2G33470
AT2G37320
AT3G61860
AT5G54650
AT5G13100
AT1G31490
AT5G05657
AT2G25160
AT1G08340
AT1G73560
AT1G05790
AT2G07734
AT2G24200
AT5G64480
AT3G59500
AT2G16835
AT2G17010
AT5G19620
AT1G03495
AT2G29260
AT5G62580
AT1G12950
AT5G55910
AT1G12860
AT5G40390
AT1G31790
AT3G58640
AT5G44260
AT3G11700
AT4G04030
AT1G70430
AT2G21800
AT5G43240
AT5G15930
AT3G55320
AT1G66080
AT3G63520
AT3G62620
AT5G05460
AT3G25770
AT2G32940
AT1G71680
AT2G43465
AT5G53350
AT1G21930
AT3G62790
AT3G62680
AT1G17540
AT1G77250
AT1G77960
AT4G10895
AT1G31350
AT3G13404
AT3G23090
AT2G42450
AT1G53190
AT1G10850
AT5G65280
AT2G39090
AT4G30490
AT1G19086
AT4G39210
AT1G08160
AT5G04390
AT1G20450
AT5G16150
AT3G03690
AT3G10970
AT2G47800
AT2G38450
AT3G16740
AT3G59350
AT1G73680
AT2G31985
AT3G53500
AT1G68552
AT5G52882
AT5G55230
AT2G02620
AT3G51150
AT4G28830
AT4G10265
AT1G19120
AT5G03380
AT1G79460
AT3G04120
AT1G72770
AT1G22590
AT2G45270
AT3G54050
AT5G41570
AT3G09100
AT1G61097
AT3G06450
AT1G02990
AT5G63320
AT5G17350
AT4G35230
AT2G39340
AT3G27930
AT2G38140
AT4G07670
AT4G33010
AT5G58150
AT5G11850
AT4G30480
AT1G72200
AT5G07630
AT1G09040
AT3G25080
AT1G76930
AT5G60340
AT3G57510
AT1G24360
AT3G16040
AT1G58122
AT5G54590
AT1G01610
AT2G43700
AT5G17310
AT5G48150
AT4G30720
AT5G12210
AT4G19560
AT4G09840
AT5G55900
AT1G23610
AT1G02100
AT1G47330
AT5G53450
AT4G28980
AT1G11410
AT1G29410
AT1G47340
AT3G51310
AT4G05410
AT4G30890
AT1G78200
AT5G60570
AT5G42310
AT5G44440
AT2G33420
AT4G21570
AT4G00850
AT3G57100
AT5G17340
AT5G67610
AT3G22530
AT4G23680
AT4G32820
AT2G15325
AT3G18200
AT1G08350
AT2G34650
AT5G16270
AT3G62560
AT1G08290
AT4G34320
AT5G08530
AT1G27040
AT3G52770
AT1G77290
AT1G05430
AT5G57160
AT3G27530
AT4G33000
AT5G57530
AT1G66830
AT3G13640
AT1G01920
AT3G26910
AT2G24255
AT3G27550
AT5G42090
AT5G11680
AT1G33960
AT4G11800
AT5G23490
AT4G22560
AT4G39540
AT3G02090
AT3G04510
AT3G19100
AT3G58180
AT3G59940
AT2G32950
AT2G42680
AT1G54095
AT3G13672
AT4G13010
AT3G16050
AT5G24770
AT4G05060
AT5G23890
AT3G16750
AT2G34090
AT1G03790
AT5G61160
AT5G11560
AT3G27025
AT2G43390
AT3G05980
AT1G69930
AT2G21470
AT3G03130
AT4G05070
AT5G02540
AT1G14010
AT5G26110
AT4G19020
AT5G18020
AT1G53590
AT5G63060
AT1G55325
AT4G15240
AT2G36950
AT3G28070
AT3G55960
AT5G01780
AT5G18525
AT5G11980
AT2G41590
AT2G22640
AT5G50110
AT3G16490
AT4G16380
AT3G17330
AT1G32750
AT4G19920
AT4G27920
AT1G52320
AT2G27180
AT1G03330
AT3G08947
AT3G10300
AT2G45920
AT1G68550
AT5G12000
AT5G12890
AT2G39350
AT1G55330
AT1G63910
AT4G25790
AT5G10290
AT1G61180
AT2G36720
AT2G32250
AT1G26470
AT1G66480
AT3G56010
AT4G05400
```
