## Supplementary material for "A comprehensive map of preferentially located motifs reveals distinct proximal *cis*-regulatory elements in plants": ATGAAAAT_containing_gene_set.txt

```
#Occurences of ATGAAAAT between -9 and 29 (positions relative to the transcription start site)
#252 sequences with ATGAAAAT in this interval
#1.22% of the sequences in promoter set with ATGAAAAT (set with 20573 sequences)
AT3G60140
AT1G15390
AT1G64510
AT3G54610
AT3G02730
AT3G12710
AT2G45840
AT2G35160
AT4G37450
AT4G31800
AT5G49690
AT3G22180
AT1G60730
AT1G73640
AT1G60660
AT4G22080
AT2G17130
AT5G62360
AT4G10970
AT5G64110
AT1G04640
AT3G13150
AT4G22753
AT4G36110
AT4G28110
AT3G54085
AT1G67660
AT4G10610
AT1G60070
AT5G56325
AT1G73650
AT1G64330
AT5G49448
AT5G65720
AT5G45460
AT4G26140
AT1G32580
AT5G23730
AT4G39030
AT2G42610
AT3G24515
AT3G13230
AT3G49210
AT1G04970
AT1G02270
AT2G15890
AT3G05670
AT5G49450
AT1G13640
AT5G51920
AT1G68880
AT1G26970
AT1G35910
AT4G30720
AT3G05150
AT3G22750
AT5G38180
AT4G29420
AT3G51880
AT5G14440
AT3G58850
AT5G11600
AT5G60170
AT1G77160
AT3G27420
AT2G20920
AT5G64140
AT2G46735
AT2G43120
AT1G12940
AT1G17850
AT3G22900
AT2G29990
AT4G33180
AT3G04450
AT1G51913
AT2G29120
AT1G48200
AT2G23580
AT2G32820
AT2G29960
AT1G52415
AT2G39340
AT4G21550
AT5G04120
AT2G41840
AT1G15460
AT4G26965
AT5G11010
AT1G80180
AT5G01360
AT5G59180
AT5G39785
AT1G51510
AT5G65300
AT2G42200
AT1G44970
AT3G22150
AT2G33233
AT3G56710
AT1G07050
AT1G14460
AT3G58040
AT1G14080
AT5G25800
AT1G14687
AT5G19620
AT1G30270
AT2G43360
AT1G04980
AT4G33720
AT4G28811
AT3G56930
AT5G26360
AT3G49930
AT5G53390
AT2G02070
AT1G15400
AT3G48690
AT2G39350
AT2G27150
AT2G40330
AT3G62310
AT2G46990
AT5G09590
AT4G25010
AT5G21430
AT4G04610
AT2G19900
AT3G52180
AT4G39960
AT3G49570
AT2G35240
AT5G45420
AT3G59350
AT3G05980
AT4G24380
AT5G26280
AT5G36001
AT3G13730
AT4G11800
AT5G41940
AT5G15750
AT1G71150
AT1G67860
AT5G20090
AT3G55890
AT1G05760
AT5G25754
AT1G61480
AT4G27150
AT2G41860
AT3G46110
AT1G13380
AT2G38940
AT5G42140
AT5G35730
AT3G28130
AT1G05270
AT2G16510
AT4G35600
AT3G52450
AT3G25870
AT1G61093
AT1G04390
AT5G46550
AT3G11270
AT3G60330
AT5G17040
AT3G51820
AT4G12040
AT2G24280
AT4G25190
AT1G09350
AT1G48270
AT5G52430
AT5G50830
AT3G57510
AT1G22730
AT4G21192
AT5G53800
AT1G02970
AT5G15570
AT3G16320
AT5G20230
AT4G28050
AT5G27560
AT1G60550
AT5G44578
AT5G27520
AT1G11475
AT5G18850
AT1G35180
AT1G33230
AT1G70640
AT5G05340
AT1G70510
AT3G01280
AT5G15450
AT2G29340
AT1G45248
AT5G67470
AT3G22950
AT2G47460
AT3G05660
AT4G38480
AT3G59140
AT3G53950
AT5G19750
AT3G18280
AT2G45190
AT5G11020
AT1G79900
AT3G60660
AT1G50400
AT5G50100
AT1G12600
AT5G16790
AT3G18410
AT2G17680
AT3G49490
AT2G45680
AT5G51545
AT5G54590
AT3G45710
AT1G54740
AT1G21540
AT3G46740
AT2G47880
AT4G13450
AT3G03030
AT5G62900
AT1G14370
AT5G56520
AT1G17060
AT1G59860
AT2G20465
AT3G22942
AT5G40880
AT1G13550
AT5G07250
AT5G23660
AT3G26742
AT2G23148
AT4G10330
AT5G63087
AT2G39670
AT1G48195
AT5G59740
AT5G40890
AT4G17483
AT1G49170
```
