## Supplementary material for "A comprehensive map of preferentially located motifs reveals distinct proximal *cis*-regulatory elements in plants": ATGAAACA_containing_gene_set.txt

```
#Occurences of ATGAAACA between -48 and 97 (positions relative to the transcription start site)
#549 sequences with ATGAAACA in this interval
#2.67% of the sequences in promoter set with ATGAAACA (set with 20573 sequences)
AT2G29550
AT5G27450
AT4G29020
AT4G01250
AT1G07090
AT1G71820
AT4G34310
AT5G59180
AT3G56480
AT5G09650
AT4G37140
AT4G25550
AT1G19350
AT3G55200
AT5G65390
AT4G08920
AT1G26270
AT1G13120
AT4G31780
AT3G01150
AT1G75720
AT1G12650
AT2G47160
AT1G10700
AT5G19760
AT1G52342
AT2G38010
AT3G19050
AT3G23470
AT1G79360
AT3G52740
AT5G10820
AT2G04800
AT3G27999
AT4G09620
AT4G34090
AT5G43730
AT5G13750
AT1G23420
AT2G33530
AT4G31700
AT4G24160
AT5G05290
AT4G28980
AT5G11520
AT4G37680
AT1G69740
AT4G23020
AT3G15360
AT5G18810
AT5G52420
AT4G05450
AT2G34490
AT3G05630
AT3G57710
AT5G38880
AT5G35750
AT5G62360
AT4G20940
AT1G56330
AT4G40000
AT1G01560
AT3G19660
AT2G33000
AT5G19750
AT1G05350
AT4G27150
AT1G69980
AT5G54095
AT4G16155
AT1G70150
AT5G07800
AT5G56090
AT1G20730
AT3G61490
AT4G00660
AT5G38030
AT3G54510
AT3G08850
AT2G20870
AT1G10980
AT4G39990
AT4G04885
AT2G22870
AT5G16150
AT3G13680
AT3G21295
AT2G22370
AT4G25370
AT4G00026
AT5G61530
AT1G70470
AT5G66170
AT3G13275
AT4G32170
AT2G30470
AT1G10310
AT3G54170
AT1G19190
AT4G10730
AT3G52600
AT5G05750
AT4G39800
AT4G29910
AT4G34230
AT1G29200
AT4G04870
AT4G31770
AT4G40040
AT2G32230
AT3G06080
AT4G14450
AT2G47400
AT3G50220
AT1G10690
AT3G27640
AT3G27530
AT2G33150
AT5G11280
AT1G44890
AT2G23070
AT5G05760
AT2G04790
AT2G04378
AT4G38810
AT1G63490
AT1G80750
AT4G23620
AT3G25590
AT3G18950
AT2G38020
AT5G10290
AT1G19680
AT3G14080
AT4G26430
AT3G55000
AT1G67330
AT4G14880
AT4G09340
AT5G17800
AT5G51660
AT1G34470
AT1G75400
AT2G35710
AT2G48130
AT2G29460
AT1G31010
AT5G64610
AT5G43880
AT5G07070
AT3G58630
AT1G20060
AT2G20230
AT1G80380
AT5G02420
AT2G25480
AT5G37990
AT2G20860
AT5G60950
AT4G28085
AT1G58430
AT2G32235
AT1G78430
AT3G47430
AT1G68340
AT5G04850
AT1G71020
AT3G26510
AT1G75190
AT5G26690
AT5G53570
AT5G10300
AT2G20590
AT1G13180
AT1G30670
AT3G11773
AT2G24600
AT5G38710
AT1G02450
AT2G31510
AT1G08770
AT3G61920
AT1G29050
AT5G65005
AT4G23700
AT2G26080
AT5G43810
AT2G27950
AT4G31820
AT5G14540
AT5G08340
AT4G00895
AT4G24090
AT3G62080
AT5G06450
AT5G08720
AT3G62270
AT1G78470
AT1G05160
AT4G27880
AT4G02770
AT3G44480
AT1G11475
AT1G20823
AT3G29280
AT2G35160
AT2G32220
AT3G09860
AT3G03090
AT3G51010
AT1G12180
AT5G07670
AT5G03830
AT3G03930
AT1G18980
AT2G29190
AT1G19360
AT3G62330
AT2G18400
AT3G22370
AT1G73990
AT1G13790
AT1G68470
AT1G78680
AT5G65220
AT1G30040
AT1G02950
AT1G54350
AT4G04860
AT5G49570
AT3G26670
AT5G54190
AT2G43720
AT2G39430
AT5G46890
AT3G28150
AT3G14840
AT4G05460
AT1G12770
AT2G35370
AT4G07410
AT4G02090
AT1G01480
AT1G21010
AT3G03850
AT1G50520
AT3G16430
AT1G55680
AT5G11950
AT5G61510
AT1G10030
AT3G61150
AT5G64050
AT4G38560
AT5G24060
AT4G28703
AT3G26380
AT2G34500
AT2G39450
AT3G01160
AT1G29270
AT1G08985
AT2G34740
AT1G35420
AT1G10740
AT3G48760
AT5G17400
AT1G11593
AT3G07080
AT1G56010
AT5G23920
AT1G19690
AT1G29630
AT2G45140
AT5G47610
AT3G47380
AT3G18190
AT2G16400
AT1G17060
AT3G61260
AT1G35510
AT1G50370
AT1G49160
AT1G01770
AT1G69680
AT5G41610
AT1G45233
AT2G31670
AT2G43340
AT5G64600
AT4G00900
AT4G18750
AT4G00231
AT5G52210
AT2G20820
AT1G64440
AT3G51320
AT1G26390
AT4G01210
AT5G20660
AT3G60450
AT4G37070
AT1G74160
AT5G09330
AT4G23740
AT3G55350
AT3G62750
AT3G05820
AT2G34750
AT5G08590
AT1G04930
AT1G29220
AT4G16380
AT1G23410
AT2G44270
AT3G13435
AT2G21870
AT1G14660
AT2G44260
AT1G75060
AT3G26744
AT5G25360
AT5G09640
AT3G28940
AT3G06570
AT1G06910
AT1G04400
AT1G77220
AT2G27970
AT2G25260
AT1G60420
AT2G02300
AT2G33880
AT3G06110
AT1G65010
AT2G18915
AT3G07720
AT2G34530
AT2G45210
AT2G38630
AT2G20790
AT2G05790
AT4G17880
AT1G08380
AT3G07010
AT1G78920
AT5G01590
AT5G44640
AT3G53280
AT2G03240
AT2G25010
AT5G45290
AT3G06810
AT1G63000
AT2G34100
AT2G26060
AT1G03440
AT5G02750
AT5G19560
AT4G24540
AT3G05640
AT1G55920
AT5G05470
AT1G11230
AT5G16790
AT2G46520
AT5G13210
AT2G46030
AT2G25090
AT2G31260
AT1G61570
AT1G66200
AT3G27830
AT1G60430
AT5G09480
AT2G14720
AT3G55950
AT1G29041
AT1G69030
AT1G48630
AT5G51630
AT5G47780
AT2G07170
AT2G28860
AT3G55220
AT5G18730
AT1G07470
AT3G43660
AT5G52540
AT2G16280
AT5G63980
AT3G44100
AT1G56345
AT1G80760
AT1G01420
AT5G47770
AT3G18510
AT5G55300
AT2G02910
AT5G08630
AT5G43010
AT5G49220
AT4G21065
AT2G47850
AT5G61410
AT3G02180
AT4G24810
AT1G72070
AT1G07476
AT5G40820
AT1G29810
AT5G44290
AT2G25150
AT2G43970
AT1G78110
AT1G34150
AT1G09070
AT5G08600
AT1G16520
AT1G72280
AT2G43740
AT4G33880
AT1G80310
AT5G40645
AT5G67590
AT2G30980
AT3G19480
AT5G60440
AT4G18660
AT3G63000
AT1G05490
AT3G43860
AT5G53045
AT5G42880
AT3G16010
AT5G56930
AT2G24090
AT2G46820
AT5G47920
AT1G22780
AT1G17180
AT2G31480
AT3G18300
AT2G38025
AT5G07580
AT2G44480
AT4G00360
AT2G28610
AT2G24285
AT1G67250
AT1G23030
AT1G02970
AT1G04030
AT4G23860
AT4G39570
AT3G29160
AT1G14010
AT5G48020
AT5G27330
AT5G12000
AT1G29040
AT5G41220
AT5G44430
AT3G61560
AT3G52590
AT5G13070
AT5G07540
AT1G30170
AT1G17410
AT4G31180
AT5G11690
AT5G59170
AT3G46010
AT1G17220
AT3G58660
AT3G28580
AT1G77090
AT3G01326
AT5G20630
AT2G24765
AT3G54720
AT1G11125
AT1G09010
AT5G61070
AT5G63595
AT2G18390
AT1G75540
AT3G24315
AT3G45780
AT2G35190
AT1G42970
AT5G19590
AT1G55870
AT2G26100
AT3G28340
AT4G26010
AT1G52618
AT3G51060
AT2G29180
AT1G30720
AT3G45730
AT1G07473
AT1G27690
AT3G12915
AT2G41451
AT3G11850
AT3G25545
AT4G23710
AT4G25300
AT4G11010
AT3G60500
AT3G08530
AT5G47630
AT5G53030
AT1G51350
AT5G16160
AT4G15290
AT3G03000
AT1G49560
AT1G05300
AT3G58450
AT1G80830
AT4G36360
AT5G20290
AT1G63080
AT5G47635
AT3G30160
AT5G52220
AT4G16830
AT2G20580
AT4G09960
AT1G52155
AT2G25310
AT5G46960
AT5G57050
AT1G74030
AT5G40640
AT5G52430
AT5G03560
AT5G23260
AT1G62430
AT1G72810
AT3G05180
AT2G24210
AT2G21160
AT2G47440
AT4G26700
AT2G37435
AT4G34400
```
