## Supplementary material for "A comprehensive map of preferentially located motifs reveals distinct proximal *cis*-regulatory elements in plants": ATGAAAG_containing_gene_set.txt

```
#Occurences of ATGAAAG between 9 and 26 (positions relative to the transcription start site)
#146 sequences with ATGAAAG in this interval
#0.71% of the sequences in promoter set with ATGAAAG (set with 20573 sequences)
AT2G05580
AT2G03050
AT1G52155
AT5G46295
AT1G01080
AT4G12470
AT3G28830
AT5G15490
AT3G11397
AT5G45320
AT5G16030
AT3G55740
AT1G08100
AT5G01110
AT2G46375
AT5G40670
AT5G53320
AT1G24240
AT3G26420
AT3G59710
AT4G16630
AT3G28007
AT1G56590
AT4G25570
AT1G43770
AT2G33700
AT2G31660
AT2G35370
AT1G67940
AT5G63010
AT2G41210
AT4G07960
AT3G21090
AT2G34080
AT1G69295
AT4G39650
AT4G23770
AT2G47500
AT1G68450
AT3G21840
AT4G05160
AT1G67910
AT2G20130
AT1G34060
AT2G38090
AT1G03370
AT1G15840
AT5G51440
AT1G77130
AT1G61460
AT4G39090
AT4G21720
AT4G28760
AT5G09870
AT2G04500
AT3G47120
AT3G11410
AT4G12005
AT3G44200
AT2G32870
AT3G26120
AT5G47180
AT3G09190
AT2G32830
AT3G14270
AT4G05000
AT2G26650
AT5G48320
AT1G52260
AT2G38840
AT5G07250
AT1G26690
AT2G44090
AT4G31570
AT5G63940
AT1G29490
AT4G15560
AT1G22300
AT3G18960
AT5G39740
AT2G33845
AT1G49850
AT3G26750
AT5G66670
AT1G66860
AT5G24640
AT5G35630
AT2G30985
AT2G20610
AT5G51200
AT4G21130
AT1G57600
AT2G25460
AT5G41660
AT3G03940
AT5G13740
AT1G26910
AT3G12470
AT1G21980
AT4G11150
AT3G21710
AT5G07790
AT3G22250
AT4G31115
AT1G73805
AT1G33420
AT5G19850
AT5G65260
AT2G05910
AT5G37850
AT3G54010
AT1G20760
AT3G54190
AT2G46510
AT2G43510
AT2G29720
AT4G33890
AT3G47370
AT1G22660
AT2G15170
AT4G08360
AT1G54630
AT5G17490
AT1G78960
AT4G02940
AT4G14570
AT3G21350
AT1G26762
AT3G07580
AT1G20160
AT1G24210
AT1G70470
AT2G45980
AT3G10050
AT1G28490
AT2G34920
AT2G25200
AT3G14810
AT5G07810
AT1G31480
AT4G17085
AT3G43420
AT4G19550
AT5G22770
AT4G36420
AT3G20740
```
