## Supplementary material for "A comprehensive map of preferentially located motifs reveals distinct proximal *cis*-regulatory elements in plants": ATGAAAT_containing_gene_set.txt

```
#Occurences of ATGAAAT between 13 and 33 (positions relative to the transcription start site)
#433 sequences with ATGAAAT in this interval
#2.10% of the sequences in promoter set with ATGAAAT (set with 20573 sequences)
AT2G27980
AT5G16550
AT5G10430
AT1G02280
AT5G18600
AT2G16300
AT1G21670
AT2G21380
AT1G17100
AT1G14700
AT5G08290
AT3G19615
AT2G13610
AT1G27430
AT4G31600
AT3G43833
AT4G36750
AT5G11720
AT5G54145
AT4G17050
AT2G27385
AT1G71710
AT5G59080
AT1G79680
AT1G60230
AT5G61220
AT1G20300
AT2G42190
AT5G09740
AT5G19280
AT1G26420
AT1G61520
AT5G06150
AT5G59360
AT1G75260
AT3G23170
AT1G26290
AT2G37750
AT3G30180
AT1G61970
AT1G09970
AT4G27670
AT3G01320
AT2G24830
AT2G46500
AT5G24570
AT5G50820
AT5G24105
AT2G42850
AT3G03610
AT5G48170
AT2G43970
AT5G57780
AT4G01200
AT5G56530
AT2G04540
AT1G17080
AT1G61097
AT5G63470
AT5G46340
AT3G61440
AT5G63580
AT2G14900
AT3G16670
AT4G32640
AT5G66770
AT5G02030
AT1G60800
AT3G30247
AT3G06100
AT5G02670
AT4G25040
AT3G28540
AT2G07749
AT3G60410
AT2G07040
AT1G64110
AT3G08900
AT3G26010
AT5G53370
AT4G23410
AT4G18520
AT2G04360
AT1G01970
AT5G65158
AT5G24316
AT1G72560
AT4G16990
AT2G47410
AT2G03200
AT5G03260
AT5G16960
AT1G23090
AT5G49930
AT3G13227
AT1G72200
AT2G07170
AT5G20840
AT5G08170
AT2G03760
AT4G37650
AT2G27820
AT5G39260
AT3G19910
AT1G48430
AT1G15250
AT3G20280
AT2G47790
AT1G79930
AT5G12430
AT5G50150
AT5G47540
AT4G30880
AT4G29060
AT3G48231
AT4G12735
AT3G01910
AT5G35520
AT3G48760
AT1G74420
AT1G51060
AT5G05590
AT3G19120
AT1G14580
AT3G19820
AT2G19930
AT5G18280
AT2G38390
AT2G38240
AT4G39850
AT1G73630
AT2G34350
AT1G14720
AT4G09490
AT1G08780
AT1G79590
AT3G28510
AT4G03140
AT1G07135
AT3G27416
AT1G13190
AT5G65590
AT2G34840
AT5G46770
AT5G66050
AT4G19520
AT2G25650
AT1G48195
AT1G64670
AT3G02390
AT5G61170
AT4G34260
AT5G12080
AT5G12030
AT4G08570
AT5G47090
AT1G62422
AT3G21950
AT4G30490
AT1G17140
AT5G07400
AT3G53350
AT5G52440
AT1G22360
AT3G03780
AT1G49140
AT1G72160
AT4G00585
AT3G45090
AT2G21050
AT4G29120
AT5G05180
AT2G14365
AT4G39990
AT1G56550
AT4G08530
AT2G36895
AT3G50850
AT5G45540
AT3G52210
AT3G23200
AT1G56650
AT5G57330
AT5G08030
AT5G01960
AT1G79900
AT1G57590
AT5G08470
AT2G05790
AT1G05870
AT1G52230
AT5G51430
AT1G07485
AT1G78110
AT5G02130
AT5G38310
AT1G75800
AT5G62430
AT5G05960
AT4G31380
AT4G04850
AT3G09820
AT1G16260
AT2G21120
AT2G45750
AT1G06760
AT5G45660
AT2G17630
AT5G61710
AT3G13437
AT5G15500
AT5G20730
AT3G06490
AT1G49520
AT4G35480
AT1G17060
AT5G26930
AT4G20940
AT2G23093
AT5G44860
AT2G39970
AT1G07960
AT3G15420
AT2G39851
AT1G26440
AT2G07599
AT1G55320
AT5G66250
AT2G04190
AT3G46580
AT1G66950
AT5G52450
AT1G51520
AT2G34280
AT3G04730
AT5G07840
AT3G09640
AT3G02080
AT1G32990
AT4G32300
AT5G61410
AT4G20420
AT1G21695
AT1G28380
AT5G64816
AT5G11640
AT5G26720
AT1G12440
AT4G23740
AT1G65420
AT5G10740
AT1G51360
AT1G48635
AT1G02330
AT1G21070
AT2G40610
AT3G13400
AT1G62170
AT1G11190
AT5G54130
AT1G33102
AT3G51100
AT4G17230
AT1G19530
AT1G44820
AT1G35140
AT5G03770
AT3G50620
AT5G67340
AT1G65930
AT5G02320
AT2G39640
AT1G58380
AT5G19000
AT1G29690
AT2G42490
AT4G18040
AT1G16840
AT4G02930
AT5G09445
AT5G64620
AT1G27190
AT5G09790
AT4G13010
AT4G18940
AT3G22370
AT2G30710
AT1G08560
AT1G25425
AT5G04530
AT1G79250
AT4G00860
AT5G10570
AT3G01240
AT1G65480
AT3G16500
AT2G28660
AT5G53330
AT3G62180
AT4G36800
AT4G37090
AT3G56870
AT1G48750
AT4G14790
AT4G14358
AT1G07790
AT5G64070
AT4G17695
AT3G05000
AT3G20100
AT1G13480
AT5G09920
AT5G18380
AT5G64250
AT3G25165
AT1G78050
AT5G64240
AT5G09620
AT4G19380
AT3G60080
AT5G54890
AT1G76210
AT5G56795
AT3G25150
AT3G28430
AT2G42140
AT1G66350
AT5G42950
AT1G80130
AT5G44390
AT5G12280
AT5G43390
AT2G03480
AT2G39740
AT1G29370
AT2G19590
AT3G12570
AT3G57220
AT4G13550
AT1G28470
AT5G11110
AT4G38120
AT4G33380
AT4G38040
AT4G10620
AT4G18650
AT2G26660
AT5G15330
AT1G43850
AT3G47210
AT3G63520
AT2G47530
AT1G25450
AT1G04660
AT2G19080
AT3G61340
AT2G44070
AT5G57220
AT2G19810
AT3G25910
AT3G09900
AT3G52560
AT5G59480
AT3G27020
AT2G45440
AT3G23660
AT2G40740
AT3G11540
AT1G14430
AT3G49900
AT5G47950
AT2G18900
AT2G41120
AT5G14120
AT5G05965
AT1G02070
AT3G11520
AT3G09735
AT5G50100
AT5G06720
AT1G35340
AT5G16000
AT1G21110
AT2G01190
AT5G06870
AT4G21610
AT4G31240
AT5G67590
AT5G08620
AT2G18960
AT1G79310
AT5G18430
AT3G18570
AT5G46890
AT1G07615
AT4G14350
AT3G15940
AT1G79790
AT4G14660
AT1G24300
AT1G61900
AT5G54810
AT2G03821
AT2G06010
AT3G09930
AT2G18360
AT5G41180
AT3G22790
AT2G20208
AT5G47480
AT4G25360
AT3G26932
AT5G01970
AT2G05755
AT5G51350
AT4G03280
AT3G21420
AT5G48150
AT2G15790
AT5G63980
AT1G09660
AT3G56720
AT3G59530
AT2G24330
AT2G38830
AT2G27840
AT3G14960
AT3G62720
AT3G11900
AT4G18100
AT5G60980
AT3G27570
AT1G80865
```
