## Supplementary material for "A comprehensive map of preferentially located motifs reveals distinct proximal *cis*-regulatory elements in plants": ATGAAATA_containing_gene_set.txt

```
#Occurences of ATGAAATA between 21 and 30 (positions relative to the transcription start site)
#93 sequences with ATGAAATA in this interval
#0.45% of the sequences in promoter set with ATGAAATA (set with 20573 sequences)
AT5G50820
AT2G46500
AT3G52210
AT2G18360
AT5G18430
AT1G44820
AT2G03821
AT2G03760
AT1G72160
AT3G50620
AT2G03480
AT5G63470
AT4G01200
AT4G27670
AT5G50150
AT3G25910
AT3G48760
AT2G14900
AT3G60080
AT5G24570
AT3G28540
AT5G62430
AT2G27840
AT1G14430
AT3G61440
AT3G13227
AT2G18900
AT5G16960
AT5G67340
AT3G08900
AT1G57590
AT3G09640
AT4G23740
AT3G61340
AT4G10620
AT4G32640
AT1G21110
AT5G46890
AT5G44860
AT3G48231
AT4G37090
AT3G03780
AT4G18100
AT2G47790
AT2G36895
AT2G14365
AT1G56550
AT1G29690
AT3G09820
AT4G17230
AT2G16300
AT1G33102
AT5G18380
AT1G62422
AT3G23170
AT1G11190
AT1G55320
AT1G27430
AT5G14120
AT1G25425
AT1G07135
AT4G32300
AT5G64620
AT4G30880
AT4G18940
AT4G13010
AT1G49520
AT2G21120
AT2G39851
AT5G08170
AT2G45750
AT1G25450
AT5G10570
AT3G01240
AT3G51100
AT5G18600
AT4G21610
AT4G12735
AT5G09920
AT2G43970
AT3G06490
AT1G26290
AT4G02930
AT1G09660
AT4G31240
AT5G47540
AT2G47530
AT4G03280
AT1G56650
AT5G47090
AT2G39640
AT2G24830
AT5G15500
```
