## Supplementary material for "A comprehensive map of preferentially located motifs reveals distinct proximal *cis*-regulatory elements in plants": ATGAAATG_containing_gene_set.txt

```
#Occurences of ATGAAATG between 13 and 32 (positions relative to the transcription start site)
#83 sequences with ATGAAATG in this interval
#0.40% of the sequences in promoter set with ATGAAATG (set with 20573 sequences)
AT5G64250
AT3G21420
AT5G06150
AT5G51350
AT1G78110
AT3G05000
AT4G03140
AT2G07599
AT5G09445
AT3G02390
AT2G37750
AT2G34840
AT2G01190
AT3G50620
AT5G52440
AT4G19380
AT5G08470
AT2G24330
AT1G02280
AT1G64670
AT1G08560
AT3G15420
AT3G63520
AT5G65158
AT1G02070
AT3G57220
AT5G66050
AT1G48195
AT5G56530
AT1G79900
AT2G19810
AT5G05960
AT3G22790
AT4G25040
AT3G28430
AT5G54810
AT4G20420
AT1G02330
AT1G60800
AT4G17050
AT3G26010
AT5G49930
AT4G04850
AT5G53330
AT5G64816
AT1G79930
AT1G57590
AT3G16670
AT5G05965
AT5G61410
AT3G30180
AT1G65480
AT1G26440
AT3G62180
AT1G17100
AT5G51430
AT2G47410
AT5G66770
AT2G19930
AT1G04660
AT1G27190
AT5G43390
AT3G09820
AT1G51520
AT1G66350
AT5G02130
AT4G18040
AT3G06100
AT1G78050
AT4G38040
AT2G44070
AT5G64240
AT1G15250
AT3G09900
AT5G07840
AT3G20100
AT4G31600
AT1G13190
AT5G38310
AT1G74420
AT4G17695
AT5G65590
AT3G19120
```
