## Supplementary material for "A comprehensive map of preferentially located motifs reveals distinct proximal *cis*-regulatory elements in plants": ATGAAATT_containing_gene_set.txt

```
#Occurences of ATGAAATT between 5 and 28 (positions relative to the transcription start site)
#164 sequences with ATGAAATT in this interval
#0.80% of the sequences in promoter set with ATGAAATT (set with 20573 sequences)
AT4G18650
AT3G25165
AT5G54130
AT1G35340
AT1G51060
AT5G39860
AT2G42490
AT1G07960
AT4G15630
AT4G36800
AT4G08530
AT2G15790
AT1G66950
AT4G23410
AT5G24316
AT3G53350
AT1G14687
AT1G79310
AT4G14358
AT3G27570
AT1G07790
AT1G05870
AT4G20940
AT1G24300
AT4G33985
AT5G15330
AT1G72560
AT4G00585
AT3G02080
AT4G38570
AT2G27980
AT4G23895
AT4G38120
AT5G66250
AT5G19000
AT3G59530
AT1G80130
AT3G52450
AT3G14960
AT2G41120
AT2G05790
AT1G16840
AT1G71270
AT5G59360
AT1G07910
AT5G61170
AT2G45580
AT1G45223
AT3G24350
AT4G09490
AT1G14720
AT1G17080
AT5G12280
AT2G38390
AT4G11610
AT1G51360
AT2G05755
AT1G12805
AT1G06850
AT2G30710
AT1G80865
AT5G18280
AT4G39840
AT5G57220
AT5G63980
AT5G63580
AT2G23093
AT3G04840
AT5G41180
AT3G30247
AT4G27910
AT2G19590
AT1G26420
AT4G28556
AT5G10430
AT1G76460
AT4G30490
AT5G42950
AT4G22900
AT1G32990
AT5G46770
AT1G16260
AT5G12430
AT1G49140
AT4G34260
AT5G03770
AT1G21695
AT5G19280
AT3G55500
AT4G36750
AT1G17140
AT4G16990
AT1G79680
AT4G35480
AT1G09970
AT5G61220
AT2G34280
AT2G38240
AT2G27385
AT3G16500
AT3G09735
AT5G02030
AT1G15570
AT5G56795
AT3G53500
AT1G72200
AT3G19615
AT3G11900
AT2G13610
AT4G38740
AT2G28660
AT3G15940
AT1G52230
AT5G08290
AT4G25040
AT2G04190
AT2G42140
AT4G13550
AT3G11520
AT4G18520
AT5G03250
AT5G03260
AT2G19080
AT5G16000
AT2G07040
AT3G19820
AT3G60250
AT1G17060
AT3G60410
AT3G45090
AT5G06720
AT2G04740
AT3G43833
AT3G50850
AT5G10740
AT1G65295
AT5G05180
AT5G08620
AT5G45540
AT5G25410
AT5G50100
AT1G67070
AT2G39740
AT2G03200
AT4G29060
AT1G12440
AT2G04540
AT2G42760
AT4G17040
AT5G52450
AT5G04530
AT5G09740
AT3G03610
AT2G25650
AT4G39850
AT1G62780
AT2G38830
AT1G08780
AT1G73630
AT1G35140
AT5G47480
AT5G54890
AT1G65930
AT5G46340
```
