## Supplementary material for "A comprehensive map of preferentially located motifs reveals distinct proximal *cis*-regulatory elements in plants": ATGAACAT_containing_gene_set.txt

```
#Occurences of ATGAACAT between 29 and 66 (positions relative to the transcription start site)
#94 sequences with ATGAACAT in this interval
#0.46% of the sequences in promoter set with ATGAACAT (set with 20573 sequences)
AT3G26200
AT1G20680
AT5G01960
AT1G30050
AT1G22980
AT2G46550
AT4G23680
AT1G60610
AT2G34590
AT1G14770
AT3G50650
AT2G40050
AT1G68500
AT4G39400
AT4G27585
AT3G52280
AT5G24460
AT1G64180
AT5G48130
AT1G51160
AT3G59370
AT1G01030
AT1G31150
AT4G35070
AT1G48420
AT1G07450
AT1G67320
AT5G42020
AT2G26510
AT4G12340
AT3G03930
AT5G19470
AT3G15351
AT5G43130
AT3G17350
AT2G36650
AT3G63130
AT2G37110
AT5G45540
AT1G58242
AT5G54280
AT2G35930
AT3G47910
AT3G14110
AT5G17910
AT5G17350
AT4G06744
AT3G60140
AT1G21450
AT5G42810
AT1G79220
AT3G07350
AT1G77850
AT3G45970
AT1G07530
AT3G08720
AT1G44000
AT3G09650
AT3G48470
AT1G09970
AT3G59990
AT4G26200
AT2G23310
AT5G60360
AT3G18940
AT1G30210
AT1G14720
AT5G16910
AT3G04090
AT2G05940
AT5G61540
AT5G28040
AT1G30280
AT4G28080
AT3G25420
AT5G63700
AT4G37000
AT1G08730
AT5G55125
AT2G22230
AT4G00300
AT1G63055
AT2G47390
AT1G62240
AT3G63140
AT4G15520
AT4G00670
AT3G53580
AT2G28630
AT2G03600
AT1G21410
AT2G28330
AT2G47380
AT3G03940
```
