## Supplementary material for "A comprehensive map of preferentially located motifs reveals distinct proximal *cis*-regulatory elements in plants": ATGAACTA_containing_gene_set.txt

```
#Occurences of ATGAACTA between -107 and -52 (positions relative to the transcription start site)
#82 sequences with ATGAACTA in this interval
#0.40% of the sequences in promoter set with ATGAACTA (set with 20573 sequences)
AT2G25270
AT5G48520
AT5G43750
AT2G37180
AT1G79490
AT5G02290
AT5G66390
AT4G21590
AT3G62080
AT3G27100
AT3G54350
AT3G58690
AT5G64905
AT1G52560
AT2G39630
AT5G57780
AT5G54067
AT5G26360
AT2G25720
AT3G14060
AT3G03170
AT3G22790
AT1G28630
AT4G26080
AT3G16230
AT4G22214
AT3G03530
AT1G16020
AT1G49500
AT1G22140
AT1G70560
AT1G34370
AT5G03040
AT1G51950
AT2G44600
AT2G21160
AT5G15600
AT1G52260
AT4G04890
AT1G22120
AT3G09690
AT2G25710
AT2G15860
AT3G56690
AT3G44600
AT4G12700
AT3G21550
AT2G23350
AT4G26840
AT5G27120
AT4G13560
AT3G27570
AT1G15570
AT3G60600
AT3G07050
AT5G03770
AT5G64010
AT5G16570
AT2G42310
AT5G35700
AT5G50290
AT4G00380
AT5G20310
AT1G50030
AT2G44180
AT5G42530
AT1G54270
AT4G24810
AT1G18840
AT1G70985
AT1G48510
AT5G21150
AT4G38480
AT4G01360
AT2G03290
AT5G08030
AT5G48390
AT2G25670
AT1G12440
AT1G18860
AT3G02650
AT4G11960
```
