## Supplementary material for "A comprehensive map of preferentially located motifs reveals distinct proximal *cis*-regulatory elements in plants": ATGAAGAT_containing_gene_set.txt

```
#Occurences of ATGAAGAT between 272 and 281 (positions relative to the transcription start site)
#44 sequences with ATGAAGAT in this interval
#0.21% of the sequences in promoter set with ATGAAGAT (set with 20573 sequences)
AT2G31490
AT5G22260
AT2G31560
AT3G44760
AT5G12100
AT4G08590
AT5G47140
AT5G46030
AT5G55490
AT3G61840
AT3G12587
AT5G44800
AT3G56990
AT5G16630
AT3G03850
AT4G25845
AT2G32240
AT2G22140
AT5G05760
AT5G07580
AT2G34970
AT4G10800
AT1G66020
AT3G24515
AT1G57820
AT5G24210
AT2G43790
AT5G53830
AT3G07425
AT2G19740
AT1G70260
AT2G31660
AT3G48185
AT5G56710
AT1G66500
AT5G44180
AT2G35370
AT2G22460
AT2G29125
AT5G16470
AT3G10400
AT3G11780
AT4G20300
AT1G74080
```
