## Supplementary material for "A comprehensive map of preferentially located motifs reveals distinct proximal *cis*-regulatory elements in plants": ATGAAGTG_containing_gene_set.txt

```
#Occurences of ATGAAGTG between -130 and -109 (positions relative to the transcription start site)
#33 sequences with ATGAAGTG in this interval
#0.16% of the sequences in promoter set with ATGAAGTG (set with 20573 sequences)
AT1G78010
AT2G02800
AT3G56070
AT3G26430
AT5G10330
AT3G28480
AT2G27470
AT5G64341
AT2G02620
AT1G71920
AT5G64343
AT2G33050
AT2G31260
AT2G40711
AT2G25790
AT1G63110
AT1G14010
AT4G32350
AT5G16210
AT3G46010
AT3G19950
AT3G13380
AT5G64342
AT1G22260
AT3G16620
AT4G08320
AT2G01008
AT4G17410
AT1G72730
AT4G38940
AT5G64340
AT3G56150
AT5G47110
```
