## Supplementary material for "A comprehensive map of preferentially located motifs reveals distinct proximal *cis*-regulatory elements in plants": ATGAAT_containing_gene_set.txt

```
#Occurences of ATGAAT between 16 and 30 (positions relative to the transcription start site)
#724 sequences with ATGAAT in this interval
#3.52% of the sequences in promoter set with ATGAAT (set with 20573 sequences)
AT4G10500
AT1G80150
AT1G33470
AT2G33845
AT2G41120
AT4G25100
AT2G23620
AT3G28970
AT1G32170
AT1G27752
AT1G76470
AT1G26797
AT3G28180
AT1G48610
AT2G16430
AT1G78680
AT3G51440
AT5G42130
AT4G31390
AT3G44220
AT2G23270
AT3G13700
AT3G54790
AT3G51930
AT4G25240
AT2G15025
AT1G05400
AT3G14000
AT5G64850
AT1G23790
AT5G47700
AT1G02070
AT1G54840
AT2G34200
AT1G44010
AT1G70770
AT4G18590
AT4G01140
AT3G55310
AT3G09770
AT2G21220
AT2G03670
AT5G10240
AT3G46330
AT5G22430
AT3G55580
AT1G26090
AT1G26890
AT3G52900
AT5G58600
AT2G01350
AT3G04350
AT1G36060
AT5G23340
AT1G34825
AT1G46264
AT3G62460
AT2G42190
AT3G63480
AT1G77620
AT2G41850
AT5G27650
AT3G26960
AT5G50050
AT2G23800
AT5G52960
AT4G26630
AT1G57620
AT3G05080
AT2G23093
AT2G24030
AT2G38140
AT5G20990
AT2G43460
AT2G28040
AT1G48540
AT1G64290
AT3G60880
AT1G34355
AT5G19170
AT1G66090
AT2G17950
AT5G05190
AT3G25597
AT3G26780
AT1G17580
AT1G65730
AT3G06778
AT1G36180
AT1G01060
AT1G45223
AT4G08025
AT4G08580
AT3G61310
AT5G32619
AT3G05180
AT4G19680
AT5G18780
AT5G43560
AT4G22517
AT1G52260
AT2G31540
AT3G28780
AT3G04200
AT1G19830
AT1G50280
AT1G68820
AT5G35210
AT4G35060
AT5G48000
AT3G13882
AT1G79620
AT4G24930
AT5G20450
AT1G15280
AT1G60490
AT1G48520
AT1G26300
AT2G01175
AT1G65560
AT1G16500
AT5G10410
AT3G50000
AT2G40520
AT1G35580
AT1G13420
AT1G34830
AT1G11790
AT2G23560
AT2G46470
AT4G38930
AT1G07810
AT3G11780
AT1G23730
AT5G41400
AT4G17960
AT3G16330
AT3G50770
AT5G66450
AT5G66290
AT2G23840
AT1G77210
AT1G52140
AT4G34480
AT1G76380
AT4G04320
AT3G21070
AT5G07120
AT2G37310
AT1G19320
AT3G56970
AT3G51730
AT1G80360
AT3G28150
AT1G53110
AT5G15890
AT2G22870
AT3G14440
AT1G48570
AT1G50732
AT2G44360
AT3G07100
AT2G48070
AT3G63200
AT2G38640
AT4G19370
AT1G33490
AT4G03820
AT5G38880
AT4G01960
AT1G72370
AT1G23330
AT5G57123
AT1G19220
AT1G13520
AT3G62330
AT5G35995
AT3G51750
AT1G23440
AT4G17170
AT4G12780
AT5G51870
AT3G01970
AT4G04340
AT1G67100
AT3G20470
AT4G30430
AT5G28490
AT5G61550
AT4G34260
AT3G44260
AT5G17890
AT2G01450
AT5G52910
AT1G08710
AT1G27045
AT1G08520
AT1G26390
AT4G11800
AT3G09405
AT5G54380
AT5G09978
AT5G44570
AT4G16030
AT5G54930
AT2G24450
AT3G59820
AT2G23148
AT3G07980
AT3G19800
AT3G47295
AT2G28720
AT2G03550
AT5G50650
AT3G13710
AT2G20270
AT1G27200
AT3G59010
AT3G08530
AT4G04850
AT5G35220
AT5G35970
AT1G16430
AT3G25690
AT5G41800
AT2G04031
AT2G43445
AT4G17350
AT5G09620
AT2G07696
AT2G02760
AT1G80050
AT5G06700
AT5G05840
AT5G50490
AT4G23010
AT3G25400
AT4G10320
AT1G30135
AT5G19280
AT3G26790
AT3G11590
AT1G46480
AT2G26210
AT2G28190
AT1G13370
AT5G14260
AT1G05250
AT4G08670
AT2G19930
AT4G24130
AT5G01970
AT2G16980
AT1G13810
AT2G18240
AT3G01360
AT3G16250
AT4G20420
AT2G26480
AT5G40460
AT1G08130
AT1G61120
AT1G72970
AT5G45550
AT3G26070
AT5G44390
AT4G14680
AT5G43970
AT2G19810
AT3G47010
AT1G73410
AT4G39320
AT4G10470
AT3G59670
AT1G73830
AT4G12300
AT4G36680
AT5G24150
AT1G02270
AT2G22240
AT1G08620
AT2G31150
AT2G17740
AT1G65710
AT5G65390
AT4G21750
AT3G46940
AT5G17820
AT3G02390
AT3G16270
AT3G43660
AT1G60440
AT5G17550
AT3G50300
AT1G03770
AT5G38380
AT5G67370
AT2G06420
AT2G03090
AT3G18880
AT1G12350
AT5G05820
AT3G27520
AT5G12280
AT1G60850
AT1G79730
AT3G06620
AT1G08810
AT3G21100
AT2G44350
AT4G11280
AT1G80060
AT4G22370
AT4G39010
AT3G44760
AT1G50030
AT1G48560
AT1G62730
AT5G10950
AT2G45530
AT5G64670
AT5G16440
AT1G59960
AT3G25120
AT1G13790
AT2G43430
AT3G05950
AT5G03415
AT5G20280
AT4G17420
AT4G34720
AT1G68430
AT5G24660
AT3G10980
AT1G13000
AT2G42910
AT5G35080
AT5G07430
AT1G48260
AT1G32050
AT3G48450
AT1G77540
AT3G14670
AT3G45070
AT5G50260
AT2G43230
AT4G26230
AT2G40490
AT2G30330
AT4G19870
AT5G06839
AT4G32790
AT1G59510
AT1G75900
AT3G01345
AT2G06025
AT2G21180
AT1G27150
AT2G21600
AT1G34795
AT1G02530
AT3G16700
AT1G35490
AT4G34980
AT3G57510
AT5G12890
AT1G34792
AT3G47930
AT1G13605
AT1G29960
AT3G20090
AT1G06180
AT4G03110
AT4G32490
AT2G01220
AT1G22250
AT1G03700
AT5G06280
AT1G29860
AT5G47490
AT2G24440
AT5G11600
AT1G22470
AT4G22850
AT3G54480
AT4G28740
AT4G09462
AT1G18600
AT1G60610
AT5G47435
AT3G07230
AT1G02000
AT5G10930
AT1G31340
AT4G11310
AT1G22550
AT1G05240
AT1G26820
AT5G07110
AT2G17700
AT5G65750
AT1G67680
AT4G07410
AT4G19020
AT2G35585
AT5G10940
AT3G01435
AT4G02560
AT5G10600
AT3G51180
AT5G57790
AT1G54820
AT1G77810
AT4G29990
AT4G28530
AT3G06530
AT5G16980
AT3G42473
AT1G72320
AT5G02550
AT1G04530
AT2G30880
AT1G62510
AT3G61290
AT1G33800
AT5G27380
AT1G08480
AT5G28750
AT2G15860
AT1G26690
AT2G24693
AT2G33410
AT3G51420
AT2G48160
AT5G51110
AT1G71190
AT4G24620
AT3G26760
AT1G62040
AT3G04170
AT3G09250
AT5G51190
AT1G18520
AT2G26470
AT1G49780
AT4G36420
AT3G50440
AT1G19850
AT5G52547
AT3G09540
AT1G12220
AT1G79460
AT4G08810
AT1G29630
AT1G57870
AT3G51370
AT3G24760
AT4G35260
AT4G01985
AT4G32130
AT5G59720
AT4G40045
AT1G50480
AT4G19006
AT5G18000
AT5G17250
AT2G43520
AT5G59960
AT5G66985
AT1G11572
AT5G48175
AT5G35170
AT2G21380
AT3G47780
AT5G44350
AT1G60270
AT5G47520
AT4G17040
AT5G63710
AT4G34630
AT5G05870
AT4G35540
AT4G11160
AT1G15130
AT1G71210
AT2G26150
AT3G14075
AT1G19090
AT5G67170
AT4G17300
AT5G41700
AT4G35640
AT5G24920
AT1G68010
AT4G35920
AT2G25625
AT5G18690
AT1G48325
AT5G65650
AT1G14210
AT1G06250
AT1G62200
AT5G18640
AT2G40610
AT3G10320
AT1G34430
AT5G50960
AT4G13570
AT4G19350
AT5G18420
AT3G53010
AT2G20420
AT1G03160
AT3G47040
AT5G14780
AT5G27700
AT3G57440
AT5G62570
AT1G10780
AT1G10820
AT1G65180
AT5G60910
AT5G27420
AT1G32530
AT1G28230
AT1G23030
AT3G57220
AT1G07985
AT5G56600
AT2G21195
AT3G06890
AT3G46970
AT3G51450
AT5G18140
AT2G41500
AT3G25410
AT1G76300
AT5G09990
AT3G10630
AT3G54390
AT4G38860
AT1G69370
AT4G00090
AT3G19150
AT5G01150
AT3G21230
AT5G41880
AT1G17590
AT5G13190
AT1G76120
AT5G37670
AT4G14910
AT4G16515
AT1G71750
AT4G10770
AT5G64640
AT5G46360
AT1G05410
AT5G14320
AT4G26480
AT4G38640
AT3G21580
AT3G62840
AT3G45840
AT3G18350
AT1G08490
AT4G01570
AT3G45920
AT1G78970
AT5G41650
AT5G18060
AT4G27880
AT5G64620
AT1G69610
AT5G13000
AT5G27450
AT2G07180
AT4G21510
AT3G57020
AT1G18360
AT5G56570
AT5G57380
AT1G32330
AT3G55420
AT5G53592
AT5G17990
AT4G15415
AT4G01320
AT1G26570
AT3G19330
AT2G37460
AT5G15230
AT3G24890
AT1G04640
AT5G02100
AT1G64370
AT4G01995
AT2G44810
AT1G54115
AT5G35200
AT3G26080
AT3G47380
AT3G05160
AT1G64040
AT1G58242
AT1G65483
AT5G54170
AT4G13040
AT5G09310
AT4G35785
AT5G64180
AT3G11773
AT2G46590
AT5G19070
AT2G39780
AT5G44160
AT4G35070
AT1G48330
AT1G01020
AT5G27610
AT1G76400
AT1G61170
AT1G55360
AT5G17840
AT1G66855
AT1G02630
AT5G25560
AT5G18980
AT1G55330
AT2G47850
AT5G50670
AT3G09680
AT5G42800
AT1G04360
AT4G10620
AT3G56040
AT4G30996
AT1G26440
AT3G55040
AT1G12540
AT4G08620
AT3G50840
AT5G04550
AT2G15080
AT3G23490
AT3G27060
AT4G19985
AT3G20420
AT5G20020
AT2G16800
AT4G00800
AT3G14415
AT3G52260
AT5G55130
AT2G23010
AT1G29940
AT1G75760
AT5G46050
AT5G50550
AT5G28919
AT5G54640
AT5G63920
AT4G10810
AT4G39400
AT5G24710
AT3G63140
AT4G23140
AT4G24026
AT3G52430
AT1G45688
AT1G22900
AT3G57270
AT1G06780
AT2G42885
AT1G15772
AT2G45110
AT1G24030
AT2G31180
AT4G38290
AT5G55340
AT2G25605
AT3G12400
AT4G29190
AT5G15860
AT5G17560
AT3G54250
AT1G19710
AT1G78290
AT3G03970
AT2G16640
AT5G25130
AT1G80865
AT5G43240
AT1G09645
AT2G32890
AT5G07130
AT4G29285
AT2G26830
AT1G30220
AT1G55130
AT3G62260
AT3G08800
AT5G47770
AT4G00980
AT1G72560
AT5G15150
AT3G25070
AT2G23240
AT5G52050
AT2G37090
AT1G79080
AT4G22810
AT3G28580
AT2G36780
AT1G75580
AT3G14595
AT3G17152
AT1G17720
AT3G49200
AT5G40760
AT3G51090
AT2G17940
AT3G15920
AT4G22560
```
