## Supplementary material for "A comprehensive map of preferentially located motifs reveals distinct proximal *cis*-regulatory elements in plants": ATGAATA_containing_gene_set.txt

```
#Occurences of ATGAATA between 14 and 39 (positions relative to the transcription start site)
#377 sequences with ATGAATA in this interval
#1.83% of the sequences in promoter set with ATGAATA (set with 20573 sequences)
AT3G60730
AT5G28080
AT3G51750
AT1G80150
AT4G01570
AT2G34450
AT3G09405
AT3G10630
AT3G59010
AT3G62840
AT3G26140
AT3G17152
AT3G47040
AT1G22250
AT2G17950
AT2G40520
AT3G50440
AT4G01140
AT1G26090
AT1G68430
AT2G42885
AT1G10970
AT4G29285
AT1G45223
AT4G18905
AT4G23140
AT1G23030
AT5G27760
AT1G04400
AT2G26150
AT1G05400
AT5G57380
AT2G37220
AT5G15860
AT1G77210
AT4G12680
AT1G59660
AT5G17840
AT3G47930
AT5G27700
AT5G01110
AT1G17590
AT3G63480
AT1G59510
AT3G51370
AT5G42130
AT3G59670
AT1G08710
AT3G47295
AT3G27060
AT2G44430
AT2G48160
AT2G45530
AT3G05080
AT3G25120
AT1G19115
AT1G60440
AT1G33800
AT2G22240
AT2G40745
AT4G01985
AT3G53232
AT2G24180
AT1G06780
AT4G26230
AT1G52140
AT1G55730
AT3G06778
AT4G32170
AT3G06880
AT4G32580
AT5G15150
AT3G42473
AT4G28420
AT4G38220
AT4G32285
AT3G44220
AT2G34850
AT5G58300
AT1G62200
AT5G11600
AT1G59670
AT1G12220
AT1G76470
AT1G22550
AT2G20420
AT5G17990
AT2G17940
AT5G12890
AT1G16500
AT4G24390
AT1G07745
AT1G03700
AT2G27460
AT3G08800
AT2G45110
AT5G62570
AT4G13040
AT1G79380
AT2G23620
AT3G08610
AT1G26890
AT1G05100
AT1G15280
AT1G27045
AT4G32960
AT5G41700
AT1G56233
AT3G55420
AT3G52850
AT5G60160
AT4G12780
AT1G16400
AT1G35490
AT3G55710
AT3G11773
AT3G08530
AT4G16515
AT3G54390
AT1G36060
AT5G24920
AT1G26690
AT3G16330
AT3G28780
AT3G19150
AT3G02875
AT1G46264
AT1G66700
AT5G10940
AT1G31340
AT2G31180
AT3G15850
AT1G77620
AT2G12280
AT1G64290
AT5G49760
AT2G41850
AT2G26480
AT3G16250
AT1G26390
AT3G51090
AT4G32130
AT4G12870
AT1G61170
AT1G73120
AT5G27330
AT4G30220
AT3G05950
AT5G02550
AT4G08620
AT2G03760
AT1G15130
AT1G08810
AT2G01350
AT5G62320
AT4G11100
AT1G26797
AT5G18980
AT3G62260
AT2G17700
AT4G24770
AT4G24130
AT2G48070
AT1G72560
AT5G35210
AT3G07100
AT4G34980
AT2G16980
AT3G61290
AT4G02120
AT2G46590
AT4G35640
AT2G27470
AT2G21195
AT5G05410
AT3G45070
AT4G19020
AT3G13700
AT2G26830
AT5G47490
AT5G44370
AT1G50030
AT3G26080
AT5G37670
AT1G78630
AT2G43710
AT1G26440
AT1G77800
AT5G10930
AT2G25530
AT2G40490
AT3G62910
AT3G46740
AT1G37130
AT5G50550
AT5G07475
AT4G01995
AT3G46330
AT1G73410
AT1G48325
AT3G13710
AT1G80865
AT2G03550
AT3G62250
AT4G30996
AT4G39010
AT5G18640
AT1G13520
AT2G25605
AT5G17560
AT5G10950
AT2G38640
AT5G35200
AT1G23440
AT4G13570
AT3G15920
AT3G01970
AT2G33410
AT1G03160
AT5G14260
AT1G23790
AT5G27420
AT4G12300
AT5G48000
AT1G59960
AT3G12700
AT1G80360
AT5G46050
AT1G12540
AT3G59820
AT3G45920
AT2G37090
AT4G24972
AT3G06620
AT5G11030
AT3G57510
AT2G23270
AT5G59500
AT4G38640
AT1G69030
AT1G55940
AT5G32619
AT3G04170
AT5G53592
AT2G40460
AT1G64710
AT4G38290
AT4G28530
AT4G20420
AT4G16950
AT4G15670
AT4G34600
AT1G17380
AT4G39650
AT3G02390
AT5G06700
AT2G25240
AT2G24693
AT2G21220
AT5G23130
AT5G64000
AT1G69830
AT3G28980
AT5G09978
AT1G66090
AT5G15230
AT5G14780
AT3G54790
AT1G13000
AT5G59720
AT5G25130
AT1G22470
AT2G07750
AT1G78970
AT1G32330
AT5G50650
AT1G13790
AT5G21920
AT2G47220
AT5G26930
AT5G25560
AT1G28230
AT3G01910
AT1G13420
AT5G54170
AT5G06860
AT2G21270
AT2G37460
AT2G28040
AT5G28490
AT3G27520
AT1G69310
AT2G15080
AT1G11790
AT1G06180
AT1G01550
AT5G19070
AT3G24890
AT5G61990
AT3G16270
AT1G35580
AT3G57440
AT4G18422
AT3G20330
AT1G19320
AT1G04640
AT3G16660
AT4G17170
AT5G50260
AT3G63140
AT2G32860
AT4G30840
AT4G24050
AT1G15772
AT5G58940
AT2G40530
AT1G03860
AT2G23800
AT5G18690
AT2G36650
AT5G13000
AT3G20120
AT3G01850
AT1G48540
AT5G42000
AT1G13605
AT1G08130
AT5G23430
AT4G25580
AT1G77810
AT3G09540
AT4G10320
AT1G62730
AT1G10585
AT5G09620
AT1G74920
AT1G29860
AT2G47590
AT5G16980
AT1G23730
AT3G15650
AT3G04480
AT2G25150
AT5G51810
AT5G66920
AT3G14415
AT4G00800
AT5G38380
AT5G48290
AT4G10470
AT1G05410
AT3G20090
AT4G39640
AT1G30890
AT5G27450
AT1G44010
AT2G43520
AT1G29960
AT2G03670
AT3G26790
AT5G51190
AT1G19090
AT1G48330
AT3G48450
AT4G10500
AT4G26630
AT2G19930
AT5G60910
AT3G55310
AT1G02000
AT1G19710
AT4G08025
AT5G17820
AT3G04590
AT3G48570
AT2G18940
AT2G45710
```
