## Supplementary material for "A comprehensive map of preferentially located motifs reveals distinct proximal *cis*-regulatory elements in plants": ATGAATAA_containing_gene_set.txt

```
#Occurences of ATGAATAA between 17 and 39 (positions relative to the transcription start site)
#191 sequences with ATGAATAA in this interval
#0.93% of the sequences in promoter set with ATGAATAA (set with 20573 sequences)
AT1G77210
AT1G22250
AT2G31180
AT5G61990
AT2G40745
AT3G55710
AT5G19070
AT5G51810
AT1G12220
AT5G18980
AT1G13420
AT3G08530
AT2G41850
AT1G73120
AT1G72560
AT1G26090
AT5G27700
AT1G76470
AT1G45223
AT3G26790
AT3G04170
AT2G25150
AT2G16980
AT1G19320
AT2G26150
AT1G59670
AT2G03760
AT4G23140
AT4G38290
AT3G42473
AT1G59960
AT1G50030
AT1G80360
AT1G19115
AT2G18940
AT3G47295
AT4G35640
AT3G15650
AT4G01140
AT1G06780
AT1G23030
AT4G13040
AT5G42130
AT5G27760
AT2G17940
AT2G43520
AT2G45530
AT1G66700
AT3G27060
AT3G55420
AT4G10320
AT2G24180
AT2G03550
AT5G17560
AT4G38220
AT3G62260
AT1G05400
AT1G78970
AT1G74920
AT1G26390
AT1G73410
AT4G29285
AT2G25530
AT1G35490
AT5G37670
AT5G60910
AT3G62910
AT3G59010
AT4G00800
AT3G20330
AT3G52850
AT1G29860
AT2G12280
AT4G32285
AT2G33410
AT5G48290
AT5G62320
AT1G79380
AT1G23730
AT1G17590
AT5G49760
AT5G15150
AT4G24130
AT3G51750
AT2G24693
AT5G21920
AT4G18422
AT3G09405
AT3G63480
AT4G32580
AT5G25560
AT5G46050
AT3G57510
AT1G15130
AT5G25130
AT2G32860
AT5G16980
AT5G12890
AT3G06778
AT5G59720
AT2G28040
AT2G25605
AT3G57440
AT5G50260
AT4G19020
AT1G06180
AT2G26830
AT5G54170
AT1G26797
AT3G16660
AT1G28230
AT4G32170
AT3G50440
AT5G32619
AT4G26630
AT5G14260
AT1G05100
AT4G25580
AT2G36650
AT2G42885
AT5G53592
AT2G40460
AT3G45070
AT3G48570
AT2G40520
AT1G69830
AT1G05410
AT3G16330
AT5G23130
AT4G01985
AT1G15772
AT5G64000
AT1G69030
AT3G01910
AT5G28080
AT1G19090
AT3G26140
AT3G15850
AT1G44010
AT4G08620
AT2G45110
AT2G20420
AT5G17990
AT1G62200
AT1G56233
AT2G19930
AT4G08025
AT3G44220
AT1G03160
AT2G47220
AT2G17950
AT2G21195
AT3G09540
AT1G29960
AT4G11100
AT5G05410
AT1G23790
AT1G08710
AT1G66090
AT2G26480
AT4G30996
AT2G43710
AT1G08810
AT1G52140
AT1G22550
AT5G28490
AT5G02550
AT4G38640
AT3G47040
AT3G60730
AT5G10930
AT5G14780
AT1G08130
AT4G12870
AT3G05950
AT5G09978
AT3G07100
AT3G12700
AT5G47490
AT1G11790
AT3G17152
AT2G23270
AT1G04640
AT1G04400
AT3G47930
AT5G26930
AT5G57380
AT1G12540
AT4G24770
AT4G28420
AT2G03670
```
