## Supplementary material for "A comprehensive map of preferentially located motifs reveals distinct proximal *cis*-regulatory elements in plants": ATGAATAT_containing_gene_set.txt

```
#Occurences of ATGAATAT between -2 and 33 (positions relative to the transcription start site)
#144 sequences with ATGAATAT in this interval
#0.70% of the sequences in promoter set with ATGAATAT (set with 20573 sequences)
AT3G11773
AT3G13710
AT2G45640
AT1G04550
AT3G55830
AT5G51960
AT4G24972
AT1G35580
AT1G48540
AT3G51090
AT3G46330
AT3G63470
AT2G23270
AT4G12290
AT1G14920
AT1G26690
AT3G04480
AT5G48000
AT1G80865
AT3G20090
AT2G39570
AT3G25120
AT1G46264
AT1G59510
AT5G16870
AT3G49300
AT3G48450
AT1G53887
AT4G12300
AT3G24890
AT2G40490
AT5G27450
AT4G24050
AT1G26630
AT1G68430
AT2G37090
AT3G02390
AT3G10630
AT5G52975
AT3G19150
AT1G37130
AT2G21220
AT2G23800
AT1G31340
AT5G62620
AT3G51370
AT4G13570
AT2G29995
AT4G02120
AT5G50490
AT5G51190
AT1G69530
AT4G12005
AT1G77620
AT4G27890
AT5G17820
AT2G40570
AT1G27045
AT5G38380
AT3G61290
AT5G14410
AT3G16250
AT1G80150
AT1G03860
AT1G13790
AT5G10950
AT2G45710
AT5G55210
AT5G06700
AT5G60160
AT5G50650
AT5G01450
AT3G27520
AT1G03350
AT1G05577
AT1G13605
AT3G45920
AT5G15860
AT1G02000
AT3G13700
AT1G64290
AT5G41700
AT5G09620
AT1G61260
AT1G36060
AT1G03700
AT5G06220
AT4G12640
AT3G20120
AT3G48180
AT3G08610
AT5G62570
AT5G60350
AT1G16400
AT2G48160
AT1G77810
AT4G10470
AT3G03250
AT3G62250
AT2G22240
AT3G59670
AT4G28250
AT5G18640
AT1G62500
AT3G15920
AT1G29025
AT4G12780
AT4G28395
AT1G68070
AT5G67260
AT5G18690
AT5G24920
AT4G16515
AT5G50550
AT1G60440
AT4G10500
AT3G63140
AT2G23620
AT1G76500
AT3G53232
AT3G54390
AT1G19710
AT2G37460
AT1G26890
AT1G53035
AT1G22470
AT2G35550
AT3G59820
AT2G17700
AT2G01350
AT3G25710
AT5G04960
AT5G63085
AT1G16825
AT4G33625
AT2G44430
AT3G05080
AT5G08550
AT4G19170
AT3G01970
AT4G01995
AT2G07750
AT5G10940
AT3G08800
```
