## Supplementary material for "A comprehensive map of preferentially located motifs reveals distinct proximal *cis*-regulatory elements in plants": ATGAATC_containing_gene_set.txt

```
#Occurences of ATGAATC between -76 and 63 (positions relative to the transcription start site)
#957 sequences with ATGAATC in this interval
#4.65% of the sequences in promoter set with ATGAATC (set with 20573 sequences)
AT4G32750
AT1G22080
AT2G15690
AT2G01910
AT1G65250
AT1G18335
AT2G33845
AT5G59810
AT3G25230
AT2G39780
AT4G14220
AT5G54170
AT1G73660
AT1G79080
AT2G01340
AT5G62030
AT2G22570
AT4G33200
AT1G31550
AT5G03290
AT1G77260
AT3G47700
AT5G51105
AT5G61228
AT3G46940
AT4G32175
AT2G41210
AT4G32790
AT1G33470
AT1G56700
AT4G14900
AT5G62610
AT4G35785
AT5G51400
AT5G65010
AT4G15165
AT1G78490
AT2G18360
AT1G30080
AT1G19100
AT5G66950
AT1G74690
AT4G33040
AT4G17510
AT4G24026
AT3G55530
AT5G26805
AT2G24860
AT3G57350
AT4G29130
AT4G21470
AT1G23290
AT3G13882
AT1G01080
AT4G11020
AT4G31560
AT1G01260
AT2G31300
AT5G63310
AT5G26710
AT1G70720
AT3G50000
AT1G60270
AT1G29630
AT4G14890
AT1G12740
AT5G17220
AT4G36410
AT5G08670
AT1G50430
AT4G15550
AT5G54630
AT1G72970
AT4G04632
AT1G02680
AT1G78910
AT5G64640
AT1G55590
AT3G14230
AT3G61770
AT1G32190
AT3G61620
AT1G13970
AT5G24165
AT3G57220
AT2G30350
AT3G29185
AT5G16040
AT1G50480
AT5G06280
AT4G31130
AT1G72470
AT5G27920
AT5G44578
AT4G38320
AT5G44070
AT4G27745
AT1G04410
AT3G48185
AT5G13190
AT3G15730
AT1G68650
AT2G20880
AT4G35620
AT2G13560
AT1G49400
AT4G21750
AT1G03700
AT2G12940
AT3G26960
AT1G55940
AT1G71150
AT4G04925
AT5G08250
AT5G06260
AT1G19130
AT2G01830
AT4G27450
AT4G14905
AT5G40500
AT2G23290
AT4G10750
AT3G13700
AT1G14270
AT5G60760
AT5G38880
AT2G38840
AT4G36260
AT4G15290
AT1G15330
AT3G02140
AT3G22320
AT4G02210
AT1G28380
AT4G25835
AT1G71160
AT4G33300
AT4G28703
AT5G39130
AT1G60850
AT3G07540
AT5G23340
AT2G18030
AT5G37070
AT5G41650
AT1G25450
AT4G07820
AT4G17486
AT4G22550
AT5G25540
AT5G63780
AT2G21250
AT3G26780
AT1G21930
AT1G25510
AT5G52060
AT2G43500
AT4G22430
AT5G04800
AT4G13290
AT2G42190
AT4G28397
AT1G16350
AT3G51520
AT1G13350
AT3G06890
AT3G02670
AT1G50670
AT1G78180
AT3G25640
AT4G03820
AT4G25240
AT3G45840
AT2G37410
AT4G14716
AT1G23610
AT2G25190
AT4G01320
AT5G61230
AT5G36950
AT5G47580
AT3G17940
AT1G69510
AT5G28850
AT5G54380
AT2G31290
AT5G15290
AT2G28720
AT5G14150
AT3G13860
AT1G03630
AT5G58920
AT1G74840
AT2G19610
AT2G40815
AT5G36800
AT2G36090
AT1G06310
AT1G68110
AT3G22260
AT1G23330
AT5G61640
AT2G06040
AT3G24160
AT1G54410
AT5G03830
AT5G54670
AT4G00090
AT3G28760
AT5G50430
AT1G33490
AT3G10350
AT4G18100
AT2G44630
AT3G53990
AT2G38330
AT3G19460
AT5G16450
AT4G37750
AT2G35450
AT3G48380
AT1G58242
AT2G42840
AT4G24015
AT4G24620
AT3G66658
AT4G30400
AT2G35170
AT5G64140
AT4G05000
AT4G38250
AT2G26530
AT4G28830
AT4G24810
AT3G13630
AT1G70770
AT1G06790
AT1G07970
AT4G30430
AT5G45540
AT4G15820
AT1G54450
AT5G14510
AT5G16030
AT3G57100
AT1G72720
AT1G12350
AT5G07670
AT2G24840
AT1G30220
AT2G16630
AT2G47070
AT1G01160
AT3G54840
AT1G76460
AT4G17350
AT2G06025
AT4G17360
AT2G23240
AT4G21560
AT5G41800
AT1G54115
AT1G70740
AT4G39070
AT5G60910
AT1G30135
AT4G08930
AT3G60880
AT1G71920
AT5G01015
AT5G65270
AT3G13110
AT1G05340
AT1G15410
AT3G03810
AT5G44600
AT5G19440
AT2G01290
AT1G10865
AT1G48570
AT1G06890
AT1G75950
AT1G01950
AT2G27840
AT4G29990
AT5G15300
AT5G12860
AT5G57035
AT5G50960
AT4G08700
AT1G12480
AT1G56710
AT5G57000
AT5G27650
AT5G08660
AT4G02580
AT2G25180
AT3G04940
AT3G23810
AT4G29180
AT3G14410
AT5G65810
AT4G29285
AT4G01960
AT2G41225
AT2G06095
AT5G65840
AT3G01015
AT5G16690
AT4G13990
AT4G21220
AT1G48560
AT5G21280
AT5G41890
AT5G05870
AT2G30880
AT1G20090
AT4G28880
AT1G49890
AT2G31150
AT4G31750
AT3G60740
AT5G43970
AT4G38680
AT4G15563
AT3G21060
AT1G10970
AT1G70420
AT5G15890
AT3G59490
AT1G61575
AT1G56000
AT3G56970
AT1G66270
AT1G76020
AT1G15520
AT5G46620
AT5G53050
AT1G77330
AT4G37682
AT5G40240
AT5G20050
AT5G41880
AT5G24760
AT1G29965
AT1G02270
AT2G30870
AT3G03140
AT5G37500
AT4G01880
AT4G36580
AT4G10810
AT1G66855
AT2G15000
AT2G37460
AT1G53625
AT2G03140
AT2G17010
AT5G05240
AT2G39720
AT3G62310
AT1G08420
AT4G27750
AT3G12400
AT2G33210
AT1G19850
AT3G08670
AT5G44980
AT5G16380
AT2G46110
AT5G11290
AT2G42590
AT1G51510
AT1G68010
AT5G40460
AT5G56790
AT1G64370
AT5G51740
AT2G24300
AT4G13720
AT4G32180
AT4G39795
AT5G49810
AT2G30330
AT3G06410
AT1G31120
AT5G42940
AT2G30620
AT1G29500
AT4G21510
AT1G67930
AT4G29270
AT3G08780
AT3G28560
AT4G01450
AT1G18990
AT4G08580
AT1G04030
AT1G07570
AT3G62300
AT1G52230
AT5G05965
AT5G20200
AT5G48490
AT1G29200
AT5G05230
AT5G36160
AT2G30910
AT3G11840
AT5G08160
AT1G72320
AT1G05320
AT5G09440
AT4G24000
AT3G25400
AT4G23885
AT3G61610
AT2G45990
AT1G18980
AT1G32120
AT3G51790
AT1G18360
AT2G35155
AT2G47240
AT1G71240
AT2G25409
AT5G44080
AT3G06930
AT1G79340
AT4G37000
AT1G23490
AT5G54930
AT3G20420
AT1G53750
AT4G14690
AT5G07340
AT1G07820
AT4G17040
AT1G12940
AT2G34200
AT1G15860
AT3G21380
AT5G25890
AT5G01180
AT5G19920
AT2G44810
AT1G71210
AT1G77855
AT1G10780
AT4G17300
AT1G16960
AT5G54920
AT5G51590
AT3G13540
AT1G26810
AT4G04800
AT3G47060
AT2G39140
AT5G50423
AT5G43560
AT2G19270
AT4G17900
AT1G57560
AT1G04630
AT1G67900
AT3G15190
AT4G16310
AT5G65890
AT1G54820
AT1G12930
AT1G57570
AT1G17590
AT1G55360
AT2G28190
AT3G25140
AT1G79350
AT2G12480
AT1G01010
AT3G01230
AT3G27060
AT1G77570
AT5G12850
AT5G02920
AT5G35520
AT1G32730
AT1G77090
AT5G50670
AT5G48657
AT2G23010
AT1G52830
AT5G53010
AT3G03580
AT5G57230
AT1G78680
AT5G54970
AT3G15950
AT4G00750
AT4G00660
AT3G11130
AT1G61990
AT1G68820
AT3G43230
AT1G16490
AT5G11970
AT3G22415
AT5G66590
AT3G20190
AT1G21695
AT3G58720
AT4G02880
AT4G18690
AT3G59970
AT1G79670
AT1G29970
AT5G38590
AT3G46750
AT1G09540
AT1G55475
AT4G23890
AT3G61350
AT3G05170
AT2G25605
AT3G52420
AT2G25670
AT4G37430
AT1G19220
AT1G21810
AT1G45163
AT1G46768
AT2G35410
AT1G08490
AT1G75760
AT1G55240
AT5G44050
AT1G68670
AT5G58450
AT1G08480
AT3G46180
AT4G14500
AT3G14075
AT5G59410
AT3G23280
AT5G48840
AT3G20230
AT5G10240
AT2G43460
AT5G47590
AT5G60160
AT2G04520
AT4G07990
AT1G24470
AT2G40740
AT3G50370
AT2G42200
AT3G27190
AT5G20020
AT5G47440
AT5G03730
AT5G11610
AT5G63020
AT3G62770
AT1G27752
AT1G68120
AT2G16600
AT4G34350
AT5G52830
AT4G30620
AT5G12430
AT1G10290
AT4G17870
AT3G26180
AT3G48430
AT1G54540
AT5G37600
AT2G46170
AT5G05960
AT3G25070
AT3G04790
AT1G69480
AT3G51510
AT4G35970
AT2G42920
AT3G50750
AT2G03500
AT2G31945
AT4G17180
AT5G43680
AT5G50530
AT1G51100
AT2G20520
AT3G09570
AT2G42080
AT2G34810
AT3G25430
AT1G03430
AT5G64950
AT1G61450
AT5G12960
AT3G18880
AT3G60360
AT4G38290
AT1G28135
AT3G11170
AT4G21310
AT1G70895
AT1G26300
AT4G12040
AT3G07470
AT1G01670
AT3G52230
AT1G63500
AT4G12850
AT3G19030
AT3G60110
AT1G62130
AT5G10330
AT3G22310
AT4G03415
AT1G18350
AT4G04200
AT2G34185
AT4G28060
AT5G49020
AT5G64500
AT4G08810
AT5G40600
AT5G05820
AT5G10460
AT1G69570
AT3G12580
AT4G03450
AT2G30630
AT3G20720
AT1G67000
AT4G35920
AT5G09990
AT4G14680
AT5G56530
AT5G04550
AT2G45800
AT2G20900
AT5G11740
AT1G68390
AT3G17690
AT4G01140
AT2G46100
AT3G05180
AT2G19260
AT3G60290
AT1G18180
AT2G38140
AT3G17930
AT1G18740
AT2G02800
AT5G47430
AT4G14040
AT1G76040
AT4G14510
AT3G26760
AT5G54730
AT5G53170
AT4G16670
AT5G49510
AT1G67025
AT4G17910
AT3G54090
AT2G34660
AT5G15910
AT2G38470
AT2G05220
AT1G22490
AT3G56190
AT5G23440
AT1G13580
AT1G13360
AT1G47830
AT5G12950
AT1G65710
AT1G72080
AT4G34480
AT3G45970
AT3G13710
AT5G06870
AT3G50060
AT5G21090
AT2G48000
AT1G68660
AT3G52240
AT3G52105
AT1G12330
AT2G22425
AT1G51380
AT1G34430
AT1G24560
AT5G16600
AT5G18000
AT2G14255
AT4G34230
AT2G34530
AT1G30790
AT1G08070
AT3G13520
AT1G21600
AT3G59480
AT5G07860
AT2G35330
AT1G09810
AT5G19010
AT2G32040
AT1G15340
AT1G05260
AT5G66200
AT5G55125
AT3G62330
AT3G01435
AT3G14595
AT1G04555
AT3G58470
AT5G16440
AT4G14910
AT2G46900
AT2G31540
AT1G67680
AT3G24820
AT1G02840
AT1G01020
AT4G31270
AT5G14520
AT1G18620
AT2G45430
AT4G38860
AT5G65220
AT2G27510
AT5G26310
AT1G73740
AT5G67300
AT5G41520
AT5G23350
AT2G19000
AT1G59980
AT1G76705
AT4G34710
AT1G77525
AT5G48720
AT4G34080
AT3G55677
AT5G16453
AT5G10695
AT5G57870
AT2G46300
AT3G11850
AT1G16170
AT5G67170
AT2G28250
AT3G59360
AT5G45100
AT3G15354
AT3G27420
AT1G53035
AT1G70600
AT4G38930
AT3G52700
AT4G07410
AT3G59350
AT5G57123
AT4G34630
AT4G34260
AT3G23490
AT4G36420
AT5G15810
AT1G70560
AT5G36710
AT1G43190
AT1G53730
AT5G09995
AT1G77540
AT1G51915
AT1G07980
AT4G22517
AT1G71910
AT1G14860
AT5G04490
AT1G04360
AT1G14260
AT5G59800
AT2G36100
AT1G53530
AT5G20030
AT2G36780
AT1G53520
AT1G49630
AT3G26630
AT2G17740
AT1G10610
AT1G11475
AT2G25830
AT4G26570
AT4G28850
AT2G32960
AT5G61670
AT3G26070
AT4G19006
AT3G51440
AT4G08940
AT4G39820
AT1G78650
AT1G43890
AT4G36710
AT2G26580
AT2G38480
AT4G27230
AT3G08990
AT4G33400
AT3G11780
AT1G75930
AT2G25735
AT3G21070
AT1G01320
AT5G61560
AT5G50490
AT3G12610
AT3G11830
AT3G03570
AT4G26660
AT1G67920
AT4G34620
AT1G35620
AT1G28420
AT1G01310
AT5G50050
AT1G76400
AT3G51160
AT1G67170
AT1G16560
AT5G18390
AT2G04515
AT3G57300
AT1G67775
AT1G73920
AT3G10974
AT5G65920
AT2G40620
AT1G72370
AT5G52390
AT4G08540
AT5G49850
AT4G25570
AT1G73460
AT5G66540
AT1G48520
AT5G50345
AT3G21580
AT5G19350
AT1G18560
AT1G04260
AT1G70550
AT5G18400
AT5G40480
AT1G10210
AT1G61215
AT1G72410
AT5G44390
AT3G54260
AT4G17560
AT5G17990
AT3G50380
AT1G79640
AT1G23360
AT1G35340
AT5G48970
AT4G02560
AT2G16780
AT5G53390
AT5G55130
AT2G47420
AT4G34400
AT3G05990
AT3G52560
AT4G18030
AT3G09250
AT2G43190
AT4G16640
AT4G19865
AT1G44920
AT2G01175
AT3G46030
AT1G53540
AT5G51840
AT1G36380
AT3G12830
AT1G60740
AT5G11110
AT5G06730
AT4G25650
AT1G34370
AT2G23148
AT3G13560
AT3G43240
AT2G36680
AT1G32130
AT3G56180
AT5G28750
AT1G61420
AT3G47690
AT3G28580
AT2G23755
AT5G42470
AT5G66650
AT2G15170
AT3G12950
AT2G19690
AT5G55340
AT2G37310
AT2G46310
AT5G07820
AT2G21070
AT2G25560
AT1G13540
AT4G37120
AT1G77580
AT4G20300
AT4G35510
AT5G05270
AT4G03410
AT2G34670
AT3G45010
AT4G29120
AT1G09180
AT1G10940
AT2G21290
AT4G38420
AT5G49820
AT2G17900
AT1G72980
AT1G01960
AT4G18590
AT5G35910
AT5G18020
AT1G13520
AT4G24090
AT3G47780
AT5G49960
AT1G79660
AT1G33110
AT2G20850
AT2G05580
AT1G12090
AT5G53770
AT4G35000
AT5G51110
AT5G18140
AT2G16070
AT1G24600
AT1G26100
AT4G37490
AT2G40710
AT4G17960
```
