## Supplementary material for "A comprehensive map of preferentially located motifs reveals distinct proximal *cis*-regulatory elements in plants": ATGAATCA_containing_gene_set.txt

```
#Occurences of ATGAATCA between -9 and 45 (positions relative to the transcription start site)
#183 sequences with ATGAATCA in this interval
#0.89% of the sequences in promoter set with ATGAATCA (set with 20573 sequences)
AT5G05820
AT3G14410
AT2G34670
AT1G71240
AT5G54920
AT2G25190
AT1G53625
AT5G38880
AT5G41800
AT5G55130
AT3G13540
AT5G37500
AT3G47700
AT5G18140
AT1G21930
AT1G13580
AT4G35920
AT5G63780
AT3G03580
AT4G14690
AT5G36160
AT1G71910
AT5G54170
AT1G09180
AT3G61620
AT3G57220
AT5G06260
AT4G32180
AT5G06280
AT3G13560
AT1G23490
AT4G12850
AT1G26100
AT1G45163
AT1G10780
AT4G28850
AT2G20850
AT3G06930
AT1G48570
AT5G08160
AT5G54970
AT2G34200
AT1G18560
AT4G02210
AT4G12040
AT2G43460
AT1G77570
AT4G07990
AT2G03500
AT5G41890
AT1G76400
AT2G38480
AT5G55125
AT1G13360
AT5G56530
AT5G23440
AT3G46180
AT4G08940
AT2G39780
AT5G59810
AT3G24820
AT5G37070
AT2G19690
AT1G10970
AT5G09995
AT1G59980
AT1G04555
AT4G35000
AT1G19850
AT1G30790
AT4G24026
AT3G25070
AT1G31120
AT1G30135
AT4G26660
AT5G23340
AT3G01015
AT1G78490
AT1G08490
AT5G50960
AT1G69510
AT2G01830
AT1G70770
AT3G50060
AT3G21580
AT1G02270
AT4G31750
AT5G65810
AT1G10210
AT2G37310
AT5G54930
AT1G46768
AT4G22550
AT4G17040
AT1G71160
AT1G70600
AT4G01320
AT1G29965
AT3G46940
AT3G26960
AT1G79080
AT3G51440
AT2G35410
AT3G01230
AT4G34230
AT3G26180
AT4G14910
AT4G03415
AT1G75760
AT4G07820
AT5G20020
AT3G08670
AT1G04360
AT5G23350
AT1G51510
AT5G54380
AT3G21060
AT3G54260
AT4G34080
AT5G13190
AT1G26300
AT1G73460
AT4G17560
AT3G19030
AT5G41880
AT1G48560
AT1G77855
AT2G31540
AT1G70740
AT2G23240
AT1G68390
AT4G08810
AT4G17960
AT3G25430
AT2G38140
AT3G12400
AT5G25890
AT5G05965
AT2G23290
AT1G01320
AT5G66950
AT5G26710
AT3G20420
AT3G52700
AT4G38930
AT2G42190
AT3G51790
AT2G17900
AT1G53530
AT2G28190
AT4G36420
AT3G21070
AT2G43500
AT1G04630
AT4G34260
AT4G29990
AT4G35785
AT5G35910
AT3G11130
AT1G76705
AT1G60850
AT2G21250
AT1G61215
AT3G52240
AT3G13520
AT5G16440
AT1G36380
AT3G03810
AT4G13290
AT5G54730
AT3G26760
AT4G17300
AT2G36780
AT5G09990
AT3G11830
AT1G02840
AT5G52060
AT4G23890
AT4G32175
AT1G04030
AT1G76040
AT4G27230
AT1G52230
```
