## Supplementary material for "A comprehensive map of preferentially located motifs reveals distinct proximal *cis*-regulatory elements in plants": ATGAATG_containing_gene_set.txt

```
#Occurences of ATGAATG between 20 and 26 (positions relative to the transcription start site)
#84 sequences with ATGAATG in this interval
#0.41% of the sequences in promoter set with ATGAATG (set with 20573 sequences)
AT1G55130
AT2G15025
AT3G51730
AT5G52960
AT4G27880
AT4G19985
AT2G41120
AT4G10620
AT2G26470
AT3G52430
AT5G04550
AT1G19830
AT3G04200
AT2G01220
AT3G51370
AT4G24930
AT5G54640
AT3G57270
AT2G04031
AT3G28970
AT1G13810
AT5G27610
AT2G46470
AT5G41650
AT1G48560
AT4G29190
AT5G24660
AT1G76300
AT1G69610
AT3G46970
AT2G28720
AT5G67370
AT1G60610
AT4G00980
AT4G40045
AT3G55580
AT3G50300
AT1G23030
AT5G43240
AT3G07980
AT5G47520
AT3G44760
AT1G78290
AT4G16030
AT3G28580
AT1G79460
AT2G24440
AT2G16640
AT5G55130
AT1G71190
AT4G19680
AT4G04320
AT1G26820
AT3G52900
AT1G16430
AT5G14320
AT4G22370
AT3G21100
AT5G41400
AT1G01060
AT1G65730
AT5G64850
AT4G11310
AT2G07696
AT4G17420
AT1G68430
AT5G13190
AT5G51110
AT1G75580
AT1G48330
AT1G75900
AT1G76380
AT1G16500
AT5G17250
AT1G50480
AT1G60490
AT1G79620
AT5G10950
AT2G35585
AT5G64180
AT1G27200
AT5G44570
AT1G24030
AT3G04350
```
