## Supplementary material for "A comprehensive map of preferentially located motifs reveals distinct proximal *cis*-regulatory elements in plants": ATGAATGA_containing_gene_set.txt

```
#Occurences of ATGAATGA between 14 and 35 (positions relative to the transcription start site)
#102 sequences with ATGAATGA in this interval
#0.50% of the sequences in promoter set with ATGAATGA (set with 20573 sequences)
AT2G23093
AT2G47850
AT1G48330
AT1G23030
AT2G25430
AT4G35260
AT5G01970
AT1G16430
AT4G29190
AT1G75580
AT1G78290
AT5G55130
AT4G17420
AT3G43720
AT1G10890
AT5G55125
AT5G04550
AT1G19850
AT3G28970
AT2G41120
AT2G41500
AT5G67370
AT1G16570
AT3G20080
AT5G05840
AT5G57790
AT5G50850
AT3G19800
AT3G46970
AT1G67100
AT5G53592
AT4G25410
AT3G01345
AT3G04350
AT5G13190
AT5G14320
AT4G00980
AT5G51190
AT2G15025
AT5G07130
AT5G54640
AT5G14380
AT5G45620
AT5G51110
AT4G10620
AT2G15170
AT4G11800
AT1G79790
AT2G46470
AT4G28740
AT2G26470
AT1G65730
AT1G34355
AT1G76300
AT3G51370
AT3G57270
AT1G79460
AT1G69610
AT2G24440
AT4G11100
AT1G60610
AT5G47520
AT1G16500
AT1G60490
AT5G56630
AT5G28919
AT1G50480
AT5G15230
AT3G20470
AT4G27880
AT5G27610
AT2G07696
AT2G01190
AT3G20015
AT5G09310
AT5G44350
AT1G68430
AT3G06740
AT1G80050
AT2G19810
AT2G41050
AT4G19985
AT1G17380
AT5G24660
AT3G63200
AT4G22850
AT3G07980
AT1G01060
AT5G10600
AT1G79620
AT3G51450
AT1G64040
AT2G16640
AT2G04031
AT5G01960
AT2G24450
AT3G50770
AT2G21600
AT3G62910
AT5G10950
AT3G16700
AT3G51730
```
