## Supplementary material for "A comprehensive map of preferentially located motifs reveals distinct proximal *cis*-regulatory elements in plants": ATGAATT_containing_gene_set.txt

```
#Occurences of ATGAATT between 8 and 24 (positions relative to the transcription start site)
#232 sequences with ATGAATT in this interval
#1.13% of the sequences in promoter set with ATGAATT (set with 20573 sequences)
AT3G51180
AT1G09645
AT1G02145
AT1G18520
AT2G26210
AT5G66950
AT3G10050
AT1G62010
AT1G65560
AT5G06839
AT5G12280
AT4G31390
AT5G66985
AT4G37450
AT5G43210
AT5G07110
AT5G64670
AT3G48860
AT5G17550
AT1G48260
AT3G25573
AT3G01360
AT5G52050
AT3G19553
AT3G25690
AT1G65730
AT3G14000
AT5G14360
AT1G09450
AT5G42800
AT1G62040
AT1G80050
AT2G15860
AT3G54480
AT1G05210
AT1G22900
AT4G10770
AT2G32890
AT4G07410
AT2G25625
AT3G11430
AT3G51420
AT5G64420
AT1G61120
AT4G32050
AT1G57620
AT5G18420
AT5G50050
AT3G24530
AT4G19350
AT1G03770
AT2G31957
AT1G69370
AT4G03110
AT3G23830
AT4G19420
AT2G25680
AT1G10820
AT1G02630
AT2G06420
AT1G07985
AT2G21600
AT4G11280
AT3G11780
AT5G22550
AT1G76120
AT2G40610
AT1G17720
AT4G26470
AT1G17580
AT1G17050
AT5G47700
AT1G45015
AT4G01100
AT4G18890
AT1G06290
AT1G73830
AT2G06000
AT2G40000
AT3G50310
AT4G34720
AT5G18060
AT1G03103
AT1G27150
AT4G26960
AT1G29940
AT3G10980
AT5G02100
AT2G43445
AT1G32050
AT2G34420
AT1G61810
AT4G35060
AT1G54840
AT3G22845
AT4G28550
AT3G46620
AT5G56750
AT5G56570
AT5G67170
AT5G01150
AT3G24760
AT2G45530
AT4G15802
AT3G10320
AT4G14342
AT2G45540
AT5G02740
AT2G30710
AT2G20270
AT3G52260
AT1G79730
AT3G56040
AT5G65750
AT2G06025
AT1G63990
AT2G22760
AT1G02410
AT3G55040
AT4G25100
AT1G08050
AT4G22560
AT2G29950
AT1G49780
AT4G04340
AT5G19170
AT2G33790
AT1G52260
AT3G55020
AT1G26300
AT5G35995
AT3G50770
AT1G18600
AT5G63710
AT2G01660
AT5G35970
AT5G08350
AT2G17150
AT1G38065
AT2G37970
AT5G20450
AT4G28740
AT1G57870
AT5G50850
AT4G38040
AT3G61980
AT3G09680
AT3G14440
AT5G45480
AT2G26470
AT4G09462
AT3G43660
AT2G18240
AT2G23840
AT3G07230
AT1G50732
AT4G23010
AT5G65320
AT1G38131
AT4G11160
AT3G21230
AT2G18700
AT5G17890
AT3G62460
AT2G35215
AT1G18350
AT3G03240
AT4G36680
AT1G26570
AT5G24710
AT3G12470
AT5G07120
AT4G19870
AT5G65730
AT3G53010
AT2G36370
AT2G47360
AT4G37890
AT4G27652
AT5G46360
AT3G06260
AT5G66675
AT1G77400
AT5G58600
AT1G04530
AT5G52910
AT5G49880
AT3G03450
AT2G42350
AT3G47010
AT1G49660
AT2G07180
AT3G50110
AT5G05190
AT1G52750
AT1G33430
AT2G24030
AT4G08580
AT4G31340
AT3G19330
AT4G04850
AT2G19990
AT4G19370
AT4G32490
AT1G72970
AT5G27620
AT5G03415
AT1G45688
AT5G35080
AT4G35070
AT3G44260
AT3G03970
AT5G08060
AT4G39400
AT1G08520
AT5G01880
AT1G05240
AT1G56260
AT4G33467
AT1G09190
AT3G20480
AT3G46970
AT4G26650
AT5G47770
AT1G09270
AT1G65180
AT2G22870
AT5G65650
AT1G50280
AT3G57020
AT5G52547
AT5G53990
```
