## Supplementary material for "A comprehensive map of preferentially located motifs reveals distinct proximal *cis*-regulatory elements in plants": ATGAATTG_containing_gene_set.txt

```
#Occurences of ATGAATTG between -45 and 79 (positions relative to the transcription start site)
#233 sequences with ATGAATTG in this interval
#1.13% of the sequences in promoter set with ATGAATTG (set with 20573 sequences)
AT1G57870
AT4G26370
AT5G42765
AT1G03710
AT1G27850
AT4G36195
AT1G12540
AT4G21450
AT4G15802
AT3G56260
AT4G23820
AT2G40610
AT1G79730
AT1G74790
AT3G62950
AT1G34830
AT2G26470
AT2G25450
AT2G36060
AT1G54540
AT3G58770
AT1G48460
AT5G11810
AT4G22790
AT1G20823
AT2G21180
AT1G48260
AT2G22870
AT1G26300
AT1G76120
AT5G10900
AT3G56060
AT1G70260
AT5G64490
AT2G42490
AT5G40510
AT4G09462
AT4G35060
AT5G25880
AT2G20260
AT5G48790
AT5G18420
AT5G48360
AT5G19190
AT3G07890
AT2G44820
AT2G33845
AT1G52680
AT5G45540
AT1G76040
AT1G77640
AT4G34430
AT4G09630
AT5G53010
AT1G32170
AT2G16430
AT2G01680
AT3G50110
AT4G20830
AT4G15415
AT5G42250
AT5G35210
AT4G21550
AT3G24093
AT2G37970
AT4G21460
AT3G50310
AT5G02100
AT4G28660
AT2G31957
AT4G11090
AT3G23530
AT3G03670
AT1G17280
AT1G62150
AT1G19730
AT1G15100
AT4G21940
AT5G28540
AT3G09770
AT3G07525
AT1G78930
AT4G19865
AT4G19840
AT3G53380
AT1G08090
AT2G03430
AT1G74970
AT3G06530
AT5G48670
AT3G24310
AT5G07110
AT3G11850
AT3G56040
AT2G24360
AT3G51930
AT1G17340
AT5G62580
AT1G34825
AT5G66950
AT5G35730
AT5G50530
AT5G45170
AT2G31550
AT2G38410
AT5G59910
AT2G41260
AT2G18030
AT2G37180
AT1G34792
AT1G10820
AT1G75190
AT3G56160
AT4G08670
AT2G29950
AT4G39320
AT5G65320
AT1G09190
AT4G08940
AT1G47485
AT2G23348
AT4G35500
AT5G23490
AT5G03040
AT1G09645
AT2G10931
AT1G16190
AT2G39720
AT2G06510
AT1G62305
AT4G05390
AT1G72420
AT3G53180
AT3G53190
AT3G10050
AT5G65240
AT1G55805
AT5G37670
AT5G46080
AT5G17550
AT1G05120
AT1G60270
AT3G56490
AT1G34795
AT5G38180
AT5G07430
AT4G32290
AT5G61980
AT4G31390
AT3G29185
AT1G42990
AT5G44005
AT3G16420
AT3G09640
AT3G51160
AT5G11280
AT4G19350
AT3G56410
AT2G38320
AT3G14670
AT4G08930
AT3G28180
AT3G13662
AT3G50080
AT3G57180
AT1G47290
AT3G45100
AT4G17990
AT1G09270
AT5G58760
AT5G27380
AT3G53730
AT5G01450
AT3G59740
AT5G04370
AT3G11430
AT5G67320
AT2G33430
AT5G45770
AT3G11950
AT5G64905
AT3G51420
AT2G44950
AT2G16210
AT1G28135
AT1G52280
AT1G73870
AT1G11630
AT5G54250
AT2G20270
AT3G46950
AT5G48910
AT2G19060
AT2G17510
AT4G22320
AT1G04730
AT2G17500
AT1G72970
AT4G32020
AT3G25690
AT1G73170
AT3G28150
AT1G13370
AT4G04850
AT1G61097
AT3G10060
AT4G25100
AT3G15140
AT1G55330
AT1G76210
AT1G79720
AT5G66985
AT4G11521
AT4G34910
AT2G42910
AT3G56030
AT5G01880
AT1G68130
AT1G17720
AT2G34510
AT1G19380
AT3G24360
AT1G58030
AT5G23750
AT5G39570
AT5G64660
AT5G02060
AT5G07120
AT5G42890
AT2G06000
AT3G29970
AT5G43920
AT3G57160
```
