## Supplementary material for "A comprehensive map of preferentially located motifs reveals distinct proximal *cis*-regulatory elements in plants": ATGAATTT_containing_gene_set.txt

```
#Occurences of ATGAATTT between 7 and 20 (positions relative to the transcription start site)
#96 sequences with ATGAATTT in this interval
#0.47% of the sequences in promoter set with ATGAATTT (set with 20573 sequences)
AT5G52050
AT1G49660
AT4G10770
AT1G38065
AT2G34420
AT5G01150
AT3G46620
AT4G27652
AT4G34720
AT3G20480
AT1G52750
AT3G19330
AT1G17050
AT5G56750
AT1G29940
AT5G08060
AT1G02630
AT5G27620
AT5G63710
AT2G45540
AT3G23830
AT4G22560
AT2G19990
AT5G53990
AT2G40000
AT3G44260
AT3G55020
AT4G07410
AT1G03103
AT1G33430
AT5G17550
AT1G17580
AT3G56040
AT2G06420
AT5G03415
AT2G07180
AT5G66675
AT5G52547
AT3G48860
AT1G18520
AT5G22550
AT1G05810
AT4G01100
AT5G49880
AT4G38040
AT3G06260
AT2G01660
AT1G49780
AT1G38131
AT1G69370
AT3G19553
AT5G46360
AT4G14342
AT3G19340
AT1G08520
AT2G21600
AT2G24030
AT5G45480
AT3G14000
AT3G03970
AT4G33467
AT4G28550
AT1G26570
AT4G18890
AT2G36370
AT2G45530
AT3G25573
AT3G52260
AT3G01360
AT3G03450
AT5G50050
AT1G77400
AT4G03110
AT2G47360
AT5G19170
AT1G18350
AT1G05210
AT4G19570
AT3G09680
AT4G37890
AT3G03240
AT3G46970
AT1G63990
AT5G24710
AT4G35070
AT5G67170
AT2G22760
AT5G02740
AT5G35995
AT1G08050
AT1G02145
AT3G61980
AT4G11160
AT1G54840
AT1G52260
AT1G45015
```
