## Supplementary material for "A comprehensive map of preferentially located motifs reveals distinct proximal *cis*-regulatory elements in plants": ATGACA_containing_gene_set.txt

```
#Occurences of ATGACA between -2 and -1 (positions relative to the transcription start site)
#70 sequences with ATGACA in this interval
#0.34% of the sequences in promoter set with ATGACA (set with 20573 sequences)
AT5G63135
AT1G05350
AT2G28380
AT5G60040
AT3G19000
AT1G64628
AT3G17609
AT3G51370
AT3G21190
AT3G18980
AT2G12462
AT2G22410
AT3G21210
AT4G31350
AT4G30890
AT4G37700
AT5G51220
AT1G18400
AT1G29800
AT2G36250
AT4G01100
AT1G13970
AT4G34350
AT2G34780
AT2G16800
AT3G04740
AT4G16060
AT2G21590
AT2G14620
AT5G57420
AT1G13170
AT2G47360
AT1G11905
AT2G34790
AT1G13510
AT1G75160
AT2G40620
AT1G75420
AT4G14615
AT2G01918
AT4G37710
AT1G03910
AT3G19520
AT4G05150
AT5G48590
AT1G64630
AT5G39590
AT4G27060
AT2G35360
AT1G20440
AT3G52120
AT5G14640
AT3G60290
AT1G09580
AT1G02500
AT5G44740
AT1G23180
AT2G22300
AT5G18480
AT3G21150
AT3G24830
AT1G21130
AT3G10620
AT1G66550
AT1G56233
AT4G28860
AT1G51660
AT5G62680
AT1G54340
AT4G37630
```
