## Supplementary material for "A comprehensive map of preferentially located motifs reveals distinct proximal *cis*-regulatory elements in plants": ATGACCCT_containing_gene_set.txt

```
#Occurences of ATGACCCT between 351 and 437 (positions relative to the transcription start site)
#41 sequences with ATGACCCT in this interval
#0.20% of the sequences in promoter set with ATGACCCT (set with 20573 sequences)
AT5G52200
AT1G55940
AT5G62980
AT4G15940
AT5G01930
AT3G11600
AT4G34770
AT2G31190
AT1G08810
AT3G59200
AT4G30670
AT1G15470
AT5G54850
AT3G63130
AT1G13080
AT5G10300
AT1G14930
AT3G59690
AT1G13210
AT5G28919
AT3G11050
AT2G43680
AT3G15180
AT5G46800
AT2G36880
AT1G79450
AT1G01400
AT2G26530
AT1G15380
AT5G64390
AT3G59970
AT5G51950
AT3G53490
AT3G16200
AT4G31840
AT5G41700
AT1G68710
AT2G01420
AT3G04300
AT1G11655
AT1G78130
```
