## Supplementary material for "A comprehensive map of preferentially located motifs reveals distinct proximal *cis*-regulatory elements in plants": ATGACGG_containing_gene_set.txt

```
#Occurences of ATGACGG between 219 and 267 (positions relative to the transcription start site)
#64 sequences with ATGACGG in this interval
#0.31% of the sequences in promoter set with ATGACGG (set with 20573 sequences)
AT2G33750
AT4G04970
AT3G51320
AT4G33510
AT1G76160
AT1G56070
AT2G19620
AT4G25160
AT4G23670
AT3G23340
AT3G60660
AT5G24580
AT5G20650
AT3G18140
AT1G51720
AT5G54060
AT5G44190
AT4G24000
AT5G12020
AT5G07860
AT1G68238
AT5G47550
AT1G10600
AT3G25600
AT1G61970
AT1G12290
AT3G56590
AT3G57330
AT1G74460
AT3G14190
AT4G37400
AT1G72860
AT4G27180
AT1G27565
AT3G08880
AT5G65260
AT3G14060
AT3G16750
AT3G08800
AT3G15605
AT5G25240
AT1G14687
AT1G47830
AT3G16990
AT1G06560
AT5G54300
AT1G15670
AT1G75450
AT5G61250
AT5G10720
AT2G32170
AT5G18010
AT5G44150
AT5G18790
AT5G65750
AT4G13530
AT3G44735
AT1G26660
AT4G01350
AT4G18596
AT2G43520
AT1G52905
AT3G57690
AT2G03690
```
