## Supplementary material for "A comprehensive map of preferentially located motifs reveals distinct proximal *cis*-regulatory elements in plants": ATGAG_containing_gene_set.txt

```
#Occurences of ATGAG between -2 and -2 (positions relative to the transcription start site)
#117 sequences with ATGAG in this interval
#0.57% of the sequences in promoter set with ATGAG (set with 20573 sequences)
AT4G39870
AT5G48370
AT5G58120
AT1G76320
AT1G67740
AT4G33530
AT5G19470
AT2G40780
AT2G23270
AT3G46640
AT4G38092
AT5G15030
AT5G37380
AT5G58840
AT4G27880
AT3G54890
AT3G19790
AT1G63610
AT5G52210
AT2G44600
AT3G27650
AT3G26680
AT1G12970
AT5G58570
AT5G20950
AT1G59900
AT2G29800
AT1G74880
AT4G24350
AT4G01250
AT3G20190
AT2G20720
AT3G12970
AT3G59930
AT1G32230
AT3G13882
AT5G18310
AT2G14530
AT2G47280
AT5G04260
AT3G45890
AT1G72645
AT3G15570
AT4G24560
AT5G47100
AT3G02830
AT4G01880
AT2G34660
AT4G29670
AT2G28880
AT5G57655
AT1G32460
AT5G10710
AT5G47710
AT5G07420
AT4G19230
AT3G28830
AT3G53460
AT1G73700
AT5G41790
AT3G49530
AT4G25515
AT3G17160
AT5G15720
AT5G02150
AT1G21890
AT5G22020
AT2G04235
AT4G19185
AT2G30800
AT3G52220
AT2G05070
AT4G13680
AT4G02140
AT2G30490
AT2G06990
AT3G51590
AT5G37940
AT5G51160
AT1G58080
AT3G57530
AT3G10650
AT1G80133
AT5G44000
AT2G38230
AT2G07050
AT3G21200
AT5G44620
AT4G12640
AT2G17740
AT1G48700
AT1G46480
AT1G01020
AT5G03610
AT5G63870
AT4G32570
AT2G16650
AT5G20540
AT3G10300
AT3G14530
AT1G72710
AT2G36870
AT3G25150
AT3G60240
AT5G26710
AT2G34560
AT3G47930
AT4G25420
AT5G48900
AT4G28330
AT1G29670
AT2G40000
AT5G39785
AT3G28150
AT3G52200
AT5G44200
AT2G42540
```
