## Supplementary material for "A comprehensive map of preferentially located motifs reveals distinct proximal *cis*-regulatory elements in plants": ATGAGAAA_containing_gene_set.txt

```
#Occurences of ATGAGAAA between -42 and 34 (positions relative to the transcription start site)
#302 sequences with ATGAGAAA in this interval
#1.47% of the sequences in promoter set with ATGAGAAA (set with 20573 sequences)
AT3G20280
AT2G20500
AT3G48970
AT1G56450
AT1G21100
AT3G54400
AT3G01400
AT1G08960
AT5G45850
AT5G44670
AT2G16650
AT1G78900
AT3G26850
AT3G49750
AT3G20870
AT3G17170
AT2G30160
AT2G40080
AT1G64065
AT1G20130
AT5G46300
AT4G14090
AT3G04420
AT4G30160
AT3G49845
AT5G59845
AT1G35516
AT1G20140
AT2G05370
AT1G01160
AT3G21215
AT5G58130
AT1G68630
AT3G17160
AT1G28375
AT1G11755
AT2G41520
AT3G54360
AT4G21850
AT2G21940
AT2G48060
AT1G67950
AT3G06130
AT2G44450
AT3G21110
AT1G27180
AT3G02150
AT5G49510
AT3G21800
AT2G01750
AT1G66330
AT5G15250
AT1G48310
AT5G22790
AT5G48180
AT4G25100
AT1G43190
AT1G28580
AT3G27200
AT2G45220
AT5G23300
AT4G33610
AT4G34750
AT2G21280
AT3G07980
AT4G13620
AT2G11851
AT5G15240
AT1G54080
AT5G17510
AT2G05632
AT1G70320
AT5G23520
AT1G16850
AT4G31130
AT5G20590
AT2G26240
AT1G73170
AT2G43360
AT1G01310
AT3G55580
AT5G15720
AT5G10745
AT5G49320
AT4G01897
AT1G52530
AT2G04039
AT3G26050
AT3G26900
AT5G25150
AT4G34215
AT2G42570
AT2G21820
AT1G68220
AT2G23680
AT3G19950
AT3G10620
AT4G24730
AT4G23420
AT5G10270
AT5G22350
AT3G22090
AT5G41600
AT2G24762
AT5G58700
AT4G30220
AT2G17920
AT1G55690
AT5G65300
AT2G22570
AT1G55675
AT3G60240
AT4G34340
AT5G50180
AT3G05770
AT5G23290
AT2G03050
AT5G64830
AT3G50750
AT2G32870
AT5G26692
AT3G60210
AT3G61280
AT4G09760
AT1G56460
AT5G11010
AT5G51690
AT2G23390
AT3G11290
AT1G59650
AT2G40190
AT3G44120
AT3G10815
AT4G20390
AT1G17730
AT1G22510
AT1G22630
AT1G26090
AT4G13800
AT3G44780
AT1G08640
AT1G67460
AT3G27925
AT3G50850
AT1G71010
AT1G27910
AT1G75190
AT4G32570
AT2G20180
AT5G01750
AT1G11608
AT3G02130
AT4G33945
AT3G13674
AT1G12220
AT2G35520
AT5G05510
AT2G37550
AT1G25425
AT5G66690
AT2G30500
AT2G37420
AT2G45930
AT4G24440
AT3G24230
AT1G52540
AT2G29080
AT4G30270
AT3G19670
AT5G38510
AT3G62400
AT2G23560
AT3G48590
AT1G13605
AT5G60910
AT1G14720
AT5G44200
AT1G52670
AT1G24170
AT5G02230
AT4G12640
AT1G02110
AT2G23380
AT2G39760
AT2G46390
AT5G66190
AT4G16830
AT5G60730
AT3G15180
AT2G44090
AT5G45360
AT5G17620
AT1G07040
AT5G23510
AT1G26530
AT1G18490
AT3G10160
AT4G14840
AT5G40410
AT3G24050
AT1G10660
AT1G58235
AT5G10450
AT2G41231
AT5G42850
AT5G19430
AT3G60290
AT3G19470
AT1G14200
AT3G58900
AT1G60260
AT5G11090
AT1G74490
AT5G02150
AT5G39900
AT2G36485
AT1G32200
AT4G14930
AT2G37530
AT1G59670
AT5G55510
AT4G26410
AT5G66570
AT3G47930
AT4G25300
AT1G24440
AT1G26610
AT3G19430
AT1G15700
AT1G05680
AT2G37000
AT4G40080
AT3G51230
AT1G26795
AT2G47710
AT3G23150
AT5G53890
AT3G29375
AT5G15510
AT2G17930
AT1G14630
AT1G05580
AT3G61560
AT1G26600
AT5G44350
AT5G11760
AT1G12990
AT4G24880
AT1G11362
AT1G47750
AT2G13370
AT1G77990
AT4G36700
AT4G24060
AT3G61530
AT3G53560
AT2G37450
AT4G39955
AT1G33490
AT3G26690
AT5G53660
AT1G78020
AT4G21680
AT5G40360
AT5G63680
AT4G18980
AT5G41060
AT1G52825
AT2G21270
AT5G19010
AT4G38540
AT5G04770
AT2G23910
AT2G36840
AT2G01818
AT2G23600
AT5G58120
AT1G26796
AT3G15890
AT1G32230
AT3G26680
AT5G65930
AT5G67340
AT5G28442
AT1G11610
AT3G05760
AT1G11905
AT5G52530
AT5G09390
AT3G45290
AT3G56970
AT4G37640
AT4G35940
AT1G73820
AT2G27970
AT4G10130
AT1G30460
AT1G04470
AT1G19170
AT3G54030
AT4G26600
AT5G06190
```
