## Supplementary material for "A comprehensive map of preferentially located motifs reveals distinct proximal *cis*-regulatory elements in plants": ATGAGAAT_containing_gene_set.txt

```
#Occurences of ATGAGAAT between 7 and 30 (positions relative to the transcription start site)
#65 sequences with ATGAGAAT in this interval
#0.32% of the sequences in promoter set with ATGAGAAT (set with 20573 sequences)
AT1G07660
AT3G44890
AT2G25490
AT4G25720
AT2G37925
AT1G20450
AT1G21080
AT4G18920
AT2G23050
AT4G25220
AT3G14840
AT4G31840
AT1G22600
AT5G42910
AT2G01990
AT1G48460
AT2G05620
AT2G38880
AT1G29850
AT5G05950
AT4G32800
AT5G47060
AT1G60860
AT1G53700
AT4G22810
AT3G60200
AT3G26420
AT4G21820
AT3G49050
AT1G71350
AT1G17510
AT4G11640
AT3G14410
AT3G17580
AT1G32361
AT4G20150
AT5G57120
AT5G57790
AT3G45970
AT1G52340
AT2G19810
AT3G21220
AT3G10560
AT3G53370
AT5G20120
AT2G27050
AT3G24730
AT5G47070
AT2G21710
AT3G15420
AT4G29870
AT3G45980
AT1G13110
AT3G14075
AT4G12320
AT5G44360
AT4G34340
AT2G25810
AT3G07500
AT5G42130
AT3G60810
AT1G01810
AT5G03120
AT2G26990
AT2G23140
```
