## Supplementary material for "A comprehensive map of preferentially located motifs reveals distinct proximal *cis*-regulatory elements in plants": ATGAGCCT_containing_gene_set.txt

```
#Occurences of ATGAGCCT between 183 and 266 (positions relative to the transcription start site)
#62 sequences with ATGAGCCT in this interval
#0.30% of the sequences in promoter set with ATGAGCCT (set with 20573 sequences)
AT3G47990
AT5G10840
AT4G02880
AT3G63530
AT2G32690
AT5G50440
AT4G00680
AT2G48075
AT2G32090
AT5G55620
AT4G32170
AT3G15352
AT4G16563
AT1G53910
AT5G48330
AT5G61200
AT4G22260
AT3G08947
AT3G48700
AT1G54680
AT5G67310
AT1G22830
AT3G27660
AT1G66230
AT5G19070
AT4G27810
AT4G26000
AT1G04700
AT1G54020
AT5G14870
AT3G60350
AT4G21870
AT1G67830
AT1G79640
AT2G26700
AT3G58760
AT1G05840
AT3G29320
AT1G64790
AT1G13280
AT5G02590
AT1G48220
AT5G08550
AT4G05090
AT1G12140
AT2G23200
AT4G24250
AT2G26480
AT4G28790
AT2G26520
AT1G01750
AT2G38465
AT1G55630
AT2G28085
AT5G53890
AT5G51760
AT1G55910
AT1G06850
AT1G21410
AT3G22180
AT2G31320
AT5G52800
```
