## Supplementary material for "A comprehensive map of preferentially located motifs reveals distinct proximal *cis*-regulatory elements in plants": ATGAT_containing_gene_set.txt

```
#Occurences of ATGAT between -2 and -2 (positions relative to the transcription start site)
#205 sequences with ATGAT in this interval
#1.00% of the sequences in promoter set with ATGAT (set with 20573 sequences)
AT2G18770
AT3G58350
AT5G50900
AT3G59830
AT2G06520
AT5G18650
AT1G19490
AT2G29990
AT5G39450
AT5G26720
AT1G30520
AT1G76080
AT2G19160
AT2G26600
AT5G13000
AT1G60986
AT5G56250
AT5G51070
AT1G54120
AT4G09462
AT4G21790
AT3G11745
AT5G15450
AT4G12000
AT1G76400
AT4G19960
AT1G73810
AT5G38895
AT1G18360
AT1G56070
AT3G63470
AT1G26480
AT4G10265
AT1G74430
AT5G38690
AT1G11400
AT2G01190
AT5G27730
AT2G34720
AT3G60720
AT1G06550
AT3G03960
AT3G02480
AT5G12310
AT3G11130
AT3G24770
AT1G03730
AT5G48410
AT3G22880
AT5G24650
AT5G16010
AT3G22960
AT3G47560
AT2G28290
AT1G47240
AT3G15190
AT2G20362
AT5G47070
AT5G51750
AT1G07180
AT3G50940
AT5G35790
AT3G59330
AT1G49990
AT4G27100
AT3G58940
AT2G44040
AT3G09580
AT5G42570
AT4G26100
AT4G14770
AT2G28080
AT3G49400
AT1G30450
AT5G14500
AT2G17450
AT5G53930
AT2G34100
AT5G51700
AT5G45260
AT1G10220
AT5G40480
AT3G13930
AT1G50270
AT1G16350
AT2G20830
AT1G09100
AT3G55646
AT4G27240
AT1G19080
AT1G22430
AT5G18950
AT1G17870
AT1G44780
AT5G13960
AT3G10330
AT1G60170
AT5G37740
AT2G40320
AT1G65845
AT5G15400
AT5G65230
AT3G28460
AT3G11160
AT1G17580
AT1G71110
AT5G65930
AT1G04530
AT5G47120
AT5G16930
AT1G10190
AT4G39756
AT4G11920
AT1G23900
AT3G17240
AT4G32500
AT2G32290
AT1G57860
AT2G35450
AT3G51460
AT5G02310
AT5G10580
AT1G59520
AT3G58510
AT4G09580
AT3G61920
AT3G12890
AT5G60700
AT2G45730
AT2G17660
AT2G01670
AT1G76380
AT3G16630
AT1G63820
AT2G21580
AT4G00180
AT2G32800
AT1G76670
AT5G22280
AT5G45020
AT3G03580
AT3G24280
AT2G10931
AT2G34070
AT4G32050
AT5G21090
AT3G02790
AT5G13860
AT1G62225
AT2G38300
AT2G37980
AT2G47320
AT5G18520
AT5G49650
AT2G41350
AT3G13180
AT5G23160
AT5G02120
AT2G16780
AT4G20860
AT3G53180
AT1G06310
AT4G25260
AT3G47520
AT2G23010
AT5G24290
AT2G17040
AT3G48900
AT5G44310
AT2G37560
AT3G47620
AT3G14350
AT3G10740
AT3G23280
AT1G31220
AT1G67890
AT4G25340
AT5G42870
AT5G12930
AT5G57220
AT5G40470
AT5G64640
AT5G23890
AT3G43660
AT4G39170
AT4G17470
AT3G53890
AT2G44500
AT4G03110
AT1G21050
AT4G02220
AT1G01810
AT3G19290
AT3G44620
AT4G15400
AT2G28580
AT3G04030
AT2G36650
AT5G23110
AT3G22260
AT3G54220
AT3G04530
AT3G47910
AT5G63310
AT1G50370
```
