## Supplementary material for "A comprehensive map of preferentially located motifs reveals distinct proximal *cis*-regulatory elements in plants": ATGATA_containing_gene_set.txt

```
#Occurences of ATGATA between 11 and 38 (positions relative to the transcription start site)
#919 sequences with ATGATA in this interval
#4.47% of the sequences in promoter set with ATGATA (set with 20573 sequences)
AT3G51850
AT4G00980
AT3G13470
AT4G12900
AT2G43800
AT3G05580
AT1G15320
AT3G42860
AT3G03190
AT3G21710
AT4G05090
AT2G46470
AT5G27290
AT5G66200
AT2G41705
AT3G13226
AT4G34460
AT5G15230
AT1G75060
AT1G49245
AT1G73060
AT2G28200
AT3G57270
AT4G01720
AT1G72410
AT5G14330
AT5G15265
AT5G35900
AT2G41300
AT2G20362
AT4G15380
AT1G13370
AT4G33070
AT5G19160
AT1G08090
AT3G24660
AT2G03620
AT1G64530
AT5G59450
AT1G48450
AT5G13410
AT2G16595
AT3G55860
AT3G57130
AT2G34710
AT1G04900
AT5G40645
AT3G20865
AT1G76790
AT1G20050
AT5G43980
AT2G06645
AT3G53610
AT5G44005
AT3G17080
AT1G68320
AT3G44480
AT4G15390
AT1G16190
AT3G60630
AT3G22104
AT1G63110
AT1G12880
AT1G30330
AT2G24310
AT1G29720
AT3G62910
AT5G55930
AT1G19580
AT3G03260
AT5G16940
AT1G28960
AT1G02380
AT4G34050
AT3G60860
AT1G20480
AT4G23720
AT5G35405
AT3G11330
AT2G44820
AT5G43350
AT5G03990
AT3G03270
AT5G24790
AT1G04970
AT3G24870
AT3G01590
AT5G20920
AT1G06980
AT2G44065
AT3G25470
AT1G12750
AT4G33400
AT4G27840
AT1G05430
AT1G11770
AT1G03410
AT4G36780
AT2G22770
AT1G43670
AT5G33300
AT5G11350
AT4G30370
AT4G37770
AT4G29070
AT1G16570
AT1G05575
AT5G06440
AT5G55125
AT2G18030
AT1G63020
AT2G18876
AT4G21120
AT5G47960
AT1G50600
AT2G30120
AT5G18780
AT3G17470
AT1G22020
AT5G04050
AT1G34470
AT4G35530
AT1G22550
AT2G17320
AT3G59830
AT2G22680
AT5G56990
AT1G10470
AT2G47410
AT4G16050
AT2G17370
AT1G69610
AT5G10750
AT5G56640
AT2G20230
AT5G19350
AT5G02810
AT5G36810
AT2G32500
AT5G62650
AT3G53430
AT3G11670
AT1G09570
AT4G32880
AT1G52120
AT2G38180
AT5G07830
AT5G19250
AT3G46280
AT5G53560
AT4G16447
AT1G09540
AT4G33120
AT5G17930
AT4G20870
AT1G53780
AT2G20420
AT3G47990
AT4G10020
AT4G08550
AT4G24060
AT1G65890
AT4G35080
AT4G35430
AT2G24270
AT2G16018
AT1G01610
AT1G17460
AT2G35635
AT2G47220
AT4G04960
AT3G17205
AT1G53030
AT5G48570
AT2G23810
AT3G18770
AT2G34900
AT2G46380
AT1G19900
AT4G03960
AT4G15765
AT4G16695
AT3G47250
AT3G13050
AT3G22235
AT5G05110
AT1G04580
AT2G47540
AT2G43080
AT2G20310
AT1G31812
AT5G64070
AT4G33840
AT3G02640
AT4G36880
AT3G50790
AT4G00620
AT3G52750
AT1G52930
AT3G27460
AT1G13670
AT4G38740
AT1G32900
AT4G28250
AT1G10200
AT2G18162
AT2G20340
AT3G61130
AT4G25780
AT1G62770
AT4G31140
AT3G26782
AT4G32930
AT3G08980
AT5G13460
AT3G23550
AT1G56160
AT3G53020
AT5G59480
AT3G48200
AT3G45890
AT1G15590
AT4G30270
AT1G07840
AT2G18090
AT1G79830
AT5G19430
AT1G08710
AT4G28780
AT2G21800
AT4G36900
AT3G54410
AT4G18240
AT2G03480
AT1G74500
AT5G54640
AT5G63280
AT1G44575
AT3G26290
AT3G29100
AT3G43300
AT1G12560
AT5G06960
AT5G49550
AT1G64910
AT5G02390
AT4G18030
AT4G27510
AT3G57940
AT1G67280
AT3G58520
AT3G28490
AT2G32140
AT3G19710
AT1G20070
AT1G52040
AT5G50560
AT2G40765
AT5G06820
AT1G52760
AT5G16070
AT2G30950
AT1G47830
AT5G38380
AT3G02870
AT4G30020
AT3G54910
AT5G08200
AT1G77140
AT3G22980
AT4G20070
AT1G57770
AT5G64690
AT2G38300
AT3G05250
AT4G27500
AT4G33145
AT1G56290
AT2G35620
AT1G48840
AT5G04895
AT5G35630
AT1G16640
AT5G46430
AT2G43020
AT1G73990
AT2G16500
AT2G04680
AT1G68760
AT4G39920
AT2G24590
AT5G47040
AT3G27320
AT5G42140
AT5G07550
AT3G14220
AT2G30070
AT4G17180
AT4G19040
AT5G22500
AT5G50000
AT1G17420
AT5G51440
AT5G22470
AT2G47950
AT4G16690
AT5G14370
AT1G64142
AT1G54610
AT3G61290
AT1G07370
AT3G55610
AT3G18280
AT5G22440
AT2G02140
AT4G15540
AT5G53110
AT1G62820
AT2G35900
AT2G40770
AT1G49435
AT2G37710
AT2G20760
AT5G16510
AT3G51060
AT5G16220
AT3G60530
AT1G26390
AT5G53800
AT1G18520
AT3G63340
AT5G02820
AT3G16570
AT5G45820
AT1G11100
AT5G19540
AT1G48850
AT2G44850
AT2G24765
AT2G31200
AT1G05920
AT3G01420
AT1G64140
AT5G24640
AT5G47010
AT2G25160
AT2G44070
AT2G43940
AT1G76990
AT3G21140
AT2G28370
AT1G74440
AT1G62360
AT1G32583
AT5G26980
AT5G36960
AT5G04720
AT2G34160
AT2G33255
AT1G75730
AT2G43018
AT2G29210
AT2G44860
AT4G02890
AT1G76960
AT4G31210
AT2G26490
AT4G35570
AT4G22910
AT2G39490
AT3G55800
AT3G20290
AT2G02515
AT2G05210
AT1G53540
AT1G72270
AT1G77655
AT4G28050
AT3G46870
AT5G46370
AT1G16000
AT3G13940
AT2G18780
AT4G33910
AT4G14870
AT5G54780
AT5G06720
AT4G17895
AT1G09195
AT1G68780
AT3G60470
AT1G45190
AT3G26210
AT3G18170
AT1G65032
AT2G19670
AT1G26761
AT2G29900
AT1G24120
AT4G26230
AT3G13610
AT2G46230
AT2G42430
AT3G04180
AT3G19390
AT2G03270
AT5G09461
AT1G47210
AT4G05020
AT1G29700
AT1G68935
AT2G02760
AT3G62340
AT5G38170
AT2G15170
AT1G19250
AT5G65530
AT3G20520
AT5G55132
AT5G51980
AT3G46610
AT3G10340
AT3G55960
AT5G09460
AT5G39950
AT1G70520
AT3G43600
AT1G71691
AT4G21500
AT3G61970
AT4G23010
AT1G70280
AT4G34100
AT2G15080
AT5G20885
AT2G31390
AT2G14120
AT1G26330
AT2G26210
AT2G46810
AT1G59940
AT5G37370
AT5G06150
AT2G01190
AT3G28950
AT3G53232
AT1G79690
AT3G28760
AT4G33625
AT5G16730
AT3G49180
AT3G52930
AT3G63200
AT5G14690
AT5G47760
AT3G27110
AT4G29220
AT3G48170
AT2G18690
AT2G25990
AT5G08590
AT5G13710
AT1G14320
AT4G37140
AT4G17090
AT5G51400
AT4G37370
AT3G02940
AT5G26830
AT5G60610
AT4G09180
AT5G22400
AT1G68490
AT1G23120
AT1G06990
AT1G16460
AT1G12850
AT4G39630
AT1G36310
AT5G54280
AT3G06880
AT1G67920
AT2G16730
AT1G51460
AT3G23400
AT3G60950
AT2G41710
AT5G56680
AT5G39940
AT5G07842
AT4G26750
AT4G33710
AT1G12840
AT1G10890
AT4G18880
AT2G22590
AT3G03120
AT1G74055
AT5G56350
AT3G55310
AT3G04620
AT2G46290
AT2G01470
AT2G29690
AT4G26070
AT4G25210
AT1G80160
AT5G43850
AT3G50440
AT5G22510
AT2G20562
AT3G10500
AT5G04550
AT1G10900
AT1G55560
AT2G30960
AT5G49210
AT2G47980
AT3G05935
AT1G20320
AT4G13263
AT1G77932
AT1G25083
AT2G19802
AT1G31130
AT2G43060
AT4G36890
AT4G35170
AT5G11170
AT1G77480
AT1G09850
AT2G34430
AT5G56140
AT3G18550
AT1G02000
AT2G21300
AT3G58720
AT2G30490
AT4G25840
AT3G56600
AT5G06380
AT3G44620
AT1G13390
AT2G44790
AT5G44160
AT1G70990
AT4G38770
AT3G19720
AT2G25964
AT4G30010
AT1G16250
AT2G02380
AT3G51730
AT4G35470
AT5G04950
AT5G16040
AT2G43790
AT4G23560
AT2G19880
AT3G25710
AT2G33410
AT5G09463
AT3G46810
AT1G54000
AT4G38050
AT1G26630
AT3G45170
AT4G35440
AT1G21680
AT1G19730
AT3G06778
AT3G14600
AT4G16810
AT3G53370
AT5G24080
AT5G43860
AT2G31010
AT5G25130
AT1G77760
AT1G29490
AT1G70160
AT5G52750
AT5G07710
AT1G74590
AT3G20370
AT4G08920
AT5G66410
AT4G04614
AT4G15640
AT5G63290
AT4G27880
AT4G27250
AT3G17590
AT5G20820
AT2G20630
AT5G22260
AT2G18160
AT2G01460
AT5G16490
AT3G13730
AT2G05590
AT5G53810
AT1G66540
AT2G36880
AT2G32275
AT1G43560
AT2G20850
AT1G79700
AT4G34230
AT1G27360
AT2G41770
AT1G69360
AT5G43870
AT1G51500
AT2G16005
AT3G63300
AT2G36930
AT1G59650
AT1G54850
AT1G68580
AT3G13740
AT3G52300
AT4G39170
AT1G17440
AT4G29990
AT2G22310
AT3G01210
AT4G31850
AT4G01950
AT5G56980
AT1G72125
AT5G12440
AT3G58670
AT5G04020
AT5G65840
AT3G26330
AT4G01710
AT3G15240
AT1G71080
AT4G14880
AT2G21860
AT1G80630
AT5G45160
AT4G13050
AT3G59820
AT3G10610
AT5G09462
AT5G44410
AT3G61910
AT1G07390
AT3G03950
AT1G29750
AT4G14385
AT4G08870
AT3G07340
AT4G20050
AT1G31160
AT5G40460
AT2G45760
AT3G24310
AT3G26990
AT4G29550
AT1G77780
AT5G46130
AT3G24170
AT5G05090
AT5G42210
AT4G10800
AT5G64000
AT3G42950
AT4G18920
AT1G80100
AT1G09810
AT3G27930
AT5G16810
AT3G13225
AT2G37510
AT2G30990
AT4G03180
AT5G07290
AT3G50940
AT3G16330
AT1G16090
AT5G57567
AT3G46560
AT2G26400
AT1G68862
AT5G01520
AT1G26600
AT3G52730
AT3G43590
AT5G14380
AT4G16710
AT3G29350
AT1G78290
AT5G47520
AT1G60985
AT1G73340
AT1G57660
AT1G76410
AT3G50860
AT2G29125
AT1G28530
AT2G03830
AT2G01330
AT2G46070
AT2G35930
AT2G21340
AT5G27560
AT2G31190
AT4G04957
AT4G27120
AT2G03280
AT3G57300
AT5G49990
AT5G18690
AT1G48860
AT5G54710
AT1G78210
AT2G19146
AT4G00680
AT5G58270
AT2G43910
AT4G15440
AT4G14210
AT2G35750
AT3G43700
AT3G47833
AT1G26160
AT3G16080
AT5G09995
AT1G04710
AT3G47580
AT2G36325
AT1G50280
AT3G49490
AT1G80950
AT3G59090
AT5G07420
AT3G51940
AT3G47910
AT4G04460
AT1G56050
AT3G03580
AT4G03205
AT5G15760
AT4G22230
AT4G00525
AT2G37435
AT3G07880
AT3G05860
AT4G33110
AT1G51220
AT1G67900
AT1G75750
AT2G42990
AT3G24093
AT1G62380
AT3G57100
AT4G31860
AT5G55170
AT1G02020
AT1G48370
AT5G24890
AT1G69485
AT1G34180
AT3G13620
AT5G05660
AT2G38185
AT5G43160
AT3G01323
AT5G55130
AT1G16700
AT2G43795
AT3G07850
AT4G37540
AT5G66670
AT1G32360
AT2G20150
AT1G68680
AT5G54940
AT1G22370
AT1G48920
AT1G32220
AT1G52550
AT1G08580
AT5G42610
AT4G00570
AT5G53080
AT2G33050
AT1G15870
AT5G65750
AT5G48250
AT2G32040
AT5G64420
AT4G07820
AT2G31380
AT1G45215
AT4G08360
AT2G37390
AT1G14455
AT1G62975
AT3G03440
AT3G11340
AT2G16760
AT5G20230
AT3G10490
AT3G58830
AT1G02310
AT5G56880
AT3G08900
AT4G23882
AT1G74900
AT2G27320
AT3G49645
AT5G36210
AT3G07400
AT2G04280
AT1G52830
AT4G19540
AT1G29170
AT5G25770
AT4G30000
AT1G14000
AT5G52430
AT4G33210
AT1G19000
AT4G02485
AT1G04570
AT3G22590
AT5G49360
AT3G61200
AT2G24570
AT5G03570
AT5G08480
AT4G14540
AT1G48300
AT2G03690
AT3G55270
AT5G57270
AT4G30980
AT1G66060
AT2G27150
AT2G40085
AT2G35090
AT3G05000
AT4G03190
AT4G31780
AT3G06170
AT1G42430
AT3G09390
AT3G07090
AT1G09780
AT3G51960
AT5G07260
AT2G04100
AT1G75030
AT1G69720
AT3G19450
AT4G24250
AT5G04410
AT5G10740
AT4G34900
AT5G08750
AT5G09990
AT1G21910
AT5G07840
AT5G14520
AT2G46390
AT1G56240
AT2G46340
AT5G52520
AT5G52670
AT3G61360
AT5G38470
AT1G19800
AT2G47320
AT5G42150
AT1G51110
AT5G06710
AT1G14920
AT2G37450
AT3G58030
AT1G01470
AT1G67100
AT5G53920
AT1G18030
AT2G41730
AT2G28740
AT1G23420
AT3G01640
AT3G52950
AT5G64350
AT1G34340
AT2G01850
AT1G16530
AT2G41940
AT1G51580
AT3G09100
AT1G21000
AT3G25230
AT3G54390
AT1G20020
AT3G03490
AT2G02990
AT3G15140
AT1G64040
AT2G32980
AT3G58710
AT1G11710
AT2G47330
AT5G09370
AT5G65790
AT1G80130
AT3G03000
AT4G23660
AT5G13030
AT3G29400
AT2G20597
```
