## Supplementary material for "A comprehensive map of preferentially located motifs reveals distinct proximal *cis*-regulatory elements in plants": ATGATAA_containing_gene_set.txt

```
#Occurences of ATGATAA between 11 and 33 (positions relative to the transcription start site)
#270 sequences with ATGATAA in this interval
#1.31% of the sequences in promoter set with ATGATAA (set with 20573 sequences)
AT2G40770
AT1G45190
AT4G12900
AT5G42140
AT2G20760
AT1G11710
AT4G33145
AT3G46280
AT1G69360
AT5G19540
AT2G03830
AT1G32900
AT3G57100
AT5G66410
AT1G07370
AT1G20020
AT2G16595
AT3G02940
AT4G21120
AT4G31140
AT3G05860
AT2G37710
AT2G16500
AT2G04100
AT2G22680
AT5G33300
AT1G80950
AT5G49550
AT4G32930
AT4G03205
AT5G22510
AT5G47040
AT5G54780
AT2G01850
AT3G47833
AT5G04895
AT5G46370
AT3G58830
AT3G25710
AT4G00980
AT5G13710
AT4G28050
AT3G54910
AT1G11100
AT2G26210
AT2G24270
AT2G16760
AT3G51940
AT2G33050
AT5G60610
AT3G59820
AT4G00680
AT3G52300
AT4G38740
AT3G22235
AT5G45820
AT1G14920
AT3G17470
AT1G53030
AT1G09810
AT2G01470
AT2G43060
AT1G72270
AT3G09100
AT3G55960
AT3G03580
AT1G50280
AT5G07420
AT4G30270
AT5G49360
AT3G26330
AT5G19250
AT2G37435
AT1G32360
AT1G16530
AT2G30120
AT5G42150
AT1G15320
AT2G03690
AT1G07840
AT4G37540
AT5G19160
AT3G55800
AT4G14870
AT5G63290
AT5G65530
AT1G65890
AT2G47410
AT2G06645
AT2G44860
AT2G45760
AT2G46290
AT2G31380
AT5G40460
AT2G18162
AT4G03190
AT1G43560
AT2G40765
AT2G34710
AT4G39170
AT3G51960
AT5G16730
AT3G24093
AT1G34470
AT1G31130
AT3G43590
AT3G50860
AT5G19350
AT5G52750
AT4G27500
AT3G20290
AT5G22470
AT3G13226
AT3G43300
AT2G28200
AT4G17180
AT2G03270
AT1G28960
AT5G40645
AT4G14210
AT3G59090
AT1G32583
AT2G31190
AT5G22440
AT5G08750
AT5G54640
AT2G34900
AT2G03620
AT3G20370
AT1G67100
AT3G06170
AT3G55860
AT3G03490
AT2G41705
AT3G52730
AT3G10340
AT5G51400
AT4G08920
AT1G63110
AT1G18030
AT2G27320
AT5G36960
AT1G48370
AT3G28950
AT1G74590
AT1G10470
AT3G44620
AT1G10890
AT4G16050
AT2G16005
AT2G24310
AT5G12440
AT3G47580
AT1G79690
AT2G28740
AT1G34340
AT1G36310
AT3G61200
AT2G41300
AT4G03180
AT5G55132
AT5G06440
AT3G16330
AT1G70160
AT3G52750
AT1G27360
AT2G43018
AT3G29350
AT3G13740
AT5G64420
AT1G34180
AT3G24310
AT5G47760
AT2G03280
AT2G02760
AT2G26490
AT5G56350
AT1G52120
AT4G35470
AT1G16000
AT4G02890
AT1G05430
AT2G43020
AT5G47520
AT4G04960
AT1G22370
AT3G17205
AT3G62910
AT1G64910
AT5G38470
AT5G54940
AT3G09390
AT4G27510
AT2G18090
AT4G34100
AT5G14370
AT5G38170
AT4G30010
AT1G45215
AT4G33710
AT5G06720
AT1G75750
AT1G26330
AT5G11170
AT2G20150
AT1G18520
AT3G18170
AT5G42610
AT3G55310
AT1G26600
AT4G18880
AT2G46470
AT5G65750
AT2G44790
AT3G58670
AT1G43670
AT3G19710
AT5G59450
AT3G07400
AT5G06150
AT3G23550
AT3G22590
AT1G51220
AT3G15240
AT1G12750
AT2G32500
AT2G18160
AT4G16810
AT1G15870
AT2G47330
AT3G27110
AT3G54410
AT5G63280
AT2G30070
AT4G31780
AT3G14220
AT5G04950
AT3G07090
AT4G20050
AT2G16018
AT1G24120
AT1G05575
AT1G13670
AT5G24640
AT3G04180
AT5G56140
AT1G49245
AT4G02485
AT4G01710
AT5G35630
AT1G26160
AT2G20340
AT5G62650
AT1G77760
AT5G25130
AT1G68760
AT3G48200
AT5G02390
AT2G31390
AT2G30990
AT2G47320
AT1G53540
AT4G15640
AT3G46610
AT3G13050
AT2G41710
AT4G17090
AT1G56240
AT4G26750
AT4G04614
```
