## Supplementary material for "A comprehensive map of preferentially located motifs reveals distinct proximal *cis*-regulatory elements in plants": ATGATACA_containing_gene_set.txt

```
#Occurences of ATGATACA between 12 and 113 (positions relative to the transcription start site)
#316 sequences with ATGATACA in this interval
#1.54% of the sequences in promoter set with ATGATACA (set with 20573 sequences)
AT1G29720
AT1G69010
AT1G74900
AT5G64580
AT5G23960
AT1G48240
AT4G16710
AT3G20000
AT1G53670
AT4G10710
AT1G10250
AT1G53540
AT5G06230
AT3G43700
AT2G20000
AT3G53900
AT4G31380
AT3G26230
AT4G09990
AT4G09550
AT2G21340
AT3G02690
AT3G24870
AT4G15550
AT1G69870
AT5G64240
AT5G57625
AT3G20420
AT5G17280
AT1G28060
AT4G30845
AT3G44480
AT2G35450
AT2G31980
AT4G38660
AT5G51180
AT3G58550
AT5G08200
AT2G40090
AT5G55810
AT4G34900
AT3G24660
AT1G30090
AT1G05920
AT5G42860
AT1G48840
AT3G19480
AT5G09463
AT1G26945
AT3G02950
AT5G60850
AT2G34380
AT5G22830
AT3G60030
AT4G09060
AT2G02380
AT4G10020
AT1G79080
AT1G73460
AT5G48240
AT4G24140
AT4G33910
AT2G05590
AT1G29170
AT4G19520
AT3G02510
AT3G08610
AT4G28210
AT2G27210
AT5G01300
AT3G51310
AT4G26060
AT2G03440
AT3G16170
AT5G67340
AT3G47990
AT1G16250
AT2G32230
AT4G33400
AT1G08390
AT3G25540
AT2G38180
AT5G15980
AT3G58050
AT1G04860
AT5G49410
AT5G54370
AT1G32780
AT1G02580
AT4G12620
AT1G60989
AT1G08120
AT2G20750
AT4G13530
AT1G14950
AT5G53390
AT5G05360
AT4G35880
AT2G38300
AT3G06880
AT3G58810
AT5G54970
AT1G77720
AT5G23890
AT4G14270
AT5G45030
AT4G15765
AT3G25210
AT5G18790
AT1G09570
AT1G34000
AT1G55140
AT5G13460
AT2G35610
AT1G75660
AT1G78010
AT1G31820
AT3G57480
AT3G48310
AT1G74100
AT5G55620
AT2G34090
AT5G58030
AT1G09230
AT5G13770
AT1G04210
AT2G29720
AT3G27100
AT3G10210
AT3G56800
AT2G41540
AT3G44400
AT4G17100
AT4G35470
AT2G03220
AT2G03430
AT2G36930
AT1G17090
AT2G19880
AT1G29700
AT3G45030
AT5G09462
AT5G41370
AT4G26680
AT3G05580
AT3G54880
AT4G22160
AT1G31580
AT2G20310
AT3G17590
AT2G22770
AT1G33030
AT3G57200
AT3G18390
AT3G05670
AT5G09461
AT2G26100
AT3G50880
AT4G22580
AT1G80350
AT5G17150
AT1G51500
AT1G56580
AT1G68780
AT2G34640
AT3G50360
AT1G13430
AT3G05990
AT1G79350
AT5G44050
AT5G61200
AT4G23560
AT5G04050
AT5G64070
AT3G06240
AT5G13400
AT4G18980
AT1G64060
AT5G60370
AT1G19510
AT5G14520
AT3G12950
AT1G80130
AT5G42210
AT1G70520
AT5G10770
AT2G02220
AT1G58160
AT3G52150
AT3G42950
AT4G15545
AT4G10030
AT2G05160
AT3G62930
AT5G40530
AT1G21864
AT5G28220
AT5G66390
AT3G22590
AT4G23720
AT1G14940
AT3G14050
AT5G63800
AT2G40570
AT5G54870
AT4G22350
AT5G44568
AT2G31800
AT5G39340
AT1G59560
AT2G26740
AT2G45260
AT3G51060
AT2G19540
AT2G18030
AT3G50845
AT1G06490
AT5G64410
AT1G66210
AT5G01250
AT1G05270
AT4G24250
AT3G57130
AT2G16650
AT3G13224
AT5G39950
AT5G40360
AT2G02390
AT5G57035
AT2G01610
AT3G07380
AT3G26050
AT5G38510
AT5G07830
AT5G16910
AT5G03440
AT4G22230
AT4G27070
AT4G00950
AT5G13850
AT3G44630
AT3G52430
AT5G49830
AT3G26110
AT2G29125
AT3G61070
AT1G26761
AT5G05070
AT1G04080
AT4G32650
AT4G10060
AT5G40160
AT5G21950
AT5G02420
AT1G07520
AT5G61270
AT1G66240
AT1G67860
AT5G48850
AT5G20820
AT3G54530
AT3G28460
AT2G38185
AT5G07842
AT5G18780
AT2G46070
AT1G60790
AT2G40470
AT1G48850
AT2G34530
AT3G28150
AT4G34050
AT3G19530
AT4G26690
AT3G22104
AT5G56980
AT5G37690
AT2G17840
AT5G35360
AT5G61210
AT4G24265
AT2G30620
AT1G18870
AT1G29465
AT1G73970
AT2G46810
AT2G14846
AT1G33990
AT5G07840
AT2G38370
AT4G24060
AT5G22290
AT1G60990
AT1G56050
AT1G77350
AT1G66850
AT5G05270
AT1G27930
AT2G44520
AT3G58730
AT1G19800
AT1G30520
AT3G06480
AT2G14750
AT1G58470
AT1G63550
AT1G53620
AT4G15540
AT3G09020
AT5G09460
AT2G04680
AT4G10790
AT4G37930
AT5G03570
AT1G53830
AT3G55610
```
