## Supplementary material for "A comprehensive map of preferentially located motifs reveals distinct proximal *cis*-regulatory elements in plants": ATGATAT_containing_gene_set.txt

```
#Occurences of ATGATAT between 11 and 30 (positions relative to the transcription start site)
#300 sequences with ATGATAT in this interval
#1.46% of the sequences in promoter set with ATGATAT (set with 20573 sequences)
AT5G22400
AT3G07880
AT3G11670
AT1G13390
AT2G32140
AT5G22440
AT5G14380
AT5G55125
AT3G51850
AT3G07850
AT1G16570
AT4G04957
AT5G64070
AT3G61290
AT5G44160
AT3G20865
AT3G27930
AT1G14000
AT3G01210
AT5G56640
AT5G09995
AT1G65032
AT4G27880
AT4G21500
AT1G60985
AT1G52550
AT4G35440
AT3G61970
AT2G46380
AT2G46340
AT4G28780
AT5G15230
AT5G44005
AT5G16220
AT5G54280
AT4G33910
AT2G20630
AT2G26400
AT5G56990
AT1G57770
AT2G36880
AT2G43940
AT2G35900
AT2G44820
AT1G23120
AT5G24790
AT3G47910
AT1G12840
AT2G20230
AT4G33840
AT1G08090
AT1G15590
AT4G16447
AT4G07820
AT4G37370
AT1G71080
AT2G24765
AT3G02640
AT2G21860
AT1G74440
AT4G31850
AT3G05000
AT3G53370
AT4G33210
AT2G30960
AT3G46560
AT2G42990
AT3G53610
AT1G52930
AT3G01590
AT3G54390
AT3G13730
AT4G28250
AT3G21710
AT4G31210
AT2G02140
AT2G41730
AT1G66540
AT1G06990
AT1G48300
AT5G13410
AT5G24080
AT1G66060
AT1G70280
AT3G20370
AT5G20920
AT3G10490
AT2G44070
AT4G35170
AT1G52760
AT4G25210
AT3G03950
AT4G36780
AT1G68862
AT2G41770
AT5G43870
AT3G24170
AT5G02810
AT3G43700
AT2G19802
AT4G10800
AT1G75060
AT1G20320
AT1G29750
AT1G04570
AT1G76960
AT1G69720
AT4G38050
AT3G17080
AT5G16490
AT2G17320
AT4G27120
AT5G56880
AT4G13263
AT1G72125
AT2G21800
AT3G60950
AT2G25964
AT4G37770
AT5G51440
AT4G33625
AT2G47220
AT3G27320
AT1G08710
AT4G25780
AT2G28370
AT2G25990
AT1G04710
AT5G52430
AT2G24570
AT2G04280
AT3G42860
AT1G69485
AT1G12850
AT3G58710
AT2G18780
AT1G26160
AT4G26070
AT3G01640
AT4G34230
AT2G30490
AT3G10610
AT1G77780
AT5G08480
AT2G02515
AT1G01610
AT3G58030
AT3G53232
AT3G16080
AT3G03440
AT5G66200
AT5G06820
AT1G64530
AT1G16700
AT3G60630
AT5G37370
AT1G32220
AT4G35080
AT5G20885
AT3G13225
AT3G57300
AT5G06960
AT2G27150
AT1G71691
AT3G61360
AT4G20070
AT1G11770
AT3G05250
AT1G69610
AT5G16040
AT4G08550
AT5G13030
AT4G23010
AT5G53560
AT5G65790
AT4G32880
AT1G42430
AT5G50560
AT1G51110
AT3G58720
AT1G17460
AT3G03190
AT1G62820
AT3G47250
AT4G29550
AT5G52520
AT1G67920
AT3G15140
AT3G60530
AT5G43860
AT5G05090
AT1G70990
AT5G07550
AT1G44575
AT1G54610
AT1G48860
AT4G33070
AT2G37450
AT4G14540
AT1G29720
AT2G29690
AT5G35900
AT4G35430
AT4G35570
AT1G03410
AT5G45160
AT2G35090
AT3G45890
AT1G20050
AT1G31160
AT2G41940
AT5G46430
AT1G21000
AT5G43350
AT5G24890
AT5G48570
AT1G16190
AT5G52670
AT4G36890
AT3G21140
AT1G76990
AT5G16940
AT5G25770
AT1G31812
AT1G26630
AT5G36210
AT1G50600
AT1G22020
AT3G17590
AT1G06980
AT2G21300
AT4G20870
AT4G15390
AT2G30950
AT1G62975
AT3G07340
AT1G02000
AT4G18030
AT2G32275
AT5G05110
AT2G46390
AT2G31010
AT4G05090
AT1G77655
AT3G25230
AT1G73990
AT2G18030
AT4G16695
AT2G17370
AT5G55130
AT4G00620
AT1G21910
AT5G53810
AT2G22310
AT3G28490
AT3G13470
AT3G13940
AT5G15265
AT3G26990
AT1G53780
AT3G58520
AT3G48170
AT3G23400
AT2G33255
AT2G03480
AT2G47540
AT2G36325
AT4G00570
AT5G01520
AT4G36880
AT5G04410
AT1G13370
AT5G07710
AT5G03990
AT5G64350
AT3G18550
AT5G16810
AT1G08580
AT4G05020
AT3G49645
AT1G48840
AT4G30020
AT5G09990
AT1G56160
AT1G19580
AT2G47950
AT5G64690
AT5G59480
AT5G66670
AT4G09180
AT1G74055
AT5G50000
AT5G53080
AT3G51730
AT4G25840
AT2G35930
AT1G54000
AT1G02380
AT3G18280
AT1G17440
```
