## Supplementary material for "A comprehensive map of preferentially located motifs reveals distinct proximal *cis*-regulatory elements in plants": ATGATATA_containing_gene_set.txt

```
#Occurences of ATGATATA between 12 and 27 (positions relative to the transcription start site)
#82 sequences with ATGATATA in this interval
#0.40% of the sequences in promoter set with ATGATATA (set with 20573 sequences)
AT1G74055
AT4G04957
AT3G13940
AT5G53080
AT4G16447
AT4G34230
AT1G51110
AT1G64530
AT1G21910
AT5G48570
AT4G20070
AT2G22310
AT5G50000
AT1G77780
AT3G10490
AT1G54610
AT5G44005
AT3G57300
AT1G48860
AT2G18030
AT1G60985
AT3G45890
AT2G20230
AT4G35430
AT3G21710
AT1G31812
AT3G18550
AT3G13730
AT1G08090
AT4G30020
AT4G35440
AT1G29720
AT1G50600
AT3G60630
AT1G71080
AT1G62975
AT1G02000
AT3G60530
AT5G52430
AT4G10800
AT5G06820
AT4G36890
AT5G59480
AT1G66540
AT1G20320
AT1G26160
AT2G36325
AT4G00620
AT1G74440
AT5G13410
AT3G23400
AT1G29750
AT2G32275
AT2G32140
AT5G09995
AT2G44820
AT5G22400
AT1G48840
AT2G47540
AT3G01590
AT4G35080
AT3G58520
AT2G02515
AT1G53780
AT3G47250
AT3G27930
AT2G26400
AT5G35900
AT5G53810
AT5G45160
AT2G02140
AT1G19580
AT3G18280
AT4G08550
AT1G02380
AT5G09990
AT1G12840
AT4G18030
AT2G21800
AT4G36880
AT1G66060
AT2G41940
```
