## Supplementary material for "A comprehensive map of preferentially located motifs reveals distinct proximal *cis*-regulatory elements in plants": ATGATATG_containing_gene_set.txt

```
#Occurences of ATGATATG between -25 and 64 (positions relative to the transcription start site)
#196 sequences with ATGATATG in this interval
#0.95% of the sequences in promoter set with ATGATATG (set with 20573 sequences)
AT5G53870
AT2G35090
AT1G23590
AT1G22520
AT2G18090
AT1G02570
AT1G69720
AT3G06690
AT5G05110
AT4G13263
AT1G80040
AT1G09780
AT3G01210
AT3G46560
AT3G17840
AT5G63710
AT5G54280
AT5G02820
AT1G25560
AT1G16460
AT5G17690
AT3G43600
AT1G11310
AT3G58550
AT1G67920
AT2G41530
AT3G09100
AT4G23010
AT4G31860
AT1G68680
AT1G62870
AT2G32000
AT5G53110
AT5G11260
AT4G24670
AT2G34590
AT3G47510
AT1G02190
AT4G39480
AT4G32660
AT3G24570
AT5G26220
AT3G50430
AT1G73920
AT4G21960
AT4G26620
AT3G62340
AT5G53920
AT3G26990
AT1G52930
AT2G20362
AT2G39200
AT4G27880
AT3G18090
AT2G47470
AT4G09090
AT1G22020
AT5G19420
AT1G17430
AT5G55125
AT4G28250
AT4G38760
AT1G08220
AT3G24170
AT2G35730
AT2G37450
AT4G38130
AT5G03995
AT2G47320
AT5G65158
AT2G23810
AT5G01270
AT1G70280
AT2G28370
AT1G01470
AT2G31980
AT5G39940
AT3G03950
AT2G47220
AT3G42860
AT5G53930
AT3G05400
AT4G35570
AT5G11740
AT3G24068
AT1G33760
AT5G42800
AT5G54660
AT1G16700
AT1G03750
AT1G53650
AT2G33350
AT3G20370
AT3G19330
AT2G42900
AT5G05190
AT3G51980
AT5G55130
AT5G51440
AT1G21640
AT1G26270
AT1G76130
AT1G77000
AT1G67930
AT2G01880
AT4G27780
AT3G51850
AT1G08820
AT1G64890
AT2G24570
AT1G19730
AT3G50500
AT1G22550
AT2G47330
AT2G16460
AT1G04260
AT4G28730
AT1G31160
AT1G02305
AT1G12450
AT1G35260
AT1G21070
AT3G24890
AT2G36740
AT3G55960
AT3G17580
AT4G13230
AT2G44070
AT3G07880
AT1G71750
AT3G03420
AT4G22490
AT5G05950
AT3G58540
AT1G08890
AT1G26570
AT5G38940
AT1G28530
AT1G14000
AT1G17440
AT1G02310
AT2G36300
AT4G11330
AT1G08880
AT1G14410
AT5G27280
AT2G26510
AT1G29420
AT1G79560
AT5G09330
AT5G35590
AT5G53180
AT3G50440
AT1G67710
AT4G28880
AT1G16190
AT3G57810
AT1G77655
AT3G05000
AT3G07570
AT4G31850
AT5G42610
AT1G72610
AT5G03990
AT1G69610
AT1G50840
AT4G02740
AT3G52010
AT1G12850
AT1G57770
AT5G28350
AT3G47910
AT1G04710
AT2G03500
AT1G75060
AT1G02575
AT3G54300
AT2G40113
AT3G19340
AT1G61590
AT3G26210
AT1G17460
AT4G25780
AT2G31010
AT1G80830
AT5G38300
AT1G14700
AT1G62990
AT5G27290
AT1G69485
AT3G09150
AT1G54850
AT3G12700
AT3G19210
AT4G26070
AT5G39950
```
