## Supplementary material for "A comprehensive map of preferentially located motifs reveals distinct proximal *cis*-regulatory elements in plants": ATGATATT_containing_gene_set.txt

```
#Occurences of ATGATATT between 11 and 24 (positions relative to the transcription start site)
#92 sequences with ATGATATT in this interval
#0.45% of the sequences in promoter set with ATGATATT (set with 20573 sequences)
AT5G07710
AT5G65790
AT2G21300
AT1G20050
AT4G38050
AT5G43870
AT1G62820
AT2G30960
AT3G07340
AT4G21500
AT3G07850
AT4G37770
AT1G52550
AT3G46560
AT4G05020
AT3G13225
AT5G64690
AT4G15390
AT5G13030
AT2G43940
AT2G46390
AT5G46430
AT1G54000
AT4G25210
AT4G29550
AT4G33070
AT2G36880
AT5G16040
AT4G25840
AT5G25770
AT5G16810
AT5G66670
AT5G20920
AT4G37370
AT3G53232
AT5G52520
AT3G54390
AT2G19802
AT3G53370
AT1G06980
AT3G17080
AT3G02640
AT2G30950
AT5G56880
AT2G41770
AT3G51730
AT3G43700
AT5G43860
AT2G33255
AT2G35900
AT4G20870
AT3G58720
AT1G48300
AT1G76960
AT5G24080
AT4G33840
AT5G20885
AT5G04410
AT1G11770
AT3G60950
AT2G24765
AT3G01640
AT3G15140
AT5G56640
AT5G22440
AT5G52670
AT5G06960
AT5G08480
AT3G27320
AT5G02810
AT1G72125
AT3G03440
AT1G13370
AT3G58030
AT1G08580
AT1G26630
AT1G15590
AT2G20630
AT2G03480
AT1G70990
AT5G05090
AT2G41730
AT1G76990
AT2G21860
AT1G71691
AT4G35170
AT3G48170
AT2G29690
AT2G17370
AT5G16490
AT4G33625
AT4G28780
```
