## Supplementary material for "A comprehensive map of preferentially located motifs reveals distinct proximal *cis*-regulatory elements in plants": ATGATC_containing_gene_set.txt

```
#Occurences of ATGATC between -2 and -2 (positions relative to the transcription start site)
#48 sequences with ATGATC in this interval
#0.23% of the sequences in promoter set with ATGATC (set with 20573 sequences)
AT3G58350
AT5G45020
AT4G09580
AT5G14500
AT5G51070
AT5G23890
AT1G23900
AT1G19080
AT5G24650
AT2G44040
AT3G22880
AT5G26720
AT1G60986
AT5G50900
AT1G67890
AT1G62225
AT1G19490
AT1G30520
AT5G51700
AT3G49400
AT2G37980
AT1G18360
AT3G55646
AT2G17450
AT5G27730
AT4G17470
AT3G43660
AT4G12000
AT3G04530
AT2G19160
AT4G02220
AT2G34070
AT3G14350
AT2G37560
AT4G27100
AT1G10220
AT5G37740
AT3G02790
AT3G24280
AT4G19960
AT4G32500
AT4G11920
AT5G57220
AT2G41350
AT5G15450
AT2G45730
AT2G01190
AT2G17040
```
