## Supplementary material for "A comprehensive map of preferentially located motifs reveals distinct proximal *cis*-regulatory elements in plants": ATGATGT_containing_gene_set.txt

```
#Occurences of ATGATGT between 25 and 84 (positions relative to the transcription start site)
#395 sequences with ATGATGT in this interval
#1.92% of the sequences in promoter set with ATGATGT (set with 20573 sequences)
AT1G70100
AT3G23660
AT5G10290
AT1G19090
AT3G21240
AT5G57567
AT4G05330
AT2G28390
AT2G47460
AT2G15680
AT3G51240
AT3G49690
AT4G10360
AT5G37440
AT5G22510
AT4G39630
AT1G03010
AT2G39840
AT2G33750
AT1G32870
AT5G52990
AT1G67440
AT1G50600
AT1G31710
AT1G09570
AT5G15820
AT5G66550
AT5G09390
AT5G03530
AT2G32020
AT1G79670
AT2G39670
AT2G17110
AT1G19800
AT5G52840
AT2G17030
AT2G37760
AT4G34900
AT2G47410
AT3G08880
AT5G56340
AT2G03440
AT5G60640
AT5G19855
AT5G56740
AT1G02120
AT5G14800
AT1G21730
AT4G18660
AT3G53950
AT4G24880
AT1G30500
AT5G06110
AT4G27520
AT4G28940
AT1G50000
AT5G05750
AT5G55730
AT1G61097
AT5G50550
AT1G23900
AT1G56430
AT3G47210
AT3G57010
AT4G13520
AT5G26742
AT3G53010
AT1G47600
AT2G28610
AT4G33100
AT2G40970
AT2G28580
AT5G42230
AT2G31750
AT5G51290
AT5G06070
AT2G04800
AT1G19340
AT1G49920
AT5G43350
AT1G02145
AT2G33560
AT5G04895
AT2G16485
AT1G13710
AT5G06190
AT2G27410
AT1G47230
AT3G58690
AT5G40640
AT5G12310
AT5G01840
AT5G13750
AT4G14720
AT1G61170
AT1G18840
AT4G38560
AT5G21160
AT1G72640
AT3G44010
AT5G13410
AT3G49060
AT3G14810
AT1G66800
AT1G69710
AT1G72300
AT5G65410
AT4G35760
AT3G17152
AT3G25577
AT1G09710
AT5G22290
AT2G31305
AT3G29280
AT3G03480
AT1G07040
AT2G03870
AT2G24600
AT3G51850
AT2G40840
AT2G47370
AT3G49270
AT4G12440
AT2G04500
AT4G14630
AT4G17615
AT3G13580
AT4G30350
AT1G52750
AT2G40570
AT3G12500
AT4G00120
AT1G77840
AT5G02200
AT2G29500
AT5G67110
AT1G19430
AT2G24570
AT3G55150
AT1G14940
AT5G10320
AT5G51010
AT2G42660
AT1G11760
AT3G13224
AT4G27750
AT5G20410
AT1G50030
AT4G32730
AT5G37055
AT2G22480
AT3G26510
AT4G30520
AT2G14210
AT3G59340
AT3G04700
AT3G26930
AT5G27930
AT2G36770
AT1G69020
AT2G26070
AT5G12170
AT4G01940
AT1G14820
AT3G03330
AT1G25450
AT5G12980
AT4G38930
AT3G10090
AT3G53510
AT2G28950
AT1G80570
AT3G27650
AT3G21770
AT1G07400
AT4G27540
AT3G22250
AT3G56600
AT2G34310
AT1G18590
AT3G06060
AT1G34030
AT3G50300
AT3G05760
AT2G23210
AT2G47700
AT1G13340
AT5G60690
AT3G09320
AT1G67970
AT3G22630
AT1G54970
AT5G05830
AT1G20693
AT4G39390
AT5G10860
AT2G05120
AT1G75420
AT1G56420
AT5G49810
AT3G05290
AT5G50970
AT4G12330
AT3G03840
AT4G00730
AT5G52200
AT3G49800
AT5G41480
AT2G40730
AT1G02800
AT4G32240
AT4G31910
AT2G38580
AT5G65480
AT5G43310
AT1G68862
AT1G31470
AT1G13220
AT3G14150
AT5G27770
AT2G48160
AT3G02280
AT5G65770
AT1G55300
AT1G01360
AT1G15460
AT2G37195
AT4G16442
AT1G74770
AT1G68550
AT5G19380
AT1G77170
AT4G26480
AT1G12600
AT5G08180
AT4G09420
AT2G20240
AT5G43330
AT1G43667
AT3G02290
AT3G62340
AT4G02410
AT5G15570
AT4G22970
AT5G38940
AT2G19810
AT4G33560
AT5G10160
AT2G30780
AT5G39100
AT3G57040
AT4G31010
AT3G13030
AT1G79820
AT3G16010
AT5G65120
AT5G49610
AT3G61430
AT3G03040
AT1G51160
AT4G23340
AT1G04780
AT3G26610
AT5G54148
AT3G06500
AT1G55280
AT3G11520
AT1G53180
AT5G23300
AT2G18400
AT1G14270
AT4G15660
AT3G11480
AT3G55320
AT5G50840
AT4G35270
AT2G39730
AT1G50460
AT3G55490
AT4G05050
AT4G22260
AT3G63440
AT3G57880
AT2G33845
AT1G68552
AT2G27050
AT1G09950
AT5G22730
AT1G24190
AT5G35200
AT2G45080
AT1G04070
AT5G37840
AT5G04850
AT4G37800
AT3G21180
AT1G49940
AT1G55260
AT4G01037
AT3G43860
AT5G65490
AT2G25310
AT2G39980
AT5G47530
AT2G15345
AT5G67500
AT3G62910
AT4G03050
AT5G03040
AT1G10430
AT3G43420
AT5G02410
AT5G54530
AT1G08700
AT2G34510
AT3G53560
AT4G25110
AT5G53350
AT2G01950
AT5G18930
AT5G19740
AT5G03340
AT1G75690
AT4G15950
AT1G32930
AT5G48460
AT1G61320
AT2G24060
AT4G00060
AT5G62280
AT5G15860
AT5G38860
AT5G51730
AT1G63530
AT1G61460
AT2G35060
AT3G06890
AT4G32150
AT4G22000
AT3G54850
AT2G20230
AT1G30790
AT3G53370
AT5G03460
AT1G34460
AT3G14260
AT1G31750
AT5G10350
AT1G02840
AT1G26890
AT2G40050
AT4G24450
AT5G35460
AT5G43320
AT3G06550
AT1G65120
AT2G43410
AT5G50650
AT1G07450
AT1G28270
AT1G03680
AT5G44260
AT4G22250
AT4G00630
AT2G04220
AT1G04500
AT4G15010
AT3G15760
AT1G65520
AT3G26340
AT4G34370
AT1G62600
AT1G75810
AT1G02390
AT3G22500
AT4G24280
AT1G65720
AT1G29490
AT5G65420
AT1G69980
AT2G07750
AT1G12240
AT4G04955
AT1G48510
AT1G75090
AT4G13730
AT1G67920
AT2G37720
AT4G22330
AT4G13770
AT5G14060
AT1G09300
AT2G21080
AT3G27090
AT2G46530
```
