## Supplementary material for "A comprehensive map of preferentially located motifs reveals distinct proximal *cis*-regulatory elements in plants": ATGATT_containing_gene_set.txt

```
#Occurences of ATGATT between -21 and 52 (positions relative to the transcription start site)
#2530 sequences with ATGATT in this interval
#12.30% of the sequences in promoter set with ATGATT (set with 20573 sequences)
AT1G67660
AT2G30790
AT4G10890
AT5G59250
AT1G44110
AT5G40690
AT2G29370
AT3G21620
AT4G38190
AT5G04220
AT3G60530
AT1G04500
AT1G15870
AT1G70680
AT3G02340
AT3G07520
AT5G67170
AT1G04050
AT5G10490
AT5G54250
AT4G33145
AT1G16480
AT4G25840
AT2G36750
AT3G53260
AT5G67260
AT4G01860
AT1G53000
AT5G05965
AT5G43330
AT5G22430
AT1G35470
AT2G25090
AT5G07440
AT3G25830
AT3G19760
AT5G16040
AT2G35736
AT4G22530
AT4G24530
AT5G62165
AT2G45530
AT2G35810
AT3G48480
AT3G61440
AT2G20000
AT1G69480
AT4G02720
AT4G16765
AT5G35520
AT3G16895
AT5G10190
AT1G53130
AT5G18820
AT4G17350
AT2G04940
AT1G65920
AT4G16590
AT4G37490
AT2G28290
AT4G37990
AT4G22120
AT2G27360
AT1G79430
AT3G04180
AT4G29440
AT3G01480
AT5G01200
AT2G21370
AT5G24710
AT4G35140
AT4G21020
AT5G44575
AT3G06868
AT2G03020
AT3G50640
AT1G14740
AT1G16700
AT1G10380
AT3G61050
AT5G47090
AT3G13560
AT1G36370
AT3G16785
AT1G65590
AT4G04920
AT1G27030
AT1G63050
AT5G12360
AT3G06455
AT2G39170
AT2G17280
AT2G41790
AT5G38710
AT2G33560
AT1G08900
AT3G14380
AT4G30440
AT1G48740
AT2G15390
AT4G22140
AT1G02960
AT1G48540
AT2G35450
AT1G64110
AT3G51460
AT2G16780
AT1G47720
AT1G20910
AT1G72830
AT3G46720
AT3G60720
AT4G17610
AT1G09370
AT3G42670
AT4G35420
AT4G17720
AT2G30720
AT3G19300
AT2G17640
AT3G45600
AT3G20820
AT3G13540
AT4G34720
AT5G38360
AT1G22300
AT5G11720
AT2G43460
AT3G05165
AT1G71530
AT5G04250
AT2G15530
AT2G41210
AT3G13970
AT3G06840
AT3G21630
AT5G15930
AT2G30260
AT1G61575
AT2G36240
AT1G30450
AT5G44690
AT3G25560
AT1G14910
AT4G12760
AT3G57030
AT3G06170
AT3G11660
AT4G39955
AT3G58020
AT3G27360
AT2G19690
AT5G49450
AT3G44460
AT3G28910
AT1G63840
AT3G02640
AT3G45230
AT3G07010
AT1G05340
AT1G06510
AT5G39660
AT3G57180
AT5G10320
AT4G24310
AT1G74030
AT2G01690
AT1G80310
AT3G26760
AT1G10180
AT3G06190
AT2G23520
AT4G22730
AT5G19620
AT4G20780
AT4G09060
AT2G42850
AT2G27790
AT5G53820
AT2G01110
AT3G04830
AT1G32361
AT3G12100
AT4G27090
AT5G15610
AT5G28237
AT1G06390
AT4G23700
AT2G46610
AT3G60480
AT2G39010
AT4G16880
AT1G33475
AT4G11840
AT3G56930
AT1G67785
AT3G28970
AT1G49940
AT1G11600
AT4G25720
AT3G54400
AT1G08280
AT2G39080
AT5G43900
AT1G25250
AT2G30410
AT3G20557
AT4G18100
AT1G02813
AT3G15380
AT5G03995
AT3G01015
AT2G17750
AT1G17020
AT3G15690
AT2G02980
AT4G12070
AT4G37710
AT3G52970
AT5G16490
AT3G01220
AT3G62310
AT3G04090
AT4G09464
AT4G17440
AT4G18350
AT2G24420
AT1G55490
AT4G36800
AT3G54350
AT5G02850
AT2G38810
AT1G30590
AT1G78980
AT4G30760
AT1G08230
AT3G15351
AT2G40520
AT2G27140
AT1G69880
AT1G59720
AT3G50560
AT1G15550
AT1G19860
AT1G43790
AT4G21160
AT1G62830
AT5G20580
AT5G50300
AT3G56140
AT2G22430
AT1G78420
AT3G02730
AT1G60930
AT2G36920
AT5G51430
AT1G48860
AT2G32150
AT1G55660
AT3G20600
AT5G64640
AT2G16640
AT3G10740
AT1G03840
AT3G52630
AT1G17860
AT2G31570
AT5G61530
AT3G01040
AT1G16010
AT4G26100
AT3G20620
AT1G17290
AT1G34270
AT3G10140
AT2G34670
AT2G14095
AT5G55270
AT4G09630
AT5G65930
AT3G55254
AT5G03280
AT3G52420
AT3G54950
AT5G17460
AT4G21790
AT4G08180
AT4G26940
AT2G23348
AT5G65005
AT4G35620
AT4G00550
AT5G62920
AT3G07880
AT5G02630
AT5G57220
AT3G12980
AT1G21060
AT2G27220
AT3G58770
AT4G39720
AT5G57290
AT5G13720
AT5G42130
AT1G51400
AT1G59520
AT5G48990
AT2G20650
AT5G43760
AT4G00700
AT1G10980
AT4G30150
AT5G09976
AT1G12920
AT3G27999
AT5G05160
AT4G36240
AT3G57490
AT3G18380
AT2G02180
AT5G11440
AT5G14040
AT5G07020
AT5G42870
AT1G48840
AT4G25940
AT2G41550
AT3G02470
AT3G57070
AT2G47970
AT4G30020
AT5G67250
AT5G10160
AT1G14530
AT3G19800
AT2G28580
AT3G56970
AT2G30000
AT3G04510
AT1G30515
AT1G05310
AT2G45150
AT2G37220
AT1G26340
AT4G39795
AT2G18230
AT1G55150
AT1G78690
AT2G14830
AT1G60995
AT3G48490
AT3G26030
AT5G04600
AT1G51390
AT3G19660
AT3G43790
AT4G16740
AT4G31640
AT5G06180
AT2G01180
AT2G25355
AT4G38092
AT5G49740
AT3G50570
AT5G64420
AT4G39170
AT5G59130
AT1G14688
AT5G10690
AT3G18950
AT1G07230
AT5G22540
AT5G03830
AT5G52650
AT4G33100
AT4G16410
AT5G44080
AT3G21710
AT3G45770
AT3G04570
AT2G03420
AT1G11170
AT5G08535
AT4G01660
AT5G54600
AT4G32105
AT1G16490
AT5G52882
AT5G53430
AT5G50011
AT3G59800
AT4G15520
AT5G25760
AT5G23450
AT5G23060
AT2G29065
AT4G20370
AT5G19090
AT3G53340
AT3G02420
AT5G22210
AT1G24390
AT1G70740
AT5G58620
AT4G31875
AT4G39330
AT3G03340
AT4G29420
AT2G24090
AT1G32550
AT4G26000
AT3G60810
AT5G38880
AT2G45870
AT3G21770
AT3G09430
AT3G13810
AT5G22630
AT3G28340
AT3G24460
AT3G47050
AT1G24880
AT2G30490
AT3G15710
AT1G36310
AT5G53470
AT5G58590
AT3G03610
AT3G04470
AT3G15520
AT5G44650
AT2G25130
AT5G08290
AT1G52410
AT1G01810
AT2G18400
AT4G08280
AT1G73020
AT1G76670
AT5G62790
AT4G09030
AT1G33410
AT2G36200
AT3G24650
AT1G70600
AT5G40200
AT2G38420
AT3G26850
AT3G43920
AT4G08500
AT4G21150
AT5G63000
AT3G05937
AT2G39640
AT2G39435
AT4G09462
AT3G44370
AT1G10040
AT5G47700
AT3G10640
AT3G02870
AT3G03880
AT1G58848
AT1G74870
AT2G01530
AT5G07860
AT4G25160
AT2G45200
AT3G09730
AT1G30070
AT4G18750
AT5G19430
AT4G27180
AT2G19850
AT4G20130
AT4G24700
AT5G22110
AT2G17320
AT3G18160
AT4G27240
AT5G36120
AT3G10980
AT5G46470
AT4G14380
AT5G10780
AT3G19900
AT1G72860
AT2G01100
AT5G02830
AT3G51960
AT4G37540
AT4G17360
AT5G27380
AT5G01790
AT3G63150
AT5G55530
AT1G80060
AT1G27960
AT2G23350
AT3G02250
AT2G30060
AT2G27035
AT4G37409
AT3G55690
AT5G56760
AT3G24515
AT5G57950
AT3G06420
AT4G38370
AT4G20360
AT5G17820
AT2G11810
AT3G09010
AT4G39740
AT2G29350
AT2G47580
AT2G24050
AT3G07990
AT5G21100
AT5G38990
AT5G05010
AT4G05420
AT1G23750
AT3G17380
AT1G47710
AT1G10690
AT2G02350
AT3G48770
AT3G50940
AT2G39725
AT1G54217
AT4G27580
AT4G18950
AT3G47890
AT3G03420
AT5G60150
AT3G28050
AT1G08060
AT1G79510
AT1G14060
AT5G66815
AT2G23440
AT4G25040
AT4G28300
AT1G48950
AT5G06720
AT1G04550
AT4G22060
AT1G16825
AT2G27250
AT1G22620
AT4G20830
AT2G07280
AT4G38180
AT1G04010
AT1G47230
AT1G28080
AT5G57700
AT2G03890
AT5G26310
AT2G36120
AT3G53810
AT3G16230
AT4G34320
AT2G26110
AT5G49820
AT3G04030
AT1G67090
AT5G24900
AT4G30210
AT3G21380
AT3G49900
AT5G18525
AT1G73640
AT1G53180
AT1G75590
AT2G37560
AT5G46210
AT3G56580
AT5G41760
AT1G62020
AT5G13960
AT3G06460
AT3G14850
AT5G56795
AT5G61240
AT3G51440
AT1G14580
AT3G56600
AT3G46040
AT1G56210
AT5G60750
AT1G18080
AT5G19440
AT1G14790
AT3G20190
AT4G29810
AT3G43740
AT1G67070
AT2G20060
AT3G59380
AT1G74490
AT3G25860
AT3G09930
AT1G79080
AT1G34430
AT4G11175
AT4G32080
AT2G02970
AT2G20020
AT5G16810
AT3G16680
AT2G16280
AT2G35600
AT5G13530
AT4G09680
AT5G04040
AT5G33390
AT5G50012
AT3G07380
AT3G29810
AT4G18370
AT2G40745
AT4G16000
AT2G19970
AT5G14210
AT4G20040
AT3G19310
AT4G29735
AT5G43185
AT3G19650
AT3G57710
AT2G43130
AT5G04370
AT5G56780
AT5G19480
AT4G28840
AT5G62500
AT4G18660
AT1G05850
AT3G59740
AT3G59850
AT5G07190
AT3G08630
AT5G52410
AT5G44120
AT4G39120
AT1G07140
AT2G22930
AT5G09860
AT1G64490
AT1G57765
AT1G72310
AT4G23890
AT1G70060
AT3G60730
AT5G49320
AT4G25225
AT1G65010
AT2G02410
AT2G22900
AT1G49050
AT2G29200
AT1G22630
AT3G47530
AT1G31790
AT1G16910
AT4G35050
AT2G14660
AT1G53540
AT1G14350
AT5G10170
AT1G47310
AT3G46830
AT5G46890
AT1G64500
AT5G67230
AT4G01110
AT2G46780
AT5G45350
AT5G22250
AT1G19230
AT2G26190
AT3G21610
AT4G32010
AT2G22360
AT3G04290
AT1G13730
AT1G61030
AT4G37460
AT2G21840
AT5G24750
AT1G67865
AT2G01980
AT5G53360
AT4G22740
AT1G20180
AT2G43810
AT4G01140
AT3G24100
AT4G15765
AT1G10370
AT5G66710
AT3G53980
AT5G05560
AT4G23100
AT5G15020
AT5G56140
AT5G52990
AT5G13140
AT5G50750
AT3G53050
AT3G24068
AT1G48920
AT1G14630
AT2G40240
AT2G16390
AT5G46060
AT1G68600
AT2G27900
AT5G04160
AT2G40490
AT1G55560
AT1G75600
AT5G66720
AT4G03820
AT2G24330
AT2G40160
AT1G54650
AT5G24260
AT1G14080
AT3G19290
AT2G41945
AT1G77130
AT1G77570
AT3G62210
AT2G29290
AT3G06080
AT1G76400
AT1G31720
AT2G42140
AT2G39930
AT4G25650
AT4G20140
AT3G50840
AT4G28775
AT3G60620
AT5G55640
AT3G15680
AT2G03370
AT4G30180
AT2G19640
AT1G14660
AT5G37475
AT2G33580
AT5G43950
AT3G03870
AT2G17442
AT5G40470
AT1G19920
AT3G07800
AT1G66980
AT3G16040
AT5G09250
AT2G26700
AT3G60800
AT2G15610
AT2G34750
AT1G21080
AT5G48220
AT1G64670
AT5G63090
AT4G08310
AT1G54100
AT1G78100
AT5G40280
AT3G58470
AT4G34230
AT1G43850
AT3G04380
AT1G35620
AT3G16700
AT4G27310
AT1G27390
AT3G47520
AT1G01600
AT5G63310
AT5G06950
AT5G17770
AT5G26667
AT4G15740
AT5G59040
AT1G08180
AT2G43020
AT4G24590
AT4G32295
AT4G31230
AT1G21500
AT1G34550
AT1G59870
AT1G12710
AT4G24860
AT1G21790
AT1G15820
AT1G31770
AT4G16570
AT5G56090
AT3G58740
AT2G16370
AT1G48020
AT2G44470
AT5G40630
AT5G01050
AT5G49160
AT1G28290
AT5G03500
AT5G53160
AT2G22795
AT3G29370
AT3G55400
AT2G45010
AT1G08130
AT2G32275
AT1G78120
AT1G70830
AT1G69620
AT4G35210
AT1G32050
AT3G45130
AT4G37410
AT3G05680
AT2G18110
AT5G35100
AT1G47750
AT2G40230
AT2G33855
AT1G70280
AT1G04570
AT1G80510
AT4G08790
AT2G04420
AT1G12120
AT4G23650
AT4G12010
AT3G11960
AT1G78510
AT1G04890
AT2G18160
AT4G04840
AT5G67110
AT3G49160
AT3G05990
AT2G36660
AT2G47200
AT1G71990
AT1G63310
AT3G08943
AT2G37880
AT1G05120
AT3G09100
AT2G35310
AT1G30757
AT5G24000
AT5G17600
AT1G08890
AT3G05640
AT5G50010
AT1G32960
AT2G22410
AT3G25680
AT5G03940
AT1G74300
AT5G65770
AT3G61250
AT4G12680
AT5G04900
AT2G30020
AT1G15700
AT4G03510
AT4G12910
AT4G09466
AT5G24320
AT2G16385
AT2G42950
AT2G35130
AT1G52980
AT4G27730
AT4G11230
AT3G60740
AT3G55677
AT5G02270
AT1G72280
AT3G13740
AT3G55630
AT5G07520
AT1G61215
AT5G45330
AT1G51440
AT3G10000
AT5G23020
AT1G13820
AT4G38660
AT3G48140
AT5G38450
AT1G64760
AT5G05380
AT1G34340
AT1G26610
AT2G21220
AT5G51060
AT1G80030
AT5G06370
AT3G23470
AT3G09150
AT1G52220
AT2G20820
AT4G38890
AT2G06010
AT1G50140
AT3G54000
AT1G62660
AT2G24150
AT2G22480
AT2G17630
AT5G24840
AT2G40080
AT5G54370
AT2G46680
AT3G59810
AT2G46600
AT2G01650
AT4G20920
AT5G03180
AT3G60080
AT2G29440
AT2G31945
AT1G74000
AT1G26945
AT5G56660
AT2G40170
AT5G26600
AT1G06310
AT1G27700
AT1G06645
AT3G46430
AT1G20350
AT2G25970
AT5G43070
AT1G75760
AT3G28460
AT2G37520
AT1G44030
AT5G55100
AT1G29965
AT3G01490
AT3G54220
AT4G18960
AT3G16220
AT1G01540
AT5G50480
AT5G67280
AT5G26330
AT1G10820
AT1G03457
AT3G22850
AT1G67900
AT1G28200
AT2G25870
AT1G73480
AT3G57940
AT1G62430
AT2G46040
AT5G03340
AT2G22040
AT3G06540
AT4G16310
AT1G57610
AT1G24485
AT1G48430
AT2G40116
AT5G38020
AT5G03510
AT1G07170
AT2G17650
AT5G58730
AT2G37710
AT5G15300
AT3G09670
AT5G57660
AT3G01090
AT1G31780
AT1G25230
AT2G05632
AT4G37440
AT5G10760
AT4G04030
AT2G34720
AT2G17260
AT3G06490
AT5G19260
AT2G34740
AT4G26670
AT5G13640
AT3G15060
AT3G12890
AT1G47420
AT2G17290
AT1G11610
AT3G19850
AT5G35940
AT2G20810
AT1G21150
AT3G01310
AT2G18210
AT3G61910
AT4G30600
AT5G17540
AT1G65650
AT1G49510
AT4G36420
AT5G64740
AT3G53730
AT4G39130
AT5G07360
AT4G27720
AT2G36325
AT5G05110
AT5G17840
AT2G20990
AT1G51940
AT2G41310
AT3G10570
AT1G33980
AT3G17660
AT5G45380
AT3G27520
AT5G46370
AT2G41370
AT2G45540
AT1G52290
AT3G49240
AT4G16141
AT2G37270
AT5G67610
AT3G02468
AT4G03110
AT4G37870
AT4G17470
AT3G06120
AT1G24150
AT2G19760
AT3G60690
AT1G53500
AT3G23390
AT5G13330
AT5G53370
AT3G02840
AT2G39190
AT5G59120
AT2G38140
AT5G12470
AT3G14340
AT5G25890
AT5G67630
AT4G32450
AT2G39780
AT3G04370
AT3G62140
AT2G27840
AT1G06520
AT3G61850
AT3G02020
AT5G55160
AT4G30000
AT2G45890
AT2G37310
AT3G17240
AT5G51700
AT4G19900
AT3G56270
AT1G02790
AT1G79280
AT2G34150
AT5G42890
AT3G04190
AT5G09995
AT2G19740
AT4G09620
AT2G29700
AT5G14740
AT5G44260
AT3G51450
AT4G36270
AT3G09720
AT4G39480
AT3G12810
AT3G03790
AT2G44740
AT5G01610
AT1G73120
AT1G69020
AT5G54190
AT2G46490
AT4G19150
AT2G14530
AT4G10610
AT2G16880
AT5G55630
AT1G13640
AT4G25760
AT5G05800
AT3G52110
AT4G27790
AT2G37200
AT3G01910
AT5G04190
AT1G04630
AT2G22730
AT5G63780
AT5G49520
AT1G11590
AT1G23530
AT2G39851
AT5G18490
AT1G08880
AT5G56350
AT1G50325
AT3G49460
AT3G43930
AT4G22430
AT3G29035
AT5G08760
AT2G39940
AT5G43100
AT1G78010
AT1G73930
AT1G31460
AT2G05540
AT5G05950
AT1G56190
AT5G16320
AT3G13310
AT4G37740
AT3G13680
AT4G25330
AT5G43710
AT1G01350
AT1G34570
AT5G22850
AT4G17550
AT2G07560
AT3G12030
AT4G30280
AT5G20480
AT1G32900
AT1G62500
AT3G14150
AT1G12880
AT3G01020
AT5G27000
AT3G07260
AT5G45620
AT1G53210
AT2G14880
AT1G09995
AT2G02360
AT5G07060
AT5G49870
AT3G12700
AT1G57660
AT3G17580
AT2G24860
AT2G20880
AT1G06450
AT1G32580
AT5G61720
AT5G49920
AT2G48130
AT4G35630
AT5G41390
AT5G59080
AT3G12180
AT1G32200
AT2G41240
AT1G13090
AT5G49850
AT1G29730
AT3G06050
AT2G47060
AT1G55152
AT5G53340
AT3G23080
AT5G53130
AT2G30890
AT2G30860
AT3G12150
AT1G11400
AT3G49307
AT2G13440
AT2G43340
AT1G05470
AT5G44700
AT1G66160
AT1G17345
AT1G64350
AT5G49448
AT1G67855
AT1G02900
AT5G51020
AT1G47620
AT1G26960
AT5G45680
AT1G66460
AT1G31710
AT1G80740
AT3G20500
AT3G16810
AT5G55300
AT5G06320
AT1G09830
AT2G36770
AT3G63140
AT5G58740
AT5G05170
AT1G19220
AT5G12140
AT1G08090
AT1G66350
AT5G27650
AT2G39570
AT5G08391
AT3G10700
AT1G53625
AT1G74840
AT3G21820
AT2G15910
AT5G03070
AT3G03120
AT5G45560
AT1G16290
AT5G20620
AT5G62700
AT3G10150
AT2G41705
AT4G30400
AT1G17400
AT4G25600
AT3G58790
AT4G25950
AT5G63420
AT3G55360
AT2G01520
AT2G31480
AT1G04800
AT3G27020
AT2G21640
AT1G52825
AT4G17640
AT2G29990
AT2G34660
AT1G13610
AT2G45030
AT2G43465
AT2G40370
AT3G08510
AT1G61180
AT3G28500
AT3G06830
AT2G33150
AT1G52340
AT5G10100
AT1G29760
AT4G14570
AT1G01380
AT5G24110
AT1G24764
AT2G26550
AT2G15730
AT5G38940
AT2G36960
AT3G52561
AT3G27200
AT3G23300
AT3G18850
AT1G26470
AT4G25610
AT2G17705
AT3G14920
AT1G15810
AT5G44070
AT1G47640
AT3G25100
AT3G02190
AT3G06740
AT5G45820
AT1G16190
AT5G48480
AT2G32760
AT4G15510
AT3G14910
AT5G08080
AT1G73180
AT4G22212
AT1G59580
AT1G36280
AT1G21720
AT5G54170
AT1G55830
AT2G33830
AT2G28355
AT1G74720
AT4G17000
AT5G59440
AT4G26650
AT1G49000
AT2G04350
AT4G27870
AT5G13130
AT3G19440
AT4G37445
AT1G16400
AT2G47110
AT3G09770
AT5G41060
AT3G18900
AT3G55020
AT2G39260
AT4G05070
AT5G24570
AT2G29320
AT4G26990
AT3G62720
AT4G24890
AT4G20760
AT5G40570
AT3G13857
AT4G37130
AT3G11420
AT3G21400
AT5G25480
AT2G07750
AT5G07572
AT3G17950
AT3G13226
AT3G54100
AT2G25170
AT2G19060
AT5G64300
AT3G45970
AT4G25780
AT1G78970
AT5G65430
AT1G30080
AT1G22830
AT3G48280
AT2G32450
AT1G60783
AT1G05350
AT1G73810
AT2G28430
AT2G16810
AT3G54720
AT1G47740
AT4G14060
AT1G57860
AT1G21650
AT5G10220
AT2G02020
AT5G23710
AT5G43940
AT5G61640
AT1G72510
AT5G58300
AT1G68850
AT5G51840
AT4G26340
AT2G45110
AT1G61890
AT5G24490
AT4G24110
AT1G53620
AT2G25820
AT5G53120
AT2G43018
AT3G11330
AT1G80040
AT1G62150
AT4G34750
AT1G28700
AT4G15010
AT3G55110
AT1G27680
AT2G30480
AT2G45220
AT4G24680
AT4G17420
AT2G43840
AT2G03760
AT5G41761
AT3G15356
AT3G19420
AT2G41530
AT3G50750
AT4G02620
AT1G11765
AT4G38120
AT1G03630
AT4G01560
AT3G48180
AT3G54650
AT3G18060
AT4G02290
AT5G48360
AT1G51590
AT1G07990
AT5G64540
AT3G16510
AT5G04410
AT2G24940
AT3G63180
AT5G27990
AT5G16520
AT4G19180
AT2G36670
AT2G21250
AT1G50270
AT5G07470
AT1G53120
AT2G19520
AT1G43245
AT4G09730
AT1G75710
AT1G64550
AT1G74458
AT4G03420
AT3G50830
AT5G05600
AT2G21430
AT1G55200
AT5G65230
AT3G01325
AT2G10940
AT4G16330
AT1G25500
AT3G59330
AT2G31880
AT5G10800
AT4G26310
AT5G59530
AT1G33260
AT4G27630
AT3G27025
AT5G05970
AT4G22980
AT1G16860
AT3G47700
AT3G45750
AT5G61270
AT3G12360
AT5G47330
AT4G17150
AT1G12200
AT5G15760
AT2G45590
AT4G13310
AT1G78590
AT1G21690
AT1G27000
AT5G50900
AT5G02090
AT5G58830
AT3G04350
AT2G18150
AT1G67320
AT1G63430
AT2G38195
AT1G08720
AT1G54120
AT2G21320
AT1G69800
AT1G65240
AT3G62460
AT3G13110
AT5G32619
AT2G04880
AT5G40170
AT3G08680
AT2G24120
AT2G42450
AT1G76520
AT3G57160
AT4G19440
AT2G32840
AT3G06640
AT5G64730
AT5G10695
AT2G37040
AT1G48000
AT4G30960
AT5G06990
AT3G26360
AT2G47830
AT1G65230
AT1G45000
AT3G44260
AT5G10480
AT1G53165
AT3G01820
AT5G11060
AT2G41670
AT1G78380
AT4G32960
AT5G54260
AT3G49400
AT2G27880
AT1G18090
AT1G52870
AT4G23420
AT1G68238
AT3G19740
AT4G15130
AT1G26540
AT4G13680
AT5G10180
AT3G24840
AT3G58610
AT5G54970
AT3G48900
AT1G06500
AT1G71110
AT1G78815
AT3G05420
AT3G01950
AT3G54560
AT4G39800
AT2G26030
AT2G22650
AT5G24190
AT4G13530
AT2G20190
AT1G28060
AT1G71090
AT1G17200
AT5G38210
AT5G54660
AT5G10040
AT1G49640
AT1G10890
AT1G12260
AT3G49930
AT5G50780
AT5G55860
AT1G68585
AT1G05450
AT2G34580
AT3G44740
AT1G23890
AT5G03730
AT3G26630
AT1G32170
AT5G01370
AT1G11593
AT4G12320
AT4G30100
AT3G45577
AT5G17000
AT1G03170
AT1G60640
AT1G36922
AT5G64813
AT1G77980
AT3G55640
AT4G17500
AT3G05060
AT3G02230
AT2G23080
AT1G14520
AT1G09932
AT3G53540
AT3G54730
AT3G07940
AT1G08630
AT5G22470
AT1G47380
AT4G12570
AT5G10200
AT2G16676
AT1G28600
AT3G01230
AT3G48450
AT4G11640
AT1G48560
AT5G40420
AT5G45690
AT2G20630
AT5G14960
AT3G19810
AT5G40970
AT4G12390
AT4G34150
AT2G26400
AT5G18060
AT1G64470
AT1G51580
AT5G05460
AT1G03610
AT5G26240
AT4G14210
AT4G28160
AT1G65481
AT5G09990
AT5G47550
AT4G18395
AT1G23180
AT2G22610
AT1G20490
AT3G02350
AT3G27415
AT1G67265
AT2G42210
AT1G55290
AT3G44720
AT5G18730
AT1G70770
AT1G76300
AT5G14760
AT1G66520
AT4G39730
AT3G28180
AT3G08930
AT4G37030
AT4G27450
AT1G28520
AT5G64490
AT2G38800
AT1G71250
AT1G75200
AT2G43230
AT1G19350
AT1G55760
AT3G20280
AT5G59800
AT3G04280
AT5G07830
AT1G01510
AT3G56020
AT4G08160
AT4G16850
AT4G34260
AT5G64110
AT3G54180
AT5G45540
AT5G04140
AT1G67230
AT1G69360
AT1G77510
AT2G35230
AT5G51600
AT2G45080
AT5G66580
AT3G01980
AT1G73660
AT3G53480
AT1G09910
AT1G78080
AT5G16480
AT3G11160
AT3G59820
AT1G70570
AT5G66985
AT4G39235
AT5G16380
AT4G29180
AT1G06170
AT5G38130
AT2G42780
AT2G22490
AT5G13730
AT5G50820
AT3G51920
AT1G77660
AT5G53940
AT2G01220
AT3G53500
AT1G75040
AT3G20040
AT4G22960
AT2G35940
AT2G14540
AT1G73500
AT4G03190
AT1G50460
AT4G15430
AT5G01930
AT3G06310
AT3G21330
AT1G73870
AT1G11780
AT1G14230
AT3G62190
AT4G27750
AT2G43235
AT4G11960
AT5G04610
AT2G15130
AT1G19090
AT1G55900
AT1G22060
AT1G23490
AT4G27660
AT1G56510
AT4G16447
AT4G21930
AT5G60910
AT3G11180
AT4G27260
AT2G46830
AT5G14150
AT1G50710
AT4G16745
AT1G02280
AT3G48060
AT5G42760
AT1G06190
AT3G13275
AT4G28540
AT1G30850
AT5G51400
AT1G12980
AT4G40040
AT1G47570
AT1G18160
AT3G62790
AT4G25340
AT1G06980
AT5G35930
AT3G21230
AT3G52480
AT5G47070
AT2G09990
AT2G37840
AT5G56710
AT2G14247
AT4G00740
AT3G53180
AT1G72175
AT1G05770
AT3G04780
AT1G60440
AT4G33670
AT3G06010
AT5G01260
AT4G25440
AT3G54740
AT4G21580
AT4G17900
AT4G30940
AT2G38220
AT1G74310
AT2G28060
AT4G28850
AT5G40260
AT5G19870
AT4G36500
AT5G19350
AT5G06260
AT1G20770
AT1G33170
AT5G03660
AT1G28530
AT4G10265
AT5G14330
AT4G35640
AT3G49420
AT1G71010
AT3G26430
AT3G62530
AT3G19970
AT3G06600
AT2G26980
AT5G01540
AT5G42570
AT5G46840
AT1G21900
AT1G71020
AT2G47760
AT3G15070
AT5G53588
AT5G02450
AT3G14280
AT2G39320
AT2G37000
AT2G16430
AT2G41720
AT4G10850
AT5G52060
AT2G20362
AT5G54470
AT3G50430
AT1G29550
AT1G80350
AT4G22513
AT4G28100
AT5G23090
AT5G45260
AT3G51160
AT2G43410
AT5G46410
AT3G03040
AT1G48280
AT4G31380
AT3G45980
AT4G28660
AT3G06330
AT1G49480
AT2G28120
AT1G02460
AT3G08920
AT3G26450
AT3G14395
AT2G38450
AT4G23885
AT2G02810
AT2G01450
AT4G31460
AT1G33940
AT5G46740
AT2G45440
AT2G44870
AT3G01130
AT5G07630
AT2G06520
AT5G62820
AT4G01320
AT1G64230
AT2G31920
AT2G47670
AT1G06950
AT1G29630
AT4G19140
AT2G22620
AT3G26650
AT4G25310
AT3G60310
AT5G27770
AT1G11950
AT5G53450
AT3G22550
AT1G79110
AT1G13150
AT3G51350
AT2G20550
AT1G20780
AT3G62180
AT3G29330
AT1G77682
AT2G16890
AT2G02950
AT1G71240
AT1G12910
AT1G21240
AT3G03828
AT3G49580
AT2G31305
AT1G05100
AT2G28600
AT1G18040
AT4G20380
AT3G07210
AT3G13180
AT1G16350
AT3G02850
AT5G64150
AT4G34340
AT3G17690
AT4G17790
AT2G28190
AT4G10450
AT1G75810
AT1G02335
AT3G18870
AT4G38780
AT5G02840
AT1G67250
AT3G45300
AT5G02620
AT2G43400
AT3G20240
AT4G18440
AT4G33240
AT1G54920
AT3G27260
AT2G32800
AT1G22760
AT5G35400
AT3G19860
AT2G35040
AT1G30460
AT5G18950
AT5G20520
AT1G66950
AT5G07820
AT3G54110
AT5G04000
AT3G16950
AT1G19970
AT3G13320
AT1G31120
AT5G47140
AT3G23280
AT3G06300
AT5G40870
AT1G69310
AT1G77890
AT5G61160
AT1G33970
AT3G06880
AT2G46230
AT5G11930
AT1G66860
AT3G25050
AT3G53630
AT4G03520
AT1G06840
AT2G38300
AT3G47010
AT3G62130
AT4G26300
AT4G01070
AT3G49645
AT1G29910
AT4G39870
AT3G02770
AT2G22250
AT3G16800
AT3G20090
AT4G39260
AT3G10520
AT4G31160
AT5G49650
AT4G17600
AT3G10090
AT2G33360
AT1G22940
AT2G35030
AT1G63660
AT4G35840
AT4G29990
AT5G06590
AT4G00335
AT1G02140
AT4G23680
AT2G01870
AT1G01300
AT1G13360
AT1G20100
AT3G51430
AT2G31370
AT5G66030
AT5G14370
AT5G54165
AT2G20850
AT1G69890
AT1G14710
AT1G72650
AT2G35585
AT3G13470
AT4G31210
AT3G23930
AT1G03600
AT5G54380
AT1G04780
AT3G51040
AT5G47230
AT2G20840
AT2G47490
AT2G04845
AT4G24780
AT3G58970
AT1G10310
AT3G57170
AT5G03930
AT1G03410
AT1G61563
AT5G58340
AT5G20640
AT3G06790
AT4G04610
AT2G41660
AT3G09650
AT1G09460
AT4G38495
AT3G50590
AT3G43240
AT1G01120
AT3G12977
AT1G73350
AT2G38440
AT1G49860
AT1G51140
AT4G35910
AT1G33600
AT5G51640
AT2G43745
AT4G32570
AT4G04940
AT3G53870
AT1G14860
AT3G10985
AT4G22320
AT3G25180
AT4G25620
AT3G49720
AT5G11670
AT5G38344
AT3G63290
AT5G64880
AT1G72920
AT2G15170
AT5G45590
AT1G48220
AT1G70490
AT4G39710
AT5G17060
AT5G10020
AT4G38020
AT1G43666
AT2G20050
AT1G49980
AT5G61250
AT1G62290
AT3G12210
AT4G18470
AT1G34350
AT1G17330
AT1G48380
AT5G55450
AT5G02040
AT4G10760
AT2G04740
AT2G02230
AT2G31560
AT1G79250
AT3G28470
AT5G23030
AT1G63110
AT3G50685
AT3G17650
AT4G13240
AT1G10670
AT5G25280
AT5G23590
AT4G21860
AT3G16780
AT5G15260
AT1G71220
AT1G56300
AT1G78560
AT3G50080
AT4G00170
AT5G02060
AT1G79090
AT1G67775
AT4G14070
AT2G38620
AT2G24945
AT2G03850
AT4G00220
AT1G26480
AT1G62930
AT5G20950
AT5G24460
AT5G13610
AT4G25835
AT3G12730
AT2G20260
AT1G16858
AT5G19080
AT1G68630
AT1G53035
AT4G22310
AT2G22905
AT5G59105
AT4G25500
AT1G78490
AT2G48080
AT1G20850
AT4G27654
AT3G23210
AT5G50340
AT2G38360
AT3G50550
AT3G07930
AT5G50000
AT1G01750
AT1G49500
AT4G32200
AT1G10170
AT5G10310
AT5G01270
AT2G33220
AT1G28815
AT2G42800
AT5G12050
AT1G11760
AT1G26890
AT5G59810
AT1G48590
AT2G29630
AT3G53510
AT4G02100
AT5G11400
AT1G13245
AT3G21350
AT2G20940
AT5G08680
AT2G44500
AT2G05260
AT1G01760
AT1G68140
AT1G66670
AT5G48590
AT2G31210
AT3G60260
AT2G42530
AT2G31740
AT5G56800
AT3G03450
AT1G20020
AT1G15270
AT5G18860
AT4G31550
AT5G53590
AT1G06490
AT1G03250
AT1G16320
AT2G45950
AT5G15440
AT4G26270
AT3G45070
AT3G54530
AT5G17370
AT3G27580
AT5G10790
AT4G24370
AT4G33040
AT1G74960
AT5G55480
AT1G21660
AT3G22260
AT3G06435
AT1G14460
AT2G36160
AT1G77000
AT5G47520
AT2G01590
AT5G07840
AT2G12480
AT2G20585
AT5G46720
AT3G18750
AT1G27410
AT3G24770
AT5G24655
AT3G07270
AT3G11130
AT1G47240
AT4G34960
AT1G64950
AT5G52470
AT4G38360
AT5G27440
AT4G28680
AT3G19184
AT4G00430
AT4G13810
AT5G59580
AT3G02000
AT2G36650
AT2G43650
AT2G32080
AT4G37810
AT5G50790
AT2G02560
AT1G72125
AT1G75960
AT5G58870
AT1G65470
AT4G30520
AT5G48410
AT3G56330
AT4G32460
AT1G53400
AT4G14104
AT5G43460
AT3G10200
AT3G13520
AT4G02360
AT5G57400
AT2G35990
AT2G45660
AT3G17750
AT5G40040
AT3G06070
AT2G31380
AT3G24080
AT4G32260
AT4G24026
AT2G39760
AT3G53720
AT5G17830
AT5G17300
AT5G64790
AT5G61800
AT5G07510
AT5G45760
AT3G05600
AT5G04070
AT2G35110
AT5G23260
AT5G41740
AT5G08370
AT1G77020
AT5G36950
AT4G38100
AT3G07470
AT5G52250
AT1G67480
AT5G55040
AT2G18162
AT4G01600
AT3G14270
AT5G52710
AT5G56220
AT5G16110
AT5G14200
AT5G55900
AT5G19151
AT3G54710
AT4G33580
AT3G55710
AT5G09480
AT2G38830
AT5G38460
AT4G27360
AT3G01120
AT3G50870
AT2G38900
AT3G24020
AT3G28490
AT2G42940
AT4G15200
AT1G15120
AT4G32530
AT4G34870
AT2G02710
AT5G22520
AT3G22240
AT4G34430
AT3G15270
AT1G76500
AT2G39440
AT2G29620
AT5G20650
AT4G37050
AT2G20410
AT1G29750
AT3G15830
AT4G32520
AT1G63206
AT4G19520
AT1G30135
AT3G29185
AT5G07320
AT1G03220
AT3G17300
AT1G08620
AT1G61566
AT4G25570
AT3G04460
AT5G38900
AT2G35658
AT1G55190
AT1G63640
AT4G27657
AT4G17560
AT1G09140
AT5G17050
AT1G04440
AT5G51110
AT5G02120
AT1G69390
AT1G10990
AT1G25540
AT4G09467
AT1G13930
AT2G22330
AT3G17670
AT4G19970
AT1G26410
AT4G04614
AT2G48120
AT4G09170
AT1G21930
AT1G33110
AT3G58690
AT3G17020
AT5G03760
AT1G73680
AT5G19920
AT1G21970
AT1G63820
AT5G22500
AT3G20070
AT1G79450
AT5G43680
AT5G19600
AT4G34770
AT4G24450
AT1G61070
AT3G46820
AT2G40570
AT5G01190
AT1G75260
AT5G26790
AT5G19830
AT1G65060
AT2G02220
AT1G26300
AT2G46735
AT2G43510
AT2G22140
AT1G05710
AT1G73730
AT2G30695
AT3G54880
AT1G29540
AT4G28811
AT3G01710
AT5G04420
AT4G38490
AT1G64040
AT3G03960
AT5G42785
AT1G04000
AT3G09220
AT5G49630
AT2G28720
AT1G62840
AT4G17270
AT5G01840
AT5G26830
AT1G43620
AT4G20400
AT3G25716
AT3G45900
AT1G21070
AT5G19850
AT5G03110
AT4G29830
AT5G45900
AT1G69510
AT2G20520
AT4G39220
AT3G53760
AT3G16690
AT1G18560
AT1G29140
AT1G65150
AT3G58100
AT3G25440
AT1G26940
AT2G07170
AT5G60490
AT2G37540
AT4G28290
AT5G13900
AT1G49010
AT3G11480
AT2G38060
AT3G22510
AT4G37530
AT1G48370
AT2G34190
AT5G65683
AT1G48570
AT1G15040
AT1G43667
AT5G11680
AT2G42310
AT1G64105
AT5G40810
AT3G32980
AT1G17610
AT1G29970
AT3G12760
AT5G16010
AT1G72720
AT1G75150
AT3G06778
AT1G73460
AT5G53460
AT1G47128
AT1G78600
AT1G48070
AT2G25190
AT4G32170
AT5G51105
AT5G58575
AT3G12570
AT3G10260
AT1G20870
AT5G15860
AT2G40000
AT3G54030
AT3G29090
AT1G52160
AT1G50830
AT1G56560
AT2G19590
AT3G62080
AT2G20390
AT2G27510
AT5G05960
AT4G12300
AT5G40020
AT3G23000
AT3G19450
AT4G39520
AT5G62950
AT5G05670
AT1G07180
AT1G22950
AT5G62080
AT3G21720
AT1G03910
AT4G28630
AT5G05980
AT5G37500
AT3G05725
AT4G11850
AT1G18810
AT2G42580
AT2G39518
AT1G62130
AT2G19000
AT2G42885
AT2G35660
AT3G06220
AT1G03495
AT4G33260
AT1G26930
AT3G25770
AT5G38895
AT1G10910
AT5G57360
AT5G01450
AT3G27550
AT1G19910
AT1G06400
AT3G02885
AT3G54470
AT2G30590
AT3G58120
AT4G20150
AT5G23150
AT3G57200
AT4G10490
AT3G05910
AT1G07150
AT3G60410
AT1G79900
AT5G66658
AT3G47560
AT1G06760
AT1G08490
AT3G61490
AT4G27430
AT2G34070
AT5G64660
AT5G15600
AT5G66460
AT5G08150
AT1G01290
AT1G68620
AT2G40085
AT3G10400
AT2G30630
AT5G19660
AT4G24830
AT1G80830
AT5G48820
AT3G11950
AT2G17790
AT5G08590
AT4G34840
AT3G15480
AT4G33360
AT5G19400
AT2G27830
AT1G76405
AT5G52240
AT1G50640
AT5G09330
AT1G26920
AT5G64360
AT4G13075
AT2G29060
AT2G41330
AT2G03290
AT2G40620
AT1G73603
AT5G18840
AT2G18560
AT1G80610
AT2G01890
AT4G16630
AT5G15460
AT4G38030
AT4G23880
AT4G02270
AT1G05430
AT4G03070
AT2G38630
AT1G71040
AT5G64940
AT2G45730
AT3G03580
AT3G16850
AT5G07270
```
