## Supplementary material for "A comprehensive map of preferentially located motifs reveals distinct proximal *cis*-regulatory elements in plants": ATGATTA_containing_gene_set.txt

```
#Occurences of ATGATTA between -99 and 39 (positions relative to the transcription start site)
#1232 sequences with ATGATTA in this interval
#5.99% of the sequences in promoter set with ATGATTA (set with 20573 sequences)
AT2G30020
AT3G52420
AT2G41370
AT2G41231
AT5G45760
AT5G49990
AT5G24570
AT1G70770
AT4G31160
AT5G46740
AT4G03090
AT2G20840
AT4G16765
AT3G28500
AT2G28510
AT4G02270
AT2G38195
AT5G50790
AT3G02190
AT3G11160
AT3G59140
AT5G62670
AT4G15130
AT1G52200
AT3G09380
AT1G48950
AT2G20990
AT5G51060
AT3G20820
AT2G05620
AT4G23493
AT1G06010
AT3G01870
AT1G12120
AT2G22360
AT4G21930
AT2G29370
AT4G16630
AT2G27040
AT1G06310
AT1G49940
AT4G24680
AT1G03630
AT3G14680
AT5G16750
AT2G42200
AT4G39235
AT5G48410
AT3G45030
AT2G37940
AT3G23200
AT3G54500
AT1G05120
AT5G39760
AT1G79410
AT5G42880
AT3G45070
AT5G01610
AT3G49240
AT1G18330
AT4G11850
AT1G48000
AT3G60310
AT5G17520
AT2G27830
AT1G50325
AT2G15730
AT2G02540
AT3G06830
AT1G63010
AT1G55740
AT3G02470
AT1G52510
AT5G33390
AT5G17090
AT2G45590
AT4G27790
AT4G39955
AT3G09070
AT1G67470
AT5G13730
AT4G38000
AT5G60440
AT1G75960
AT5G50530
AT1G21240
AT4G15955
AT1G69700
AT5G45380
AT1G26120
AT4G37410
AT1G70020
AT3G18560
AT1G12910
AT5G13970
AT3G27580
AT3G55950
AT1G30170
AT1G20490
AT3G12730
AT5G59720
AT4G30370
AT1G20370
AT1G24310
AT1G55190
AT1G09140
AT4G33580
AT1G68260
AT2G16005
AT1G53210
AT5G57660
AT5G22110
AT1G18040
AT1G11608
AT5G46720
AT3G28200
AT5G04140
AT5G15800
AT4G12300
AT5G22630
AT5G66690
AT3G01120
AT3G24515
AT2G39530
AT5G20520
AT5G23980
AT5G52260
AT4G17720
AT5G45350
AT5G53930
AT4G31040
AT1G23880
AT1G26945
AT3G45900
AT5G05110
AT2G35990
AT4G01600
AT1G61795
AT5G13960
AT5G53450
AT2G04420
AT1G06460
AT4G20390
AT5G64990
AT5G18860
AT3G01290
AT3G22420
AT2G32650
AT5G54165
AT3G48770
AT5G43380
AT3G11420
AT1G56210
AT3G07260
AT1G20020
AT3G54720
AT2G33220
AT3G26650
AT5G16380
AT3G13435
AT3G54190
AT4G06746
AT5G59600
AT3G47560
AT4G36250
AT1G36000
AT5G62840
AT5G51840
AT5G24110
AT2G36325
AT2G03850
AT2G13690
AT1G26540
AT1G61660
AT2G22540
AT1G49050
AT3G59030
AT3G23620
AT3G56810
AT5G15860
AT1G78200
AT4G20330
AT1G03170
AT5G51600
AT4G39756
AT5G52470
AT4G38430
AT1G67785
AT1G31070
AT5G05000
AT1G29010
AT3G50740
AT5G57785
AT2G25790
AT5G11680
AT4G14000
AT3G49940
AT1G68320
AT5G58480
AT2G39510
AT1G14910
AT5G64250
AT4G14210
AT3G05630
AT1G53000
AT3G49400
AT5G42890
AT1G76120
AT3G07520
AT4G16280
AT1G55480
AT3G23280
AT1G05440
AT3G47010
AT1G65470
AT2G38570
AT4G38780
AT2G33170
AT2G18160
AT4G13266
AT4G13230
AT3G61220
AT1G23750
AT1G16190
AT5G50010
AT3G43720
AT1G24010
AT5G18037
AT1G24706
AT1G48700
AT5G59340
AT2G45150
AT2G22900
AT5G05460
AT5G54740
AT1G65710
AT4G22740
AT3G54220
AT2G07750
AT2G36910
AT1G03890
AT1G78380
AT4G30210
AT3G63110
AT3G46450
AT2G17370
AT1G11580
AT4G04040
AT2G47480
AT3G02020
AT3G05650
AT4G15010
AT1G48070
AT2G44370
AT1G15240
AT2G27110
AT5G47040
AT5G13130
AT5G54470
AT3G18550
AT3G27260
AT1G31163
AT3G16230
AT1G22920
AT3G42670
AT2G21640
AT2G33380
AT1G63820
AT1G72120
AT1G77890
AT2G45050
AT5G13720
AT3G13390
AT5G02310
AT5G64700
AT2G27035
AT3G57490
AT5G55300
AT1G23890
AT5G16810
AT5G38435
AT5G66710
AT1G15250
AT2G04940
AT4G36840
AT2G39940
AT3G49420
AT5G47190
AT3G48480
AT3G49307
AT4G16745
AT1G13480
AT5G05870
AT3G04510
AT3G45230
AT1G61215
AT4G30790
AT1G64330
AT5G46060
AT2G46130
AT5G07470
AT1G25370
AT5G38990
AT5G08460
AT5G14330
AT2G46740
AT5G40570
AT3G50080
AT1G73120
AT1G25230
AT1G78820
AT4G27657
AT3G61490
AT3G53540
AT1G24062
AT2G04520
AT2G04845
AT5G07830
AT4G18610
AT2G46780
AT1G04710
AT3G63430
AT3G13530
AT1G37130
AT5G42870
AT3G62610
AT5G18490
AT2G14900
AT4G08670
AT3G19440
AT3G09650
AT1G79090
AT1G06980
AT5G02090
AT1G53790
AT2G38530
AT1G53165
AT1G79450
AT4G27310
AT1G21900
AT3G21380
AT2G42210
AT4G13250
AT3G61910
AT1G22490
AT3G05870
AT1G76380
AT2G38170
AT1G29550
AT1G68585
AT1G26530
AT3G01910
AT3G06070
AT3G21330
AT4G37210
AT2G04515
AT2G33580
AT4G19180
AT3G04570
AT3G25573
AT1G25510
AT1G28540
AT5G45610
AT5G65683
AT5G52760
AT3G53960
AT3G49580
AT1G27000
AT2G30260
AT4G33666
AT3G23390
AT5G12430
AT4G30020
AT1G27950
AT3G24650
AT3G13810
AT2G27060
AT3G01015
AT5G20635
AT4G16000
AT3G53180
AT5G11390
AT5G57700
AT3G59410
AT3G06435
AT5G26790
AT1G78815
AT2G35940
AT3G18010
AT4G35870
AT1G19220
AT5G22430
AT3G55690
AT3G57030
AT4G22120
AT1G30757
AT2G26310
AT2G01180
AT4G37640
AT2G38450
AT2G43020
AT5G10790
AT5G65230
AT2G20190
AT5G55040
AT3G12890
AT1G52730
AT1G68720
AT3G56470
AT1G29760
AT2G15580
AT2G39930
AT3G27360
AT1G63110
AT3G22510
AT5G24780
AT1G49580
AT5G53045
AT1G51510
AT5G10410
AT4G17610
AT4G02100
AT3G21820
AT1G14760
AT3G28030
AT3G58740
AT4G10810
AT3G21710
AT5G56000
AT1G16858
AT3G16500
AT4G39120
AT4G12680
AT1G26910
AT1G67400
AT1G11600
AT3G09150
AT4G08280
AT5G50550
AT1G22440
AT5G14040
AT1G04500
AT1G03700
AT3G10140
AT5G14960
AT1G78970
AT2G32180
AT5G36880
AT1G01760
AT4G20400
AT2G22270
AT4G20830
AT1G16400
AT2G42920
AT2G30720
AT1G26470
AT5G04070
AT5G67610
AT1G13610
AT5G35930
AT1G07135
AT5G23100
AT4G32080
AT5G59850
AT5G47920
AT2G47490
AT4G35540
AT1G75710
AT3G21610
AT5G50011
AT3G26360
AT5G50423
AT1G07300
AT5G64740
AT4G09730
AT4G36240
AT5G64640
AT5G50200
AT3G51430
AT4G15750
AT2G43018
AT1G26410
AT1G32990
AT5G64620
AT2G16676
AT4G10265
AT3G25470
AT2G18400
AT5G50000
AT4G22720
AT4G35335
AT4G38660
AT1G63230
AT5G01450
AT2G05540
AT1G06645
AT2G44140
AT4G08810
AT5G50800
AT1G79070
AT2G37570
AT1G47540
AT1G30160
AT3G22830
AT1G78080
AT4G16447
AT4G12550
AT2G25240
AT5G07360
AT5G13460
AT5G43680
AT1G24580
AT4G12010
AT3G13380
AT1G55560
AT4G11840
AT4G39740
AT1G01210
AT1G24460
AT3G61630
AT5G24410
AT2G16880
AT1G14630
AT5G01370
AT3G54580
AT5G55100
AT4G20410
AT4G26100
AT3G49740
AT1G35260
AT1G69310
AT2G16750
AT4G18240
AT3G29090
AT1G52980
AT5G19440
AT1G44030
AT5G27490
AT5G50012
AT5G03470
AT2G26700
AT3G16510
AT1G20600
AT5G10800
AT1G18300
AT5G26310
AT5G26805
AT2G36710
AT5G42560
AT2G38220
AT1G05770
AT5G65070
AT3G54400
AT2G26550
AT2G22905
AT5G24840
AT3G09930
AT2G25090
AT1G31710
AT5G17460
AT2G29320
AT5G41761
AT5G51640
AT5G07190
AT3G50950
AT1G11655
AT3G44460
AT3G56270
AT4G36190
AT1G48220
AT3G02730
AT4G22130
AT3G04190
AT1G08080
AT3G19850
AT1G33980
AT5G02830
AT1G55900
AT1G52410
AT5G53820
AT1G03410
AT5G15810
AT1G77020
AT1G13380
AT1G70160
AT3G11180
AT3G10740
AT3G23300
AT3G05410
AT4G31985
AT4G39650
AT1G17610
AT1G06950
AT1G50260
AT4G09020
AT1G66540
AT5G01390
AT3G20040
AT2G25130
AT3G04180
AT5G08391
AT1G29860
AT5G61420
AT2G15830
AT5G44570
AT3G55350
AT1G19360
AT5G50240
AT3G25680
AT4G24520
AT4G27580
AT3G14560
AT5G56600
AT5G20170
AT1G68990
AT5G02502
AT2G44500
AT5G59120
AT2G22330
AT2G05910
AT5G24630
AT2G18680
AT5G16490
AT4G39410
AT3G26790
AT4G09030
AT1G04780
AT4G00400
AT5G44650
AT5G11400
AT1G26340
AT3G19740
AT1G70710
AT5G62865
AT5G64750
AT3G02720
AT4G11570
AT1G12260
AT1G16910
AT3G54950
AT5G65220
AT5G17300
AT1G20132
AT1G13730
AT2G28710
AT1G78600
AT1G05470
AT5G44060
AT5G37770
AT5G01200
AT2G43410
AT3G02770
AT3G06868
AT5G23440
AT3G21230
AT5G25110
AT3G01310
AT4G37950
AT2G46490
AT1G66830
AT3G62120
AT5G45390
AT3G47530
AT5G20620
AT3G56860
AT3G07540
AT2G42450
AT1G48570
AT3G06600
AT1G31140
AT2G39760
AT5G49570
AT5G10170
AT3G45300
AT4G02760
AT4G39170
AT1G77000
AT5G44575
AT1G24880
AT5G54860
AT4G03820
AT1G65060
AT3G16895
AT2G35830
AT4G39470
AT1G54850
AT4G37530
AT3G45890
AT1G21280
AT5G66720
AT1G13150
AT1G05350
AT5G33340
AT5G40200
AT5G07840
AT1G69390
AT5G46620
AT5G48990
AT1G07985
AT1G06490
AT3G49290
AT3G54710
AT5G51550
AT4G17380
AT5G67110
AT2G34680
AT5G45960
AT3G11540
AT2G18162
AT5G05670
AT5G44120
AT1G60160
AT5G52480
AT5G10190
AT4G31170
AT2G47560
AT2G22040
AT5G60340
AT5G26330
AT5G14150
AT1G35580
AT2G18560
AT5G56030
AT1G72140
AT3G26660
AT1G16825
AT4G29670
AT3G07800
AT2G31945
AT4G16270
AT2G41550
AT1G65920
AT2G40650
AT1G64610
AT4G34230
AT1G65240
AT2G15130
AT5G61160
AT2G38640
AT1G64910
AT5G59250
AT1G78120
AT3G05320
AT2G23680
AT1G21930
AT1G32360
AT1G18350
AT3G12700
AT5G50335
AT1G34430
AT5G56990
AT5G38130
AT3G51220
AT1G78010
AT5G43940
AT4G17420
AT4G22730
AT2G42260
AT3G22550
AT4G24530
AT1G72230
AT5G20640
AT1G31050
AT1G57660
AT1G36060
AT2G03670
AT4G24175
AT3G23840
AT4G30520
AT4G35780
AT3G12760
AT2G23080
AT1G68945
AT3G47675
AT5G47520
AT3G21560
AT2G17705
AT1G65030
AT3G57710
AT1G16320
AT1G72700
AT3G53760
AT3G62530
AT5G02630
AT3G06840
AT1G16180
AT3G17300
AT5G51700
AT3G27809
AT2G46735
AT4G36070
AT1G06400
AT1G48230
AT1G68400
AT1G77980
AT1G30450
AT4G28775
AT4G17550
AT1G55450
AT1G19350
AT2G15390
AT5G11710
AT1G16740
AT1G07530
AT1G30010
AT2G39190
AT3G18770
AT1G12550
AT5G55310
AT2G40230
AT3G62170
AT5G28490
AT1G27960
AT5G53120
AT3G10985
AT3G51632
AT5G50340
AT3G24100
AT5G23830
AT5G23060
AT3G13870
AT5G03930
AT4G36980
AT2G34150
AT4G22140
AT1G14688
AT3G09440
AT5G42690
AT5G11600
AT3G07640
AT4G35840
AT3G03880
AT1G15040
AT2G33590
AT5G41960
AT1G26930
AT4G15430
AT2G33560
AT5G62820
AT5G06950
AT3G45130
AT1G14740
AT5G27850
AT1G08890
AT2G22370
AT5G55380
AT3G24510
AT5G64813
AT4G33760
AT2G39260
AT3G15630
AT5G23260
AT2G20980
AT1G53650
AT1G01750
AT5G53180
AT5G17820
AT2G44090
AT5G03940
AT2G39890
AT1G53120
AT3G50685
AT5G42200
AT3G14340
AT5G65390
AT4G02800
AT5G22250
AT2G30590
AT5G26667
AT5G46220
AT1G61070
AT1G05000
AT1G66460
AT1G30850
AT5G43070
AT5G18730
AT2G43465
AT5G17190
AT4G02360
AT3G10110
AT5G11070
AT5G44080
AT5G13890
AT1G08070
AT5G45900
AT3G01950
AT5G19430
AT5G61720
AT1G26960
AT1G55200
AT1G28060
AT1G25320
AT1G43245
AT3G08840
AT5G39090
AT1G68700
AT1G78980
AT5G27430
AT5G63250
AT1G74490
AT5G50900
AT5G35100
AT2G04740
AT4G37590
AT2G40080
AT3G06860
AT5G59845
AT4G26060
AT5G50780
AT5G50650
AT2G45730
AT5G56590
AT5G04190
AT3G51470
AT1G52750
AT5G52240
AT2G35780
AT5G25440
AT4G17140
AT1G67265
AT4G02580
AT3G51630
AT1G54100
AT2G37710
AT5G61800
AT2G15430
AT2G47530
AT1G30580
AT1G27390
AT1G74860
AT2G32320
AT5G19450
AT5G15640
AT2G39650
AT3G54180
AT5G52060
AT5G03660
AT1G68980
AT5G08320
AT1G31650
AT5G06960
AT3G22260
AT5G42080
AT3G02468
AT3G23400
AT3G09430
AT5G64760
AT5G12470
AT3G22990
AT3G24450
AT1G07615
AT1G16210
AT3G14110
AT4G13310
AT4G33720
AT2G26710
AT2G41400
AT3G57440
AT3G16170
AT5G17600
AT3G21590
AT1G61030
AT5G23820
AT5G51620
AT5G59040
AT4G18750
AT4G31550
AT1G29030
AT3G54660
AT1G65230
AT3G01630
AT1G33760
AT5G61250
AT4G17000
AT4G20130
AT5G55900
AT3G53510
AT5G51940
AT2G31880
AT2G46040
AT1G30100
AT3G25090
AT4G12005
AT4G31230
AT1G30080
AT1G07610
AT1G70570
AT5G56140
AT4G22212
AT3G12770
AT5G41520
AT1G11760
AT3G06610
AT2G16595
AT5G40710
AT1G49190
AT1G70280
AT4G09680
AT4G02210
AT3G61740
AT1G80310
AT3G26890
AT2G40330
AT1G51440
AT3G03270
AT2G19510
AT3G01980
AT3G53730
AT1G53970
AT5G03110
AT5G49440
AT1G52340
AT3G04370
AT3G54890
AT4G33360
AT3G15410
AT2G45890
AT5G24030
AT1G78690
AT5G42700
AT1G63420
AT3G62540
AT4G24800
AT1G20350
AT5G20610
AT3G55360
AT2G25190
AT3G55260
AT5G52830
AT2G27220
AT1G36160
AT1G21790
AT5G25480
AT4G03000
AT1G27410
AT3G60690
AT4G25040
AT1G56050
AT1G03610
AT3G52110
AT2G20440
AT1G04010
AT5G19600
AT3G01090
AT2G17790
AT4G15440
AT3G18850
AT1G08010
AT2G41540
AT1G16590
AT2G26400
AT5G27320
AT2G46400
AT1G29951
AT1G06220
AT2G39320
AT2G02710
AT4G29840
AT1G08760
AT5G57290
AT3G44740
AT1G35310
AT5G64360
AT5G62100
AT3G16690
AT3G22560
AT5G27440
AT4G12320
AT1G66020
AT4G35070
AT4G18375
AT5G10350
AT2G44560
AT3G51460
AT3G10480
AT2G45940
AT2G43740
AT1G64230
AT1G14460
AT2G41000
AT4G15740
AT5G61190
AT2G01220
AT1G11610
AT1G77510
AT5G42785
AT4G21650
AT4G14010
AT1G20850
AT1G03010
AT3G48900
AT3G52840
AT5G45360
AT5G01260
AT4G25330
AT5G52750
AT2G39440
AT1G56710
AT1G29952
AT3G59850
AT1G03820
AT1G29950
AT5G22640
AT2G21430
AT4G34150
AT4G02570
AT3G14040
AT5G59105
AT1G13609
AT3G20050
AT4G30100
AT5G64300
AT1G03687
AT1G67090
AT5G10870
AT1G08230
AT1G74030
AT5G11160
AT3G03828
AT1G09995
AT2G02350
AT1G10910
AT3G06890
AT2G34380
AT1G63630
AT5G07060
AT3G14850
AT5G49320
AT3G54200
AT5G47230
AT3G27630
AT2G26280
AT5G03180
AT1G30590
AT1G67865
AT1G62830
AT2G41210
AT2G37560
AT3G18260
AT4G39800
AT3G60250
AT3G53240
AT2G16890
AT3G45600
AT1G62840
AT2G40116
AT4G31210
AT1G06510
AT1G52890
AT5G50480
AT5G62790
AT5G49740
AT3G13050
AT2G39980
AT3G58190
AT4G16840
AT3G04090
AT5G62920
AT2G23760
AT5G10420
AT1G29540
AT4G09570
AT2G46930
AT5G09440
AT1G14520
AT4G02150
AT4G08500
AT1G71210
AT1G58290
AT1G15870
AT1G27680
AT4G39730
AT1G12710
AT4G11640
AT3G11500
AT1G16860
AT4G39610
AT3G05640
AT2G41100
AT5G23150
AT3G52010
AT3G52105
AT3G49250
AT2G16280
AT5G63470
AT4G32490
AT1G31790
AT3G04470
AT2G33670
AT3G27750
AT5G07020
AT1G52220
AT2G37678
AT2G28580
AT1G13930
AT2G16460
AT1G66820
AT5G20110
AT4G30180
AT5G51020
AT1G03457
AT4G16310
AT2G30432
AT3G58690
AT5G13900
AT1G48240
AT5G53340
AT2G24860
AT5G44620
AT5G47090
AT1G36370
AT3G01210
AT1G80190
AT4G30150
AT5G43710
AT5G54250
AT5G15140
AT4G18820
AT5G11440
AT4G03400
AT3G23450
AT2G01100
AT1G72630
AT1G50270
AT3G05858
AT1G70060
AT5G66815
AT4G14780
AT3G16850
AT1G22500
AT3G46130
AT2G45870
```
