## Supplementary material for "A comprehensive map of preferentially located motifs reveals distinct proximal *cis*-regulatory elements in plants": ATGATTAC_containing_gene_set.txt

```
#Occurences of ATGATTAC between -16 and 45 (positions relative to the transcription start site)
#107 sequences with ATGATTAC in this interval
#0.52% of the sequences in promoter set with ATGATTAC (set with 20573 sequences)
AT5G61800
AT5G08760
AT4G31160
AT4G15010
AT3G61490
AT4G16745
AT1G77020
AT2G01220
AT1G16860
AT4G39130
AT2G41550
AT4G22513
AT5G11440
AT1G44030
AT3G01015
AT1G25230
AT5G57700
AT2G35940
AT1G53210
AT2G01180
AT3G01310
AT1G20490
AT1G69310
AT4G14210
AT5G07830
AT3G24100
AT5G64540
AT5G15760
AT3G14850
AT4G37710
AT1G13730
AT1G21930
AT3G51460
AT5G51600
AT1G65470
AT1G27680
AT5G06950
AT1G15040
AT3G14340
AT3G21350
AT5G13130
AT1G14688
AT3G56270
AT5G53820
AT2G02350
AT1G73120
AT5G13140
AT4G01600
AT4G25040
AT1G13930
AT4G02100
AT4G12010
AT3G16690
AT4G21930
AT3G55360
AT4G11850
AT5G47230
AT2G30020
AT3G57030
AT2G33560
AT5G55040
AT5G07840
AT3G08930
AT5G57360
AT4G15430
AT1G11610
AT1G79090
AT5G02630
AT4G35840
AT5G52240
AT3G19850
AT2G30720
AT3G02470
AT5G22630
AT3G50685
AT2G42210
AT1G36370
AT5G24570
AT3G42670
AT5G45760
AT4G26100
AT3G48770
AT4G15130
AT1G30590
AT4G33360
AT1G16858
AT1G27410
AT4G19180
AT4G18750
AT4G20830
AT1G13150
AT1G16400
AT5G15860
AT5G51400
AT3G04090
AT4G39120
AT3G01980
AT3G02468
AT3G26360
AT5G12470
AT2G35736
AT1G77130
AT5G50340
AT1G21790
AT1G53000
AT5G03110
AT2G04845
```
