## Supplementary material for "A comprehensive map of preferentially located motifs reveals distinct proximal *cis*-regulatory elements in plants": ATGATTAG_containing_gene_set.txt

```
#Occurences of ATGATTAG between -94 and -18 (positions relative to the transcription start site)
#117 sequences with ATGATTAG in this interval
#0.57% of the sequences in promoter set with ATGATTAG (set with 20573 sequences)
AT3G15410
AT3G18010
AT4G20390
AT5G39760
AT3G15630
AT2G38195
AT3G07640
AT5G03470
AT3G09650
AT5G23980
AT3G22420
AT5G54860
AT1G05440
AT5G05000
AT5G22110
AT1G75710
AT4G08500
AT1G30010
AT3G11160
AT4G39730
AT2G27060
AT1G18300
AT4G02210
AT4G13230
AT4G11570
AT1G69700
AT1G27390
AT1G72700
AT2G39530
AT1G29860
AT3G01630
AT5G52830
AT2G42260
AT2G38640
AT1G31163
AT1G61215
AT5G59600
AT4G14780
AT4G37950
AT1G07300
AT1G72630
AT4G24680
AT5G08320
AT2G41100
AT3G63430
AT1G03687
AT5G54740
AT2G02540
AT2G26280
AT5G13460
AT1G24010
AT4G12300
AT2G26550
AT3G59410
AT1G79410
AT5G24410
AT1G68400
AT4G09020
AT4G20410
AT1G51440
AT1G12910
AT4G20130
AT5G10410
AT5G53180
AT2G44560
AT3G05320
AT5G50335
AT4G15750
AT5G16750
AT3G51430
AT5G09440
AT2G30590
AT1G16590
AT2G28510
AT2G32650
AT2G05910
AT1G06220
AT5G50240
AT2G44370
AT1G26530
AT5G64700
AT1G30170
AT3G28500
AT2G20980
AT4G31550
AT5G26310
AT1G36160
AT5G13890
AT1G24580
AT2G33170
AT3G01210
AT5G10420
AT1G30160
AT1G07985
AT3G52110
AT5G53930
AT3G56860
AT1G56710
AT2G32180
AT2G05620
AT2G34380
AT3G14110
AT1G06460
AT5G27430
AT3G05650
AT2G34680
AT3G46450
AT5G57660
AT3G47675
AT1G27950
AT4G02800
AT3G09150
AT5G20640
AT3G10140
AT5G56990
AT3G21820
AT5G51840
```
