## Supplementary material for "A comprehensive map of preferentially located motifs reveals distinct proximal *cis*-regulatory elements in plants": ATGATTAT_containing_gene_set.txt

```
#Occurences of ATGATTAT between -6 and 26 (positions relative to the transcription start site)
#139 sequences with ATGATTAT in this interval
#0.68% of the sequences in promoter set with ATGATTAT (set with 20573 sequences)
AT5G56140
AT1G30450
AT4G39955
AT3G54710
AT4G16630
AT3G55690
AT1G52220
AT5G38990
AT4G22212
AT5G08391
AT2G36325
AT2G16280
AT5G10170
AT5G41761
AT1G17610
AT1G68585
AT3G02770
AT5G51700
AT1G09995
AT1G50325
AT1G70280
AT1G78815
AT5G05110
AT1G61070
AT4G31210
AT3G57710
AT5G20520
AT3G59850
AT5G50790
AT3G06868
AT1G03170
AT2G20990
AT4G30520
AT1G11600
AT3G21230
AT5G07470
AT4G16000
AT1G11760
AT1G77000
AT1G78080
AT5G42890
AT2G45590
AT3G26650
AT1G26470
AT3G21330
AT1G55900
AT5G42870
AT1G70770
AT3G02730
AT5G59250
AT1G30850
AT1G44030
AT3G04570
AT3G01950
AT3G19440
AT3G04190
AT5G66710
AT5G65230
AT1G08890
AT5G46720
AT5G35100
AT1G53165
AT5G64640
AT3G47560
AT3G58740
AT5G11680
AT5G02830
AT3G22260
AT3G45230
AT2G04940
AT1G12120
AT3G06840
AT1G28060
AT4G16310
AT1G14520
AT1G77980
AT1G20850
AT1G01760
AT5G13900
AT3G12890
AT5G10190
AT5G22430
AT4G22730
AT5G17600
AT5G61250
AT2G23080
AT5G55900
AT3G22550
AT5G59105
AT5G01260
AT2G43020
AT4G13310
AT3G07260
AT1G30757
AT5G17300
AT2G16880
AT4G39170
AT4G16447
AT4G03820
AT5G53340
AT1G21240
AT1G50270
AT2G43018
AT2G31880
AT1G77510
AT5G67110
AT5G26667
AT5G03940
AT4G39800
AT3G49307
AT2G39440
AT1G05470
AT5G45350
AT2G37560
AT2G39260
AT2G27830
AT5G54165
AT4G24680
AT4G22740
AT2G22900
AT5G46740
AT1G16910
AT1G04500
AT3G11160
AT5G66720
AT2G46735
AT2G40116
AT3G49580
AT3G58690
AT1G55560
AT1G53120
AT5G51640
AT5G14150
AT3G27260
AT1G14460
AT1G05770
AT1G15870
AT5G03930
AT2G39930
```
