## Supplementary material for "A comprehensive map of preferentially located motifs reveals distinct proximal *cis*-regulatory elements in plants": ATGATTGT_containing_gene_set.txt

```
#Occurences of ATGATTGT between -12 and 108 (positions relative to the transcription start site)
#239 sequences with ATGATTGT in this interval
#1.16% of the sequences in promoter set with ATGATTGT (set with 20573 sequences)
AT1G12230
AT3G02360
AT5G46410
AT1G77540
AT5G32619
AT5G05600
AT1G79920
AT2G47260
AT1G26920
AT1G49435
AT5G08080
AT5G38020
AT1G49510
AT5G48350
AT2G39518
AT5G17210
AT3G06170
AT3G51450
AT1G62840
AT1G23840
AT1G11593
AT3G15115
AT5G61800
AT1G06350
AT1G24485
AT5G42140
AT2G33855
AT2G45220
AT4G22960
AT4G18740
AT4G24450
AT4G09466
AT1G05260
AT3G60900
AT2G26310
AT2G18280
AT5G57220
AT3G47030
AT4G09464
AT3G15070
AT1G69080
AT3G14910
AT4G39130
AT1G78510
AT1G78430
AT3G62330
AT1G17700
AT1G68070
AT4G01350
AT4G20400
AT4G09462
AT2G16385
AT2G17260
AT3G50830
AT3G55677
AT1G33750
AT2G23093
AT1G67070
AT3G18220
AT5G61270
AT1G27050
AT2G17280
AT5G24860
AT3G15270
AT4G01560
AT1G23100
AT3G59810
AT1G07230
AT3G14560
AT2G48120
AT4G25760
AT1G02960
AT4G08280
AT2G31740
AT3G28490
AT3G54350
AT1G48970
AT5G05290
AT2G38420
AT3G54360
AT1G67855
AT4G28360
AT5G52410
AT1G65190
AT2G18210
AT3G06778
AT2G40170
AT2G47580
AT2G26550
AT3G11330
AT5G40830
AT4G13970
AT2G30490
AT1G73540
AT2G42950
AT2G30790
AT5G05960
AT1G75640
AT5G15510
AT3G07930
AT2G36750
AT2G36724
AT3G12150
AT3G29035
AT2G30410
AT3G21100
AT1G29025
AT5G02260
AT3G60690
AT5G36120
AT4G35910
AT4G17910
AT3G24770
AT3G52870
AT4G15620
AT2G38730
AT5G49820
AT2G47400
AT4G24210
AT1G02790
AT3G12810
AT5G01930
AT2G01630
AT5G58575
AT5G45620
AT2G44270
AT2G18230
AT1G72280
AT1G31770
AT5G48920
AT5G55480
AT3G55390
AT5G52470
AT2G28860
AT3G10520
AT4G11220
AT2G39640
AT4G00480
AT2G43510
AT5G06320
AT1G01880
AT1G64490
AT3G15060
AT3G49050
AT5G62850
AT5G40280
AT4G24960
AT4G02720
AT4G03945
AT5G56780
AT4G39570
AT1G68630
AT1G47620
AT3G10030
AT4G08160
AT5G17540
AT5G46840
AT2G18290
AT5G58900
AT2G43130
AT2G42800
AT1G31720
AT1G80030
AT3G17650
AT2G33480
AT2G28355
AT4G15765
AT3G32980
AT1G04800
AT1G32550
AT4G16144
AT1G04050
AT1G50840
AT1G69400
AT3G50270
AT5G47800
AT3G23160
AT3G02760
AT5G47350
AT5G05965
AT5G40200
AT5G24260
AT2G38800
AT1G53180
AT3G54880
AT3G17750
AT4G00700
AT2G42920
AT3G07880
AT5G18525
AT2G25890
AT1G17330
AT2G05260
AT5G10180
AT5G54190
AT4G16410
AT4G27750
AT3G51960
AT1G06840
AT1G10570
AT4G15396
AT4G25840
AT2G20630
AT5G55860
AT5G26830
AT3G07260
AT5G24010
AT5G57400
AT5G52882
AT3G55400
AT1G77525
AT4G09467
AT2G20080
AT1G63110
AT3G01700
AT1G06910
AT2G23450
AT3G17240
AT2G22040
AT3G22560
AT1G36922
AT1G74710
AT2G20650
AT5G43330
AT1G15440
AT2G11810
AT2G37940
AT5G18060
AT3G26950
AT5G24710
AT3G13275
AT3G27999
AT1G28700
AT2G47670
AT2G30550
AT5G60390
AT1G61890
AT3G59330
AT4G12640
```
