## Supplementary material for "A comprehensive map of preferentially located motifs reveals distinct proximal *cis*-regulatory elements in plants": ATGATTT_containing_gene_set.txt

```
#Occurences of ATGATTT between 3 and 17 (positions relative to the transcription start site)
#281 sequences with ATGATTT in this interval
#1.37% of the sequences in promoter set with ATGATTT (set with 20573 sequences)
AT3G09010
AT4G20040
AT3G01910
AT4G18350
AT1G03840
AT5G07820
AT5G62165
AT1G03910
AT5G24900
AT2G37520
AT4G32170
AT2G19640
AT5G03760
AT3G19300
AT1G75600
AT1G60930
AT3G52561
AT4G32460
AT3G60740
AT3G06740
AT3G06880
AT5G16320
AT2G37270
AT2G27250
AT1G07140
AT3G53870
AT1G63206
AT1G13090
AT5G52990
AT3G03580
AT3G60410
AT3G28050
AT4G24110
AT4G26670
AT5G13330
AT4G35420
AT1G45000
AT4G23700
AT4G10490
AT2G02980
AT3G26450
AT5G55450
AT3G62140
AT1G24390
AT3G48140
AT3G19440
AT3G18900
AT5G14200
AT3G17670
AT3G17240
AT5G14040
AT5G13610
AT4G32200
AT3G06120
AT2G29065
AT1G78420
AT3G20600
AT4G37870
AT3G48280
AT4G12070
AT4G18960
AT2G17442
AT2G36120
AT5G49160
AT2G46230
AT5G48480
AT1G73180
AT4G21860
AT3G47520
AT4G23650
AT4G22310
AT4G27660
AT3G13470
AT2G29700
AT1G20180
AT4G27260
AT1G68600
AT1G78970
AT1G73350
AT4G18950
AT5G59080
AT3G19310
AT3G01130
AT5G05670
AT5G43100
AT3G29810
AT2G18110
AT3G12030
AT4G08310
AT4G26310
AT1G71250
AT3G27550
AT1G34570
AT3G06640
AT5G14210
AT4G24310
AT2G20585
AT5G50820
AT1G73660
AT5G05980
AT5G62950
AT1G22300
AT1G67660
AT5G33390
AT4G29420
AT1G71220
AT1G64670
AT1G16010
AT2G34580
AT5G06990
AT3G06010
AT3G09770
AT1G47380
AT5G19660
AT1G64500
AT4G00220
AT3G02420
AT1G63660
AT1G02140
AT1G74960
AT1G55900
AT2G39440
AT5G49448
AT3G12570
AT3G13320
AT3G10200
AT3G14920
AT3G62790
AT2G20000
AT2G27840
AT5G24655
AT5G53360
AT3G28500
AT4G38890
AT3G48060
AT1G72920
AT5G53430
AT4G27657
AT3G27520
AT4G26650
AT1G29730
AT1G20870
AT1G68140
AT1G23180
AT5G11670
AT1G66350
AT5G02060
AT1G53035
AT4G00430
AT4G37990
AT3G60260
AT3G63150
AT5G57950
AT2G32275
AT3G25830
AT2G22140
AT3G14380
AT5G16010
AT1G20770
AT5G48220
AT2G36660
AT5G44690
AT5G49450
AT3G13560
AT3G60620
AT1G06390
AT5G66580
AT2G06010
AT1G02335
AT1G06400
AT4G24780
AT3G11660
AT5G38940
AT1G76405
AT4G33260
AT3G02885
AT1G21150
AT5G40630
AT4G28630
AT1G66950
AT5G12140
AT2G37880
AT1G33970
AT2G39760
AT1G29140
AT1G19090
AT4G29735
AT1G49010
AT5G59440
AT5G60490
AT4G27654
AT3G03340
AT3G54180
AT5G04370
AT4G04940
AT4G13680
AT2G29990
AT1G15270
AT2G47970
AT3G08630
AT1G67230
AT1G50460
AT3G15380
AT3G06490
AT1G08900
AT1G33410
AT1G12880
AT5G15440
AT1G64110
AT5G60150
AT2G36920
AT5G19260
AT3G03790
AT2G36670
AT5G11930
AT2G16370
AT5G53450
AT1G70680
AT1G36310
AT2G43410
AT1G57610
AT2G31210
AT5G59580
AT1G21970
AT1G21500
AT5G56090
AT5G67260
AT4G17470
AT3G10090
AT5G02040
AT2G39080
AT2G40000
AT4G13240
AT5G07510
AT3G10400
AT1G19860
AT4G19150
AT3G06190
AT2G24945
AT4G12910
AT4G24370
AT1G50140
AT1G74000
AT5G23450
AT1G78590
AT2G24940
AT3G10570
AT3G54030
AT1G73480
AT1G14740
AT3G49720
AT1G33475
AT5G10040
AT5G26240
AT1G07150
AT4G30600
AT2G40570
AT3G26760
AT4G31875
AT1G56190
AT1G78510
AT4G19970
AT3G19650
AT5G41060
AT4G23880
AT1G67775
AT1G15810
AT1G20780
AT4G28100
AT2G45110
AT5G03070
AT5G10200
AT3G15830
AT1G18160
AT4G25780
AT3G06310
AT3G01220
AT3G23930
AT2G07560
AT3G19420
AT5G10310
```
