## Supplementary material for "A comprehensive map of preferentially located motifs reveals distinct proximal *cis*-regulatory elements in plants": ATGATTTA_containing_gene_set.txt

```
#Occurences of ATGATTTA between -76 and 25 (positions relative to the transcription start site)
#367 sequences with ATGATTTA in this interval
#1.78% of the sequences in promoter set with ATGATTTA (set with 20573 sequences)
AT2G40000
AT3G50700
AT1G12980
AT4G21860
AT3G48550
AT5G01040
AT1G53625
AT2G31141
AT5G15520
AT5G06370
AT1G01350
AT5G13330
AT1G57660
AT2G02630
AT3G02420
AT1G66210
AT3G58020
AT1G79490
AT5G01270
AT4G27240
AT1G70830
AT5G54660
AT1G19020
AT1G67420
AT5G47210
AT4G20370
AT1G48280
AT1G47230
AT1G61180
AT3G53260
AT4G39420
AT1G73810
AT2G05810
AT2G39080
AT2G04080
AT4G39590
AT5G19660
AT1G13245
AT1G01540
AT5G62950
AT2G05050
AT2G01680
AT4G17440
AT4G27657
AT3G01990
AT3G15690
AT1G68600
AT2G24700
AT4G31880
AT5G37930
AT3G14920
AT4G10170
AT2G40745
AT2G40570
AT1G71250
AT3G52561
AT3G44460
AT3G49720
AT3G58470
AT2G12480
AT3G07520
AT5G14150
AT2G39550
AT1G05850
AT2G45110
AT1G78420
AT5G43130
AT2G43410
AT4G14650
AT3G10700
AT2G15910
AT4G09030
AT3G07380
AT2G40085
AT1G78970
AT2G25780
AT1G33970
AT1G44790
AT2G42380
AT4G14060
AT2G45220
AT5G52990
AT1G75180
AT2G32080
AT1G19090
AT2G04675
AT4G26310
AT4G22310
AT5G15020
AT3G01480
AT3G61860
AT4G00430
AT1G10700
AT3G48060
AT4G27780
AT4G30600
AT3G05727
AT3G24460
AT2G47970
AT5G16260
AT4G34830
AT4G11840
AT1G32170
AT4G25900
AT3G61240
AT3G26100
AT1G68140
AT3G09670
AT1G73930
AT5G53420
AT2G04360
AT5G06150
AT3G60730
AT1G01290
AT2G04378
AT2G24940
AT3G27070
AT3G16680
AT3G57500
AT3G13560
AT2G01690
AT1G63010
AT5G06730
AT5G40470
AT5G41170
AT1G69620
AT3G28956
AT3G27520
AT1G79460
AT1G53490
AT1G73650
AT2G01450
AT5G37130
AT1G21150
AT1G49500
AT1G76900
AT3G44260
AT5G07510
AT3G60410
AT4G19038
AT1G21970
AT2G42900
AT4G15093
AT2G02980
AT5G04900
AT2G02610
AT2G19970
AT5G10690
AT1G27150
AT1G07140
AT1G14205
AT1G05310
AT5G04370
AT4G17170
AT2G38060
AT1G49640
AT4G27630
AT5G49210
AT5G05500
AT1G63820
AT3G26450
AT3G57210
AT3G46330
AT2G44940
AT2G22800
AT4G13266
AT1G54575
AT3G45577
AT5G20650
AT3G25180
AT5G41410
AT5G55830
AT1G75600
AT3G17670
AT2G30860
AT3G11480
AT3G06120
AT3G23930
AT1G07150
AT5G49650
AT5G10490
AT1G61990
AT3G09540
AT3G47520
AT3G59920
AT4G13430
AT3G03790
AT4G27870
AT2G36930
AT1G15420
AT3G52115
AT2G36960
AT1G54990
AT4G03070
AT5G20550
AT4G25440
AT5G02620
AT5G67260
AT1G43667
AT5G40500
AT3G14280
AT1G55900
AT1G58055
AT1G20696
AT1G56090
AT3G58630
AT3G27510
AT5G50300
AT5G11740
AT1G50460
AT4G08790
AT1G47240
AT4G35140
AT2G45050
AT4G34560
AT5G67490
AT2G27360
AT4G28020
AT5G62750
AT2G23560
AT2G15610
AT4G22320
AT1G63430
AT4G11960
AT4G00220
AT1G74840
AT5G35940
AT3G06010
AT5G56880
AT1G73030
AT5G64905
AT3G02885
AT4G31460
AT2G32800
AT5G26240
AT2G22410
AT5G42930
AT2G24500
AT3G09220
AT3G56930
AT3G62000
AT3G51320
AT5G16010
AT2G05940
AT5G13480
AT3G60480
AT5G48220
AT2G46750
AT5G19580
AT1G28080
AT4G19150
AT4G39730
AT5G62865
AT1G74960
AT5G09330
AT3G24068
AT5G53130
AT3G16530
AT4G26760
AT3G01490
AT3G18900
AT5G02250
AT5G44550
AT1G36310
AT1G56210
AT5G06180
AT5G07520
AT3G26760
AT3G53870
AT3G51180
AT1G24390
AT3G02970
AT4G09620
AT3G06490
AT1G33610
AT3G56270
AT1G02813
AT2G18790
AT5G24320
AT1G11362
AT1G67860
AT1G03840
AT1G55152
AT1G03380
AT5G44120
AT2G31380
AT4G32530
AT2G24945
AT5G64640
AT3G55630
AT3G16640
AT3G28050
AT4G16850
AT4G27070
AT5G18270
AT3G08630
AT5G22360
AT4G09840
AT4G14730
AT3G61710
AT1G48370
AT1G50950
AT2G25735
AT3G53340
AT5G28919
AT3G60740
AT5G22640
AT3G23300
AT2G31880
AT3G49645
AT2G37270
AT5G66815
AT3G45920
AT3G60260
AT1G24625
AT3G62180
AT2G36920
AT1G55480
AT5G66580
AT3G47580
AT5G15440
AT4G11850
AT1G10990
AT3G19310
AT5G11412
AT4G17270
AT1G03710
AT4G00350
AT5G45260
AT4G35905
AT2G04350
AT5G03510
AT5G06600
AT5G41060
AT4G12070
AT2G37520
AT5G51630
AT5G64880
AT5G53760
AT4G37410
AT2G02020
AT1G28400
AT4G30880
AT1G70580
AT1G70310
AT5G49160
AT5G57400
AT1G67775
AT4G02580
AT1G73450
AT1G78810
AT3G45770
AT5G58750
AT1G07135
AT5G43580
AT2G42850
AT1G30070
AT3G47420
AT3G50670
AT2G39810
AT1G06750
AT3G53440
AT5G24900
AT2G19590
AT1G17490
AT1G14740
AT3G28460
```
