## Supplementary material for "A comprehensive map of preferentially located motifs reveals distinct proximal *cis*-regulatory elements in plants": ATGATTTT_containing_gene_set.txt

```
#Occurences of ATGATTTT between 4 and 14 (positions relative to the transcription start site)
#90 sequences with ATGATTTT in this interval
#0.44% of the sequences in promoter set with ATGATTTT (set with 20573 sequences)
AT1G74000
AT4G29420
AT4G13680
AT2G17442
AT5G56090
AT3G02885
AT2G18110
AT3G63150
AT3G14380
AT1G67660
AT1G73180
AT4G23880
AT5G14200
AT2G39440
AT1G08900
AT5G16320
AT5G24655
AT5G49450
AT2G16370
AT1G19860
AT1G72920
AT4G32200
AT2G37880
AT1G22300
AT5G03070
AT1G20770
AT3G09010
AT4G26650
AT3G15830
AT3G17240
AT1G70680
AT3G15380
AT5G60150
AT2G07560
AT4G27654
AT2G32275
AT2G27250
AT1G45000
AT4G27260
AT4G28100
AT4G24110
AT2G34580
AT4G19970
AT1G78590
AT1G71220
AT3G12030
AT4G37990
AT1G02335
AT3G06190
AT5G59580
AT2G39760
AT2G46230
AT1G33475
AT4G32170
AT1G29730
AT3G01220
AT5G49448
AT1G13090
AT1G66350
AT2G22140
AT1G68140
AT3G10400
AT1G53035
AT5G19260
AT5G12140
AT1G03910
AT3G10090
AT3G03580
AT4G08310
AT3G60620
AT4G37870
AT3G06880
AT2G29990
AT5G40630
AT1G49010
AT1G73660
AT1G18160
AT2G27840
AT1G66950
AT4G26670
AT5G03760
AT3G62140
AT3G54180
AT4G28630
AT4G18960
AT4G12910
AT5G13610
AT5G38940
AT2G29065
AT2G19640
```
