## Supplementary material for "A comprehensive map of preferentially located motifs reveals distinct proximal *cis*-regulatory elements in plants": ATGCAATA_containing_gene_set.txt

```
#Occurences of ATGCAATA between -123 and 26 (positions relative to the transcription start site)
#202 sequences with ATGCAATA in this interval
#0.98% of the sequences in promoter set with ATGCAATA (set with 20573 sequences)
AT5G08460
AT1G29630
AT4G20070
AT1G79820
AT5G57110
AT4G04890
AT2G03310
AT1G68780
AT3G51370
AT3G29430
AT3G29330
AT5G51410
AT1G62080
AT4G38820
AT4G13070
AT4G01335
AT4G34640
AT1G17760
AT5G02790
AT2G46080
AT4G10260
AT4G02050
AT1G77210
AT1G75040
AT1G14455
AT5G36790
AT1G19115
AT1G02360
AT1G56050
AT1G13710
AT1G14760
AT2G20360
AT1G61415
AT4G16260
AT5G28500
AT3G52840
AT2G32900
AT1G66280
AT3G47960
AT2G41810
AT3G15500
AT5G36800
AT1G17920
AT2G43660
AT4G18640
AT2G24310
AT1G17750
AT5G14470
AT2G31680
AT2G44925
AT4G09650
AT3G58650
AT3G24515
AT4G14342
AT1G21065
AT1G20696
AT1G72710
AT3G27010
AT5G55380
AT2G34540
AT1G06870
AT2G45510
AT4G19010
AT5G40080
AT5G04270
AT5G37415
AT5G48540
AT1G69020
AT3G22800
AT1G15940
AT5G53390
AT2G40815
AT3G16920
AT2G27285
AT2G09990
AT5G23730
AT4G22910
AT5G18130
AT1G75940
AT5G41761
AT5G17800
AT1G01080
AT3G13080
AT4G30530
AT5G02770
AT1G28580
AT5G46620
AT2G35690
AT3G54700
AT1G15130
AT4G01440
AT1G72720
AT1G49975
AT1G66840
AT1G47750
AT2G23690
AT3G23690
AT1G13430
AT5G19110
AT5G46300
AT2G12400
AT5G36710
AT1G57660
AT5G40090
AT1G07090
AT1G16770
AT1G26762
AT5G10410
AT5G10420
AT2G37510
AT2G16800
AT2G37790
AT5G53980
AT3G23730
AT1G05170
AT4G18197
AT4G28365
AT1G29690
AT1G67230
AT3G04260
AT1G50010
AT2G26660
AT2G35920
AT3G50700
AT2G21130
AT3G06460
AT2G16385
AT5G39800
AT4G10250
AT1G79260
AT3G04060
AT1G03900
AT1G48450
AT4G18205
AT3G51220
AT4G39235
AT1G28960
AT2G24200
AT1G29030
AT1G14170
AT3G58470
AT1G35290
AT4G33440
AT4G11040
AT3G09700
AT1G15880
AT1G65980
AT1G02780
AT1G15870
AT5G42710
AT1G69010
AT1G65483
AT3G46790
AT3G27310
AT3G46750
AT2G42500
AT5G49270
AT2G47110
AT4G32180
AT3G04910
AT4G19200
AT1G52400
AT4G10600
AT3G26500
AT1G26560
AT1G62000
AT4G28950
AT2G32950
AT5G39040
AT5G62640
AT1G77760
AT5G57015
AT5G47730
AT5G63450
AT3G47550
AT1G66120
AT2G07806
AT3G11890
AT1G30510
AT3G25470
AT4G36610
AT1G08040
AT2G14890
AT3G21530
AT5G36700
AT5G58750
AT5G58180
AT2G24420
AT1G56020
AT1G57860
AT3G51530
AT5G47020
AT1G77670
AT5G08680
AT1G21070
AT2G20930
AT1G62780
AT4G16515
AT1G56720
AT4G18195
AT1G14755
AT2G36370
```
