## Supplementary material for "A comprehensive map of preferentially located motifs reveals distinct proximal *cis*-regulatory elements in plants": ATGCAGTC_containing_gene_set.txt

```
#Occurences of ATGCAGTC between 214 and 290 (positions relative to the transcription start site)
#40 sequences with ATGCAGTC in this interval
#0.19% of the sequences in promoter set with ATGCAGTC (set with 20573 sequences)
AT4G14780
AT4G18580
AT3G10010
AT1G77460
AT2G47350
AT5G64250
AT5G43620
AT3G19340
AT5G04080
AT2G20930
AT5G49160
AT5G37415
AT1G66080
AT1G34460
AT4G36090
AT4G29570
AT1G66500
AT1G76610
AT5G45590
AT2G32190
AT3G49100
AT2G15430
AT1G21050
AT1G63720
AT2G33700
AT1G05300
AT3G09380
AT3G48420
AT1G55280
AT5G26200
AT4G01026
AT4G39180
AT4G25680
AT2G47580
AT3G62090
AT4G01030
AT2G28880
AT3G04700
AT5G65110
AT2G32200
```
