## Supplementary material for "A comprehensive map of preferentially located motifs reveals distinct proximal *cis*-regulatory elements in plants": ATGCAT_containing_gene_set.txt

```
#Occurences of ATGCAT between -55 and -26 (positions relative to the transcription start site)
#317 sequences with ATGCAT in this interval
#1.54% of the sequences in promoter set with ATGCAT (set with 20573 sequences)
AT5G07180
AT1G63930
AT1G78000
AT1G64640
AT3G21630
AT5G49510
AT4G21510
AT3G62020
AT5G52160
AT1G01670
AT5G01075
AT5G48290
AT5G03940
AT4G21926
AT1G61570
AT3G42725
AT4G33760
AT2G39570
AT2G44290
AT1G08770
AT2G16640
AT5G28020
AT5G22650
AT3G59190
AT1G80060
AT3G14310
AT3G30210
AT2G01110
AT3G61990
AT1G26820
AT4G16210
AT1G79760
AT4G02270
AT3G11660
AT1G18890
AT5G61450
AT5G05370
AT1G52890
AT1G71150
AT2G42070
AT4G30010
AT2G28410
AT5G41340
AT3G60370
AT5G67350
AT4G09300
AT1G74160
AT1G62900
AT2G24040
AT3G45080
AT5G08200
AT2G07560
AT1G34270
AT5G13140
AT4G28590
AT1G13570
AT1G75110
AT1G24145
AT1G15980
AT5G64890
AT5G16400
AT5G59790
AT1G08670
AT5G14440
AT4G27410
AT2G32920
AT2G19060
AT3G15550
AT5G63570
AT2G22080
AT5G36230
AT3G52370
AT5G62360
AT1G77990
AT3G25090
AT2G22850
AT1G24620
AT1G16730
AT5G07680
AT3G12145
AT4G34265
AT1G68710
AT4G25672
AT1G23070
AT3G27750
AT5G54860
AT2G22090
AT1G68980
AT2G07340
AT5G26000
AT5G24670
AT3G07568
AT5G52720
AT5G62110
AT4G21903
AT3G22120
AT1G78980
AT5G16250
AT4G39360
AT4G18197
AT4G25540
AT3G18390
AT3G49890
AT4G27860
AT1G64910
AT2G16630
AT4G25990
AT1G47200
AT2G48000
AT5G14010
AT1G19900
AT1G07725
AT2G15042
AT2G46020
AT5G15400
AT5G38210
AT3G62690
AT2G19510
AT4G27415
AT5G64540
AT2G44760
AT4G32040
AT5G52660
AT2G35210
AT3G03480
AT5G15581
AT4G27180
AT3G03750
AT2G26000
AT2G45470
AT1G79560
AT5G52960
AT5G28650
AT5G23030
AT1G09330
AT2G20990
AT3G13040
AT5G21140
AT4G35270
AT3G03420
AT5G10946
AT1G53120
AT2G46030
AT2G21970
AT2G41280
AT3G14430
AT3G10130
AT1G56440
AT1G16390
AT3G24140
AT2G30140
AT4G04840
AT1G68880
AT1G66920
AT5G64030
AT5G50490
AT1G10430
AT3G27310
AT2G39560
AT5G16560
AT1G19430
AT1G56150
AT4G12240
AT1G16650
AT2G36880
AT1G76160
AT5G27450
AT1G67030
AT5G58782
AT1G69260
AT1G20823
AT5G46130
AT1G15380
AT2G36900
AT5G24130
AT2G17830
AT2G41300
AT2G06200
AT1G20950
AT3G51950
AT1G63260
AT1G68000
AT5G15420
AT4G09980
AT3G17420
AT1G06770
AT1G07440
AT3G33530
AT1G22750
AT4G13750
AT1G55080
AT2G22200
AT3G28880
AT3G21260
AT5G18690
AT2G45540
AT2G46540
AT5G53870
AT5G13370
AT1G02050
AT3G03160
AT1G14120
AT2G28500
AT3G15353
AT3G54060
AT2G13560
AT1G52260
AT3G01490
AT1G31050
AT3G02380
AT3G54840
AT1G20380
AT1G72590
AT1G08880
AT5G51160
AT1G68310
AT4G00955
AT3G46510
AT2G30740
AT3G20360
AT3G28430
AT1G53170
AT1G65230
AT2G25650
AT3G57670
AT1G04490
AT5G52900
AT3G12080
AT1G36000
AT5G51720
AT2G24210
AT5G24318
AT3G46580
AT3G11830
AT3G06780
AT5G40280
AT2G27950
AT4G13195
AT4G23930
AT2G28480
AT5G48540
AT2G12400
AT1G22370
AT1G68810
AT4G39140
AT4G09090
AT4G14290
AT3G16680
AT3G15750
AT3G59455
AT2G43610
AT1G12800
AT3G10190
AT4G29840
AT1G65030
AT3G56360
AT5G59950
AT4G31420
AT5G15850
AT1G62430
AT1G78820
AT5G41810
AT3G49220
AT4G22640
AT5G40250
AT4G31770
AT3G07300
AT3G04490
AT4G25320
AT3G63470
AT1G29140
AT5G05320
AT2G28671
AT3G49350
AT3G61100
AT4G22110
AT5G46350
AT1G64160
AT4G27435
AT1G74520
AT2G31280
AT3G11090
AT3G04770
AT5G47740
AT2G28080
AT3G27925
AT4G37970
AT1G63055
AT5G25930
AT1G21810
AT1G71680
AT3G20430
AT5G44570
AT1G69690
AT5G60230
AT3G45850
AT4G02550
AT2G16770
AT3G13845
AT1G57600
AT2G45740
AT1G08520
AT5G40160
AT2G47530
AT1G77800
AT1G48320
AT1G74170
AT1G20900
AT2G01560
AT5G26760
AT2G18900
AT1G33170
AT1G16340
AT1G34430
AT1G23050
AT3G27000
AT2G40340
```
