## Supplementary material for "A comprehensive map of preferentially located motifs reveals distinct proximal *cis*-regulatory elements in plants": ATGCATT_containing_gene_set.txt

```
#Occurences of ATGCATT between 8 and 16 (positions relative to the transcription start site)
#76 sequences with ATGCATT in this interval
#0.37% of the sequences in promoter set with ATGCATT (set with 20573 sequences)
AT2G17830
AT2G29630
AT3G63250
AT1G12900
AT2G29780
AT1G26160
AT4G02440
AT1G27045
AT4G28310
AT3G20440
AT1G13990
AT4G02450
AT4G30470
AT3G19515
AT1G45130
AT4G39030
AT1G49500
AT2G36010
AT1G08780
AT2G03600
AT3G01480
AT3G53232
AT3G53500
AT5G63090
AT3G53310
AT1G26110
AT3G48510
AT2G36020
AT4G27730
AT5G64980
AT5G46690
AT4G35730
AT5G23530
AT5G64040
AT3G18000
AT2G39780
AT4G01870
AT4G15000
AT1G20980
AT1G33590
AT1G51520
AT2G01370
AT2G25270
AT5G50160
AT5G40830
AT3G25855
AT2G19680
AT4G27050
AT5G24120
AT2G20875
AT2G07599
AT1G68500
AT1G76140
AT4G02260
AT1G09815
AT2G22610
AT3G51630
AT3G06570
AT1G71160
AT5G48870
AT5G42270
AT4G06676
AT5G02690
AT2G25410
AT4G28320
AT3G51632
AT2G18500
AT5G06150
AT5G57815
AT1G27130
AT2G28060
AT3G56820
AT4G00026
AT2G29770
AT3G17998
AT3G44610
```
