## Supplementary material for "A comprehensive map of preferentially located motifs reveals distinct proximal *cis*-regulatory elements in plants": ATGCATTT_containing_gene_set.txt

```
#Occurences of ATGCATTT between 8 and 17 (positions relative to the transcription start site)
#44 sequences with ATGCATTT in this interval
#0.21% of the sequences in promoter set with ATGCATTT (set with 20573 sequences)
AT2G19680
AT1G12900
AT3G51632
AT4G35730
AT5G06150
AT5G50160
AT4G06676
AT3G20440
AT1G33590
AT3G17998
AT1G51520
AT5G02690
AT1G54520
AT4G02260
AT4G39030
AT1G26160
AT2G36020
AT1G15250
AT3G48510
AT3G44610
AT4G02450
AT3G18000
AT2G07599
AT1G68500
AT2G25410
AT3G53310
AT1G26110
AT2G29770
AT4G02440
AT2G36010
AT1G45130
AT5G42270
AT2G29780
AT5G66050
AT4G01870
AT2G29630
AT1G20980
AT3G53500
AT5G46690
AT2G17830
AT2G28060
AT1G13990
AT3G51630
AT5G63090
```
