## Supplementary material for "A comprehensive map of preferentially located motifs reveals distinct proximal *cis*-regulatory elements in plants": ATGCCCGC_containing_gene_set.txt

```
#Occurences of ATGCCCGC between -398 and -314 (positions relative to the transcription start site)
#7 sequences with ATGCCCGC in this interval
#0.03% of the sequences in promoter set with ATGCCCGC (set with 20573 sequences)
AT3G04890
AT5G01010
AT1G04900
AT2G27030
AT3G50980
AT1G53540
AT1G79840
```
