## Supplementary material for "A comprehensive map of preferentially located motifs reveals distinct proximal *cis*-regulatory elements in plants": ATGCCGC_containing_gene_set.txt

```
#Occurences of ATGCCGC between 228 and 297 (positions relative to the transcription start site)
#56 sequences with ATGCCGC in this interval
#0.27% of the sequences in promoter set with ATGCCGC (set with 20573 sequences)
AT4G12360
AT5G62790
AT1G18100
AT3G57130
AT3G21720
AT4G27120
AT1G14880
AT3G61990
AT3G60280
AT1G48900
AT1G77740
AT2G32790
AT1G66120
AT2G37195
AT5G21150
AT3G28750
AT1G15310
AT5G39880
AT5G63530
AT1G62710
AT5G50240
AT1G17880
AT5G20910
AT2G01850
AT1G66550
AT1G02110
AT1G05730
AT5G50550
AT5G20230
AT5G04320
AT2G36020
AT3G18660
AT5G50650
AT1G02120
AT1G68670
AT1G03445
AT1G05030
AT4G25300
AT1G48430
AT1G73220
AT2G44370
AT5G58030
AT4G15740
AT2G30980
AT1G69220
AT3G12750
AT3G25165
AT5G59180
AT3G03210
AT2G12646
AT2G45130
AT1G76550
AT3G14100
AT4G32285
AT2G33210
AT2G22680
```
