## Supplementary material for "A comprehensive map of preferentially located motifs reveals distinct proximal *cis*-regulatory elements in plants": ATGCCGCC_containing_gene_set.txt

```
#Occurences of ATGCCGCC between 220 and 278 (positions relative to the transcription start site)
#19 sequences with ATGCCGCC in this interval
#0.09% of the sequences in promoter set with ATGCCGCC (set with 20573 sequences)
AT1G14870
AT5G50550
AT1G66670
AT3G05220
AT1G14880
AT2G01850
AT5G50650
AT2G22680
AT1G68670
AT2G30980
AT1G48900
AT5G20910
AT1G05730
AT1G02120
AT1G02110
AT1G17880
AT4G32285
AT2G33210
AT1G15310
```
