## Supplementary material for "A comprehensive map of preferentially located motifs reveals distinct proximal *cis*-regulatory elements in plants": ATGCCGGA_containing_gene_set.txt

```
#Occurences of ATGCCGGA between 228 and 364 (positions relative to the transcription start site)
#49 sequences with ATGCCGGA in this interval
#0.24% of the sequences in promoter set with ATGCCGGA (set with 20573 sequences)
AT1G02813
AT3G18160
AT5G61510
AT1G27930
AT1G62045
AT1G06840
AT1G67340
AT2G05520
AT3G48980
AT1G02680
AT2G27590
AT5G09520
AT1G02910
AT3G27999
AT1G16260
AT1G18980
AT3G63390
AT3G49010
AT1G14430
AT5G61590
AT1G65510
AT2G05220
AT2G21870
AT2G41440
AT5G40230
AT2G35635
AT4G17870
AT3G09000
AT5G33280
AT3G16910
AT4G14660
AT2G20825
AT3G60220
AT2G34355
AT2G05380
AT4G08900
AT5G67070
AT3G50990
AT5G12430
AT3G21570
AT2G01490
AT2G01250
AT1G63710
AT4G08320
AT5G64350
AT1G76150
AT2G46160
AT1G55570
AT3G60190
```
