## Supplementary material for "A comprehensive map of preferentially located motifs reveals distinct proximal *cis*-regulatory elements in plants": ATGCGAT_containing_gene_set.txt

```
#Occurences of ATGCGAT between 360 and 400 (positions relative to the transcription start site)
#73 sequences with ATGCGAT in this interval
#0.35% of the sequences in promoter set with ATGCGAT (set with 20573 sequences)
AT2G01290
AT1G14755
AT1G68580
AT2G45210
AT3G30247
AT1G08920
AT1G80510
AT5G27740
AT1G20180
AT1G27700
AT2G36060
AT3G46690
AT5G56780
AT1G65510
AT2G40360
AT2G25130
AT5G64290
AT5G21990
AT1G58160
AT1G04380
AT5G04410
AT2G36910
AT3G48730
AT2G28100
AT2G22870
AT4G19920
AT2G31300
AT5G48390
AT1G27500
AT3G26810
AT3G15280
AT1G73680
AT5G27400
AT1G01160
AT4G21865
AT5G62790
AT3G29200
AT3G50560
AT5G67110
AT3G14080
AT3G15820
AT1G25275
AT3G11470
AT2G32000
AT4G28706
AT3G57270
AT5G13120
AT1G78980
AT5G02060
AT2G43920
AT4G17710
AT1G29179
AT1G20970
AT1G73875
AT4G32120
AT1G34320
AT5G39040
AT3G50260
AT5G35080
AT3G05510
AT5G54510
AT5G63030
AT4G24240
AT2G34100
AT5G59240
AT1G50420
AT4G24940
AT5G67630
AT1G48220
AT3G60480
AT3G06430
AT1G62640
AT3G61430
```
