## Supplementary material for "A comprehensive map of preferentially located motifs reveals distinct proximal *cis*-regulatory elements in plants": ATGCGGA_containing_gene_set.txt

```
#Occurences of ATGCGGA between 319 and 385 (positions relative to the transcription start site)
#99 sequences with ATGCGGA in this interval
#0.48% of the sequences in promoter set with ATGCGGA (set with 20573 sequences)
AT4G27750
AT5G66750
AT4G38920
AT2G45760
AT5G16970
AT3G62640
AT4G38330
AT4G18750
AT4G13260
AT5G35405
AT4G26190
AT1G53870
AT1G75140
AT3G46300
AT3G30210
AT1G60900
AT1G62380
AT4G37000
AT4G27030
AT3G10820
AT5G42530
AT1G61097
AT4G08530
AT2G33590
AT1G16920
AT4G17785
AT3G02130
AT5G13070
AT3G26750
AT1G04810
AT1G53890
AT5G40770
AT3G58520
AT1G23140
AT5G38100
AT3G15518
AT3G11620
AT5G11330
AT1G56150
AT4G38280
AT4G33460
AT4G37430
AT3G59980
AT5G62560
AT5G52510
AT5G42270
AT3G08530
AT3G12510
AT1G05760
AT2G38740
AT4G30050
AT2G19510
AT3G17980
AT5G42780
AT2G15780
AT1G22860
AT5G16980
AT5G65470
AT5G67610
AT5G07220
AT1G79110
AT5G17000
AT2G18245
AT1G45190
AT3G42860
AT3G25080
AT1G71990
AT2G17410
AT5G50770
AT1G55000
AT1G71800
AT5G56340
AT5G24740
AT2G41330
AT1G70630
AT3G52850
AT1G18060
AT4G28080
AT4G34380
AT5G51080
AT3G55950
AT4G21926
AT2G44840
AT2G35300
AT1G29590
AT3G04040
AT1G74140
AT4G34790
AT1G09910
AT1G67635
AT5G48020
AT4G17560
AT5G17770
AT1G25682
AT5G42000
AT4G33470
AT4G13263
AT3G11990
AT5G63980
```
