## Supplementary material for "A comprehensive map of preferentially located motifs reveals distinct proximal *cis*-regulatory elements in plants": ATGCTTT_containing_gene_set.txt

```
#Occurences of ATGCTTT between 6 and 14 (positions relative to the transcription start site)
#112 sequences with ATGCTTT in this interval
#0.54% of the sequences in promoter set with ATGCTTT (set with 20573 sequences)
AT5G56880
AT5G54250
AT3G59360
AT5G64760
AT2G43260
AT5G24610
AT5G24352
AT1G05370
AT5G26250
AT3G51240
AT1G08620
AT3G54280
AT1G47830
AT5G10760
AT1G09300
AT4G16370
AT5G58920
AT3G24450
AT1G65030
AT1G25055
AT3G53480
AT3G27940
AT3G08850
AT3G59330
AT5G59120
AT4G34290
AT5G67540
AT4G21520
AT1G07780
AT5G48360
AT1G64950
AT5G61605
AT1G06900
AT1G26480
AT5G66440
AT1G01160
AT1G05200
AT2G07280
AT3G54230
AT1G13680
AT1G25150
AT5G47640
AT5G51820
AT4G20040
AT5G67170
AT5G47670
AT3G51171
AT2G28490
AT5G45600
AT1G74470
AT1G18470
AT1G74520
AT4G23060
AT2G41830
AT2G26920
AT1G24800
AT5G04045
AT3G28940
AT4G31360
AT2G14830
AT1G65420
AT5G52100
AT1G06410
AT1G67260
AT4G36060
AT2G29360
AT4G25515
AT3G48430
AT3G09350
AT3G59390
AT1G70830
AT1G65032
AT1G23190
AT1G24706
AT4G26900
AT1G01280
AT5G10950
AT3G15990
AT5G05090
AT2G04025
AT2G38823
AT3G22430
AT5G67060
AT3G01140
AT1G61380
AT3G07900
AT5G65200
AT4G28440
AT3G53110
AT3G17000
AT4G27980
AT1G70330
AT4G15415
AT2G42340
AT5G64650
AT3G62680
AT5G04950
AT3G02480
AT1G75880
AT2G22500
AT5G33290
AT4G02733
AT5G16410
AT5G57030
AT5G33340
AT1G20910
AT2G24020
AT5G22791
AT5G24330
AT4G00590
AT5G41660
AT1G10900
```
