## Supplementary material for "A comprehensive map of preferentially located motifs reveals distinct proximal *cis*-regulatory elements in plants": ATGCTTTT_containing_gene_set.txt

```
#Occurences of ATGCTTTT between 6 and 14 (positions relative to the transcription start site)
#50 sequences with ATGCTTTT in this interval
#0.24% of the sequences in promoter set with ATGCTTTT (set with 20573 sequences)
AT1G24706
AT1G67260
AT5G61605
AT1G65032
AT1G65030
AT1G10900
AT1G61380
AT5G04950
AT5G58920
AT5G10760
AT1G20910
AT5G64760
AT1G74470
AT3G48430
AT5G51820
AT4G25515
AT1G06900
AT3G54280
AT5G66440
AT5G52100
AT3G27940
AT3G09350
AT3G51240
AT4G36060
AT3G28940
AT1G75880
AT2G14830
AT1G26480
AT3G59390
AT1G70330
AT5G65200
AT1G07780
AT5G47640
AT1G06410
AT1G65420
AT3G01140
AT3G62680
AT4G00590
AT5G67540
AT3G22430
AT5G57030
AT3G59360
AT1G64950
AT1G05200
AT3G24450
AT1G01280
AT2G04025
AT4G34290
AT3G02480
AT2G24020
```
