## Supplementary material for "A comprehensive map of preferentially located motifs reveals distinct proximal *cis*-regulatory elements in plants": ATGG_containing_gene_set.txt

```
#Occurences of ATGG between -2 and -2 (positions relative to the transcription start site)
#311 sequences with ATGG in this interval
#1.51% of the sequences in promoter set with ATGG (set with 20573 sequences)
AT3G19100
AT3G11240
AT1G35430
AT4G35970
AT3G12500
AT4G35780
AT4G27320
AT3G18250
AT3G24200
AT5G40490
AT3G54100
AT1G30974
AT2G17790
AT4G22330
AT3G54810
AT5G17790
AT1G23190
AT3G61740
AT3G19510
AT1G48000
AT5G10010
AT2G29950
AT3G55460
AT2G27110
AT5G24350
AT3G04920
AT2G41160
AT2G36830
AT3G52070
AT4G34080
AT4G32140
AT2G30910
AT3G57320
AT2G40380
AT3G56290
AT3G04560
AT1G31120
AT1G65890
AT5G65180
AT5G67370
AT2G05250
AT5G65990
AT3G25572
AT5G02880
AT3G12080
AT3G20490
AT3G47630
AT4G22560
AT2G43235
AT1G75270
AT1G61950
AT3G58500
AT2G41740
AT4G39675
AT5G02380
AT2G22230
AT5G39880
AT2G24570
AT3G50120
AT1G25510
AT5G57530
AT2G30933
AT1G48520
AT3G21215
AT3G61540
AT3G54680
AT1G80900
AT1G48560
AT3G63080
AT4G12710
AT5G13990
AT4G22060
AT3G10720
AT3G25573
AT2G45840
AT3G26500
AT4G36720
AT5G18980
AT5G10030
AT3G20260
AT4G32880
AT5G66120
AT5G54680
AT5G01630
AT4G14090
AT4G17640
AT2G39960
AT2G41870
AT2G29400
AT4G36780
AT5G56600
AT4G16590
AT1G56450
AT5G44610
AT3G22820
AT5G23200
AT5G51840
AT1G25422
AT5G13840
AT1G63240
AT5G47480
AT4G11410
AT5G14260
AT1G65390
AT3G18800
AT1G62200
AT2G33800
AT3G20720
AT3G13040
AT5G13360
AT5G42960
AT1G79610
AT2G20490
AT1G30825
AT2G07599
AT5G62650
AT3G18660
AT3G57140
AT2G47350
AT1G03400
AT5G67500
AT3G45770
AT4G37260
AT1G62540
AT3G14750
AT1G22015
AT3G10130
AT5G64310
AT5G05020
AT3G04720
AT1G70600
AT1G67230
AT2G30140
AT5G05500
AT5G09260
AT5G37630
AT1G17460
AT2G42690
AT5G23330
AT1G29951
AT4G22010
AT3G13674
AT1G29950
AT2G03350
AT4G37280
AT3G60100
AT5G59500
AT4G31350
AT5G66000
AT3G13750
AT1G58250
AT4G37610
AT2G46540
AT5G02590
AT5G08410
AT3G59570
AT2G04830
AT5G64220
AT3G06070
AT4G34138
AT1G70330
AT3G10070
AT5G26330
AT3G22550
AT4G17483
AT1G49160
AT1G08470
AT3G27925
AT1G03470
AT5G17440
AT2G34190
AT1G71230
AT5G02050
AT5G07630
AT3G56230
AT4G32420
AT1G30000
AT1G80600
AT2G21830
AT5G39410
AT4G03140
AT5G09680
AT1G78670
AT5G39330
AT3G48390
AT4G02050
AT4G34630
AT4G04610
AT5G60410
AT4G14930
AT3G32920
AT4G31670
AT1G61795
AT5G67440
AT4G11640
AT1G56260
AT2G23470
AT1G10580
AT5G48980
AT3G44600
AT1G09290
AT5G03510
AT2G33440
AT1G71850
AT3G26430
AT1G09660
AT4G27585
AT5G35520
AT5G46795
AT4G25570
AT4G14700
AT2G15830
AT3G08800
AT5G15970
AT1G60630
AT5G09890
AT5G54110
AT1G75900
AT3G07600
AT5G51950
AT5G45690
AT1G59600
AT3G03440
AT2G31081
AT5G09640
AT5G61380
AT4G22250
AT2G01620
AT3G60900
AT5G05480
AT1G48580
AT5G35630
AT5G18680
AT3G16060
AT5G59020
AT1G18835
AT1G10570
AT3G02875
AT3G59760
AT1G63030
AT4G19540
AT2G26970
AT2G47520
AT1G60590
AT2G45950
AT1G11700
AT3G49580
AT5G24500
AT3G48770
AT2G45620
AT5G01410
AT5G49710
AT1G27090
AT3G50690
AT2G44610
AT2G31350
AT2G24490
AT2G26440
AT1G12110
AT2G23940
AT2G02220
AT1G02880
AT5G18210
AT1G69523
AT3G17950
AT5G08710
AT2G20050
AT2G02570
AT5G51380
AT4G39830
AT3G44590
AT1G71470
AT5G47570
AT5G16490
AT4G17245
AT5G54610
AT3G04110
AT2G04570
AT3G61300
AT5G50440
AT2G21950
AT1G29952
AT1G27595
AT3G14190
AT5G35430
AT4G22340
AT5G58920
AT2G06040
AT4G23180
AT1G22840
AT3G57340
AT4G23210
AT1G58280
AT4G00200
AT1G66060
AT5G02610
AT1G55170
AT5G16800
AT3G45090
AT1G45010
AT2G46470
AT1G07140
AT5G64650
AT2G39280
AT4G00340
AT3G11570
AT2G47390
AT3G14090
AT1G04200
AT4G26965
AT4G33640
```
