## Supplementary material for "A comprehensive map of preferentially located motifs reveals distinct proximal *cis*-regulatory elements in plants": ATGGAA_containing_gene_set.txt

```
#Occurences of ATGGAA between -3 and -2 (positions relative to the transcription start site)
#90 sequences with ATGGAA in this interval
#0.44% of the sequences in promoter set with ATGGAA (set with 20573 sequences)
AT4G31340
AT3G59570
AT3G44600
AT4G17245
AT5G40970
AT3G58500
AT5G13840
AT3G18230
AT5G66000
AT3G57540
AT3G04720
AT1G63720
AT5G26330
AT3G61740
AT3G53440
AT1G80600
AT1G79480
AT3G18250
AT2G17305
AT4G22340
AT1G62350
AT4G31210
AT2G20400
AT1G18835
AT5G06390
AT3G24200
AT1G28290
AT1G48560
AT2G47520
AT3G59760
AT3G22820
AT3G01780
AT2G44610
AT1G71850
AT1G25510
AT1G01460
AT1G19130
AT3G21215
AT4G37280
AT5G09680
AT5G39330
AT3G12080
AT3G07600
AT5G47120
AT2G27160
AT5G63087
AT1G48000
AT2G41740
AT2G42690
AT4G27320
AT3G51470
AT1G70350
AT4G32420
AT1G05620
AT3G10070
AT2G28090
AT5G59500
AT5G18980
AT5G23850
AT4G36780
AT2G05250
AT3G61540
AT1G79700
AT2G02220
AT5G65930
AT4G25210
AT4G34830
AT5G14410
AT3G20260
AT5G09640
AT4G17640
AT5G16690
AT5G63840
AT3G57140
AT2G27210
AT1G12110
AT3G19100
AT3G60900
AT5G36470
AT3G49190
AT2G02570
AT4G39675
AT2G04570
AT3G13040
AT1G45170
AT3G44590
AT1G80640
AT5G48980
AT1G04200
AT5G09720
```
