## Supplementary material for "A comprehensive map of preferentially located motifs reveals distinct proximal *cis*-regulatory elements in plants": ATGGAAA_containing_gene_set.txt

```
#Occurences of ATGGAAA between -95 and 25 (positions relative to the transcription start site)
#824 sequences with ATGGAAA in this interval
#4.01% of the sequences in promoter set with ATGGAAA (set with 20573 sequences)
AT2G28950
AT1G17870
AT5G07360
AT3G53140
AT1G74170
AT3G26520
AT3G57930
AT5G21010
AT4G36280
AT5G36160
AT3G20100
AT3G58550
AT1G57570
AT1G56520
AT4G26590
AT1G76185
AT5G43750
AT4G24040
AT3G57100
AT4G17486
AT5G03020
AT1G65440
AT5G13770
AT3G56690
AT5G38610
AT5G58800
AT5G06390
AT3G61540
AT3G30210
AT3G14870
AT2G39350
AT3G09560
AT5G46580
AT1G60680
AT1G42470
AT4G29080
AT5G44080
AT1G78810
AT1G18835
AT3G09370
AT3G17998
AT5G15230
AT1G27180
AT3G22530
AT3G51780
AT3G56010
AT5G52720
AT3G21520
AT5G09680
AT5G22360
AT1G04550
AT5G65170
AT5G44670
AT1G06770
AT1G30580
AT4G01335
AT5G26010
AT1G48560
AT4G17785
AT4G28397
AT1G65310
AT2G05230
AT5G46350
AT1G24120
AT5G63160
AT2G32880
AT2G30110
AT5G58390
AT2G23310
AT5G10150
AT1G13770
AT5G11890
AT1G12990
AT2G42380
AT1G29240
AT5G48980
AT4G13670
AT4G09160
AT1G32360
AT2G47830
AT1G22090
AT5G02040
AT3G10210
AT5G63970
AT2G45490
AT1G29952
AT2G45300
AT1G19230
AT3G29000
AT5G18060
AT2G27590
AT1G20640
AT3G06930
AT1G55280
AT5G10070
AT1G29430
AT5G59250
AT2G31270
AT3G15400
AT3G15030
AT4G28706
AT4G02940
AT3G49240
AT5G27690
AT1G70350
AT5G56520
AT1G44170
AT3G44330
AT3G12680
AT4G20720
AT1G02610
AT1G17700
AT1G06170
AT2G43340
AT5G14740
AT2G44450
AT4G30510
AT2G20990
AT5G57230
AT2G43250
AT4G21460
AT4G10720
AT3G49110
AT5G51960
AT5G26240
AT1G29951
AT4G25950
AT2G23680
AT4G12830
AT1G32200
AT4G01985
AT1G47670
AT5G16690
AT1G10770
AT2G26880
AT3G47600
AT4G10730
AT2G30280
AT1G19100
AT4G30480
AT3G52400
AT5G43070
AT4G01770
AT3G18000
AT3G04240
AT5G25330
AT1G44810
AT5G42680
AT3G01790
AT4G09670
AT5G59305
AT1G14590
AT3G22820
AT3G09000
AT3G02580
AT1G56345
AT3G21250
AT3G06490
AT1G49840
AT1G64610
AT5G19485
AT5G59510
AT5G01250
AT4G30400
AT3G54150
AT1G55660
AT4G04850
AT5G51560
AT1G16420
AT3G20170
AT5G49360
AT1G56415
AT5G23850
AT1G77145
AT1G05900
AT2G17140
AT5G56210
AT4G12430
AT5G62140
AT4G21790
AT3G16440
AT2G05940
AT4G10100
AT3G10200
AT3G63070
AT3G55040
AT3G28920
AT5G23430
AT4G25000
AT5G09350
AT1G34355
AT2G34610
AT5G47710
AT2G26800
AT3G05580
AT1G80530
AT1G07473
AT3G49350
AT5G19540
AT5G55720
AT5G53588
AT5G07070
AT1G08340
AT5G57590
AT5G17640
AT2G41780
AT5G60860
AT5G02230
AT1G47497
AT4G02530
AT1G07470
AT1G48970
AT5G46340
AT2G29380
AT5G52190
AT5G01110
AT3G23830
AT3G60490
AT1G77160
AT1G19520
AT1G06590
AT1G11590
AT5G24780
AT4G10050
AT1G13460
AT1G73920
AT2G21830
AT2G26060
AT3G15090
AT2G47520
AT5G45500
AT2G20570
AT3G56040
AT1G26960
AT5G55060
AT3G20880
AT5G14910
AT5G59240
AT1G54360
AT4G32850
AT3G26680
AT2G47820
AT5G53190
AT2G26560
AT3G12640
AT4G30700
AT5G15270
AT5G61580
AT3G44590
AT4G30280
AT3G18620
AT3G15240
AT1G68700
AT5G44450
AT3G53160
AT1G61093
AT5G04170
AT1G54385
AT1G80950
AT1G33250
AT5G41660
AT3G44600
AT5G13840
AT5G26690
AT2G19590
AT3G50870
AT1G17450
AT5G24750
AT1G74800
AT3G01780
AT2G23755
AT3G23060
AT5G06180
AT3G22260
AT4G37608
AT1G74260
AT5G40200
AT1G24290
AT5G24240
AT5G65520
AT3G01860
AT3G09032
AT5G39090
AT3G20430
AT1G27090
AT5G08040
AT1G64620
AT3G07270
AT3G21480
AT1G30795
AT5G19910
AT5G02050
AT4G17480
AT2G21195
AT1G69040
AT1G24190
AT1G35710
AT4G25160
AT1G48000
AT2G45460
AT5G57360
AT2G06000
AT4G25370
AT1G07790
AT4G39403
AT5G47120
AT1G47900
AT4G04640
AT3G01550
AT1G25375
AT5G01630
AT4G25730
AT3G47640
AT2G31400
AT2G22900
AT1G55205
AT2G14860
AT5G48610
AT3G13040
AT4G19490
AT5G67245
AT3G26460
AT1G14210
AT3G62960
AT1G12620
AT1G05360
AT5G43280
AT1G49980
AT2G26030
AT1G18470
AT5G07190
AT5G40700
AT4G29570
AT3G01820
AT5G53590
AT5G42240
AT5G11300
AT4G17870
AT3G50080
AT1G66090
AT3G54540
AT4G00585
AT4G31720
AT5G10520
AT5G06930
AT1G13300
AT2G18150
AT3G54350
AT3G13580
AT1G04200
AT1G79620
AT1G68130
AT3G51632
AT3G60900
AT3G50410
AT5G48660
AT2G04940
AT1G07476
AT5G03450
AT2G25220
AT1G60670
AT1G28440
AT4G00880
AT5G19850
AT5G59710
AT5G65630
AT1G61990
AT2G47390
AT3G43800
AT3G61160
AT5G37890
AT1G29890
AT4G09010
AT5G52040
AT5G66850
AT3G20440
AT5G52545
AT5G53370
AT5G16760
AT3G14620
AT4G12432
AT2G38220
AT2G41250
AT5G44585
AT5G26330
AT1G50300
AT4G27920
AT1G11320
AT4G29070
AT1G25220
AT3G54680
AT5G48540
AT1G05590
AT1G80340
AT4G02640
AT1G15800
AT5G49570
AT1G51090
AT3G53130
AT2G04378
AT1G50830
AT1G09020
AT3G60310
AT5G40230
AT1G20220
AT4G24805
AT5G46150
AT2G43310
AT1G71230
AT5G27670
AT1G49300
AT5G46570
AT4G12030
AT1G60560
AT3G10140
AT5G48840
AT3G18250
AT3G06530
AT1G60500
AT2G41800
AT5G16453
AT5G59500
AT2G29350
AT5G19480
AT5G49555
AT1G25400
AT3G43720
AT4G11300
AT1G77380
AT4G04350
AT5G10820
AT2G24420
AT5G25780
AT3G54090
AT5G04590
AT5G59970
AT1G71360
AT1G27960
AT3G12540
AT5G18420
AT5G35790
AT2G16405
AT2G28460
AT3G56190
AT2G28590
AT5G20400
AT1G27540
AT3G47370
AT3G58120
AT5G22840
AT3G08510
AT2G27250
AT2G03150
AT3G46790
AT1G06380
AT1G20680
AT4G22285
AT2G25600
AT3G08490
AT3G55690
AT3G55240
AT5G23870
AT3G49930
AT2G25320
AT3G58210
AT4G10500
AT1G05510
AT3G61490
AT5G13220
AT1G74490
AT2G13370
AT2G19570
AT5G15530
AT1G12420
AT3G05160
AT1G76410
AT4G29220
AT4G15880
AT1G73510
AT1G54030
AT1G02010
AT1G72330
AT4G19420
AT4G28300
AT3G09310
AT1G18030
AT5G64310
AT5G27000
AT3G52560
AT4G32200
AT1G55880
AT1G53200
AT3G59500
AT5G37130
AT2G44610
AT2G04400
AT2G23060
AT2G17230
AT1G80600
AT1G12775
AT5G06230
AT4G32880
AT1G48320
AT4G12080
AT4G11760
AT1G03850
AT4G28025
AT4G31900
AT2G45520
AT5G63940
AT4G03210
AT5G61430
AT5G11150
AT2G41790
AT5G38630
AT1G18460
AT1G48960
AT3G05165
AT2G32660
AT1G14630
AT3G12600
AT1G73470
AT4G36780
AT5G61270
AT5G47960
AT4G12720
AT1G03310
AT4G21192
AT1G66330
AT3G60830
AT4G01990
AT1G24580
AT4G29520
AT3G28720
AT3G18600
AT4G16080
AT5G46950
AT3G58670
AT2G02570
AT1G28250
AT1G14030
AT1G17610
AT1G20730
AT5G46960
AT4G25150
AT4G12240
AT3G62230
AT1G47310
AT1G20900
AT5G24380
AT3G25805
AT2G35260
AT1G70850
AT1G72950
AT3G05330
AT2G05530
AT3G54870
AT1G12010
AT5G26110
AT1G27000
AT2G40550
AT1G16390
AT5G23340
AT1G50490
AT5G14430
AT3G17430
AT5G50230
AT4G13540
AT3G27390
AT1G75880
AT1G61380
AT3G03470
AT5G37980
AT2G07798
AT3G44220
AT4G32570
AT2G34220
AT2G02590
AT3G45850
AT4G21870
AT3G53190
AT5G02880
AT4G27860
AT4G38730
AT1G44750
AT2G23050
AT1G75160
AT1G55300
AT1G04250
AT5G41400
AT1G02680
AT3G17340
AT4G21105
AT1G31860
AT3G10595
AT4G27500
AT3G52860
AT2G26530
AT5G55510
AT5G60880
AT1G29950
AT1G51660
AT4G29530
AT5G26800
AT5G43190
AT4G28850
AT5G18040
AT5G58530
AT1G52590
AT2G42860
AT1G07440
AT2G40116
AT2G48020
AT2G18840
AT1G23170
AT3G49750
AT4G37880
AT5G11670
AT4G09020
AT5G66000
AT1G15940
AT5G09320
AT1G49010
AT5G10950
AT3G20350
AT5G57110
AT5G24230
AT3G20520
AT3G43230
AT5G57820
AT3G10270
AT2G40090
AT5G45490
AT1G52580
AT1G27110
AT2G38090
AT4G21440
AT3G45290
AT2G37430
AT3G58560
AT5G64490
AT2G27170
AT4G03330
AT1G23350
AT5G48340
AT4G35010
AT1G04850
AT3G54880
AT1G22210
AT2G21200
AT5G50030
AT5G56340
AT4G23930
AT3G02070
AT2G38400
AT5G15070
AT2G23110
AT1G15420
AT1G77400
AT3G48120
AT3G61740
AT3G05920
AT1G19510
AT1G55670
AT1G04820
AT1G71080
AT2G44890
AT4G09890
AT1G33670
AT5G19260
AT1G73230
AT1G64810
AT4G35180
AT3G04890
AT3G43240
AT1G56680
AT1G13000
AT1G09870
AT1G01370
AT4G11450
AT2G20070
AT2G43430
AT4G00670
AT4G35980
AT3G51630
AT3G49190
AT3G22680
AT1G55830
AT2G28671
AT5G13490
AT3G53770
AT5G42450
AT2G38465
AT5G67550
AT3G01513
AT1G10120
AT3G05660
AT1G79050
AT2G05250
AT5G18770
AT4G39180
AT4G39790
AT3G04090
AT1G77340
AT1G79490
AT3G61140
AT1G20380
AT2G13610
AT1G27045
AT2G41060
AT5G25475
AT5G26960
AT5G17900
AT2G38460
AT3G29270
AT5G06860
AT1G25280
AT4G37280
AT4G04830
AT2G04570
AT1G05577
AT3G62190
AT2G34655
AT5G04660
AT5G07600
AT2G29960
AT1G69480
AT4G02460
AT2G36120
AT2G34910
AT3G13920
AT5G06730
AT1G51550
AT1G27950
AT1G59760
AT4G36190
AT1G67100
AT3G54530
AT1G77370
AT4G39380
AT4G15680
AT4G28640
AT3G01240
AT3G53670
AT2G36070
AT2G28090
AT3G25900
AT5G20510
AT3G24929
AT4G17490
AT3G63490
AT5G43430
AT3G24840
AT5G42420
AT5G50490
AT3G53930
AT5G14730
AT5G20090
AT2G33250
AT5G24710
AT1G22985
AT3G23820
AT4G04360
AT2G47880
AT4G20430
AT1G73700
AT1G10150
AT4G29670
AT5G45370
AT4G31790
AT3G10525
AT2G43255
AT1G28700
AT5G14680
AT5G08350
AT5G12920
AT4G00770
AT2G32690
AT3G26280
AT2G19990
AT2G40765
AT1G72940
AT1G68560
AT2G45480
AT4G13450
AT3G22300
AT3G45780
AT3G27840
AT4G15396
AT5G09370
AT4G37320
AT2G21185
AT1G12110
AT5G15490
AT3G62800
AT1G74790
AT4G10750
AT2G47320
AT4G27510
AT3G48380
AT1G71790
AT3G18240
AT5G05200
AT1G09380
AT1G59700
AT4G19810
AT1G35470
AT3G59760
AT5G67090
AT3G06380
AT1G11810
AT1G11100
AT3G12490
AT4G31330
AT2G32970
AT3G61760
AT1G76130
AT4G16680
AT1G62210
AT3G28007
AT5G42570
AT3G53950
AT5G39570
AT3G62920
```
