## Supplementary material for "A comprehensive map of preferentially located motifs reveals distinct proximal *cis*-regulatory elements in plants": ATGGAAT_containing_gene_set.txt

```
#Occurences of ATGGAAT between -4 and -2 (positions relative to the transcription start site)
#32 sequences with ATGGAAT in this interval
#0.16% of the sequences in promoter set with ATGGAAT (set with 20573 sequences)
AT1G16010
AT4G17245
AT3G19100
AT3G51470
AT5G09640
AT1G79700
AT1G19130
AT5G10610
AT3G07600
AT4G34830
AT1G05620
AT3G57540
AT5G40970
AT5G18980
AT2G17305
AT1G71850
AT1G28290
AT4G25210
AT4G39675
AT5G39330
AT3G59570
AT1G25510
AT4G27320
AT5G65930
AT5G63087
AT4G31340
AT1G45170
AT1G79480
AT5G14410
AT1G63720
AT2G42690
AT2G27160
```
