## Supplementary material for "A comprehensive map of preferentially located motifs reveals distinct proximal *cis*-regulatory elements in plants": ATGGAATA_containing_gene_set.txt

```
#Occurences of ATGGAATA between 15 and 28 (positions relative to the transcription start site)
#37 sequences with ATGGAATA in this interval
#0.18% of the sequences in promoter set with ATGGAATA (set with 20573 sequences)
AT1G30280
AT1G34220
AT5G26660
AT2G44440
AT5G37290
AT4G35450
AT2G37540
AT2G29330
AT5G06839
AT3G22070
AT1G14540
AT5G63030
AT5G51170
AT1G74490
AT1G49450
AT1G60080
AT4G09750
AT5G38200
AT3G30210
AT1G29520
AT3G50480
AT3G03620
AT1G09245
AT4G13970
AT4G17570
AT1G27045
AT4G38970
AT2G02580
AT5G61605
AT3G17210
AT4G33440
AT5G51160
AT3G17800
AT1G08590
AT2G32450
AT1G70730
AT5G42785
```
