## Supplementary material for "A comprehensive map of preferentially located motifs reveals distinct proximal *cis*-regulatory elements in plants": ATGGAATG_containing_gene_set.txt

```
#Occurences of ATGGAATG between 234 and 313 (positions relative to the transcription start site)
#91 sequences with ATGGAATG in this interval
#0.44% of the sequences in promoter set with ATGGAATG (set with 20573 sequences)
AT1G67760
AT4G30130
AT4G14440
AT1G36060
AT4G08360
AT1G33170
AT2G37040
AT5G06140
AT2G23240
AT2G45290
AT2G01490
AT2G23985
AT2G28020
AT1G31730
AT1G55350
AT1G80270
AT1G07680
AT1G71250
AT2G28310
AT5G22460
AT4G27260
AT1G19920
AT4G15830
AT1G79840
AT4G25310
AT2G47860
AT5G45320
AT4G35790
AT1G65070
AT2G26470
AT2G36470
AT5G11710
AT3G21200
AT4G21710
AT1G78580
AT3G44490
AT3G49550
AT1G68320
AT3G53720
AT3G26200
AT3G05260
AT5G23710
AT1G08480
AT3G22425
AT5G16050
AT1G29470
AT1G26150
AT3G26630
AT4G05330
AT3G48410
AT3G14830
AT2G15580
AT3G05910
AT5G01220
AT3G20680
AT3G56820
AT4G34560
AT1G02145
AT1G27440
AT1G08280
AT4G09930
AT3G20770
AT1G64350
AT5G11000
AT5G03860
AT5G42590
AT1G18980
AT1G74940
AT3G45840
AT5G45350
AT4G38030
AT1G64550
AT2G41120
AT1G15480
AT5G59560
AT2G35840
AT1G80360
AT2G42690
AT2G29530
AT1G31540
AT4G01080
AT3G12720
AT4G28530
AT3G44680
AT1G56553
AT5G39990
AT3G53280
AT2G30980
AT3G06530
AT4G36760
AT3G53310
```
