## Supplementary material for "A comprehensive map of preferentially located motifs reveals distinct proximal *cis*-regulatory elements in plants": ATGGAGAT_containing_gene_set.txt

```
#Occurences of ATGGAGAT between 234 and 374 (positions relative to the transcription start site)
#322 sequences with ATGGAGAT in this interval
#1.57% of the sequences in promoter set with ATGGAGAT (set with 20573 sequences)
AT4G28775
AT1G66410
AT5G38780
AT4G39590
AT2G31040
AT3G22260
AT1G17350
AT1G20410
AT1G45248
AT1G06220
AT1G04870
AT2G04550
AT2G30790
AT4G32700
AT4G27950
AT3G55220
AT1G77620
AT5G47700
AT5G65240
AT2G31260
AT1G13410
AT5G20310
AT1G28520
AT5G22100
AT5G38550
AT1G32200
AT5G48360
AT4G30960
AT1G08040
AT1G09155
AT3G50990
AT2G29990
AT4G14560
AT2G25260
AT5G25880
AT5G62530
AT2G43940
AT1G73430
AT3G02210
AT1G80980
AT5G66500
AT4G35220
AT1G12290
AT3G47990
AT5G37780
AT1G50732
AT2G33510
AT1G79270
AT5G17510
AT2G37160
AT2G42580
AT5G58320
AT5G35730
AT1G26700
AT3G02790
AT4G29940
AT5G21100
AT4G28890
AT4G31540
AT5G24870
AT5G15390
AT5G17290
AT1G66390
AT4G20400
AT3G23370
AT3G59680
AT3G21420
AT3G45730
AT1G06730
AT3G19370
AT4G36650
AT1G68765
AT4G13640
AT5G24010
AT3G21750
AT1G77540
AT4G38370
AT1G23560
AT5G16610
AT2G20362
AT2G23200
AT5G47620
AT1G29850
AT2G14100
AT5G06770
AT5G10790
AT1G13710
AT5G10020
AT5G20120
AT1G16700
AT1G62830
AT1G03905
AT3G52720
AT5G50150
AT1G23530
AT5G16600
AT3G15355
AT1G71020
AT3G55200
AT5G65495
AT3G24280
AT2G34750
AT1G26800
AT1G55940
AT1G27380
AT1G15580
AT3G24770
AT1G79010
AT1G44810
AT1G56200
AT2G43900
AT3G49740
AT2G47420
AT2G29125
AT2G02740
AT3G22350
AT3G14910
AT3G62110
AT1G20620
AT2G46790
AT1G77580
AT5G12320
AT4G13250
AT1G30590
AT1G15310
AT5G60940
AT4G16950
AT5G62290
AT3G09560
AT3G05830
AT1G78270
AT1G44830
AT5G10140
AT5G03470
AT1G08410
AT1G26370
AT3G12390
AT5G14540
AT1G01020
AT3G16270
AT1G06850
AT3G24068
AT1G09570
AT1G78050
AT2G23460
AT1G25320
AT4G39790
AT1G61700
AT5G10750
AT5G13610
AT2G45110
AT5G48390
AT2G40095
AT1G24600
AT1G79540
AT5G11460
AT2G46600
AT5G16490
AT1G64450
AT5G48630
AT1G22200
AT3G48550
AT4G00810
AT3G19870
AT4G25870
AT1G10510
AT5G04920
AT5G22530
AT2G34100
AT2G04795
AT1G27480
AT5G03495
AT1G44800
AT2G25370
AT3G62000
AT1G66890
AT1G60650
AT3G28220
AT4G15093
AT1G77590
AT4G22513
AT3G49550
AT5G39550
AT2G43010
AT2G36850
AT1G73850
AT2G23610
AT5G58380
AT3G01516
AT4G02550
AT5G62910
AT5G52830
AT3G56130
AT4G11420
AT4G36930
AT2G38780
AT1G04980
AT5G49070
AT4G15570
AT5G43790
AT2G04780
AT5G40630
AT1G66050
AT5G18260
AT2G01810
AT3G47540
AT5G03680
AT1G30580
AT4G38260
AT1G80700
AT2G06095
AT1G51100
AT2G43250
AT2G46670
AT3G26110
AT3G26500
AT3G29200
AT2G36990
AT5G55170
AT3G27785
AT2G35960
AT5G53700
AT1G78910
AT1G48900
AT4G15233
AT5G05970
AT1G03495
AT3G03380
AT2G39900
AT1G25530
AT1G30620
AT2G45950
AT1G72630
AT2G41860
AT3G09760
AT2G14680
AT3G19553
AT5G19590
AT2G40950
AT1G65450
AT5G64940
AT2G37590
AT1G59760
AT5G42210
AT1G63810
AT1G73190
AT3G52610
AT1G32100
AT2G39805
AT1G30070
AT2G45480
AT5G55160
AT1G19430
AT1G08510
AT4G10320
AT1G29500
AT1G72440
AT4G17060
AT1G60160
AT2G44730
AT5G16440
AT2G42080
AT2G29950
AT1G62740
AT2G23985
AT3G04320
AT4G21830
AT2G02320
AT5G61390
AT1G05270
AT4G16050
AT4G34670
AT1G71410
AT1G72070
AT3G09930
AT3G19440
AT4G25845
AT5G39850
AT1G72420
AT1G06490
AT5G21040
AT3G20190
AT3G24542
AT2G30070
AT3G21710
AT2G31240
AT1G56720
AT1G22370
AT5G04830
AT1G50520
AT2G37860
AT5G48090
AT5G60020
AT1G75280
AT1G63300
AT5G23250
AT3G24550
AT5G23720
AT1G64080
AT5G22290
AT5G50030
AT1G56250
AT1G60000
AT1G29490
AT1G01730
AT2G35970
AT3G47670
AT5G28740
AT5G64130
AT1G13220
AT2G39560
AT2G35200
AT4G34930
AT1G56650
AT5G43770
AT1G55970
AT3G17100
AT2G23550
AT4G00150
AT3G57690
AT4G21840
AT1G51800
```
