## Supplementary material for "A comprehensive map of preferentially located motifs reveals distinct proximal *cis*-regulatory elements in plants": ATGGCCT_containing_gene_set.txt

```
#Occurences of ATGGCCT between 202 and 272 (positions relative to the transcription start site)
#149 sequences with ATGGCCT in this interval
#0.72% of the sequences in promoter set with ATGGCCT (set with 20573 sequences)
AT2G39750
AT3G28750
AT1G49850
AT2G34430
AT5G52100
AT5G50900
AT1G04300
AT1G49000
AT2G07732
AT2G38950
AT1G16040
AT2G42810
AT5G25140
AT5G62740
AT2G07785
AT3G02920
AT5G53240
AT1G80350
AT5G25130
AT4G29460
AT3G20170
AT3G11800
AT4G38770
AT4G31820
AT3G56580
AT2G19450
AT1G62500
AT1G48790
AT4G32810
AT1G07300
AT5G19230
AT1G53780
AT3G18380
AT5G43240
AT4G20270
AT4G24380
AT3G51940
AT3G04720
AT5G25500
AT1G73680
AT4G35780
AT3G12760
AT1G67990
AT4G11860
AT5G10070
AT1G20830
AT1G23205
AT2G42910
AT5G62110
AT5G66000
AT1G71840
AT2G28000
AT1G24405
AT5G47440
AT2G32270
AT5G66040
AT5G46430
AT4G33420
AT4G34450
AT2G37200
AT1G31550
AT2G21140
AT4G24750
AT5G47435
AT3G27770
AT1G13300
AT3G13420
AT5G56540
AT5G54530
AT5G63370
AT4G11910
AT4G02860
AT3G55677
AT1G53230
AT4G00340
AT1G06000
AT5G18070
AT1G02810
AT3G11070
AT3G25740
AT3G27400
AT5G18440
AT1G19900
AT1G53035
AT3G13930
AT5G28840
AT2G21940
AT2G43465
AT4G23220
AT3G47420
AT4G34070
AT1G17890
AT1G80820
AT5G24390
AT5G19855
AT2G13450
AT4G39160
AT3G13670
AT5G25190
AT5G51300
AT1G76550
AT5G01120
AT1G70350
AT2G18050
AT1G48450
AT4G20040
AT2G23310
AT2G02498
AT1G73330
AT3G02080
AT4G16280
AT2G37860
AT5G11740
AT1G34760
AT1G76470
AT3G27460
AT2G32460
AT1G50400
AT3G01472
AT4G23040
AT4G11130
AT4G17410
AT5G44785
AT3G54750
AT3G48231
AT2G46820
AT2G17220
AT3G59700
AT4G36610
AT3G46510
AT1G70030
AT4G22610
AT5G63930
AT2G07671
AT5G55160
AT1G71940
AT5G50160
AT3G58120
AT5G17360
AT1G60680
AT3G01470
AT5G62920
AT2G13540
AT1G73770
AT1G72290
AT4G09490
AT4G22010
AT3G16310
AT3G18750
```
