## Supplementary material for "A comprehensive map of preferentially located motifs reveals distinct proximal *cis*-regulatory elements in plants": ATGGGAGA_containing_gene_set.txt

```
#Occurences of ATGGGAGA between 262 and 394 (positions relative to the transcription start site)
#167 sequences with ATGGGAGA in this interval
#0.81% of the sequences in promoter set with ATGGGAGA (set with 20573 sequences)
AT5G03990
AT1G60940
AT5G15310
AT4G13780
AT4G38220
AT2G36400
AT3G28940
AT3G21351
AT3G54210
AT1G73450
AT3G10405
AT2G26870
AT1G04360
AT1G44890
AT1G23140
AT5G42950
AT1G48590
AT1G15010
AT5G08260
AT5G28646
AT5G45470
AT3G28930
AT4G21860
AT1G65090
AT5G47500
AT2G25355
AT3G16390
AT5G14950
AT4G31270
AT1G70800
AT2G26030
AT1G78610
AT4G04830
AT2G26200
AT1G76250
AT3G02065
AT2G35900
AT4G15240
AT3G02610
AT3G61610
AT1G65860
AT2G47700
AT3G16170
AT1G09470
AT5G01830
AT5G03080
AT4G23680
AT5G36940
AT1G63150
AT3G16400
AT3G52810
AT3G06320
AT4G27600
AT1G47610
AT2G18120
AT4G37370
AT1G12260
AT1G01920
AT5G05220
AT2G17300
AT5G01380
AT1G55850
AT2G31865
AT1G12900
AT4G21070
AT2G03640
AT3G04130
AT5G03680
AT3G26650
AT1G68110
AT4G36070
AT1G33800
AT1G06360
AT1G08540
AT1G06090
AT1G54690
AT3G51720
AT4G02720
AT1G27050
AT1G26630
AT5G26850
AT3G49601
AT1G63530
AT4G03000
AT5G51560
AT3G48000
AT4G33380
AT3G06190
AT5G56920
AT1G65390
AT2G01410
AT5G52580
AT4G34135
AT3G16410
AT5G58800
AT1G33490
AT4G13420
AT1G73460
AT1G74260
AT4G23670
AT4G38660
AT3G43800
AT3G11450
AT3G47630
AT2G31130
AT1G13860
AT1G08125
AT4G37130
AT1G79010
AT1G49320
AT5G27640
AT1G09780
AT5G05140
AT3G22190
AT4G20070
AT4G32420
AT1G03820
AT1G70940
AT3G24506
AT5G45460
AT3G16700
AT3G48470
AT4G14190
AT5G02750
AT1G62930
AT5G35550
AT4G02075
AT1G14930
AT4G35220
AT1G11765
AT3G56370
AT1G61860
AT4G25540
AT5G56340
AT2G04865
AT1G44608
AT3G04460
AT3G10670
AT3G56600
AT3G26450
AT3G02260
AT5G21920
AT1G66540
AT2G39360
AT3G26742
AT1G06120
AT1G71160
AT2G24762
AT5G54110
AT1G54130
AT5G37020
AT3G26460
AT5G03780
AT5G64070
AT5G06110
AT4G24200
AT3G27906
AT1G21240
AT2G26830
AT3G32040
AT3G25470
AT4G00893
AT5G38360
AT1G69270
AT1G27480
AT4G25020
AT3G53232
```
