## Supplementary material for "A comprehensive map of preferentially located motifs reveals distinct proximal *cis*-regulatory elements in plants": ATGGGCCT_containing_gene_set.txt

```
#Occurences of ATGGGCCT between -249 and -118 (positions relative to the transcription start site)
#210 sequences with ATGGGCCT in this interval
#1.02% of the sequences in promoter set with ATGGGCCT (set with 20573 sequences)
AT3G04370
AT3G05150
AT5G09960
AT1G60987
AT5G20740
AT2G38180
AT2G27820
AT5G67620
AT1G15920
AT1G19210
AT1G69320
AT1G50325
AT2G45180
AT4G14750
AT5G13760
AT4G25720
AT4G20320
AT3G06460
AT5G58575
AT1G23780
AT2G34200
AT3G09020
AT4G38190
AT2G43970
AT4G01480
AT3G05937
AT5G57500
AT5G40950
AT3G51890
AT5G57920
AT1G04270
AT4G39560
AT3G60680
AT1G02150
AT3G56730
AT1G14880
AT4G39270
AT5G51451
AT2G36490
AT3G04170
AT1G58180
AT1G26910
AT2G44560
AT3G14410
AT5G14105
AT2G40320
AT4G31850
AT1G33280
AT3G56080
AT3G50780
AT1G60780
AT2G02360
AT1G04555
AT2G18520
AT3G01290
AT5G37770
AT1G06923
AT1G31320
AT5G64905
AT3G07570
AT5G67160
AT2G23800
AT1G27440
AT1G12410
AT3G07160
AT3G09490
AT5G20790
AT4G39570
AT1G79940
AT1G02410
AT3G47080
AT3G60240
AT1G01240
AT3G50800
AT1G17280
AT5G15980
AT3G05920
AT1G32750
AT3G04240
AT1G21410
AT4G21120
AT5G13560
AT5G06530
AT5G61000
AT1G78260
AT5G63640
AT3G25882
AT5G41960
AT5G66200
AT1G14990
AT2G33735
AT5G40870
AT1G55535
AT2G19730
AT5G63470
AT5G37070
AT3G13740
AT3G55720
AT3G06510
AT5G01075
AT4G25390
AT2G22510
AT3G07860
AT1G45207
AT3G14250
AT4G17616
AT5G12900
AT1G31300
AT5G43940
AT5G01210
AT5G65320
AT3G01480
AT4G34890
AT5G08260
AT1G43770
AT1G80170
AT1G54240
AT4G17030
AT5G61412
AT3G53460
AT4G27270
AT1G13670
AT1G13650
AT5G19290
AT5G11060
AT1G71890
AT5G50950
AT2G45740
AT4G00700
AT3G17660
AT1G78200
AT3G22890
AT5G56850
AT1G53035
AT5G14250
AT4G37400
AT5G07080
AT3G05520
AT1G14590
AT4G22790
AT3G53340
AT5G13880
AT3G56620
AT3G61520
AT2G20490
AT3G45040
AT4G26300
AT3G01970
AT4G30650
AT5G01220
AT4G28025
AT5G20290
AT5G65160
AT1G64590
AT3G09770
AT5G58400
AT3G11130
AT2G26870
AT4G01595
AT5G41460
AT2G39710
AT3G57490
AT5G14500
AT3G05590
AT2G26660
AT1G63030
AT4G25650
AT3G50970
AT2G44270
AT2G46375
AT4G20360
AT5G47390
AT1G76120
AT2G30010
AT2G16790
AT1G73940
AT1G69610
AT3G52620
AT4G20170
AT2G27060
AT1G63430
AT1G01800
AT5G48980
AT4G38480
AT3G21770
AT2G43680
AT3G09960
AT3G06035
AT1G69740
AT4G32295
AT5G25210
AT1G10990
AT2G37920
AT5G64360
AT1G06910
AT2G37540
AT3G05830
AT1G70310
AT5G09890
AT1G56090
AT4G01020
AT2G29980
AT4G38270
AT4G22710
AT1G74270
AT1G11240
AT5G35970
AT3G04190
AT3G50350
AT2G21230
```
