## Supplementary material for "A comprehensive map of preferentially located motifs reveals distinct proximal *cis*-regulatory elements in plants": ATGGGCGG_containing_gene_set.txt

```
#Occurences of ATGGGCGG between 216 and 325 (positions relative to the transcription start site)
#31 sequences with ATGGGCGG in this interval
#0.15% of the sequences in promoter set with ATGGGCGG (set with 20573 sequences)
AT3G44710
AT3G61690
AT1G18140
AT2G33210
AT1G56340
AT3G47380
AT1G14870
AT5G35090
AT1G15310
AT2G36400
AT1G33780
AT1G48900
AT5G52070
AT2G20240
AT2G29060
AT4G37750
AT4G38850
AT4G39090
AT1G34220
AT4G00220
AT2G03600
AT5G35525
AT5G27470
AT4G13340
AT1G27090
AT1G52070
AT1G07740
AT4G38820
AT4G27750
AT1G70710
AT2G36145
```
