## Supplementary material for "A comprehensive map of preferentially located motifs reveals distinct proximal *cis*-regulatory elements in plants": ATGGGGAT_containing_gene_set.txt

```
#Occurences of ATGGGGAT between 360 and 402 (positions relative to the transcription start site)
#38 sequences with ATGGGGAT in this interval
#0.18% of the sequences in promoter set with ATGGGGAT (set with 20573 sequences)
AT5G12120
AT4G11660
AT3G04580
AT1G34830
AT1G14360
AT1G34795
AT3G51280
AT5G23000
AT1G58370
AT1G51690
AT3G55330
AT2G46150
AT5G55920
AT4G23720
AT3G52640
AT3G18630
AT1G47640
AT5G01250
AT5G42590
AT3G26210
AT3G46030
AT4G32670
AT3G24250
AT5G10820
AT5G53870
AT3G07160
AT2G28720
AT2G42230
AT2G16835
AT1G65113
AT2G33420
AT1G34825
AT2G15340
AT1G34792
AT5G41960
AT5G18270
AT3G12950
AT1G02020
```
