## Supplementary material for "A comprehensive map of preferentially located motifs reveals distinct proximal *cis*-regulatory elements in plants": ATGGTC_containing_gene_set.txt

```
#Occurences of ATGGTC between 268 and 361 (positions relative to the transcription start site)
#931 sequences with ATGGTC in this interval
#4.53% of the sequences in promoter set with ATGGTC (set with 20573 sequences)
AT4G25630
AT3G30340
AT5G53660
AT1G65500
AT3G54890
AT2G28250
AT5G20640
AT4G18460
AT2G16910
AT3G29030
AT2G20530
AT3G49000
AT1G23980
AT4G18230
AT2G37130
AT2G15590
AT3G46300
AT4G04200
AT5G37780
AT4G29430
AT1G71040
AT1G14315
AT4G16690
AT3G57320
AT2G44230
AT3G07460
AT4G23850
AT1G57560
AT2G35390
AT5G56280
AT5G52060
AT1G15015
AT3G22620
AT2G28240
AT4G20270
AT1G72440
AT5G16940
AT4G24160
AT4G27710
AT3G26650
AT3G55270
AT2G39820
AT5G04090
AT5G15730
AT3G19640
AT1G04580
AT2G40970
AT1G47400
AT5G23240
AT4G17460
AT1G77510
AT5G17800
AT3G02580
AT1G15600
AT5G12100
AT1G48570
AT2G44680
AT5G14000
AT1G54000
AT1G21400
AT4G37800
AT2G20190
AT4G10800
AT5G61460
AT3G58520
AT3G10190
AT4G31890
AT1G78630
AT4G18422
AT1G51220
AT3G56820
AT2G01990
AT5G42500
AT5G24352
AT1G64330
AT3G13620
AT2G01330
AT1G44820
AT3G56080
AT1G17590
AT5G41740
AT3G52920
AT1G75350
AT4G27870
AT5G54430
AT1G32583
AT2G41020
AT5G60710
AT4G26240
AT4G02640
AT3G10210
AT1G73190
AT5G38195
AT1G02570
AT5G11360
AT1G80730
AT4G17640
AT5G47890
AT4G17530
AT3G01326
AT3G28223
AT2G46360
AT1G04945
AT5G19740
AT2G24590
AT1G69780
AT4G28510
AT3G44720
AT1G67960
AT3G01920
AT3G60360
AT2G32650
AT3G54925
AT5G15500
AT1G03850
AT2G33750
AT1G07480
AT4G36650
AT3G19160
AT5G09900
AT1G71470
AT2G30890
AT1G33050
AT3G28480
AT2G15170
AT4G28990
AT5G13640
AT1G24010
AT4G14465
AT1G17610
AT1G80230
AT3G17330
AT1G34300
AT2G27470
AT1G65113
AT5G11730
AT1G61820
AT1G20020
AT2G21830
AT3G27785
AT4G23660
AT5G10620
AT1G11310
AT1G60260
AT1G17830
AT3G04060
AT1G11390
AT1G10747
AT2G25760
AT3G59290
AT3G01345
AT3G13222
AT4G20020
AT3G22520
AT1G15570
AT5G60590
AT3G22560
AT5G23550
AT5G37478
AT3G47340
AT2G35550
AT3G61590
AT5G44430
AT3G10915
AT1G07140
AT5G15760
AT2G02810
AT2G29525
AT1G53580
AT4G08520
AT1G54990
AT1G64350
AT5G45350
AT5G03240
AT3G21400
AT5G26850
AT4G25910
AT2G34560
AT3G44990
AT3G14280
AT3G29770
AT3G52870
AT2G26840
AT1G68830
AT5G49220
AT4G25520
AT5G15350
AT5G40780
AT4G08280
AT5G10960
AT4G23350
AT3G19400
AT1G03740
AT1G71520
AT1G68530
AT3G62230
AT3G02320
AT5G47390
AT2G40340
AT2G36190
AT1G50300
AT1G43170
AT4G30070
AT5G03380
AT3G03440
AT2G01890
AT1G51070
AT3G08800
AT3G02230
AT2G18100
AT1G23290
AT1G72200
AT3G18850
AT1G71900
AT5G12930
AT5G23190
AT1G09690
AT4G16640
AT3G08900
AT1G72130
AT4G28530
AT1G73970
AT5G02600
AT5G23270
AT4G25830
AT3G05625
AT1G02880
AT1G09300
AT4G17770
AT1G34270
AT5G17560
AT5G47990
AT2G27350
AT1G11110
AT3G53920
AT3G28040
AT5G38520
AT5G49970
AT3G14830
AT5G44580
AT4G23750
AT2G29970
AT3G04340
AT4G40030
AT2G31500
AT3G16520
AT2G23660
AT2G09840
AT4G25360
AT1G47210
AT3G18730
AT1G73010
AT4G10000
AT1G52290
AT3G01220
AT1G60790
AT2G40711
AT2G26740
AT2G17820
AT2G16030
AT1G44180
AT3G52780
AT3G23400
AT5G58310
AT5G55830
AT5G05460
AT1G51440
AT2G20150
AT5G17450
AT1G21880
AT1G30410
AT5G13510
AT2G31865
AT5G25330
AT5G15600
AT5G11220
AT3G14090
AT2G14060
AT3G02290
AT5G01880
AT4G07820
AT5G11590
AT3G60420
AT3G58560
AT5G41370
AT1G28600
AT1G20110
AT3G29280
AT3G10650
AT2G44970
AT3G10620
AT4G08150
AT3G55560
AT5G19150
AT1G69230
AT1G28260
AT1G16560
AT2G42840
AT5G60050
AT4G27150
AT1G16640
AT2G26990
AT5G04270
AT1G80780
AT3G46780
AT5G67320
AT4G31130
AT4G24780
AT2G01760
AT3G58100
AT3G09640
AT3G22750
AT1G70220
AT1G76680
AT1G49000
AT2G07795
AT1G09590
AT4G29690
AT1G60630
AT1G33440
AT4G16280
AT1G22650
AT4G33060
AT2G21220
AT3G20130
AT1G17020
AT3G49600
AT1G48590
AT2G31425
AT1G76690
AT4G29870
AT5G62750
AT5G28740
AT5G05030
AT4G23230
AT1G12380
AT4G32140
AT5G16410
AT3G12100
AT3G08020
AT5G12470
AT5G01760
AT4G03070
AT1G75990
AT3G56150
AT2G30490
AT1G14455
AT4G09930
AT4G38400
AT3G28270
AT1G62981
AT5G33210
AT5G01250
AT5G25810
AT5G23660
AT5G03440
AT1G67635
AT2G21045
AT2G03020
AT1G05510
AT3G04810
AT4G27820
AT4G02030
AT1G20870
AT3G16410
AT3G19830
AT1G05730
AT1G53570
AT5G48630
AT4G37700
AT5G63910
AT4G03020
AT5G25520
AT3G50560
AT1G18810
AT1G03520
AT2G25060
AT1G34046
AT4G19370
AT1G68250
AT1G71890
AT5G14390
AT4G22920
AT5G07350
AT1G23830
AT1G58350
AT5G21070
AT5G62480
AT2G20208
AT3G06880
AT1G73066
AT4G27320
AT2G01060
AT3G50990
AT3G50220
AT1G07790
AT3G53710
AT3G62830
AT4G24140
AT2G44860
AT3G06050
AT1G66270
AT4G28540
AT1G49770
AT5G52910
AT4G12250
AT5G43720
AT2G21280
AT3G49990
AT5G07830
AT4G04940
AT1G08270
AT2G37170
AT5G13710
AT2G16850
AT5G57345
AT4G04920
AT4G04930
AT1G45191
AT3G55800
AT3G28830
AT1G56233
AT1G52650
AT5G06410
AT1G76900
AT1G73390
AT2G41451
AT5G09580
AT1G28050
AT1G23010
AT2G29720
AT5G07370
AT5G44660
AT5G38470
AT4G23940
AT2G20230
AT4G20140
AT1G47710
AT3G10405
AT3G25120
AT3G23090
AT2G19670
AT1G17960
AT3G21260
AT5G55610
AT2G37860
AT5G13200
AT4G33865
AT3G25560
AT5G54740
AT3G61320
AT1G07725
AT5G67360
AT1G13450
AT5G41900
AT3G60750
AT1G12560
AT1G32380
AT3G06570
AT1G71840
AT5G60160
AT1G13130
AT5G15050
AT4G38820
AT4G11650
AT3G27360
AT4G26680
AT5G04240
AT3G61630
AT5G03880
AT4G27730
AT1G52820
AT3G07320
AT1G59870
AT2G35350
AT2G47460
AT4G12560
AT5G50160
AT5G14330
AT3G43810
AT1G58030
AT1G02960
AT4G19185
AT3G23510
AT3G21465
AT3G01516
AT4G14200
AT4G21320
AT5G21990
AT5G21274
AT1G12700
AT4G39950
AT5G19590
AT1G12860
AT1G35220
AT3G01325
AT3G26120
AT1G01370
AT5G10605
AT5G39510
AT5G18620
AT3G12010
AT3G04960
AT4G09820
AT3G10860
AT4G10970
AT5G59320
AT5G07090
AT1G22480
AT5G64120
AT4G33010
AT1G54030
AT5G62910
AT3G26742
AT4G18596
AT4G34940
AT1G07340
AT1G17140
AT5G14650
AT4G01700
AT3G49740
AT3G23780
AT2G46610
AT5G48970
AT3G53460
AT2G33360
AT5G58390
AT2G27460
AT4G18800
AT1G01070
AT1G72280
AT2G42320
AT3G17611
AT4G29340
AT1G24340
AT4G02040
AT4G25050
AT1G47230
AT3G63140
AT3G07770
AT1G26850
AT3G53420
AT1G51160
AT3G55870
AT3G60770
AT1G65860
AT3G63040
AT5G56270
AT5G50210
AT1G70480
AT3G52340
AT2G32180
AT5G06180
AT3G07830
AT4G30890
AT5G04310
AT3G61180
AT2G01710
AT5G49830
AT4G37660
AT5G51560
AT2G29570
AT1G49190
AT5G55132
AT4G34310
AT2G33150
AT5G01180
AT1G13560
AT5G59490
AT4G30270
AT5G26780
AT4G32010
AT1G76510
AT5G59800
AT5G52140
AT3G21070
AT4G37630
AT1G32220
AT2G19630
AT3G20370
AT3G53500
AT3G56970
AT2G29750
AT1G17510
AT1G74230
AT1G04985
AT5G63580
AT2G44330
AT2G30440
AT5G19855
AT1G01860
AT2G40140
AT3G12012
AT5G41280
AT4G27940
AT1G67530
AT5G18290
AT5G55930
AT5G20620
AT5G07690
AT2G01680
AT5G55430
AT1G04360
AT3G15450
AT5G22620
AT1G04530
AT3G06220
AT2G42790
AT1G68910
AT3G15820
AT1G11940
AT3G27180
AT5G07280
AT2G30550
AT3G51990
AT5G61500
AT1G26820
AT4G02890
AT3G23490
AT2G03270
AT3G30180
AT5G07572
AT5G67400
AT2G17500
AT1G05060
AT1G02970
AT5G02790
AT4G02760
AT5G51100
AT2G25625
AT3G63080
AT2G21580
AT1G47600
AT3G04090
AT1G30460
AT1G02530
AT1G63300
AT3G62750
AT5G44780
AT5G65380
AT1G71170
AT3G15980
AT5G64420
AT2G16930
AT5G45320
AT5G05890
AT4G13050
AT3G20560
AT1G17070
AT1G77290
AT5G62170
AT2G38560
AT2G20770
AT4G19560
AT1G60420
AT2G23950
AT1G32230
AT5G05500
AT4G17900
AT1G18060
AT5G13440
AT5G14430
AT2G31430
AT5G33390
AT3G16050
AT5G53820
AT4G10030
AT4G35165
AT2G17540
AT1G28310
AT3G06300
AT1G12390
AT1G64810
AT2G15230
AT2G35900
AT5G19260
AT2G37600
AT3G53140
AT3G44110
AT5G53370
AT4G37460
AT3G01323
AT1G53050
AT2G40610
AT4G15890
AT4G25150
AT5G01530
AT2G41240
AT1G61350
AT4G29660
AT1G14960
AT1G51470
AT1G48140
AT3G44460
AT3G58580
AT1G30610
AT1G08400
AT5G46640
AT2G25160
AT3G19290
AT1G69390
AT3G50910
AT3G04520
AT4G30950
AT5G46060
AT3G08890
AT3G05930
AT4G39090
AT3G26950
AT3G01300
AT2G33180
AT2G32790
AT2G19990
AT3G51050
AT1G64150
AT1G10340
AT5G17330
AT5G22390
AT5G63225
AT5G56190
AT3G29670
AT3G54520
AT1G24240
AT4G01750
AT5G57610
AT5G40770
AT1G14420
AT1G16060
AT5G03260
AT1G10850
AT5G05830
AT3G53580
AT1G28010
AT2G40620
AT4G10430
AT1G62262
AT5G51630
AT2G23060
AT2G45150
AT4G33720
AT3G07480
AT3G29330
AT4G11760
AT1G27510
AT5G12110
AT5G28919
AT4G19010
AT4G28300
AT4G22540
AT3G53130
AT3G26270
AT3G09260
AT1G19480
AT3G13650
AT3G14270
AT2G36400
AT4G16780
AT5G52800
AT2G20870
AT1G11880
AT4G22430
AT2G41110
AT1G08120
AT1G71050
AT5G02290
AT5G64100
AT1G56310
AT1G23400
AT5G05230
AT4G39200
AT3G48620
AT3G19350
AT5G13630
AT5G11880
AT5G44240
AT3G15970
AT5G61760
AT4G31860
AT3G23640
AT5G64940
AT5G51280
AT4G10750
AT3G21840
AT1G56720
AT4G29720
AT2G35660
AT2G45960
AT2G26510
AT2G25850
AT1G78900
AT5G24313
AT2G19590
AT5G24970
AT4G16950
AT5G67250
AT1G42470
AT5G45770
AT4G10130
AT5G44420
AT4G37270
AT5G61780
AT5G16130
AT2G34190
AT3G02690
AT3G63480
AT3G05170
AT5G16480
AT5G54180
AT4G27830
AT2G40100
AT4G18670
AT3G04380
AT5G35926
AT1G52750
AT2G14290
AT1G55540
AT3G56610
AT4G27160
AT1G66610
AT4G21745
AT1G64900
AT3G08930
AT2G18790
AT3G55646
AT3G44590
AT4G00752
AT2G16780
AT3G12680
AT2G28540
AT5G05540
AT3G57140
AT5G58260
AT3G20880
AT4G30820
AT3G50840
AT1G04560
AT3G04120
AT2G41700
AT3G01480
AT1G13640
AT2G25540
AT2G31890
AT3G45610
AT4G39650
AT5G22630
AT2G20670
AT4G02290
AT5G61210
AT1G72830
AT2G45340
AT4G00620
AT5G59670
AT4G35210
AT3G28450
AT2G35215
AT1G49580
AT2G47500
AT4G16860
AT3G47470
AT4G08170
AT1G42560
AT4G24420
AT5G04320
AT4G11720
AT3G14790
AT5G59000
AT1G75920
AT5G12190
AT2G28190
AT4G08770
AT1G48600
AT1G10030
AT5G50300
AT1G06800
AT2G26460
AT4G34770
AT2G22120
AT2G40570
AT3G60210
AT3G10000
AT3G28490
AT4G29220
AT1G09815
AT5G24170
AT3G49500
AT1G71240
AT5G15550
AT2G41970
AT5G14680
AT5G23400
AT1G55290
AT4G15470
AT5G04070
AT1G48598
AT2G06850
AT3G01410
AT5G03430
AT3G06410
AT1G22930
AT5G26830
AT4G15330
AT3G12977
AT4G30935
AT3G53880
AT2G44530
AT2G38185
AT5G17280
AT1G68000
AT5G08740
AT1G79510
AT1G05240
AT4G19940
AT3G63190
AT1G13030
AT2G03410
AT2G37180
AT1G75250
AT2G44100
AT5G61660
AT3G21160
AT4G28811
AT4G00380
AT2G29470
AT3G10630
AT5G48070
AT4G39910
AT3G61990
AT5G07260
AT3G56980
AT2G34010
AT4G03180
```
