## Supplementary material for "A comprehensive map of preferentially located motifs reveals distinct proximal *cis*-regulatory elements in plants": ATGGTCG_containing_gene_set.txt

```
#Occurences of ATGGTCG between 301 and 333 (positions relative to the transcription start site)
#85 sequences with ATGGTCG in this interval
#0.41% of the sequences in promoter set with ATGGTCG (set with 20573 sequences)
AT2G18790
AT1G16560
AT1G10747
AT2G26510
AT5G03240
AT3G22750
AT3G22620
AT3G61630
AT5G16130
AT2G17540
AT2G29750
AT4G27820
AT5G56190
AT3G44460
AT1G58350
AT4G34770
AT2G21045
AT2G40711
AT1G07790
AT4G23230
AT3G02290
AT5G55430
AT2G25760
AT1G71520
AT5G33390
AT1G69230
AT4G30890
AT5G11360
AT5G12100
AT5G13630
AT3G05170
AT4G16950
AT3G52870
AT1G47230
AT5G56280
AT5G63225
AT5G01250
AT2G29470
AT3G01480
AT2G02810
AT2G20870
AT4G35165
AT2G30440
AT3G21160
AT4G27710
AT5G04240
AT5G59000
AT3G01326
AT5G44660
AT2G31865
AT1G10850
AT5G59670
AT3G01323
AT1G80730
AT3G10190
AT4G37270
AT2G01990
AT3G46300
AT2G34560
AT5G50160
AT1G71170
AT5G01530
AT2G14060
AT2G20770
AT5G61660
AT1G55290
AT5G05890
AT1G15015
AT5G22390
AT4G34940
AT4G27320
AT1G02570
AT3G04340
AT4G03070
AT3G63140
AT2G39820
AT1G71050
AT1G73066
AT5G19260
AT1G09300
AT5G20620
AT3G06300
AT2G15590
AT3G26650
AT5G15600
```
