## Supplementary material for "A comprehensive map of preferentially located motifs reveals distinct proximal *cis*-regulatory elements in plants": ATGGTGGC_containing_gene_set.txt

```
#Occurences of ATGGTGGC between 224 and 321 (positions relative to the transcription start site)
#89 sequences with ATGGTGGC in this interval
#0.43% of the sequences in promoter set with ATGGTGGC (set with 20573 sequences)
AT1G24390
AT5G64552
AT2G22500
AT3G05220
AT1G11765
AT1G61920
AT2G24240
AT3G14100
AT3G53830
AT3G22800
AT3G04000
AT5G27630
AT3G13520
AT3G15870
AT3G15140
AT3G24503
AT5G57810
AT1G77080
AT4G25520
AT2G34190
AT5G26010
AT3G15850
AT2G44930
AT2G23210
AT1G22990
AT1G09460
AT1G34340
AT5G66680
AT5G28610
AT3G09960
AT5G53250
AT4G08910
AT1G24310
AT4G00900
AT4G00030
AT1G29470
AT4G13390
AT3G46610
AT4G31880
AT3G02070
AT2G30980
AT4G39210
AT1G29050
AT4G35580
AT2G19970
AT2G28580
AT1G56680
AT3G05840
AT3G04570
AT1G09390
AT3G01730
AT3G57800
AT5G37720
AT1G17090
AT5G43170
AT5G64550
AT3G18300
AT1G64140
AT1G54920
AT3G13229
AT1G24540
AT1G53620
AT2G26070
AT3G05610
AT3G19970
AT2G13690
AT3G14060
AT2G43580
AT3G25190
AT3G55140
AT5G03320
AT4G33460
AT3G09560
AT3G46590
AT5G58680
AT2G46690
AT3G15880
AT5G52800
AT3G20810
AT3G54300
AT2G34300
AT2G35300
AT1G64142
AT1G11910
AT4G12640
AT1G13270
AT4G10710
AT3G28500
AT1G25340
```
