## Supplementary material for "A comprehensive map of preferentially located motifs reveals distinct proximal *cis*-regulatory elements in plants": ATGTAAAA_containing_gene_set.txt

```
#Occurences of ATGTAAAA between 11 and 116 (positions relative to the transcription start site)
#620 sequences with ATGTAAAA in this interval
#3.01% of the sequences in promoter set with ATGTAAAA (set with 20573 sequences)
AT4G25580
AT3G51700
AT2G01735
AT5G03555
AT1G55240
AT5G63450
AT1G64630
AT1G08130
AT5G44100
AT5G57830
AT4G16442
AT5G15570
AT2G19802
AT1G09730
AT1G71692
AT2G47830
AT5G43185
AT3G04970
AT5G55600
AT5G12870
AT5G13050
AT3G60250
AT1G15910
AT4G00560
AT1G28150
AT5G65660
AT3G50800
AT3G54180
AT1G10870
AT3G23340
AT1G11050
AT5G08000
AT4G34240
AT5G05110
AT1G74540
AT2G20480
AT2G44160
AT3G06250
AT3G56160
AT4G25030
AT2G06050
AT2G14610
AT4G01670
AT2G01100
AT4G17650
AT4G08870
AT1G11720
AT2G10608
AT1G13770
AT3G52850
AT4G37930
AT2G29525
AT1G73670
AT3G12480
AT1G15210
AT1G58440
AT2G36290
AT1G06550
AT1G11950
AT4G10810
AT1G72670
AT1G49320
AT2G41380
AT3G04550
AT5G20180
AT3G24210
AT2G01980
AT4G32930
AT1G09960
AT1G77660
AT5G26692
AT5G57630
AT5G40645
AT1G01300
AT2G47060
AT1G05170
AT3G12490
AT1G06620
AT3G45730
AT5G55950
AT1G56045
AT3G55470
AT4G39980
AT4G16008
AT3G13400
AT3G03420
AT2G04500
AT3G20130
AT1G69080
AT2G44260
AT3G15115
AT4G14620
AT5G02120
AT1G63050
AT1G06460
AT1G05785
AT2G41430
AT5G18480
AT5G52010
AT3G27290
AT1G16890
AT3G47670
AT1G15820
AT4G21450
AT4G39350
AT5G61140
AT3G03380
AT1G19150
AT5G25415
AT1G66950
AT3G10405
AT1G36920
AT5G51370
AT1G38131
AT1G35290
AT3G27025
AT5G58140
AT4G15830
AT2G46780
AT4G08330
AT1G79390
AT4G16000
AT3G16720
AT5G08760
AT4G01680
AT2G01590
AT5G45550
AT4G16440
AT4G35540
AT2G46230
AT1G80100
AT1G04490
AT1G49720
AT4G39795
AT4G31990
AT5G63760
AT1G62620
AT5G03390
AT2G47320
AT5G18750
AT3G49310
AT2G33530
AT5G44640
AT3G03360
AT2G20240
AT3G22890
AT5G36160
AT4G19420
AT4G36660
AT4G37760
AT5G13100
AT5G49540
AT5G20000
AT5G57460
AT4G09020
AT3G46970
AT3G54085
AT1G63120
AT1G38065
AT1G66090
AT1G28305
AT4G31560
AT3G13662
AT3G24300
AT3G59490
AT3G06510
AT3G27350
AT1G73607
AT1G74700
AT2G42110
AT3G22900
AT2G26600
AT1G06450
AT1G72740
AT1G24147
AT2G15080
AT3G51171
AT3G15620
AT2G39200
AT1G73603
AT3G27300
AT4G11655
AT1G21130
AT1G21120
AT2G25660
AT3G57170
AT3G30180
AT4G26270
AT3G11450
AT4G31200
AT3G19930
AT3G54710
AT4G15770
AT1G17880
AT3G12400
AT4G26660
AT3G61830
AT3G28200
AT2G35658
AT4G32610
AT2G15760
AT3G50740
AT2G11520
AT5G10050
AT1G70150
AT1G21460
AT1G30820
AT1G17980
AT5G16730
AT2G31580
AT5G18070
AT3G57090
AT5G17290
AT3G60810
AT3G52950
AT3G18690
AT5G40170
AT5G13450
AT4G20420
AT5G17250
AT5G12300
AT1G09330
AT2G16760
AT1G13550
AT1G06990
AT2G46225
AT4G37340
AT3G16650
AT1G50930
AT1G47480
AT4G00980
AT1G01650
AT5G07820
AT4G26770
AT2G29890
AT4G14622
AT2G22990
AT1G72080
AT3G27260
AT1G64600
AT5G46290
AT5G10220
AT4G34419
AT1G25682
AT1G79510
AT2G45610
AT4G15620
AT5G23395
AT1G07745
AT5G61910
AT3G59940
AT5G17100
AT2G19830
AT2G37160
AT1G28250
AT2G40116
AT4G24265
AT5G45890
AT3G54130
AT4G33590
AT2G46700
AT1G26370
AT3G48390
AT1G71470
AT1G76130
AT3G03070
AT3G25620
AT2G14247
AT5G44420
AT4G12360
AT3G60180
AT2G13560
AT3G22330
AT3G43190
AT3G58120
AT4G23420
AT3G05140
AT5G53170
AT1G34510
AT3G56870
AT5G27670
AT5G65170
AT5G63220
AT5G10500
AT5G08335
AT1G10750
AT5G05140
AT5G40640
AT1G71750
AT4G03050
AT5G56750
AT5G02710
AT1G06800
AT4G36250
AT4G10180
AT5G15265
AT2G22920
AT4G14342
AT5G61900
AT1G10020
AT3G58220
AT1G71810
AT5G42690
AT1G72490
AT3G50440
AT5G61650
AT1G55120
AT2G27680
AT3G52150
AT1G07160
AT2G40120
AT3G24200
AT1G62520
AT3G29780
AT4G17240
AT3G06750
AT1G09980
AT2G41300
AT2G35330
AT4G28440
AT3G08910
AT3G60961
AT1G22630
AT1G32530
AT2G39840
AT1G28390
AT3G01550
AT2G01580
AT3G49530
AT1G71380
AT1G55805
AT2G35585
AT3G21400
AT4G01220
AT1G73080
AT4G02790
AT2G33630
AT4G09420
AT2G38110
AT4G31460
AT4G11650
AT1G06090
AT4G15440
AT4G01440
AT4G22780
AT5G37510
AT2G45380
AT5G64090
AT3G25910
AT2G40610
AT4G12240
AT3G09035
AT1G65730
AT4G24110
AT1G53790
AT1G04140
AT1G19110
AT5G39860
AT5G54300
AT3G58470
AT1G58245
AT5G21070
AT4G16430
AT4G37010
AT4G12432
AT5G54290
AT3G21510
AT4G09620
AT1G49715
AT4G30580
AT3G63250
AT2G17590
AT3G18730
AT5G35580
AT5G10600
AT5G23210
AT3G19000
AT2G29720
AT5G52310
AT2G01730
AT5G62130
AT5G16630
AT2G20230
AT4G31890
AT1G28380
AT3G50430
AT5G51545
AT4G23790
AT2G01090
AT4G13790
AT2G20330
AT5G11880
AT5G66880
AT3G51440
AT5G65165
AT3G18680
AT2G03821
AT1G73040
AT3G12685
AT2G14290
AT3G11510
AT2G35660
AT4G01080
AT1G74300
AT3G07220
AT1G01910
AT5G36220
AT1G03040
AT5G38195
AT1G76260
AT1G60490
AT1G13195
AT4G00990
AT3G01210
AT2G45120
AT5G02970
AT4G33420
AT1G58080
AT3G51770
AT5G55630
AT3G52720
AT2G40670
AT3G55480
AT4G28720
AT4G33467
AT5G56000
AT1G03000
AT5G24630
AT5G56790
AT1G74310
AT5G63085
AT2G01275
AT1G05510
AT5G44790
AT2G01190
AT1G31550
AT2G05810
AT2G16630
AT4G39770
AT3G15220
AT5G26820
AT2G41460
AT5G06120
AT3G27950
AT1G02310
AT5G17660
AT5G64580
AT3G01750
AT4G00900
AT1G65032
AT4G01210
AT5G23060
AT2G03060
AT1G78230
AT5G05350
AT1G73220
AT1G22910
AT3G52860
AT3G26080
AT1G70620
AT4G05110
AT5G45350
AT5G22220
AT5G58350
AT1G75920
AT1G29930
AT2G01610
AT5G62540
AT4G18710
AT1G69940
AT3G14060
AT3G08505
AT2G03780
AT1G66540
AT1G11770
AT4G25970
AT1G64628
AT2G37260
AT1G24390
AT3G26640
AT1G60710
AT1G66980
AT1G53120
AT5G13030
AT3G06810
AT3G48420
AT5G55530
AT2G10940
AT5G02130
AT1G52820
AT1G69280
AT1G17070
AT2G45360
AT1G63980
AT2G01270
AT2G34090
AT1G03350
AT2G26350
AT3G20380
AT5G12900
AT1G01690
AT1G69780
AT4G26050
AT1G62262
AT1G72170
AT1G56160
AT2G12400
AT2G23380
AT2G47170
AT5G57010
AT3G12610
AT1G48790
AT3G16750
AT4G12430
AT4G35550
AT1G30170
AT1G77300
AT5G23760
AT4G01110
AT2G40180
AT1G01340
AT4G21210
AT3G11890
AT1G67440
AT5G13950
AT1G54170
AT1G31480
AT1G06560
AT1G43667
AT5G16320
AT3G53200
AT4G08530
AT3G54140
AT5G64710
AT1G16880
AT5G16710
AT2G43900
AT1G73370
AT1G12940
AT5G18770
AT1G52825
AT3G52710
AT4G26640
AT5G52120
AT1G51710
AT5G21920
AT2G24600
AT4G37050
AT5G44530
AT5G26751
AT4G31240
AT1G79940
AT5G20910
AT1G31120
AT1G43130
AT2G39700
AT3G25716
AT1G67070
AT4G38500
AT4G28650
AT2G47160
AT5G39880
AT1G47230
AT1G10360
AT1G49730
AT3G04200
AT5G21140
AT1G55810
AT1G21440
AT1G75960
AT3G22490
AT2G38870
AT3G14110
AT1G62333
AT1G23180
AT1G79730
AT1G49450
AT3G42640
AT1G29400
AT1G47560
AT3G60820
AT1G24050
AT4G17486
AT1G48690
AT1G26830
AT1G72910
AT1G08250
AT4G31410
AT5G57785
AT3G44760
AT4G08320
AT1G25375
AT3G61470
AT1G13609
AT1G13910
AT5G15530
AT1G27130
AT1G18880
AT5G28490
AT5G63850
AT1G72220
AT5G27350
AT3G06390
AT3G13300
AT1G15380
AT3G50070
AT1G06570
AT4G37080
AT3G28345
AT2G36720
AT2G26530
AT3G55150
AT4G02733
AT4G01660
AT2G38330
AT3G21180
AT5G57130
AT1G55260
AT3G28790
AT1G79380
```
