## Supplementary material for "A comprehensive map of preferentially located motifs reveals distinct proximal *cis*-regulatory elements in plants": ATGTAAAC_containing_gene_set.txt

```
#Occurences of ATGTAAAC between 19 and 90 (positions relative to the transcription start site)
#205 sequences with ATGTAAAC in this interval
#1.00% of the sequences in promoter set with ATGTAAAC (set with 20573 sequences)
AT4G29110
AT5G02200
AT1G06150
AT3G12977
AT3G18000
AT5G18900
AT1G74700
AT5G12890
AT2G41430
AT3G58140
AT3G49530
AT3G29810
AT2G03505
AT1G53130
AT5G52990
AT5G50550
AT5G09680
AT1G29060
AT5G17030
AT1G45474
AT1G13550
AT4G15760
AT1G09932
AT1G07670
AT5G39090
AT4G18160
AT4G17570
AT3G57410
AT1G75870
AT5G16400
AT2G20530
AT5G65005
AT4G24190
AT2G32020
AT1G68862
AT1G26650
AT1G51090
AT3G51440
AT1G15570
AT1G66000
AT5G65760
AT1G17360
AT4G36120
AT3G09870
AT1G65610
AT2G20900
AT4G14560
AT1G74720
AT4G09850
AT4G26180
AT3G25940
AT3G58560
AT5G65220
AT3G17998
AT1G26360
AT1G04950
AT5G19580
AT4G24490
AT5G55250
AT4G05100
AT1G06460
AT3G26470
AT2G25930
AT2G27820
AT3G13190
AT3G26670
AT1G56440
AT3G29670
AT1G22880
AT1G33420
AT3G60400
AT5G47800
AT3G57010
AT5G03455
AT2G17830
AT1G52155
AT4G33890
AT2G44250
AT4G15570
AT1G73220
AT5G11780
AT3G06930
AT5G15580
AT5G04260
AT3G57510
AT3G46690
AT2G01890
AT3G06950
AT3G06960
AT2G02360
AT1G66120
AT5G15430
AT3G01500
AT3G50220
AT1G48450
AT1G66970
AT1G51260
AT2G40860
AT1G76430
AT4G15030
AT2G47450
AT3G16570
AT1G25560
AT4G34240
AT1G61870
AT5G56452
AT4G13200
AT5G18100
AT3G55400
AT2G45820
AT4G21450
AT5G50670
AT5G08185
AT1G19880
AT2G38620
AT5G18200
AT2G32660
AT5G42230
AT1G79510
AT1G17170
AT3G57380
AT5G60020
AT5G14660
AT5G50650
AT1G75670
AT4G38250
AT5G54870
AT2G23450
AT2G30680
AT3G62970
AT1G49800
AT5G17990
AT5G18110
AT1G50140
AT2G41240
AT2G01300
AT4G04510
AT4G11970
AT2G45930
AT2G40070
AT1G06450
AT2G37100
AT4G25830
AT2G42210
AT4G03290
AT1G17940
AT1G80760
AT3G02450
AT5G42470
AT3G03220
AT5G61380
AT3G02050
AT3G17940
AT3G21300
AT4G38260
AT3G06480
AT3G53420
AT3G17590
AT5G41910
AT1G17480
AT1G19090
AT2G25270
AT1G27070
AT3G10120
AT3G55970
AT3G26650
AT2G31190
AT3G58690
AT2G30942
AT1G63090
AT1G49500
AT4G26810
AT1G70550
AT5G22950
AT4G08810
AT4G33470
AT4G32940
AT1G34120
AT3G47990
AT2G41680
AT5G07500
AT3G51450
AT2G37560
AT5G42460
AT1G80150
AT4G15390
AT5G48920
AT4G36210
AT5G07290
AT3G28560
AT5G21970
AT3G27120
AT5G55730
AT4G39920
AT3G53390
AT5G45290
AT1G23760
AT5G14520
AT3G16690
AT5G59520
AT3G12820
AT4G04970
AT1G19500
AT4G34540
AT5G19950
```
