## Supplementary material for "A comprehensive map of preferentially located motifs reveals distinct proximal *cis*-regulatory elements in plants": ATGTAAAG_containing_gene_set.txt

```
#Occurences of ATGTAAAG between -18 and 82 (positions relative to the transcription start site)
#208 sequences with ATGTAAAG in this interval
#1.01% of the sequences in promoter set with ATGTAAAG (set with 20573 sequences)
AT3G62860
AT4G37850
AT3G08960
AT5G64200
AT5G11840
AT2G15327
AT5G37930
AT3G22370
AT3G08940
AT4G08520
AT3G07600
AT5G04690
AT1G50460
AT4G39140
AT3G63520
AT1G23260
AT1G04700
AT1G77450
AT4G15630
AT1G13830
AT2G15090
AT1G63500
AT3G19380
AT1G25260
AT1G24190
AT3G19490
AT5G14210
AT3G17580
AT4G10390
AT2G29880
AT1G01200
AT3G56010
AT5G24100
AT4G14465
AT5G45550
AT5G03650
AT3G20920
AT1G26799
AT2G23800
AT5G01200
AT1G14830
AT1G18880
AT3G45640
AT5G60630
AT5G37440
AT3G13430
AT2G45070
AT5G64190
AT1G53280
AT1G76340
AT1G74650
AT1G21830
AT1G11765
AT5G40690
AT4G38290
AT4G31920
AT1G76240
AT5G55990
AT1G13390
AT1G23850
AT2G31840
AT1G71770
AT1G62720
AT1G08160
AT2G32290
AT3G11320
AT1G02810
AT4G10030
AT5G67620
AT2G37585
AT2G43900
AT1G78030
AT3G48231
AT3G52970
AT1G71760
AT1G26630
AT4G20110
AT4G16000
AT3G24350
AT5G59430
AT5G26270
AT1G28190
AT1G08070
AT4G14819
AT1G07645
AT3G01550
AT1G12270
AT4G06599
AT3G43700
AT3G02110
AT1G65380
AT3G06660
AT1G20640
AT1G64230
AT2G20870
AT4G15650
AT5G16910
AT1G04950
AT1G04945
AT3G21230
AT2G47220
AT2G37620
AT3G05410
AT1G58110
AT1G70620
AT2G17370
AT1G24340
AT3G19870
AT5G42290
AT1G68740
AT3G63120
AT4G14145
AT2G41950
AT1G49170
AT1G16030
AT1G20450
AT3G05165
AT4G38320
AT5G58700
AT3G58490
AT3G55320
AT4G03600
AT1G21450
AT3G21630
AT4G13870
AT3G12210
AT5G04050
AT2G41960
AT3G26370
AT5G63800
AT1G10460
AT1G32520
AT5G03660
AT5G24120
AT2G03720
AT4G18380
AT5G24260
AT2G29090
AT1G12410
AT2G43160
AT1G58420
AT2G46380
AT2G28870
AT2G46390
AT4G28570
AT1G75220
AT1G72300
AT3G44940
AT4G26080
AT5G43150
AT2G15310
AT3G61550
AT5G14480
AT2G40710
AT4G06598
AT4G10470
AT1G54110
AT1G79690
AT5G59845
AT5G49890
AT2G22750
AT1G21710
AT1G79700
AT1G79430
AT5G02490
AT3G56690
AT1G05240
AT5G11160
AT5G64660
AT5G58790
AT5G53890
AT4G37990
AT5G22580
AT1G53633
AT1G27540
AT3G49570
AT5G43740
AT3G23300
AT2G20940
AT4G30360
AT1G48580
AT5G24400
AT5G01930
AT1G68020
AT5G03910
AT5G64520
AT2G32860
AT5G04080
AT1G75300
AT2G28940
AT4G10480
AT5G57830
AT5G39080
AT1G09710
AT3G51990
AT5G22130
AT3G04210
AT3G50790
AT5G20820
AT5G61000
AT3G15518
AT5G05820
AT3G11591
AT1G72740
AT4G10720
AT5G36260
AT4G02890
AT1G60800
```
