## Supplementary material for "A comprehensive map of preferentially located motifs reveals distinct proximal *cis*-regulatory elements in plants": ATGTAAAT_containing_gene_set.txt

```
#Occurences of ATGTAAAT between -4 and 107 (positions relative to the transcription start site)
#476 sequences with ATGTAAAT in this interval
#2.31% of the sequences in promoter set with ATGTAAAT (set with 20573 sequences)
AT1G29910
AT2G46850
AT3G62100
AT5G25110
AT5G05710
AT1G76690
AT2G42060
AT5G11650
AT2G38720
AT1G75260
AT1G10070
AT4G23230
AT3G55100
AT5G57685
AT5G08720
AT4G19645
AT1G56415
AT4G32295
AT5G01840
AT4G35060
AT2G12170
AT1G19350
AT1G21050
AT4G25470
AT2G36870
AT2G35780
AT5G09550
AT4G32900
AT1G08810
AT1G26330
AT1G76360
AT1G24570
AT5G60460
AT1G09245
AT3G14340
AT2G05642
AT3G45890
AT3G59900
AT4G28150
AT3G06680
AT5G03530
AT5G54880
AT2G33100
AT3G61250
AT5G35090
AT3G04170
AT1G12300
AT1G45688
AT2G40180
AT5G62720
AT1G26440
AT1G72300
AT3G10720
AT3G17980
AT4G16410
AT2G36970
AT2G19810
AT3G48200
AT5G41210
AT1G67920
AT1G75930
AT4G27750
AT3G50840
AT5G63530
AT1G31790
AT1G27461
AT3G02493
AT1G75730
AT3G02580
AT3G06060
AT5G47220
AT4G09960
AT4G14930
AT3G55120
AT1G68640
AT1G64970
AT5G57620
AT1G28390
AT5G08050
AT1G15100
AT5G60410
AT1G53380
AT5G55500
AT5G63080
AT2G06010
AT1G55760
AT3G07870
AT4G03000
AT4G31850
AT1G48140
AT5G49520
AT4G25760
AT1G15740
AT2G33500
AT4G39040
AT5G06310
AT1G74080
AT1G50410
AT5G63410
AT1G72870
AT4G39780
AT2G29680
AT4G08980
AT5G67500
AT2G31085
AT1G80865
AT5G24770
AT5G48175
AT3G53350
AT1G65481
AT4G03600
AT1G66460
AT3G52890
AT4G25640
AT1G65950
AT2G44260
AT1G49980
AT5G06320
AT5G16720
AT3G06640
AT4G34600
AT2G15345
AT1G27200
AT1G25580
AT5G01830
AT4G37730
AT2G43390
AT4G12290
AT5G10410
AT1G60730
AT3G61350
AT5G46360
AT1G19330
AT1G17090
AT4G33880
AT2G20490
AT1G47960
AT3G61680
AT1G17590
AT1G31335
AT4G05070
AT4G16980
AT3G48180
AT5G16120
AT1G76700
AT3G07920
AT4G17880
AT1G09140
AT3G45730
AT1G08570
AT1G32700
AT1G48930
AT2G19490
AT3G05675
AT2G46735
AT2G40810
AT1G48850
AT2G38220
AT5G14430
AT3G10360
AT2G05810
AT3G29810
AT3G59090
AT1G18400
AT2G46990
AT1G06135
AT4G15930
AT1G29240
AT1G12200
AT1G22680
AT1G73980
AT1G61688
AT5G14440
AT1G51540
AT1G74540
AT5G65000
AT5G27230
AT4G33270
AT1G61860
AT2G44870
AT2G43080
AT1G76350
AT3G27580
AT1G07300
AT3G15450
AT1G64960
AT2G43330
AT2G30570
AT5G59000
AT4G11521
AT3G25740
AT3G28420
AT3G05140
AT4G33355
AT1G74300
AT2G14255
AT5G65207
AT2G20650
AT5G52050
AT5G40690
AT3G18090
AT1G05030
AT1G30670
AT1G23690
AT4G16640
AT1G56233
AT1G61360
AT5G01190
AT4G27520
AT3G44590
AT1G50610
AT5G15500
AT2G37100
AT2G33330
AT5G46080
AT4G04610
AT2G48150
AT1G10870
AT4G24440
AT1G02950
AT5G01280
AT1G33080
AT5G54680
AT1G19950
AT3G14172
AT1G68650
AT4G09890
AT3G28857
AT3G06780
AT1G21170
AT3G51970
AT1G62960
AT1G32160
AT2G19540
AT3G18310
AT2G29980
AT3G10980
AT3G10700
AT4G20420
AT5G67550
AT4G29010
AT5G66050
AT1G02610
AT5G43170
AT2G02140
AT4G14190
AT4G37010
AT5G65520
AT1G01360
AT2G38195
AT1G02110
AT4G24090
AT5G15860
AT3G20340
AT1G55280
AT2G40815
AT5G11070
AT2G23950
AT2G33360
AT5G20870
AT1G10090
AT1G44835
AT5G10430
AT1G29290
AT3G27880
AT3G16280
AT1G32080
AT5G57780
AT4G39400
AT1G65230
AT5G05830
AT5G52600
AT1G63800
AT2G27110
AT1G56150
AT3G14780
AT3G15150
AT1G13480
AT5G24270
AT4G25560
AT3G60961
AT2G38070
AT3G26000
AT5G60760
AT5G51080
AT3G28210
AT4G33360
AT5G65620
AT2G44810
AT3G22180
AT3G46550
AT3G08505
AT5G52360
AT3G05155
AT3G58190
AT4G19010
AT3G18170
AT4G22260
AT5G23810
AT1G78922
AT4G15770
AT1G54570
AT1G15280
AT1G80060
AT5G08170
AT1G24600
AT1G69523
AT1G59560
AT3G17900
AT3G27690
AT2G42830
AT4G18372
AT1G77660
AT1G51070
AT4G28280
AT3G14040
AT4G02460
AT1G19770
AT1G79470
AT5G01770
AT1G52510
AT2G39170
AT3G16780
AT2G42560
AT4G02100
AT1G69710
AT5G03110
AT4G24010
AT1G32690
AT1G21390
AT1G28305
AT4G27990
AT3G24730
AT5G65630
AT5G16490
AT3G13435
AT4G37280
AT2G01810
AT3G26240
AT1G09840
AT1G68820
AT3G24820
AT4G29220
AT3G15760
AT1G24610
AT1G56020
AT5G07730
AT2G17760
AT4G17260
AT3G46200
AT2G18500
AT1G62710
AT4G22250
AT3G60690
AT5G43185
AT4G31860
AT1G73210
AT5G13420
AT4G30350
AT1G31780
AT3G23430
AT1G69540
AT2G01180
AT3G53320
AT2G30440
AT2G18860
AT3G14830
AT4G22860
AT3G05858
AT5G41400
AT2G23640
AT3G06050
AT4G31730
AT1G51915
AT3G28223
AT1G79450
AT2G46710
AT4G37870
AT5G45960
AT3G18770
AT5G12190
AT2G40130
AT5G58300
AT5G64620
AT4G27110
AT4G34670
AT1G17230
AT1G14970
AT2G04900
AT2G47310
AT5G54730
AT5G23535
AT3G24630
AT2G26700
AT2G37200
AT4G22920
AT2G41610
AT5G64220
AT5G36180
AT5G35450
AT3G11760
AT4G09580
AT5G67020
AT4G35250
AT3G05050
AT1G01960
AT4G26670
AT4G11090
AT3G61200
AT1G23590
AT4G24015
AT4G38910
AT1G50030
AT5G62865
AT3G14090
AT3G15500
AT1G27110
AT1G55320
AT5G03140
AT5G38435
AT3G63270
AT2G01735
AT4G00220
AT5G05250
AT3G57160
AT4G17810
AT5G58310
AT1G30710
AT1G66190
AT5G35560
AT2G31345
AT5G26660
AT1G27480
AT2G20740
AT2G37450
AT3G25920
AT3G46110
AT5G01530
AT1G19800
AT5G07330
AT1G02050
AT3G42630
AT3G09922
AT4G28590
AT2G23370
AT5G35580
AT4G12120
AT4G18370
AT1G44810
AT1G74310
AT4G36930
AT3G06455
AT2G03530
AT5G54910
AT5G64520
AT1G31320
AT5G43870
AT1G69070
AT5G23040
AT1G66210
AT3G13225
AT1G21790
AT3G45170
AT5G28640
AT3G60420
AT2G36380
AT3G05030
AT2G06210
AT5G13160
AT2G27150
AT1G16670
AT1G12680
AT1G75980
AT3G14900
AT2G02220
AT1G17620
```
