## Supplementary material for "A comprehensive map of preferentially located motifs reveals distinct proximal *cis*-regulatory elements in plants": ATGTAAC_containing_gene_set.txt

```
#Occurences of ATGTAAC between 29 and 88 (positions relative to the transcription start site)
#537 sequences with ATGTAAC in this interval
#2.61% of the sequences in promoter set with ATGTAAC (set with 20573 sequences)
AT5G24140
AT1G32930
AT3G15810
AT3G51590
AT5G16540
AT1G24575
AT1G67950
AT5G54430
AT5G24490
AT2G39930
AT4G10110
AT5G51640
AT1G23060
AT5G16510
AT1G34360
AT2G37620
AT2G47240
AT5G57090
AT1G67148
AT3G51350
AT4G18910
AT5G53190
AT1G22065
AT2G40760
AT1G64385
AT5G25120
AT1G08600
AT1G74690
AT1G31070
AT5G36470
AT3G18310
AT1G49740
AT5G12440
AT5G39100
AT2G19730
AT5G39160
AT4G14710
AT5G59550
AT3G52380
AT4G21670
AT2G46030
AT5G52510
AT1G60989
AT2G15440
AT5G39210
AT4G38780
AT1G13430
AT1G14010
AT1G13810
AT1G77170
AT2G02120
AT2G16300
AT3G26550
AT1G13140
AT2G35410
AT1G02335
AT4G16790
AT1G19720
AT4G10100
AT3G62710
AT5G48740
AT4G16810
AT2G39750
AT3G46720
AT5G65760
AT3G04370
AT4G32175
AT4G01270
AT4G34890
AT1G51780
AT5G28030
AT1G27190
AT3G52790
AT1G14150
AT5G39130
AT4G28520
AT3G04170
AT4G23900
AT4G22790
AT2G40630
AT4G25090
AT3G06300
AT5G11970
AT1G11230
AT1G54140
AT5G06510
AT5G63190
AT5G48470
AT3G54290
AT1G06120
AT5G44578
AT5G22875
AT3G53530
AT1G18000
AT5G62100
AT1G63290
AT5G52910
AT1G10670
AT2G18690
AT1G15800
AT1G51110
AT2G01760
AT4G16140
AT1G56590
AT1G74390
AT2G17930
AT3G20190
AT1G11925
AT1G75870
AT3G04240
AT1G30160
AT1G51950
AT1G11480
AT1G24190
AT5G63410
AT4G29220
AT5G40240
AT1G68790
AT5G63250
AT5G51830
AT5G65670
AT4G20860
AT3G01240
AT4G12790
AT5G25130
AT4G32300
AT5G55930
AT4G04190
AT5G04420
AT5G44360
AT1G04860
AT1G15660
AT1G65610
AT1G79200
AT4G34900
AT5G36260
AT4G14695
AT3G54460
AT2G27720
AT1G12665
AT2G29080
AT4G13950
AT1G22660
AT3G57910
AT5G02620
AT3G50860
AT1G13770
AT1G55330
AT1G68600
AT5G06760
AT1G76750
AT3G61580
AT3G10985
AT3G50430
AT5G55700
AT2G40780
AT4G38600
AT1G69010
AT5G53350
AT5G55710
AT5G25240
AT3G26220
AT1G44830
AT3G52860
AT3G53050
AT5G08290
AT4G16008
AT4G13263
AT5G02540
AT3G10405
AT1G06670
AT1G04730
AT1G06490
AT3G05690
AT3G13880
AT5G26910
AT4G08290
AT2G41350
AT1G23200
AT1G18440
AT5G57620
AT5G01445
AT3G60680
AT4G04200
AT1G64880
AT1G44180
AT2G19310
AT3G05010
AT4G30090
AT5G55565
AT5G01630
AT3G15720
AT5G06070
AT4G20720
AT1G14000
AT3G59900
AT4G09810
AT1G22860
AT4G12700
AT1G09010
AT1G06645
AT1G79220
AT2G14850
AT4G06598
AT1G67890
AT3G57785
AT1G52510
AT5G23520
AT2G33100
AT1G23030
AT5G61840
AT1G52380
AT4G34930
AT4G27415
AT2G28080
AT1G33612
AT4G22240
AT3G04160
AT5G03660
AT1G03220
AT3G50390
AT3G53000
AT5G43780
AT5G41940
AT1G67940
AT5G46400
AT3G44150
AT1G80400
AT5G13380
AT5G47860
AT4G22710
AT2G05840
AT2G19780
AT4G29550
AT4G22740
AT1G64510
AT5G35080
AT4G15920
AT2G16780
AT4G33450
AT1G58230
AT3G16140
AT5G17170
AT5G17250
AT1G31460
AT5G39190
AT4G35230
AT1G18990
AT2G31750
AT1G77060
AT3G17060
AT4G20800
AT3G55254
AT2G44540
AT3G52420
AT5G47640
AT1G80840
AT1G21695
AT5G07470
AT3G27360
AT3G11240
AT2G27180
AT4G26910
AT3G14920
AT4G33490
AT2G47700
AT1G06090
AT5G38860
AT5G17490
AT5G61420
AT1G68430
AT3G48780
AT2G37530
AT2G14610
AT5G37480
AT1G09230
AT5G23240
AT1G03900
AT5G26940
AT1G05020
AT1G73700
AT1G02145
AT4G13750
AT3G26110
AT5G48520
AT3G50440
AT4G28360
AT5G47950
AT3G11430
AT5G49460
AT2G14620
AT1G31170
AT4G32350
AT3G08890
AT5G37660
AT4G19880
AT2G37450
AT4G35905
AT3G63500
AT3G11450
AT5G19160
AT1G10770
AT1G18010
AT3G50270
AT1G07150
AT5G49980
AT4G05530
AT4G33160
AT1G49470
AT5G27930
AT1G51600
AT5G55280
AT3G55640
AT3G17650
AT1G72610
AT3G47910
AT1G69310
AT4G30050
AT2G22760
AT1G54115
AT1G22740
AT2G18360
AT3G62980
AT5G16170
AT5G63420
AT2G04940
AT5G61250
AT4G35080
AT3G52390
AT4G18830
AT3G54960
AT3G04140
AT3G55490
AT3G02670
AT2G40600
AT2G01080
AT1G12360
AT3G52900
AT1G63530
AT2G41150
AT1G21460
AT5G39880
AT1G05580
AT3G04150
AT1G29900
AT5G19210
AT1G80410
AT2G22310
AT2G38900
AT3G55530
AT4G01935
AT5G15290
AT3G17090
AT2G40650
AT1G34030
AT3G14840
AT3G50650
AT4G32690
AT4G28820
AT3G46620
AT3G01513
AT1G52640
AT1G04040
AT2G30630
AT1G64360
AT1G56060
AT1G77140
AT1G07680
AT1G74510
AT1G62840
AT4G18170
AT5G61800
AT4G34920
AT1G58290
AT1G22590
AT1G58807
AT3G60070
AT1G34020
AT3G22950
AT3G51730
AT3G49260
AT2G28940
AT1G66180
AT3G47450
AT3G57810
AT1G19000
AT4G22756
AT1G11630
AT4G35570
AT5G42440
AT4G25810
AT5G44070
AT5G18470
AT1G62225
AT5G20930
AT1G13450
AT3G19270
AT1G19220
AT2G21655
AT5G23170
AT5G39550
AT4G01950
AT2G45670
AT5G63560
AT3G49310
AT4G27750
AT5G48640
AT5G65205
AT5G06700
AT5G22080
AT3G21240
AT5G61410
AT1G21580
AT4G14690
AT1G26665
AT2G14255
AT1G49650
AT5G51440
AT3G01930
AT4G15340
AT1G24360
AT1G70740
AT1G02340
AT4G17940
AT2G19060
AT1G27290
AT5G37055
AT5G41520
AT5G23720
AT3G58350
AT1G68580
AT5G46180
AT5G22840
AT4G27030
AT4G21780
AT4G15975
AT3G63490
AT5G05790
AT1G54830
AT5G06610
AT5G47650
AT4G29210
AT1G51200
AT1G32610
AT1G50690
AT4G14840
AT2G21510
AT2G03460
AT1G21920
AT5G66760
AT1G59124
AT4G36290
AT3G49320
AT1G33360
AT2G29200
AT2G41340
AT3G15620
AT4G37940
AT5G56640
AT5G11220
AT2G46590
AT2G05620
AT3G22640
AT3G08020
AT1G06770
AT5G62360
AT5G63930
AT5G38310
AT4G37430
AT5G10470
AT2G05580
AT3G11050
AT1G03880
AT4G14880
AT2G03340
AT2G26770
AT1G43800
AT4G36220
AT5G43020
AT2G37540
AT4G14700
AT5G41570
AT1G31790
AT2G34840
AT4G10140
AT2G12646
AT1G29010
AT3G57360
AT2G40900
AT4G12960
AT4G03560
AT3G43700
AT1G67300
AT1G51680
AT5G55940
AT2G41210
AT4G18422
AT1G73980
AT3G12145
AT3G47430
AT5G43620
AT3G59870
AT2G45610
AT4G22200
AT4G21895
AT1G13670
AT3G08860
AT4G12432
AT5G40440
AT2G03270
AT2G43535
AT3G59690
AT2G25840
AT1G12640
AT3G52990
AT4G25310
AT3G23340
AT3G44020
AT1G63110
AT2G34080
AT1G31250
AT1G30440
AT4G13010
AT2G25420
AT2G32580
AT1G03310
AT1G77655
AT3G48100
AT5G39180
AT3G26170
AT1G50290
AT5G20150
AT3G19770
AT5G57567
AT1G79850
AT3G24030
AT4G12430
```
