## Supplementary material for "A comprehensive map of preferentially located motifs reveals distinct proximal *cis*-regulatory elements in plants": ATGTAACA_containing_gene_set.txt

```
#Occurences of ATGTAACA between 24 and 77 (positions relative to the transcription start site)
#223 sequences with ATGTAACA in this interval
#1.08% of the sequences in promoter set with ATGTAACA (set with 20573 sequences)
AT3G02990
AT5G23240
AT4G04200
AT3G05690
AT2G31345
AT3G44150
AT2G37540
AT5G39100
AT5G43600
AT3G53050
AT1G22660
AT3G53000
AT2G19730
AT5G57090
AT1G77655
AT2G35410
AT4G27340
AT5G18310
AT5G41940
AT4G14710
AT2G40900
AT5G52910
AT3G06300
AT3G60680
AT1G67300
AT2G41350
AT5G49460
AT3G52390
AT5G43020
AT3G57360
AT5G55940
AT2G28940
AT3G17090
AT5G37480
AT5G54230
AT3G52630
AT4G29210
AT1G64880
AT4G25090
AT4G05100
AT3G04240
AT3G46620
AT2G43535
AT4G34900
AT5G23720
AT1G14010
AT4G00380
AT1G58230
AT3G52380
AT5G06510
AT1G54830
AT3G52900
AT2G38900
AT1G13450
AT1G11925
AT3G52990
AT4G25310
AT4G36220
AT4G27750
AT3G54460
AT1G06490
AT2G22760
AT5G24140
AT5G61250
AT5G35080
AT1G29010
AT4G34890
AT3G59690
AT5G22608
AT3G55640
AT3G19270
AT4G05530
AT1G24190
AT1G59124
AT1G74390
AT3G51730
AT3G15620
AT3G44020
AT5G24490
AT1G02340
AT5G06760
AT2G33100
AT3G50650
AT5G06610
AT3G46720
AT1G06770
AT3G26110
AT2G39930
AT1G27290
AT5G53350
AT5G20930
AT5G48520
AT3G52790
AT4G22740
AT5G61410
AT1G73980
AT5G37055
AT4G14365
AT1G26665
AT5G40240
AT3G08020
AT4G22756
AT3G04170
AT1G11630
AT4G22200
AT1G02145
AT1G32930
AT1G68790
AT5G17490
AT1G05020
AT1G64360
AT5G43620
AT3G11240
AT1G74510
AT5G48640
AT2G12646
AT1G23030
AT5G39190
AT5G46180
AT5G62100
AT5G39130
AT2G01080
AT1G80840
AT5G17250
AT4G33450
AT2G41340
AT5G01630
AT5G39180
AT1G44180
AT1G54140
AT5G04420
AT3G53530
AT1G12360
AT1G22590
AT1G67890
AT1G51110
AT1G21695
AT1G62225
AT1G13140
AT1G68580
AT1G04040
AT3G61580
AT3G60070
AT5G27930
AT1G09010
AT4G15975
AT1G66180
AT5G46400
AT5G48740
AT5G59550
AT5G65205
AT1G21580
AT2G05185
AT1G22740
AT1G58807
AT1G23200
AT1G03900
AT3G50860
AT2G45610
AT2G05620
AT5G63190
AT2G37450
AT5G61800
AT1G33612
AT2G37620
AT4G32300
AT2G18690
AT1G62840
AT5G22875
AT1G70740
AT4G14700
AT1G18000
AT3G51350
AT1G18010
AT2G40760
AT4G16790
AT5G11220
AT2G16300
AT1G67940
AT5G39160
AT1G77680
AT2G14850
AT1G73700
AT5G38860
AT4G32690
AT5G52510
AT5G55930
AT1G77170
AT3G47450
AT5G43780
AT1G06120
AT1G13810
AT5G02620
AT1G60989
AT5G22080
AT1G31070
AT2G09840
AT2G14255
AT1G06090
AT3G13880
AT4G21780
AT2G29080
AT3G14920
AT2G40630
AT5G62360
AT4G16810
AT1G24575
AT5G12440
AT5G37660
AT2G21510
AT2G19060
AT1G14000
AT3G26220
AT1G79220
AT4G10100
AT5G19160
AT3G16140
AT1G67950
AT1G49760
AT4G29550
AT2G46030
AT2G37530
AT1G72610
```
