## Supplementary material for "A comprehensive map of preferentially located motifs reveals distinct proximal *cis*-regulatory elements in plants": ATGTAACC_containing_gene_set.txt

```
#Occurences of ATGTAACC between 35 and 68 (positions relative to the transcription start site)
#49 sequences with ATGTAACC in this interval
#0.24% of the sequences in promoter set with ATGTAACC (set with 20573 sequences)
AT5G63420
AT5G25130
AT4G35905
AT3G55254
AT1G52510
AT5G25240
AT3G04150
AT3G51590
AT1G77140
AT4G04190
AT3G17060
AT3G50390
AT5G18470
AT4G10140
AT3G21240
AT5G02540
AT4G17940
AT2G32580
AT1G65610
AT5G28030
AT3G15720
AT1G23060
AT3G18310
AT4G19880
AT5G26940
AT3G43700
AT2G18360
AT4G16008
AT1G31460
AT2G22310
AT2G40650
AT3G63500
AT3G04160
AT1G27190
AT4G20720
AT4G12790
AT1G69010
AT5G61420
AT1G64385
AT4G30090
AT5G63930
AT4G23900
AT2G01760
AT4G32350
AT2G45670
AT3G57810
AT1G52380
AT5G23170
AT5G16510
```
