## Supplementary material for "A comprehensive map of preferentially located motifs reveals distinct proximal *cis*-regulatory elements in plants": ATGTAACT_containing_gene_set.txt

```
#Occurences of ATGTAACT between 9 and 85 (positions relative to the transcription start site)
#206 sequences with ATGTAACT in this interval
#1.00% of the sequences in promoter set with ATGTAACT (set with 20573 sequences)
AT3G02670
AT3G22640
AT3G14560
AT3G43740
AT2G30630
AT5G47870
AT2G41150
AT2G03270
AT3G52420
AT3G62710
AT1G34030
AT4G13263
AT5G63830
AT1G79850
AT4G34920
AT5G05550
AT5G47860
AT3G19770
AT1G48598
AT3G08860
AT4G33160
AT4G01720
AT4G18910
AT3G50430
AT5G04510
AT1G19220
AT2G34080
AT1G54115
AT5G60910
AT2G14610
AT3G50440
AT1G63290
AT1G18010
AT5G26910
AT4G22240
AT4G35570
AT1G32610
AT4G22190
AT4G13010
AT5G57567
AT5G55710
AT4G01270
AT4G28520
AT3G04370
AT5G40440
AT3G58350
AT5G12940
AT1G76750
AT1G03880
AT5G61840
AT5G47950
AT2G41970
AT1G50290
AT2G14620
AT1G60440
AT4G13950
AT4G14880
AT4G33800
AT3G55490
AT4G10110
AT2G05580
AT5G51630
AT1G19000
AT2G34840
AT1G31790
AT1G04730
AT4G15340
AT3G62980
AT3G11050
AT3G55530
AT2G27720
AT3G26550
AT2G19780
AT3G01513
AT5G20150
AT1G69310
AT3G59900
AT4G22710
AT5G63560
AT1G15800
AT1G51200
AT1G20430
AT1G59620
AT4G08290
AT2G23640
AT3G23340
AT4G33490
AT5G39880
AT1G10670
AT5G48470
AT3G48100
AT5G47640
AT4G30050
AT3G25100
AT5G54430
AT5G08290
AT1G18000
AT4G12960
AT3G54960
AT1G30160
AT3G55830
AT3G06390
AT3G19050
AT5G17170
AT5G51640
AT3G01240
AT4G03560
AT1G22860
AT3G49320
AT1G04860
AT1G33030
AT4G18170
AT1G64510
AT5G11970
AT2G28080
AT1G09230
AT2G44540
AT4G12432
AT1G34020
AT3G17650
AT1G56100
AT2G47600
AT4G12430
AT1G51950
AT2G39750
AT4G20800
AT4G29220
AT4G37940
AT4G28360
AT2G03460
AT3G49310
AT3G57785
AT2G05840
AT4G38910
AT5G01445
AT5G55700
AT5G36260
AT2G25840
AT4G22790
AT1G70750
AT1G48600
AT2G41450
AT1G34360
AT1G18990
AT1G69980
AT1G08600
AT5G16170
AT5G22875
AT4G09810
AT1G56590
AT1G12640
AT5G22840
AT2G21655
AT2G15440
AT5G19210
AT4G27415
AT1G02810
AT3G12145
AT5G08500
AT3G55450
AT5G44070
AT1G67148
AT1G18440
AT5G06070
AT1G44830
AT3G47430
AT1G63110
AT3G10405
AT4G38600
AT5G48880
AT3G54290
AT1G77060
AT1G06670
AT1G13820
AT5G47650
AT2G27180
AT5G23520
AT1G51680
AT2G46590
AT3G50270
AT2G31540
AT5G10470
AT5G62390
AT1G68600
AT4G18422
AT2G47240
AT3G20190
AT4G16140
AT5G49980
AT1G30440
AT5G41570
AT5G63250
AT2G04940
AT1G13670
AT5G65760
AT1G05580
AT4G38780
AT4G31490
AT3G48780
AT4G18830
AT4G26910
AT3G11430
AT4G32175
AT2G47700
AT2G31750
AT4G21670
```
