## Supplementary material for "A comprehensive map of preferentially located motifs reveals distinct proximal *cis*-regulatory elements in plants": ATGTAAG_containing_gene_set.txt

```
#Occurences of ATGTAAG between 18 and 109 (positions relative to the transcription start site)
#509 sequences with ATGTAAG in this interval
#2.47% of the sequences in promoter set with ATGTAAG (set with 20573 sequences)
AT3G12290
AT4G27150
AT3G22345
AT5G10625
AT1G53320
AT4G30080
AT1G60440
AT5G55190
AT4G13290
AT1G11350
AT2G33050
AT5G10480
AT1G34270
AT3G14700
AT1G56145
AT1G71970
AT4G29150
AT5G10180
AT2G32700
AT4G16765
AT1G25390
AT1G07570
AT1G53620
AT2G48010
AT1G10020
AT2G22122
AT3G09550
AT4G18740
AT4G25210
AT4G19680
AT1G35180
AT1G13420
AT1G05120
AT2G27660
AT3G04730
AT5G01590
AT5G41570
AT4G39830
AT3G04350
AT5G57220
AT5G54680
AT4G34190
AT5G13825
AT4G33180
AT1G35910
AT5G24380
AT5G59720
AT1G67840
AT3G15760
AT5G38520
AT4G14358
AT5G48220
AT3G03773
AT3G55646
AT2G14740
AT4G29570
AT3G26180
AT1G76890
AT1G44608
AT4G23870
AT3G13110
AT1G29951
AT5G48410
AT5G60390
AT3G54130
AT1G27660
AT1G13340
AT1G34792
AT4G16610
AT3G59910
AT3G11330
AT2G30140
AT2G35830
AT5G11920
AT5G26670
AT5G59050
AT4G27780
AT5G61670
AT2G31945
AT5G61900
AT5G40500
AT5G10690
AT1G50710
AT2G44190
AT4G38330
AT4G37300
AT3G02875
AT1G13960
AT2G38390
AT3G13620
AT5G08440
AT3G14420
AT1G73875
AT2G35330
AT3G17850
AT5G47960
AT3G09110
AT1G34830
AT1G01725
AT2G26980
AT4G35450
AT5G54855
AT5G56030
AT4G22860
AT3G53270
AT5G03320
AT5G20300
AT1G27430
AT2G04530
AT5G56920
AT5G20000
AT3G19390
AT5G44570
AT5G25350
AT3G01015
AT1G70900
AT5G53760
AT2G29080
AT4G25810
AT4G27140
AT3G16570
AT1G73965
AT1G54360
AT2G20400
AT1G68240
AT3G50180
AT1G06420
AT4G35360
AT3G14050
AT3G25520
AT5G48230
AT5G50423
AT1G25400
AT5G61412
AT3G03950
AT5G52200
AT5G05380
AT1G09650
AT1G30140
AT2G24460
AT2G31020
AT1G34640
AT3G27420
AT3G22240
AT3G08550
AT3G16770
AT3G07460
AT5G12190
AT1G74850
AT2G01500
AT4G04210
AT4G13200
AT4G23750
AT3G20200
AT5G59100
AT5G14210
AT5G67160
AT4G16165
AT2G30280
AT3G05460
AT5G10270
AT4G34900
AT5G01670
AT2G38780
AT5G58380
AT3G59930
AT4G22540
AT2G14860
AT3G27906
AT3G55270
AT3G27480
AT3G56710
AT2G44870
AT3G50970
AT3G16350
AT4G07950
AT3G57560
AT5G39950
AT1G27530
AT4G29420
AT5G16880
AT1G09690
AT1G26960
AT3G50620
AT1G31800
AT3G09035
AT5G11290
AT5G26910
AT3G63500
AT2G40730
AT3G52500
AT2G18840
AT1G67290
AT1G04390
AT5G41870
AT1G01120
AT1G15385
AT2G43290
AT3G62810
AT1G51030
AT3G23633
AT2G42830
AT4G38825
AT5G14460
AT1G56510
AT1G07940
AT1G10747
AT4G14380
AT1G29810
AT3G07800
AT5G03690
AT5G65420
AT2G39380
AT1G07000
AT3G01090
AT3G58010
AT3G15920
AT5G48560
AT5G12880
AT5G19780
AT1G67760
AT2G05632
AT5G56300
AT4G02820
AT1G67830
AT4G37110
AT4G14680
AT3G11590
AT4G22930
AT3G23890
AT2G31840
AT5G57887
AT2G20340
AT5G13290
AT5G24390
AT2G27250
AT1G51540
AT3G45600
AT5G66110
AT1G61250
AT1G23050
AT3G11230
AT3G11000
AT1G26540
AT4G32360
AT2G40690
AT3G55690
AT1G09500
AT3G14205
AT3G07360
AT1G66850
AT1G80680
AT5G14450
AT2G40760
AT5G21960
AT2G20440
AT1G05160
AT3G45750
AT3G16110
AT1G51140
AT1G16390
AT2G41160
AT1G68690
AT4G17100
AT5G55520
AT2G34080
AT1G78020
AT5G48040
AT1G10130
AT1G15030
AT1G55150
AT1G51610
AT5G47435
AT4G36600
AT2G05430
AT3G11010
AT1G29950
AT2G37180
AT5G41370
AT4G02980
AT5G25490
AT1G09770
AT1G78790
AT3G61580
AT3G04500
AT5G18500
AT2G44310
AT3G19615
AT1G05030
AT2G41850
AT1G29952
AT1G01710
AT1G60080
AT3G13210
AT5G50520
AT2G25730
AT1G16270
AT3G53690
AT5G05610
AT3G12950
AT3G02670
AT5G63670
AT4G30280
AT4G39230
AT4G04360
AT3G56750
AT3G45590
AT5G50630
AT2G46535
AT4G40050
AT4G15030
AT1G52760
AT4G13266
AT3G02290
AT3G03300
AT1G29860
AT3G52620
AT5G19790
AT5G59305
AT5G61420
AT1G13605
AT4G00590
AT2G05840
AT3G26510
AT3G59330
AT1G34630
AT2G27775
AT2G46360
AT1G29470
AT1G62420
AT4G30710
AT5G50750
AT5G65390
AT3G01180
AT4G13150
AT2G37890
AT1G09155
AT5G56900
AT4G20440
AT3G24860
AT1G53670
AT1G04620
AT3G07568
AT3G63110
AT2G24570
AT3G52820
AT2G02820
AT2G17650
AT5G65560
AT4G13430
AT5G44565
AT1G79810
AT1G61415
AT3G08040
AT1G18660
AT4G25610
AT3G12410
AT5G51920
AT1G50325
AT2G36010
AT1G11765
AT5G54580
AT5G48680
AT1G23110
AT1G08070
AT5G63380
AT3G19770
AT1G48790
AT3G29130
AT2G21070
AT1G77990
AT1G48590
AT3G59300
AT2G04790
AT5G35660
AT1G54320
AT4G33820
AT2G25080
AT1G80300
AT3G53380
AT1G35340
AT5G09300
AT1G24100
AT1G64060
AT1G22490
AT1G03760
AT4G16080
AT2G26230
AT2G03820
AT5G57380
AT1G02150
AT1G08985
AT3G03210
AT3G20660
AT5G09480
AT4G24880
AT4G38060
AT2G29210
AT2G30780
AT2G17110
AT4G23790
AT1G51630
AT3G15470
AT4G12650
AT5G50480
AT2G20740
AT2G13295
AT2G03520
AT5G15250
AT2G31400
AT3G57770
AT1G29410
AT1G10910
AT5G57880
AT4G21250
AT1G52890
AT5G20550
AT1G63680
AT1G31810
AT1G47265
AT1G15040
AT3G56180
AT4G13980
AT4G36570
AT1G34825
AT5G03920
AT3G63490
AT4G32500
AT1G02980
AT2G35230
AT5G62430
AT3G18570
AT1G13380
AT2G46375
AT5G66005
AT3G20770
AT4G39390
AT1G05430
AT5G11780
AT1G55790
AT1G03400
AT4G03030
AT2G29580
AT3G25940
AT1G72820
AT2G33060
AT3G61460
AT1G57870
AT3G24010
AT1G77370
AT1G17300
AT5G02290
AT5G50790
AT2G38810
AT4G08280
AT3G20350
AT5G56160
AT5G54690
AT3G24310
AT3G03970
AT4G08670
AT2G32400
AT2G20120
AT4G17080
AT5G49520
AT5G40230
AT1G53625
AT5G14240
AT2G27470
AT1G28360
AT4G23270
AT4G21060
AT1G77930
AT3G16080
AT1G68620
AT1G34795
AT4G19460
AT3G57630
AT5G48130
AT1G16770
AT1G79580
AT2G34820
AT1G68780
AT4G37925
AT5G52010
AT3G14720
AT5G15680
AT1G51355
AT5G53710
AT1G79760
AT1G80555
AT2G02180
AT3G05680
AT3G57040
AT3G56740
AT3G20630
AT1G69870
AT5G67110
AT1G23860
AT4G38960
AT1G78940
AT1G01360
AT5G22510
AT2G19810
AT1G33500
AT3G42860
AT3G06820
AT2G20760
AT3G58520
```
