## Supplementary material for "A comprehensive map of preferentially located motifs reveals distinct proximal *cis*-regulatory elements in plants": ATGTAAGT_containing_gene_set.txt

```
#Occurences of ATGTAAGT between 22 and 108 (positions relative to the transcription start site)
#145 sequences with ATGTAAGT in this interval
#0.70% of the sequences in promoter set with ATGTAAGT (set with 20573 sequences)
AT3G03950
AT5G35660
AT1G51355
AT2G41160
AT5G53710
AT1G76890
AT3G63110
AT5G13290
AT1G29860
AT2G35330
AT3G02670
AT3G09550
AT3G12410
AT3G13620
AT1G79760
AT1G05160
AT5G61900
AT4G04210
AT5G25490
AT2G04530
AT1G50710
AT5G53760
AT5G57880
AT5G13825
AT2G32700
AT3G13110
AT5G41370
AT2G40760
AT5G38520
AT2G25730
AT1G68240
AT3G15920
AT1G01725
AT3G14205
AT4G25810
AT4G39830
AT1G77370
AT5G24390
AT2G37890
AT2G05632
AT2G38780
AT5G41570
AT5G41870
AT3G55270
AT1G57870
AT2G37180
AT3G15760
AT5G10180
AT1G10020
AT4G13200
AT1G61415
AT3G03300
AT1G67830
AT1G53670
AT1G67840
AT4G30080
AT4G38825
AT4G40050
AT3G22240
AT3G11000
AT3G17850
AT2G27470
AT3G13210
AT5G11920
AT1G68620
AT5G56920
AT1G22490
AT3G20770
AT1G71970
AT1G26540
AT1G24100
AT5G14460
AT1G23860
AT5G57887
AT1G51030
AT1G80680
AT1G27660
AT1G52890
AT5G66005
AT3G59910
AT3G03210
AT5G10690
AT3G62810
AT2G31840
AT5G66110
AT2G48010
AT2G14740
AT1G31800
AT1G06420
AT1G09690
AT2G39380
AT5G57380
AT1G01120
AT3G14720
AT4G25210
AT3G05460
AT5G48410
AT1G47265
AT5G10480
AT5G24380
AT3G07568
AT1G09770
AT3G16570
AT3G16350
AT5G03690
AT3G03970
AT4G23270
AT4G02980
AT3G11010
AT1G34795
AT1G27530
AT5G14240
AT3G04730
AT3G08550
AT3G16770
AT1G67290
AT1G35910
AT1G34792
AT4G03030
AT5G50423
AT2G36010
AT4G27150
AT1G35180
AT1G77930
AT5G48130
AT2G20400
AT3G14420
AT1G34830
AT5G22510
AT2G44310
AT4G00590
AT4G34900
AT4G23750
AT5G18500
AT1G31810
AT3G07360
AT3G20350
AT4G15030
AT1G34825
AT2G13295
AT2G42830
AT2G26980
AT4G13980
AT3G50970
AT5G14450
```
