## Supplementary material for "A comprehensive map of preferentially located motifs reveals distinct proximal *cis*-regulatory elements in plants": ATGTAAT_containing_gene_set.txt

```
#Occurences of ATGTAAT between 22 and 129 (positions relative to the transcription start site)
#1402 sequences with ATGTAAT in this interval
#6.81% of the sequences in promoter set with ATGTAAT (set with 20573 sequences)
AT2G17320
AT3G14550
AT3G47670
AT5G54850
AT3G63500
AT4G35580
AT1G01120
AT3G04240
AT5G12300
AT3G57690
AT3G10400
AT1G76710
AT3G55760
AT1G21590
AT5G11800
AT1G01470
AT3G62070
AT1G17890
AT1G18090
AT1G74160
AT1G19110
AT1G14630
AT2G45330
AT3G62990
AT2G22620
AT1G65020
AT3G22060
AT4G17615
AT3G01440
AT5G67600
AT5G61228
AT1G21000
AT5G65400
AT1G22070
AT4G33355
AT5G18610
AT1G10930
AT4G37710
AT4G00230
AT5G47040
AT3G57640
AT1G77130
AT4G08867
AT1G15330
AT2G45670
AT4G21840
AT4G29250
AT2G21930
AT2G23680
AT4G27435
AT1G70610
AT1G56150
AT2G04495
AT4G01575
AT5G10170
AT1G59870
AT3G53530
AT3G06080
AT2G42330
AT1G01630
AT5G06860
AT2G44130
AT1G30757
AT5G47970
AT5G11440
AT3G07430
AT1G12900
AT4G04957
AT1G34220
AT1G02470
AT3G09820
AT3G11410
AT2G20590
AT1G35290
AT3G63160
AT4G15340
AT5G23520
AT5G65040
AT5G56190
AT3G49780
AT5G62410
AT3G17090
AT1G11230
AT4G32210
AT3G06180
AT1G20510
AT5G14410
AT2G19270
AT3G45640
AT5G55630
AT1G21170
AT2G26350
AT3G57520
AT2G44890
AT3G50300
AT3G04450
AT1G80860
AT1G68552
AT4G25900
AT2G47760
AT4G17600
AT5G01300
AT5G46300
AT1G64860
AT1G77500
AT1G62820
AT5G24810
AT4G21830
AT3G51520
AT5G46780
AT2G29720
AT4G18390
AT5G25590
AT2G21820
AT1G18880
AT4G14605
AT1G19220
AT1G67630
AT2G37390
AT1G69400
AT2G16750
AT4G33410
AT1G55200
AT3G12750
AT2G14120
AT5G01445
AT3G16870
AT4G16566
AT5G16960
AT5G41380
AT5G04430
AT5G45680
AT2G18050
AT4G16860
AT3G60030
AT1G58290
AT1G62060
AT5G43600
AT1G79360
AT1G64370
AT1G33700
AT1G10560
AT3G62690
AT2G47280
AT1G52780
AT5G52210
AT5G53830
AT2G05530
AT4G09020
AT5G63970
AT3G61530
AT1G02930
AT1G78200
AT1G53670
AT1G70700
AT4G01440
AT5G08565
AT5G07550
AT3G14430
AT3G23805
AT5G35210
AT5G51290
AT1G10990
AT4G14660
AT3G22510
AT5G43700
AT1G11210
AT1G70660
AT5G61150
AT1G45145
AT2G21170
AT4G37010
AT3G51370
AT3G19800
AT1G27020
AT1G32380
AT5G50340
AT2G38630
AT1G10920
AT3G53280
AT1G60870
AT4G33650
AT1G13480
AT5G43620
AT1G68050
AT5G20580
AT3G62270
AT3G02750
AT3G28857
AT2G43510
AT5G40970
AT3G04290
AT2G04900
AT1G47395
AT1G75840
AT5G14090
AT2G45890
AT2G04450
AT1G72730
AT1G52530
AT4G16430
AT1G12240
AT3G12200
AT1G45163
AT4G21760
AT5G49170
AT1G76570
AT3G59050
AT4G38090
AT4G28405
AT1G04945
AT2G20360
AT2G41100
AT5G08130
AT3G50380
AT4G35010
AT1G21060
AT4G31530
AT4G22220
AT2G29750
AT1G13410
AT1G22740
AT1G79760
AT1G07530
AT2G36080
AT4G01810
AT2G42180
AT3G12930
AT3G16170
AT3G57930
AT1G16130
AT1G49260
AT2G36680
AT2G28760
AT5G12020
AT2G25820
AT1G56415
AT4G12330
AT1G79380
AT5G52010
AT1G21890
AT1G06500
AT5G66400
AT5G26610
AT5G08190
AT1G77520
AT1G77110
AT4G24265
AT3G50630
AT2G25060
AT3G62420
AT2G17500
AT3G06620
AT5G19470
AT4G10390
AT3G48720
AT4G07990
AT3G49307
AT5G08760
AT2G38640
AT1G70720
AT2G30933
AT1G24610
AT3G25190
AT5G12030
AT1G19900
AT5G24120
AT2G02100
AT3G47380
AT1G46480
AT3G28720
AT5G07410
AT3G18760
AT3G09230
AT1G01010
AT1G10720
AT5G23850
AT3G13410
AT5G06310
AT5G67370
AT5G59050
AT1G72630
AT1G51720
AT1G23360
AT3G61150
AT2G36770
AT3G24750
AT5G42440
AT1G03106
AT3G12740
AT1G11925
AT4G25820
AT2G27470
AT4G11280
AT3G18050
AT5G47830
AT2G32070
AT3G26590
AT2G31110
AT4G19460
AT5G07080
AT3G60520
AT4G28910
AT3G56200
AT4G14340
AT2G29190
AT3G60780
AT2G31210
AT1G26390
AT5G22050
AT4G16845
AT5G27100
AT1G54710
AT5G03730
AT5G13820
AT1G03650
AT3G60370
AT4G18460
AT5G01290
AT1G43650
AT3G18790
AT2G18290
AT5G52760
AT4G22720
AT4G12290
AT5G66590
AT2G05520
AT3G13750
AT5G52120
AT4G28270
AT3G52115
AT3G25655
AT4G18750
AT1G35680
AT3G15540
AT1G17455
AT4G30690
AT2G33490
AT1G64520
AT1G02920
AT3G62130
AT1G54320
AT4G02840
AT1G14940
AT1G04420
AT5G02910
AT1G74720
AT4G15080
AT4G25440
AT4G24015
AT5G22880
AT2G18090
AT1G62080
AT5G08200
AT5G45000
AT2G44080
AT4G22666
AT3G07540
AT3G01870
AT1G52565
AT5G36228
AT3G19480
AT5G61520
AT1G04900
AT4G15545
AT3G60700
AT5G09480
AT3G17860
AT5G62490
AT4G01360
AT1G53130
AT5G54090
AT3G19400
AT3G12150
AT3G45490
AT2G32810
AT4G29400
AT5G49710
AT5G66350
AT5G25410
AT1G28630
AT3G27570
AT1G52827
AT1G49450
AT2G30130
AT1G64405
AT4G36740
AT5G43790
AT1G58330
AT5G35220
AT4G39050
AT4G26050
AT1G78570
AT5G38760
AT3G16060
AT3G63530
AT3G13175
AT1G17290
AT1G32130
AT1G19350
AT2G14710
AT5G06230
AT1G54230
AT1G71210
AT4G39675
AT3G54060
AT4G21650
AT2G14530
AT3G27785
AT3G61898
AT1G45050
AT5G58000
AT5G54400
AT5G35480
AT5G44000
AT1G35140
AT5G15790
AT3G53240
AT4G00120
AT2G40960
AT3G10220
AT5G17840
AT4G32785
AT4G37870
AT3G06240
AT1G07130
AT4G10620
AT5G02090
AT4G35230
AT4G28400
AT5G44574
AT5G15800
AT4G32680
AT3G48360
AT1G79350
AT4G28030
AT3G57420
AT3G25900
AT5G67200
AT4G14716
AT5G06220
AT2G37930
AT1G74960
AT3G47430
AT2G30860
AT1G48020
AT5G05500
AT3G59080
AT3G54890
AT3G16180
AT3G28780
AT3G62100
AT4G24450
AT3G09870
AT1G23540
AT5G22530
AT5G23660
AT2G31390
AT5G24800
AT2G29360
AT2G16385
AT5G25100
AT1G73960
AT5G51840
AT2G25490
AT1G72100
AT1G52855
AT1G20980
AT1G44835
AT2G19990
AT3G06868
AT4G25080
AT2G02990
AT4G16141
AT2G30310
AT2G31940
AT5G41960
AT5G13510
AT3G12560
AT2G04650
AT4G22550
AT3G29185
AT2G44840
AT2G40750
AT3G15990
AT4G19020
AT4G14147
AT4G14520
AT1G20270
AT4G40060
AT3G17520
AT3G28510
AT1G68110
AT5G66770
AT5G58003
AT5G46530
AT1G22780
AT2G02130
AT3G51090
AT3G10230
AT3G52490
AT4G33905
AT3G58100
AT4G13280
AT2G34470
AT4G15802
AT4G39790
AT1G12850
AT1G52200
AT1G78882
AT3G54410
AT4G15950
AT4G26240
AT2G46040
AT1G04530
AT1G65080
AT5G22690
AT1G53790
AT1G79310
AT2G46160
AT1G03103
AT2G47090
AT5G02770
AT1G65920
AT1G01320
AT1G17980
AT4G37700
AT5G45960
AT5G63570
AT2G24210
AT4G02725
AT1G11280
AT1G11545
AT1G63910
AT1G16440
AT1G10700
AT3G62180
AT5G07530
AT5G63180
AT2G01280
AT3G09090
AT1G02120
AT1G80570
AT5G04260
AT2G33980
AT1G06960
AT5G04940
AT1G30000
AT1G01540
AT4G16770
AT3G26180
AT1G59590
AT4G24810
AT1G15215
AT5G41210
AT2G17740
AT2G45920
AT5G06320
AT5G53810
AT3G61980
AT2G47260
AT3G45060
AT1G27350
AT5G09590
AT5G45310
AT4G15396
AT1G65440
AT5G03490
AT1G33410
AT2G45180
AT1G68550
AT3G02020
AT2G20180
AT5G37130
AT1G12800
AT2G02800
AT3G20350
AT5G48150
AT2G01350
AT2G25150
AT3G21070
AT3G18570
AT5G51140
AT3G04110
AT5G01050
AT2G10940
AT1G30972
AT1G32200
AT2G28570
AT5G42570
AT4G03260
AT1G22190
AT3G29330
AT3G53760
AT1G66320
AT3G50500
AT3G01326
AT5G42540
AT3G12110
AT2G44745
AT5G65930
AT2G35710
AT3G03870
AT1G56220
AT2G41880
AT2G23000
AT3G20475
AT5G16770
AT1G75060
AT1G64110
AT1G06640
AT4G22270
AT2G43240
AT5G19010
AT5G50410
AT1G60190
AT1G72750
AT3G59980
AT1G74740
AT2G02040
AT1G75250
AT5G57740
AT3G09405
AT1G15950
AT3G14100
AT3G49180
AT1G23240
AT4G15270
AT3G16500
AT1G74440
AT3G29770
AT1G17170
AT3G12800
AT3G50390
AT3G21240
AT4G22470
AT1G29420
AT2G19490
AT5G62630
AT5G08180
AT2G04170
AT4G31240
AT2G20900
AT4G39010
AT1G51540
AT2G42120
AT1G78895
AT1G34630
AT1G48520
AT5G43050
AT2G05380
AT5G48655
AT1G17380
AT5G27640
AT3G44540
AT4G34620
AT2G41010
AT5G14620
AT2G22460
AT2G01940
AT5G64540
AT2G37210
AT5G42146
AT4G29440
AT4G36260
AT2G35060
AT1G18330
AT3G13200
AT1G30974
AT3G59010
AT3G03250
AT1G35490
AT5G25140
AT1G13420
AT5G65960
AT1G22540
AT5G11890
AT2G26740
AT4G00525
AT5G35525
AT1G56050
AT5G04170
AT4G37400
AT5G16300
AT4G29390
AT1G63300
AT1G55510
AT3G10740
AT4G02260
AT5G36925
AT1G78630
AT3G13674
AT5G60640
AT1G53625
AT1G17240
AT3G05650
AT4G30140
AT3G53390
AT2G14520
AT1G72660
AT5G01420
AT1G54575
AT4G13560
AT5G27150
AT4G30190
AT3G57120
AT3G13845
AT5G04710
AT5G03840
AT5G56580
AT1G66850
AT5G47910
AT2G40116
AT5G13000
AT4G01650
AT3G19430
AT1G17745
AT1G55325
AT1G41830
AT1G43666
AT5G51750
AT4G15390
AT1G63700
AT2G24190
AT3G16800
AT3G58180
AT5G59450
AT3G13070
AT5G40190
AT1G65190
AT1G56070
AT2G35300
AT5G16080
AT1G48325
AT2G23440
AT4G24140
AT1G80133
AT3G59370
AT3G13740
AT2G27680
AT1G14120
AT3G04690
AT2G05920
AT4G34000
AT3G29320
AT1G30720
AT3G13330
AT1G52690
AT2G18280
AT4G24670
AT1G73370
AT3G53540
AT3G63520
AT2G20750
AT4G01350
AT4G19180
AT3G63420
AT1G53708
AT5G15581
AT3G25805
AT3G02730
AT5G23780
AT5G35840
AT5G42370
AT5G39860
AT1G31190
AT5G49890
AT5G18170
AT1G54690
AT1G07520
AT5G03510
AT1G43620
AT4G19140
AT5G04770
AT5G65940
AT5G64780
AT1G61170
AT5G19070
AT4G39753
AT5G23890
AT4G37530
AT2G30990
AT5G10060
AT5G21482
AT5G11550
AT3G01450
AT3G09940
AT2G43470
AT3G59910
AT2G32800
AT4G11360
AT5G14020
AT1G77960
AT1G48000
AT5G42350
AT4G32250
AT1G30755
AT1G55190
AT3G45070
AT4G19430
AT1G13050
AT3G18910
AT4G12600
AT1G17850
AT4G37110
AT4G00300
AT4G17410
AT5G47020
AT1G55790
AT1G19570
AT3G49190
AT4G28160
AT3G11220
AT1G77020
AT1G68130
AT2G14285
AT5G48970
AT5G40420
AT5G25240
AT5G55850
AT3G02480
AT5G67350
AT1G30490
AT2G40530
AT4G16440
AT1G32160
AT5G65970
AT1G76580
AT3G10530
AT3G13450
AT4G18290
AT5G66490
AT1G31175
AT1G52140
AT2G36355
AT3G06580
AT4G13270
AT1G47497
AT5G14180
AT4G24000
AT1G80240
AT2G41770
AT3G59052
AT2G40880
AT1G76360
AT2G47780
AT5G47860
AT5G10490
AT3G56090
AT4G26260
AT3G59550
AT5G63380
AT1G62790
AT3G27350
AT5G38990
AT3G53960
AT1G66870
AT1G70670
AT5G54650
AT5G20150
AT4G19650
AT1G51850
AT1G47670
AT4G24010
AT4G01897
AT5G45340
AT1G10060
AT2G19870
AT4G37608
AT2G01950
AT3G58660
AT2G04190
AT4G15680
AT5G39420
AT4G22505
AT4G25850
AT1G03230
AT3G63490
AT5G44390
AT5G28540
AT1G33055
AT4G38900
AT3G03680
AT3G63470
AT2G01340
AT5G02800
AT2G44560
AT1G30210
AT1G10865
AT3G02620
AT3G28690
AT4G01870
AT4G21910
AT5G47880
AT3G05290
AT2G33800
AT2G14290
AT5G37010
AT5G20350
AT5G22545
AT1G78700
AT4G29660
AT5G61010
AT1G78880
AT1G04950
AT4G31590
AT2G43150
AT1G29418
AT4G25500
AT2G36695
AT2G25140
AT4G34510
AT3G42630
AT1G14900
AT4G32150
AT3G62422
AT3G25260
AT5G35530
AT3G02700
AT1G18190
AT5G50440
AT5G50350
AT3G23325
AT5G35732
AT5G51590
AT3G06730
AT5G50750
AT1G12120
AT2G01200
AT2G06850
AT4G37310
AT4G23820
AT2G35900
AT5G04045
AT5G49015
AT1G30450
AT1G60770
AT2G36260
AT1G49400
AT1G64290
AT1G21930
AT3G54540
AT1G06475
AT3G09000
AT1G08985
AT5G09600
AT5G66880
AT5G51210
AT4G10790
AT4G16000
AT5G03910
AT1G50610
AT5G63860
AT1G02360
AT3G63480
AT5G45880
AT2G43280
AT4G28730
AT1G76690
AT5G45760
AT1G17280
AT5G12220
AT4G31010
AT5G23060
AT4G32900
AT1G25320
AT1G31130
AT3G26510
AT2G01710
AT3G15353
AT1G29640
AT2G32487
AT5G03380
AT1G36922
AT5G35490
AT5G23460
AT5G43930
AT2G32970
AT5G01160
AT1G36060
AT5G04180
AT3G57030
AT5G19485
AT2G45660
AT5G24380
AT2G04540
AT1G49870
AT5G14640
AT5G67520
AT5G40880
AT3G13390
AT5G51700
AT3G55530
AT1G49660
AT1G49050
AT1G63500
AT1G14880
AT4G20780
AT1G04240
AT5G09920
AT3G53950
AT5G48820
AT1G62590
AT3G50270
AT5G11490
AT2G02450
AT3G27820
AT2G20890
AT2G45240
AT2G35760
AT5G24210
AT3G16040
AT5G02110
AT3G22780
AT3G55520
AT3G55080
AT1G71400
AT2G04031
AT1G62070
AT5G46550
AT5G47240
AT2G41905
AT1G64590
AT1G27930
AT3G55370
AT1G47280
AT5G52370
AT3G18410
AT3G01430
AT2G25560
AT2G27960
AT3G54850
AT5G52710
AT3G51640
AT1G76140
AT1G50890
AT3G56180
AT2G32030
AT2G32480
AT5G52380
AT5G22560
AT3G29034
AT1G54490
AT5G47780
AT3G43660
AT1G58055
AT1G02145
AT1G63490
AT3G49420
AT4G33030
AT4G11600
AT1G12200
AT1G70310
AT5G18920
AT5G66280
AT2G41180
AT1G78660
AT2G46060
AT5G57550
AT1G80610
AT2G30660
AT1G75130
AT4G00680
AT1G10970
AT2G20562
AT1G69450
AT5G25110
AT1G14850
AT4G15560
AT2G02620
AT3G12520
AT1G50060
AT5G40540
AT5G50290
AT1G78070
AT2G36100
AT2G24180
AT4G02655
AT5G01720
AT2G35600
AT3G50950
AT5G42360
AT5G59100
AT5G24313
AT1G51450
AT5G66290
AT1G05600
AT2G19810
AT2G23100
AT3G57210
AT3G53050
AT5G44260
AT3G48080
AT5G27820
AT5G12870
AT1G78080
AT3G11730
AT1G66800
AT1G72480
AT4G29260
AT5G66360
AT2G28720
AT3G32940
AT5G57870
AT4G19540
AT1G16680
AT3G05430
AT5G44180
AT3G23870
AT5G11420
AT1G56710
AT1G60095
AT4G05120
AT3G60180
AT2G46300
AT5G50830
AT2G27100
AT5G47740
AT4G01600
AT1G32220
AT5G48100
AT3G61550
AT5G61310
AT5G63300
AT5G01820
AT1G70760
AT4G15290
AT1G62262
AT4G27160
AT3G53130
AT5G53000
AT5G16890
AT5G57123
AT3G47490
AT1G76130
AT3G10610
AT5G61230
AT2G18950
AT1G51680
AT2G18740
AT5G06630
AT1G55120
AT4G08480
AT3G50560
AT3G51100
AT1G16350
AT2G43490
AT5G26830
AT2G44925
AT5G01900
AT1G67590
AT2G36895
AT2G17420
AT5G48430
AT1G26180
AT4G01570
AT5G32619
AT1G49800
AT4G36610
AT3G24810
AT4G08500
AT1G14730
AT1G56230
AT1G79610
AT5G63140
AT2G43040
AT2G42750
AT2G25410
AT2G21385
AT4G00040
AT1G23080
AT3G18830
AT3G45740
AT5G44290
AT5G05100
AT5G28290
AT1G80420
AT5G41260
AT1G68460
AT2G07360
AT1G57620
AT5G22140
AT5G12420
AT3G44940
AT4G23500
AT5G41350
AT3G50960
AT5G59750
AT5G54670
AT5G03110
AT3G54050
AT3G48770
AT5G40440
AT5G62020
AT1G16530
AT1G36640
AT2G01420
AT4G28395
AT1G34320
AT5G53590
AT1G02390
AT3G42800
AT5G14650
AT1G34640
AT5G48560
AT3G47420
AT2G35658
AT5G44210
AT1G69640
AT3G16110
AT1G75160
AT1G13900
AT1G69340
AT1G80070
AT4G25150
AT4G13830
AT2G04039
AT2G29050
AT1G16500
AT3G14380
AT2G39000
AT5G50920
AT1G23480
AT4G32208
AT1G32580
AT1G78970
AT5G66985
AT5G46610
AT5G51130
AT1G63840
AT5G44580
AT3G05260
AT4G21090
AT5G60680
AT2G15680
AT2G04080
AT2G46550
AT5G38310
AT1G23390
AT5G04530
AT1G69900
AT3G18930
AT2G39050
AT5G64240
AT1G34010
AT2G22520
AT2G46340
AT4G18596
AT5G16260
AT4G10010
AT4G31330
AT4G13650
AT5G50180
AT4G01140
AT1G56060
AT3G52180
AT1G80730
AT1G04450
AT3G43790
AT3G49240
AT4G34740
AT3G26210
AT5G27390
AT1G15860
AT1G56510
AT2G23270
AT5G26330
AT4G37610
AT2G35350
AT5G43760
AT3G47610
AT2G35670
AT1G06580
AT4G02760
AT1G16170
AT5G04160
AT1G52040
AT2G44065
AT4G20370
AT5G65340
AT5G57130
AT3G07670
AT4G13640
AT5G22650
AT2G17130
AT5G57640
AT1G10190
AT4G09760
AT4G09090
AT2G34710
AT2G40640
AT5G46200
AT3G54510
AT4G19830
AT2G02630
AT4G37660
AT4G32410
AT2G35940
AT1G05820
AT5G05760
AT2G39040
AT4G34830
AT5G27360
AT5G47190
AT1G78980
AT3G14720
AT5G26570
AT2G01860
AT1G48620
AT2G25420
AT1G62000
AT1G72920
AT2G23980
AT2G22500
AT1G11860
AT5G12210
AT4G34390
AT3G08930
AT4G22190
AT5G45890
AT1G33120
AT4G23630
AT1G29465
AT5G50330
AT5G10380
AT1G14620
AT2G23210
AT2G31865
AT3G22520
AT5G16250
AT2G25660
AT2G17790
AT1G70000
AT3G26230
AT5G56220
AT1G55475
AT1G04560
AT3G05120
AT5G42130
AT3G14530
AT1G53165
AT3G48090
AT1G73540
AT3G07230
AT1G69880
AT5G53588
AT5G54790
AT3G28420
AT5G63310
AT3G05970
AT3G46110
AT1G14080
AT5G34850
AT3G26670
AT3G20050
AT4G32800
AT5G61340
AT4G27170
AT5G07510
AT3G26010
AT2G34830
AT3G48210
AT4G15620
AT2G26930
AT1G27595
AT3G46200
AT1G33790
AT1G73670
AT3G06010
AT5G19855
AT1G03970
AT5G13520
AT5G58990
AT4G11040
AT2G02610
AT5G27350
AT1G80840
AT4G23950
AT4G19010
AT1G62422
AT3G55740
AT2G05260
AT4G31370
AT1G22730
AT5G14850
AT5G01150
AT1G01040
AT2G22910
AT5G35740
AT1G09820
AT4G37920
AT5G10840
AT5G10030
AT2G47240
AT1G47480
AT2G35860
AT4G18470
AT4G28830
AT3G51740
AT3G53140
AT5G54580
AT5G24390
```
