## Supplementary material for "A comprehensive map of preferentially located motifs reveals distinct proximal *cis*-regulatory elements in plants": ATGTAATA_containing_gene_set.txt

```
#Occurences of ATGTAATA between 13 and 101 (positions relative to the transcription start site)
#396 sequences with ATGTAATA in this interval
#1.92% of the sequences in promoter set with ATGTAATA (set with 20573 sequences)
AT1G52855
AT3G07540
AT3G13070
AT5G14090
AT5G24390
AT5G25590
AT4G33650
AT1G13480
AT2G18290
AT1G04560
AT5G24313
AT1G12240
AT5G40970
AT4G22470
AT4G12330
AT3G47490
AT3G59550
AT3G61980
AT2G44745
AT2G40640
AT3G54050
AT2G33490
AT1G72920
AT5G16260
AT5G09461
AT1G64405
AT3G13200
AT1G69450
AT5G26570
AT5G61520
AT5G66290
AT1G34320
AT2G40530
AT4G01140
AT1G06580
AT2G23680
AT1G60095
AT4G01575
AT1G11860
AT5G44000
AT1G01470
AT2G14285
AT4G37660
AT4G01350
AT3G09940
AT4G32785
AT5G61150
AT4G00680
AT3G11730
AT1G70660
AT5G34850
AT3G45070
AT5G44290
AT3G10230
AT1G16540
AT3G05260
AT2G26350
AT1G68550
AT4G33905
AT5G62630
AT2G01350
AT3G11410
AT2G42750
AT5G48150
AT2G23270
AT1G36922
AT3G25260
AT1G30720
AT1G80610
AT2G30130
AT1G58290
AT1G68552
AT4G28270
AT1G69640
AT2G28085
AT5G59100
AT2G14530
AT3G53960
AT5G42370
AT5G43050
AT5G32619
AT3G59910
AT5G03910
AT1G12900
AT1G59870
AT5G09460
AT1G78570
AT5G48430
AT5G66350
AT1G11280
AT1G70760
AT1G52780
AT2G25820
AT2G44890
AT2G14520
AT1G30974
AT4G24890
AT4G21760
AT4G40060
AT5G14020
AT3G16060
AT2G47280
AT1G54690
AT5G47970
AT1G04240
AT3G53240
AT4G32800
AT3G62100
AT5G25140
AT1G04530
AT1G35490
AT5G19470
AT3G26290
AT3G18930
AT1G71400
AT2G02630
AT1G70000
AT5G04160
AT5G24380
AT4G26050
AT3G12200
AT3G01870
AT5G54090
AT1G27020
AT4G02655
AT2G25560
AT5G05760
AT3G04110
AT1G51450
AT2G01340
AT1G74720
AT3G19400
AT1G55325
AT1G33790
AT5G08130
AT5G01840
AT1G79350
AT5G01900
AT5G14640
AT3G20350
AT2G19270
AT4G13560
AT1G15950
AT2G21820
AT5G62490
AT3G53130
AT2G44130
AT2G22620
AT4G21840
AT1G62422
AT3G50500
AT4G39520
AT3G09870
AT1G22780
AT5G51840
AT5G59050
AT5G58990
AT1G65080
AT1G28630
AT1G76690
AT2G44080
AT1G05600
AT3G15820
AT5G40880
AT5G11420
AT1G76580
AT1G45145
AT5G42146
AT5G08180
AT3G53760
AT3G13330
AT3G24750
AT3G13772
AT5G10840
AT4G10790
AT1G31175
AT1G23540
AT1G55200
AT1G27930
AT1G63490
AT1G49870
AT2G46550
AT2G05260
AT4G33410
AT5G16960
AT1G04555
AT3G48090
AT5G57130
AT1G16130
AT4G36610
AT1G11925
AT3G48080
AT3G05290
AT5G66280
AT1G15215
AT4G29260
AT2G25150
AT4G29440
AT5G47880
AT4G24450
AT1G74740
AT1G49400
AT5G11890
AT3G01450
AT1G64370
AT1G76710
AT3G02620
AT2G23000
AT4G27170
AT5G27390
AT1G57620
AT2G35760
AT1G04945
AT3G43790
AT1G62262
AT3G58100
AT1G64590
AT2G22500
AT2G43490
AT5G22880
AT1G77960
AT2G04031
AT3G13740
AT1G47480
AT1G77520
AT1G31130
AT4G26240
AT1G17455
AT5G65970
AT1G16170
AT4G13650
AT5G52120
AT3G49307
AT5G61010
AT5G11550
AT1G65090
AT3G57770
AT5G22050
AT1G36640
AT1G30090
AT5G39420
AT1G32200
AT1G77500
AT3G22780
AT5G10380
AT4G01570
AT5G04045
AT1G55120
AT3G53140
AT3G54540
AT1G14120
AT3G50950
AT1G55190
AT5G52370
AT5G64780
AT3G06240
AT4G17615
AT1G25400
AT1G10700
AT1G10930
AT1G73540
AT1G50060
AT2G35940
AT1G64290
AT5G24240
AT5G09463
AT5G41350
AT2G32480
AT1G15860
AT5G04180
AT1G30490
AT1G01010
AT3G28690
AT5G46610
AT5G09462
AT4G20370
AT5G04170
AT1G03103
AT2G18280
AT3G57210
AT3G21070
AT1G30755
AT4G04957
AT2G05920
AT2G36680
AT1G10865
AT5G65040
AT5G03510
AT3G57030
AT5G16080
AT3G15540
AT4G28395
AT3G53950
AT3G06730
AT4G12600
AT3G60520
AT3G27785
AT5G14620
AT3G60780
AT2G20750
AT5G48560
AT5G43760
AT1G30972
AT4G17600
AT1G19360
AT3G18050
AT1G11545
AT5G06630
AT1G20510
AT3G04290
AT4G25820
AT5G20150
AT1G22860
AT3G50960
AT1G72100
AT1G70720
AT1G66320
AT2G21170
AT1G60190
AT4G15396
AT5G65340
AT5G50750
AT3G46110
AT4G22505
AT5G14650
AT5G63180
AT1G56050
AT2G42650
AT1G19350
AT1G54490
AT1G72660
AT4G09760
AT3G13175
AT4G00120
AT4G07990
AT5G23850
AT1G18570
AT1G64860
AT1G69880
AT5G63380
AT4G29250
AT1G34010
AT5G40420
AT5G10060
AT2G01420
AT4G25850
AT2G04039
AT1G29640
AT5G42570
AT4G36740
AT1G72750
AT2G43040
AT3G18570
AT2G17790
AT2G02610
AT1G49260
AT1G67630
AT2G35860
AT1G53790
AT4G17616
AT2G17130
AT3G48360
AT1G54575
AT1G53708
AT4G02260
AT1G61720
AT2G21385
AT2G18050
AT1G62590
AT2G02990
AT5G41210
AT5G18170
AT3G62270
AT5G52870
AT3G54260
AT1G23390
AT3G54510
AT5G19485
AT4G36260
AT5G27350
AT4G19830
AT1G32160
AT3G43660
AT2G04495
AT1G10850
AT4G02840
AT3G54060
AT2G17500
AT2G34710
AT3G51100
AT1G19900
AT3G03250
AT3G47430
AT4G28400
AT2G23980
AT5G18610
```
