## Supplementary material for "A comprehensive map of preferentially located motifs reveals distinct proximal *cis*-regulatory elements in plants": ATGTAATC_containing_gene_set.txt

```
#Occurences of ATGTAATC between 21 and 68 (positions relative to the transcription start site)
#117 sequences with ATGTAATC in this interval
#0.57% of the sequences in promoter set with ATGTAATC (set with 20573 sequences)
AT1G06475
AT1G67590
AT2G43470
AT5G07550
AT4G09020
AT5G11440
AT1G34630
AT3G08930
AT2G44065
AT4G32900
AT3G12560
AT5G38760
AT1G73960
AT3G51640
AT2G17420
AT1G16350
AT4G30190
AT4G09090
AT1G30000
AT4G24010
AT2G27100
AT1G16440
AT1G59590
AT1G69340
AT5G18920
AT1G01320
AT5G52210
AT1G66870
AT2G23440
AT1G46480
AT4G22550
AT1G52530
AT5G25410
AT1G63700
AT4G11360
AT1G02920
AT1G34640
AT3G53280
AT1G29418
AT3G48210
AT4G19140
AT3G11220
AT1G60770
AT5G45760
AT5G63310
AT1G80840
AT3G04690
AT5G16770
AT3G22510
AT3G13410
AT3G45740
AT3G05430
AT3G48770
AT4G01870
AT4G23950
AT5G11490
AT1G79310
AT4G24015
AT5G25100
AT4G19460
AT1G72480
AT2G39040
AT3G59370
AT2G04900
AT1G22730
AT5G22545
AT4G14716
AT5G27360
AT5G27820
AT1G33410
AT5G44180
AT5G26330
AT5G28290
AT2G29360
AT5G53590
AT4G37710
AT4G34830
AT2G15680
AT1G02930
AT3G27820
AT5G01820
AT4G16845
AT2G04190
AT2G28760
AT1G02120
AT1G31990
AT1G77130
AT1G14940
AT3G58180
AT5G03110
AT3G61530
AT5G63300
AT4G18750
AT1G07530
AT4G01600
AT1G79360
AT5G08760
AT1G62790
AT2G35300
AT5G57123
AT5G51130
AT5G61228
AT5G66985
AT1G17380
AT2G04540
AT1G53165
AT5G53588
AT5G61230
AT3G02480
AT1G54230
AT5G02630
AT1G49660
AT5G23060
AT5G64540
AT5G58000
AT5G22560
AT5G59750
```
