## Supplementary material for "A comprehensive map of preferentially located motifs reveals distinct proximal *cis*-regulatory elements in plants": ATGTAATG_containing_gene_set.txt

```
#Occurences of ATGTAATG between 27 and 122 (positions relative to the transcription start site)
#339 sequences with ATGTAATG in this interval
#1.65% of the sequences in promoter set with ATGTAATG (set with 20573 sequences)
AT1G60190
AT1G63910
AT5G54580
AT5G47860
AT2G41770
AT1G70310
AT3G25190
AT3G53530
AT3G16800
AT5G47830
AT3G57120
AT3G15353
AT3G18790
AT3G20050
AT1G79760
AT1G10190
AT1G53130
AT4G32208
AT1G03970
AT4G31530
AT3G04240
AT2G39050
AT2G46060
AT5G65940
AT5G51750
AT2G35710
AT5G42540
AT2G02040
AT1G78880
AT4G31240
AT4G22270
AT3G17090
AT4G28830
AT2G01710
AT2G01200
AT5G01150
AT1G16680
AT1G61170
AT3G14720
AT2G21930
AT1G70760
AT3G01326
AT4G14660
AT1G54710
AT4G15390
AT1G04420
AT3G16110
AT3G14550
AT3G06180
AT1G19570
AT3G26510
AT1G29418
AT3G12150
AT1G50890
AT1G01040
AT5G06220
AT5G15790
AT5G45000
AT5G47740
AT2G04080
AT5G04260
AT3G52490
AT4G35010
AT4G08867
AT4G15802
AT1G50610
AT5G55630
AT5G07530
AT1G04450
AT3G12750
AT3G54850
AT5G27640
AT3G61898
AT4G16000
AT3G12740
AT5G66880
AT4G37310
AT5G24800
AT4G23820
AT4G15270
AT4G36260
AT5G52380
AT5G01290
AT2G43280
AT5G40540
AT4G18460
AT5G08200
AT2G31390
AT1G43650
AT5G04430
AT5G06320
AT2G20180
AT3G13674
AT2G44840
AT1G62060
AT1G43666
AT3G62070
AT3G56090
AT5G43620
AT2G22620
AT5G62020
AT1G62000
AT4G28160
AT3G14530
AT1G02120
AT4G18470
AT2G41010
AT5G53810
AT1G01540
AT5G44574
AT3G54410
AT2G25560
AT5G09590
AT5G10170
AT5G45960
AT4G24000
AT3G50380
AT5G64240
AT1G25320
AT1G69400
AT3G16870
AT4G20780
AT5G35740
AT5G23520
AT1G10990
AT5G49170
AT1G02145
AT3G28420
AT1G76570
AT2G02450
AT2G41880
AT2G25140
AT5G27100
AT1G76690
AT2G46300
AT3G56180
AT1G26180
AT1G51540
AT3G63490
AT2G42120
AT4G08480
AT1G27595
AT1G78070
AT1G66800
AT1G68050
AT1G15330
AT2G45180
AT2G26740
AT3G19800
AT5G24210
AT1G80570
AT1G73540
AT3G55520
AT1G22540
AT1G72730
AT5G12870
AT5G62410
AT5G44580
AT5G15800
AT4G23630
AT5G12210
AT2G35900
AT1G32580
AT4G34000
AT5G67350
AT1G35140
AT2G24180
AT2G45670
AT3G29770
AT2G02100
AT4G08500
AT2G30860
AT4G16440
AT1G17980
AT3G10530
AT1G73370
AT5G13520
AT4G34740
AT2G29050
AT5G37130
AT3G05970
AT3G28720
AT4G15080
AT1G18880
AT5G20580
AT5G23890
AT2G02130
AT2G20360
AT5G47040
AT4G37400
AT5G13510
AT3G01440
AT2G45330
AT5G47020
AT5G01300
AT1G23080
AT4G00040
AT4G22220
AT3G13845
AT1G03230
AT4G18290
AT5G50920
AT4G19140
AT5G01445
AT3G63470
AT2G41905
AT5G02770
AT2G05380
AT5G56220
AT4G03260
AT2G36355
AT4G24140
AT3G12930
AT5G06310
AT5G22690
AT3G44940
AT1G02470
AT1G19220
AT5G43930
AT1G16500
AT1G68130
AT4G13830
AT1G15215
AT5G50290
AT1G27350
AT5G25110
AT3G55530
AT1G70670
AT2G43510
AT1G52827
AT5G06860
AT3G60030
AT3G25900
AT1G04900
AT1G48000
AT4G37920
AT4G32410
AT1G51680
AT1G48020
AT1G30210
AT1G33700
AT1G17850
AT2G36260
AT1G05820
AT4G31370
AT3G62130
AT2G43150
AT4G25500
AT1G32130
AT3G59080
AT2G47090
AT5G45340
AT5G23660
AT5G63570
AT5G51700
AT3G29185
AT4G16430
AT2G25490
AT2G36895
AT3G17860
AT5G42360
AT2G14120
AT4G38900
AT1G51850
AT2G45890
AT4G01810
AT4G37110
AT3G50950
AT3G54890
AT1G47670
AT2G35060
AT1G78895
AT5G48820
AT1G34220
AT1G78700
AT5G46300
AT3G51740
AT2G43240
AT3G19430
AT3G22520
AT1G21000
AT4G33030
AT1G52040
AT1G22070
AT3G13750
AT1G36060
AT3G63500
AT3G45060
AT1G06960
AT3G12520
AT3G21240
AT2G42180
AT5G43760
AT3G13390
AT1G58055
AT2G01940
AT3G44540
AT1G10720
AT5G44260
AT1G14880
AT3G12110
AT1G52140
AT3G53540
AT5G11800
AT5G45890
AT2G05520
AT1G78630
AT2G16750
AT1G70610
AT5G57740
AT1G63500
AT2G05530
AT1G29420
AT1G17170
AT1G62080
AT3G62180
AT4G29660
AT3G63480
AT2G32810
AT3G26010
AT2G24190
AT1G53625
AT5G65040
AT5G57550
AT3G13450
AT3G05120
AT2G27960
AT1G65920
AT4G35230
AT5G47780
AT5G06230
AT4G10010
AT3G50960
AT4G34510
AT1G78882
AT5G09480
AT1G64405
AT5G19485
AT5G02800
```
