## Supplementary material for "A comprehensive map of preferentially located motifs reveals distinct proximal *cis*-regulatory elements in plants": ATGTAC_containing_gene_set.txt

```
#Occurences of ATGTAC between 33 and 132 (positions relative to the transcription start site)
#1464 sequences with ATGTAC in this interval
#7.12% of the sequences in promoter set with ATGTAC (set with 20573 sequences)
AT3G10585
AT3G03750
AT1G18650
AT2G18730
AT1G13810
AT5G39610
AT1G66850
AT1G80040
AT5G07390
AT3G04160
AT4G00525
AT3G12940
AT5G15802
AT5G53350
AT2G44530
AT4G10210
AT4G09680
AT1G22750
AT3G15660
AT1G01940
AT2G23270
AT4G26320
AT4G40042
AT4G18140
AT4G04330
AT2G34530
AT1G20540
AT5G67140
AT1G18260
AT1G25330
AT2G33040
AT4G16520
AT3G14110
AT5G54850
AT1G73700
AT4G39360
AT1G29520
AT4G39850
AT3G44280
AT1G49470
AT2G19000
AT2G36100
AT1G25211
AT3G20760
AT5G10500
AT2G44410
AT3G14075
AT3G11660
AT1G30270
AT3G03440
AT1G47400
AT5G38895
AT3G47340
AT1G80210
AT4G39650
AT5G64550
AT1G02990
AT5G25240
AT3G28890
AT5G04060
AT3G49460
AT5G24590
AT4G17310
AT5G59330
AT4G35730
AT1G19270
AT5G04220
AT5G23940
AT1G65020
AT2G42800
AT3G14000
AT5G03880
AT4G18530
AT3G03620
AT3G54090
AT3G54170
AT5G53370
AT4G28010
AT1G02700
AT3G53510
AT4G31040
AT1G78490
AT5G07520
AT1G12680
AT3G58130
AT5G51260
AT5G44568
AT5G26570
AT2G34920
AT4G13180
AT2G25430
AT2G27290
AT2G20950
AT3G32930
AT5G43630
AT5G43930
AT3G61080
AT5G23050
AT3G51600
AT2G45840
AT1G11000
AT5G64552
AT5G22360
AT3G20040
AT2G02630
AT5G55610
AT4G38260
AT5G57890
AT5G50820
AT2G17260
AT5G36001
AT4G38020
AT3G51880
AT3G58640
AT2G33560
AT4G22240
AT3G08510
AT2G35100
AT2G21370
AT1G74088
AT3G47400
AT1G12320
AT5G13410
AT5G45095
AT3G23740
AT3G51270
AT5G65310
AT1G55760
AT3G10500
AT3G61740
AT4G17250
AT5G39410
AT5G53150
AT4G05160
AT4G23790
AT5G19960
AT1G62610
AT1G03730
AT4G26140
AT4G26400
AT3G50760
AT1G69490
AT4G25650
AT1G73220
AT3G13000
AT1G32928
AT1G73690
AT2G20110
AT1G61480
AT2G23700
AT4G23690
AT1G30820
AT3G13420
AT2G41390
AT2G30270
AT3G55250
AT5G13760
AT4G05430
AT2G25990
AT1G10350
AT5G15581
AT3G28100
AT4G16008
AT1G34190
AT5G28910
AT4G16050
AT1G07970
AT1G63530
AT3G04880
AT4G23400
AT5G02940
AT1G77740
AT3G53580
AT4G05040
AT1G59510
AT2G28930
AT5G24420
AT4G15500
AT1G31310
AT1G04780
AT1G07620
AT5G57050
AT1G22120
AT5G24314
AT3G11945
AT3G62260
AT1G68875
AT5G45260
AT3G51430
AT1G71015
AT1G69295
AT3G22120
AT3G48820
AT3G08550
AT3G61180
AT3G11010
AT3G14050
AT1G53200
AT3G22200
AT1G05100
AT5G26800
AT2G35360
AT3G61010
AT2G31945
AT3G53000
AT1G18440
AT2G31305
AT4G38570
AT2G22040
AT3G53810
AT4G18810
AT4G01790
AT3G11470
AT3G05480
AT4G17220
AT3G56870
AT4G22290
AT5G13720
AT5G65230
AT4G00850
AT3G60310
AT3G03720
AT4G17280
AT5G62080
AT1G05920
AT4G06676
AT1G22020
AT5G52060
AT1G47128
AT2G40030
AT3G45040
AT4G21745
AT3G15730
AT5G19900
AT4G13920
AT1G67890
AT4G04870
AT3G15410
AT2G32520
AT2G35190
AT5G24750
AT2G36710
AT5G51380
AT4G23210
AT1G17120
AT5G06240
AT1G79730
AT5G12200
AT1G78900
AT3G26360
AT1G48740
AT1G30620
AT2G30110
AT4G20400
AT1G56720
AT1G77090
AT1G74360
AT5G43390
AT5G51020
AT5G59120
AT2G47700
AT1G17940
AT3G57040
AT5G18100
AT2G17710
AT5G64230
AT2G47450
AT2G22850
AT1G01210
AT1G10910
AT2G35490
AT5G07370
AT1G61065
AT2G35260
AT3G46000
AT3G23150
AT4G21830
AT3G57140
AT1G19110
AT4G38490
AT5G10310
AT4G29810
AT4G19440
AT2G47600
AT2G44980
AT4G15475
AT2G47780
AT5G44500
AT4G11830
AT1G34320
AT3G25640
AT5G57070
AT5G56910
AT1G51140
AT3G08860
AT3G51320
AT5G57150
AT5G48010
AT1G69160
AT3G13210
AT2G32890
AT5G58003
AT4G31800
AT3G08760
AT5G10760
AT5G41340
AT1G31470
AT3G15190
AT3G14430
AT2G32100
AT3G21650
AT2G04850
AT4G24100
AT4G22340
AT3G48150
AT3G28850
AT3G47470
AT2G35765
AT5G60540
AT2G45850
AT4G27610
AT1G06400
AT4G29070
AT2G43630
AT1G05680
AT5G51440
AT5G19480
AT1G09650
AT3G23920
AT1G42980
AT4G32810
AT5G56890
AT2G14880
AT3G03341
AT1G17730
AT5G24010
AT3G26050
AT5G14340
AT5G57960
AT1G27380
AT3G47420
AT3G50810
AT2G32880
AT4G16280
AT4G11220
AT4G16162
AT2G25409
AT5G42230
AT5G57090
AT4G20320
AT3G03790
AT3G13224
AT2G27350
AT1G78150
AT1G72030
AT3G22640
AT4G18130
AT5G43310
AT2G39690
AT2G37090
AT4G30500
AT5G50240
AT5G38310
AT5G13240
AT2G18950
AT5G43620
AT1G03740
AT4G32010
AT3G50260
AT2G27230
AT2G34910
AT1G26810
AT1G48260
AT3G47930
AT1G55280
AT1G70040
AT5G65780
AT1G58370
AT3G12490
AT3G59080
AT1G77550
AT5G02880
AT1G61097
AT3G54560
AT5G60910
AT4G15160
AT5G11600
AT1G14700
AT3G56140
AT1G60790
AT3G60690
AT3G29160
AT3G59700
AT1G25440
AT5G06265
AT1G70790
AT2G46220
AT4G17150
AT4G27500
AT1G71830
AT5G25820
AT3G57300
AT2G20180
AT1G20080
AT4G38120
AT4G36280
AT5G14260
AT5G65660
AT3G10460
AT2G39400
AT5G14010
AT5G41560
AT5G57887
AT4G28440
AT3G28880
AT5G03415
AT3G10660
AT1G11860
AT1G35260
AT2G33290
AT4G27580
AT3G19480
AT1G11112
AT4G29490
AT5G08139
AT3G20970
AT2G34440
AT3G60966
AT1G64950
AT4G19920
AT1G13350
AT1G69880
AT3G20557
AT1G34110
AT2G45170
AT4G34950
AT1G01360
AT1G14590
AT4G01750
AT1G15630
AT2G46735
AT1G48690
AT1G23570
AT5G57160
AT5G16550
AT5G60360
AT5G13050
AT4G36700
AT1G11930
AT3G53980
AT1G47830
AT5G07890
AT4G14130
AT2G21150
AT1G33270
AT4G10010
AT1G21000
AT5G09770
AT4G09010
AT5G65687
AT1G33080
AT1G13220
AT5G15970
AT3G19190
AT4G04840
AT5G56340
AT1G12990
AT1G14630
AT3G26630
AT3G06140
AT2G34730
AT3G14420
AT1G72110
AT2G42040
AT5G46800
AT1G72120
AT1G71840
AT1G80980
AT4G32900
AT4G16695
AT1G47840
AT3G54390
AT3G03880
AT3G04740
AT1G27480
AT4G21215
AT1G72090
AT4G14510
AT4G15110
AT4G17080
AT5G10980
AT1G63060
AT3G20270
AT2G41140
AT2G27650
AT5G35790
AT3G56350
AT1G21710
AT5G63590
AT5G02890
AT1G71691
AT5G66810
AT3G26840
AT4G00060
AT3G22570
AT1G07250
AT4G17270
AT3G04060
AT5G09580
AT1G21270
AT5G14510
AT5G54890
AT5G13520
AT3G62180
AT4G15930
AT1G62840
AT1G07570
AT1G75460
AT3G54740
AT5G03490
AT3G59600
AT1G16740
AT3G18140
AT5G67350
AT4G19990
AT3G02020
AT5G53045
AT5G33210
AT5G10050
AT4G10170
AT5G15720
AT3G58180
AT2G05850
AT4G04320
AT5G39930
AT2G48075
AT2G18915
AT5G48340
AT1G66760
AT1G14790
AT4G27040
AT4G22840
AT3G27025
AT3G55580
AT3G51670
AT5G64630
AT3G17250
AT1G19570
AT1G75360
AT4G35100
AT4G37608
AT1G08630
AT3G15450
AT1G67740
AT1G59560
AT2G37430
AT4G33860
AT5G42200
AT2G30250
AT5G56190
AT2G36980
AT1G59820
AT5G55530
AT5G44920
AT5G47180
AT3G07180
AT5G62850
AT2G32480
AT5G10946
AT3G11580
AT2G46290
AT1G65090
AT3G58520
AT2G33770
AT2G27630
AT1G07310
AT3G54100
AT1G63000
AT4G16980
AT3G21710
AT4G39925
AT3G16850
AT3G28270
AT5G01730
AT3G52600
AT1G34260
AT1G08720
AT1G65260
AT1G72645
AT2G39720
AT1G79050
AT1G64640
AT1G47710
AT4G27120
AT1G15570
AT1G35670
AT4G09610
AT4G30440
AT3G24100
AT3G11960
AT1G22050
AT5G15820
AT3G23620
AT5G13190
AT1G72070
AT4G10845
AT5G35170
AT5G43150
AT5G62000
AT4G36750
AT1G25422
AT3G10120
AT4G24820
AT1G49890
AT1G55000
AT1G51780
AT1G55910
AT2G44870
AT5G13730
AT2G33110
AT1G67360
AT5G59430
AT1G77080
AT1G11170
AT1G25220
AT3G44880
AT1G73540
AT2G04045
AT3G20230
AT4G16563
AT1G72950
AT2G47480
AT1G12930
AT4G32700
AT1G47270
AT3G25990
AT1G03630
AT1G75380
AT1G67910
AT5G07380
AT5G08480
AT1G54440
AT3G52900
AT1G52770
AT3G55850
AT2G43640
AT1G69890
AT5G24350
AT3G47720
AT5G03460
AT4G28750
AT5G47840
AT5G01260
AT3G52570
AT3G56410
AT5G39785
AT1G19660
AT2G17670
AT5G23070
AT2G32920
AT1G20300
AT5G61910
AT1G67860
AT1G66500
AT3G15080
AT1G18773
AT1G79420
AT5G51950
AT1G17890
AT3G53560
AT2G23390
AT3G63500
AT1G65510
AT3G53200
AT3G48425
AT2G25190
AT5G64110
AT3G58140
AT3G03220
AT1G07490
AT5G21010
AT1G31940
AT1G56000
AT5G42050
AT4G25830
AT4G29520
AT3G19970
AT1G07890
AT2G02100
AT5G23340
AT5G44578
AT1G45221
AT4G04030
AT5G58575
AT2G04630
AT2G38823
AT1G30540
AT4G29270
AT5G59450
AT1G68050
AT2G22990
AT5G05690
AT2G39855
AT3G51100
AT1G20320
AT4G25990
AT1G05840
AT3G22780
AT5G11580
AT1G06190
AT1G12550
AT5G21930
AT4G33985
AT3G51700
AT2G37035
AT5G65480
AT3G15070
AT4G22130
AT4G09020
AT5G49480
AT5G24790
AT2G33450
AT3G51480
AT5G43900
AT5G24830
AT5G60980
AT5G61590
AT1G22840
AT5G15130
AT2G29140
AT1G20380
AT3G51550
AT5G57880
AT1G72416
AT2G46910
AT1G30710
AT1G65690
AT5G19210
AT4G10925
AT5G06930
AT1G47395
AT3G03340
AT5G42970
AT4G39910
AT2G40810
AT4G26180
AT5G44290
AT3G49160
AT5G65490
AT2G34930
AT1G03920
AT2G42670
AT4G15140
AT1G05410
AT5G25810
AT5G51850
AT1G26530
AT2G17770
AT5G22850
AT5G54130
AT1G55250
AT1G13607
AT5G62930
AT4G13200
AT2G18600
AT1G12580
AT5G19860
AT3G63530
AT5G13160
AT5G66730
AT2G20360
AT1G09710
AT3G10980
AT1G18280
AT5G43518
AT1G78895
AT1G55600
AT4G15900
AT2G29750
AT2G13295
AT3G07330
AT4G15093
AT1G67880
AT1G27730
AT5G15080
AT1G11100
AT2G06555
AT1G02150
AT4G31010
AT1G74770
AT1G26380
AT5G35690
AT1G78930
AT5G51230
AT5G06690
AT3G60220
AT1G17400
AT4G18630
AT5G43960
AT5G59540
AT4G27030
AT3G10815
AT5G54090
AT4G08160
AT4G36970
AT4G27390
AT2G46410
AT5G45110
AT1G60390
AT5G24470
AT2G28190
AT3G12610
AT2G01560
AT3G52050
AT1G35680
AT4G22214
AT3G52540
AT5G25930
AT4G39350
AT1G66130
AT1G02890
AT5G09290
AT4G30880
AT4G32490
AT4G39970
AT2G03200
AT4G24400
AT1G26690
AT2G35770
AT1G29860
AT5G55220
AT1G21900
AT4G01020
AT4G18520
AT5G08565
AT5G14310
AT1G75800
AT3G05950
AT3G54300
AT4G31660
AT5G19730
AT3G54780
AT2G34650
AT3G24840
AT2G43510
AT5G01950
AT5G25080
AT4G11920
AT4G18600
AT1G69800
AT3G54730
AT2G22630
AT1G44000
AT1G22770
AT5G43830
AT2G14520
AT5G54840
AT1G24310
AT5G48230
AT4G33070
AT3G50170
AT4G35270
AT1G27190
AT1G11090
AT4G01900
AT2G14210
AT5G57655
AT1G48200
AT5G13510
AT3G55646
AT1G59580
AT1G10930
AT1G52630
AT5G09970
AT4G19710
AT1G73805
AT3G59320
AT5G24740
AT1G11310
AT5G44000
AT4G31420
AT1G61690
AT1G75830
AT3G09690
AT3G26830
AT2G20080
AT5G39130
AT5G44120
AT5G57060
AT1G23170
AT1G14950
AT1G33480
AT2G02180
AT5G66250
AT5G06850
AT2G38630
AT4G18195
AT3G46650
AT4G10610
AT5G55970
AT5G13280
AT5G02780
AT1G67840
AT5G17830
AT1G11790
AT1G08315
AT1G73500
AT2G02130
AT5G38940
AT4G21340
AT1G45223
AT4G16640
AT4G24204
AT3G63380
AT4G16070
AT5G18680
AT2G20920
AT5G63780
AT5G13750
AT5G67150
AT4G30100
AT4G17090
AT5G38130
AT4G36650
AT1G27595
AT4G15130
AT3G06035
AT5G08720
AT3G48390
AT5G57123
AT1G49140
AT1G63900
AT1G78070
AT3G56850
AT4G19400
AT1G54390
AT1G53887
AT1G58225
AT3G61990
AT1G13605
AT1G54970
AT2G46580
AT4G14310
AT3G48170
AT1G28590
AT4G31170
AT2G13370
AT5G52070
AT5G15490
AT5G26180
AT4G34050
AT3G22190
AT4G14330
AT2G41710
AT3G49300
AT5G13260
AT2G20790
AT4G18070
AT4G37030
AT4G18170
AT2G46915
AT5G35200
AT1G70990
AT1G68110
AT1G49010
AT1G79820
AT4G20140
AT1G11320
AT4G19970
AT5G18200
AT5G10370
AT3G44510
AT3G17800
AT5G51430
AT4G15800
AT1G67960
AT4G10950
AT3G01690
AT1G19430
AT1G26440
AT4G25260
AT2G30840
AT3G05725
AT1G18840
AT1G07510
AT4G16570
AT1G28510
AT4G25150
AT2G23440
AT3G50060
AT3G49250
AT2G02510
AT3G19570
AT3G49690
AT2G20560
AT3G23050
AT1G15060
AT3G29240
AT3G13640
AT1G69850
AT2G23100
AT3G44730
AT4G20420
AT1G07150
AT1G18910
AT5G60300
AT3G19950
AT4G12990
AT2G36010
AT3G01090
AT1G55920
AT3G44740
AT5G39160
AT4G34510
AT3G52990
AT5G13110
AT1G21480
AT4G15765
AT5G11840
AT4G14540
AT3G19220
AT3G19900
AT1G33490
AT1G04390
AT4G18197
AT3G22410
AT1G76570
AT4G34310
AT1G29550
AT1G62305
AT1G10720
AT1G52590
AT1G25390
AT5G23270
AT2G30860
AT2G39730
AT1G52510
AT4G22260
AT1G68570
AT5G04270
AT5G41800
AT2G30370
AT1G27000
AT4G16340
AT2G46740
AT3G15780
AT4G28460
AT5G24650
AT3G07810
AT3G13970
AT1G78680
AT4G14030
AT3G25855
AT1G23850
AT2G47730
AT1G43580
AT1G75540
AT1G14120
AT4G37780
AT1G26799
AT2G04400
AT2G43040
AT3G26090
AT5G06300
AT3G59580
AT5G47540
AT3G21370
AT5G19380
AT4G32980
AT4G16610
AT1G29070
AT5G13030
AT4G17350
AT1G68520
AT3G03350
AT3G16040
AT3G51870
AT3G03670
AT5G04540
AT5G12180
AT5G59610
AT5G06260
AT3G18900
AT4G01680
AT2G26150
AT3G13480
AT1G50260
AT4G16860
AT2G39840
AT2G43620
AT5G03455
AT2G26110
AT4G17615
AT5G47090
AT1G07470
AT3G10040
AT3G05741
AT1G09420
AT4G34060
AT2G22310
AT1G27710
AT3G05670
AT5G61900
AT5G55132
AT5G16540
AT5G55130
AT2G15270
AT4G37610
AT5G08750
AT1G80700
AT4G01950
AT3G61680
AT5G55125
AT1G78010
AT5G54510
AT2G30360
AT3G16170
AT1G78700
AT1G21980
AT3G61830
AT2G04795
AT5G22470
AT2G16800
AT4G18375
AT4G27470
AT4G23640
AT4G38240
AT5G06980
AT3G59380
AT3G46580
AT1G26260
AT4G22270
AT1G27960
AT3G01420
AT3G04870
AT2G14120
AT2G27140
AT1G69920
AT4G16430
AT5G38565
AT2G01680
AT1G44110
AT2G23755
AT1G56660
AT3G61370
AT5G55810
AT1G24490
AT1G74000
AT1G51270
AT3G51110
AT1G11280
AT3G03630
AT5G09680
AT5G18760
AT3G25620
AT4G36540
AT4G00810
AT3G04820
AT3G18210
AT4G25290
AT5G59600
AT2G23170
AT4G19860
AT3G04970
AT3G12950
AT5G40880
AT5G57780
AT1G32360
AT3G09680
AT3G05680
AT4G28200
AT5G67510
AT1G21360
AT4G18580
AT1G29395
AT1G03780
AT2G18570
AT4G32830
AT5G65410
AT1G33250
AT5G58350
AT5G49920
AT2G40180
AT4G32560
AT3G06320
AT1G20823
AT3G54600
AT5G23450
AT3G11100
AT1G79380
AT1G25682
AT4G38460
AT4G27400
AT4G36290
AT5G46680
AT4G15430
AT5G24930
AT1G28050
AT2G28480
AT2G38640
AT4G38250
AT3G17790
AT3G50120
AT1G28260
AT3G48490
AT5G61510
AT1G52640
AT2G04305
AT3G01620
AT5G63860
AT3G10760
AT2G31090
AT5G62820
AT1G03960
AT1G53110
AT5G35410
AT1G68795
AT4G27670
AT5G03730
AT5G05700
AT5G66390
AT2G32710
AT5G28220
AT4G33500
AT1G24440
AT4G26420
AT3G26085
AT4G26830
AT4G34630
AT3G62950
AT1G73870
AT1G65070
AT1G54250
AT5G07200
AT1G03070
AT3G62960
AT1G52680
AT2G37930
AT5G48630
AT4G30790
AT3G13740
AT5G61160
AT5G15390
AT1G49750
AT4G13790
AT4G32660
AT2G27020
AT3G56910
AT5G23750
AT4G12750
AT1G11760
AT1G35510
AT5G66120
AT5G03900
AT3G55360
AT3G19280
AT4G11740
AT2G14635
AT5G17570
AT5G13780
AT4G16100
AT1G11200
AT5G58750
AT5G15640
AT1G73965
AT3G02140
AT5G56150
AT1G72200
AT2G39490
AT2G06025
AT2G40860
AT2G15320
AT5G59160
AT3G56400
AT3G15355
AT2G28060
AT4G38040
AT1G31430
AT1G27910
AT1G22310
AT4G00290
AT5G07920
AT1G21520
AT1G04620
AT3G07950
AT3G27050
AT2G43960
AT2G32260
AT2G35300
AT2G45340
AT1G33520
AT1G58220
AT4G37980
AT4G17180
AT2G46950
AT3G47550
AT2G37650
AT1G76100
AT3G47160
AT1G01610
AT2G32270
AT2G26850
AT1G37130
AT5G44090
AT4G13395
AT4G33490
AT3G45770
AT3G52790
AT3G02550
AT5G44530
AT4G32640
AT2G26680
AT5G46420
AT4G38400
AT1G14960
AT3G02450
AT4G19190
AT1G73920
AT5G53530
AT5G27350
AT4G20110
AT5G38970
AT1G78270
AT5G19450
AT5G27320
AT4G37300
AT1G60890
AT4G21060
AT5G59370
AT3G06330
AT2G20260
AT5G59305
AT4G30950
AT5G19855
AT3G50470
AT3G01770
AT1G61050
AT5G01530
AT3G01170
AT5G23240
AT5G07460
AT1G14780
AT5G40230
AT5G01410
AT5G41140
AT4G13510
AT4G30410
AT2G24693
AT3G56760
AT4G31380
AT5G39190
AT1G08390
AT2G42820
AT4G13730
AT1G73640
AT4G01800
AT5G51800
AT1G08890
AT1G64990
AT4G19530
AT5G47860
AT2G17230
AT1G56233
AT1G18500
AT1G63120
AT1G03400
AT5G27560
AT4G25760
AT3G63490
AT1G16310
AT2G03340
AT2G32295
AT1G15320
AT4G35510
AT1G51620
AT1G27390
AT3G12530
AT1G01790
AT1G08050
AT5G48140
AT5G54260
AT3G50620
AT3G44770
AT1G79810
AT2G19850
AT3G23370
AT5G01670
AT4G39790
AT1G04000
AT5G14620
AT5G06370
AT3G15170
AT2G32600
AT5G09350
AT5G48790
AT5G52930
AT1G16720
AT1G75030
AT2G42890
AT5G13950
AT1G08310
AT5G59490
AT4G30845
AT5G50380
AT2G04700
AT2G04240
AT1G43900
AT5G35220
AT3G58750
AT1G09800
AT1G57540
AT2G36724
AT4G20860
AT5G48850
AT4G37820
AT5G64220
AT1G45249
AT4G03610
AT3G10550
AT5G19500
AT1G68910
AT3G49670
AT5G03240
AT1G24148
AT5G08410
AT1G04100
AT5G02590
AT1G54370
AT3G14150
AT3G47700
AT5G59740
AT3G24590
AT1G10900
AT1G25340
AT5G01210
AT3G12630
AT5G38460
AT2G33340
AT2G18196
AT4G09820
AT2G40340
AT5G35740
AT4G22230
AT5G18570
AT1G19170
AT3G55890
AT1G03160
AT5G56980
AT2G24400
AT1G59740
AT2G24780
AT5G02390
AT5G14602
AT1G15670
AT5G25160
AT2G32900
AT2G02860
AT3G21290
AT5G10280
AT2G27228
AT5G15730
AT2G25930
AT3G08840
AT1G77525
```
