## Supplementary material for "A comprehensive map of preferentially located motifs reveals distinct proximal *cis*-regulatory elements in plants": ATGTACA_containing_gene_set.txt

```
#Occurences of ATGTACA between 32 and 145 (positions relative to the transcription start site)
#791 sequences with ATGTACA in this interval
#3.84% of the sequences in promoter set with ATGTACA (set with 20573 sequences)
AT4G04320
AT1G28260
AT2G27630
AT3G20930
AT2G20110
AT5G15820
AT5G44920
AT3G53780
AT5G06300
AT5G16540
AT3G13420
AT1G49470
AT2G27228
AT1G53200
AT3G08550
AT5G40230
AT5G11840
AT2G23390
AT2G29140
AT2G37650
AT2G22310
AT4G18197
AT3G59580
AT5G48630
AT1G09420
AT5G01730
AT5G58003
AT3G18900
AT4G19530
AT5G45260
AT3G04060
AT3G05670
AT3G32930
AT1G19170
AT4G11830
AT5G05840
AT5G62820
AT5G43930
AT3G56850
AT5G13950
AT2G18370
AT2G40810
AT2G04700
AT4G33985
AT5G04270
AT4G38250
AT1G03730
AT1G52770
AT2G24400
AT1G60890
AT4G15140
AT4G32660
AT5G25810
AT1G72950
AT2G14635
AT2G46220
AT5G49480
AT5G13760
AT1G61050
AT3G60966
AT4G16570
AT3G58130
AT1G68910
AT5G42620
AT2G17710
AT1G72030
AT2G25190
AT2G25990
AT1G06580
AT5G57070
AT3G11660
AT3G02140
AT4G23210
AT4G21215
AT4G24204
AT3G63490
AT5G06930
AT3G52600
AT5G24750
AT5G38895
AT1G08720
AT1G11320
AT3G25855
AT2G19000
AT3G47550
AT1G67880
AT4G34630
AT4G39910
AT1G67840
AT5G65660
AT5G06980
AT1G49890
AT5G23050
AT2G17230
AT5G10650
AT5G62000
AT4G32810
AT5G24830
AT1G12930
AT3G21710
AT1G14790
AT1G69160
AT1G34320
AT2G44980
AT3G13550
AT3G56870
AT2G18196
AT3G47470
AT1G32200
AT2G27230
AT4G34310
AT5G44000
AT5G28910
AT3G54170
AT2G04850
AT4G12750
AT2G40030
AT4G14510
AT2G26110
AT5G64110
AT3G02550
AT5G16830
AT4G08160
AT2G14210
AT1G08310
AT2G30250
AT3G51480
AT4G19710
AT1G31470
AT1G75800
AT5G22360
AT3G61080
AT1G62610
AT1G65260
AT3G05680
AT3G08760
AT1G47270
AT1G02990
AT5G07520
AT5G41560
AT3G54600
AT2G30880
AT3G13970
AT1G78150
AT4G33500
AT1G70750
AT2G15230
AT2G15830
AT5G13720
AT2G15320
AT1G23570
AT1G47840
AT4G15130
AT5G55970
AT4G28460
AT2G46915
AT3G19280
AT3G16190
AT1G25682
AT5G25820
AT5G35220
AT1G79380
AT5G04060
AT3G63380
AT3G47340
AT1G17820
AT2G32520
AT4G37610
AT1G21000
AT3G20230
AT1G56720
AT5G65490
AT2G25409
AT3G30180
AT1G44000
AT3G10500
AT1G05840
AT5G38310
AT3G53560
AT3G19220
AT2G18730
AT5G66390
AT4G40042
AT2G31305
AT5G58750
AT4G29070
AT1G49750
AT1G67960
AT3G19190
AT4G16520
AT3G47930
AT1G55570
AT5G64630
AT4G18170
AT2G32295
AT2G32900
AT4G25990
AT4G19860
AT3G49670
AT2G20080
AT5G50240
AT1G48740
AT5G12200
AT3G11580
AT4G19970
AT3G18210
AT1G11310
AT3G25990
AT3G14830
AT1G02890
AT3G57200
AT1G10350
AT2G39690
AT5G26180
AT4G27670
AT3G01170
AT1G31430
AT5G53370
AT3G23920
AT1G07570
AT3G56410
AT1G68110
AT5G18680
AT3G17250
AT3G28850
AT1G65690
AT1G21480
AT5G64550
AT3G55890
AT1G72200
AT5G15130
AT2G13370
AT2G31090
AT3G13000
AT2G18600
AT5G25930
AT5G13160
AT1G26380
AT2G42670
AT4G20110
AT1G22020
AT2G34650
AT1G05100
AT2G20180
AT4G04330
AT1G15630
AT5G60360
AT3G60130
AT5G65687
AT5G04540
AT2G32260
AT3G19970
AT4G36280
AT1G56060
AT4G03610
AT4G36970
AT1G59560
AT3G13740
AT1G34190
AT5G23240
AT4G10210
AT3G50810
AT1G05410
AT3G51700
AT4G16640
AT3G59700
AT3G03630
AT1G12320
AT2G13960
AT2G20950
AT4G30100
AT5G56340
AT4G39850
AT3G11960
AT3G26830
AT1G64640
AT1G07310
AT1G66190
AT1G52510
AT4G16860
AT5G13750
AT3G28100
AT2G23270
AT1G11790
AT1G69295
AT1G02150
AT4G24400
AT1G54970
AT4G32940
AT2G03340
AT1G58225
AT1G35670
AT1G29520
AT1G14950
AT5G57060
AT5G38970
AT3G10550
AT1G25390
AT3G53830
AT5G57780
AT5G48340
AT2G46910
AT1G26690
AT1G58220
AT4G16695
AT3G44280
AT1G11760
AT1G73690
AT5G47860
AT1G74088
AT5G19730
AT5G07920
AT5G07390
AT3G10815
AT5G08750
AT2G28930
AT3G08510
AT2G26850
AT4G13730
AT4G10170
AT3G22120
AT5G45110
AT1G76100
AT1G80610
AT5G61900
AT1G03630
AT2G42040
AT2G44870
AT1G16110
AT2G24780
AT4G39925
AT3G55580
AT3G21370
AT3G48150
AT3G03440
AT4G14130
AT1G59740
AT5G11580
AT4G13510
AT1G79670
AT5G21010
AT5G60300
AT2G35100
AT1G34110
AT1G76570
AT5G66250
AT1G22310
AT3G29160
AT3G22570
AT5G09580
AT5G47090
AT1G04390
AT1G04620
AT4G15475
AT1G27960
AT3G47420
AT3G05480
AT4G30410
AT3G44880
AT5G23270
AT3G14075
AT4G38570
AT4G17220
AT5G54840
AT5G55810
AT4G24290
AT2G43040
AT5G23750
AT5G19480
AT5G41340
AT2G26150
AT1G18910
AT3G59600
AT3G03720
AT2G47700
AT4G08540
AT1G79050
AT1G28590
AT1G33080
AT3G21290
AT4G17250
AT2G39730
AT3G15780
AT3G23740
AT2G42890
AT2G30360
AT1G61480
AT3G26090
AT4G26140
AT4G31040
AT3G23150
AT4G11740
AT4G32560
AT1G24540
AT5G06370
AT1G15570
AT5G06690
AT1G55280
AT1G17120
AT4G34060
AT5G59610
AT5G48140
AT5G13730
AT1G55760
AT5G41880
AT5G10280
AT4G00290
AT2G28480
AT1G21360
AT3G59320
AT2G31945
AT1G57540
AT4G38040
AT1G44110
AT5G01210
AT1G78700
AT4G35100
AT2G42820
AT3G50260
AT5G57960
AT1G16720
AT2G22850
AT3G18030
AT1G58370
AT3G57140
AT1G71840
AT1G53110
AT3G60690
AT1G51140
AT4G22920
AT5G59430
AT5G44290
AT5G51230
AT1G18650
AT4G37608
AT5G56150
AT5G35690
AT3G46000
AT4G14030
AT4G38020
AT5G40270
AT5G55220
AT4G01020
AT4G28440
AT3G12950
AT5G01670
AT2G27650
AT4G04340
AT1G59820
AT5G25080
AT5G63780
AT4G10950
AT4G26180
AT1G79420
AT5G09350
AT4G38120
AT2G14520
AT2G41710
AT3G54100
AT3G61740
AT1G22770
AT2G04305
AT3G49250
AT5G53150
AT1G32928
AT4G29360
AT1G11280
AT3G52570
AT5G22850
AT4G29490
AT5G54130
AT1G22985
AT3G49160
AT4G36540
AT1G03070
AT4G38400
AT1G23850
AT5G64813
AT1G79820
AT3G19480
AT5G59490
AT1G63060
AT1G19110
AT5G03900
AT1G07510
AT4G19990
AT5G25160
AT3G27050
AT1G61690
AT1G62840
AT5G15730
AT1G67890
AT4G35270
AT5G35200
AT3G19490
AT1G20823
AT4G01950
AT4G09770
AT5G08480
AT1G68050
AT4G17615
AT1G69850
AT3G52540
AT3G63530
AT1G22120
AT2G23700
AT4G19400
AT3G53810
AT1G10720
AT4G32010
AT3G54300
AT1G70790
AT1G54390
AT1G19430
AT2G17260
AT4G30790
AT1G49140
AT3G45040
AT3G23930
AT5G43620
AT1G24490
AT3G27320
AT2G20790
AT2G25430
AT2G18560
AT3G54780
AT4G22290
AT4G27580
AT2G30370
AT2G36980
AT4G10010
AT5G50360
AT4G17080
AT5G56980
AT1G18440
AT5G49920
AT1G18260
AT3G16850
AT5G15390
AT5G50380
AT1G79730
AT2G33110
AT2G44410
AT1G08315
AT5G02940
AT3G08860
AT5G12180
AT4G17150
AT4G27470
AT1G06050
AT3G53200
AT1G07250
AT4G09610
AT3G04740
AT5G24420
AT3G18140
AT1G18773
AT2G22040
AT2G38630
AT1G24148
AT3G04970
AT2G41140
AT3G04820
AT3G51110
AT4G06676
AT3G25410
AT1G04100
AT4G00850
AT2G30960
AT5G65480
AT1G12990
AT1G78895
AT2G02860
AT3G14050
AT4G01750
AT4G21060
AT2G02630
AT4G27040
AT3G01770
AT4G19920
AT4G38260
AT1G14590
AT1G27595
AT3G55850
AT1G35260
AT5G44090
AT1G54320
AT5G42200
AT4G21745
AT1G27730
AT2G29750
AT5G46420
AT2G04630
AT1G79810
AT3G16720
AT5G65310
AT1G80210
AT4G00525
AT5G57160
AT4G00060
AT3G11945
AT1G33250
AT3G14430
AT4G13395
AT5G59160
AT2G20920
AT1G12680
AT1G26260
AT1G01360
AT1G21270
AT4G18600
AT5G40880
AT2G39840
AT3G12610
AT4G30440
AT4G17350
AT5G54850
AT3G19570
AT3G51870
AT5G06260
AT1G56000
AT2G44530
AT5G53350
AT3G06330
AT5G54510
AT4G17270
AT2G35360
AT5G56890
AT3G01100
AT4G22230
AT4G14310
AT1G73540
AT3G19950
AT1G73965
AT1G26440
AT3G56400
AT1G75460
AT2G30110
AT3G54560
AT1G24440
AT4G12720
AT1G27190
AT2G04240
AT1G11090
AT1G10900
AT5G14260
AT3G44730
AT3G54390
AT4G18140
AT5G57050
AT4G23690
AT3G47720
AT4G15430
AT2G06025
AT3G15070
AT5G61910
AT1G15320
AT1G68520
AT3G13224
AT5G05690
AT5G24470
AT1G03740
AT5G64552
AT3G58140
AT3G26840
AT1G19660
AT5G47180
AT4G09010
AT1G11670
AT1G52640
AT1G09100
AT5G51950
AT4G10310
AT4G28010
AT5G47540
AT5G02780
AT1G27480
AT1G73500
AT4G13790
AT4G25650
AT3G05090
AT1G05920
AT4G27030
AT3G20220
AT2G38640
AT3G19900
AT4G38240
AT3G63500
AT5G44568
AT3G01620
AT4G32640
AT5G10760
AT4G36070
AT1G59580
AT4G01900
AT5G08720
AT4G36750
AT4G39970
AT2G46620
AT5G17830
AT1G25440
AT3G47160
AT5G41800
AT5G18760
AT3G22190
AT3G23050
AT2G14880
AT5G42050
AT1G13350
AT2G46735
AT4G37030
AT4G18520
AT4G25290
AT5G01950
AT1G01940
AT1G15060
AT4G17090
AT3G16090
AT1G11100
AT5G05550
AT5G07890
AT5G38170
AT5G48850
AT3G05725
AT1G69890
AT5G52070
AT1G12580
AT1G74360
AT4G05430
AT4G36650
AT5G02880
AT4G31660
AT2G01680
AT5G56190
AT4G26420
AT3G54740
AT4G24820
AT3G20040
AT2G27290
AT5G17570
AT5G07380
AT3G01090
AT1G47900
AT3G62260
AT1G73920
AT3G60220
AT4G39790
AT2G37930
AT3G03790
AT1G30540
AT5G66810
AT5G54260
AT5G18100
AT4G17280
AT3G54090
AT5G03730
AT5G52930
AT4G38580
AT1G71830
AT1G35510
AT1G18840
AT1G49010
AT3G48490
AT3G51100
AT5G46680
AT1G20320
AT5G43830
AT4G17140
AT1G63120
AT1G65070
AT4G18195
AT5G67140
AT4G36290
AT3G15190
AT5G10370
AT2G45170
AT1G64990
AT1G14780
AT1G03400
AT1G75540
AT1G75380
AT5G59330
AT4G16280
AT3G50060
AT3G15355
AT1G16250
AT1G04000
AT5G39785
AT4G16070
AT2G18915
AT3G12940
```
