## Supplementary material for "A comprehensive map of preferentially located motifs reveals distinct proximal *cis*-regulatory elements in plants": ATGTACAA_containing_gene_set.txt

```
#Occurences of ATGTACAA between 23 and 131 (positions relative to the transcription start site)
#330 sequences with ATGTACAA in this interval
#1.60% of the sequences in promoter set with ATGTACAA (set with 20573 sequences)
AT3G59700
AT3G13224
AT5G18680
AT2G18915
AT3G19950
AT1G17120
AT5G53150
AT4G30790
AT3G04060
AT4G38250
AT2G27650
AT4G39925
AT5G52930
AT4G26160
AT2G22040
AT2G46910
AT1G68910
AT4G35210
AT2G27228
AT5G12200
AT1G04000
AT5G66810
AT2G30360
AT1G05840
AT1G44000
AT5G58750
AT3G59320
AT3G55890
AT5G15730
AT4G17615
AT2G14635
AT5G04540
AT1G18773
AT3G01170
AT4G38020
AT5G08750
AT1G33250
AT4G32640
AT2G04850
AT4G32660
AT3G01090
AT1G61050
AT1G80210
AT1G67960
AT1G11760
AT1G05760
AT5G40880
AT4G25290
AT1G51140
AT4G06676
AT3G23150
AT3G54090
AT1G18650
AT3G56870
AT4G19920
AT4G15475
AT5G06370
AT1G02890
AT2G33110
AT5G56980
AT5G01950
AT3G19970
AT5G59330
AT4G32810
AT5G06300
AT4G13790
AT1G12320
AT2G26150
AT5G49480
AT1G19110
AT5G06260
AT2G42670
AT3G60220
AT5G40230
AT5G65310
AT1G48530
AT5G49920
AT2G44530
AT4G36650
AT3G11660
AT4G38260
AT4G24820
AT5G48850
AT1G22310
AT5G59610
AT5G01210
AT1G49750
AT5G38310
AT4G29070
AT5G19480
AT4G21060
AT3G09190
AT2G39730
AT1G69160
AT3G14050
AT3G10500
AT4G30410
AT5G44090
AT4G18600
AT5G25810
AT3G17250
AT5G60360
AT3G52570
AT2G20920
AT2G46735
AT5G13750
AT3G13970
AT1G74088
AT2G20080
AT4G01750
AT5G55810
AT1G54390
AT4G19710
AT2G27230
AT5G07380
AT1G58225
AT2G25409
AT1G30540
AT5G39785
AT1G23570
AT5G55970
AT3G48490
AT2G31305
AT2G37930
AT3G47380
AT5G54840
AT5G45110
AT2G29750
AT1G52770
AT5G35200
AT4G29490
AT5G24750
AT1G11310
AT5G44920
AT5G09350
AT3G05480
AT4G24400
AT4G32670
AT5G04060
AT1G07310
AT4G27030
AT1G34110
AT1G62610
AT1G08800
AT1G22985
AT1G74770
AT3G12950
AT2G24400
AT3G15070
AT2G27290
AT1G27480
AT1G44110
AT3G15780
AT3G05725
AT1G26440
AT5G46680
AT4G18197
AT1G58370
AT4G26180
AT5G11580
AT1G31430
AT3G58770
AT1G03070
AT1G70790
AT1G22830
AT3G55580
AT4G25650
AT4G27670
AT4G15480
AT2G28480
AT3G08760
AT3G47160
AT1G27595
AT1G62840
AT2G18600
AT1G76100
AT5G46420
AT5G23750
AT4G34630
AT5G26180
AT1G18440
AT1G21270
AT5G04270
AT5G57070
AT1G69890
AT3G26840
AT2G29140
AT1G05410
AT3G26090
AT4G19530
AT1G26260
AT5G25930
AT5G54130
AT5G64552
AT3G61080
AT1G21480
AT3G22570
AT3G14430
AT1G02990
AT3G02550
AT4G14030
AT4G14510
AT5G52070
AT3G54300
AT1G63060
AT3G59600
AT2G23270
AT3G49160
AT4G17090
AT5G53370
AT1G59580
AT4G00850
AT5G56190
AT1G07510
AT2G46915
AT5G66390
AT4G09770
AT3G54170
AT4G36540
AT3G28850
AT4G27580
AT4G28010
AT5G55220
AT5G07390
AT3G18900
AT5G02940
AT5G13950
AT2G30110
AT5G42050
AT1G65070
AT1G79050
AT5G42200
AT4G35520
AT4G17250
AT3G12300
AT4G11740
AT3G18140
AT1G11320
AT5G24830
AT5G41800
AT1G29520
AT4G10010
AT5G24420
AT3G47420
AT1G14590
AT2G32900
AT3G11580
AT5G02780
AT1G03630
AT5G64550
AT3G56850
AT4G04320
AT5G53350
AT3G05670
AT2G25190
AT1G18910
AT1G64990
AT3G12940
AT3G44280
AT2G06025
AT4G18520
AT2G42820
AT1G26690
AT5G60300
AT3G44730
AT1G05920
AT1G61480
AT2G13370
AT4G38400
AT1G35670
AT1G16720
AT3G27050
AT2G25990
AT5G10760
AT3G52600
AT5G35690
AT3G54100
AT3G54600
AT1G49140
AT5G15390
AT2G04700
AT4G30440
AT2G18730
AT4G18195
AT2G26850
AT5G15130
AT4G13395
AT3G10815
AT1G27960
AT4G04330
AT1G59740
AT2G03340
AT5G59430
AT3G46000
AT2G30370
AT1G24490
AT5G48630
AT2G44980
AT1G53200
AT3G12610
AT3G13740
AT1G56720
AT5G28770
AT1G07250
AT5G57960
AT4G31660
AT5G59490
AT1G75540
AT2G23700
AT2G02860
AT2G26110
AT5G38895
AT4G14130
AT1G32928
AT3G54780
AT1G79380
AT5G02880
AT1G59560
AT4G27040
AT1G69295
AT2G01680
AT3G25855
AT5G17570
AT1G28260
AT4G30100
AT2G43040
AT5G54850
AT5G66250
AT5G25080
AT1G11280
```
