## Supplementary material for "A comprehensive map of preferentially located motifs reveals distinct proximal *cis*-regulatory elements in plants": ATGTACAC_containing_gene_set.txt

```
#Occurences of ATGTACAC between 17 and 104 (positions relative to the transcription start site)
#140 sequences with ATGTACAC in this interval
#0.68% of the sequences in promoter set with ATGTACAC (set with 20573 sequences)
AT1G73690
AT3G26830
AT1G33080
AT3G63490
AT4G38400
AT1G75460
AT3G03720
AT3G19480
AT2G15320
AT5G05690
AT1G49010
AT1G47840
AT1G23850
AT1G19660
AT3G56410
AT1G35510
AT5G59160
AT1G21000
AT1G78150
AT1G56010
AT4G19860
AT4G17280
AT5G18760
AT1G22740
AT3G49250
AT5G48140
AT3G03790
AT5G45260
AT3G29160
AT1G49890
AT4G10210
AT3G54560
AT3G63500
AT3G03440
AT1G02150
AT1G09420
AT4G01020
AT4G16695
AT4G38040
AT1G73965
AT2G42890
AT5G23050
AT2G23390
AT1G25682
AT4G36750
AT3G28100
AT5G23270
AT1G51430
AT1G15060
AT1G04100
AT1G51610
AT5G07890
AT3G20210
AT4G24204
AT3G52540
AT4G17270
AT1G08310
AT5G61900
AT4G38240
AT2G32150
AT1G19170
AT5G47540
AT5G41560
AT4G36970
AT3G60966
AT5G67140
AT1G10350
AT1G63120
AT3G53200
AT3G04820
AT5G65687
AT4G09010
AT2G39840
AT4G19970
AT5G44290
AT2G28250
AT4G25990
AT4G28440
AT4G33500
AT3G47600
AT1G03740
AT1G53110
AT2G32260
AT2G38630
AT5G10370
AT1G71840
AT1G28590
AT3G62260
AT1G73920
AT4G23690
AT2G37650
AT3G20040
AT5G51950
AT2G32520
AT5G50250
AT2G18560
AT1G64640
AT1G11090
AT5G41340
AT4G21215
AT2G39690
AT3G48150
AT1G08315
AT1G75800
AT1G26380
AT1G73500
AT5G01730
AT3G20220
AT1G60890
AT1G67880
AT2G25430
AT1G34320
AT5G47860
AT5G21010
AT1G08720
AT3G21710
AT3G20230
AT1G03400
AT1G68050
AT4G34310
AT1G11100
AT4G01950
AT5G50240
AT4G23210
AT2G02630
AT5G35220
AT1G73540
AT4G39790
AT4G17150
AT1G20260
AT2G38640
AT1G79730
AT5G09580
AT5G56150
AT3G22190
AT5G44568
AT2G20110
AT5G51230
AT3G51100
AT4G22290
```
