## Supplementary material for "A comprehensive map of preferentially located motifs reveals distinct proximal *cis*-regulatory elements in plants": ATGTACAT_containing_gene_set.txt

```
#Occurences of ATGTACAT between 17 and 121 (positions relative to the transcription start site)
#152 sequences with ATGTACAT in this interval
#0.74% of the sequences in promoter set with ATGTACAT (set with 20573 sequences)
AT2G42820
AT1G25440
AT5G23240
AT4G40045
AT5G57780
AT5G17830
AT1G20823
AT3G22120
AT5G13730
AT1G05100
AT5G50380
AT3G53560
AT5G56890
AT3G47420
AT1G03730
AT4G34060
AT4G26140
AT1G72030
AT1G13350
AT5G38970
AT4G27580
AT1G76570
AT2G14210
AT1G61690
AT4G37608
AT1G21360
AT5G07520
AT4G00525
AT4G35100
AT2G31945
AT4G26420
AT5G08480
AT5G55970
AT5G57050
AT2G35360
AT5G43620
AT4G16280
AT2G19000
AT1G47270
AT2G42040
AT1G04620
AT4G16570
AT4G10950
AT1G15570
AT4G09610
AT2G44410
AT5G06930
AT3G13420
AT1G14790
AT3G58130
AT3G47340
AT1G65690
AT4G16640
AT1G35260
AT1G15630
AT1G14780
AT5G58003
AT5G47180
AT3G03720
AT5G64630
AT4G18140
AT2G32295
AT5G43930
AT5G01670
AT3G49670
AT3G19220
AT4G18170
AT2G45170
AT5G15820
AT5G65490
AT4G28460
AT2G47700
AT5G28910
AT3G51870
AT2G03470
AT2G37240
AT3G23920
AT5G06980
AT1G54970
AT1G22120
AT5G63790
AT2G30250
AT1G71830
AT1G48740
AT1G18840
AT1G20320
AT4G20110
AT4G21745
AT5G12180
AT5G54510
AT4G16860
AT2G40030
AT5G19730
AT4G40042
AT4G15430
AT3G60690
AT4G27470
AT4G38120
AT1G28510
AT3G55850
AT3G23740
AT5G22850
AT3G50810
AT1G24148
AT1G01360
AT1G25390
AT3G02140
AT5G25820
AT4G36290
AT1G79420
AT5G08720
AT5G56160
AT1G67840
AT3G54740
AT4G32560
AT3G11945
AT4G00060
AT3G03630
AT2G36980
AT5G57060
AT1G10900
AT3G51480
AT1G59820
AT2G04240
AT5G22360
AT1G15320
AT2G46220
AT5G03900
AT3G05680
AT3G45040
AT5G65480
AT4G36490
AT3G53810
AT2G04630
AT1G72950
AT1G68520
AT3G57140
AT5G64110
AT5G25160
AT4G37610
AT2G31090
AT5G07920
AT1G78895
AT4G19990
AT5G62000
AT5G63780
AT3G21290
AT2G14880
AT3G19570
AT3G03790
AT2G14520
AT3G23050
```
