## Supplementary material for "A comprehensive map of preferentially located motifs reveals distinct proximal *cis*-regulatory elements in plants": ATGTACCA_containing_gene_set.txt

```
#Occurences of ATGTACCA between 17 and 66 (positions relative to the transcription start site)
#50 sequences with ATGTACCA in this interval
#0.24% of the sequences in promoter set with ATGTACCA (set with 20573 sequences)
AT5G46800
AT1G56660
AT5G39160
AT4G22340
AT3G51880
AT5G15720
AT4G20420
AT4G30845
AT4G27030
AT1G08890
AT3G28890
AT1G17890
AT1G80040
AT3G05741
AT5G24320
AT3G07330
AT2G34910
AT4G28480
AT5G65683
AT4G10950
AT1G34260
AT2G01560
AT2G34920
AT1G54370
AT3G05950
AT2G32480
AT1G75830
AT3G28880
AT1G28510
AT2G21150
AT1G09650
AT3G20970
AT5G39190
AT1G17730
AT5G09970
AT2G33770
AT4G29270
AT5G03490
AT1G11750
AT1G29395
AT1G52540
AT2G29590
AT5G35790
AT4G35580
AT5G14510
AT2G32600
AT5G51210
AT2G20260
AT1G70990
AT1G67740
```
