## Supplementary material for "A comprehensive map of preferentially located motifs reveals distinct proximal *cis*-regulatory elements in plants": ATGTACT_containing_gene_set.txt

```
#Occurences of ATGTACT between 28 and 118 (positions relative to the transcription start site)
#427 sequences with ATGTACT in this interval
#2.08% of the sequences in promoter set with ATGTACT (set with 20573 sequences)
AT4G23640
AT4G04030
AT4G25150
AT5G57880
AT5G07200
AT1G71691
AT5G56910
AT3G55250
AT3G20760
AT1G78070
AT2G47020
AT3G02020
AT2G40340
AT5G57123
AT1G03960
AT4G36700
AT5G08139
AT3G13210
AT1G13605
AT2G04400
AT4G27400
AT5G13190
AT3G51550
AT1G47395
AT1G26690
AT1G13810
AT1G73640
AT5G23450
AT1G72416
AT5G24930
AT2G32270
AT5G38565
AT3G58750
AT5G35410
AT4G20140
AT5G61590
AT5G39610
AT5G16550
AT5G43630
AT1G67360
AT5G53045
AT3G49300
AT1G18500
AT1G14700
AT2G21370
AT4G38460
AT5G10500
AT1G33520
AT2G30840
AT4G38240
AT5G19855
AT1G13607
AT5G09680
AT4G16563
AT1G17345
AT1G71015
AT4G01790
AT2G39720
AT3G57040
AT3G51430
AT4G30880
AT3G09690
AT4G26830
AT5G48230
AT3G51670
AT2G32710
AT4G18580
AT5G26570
AT5G42230
AT5G02890
AT3G28890
AT4G05040
AT3G53510
AT1G52630
AT3G46650
AT1G78490
AT1G65090
AT2G26680
AT1G03780
AT1G04780
AT2G39400
AT1G77740
AT1G79380
AT4G13200
AT3G59080
AT4G16162
AT5G62930
AT3G25640
AT2G37035
AT3G03350
AT3G44770
AT5G58750
AT5G24010
AT2G35765
AT2G02180
AT4G16008
AT5G13050
AT5G48790
AT2G28190
AT4G32830
AT5G36001
AT2G33560
AT4G26320
AT5G18200
AT2G17670
AT2G48075
AT1G27910
AT2G27350
AT1G35260
AT1G27710
AT5G63860
AT1G55910
AT1G14630
AT5G26800
AT1G22750
AT4G27500
AT5G53530
AT5G14340
AT1G63900
AT2G17770
AT1G68570
AT2G27020
AT5G24350
AT4G16340
AT4G11220
AT4G18375
AT5G51430
AT3G10660
AT4G17310
AT3G09680
AT4G37820
AT5G60980
AT5G06850
AT5G03455
AT1G06400
AT2G20360
AT3G11100
AT1G16310
AT5G67350
AT3G51600
AT5G61160
AT4G35510
AT1G45223
AT1G03110
AT5G51260
AT5G01260
AT1G56233
AT1G63000
AT5G59450
AT2G35490
AT1G47830
AT1G71720
AT3G44510
AT5G57655
AT1G21710
AT1G26260
AT1G53887
AT1G29070
AT4G13180
AT3G54730
AT2G32890
AT5G25240
AT5G24314
AT1G27190
AT4G21830
AT4G37780
AT4G39360
AT3G53580
AT4G39650
AT5G23070
AT1G11000
AT1G60030
AT2G40180
AT2G45850
AT1G50260
AT3G20557
AT4G15500
AT5G67150
AT5G54890
AT1G13220
AT3G22200
AT2G36710
AT4G30950
AT4G29520
AT5G57890
AT5G54090
AT3G10040
AT3G07180
AT1G42980
AT5G44578
AT3G13224
AT1G20540
AT5G60540
AT2G36724
AT5G39930
AT2G45840
AT5G13780
AT1G07890
AT5G58350
AT3G48820
AT1G78270
AT3G04880
AT3G24100
AT1G07490
AT5G43390
AT3G12630
AT1G22050
AT1G43580
AT1G66130
AT5G10946
AT2G37090
AT2G34730
AT3G22780
AT1G48690
AT5G43900
AT1G20380
AT3G03880
AT3G59380
AT3G14420
AT2G17787
AT3G01690
AT3G11010
AT1G03920
AT4G21340
AT1G11170
AT3G55646
AT4G31380
AT1G55920
AT2G47450
AT1G54250
AT5G14510
AT1G74770
AT4G28200
AT2G24693
AT3G14000
AT3G26360
AT5G07370
AT1G75900
AT2G18570
AT4G09820
AT3G61010
AT1G72645
AT5G27320
AT1G11112
AT2G27140
AT3G16170
AT2G20920
AT1G03160
AT1G19570
AT2G39490
AT1G30710
AT1G67860
AT4G04870
AT5G22470
AT5G07460
AT3G48425
AT1G33490
AT5G10980
AT5G39410
AT5G57887
AT1G66500
AT3G14150
AT1G72110
AT5G21930
AT2G47780
AT1G17940
AT4G34950
AT1G27000
AT5G64230
AT3G51320
AT1G77525
AT1G66850
AT5G13030
AT3G12490
AT5G48010
AT5G52060
AT1G67910
AT3G50170
AT3G26050
AT3G26630
AT3G23370
AT2G46290
AT1G78895
AT4G33490
AT5G59305
AT5G14010
AT5G58575
AT1G22840
AT4G10925
AT5G59740
AT3G56910
AT5G50820
AT3G10585
AT5G04220
AT1G18280
AT2G23100
AT1G18250
AT4G22840
AT3G58640
AT1G73870
AT5G19380
AT1G01210
AT5G43960
AT5G23340
AT4G26400
AT2G43960
AT3G48170
AT3G11470
AT4G37980
AT4G17180
AT1G25340
AT5G55130
AT2G23170
AT1G52590
AT3G03220
AT1G08390
AT1G21980
AT5G03880
AT1G65690
AT1G72090
AT1G26530
AT3G06320
AT3G60310
AT2G36010
AT1G75370
AT1G62305
AT3G06035
AT4G22260
AT2G33290
AT1G19250
AT1G30270
AT1G07970
AT3G62960
AT1G26810
AT5G38130
AT3G22640
AT5G62020
AT1G72070
AT2G19850
AT4G15093
AT1G57540
AT5G15970
AT5G14602
AT3G10120
AT1G09710
AT5G51380
AT1G47710
AT2G40860
AT5G19500
AT5G08565
AT3G45770
AT1G69800
AT3G50120
AT4G01800
AT5G35740
AT2G22990
AT5G66120
AT3G56400
AT4G39350
AT3G51270
AT5G19210
AT5G45095
AT3G15080
AT5G41140
AT1G20300
AT5G24790
AT1G27390
AT3G61990
AT5G43150
AT2G47480
AT4G38490
AT5G23940
AT5G09770
AT1G29550
AT3G29240
AT5G01410
AT5G18570
AT3G07810
AT4G16610
AT1G19270
AT5G55132
AT1G16515
AT4G15900
AT1G15670
AT3G07950
AT5G51850
AT4G32700
AT3G27025
AT5G65780
AT5G59370
AT3G04870
AT2G30270
AT3G50620
AT1G45249
AT1G33480
AT2G47730
AT1G63530
AT2G33040
AT5G27560
AT3G46580
AT1G45221
AT5G08410
AT4G27120
AT4G24100
AT1G05680
AT3G50760
AT1G01790
AT3G23620
AT5G38940
AT1G25211
AT2G22630
AT3G28880
AT3G15450
AT4G15930
AT1G75360
AT1G65020
AT2G02510
AT4G22214
AT3G21650
AT1G31310
AT3G61830
AT5G51800
AT2G45340
AT1G20550
AT1G78930
AT3G55360
AT5G04620
```
