## Supplementary material for "A comprehensive map of preferentially located motifs reveals distinct proximal *cis*-regulatory elements in plants": ATGTAG_containing_gene_set.txt

```
#Occurences of ATGTAG between 27 and 112 (positions relative to the transcription start site)
#1104 sequences with ATGTAG in this interval
#5.37% of the sequences in promoter set with ATGTAG (set with 20573 sequences)
AT1G34065
AT1G56310
AT4G11090
AT4G11330
AT1G48560
AT1G32860
AT2G44950
AT1G19860
AT4G03410
AT1G23080
AT1G32700
AT1G09645
AT5G04900
AT1G63290
AT1G55820
AT4G36515
AT1G02290
AT2G19350
AT1G68000
AT2G20230
AT5G11380
AT1G75220
AT1G34210
AT5G44520
AT2G29480
AT5G48150
AT2G20240
AT3G57010
AT1G56660
AT4G30996
AT5G19620
AT1G20110
AT4G09820
AT5G06980
AT5G24660
AT1G79630
AT1G72430
AT4G12830
AT4G17390
AT2G20890
AT3G11591
AT5G15890
AT5G06410
AT5G26990
AT2G46950
AT2G16850
AT4G22080
AT5G01490
AT4G36470
AT5G17780
AT4G13500
AT2G04025
AT1G65510
AT4G26080
AT4G39480
AT2G32950
AT3G47510
AT5G57300
AT1G16850
AT3G09735
AT4G33600
AT5G63580
AT1G24350
AT1G65180
AT5G09300
AT4G33060
AT1G21810
AT3G53300
AT5G63380
AT5G56600
AT2G29880
AT3G14390
AT4G03110
AT2G46210
AT5G05380
AT3G57830
AT3G56990
AT5G24655
AT2G21850
AT3G13432
AT5G21120
AT3G26020
AT1G55890
AT2G39780
AT4G33740
AT5G14500
AT5G55580
AT3G05150
AT2G44180
AT1G54060
AT3G48490
AT4G33640
AT3G51960
AT1G17840
AT2G25355
AT1G52920
AT5G39940
AT4G36790
AT4G31750
AT2G20020
AT1G64370
AT4G27530
AT3G04210
AT5G46410
AT3G07610
AT1G26410
AT1G03330
AT2G17470
AT4G39403
AT1G15980
AT5G41560
AT5G65650
AT1G03360
AT1G13460
AT3G15395
AT4G03020
AT3G55640
AT4G24450
AT1G47510
AT1G22275
AT3G17950
AT1G23750
AT3G11570
AT4G00460
AT5G10950
AT5G03020
AT3G48070
AT5G02170
AT1G47240
AT1G72630
AT1G32225
AT3G13130
AT1G77530
AT1G70820
AT5G09990
AT3G11650
AT2G37860
AT5G41870
AT4G10470
AT5G56490
AT5G03800
AT5G10070
AT2G29995
AT3G55040
AT2G32020
AT3G54270
AT5G45030
AT3G05660
AT4G03180
AT2G38720
AT2G25780
AT3G10290
AT5G06930
AT1G13180
AT2G43470
AT1G68660
AT4G01840
AT1G11572
AT1G31600
AT5G51890
AT1G66890
AT4G36910
AT1G43910
AT5G62100
AT3G49210
AT4G30935
AT3G49940
AT5G42480
AT1G12000
AT1G20680
AT4G12870
AT1G26230
AT5G60160
AT3G55290
AT5G01290
AT2G44980
AT2G01190
AT4G03280
AT1G53840
AT5G01750
AT4G25200
AT2G40711
AT2G20250
AT1G35230
AT5G47200
AT1G27330
AT1G56270
AT1G74770
AT3G60140
AT5G24610
AT1G25570
AT2G27160
AT1G27100
AT4G16008
AT3G06680
AT2G03090
AT4G29050
AT2G03390
AT2G28450
AT1G29952
AT3G58570
AT5G44260
AT1G65220
AT4G15790
AT5G07540
AT3G25830
AT1G64350
AT2G37410
AT3G05120
AT2G47370
AT1G68850
AT2G30100
AT4G00780
AT3G50470
AT4G22745
AT2G44200
AT1G75340
AT5G05550
AT1G33750
AT3G32980
AT3G60961
AT1G27910
AT1G32630
AT3G21840
AT1G06910
AT5G37740
AT2G36305
AT3G49250
AT5G45620
AT3G51660
AT1G70850
AT3G19870
AT5G07980
AT3G04260
AT1G44760
AT4G38460
AT3G52720
AT4G11060
AT1G67840
AT4G01220
AT1G45170
AT4G28650
AT3G50510
AT5G59970
AT3G06890
AT4G01770
AT5G13660
AT1G68935
AT2G04850
AT1G68250
AT1G53210
AT5G50012
AT2G33750
AT1G63720
AT5G02050
AT3G58730
AT3G50400
AT1G10640
AT4G14330
AT5G19660
AT3G60800
AT5G41130
AT3G03550
AT4G26790
AT4G24090
AT2G32520
AT5G64420
AT3G53760
AT2G27830
AT2G45440
AT5G49945
AT4G29490
AT1G47278
AT5G42235
AT5G15280
AT1G07060
AT2G23550
AT5G64360
AT2G07715
AT1G56720
AT5G45190
AT2G03740
AT1G13290
AT2G41390
AT2G28880
AT5G06060
AT2G22460
AT1G69485
AT3G24030
AT5G47650
AT5G25310
AT4G37510
AT1G72140
AT2G15290
AT2G01900
AT4G25500
AT5G60650
AT1G49480
AT3G10460
AT3G50920
AT4G15715
AT5G04050
AT4G10400
AT5G12040
AT3G20040
AT5G08120
AT3G17800
AT3G57510
AT2G33060
AT2G03800
AT1G02145
AT2G36710
AT5G50310
AT4G01510
AT1G12560
AT3G22150
AT4G18460
AT1G64980
AT4G00310
AT5G38200
AT5G15860
AT3G14470
AT1G78110
AT5G48500
AT1G19850
AT1G52420
AT5G24165
AT3G26210
AT2G25880
AT5G47970
AT4G37790
AT3G14172
AT2G35930
AT1G07473
AT1G23830
AT3G53700
AT4G30210
AT2G16210
AT1G32260
AT1G36310
AT4G21720
AT5G58750
AT3G16400
AT5G50840
AT3G14290
AT1G76950
AT5G17790
AT5G46560
AT2G42300
AT5G49330
AT5G59150
AT2G15960
AT2G47650
AT2G43250
AT1G50575
AT3G49550
AT1G11540
AT3G10260
AT2G19930
AT4G34710
AT1G32950
AT1G77170
AT4G32430
AT4G24840
AT2G21120
AT5G49950
AT5G43745
AT5G10470
AT1G54385
AT5G02260
AT5G55490
AT5G49840
AT4G01210
AT5G33340
AT1G29970
AT4G27510
AT5G40230
AT3G54060
AT3G30160
AT2G18100
AT3G13680
AT4G00585
AT5G40550
AT4G35250
AT5G13410
AT4G15630
AT5G56590
AT5G67490
AT2G34790
AT3G47850
AT1G20890
AT5G01800
AT4G18820
AT5G51110
AT5G16290
AT1G27660
AT4G17480
AT1G45145
AT3G09260
AT4G30590
AT4G23210
AT1G07745
AT4G19550
AT3G09220
AT1G07660
AT4G00730
AT2G30040
AT3G60200
AT5G17410
AT4G35490
AT1G36390
AT2G41800
AT2G04270
AT3G56740
AT2G18750
AT4G35790
AT4G29570
AT4G21220
AT5G18060
AT1G28530
AT5G17450
AT3G45700
AT4G31540
AT2G26230
AT2G42950
AT5G19530
AT3G48231
AT2G16880
AT5G09730
AT4G18810
AT1G77620
AT1G58360
AT3G02380
AT3G20440
AT5G11330
AT5G02890
AT5G49520
AT5G48600
AT3G48690
AT3G23633
AT4G30160
AT2G26180
AT1G23000
AT3G16100
AT5G10500
AT1G12620
AT1G51710
AT1G80170
AT4G30560
AT1G18550
AT3G14790
AT3G21250
AT3G09490
AT2G45700
AT3G15010
AT2G35000
AT2G31141
AT2G31970
AT5G67250
AT4G10180
AT2G18950
AT1G11790
AT4G15030
AT2G35760
AT1G74550
AT5G52882
AT5G26940
AT3G60640
AT1G10670
AT2G46880
AT5G08790
AT4G31720
AT5G37020
AT1G16420
AT5G02600
AT4G13980
AT3G48730
AT5G24410
AT3G59650
AT3G03480
AT1G28420
AT5G23710
AT5G66700
AT5G27380
AT4G27760
AT2G22490
AT5G42690
AT3G19990
AT1G18910
AT4G31860
AT5G04550
AT4G20320
AT3G02885
AT1G18570
AT3G15730
AT1G62970
AT3G15340
AT1G07450
AT5G38510
AT1G10250
AT1G12650
AT3G13898
AT5G40480
AT5G24670
AT5G56740
AT1G69450
AT5G61390
AT2G17280
AT1G73430
AT5G10130
AT1G31300
AT5G22355
AT5G13680
AT1G02530
AT4G21780
AT4G16810
AT4G28160
AT3G16180
AT5G25050
AT2G03850
AT1G17360
AT1G16825
AT2G31320
AT2G35310
AT3G13080
AT1G01610
AT5G13670
AT3G09410
AT5G10580
AT4G12840
AT5G11880
AT5G50010
AT1G53830
AT3G27620
AT5G26660
AT4G02780
AT1G63770
AT5G05140
AT3G06070
AT4G19450
AT5G37370
AT1G12260
AT1G74340
AT4G29470
AT4G31410
AT1G43770
AT5G47240
AT5G41010
AT5G60440
AT2G04570
AT2G26670
AT4G29270
AT3G22480
AT2G34010
AT5G48040
AT1G76180
AT5G48370
AT4G33945
AT3G62700
AT1G68670
AT1G43690
AT2G40900
AT1G55050
AT5G11670
AT5G47610
AT1G68862
AT1G79990
AT2G01110
AT1G24330
AT2G24395
AT1G09580
AT2G31990
AT3G25545
AT5G55430
AT4G16780
AT1G67360
AT2G20760
AT3G45770
AT4G15393
AT1G74230
AT2G17660
AT3G02050
AT4G22780
AT5G23810
AT5G49730
AT2G39800
AT3G45020
AT2G35170
AT1G78870
AT1G09750
AT4G31050
AT4G11920
AT3G24515
AT5G47720
AT2G40340
AT1G64160
AT1G23380
AT3G14760
AT4G37980
AT5G07670
AT5G63700
AT1G26710
AT4G37440
AT1G35430
AT1G28410
AT5G11770
AT2G22270
AT4G17330
AT3G25410
AT5G61030
AT4G16745
AT1G78600
AT3G21290
AT4G09300
AT4G38825
AT1G55915
AT5G49060
AT1G72740
AT2G20900
AT5G39610
AT2G26200
AT3G06030
AT3G57230
AT3G57800
AT1G42970
AT1G68150
AT2G32060
AT3G62340
AT5G57710
AT5G66005
AT3G22410
AT5G27020
AT5G12200
AT3G22550
AT3G05970
AT5G26050
AT2G01250
AT1G80950
AT3G60030
AT5G23870
AT4G16070
AT1G63310
AT1G23530
AT3G09250
AT1G27750
AT2G13360
AT4G03635
AT4G14819
AT5G52220
AT5G23120
AT2G30660
AT2G19060
AT4G18480
AT3G23170
AT3G12800
AT1G51660
AT2G12462
AT4G26555
AT3G03980
AT2G20370
AT5G65700
AT1G72090
AT3G27290
AT3G62800
AT4G36780
AT5G13460
AT3G43860
AT2G40050
AT5G14600
AT2G38890
AT3G12350
AT4G37608
AT3G55030
AT5G43770
AT5G53010
AT3G23250
AT5G53045
AT1G44000
AT4G19570
AT1G26680
AT1G24010
AT5G51080
AT4G01650
AT5G16140
AT5G01260
AT2G23180
AT3G54500
AT3G42473
AT2G30480
AT2G26170
AT1G08040
AT5G24470
AT5G12150
AT1G22630
AT5G08050
AT2G16005
AT1G52330
AT5G17310
AT3G05858
AT2G24170
AT1G04200
AT3G63080
AT1G56320
AT4G29890
AT3G08510
AT3G25190
AT3G59140
AT3G47860
AT2G38995
AT4G36660
AT3G26340
AT5G05220
AT3G21070
AT5G48730
AT3G12110
AT5G43518
AT2G32850
AT3G16830
AT1G74540
AT1G19150
AT3G04130
AT1G64670
AT2G42650
AT1G74680
AT3G03460
AT1G52700
AT5G25980
AT1G04290
AT5G50240
AT2G05260
AT3G14415
AT4G12640
AT5G07000
AT1G21830
AT3G55150
AT3G55580
AT2G43970
AT4G01500
AT2G47710
AT5G24460
AT3G48850
AT4G34390
AT4G37090
AT2G28390
AT4G37610
AT1G76350
AT2G25820
AT1G18260
AT5G03530
AT3G56340
AT1G69790
AT5G50011
AT1G62045
AT3G45890
AT1G18180
AT1G16490
AT2G35730
AT1G19640
AT5G01090
AT3G25580
AT3G54050
AT1G68480
AT5G42650
AT3G60180
AT5G45330
AT5G47940
AT5G09876
AT1G07300
AT5G09970
AT4G26620
AT2G32700
AT2G28490
AT5G63550
AT3G12090
AT3G10000
AT3G55310
AT5G41960
AT5G27520
AT2G45740
AT3G49530
AT2G22980
AT4G27680
AT1G20090
AT5G63640
AT3G20395
AT5G50410
AT5G34930
AT2G39795
AT2G17520
AT1G49890
AT1G25230
AT5G15060
AT1G09790
AT4G30890
AT5G64650
AT5G09690
AT1G72160
AT2G05753
AT5G52360
AT5G57880
AT3G48185
AT2G03670
AT2G01410
AT3G49890
AT1G08750
AT1G69930
AT5G53390
AT3G02600
AT5G64090
AT5G40780
AT5G11510
AT3G22350
AT5G61840
AT1G48620
AT5G57550
AT3G56920
AT2G06555
AT1G32583
AT1G25275
AT2G31500
AT3G06180
AT4G12780
AT5G29000
AT1G09815
AT2G40280
AT5G08480
AT1G27970
AT4G14230
AT3G05810
AT2G23930
AT1G17420
AT1G40087
AT5G07910
AT4G10120
AT3G53720
AT3G27700
AT2G28870
AT2G26550
AT4G38490
AT1G71460
AT5G48250
AT1G78000
AT2G31930
AT4G05590
AT5G27490
AT5G49830
AT3G23000
AT1G77550
AT4G36030
AT4G15720
AT2G21090
AT1G09195
AT1G70560
AT3G61610
AT5G46020
AT4G02260
AT3G03640
AT5G33280
AT3G62940
AT3G55270
AT1G68870
AT3G56750
AT1G35400
AT2G35290
AT2G20610
AT3G18910
AT1G46480
AT5G13380
AT1G13540
AT2G47810
AT1G16640
AT4G32040
AT5G65440
AT1G54580
AT4G09320
AT1G01305
AT3G10080
AT5G16560
AT1G52340
AT4G29150
AT5G36220
AT3G09010
AT4G36400
AT2G41250
AT5G16310
AT3G62990
AT1G76240
AT2G43360
AT3G56820
AT2G40950
AT3G26070
AT1G17370
AT4G25990
AT2G29950
AT1G01710
AT4G30050
AT1G53730
AT4G17790
AT4G22790
AT5G64520
AT2G44090
AT4G32830
AT5G24620
AT5G64850
AT1G79070
AT1G47610
AT3G60970
AT1G78260
AT1G52260
AT2G41360
AT2G28140
AT4G22640
AT4G11800
AT5G65230
AT1G06440
AT3G13650
AT3G01140
AT4G38570
AT5G25840
AT1G68875
AT5G20590
AT5G12210
AT1G21790
AT4G40080
AT3G16980
AT5G15020
AT3G47600
AT1G02310
AT5G16070
AT4G02810
AT3G10410
AT3G58040
AT3G13910
AT2G30700
AT1G77420
AT4G16210
AT1G72520
AT3G02850
AT5G08600
AT3G14960
AT4G18470
AT1G60780
AT1G79360
AT1G21695
AT2G03060
AT4G38190
AT1G11070
AT5G59420
AT5G65740
AT3G15160
AT3G56400
AT1G20100
AT2G36985
AT5G46340
AT4G31670
AT3G48195
AT1G31660
AT2G48100
AT2G16790
AT2G46915
AT3G24020
AT1G80790
AT2G40930
AT1G48350
AT2G33630
AT1G29951
AT2G22620
AT5G42310
AT1G08340
AT1G19380
AT5G10150
AT2G30590
AT4G23670
AT1G79520
AT3G26330
AT2G16070
AT3G48710
AT2G39530
AT3G09580
AT4G39120
AT5G35210
AT1G36060
AT1G23960
AT5G01150
AT2G22190
AT2G39900
AT3G15110
AT4G34840
AT5G23440
AT2G46560
AT3G09970
AT5G27330
AT1G23205
AT1G44910
AT1G62170
AT5G52100
AT1G74320
AT1G29440
AT3G51940
AT2G24290
AT1G71970
AT2G39660
AT4G03960
AT1G12800
AT1G74430
AT5G18130
AT4G09180
AT1G33970
AT4G33590
AT4G18360
AT5G04770
AT2G35960
AT2G14890
AT4G27360
AT4G21940
AT2G14045
AT1G61215
AT1G10810
AT4G01600
AT5G06110
AT4G20760
AT5G03660
AT5G10460
AT5G57050
AT3G03760
AT2G33980
AT5G15880
AT1G06590
AT2G26540
AT3G21520
AT1G14980
AT1G55910
AT1G32060
AT1G50030
AT1G32490
AT3G57410
AT5G08080
AT3G24770
AT2G05920
AT3G47910
AT2G19630
AT1G22065
AT1G03750
AT2G32640
AT1G05820
AT3G23760
AT5G57887
AT5G47635
AT1G70190
AT5G04240
AT1G70200
AT2G44760
AT5G49820
AT5G55410
AT2G41260
AT1G23800
AT1G03730
AT2G13820
AT2G33990
AT4G32272
AT4G34215
AT1G48980
AT4G05420
AT5G07060
AT1G70270
AT1G12470
AT1G16920
AT1G11320
AT1G74560
AT2G41650
AT4G25230
AT5G51105
AT3G12140
AT4G29940
AT2G28580
AT2G30360
AT3G46530
AT3G56290
AT2G17220
AT2G38650
AT5G18570
AT1G29950
AT2G01630
AT2G28200
AT3G50160
AT1G48120
AT3G49900
AT5G18940
AT4G30630
AT1G31230
AT5G15430
AT4G31480
AT1G28010
AT1G78090
AT4G33040
AT1G78050
AT3G29170
AT5G03130
AT2G30540
AT5G10380
AT2G18560
AT5G50460
AT1G79830
AT4G05320
```
