## Supplementary material for "A comprehensive map of preferentially located motifs reveals distinct proximal *cis*-regulatory elements in plants": ATGTAGCA_containing_gene_set.txt

```
#Occurences of ATGTAGCA between 1 and 99 (positions relative to the transcription start site)
#92 sequences with ATGTAGCA in this interval
#0.45% of the sequences in promoter set with ATGTAGCA (set with 20573 sequences)
AT5G49830
AT3G27830
AT3G09735
AT2G03670
AT5G39360
AT3G62940
AT4G16008
AT2G35000
AT4G14330
AT2G05230
AT1G21810
AT1G18180
AT2G17280
AT2G39795
AT1G79520
AT4G16810
AT2G05250
AT3G13650
AT3G05330
AT1G55050
AT2G29995
AT2G35290
AT5G07980
AT4G09320
AT1G25570
AT1G43640
AT5G64520
AT3G49940
AT2G48080
AT2G28450
AT2G31140
AT5G23870
AT1G55820
AT4G21220
AT5G24620
AT1G76390
AT4G30890
AT4G22080
AT1G03730
AT3G26020
AT5G42480
AT1G12080
AT4G28140
AT1G78260
AT1G02145
AT1G18190
AT2G31141
AT3G50160
AT1G16640
AT3G45700
AT1G42970
AT1G24350
AT1G11790
AT1G60780
AT2G03850
AT5G17790
AT4G30050
AT1G50575
AT5G59970
AT3G26742
AT1G65510
AT3G05970
AT3G55290
AT5G49060
AT5G13680
AT1G22065
AT1G23960
AT1G70850
AT1G64980
AT5G39610
AT5G47240
AT5G07670
AT2G16070
AT1G31300
AT4G29150
AT3G17790
AT5G10470
AT5G12210
AT4G30210
AT3G55310
AT1G23840
AT4G31540
AT1G15970
AT5G01260
AT5G47720
AT4G30560
AT2G39800
AT1G63290
AT3G01140
AT5G21120
AT1G23750
AT4G29900
```
