## Supplementary material for "A comprehensive map of preferentially located motifs reveals distinct proximal *cis*-regulatory elements in plants": ATGTAGT_containing_gene_set.txt

```
#Occurences of ATGTAGT between 28 and 107 (positions relative to the transcription start site)
#375 sequences with ATGTAGT in this interval
#1.82% of the sequences in promoter set with ATGTAGT (set with 20573 sequences)
AT3G32980
AT2G03390
AT5G33340
AT4G27360
AT1G03360
AT3G07610
AT5G25050
AT4G11060
AT4G30160
AT5G03660
AT3G29170
AT4G12780
AT1G72430
AT3G61610
AT2G18950
AT4G36790
AT1G76240
AT3G16100
AT4G33945
AT4G26080
AT3G23250
AT1G68870
AT1G05820
AT3G26330
AT3G23633
AT4G34390
AT2G29880
AT5G24610
AT2G41650
AT4G15715
AT3G05660
AT1G32225
AT3G59650
AT2G16880
AT3G58570
AT1G74320
AT1G07450
AT5G46020
AT4G25500
AT5G03020
AT5G63580
AT1G72140
AT1G13460
AT3G47600
AT3G62800
AT4G14819
AT3G49530
AT2G42650
AT1G65180
AT4G33640
AT2G41390
AT4G25230
AT5G50011
AT3G48231
AT1G70270
AT3G04260
AT1G43910
AT5G23440
AT5G23710
AT1G44760
AT1G68670
AT3G15340
AT4G30935
AT3G12090
AT2G35960
AT1G04290
AT1G23080
AT1G78050
AT3G14390
AT1G12470
AT1G54385
AT3G49550
AT1G15980
AT2G22460
AT2G46210
AT2G28880
AT1G32260
AT1G21790
AT3G57230
AT3G21840
AT1G52340
AT3G53720
AT1G74550
AT5G10070
AT2G38995
AT3G03480
AT2G15960
AT5G52220
AT1G69485
AT4G33590
AT4G03020
AT4G18360
AT2G46560
AT1G61215
AT4G14230
AT1G24010
AT5G53390
AT1G23205
AT5G10460
AT5G26990
AT1G34210
AT3G45020
AT2G07715
AT2G40711
AT3G53300
AT1G49890
AT4G11090
AT2G15290
AT1G52330
AT5G15280
AT3G42473
AT5G41560
AT2G32700
AT5G57050
AT3G05858
AT2G21850
AT5G10500
AT4G16780
AT5G18130
AT2G01410
AT3G49250
AT3G47510
AT5G24410
AT1G02290
AT3G60200
AT3G56740
AT1G27330
AT4G15630
AT5G40230
AT2G20370
AT1G19850
AT2G28140
AT3G48690
AT2G37860
AT2G17220
AT3G25190
AT5G07540
AT3G25410
AT2G29950
AT2G26170
AT4G01210
AT3G05810
AT3G08510
AT4G16210
AT5G67490
AT5G65650
AT1G16920
AT1G72090
AT2G41800
AT4G27760
AT3G57010
AT3G55640
AT4G36780
AT1G74560
AT3G15160
AT3G48710
AT3G23000
AT3G48850
AT2G47710
AT1G74770
AT1G68250
AT2G03060
AT4G38190
AT5G05140
AT2G43970
AT5G46340
AT5G10150
AT4G13500
AT1G26230
AT1G32860
AT5G43518
AT1G62970
AT2G23180
AT1G80790
AT5G38510
AT5G26660
AT2G05920
AT5G51105
AT5G63700
AT5G27520
AT1G36390
AT5G19660
AT3G17950
AT4G36515
AT3G50510
AT1G09815
AT1G31660
AT5G63550
AT5G52882
AT2G18560
AT1G64370
AT2G46950
AT1G12260
AT5G06930
AT5G27330
AT1G54580
AT1G64350
AT4G37440
AT5G44260
AT2G47650
AT5G23120
AT1G07060
AT2G22190
AT2G28870
AT2G30700
AT5G24470
AT1G75220
AT1G12000
AT3G56750
AT3G48490
AT1G20680
AT4G32830
AT5G01750
AT5G41870
AT1G75340
AT5G53045
AT5G49330
AT2G20020
AT5G50012
AT4G26620
AT5G04240
AT1G01610
AT4G15790
AT5G52360
AT5G52100
AT1G09195
AT1G80950
AT5G56740
AT2G40930
AT2G46915
AT2G45740
AT3G48070
AT2G31500
AT2G30480
AT2G20900
AT4G22640
AT2G35760
AT5G59420
AT4G30996
AT1G79630
AT5G48730
AT1G29440
AT1G78600
AT4G25200
AT2G36710
AT4G25990
AT3G52720
AT1G35230
AT5G07060
AT5G60160
AT3G25830
AT5G65440
AT1G20110
AT3G12110
AT5G62100
AT5G64650
AT5G55490
AT3G60140
AT5G64420
AT1G48120
AT4G38460
AT1G08340
AT2G28490
AT4G03180
AT3G60970
AT1G11070
AT1G23380
AT5G61390
AT2G44200
AT3G25580
AT5G08600
AT5G44520
AT2G31930
AT2G31320
AT2G44760
AT1G70200
AT1G11572
AT4G01500
AT5G13460
AT2G36305
AT2G44950
AT2G37410
AT5G16070
AT5G14600
AT5G17410
AT1G07660
AT3G46530
AT2G18750
AT1G32950
AT5G48150
AT1G33970
AT2G40280
AT1G48620
AT4G01770
AT3G50400
AT4G26555
AT2G41260
AT5G10380
AT3G06180
AT4G01510
AT1G55890
AT1G72160
AT5G47650
AT1G10250
AT2G28200
AT1G70820
AT3G49890
AT1G40087
AT4G10120
AT2G17470
AT4G18480
AT3G20440
AT2G01190
AT2G30100
AT2G32520
AT1G56270
AT5G57300
AT4G26790
AT1G32630
AT5G13410
AT4G32272
AT5G25980
AT1G28410
AT5G09970
AT4G29490
AT4G09820
AT3G19990
AT3G47910
AT4G22790
AT2G26180
AT2G20250
AT2G14890
AT5G12200
AT2G40340
AT5G02170
AT4G15393
AT3G16830
AT3G09220
AT3G49900
AT2G40900
AT5G25840
AT5G25310
AT3G27700
AT2G33060
AT5G50010
AT1G26410
AT1G08040
AT4G37510
AT3G03640
AT1G47240
AT5G11880
AT5G47970
AT2G45700
AT3G59140
AT1G49480
AT2G17520
AT3G03460
AT1G48560
AT3G09010
AT2G20890
AT2G35730
AT2G01110
AT1G52420
AT5G09690
AT1G13290
AT5G05220
AT3G02050
AT1G64160
AT4G05590
AT2G38650
AT3G16980
AT2G13360
AT4G30630
AT1G63720
AT5G17780
```
