## Supplementary material for "A comprehensive map of preferentially located motifs reveals distinct proximal *cis*-regulatory elements in plants": ATGTAGTA_containing_gene_set.txt

```
#Occurences of ATGTAGTA between 26 and 73 (positions relative to the transcription start site)
#87 sequences with ATGTAGTA in this interval
#0.42% of the sequences in promoter set with ATGTAGTA (set with 20573 sequences)
AT2G21850
AT3G56750
AT1G75220
AT2G39900
AT2G30100
AT4G32830
AT3G16830
AT5G33340
AT5G64420
AT2G38995
AT1G03360
AT1G74770
AT3G25580
AT4G32040
AT3G60970
AT2G15960
AT5G26050
AT4G36780
AT2G20900
AT1G12000
AT5G11880
AT4G38460
AT5G62100
AT4G25230
AT2G44760
AT3G08510
AT1G23380
AT4G01510
AT5G47970
AT4G01210
AT1G72160
AT5G24610
AT3G59140
AT3G16100
AT5G52882
AT1G78050
AT2G32520
AT1G79630
AT3G52720
AT3G62800
AT5G57300
AT1G09195
AT3G58570
AT2G03060
AT1G19850
AT3G48070
AT4G33945
AT3G07610
AT3G53300
AT4G01770
AT4G32272
AT2G17470
AT5G52100
AT2G40930
AT2G01110
AT2G37860
AT2G17520
AT1G64370
AT1G31660
AT1G07660
AT3G50400
AT1G68670
AT3G29170
AT1G32860
AT1G28410
AT4G26080
AT4G30160
AT3G61200
AT2G23180
AT2G22460
AT3G05810
AT3G47600
AT1G54385
AT1G07450
AT4G36515
AT2G47710
AT3G19990
AT1G32630
AT3G26330
AT5G13410
AT1G80790
AT1G32260
AT5G10070
AT2G28140
AT5G10500
AT4G33640
AT3G03480
```
