## Supplementary material for "A comprehensive map of preferentially located motifs reveals distinct proximal *cis*-regulatory elements in plants": ATGTAT_containing_gene_set.txt

```
#Occurences of ATGTAT between 29 and 129 (positions relative to the transcription start site)
#3326 sequences with ATGTAT in this interval
#16.17% of the sequences in promoter set with ATGTAT (set with 20573 sequences)
AT1G50930
AT1G16360
AT3G08960
AT1G73750
AT4G16165
AT2G29880
AT1G68220
AT3G09580
AT1G35160
AT4G27990
AT1G07360
AT1G53170
AT5G21170
AT4G00950
AT2G03821
AT5G11840
AT2G05120
AT2G41400
AT5G47070
AT4G39970
AT3G57180
AT5G53180
AT5G45900
AT1G25580
AT3G09720
AT5G04670
AT4G24440
AT1G27120
AT1G21480
AT2G22905
AT3G44940
AT1G01460
AT5G10320
AT3G55005
AT1G61110
AT1G08065
AT5G28350
AT3G18790
AT4G14680
AT3G57870
AT1G08060
AT3G29030
AT1G17330
AT3G20250
AT5G41761
AT3G56710
AT4G20380
AT1G16340
AT1G76040
AT1G07400
AT4G19550
AT1G12120
AT3G14240
AT4G16447
AT5G55620
AT2G43900
AT3G50830
AT3G63300
AT5G08535
AT4G28550
AT4G37370
AT3G19553
AT3G17000
AT2G42750
AT5G58060
AT3G60820
AT5G53130
AT3G23640
AT2G27990
AT4G32470
AT4G16570
AT5G27730
AT1G04430
AT2G40150
AT5G54600
AT5G41990
AT3G28980
AT1G05690
AT5G06110
AT3G47460
AT1G11925
AT4G00700
AT1G22850
AT5G54630
AT4G26570
AT1G11950
AT5G63520
AT1G67700
AT4G24610
AT5G16380
AT4G36610
AT2G30540
AT1G05630
AT1G05960
AT5G07560
AT5G11650
AT3G03700
AT3G05150
AT2G41260
AT3G21950
AT1G08880
AT1G05590
AT4G25000
AT3G47833
AT3G48720
AT1G47710
AT5G65530
AT4G27657
AT1G24030
AT5G56540
AT4G02780
AT4G30280
AT2G43110
AT2G04675
AT1G32580
AT1G08340
AT5G44800
AT4G36470
AT1G23050
AT4G34120
AT3G50370
AT1G62050
AT5G61230
AT1G25550
AT3G62610
AT2G02515
AT1G07610
AT2G42820
AT3G18350
AT5G56130
AT4G21590
AT2G17790
AT2G22125
AT1G10270
AT4G01280
AT1G80530
AT1G53130
AT3G28340
AT1G13030
AT5G17820
AT4G15680
AT2G35980
AT3G01530
AT3G63260
AT1G51913
AT1G64620
AT3G17590
AT3G04340
AT1G49510
AT5G63595
AT5G62840
AT2G48140
AT1G05870
AT3G51620
AT5G26980
AT3G49470
AT3G45960
AT5G24760
AT1G10530
AT5G44582
AT3G09200
AT1G22370
AT1G21550
AT1G58370
AT4G22740
AT1G61990
AT2G47510
AT3G05030
AT2G25000
AT1G50440
AT2G41850
AT1G52230
AT1G04890
AT3G63170
AT4G35970
AT1G10370
AT1G68238
AT5G40300
AT5G07910
AT2G16210
AT1G78150
AT3G54200
AT3G04060
AT5G15581
AT5G14800
AT1G69818
AT5G14590
AT5G48590
AT1G02120
AT5G66055
AT1G13650
AT5G26920
AT3G15160
AT5G14970
AT2G45695
AT5G34850
AT4G37140
AT5G50490
AT2G44610
AT1G27320
AT3G15352
AT4G29080
AT5G19960
AT3G10930
AT1G57590
AT5G10610
AT1G68650
AT4G27520
AT2G01275
AT1G53830
AT4G27150
AT1G28375
AT5G58450
AT1G50430
AT3G07140
AT5G63700
AT4G01120
AT1G01170
AT4G18290
AT2G23030
AT1G13430
AT3G16857
AT4G14020
AT1G30790
AT1G04500
AT4G17840
AT5G51070
AT5G14470
AT5G05110
AT1G76990
AT4G37560
AT2G32380
AT1G44100
AT5G37290
AT5G17000
AT5G63050
AT3G25870
AT1G77880
AT5G50970
AT3G16240
AT1G69940
AT5G51380
AT4G27740
AT3G56400
AT2G31880
AT1G12200
AT4G35750
AT3G13970
AT4G31230
AT2G34790
AT4G20070
AT3G02200
AT5G42630
AT3G07525
AT4G17030
AT5G49320
AT4G26240
AT1G12780
AT1G56145
AT3G06760
AT3G18500
AT2G44450
AT3G19650
AT3G14075
AT5G20410
AT2G30505
AT5G12920
AT5G01400
AT4G32750
AT2G27350
AT1G28390
AT5G54280
AT5G12960
AT1G72450
AT4G26020
AT4G02720
AT5G56580
AT4G16008
AT3G50760
AT3G50560
AT3G03880
AT5G45820
AT3G21350
AT4G20325
AT2G45450
AT2G42130
AT5G03690
AT5G50430
AT4G23600
AT1G53560
AT3G16660
AT1G32900
AT1G80400
AT2G32710
AT2G44578
AT2G38770
AT3G10690
AT2G36200
AT5G11770
AT5G17890
AT1G67140
AT4G24026
AT2G25800
AT1G09420
AT4G35290
AT1G16705
AT2G46540
AT4G27030
AT1G21720
AT3G46670
AT3G04420
AT3G57210
AT1G17145
AT1G49960
AT3G43670
AT4G10310
AT2G05250
AT3G50360
AT3G06710
AT3G26618
AT5G04050
AT5G66050
AT3G59940
AT5G13290
AT4G25400
AT1G55460
AT5G57710
AT5G58170
AT3G21710
AT1G08970
AT5G50310
AT5G65630
AT4G23400
AT1G31230
AT5G39090
AT1G21610
AT2G46220
AT4G16120
AT3G03670
AT5G18640
AT4G14500
AT5G58390
AT1G01710
AT2G16980
AT4G08290
AT4G24920
AT1G74470
AT4G38420
AT3G28840
AT1G48000
AT2G43010
AT3G16140
AT1G62180
AT5G36800
AT5G22330
AT2G31945
AT3G56460
AT1G70020
AT4G28530
AT5G59510
AT3G22930
AT4G06583
AT2G31580
AT2G25670
AT4G07820
AT1G03730
AT1G70730
AT1G79420
AT3G63520
AT1G24300
AT1G47570
AT5G48010
AT2G28800
AT3G23160
AT1G53070
AT2G36330
AT1G54360
AT1G74990
AT1G72490
AT5G12330
AT5G15570
AT4G27140
AT1G01160
AT1G55480
AT1G05785
AT5G14430
AT5G64060
AT2G13900
AT2G39020
AT1G51560
AT5G51180
AT1G50710
AT1G68380
AT3G25180
AT5G51060
AT1G58360
AT4G14315
AT1G66590
AT4G15900
AT1G80820
AT3G49160
AT3G50500
AT2G33450
AT3G26080
AT5G03680
AT1G11590
AT1G29860
AT1G51805
AT4G08180
AT5G08410
AT5G52300
AT2G30870
AT1G74458
AT2G35990
AT4G32710
AT4G28650
AT3G18510
AT1G67860
AT2G43261
AT1G07230
AT3G06840
AT2G41230
AT4G09960
AT1G29380
AT5G15140
AT3G54740
AT1G53320
AT5G25460
AT5G25840
AT1G77330
AT3G19260
AT1G31750
AT1G14250
AT5G18010
AT2G47710
AT4G28600
AT3G17040
AT2G43865
AT4G08867
AT3G22690
AT3G20210
AT1G66340
AT5G43850
AT5G64813
AT3G16860
AT1G15970
AT3G48020
AT3G17530
AT5G36790
AT3G11830
AT3G19710
AT4G11521
AT2G16050
AT2G17040
AT1G23600
AT3G06640
AT2G27360
AT3G42725
AT3G28450
AT1G65481
AT1G78610
AT3G47520
AT3G27025
AT1G02400
AT4G27510
AT2G38760
AT5G08720
AT5G01450
AT2G35660
AT3G26744
AT4G27260
AT3G47570
AT1G11125
AT2G07690
AT2G25790
AT1G56300
AT1G60986
AT3G55760
AT5G38710
AT1G09140
AT1G03230
AT4G13290
AT4G36870
AT1G10610
AT1G59860
AT3G07570
AT4G30870
AT2G17970
AT2G36220
AT1G58007
AT2G45920
AT5G50130
AT2G30200
AT1G28380
AT3G12520
AT1G07150
AT1G32220
AT4G02620
AT1G78000
AT1G60870
AT1G76980
AT1G21240
AT1G76952
AT5G43140
AT5G40520
AT3G26170
AT4G37608
AT4G12770
AT3G03870
AT5G47370
AT5G58130
AT2G34330
AT2G23130
AT2G21880
AT1G28580
AT2G34200
AT3G55646
AT1G22380
AT3G56010
AT5G14740
AT3G58020
AT1G78170
AT3G52700
AT1G48380
AT4G00370
AT5G06590
AT4G23660
AT1G36320
AT5G02840
AT5G09390
AT5G48500
AT3G06300
AT3G02493
AT1G08910
AT3G01440
AT1G67100
AT4G33430
AT4G40080
AT4G25420
AT5G46030
AT1G66390
AT4G14940
AT1G64590
AT1G13370
AT5G39830
AT1G71480
AT3G50210
AT4G24810
AT1G79990
AT3G09370
AT3G18550
AT3G59570
AT1G19000
AT3G06010
AT1G54020
AT4G26080
AT2G32410
AT3G13410
AT5G11920
AT1G49340
AT5G39510
AT5G63180
AT3G16780
AT5G44160
AT1G19660
AT5G61920
AT5G64850
AT1G69080
AT1G02390
AT5G53340
AT5G58290
AT2G21045
AT4G28070
AT1G78810
AT5G42360
AT5G26160
AT2G47440
AT3G22840
AT4G03210
AT1G30795
AT3G17910
AT4G03120
AT4G33400
AT1G66855
AT1G76530
AT2G16740
AT4G34220
AT3G43660
AT1G77720
AT1G17100
AT5G25540
AT4G34510
AT2G40200
AT1G05670
AT4G35060
AT2G25900
AT2G41250
AT1G77885
AT2G46580
AT3G02530
AT5G55070
AT3G12620
AT2G39990
AT2G31570
AT2G26070
AT2G15130
AT2G34310
AT3G32940
AT5G39260
AT1G23400
AT5G53360
AT1G47720
AT2G01520
AT3G54350
AT4G24140
AT1G66160
AT3G17465
AT1G12740
AT2G21830
AT4G01770
AT3G55730
AT5G63870
AT3G09310
AT5G57887
AT4G39675
AT5G57567
AT1G80360
AT3G02810
AT2G25540
AT5G40170
AT3G15510
AT5G12360
AT2G37710
AT2G43700
AT1G78290
AT2G34830
AT1G24160
AT5G13430
AT1G05940
AT4G25470
AT4G31080
AT1G20650
AT1G76480
AT4G38080
AT2G47590
AT3G06060
AT3G61450
AT1G01453
AT1G73170
AT3G44880
AT4G02050
AT1G30750
AT3G62730
AT3G05400
AT3G11100
AT3G57620
AT4G30270
AT5G26310
AT4G21940
AT1G25440
AT2G01660
AT1G80770
AT1G64280
AT2G46180
AT2G23800
AT4G17900
AT5G18110
AT2G29980
AT3G61070
AT5G09480
AT4G39260
AT1G60989
AT5G14650
AT1G55280
AT4G24790
AT4G00710
AT5G03970
AT1G64390
AT4G30480
AT1G04610
AT3G22190
AT3G57730
AT1G60030
AT1G76405
AT3G56170
AT1G75280
AT3G19010
AT3G27100
AT3G20650
AT1G64690
AT4G35730
AT5G65940
AT1G15270
AT1G32950
AT3G29970
AT5G04895
AT4G18690
AT3G54010
AT2G25010
AT5G60640
AT4G10060
AT5G07540
AT3G23170
AT1G35190
AT2G24570
AT3G11270
AT3G50910
AT5G13770
AT4G18930
AT5G56490
AT3G51430
AT1G17147
AT2G23240
AT5G54720
AT3G18680
AT1G48510
AT2G31840
AT5G40350
AT5G57660
AT3G59320
AT1G68870
AT4G05120
AT5G28840
AT1G65280
AT5G26990
AT1G04710
AT4G23140
AT1G68825
AT5G40700
AT1G06440
AT4G38850
AT1G47210
AT2G46410
AT4G27490
AT2G44520
AT5G64040
AT4G15160
AT1G12480
AT2G32030
AT1G30650
AT3G48610
AT2G02220
AT3G58530
AT1G69588
AT3G01230
AT4G01550
AT5G63470
AT3G01250
AT1G08230
AT4G04800
AT3G45410
AT5G06570
AT2G37070
AT3G56390
AT1G23780
AT5G42950
AT3G17390
AT5G38020
AT1G56045
AT5G26340
AT5G04320
AT5G61960
AT2G39260
AT3G12400
AT3G45770
AT1G50575
AT1G52760
AT2G30720
AT4G30440
AT5G23670
AT1G04570
AT5G22850
AT1G73110
AT2G15220
AT1G51660
AT5G40260
AT2G21790
AT1G53635
AT1G79410
AT3G03120
AT4G01026
AT3G26910
AT1G08550
AT1G14930
AT3G09150
AT3G14100
AT5G45428
AT1G73410
AT1G51890
AT5G47490
AT2G02498
AT1G74530
AT3G58810
AT1G17960
AT4G37010
AT1G27930
AT1G31650
AT1G54740
AT1G22060
AT1G74120
AT5G04010
AT1G09500
AT3G27520
AT3G24280
AT5G16400
AT5G63910
AT2G20960
AT3G26050
AT1G69930
AT1G70770
AT5G65120
AT3G03890
AT5G02502
AT5G22830
AT3G03470
AT1G77640
AT3G03350
AT2G36580
AT4G30390
AT4G23980
AT1G12990
AT1G26130
AT1G02070
AT5G59770
AT5G67290
AT1G34120
AT5G58680
AT1G79920
AT2G48000
AT2G38160
AT2G30140
AT1G60810
AT5G49660
AT4G13160
AT4G04320
AT4G18130
AT1G12900
AT3G13800
AT1G26370
AT3G62810
AT2G36630
AT1G10120
AT4G27070
AT5G12190
AT1G01970
AT2G03880
AT4G00040
AT2G26500
AT2G06850
AT1G19530
AT1G12910
AT1G21690
AT3G60030
AT5G53490
AT5G06320
AT1G56550
AT3G43270
AT1G11180
AT2G31340
AT5G40370
AT1G04920
AT2G40800
AT5G35530
AT5G63100
AT2G45690
AT1G54460
AT5G48575
AT3G02090
AT4G36570
AT2G38230
AT1G14270
AT3G27560
AT1G22885
AT1G21790
AT1G45160
AT1G30200
AT4G39420
AT3G03310
AT4G18205
AT4G21320
AT5G03560
AT4G28790
AT5G53540
AT4G17695
AT4G14900
AT3G26742
AT2G43350
AT3G54390
AT5G65205
AT3G55140
AT5G02030
AT5G13020
AT3G02500
AT2G43210
AT5G60340
AT2G40270
AT1G51090
AT5G67630
AT1G33780
AT1G07000
AT4G16880
AT2G35060
AT4G00740
AT4G26860
AT1G63110
AT1G11310
AT3G02820
AT5G10350
AT1G78110
AT3G61790
AT4G35270
AT5G48540
AT3G54140
AT1G79570
AT5G58030
AT2G26100
AT3G14740
AT5G14640
AT1G58037
AT3G05220
AT4G15380
AT3G03760
AT3G28430
AT5G55630
AT1G13910
AT5G47240
AT5G50940
AT4G10170
AT5G49730
AT1G80380
AT3G21870
AT3G52760
AT5G56870
AT5G42080
AT1G80460
AT2G01170
AT5G16830
AT1G07780
AT4G20410
AT5G02250
AT5G17510
AT4G25620
AT4G37090
AT2G45150
AT1G56700
AT2G40530
AT1G06150
AT1G51270
AT1G69870
AT5G41950
AT4G03260
AT4G21960
AT4G39520
AT1G47620
AT3G57510
AT4G32785
AT1G55570
AT5G24810
AT4G28840
AT3G53400
AT3G09830
AT5G21950
AT4G34720
AT4G23300
AT1G52640
AT1G10640
AT1G19250
AT1G52830
AT4G12880
AT1G54140
AT2G36190
AT1G12730
AT5G18700
AT1G20540
AT3G28830
AT1G24330
AT1G52910
AT5G01280
AT5G39410
AT5G42990
AT1G06850
AT3G11400
AT4G23290
AT4G29310
AT2G26840
AT3G46580
AT2G39490
AT4G17830
AT2G35620
AT1G62610
AT3G21730
AT5G23050
AT4G37680
AT3G15990
AT5G03150
AT3G63420
AT4G25672
AT4G24750
AT3G13060
AT1G27380
AT2G19970
AT1G62350
AT3G53800
AT1G11130
AT1G21866
AT1G12064
AT4G13790
AT5G56180
AT4G12330
AT2G37290
AT1G70000
AT3G54340
AT3G24240
AT3G49120
AT5G04760
AT1G66750
AT2G20100
AT1G55675
AT5G43270
AT5G39580
AT2G11810
AT4G12360
AT5G41670
AT1G30825
AT1G76380
AT1G76520
AT1G33590
AT4G11570
AT5G24630
AT1G12570
AT4G36580
AT4G33060
AT4G31330
AT5G07520
AT2G26670
AT4G32560
AT4G26050
AT4G35510
AT5G13440
AT3G06145
AT1G73340
AT1G47380
AT2G37195
AT2G28290
AT1G27370
AT2G41020
AT1G28150
AT3G20557
AT1G24290
AT3G23030
AT5G64580
AT3G07630
AT1G75930
AT3G27960
AT3G61080
AT5G19420
AT1G33030
AT5G02090
AT4G19900
AT2G02820
AT5G57345
AT3G49320
AT4G04840
AT5G13880
AT3G50780
AT4G07515
AT5G44190
AT5G14520
AT2G43800
AT2G19400
AT1G67520
AT4G39660
AT4G09670
AT5G66900
AT1G62190
AT4G30180
AT3G22090
AT4G12830
AT1G69260
AT5G12950
AT5G19340
AT4G29350
AT4G13220
AT2G26200
AT1G49870
AT2G33110
AT4G32700
AT1G04250
AT5G42810
AT4G12800
AT3G14900
AT1G61920
AT2G32080
AT4G11560
AT4G19040
AT3G57880
AT1G68795
AT4G20130
AT2G28000
AT1G62110
AT3G04720
AT5G41410
AT3G02640
AT4G25820
AT2G39530
AT2G36240
AT2G32090
AT3G59060
AT1G34760
AT2G43910
AT3G11410
AT3G28223
AT5G39660
AT4G09580
AT5G14600
AT5G24060
AT5G13010
AT5G37530
AT1G53285
AT5G06550
AT5G10740
AT5G60500
AT2G43180
AT4G37930
AT5G24655
AT5G47870
AT3G22260
AT5G45360
AT5G51950
AT5G17150
AT5G11710
AT2G29720
AT1G18670
AT2G40330
AT4G33080
AT1G67560
AT4G29460
AT5G50600
AT1G47265
AT4G15955
AT2G47810
AT1G09860
AT4G29750
AT4G10550
AT1G15800
AT1G15380
AT1G25155
AT3G06690
AT1G61720
AT4G02480
AT2G44980
AT4G00990
AT3G15110
AT4G39780
AT3G26560
AT1G20120
AT5G39520
AT5G08120
AT3G56160
AT3G05630
AT5G07800
AT2G27290
AT1G31840
AT1G03430
AT2G34080
AT3G56860
AT3G59700
AT2G06990
AT4G04960
AT1G14940
AT4G29700
AT2G07180
AT4G35640
AT1G49990
AT1G48070
AT5G63280
AT4G02030
AT3G43540
AT5G45010
AT4G35230
AT1G07140
AT3G10140
AT3G47960
AT1G71450
AT2G36830
AT2G47370
AT5G49480
AT5G01870
AT1G52880
AT2G35520
AT2G33410
AT3G42170
AT2G27310
AT3G18030
AT1G23140
AT3G47580
AT1G27670
AT4G03280
AT1G17870
AT3G06260
AT1G67060
AT2G16710
AT3G06435
AT5G50260
AT3G60190
AT1G47610
AT5G41370
AT3G50900
AT1G63020
AT1G45201
AT1G06820
AT2G29700
AT5G02180
AT5G39220
AT3G26630
AT4G14990
AT5G52140
AT1G05820
AT3G21210
AT1G10150
AT5G50750
AT2G25730
AT5G01610
AT4G22513
AT5G49760
AT4G19370
AT4G19490
AT1G14780
AT4G15690
AT2G28610
AT1G48520
AT1G28240
AT3G27110
AT3G19600
AT4G27110
AT3G19420
AT5G52450
AT2G01150
AT5G50870
AT3G05120
AT2G14846
AT1G30720
AT5G45130
AT1G09640
AT2G40570
AT4G15780
AT2G20000
AT1G20225
AT3G26610
AT3G13225
AT5G35550
AT3G50120
AT3G04890
AT2G19350
AT2G34530
AT5G28020
AT2G23760
AT4G21110
AT1G54610
AT2G03520
AT3G52240
AT1G78830
AT5G24130
AT5G27150
AT2G16990
AT3G18380
AT2G31800
AT5G51100
AT5G02850
AT4G35370
AT3G49490
AT1G48420
AT4G13075
AT2G33530
AT1G07130
AT1G65890
AT1G54290
AT5G59540
AT1G04210
AT1G62620
AT2G23450
AT2G25320
AT4G14720
AT5G10370
AT1G15080
AT3G10585
AT5G60850
AT3G30390
AT1G07390
AT1G04490
AT5G15430
AT1G19350
AT5G07790
AT4G13840
AT5G36710
AT3G14120
AT2G41415
AT5G28040
AT3G16670
AT1G19380
AT4G02530
AT5G07550
AT5G50915
AT1G35310
AT3G19990
AT4G01700
AT3G03780
AT4G15270
AT1G12860
AT1G09850
AT2G28520
AT1G55880
AT5G40540
AT5G53620
AT3G27650
AT5G64480
AT5G48740
AT3G05200
AT5G13840
AT1G61820
AT1G52870
AT1G23900
AT1G55152
AT3G62990
AT2G39050
AT2G45660
AT1G67920
AT2G03310
AT5G17840
AT3G20540
AT3G17680
AT2G05620
AT3G25900
AT3G23000
AT5G06610
AT5G58120
AT5G54585
AT2G27860
AT2G32960
AT5G24030
AT5G40670
AT3G12350
AT3G12740
AT1G78870
AT1G75910
AT3G60320
AT4G27320
AT2G01260
AT2G45360
AT2G18950
AT1G72740
AT1G28630
AT5G56040
AT1G50460
AT2G39725
AT5G60120
AT5G04990
AT1G68370
AT4G17220
AT1G02080
AT5G51720
AT4G19530
AT3G06070
AT3G23240
AT3G02310
AT2G32720
AT2G26580
AT4G14380
AT1G24909
AT1G67330
AT3G52840
AT5G01950
AT1G51310
AT4G21130
AT2G01950
AT1G66630
AT5G58830
AT1G76230
AT5G60270
AT2G22200
AT3G01930
AT3G19660
AT3G61050
AT3G48310
AT3G53402
AT2G32690
AT2G33220
AT5G04510
AT3G62950
AT1G08920
AT5G01390
AT1G30730
AT1G54310
AT1G21080
AT1G05860
AT4G29890
AT3G56290
AT2G17540
AT3G46540
AT2G24150
AT5G15680
AT1G08450
AT2G15570
AT5G50920
AT4G34320
AT1G19050
AT3G17070
AT3G19430
AT1G63380
AT2G21280
AT4G12005
AT3G55290
AT5G14260
AT5G35200
AT3G15270
AT3G08860
AT5G01040
AT2G26250
AT2G22480
AT3G29410
AT5G06310
AT5G18650
AT3G16370
AT4G15650
AT3G04960
AT2G18162
AT2G35040
AT5G52760
AT4G12680
AT4G27040
AT1G80260
AT3G20040
AT1G58684
AT5G57010
AT4G12530
AT1G11470
AT5G04360
AT2G03667
AT1G64180
AT2G31260
AT5G08660
AT5G54390
AT4G09460
AT1G53890
AT1G78020
AT2G20190
AT1G60730
AT1G23800
AT4G37800
AT3G47860
AT2G30480
AT2G14680
AT1G70660
AT3G13898
AT4G03415
AT3G44400
AT2G28360
AT1G29720
AT1G06430
AT1G01730
AT3G21370
AT2G01580
AT1G29951
AT5G44580
AT5G10460
AT1G58983
AT3G07550
AT4G10895
AT1G09060
AT5G65960
AT2G44410
AT5G44560
AT5G17520
AT2G43160
AT3G59340
AT3G42630
AT4G04570
AT2G02390
AT1G08720
AT1G70520
AT4G03290
AT5G24270
AT3G30160
AT4G28370
AT4G35180
AT4G16000
AT3G13432
AT3G54640
AT1G65520
AT2G26290
AT1G36340
AT4G31100
AT5G57070
AT1G65560
AT2G01890
AT1G32930
AT1G64890
AT3G15240
AT4G14145
AT3G27210
AT5G01850
AT1G28270
AT5G23110
AT1G52280
AT5G38060
AT1G30300
AT1G19860
AT1G11480
AT1G76700
AT2G20208
AT4G05070
AT5G06780
AT3G60780
AT5G58787
AT3G24760
AT2G22360
AT3G22600
AT1G66880
AT3G22660
AT5G36180
AT1G04100
AT5G62360
AT2G38420
AT1G33050
AT1G22500
AT4G27900
AT2G45860
AT1G73330
AT5G09680
AT1G47260
AT5G06260
AT4G01800
AT5G04160
AT5G37830
AT1G45207
AT1G64880
AT4G33440
AT3G55470
AT4G08685
AT4G30310
AT4G35760
AT2G21120
AT2G26440
AT5G27238
AT4G22305
AT3G13960
AT3G44550
AT2G38365
AT5G08290
AT2G21640
AT1G12620
AT1G15220
AT1G07210
AT4G05330
AT5G18590
AT5G02670
AT4G37080
AT5G16520
AT1G54410
AT3G25430
AT4G10840
AT4G13345
AT3G26110
AT4G02270
AT1G66120
AT3G05010
AT5G46240
AT1G80510
AT3G07700
AT3G04140
AT1G29680
AT1G68830
AT5G57670
AT2G04880
AT2G46130
AT1G79350
AT3G54850
AT3G48780
AT5G37690
AT4G11290
AT1G31580
AT5G29000
AT2G33570
AT1G10690
AT4G15750
AT5G07460
AT4G35010
AT2G37970
AT1G13260
AT1G52827
AT5G64410
AT3G52150
AT3G12780
AT5G01730
AT2G28790
AT2G20700
AT1G73830
AT4G38190
AT1G20620
AT5G06000
AT4G13530
AT5G06830
AT1G26560
AT3G21351
AT4G03420
AT5G58220
AT5G46350
AT2G47485
AT1G06990
AT1G57570
AT5G53400
AT2G40050
AT5G63480
AT2G26810
AT2G01440
AT5G52570
AT1G73066
AT3G54925
AT3G62800
AT1G63550
AT3G20230
AT1G22540
AT4G12960
AT1G09310
AT1G49890
AT3G21640
AT3G02120
AT5G47100
AT3G18220
AT4G00955
AT5G46340
AT2G45670
AT1G77350
AT1G02660
AT4G28720
AT3G27415
AT3G12955
AT1G02640
AT5G53110
AT1G09625
AT2G40470
AT5G23100
AT1G49750
AT2G43810
AT1G47330
AT1G72640
AT1G63820
AT3G11430
AT5G07475
AT5G49930
AT2G20570
AT1G48540
AT5G26717
AT5G03720
AT5G47080
AT3G51600
AT5G15940
AT4G30340
AT3G14370
AT4G34390
AT1G75440
AT1G52740
AT3G62030
AT1G60960
AT1G17490
AT2G20465
AT1G50500
AT5G05965
AT5G06460
AT2G39060
AT2G38300
AT3G24870
AT5G66480
AT1G30080
AT2G34680
AT4G11410
AT5G22000
AT2G02140
AT4G28540
AT1G64500
AT2G18465
AT5G50175
AT1G52750
AT1G71410
AT4G29270
AT1G15415
AT2G04515
AT3G48710
AT4G38270
AT2G19760
AT5G26000
AT5G01560
AT1G29025
AT1G48280
AT5G67050
AT2G21930
AT2G29050
AT1G03010
AT1G10350
AT3G53810
AT5G57770
AT5G61140
AT2G22330
AT4G29905
AT3G21090
AT3G10880
AT5G03910
AT4G01920
AT1G21770
AT4G10000
AT1G77980
AT4G34190
AT5G14310
AT5G07450
AT4G02570
AT5G44980
AT5G23220
AT5G24920
AT2G17930
AT2G07750
AT4G32610
AT5G50720
AT1G58290
AT5G14220
AT1G69880
AT1G09330
AT1G29950
AT5G02420
AT3G19850
AT2G15050
AT3G55020
AT2G38440
AT5G06960
AT3G54760
AT2G15830
AT2G28660
AT3G58740
AT4G18372
AT5G10710
AT4G09520
AT1G78280
AT3G55640
AT3G46750
AT5G45620
AT1G15780
AT5G16810
AT1G49400
AT5G38610
AT4G18710
AT1G49570
AT1G63490
AT5G27350
AT3G23130
AT1G71340
AT5G44930
AT3G53480
AT2G03850
AT1G51800
AT2G29125
AT1G67580
AT1G61660
AT1G76300
AT5G57800
AT2G44480
AT5G02630
AT2G35240
AT4G37445
AT4G34520
AT5G43670
AT2G18560
AT3G14680
AT5G65158
AT2G45410
AT4G34730
AT3G12260
AT4G35630
AT1G62510
AT5G16550
AT1G54000
AT2G36590
AT3G14310
AT3G09350
AT2G38130
AT3G10970
AT2G20890
AT2G38740
AT4G13500
AT1G32610
AT1G49245
AT4G28460
AT2G23600
AT1G62780
AT5G59550
AT5G02220
AT4G19460
AT3G59800
AT1G08980
AT1G09575
AT4G24460
AT1G27040
AT3G06480
AT1G29952
AT2G40180
AT2G15345
AT5G47530
AT1G03970
AT1G80680
AT3G63410
AT5G63450
AT4G35460
AT2G43390
AT2G44195
AT5G07000
AT4G09990
AT1G52520
AT1G32361
AT4G26660
AT5G42570
AT1G13350
AT5G40200
AT2G30570
AT3G53380
AT5G25490
AT3G29370
AT5G45610
AT2G46590
AT5G32619
AT1G76020
AT4G34890
AT1G26570
AT3G25940
AT1G69700
AT5G06980
AT1G26300
AT2G27270
AT1G61070
AT5G22950
AT1G52650
AT2G32910
AT1G11940
AT1G55090
AT5G01300
AT2G01120
AT5G51350
AT5G52180
AT3G49580
AT4G36060
AT2G17520
AT3G29390
AT3G45443
AT1G07620
AT2G35765
AT4G32770
AT3G46960
AT2G31200
AT3G16570
AT2G01190
AT1G22700
AT4G17360
AT4G25720
AT3G05530
AT3G54230
AT1G03106
AT2G20670
AT4G14370
AT5G14500
AT3G12830
AT1G21650
AT4G39240
AT4G04955
AT1G32410
AT5G23010
AT5G40930
AT2G41290
AT1G49950
AT4G26620
AT3G01520
AT3G09050
AT3G18215
AT1G04450
AT3G28360
AT2G43090
AT5G58720
AT4G00980
AT3G12977
AT3G04670
AT1G54820
AT5G11680
AT5G42540
AT1G15440
AT5G48690
AT4G27810
AT1G21440
AT1G67865
AT5G64280
AT4G11760
AT4G14060
AT1G23530
AT1G50040
AT3G26180
AT3G12345
AT4G21560
AT5G48250
AT3G26240
AT2G42590
AT3G44480
AT2G24850
AT5G02440
AT4G03070
AT4G26870
AT1G50450
AT3G14940
AT5G18020
AT4G24930
AT2G14365
AT2G18460
AT5G01900
AT1G12260
AT1G18460
AT5G63800
AT3G04850
AT3G21420
AT2G28460
AT3G26360
AT1G26820
AT1G57775
AT3G11780
AT1G65390
AT5G48960
AT1G19650
AT5G25190
AT3G58640
AT2G43560
AT5G24460
AT1G68260
AT5G64100
AT3G09540
AT5G28830
AT4G38930
AT5G12250
AT5G64290
AT5G35490
AT5G35735
AT3G05020
AT5G48330
AT3G14870
AT5G52930
AT2G46270
AT5G46180
AT1G26100
AT2G36210
AT1G31180
AT5G01530
AT4G22840
AT2G36070
AT2G28490
AT5G48900
AT4G04930
AT5G57035
AT5G67340
AT2G02710
AT2G14690
AT2G30580
AT3G62560
AT4G11820
AT2G30700
AT5G37540
AT3G22880
AT1G65590
AT4G25580
AT4G28040
AT1G72990
AT4G14310
AT1G42970
AT1G06420
AT5G08460
AT1G26945
AT1G71130
AT2G16592
AT5G57620
AT1G67960
AT3G47000
AT1G05160
AT2G20400
AT2G35450
AT3G09320
AT1G22990
AT4G09610
AT1G48630
AT3G25730
AT5G63710
AT3G33520
AT2G21030
AT2G25080
AT3G11950
AT5G24500
AT4G04510
AT1G09430
AT1G69390
AT5G57880
AT1G20816
AT2G05810
AT4G01910
AT4G16130
AT4G27820
AT4G15330
AT3G43440
AT3G23870
AT2G33510
AT1G17280
AT1G09920
AT5G19130
AT2G20550
AT1G30890
AT4G01720
AT1G11450
AT1G42440
AT1G22260
AT5G47050
AT1G52420
AT3G12930
AT4G15248
AT1G04590
AT5G12230
AT5G67030
AT5G22800
AT4G32170
AT3G16580
AT1G01225
AT1G33440
AT3G62860
AT5G62210
AT2G27500
AT5G08050
AT1G09560
AT4G36880
AT3G45490
AT2G48090
AT3G53830
AT3G56240
AT2G34250
AT3G09700
AT4G31805
AT4G28775
AT5G05130
AT1G26230
AT5G59845
AT2G48160
AT3G10130
AT5G57625
AT4G08500
AT2G43340
AT4G31600
AT2G46250
AT5G27320
AT1G32520
AT5G25760
AT2G47050
AT2G46670
AT1G03980
AT3G04810
AT5G24105
AT5G64890
AT1G50520
AT5G19830
AT1G52590
AT4G22970
AT5G25330
AT1G01240
AT3G12710
AT1G21680
AT5G35840
AT3G54030
AT5G40020
AT4G26510
AT2G45220
AT2G32560
AT5G45380
AT3G52525
AT2G45910
AT5G47550
AT2G38270
AT3G43740
AT4G23220
AT4G29960
AT4G39610
AT3G05940
AT3G28120
AT1G66540
AT1G64630
AT4G10265
AT3G08870
AT5G07780
AT2G42320
AT3G47210
AT1G56260
AT5G04047
AT5G09910
AT5G22630
AT5G64240
AT2G05230
AT5G24240
AT1G31250
AT3G61570
AT1G65900
AT1G23090
AT5G65090
AT1G14150
AT4G17880
AT3G50740
AT3G27460
AT5G35525
AT5G52780
AT5G12010
AT1G29530
AT4G31500
AT3G11280
AT5G27980
AT5G04170
AT4G15090
AT1G34350
AT1G30515
AT1G74940
AT5G06265
AT5G38990
AT3G17010
AT5G61380
AT4G33940
AT1G53870
AT3G05990
AT3G62260
AT3G25890
AT3G47340
AT2G16660
AT2G39870
AT5G61790
AT5G20030
AT4G38480
AT1G79770
AT2G22420
AT1G55730
AT5G55180
AT5G01090
AT5G19470
AT2G38120
AT1G77490
AT5G22545
AT5G46750
AT2G24250
AT2G25050
AT2G46455
AT1G56090
AT3G30775
AT2G27460
AT2G23840
AT3G59990
AT2G41390
AT5G47540
AT5G51870
AT2G12190
AT3G14760
AT4G34900
AT2G17705
AT5G16460
AT2G13810
AT5G48730
AT5G39980
AT1G51380
AT4G28050
AT3G59080
AT4G11370
AT4G11300
AT4G02380
AT2G27370
AT4G32180
AT1G14460
AT1G73320
AT5G57300
AT4G35690
AT4G28940
AT2G40130
AT5G26330
AT4G18010
AT2G18630
AT1G35780
AT1G06690
AT1G20550
AT4G31140
AT2G31960
AT4G36515
AT1G21760
AT4G35780
AT4G36530
AT4G11020
AT3G15080
AT1G27030
AT3G10730
AT3G14050
AT4G16450
AT4G04500
AT1G19940
AT5G19090
AT2G04780
AT1G07640
AT1G76730
AT4G31910
AT2G27180
AT5G42270
AT2G35170
AT2G01540
AT3G26580
AT5G13090
AT1G48745
AT2G42040
AT5G04310
AT5G60510
AT2G40340
AT5G11970
AT3G62930
AT2G14520
AT1G66130
AT2G20390
AT4G14560
AT3G17470
AT1G69750
AT3G52630
AT5G45490
AT3G50880
AT3G01810
AT1G80610
AT5G57220
AT3G12150
AT2G27830
AT5G41390
AT2G23900
AT1G17810
AT3G57830
AT5G25620
AT1G52410
AT1G64530
AT5G14060
AT2G24820
AT2G39080
AT1G12470
AT1G60680
AT4G31750
AT1G73655
AT1G60590
AT2G18700
AT2G39460
AT4G37610
AT3G09162
AT3G59440
AT4G33590
AT1G71270
AT2G15530
AT3G21550
AT5G67170
AT2G32150
AT4G08555
AT4G09060
AT1G68810
AT4G26190
AT1G19910
AT4G12640
AT5G16650
AT1G16240
AT2G40160
AT3G13390
AT3G52310
AT5G10730
AT3G20898
AT5G03280
AT1G55330
AT1G63830
AT3G62900
AT1G09155
AT1G80670
AT4G19190
AT5G39360
AT4G21445
AT2G32770
AT2G38185
AT2G46710
AT2G39360
AT2G33170
AT1G70260
AT4G29780
AT2G20240
AT3G43720
AT5G28490
AT1G02510
AT3G07820
AT1G63910
AT1G15580
AT5G46510
AT1G34770
AT1G23970
AT5G56260
AT3G59760
AT5G60950
AT2G38380
AT3G20390
AT1G17400
AT2G41500
AT3G26935
AT2G47500
AT5G10900
AT1G34180
AT3G54540
AT5G54095
AT1G01070
AT4G20420
AT3G16190
AT2G38800
AT3G17100
AT4G17380
AT1G01720
AT2G33390
AT3G56600
AT1G32990
AT3G22680
AT3G18480
AT5G21940
AT5G38435
AT5G12980
AT5G44570
AT4G36740
AT4G18195
AT1G07645
AT1G02360
AT4G30650
AT3G46620
AT5G41280
AT3G46330
AT5G45920
AT5G55550
AT5G43300
AT3G48185
AT3G61670
AT5G44290
AT3G55510
AT3G56440
AT1G20350
AT3G47060
AT2G22860
AT5G44565
AT5G38895
AT5G56660
AT5G07330
AT5G66790
AT4G13195
AT1G05385
AT5G62680
AT3G02940
AT1G21350
AT3G15880
AT3G06860
AT1G05430
AT4G32850
AT1G42480
AT3G01370
AT2G43250
AT3G59280
AT4G34280
AT4G12735
AT5G24640
AT5G41060
AT1G74090
AT5G18270
AT2G29500
AT3G18890
AT5G47500
AT2G20690
AT3G58680
AT1G70840
AT3G62630
AT2G04740
AT1G06510
AT1G18590
AT3G22290
AT3G55490
AT5G62000
AT3G56590
AT5G44700
AT4G22060
AT5G26805
AT2G06050
AT1G22882
AT5G07842
AT1G52690
AT2G34820
AT5G54500
AT1G31930
AT5G14540
AT4G37820
AT4G39720
AT5G56550
AT1G74050
AT3G46780
AT5G59530
AT4G29110
AT5G35220
AT1G07290
AT1G08770
AT1G14740
AT5G64880
AT2G43680
AT3G06350
AT2G20180
AT2G37110
AT3G52600
AT2G44860
AT3G61030
AT5G10695
AT1G43700
AT5G11580
AT2G18680
AT4G16850
AT4G21020
AT1G27290
AT1G63680
AT2G26740
AT4G38510
AT1G07520
AT5G39250
AT4G38350
AT3G46970
AT3G11580
AT2G45600
AT1G14400
AT1G03910
AT4G25433
AT4G02790
AT2G45420
AT1G73430
AT5G06860
AT3G28180
AT4G11280
AT5G12300
AT3G44630
AT4G30530
AT4G35170
AT2G22630
AT2G47620
AT1G80900
AT2G19860
AT2G03340
AT3G49560
AT5G15180
AT2G14620
AT3G22250
AT4G40070
AT4G38130
AT3G19640
AT3G21290
AT1G26762
AT5G07010
AT5G38800
AT2G23150
AT5G58620
AT4G17940
AT3G11660
AT4G39960
AT5G14750
AT1G08315
AT3G24160
AT4G10590
AT1G21830
AT2G44010
AT2G20825
AT4G28180
AT1G77370
AT1G42550
AT5G19930
AT2G46870
AT2G31305
AT3G20865
AT1G66860
AT5G19780
AT1G67290
AT2G45710
AT2G03220
AT5G35980
AT3G29280
AT5G59520
AT2G20740
AT1G50030
AT5G05020
AT2G28940
AT2G33440
AT1G09570
AT5G03350
AT5G55000
AT3G47850
AT4G23870
AT2G44360
AT1G48740
AT1G43560
AT1G29990
AT5G46330
AT2G30370
AT5G67150
AT1G07980
AT4G10300
AT4G12290
AT4G25960
AT3G25190
AT1G30490
AT4G01110
AT5G62760
AT2G19750
AT2G04890
AT1G68540
AT1G74420
AT1G60990
AT2G44745
AT5G43822
AT2G41730
AT3G53700
AT1G76950
AT5G10290
AT1G60710
AT3G46990
AT4G33630
AT2G47670
AT1G69485
AT1G59650
AT4G01250
AT3G55850
AT5G37055
AT4G34260
AT2G26800
AT5G09540
AT1G65380
AT5G27650
AT4G28730
AT2G06095
AT3G10815
AT1G68600
AT1G57777
AT3G52790
AT3G19530
AT5G42780
AT3G59390
AT4G13150
AT2G21340
AT1G18720
AT1G57770
AT4G11060
AT5G66060
AT4G26950
AT5G61228
AT1G24147
AT3G60300
AT1G27620
AT1G29340
AT5G52750
AT3G57300
AT5G50740
AT3G10700
AT4G10790
AT4G28880
AT1G02150
AT3G59420
AT1G04950
AT3G10330
AT3G09020
AT5G24120
AT4G29860
AT1G69790
AT3G18250
AT5G64630
AT2G45260
AT4G14630
AT1G63855
AT1G71690
AT3G07830
AT4G37290
AT2G04680
AT3G30350
AT1G09910
AT4G21910
AT5G61060
AT3G53620
AT5G66675
AT5G49350
AT2G44190
AT5G65650
AT4G17460
AT5G54810
AT5G42870
AT3G55320
AT3G51870
AT5G24210
AT4G34090
AT1G07450
AT2G34390
AT4G24990
AT1G03920
AT5G36700
AT1G22250
AT2G42810
AT3G55360
AT5G26731
AT5G65230
AT2G01818
AT4G28160
AT2G18970
AT5G59500
AT4G39890
AT5G19485
AT4G23210
AT5G43350
AT5G42820
AT4G00050
AT3G28460
AT5G48780
AT2G16676
AT5G07020
AT4G39150
AT1G79760
AT4G38230
AT1G58330
AT4G04940
AT1G03780
AT4G15260
AT4G29285
AT3G10210
AT1G08930
AT4G22680
AT2G26360
AT5G23440
AT5G63920
AT2G32680
AT5G14330
AT3G62180
AT2G42290
AT3G03140
AT1G79220
AT1G01220
AT1G64000
AT1G32080
AT2G17480
AT3G55310
AT5G44500
AT3G59950
AT2G18050
AT5G38050
AT3G18560
AT5G16660
AT4G09980
AT4G33467
AT5G10780
AT5G11800
AT2G45610
AT3G22900
AT3G20600
AT1G59740
AT4G12620
AT4G32940
AT2G01140
AT1G53035
AT1G21930
AT2G01500
AT5G53280
AT3G45920
AT1G51500
AT5G10720
AT1G48840
AT3G48730
AT1G67530
AT1G16670
AT3G59400
AT2G26660
AT4G02840
AT5G09978
AT5G01430
AT3G13404
AT5G41810
AT5G45660
AT1G54570
AT3G51390
AT2G26600
AT1G03550
AT1G17744
AT1G51470
AT3G13310
AT2G18328
AT5G45940
AT1G60000
AT1G59590
AT3G04200
AT1G08070
AT3G28760
AT2G29970
AT1G71240
AT1G11050
AT1G78815
AT2G43330
AT1G26940
AT3G28917
AT3G60330
AT3G48890
AT3G09010
AT2G35605
AT3G01340
AT2G32320
AT4G24805
AT2G46140
AT5G03920
AT5G13180
AT1G55000
AT1G64400
AT1G10200
AT2G40290
AT5G54270
AT1G49310
AT5G06140
AT5G06100
AT5G67180
AT1G24148
AT1G72910
AT2G38560
AT5G16210
AT1G58470
AT5G55470
AT5G38640
AT5G08130
AT5G01010
AT2G21250
AT2G28470
AT1G69920
AT5G51210
AT2G20230
AT4G24400
AT4G23990
AT1G56220
AT1G04800
AT1G13870
AT3G03230
AT3G57130
AT2G24395
AT3G50240
AT3G01650
AT3G54220
AT2G31110
AT1G62262
AT1G33800
AT5G25770
AT2G04845
AT5G23900
AT5G04180
AT2G19070
AT3G56060
AT3G54680
AT2G26270
AT2G38950
AT2G41520
AT4G24510
AT5G26660
AT3G16390
AT4G28110
AT5G07370
AT5G16840
AT3G56180
AT1G56000
AT2G39480
AT2G41705
AT2G28310
AT2G35658
AT5G18430
AT5G10180
AT5G47990
AT2G42520
AT3G48570
AT1G09980
AT3G55240
AT5G01820
AT5G11760
AT1G73350
AT4G08700
AT5G45430
AT4G30520
AT1G57720
AT2G23148
AT1G52695
AT2G17440
AT1G26360
AT3G14560
AT5G55440
AT4G14230
AT2G42790
AT5G54370
AT2G39900
AT3G14170
AT2G18938
AT5G60370
AT3G55610
AT4G08980
AT1G74410
AT1G48195
AT5G63040
AT3G04440
AT5G46200
AT3G20200
AT1G04620
AT4G19940
AT5G44050
AT2G20760
AT2G21620
AT1G45976
AT1G75220
AT2G32480
AT5G64000
AT4G33660
AT2G31450
AT3G20170
AT3G18690
AT1G14790
AT4G38400
AT3G29240
AT3G23920
AT2G43780
AT2G43745
AT1G31130
AT5G02460
AT5G44572
AT1G12800
AT4G25670
AT1G57760
AT1G62333
AT3G20570
AT1G15640
AT4G37850
AT5G07500
AT3G11470
AT4G13830
AT1G05950
AT1G60010
AT1G21160
AT3G07520
AT3G17980
AT4G20960
AT3G02690
AT3G05100
AT2G22670
AT2G30710
AT2G31985
AT4G02425
AT3G48490
AT5G62150
AT1G13900
AT2G24170
AT5G62910
AT2G25930
AT4G36860
AT5G03490
AT3G59380
AT5G15780
AT1G43910
AT1G14230
AT1G15320
AT5G28060
AT1G24040
AT1G52920
AT1G54370
AT3G16740
AT1G08290
AT2G02570
AT4G39820
AT1G09250
AT4G31530
AT3G06240
AT1G51400
AT3G56350
AT4G38360
AT1G79060
AT5G50700
AT1G21630
AT5G22140
AT1G02310
AT4G10340
AT3G53960
AT5G66490
AT4G18030
AT5G01030
AT3G48850
AT3G02830
AT5G62770
AT4G18700
AT4G08690
AT3G45010
AT1G56553
AT3G54800
AT4G16990
AT2G09970
AT1G70100
AT3G20015
AT4G18750
AT4G05420
AT1G73040
AT3G53560
AT4G16520
AT5G22355
AT2G35910
AT1G58100
AT1G29700
AT4G12840
AT1G56010
AT1G12450
AT1G66140
AT1G24310
AT2G32400
AT1G08960
AT3G54120
AT5G13460
AT3G01420
AT4G21230
AT5G15820
AT2G36710
AT2G20440
AT2G23540
AT5G14780
AT4G08870
AT4G16480
AT5G64380
AT1G64750
AT4G00880
AT4G22890
AT1G43160
AT2G17620
AT5G63160
AT3G05830
AT1G79700
AT4G23340
AT1G53260
AT2G12646
AT3G42640
AT4G09420
AT5G64180
AT4G17230
AT5G60870
AT3G17330
AT2G02000
AT2G38960
AT4G04957
AT1G65120
AT2G37200
AT4G33010
AT5G61200
AT1G12250
AT3G04820
AT5G05830
AT5G50210
AT4G25990
AT3G23690
AT5G03430
AT1G13250
AT5G45310
AT1G76410
AT4G02510
AT3G58550
AT3G14860
AT5G18600
AT1G60430
AT1G59870
AT3G49310
AT4G18120
AT4G16780
AT4G07950
AT4G03430
AT1G18550
AT1G29470
AT5G62720
AT3G50850
AT3G15900
AT2G23680
AT3G14990
AT5G25930
AT4G25650
AT4G37000
AT1G29690
AT5G10960
AT1G28540
AT5G05590
AT3G13430
AT3G22630
AT2G16650
AT2G33880
AT4G32150
AT4G37790
AT5G52230
AT3G55677
AT3G08770
AT4G34410
AT5G60880
AT2G32440
AT5G40360
AT4G38760
AT5G58960
AT5G06440
AT5G64680
AT5G39340
AT1G76180
AT1G10830
AT5G64930
AT4G28830
AT5G55100
AT5G44973
AT4G21460
AT5G45930
AT3G05980
AT5G47110
AT4G29670
AT3G06420
AT5G44730
AT3G22540
AT1G77610
AT1G80850
AT4G36270
AT4G12760
AT4G14930
AT5G20930
AT5G66450
AT3G52010
AT5G58560
AT2G32600
AT2G39920
AT3G63380
AT3G53320
AT3G10260
AT4G16230
AT5G08400
AT2G36870
AT1G07310
AT2G14860
AT4G02390
AT5G24470
AT4G24420
AT3G14920
AT2G33300
AT3G48195
AT1G77930
AT2G03440
AT4G38550
AT3G01100
AT5G56670
AT3G06850
AT4G09010
AT1G66900
AT4G03820
AT1G69690
AT3G01850
AT5G07920
AT1G13990
AT2G27450
AT1G46480
AT4G34840
AT5G03140
AT3G24630
AT1G22900
AT1G48090
AT4G27630
AT5G17060
AT5G47635
AT4G25315
AT1G28600
AT2G10931
AT1G23850
AT4G18370
AT5G61450
AT3G29270
AT1G17500
AT1G01650
AT3G18280
AT4G00550
AT4G37925
AT2G25964
AT5G52020
AT1G45191
AT5G18040
AT4G37970
AT5G49230
AT5G12870
AT3G23280
AT1G12560
AT3G51550
AT4G32140
AT3G55630
AT1G62305
AT3G47190
AT4G33140
AT5G26940
AT1G04860
AT5G24650
AT1G66870
AT3G58170
AT4G16650
AT5G63640
AT4G15715
AT1G50640
AT3G07610
AT1G18390
AT3G17860
AT5G28150
AT2G37975
AT1G03457
AT3G01490
AT5G27620
AT5G23120
AT1G11580
AT3G55480
AT1G28310
AT2G20020
AT3G62710
AT2G34510
AT1G02790
AT2G13650
AT4G33720
AT4G24130
AT4G00440
AT5G55490
AT3G03630
AT1G50325
AT5G49740
AT1G04480
AT3G59290
AT1G18290
AT4G09900
AT4G01020
AT1G18470
AT2G28870
AT3G61890
AT1G22940
AT1G35710
AT2G39010
AT5G66300
AT4G29900
AT4G05530
AT4G08570
AT2G34300
AT4G29820
AT1G28480
AT3G62750
AT1G49770
AT2G20900
AT4G22550
AT5G55450
AT2G41450
AT1G78010
AT1G47600
AT3G51890
AT3G54620
AT1G50610
AT2G20830
AT3G02680
AT5G35460
AT1G64628
AT1G55390
AT2G31930
AT3G01085
AT1G13620
AT5G39590
AT3G47300
AT1G14950
AT5G61820
AT2G32020
AT5G53450
AT1G56080
AT1G49360
AT2G42570
AT3G54790
AT4G01690
AT3G12050
AT1G56610
AT3G28100
AT2G01880
AT5G01110
AT1G11280
AT1G01020
AT5G11450
AT3G44370
AT1G47310
AT1G61010
AT2G30900
AT4G18980
AT5G06730
AT1G28190
AT2G21200
AT1G45163
AT4G10020
AT1G06520
AT2G33120
AT1G72050
AT1G78690
AT2G06510
AT5G65830
AT5G47450
AT4G16670
AT2G35610
AT4G34530
AT5G56750
AT2G22680
AT2G25950
AT3G25165
AT3G46820
AT2G43500
AT2G45380
AT1G58420
AT2G43150
AT5G56920
AT4G29910
AT1G63310
AT1G14880
AT4G17140
AT3G11945
AT5G24150
AT1G76110
AT3G59840
AT1G61688
AT5G38560
AT4G36195
AT4G28740
AT1G76960
AT1G50320
AT4G31200
AT5G61410
AT1G72510
AT1G05720
AT2G44460
AT4G37950
AT1G28590
AT3G51140
AT5G49710
AT1G53310
AT1G11770
AT5G23980
AT3G06140
AT5G08470
AT5G17670
AT4G04330
AT5G27420
AT5G40880
AT5G59250
AT5G66815
AT1G34220
AT5G66080
AT2G40935
AT3G46520
AT4G40042
AT3G20220
AT2G04500
AT2G34970
AT5G24490
AT2G46790
AT3G08740
AT1G30130
AT5G54660
AT4G19170
AT3G05725
AT4G34030
AT3G29350
AT5G19380
AT3G21600
AT3G21530
AT5G15610
AT1G54115
AT1G27470
AT1G61140
AT2G47970
AT4G19630
AT5G44690
AT1G77525
AT5G19480
AT5G41992
AT2G18670
AT2G18160
AT2G02380
AT5G64770
AT2G46960
AT5G60910
AT2G23260
AT4G32040
AT5G54770
AT2G33990
AT4G04614
AT2G41090
AT1G47740
AT3G03790
AT5G47740
AT3G18390
AT5G11380
AT2G42850
AT2G37770
AT5G19875
AT3G03720
AT5G36925
AT2G45650
AT4G25780
AT1G33600
AT2G01530
AT3G44300
AT4G24380
AT2G47880
AT1G02170
AT3G19020
AT2G25600
AT5G05790
AT5G60940
AT3G45900
AT1G29960
AT4G20330
AT1G62070
AT5G03110
AT4G10720
AT3G27810
AT4G37770
AT1G55930
AT1G14890
AT1G25290
AT5G63420
AT4G01840
AT3G25710
AT3G59620
AT1G53590
```
