## Supplementary material for "A comprehensive map of preferentially located motifs reveals distinct proximal *cis*-regulatory elements in plants": ATGTATA_containing_gene_set.txt

```
#Occurences of ATGTATA between 20 and 89 (positions relative to the transcription start site)
#909 sequences with ATGTATA in this interval
#4.42% of the sequences in promoter set with ATGTATA (set with 20573 sequences)
AT1G78870
AT4G03070
AT2G44360
AT2G23800
AT1G21780
AT2G21790
AT5G04180
AT1G60990
AT5G65040
AT1G48090
AT5G18650
AT2G38960
AT2G40150
AT2G32410
AT2G41250
AT1G67140
AT2G04880
AT2G15050
AT2G22620
AT4G12830
AT5G66815
AT4G18370
AT4G12800
AT2G37970
AT3G52010
AT5G51060
AT5G52750
AT1G54460
AT5G18590
AT2G17520
AT1G71240
AT1G77930
AT5G07540
AT1G53635
AT5G19830
AT1G61660
AT4G17220
AT2G45610
AT1G11480
AT3G06010
AT4G14630
AT4G27260
AT2G43350
AT5G58200
AT2G46960
AT5G48960
AT3G48570
AT2G43800
AT4G31230
AT4G28790
AT1G52910
AT3G51870
AT3G59570
AT3G46540
AT4G30310
AT1G67530
AT1G14230
AT5G66380
AT2G18050
AT3G03760
AT5G35735
AT1G51310
AT4G01840
AT1G74120
AT3G28715
AT2G32710
AT5G35460
AT4G01280
AT1G30300
AT2G18670
AT5G47635
AT2G43250
AT5G54390
AT2G44745
AT1G76040
AT5G38560
AT1G08930
AT2G37195
AT3G51890
AT1G65520
AT5G01450
AT5G06590
AT1G78815
AT4G11370
AT1G50930
AT3G62750
AT3G59290
AT2G31280
AT1G05690
AT1G31750
AT3G56440
AT4G37820
AT4G23300
AT3G12977
AT4G35170
AT2G23760
AT5G39520
AT1G08060
AT1G28240
AT5G41280
AT1G64890
AT1G44100
AT4G18130
AT4G14900
AT1G04570
AT1G71410
AT3G44370
AT5G40670
AT4G23600
AT3G28180
AT1G64180
AT3G59280
AT4G28395
AT1G78280
AT4G03280
AT4G21940
AT2G45910
AT1G20650
AT3G30350
AT1G44020
AT2G35240
AT5G04010
AT4G22890
AT3G30775
AT5G27620
AT1G22260
AT1G25550
AT1G76960
AT3G27110
AT4G33440
AT1G53285
AT3G58170
AT3G06720
AT1G32580
AT1G09575
AT5G62150
AT3G43540
AT1G24300
AT5G36800
AT5G02440
AT2G25010
AT3G09320
AT4G03260
AT3G15990
AT1G01360
AT1G15580
AT4G25420
AT1G03457
AT3G03470
AT5G10610
AT1G28630
AT1G78540
AT5G03140
AT1G43160
AT1G79920
AT5G43850
AT3G17040
AT5G01900
AT1G12260
AT5G62770
AT4G15248
AT1G45163
AT4G29860
AT4G28460
AT1G09140
AT2G01270
AT4G25400
AT1G25490
AT1G18460
AT5G24650
AT5G06570
AT3G49560
AT1G80360
AT3G09200
AT3G50210
AT2G35660
AT1G72100
AT1G63910
AT2G37290
AT3G20040
AT1G65590
AT3G12520
AT5G28040
AT4G25670
AT5G52930
AT3G19260
AT5G23440
AT5G59845
AT1G07390
AT1G01780
AT3G10880
AT5G11770
AT1G62305
AT2G30720
AT1G10150
AT1G68600
AT5G24120
AT1G30750
AT1G29680
AT2G19970
AT1G52750
AT1G58330
AT5G42630
AT1G47380
AT1G64530
AT2G36580
AT1G62050
AT1G52920
AT5G16840
AT5G59540
AT3G17860
AT1G09910
AT2G03520
AT1G52890
AT1G35780
AT3G12955
AT2G43865
AT4G09520
AT3G01420
AT4G37000
AT5G48590
AT5G39360
AT3G45160
AT5G64540
AT3G50760
AT4G25000
AT3G27460
AT1G70260
AT1G74990
AT3G28210
AT4G31910
AT2G41230
AT5G45940
AT3G22900
AT1G12560
AT5G35970
AT1G78110
AT4G05420
AT3G46780
AT1G68825
AT4G10340
AT1G53130
AT3G11660
AT1G75440
AT5G51380
AT1G76410
AT4G32260
AT4G05070
AT2G32880
AT3G51390
AT4G39660
AT3G62900
AT4G36600
AT2G20550
AT1G20350
AT2G21200
AT5G45130
AT1G14150
AT2G39360
AT3G13190
AT1G36340
AT5G41810
AT2G28310
AT5G25840
AT3G57830
AT1G32220
AT2G21930
AT4G01720
AT1G55090
AT5G10060
AT3G02493
AT1G48745
AT5G53620
AT5G03910
AT4G32710
AT5G54660
AT1G26820
AT2G18938
AT3G20570
AT4G02620
AT2G18700
AT1G59590
AT1G02890
AT2G35620
AT1G58684
AT3G06145
AT4G28180
AT4G29350
AT4G24810
AT1G67960
AT1G71980
AT5G24150
AT5G48010
AT5G52760
AT4G15330
AT1G06050
AT1G22250
AT4G37610
AT2G43900
AT1G09500
AT5G27980
AT5G13460
AT3G02680
AT5G49350
AT2G14520
AT3G04060
AT5G63700
AT5G44560
AT5G56750
AT2G35658
AT3G61050
AT4G25672
AT4G31805
AT3G14170
AT1G26300
AT5G23120
AT3G43670
AT3G51980
AT4G00040
AT4G10020
AT4G37680
AT1G78610
AT3G28100
AT5G39250
AT5G10730
AT4G14020
AT3G56290
AT4G09900
AT2G45600
AT1G50440
AT4G33720
AT3G56460
AT1G28050
AT4G28940
AT5G24060
AT3G03720
AT4G18372
AT1G66880
AT3G17310
AT5G58410
AT3G27050
AT2G03480
AT3G03790
AT3G06260
AT5G41990
AT3G53620
AT3G18790
AT1G19940
AT1G50640
AT5G12230
AT4G04320
AT4G26950
AT1G09250
AT1G80900
AT1G17400
AT5G26920
AT2G41020
AT5G56870
AT1G09245
AT1G10830
AT5G58260
AT5G14970
AT3G47860
AT3G02200
AT4G14315
AT2G20670
AT4G13790
AT3G17100
AT2G37400
AT4G11300
AT5G03920
AT4G36860
AT1G53170
AT3G27810
AT1G02510
AT2G20240
AT2G44010
AT1G30825
AT5G25160
AT1G75930
AT5G24920
AT4G03415
AT1G08230
AT4G28050
AT5G08410
AT2G27180
AT1G65120
AT5G49410
AT2G21030
AT3G13310
AT2G18950
AT3G26050
AT4G37930
AT1G56080
AT1G18390
AT2G30700
AT2G34530
AT3G51960
AT3G21420
AT3G22840
AT4G39960
AT3G55140
AT1G56550
AT4G32700
AT2G31200
AT5G44980
AT1G17500
AT5G03720
AT1G64590
AT5G46240
AT5G05830
AT1G19660
AT3G20390
AT5G07020
AT3G19430
AT4G24805
AT4G34720
AT1G72990
AT3G18100
AT5G36700
AT2G23950
AT2G36590
AT5G43270
AT4G35140
AT1G79760
AT5G01850
AT1G09640
AT3G11340
AT1G80510
AT2G01275
AT5G15581
AT5G10180
AT3G01490
AT2G18100
AT2G41450
AT5G11650
AT4G04330
AT2G30900
AT4G08700
AT2G44980
AT5G66450
AT1G80460
AT1G47720
AT2G39990
AT3G02940
AT2G23900
AT1G26230
AT3G18280
AT2G19860
AT1G15380
AT3G21870
AT1G78170
AT3G22930
AT2G35910
AT3G45960
AT5G66675
AT4G30520
AT5G51350
AT2G34830
AT1G06420
AT3G44940
AT4G04955
AT5G63710
AT5G29000
AT4G28110
AT2G32680
AT1G55280
AT5G22800
AT1G28150
AT2G04675
AT2G25600
AT3G45920
AT4G17840
AT1G62480
AT4G19370
AT5G26160
AT3G25430
AT4G39080
AT3G13800
AT4G01550
AT1G17330
AT1G18550
AT4G12530
AT1G27670
AT2G47810
AT1G08770
AT3G18220
AT4G09610
AT1G33260
AT1G56145
AT1G04920
AT3G56170
AT3G60780
AT1G32410
AT1G17810
AT4G04570
AT3G48310
AT2G01500
AT3G14560
AT5G06440
AT1G20120
AT1G48540
AT2G16700
AT3G23170
AT3G15880
AT5G20030
AT1G26560
AT3G17980
AT5G38990
AT2G20830
AT3G62180
AT3G17070
AT4G23980
AT4G35750
AT1G18290
AT1G69690
AT1G27320
AT3G23590
AT3G16670
AT1G69390
AT1G60960
AT3G10690
AT1G50450
AT2G14860
AT1G12620
AT3G47060
AT1G80770
AT3G23870
AT4G29080
AT3G42630
AT3G27010
AT4G15680
AT5G60870
AT1G69700
AT3G53480
AT4G10265
AT4G38420
AT5G25330
AT1G76300
AT3G46750
AT1G19050
AT1G29350
AT1G29380
AT5G64890
AT1G03730
AT5G63640
AT5G05010
AT1G30650
AT3G52760
AT2G34310
AT1G14930
AT2G34390
AT2G42790
AT4G10300
AT5G58830
AT1G13620
AT4G11910
AT5G25620
AT5G56180
AT1G25440
AT3G11410
AT2G20230
AT2G47340
AT4G31530
AT3G26240
AT3G62800
AT1G06160
AT2G24250
AT1G55050
AT5G64000
AT3G05830
AT1G50610
AT4G34190
AT3G16140
AT4G37010
AT4G33940
AT4G17360
AT4G21460
AT4G28840
AT1G55930
AT3G58740
AT5G26980
AT3G29390
AT5G19380
AT5G38800
AT3G01440
AT2G35765
AT5G04170
AT1G48380
AT2G22905
AT3G13210
AT5G07790
AT1G06990
AT4G25620
AT5G23100
AT5G59550
AT1G04100
AT2G48160
AT2G38365
AT1G22540
AT3G09830
AT1G28480
AT2G13810
AT5G02670
AT1G75910
AT4G33140
AT1G04250
AT3G12150
AT4G35730
AT2G23130
AT2G34300
AT1G10690
AT3G25710
AT3G55640
AT3G06710
AT5G56260
AT1G18670
AT2G32400
AT1G71130
AT5G55470
AT4G38190
AT1G63490
AT4G00990
AT1G09850
AT2G43500
AT3G22680
AT1G32361
AT5G44160
AT5G59520
AT5G57300
AT1G63110
AT2G47440
AT4G25820
AT5G66790
AT3G54800
AT2G33170
AT5G36790
AT4G13500
AT1G55000
AT3G60320
AT5G55630
AT1G01970
AT2G28570
AT1G20620
AT5G54095
AT5G63050
AT1G20680
AT4G29110
AT1G47600
AT1G09430
AT1G23530
AT2G30870
AT3G45443
AT1G30130
AT4G35180
AT5G19420
AT5G48250
AT1G60010
AT1G60590
AT5G40930
AT5G37290
AT5G26330
AT1G52420
AT2G41400
AT3G29280
AT5G53360
AT3G19420
AT4G05120
AT1G64390
AT1G16360
AT1G21680
AT3G12710
AT1G12570
AT5G04670
AT5G37540
AT5G58290
AT3G28460
AT5G49710
AT1G01710
AT5G47870
AT2G44460
AT5G36180
AT2G44610
AT3G04200
AT3G28360
AT3G03120
AT1G10640
AT3G25655
AT2G20700
AT1G58983
AT3G49320
AT3G46520
AT3G11470
AT1G14890
AT2G48090
AT4G21960
AT3G50360
AT2G47500
AT5G36925
AT4G27510
AT5G10960
AT1G58290
AT2G20690
AT5G41390
AT1G45976
AT2G16990
AT2G23840
AT2G30370
AT3G10330
AT3G18250
AT2G20760
AT2G45150
AT3G14120
AT4G37800
AT1G28130
AT2G04740
AT4G38080
AT2G25810
AT4G12880
AT1G52650
AT1G61820
AT1G64690
AT3G25165
AT5G10720
AT2G48000
AT5G17060
AT5G22140
AT2G35450
AT1G80400
AT3G23030
AT2G24395
AT3G10400
AT5G04310
AT5G18700
AT3G06420
AT1G52827
AT2G26440
AT3G06350
AT4G30270
AT4G09580
AT3G12620
AT1G12200
AT1G11700
AT4G32850
AT1G76730
AT1G75220
AT3G51090
AT3G18500
AT1G11180
AT5G16660
AT5G24810
AT4G14230
AT4G10550
AT1G24010
AT1G23090
AT5G40870
AT5G18270
AT4G03210
AT5G22850
AT2G25080
AT4G27740
AT1G69588
AT2G44195
AT1G69790
AT5G39510
AT1G75280
AT5G58220
AT5G66080
AT1G60000
AT2G40200
AT4G39970
AT1G45160
AT5G46180
AT3G05010
AT1G52590
AT3G05400
AT5G36710
AT4G27810
AT5G38895
AT3G19660
AT3G20090
AT1G54570
AT5G48540
AT5G24630
AT1G02610
AT1G48000
AT2G20890
AT3G32940
AT1G05820
AT4G28740
AT3G59390
AT4G34510
AT2G38120
AT2G15530
AT3G02800
AT5G46350
AT3G03890
AT5G07590
AT1G31930
AT5G53890
AT1G28270
AT5G09480
AT4G29905
AT1G17345
AT5G65870
AT4G16520
AT1G11050
AT3G54540
AT4G18290
AT3G18680
AT2G32080
AT1G42440
AT2G20900
AT3G59110
AT2G34330
AT2G37070
AT5G51950
AT5G49320
AT1G03550
AT2G29970
AT5G62760
AT3G09050
AT3G56860
AT1G58007
AT4G18700
AT2G46455
AT3G50780
AT2G20100
AT1G26370
AT3G10130
AT2G01660
AT3G05490
AT1G09155
AT4G28730
AT5G44690
AT5G39090
AT5G25190
AT5G62720
AT5G19470
AT1G19250
AT4G18120
AT1G02400
AT5G14750
AT4G37530
AT5G46340
AT1G78290
AT4G31750
AT1G28070
AT5G20930
AT1G08070
AT4G13220
AT5G41992
AT1G67630
AT3G51140
AT5G24210
AT1G29670
AT5G04760
AT5G14590
AT1G11590
AT5G06730
AT3G20250
AT5G40880
AT5G24030
AT1G74940
AT5G06110
AT5G24490
AT3G48720
AT1G66870
AT1G44800
AT4G02530
AT4G16008
AT5G26667
AT4G37608
AT1G14160
AT1G05385
AT1G74420
AT4G26050
AT5G45930
AT4G37370
AT5G64880
AT2G40270
AT1G02310
AT2G46410
AT1G67290
AT3G25940
AT4G37770
AT3G45130
AT2G37975
AT2G23450
AT2G37710
AT2G31930
AT2G02710
AT1G26130
AT4G12360
AT4G08867
AT4G37080
AT4G24930
AT3G17590
AT4G12290
AT2G31450
AT1G61420
AT1G08960
AT1G54740
AT2G25790
AT1G29025
AT5G07475
AT1G28540
AT1G06430
AT3G04700
```
