## Supplementary material for "A comprehensive map of preferentially located motifs reveals distinct proximal *cis*-regulatory elements in plants": ATGTATAA_containing_gene_set.txt

```
#Occurences of ATGTATAA between 17 and 83 (positions relative to the transcription start site)
#284 sequences with ATGTATAA in this interval
#1.38% of the sequences in promoter set with ATGTATAA (set with 20573 sequences)
AT4G39660
AT5G62760
AT1G48380
AT1G09245
AT5G19420
AT5G54390
AT1G48000
AT4G09580
AT3G32940
AT1G64530
AT4G13500
AT3G22680
AT3G57830
AT2G35660
AT5G26980
AT5G44160
AT5G51380
AT4G37608
AT1G47380
AT5G41990
AT4G30270
AT4G12360
AT1G08230
AT5G36925
AT4G27510
AT2G34330
AT5G40870
AT5G44690
AT5G04170
AT3G52310
AT4G33440
AT3G28180
AT5G58220
AT4G05070
AT2G21930
AT3G17860
AT1G27320
AT2G14520
AT2G44980
AT5G24210
AT2G38120
AT5G43270
AT1G58983
AT2G31200
AT1G52590
AT5G66080
AT5G46180
AT3G50360
AT2G46960
AT3G23870
AT5G40670
AT5G25840
AT4G27260
AT4G35140
AT1G26820
AT2G20890
AT2G35200
AT1G29350
AT1G56550
AT5G15581
AT2G20550
AT3G58170
AT1G08960
AT1G02610
AT4G01280
AT1G65520
AT5G37540
AT5G06440
AT4G25000
AT1G74990
AT5G07790
AT2G30370
AT1G60000
AT1G58290
AT3G18100
AT5G18590
AT2G16700
AT4G09900
AT5G14590
AT1G19250
AT3G61050
AT4G37770
AT5G62770
AT2G01270
AT1G52910
AT5G58290
AT4G39970
AT3G48310
AT1G44100
AT3G45443
AT4G14230
AT3G01490
AT3G09200
AT5G36180
AT1G78610
AT4G12290
AT1G52920
AT1G03457
AT1G30825
AT2G46410
AT2G44610
AT5G11770
AT5G58260
AT1G30750
AT3G13210
AT5G49710
AT5G43850
AT4G25670
AT4G21940
AT5G56870
AT4G37010
AT1G24300
AT1G04100
AT4G14315
AT4G31805
AT5G59550
AT4G28840
AT1G67140
AT3G62180
AT3G18790
AT5G04180
AT5G51350
AT4G21460
AT2G18050
AT1G11480
AT1G11180
AT2G21790
AT2G34310
AT4G25672
AT2G45150
AT3G48720
AT4G29350
AT5G01900
AT1G20350
AT1G17810
AT5G48960
AT3G45160
AT1G09575
AT4G00990
AT4G02620
AT3G24070
AT1G20120
AT1G44800
AT4G28110
AT4G03070
AT1G78280
AT2G41250
AT5G47870
AT1G23530
AT3G06145
AT4G18700
AT2G35658
AT5G41992
AT4G31750
AT1G05385
AT1G69700
AT5G41280
AT5G24120
AT5G42630
AT1G65590
AT5G22850
AT2G32400
AT1G56080
AT2G18700
AT5G12230
AT3G58740
AT2G28570
AT3G13310
AT4G33720
AT1G31750
AT5G40930
AT5G56260
AT4G28050
AT2G38960
AT1G28070
AT2G04080
AT2G44460
AT1G32361
AT5G22140
AT1G75440
AT3G28360
AT1G76960
AT3G23030
AT1G65120
AT5G24060
AT1G13620
AT5G37290
AT3G56860
AT5G06730
AT5G24920
AT3G62900
AT5G66450
AT2G20760
AT1G09155
AT1G75930
AT3G03120
AT5G45940
AT5G23100
AT3G17310
AT2G28310
AT4G32710
AT1G78540
AT4G39960
AT3G19260
AT3G06710
AT2G01275
AT5G59845
AT3G09320
AT1G01780
AT3G47060
AT3G22840
AT1G78110
AT5G27620
AT5G58200
AT4G09520
AT5G03910
AT1G25490
AT1G75910
AT4G14900
AT4G12530
AT4G28180
AT3G59280
AT4G03210
AT3G25165
AT1G11590
AT1G01360
AT1G11700
AT2G16990
AT5G28040
AT3G27810
AT3G09050
AT1G12200
AT3G18680
AT3G46780
AT4G37610
AT4G08867
AT5G57300
AT1G05577
AT3G10880
AT1G76300
AT5G51950
AT3G29390
AT1G14890
AT4G31910
AT4G03280
AT3G06420
AT2G30900
AT3G53620
AT4G25620
AT3G18500
AT1G36340
AT2G04675
AT3G12955
AT5G04310
AT1G61820
AT1G33260
AT5G26920
AT1G58684
AT5G03720
AT2G20900
AT2G39360
AT5G24650
AT5G05010
AT2G27180
AT5G46350
AT5G07590
AT5G38990
AT4G02530
AT3G06350
AT2G02710
AT3G11410
AT2G41450
AT2G37290
AT4G29080
AT1G76040
AT2G23450
AT5G45930
AT4G11910
AT2G18670
AT5G48010
AT3G12977
AT3G17040
AT2G04740
AT1G74120
```
