## Supplementary material for "A comprehensive map of preferentially located motifs reveals distinct proximal *cis*-regulatory elements in plants": ATGTATAC_containing_gene_set.txt

```
#Occurences of ATGTATAC between 24 and 65 (positions relative to the transcription start site)
#94 sequences with ATGTATAC in this interval
#0.46% of the sequences in promoter set with ATGTATAC (set with 20573 sequences)
AT2G34830
AT5G36700
AT3G46540
AT3G20390
AT3G59570
AT3G25430
AT1G77930
AT3G03890
AT5G24150
AT1G01970
AT1G50450
AT5G39090
AT5G55470
AT4G18372
AT3G26050
AT1G10830
AT4G35170
AT3G51390
AT5G23120
AT3G11660
AT4G22890
AT3G15990
AT1G64890
AT4G12880
AT5G19830
AT4G37680
AT1G06420
AT3G44370
AT3G29280
AT2G35450
AT2G37970
AT1G51310
AT1G45976
AT2G20690
AT4G18130
AT3G56290
AT1G53130
AT4G03260
AT2G44745
AT4G18370
AT5G35735
AT5G24030
AT4G18120
AT3G46520
AT3G05010
AT1G80510
AT1G05820
AT1G66870
AT5G53890
AT1G03550
AT1G63110
AT1G55280
AT1G09430
AT1G06990
AT2G37975
AT3G11470
AT2G20700
AT4G11300
AT5G59520
AT1G18290
AT4G12830
AT5G44560
AT1G26230
AT1G71410
AT2G38365
AT3G46750
AT5G10610
AT5G08410
AT1G58007
AT1G08770
AT2G32710
AT4G24805
AT3G62800
AT3G04700
AT3G28715
AT4G37820
AT4G27810
AT1G72100
AT1G06430
AT1G30130
AT2G41020
AT1G12570
AT3G05400
AT1G08070
AT5G36790
AT5G10060
AT1G14930
AT2G45600
AT1G28130
AT2G37400
AT4G25820
AT3G48570
AT2G23130
AT4G24930
```
