## Supplementary material for "A comprehensive map of preferentially located motifs reveals distinct proximal *cis*-regulatory elements in plants": ATGTATAT_containing_gene_set.txt

```
#Occurences of ATGTATAT between 2 and 78 (positions relative to the transcription start site)
#430 sequences with ATGTATAT in this interval
#2.09% of the sequences in promoter set with ATGTATAT (set with 20573 sequences)
AT1G72140
AT5G04010
AT2G04880
AT4G32850
AT5G38895
AT1G67290
AT5G29000
AT1G29025
AT1G32220
AT2G41230
AT3G13190
AT5G03140
AT1G19940
AT1G22540
AT1G47485
AT2G48000
AT5G14970
AT4G27740
AT1G61215
AT5G18700
AT2G23950
AT4G38190
AT2G25080
AT3G08620
AT3G52010
AT1G54460
AT5G27980
AT1G71960
AT5G66380
AT2G47500
AT2G20240
AT2G35050
AT2G24395
AT4G34720
AT3G17100
AT3G42630
AT1G19660
AT5G54660
AT1G78170
AT2G20230
AT1G12665
AT1G02890
AT4G30020
AT5G64880
AT5G53360
AT1G78870
AT2G47810
AT1G63010
AT1G31930
AT4G12290
AT1G14230
AT4G29110
AT1G35780
AT1G66880
AT3G30350
AT1G20650
AT4G05420
AT4G10020
AT1G71240
AT1G30650
AT4G25400
AT5G44980
AT1G18460
AT1G08060
AT5G17230
AT3G21420
AT1G22250
AT3G19430
AT5G65040
AT4G04570
AT5G64890
AT1G80930
AT5G24630
AT1G25550
AT4G11990
AT1G80360
AT1G07390
AT1G05820
AT1G71980
AT3G21870
AT4G30310
AT5G52750
AT2G25600
AT3G04060
AT3G27050
AT1G67960
AT5G26330
AT4G25120
AT3G11170
AT4G37000
AT4G25420
AT1G71130
AT1G60620
AT5G39360
AT5G11060
AT4G28790
AT5G25330
AT4G19370
AT4G04320
AT2G43500
AT5G04470
AT5G61430
AT5G15830
AT2G01660
AT5G40880
AT4G17360
AT2G23760
AT1G58520
AT2G21030
AT5G43690
AT2G25810
AT5G24490
AT1G49000
AT4G26950
AT4G04955
AT3G51960
AT1G26830
AT2G34390
AT1G76730
AT5G16840
AT4G26050
AT5G05830
AT4G01330
AT5G47330
AT1G74940
AT2G35240
AT3G45130
AT4G37370
AT3G44300
AT3G18280
AT3G27460
AT4G30520
AT5G60870
AT4G28460
AT3G50780
AT5G08290
AT1G78290
AT3G11340
AT3G14560
AT4G15248
AT2G40200
AT3G06260
AT2G31280
AT3G52760
AT5G36710
AT1G67120
AT1G10690
AT2G44360
AT2G30870
AT1G12930
AT5G07475
AT4G33140
AT2G17520
AT4G32700
AT5G47635
AT5G63710
AT5G25270
AT1G04250
AT1G24010
AT1G28250
AT4G33940
AT3G56440
AT1G67540
AT3G22550
AT5G65200
AT1G28270
AT4G28395
AT5G49350
AT4G01840
AT1G70730
AT5G62150
AT3G14170
AT5G06570
AT5G53620
AT2G42790
AT3G20830
AT4G34510
AT4G28940
AT5G26920
AT4G08700
AT1G03730
AT1G14160
AT5G47630
AT1G53635
AT2G32410
AT1G22680
AT4G38080
AT3G12150
AT1G68825
AT3G51140
AT1G53170
AT3G27110
AT5G36800
AT3G60600
AT2G31450
AT1G28480
AT1G56145
AT1G09500
AT5G54095
AT2G39990
AT1G60200
AT1G03150
AT5G53110
AT3G22900
AT1G55110
AT5G49410
AT4G10340
AT5G41810
AT1G68600
AT1G01710
AT4G13790
AT1G74420
AT5G41390
AT3G50210
AT4G39010
AT1G23090
AT3G59110
AT5G35525
AT1G07430
AT1G31750
AT5G14750
AT4G14630
AT5G41770
AT3G43540
AT4G37080
AT5G52760
AT1G48745
AT1G05690
AT1G20680
AT5G65870
AT1G53285
AT2G35770
AT1G30300
AT5G19380
AT1G12260
AT4G32260
AT4G15330
AT5G44690
AT1G54740
AT3G59290
AT3G01420
AT1G61660
AT5G27360
AT1G52650
AT2G31930
AT5G38560
AT1G67870
AT1G28240
AT5G14090
AT2G23900
AT4G16008
AT3G17510
AT3G51890
AT2G40150
AT3G28210
AT1G09140
AT2G48090
AT3G20570
AT1G76410
AT3G09830
AT2G23840
AT3G17980
AT5G20030
AT2G15050
AT5G26880
AT4G16520
AT5G56180
AT1G80410
AT5G42210
AT2G36590
AT5G46240
AT4G04330
AT1G18390
AT1G26640
AT3G55370
AT5G49690
AT5G66815
AT1G69790
AT2G29880
AT3G60320
AT1G32580
AT2G18950
AT1G14150
AT3G30775
AT1G64180
AT3G13310
AT1G63910
AT1G18550
AT1G55280
AT5G16850
AT3G62750
AT5G20930
AT1G69690
AT2G20830
AT5G23980
AT5G26160
AT3G25655
AT4G11370
AT1G25440
AT5G53420
AT5G04820
AT4G28730
AT1G48540
AT3G17070
AT3G55140
AT3G03790
AT2G03480
AT5G66790
AT1G52750
AT2G25790
AT1G12450
AT1G09640
AT1G52827
AT3G04200
AT1G04400
AT3G51090
AT4G37530
AT1G17345
AT3G53480
AT4G17220
AT1G60590
AT2G20597
AT2G19970
AT4G40070
AT1G80180
AT3G45960
AT3G20250
AT1G64590
AT2G47340
AT5G58410
AT1G67530
AT5G45130
AT1G50610
AT3G56460
AT4G18020
AT4G00040
AT3G05490
AT2G01980
AT3G56860
AT3G13800
AT5G25620
AT1G29680
AT4G39080
AT3G28460
AT1G64690
AT2G20670
AT1G09940
AT1G69588
AT5G06590
AT5G64540
AT3G18260
AT2G14860
AT5G65290
AT5G17060
AT1G10150
AT2G13810
AT1G45160
AT5G41590
AT5G54790
AT5G18570
AT3G28100
AT3G30390
AT1G80400
AT1G26330
AT1G15380
AT1G62480
AT5G02670
AT2G29970
AT4G29905
AT2G35765
AT2G22620
AT1G32340
AT5G11510
AT1G09850
AT2G20100
AT2G25010
AT1G17840
AT2G44010
AT1G22260
AT5G10960
AT1G29670
AT5G01850
AT5G59845
AT2G15530
AT5G11650
AT1G11470
AT3G25940
AT5G23440
AT3G55640
AT4G21940
AT3G09780
AT5G26667
AT2G15270
AT4G03415
AT2G26400
AT3G47860
AT5G63700
AT1G28050
AT1G54570
AT5G08410
AT1G55050
AT1G11050
AT5G38800
AT3G10690
AT2G04845
AT3G16140
AT1G70260
AT3G43670
AT1G28630
AT1G50640
AT1G80770
AT2G48160
AT1G02000
AT3G15360
AT2G43250
AT2G36580
AT1G29380
AT2G34530
AT3G15080
AT3G56170
AT1G78815
AT3G06010
AT1G15580
AT3G50760
AT2G40270
AT1G60990
AT2G32880
AT4G36600
AT5G35970
AT2G25700
```
