## Supplementary material for "A comprehensive map of preferentially located motifs reveals distinct proximal *cis*-regulatory elements in plants": ATGTATCA_containing_gene_set.txt

```
#Occurences of ATGTATCA between 14 and 94 (positions relative to the transcription start site)
#203 sequences with ATGTATCA in this interval
#0.99% of the sequences in promoter set with ATGTATCA (set with 20573 sequences)
AT1G55675
AT3G06240
AT1G54290
AT1G29700
AT4G10790
AT4G34120
AT5G07842
AT5G21950
AT2G04680
AT5G37690
AT5G57670
AT1G54140
AT2G45410
AT3G55470
AT4G04930
AT5G02850
AT3G02690
AT2G26100
AT4G32040
AT4G00950
AT1G60989
AT2G45660
AT5G56550
AT2G29900
AT1G66750
AT4G02720
AT4G04940
AT3G44400
AT4G37930
AT4G33400
AT1G53830
AT3G56600
AT1G63550
AT2G42790
AT2G28610
AT4G35640
AT5G36925
AT5G14520
AT1G51805
AT5G07830
AT2G41500
AT5G58220
AT5G64850
AT5G38800
AT1G07520
AT1G58470
AT4G21910
AT1G09300
AT1G77720
AT1G14950
AT4G35470
AT3G27810
AT4G31500
AT3G26610
AT4G37090
AT4G24250
AT3G26110
AT2G27270
AT5G53420
AT2G35030
AT3G06880
AT1G72490
AT5G60370
AT2G14680
AT2G02380
AT3G62930
AT1G74900
AT1G28190
AT1G24330
AT2G03440
AT3G54220
AT5G13770
AT3G47300
AT5G40370
AT5G10320
AT1G08880
AT3G57210
AT4G01700
AT3G58550
AT4G37140
AT3G57130
AT1G10370
AT3G44480
AT1G51500
AT3G10930
AT5G40360
AT5G40670
AT2G14846
AT3G04810
AT1G70520
AT3G04670
AT1G09570
AT3G07140
AT2G16650
AT2G31800
AT5G19930
AT4G18980
AT1G67560
AT1G69870
AT1G67860
AT5G22830
AT5G52180
AT2G02220
AT3G50880
AT1G04860
AT3G46820
AT3G59380
AT2G36240
AT3G59440
AT4G34900
AT5G59530
AT1G47710
AT2G02390
AT4G02510
AT2G40570
AT2G22480
AT2G45260
AT2G34530
AT3G10700
AT3G06145
AT1G79350
AT5G06730
AT4G27040
AT4G24140
AT1G27930
AT4G23560
AT3G43700
AT5G06980
AT4G30650
AT2G38770
AT3G60030
AT1G61720
AT5G60300
AT1G50575
AT3G05990
AT5G02420
AT5G13290
AT3G12780
AT3G25890
AT1G33440
AT1G14940
AT2G16050
AT2G47510
AT4G23400
AT2G35880
AT3G48020
AT1G74458
AT2G23150
AT2G14690
AT5G41370
AT2G26070
AT1G24145
AT3G44630
AT1G23720
AT4G12620
AT1G15640
AT1G60710
AT4G33660
AT5G48780
AT5G17150
AT1G12450
AT5G38130
AT2G01950
AT4G11560
AT1G19025
AT2G33510
AT4G34131
AT3G45770
AT4G09060
AT4G27520
AT3G28460
AT2G20000
AT3G55480
AT2G41490
AT4G27070
AT2G45860
AT3G12350
AT1G70840
AT4G01690
AT3G27100
AT3G56060
AT1G15440
AT2G01190
AT2G35240
AT1G29720
AT5G55620
AT2G36830
AT1G13430
AT1G48630
AT3G58810
AT4G33180
AT5G17000
AT5G03910
AT5G07450
AT3G24870
AT3G06640
AT2G24850
AT2G38185
AT5G01110
AT4G32060
AT2G43090
AT3G28430
AT4G38350
```
