## Supplementary material for "A comprehensive map of preferentially located motifs reveals distinct proximal *cis*-regulatory elements in plants": ATGTATCG_containing_gene_set.txt

```
#Occurences of ATGTATCG between 37 and 54 (positions relative to the transcription start site)
#19 sequences with ATGTATCG in this interval
#0.09% of the sequences in promoter set with ATGTATCG (set with 20573 sequences)
AT3G55730
AT2G33410
AT2G01580
AT3G55360
AT3G06300
AT1G77350
AT1G04450
AT4G01250
AT5G18430
AT4G27657
AT4G09460
AT2G05120
AT1G56553
AT5G11840
AT2G34510
AT4G18930
AT5G44190
AT4G28775
AT5G18600
```
