## Supplementary material for "A comprehensive map of preferentially located motifs reveals distinct proximal *cis*-regulatory elements in plants": ATGTATG_containing_gene_set.txt

```
#Occurences of ATGTATG between 32 and 126 (positions relative to the transcription start site)
#731 sequences with ATGTATG in this interval
#3.55% of the sequences in promoter set with ATGTATG (set with 20573 sequences)
AT3G12740
AT3G45900
AT5G06310
AT1G14790
AT5G39510
AT5G64630
AT5G45620
AT3G55490
AT3G03700
AT5G50870
AT2G01520
AT5G14540
AT3G26560
AT4G18205
AT5G63920
AT1G21720
AT3G62900
AT2G45380
AT2G44460
AT1G13260
AT5G53490
AT4G34730
AT2G28660
AT4G38510
AT1G32410
AT5G02630
AT4G11760
AT3G26618
AT1G27290
AT1G59860
AT4G27820
AT1G21350
AT1G19250
AT1G49870
AT4G04320
AT5G07020
AT4G33080
AT2G38160
AT2G43390
AT3G27025
AT3G21351
AT4G04500
AT3G42170
AT4G29960
AT5G45430
AT1G64000
AT5G43670
AT5G41410
AT5G43850
AT3G55290
AT1G63380
AT2G32560
AT3G12050
AT5G06780
AT2G29880
AT3G25180
AT4G00710
AT1G76950
AT2G20760
AT1G75910
AT3G48780
AT5G19480
AT5G38640
AT5G53450
AT1G09140
AT1G63550
AT4G11521
AT2G44190
AT1G48195
AT3G56240
AT3G61670
AT1G23600
AT4G13840
AT5G55070
AT2G31945
AT3G57730
AT1G53130
AT3G51430
AT3G01930
AT4G15750
AT2G30700
AT3G55005
AT3G54680
AT2G33880
AT1G26940
AT1G77330
AT4G09420
AT4G28880
AT2G28470
AT4G23210
AT2G39060
AT5G13430
AT1G28310
AT4G34220
AT1G04950
AT2G38270
AT3G05220
AT5G38560
AT4G01770
AT5G39410
AT4G23990
AT1G62610
AT4G27320
AT4G16780
AT3G04200
AT5G17510
AT2G47050
AT5G63100
AT1G73170
AT3G62810
AT3G55360
AT3G05830
AT1G68540
AT5G12950
AT4G18690
AT5G44290
AT3G29410
AT5G35460
AT2G09970
AT3G05120
AT5G08660
AT5G15180
AT3G46750
AT5G24470
AT3G26080
AT2G28360
AT3G60190
AT5G57345
AT2G42130
AT3G54790
AT1G42970
AT3G21290
AT1G01650
AT4G28830
AT4G21020
AT3G01520
AT3G54200
AT3G54030
AT2G39725
AT1G19940
AT1G66880
AT3G12345
AT3G17465
AT5G59250
AT4G00550
AT5G64410
AT2G43010
AT1G19530
AT5G67150
AT1G22060
AT5G62210
AT4G08180
AT3G46820
AT3G49310
AT3G56710
AT1G04800
AT1G51090
AT3G44300
AT3G56590
AT5G57770
AT3G13404
AT3G52240
AT5G22545
AT1G22260
AT2G40290
AT3G18890
AT1G56010
AT5G54500
AT5G13180
AT1G63310
AT5G01430
AT5G44050
AT4G28530
AT4G26080
AT1G14270
AT5G01900
AT2G30710
AT3G46970
AT1G12064
AT5G28840
AT2G46870
AT1G55390
AT5G04050
AT5G28830
AT3G21640
AT3G50880
AT4G20960
AT1G01070
AT1G26945
AT1G30890
AT1G52410
AT2G34820
AT4G26240
AT1G12250
AT1G74120
AT1G07450
AT3G07630
AT4G24026
AT5G45610
AT5G50720
AT1G31250
AT1G30750
AT4G39610
AT2G43150
AT5G64280
AT1G79420
AT1G66120
AT2G22330
AT3G55310
AT3G61570
AT5G12300
AT1G25580
AT5G22330
AT5G63470
AT2G23540
AT1G09420
AT5G57070
AT2G27860
AT1G23050
AT4G10310
AT4G32785
AT4G28840
AT5G02502
AT4G25990
AT1G76380
AT5G12920
AT2G34250
AT1G52690
AT4G25420
AT3G46580
AT3G55610
AT5G06320
AT1G52750
AT1G77370
AT5G26660
AT5G23050
AT5G07800
AT5G65120
AT5G56920
AT4G33630
AT2G41730
AT3G57620
AT2G17540
AT5G14260
AT1G56700
AT2G35520
AT2G35170
AT4G30280
AT4G28600
AT3G13060
AT4G02790
AT5G50260
AT1G19350
AT2G27310
AT4G02380
AT2G02390
AT1G68370
AT3G47580
AT1G58370
AT2G36710
AT2G39020
AT5G64770
AT2G15830
AT2G16210
AT5G03110
AT2G20400
AT5G35530
AT2G45650
AT5G40520
AT1G05950
AT4G34510
AT4G15690
AT3G25190
AT5G61410
AT2G21250
AT1G17280
AT2G42850
AT5G44570
AT4G27630
AT1G60730
AT4G14720
AT5G19420
AT5G11760
AT1G55460
AT4G21940
AT5G55630
AT2G01880
AT2G03880
AT3G14920
AT2G40160
AT2G04515
AT3G26170
AT3G55240
AT5G63870
AT1G60710
AT2G32480
AT4G17900
AT1G05940
AT5G02460
AT1G17400
AT3G54390
AT2G45360
AT1G69870
AT3G14990
AT2G19350
AT1G27470
AT2G15220
AT4G03260
AT4G34190
AT4G35290
AT3G55320
AT1G01453
AT3G26180
AT5G24640
AT1G60870
AT2G42320
AT1G28375
AT1G22250
AT4G32610
AT3G55760
AT4G32560
AT1G66855
AT5G14640
AT1G67865
AT3G52790
AT3G08870
AT2G26810
AT3G60820
AT5G06460
AT3G03310
AT5G46180
AT1G62262
AT3G02310
AT4G03070
AT5G57710
AT5G57660
AT2G46590
AT5G41370
AT4G33590
AT5G16550
AT1G21760
AT5G17840
AT1G17145
AT5G03490
AT4G39240
AT4G04957
AT3G61080
AT3G54120
AT1G32610
AT3G23160
AT5G63040
AT2G33110
AT5G07920
AT1G12860
AT3G15352
AT2G47880
AT1G53890
AT5G35525
AT4G31200
AT3G11430
AT1G49310
AT4G25580
AT3G59840
AT5G09680
AT1G65390
AT1G32950
AT2G20825
AT1G16670
AT5G05790
AT2G43780
AT1G63910
AT1G23780
AT2G23148
AT1G32990
AT2G33300
AT4G18030
AT3G56350
AT1G22882
AT3G17680
AT1G62510
AT2G31580
AT5G50175
AT4G01550
AT5G66490
AT5G59500
AT1G53870
AT2G43560
AT1G49950
AT1G73430
AT5G60340
AT1G55280
AT5G49230
AT3G54740
AT2G02498
AT2G26740
AT3G21090
AT3G09540
AT1G10350
AT1G02120
AT3G23920
AT4G22680
AT1G22900
AT1G74940
AT5G12960
AT5G61200
AT5G63595
AT3G30160
AT5G58030
AT3G14900
AT2G34680
AT4G09610
AT1G67100
AT5G60640
AT5G65230
AT2G01440
AT1G76960
AT3G24760
AT3G11830
AT1G77885
AT5G60120
AT1G54310
AT4G12005
AT1G30490
AT1G48840
AT2G16676
AT5G27238
AT3G45960
AT4G14680
AT5G43350
AT1G74530
AT1G77525
AT1G29690
AT1G15270
AT1G01240
AT3G53380
AT2G16660
AT4G34090
AT1G47610
AT3G09050
AT4G15680
AT3G05990
AT3G20170
AT3G02680
AT5G41670
AT4G28370
AT3G43660
AT1G70000
AT1G36320
AT1G31580
AT3G03670
AT5G10695
AT3G18380
AT1G23400
AT2G23260
AT3G20200
AT2G31840
AT4G39675
AT4G00880
AT4G14310
AT3G12930
AT5G62150
AT3G48610
AT5G62720
AT3G48195
AT5G09390
AT1G14250
AT2G41400
AT1G10270
AT2G24170
AT4G04330
AT1G66340
AT2G20550
AT2G47440
AT5G47370
AT1G33600
AT2G04845
AT5G46030
AT4G16447
AT3G03630
AT5G08120
AT4G35970
AT1G47265
AT2G33120
AT3G06760
AT5G24760
AT1G12560
AT1G57775
AT2G18560
AT3G55850
AT1G26230
AT5G03560
AT5G67630
AT1G65481
AT5G60940
AT3G58740
AT2G28000
AT1G68795
AT2G10931
AT5G62360
AT1G76480
AT4G24920
AT1G72450
AT5G27150
AT5G21940
AT1G09625
AT1G22700
AT5G07460
AT1G69485
AT4G28720
AT2G01530
AT3G62180
AT5G14430
AT3G21420
AT5G55440
AT4G08500
AT2G25670
AT3G48185
AT4G30440
AT4G33720
AT4G32770
AT1G68870
AT1G66860
AT1G30790
AT2G01818
AT1G66630
AT5G45428
AT1G61920
AT2G38440
AT5G64060
AT5G63700
AT4G15270
AT1G04490
AT5G03690
AT4G29890
AT4G29750
AT3G24160
AT1G02360
AT3G07820
AT4G09670
AT2G47810
AT5G15430
AT3G10130
AT4G17880
AT1G72510
AT2G38560
AT5G66050
AT1G65890
AT1G65380
AT2G47670
AT2G40530
AT3G14050
AT4G26870
AT3G17330
AT2G21045
AT3G12710
AT4G24990
AT5G51210
AT5G09978
AT1G32080
AT4G20380
AT4G02840
AT3G49490
AT3G03880
AT4G24420
AT5G27320
AT3G05940
AT1G62070
AT1G64500
AT5G35220
AT5G65940
AT2G40330
AT4G35270
AT1G72740
AT1G47310
AT2G01260
AT3G07610
AT2G02710
AT5G60880
AT2G15345
AT5G41761
AT3G42725
AT3G02820
AT3G53810
AT2G46580
AT3G10815
AT5G15820
AT5G40700
AT1G51913
AT5G35735
AT2G30580
AT2G18970
AT4G36195
AT1G24160
AT1G27380
AT5G25330
AT2G12646
AT4G37560
AT4G34320
AT3G16240
AT2G42820
AT1G07130
AT2G25964
AT1G29860
AT4G05530
AT4G33467
AT2G17705
AT5G35840
AT4G38930
AT2G27290
AT4G35760
AT3G04440
AT4G27490
AT3G12400
AT3G19600
AT1G47260
AT1G35310
AT4G38400
AT1G15800
AT2G46140
AT2G27350
AT1G53635
AT5G43140
AT2G26660
AT1G15320
AT3G62260
AT3G23130
AT2G31985
AT2G25730
AT2G03340
AT1G19000
AT4G04800
AT2G35040
AT5G65650
AT2G39010
AT3G48850
AT4G12680
AT5G39980
AT1G13910
AT2G20740
AT4G32150
AT2G32150
AT3G25730
AT3G11945
AT5G08400
AT1G11950
AT4G16480
AT4G36470
AT5G47240
AT3G14870
AT4G00955
AT4G13160
AT3G59340
AT2G01120
AT1G64280
AT5G39830
AT3G50500
AT4G30480
AT4G15260
AT1G69940
AT5G08290
AT5G63420
AT3G11100
AT3G22690
AT1G12120
AT4G21560
AT5G24270
AT4G15380
AT2G28490
AT1G14780
AT2G35605
AT2G46270
AT5G10710
AT5G60510
AT1G78010
AT2G40130
AT4G17940
AT4G29270
AT2G01140
AT2G35060
AT2G43910
AT5G39090
AT3G62990
AT1G56045
AT4G01110
AT1G49890
AT4G33440
AT4G14060
AT2G43110
AT1G65280
AT4G39520
AT2G24150
AT1G70100
AT5G66060
AT5G07560
AT1G21770
AT5G24650
AT4G34840
AT4G00040
AT2G46250
AT3G43440
AT1G12910
AT1G16705
AT3G28830
AT1G69930
AT5G42870
AT3G42630
AT3G62950
AT3G18350
AT3G63420
AT2G45420
AT5G49730
AT4G10550
AT3G56180
AT3G13432
AT1G50610
AT1G67920
AT1G11770
AT3G50560
AT3G47570
AT4G26020
AT2G07750
AT1G43910
AT3G19990
AT3G58680
AT3G17010
AT3G46960
AT5G49760
AT1G69920
AT3G12520
AT4G16230
AT3G02500
```
