## Supplementary material for "A comprehensive map of preferentially located motifs reveals distinct proximal *cis*-regulatory elements in plants": ATGTATGA_containing_gene_set.txt

```
#Occurences of ATGTATGA between 5 and 89 (positions relative to the transcription start site)
#185 sequences with ATGTATGA in this interval
#0.90% of the sequences in promoter set with ATGTATGA (set with 20573 sequences)
AT2G32150
AT4G16480
AT5G66050
AT5G24260
AT1G19940
AT1G68180
AT2G33880
AT1G43910
AT3G14920
AT2G10931
AT2G26660
AT1G13910
AT2G02390
AT5G12920
AT1G21720
AT1G57765
AT3G13404
AT4G21560
AT3G23130
AT3G53930
AT3G26560
AT3G51940
AT2G10930
AT5G07800
AT3G08870
AT1G50610
AT5G44570
AT5G45620
AT2G16660
AT5G49760
AT4G12320
AT4G26240
AT1G77370
AT1G60440
AT4G01550
AT2G30630
AT5G13430
AT1G12910
AT2G40160
AT4G00710
AT1G25450
AT2G16210
AT1G42970
AT3G30160
AT4G18690
AT2G31210
AT1G14270
AT1G07450
AT4G25990
AT4G28880
AT4G27320
AT3G60810
AT4G04800
AT3G56590
AT2G31840
AT4G28250
AT1G56700
AT3G49490
AT4G08180
AT2G45420
AT1G51940
AT4G11521
AT2G20550
AT5G41410
AT2G15345
AT3G59400
AT2G30440
AT5G09390
AT5G24760
AT2G31945
AT1G14440
AT1G55730
AT1G55280
AT4G20070
AT2G47880
AT4G28200
AT2G43560
AT1G68795
AT1G63310
AT5G60120
AT3G59060
AT1G67100
AT5G10695
AT4G09420
AT3G59340
AT5G63290
AT3G14960
AT4G00550
AT5G50260
AT4G18070
AT1G48195
AT3G26080
AT1G23180
AT3G55850
AT5G47370
AT1G73170
AT5G64630
AT4G18030
AT2G35040
AT1G62070
AT1G28310
AT5G63100
AT1G77330
AT5G10450
AT2G28360
AT1G60730
AT2G41400
AT1G16705
AT5G63280
AT2G04845
AT3G55240
AT2G07750
AT5G07460
AT5G54500
AT5G55750
AT3G42630
AT2G36430
AT3G16250
AT5G24640
AT4G08867
AT1G23780
AT5G19480
AT1G66340
AT1G21350
AT2G29340
AT5G62210
AT4G09610
AT1G11900
AT2G01880
AT5G59250
AT3G12750
AT4G34080
AT4G24190
AT5G32619
AT4G10310
AT3G10815
AT5G12330
AT5G64410
AT5G02460
AT3G54120
AT4G20380
AT3G45090
AT1G22260
AT1G75720
AT5G06460
AT1G73430
AT2G39020
AT3G18890
AT5G43140
AT1G22275
AT3G48185
AT5G57790
AT4G03070
AT2G47440
AT4G35290
AT5G35940
AT1G32610
AT5G11760
AT3G13060
AT3G54110
AT1G76380
AT4G02380
AT1G22250
AT3G47570
AT3G19120
AT4G15690
AT2G33110
AT3G54630
AT5G39660
AT3G26618
AT5G60640
AT4G02790
AT4G15380
AT2G41730
AT1G29990
AT2G01440
AT3G27025
AT1G47265
AT4G28840
AT1G52750
AT2G03880
AT2G30580
AT3G11100
AT1G67920
AT3G09540
```
