## Supplementary material for "A comprehensive map of preferentially located motifs reveals distinct proximal *cis*-regulatory elements in plants": ATGTATGT_containing_gene_set.txt

```
#Occurences of ATGTATGT between 27 and 131 (positions relative to the transcription start site)
#402 sequences with ATGTATGT in this interval
#1.95% of the sequences in promoter set with ATGTATGT (set with 20573 sequences)
AT5G07020
AT4G20380
AT4G29890
AT4G18205
AT2G03340
AT3G54740
AT4G04500
AT3G12400
AT5G50175
AT1G08920
AT2G01140
AT4G01110
AT3G04200
AT3G43440
AT2G29880
AT1G27380
AT4G33467
AT4G29900
AT1G62262
AT1G07130
AT4G26020
AT5G14540
AT3G55760
AT1G01650
AT4G15270
AT1G67865
AT4G01770
AT5G12960
AT4G00880
AT5G08120
AT5G38050
AT2G44460
AT1G49870
AT1G55570
AT2G18970
AT4G33080
AT5G60880
AT5G62720
AT3G09050
AT1G19530
AT2G32480
AT2G47670
AT5G63420
AT5G62360
AT4G10550
AT1G47400
AT2G46250
AT5G08290
AT4G17940
AT1G48840
AT5G43350
AT1G36320
AT4G34320
AT1G77490
AT2G46870
AT2G46580
AT3G12740
AT3G56240
AT1G04800
AT4G21940
AT1G05940
AT4G14680
AT2G33110
AT4G25420
AT1G09420
AT2G28470
AT4G34090
AT3G53380
AT3G54680
AT3G44300
AT3G62990
AT2G22330
AT3G22690
AT3G12345
AT4G24920
AT1G19250
AT1G56010
AT5G66490
AT3G62810
AT1G11950
AT1G26940
AT5G03690
AT3G45960
AT4G39610
AT5G15180
AT1G31580
AT4G29960
AT1G32990
AT2G20760
AT3G04910
AT3G56180
AT5G39830
AT3G03870
AT5G35530
AT5G13180
AT5G28840
AT3G56590
AT1G16670
AT1G30890
AT3G18350
AT2G38560
AT3G05990
AT1G47610
AT2G15220
AT3G20170
AT1G65560
AT1G76960
AT2G24150
AT3G46580
AT5G63595
AT1G70000
AT2G43390
AT5G41370
AT4G28600
AT2G38160
AT3G14990
AT1G02360
AT1G76950
AT2G01120
AT3G05830
AT5G07920
AT2G28490
AT4G32610
AT1G24160
AT2G26580
AT2G45360
AT5G39410
AT1G21760
AT3G55310
AT4G38400
AT1G52690
AT4G13160
AT3G19600
AT3G45900
AT1G23050
AT1G69920
AT5G15430
AT3G57620
AT1G63910
AT4G26080
AT3G03880
AT4G28530
AT4G18710
AT2G19350
AT3G21420
AT3G43660
AT4G00040
AT1G63380
AT1G26945
AT1G73602
AT2G01260
AT4G13345
AT4G17880
AT3G61670
AT2G43010
AT1G58370
AT3G54790
AT1G12064
AT5G07000
AT1G66880
AT1G32950
AT2G27310
AT3G25190
AT1G63550
AT3G11945
AT2G45380
AT4G04320
AT2G46140
AT2G04515
AT1G15800
AT2G43910
AT1G14780
AT4G03260
AT4G27820
AT1G12560
AT5G46030
AT3G19990
AT4G32150
AT2G38440
AT2G25540
AT4G09670
AT1G72450
AT5G24470
AT5G38560
AT2G42320
AT2G27290
AT5G40700
AT1G47710
AT1G30750
AT4G28720
AT4G34190
AT4G36470
AT2G40530
AT3G13432
AT3G55290
AT1G65481
AT1G64500
AT4G32770
AT2G23148
AT3G12710
AT1G30790
AT4G33440
AT3G05940
AT5G61790
AT1G72740
AT2G31985
AT3G01520
AT1G74680
AT3G21290
AT3G46750
AT5G03450
AT4G13840
AT5G35840
AT4G39675
AT2G39725
AT4G34510
AT3G55490
AT4G00955
AT4G32785
AT1G51913
AT1G19350
AT1G65890
AT2G16676
AT5G22330
AT4G12005
AT2G17705
AT5G64060
AT2G17540
AT4G15260
AT5G24270
AT1G56045
AT3G12520
AT1G62610
AT3G48195
AT5G10900
AT3G14050
AT3G10130
AT4G15690
AT1G01453
AT5G10060
AT4G23990
AT2G02710
AT2G15830
AT1G53870
AT3G48850
AT1G24909
AT3G56350
AT1G14250
AT3G58680
AT3G62260
AT1G49950
AT2G39010
AT3G05120
AT1G47310
AT4G36195
AT5G03490
AT1G78690
AT3G14870
AT3G29410
AT1G65380
AT4G08500
AT3G54200
AT5G65120
AT1G12250
AT5G47240
AT1G07310
AT1G10350
AT4G05530
AT5G14260
AT5G66060
AT5G35220
AT5G03970
AT3G20200
AT4G04330
AT1G25155
AT1G32080
AT4G22680
AT3G55320
AT1G22900
AT4G33630
AT5G05790
AT2G22630
AT5G03560
AT1G69870
AT3G47580
AT3G02680
AT4G27490
AT1G17280
AT1G56000
AT1G53890
AT1G74940
AT2G36710
AT2G20740
AT2G47050
AT1G14790
AT1G70100
AT5G12950
AT5G35460
AT2G35060
AT3G46820
AT5G27150
AT1G51090
AT1G10910
AT4G35270
AT3G11830
AT1G28375
AT2G40330
AT1G57775
AT3G62950
AT5G67150
AT3G50560
AT4G34220
AT4G21020
AT3G03670
AT3G14900
AT2G28660
AT2G35170
AT3G03630
AT2G40130
AT2G24170
AT5G62150
AT5G39090
AT1G29860
AT1G68870
AT1G17400
AT1G64000
AT1G23400
AT3G11430
AT3G17010
AT3G60190
AT3G24760
AT1G60870
AT4G33590
AT3G52240
AT1G61920
AT4G23210
AT1G77885
AT1G02120
AT5G57070
AT4G12680
AT1G79420
AT1G65390
AT5G49230
AT3G58740
AT5G35735
AT3G24160
AT5G12300
AT1G53635
AT1G01070
AT1G65280
AT1G26230
AT5G63700
AT1G22882
AT2G18560
AT4G14720
AT5G23050
AT2G31580
AT5G41761
AT5G55630
AT3G17330
AT5G45610
AT5G24650
AT1G22060
AT2G34820
AT4G26870
AT1G01240
AT3G53810
AT5G58030
AT3G50500
AT5G63920
AT5G44290
AT2G09970
AT3G42170
AT2G27860
AT4G38930
AT1G68220
AT5G57770
AT4G24026
AT4G15750
AT1G62510
AT2G34250
AT1G12780
AT5G14640
AT1G27290
AT2G45650
AT4G16780
AT3G03310
AT2G23540
AT5G64280
AT5G61200
AT5G15020
AT4G14310
AT2G47810
AT1G21770
AT1G78010
AT2G42820
AT4G38510
AT5G21940
AT4G02840
AT4G15680
AT1G53130
AT2G33300
```
