## Supplementary material for "A comprehensive map of preferentially located motifs reveals distinct proximal *cis*-regulatory elements in plants": ATGTATTA_containing_gene_set.txt

```
#Occurences of ATGTATTA between -8 and 112 (positions relative to the transcription start site)
#353 sequences with ATGTATTA in this interval
#1.72% of the sequences in promoter set with ATGTATTA (set with 20573 sequences)
AT3G01630
AT3G03470
AT2G16740
AT2G31160
AT1G30730
AT1G23410
AT4G35270
AT1G13990
AT4G31140
AT1G77640
AT4G14990
AT2G45670
AT5G27420
AT2G25800
AT4G16120
AT4G21590
AT3G23700
AT3G23920
AT2G03370
AT2G42290
AT1G70660
AT1G49950
AT5G40260
AT4G21320
AT1G04430
AT1G21830
AT3G53700
AT2G33440
AT5G40350
AT4G29310
AT1G76110
AT1G13650
AT3G22630
AT3G59800
AT5G52780
AT5G20410
AT1G30515
AT5G39360
AT5G50750
AT1G06090
AT2G26800
AT1G54820
AT2G03850
AT3G05340
AT1G14400
AT4G11020
AT5G54690
AT3G25700
AT3G29390
AT4G35460
AT5G26000
AT5G52570
AT5G64630
AT4G14145
AT1G60680
AT1G74090
AT5G08470
AT3G05950
AT5G04680
AT5G09910
AT4G24280
AT1G24148
AT1G08980
AT3G20898
AT1G07130
AT5G07400
AT3G21730
AT5G62750
AT4G10590
AT3G47460
AT1G14740
AT5G12010
AT4G15715
AT2G26600
AT1G11280
AT5G66055
AT2G18630
AT4G37790
AT4G34190
AT1G03170
AT1G60670
AT5G61380
AT5G02180
AT2G18940
AT3G11400
AT5G65620
AT1G80610
AT2G01890
AT4G36670
AT4G00440
AT3G05520
AT5G64380
AT5G14600
AT4G33060
AT5G26731
AT4G04840
AT5G63160
AT3G59950
AT1G13250
AT1G78020
AT3G16190
AT1G31650
AT1G58037
AT2G27389
AT4G32700
AT3G56400
AT1G06690
AT4G19060
AT5G57800
AT3G52840
AT2G23130
AT1G57770
AT1G17147
AT3G50900
AT3G15110
AT2G26670
AT1G27390
AT4G09960
AT2G25150
AT3G59290
AT3G15080
AT3G53960
AT3G28917
AT5G66300
AT3G23690
AT5G35550
AT4G38850
AT2G28790
AT1G13580
AT5G07890
AT1G55930
AT5G40540
AT1G65900
AT2G23680
AT1G64880
AT5G07330
AT5G50970
AT5G03430
AT2G45040
AT1G29470
AT2G47485
AT3G27560
AT1G20620
AT5G53180
AT2G23030
AT5G65120
AT4G27990
AT2G20960
AT5G23010
AT2G27310
AT1G49360
AT1G66160
AT5G61920
AT4G25820
AT5G14500
AT3G58740
AT5G41950
AT2G22330
AT3G52525
AT5G37530
AT4G36880
AT4G31750
AT2G18670
AT1G08310
AT2G37770
AT1G47570
AT5G14800
AT5G67170
AT5G27650
AT1G62190
AT1G03106
AT4G15090
AT1G58360
AT4G00740
AT2G38800
AT4G28110
AT3G45490
AT1G09155
AT1G56610
AT5G67180
AT3G04340
AT4G38760
AT5G48500
AT5G65630
AT1G58080
AT1G31180
AT5G48100
AT3G47340
AT3G06010
AT3G56730
AT1G57760
AT2G32600
AT2G45920
AT1G05870
AT3G22620
AT5G66675
AT1G17744
AT2G47270
AT3G18350
AT1G33590
AT5G64813
AT1G79640
AT1G61720
AT1G14250
AT3G04130
AT1G77230
AT5G63480
AT4G36050
AT5G64100
AT2G47000
AT1G66630
AT1G48420
AT5G35735
AT5G03420
AT4G14230
AT4G24130
AT4G35510
AT1G55750
AT3G59620
AT3G46750
AT4G20420
AT4G28540
AT4G13345
AT5G01090
AT1G53035
AT1G11925
AT5G43300
AT2G26400
AT1G51890
AT5G47530
AT5G54680
AT2G32020
AT5G40020
AT5G38610
AT1G58160
AT2G47530
AT2G46140
AT3G09350
AT1G11220
AT2G33990
AT2G32960
AT3G51600
AT3G26910
AT2G17695
AT1G15600
AT5G42950
AT1G13960
AT1G73110
AT5G45920
AT5G47510
AT2G30480
AT2G44850
AT3G10800
AT3G04710
AT5G51870
AT3G01300
AT5G04510
AT5G14470
AT1G52695
AT4G32170
AT1G50030
AT3G17910
AT4G30180
AT1G08720
AT1G63830
AT1G10200
AT2G20208
AT5G22260
AT2G32300
AT4G11290
AT5G11580
AT2G41520
AT1G53070
AT1G30757
AT2G28800
AT4G36270
AT5G24160
AT5G53110
AT2G22200
AT5G35580
AT5G11380
AT4G40080
AT5G40500
AT2G45640
AT3G04760
AT1G55590
AT1G78810
AT5G10780
AT5G16210
AT2G33300
AT1G07400
AT4G37290
AT5G65090
AT4G16770
AT2G21990
AT4G01910
AT1G26100
AT5G10510
AT5G59845
AT2G43160
AT3G29240
AT5G52230
AT4G19900
AT1G73100
AT5G45380
AT2G02498
AT1G80820
AT3G43790
AT5G19960
AT3G14860
AT3G53560
AT4G01920
AT3G26935
AT1G44100
AT2G45220
AT1G70020
AT1G05160
AT2G27450
AT1G51690
AT3G50800
AT5G54810
AT4G35690
AT3G20600
AT1G30720
AT2G36770
AT4G01110
AT1G06120
AT5G10740
AT1G28630
AT5G16650
AT3G57510
AT3G23030
AT3G06070
AT5G03900
AT2G44860
AT1G18720
AT1G03970
AT5G47500
AT5G01820
AT5G50210
AT4G37850
AT5G16830
AT2G39490
AT3G23300
AT4G26510
AT5G49930
AT4G09990
AT4G38230
AT5G61580
AT1G65910
AT5G65530
AT2G02515
AT1G76065
```
