## Supplementary material for "A comprehensive map of preferentially located motifs reveals distinct proximal *cis*-regulatory elements in plants": ATGTATTG_containing_gene_set.txt

```
#Occurences of ATGTATTG between 29 and 153 (positions relative to the transcription start site)
#272 sequences with ATGTATTG in this interval
#1.32% of the sequences in promoter set with ATGTATTG (set with 20573 sequences)
AT2G32320
AT1G42550
AT1G52330
AT4G15330
AT5G44730
AT5G35490
AT1G01170
AT4G11060
AT3G33520
AT5G44973
AT1G47510
AT4G22970
AT4G15160
AT1G61140
AT5G24210
AT5G51720
AT1G79700
AT3G45240
AT4G28690
AT3G47960
AT2G35990
AT5G16520
AT5G43850
AT1G76405
AT1G76180
AT3G24280
AT2G03310
AT1G22370
AT4G15780
AT2G36630
AT4G21130
AT1G06440
AT1G80850
AT1G74410
AT3G18550
AT5G52140
AT2G39460
AT1G66140
AT4G34280
AT3G50500
AT5G62840
AT1G15410
AT2G04410
AT4G12770
AT5G44800
AT1G68540
AT5G50650
AT2G31260
AT1G49750
AT5G06510
AT3G47000
AT4G13150
AT2G18162
AT5G07010
AT4G18750
AT5G06550
AT1G55152
AT1G54020
AT2G14365
AT2G33530
AT4G16670
AT3G19553
AT1G22850
AT5G15180
AT1G19380
AT5G50940
AT1G78150
AT5G24500
AT2G02140
AT2G42520
AT1G06520
AT1G09530
AT1G73350
AT2G43261
AT1G59740
AT1G55590
AT3G21950
AT2G42590
AT1G54000
AT1G04210
AT5G24490
AT5G56660
AT3G53630
AT4G36050
AT5G57035
AT1G15415
AT3G47833
AT1G12570
AT1G68825
AT1G05960
AT2G06850
AT4G08685
AT2G26270
AT3G04850
AT2G35110
AT5G47740
AT4G36870
AT5G57800
AT5G23900
AT5G47100
AT1G47740
AT2G27130
AT1G72050
AT4G35010
AT1G12800
AT1G14460
AT1G29890
AT1G15220
AT1G01240
AT5G06830
AT5G28490
AT2G06050
AT5G09540
AT5G17510
AT2G17480
AT4G12330
AT5G44700
AT5G55000
AT1G70730
AT2G29050
AT1G63820
AT4G34250
AT1G68310
AT4G21390
AT5G39260
AT4G38550
AT1G75910
AT3G29350
AT4G37010
AT2G38440
AT3G23920
AT4G00740
AT5G56040
AT3G07570
AT3G43740
AT1G24310
AT2G25410
AT1G30730
AT5G56670
AT1G63020
AT3G29370
AT1G64750
AT5G40170
AT5G26805
AT5G47490
AT1G68830
AT5G15940
AT2G19760
AT2G30200
AT1G01160
AT5G14650
AT4G18210
AT5G11920
AT5G60500
AT1G74420
AT3G51520
AT1G18590
AT3G49470
AT5G60270
AT1G74790
AT4G29260
AT5G14220
AT5G27395
AT5G58450
AT1G08065
AT4G10170
AT5G24130
AT3G05630
AT4G18390
AT1G76520
AT4G26660
AT1G66900
AT2G27500
AT4G28150
AT4G32750
AT4G08980
AT5G53280
AT2G20465
AT5G20240
AT1G03230
AT2G42040
AT4G16450
AT4G38850
AT5G47690
AT5G63800
AT1G61566
AT4G35230
AT4G14930
AT5G42350
AT4G26860
AT2G20180
AT5G58560
AT1G43560
AT3G08860
AT3G08770
AT3G14930
AT5G17400
AT4G17030
AT2G27360
AT1G51400
AT5G06610
AT4G21020
AT1G73340
AT2G18160
AT1G09640
AT5G11380
AT4G10550
AT3G63300
AT2G43865
AT4G28160
AT2G21620
AT3G26360
AT5G41060
AT3G11280
AT3G01530
AT5G11450
AT1G60430
AT5G40490
AT1G54290
AT3G20390
AT4G22860
AT3G62990
AT1G49770
AT3G04720
AT2G17440
AT3G45410
AT5G14060
AT1G35710
AT2G28290
AT1G15080
AT1G07360
AT3G15590
AT2G33570
AT5G01400
AT2G31880
AT1G06950
AT1G04710
AT3G16370
AT2G22420
AT1G67060
AT3G26560
AT4G34138
AT4G39150
AT3G45242
AT5G50550
AT5G54600
AT1G07640
AT4G15900
AT3G22060
AT1G09932
AT3G56170
AT3G02640
AT1G59870
AT5G18640
AT5G12250
AT5G52120
AT5G42360
AT1G23850
AT5G02090
AT4G19040
AT3G52600
AT3G43600
AT1G01020
AT3G05100
AT3G46990
AT1G07000
AT2G38760
AT1G23800
AT5G58570
AT1G73320
AT2G33220
AT5G48690
```
