## Supplementary material for "A comprehensive map of preferentially located motifs reveals distinct proximal *cis*-regulatory elements in plants": ATGTCGTC_containing_gene_set.txt

```
#Occurences of ATGTCGTC between 179 and 204 (positions relative to the transcription start site)
#29 sequences with ATGTCGTC in this interval
#0.14% of the sequences in promoter set with ATGTCGTC (set with 20573 sequences)
AT3G14220
AT4G19700
AT2G02070
AT5G44110
AT2G43610
AT1G49950
AT2G40600
AT1G10960
AT1G42440
AT2G42700
AT2G01940
AT1G10760
AT3G13175
AT1G09590
AT4G39940
AT1G15420
AT3G08947
AT4G38040
AT3G53110
AT5G47330
AT4G14465
AT4G15390
AT4G22305
AT5G24430
AT2G20570
AT4G26690
AT3G55440
AT4G21410
AT1G72980
```
