## Supplementary material for "A comprehensive map of preferentially located motifs reveals distinct proximal *cis*-regulatory elements in plants": ATGTCTGG_containing_gene_set.txt

```
#Occurences of ATGTCTGG between 310 and 342 (positions relative to the transcription start site)
#28 sequences with ATGTCTGG in this interval
#0.14% of the sequences in promoter set with ATGTCTGG (set with 20573 sequences)
AT2G35130
AT3G46440
AT4G24440
AT1G50510
AT4G25692
AT1G56560
AT1G11410
AT1G72680
AT5G66380
AT3G61420
AT5G02940
AT4G10790
AT3G01930
AT3G12560
AT5G58670
AT4G25690
AT5G09590
AT2G19400
AT4G12900
AT3G13030
AT4G27950
AT4G34990
AT2G42650
AT4G08180
AT2G31440
AT4G32208
AT1G19680
AT2G38770
```
