## Supplementary material for "A comprehensive map of preferentially located motifs reveals distinct proximal *cis*-regulatory elements in plants": ATGTCTGT_containing_gene_set.txt

```
#Occurences of ATGTCTGT between 19 and 140 (positions relative to the transcription start site)
#111 sequences with ATGTCTGT in this interval
#0.54% of the sequences in promoter set with ATGTCTGT (set with 20573 sequences)
AT5G37480
AT4G25970
AT2G46520
AT5G10570
AT4G36260
AT5G19151
AT1G52270
AT5G17810
AT3G61080
AT1G16810
AT1G14010
AT3G17420
AT1G61770
AT2G39480
AT1G53880
AT1G32930
AT4G33280
AT1G06040
AT2G19385
AT5G52840
AT2G01060
AT1G70230
AT2G37770
AT1G78300
AT3G06620
AT4G11740
AT3G07270
AT3G07880
AT4G25110
AT5G37500
AT3G17080
AT2G47410
AT4G33380
AT1G60170
AT1G74680
AT3G05820
AT1G67750
AT1G53900
AT5G54510
AT3G52120
AT4G08500
AT4G28320
AT5G43190
AT4G11175
AT1G08380
AT1G18800
AT3G24560
AT3G52155
AT4G29510
AT5G66510
AT5G03650
AT4G32800
AT1G59730
AT3G03860
AT1G73410
AT1G20630
AT2G05530
AT1G22910
AT1G74780
AT1G70700
AT5G01590
AT1G77750
AT3G51880
AT5G16990
AT1G12740
AT3G41762
AT5G27330
AT5G53592
AT5G53000
AT2G33750
AT1G18840
AT2G32840
AT2G29590
AT2G21300
AT3G52820
AT3G53030
AT3G20810
AT3G07460
AT4G16860
AT1G77710
AT5G49555
AT3G27170
AT5G60510
AT1G33350
AT2G37040
AT2G47160
AT5G60520
AT1G02816
AT4G27810
AT4G01370
AT1G72830
AT5G27210
AT4G01940
AT1G02750
AT4G21530
AT1G70370
AT3G59810
AT2G40770
AT5G37780
AT4G02550
AT5G51620
AT3G58150
AT1G20880
AT3G48880
AT4G29520
AT5G39680
AT5G15180
AT1G66940
AT4G32080
AT1G22980
AT2G30200
```
