## Supplementary material for "A comprehensive map of preferentially located motifs reveals distinct proximal *cis*-regulatory elements in plants": ATGTCTT_containing_gene_set.txt

```
#Occurences of ATGTCTT between 23 and 152 (positions relative to the transcription start site)
#809 sequences with ATGTCTT in this interval
#3.93% of the sequences in promoter set with ATGTCTT (set with 20573 sequences)
AT4G23660
AT2G23148
AT1G19900
AT1G10360
AT2G31320
AT1G05790
AT3G11560
AT5G28919
AT3G12010
AT3G23890
AT5G13990
AT5G65770
AT3G30300
AT1G24340
AT4G33540
AT5G30510
AT4G24470
AT4G33495
AT2G20630
AT2G23093
AT5G18830
AT5G52640
AT1G43190
AT1G48320
AT5G02150
AT1G21970
AT4G19650
AT5G17540
AT5G15802
AT5G51105
AT2G36750
AT2G38160
AT1G06350
AT2G22630
AT3G19553
AT1G27760
AT5G18640
AT5G47880
AT4G13500
AT5G44560
AT1G61795
AT5G45500
AT4G03050
AT2G28700
AT5G14570
AT1G01240
AT1G56430
AT1G78380
AT3G49690
AT1G53070
AT1G60960
AT3G50780
AT4G37510
AT5G05790
AT5G16990
AT4G26701
AT1G74730
AT1G66170
AT4G09580
AT5G18100
AT1G74520
AT4G00585
AT2G28130
AT3G09550
AT5G46680
AT5G23820
AT5G12080
AT1G60060
AT1G50380
AT1G62600
AT5G56320
AT1G78490
AT5G08340
AT1G34220
AT2G37330
AT3G15060
AT1G72630
AT5G24390
AT4G27730
AT5G22110
AT3G19290
AT5G54720
AT5G65810
AT1G17980
AT4G32730
AT2G47640
AT1G70090
AT4G31700
AT5G10360
AT5G07571
AT5G24300
AT5G02370
AT1G07700
AT2G17510
AT4G34940
AT5G04860
AT1G10590
AT1G50890
AT5G10560
AT1G65150
AT4G28420
AT3G56730
AT5G20170
AT1G64780
AT3G25710
AT3G15640
AT1G80930
AT3G09810
AT5G61000
AT5G53050
AT2G04400
AT3G23550
AT5G01050
AT5G06530
AT4G25420
AT5G54650
AT5G35410
AT3G04560
AT4G40080
AT3G20220
AT5G01760
AT5G60880
AT5G60950
AT5G25190
AT5G23510
AT5G15250
AT4G28440
AT2G47940
AT5G64390
AT4G18372
AT5G48990
AT4G18960
AT4G38580
AT3G61290
AT3G24550
AT2G14290
AT1G77750
AT5G18790
AT1G11880
AT4G15090
AT2G33350
AT3G61520
AT5G40870
AT2G02950
AT4G38560
AT1G62740
AT1G04100
AT1G04390
AT1G21060
AT1G77550
AT2G29310
AT5G43430
AT4G30890
AT5G03495
AT1G70260
AT1G73020
AT5G15720
AT1G20260
AT4G35310
AT5G10010
AT2G41070
AT2G28910
AT4G36760
AT3G32930
AT4G39480
AT3G51850
AT4G26450
AT5G50970
AT2G46225
AT5G10695
AT5G38450
AT2G27950
AT1G23180
AT3G01160
AT4G01550
AT1G78060
AT5G24620
AT5G41685
AT4G19700
AT3G57750
AT4G16860
AT2G32470
AT1G69710
AT4G22513
AT3G19210
AT3G13150
AT3G52890
AT2G42610
AT3G06420
AT2G02230
AT1G76360
AT2G38010
AT5G54980
AT3G52290
AT1G61720
AT5G20910
AT1G35190
AT3G57500
AT5G22730
AT1G01780
AT1G07170
AT4G13575
AT3G44200
AT3G29370
AT5G64120
AT5G27280
AT4G35490
AT1G54370
AT3G12630
AT3G56810
AT4G03520
AT3G03240
AT3G42725
AT1G22070
AT3G24740
AT5G57760
AT5G09530
AT1G49260
AT3G14205
AT5G56220
AT5G04990
AT3G13610
AT3G55020
AT3G07810
AT5G38600
AT4G09520
AT3G54760
AT5G38890
AT1G21810
AT1G78910
AT5G16470
AT3G02640
AT2G17570
AT3G48900
AT5G23200
AT3G20230
AT5G13530
AT4G14713
AT1G08810
AT2G21320
AT4G30500
AT5G18475
AT1G64610
AT4G31580
AT2G28550
AT2G32275
AT4G11050
AT5G64360
AT2G37790
AT3G13940
AT4G17100
AT2G47320
AT1G03000
AT1G63640
AT3G19780
AT2G22610
AT3G02120
AT2G32060
AT2G18750
AT3G51600
AT4G28230
AT5G48630
AT4G24430
AT2G48121
AT2G32950
AT3G19170
AT1G47485
AT4G28020
AT5G51450
AT3G05800
AT2G09990
AT2G38040
AT3G56060
AT1G61670
AT5G35900
AT3G47780
AT3G06870
AT3G52905
AT3G03272
AT4G33925
AT4G11845
AT2G40510
AT1G76480
AT4G28250
AT5G03880
AT3G53210
AT1G52730
AT5G26210
AT3G01550
AT4G13290
AT2G36110
AT3G53920
AT3G14720
AT3G23175
AT2G30130
AT2G45135
AT1G21100
AT1G09795
AT1G52720
AT3G16560
AT1G50560
AT2G37210
AT5G04010
AT4G13020
AT2G46780
AT4G25260
AT1G78560
AT4G28080
AT5G42500
AT2G34500
AT2G32170
AT3G22570
AT1G54360
AT2G16586
AT3G60966
AT1G12390
AT3G54430
AT5G07530
AT4G03635
AT2G15680
AT2G02760
AT2G28860
AT5G61770
AT3G24530
AT4G03290
AT3G13520
AT3G19515
AT5G50960
AT2G34470
AT5G50440
AT1G14030
AT3G11290
AT4G08160
AT1G12650
AT2G32000
AT4G36430
AT1G28410
AT5G51730
AT1G29120
AT5G57630
AT1G80310
AT3G10540
AT2G34930
AT3G63070
AT4G14940
AT3G24280
AT5G62150
AT1G14830
AT5G58710
AT1G72910
AT5G48920
AT1G74490
AT1G12450
AT2G36300
AT3G20310
AT1G05140
AT5G27700
AT2G44150
AT4G22517
AT1G67950
AT3G26960
AT2G34185
AT3G02990
AT5G17530
AT4G02080
AT1G48210
AT2G31360
AT3G49960
AT3G21370
AT4G18650
AT3G03773
AT5G42090
AT5G42146
AT4G27610
AT2G35110
AT3G20210
AT1G14150
AT1G09810
AT4G08540
AT3G12280
AT1G75350
AT1G71270
AT3G61120
AT1G76350
AT1G49970
AT2G32730
AT5G13980
AT3G12820
AT3G07000
AT1G30757
AT2G41610
AT4G40042
AT1G78150
AT3G55740
AT1G51670
AT2G47770
AT3G57490
AT2G40300
AT2G21195
AT3G58380
AT1G49200
AT5G39900
AT3G27925
AT2G24590
AT1G22000
AT1G71410
AT5G04950
AT2G45810
AT2G34080
AT1G21360
AT2G40815
AT1G51790
AT2G42395
AT4G24700
AT5G42290
AT5G26120
AT1G56260
AT5G45660
AT4G00680
AT1G77720
AT3G21760
AT1G12580
AT2G32840
AT3G03000
AT1G69610
AT2G26920
AT1G44760
AT1G53450
AT5G65650
AT3G25560
AT3G13445
AT5G37750
AT4G31850
AT1G20910
AT1G48590
AT3G27060
AT4G31770
AT1G59750
AT2G02770
AT5G67030
AT5G19485
AT1G09490
AT2G42260
AT3G53140
AT1G13830
AT4G16770
AT1G71180
AT1G65270
AT2G19900
AT5G38510
AT5G50380
AT1G48830
AT2G30420
AT2G41990
AT5G56050
AT1G09500
AT3G13660
AT1G42550
AT5G49650
AT3G58040
AT1G75730
AT5G23840
AT1G80460
AT1G26570
AT5G40850
AT4G36570
AT1G10600
AT5G60540
AT3G08870
AT1G18140
AT1G11220
AT2G46650
AT3G21600
AT5G28770
AT1G33420
AT2G20490
AT2G32550
AT3G01120
AT3G01480
AT3G17350
AT4G21120
AT1G73950
AT5G04870
AT4G23840
AT4G23040
AT4G27360
AT3G44820
AT1G69230
AT4G12980
AT2G36305
AT4G26630
AT4G01560
AT5G09810
AT3G13290
AT5G27210
AT4G11630
AT4G37010
AT1G09510
AT1G04880
AT3G53130
AT5G50915
AT3G52640
AT1G68910
AT4G27790
AT4G13770
AT3G08630
AT1G15790
AT3G13235
AT3G47675
AT1G70620
AT5G07320
AT1G78420
AT3G19690
AT5G35770
AT4G21250
AT1G28100
AT4G39120
AT5G40820
AT3G51520
AT3G56650
AT4G11330
AT3G54320
AT2G19500
AT2G36885
AT2G38450
AT4G17150
AT4G14170
AT1G12040
AT2G43090
AT3G22275
AT4G00340
AT2G42890
AT3G63300
AT3G02730
AT1G64910
AT2G04115
AT4G27890
AT5G65230
AT3G21090
AT2G03620
AT3G44010
AT2G45960
AT3G24640
AT4G33145
AT3G09320
AT1G52100
AT3G24590
AT1G66410
AT3G15680
AT1G54700
AT4G17350
AT1G13510
AT5G64470
AT5G18110
AT4G11190
AT5G27820
AT1G43160
AT4G39955
AT4G34860
AT2G16880
AT1G66400
AT1G67560
AT1G03590
AT1G12340
AT4G36470
AT2G35480
AT3G60470
AT3G13000
AT1G23820
AT1G04778
AT3G48820
AT1G57770
AT3G10770
AT4G18160
AT1G26750
AT3G59520
AT5G19550
AT3G54860
AT1G62040
AT3G53040
AT4G28880
AT2G05220
AT3G53270
AT4G19690
AT4G34555
AT3G08920
AT4G20400
AT4G04570
AT5G22980
AT5G02960
AT1G07645
AT1G64600
AT5G65350
AT5G04800
AT2G13900
AT1G55510
AT4G22370
AT5G53390
AT1G10760
AT1G25530
AT3G09880
AT5G64540
AT2G05642
AT3G09000
AT2G27330
AT1G13000
AT3G14650
AT5G46630
AT5G50900
AT1G68040
AT3G61970
AT1G80900
AT4G14330
AT5G42100
AT5G64230
AT1G76705
AT1G30880
AT5G65620
AT4G19950
AT5G36210
AT5G55460
AT2G26310
AT5G63150
AT2G30490
AT1G31710
AT3G30160
AT2G25650
AT2G35215
AT4G19570
AT1G01080
AT3G11670
AT2G36835
AT2G34170
AT3G27670
AT5G23230
AT5G54230
AT5G62575
AT1G65700
AT5G62810
AT4G39753
AT4G37800
AT1G15600
AT5G20120
AT5G03730
AT1G07350
AT4G26850
AT2G36800
AT3G21530
AT2G33670
AT5G65700
AT3G17580
AT2G24970
AT1G53710
AT2G40840
AT3G62410
AT3G15660
AT2G31570
AT2G17120
AT3G02080
AT1G56230
AT5G08180
AT3G07870
AT3G49390
AT2G32235
AT1G71130
AT5G20410
AT3G25790
AT4G36840
AT4G18350
AT4G22360
AT1G71750
AT3G15580
AT5G53486
AT2G41760
AT3G49920
AT3G13050
AT2G26210
AT4G39970
AT4G12440
AT4G19530
AT3G29390
AT2G46290
AT4G26620
AT1G53345
AT1G33700
AT1G28560
AT3G20780
AT3G19840
AT4G01030
AT5G59120
AT4G28990
AT1G26760
AT2G36770
AT3G56870
AT4G05460
AT3G21690
AT4G18395
AT1G64530
AT2G38170
AT1G48325
AT3G53880
AT2G04390
AT5G24690
AT1G07390
AT3G02350
AT2G28760
AT4G34412
AT1G51130
AT1G68890
AT5G48810
AT4G28110
AT5G58150
AT2G34970
AT3G19600
AT3G09960
AT3G50700
AT3G49260
AT5G24530
AT3G14760
AT2G14720
AT5G51110
AT4G33980
AT2G46770
AT3G60190
AT2G40935
AT4G39780
AT3G63010
AT2G25950
AT4G08150
AT5G12130
AT5G50370
AT1G50240
AT3G53750
AT1G08560
AT5G67070
AT2G20250
AT1G30580
AT5G49410
AT5G37600
AT1G67775
AT2G28410
AT1G17010
AT3G18240
AT3G09640
AT4G27430
AT1G49850
AT4G34190
AT4G17560
AT5G57015
AT1G09290
AT3G27503
AT1G32260
AT5G05180
AT2G31440
AT1G64740
AT1G62620
AT5G04045
AT4G34670
AT3G12012
AT1G03400
AT4G34850
AT1G23410
AT3G14090
AT3G09430
AT5G20520
AT1G68680
AT4G03450
AT5G62550
AT5G59700
AT5G22100
AT3G09580
AT1G55300
AT3G50810
AT3G58180
AT3G26330
AT5G28460
AT2G25670
AT2G26330
AT1G34770
AT1G55550
AT2G41380
AT2G45000
AT3G52160
AT1G43630
AT3G52030
AT5G17920
AT5G38940
AT5G17900
AT3G08030
AT4G37120
AT4G10000
AT1G08090
AT3G08650
AT4G14280
AT5G24380
AT1G64490
AT1G20950
AT2G02470
AT5G15800
AT2G34490
AT5G56540
AT4G33905
AT3G14700
AT1G72510
AT2G43330
AT3G24120
AT1G55520
AT5G47060
AT2G29330
```
