## Supplementary material for "A comprehensive map of preferentially located motifs reveals distinct proximal *cis*-regulatory elements in plants": ATGTG_containing_gene_set.txt

```
#Occurences of ATGTG between 27 and 106 (positions relative to the transcription start site)
#4159 sequences with ATGTG in this interval
#20.22% of the sequences in promoter set with ATGTG (set with 20573 sequences)
AT1G79560
AT4G24780
AT5G67420
AT4G13510
AT4G05000
AT2G17990
AT5G21430
AT2G35190
AT1G13360
AT1G01140
AT3G56000
AT2G17530
AT4G33080
AT2G26470
AT4G30150
AT4G13350
AT5G48690
AT1G09850
AT3G07020
AT4G36600
AT3G30460
AT2G16050
AT1G11090
AT1G48960
AT4G30074
AT3G27090
AT5G48870
AT5G08530
AT2G26700
AT2G21970
AT3G26710
AT1G49710
AT3G47300
AT3G24440
AT4G18960
AT3G60480
AT2G22760
AT1G70210
AT1G53903
AT4G15480
AT3G02940
AT4G34540
AT4G37010
AT1G58340
AT3G23175
AT2G39380
AT2G25240
AT4G13810
AT5G24460
AT1G13880
AT4G27230
AT1G63720
AT1G18580
AT3G52110
AT5G34850
AT1G70720
AT3G44716
AT4G31960
AT1G32928
AT5G15750
AT2G38240
AT1G10950
AT1G69430
AT5G03160
AT2G01905
AT2G39030
AT3G44620
AT3G58660
AT1G60420
AT5G06120
AT3G51300
AT3G11540
AT5G27270
AT1G69490
AT3G26550
AT5G10160
AT2G18465
AT4G22370
AT1G66360
AT5G43400
AT5G67070
AT2G21620
AT2G04100
AT3G19280
AT4G30840
AT3G23410
AT1G12540
AT1G49910
AT1G05850
AT3G27050
AT1G71960
AT2G33750
AT1G17145
AT4G25550
AT5G41761
AT5G08660
AT2G18040
AT5G57860
AT1G77710
AT2G43730
AT5G62790
AT1G77770
AT3G57062
AT1G05010
AT3G02730
AT5G38550
AT3G07320
AT2G43470
AT5G44440
AT2G41440
AT2G20597
AT3G21950
AT1G01280
AT4G25540
AT5G07130
AT5G50960
AT2G27960
AT3G13550
AT2G26900
AT5G43730
AT4G23340
AT2G42890
AT3G48620
AT1G68080
AT5G50700
AT1G78040
AT2G43800
AT3G11760
AT3G62230
AT5G48960
AT2G47710
AT1G07700
AT4G03415
AT1G61563
AT1G60986
AT2G28400
AT2G41450
AT1G33260
AT4G23882
AT5G02110
AT2G25220
AT2G41340
AT3G12600
AT3G18500
AT5G03430
AT5G15800
AT5G58930
AT1G78050
AT1G66880
AT5G64580
AT3G16870
AT5G57910
AT5G65340
AT2G20590
AT2G41660
AT5G46810
AT3G23090
AT3G21320
AT5G17160
AT2G44630
AT3G53980
AT2G19990
AT1G70340
AT1G75580
AT4G09640
AT2G23270
AT5G04020
AT5G02290
AT1G68870
AT5G47540
AT1G18330
AT5G03545
AT3G19900
AT2G15960
AT3G14790
AT3G29280
AT4G38760
AT1G12860
AT3G01410
AT3G54930
AT5G54160
AT3G27025
AT4G14790
AT4G09750
AT1G04590
AT2G20720
AT2G41240
AT3G44450
AT5G09660
AT4G32440
AT1G17990
AT5G66815
AT5G14410
AT5G60690
AT5G63200
AT1G69920
AT1G77380
AT4G39380
AT1G06720
AT1G05540
AT2G45650
AT3G03910
AT2G19600
AT2G41120
AT1G45976
AT3G51290
AT2G18960
AT1G29660
AT3G05330
AT3G63490
AT4G03140
AT5G63930
AT5G22220
AT2G37540
AT2G33380
AT5G46050
AT5G60680
AT5G46620
AT1G80070
AT1G50570
AT5G55810
AT5G64060
AT1G52690
AT4G27140
AT4G39560
AT3G16450
AT5G17770
AT5G04240
AT1G48490
AT2G19570
AT4G22690
AT1G07170
AT1G22750
AT1G77680
AT5G65050
AT1G16250
AT4G21340
AT5G60650
AT1G42990
AT1G21910
AT1G05690
AT3G47610
AT1G21880
AT1G02305
AT3G29185
AT3G25600
AT4G08230
AT5G65760
AT4G32208
AT1G14210
AT1G52565
AT4G29960
AT1G45474
AT5G11780
AT4G33430
AT1G21560
AT3G06560
AT5G01130
AT3G23030
AT5G20885
AT2G44790
AT5G19875
AT5G54760
AT3G18450
AT1G69620
AT5G40150
AT5G66730
AT3G18770
AT3G09770
AT3G56040
AT2G07687
AT2G23910
AT3G21500
AT5G54790
AT5G20300
AT3G21460
AT2G38310
AT4G02920
AT1G50510
AT5G15450
AT5G40530
AT4G23330
AT5G06510
AT5G40490
AT1G47380
AT3G03000
AT1G77230
AT1G15860
AT5G03540
AT3G49270
AT5G64250
AT5G11960
AT3G05050
AT1G48220
AT3G03240
AT2G16440
AT2G37300
AT5G42090
AT5G23480
AT4G39730
AT1G21200
AT4G12620
AT5G64630
AT1G27200
AT2G42060
AT2G43520
AT4G21590
AT3G20557
AT1G06430
AT5G22070
AT5G64440
AT5G10810
AT4G02980
AT2G15860
AT4G22780
AT3G55390
AT2G35720
AT1G72910
AT4G31820
AT2G45980
AT1G51020
AT1G08960
AT1G79650
AT4G21215
AT2G37160
AT4G08310
AT2G43700
AT4G30870
AT5G59360
AT5G47310
AT3G54580
AT2G21960
AT5G23270
AT4G35335
AT5G64870
AT1G04290
AT1G15460
AT4G30550
AT4G08920
AT3G03950
AT4G08500
AT2G26450
AT4G22360
AT3G28360
AT5G65850
AT5G65670
AT5G10740
AT1G21070
AT5G40510
AT4G36860
AT3G17520
AT5G10420
AT5G24090
AT3G02420
AT1G32450
AT3G26990
AT1G65420
AT5G23590
AT3G07550
AT4G15010
AT4G37030
AT5G42030
AT5G42300
AT3G52105
AT4G14965
AT2G41640
AT3G54880
AT4G00620
AT2G25970
AT3G60690
AT4G15475
AT1G14890
AT1G15130
AT5G22355
AT5G06820
AT3G53370
AT3G24160
AT2G20000
AT3G49190
AT5G19740
AT3G48240
AT3G23290
AT5G58750
AT1G11760
AT4G21020
AT1G15415
AT1G22250
AT4G21910
AT1G69560
AT2G04045
AT2G02300
AT1G08510
AT1G10630
AT1G48420
AT1G25450
AT1G13230
AT1G52870
AT5G05000
AT1G71220
AT4G12330
AT4G09450
AT1G53770
AT3G55010
AT2G41342
AT1G68552
AT2G38210
AT2G46225
AT4G28430
AT2G01735
AT3G13520
AT1G25425
AT4G01120
AT4G12500
AT1G61860
AT4G33040
AT1G27430
AT2G43480
AT1G59520
AT3G01800
AT5G61500
AT1G53910
AT2G36990
AT3G59820
AT3G12120
AT3G53320
AT1G73970
AT5G14550
AT5G59970
AT1G19660
AT1G23490
AT1G17230
AT3G14170
AT5G17010
AT2G06255
AT2G07170
AT3G25950
AT5G13160
AT5G53850
AT3G57320
AT1G23890
AT1G79570
AT5G14910
AT3G47730
AT3G47965
AT4G27320
AT4G37370
AT1G53130
AT5G37370
AT5G18470
AT5G18580
AT2G38880
AT1G70040
AT3G17420
AT1G11900
AT4G34110
AT1G19500
AT5G67050
AT1G10747
AT1G77090
AT5G64342
AT1G55490
AT5G10800
AT2G41830
AT3G28715
AT3G62890
AT4G33925
AT4G15180
AT5G52820
AT3G44750
AT5G18850
AT2G24450
AT3G13227
AT3G09980
AT4G24640
AT5G12930
AT1G78730
AT1G13910
AT1G31120
AT1G53100
AT2G41230
AT1G16905
AT5G13730
AT3G11880
AT3G60070
AT1G11160
AT4G37150
AT4G17840
AT5G40080
AT5G02600
AT5G21274
AT3G42950
AT2G25100
AT3G04760
AT3G46990
AT2G31680
AT1G02570
AT5G40830
AT1G35660
AT3G05940
AT3G19920
AT3G26730
AT4G28110
AT1G18450
AT3G15480
AT2G38750
AT5G49525
AT2G33585
AT2G25950
AT3G20240
AT1G77780
AT1G78100
AT3G07980
AT5G11550
AT3G22840
AT1G78030
AT3G05820
AT2G30880
AT2G26030
AT1G28210
AT4G01710
AT5G28080
AT1G59510
AT2G43670
AT5G09225
AT1G09910
AT1G09490
AT5G40540
AT2G30370
AT5G42590
AT3G26790
AT3G17980
AT5G11650
AT2G21800
AT2G03200
AT5G17460
AT1G77400
AT5G04360
AT4G26940
AT5G07340
AT3G58500
AT1G51260
AT2G36200
AT5G57410
AT5G07290
AT4G16750
AT4G35050
AT1G16858
AT3G25655
AT1G02000
AT5G24210
AT1G45688
AT1G48440
AT4G35470
AT2G39740
AT5G19840
AT4G28580
AT1G06990
AT5G42740
AT1G14340
AT4G39940
AT2G02960
AT4G30760
AT3G12590
AT3G03970
AT4G33520
AT2G42610
AT5G15090
AT4G16060
AT1G64890
AT1G36940
AT5G64880
AT5G01190
AT5G03180
AT4G16650
AT3G53900
AT5G54145
AT1G67860
AT3G53232
AT2G44940
AT2G19900
AT1G29310
AT1G66840
AT1G45231
AT1G73000
AT2G26230
AT4G01960
AT2G43710
AT1G47278
AT2G37120
AT3G61910
AT3G11000
AT4G30090
AT1G07640
AT2G21710
AT2G33610
AT5G09440
AT1G29410
AT1G72750
AT5G01560
AT5G67430
AT2G01300
AT4G26520
AT3G59410
AT5G18130
AT5G53760
AT2G40930
AT3G10660
AT1G72610
AT4G16990
AT1G56553
AT4G26610
AT3G49590
AT2G41330
AT1G51720
AT5G59520
AT5G20100
AT2G40480
AT5G27350
AT3G54090
AT5G11150
AT3G46090
AT3G55260
AT3G55230
AT3G05160
AT1G14690
AT1G52000
AT3G14110
AT1G01370
AT5G63850
AT1G72175
AT1G07930
AT1G76680
AT3G13440
AT3G02580
AT5G24800
AT2G28550
AT1G48850
AT5G38590
AT1G48240
AT3G28450
AT1G68140
AT4G38410
AT1G18250
AT4G24920
AT3G49120
AT3G01170
AT5G18730
AT1G14820
AT1G30790
AT4G17810
AT1G17285
AT4G05120
AT2G29180
AT2G16850
AT1G70510
AT1G51360
AT1G74280
AT2G31500
AT3G62422
AT3G43790
AT3G54910
AT5G07475
AT5G11290
AT1G70550
AT2G29020
AT3G26934
AT1G28710
AT1G26665
AT1G70570
AT5G37320
AT2G47140
AT2G04240
AT1G51850
AT1G07280
AT5G19110
AT4G02430
AT1G49950
AT3G13510
AT5G19670
AT4G02040
AT1G27590
AT3G19630
AT1G79750
AT1G30210
AT3G13910
AT2G27260
AT2G35690
AT1G66120
AT1G80300
AT5G48530
AT5G20550
AT3G23620
AT2G39725
AT4G00870
AT1G62510
AT1G71990
AT1G80040
AT3G14040
AT3G24030
AT4G25230
AT1G54050
AT1G04380
AT1G76490
AT2G02550
AT2G29125
AT2G24945
AT1G47670
AT1G09190
AT4G39610
AT2G03800
AT1G68520
AT5G65310
AT3G57020
AT3G15670
AT3G52850
AT1G13030
AT3G56510
AT1G17970
AT2G02580
AT4G28300
AT5G46370
AT4G16165
AT2G02870
AT4G31930
AT1G49900
AT3G14150
AT3G52905
AT5G01100
AT2G37570
AT4G26760
AT1G63020
AT3G53160
AT4G11290
AT5G07600
AT5G27680
AT1G44020
AT5G62480
AT1G56180
AT1G19580
AT4G21865
AT1G22540
AT1G52290
AT3G52400
AT5G61250
AT1G17200
AT2G36830
AT5G62570
AT1G44030
AT1G12820
AT1G71490
AT1G68160
AT4G28750
AT4G34510
AT3G55470
AT3G01540
AT2G38440
AT3G57710
AT1G10110
AT5G42146
AT5G61820
AT4G15270
AT5G41690
AT1G21000
AT5G19210
AT1G28670
AT3G54490
AT2G43280
AT2G26480
AT1G50575
AT2G35800
AT2G18330
AT5G42060
AT4G17300
AT5G59690
AT3G11270
AT4G39400
AT3G54250
AT1G74910
AT3G25890
AT1G18860
AT5G36790
AT5G16640
AT3G23790
AT1G07745
AT1G05790
AT1G21520
AT5G11010
AT3G13275
AT2G04800
AT1G53310
AT4G23210
AT5G67360
AT3G16950
AT5G54650
AT1G67970
AT4G35350
AT4G14720
AT2G03420
AT2G45520
AT2G01810
AT2G43590
AT1G06060
AT2G16580
AT5G13690
AT5G35170
AT5G55390
AT5G65950
AT2G20870
AT5G07790
AT1G04780
AT2G14610
AT1G78110
AT2G07749
AT3G16770
AT1G14300
AT4G25650
AT5G44580
AT4G15450
AT5G13330
AT5G38610
AT5G49320
AT5G60860
AT1G73850
AT1G70620
AT3G59390
AT2G41250
AT3G11990
AT4G29930
AT1G61210
AT1G75220
AT1G51915
AT1G59610
AT4G11720
AT5G47900
AT1G58007
AT1G24485
AT2G41860
AT2G33540
AT1G21370
AT5G19760
AT3G14650
AT4G23500
AT2G31750
AT3G13570
AT4G15380
AT2G29510
AT2G45000
AT3G57540
AT5G38565
AT3G09390
AT5G14660
AT2G24150
AT2G19560
AT5G12860
AT2G31380
AT5G18490
AT2G39730
AT1G64980
AT2G42530
AT1G22970
AT5G63910
AT2G35000
AT3G18990
AT1G53635
AT2G17240
AT5G49810
AT4G24430
AT4G24930
AT1G02890
AT2G40113
AT5G55710
AT2G28130
AT5G67340
AT1G17960
AT2G38130
AT5G35570
AT3G11745
AT4G13660
AT5G66930
AT4G36570
AT1G22550
AT4G38980
AT1G33750
AT3G26760
AT2G20830
AT4G36120
AT5G06380
AT5G22820
AT4G01880
AT2G34230
AT2G18970
AT4G38490
AT4G20040
AT4G01940
AT5G59780
AT3G44940
AT3G60850
AT2G01420
AT5G49910
AT2G44860
AT1G30280
AT3G04600
AT1G29070
AT1G32920
AT5G44565
AT1G49870
AT1G19440
AT2G39210
AT3G57000
AT4G29430
AT4G22200
AT3G54390
AT5G13970
AT5G23870
AT1G22090
AT4G31060
AT2G37025
AT5G05170
AT3G20090
AT1G55280
AT5G41810
AT2G02860
AT1G60740
AT5G23160
AT5G38070
AT2G31570
AT1G71770
AT4G00700
AT5G58005
AT4G13160
AT5G35940
AT5G07250
AT1G15820
AT5G53350
AT2G43390
AT2G44240
AT5G26010
AT3G27850
AT1G77420
AT5G15810
AT5G66950
AT5G62070
AT2G35760
AT2G37600
AT1G27300
AT4G36760
AT5G60890
AT1G36310
AT2G26530
AT2G12170
AT4G28397
AT5G08391
AT5G56420
AT5G40440
AT1G60640
AT1G76300
AT2G02740
AT3G02540
AT5G18900
AT2G36710
AT2G18410
AT4G34215
AT5G44560
AT1G14970
AT5G49920
AT1G26640
AT4G32180
AT3G13430
AT3G19810
AT2G31400
AT5G06720
AT4G04360
AT5G55125
AT3G49350
AT1G19100
AT2G43510
AT4G34740
AT5G49665
AT4G15955
AT2G46080
AT3G33520
AT5G15500
AT1G12880
AT4G33350
AT5G01290
AT4G13230
AT1G09860
AT1G11240
AT1G45201
AT1G69935
AT5G15630
AT3G61410
AT1G10430
AT5G39600
AT3G28540
AT2G33250
AT1G20510
AT1G60440
AT1G50400
AT5G13300
AT3G04420
AT1G02180
AT2G30410
AT4G13130
AT1G28230
AT3G01640
AT2G05920
AT3G45900
AT2G26780
AT1G06645
AT4G21270
AT1G29390
AT5G64343
AT1G65410
AT5G61230
AT3G01190
AT1G33250
AT3G13030
AT2G27420
AT5G39410
AT4G10480
AT5G48820
AT3G25530
AT2G46550
AT4G22530
AT3G14090
AT3G48190
AT5G60640
AT1G51890
AT4G24160
AT1G14205
AT2G27100
AT5G17670
AT3G24190
AT4G25170
AT4G26270
AT3G62540
AT5G66920
AT3G05350
AT1G30090
AT1G19086
AT2G13840
AT5G20400
AT2G15345
AT4G02630
AT5G10270
AT3G52700
AT2G04340
AT1G50710
AT5G45560
AT3G52560
AT3G18730
AT2G19460
AT2G01210
AT1G21670
AT2G18110
AT2G30040
AT2G44220
AT1G17550
AT3G12260
AT1G58225
AT1G19700
AT4G37409
AT4G26160
AT5G50770
AT1G66170
AT1G34360
AT1G08640
AT5G01050
AT3G24200
AT5G55160
AT5G37690
AT3G10410
AT2G39330
AT2G46300
AT2G41300
AT2G40095
AT5G64340
AT4G13830
AT3G17410
AT5G18170
AT1G74740
AT5G08520
AT4G28020
AT5G59530
AT3G28760
AT5G58670
AT1G07250
AT1G48500
AT3G42180
AT3G54620
AT3G26400
AT3G03600
AT4G11150
AT1G22882
AT4G34310
AT5G62910
AT2G19500
AT3G03305
AT1G77850
AT5G13010
AT2G30900
AT3G28070
AT3G47060
AT1G18810
AT2G25930
AT3G21430
AT1G30360
AT4G22590
AT4G18530
AT2G45110
AT1G11930
AT3G06160
AT1G52030
AT2G46950
AT1G45248
AT2G38420
AT5G13460
AT4G16980
AT1G69210
AT3G06040
AT2G39250
AT4G20360
AT2G40300
AT2G01140
AT1G14770
AT4G02720
AT3G22300
AT2G25370
AT3G45970
AT3G25260
AT4G11845
AT1G67850
AT5G36170
AT4G29540
AT5G22890
AT4G31200
AT5G44380
AT3G03700
AT3G04030
AT1G09730
AT3G53880
AT1G25570
AT5G42070
AT4G15680
AT5G51230
AT4G28790
AT2G40060
AT1G29590
AT5G44570
AT3G53540
AT5G14020
AT2G07690
AT2G45890
AT4G30900
AT3G04240
AT2G39690
AT5G13020
AT5G50210
AT1G33520
AT1G09520
AT1G67730
AT2G32210
AT1G53860
AT3G23340
AT4G11010
AT1G30820
AT1G70830
AT5G01730
AT3G43610
AT3G06730
AT2G39010
AT1G78610
AT1G10588
AT3G01690
AT5G56740
AT3G03650
AT4G08025
AT4G10960
AT3G15850
AT3G13470
AT5G53940
AT5G23910
AT1G16750
AT5G41860
AT1G01453
AT2G43100
AT3G22590
AT2G33255
AT3G56990
AT2G39980
AT5G58700
AT3G14530
AT2G26080
AT2G46660
AT4G36640
AT5G52110
AT3G48880
AT1G11600
AT2G29780
AT5G44290
AT1G10750
AT2G36790
AT3G54860
AT5G12170
AT1G09815
AT5G58782
AT5G62340
AT1G14790
AT3G61160
AT1G80380
AT1G70680
AT1G68550
AT4G14147
AT3G13950
AT5G04470
AT1G22280
AT1G20370
AT5G19290
AT1G29400
AT2G26210
AT2G22200
AT4G25970
AT5G34940
AT4G22970
AT1G25420
AT3G63080
AT1G45145
AT2G37170
AT2G22620
AT2G44020
AT5G54400
AT2G35520
AT3G07390
AT2G15010
AT2G37020
AT1G52650
AT5G14790
AT1G51170
AT4G30540
AT2G23150
AT5G53140
AT2G03620
AT2G04680
AT1G55600
AT4G35380
AT5G18750
AT4G30920
AT2G33350
AT2G40730
AT4G25010
AT3G54610
AT1G27330
AT3G60820
AT2G15050
AT2G30780
AT5G18630
AT5G19400
AT4G38960
AT2G45630
AT1G26390
AT2G37040
AT5G19980
AT1G48460
AT2G36530
AT1G21130
AT1G16810
AT3G44320
AT1G31360
AT1G01200
AT4G28320
AT3G63430
AT3G03320
AT4G17220
AT1G72690
AT1G61250
AT1G08890
AT2G43010
AT4G34570
AT5G10480
AT1G67260
AT5G48220
AT1G03830
AT1G35250
AT5G04800
AT5G63225
AT1G16850
AT4G35830
AT1G57775
AT1G31840
AT5G02770
AT5G27990
AT1G03980
AT3G06770
AT2G40080
AT5G50600
AT4G27810
AT1G62350
AT3G55450
AT5G22770
AT4G21060
AT1G49430
AT1G78670
AT2G42005
AT5G60880
AT3G62420
AT2G41040
AT5G65205
AT5G20540
AT2G24330
AT2G34170
AT5G20610
AT1G47420
AT3G52420
AT5G62710
AT3G61630
AT3G56150
AT1G19530
AT5G49990
AT1G34510
AT5G14950
AT3G53760
AT4G36500
AT4G20030
AT1G80920
AT3G21190
AT1G27210
AT5G66460
AT1G04890
AT2G43160
AT5G60450
AT1G73560
AT2G21250
AT1G74520
AT4G33640
AT1G21680
AT3G45130
AT5G40770
AT1G32780
AT5G40160
AT5G40400
AT1G35190
AT5G65490
AT3G10360
AT3G50560
AT4G00400
AT5G53190
AT5G24200
AT3G60510
AT5G05750
AT3G10370
AT5G13750
AT1G65250
AT3G08900
AT3G21770
AT2G03260
AT4G28270
AT5G67385
AT4G24610
AT4G32830
AT4G28550
AT5G04060
AT1G55000
AT5G17510
AT1G05205
AT1G53290
AT1G10417
AT3G11890
AT5G03520
AT1G33700
AT1G03010
AT2G29995
AT3G45700
AT5G12480
AT5G44790
AT4G02810
AT4G10910
AT4G16570
AT1G11925
AT1G08520
AT3G48350
AT5G09520
AT1G54180
AT1G76570
AT2G15890
AT4G02730
AT1G04750
AT5G63450
AT4G02860
AT5G51460
AT1G78590
AT2G48100
AT2G19630
AT1G33055
AT3G51850
AT1G32260
AT2G37870
AT5G45360
AT5G57810
AT5G47630
AT4G02940
AT3G57190
AT3G14910
AT5G54860
AT1G11590
AT4G00430
AT1G43850
AT1G09995
AT1G76880
AT2G09970
AT1G32200
AT1G16240
AT1G05210
AT3G16220
AT5G49020
AT3G02340
AT5G61930
AT1G74260
AT3G56410
AT5G61228
AT2G15430
AT2G35550
AT3G21370
AT3G44300
AT5G59030
AT5G06450
AT2G03460
AT2G35880
AT5G62810
AT3G07860
AT1G02900
AT2G33560
AT5G10400
AT1G76952
AT5G20350
AT2G17975
AT5G58400
AT3G29350
AT1G24040
AT1G13870
AT4G36770
AT3G04020
AT1G55830
AT1G15870
AT4G04040
AT5G25390
AT2G30110
AT3G15360
AT1G23740
AT1G53050
AT5G62270
AT3G21710
AT3G50300
AT1G33612
AT3G15605
AT2G01690
AT4G37910
AT3G47680
AT5G57785
AT1G53540
AT1G77122
AT2G39820
AT5G41620
AT1G70170
AT4G28160
AT3G17580
AT2G02930
AT1G28375
AT5G35840
AT5G52882
AT4G21810
AT1G17580
AT1G04480
AT5G48540
AT4G00050
AT1G71350
AT3G52540
AT5G40580
AT4G12730
AT2G28900
AT1G13060
AT1G70895
AT3G25805
AT4G37560
AT1G25380
AT5G45000
AT1G64550
AT2G41670
AT2G40420
AT2G18240
AT5G59710
AT2G33360
AT1G51913
AT4G13620
AT5G59040
AT5G65840
AT4G14365
AT5G10030
AT1G02300
AT2G22000
AT1G77330
AT2G32280
AT3G49650
AT5G04850
AT1G69330
AT2G14690
AT1G24440
AT4G14960
AT1G25340
AT1G30220
AT4G00890
AT5G18520
AT5G11560
AT5G44110
AT3G59220
AT5G17150
AT1G11080
AT4G14020
AT3G62170
AT2G46740
AT4G27460
AT1G52040
AT3G16980
AT3G05460
AT3G26410
AT2G02090
AT1G66660
AT4G14370
AT1G05575
AT1G66730
AT5G13190
AT4G14030
AT5G66040
AT3G06780
AT3G05140
AT5G64730
AT1G14490
AT5G57610
AT2G27760
AT2G20790
AT2G43460
AT3G04940
AT1G16370
AT3G19700
AT1G15810
AT3G10912
AT4G13266
AT3G06050
AT3G27480
AT1G74870
AT3G52360
AT5G57770
AT4G04770
AT3G52970
AT1G12010
AT1G57610
AT3G53050
AT4G22610
AT4G26320
AT5G57350
AT2G33790
AT3G19490
AT3G48710
AT3G52180
AT2G38960
AT2G28310
AT1G03130
AT4G18372
AT2G04350
AT5G66700
AT3G46010
AT4G31390
AT1G67855
AT5G50530
AT2G22610
AT3G02460
AT5G13930
AT3G07170
AT3G62960
AT1G08650
AT4G33580
AT4G27420
AT2G30200
AT1G10020
AT3G29780
AT4G27730
AT5G52520
AT5G27150
AT4G02100
AT2G22240
AT4G25315
AT5G23575
AT1G80560
AT4G13950
AT1G29910
AT3G59530
AT5G65560
AT5G56190
AT5G11900
AT5G07190
AT1G63120
AT5G40382
AT3G08505
AT4G30230
AT5G65800
AT2G25250
AT1G63250
AT4G30660
AT4G10040
AT2G36320
AT3G56010
AT1G36390
AT5G12150
AT1G78010
AT4G01810
AT5G01200
AT5G46220
AT1G06160
AT2G33060
AT4G28365
AT1G54460
AT5G01030
AT1G71790
AT1G78150
AT1G29270
AT5G06800
AT3G63420
AT1G66020
AT5G55620
AT1G52510
AT5G01340
AT1G49820
AT1G80160
AT1G67440
AT4G26020
AT1G66080
AT4G14300
AT5G06360
AT1G48570
AT4G17085
AT3G04110
AT2G47420
AT2G07698
AT1G29840
AT1G12430
AT3G05220
AT2G27229
AT4G18240
AT1G16000
AT3G62990
AT1G54680
AT5G12890
AT5G45550
AT4G04610
AT3G16430
AT2G27950
AT4G29120
AT3G19910
AT2G33835
AT4G23100
AT4G22217
AT2G37380
AT3G23700
AT1G70480
AT2G18730
AT3G27660
AT5G07320
AT1G68680
AT4G12030
AT1G07890
AT5G06580
AT5G39760
AT5G55940
AT5G63130
AT1G72660
AT5G14750
AT1G79340
AT2G34870
AT5G07780
AT1G76670
AT3G61830
AT1G19400
AT3G62400
AT5G45190
AT3G48450
AT1G29960
AT3G15420
AT1G75830
AT3G58070
AT4G39070
AT4G22390
AT4G23140
AT1G49800
AT5G19470
AT1G49450
AT5G14780
AT1G08200
AT4G01800
AT5G46750
AT4G22517
AT1G69720
AT4G20230
AT4G14713
AT3G10670
AT1G62981
AT5G15190
AT1G65486
AT3G59700
AT5G45670
AT3G21070
AT3G01370
AT5G09590
AT3G61240
AT2G43570
AT5G47680
AT4G35720
AT1G48175
AT1G52940
AT2G25990
AT1G16680
AT5G33340
AT5G28237
AT1G65190
AT5G62360
AT4G21430
AT4G39270
AT3G12980
AT4G21890
AT1G07705
AT1G47240
AT1G47510
AT4G17880
AT2G29140
AT5G66120
AT1G72030
AT2G32850
AT4G11960
AT1G24880
AT1G16170
AT5G66010
AT5G27830
AT2G21370
AT5G09640
AT2G26650
AT5G51200
AT3G28940
AT3G25800
AT1G01720
AT5G12290
AT4G13575
AT1G54040
AT2G05910
AT5G48840
AT1G18600
AT1G74700
AT5G15730
AT2G32860
AT4G31400
AT1G65310
AT3G54670
AT1G73840
AT1G17300
AT2G47730
AT2G35500
AT5G59740
AT3G18570
AT4G27350
AT1G51440
AT1G05890
AT5G18620
AT3G28100
AT5G02490
AT1G74660
AT5G53360
AT3G16740
AT5G50840
AT1G56300
AT5G50200
AT1G45160
AT2G23640
AT1G06040
AT5G16880
AT2G33720
AT5G17090
AT5G57840
AT4G17090
AT3G07310
AT4G28880
AT3G52240
AT1G68410
AT1G08110
AT1G03250
AT5G58510
AT1G56680
AT3G13300
AT3G56820
AT3G19180
AT3G51390
AT3G05990
AT3G22960
AT3G03090
AT4G22513
AT1G33080
AT5G26250
AT5G53480
AT1G34460
AT2G27550
AT3G52210
AT5G24000
AT3G45060
AT5G51870
AT3G59150
AT2G44840
AT4G22710
AT1G28327
AT5G25630
AT2G20875
AT3G25545
AT3G08620
AT1G30730
AT1G69410
AT4G17080
AT1G27690
AT1G16520
AT4G12005
AT4G09680
AT4G34220
AT5G67210
AT2G41610
AT1G67710
AT2G31160
AT1G04680
AT1G17744
AT2G33500
AT1G08190
AT1G26260
AT1G50140
AT3G54170
AT3G13580
AT4G29700
AT5G49000
AT1G33500
AT4G21320
AT3G13670
AT4G17785
AT3G14172
AT3G49750
AT4G18690
AT1G73700
AT1G25230
AT2G05510
AT4G00150
AT4G39675
AT2G45330
AT5G23790
AT5G57565
AT1G02140
AT4G27170
AT3G47910
AT1G21980
AT4G28230
AT3G09940
AT2G01280
AT3G52525
AT1G04070
AT2G40130
AT3G48490
AT5G46160
AT5G13580
AT3G56120
AT5G08780
AT3G05327
AT4G27630
AT5G18930
AT1G76600
AT2G37770
AT4G35910
AT1G60800
AT4G02770
AT4G20890
AT1G54060
AT1G17070
AT5G64030
AT4G00160
AT2G26350
AT5G62680
AT2G42885
AT2G36160
AT1G16860
AT2G44520
AT5G02030
AT5G02740
AT2G01650
AT2G03630
AT1G16010
AT5G09390
AT1G11100
AT2G01950
AT1G75540
AT1G23900
AT1G78060
AT4G27990
AT1G29940
AT3G54870
AT2G35390
AT4G22230
AT4G15165
AT3G15610
AT3G24820
AT1G32160
AT2G01170
AT1G69818
AT3G03773
AT5G65110
AT5G17490
AT2G28800
AT1G50460
AT1G67800
AT1G70690
AT1G30160
AT2G02510
AT4G09840
AT2G20740
AT5G67200
AT1G45215
AT3G26840
AT2G45510
AT5G14230
AT4G31600
AT1G49580
AT5G01020
AT4G23990
AT4G25160
AT1G34770
AT5G59570
AT3G54300
AT1G24160
AT2G39920
AT2G38560
AT5G53330
AT5G48470
AT2G26600
AT4G21870
AT5G11020
AT2G43560
AT4G24026
AT2G05520
AT5G42080
AT3G20340
AT1G63140
AT3G49060
AT1G76920
AT1G21840
AT1G59218
AT5G65360
AT4G11211
AT1G62330
AT4G38260
AT1G32370
AT1G52370
AT1G66480
AT3G04850
AT3G56580
AT5G47140
AT4G17250
AT1G32350
AT5G15020
AT5G19890
AT2G14210
AT5G23810
AT3G21090
AT1G67025
AT4G13770
AT1G69310
AT5G59380
AT3G19510
AT4G05530
AT3G27950
AT4G33890
AT2G14880
AT3G28180
AT1G48540
AT5G64341
AT5G58180
AT5G49410
AT3G17330
AT4G32785
AT2G33180
AT2G30070
AT5G02760
AT1G30260
AT5G24110
AT2G19310
AT5G38140
AT1G66330
AT5G62920
AT1G15400
AT5G66675
AT5G41650
AT4G25835
AT3G18950
AT3G14720
AT1G24580
AT3G49010
AT5G01990
AT5G35460
AT1G10760
AT3G49050
AT5G66250
AT5G20480
AT4G23496
AT5G41685
AT5G38520
AT2G28470
AT5G41560
AT1G25350
AT4G21510
AT1G10590
AT3G52450
AT4G28140
AT5G39320
AT4G02520
AT3G49000
AT1G27350
AT4G27240
AT4G13345
AT5G33320
AT4G33360
AT1G59860
AT5G23710
AT3G17998
AT1G08120
AT5G66060
AT1G03870
AT3G19370
AT5G14330
AT2G39770
AT2G32090
AT2G21270
AT2G02540
AT1G66900
AT5G35995
AT1G12780
AT4G13000
AT5G02180
AT1G55330
AT5G38560
AT5G44310
AT5G23330
AT1G60780
AT3G60800
AT1G49730
AT1G80000
AT1G65980
AT1G08710
AT3G22690
AT1G67000
AT5G18640
AT4G32590
AT2G25210
AT1G47600
AT1G48630
AT3G62030
AT4G32020
AT1G27595
AT3G44860
AT2G03350
AT3G20300
AT5G57490
AT3G45960
AT5G44578
AT1G50600
AT5G51730
AT2G44210
AT3G15880
AT1G78950
AT5G16570
AT1G65970
AT2G40460
AT4G17280
AT5G64650
AT1G26840
AT1G53035
AT2G23690
AT1G61550
AT4G01150
AT4G33440
AT5G10370
AT1G15580
AT5G06480
AT1G72416
AT3G30160
AT5G58950
AT5G07520
AT5G63650
AT5G64150
AT2G37690
AT1G12200
AT1G07440
AT4G16390
AT2G32460
AT1G06660
AT2G13810
AT5G13130
AT4G16950
AT3G25597
AT5G54750
AT1G80760
AT2G40750
AT5G05520
AT3G07400
AT3G19300
AT3G01930
AT1G69360
AT4G37630
AT1G16530
AT5G62750
AT4G40080
AT1G63810
AT4G24770
AT5G67150
AT1G67810
AT3G14440
AT4G17340
AT1G19670
AT1G07830
AT1G65580
AT5G38470
AT4G14716
AT1G31830
AT5G19260
AT1G12020
AT1G65380
AT1G76690
AT5G52920
AT5G43960
AT5G18820
AT2G03020
AT2G32870
AT3G09405
AT1G26710
AT5G42690
AT3G04200
AT2G01260
AT4G02550
AT1G24150
AT1G03360
AT2G29370
AT2G46540
AT3G27180
AT3G17470
AT2G41020
AT4G33560
AT5G67550
AT3G11820
AT1G14350
AT3G24020
AT2G42860
AT1G31790
AT1G49960
AT1G30450
AT1G34355
AT3G15540
AT2G02955
AT1G25560
AT1G54870
AT5G65480
AT3G16350
AT4G38430
AT2G23800
AT2G19520
AT3G08850
AT3G24315
AT5G64390
AT5G64660
AT3G25070
AT2G37150
AT4G02370
AT1G08315
AT3G19380
AT3G59050
AT5G58350
AT2G46590
AT3G23250
AT2G34250
AT2G16370
AT5G38720
AT1G23970
AT1G06830
AT4G27410
AT4G14130
AT2G19510
AT5G50175
AT3G05760
AT1G61010
AT4G24100
AT1G12310
AT3G08770
AT3G44480
AT1G02800
AT1G67350
AT1G17830
AT1G13410
AT5G11620
AT5G53590
AT1G75140
AT5G64750
AT1G14710
AT1G26761
AT5G11490
AT4G35800
AT3G28480
AT4G37670
AT5G59250
AT2G10931
AT3G63440
AT1G75388
AT1G13540
AT5G50090
AT4G36280
AT5G56940
AT3G26580
AT3G61460
AT5G45850
AT1G16040
AT2G25700
AT1G14700
AT5G22330
AT1G49170
AT1G17780
AT1G64160
AT2G19080
AT2G40470
AT4G29080
AT1G14150
AT3G61990
AT1G26410
AT3G02510
AT5G38200
AT3G18380
AT3G03250
AT4G15840
AT2G03270
AT1G51805
AT5G57060
AT2G06040
AT1G30380
AT1G60870
AT3G52790
AT3G45680
AT5G58600
AT4G34400
AT5G24340
AT5G48830
AT5G47480
AT1G22170
AT5G18760
AT3G53990
AT4G11300
AT5G04490
AT2G35230
AT3G58970
AT3G05830
AT1G14960
AT4G22285
AT4G37700
AT5G09420
AT2G39518
AT5G41000
AT1G53580
AT5G49690
AT1G44224
AT2G42080
AT1G20850
AT1G48470
AT4G31940
AT3G04490
AT4G36980
AT5G45380
AT4G32340
AT2G28610
AT2G41940
AT1G21830
AT4G24972
AT5G27450
AT3G60360
AT2G30360
AT4G34910
AT3G51350
AT2G38300
AT3G60660
AT3G20680
AT3G54890
AT1G79060
AT1G18730
AT4G01460
AT3G20870
AT1G53400
AT1G53880
AT4G35140
AT1G52260
AT5G53730
AT2G42800
AT3G55520
AT1G62590
AT5G41940
AT2G45830
AT2G31560
AT5G57440
AT2G17650
AT1G13250
AT5G02750
AT3G57210
AT1G44810
AT3G48150
AT4G30130
AT1G71410
AT5G35603
AT1G78450
AT3G50470
AT2G27630
AT3G58740
AT2G24395
AT1G59620
AT2G20700
AT4G36160
AT1G50730
AT4G19390
AT1G34790
AT3G54030
AT3G51720
AT3G55460
AT5G27720
AT3G63500
AT5G60350
AT5G38310
AT5G67610
AT5G53588
AT1G30550
AT2G38610
AT2G39630
AT3G57030
AT3G15530
AT2G46110
AT1G68862
AT1G80133
AT1G72700
AT1G72160
AT5G58290
AT5G56220
AT1G78370
AT2G18700
AT4G27720
AT4G38930
AT1G66150
AT4G19920
AT1G78320
AT4G39120
AT4G13570
AT1G33960
AT1G61920
AT2G45600
AT3G02780
AT5G14180
AT5G47580
AT4G26300
AT5G13410
AT5G24920
AT5G45470
AT3G25572
AT5G59220
AT5G53090
AT2G46370
AT1G59820
AT2G47170
AT5G03030
AT3G18470
AT5G53580
AT2G33430
AT5G62470
AT2G37650
AT1G74940
AT4G02280
AT1G04250
AT3G21540
AT3G50190
AT1G56560
AT4G02580
AT1G26320
AT1G47410
AT2G35050
AT3G22640
AT5G07530
AT2G14260
AT2G46430
AT3G54840
AT2G41920
AT5G52870
AT1G45130
AT3G48060
AT3G06460
AT3G27415
AT2G31360
AT4G30600
AT1G28610
AT1G61667
AT2G47400
AT2G01818
AT4G27920
AT1G12440
AT1G64850
AT5G65040
AT1G15060
AT5G43210
AT5G07370
AT5G51440
AT1G68720
AT2G43580
AT2G43920
AT5G16770
AT2G46510
AT4G21410
AT3G12710
AT1G80190
AT4G14550
AT1G06170
AT5G66570
AT1G06490
AT4G25225
AT3G12800
AT3G53490
AT2G38720
AT1G09870
AT2G29660
AT3G50690
AT5G47120
AT2G14170
AT2G42350
AT5G14700
AT2G04190
AT4G21150
AT1G03530
AT1G69890
AT5G38895
AT1G35516
AT4G38250
AT5G05110
AT2G17940
AT5G44568
AT5G66110
AT4G08520
AT1G77660
AT1G75820
AT1G13340
AT2G27770
AT2G29750
AT1G43640
AT4G36240
AT3G19450
AT1G60670
AT1G73602
AT1G69160
AT4G39630
AT4G28990
AT5G16650
AT5G26120
AT2G05320
AT4G28600
AT4G15090
AT2G28105
AT2G27690
AT1G10657
AT4G25880
AT5G37300
AT3G21215
AT4G09890
AT5G16410
AT3G58850
AT1G20190
AT4G28290
AT1G71480
AT1G35510
AT3G26120
AT2G32920
AT1G24480
AT1G55940
AT2G31081
AT5G12130
AT4G39140
AT1G16090
AT4G10590
AT2G24580
AT4G28180
AT1G73110
AT3G47836
AT2G35320
AT4G18350
AT1G03880
AT5G22360
AT3G03520
AT4G21670
AT1G32990
AT1G05820
AT3G48410
AT3G59470
AT1G35260
AT5G07460
AT4G02090
AT5G40810
AT2G38460
AT2G38995
AT3G18850
AT1G53900
AT1G17370
AT4G27590
AT4G27280
AT1G33420
AT3G61480
AT1G08360
AT1G29550
AT5G23520
AT4G10000
AT5G35080
AT1G34470
AT2G14365
AT5G05020
AT3G01510
AT1G21080
AT5G43100
AT3G06070
AT3G17710
AT2G21950
AT2G41400
AT5G18980
AT1G08280
AT1G68330
AT2G17787
AT5G37350
AT5G16230
AT1G52100
AT4G21380
AT3G62590
AT1G16350
AT2G27330
AT4G02485
AT4G36050
AT3G06500
AT5G02790
AT2G28660
AT3G27530
AT4G14000
AT5G24760
AT5G45960
AT4G24690
AT1G19850
AT2G43840
AT3G27230
AT1G16950
AT4G22592
AT3G25480
AT3G52310
AT3G14890
AT2G24940
AT2G12462
AT4G34460
AT2G29770
AT2G40100
AT3G59052
AT4G16530
AT5G62280
AT5G02460
AT3G51430
AT3G17750
AT1G47580
AT1G44890
AT3G57100
AT3G18000
AT3G22750
AT4G39540
AT1G73750
AT1G29240
AT2G33775
AT4G35980
AT1G55480
AT4G27520
AT5G11220
AT2G04080
AT1G56290
AT4G16760
AT5G07860
AT1G17420
AT3G55350
AT5G62820
AT2G14060
AT5G15180
AT5G11880
AT5G44600
AT5G58760
AT2G31305
AT3G05080
AT1G49670
AT3G07760
AT1G79640
AT3G27809
AT4G13040
AT2G17680
AT5G27770
AT4G29900
AT2G29680
AT5G58470
AT1G17650
AT2G42010
AT1G02580
AT4G14615
AT3G07370
AT1G67980
AT1G30825
AT3G08640
AT4G20760
AT2G47180
AT1G12580
AT5G50810
AT5G09910
AT3G06740
AT5G14690
AT3G59760
AT3G49840
AT3G25130
AT2G20570
AT5G21160
AT1G11860
AT1G15410
AT3G19800
AT4G25580
AT5G39210
AT3G13610
AT4G14800
AT5G43330
AT1G29380
AT3G18260
AT3G20450
AT4G00630
AT4G12300
AT3G56980
AT5G59320
AT2G10950
AT1G13480
AT4G32730
AT2G26870
AT5G41280
AT4G19030
AT2G20990
AT4G12440
AT4G28940
AT1G59750
AT3G01500
AT2G42040
AT4G16444
AT5G43150
AT5G26690
AT5G65200
AT5G08640
AT1G55250
AT3G17170
AT4G38580
AT3G04170
AT1G07880
AT1G12740
AT4G13195
AT3G59090
AT1G32100
AT2G15695
AT1G34260
AT1G69020
AT2G23760
AT5G45460
AT4G14240
AT1G05120
AT1G43170
AT5G53160
AT1G07300
AT1G53700
AT5G50940
AT5G43630
AT1G12530
AT2G28100
AT1G73540
AT2G14580
AT5G18590
AT5G44450
AT1G19270
AT5G25810
AT3G21060
AT3G51000
AT1G27565
AT5G18790
AT1G54470
AT4G33500
AT5G54680
AT3G63470
AT3G16630
AT5G40450
AT1G53800
AT4G29890
AT1G05260
AT4G30190
AT4G32330
AT3G02250
AT5G64300
AT2G24540
AT5G60840
AT2G20280
AT3G57690
AT5G24160
AT2G38650
AT5G27420
AT4G21210
AT2G21240
AT3G03330
AT2G36430
AT1G29690
AT4G28520
AT2G29210
AT2G22060
AT4G24310
AT1G31850
AT5G46170
AT5G12310
AT2G39090
AT4G29870
AT3G44115
AT3G07790
AT4G12390
AT5G59490
AT5G37780
AT1G72270
AT2G35370
AT2G40690
AT1G33290
AT5G48880
AT1G70310
AT4G27490
AT5G40660
AT3G55150
AT4G16230
AT3G59810
AT2G16280
AT4G13920
AT4G10920
AT5G20165
AT2G38500
AT3G06190
AT3G07930
AT4G32120
AT1G48990
AT4G30710
AT1G52720
AT4G19430
AT5G03100
AT5G39800
AT4G13020
AT1G68690
AT2G14660
AT1G66830
AT1G34430
AT3G04340
AT2G35710
AT2G15910
AT1G23860
AT3G29240
AT2G24040
AT5G49900
AT1G51100
AT2G21490
AT5G35320
AT5G09810
AT5G21940
AT5G15030
AT4G31210
AT4G39840
AT1G04240
AT2G33800
AT5G16400
AT1G76270
AT1G11260
AT2G35910
AT5G01740
AT1G19680
AT1G14160
AT1G31990
AT4G08480
AT3G62210
AT4G02260
AT5G45940
AT4G35750
AT1G14250
AT5G67370
AT4G29940
AT5G36800
AT3G52870
AT5G48175
AT4G21820
AT3G29360
AT2G31510
AT5G01470
AT4G04460
AT2G28670
AT5G20060
AT3G54630
AT3G23310
AT1G10460
AT1G68630
AT3G52880
AT4G19006
AT2G47200
AT3G16565
AT5G26040
AT5G20930
AT4G15620
AT2G40120
AT1G47710
AT3G07780
AT2G44730
AT1G06770
AT4G22960
AT3G14680
AT3G23630
AT2G07750
AT1G57820
AT4G19350
AT3G03530
AT3G24590
AT1G31130
AT1G02360
AT5G42825
AT1G29340
AT1G73120
AT1G72770
AT2G21030
AT2G45910
AT3G63050
AT2G44130
AT1G18950
AT5G39980
AT1G63522
AT2G32710
AT5G22760
AT1G07615
AT3G63520
AT5G13630
AT3G48390
AT5G52780
AT3G13800
AT4G22850
AT4G11410
AT1G80660
AT5G49230
AT2G30270
AT4G13420
AT1G07430
AT4G10170
AT5G13140
AT3G49845
AT5G02130
AT1G20890
AT4G31010
AT4G35300
AT3G43270
AT3G62130
AT3G11630
AT5G05870
AT1G63690
AT3G07960
AT2G45300
AT1G25440
AT1G61450
AT5G65390
AT4G30270
AT1G79070
AT4G09610
AT1G13430
AT3G19780
AT1G05510
AT1G71260
AT3G62560
AT5G63240
AT3G07830
AT3G27580
AT3G05900
AT5G06320
AT5G49540
AT2G27540
AT5G16340
AT4G15000
AT4G18970
AT3G16010
AT1G02575
AT2G47770
AT5G25475
AT2G13800
AT3G10974
AT3G17120
AT1G36000
AT3G29160
AT5G40500
AT2G43180
AT5G61360
AT2G29330
AT4G29720
AT1G64200
AT3G62910
AT4G11380
AT1G48950
AT1G76070
AT3G12587
AT3G07720
AT3G21800
AT5G63060
AT4G01330
AT1G26370
AT4G34290
AT1G62240
AT5G56260
AT1G80830
AT5G16130
AT5G54690
AT4G27130
AT4G19880
AT3G48970
AT3G09190
AT1G68590
AT1G09180
AT5G40210
AT4G38560
AT1G53850
AT1G11800
AT2G20930
AT1G35210
AT5G08110
AT2G31890
AT1G06980
AT4G34620
AT1G23800
AT4G00520
AT3G09850
AT5G42670
AT1G48840
AT1G15370
AT3G13882
AT3G52740
AT4G36070
AT3G05165
AT1G01340
AT5G44610
AT1G75090
AT3G59910
AT1G53230
AT1G61320
AT5G47500
AT4G26470
AT5G60160
AT1G17665
AT2G29910
AT5G05960
AT5G39730
AT5G42860
AT3G51120
AT3G56270
AT2G20780
AT3G27820
AT2G38640
AT4G22830
AT5G40060
AT5G65740
AT1G72060
AT1G58170
AT2G23130
AT3G49180
AT1G78070
AT1G06148
AT5G09290
AT3G28210
AT3G09210
AT2G24570
AT1G75450
AT4G37880
AT3G48280
AT3G26240
AT1G72950
AT5G22800
AT4G37470
AT1G62030
AT4G09980
AT5G36710
AT5G59010
AT1G03290
AT2G13820
AT2G06005
AT5G19790
AT1G49860
AT3G19590
AT5G44080
AT1G64390
AT3G09180
AT5G05360
AT3G53440
AT2G34970
AT4G30950
AT4G33150
AT3G46540
AT4G36810
AT5G56860
AT1G26420
AT3G16110
AT1G71250
AT2G23670
AT4G19990
AT3G11480
AT5G40980
AT5G05600
AT1G08100
AT3G19950
AT5G67400
AT1G07610
AT1G64700
AT5G64760
AT3G12100
AT1G06870
AT3G52220
AT1G58270
AT1G79820
AT2G36260
AT1G74670
AT4G12360
AT5G58680
AT4G29590
AT5G17990
AT3G50740
AT3G05690
AT2G37890
AT5G37340
AT4G14465
AT2G32295
AT1G19790
AT1G53320
AT3G08600
AT2G38020
AT2G05220
AT1G15750
AT4G17040
AT3G13750
AT3G49870
AT3G06870
AT1G20480
AT5G51800
AT1G24400
AT3G04181
AT3G51090
AT2G48130
AT3G54960
AT3G27650
AT4G10955
AT4G01790
AT4G34260
AT2G25600
AT1G76700
AT2G25090
AT4G14930
AT5G14380
AT5G28060
AT2G03370
AT5G50760
AT2G46440
AT3G61490
AT1G35180
AT3G13960
AT1G32630
AT5G19590
AT1G77682
AT5G53700
AT2G01008
AT2G02170
AT3G15340
AT1G01840
AT1G08970
AT4G32470
AT1G23230
AT1G52640
AT2G19350
AT5G61200
AT1G55230
AT2G03820
AT3G52590
AT3G43930
AT2G43660
AT1G02910
AT4G07825
AT5G09570
AT1G76990
AT5G03170
AT1G67840
AT5G17690
AT3G07410
AT3G09870
AT5G10946
AT1G74930
AT3G23870
AT1G02065
AT5G08650
AT4G17730
AT1G76650
AT2G43550
AT5G11980
AT1G21065
AT2G28950
AT2G31430
AT5G04740
AT4G03298
AT3G06145
AT5G10610
AT2G17120
AT1G67030
AT1G25275
AT1G09000
AT5G07280
AT3G52710
AT5G13720
AT4G29060
AT1G12730
AT4G38270
AT4G38650
AT3G06760
AT4G34160
AT5G03010
AT5G24680
AT3G12670
AT1G11400
AT3G26440
AT4G14290
AT4G32430
AT3G16200
AT3G08890
AT1G53180
AT5G63610
AT1G68585
AT4G39690
AT5G35090
AT3G60966
AT4G26220
AT2G32890
AT3G23740
AT1G21310
AT3G62610
AT4G34430
AT3G56140
AT5G41070
AT5G01670
AT1G37130
AT2G48060
AT1G73790
AT4G25300
AT5G02800
AT2G05070
AT3G42050
AT3G16280
AT5G15260
AT3G26520
AT3G11240
AT2G46230
AT5G43910
AT2G04390
AT2G24070
AT1G63170
AT3G12200
AT1G31580
AT4G32630
AT3G28860
AT5G65870
AT1G62150
AT4G24890
AT4G27750
AT5G10920
AT1G25320
AT5G18840
AT4G12290
AT2G44850
AT4G00850
AT3G20395
AT5G49840
AT3G01420
AT4G17895
AT2G47560
AT4G16510
AT3G25440
AT1G69910
AT1G07060
AT3G10690
AT4G39030
AT1G29140
AT3G12570
AT4G10330
AT5G42350
AT2G13650
AT5G61330
AT4G08940
AT5G35050
AT2G20440
AT2G20980
AT4G17190
AT1G77160
AT5G17050
AT1G13310
AT2G41680
AT1G04520
AT5G63870
AT5G40570
AT4G09090
AT4G22190
AT4G16150
AT2G21185
AT1G51200
AT5G53430
AT3G13490
AT2G20410
AT5G66560
AT3G13630
AT5G67130
AT2G20210
AT4G22753
AT5G43750
AT4G34090
AT1G79510
AT2G48110
AT2G15390
AT5G50790
AT5G07010
AT2G18990
AT4G32360
AT5G15600
AT5G53920
AT3G01920
AT2G40745
AT3G18830
AT5G43300
AT3G47470
AT4G22758
AT4G08180
AT3G03840
AT3G58570
AT3G07900
AT1G32960
AT3G26610
AT1G80310
AT1G10450
AT5G01980
AT1G34380
AT2G27080
AT3G54900
AT5G55950
AT3G55677
AT1G45230
AT1G05830
AT3G54826
AT5G50420
AT5G66050
AT3G57440
AT1G60860
AT3G57770
AT1G59830
AT1G10820
AT1G26880
AT1G76350
AT1G67520
AT1G77350
AT3G09050
AT3G56710
AT1G30475
AT1G22120
AT5G57345
AT1G55460
AT2G30620
AT1G10050
AT4G27560
AT1G74780
AT2G26910
AT5G16000
AT5G66090
AT1G69190
AT5G43420
AT5G15300
AT1G67120
AT2G31870
AT1G73600
AT5G26960
AT3G47080
AT1G77340
AT4G16442
AT3G15620
AT4G02740
AT5G64010
AT5G65540
AT1G71910
AT4G38120
AT1G01670
AT5G03130
AT4G31850
AT1G35160
AT1G48210
AT4G32810
AT4G29910
AT5G20650
AT5G14640
AT5G18440
AT1G33270
AT1G76140
AT5G47530
AT2G33710
AT2G23120
AT3G60590
AT1G05970
AT5G01090
AT5G06590
AT3G48040
AT4G26050
AT1G30440
AT1G27980
AT2G19490
AT3G25717
AT1G17850
AT3G17240
AT3G14270
AT1G69200
AT5G23950
AT3G27000
AT1G24706
AT1G70940
AT5G56580
AT2G37260
AT1G63030
AT5G23980
AT4G20440
AT1G09450
AT1G60790
AT5G05530
AT5G04940
AT4G36290
AT1G49570
AT3G26690
AT5G03960
AT1G30130
AT3G15900
AT4G18330
AT5G02590
AT1G71780
AT1G29540
AT4G25250
AT1G53110
AT4G27540
AT5G10110
AT2G23440
AT3G04960
AT5G20090
AT1G14260
AT3G47040
AT3G12780
AT2G02500
AT2G01505
AT4G01860
AT1G30814
AT4G25190
AT1G52905
AT3G26460
AT1G04985
AT5G18690
AT1G53190
AT3G57160
AT3G09920
AT5G61900
AT1G70670
AT5G16520
AT1G03030
AT5G60700
AT3G11230
AT3G49570
AT1G29395
AT3G47000
AT2G37760
AT4G23890
AT4G14250
AT1G73965
AT5G67320
AT2G30695
AT1G55820
AT4G03390
AT3G18535
AT2G29530
AT4G01440
AT3G50970
AT1G16960
AT5G47960
AT5G42980
AT5G19473
AT5G05060
AT3G26510
AT3G60720
AT3G08500
AT1G75350
AT3G16785
AT5G67580
AT1G74830
AT1G79360
AT4G16790
AT1G65730
AT2G15220
AT3G60780
AT2G45190
AT4G29690
AT1G49040
AT1G65850
AT5G44050
AT1G43630
AT1G22730
AT5G37440
AT3G23750
AT3G44990
AT3G06790
AT5G42570
AT1G04550
AT2G29200
AT3G61080
AT5G48610
AT3G51520
AT2G05632
AT4G34480
AT1G66680
AT5G56300
AT5G35630
AT1G63550
AT2G42390
AT1G13370
AT1G34065
AT5G11500
AT1G18170
AT1G56145
AT4G32105
AT5G66400
AT4G00860
AT5G42750
AT1G74640
AT5G40690
AT5G66580
AT5G09790
AT1G22530
AT5G08190
AT4G22350
AT4G08685
AT2G01100
AT5G53300
AT2G18460
AT5G53860
AT3G05700
AT1G65080
AT2G01900
AT1G76810
AT5G44730
AT1G06850
AT5G12440
AT1G04220
AT3G44160
AT1G78210
AT1G47655
AT2G18910
AT5G63750
AT2G42430
AT1G31750
AT4G21480
AT4G00840
AT3G45300
AT4G01920
AT5G15330
AT5G54590
AT4G15093
AT5G39450
AT2G35585
AT4G17050
AT2G23540
AT3G03310
AT3G19010
AT2G06555
AT2G38950
AT1G27000
AT5G08690
AT1G17090
AT5G66720
AT3G12970
AT4G10280
AT1G72010
AT2G31060
AT5G20500
AT2G33290
AT4G26500
AT5G26800
AT2G21237
AT4G34390
AT3G22990
AT3G28130
AT2G14750
AT5G19180
AT5G58320
AT5G54060
AT5G27230
AT3G48000
AT5G25160
AT1G47870
AT1G31880
AT2G17950
AT3G09220
AT1G13420
AT2G29290
AT3G51960
AT3G23800
AT1G53885
AT3G44400
AT2G46280
AT5G07100
AT1G18980
AT4G23400
AT1G65230
AT3G14470
AT4G21970
AT2G35530
AT3G16560
AT5G45610
AT5G43320
AT3G05630
AT1G10550
AT3G60740
AT2G34357
AT3G50910
AT4G24900
AT2G20880
AT2G13610
AT5G24105
AT1G31930
AT3G06890
AT5G51960
AT2G03590
AT5G27100
AT5G13240
AT3G18760
AT2G31530
AT1G67360
AT5G60660
AT3G04730
AT5G66880
AT3G28050
AT4G16350
AT5G14290
AT3G07880
AT1G22380
AT2G37050
AT5G23280
AT1G19250
AT1G36370
AT2G27220
AT1G06135
AT2G32150
AT2G39260
AT4G38890
AT2G46610
AT2G38530
AT5G11160
AT5G04045
AT2G24250
AT5G42840
AT5G12200
AT5G65685
AT5G54710
AT4G20420
AT5G58770
AT1G28490
AT4G17230
AT1G20440
AT4G18660
AT2G05755
AT5G26060
AT3G12150
AT1G71696
AT3G50500
AT3G22550
AT5G15720
AT2G44460
AT3G22060
AT2G26100
AT1G56330
AT3G17840
AT4G17270
AT1G28070
AT5G25260
AT1G30590
AT5G23880
AT3G57040
AT3G59920
AT5G04200
AT2G14680
AT4G21120
AT5G45010
AT4G00420
AT1G68700
AT2G26750
AT1G56420
AT2G15020
AT3G06210
AT2G47620
AT3G48610
AT1G65450
AT5G02280
AT1G73980
AT1G07630
AT5G50950
AT3G63250
AT1G78922
AT2G43960
AT2G39220
AT5G22850
AT5G27320
AT3G14260
AT2G30950
AT1G54320
AT1G15740
AT1G23380
AT1G04640
AT1G75080
AT5G47810
AT5G58790
AT3G12130
AT5G05450
AT1G02400
AT5G41315
AT1G80230
AT3G20640
AT3G05545
AT1G60610
AT3G01040
AT3G17680
AT3G60910
AT3G59140
AT1G06510
AT4G10010
AT5G57090
AT4G12050
AT1G80960
AT1G21690
AT2G42540
AT4G39955
AT3G60810
AT1G09420
AT1G07020
AT1G01430
AT2G36985
AT1G64470
AT1G19720
AT4G33355
AT2G40030
AT1G21390
AT2G42690
AT5G12210
AT3G50750
AT5G63800
AT2G47210
AT1G32700
AT1G14410
AT1G61110
AT5G45930
AT5G02660
AT1G63630
AT1G07420
AT3G24510
AT5G15581
AT2G37430
AT1G17220
AT3G20630
AT4G35880
AT1G64300
AT1G48430
AT4G36260
AT3G11690
AT1G76405
AT1G08270
AT4G12010
AT3G45760
AT1G27930
AT2G44820
AT3G12170
AT2G29900
AT3G25030
AT4G18380
AT3G27730
AT2G45700
AT3G01910
AT5G26860
AT2G15280
AT5G38990
AT1G35710
AT2G27130
AT5G61410
AT1G49940
AT4G04960
AT1G68480
AT4G09760
AT1G55320
AT4G01020
AT4G39870
AT3G09035
AT3G29680
AT1G11230
AT3G08740
AT5G15790
AT2G22900
AT1G26250
AT1G16080
AT1G04100
AT4G31270
AT1G61380
AT5G16800
AT1G76010
AT1G65930
AT3G02840
AT5G49210
AT5G36700
AT5G38700
AT5G45710
AT1G03280
AT3G59610
AT1G22990
AT5G67140
AT2G18420
AT1G13980
AT4G11655
AT1G61030
AT1G23310
AT5G54780
AT3G56180
AT1G66580
AT2G02480
AT1G62210
AT1G15385
AT3G18190
AT5G65890
AT2G25730
AT1G13260
AT5G59610
AT1G31480
AT4G09462
AT1G28100
AT5G52975
AT1G56250
AT5G43440
AT5G05680
AT1G15470
AT3G60330
AT1G24300
AT3G08730
AT4G00120
AT5G24470
AT5G05210
AT4G37820
AT2G34430
AT2G33845
AT3G43860
AT4G38670
AT2G05620
AT5G54960
AT1G22790
AT1G03380
AT1G26960
AT5G48230
AT5G01870
AT5G35405
AT5G27640
AT4G10465
AT2G37290
AT1G32360
AT1G01360
AT2G17250
AT1G30230
AT4G23540
AT3G25930
AT3G02310
AT3G59380
AT1G05920
AT4G01950
AT1G70100
AT5G51220
AT1G03470
AT3G21890
AT5G04320
AT2G26990
AT4G24530
AT3G57860
AT2G33810
AT5G17560
AT1G70560
AT4G03290
AT3G53780
AT2G41460
AT2G37400
AT5G17650
AT1G16060
AT4G23740
AT1G65290
AT5G46690
AT3G62870
AT4G05050
AT3G58790
AT4G11670
AT2G18210
AT2G27170
AT3G09380
AT5G58970
AT4G39260
AT1G15350
AT1G64500
AT5G37600
AT5G01170
AT5G52190
AT2G32770
AT4G01550
AT5G06290
AT1G14570
AT4G29950
AT4G36060
AT5G46940
AT2G14720
AT5G28350
AT1G20900
AT2G41110
AT1G61310
AT1G21100
AT1G79350
AT4G13240
AT1G54960
AT4G34020
AT5G57685
AT5G20890
AT1G09740
AT5G24260
AT1G61820
AT1G27030
AT5G61240
AT1G43650
AT2G47050
AT3G24770
AT1G75250
AT3G61610
AT5G37360
AT5G52810
AT5G55830
AT4G19560
AT1G28010
AT3G27460
AT4G30520
AT5G67020
AT2G37620
AT1G29150
AT5G05790
AT3G22090
AT5G23440
AT2G24640
AT1G77640
AT1G18260
AT1G61560
AT2G02060
AT1G07660
AT5G42520
AT3G05510
AT3G21510
AT4G14150
AT2G15970
AT3G61028
AT1G11410
AT1G71520
AT2G26560
AT2G20810
AT1G55590
AT4G18360
AT1G52310
AT2G02760
AT1G15310
AT5G52500
AT1G09415
AT5G51850
AT1G14750
AT1G48090
AT2G42790
AT5G63090
AT5G03460
AT2G29070
AT3G02280
AT3G16940
AT2G43620
AT3G03640
AT5G18780
AT3G04440
AT5G66710
AT4G24670
AT1G53645
AT4G22220
AT5G55490
AT5G57130
AT1G69030
AT1G49475
AT2G32120
AT3G10910
AT2G33233
AT3G25660
AT4G38640
AT2G32980
AT2G47810
AT2G39840
AT1G76240
AT2G23930
AT1G24260
AT3G56080
AT4G24015
AT1G36320
AT1G78490
AT3G59110
AT1G51700
AT1G73100
AT5G44973
AT4G23690
AT4G22880
AT2G34060
AT4G29310
AT3G42960
AT4G10380
AT3G49990
AT3G05937
AT3G46620
AT5G04330
AT3G29410
AT5G01300
AT3G44735
AT3G02493
AT2G27180
AT1G75390
AT1G17455
AT3G53950
AT3G02820
AT4G15910
AT4G37950
AT1G35560
AT2G17870
AT1G58430
AT1G59580
AT4G24240
AT3G27240
AT2G34750
AT1G73820
AT2G35280
AT3G58210
AT3G62360
AT1G59760
AT3G04000
AT1G20300
AT1G58242
AT1G19690
AT3G01310
AT1G72920
AT4G13790
AT2G38860
AT3G05980
AT5G26717
AT5G42360
AT5G51600
AT2G46770
AT4G22070
AT1G28090
AT2G17305
AT5G11070
AT3G13870
AT2G07738
AT3G28490
AT2G34480
AT1G31710
AT4G20430
AT3G01660
AT4G03320
AT1G80555
AT5G19390
AT2G20750
AT4G26210
AT2G26920
AT1G22260
AT5G45820
AT4G24450
AT4G23700
AT2G48160
AT3G26090
AT4G17490
AT5G15210
AT5G02120
AT2G32160
AT3G18290
AT5G14720
AT1G51350
AT5G16050
AT5G25070
AT1G49980
AT3G57410
AT5G49640
AT5G67160
AT1G63240
AT3G02050
AT1G10250
AT3G07180
AT5G44350
AT1G45190
AT2G46530
AT1G15360
AT1G48070
AT4G17483
AT5G10940
AT3G10080
AT1G19880
AT1G48930
AT2G41100
AT2G44740
AT4G17940
AT3G22235
AT1G18890
AT2G33510
AT1G74055
AT2G16070
AT4G29400
AT3G21590
AT2G35020
AT3G03210
AT3G55320
AT1G29320
AT4G35160
AT4G36040
AT4G31620
AT1G14030
AT1G48760
AT1G58370
AT2G28680
AT1G17980
AT1G70840
AT5G03370
AT5G22791
AT2G22630
AT3G22200
AT5G27400
AT1G08600
AT1G10530
AT4G23230
AT4G25850
AT3G44460
AT1G10910
AT1G79790
AT3G27830
AT4G37750
AT1G54440
AT1G04280
AT3G05930
AT1G65370
AT1G55080
AT5G24970
AT4G39710
AT5G51450
AT3G11010
AT5G53340
AT1G18570
AT1G03760
AT1G64530
AT1G60010
AT1G62900
AT1G69740
AT3G11340
AT4G09060
AT2G29880
AT4G17650
AT4G20390
AT2G18840
AT1G53520
AT3G25780
AT5G61340
AT4G00905
AT1G21360
AT5G10510
AT1G56170
AT2G38160
AT4G26180
AT2G34240
AT2G17380
AT5G65550
AT5G67330
AT3G49150
AT1G72820
AT5G24270
AT3G16440
AT1G75990
AT5G06270
AT5G11800
AT1G65820
AT1G76340
AT5G49215
AT1G15590
AT2G38390
AT4G26070
AT2G27920
AT2G37530
AT4G24010
AT2G45030
AT4G09810
AT4G31530
AT3G05210
AT5G16510
AT2G46290
AT1G25580
AT1G26230
AT3G23170
AT1G80050
AT4G33720
AT1G34630
AT4G29160
AT5G46900
AT1G55475
AT2G24860
AT2G44160
AT2G36720
AT3G15770
AT1G10540
AT2G35650
AT4G01220
AT4G12100
AT4G19865
AT5G11950
AT1G75330
AT2G27600
AT2G40070
AT2G17110
AT4G18710
AT1G30240
AT1G70440
AT5G23890
AT4G39280
AT5G20920
AT3G15140
AT2G47380
AT1G76440
AT1G05770
AT4G18910
AT4G35760
AT5G18240
AT2G47760
AT4G14910
```
