## Supplementary material for "A comprehensive map of preferentially located motifs reveals distinct proximal *cis*-regulatory elements in plants": ATGTGAAT_containing_gene_set.txt

```
#Occurences of ATGTGAAT between -40 and 82 (positions relative to the transcription start site)
#271 sequences with ATGTGAAT in this interval
#1.32% of the sequences in promoter set with ATGTGAAT (set with 20573 sequences)
AT1G01360
AT3G11580
AT4G18020
AT3G19430
AT5G53360
AT5G52870
AT4G15640
AT3G17410
AT2G21030
AT5G35460
AT2G37300
AT2G31160
AT3G13910
AT5G15320
AT5G54690
AT1G71090
AT2G36630
AT4G31500
AT2G47190
AT4G17270
AT1G64980
AT2G28800
AT2G06010
AT3G20450
AT2G40750
AT5G53490
AT3G11591
AT3G50500
AT3G53232
AT4G24240
AT4G26210
AT1G02400
AT2G34590
AT2G22330
AT3G56800
AT1G20440
AT5G40382
AT5G06480
AT1G79850
AT4G35750
AT5G15240
AT3G10400
AT4G29890
AT3G57710
AT4G26300
AT3G25950
AT5G64180
AT2G22620
AT5G65720
AT3G04110
AT5G57815
AT2G05850
AT1G17020
AT5G16990
AT2G15325
AT1G49450
AT1G62480
AT5G33340
AT4G32490
AT1G73110
AT4G01450
AT3G43920
AT1G07630
AT5G22000
AT3G46090
AT2G32210
AT3G03750
AT3G14960
AT1G28210
AT5G18640
AT2G37770
AT5G18440
AT3G14410
AT5G46170
AT5G41220
AT1G44890
AT4G15093
AT5G18290
AT4G12610
AT2G36500
AT1G58340
AT2G41940
AT1G66730
AT1G68552
AT5G05790
AT3G19800
AT2G01260
AT4G20000
AT5G45620
AT3G43930
AT1G08360
AT5G13720
AT2G37240
AT5G10940
AT3G13950
AT5G02490
AT4G27520
AT4G18160
AT3G49320
AT1G77400
AT4G37370
AT4G00355
AT3G16785
AT1G74900
AT5G63870
AT2G15780
AT4G29900
AT1G49670
AT2G47730
AT2G43100
AT1G55660
AT4G02100
AT2G36830
AT4G00630
AT5G07300
AT3G50750
AT1G32700
AT2G40240
AT1G14820
AT3G15140
AT3G28360
AT2G01900
AT4G25730
AT2G18020
AT1G51915
AT3G24190
AT2G32260
AT4G09090
AT4G17670
AT3G21500
AT1G55080
AT2G28400
AT4G13770
AT1G67520
AT1G07140
AT5G53590
AT1G72125
AT4G21865
AT3G24200
AT5G67090
AT4G04770
AT1G08200
AT5G11710
AT3G17580
AT1G61210
AT2G35760
AT5G02600
AT5G46690
AT5G15030
AT3G53030
AT4G18130
AT2G36260
AT1G54920
AT1G55475
AT5G02590
AT5G60210
AT1G75900
AT5G41360
AT3G60070
AT4G13266
AT3G23770
AT3G19810
AT2G41920
AT5G08391
AT3G01930
AT3G28940
AT5G63850
AT5G53240
AT1G58270
AT5G67160
AT5G40980
AT3G61180
AT2G32950
AT2G24140
AT1G06000
AT4G17483
AT1G12480
AT1G64550
AT5G15250
AT1G49435
AT5G67610
AT4G37180
AT5G53320
AT2G27370
AT1G75350
AT1G25230
AT1G66070
AT2G19310
AT1G09730
AT1G15430
AT3G21770
AT2G48100
AT3G05460
AT1G51913
AT1G70690
AT5G57785
AT1G73100
AT2G35710
AT3G01920
AT5G64440
AT3G24510
AT3G53990
AT1G32370
AT5G65740
AT5G54050
AT3G25655
AT3G54890
AT4G39890
AT2G46510
AT3G10405
AT5G53588
AT5G62920
AT3G19390
AT4G24690
AT2G03370
AT5G55160
AT2G29550
AT1G79150
AT5G58000
AT2G22475
AT4G39940
AT4G36050
AT4G28397
AT2G31985
AT3G16630
AT4G39550
AT4G37925
AT5G13730
AT2G39030
AT5G14690
AT1G68550
AT1G72220
AT5G53370
AT5G44610
AT3G05980
AT5G40450
AT2G31305
AT1G02900
AT5G53940
AT5G23870
AT2G29770
AT5G40380
AT4G18370
AT2G23270
AT5G64780
AT3G22680
AT5G10020
AT1G25350
AT3G27950
AT5G38070
AT5G01100
AT1G66360
AT1G22970
AT1G08080
AT4G15780
AT2G40690
AT3G50650
AT2G27770
AT1G77930
AT5G63650
AT1G07310
AT2G43510
AT3G62360
AT1G15580
AT5G62000
AT5G41810
AT1G69890
AT3G01940
AT4G13575
AT5G04940
AT5G42860
```
