## Supplementary material for "A comprehensive map of preferentially located motifs reveals distinct proximal *cis*-regulatory elements in plants": ATGTGGAA_containing_gene_set.txt

```
#Occurences of ATGTGGAA between -327 and -320 (positions relative to the transcription start site)
#16 sequences with ATGTGGAA in this interval
#0.08% of the sequences in promoter set with ATGTGGAA (set with 20573 sequences)
AT2G35210
AT3G53700
AT1G61720
AT4G02840
AT5G03210
AT2G01440
AT4G33000
AT1G17860
AT5G15860
AT3G63370
AT1G58250
AT5G05920
AT1G21395
AT1G64460
AT1G72770
AT5G48680
```
