## Supplementary material for "A comprehensive map of preferentially located motifs reveals distinct proximal *cis*-regulatory elements in plants": ATGTGGTG_containing_gene_set.txt

```
#Occurences of ATGTGGTG between 365 and 396 (positions relative to the transcription start site)
#49 sequences with ATGTGGTG in this interval
#0.24% of the sequences in promoter set with ATGTGGTG (set with 20573 sequences)
AT1G63880
AT3G10460
AT1G30972
AT4G04800
AT4G18340
AT4G00090
AT5G25560
AT5G08000
AT1G25500
AT5G21170
AT2G02230
AT2G17950
AT4G02100
AT1G28327
AT4G19860
AT1G30974
AT1G55810
AT3G53580
AT2G06850
AT1G18260
AT1G08200
AT5G60450
AT5G61450
AT1G10430
AT2G28710
AT1G02990
AT1G23550
AT4G22930
AT2G41170
AT1G43710
AT5G05230
AT3G06980
AT4G33145
AT1G34355
AT3G45760
AT3G08770
AT4G38280
AT4G33940
AT2G33750
AT5G63930
AT2G42740
AT4G39550
AT5G45510
AT2G34780
AT3G28857
AT3G49320
AT1G08920
AT5G17780
AT4G08550
```
