## Supplementary material for "A comprehensive map of preferentially located motifs reveals distinct proximal *cis*-regulatory elements in plants": ATGTGTAA_containing_gene_set.txt

```
#Occurences of ATGTGTAA between 26 and 107 (positions relative to the transcription start site)
#238 sequences with ATGTGTAA in this interval
#1.16% of the sequences in promoter set with ATGTGTAA (set with 20573 sequences)
AT4G04040
AT4G01880
AT5G59780
AT5G10740
AT4G15270
AT5G66675
AT5G03540
AT5G08190
AT5G25630
AT1G03530
AT1G66730
AT5G58770
AT2G35585
AT3G06870
AT1G80290
AT5G13130
AT3G21890
AT1G27565
AT3G58070
AT4G22592
AT3G48350
AT5G65480
AT5G49215
AT3G16870
AT3G03600
AT3G16770
AT3G49270
AT4G14965
AT3G42960
AT5G46900
AT1G52510
AT2G22240
AT3G05160
AT2G35720
AT1G63170
AT5G13330
AT3G08850
AT2G36790
AT3G18570
AT3G53880
AT1G07630
AT3G27650
AT4G13420
AT1G05575
AT4G25225
AT4G33040
AT5G66050
AT1G13030
AT1G31120
AT3G13300
AT1G61667
AT1G18980
AT5G60450
AT5G15500
AT3G04940
AT3G18730
AT1G02570
AT1G23860
AT1G02575
AT3G23410
AT2G47710
AT5G04850
AT4G24450
AT3G45300
AT4G24530
AT5G60880
AT1G19440
AT3G22960
AT5G59690
AT2G44240
AT5G01430
AT2G20720
AT3G21710
AT5G44310
AT4G29960
AT1G36310
AT3G23700
AT1G19500
AT2G03590
AT1G43650
AT2G14720
AT2G24540
AT2G41830
AT4G35910
AT1G32360
AT1G78030
AT2G18240
AT4G15450
AT1G02065
AT5G65540
AT1G31990
AT2G39380
AT2G17950
AT2G42080
AT3G27480
AT1G35560
AT4G23330
AT1G14710
AT3G10370
AT5G62070
AT4G31210
AT3G25480
AT1G66330
AT5G47500
AT2G33810
AT4G18690
AT1G69935
AT1G30820
AT5G15810
AT1G65080
AT2G17680
AT3G15770
AT5G01870
AT4G38670
AT1G73790
AT2G32850
AT5G03430
AT1G13540
AT1G63140
AT3G63080
AT4G27750
AT5G65560
AT1G67860
AT5G54400
AT5G02120
AT1G01453
AT5G18240
AT3G26580
AT5G67550
AT1G55490
AT4G36640
AT3G16280
AT3G52105
AT5G40660
AT3G45960
AT1G52100
AT5G58950
AT4G21060
AT1G52260
AT3G15900
AT3G14170
AT5G26060
AT3G04020
AT5G45010
AT1G17455
AT1G26840
AT4G21340
AT4G19430
AT1G19100
AT4G08480
AT1G71780
AT5G50530
AT5G18490
AT4G14713
AT5G49410
AT2G30900
AT1G22380
AT2G40030
AT1G50570
AT1G62210
AT2G46550
AT4G21590
AT1G52870
AT1G04250
AT3G47060
AT3G62610
AT3G26240
AT3G45130
AT4G29950
AT3G09920
AT2G39220
AT5G35630
AT4G16750
AT1G34355
AT4G28880
AT2G37620
AT3G26410
AT1G70895
AT5G65040
AT4G12030
AT1G73120
AT1G52905
AT1G54060
AT2G35000
AT4G09760
AT1G15410
AT2G32890
AT2G18990
AT4G23210
AT1G16080
AT1G51890
AT1G10657
AT4G20230
AT3G52110
AT3G02730
AT4G19030
AT1G25380
AT3G06770
AT1G30814
AT1G75140
AT2G43700
AT5G65490
AT2G35320
AT2G32295
AT4G34310
AT4G31930
AT3G59700
AT4G22590
AT3G59610
AT1G68080
AT3G54580
AT4G23400
AT2G38995
AT1G10750
AT1G53645
AT4G19350
AT2G02090
AT4G31960
AT2G43160
AT1G68870
AT5G42070
AT2G43390
AT5G02130
AT1G50400
AT1G62900
AT5G02110
AT4G37950
AT1G31930
AT2G30070
AT4G10465
AT1G19250
AT1G55590
AT3G55320
AT1G21200
AT3G20640
AT4G13350
AT1G65580
AT5G13140
```
