## Supplementary material for "A comprehensive map of preferentially located motifs reveals distinct proximal *cis*-regulatory elements in plants": ATGTGTAT_containing_gene_set.txt

```
#Occurences of ATGTGTAT between 23 and 135 (positions relative to the transcription start site)
#322 sequences with ATGTGTAT in this interval
#1.57% of the sequences in promoter set with ATGTGTAT (set with 20573 sequences)
AT3G50845
AT1G24160
AT3G22550
AT4G14150
AT5G22330
AT5G46610
AT3G17980
AT3G01540
AT2G26910
AT4G16510
AT5G20540
AT1G18730
AT5G53480
AT5G40155
AT1G18160
AT2G15960
AT4G33890
AT1G80760
AT2G45890
AT5G37690
AT1G60420
AT1G11230
AT1G63690
AT4G25540
AT4G05530
AT1G04240
AT2G38440
AT4G32020
AT1G79570
AT1G16530
AT1G08310
AT5G27400
AT5G24460
AT5G13460
AT2G30660
AT2G44220
AT5G42090
AT4G28270
AT5G47540
AT1G07610
AT2G34750
AT3G03890
AT2G33710
AT5G01190
AT5G09220
AT5G24470
AT5G03370
AT5G17990
AT5G10610
AT4G19390
AT1G06400
AT2G44210
AT1G70100
AT3G25930
AT5G55950
AT2G31380
AT1G33260
AT5G38140
AT2G29880
AT1G73100
AT3G57062
AT2G07690
AT4G16950
AT5G13410
AT5G66720
AT2G28900
AT3G57000
AT5G15581
AT5G63060
AT1G45160
AT1G74870
AT1G19670
AT3G10660
AT1G77090
AT5G18980
AT5G10470
AT4G03415
AT1G73740
AT4G16444
AT5G02030
AT1G54440
AT3G44860
AT1G50320
AT3G48880
AT3G02493
AT3G29130
AT5G51870
AT2G17033
AT2G20410
AT5G48960
AT1G32100
AT2G36710
AT3G53980
AT2G45980
AT5G51880
AT4G38092
AT2G39050
AT5G16890
AT5G41790
AT5G63087
AT1G68160
AT5G23440
AT1G15980
AT3G09050
AT4G22285
AT4G28230
AT1G02950
AT3G20680
AT5G44973
AT2G21240
AT5G04020
AT5G21910
AT2G26600
AT1G61050
AT2G39920
AT3G48060
AT1G70210
AT3G06210
AT5G21940
AT2G42890
AT5G01100
AT1G72300
AT2G40170
AT2G43160
AT2G39710
AT1G67260
AT5G16400
AT1G05510
AT2G43180
AT5G24090
AT5G01290
AT1G51200
AT4G32590
AT1G17090
AT1G64610
AT4G16530
AT3G57030
AT3G12345
AT3G55350
AT1G74740
AT3G03950
AT5G67340
AT1G01340
AT4G25190
AT1G20300
AT5G46360
AT1G50500
AT2G37400
AT2G38810
AT1G68140
AT4G37820
AT1G48500
AT1G63720
AT3G27530
AT3G30460
AT5G44560
AT2G32710
AT4G28100
AT2G18410
AT1G35190
AT3G24160
AT1G29540
AT1G12430
AT4G18960
AT3G53780
AT1G29340
AT1G61920
AT2G14580
AT5G45340
AT1G55920
AT5G11950
AT1G16250
AT5G25840
AT4G38080
AT5G48140
AT3G01930
AT2G04240
AT1G16520
AT4G32830
AT4G10590
AT1G23740
AT4G39400
AT3G50560
AT4G04960
AT3G08770
AT5G27350
AT3G48195
AT1G51170
AT1G06060
AT5G65420
AT1G10020
AT1G05820
AT3G53232
AT1G60410
AT1G23590
AT3G48240
AT5G48220
AT5G14790
AT3G23630
AT4G13790
AT5G48230
AT3G26090
AT5G60580
AT4G13195
AT3G14760
AT5G61340
AT2G15900
AT1G48210
AT5G24210
AT4G28110
AT1G66020
AT1G09490
AT2G42800
AT1G54040
AT5G40160
AT1G21840
AT1G57777
AT1G28375
AT5G50100
AT2G40120
AT3G05980
AT1G73110
AT2G27229
AT3G24760
AT1G53860
AT5G51760
AT5G47230
AT4G34510
AT2G27950
AT1G48440
AT4G39280
AT2G16710
AT1G31130
AT3G12170
AT1G14750
AT5G04890
AT1G74660
AT3G05050
AT2G40150
AT5G53940
AT1G28010
AT1G57540
AT4G34020
AT3G55470
AT3G44460
AT1G14250
AT1G05770
AT1G72660
AT3G26760
AT2G42040
AT3G61830
AT5G15190
AT4G32340
AT1G34360
AT5G43750
AT5G04490
AT2G40460
AT1G55330
AT5G53580
AT2G01818
AT3G02060
AT5G62350
AT2G30550
AT2G01950
AT1G53100
AT4G00400
AT1G13260
AT1G62690
AT3G54030
AT2G43670
AT3G24450
AT1G51913
AT1G08315
AT1G05190
AT1G74670
AT5G26770
AT2G28550
AT2G22640
AT5G01300
AT1G25530
AT2G42360
AT3G53900
AT1G22550
AT5G23160
AT4G12850
AT3G16570
AT1G25570
AT4G23540
AT3G23700
AT3G54860
AT1G66480
AT3G27460
AT5G63930
AT3G05730
AT4G11720
AT3G54890
AT1G49950
AT5G58470
AT3G29240
AT5G64240
AT4G36600
AT5G47480
AT4G16390
AT5G67385
AT2G29910
AT4G21870
AT1G47670
AT3G08500
AT5G07475
AT5G11020
AT1G32780
AT3G58570
AT5G52900
AT3G21240
AT4G27650
AT5G58930
AT3G53050
AT4G01940
AT5G14950
AT4G17220
AT1G71480
AT4G35470
```
