## Supplementary material for "A comprehensive map of preferentially located motifs reveals distinct proximal *cis*-regulatory elements in plants": ATGTGTCT_containing_gene_set.txt

```
#Occurences of ATGTGTCT between 23 and 162 (positions relative to the transcription start site)
#179 sequences with ATGTGTCT in this interval
#0.87% of the sequences in promoter set with ATGTGTCT (set with 20573 sequences)
AT3G26710
AT1G03950
AT5G40840
AT1G33290
AT1G02580
AT1G78590
AT5G50600
AT1G01453
AT4G36260
AT2G18330
AT4G19010
AT3G11240
AT5G47420
AT1G17960
AT3G13227
AT4G39710
AT4G16143
AT5G20060
AT3G03480
AT1G05840
AT5G61240
AT4G09090
AT3G20070
AT3G59920
AT4G36810
AT2G29070
AT1G29140
AT5G23575
AT2G34490
AT5G03030
AT5G41520
AT5G02740
AT1G23060
AT3G11745
AT5G10400
AT3G22550
AT2G32520
AT1G65730
AT1G52040
AT5G62360
AT5G39600
AT5G65950
AT1G59610
AT1G02430
AT1G52420
AT1G09860
AT5G62030
AT3G59210
AT2G31510
AT5G15680
AT1G45190
AT4G14746
AT3G16785
AT5G47960
AT2G45190
AT1G11960
AT2G26400
AT5G14410
AT5G65340
AT2G40080
AT3G02260
AT5G20930
AT5G36228
AT4G11180
AT3G42050
AT2G32920
AT2G44860
AT4G14080
AT2G06005
AT2G44850
AT3G56080
AT5G42060
AT1G77350
AT1G60440
AT1G29380
AT1G62030
AT4G21320
AT1G04410
AT1G18250
AT1G04910
AT2G45830
AT2G14960
AT4G14030
AT3G25070
AT1G69030
AT5G36710
AT5G19760
AT5G58170
AT3G06050
AT3G55320
AT3G02580
AT4G37220
AT1G29320
AT5G02750
AT1G07250
AT1G77850
AT3G60910
AT5G63910
AT5G36800
AT4G38790
AT4G16570
AT2G14170
AT5G58700
AT2G01735
AT5G11010
AT1G63290
AT1G24909
AT1G07830
AT1G07420
AT4G02090
AT4G39260
AT1G80130
AT2G27630
AT1G14260
AT1G32580
AT1G04400
AT2G29880
AT2G43660
AT3G20770
AT5G46680
AT2G34500
AT4G30270
AT1G25155
AT2G40460
AT5G40060
AT4G28940
AT3G58210
AT5G20790
AT5G63230
AT3G05020
AT4G22240
AT2G26300
AT3G54610
AT3G11340
AT3G11990
AT3G57390
AT3G22630
AT5G35220
AT1G59830
AT4G30140
AT1G07890
AT4G28270
AT1G13020
AT3G27180
AT5G53160
AT5G57890
AT4G28140
AT5G27390
AT2G29990
AT5G11900
AT1G23890
AT4G39675
AT4G30130
AT3G26440
AT5G40770
AT3G03160
AT2G48000
AT3G04960
AT5G03100
AT1G34470
AT4G28520
AT2G41610
AT1G09850
AT5G42620
AT5G50700
AT3G28760
AT1G15860
AT2G42940
AT2G31060
AT5G56580
AT5G19180
AT2G04045
AT5G65310
AT3G19508
AT3G19370
AT4G19006
AT3G06820
AT3G60520
AT5G64630
```
