## Supplementary material for "A comprehensive map of preferentially located motifs reveals distinct proximal *cis*-regulatory elements in plants": ATGTGTT_containing_gene_set.txt

```
#Occurences of ATGTGTT between 24 and 114 (positions relative to the transcription start site)
#806 sequences with ATGTGTT in this interval
#3.92% of the sequences in promoter set with ATGTGTT (set with 20573 sequences)
AT5G45380
AT5G16690
AT1G17780
AT1G56145
AT2G03460
AT3G10410
AT2G33380
AT1G31130
AT1G77780
AT1G80960
AT5G24310
AT1G17665
AT4G00905
AT5G64150
AT5G45610
AT4G21510
AT3G56040
AT3G60720
AT4G23990
AT3G20370
AT2G19900
AT1G16860
AT1G08810
AT2G24945
AT1G13870
AT5G15260
AT5G50200
AT5G37690
AT3G21710
AT1G29270
AT3G13882
AT3G04440
AT2G30880
AT1G20890
AT3G26690
AT2G13610
AT5G15330
AT5G23590
AT5G20885
AT5G61410
AT2G33845
AT3G46890
AT1G25275
AT5G61250
AT1G67970
AT4G00860
AT1G73840
AT3G21950
AT3G52710
AT1G08520
AT1G10950
AT1G13250
AT4G22517
AT5G13690
AT5G60160
AT1G67000
AT4G34400
AT3G43860
AT5G15090
AT5G36790
AT4G23690
AT3G44480
AT5G39450
AT5G20100
AT5G55710
AT5G45930
AT2G30410
AT5G66920
AT4G04040
AT1G71990
AT2G37600
AT1G73000
AT5G11880
AT3G62422
AT2G39820
AT2G27260
AT4G21810
AT3G05940
AT1G30230
AT2G38960
AT5G39210
AT2G42900
AT3G52220
AT1G28327
AT4G30900
AT2G02300
AT5G59970
AT3G53950
AT5G45560
AT1G80040
AT2G38500
AT5G17210
AT3G52560
AT1G73820
AT2G02870
AT1G76405
AT5G42350
AT1G76690
AT2G28190
AT4G22370
AT5G61360
AT3G15880
AT1G21580
AT5G64650
AT4G27560
AT4G40080
AT2G15020
AT5G16510
AT1G30280
AT2G46230
AT1G43630
AT1G72820
AT5G14380
AT5G45940
AT2G15220
AT5G67020
AT3G27580
AT4G36040
AT4G27990
AT1G69430
AT1G30380
AT2G09970
AT1G61450
AT1G29940
AT3G26510
AT2G43800
AT5G09440
AT5G62280
AT2G30360
AT4G11380
AT1G51915
AT5G12960
AT1G80830
AT4G34220
AT3G07550
AT3G01800
AT1G03010
AT3G03305
AT4G39730
AT1G63680
AT1G20190
AT5G50420
AT4G05060
AT3G60510
AT3G21090
AT2G04045
AT1G28570
AT3G25440
AT2G43470
AT1G67855
AT4G22880
AT1G76140
AT2G33290
AT1G75820
AT5G01130
AT5G46940
AT1G13910
AT5G02760
AT2G16370
AT2G25930
AT5G03170
AT5G09960
AT1G66660
AT4G09680
AT3G16220
AT5G44578
AT5G15020
AT1G14570
AT5G66700
AT2G38950
AT3G06660
AT3G28130
AT4G31010
AT2G32160
AT5G17560
AT1G35260
AT3G54900
AT3G50910
AT1G07620
AT4G10955
AT4G14800
AT3G07310
AT4G33520
AT1G65290
AT1G59750
AT4G13620
AT3G27230
AT4G30840
AT1G19530
AT2G41400
AT3G09870
AT1G26260
AT5G13130
AT3G03840
AT1G70340
AT1G55480
AT1G21730
AT5G14690
AT1G79360
AT2G31500
AT4G28750
AT5G43100
AT5G41315
AT4G00630
AT1G68480
AT1G69410
AT2G35370
AT3G51720
AT1G32450
AT2G15695
AT1G30210
AT5G54680
AT4G30480
AT1G19850
AT2G35160
AT5G25475
AT3G13520
AT3G13470
AT2G44630
AT5G20650
AT5G66080
AT3G17520
AT5G63530
AT2G13650
AT5G22760
AT3G55677
AT3G10974
AT4G19560
AT1G16858
AT5G26860
AT2G35020
AT3G51290
AT3G55390
AT5G16340
AT1G02305
AT2G37650
AT3G17330
AT4G24780
AT1G31580
AT5G48680
AT4G12620
AT5G07280
AT1G49170
AT2G26900
AT2G34870
AT5G53160
AT1G16810
AT3G05820
AT4G32630
AT2G41920
AT3G59090
AT5G52750
AT3G62990
AT1G12880
AT1G14770
AT2G21370
AT1G61560
AT5G14550
AT3G51300
AT5G57760
AT4G04460
AT5G63150
AT5G12950
AT1G71910
AT1G12820
AT5G08650
AT2G16580
AT1G72750
AT1G53540
AT4G31600
AT1G80133
AT3G21770
AT4G02485
AT1G62510
AT5G59740
AT5G66815
AT2G38130
AT5G40660
AT3G48280
AT3G45040
AT1G20900
AT1G55250
AT4G35880
AT1G03360
AT3G56180
AT1G49960
AT5G38550
AT3G61630
AT5G24110
AT2G39330
AT4G20325
AT1G53520
AT4G27720
AT1G60780
AT5G65110
AT1G58470
AT5G65950
AT4G09340
AT1G30790
AT5G65205
AT5G27420
AT3G13960
AT2G44130
AT2G27550
AT1G64850
AT1G61310
AT2G25990
AT1G17980
AT5G39320
AT2G38720
AT1G76490
AT3G52360
AT1G16250
AT3G15670
AT1G10588
AT1G70680
AT5G60440
AT4G00700
AT1G61250
AT2G02060
AT1G69160
AT1G15410
AT4G13950
AT4G38120
AT4G14930
AT1G75080
AT3G44540
AT5G13140
AT5G23280
AT2G40470
AT4G33350
AT5G41070
AT4G11010
AT1G56420
AT5G49940
AT4G27630
AT2G28130
AT1G11860
AT1G71490
AT1G70670
AT3G58850
AT5G58350
AT3G25130
AT3G14530
AT3G02940
AT1G10417
AT2G47200
AT1G28100
AT3G22060
AT1G03760
AT5G55125
AT1G61320
AT4G30520
AT5G58010
AT3G23620
AT5G50940
AT5G43210
AT5G07290
AT1G32990
AT2G26480
AT5G45710
AT5G67430
AT4G12980
AT2G41110
AT5G38470
AT2G23640
AT4G37560
AT1G54040
AT1G61820
AT3G52700
AT1G79510
AT1G64355
AT3G61950
AT2G43480
AT2G33720
AT3G21800
AT5G51450
AT2G07170
AT3G10200
AT5G14090
AT3G19900
AT1G69190
AT1G10110
AT1G52650
AT5G50790
AT4G21670
AT1G29410
AT1G47600
AT5G54060
AT1G14890
AT1G03030
AT5G38990
AT5G07320
AT3G23175
AT4G30150
AT5G10810
AT4G29720
AT1G15415
AT3G28450
AT2G46530
AT3G60966
AT1G19740
AT2G36430
AT1G45201
AT5G24340
AT1G64160
AT5G12040
AT1G25320
AT1G80000
AT2G39730
AT3G19180
AT4G20270
AT4G23882
AT1G48420
AT5G51730
AT3G20320
AT1G29840
AT5G37370
AT2G21620
AT4G11670
AT4G13345
AT3G11540
AT3G43790
AT3G59390
AT2G19570
AT5G16640
AT1G74280
AT5G35995
AT1G54870
AT1G22400
AT1G26680
AT2G02170
AT1G68680
AT2G30695
AT1G11930
AT2G40480
AT1G13420
AT5G49540
AT1G29690
AT3G21190
AT1G07890
AT1G65090
AT3G27660
AT5G19790
AT1G30360
AT5G16130
AT5G58750
AT1G63522
AT5G12210
AT5G05210
AT4G34430
AT1G06830
AT5G57440
AT4G30230
AT5G08391
AT5G26120
AT2G02580
AT4G03210
AT1G75780
AT3G44630
AT1G65970
AT3G07930
AT2G26450
AT4G22200
AT5G26040
AT3G44716
AT5G14660
AT5G13720
AT2G01170
AT5G08110
AT5G01670
AT5G03390
AT1G25560
AT4G14130
AT1G17220
AT4G30870
AT2G41450
AT1G07420
AT5G18170
AT1G17230
AT3G02493
AT1G29310
AT2G35880
AT5G37360
AT1G65230
AT4G13230
AT4G10600
AT3G14790
AT1G51913
AT5G64870
AT2G34240
AT4G23740
AT3G52880
AT3G07880
AT3G60070
AT2G33610
AT1G02575
AT4G29870
AT1G57820
AT5G67400
AT3G11840
AT1G04480
AT4G15680
AT2G31530
AT3G49150
AT3G54826
AT5G40640
AT2G34170
AT2G43550
AT2G03620
AT2G37380
AT3G29360
AT4G25550
AT4G26050
AT4G17880
AT1G54680
AT4G22360
AT3G52210
AT1G60670
AT4G22850
AT1G65380
AT5G24800
AT3G14720
AT5G49910
AT4G10960
AT5G67140
AT4G37880
AT1G33600
AT2G35190
AT4G12330
AT4G00430
AT1G77122
AT3G50700
AT1G21370
AT4G29430
AT1G09740
AT5G02770
AT2G05632
AT4G26180
AT1G63250
AT4G32590
AT4G29400
AT3G25800
AT1G56250
AT3G14890
AT2G37760
AT4G22350
AT5G57810
AT1G71696
AT5G40510
AT1G76340
AT1G68720
AT4G00150
AT5G15600
AT1G15772
AT1G33420
AT1G04290
AT3G13570
AT4G13660
AT3G04960
AT4G17050
AT1G71210
AT2G34357
AT2G46225
AT1G52720
AT4G29260
AT4G23500
AT2G03350
AT5G06270
AT1G78110
AT1G54050
AT3G29670
AT2G07749
AT5G19170
AT2G42885
AT5G58680
AT1G66330
AT5G56420
AT1G23610
AT3G22300
AT1G66580
AT1G63810
AT5G51960
AT5G10820
AT4G15180
AT3G12150
AT1G48950
AT3G03700
AT1G14970
AT4G38490
AT3G18760
AT2G07750
AT5G26060
AT1G49870
AT3G62420
AT4G28140
AT3G62890
AT4G32120
AT1G45231
AT3G05327
AT5G19340
AT5G65840
AT3G50300
AT4G17250
AT5G04330
AT1G70570
AT2G02090
AT5G19110
AT3G56270
AT3G08620
AT5G23880
AT4G23700
AT4G14290
AT3G44400
AT3G13580
AT3G57100
AT3G20300
AT1G34470
AT5G66930
AT1G73460
AT1G25340
AT1G07615
AT5G46690
AT3G01170
AT5G25070
AT1G49710
AT2G19520
AT1G34460
AT5G38610
AT5G62750
AT4G27240
AT2G35550
AT3G25780
AT1G05010
AT4G16444
AT4G30550
AT1G10430
AT5G41620
AT4G22230
AT5G45820
AT3G18260
AT3G58500
AT2G38460
AT3G44750
AT5G59530
AT5G33320
AT2G04660
AT1G53910
AT5G44568
AT5G17160
AT4G17650
AT1G11760
AT3G62400
AT2G29020
AT5G17770
AT4G08025
AT3G04730
AT4G12290
AT1G63030
AT1G65370
AT2G41120
AT1G07880
AT4G13160
AT4G10000
AT1G17200
AT4G14465
AT4G37030
AT5G64030
AT5G45670
AT1G35710
AT4G18530
AT5G46620
AT1G30550
AT2G02740
AT5G65340
AT2G17710
AT1G26390
AT2G20330
AT4G31390
AT1G80230
AT1G53310
AT1G75090
AT5G19390
AT5G16570
AT3G43440
AT2G04800
AT1G21550
AT1G06040
AT5G27400
AT1G66020
AT5G27230
AT1G66120
AT4G27280
AT4G17085
AT3G07720
AT5G51440
AT5G19260
AT2G22760
AT1G65450
AT5G05140
AT1G22970
AT1G15310
AT1G03830
AT5G02460
AT1G17420
AT5G65760
AT2G38640
AT2G41100
AT4G26470
AT3G01410
AT5G15180
AT1G74050
AT5G25390
AT3G05990
AT4G11960
AT3G19800
AT3G24190
AT5G58600
AT5G58510
AT1G25450
AT5G64900
AT1G60860
AT4G34090
AT1G77680
AT1G26410
AT3G23340
AT3G49570
AT1G67810
AT2G47760
AT1G13880
AT1G67730
AT5G09310
AT2G39010
AT5G62340
AT4G37700
AT4G25970
AT2G33775
AT1G21080
AT2G20720
AT1G53130
AT2G27130
AT4G17785
AT2G43620
AT2G24940
AT5G50770
AT4G38580
AT3G20090
AT4G28580
AT3G26934
AT4G39120
AT3G22990
AT2G37770
AT4G15840
AT4G31820
AT2G25370
AT5G58870
AT2G03820
AT1G69360
AT5G36700
AT4G02940
AT2G35060
AT1G15860
AT1G20370
AT1G63240
AT2G47620
AT1G58340
AT5G38720
AT1G43170
AT2G33340
AT5G35080
AT1G57610
AT5G23710
AT5G25810
AT5G41060
AT2G41440
AT1G11410
AT1G17830
AT2G20700
AT1G63550
AT2G38610
AT1G59620
AT2G21270
AT2G27760
AT4G28300
AT3G52870
AT3G22235
AT5G18900
AT1G17650
AT1G45190
AT1G65486
AT1G77260
AT3G18500
AT2G34060
AT1G12860
AT3G60590
AT5G11500
AT2G42060
AT4G21215
AT4G36070
AT1G51430
AT3G16350
AT4G34540
AT3G52420
AT4G25190
AT5G45960
AT5G16410
```
