## Supplementary material for "A comprehensive map of preferentially located motifs reveals distinct proximal *cis*-regulatory elements in plants": ATGTGTTT_containing_gene_set.txt

```
#Occurences of ATGTGTTT between -22 and 123 (positions relative to the transcription start site)
#558 sequences with ATGTGTTT in this interval
#2.71% of the sequences in promoter set with ATGTGTTT (set with 20573 sequences)
AT1G70570
AT5G63190
AT2G35370
AT3G22300
AT3G49910
AT2G21620
AT1G01420
AT5G15430
AT1G66830
AT1G73000
AT1G53130
AT3G53380
AT1G76690
AT4G18530
AT2G20720
AT3G25130
AT1G11600
AT1G69360
AT3G49150
AT2G35190
AT4G12825
AT1G61820
AT5G06270
AT1G66330
AT1G71050
AT5G46510
AT1G54870
AT2G32160
AT3G58850
AT1G03030
AT3G14530
AT3G03305
AT1G59750
AT3G55677
AT2G04045
AT1G65230
AT3G14890
AT5G12960
AT5G16510
AT2G07750
AT4G34090
AT4G17170
AT5G59970
AT1G76340
AT4G10000
AT2G22760
AT4G04460
AT2G41120
AT2G40480
AT5G16340
AT1G20410
AT3G05990
AT2G32480
AT3G60590
AT5G17770
AT1G61870
AT1G51913
AT3G17020
AT4G18030
AT1G70670
AT5G24340
AT1G66020
AT5G63530
AT4G16444
AT3G18760
AT4G08025
AT3G29360
AT4G30560
AT2G43940
AT2G33380
AT3G52950
AT4G22230
AT1G04560
AT1G30550
AT2G13370
AT1G07880
AT3G27840
AT4G13950
AT4G30430
AT1G53120
AT4G17085
AT5G44160
AT5G18900
AT4G37030
AT2G24945
AT1G75780
AT1G04450
AT5G13720
AT2G47760
AT4G31880
AT5G09310
AT3G62420
AT5G12040
AT4G20325
AT3G51010
AT2G47400
AT3G59490
AT2G01175
AT1G29940
AT5G48680
AT1G77120
AT5G65950
AT3G01800
AT2G02060
AT1G03520
AT5G09440
AT2G29020
AT4G12290
AT5G11880
AT5G58010
AT5G42530
AT1G67230
AT1G53540
AT2G36430
AT5G47580
AT3G07880
AT5G11090
AT1G44750
AT3G22235
AT1G31580
AT4G20270
AT4G16130
AT5G54060
AT5G58340
AT4G22960
AT1G70340
AT4G17880
AT4G36810
AT3G21950
AT2G46230
AT1G63680
AT4G15680
AT4G18422
AT3G17510
AT1G28327
AT2G35150
AT1G16810
AT3G02493
AT1G20900
AT3G14595
AT1G13910
AT5G15260
AT2G39330
AT4G23500
AT4G29260
AT5G53160
AT4G27630
AT1G30110
AT1G61450
AT2G28190
AT5G67400
AT1G10588
AT2G22470
AT5G64870
AT5G18170
AT2G35550
AT1G04290
AT2G41110
AT5G46690
AT1G12860
AT1G48420
AT2G34357
AT3G18500
AT3G51780
AT4G17785
AT1G35710
AT5G38600
AT5G23710
AT5G66920
AT1G51520
AT5G26040
AT5G45940
AT5G01670
AT3G04440
AT4G20330
AT5G16410
AT1G29560
AT5G62280
AT2G03350
AT5G08670
AT3G26690
AT4G17650
AT1G11650
AT1G19670
AT2G41640
AT3G44630
AT3G58380
AT1G13250
AT5G42380
AT4G12330
AT1G03700
AT3G21710
AT1G45191
AT4G22517
AT3G52210
AT3G22990
AT1G62510
AT5G25810
AT5G13130
AT2G29525
AT1G58245
AT3G01170
AT2G20120
AT3G43440
AT5G56860
AT3G45040
AT1G17830
AT3G51720
AT1G17700
AT3G11840
AT2G19520
AT1G80133
AT5G58680
AT2G40470
AT5G62760
AT1G79510
AT2G31530
AT1G80040
AT5G01520
AT3G43860
AT1G01610
AT5G60620
AT3G21190
AT3G50700
AT5G03660
AT4G11120
AT5G49920
AT4G11010
AT5G12950
AT5G16880
AT1G57620
AT4G22150
AT1G65370
AT5G60630
AT1G21280
AT4G02940
AT1G77930
AT1G65290
AT1G77780
AT5G43320
AT3G13432
AT1G71490
AT2G26480
AT3G49200
AT3G16920
AT5G27230
AT5G26120
AT4G13230
AT1G17200
AT4G26180
AT4G38580
AT2G44820
AT1G53860
AT3G23175
AT3G60360
AT1G11760
AT5G49910
AT4G30590
AT4G34220
AT2G03460
AT3G25440
AT2G25510
AT1G07620
AT4G15090
AT3G02940
AT1G67730
AT5G41620
AT5G17210
AT2G09970
AT2G35736
AT3G62890
AT1G63240
AT4G21810
AT5G57810
AT2G41342
AT4G15840
AT1G33780
AT3G02150
AT3G22310
AT3G57750
AT3G19810
AT4G28703
AT1G11410
AT1G12780
AT3G18260
AT1G79360
AT3G53950
AT5G08391
AT1G07420
AT1G23610
AT5G63140
AT2G03620
AT1G32990
AT3G10200
AT2G44630
AT2G20700
AT5G44680
AT5G65840
AT1G66580
AT4G37880
AT2G34240
AT3G19800
AT4G17240
AT5G44250
AT4G17050
AT1G12820
AT3G23670
AT2G31750
AT4G30840
AT5G27400
AT4G30550
AT3G61950
AT5G08650
AT2G27130
AT5G38610
AT1G06830
AT3G61630
AT2G13650
AT3G13190
AT5G27420
AT1G67810
AT1G21840
AT3G50910
AT4G23740
AT5G62340
AT4G30845
AT1G03010
AT3G10570
AT4G30150
AT1G29270
AT4G28140
AT5G39450
AT4G29400
AT2G43270
AT2G20690
AT1G61250
AT5G35410
AT5G39210
AT4G11380
AT2G05632
AT4G22370
AT1G75080
AT3G52700
AT5G20740
AT1G64355
AT5G39320
AT4G14465
AT5G61410
AT3G57100
AT4G22360
AT1G21730
AT1G73700
AT2G33290
AT5G61660
AT1G17230
AT1G54860
AT3G19180
AT5G45820
AT4G23882
AT3G17330
AT5G62750
AT4G26470
AT3G48490
AT2G37760
AT5G56420
AT1G61320
AT1G17540
AT5G20100
AT5G23590
AT4G31820
AT5G59740
AT1G70680
AT1G15772
AT1G65240
AT4G14290
AT1G05010
AT5G51510
AT2G20760
AT1G76140
AT4G39120
AT5G40510
AT4G29820
AT2G02870
AT4G13660
AT2G38960
AT1G65970
AT4G14930
AT3G16350
AT4G09030
AT3G24255
AT2G46225
AT4G29720
AT5G45930
AT4G28750
AT3G03840
AT1G49170
AT2G04340
AT2G41400
AT1G66120
AT4G18970
AT2G27760
AT5G67020
AT5G38550
AT1G27590
AT2G16580
AT5G43260
AT5G12210
AT3G09870
AT5G24290
AT5G13140
AT3G25800
AT1G34460
AT1G02575
AT4G37930
AT4G38490
AT1G30230
AT3G61880
AT1G51915
AT1G45201
AT5G15600
AT1G63250
AT5G38720
AT1G49960
AT3G44480
AT1G03360
AT1G17650
AT4G13050
AT5G23903
AT1G80230
AT5G58350
AT2G34170
AT1G11930
AT2G29530
AT3G44716
AT4G28580
AT1G76730
AT5G20490
AT5G21170
AT1G16820
AT2G44350
AT4G31390
AT1G25320
AT5G65340
AT5G65010
AT5G20640
AT1G60860
AT4G23700
AT3G60440
AT3G07720
AT5G19260
AT3G23340
AT1G17420
AT1G22400
AT4G14990
AT4G12980
AT4G22350
AT1G19530
AT5G50200
AT2G13610
AT1G63810
AT2G42650
AT1G73820
AT2G43080
AT3G62990
AT3G54826
AT2G15020
AT3G03700
AT2G19900
AT3G26680
AT5G37480
AT1G74280
AT3G48280
AT5G65110
AT4G25550
AT5G43100
AT4G12970
AT3G52880
AT4G01900
AT3G29670
AT5G49940
AT1G56250
AT1G19740
AT4G18640
AT1G63030
AT5G50770
AT3G47250
AT1G29410
AT4G29870
AT5G26270
AT5G20650
AT5G64650
AT2G38950
AT1G77122
AT1G69410
AT4G34430
AT1G71696
AT5G15020
AT3G52220
AT3G05327
AT4G34400
AT5G19170
AT4G21215
AT3G26510
AT2G33720
AT2G24940
AT2G38720
AT5G24800
AT3G23050
AT2G31500
AT2G38610
AT3G15830
AT3G59430
AT2G42885
AT4G11360
AT1G12775
AT3G15270
AT5G38990
AT5G39880
AT4G35880
AT3G07930
AT3G58500
AT3G09880
AT2G47620
AT3G23620
AT5G40420
AT1G35260
AT3G44400
AT3G12150
AT2G26900
AT5G38470
AT4G22880
AT1G31130
AT1G53910
AT3G62422
AT2G25190
AT3G43790
AT1G13880
AT1G64850
AT5G46620
AT3G08950
AT1G65450
AT1G14890
AT5G15180
AT4G25970
AT1G34470
AT5G66080
AT4G29250
AT1G09155
AT2G15220
AT2G03090
AT1G73560
AT3G20370
AT1G77160
AT1G47600
AT2G04170
AT4G27560
AT2G46150
AT1G10430
```
