## Supplementary material for "A comprehensive map of preferentially located motifs reveals distinct proximal *cis*-regulatory elements in plants": ATGTTA_containing_gene_set.txt

```
#Occurences of ATGTTA between -12 and 103 (positions relative to the transcription start site)
#3010 sequences with ATGTTA in this interval
#14.63% of the sequences in promoter set with ATGTTA (set with 20573 sequences)
AT2G24500
AT3G24420
AT1G71720
AT2G16950
AT3G12750
AT4G34220
AT3G28455
AT1G30795
AT4G39830
AT4G39170
AT4G19870
AT5G02030
AT2G28940
AT5G59130
AT3G07460
AT2G36460
AT3G47210
AT3G55640
AT4G14910
AT2G38720
AT4G36050
AT1G56440
AT1G03650
AT5G48460
AT2G07360
AT4G21570
AT4G10300
AT2G24280
AT5G23370
AT3G03830
AT5G65280
AT2G29430
AT1G67025
AT4G23770
AT5G13490
AT1G28320
AT5G25790
AT5G36120
AT1G16840
AT2G34040
AT5G28640
AT1G59740
AT2G41590
AT3G13570
AT1G54080
AT1G44960
AT2G42880
AT3G23910
AT3G28830
AT3G13660
AT1G03170
AT2G40711
AT2G18630
AT5G66480
AT1G01470
AT5G54470
AT1G11630
AT3G28223
AT4G34190
AT5G40020
AT4G15920
AT3G53040
AT1G23780
AT2G18260
AT3G06300
AT4G24930
AT4G20980
AT1G48650
AT5G42590
AT2G46300
AT1G55240
AT5G24490
AT5G24430
AT1G66070
AT5G44410
AT4G39380
AT5G06930
AT2G16510
AT1G71260
AT4G28540
AT2G30600
AT4G04320
AT4G03566
AT4G31610
AT3G18860
AT3G55480
AT1G74090
AT1G77960
AT1G68080
AT2G19520
AT2G25430
AT1G64080
AT4G34730
AT2G01755
AT1G76500
AT1G70980
AT1G56420
AT4G23880
AT1G53100
AT1G02330
AT5G36228
AT1G75830
AT1G24010
AT3G09470
AT1G67540
AT3G04930
AT4G35420
AT3G25882
AT5G64510
AT1G71240
AT3G15970
AT1G29860
AT5G13430
AT5G13410
AT1G24460
AT1G30750
AT5G42890
AT4G25090
AT5G52250
AT1G53910
AT1G62421
AT4G17470
AT3G10530
AT3G17410
AT2G44470
AT3G13860
AT3G17365
AT2G18938
AT4G01020
AT3G07510
AT2G17265
AT5G27395
AT3G18960
AT2G01930
AT4G17720
AT1G09625
AT4G16165
AT1G60950
AT5G08690
AT1G29660
AT3G12140
AT1G15210
AT1G01390
AT5G65550
AT2G06420
AT3G24093
AT1G04770
AT2G14260
AT1G73860
AT5G12000
AT2G27970
AT2G46915
AT3G25577
AT4G36410
AT4G35210
AT5G20930
AT3G02790
AT2G44020
AT2G07340
AT4G09010
AT5G10800
AT1G62225
AT3G25260
AT3G12300
AT3G54360
AT5G55130
AT3G63370
AT1G19480
AT1G31470
AT3G23450
AT5G08560
AT1G07725
AT2G24090
AT3G55350
AT2G35970
AT2G06850
AT1G18610
AT5G39090
AT4G00380
AT2G40370
AT3G14940
AT2G05850
AT5G14730
AT1G51890
AT1G53170
AT1G67250
AT2G40650
AT5G49320
AT4G32890
AT4G14455
AT4G28610
AT4G06746
AT5G01370
AT3G53830
AT5G23000
AT1G31410
AT2G43795
AT4G31130
AT1G07940
AT5G55000
AT2G19870
AT4G36040
AT1G18700
AT5G41130
AT5G59060
AT2G40970
AT3G15420
AT1G60960
AT3G46550
AT2G26695
AT2G37690
AT2G47850
AT5G65230
AT4G23400
AT1G50140
AT2G21930
AT2G20930
AT5G44060
AT1G05780
AT1G61520
AT5G07560
AT3G53240
AT1G20370
AT3G62080
AT1G69420
AT4G30210
AT2G47420
AT4G33030
AT5G54300
AT1G26680
AT3G21420
AT1G25530
AT2G28670
AT1G67850
AT4G01410
AT5G05790
AT2G25450
AT2G03667
AT1G26670
AT4G18930
AT4G13290
AT1G75900
AT5G60550
AT5G36940
AT3G50980
AT3G15980
AT5G25610
AT1G17800
AT5G19420
AT1G32160
AT2G23340
AT1G26420
AT3G30180
AT1G78780
AT2G15310
AT3G14620
AT1G08660
AT5G20950
AT3G09370
AT5G01040
AT2G37040
AT2G25930
AT5G04720
AT5G23890
AT3G48820
AT2G41550
AT1G53903
AT1G05385
AT3G51060
AT1G23790
AT1G53580
AT3G21600
AT1G79160
AT5G65310
AT1G61065
AT4G28950
AT1G70550
AT1G22330
AT2G45960
AT3G22110
AT2G31580
AT1G03870
AT5G36700
AT4G00360
AT1G19240
AT3G12470
AT1G52440
AT3G42180
AT3G04380
AT5G39800
AT3G49170
AT1G34792
AT2G33350
AT4G08025
AT1G24190
AT4G13040
AT2G30840
AT1G09330
AT5G45360
AT4G34410
AT3G20650
AT5G48470
AT2G25100
AT2G23460
AT2G42300
AT1G19890
AT1G67980
AT3G45920
AT1G71030
AT1G64000
AT3G47440
AT5G06960
AT1G67420
AT1G33680
AT1G78770
AT1G13090
AT1G51980
AT5G06860
AT5G09320
AT1G33280
AT5G22580
AT1G20480
AT1G06730
AT4G29390
AT1G28540
AT1G16860
AT1G76130
AT1G76880
AT4G05320
AT2G36080
AT3G10985
AT4G30700
AT5G04280
AT4G03030
AT2G34150
AT4G22140
AT5G64490
AT3G21250
AT2G19930
AT5G55910
AT5G11060
AT5G48580
AT3G18580
AT5G63010
AT4G35680
AT5G63960
AT4G21990
AT1G11190
AT5G01160
AT2G32460
AT2G44010
AT5G10370
AT4G30460
AT1G08845
AT3G47680
AT1G13120
AT2G46750
AT1G52910
AT3G26190
AT1G66900
AT3G48060
AT4G13980
AT5G35490
AT2G36950
AT1G06500
AT1G24405
AT1G09450
AT3G58200
AT3G26618
AT3G55830
AT4G21460
AT4G26700
AT1G05490
AT5G46960
AT1G10210
AT4G19700
AT5G58870
AT5G02500
AT5G06150
AT1G11570
AT3G24190
AT2G22830
AT1G66660
AT2G24390
AT3G04340
AT5G08139
AT4G37390
AT1G73060
AT1G59610
AT1G53400
AT4G04350
AT1G31814
AT2G36220
AT1G68238
AT3G01472
AT3G59780
AT4G19210
AT3G06868
AT3G59890
AT5G65170
AT4G11980
AT1G33940
AT3G54850
AT3G22290
AT5G17150
AT3G21500
AT1G49390
AT4G30410
AT5G50520
AT3G26340
AT1G50370
AT3G60730
AT2G43500
AT5G58660
AT2G33750
AT1G44970
AT5G09540
AT1G62422
AT4G04930
AT5G44350
AT5G63570
AT3G48900
AT3G21280
AT5G64380
AT2G26070
AT2G34530
AT4G34620
AT3G46720
AT5G12120
AT2G44640
AT4G03110
AT2G19690
AT3G22740
AT4G23700
AT3G48160
AT4G14622
AT2G24970
AT1G73040
AT5G08300
AT5G05320
AT5G35405
AT5G16980
AT2G12646
AT4G18290
AT4G04885
AT2G30766
AT1G03190
AT1G63230
AT2G28100
AT2G27020
AT2G46530
AT3G61740
AT2G27150
AT2G47490
AT1G64970
AT3G14750
AT5G65850
AT1G67070
AT1G53885
AT5G13470
AT5G14030
AT2G25900
AT5G38550
AT3G03530
AT2G21870
AT5G07590
AT2G13900
AT3G50940
AT4G18140
AT2G17680
AT5G21900
AT5G14510
AT1G07720
AT1G19610
AT2G29800
AT4G00840
AT2G27880
AT3G52430
AT1G34470
AT4G33560
AT1G01650
AT4G26470
AT4G12432
AT3G03320
AT3G58750
AT3G43860
AT2G28140
AT2G44940
AT4G13530
AT3G10690
AT5G05450
AT1G20693
AT4G22517
AT3G20440
AT1G49240
AT1G70670
AT2G28660
AT5G50565
AT1G55460
AT3G52525
AT2G38465
AT4G14840
AT2G22125
AT3G05690
AT4G12070
AT3G49430
AT3G63090
AT5G64120
AT5G20300
AT2G05630
AT5G11080
AT2G25310
AT3G24200
AT3G46130
AT4G25140
AT5G53460
AT2G35390
AT2G05050
AT4G32130
AT5G13180
AT5G60440
AT4G34260
AT1G44820
AT3G03380
AT4G18425
AT1G52360
AT2G40780
AT1G52690
AT3G22590
AT1G64390
AT5G19390
AT3G53280
AT4G12530
AT4G38100
AT2G22990
AT1G13320
AT5G54490
AT5G57660
AT1G15400
AT4G33300
AT5G37750
AT2G41560
AT1G76570
AT1G79550
AT5G61010
AT1G51720
AT5G27930
AT3G46030
AT5G60548
AT5G39860
AT3G02340
AT5G44574
AT2G04220
AT1G08970
AT1G76955
AT3G47610
AT3G61360
AT5G58380
AT5G41140
AT1G33270
AT5G53592
AT2G24255
AT3G43220
AT1G23130
AT1G18265
AT3G53480
AT2G17570
AT3G50630
AT2G37260
AT3G25220
AT1G08600
AT1G50640
AT2G31110
AT1G75520
AT1G19970
AT3G05545
AT2G44160
AT5G20935
AT4G12520
AT5G20090
AT3G03560
AT2G47820
AT5G26340
AT1G13710
AT3G61380
AT1G05540
AT5G54200
AT1G20910
AT5G08670
AT2G36340
AT3G49110
AT2G32270
AT3G03690
AT3G20620
AT2G25970
AT4G06634
AT3G54740
AT5G05180
AT1G23850
AT3G15080
AT2G40630
AT2G32920
AT5G57440
AT4G29460
AT4G31380
AT1G62060
AT4G31300
AT1G73530
AT1G24090
AT4G37925
AT1G63480
AT5G42050
AT1G01430
AT3G61130
AT2G46650
AT2G41340
AT2G22450
AT3G62880
AT5G63970
AT4G03070
AT3G52560
AT4G29950
AT5G21060
AT3G49880
AT1G78210
AT2G20870
AT1G77310
AT5G66700
AT2G16005
AT3G26280
AT5G61820
AT4G12570
AT3G52230
AT1G60590
AT2G40400
AT5G62050
AT4G35700
AT3G51530
AT4G31830
AT4G26790
AT4G21980
AT5G64260
AT5G38050
AT2G41160
AT5G09220
AT2G28130
AT5G21950
AT1G05620
AT5G63600
AT1G54440
AT2G03190
AT2G19650
AT5G22970
AT2G24765
AT2G34780
AT5G22070
AT1G79200
AT4G08570
AT4G16442
AT3G17310
AT4G27270
AT1G76090
AT3G48360
AT1G19940
AT4G19430
AT1G04470
AT1G10220
AT5G17560
AT2G15440
AT1G03687
AT3G09770
AT1G13620
AT1G13140
AT1G55265
AT5G03240
AT1G22510
AT5G28040
AT3G20540
AT4G00660
AT1G16858
AT2G18162
AT3G55520
AT4G36530
AT1G06515
AT2G01905
AT4G36160
AT4G30550
AT5G27280
AT5G12400
AT3G49060
AT1G71250
AT5G62630
AT5G15230
AT5G63905
AT2G02130
AT1G72645
AT5G56800
AT1G75200
AT2G34540
AT1G22430
AT1G66200
AT2G35900
AT3G53500
AT3G54190
AT1G76960
AT2G35730
AT5G23290
AT5G27560
AT4G39480
AT2G18660
AT5G50100
AT4G08580
AT4G03390
AT1G54850
AT4G16830
AT4G09000
AT3G11180
AT1G22160
AT1G25145
AT3G07750
AT1G05100
AT5G28610
AT3G26060
AT4G13240
AT2G30530
AT1G24880
AT5G24020
AT1G71960
AT5G16320
AT5G49330
AT1G15140
AT3G57540
AT4G38370
AT1G30050
AT5G30495
AT5G06770
AT5G55040
AT5G52210
AT5G09463
AT5G17340
AT5G11620
AT4G24270
AT5G15840
AT1G48330
AT2G16720
AT5G20900
AT1G07200
AT4G35560
AT3G51520
AT5G13570
AT3G57830
AT2G19500
AT2G31170
AT5G49660
AT4G30090
AT1G15430
AT2G43990
AT3G48310
AT5G35970
AT3G17790
AT5G57580
AT2G36060
AT2G45830
AT5G13380
AT3G09405
AT1G74540
AT1G24070
AT4G34970
AT5G09550
AT3G13330
AT1G74770
AT1G74390
AT1G10417
AT4G12840
AT5G64190
AT1G15670
AT4G14103
AT2G13660
AT3G58650
AT5G60840
AT5G66350
AT1G02160
AT4G18670
AT1G36980
AT4G15540
AT4G37470
AT1G80850
AT2G37150
AT1G75750
AT4G37370
AT3G26744
AT2G39090
AT4G25650
AT3G11290
AT1G66130
AT1G19485
AT1G51760
AT5G41560
AT1G15440
AT1G48750
AT4G24660
AT1G47560
AT1G30972
AT3G08580
AT3G24010
AT4G34890
AT4G02650
AT2G47340
AT4G39180
AT1G18485
AT5G42520
AT5G35630
AT1G63030
AT4G26640
AT5G63280
AT3G22968
AT3G04940
AT4G25920
AT1G23060
AT2G44925
AT5G48760
AT3G04130
AT1G12930
AT1G02850
AT3G14660
AT4G28720
AT2G29290
AT1G74930
AT4G33120
AT1G16880
AT2G30890
AT2G27460
AT5G38310
AT4G18830
AT1G44542
AT5G35570
AT2G28320
AT1G72800
AT3G55920
AT2G35310
AT1G22480
AT1G20690
AT3G15820
AT1G43650
AT3G55740
AT1G73875
AT4G02940
AT5G28450
AT1G52370
AT2G28210
AT3G13560
AT1G75090
AT4G03080
AT5G57015
AT4G14096
AT2G35820
AT4G20095
AT2G44525
AT5G62490
AT1G07795
AT5G38140
AT1G31760
AT5G08660
AT1G67210
AT5G62680
AT3G14040
AT1G76360
AT5G58830
AT1G48598
AT3G14830
AT3G07525
AT3G52730
AT5G16480
AT3G55450
AT2G24300
AT3G44190
AT5G53900
AT3G55360
AT5G41761
AT2G32870
AT4G12610
AT3G44600
AT3G28130
AT2G25605
AT1G65120
AT1G03860
AT5G26010
AT3G06270
AT5G52910
AT2G15430
AT3G05570
AT1G70570
AT5G64816
AT2G45800
AT2G25920
AT1G11580
AT5G58150
AT2G14710
AT5G65440
AT2G34390
AT5G44690
AT3G62950
AT2G21650
AT4G00290
AT1G54150
AT1G78140
AT3G60490
AT3G28450
AT5G19110
AT5G53970
AT1G24340
AT4G29750
AT5G28080
AT1G34046
AT2G39770
AT4G02640
AT1G58242
AT4G17620
AT2G25170
AT3G25250
AT3G22070
AT5G10820
AT1G79540
AT4G36980
AT5G08720
AT1G76150
AT5G09462
AT2G33510
AT5G41910
AT1G27360
AT5G06100
AT3G10520
AT4G35987
AT1G61566
AT4G21865
AT4G09890
AT2G34600
AT1G58350
AT5G36890
AT4G05200
AT5G02580
AT5G57130
AT3G53100
AT5G47580
AT2G25480
AT2G26440
AT1G11230
AT2G32950
AT1G70950
AT3G09180
AT5G04930
AT1G30860
AT3G49490
AT4G24250
AT3G56000
AT3G57350
AT3G48420
AT1G52330
AT1G11200
AT1G17700
AT4G05150
AT5G48940
AT1G07280
AT5G62100
AT3G17152
AT4G34360
AT4G10350
AT1G09750
AT1G53530
AT1G30610
AT2G21270
AT3G53190
AT1G22200
AT1G80180
AT1G19300
AT5G66675
AT5G20130
AT4G35410
AT1G22970
AT5G23300
AT4G05330
AT5G18970
AT1G51190
AT4G13575
AT3G04370
AT5G37440
AT2G32200
AT1G31880
AT5G05500
AT1G49670
AT4G34680
AT5G09920
AT4G39235
AT1G13540
AT2G15390
AT2G03310
AT1G65020
AT4G33360
AT3G61970
AT5G43850
AT4G26480
AT1G19220
AT1G67750
AT5G67440
AT2G48080
AT5G46180
AT5G48010
AT2G34500
AT5G14530
AT4G38430
AT5G03510
AT5G21070
AT2G18150
AT3G26110
AT3G25570
AT1G03457
AT4G00650
AT1G15020
AT3G47490
AT2G28520
AT5G50960
AT3G60740
AT3G52260
AT4G12170
AT4G28910
AT3G46330
AT1G27440
AT4G08620
AT3G29152
AT1G65113
AT4G26810
AT1G69770
AT5G02760
AT3G48230
AT3G45443
AT5G03500
AT5G16470
AT2G27490
AT1G75590
AT1G06420
AT5G53160
AT5G01280
AT1G12270
AT4G33550
AT1G23290
AT3G52960
AT5G38490
AT3G01740
AT1G17330
AT5G02050
AT2G16300
AT2G39740
AT1G34795
AT1G23190
AT3G42150
AT5G22260
AT1G33360
AT3G02470
AT1G13690
AT1G34825
AT5G10190
AT3G57340
AT5G46115
AT3G29030
AT5G27920
AT5G48430
AT1G13770
AT3G44450
AT1G17490
AT5G53360
AT1G06475
AT4G30910
AT5G53895
AT2G41110
AT3G52790
AT4G15393
AT3G03640
AT3G06390
AT1G08520
AT5G47950
AT4G32110
AT3G04590
AT4G33980
AT2G37110
AT1G20060
AT4G34900
AT4G37760
AT3G13870
AT3G10090
AT1G09070
AT2G46910
AT5G26692
AT5G24360
AT3G11850
AT2G39720
AT4G10100
AT4G16141
AT5G65158
AT5G64480
AT1G05260
AT5G38650
AT5G55300
AT5G06790
AT1G09240
AT5G07320
AT1G18730
AT1G30450
AT5G56250
AT2G44530
AT3G03930
AT5G24120
AT1G31430
AT1G72630
AT1G62420
AT1G18490
AT3G27830
AT5G48360
AT3G24240
AT1G70310
AT2G43790
AT1G04480
AT1G67300
AT3G13150
AT1G32920
AT5G21130
AT2G20560
AT4G15560
AT3G57440
AT1G74340
AT2G19490
AT4G24490
AT1G24530
AT4G29990
AT3G22640
AT3G56580
AT1G70850
AT2G39060
AT3G05890
AT3G01630
AT3G05290
AT5G25090
AT4G04360
AT2G33330
AT5G64060
AT5G60360
AT5G15720
AT2G25560
AT3G53570
AT4G37710
AT4G28940
AT1G30300
AT1G18550
AT5G27650
AT4G28210
AT5G57910
AT4G10090
AT3G50650
AT4G16660
AT1G14570
AT2G03090
AT3G50160
AT5G66190
AT5G50950
AT5G08450
AT2G14846
AT1G22370
AT1G25330
AT3G16280
AT1G06630
AT4G15400
AT4G20230
AT1G13330
AT5G55620
AT5G38290
AT1G22630
AT2G46290
AT5G62670
AT3G04500
AT5G61040
AT5G38430
AT2G42440
AT4G16080
AT2G42890
AT4G38760
AT1G50410
AT1G70060
AT3G29270
AT5G13330
AT2G40740
AT5G05730
AT2G30040
AT3G54880
AT1G29025
AT2G09840
AT2G21160
AT5G02770
AT1G51580
AT4G04200
AT1G44800
AT1G12950
AT3G59380
AT2G23800
AT2G22080
AT5G60760
AT1G45207
AT1G10130
AT4G01110
AT1G67990
AT2G02020
AT1G56500
AT5G23090
AT5G24590
AT1G11360
AT2G05790
AT4G14420
AT5G25070
AT5G53370
AT3G02240
AT4G29620
AT1G62510
AT2G32800
AT5G16490
AT5G58970
AT3G61100
AT3G50520
AT1G69588
AT4G35650
AT3G22330
AT3G23900
AT5G63990
AT3G23670
AT5G17350
AT2G28605
AT1G54700
AT3G59630
AT3G01170
AT1G09500
AT2G33040
AT3G21550
AT5G37670
AT5G20620
AT4G15010
AT5G32470
AT3G11270
AT1G12020
AT3G13690
AT1G34340
AT5G06000
AT3G61880
AT4G28730
AT4G22666
AT5G23405
AT3G16290
AT3G28790
AT5G01030
AT4G28280
AT2G34185
AT1G76185
AT2G47450
AT4G04800
AT3G46670
AT5G15730
AT3G03330
AT5G14870
AT1G21695
AT1G17940
AT5G26210
AT5G67050
AT4G23980
AT3G22760
AT2G19510
AT5G03795
AT2G03760
AT5G02460
AT2G22500
AT5G22020
AT1G45015
AT3G17609
AT1G22950
AT2G33780
AT3G62870
AT1G72550
AT3G04610
AT1G03106
AT4G12825
AT4G19520
AT5G03040
AT5G25752
AT1G15772
AT5G36800
AT5G03570
AT1G31650
AT5G51450
AT4G02290
AT5G60920
AT1G72190
AT1G55325
AT2G21530
AT4G11190
AT4G30560
AT5G54680
AT1G48600
AT3G04630
AT3G02150
AT1G72750
AT5G40930
AT2G35040
AT1G22000
AT5G63290
AT2G25600
AT5G02960
AT4G23220
AT2G35750
AT1G47600
AT3G28910
AT4G19120
AT2G24490
AT1G21950
AT2G02980
AT1G52310
AT1G27110
AT5G37055
AT3G15630
AT1G61620
AT2G03750
AT3G50810
AT5G23100
AT2G20080
AT2G34380
AT1G23000
AT3G47400
AT4G20320
AT5G22608
AT2G31600
AT3G23820
AT5G01270
AT1G26480
AT1G14020
AT2G39320
AT3G13430
AT1G21900
AT2G22760
AT3G44115
AT3G08720
AT1G64380
AT1G43790
AT5G35550
AT5G03260
AT2G19350
AT1G59900
AT1G15280
AT3G51810
AT2G41350
AT1G11280
AT5G47455
AT3G22970
AT5G43350
AT2G31290
AT5G01990
AT3G19895
AT4G35460
AT3G20960
AT2G30340
AT3G28070
AT2G03120
AT4G35350
AT3G11250
AT2G34710
AT3G09010
AT5G04620
AT3G16175
AT4G00730
AT5G66440
AT4G13560
AT5G33210
AT4G33060
AT5G49610
AT5G25080
AT2G21660
AT3G22900
AT2G44745
AT1G57777
AT1G54500
AT5G01340
AT1G54385
AT5G63220
AT5G09530
AT5G44290
AT1G22260
AT1G12750
AT3G19350
AT5G07360
AT3G27350
AT4G11910
AT4G03020
AT1G75450
AT4G38950
AT5G17790
AT1G78690
AT2G29930
AT5G41260
AT4G35740
AT4G15160
AT2G28860
AT2G03520
AT2G45120
AT1G76800
AT2G01940
AT1G45221
AT1G62000
AT1G26230
AT1G49320
AT4G32105
AT3G09070
AT2G42005
AT2G35160
AT2G44430
AT1G49050
AT2G45410
AT3G60630
AT3G61430
AT5G62710
AT1G21790
AT5G56780
AT2G30490
AT4G25690
AT4G35270
AT1G73180
AT4G04830
AT5G57570
AT5G11160
AT4G15715
AT1G19790
AT5G59250
AT4G04190
AT2G36100
AT5G45050
AT1G32860
AT3G51920
AT4G09670
AT1G76790
AT5G58310
AT3G15351
AT1G32940
AT1G22500
AT4G21930
AT2G27840
AT4G00300
AT4G01660
AT5G40090
AT1G22590
AT2G26230
AT2G40060
AT2G47810
AT2G25080
AT4G01720
AT1G07110
AT3G47530
AT5G05800
AT4G14090
AT1G36310
AT3G18200
AT3G02760
AT2G02470
AT2G34315
AT3G46650
AT4G01550
AT5G64870
AT5G67620
AT5G50300
AT3G06600
AT1G20030
AT5G25810
AT1G43910
AT1G57590
AT3G03950
AT3G45010
AT1G77270
AT2G06005
AT1G47128
AT5G49950
AT5G40370
AT5G59570
AT4G27130
AT4G34280
AT5G03495
AT1G68050
AT5G36790
AT1G25280
AT4G35660
AT3G25580
AT1G45145
AT2G28540
AT3G05010
AT5G06180
AT1G15150
AT1G03475
AT1G75280
AT1G37150
AT1G80240
AT3G17800
AT3G60140
AT1G26840
AT5G64530
AT1G31480
AT1G67170
AT2G02100
AT1G68150
AT1G71930
AT1G74055
AT2G05185
AT5G47860
AT3G08880
AT5G02950
AT4G15960
AT2G41231
AT4G30960
AT5G27540
AT2G33810
AT2G46170
AT1G48610
AT1G11760
AT3G18390
AT2G27030
AT5G42300
AT4G12130
AT1G56170
AT5G26220
AT1G15460
AT3G25716
AT1G51355
AT4G17790
AT4G13070
AT2G21540
AT4G24620
AT3G23130
AT4G28811
AT5G46750
AT1G14520
AT5G26749
AT3G02310
AT2G06050
AT3G03780
AT3G27810
AT5G53530
AT4G34265
AT4G32870
AT5G46110
AT5G58230
AT1G23440
AT4G13450
AT5G53620
AT2G40765
AT2G05440
AT3G59570
AT2G17310
AT3G55910
AT4G02800
AT1G11810
AT5G16715
AT2G16800
AT1G59359
AT3G19020
AT5G53540
AT4G31985
AT4G22680
AT4G38825
AT5G23550
AT5G44080
AT3G20310
AT5G11860
AT1G13210
AT5G40720
AT4G13640
AT4G36420
AT2G20720
AT5G08150
AT5G62850
AT4G32980
AT4G02810
AT3G13882
AT2G32645
AT3G07500
AT3G58900
AT1G08780
AT5G62210
AT5G03860
AT5G15650
AT1G20670
AT3G48580
AT4G21120
AT5G59540
AT3G60590
AT1G48175
AT3G09380
AT4G12560
AT2G04865
AT4G11990
AT4G29190
AT2G29470
AT3G29020
AT4G22710
AT5G18950
AT5G55240
AT5G48670
AT4G27870
AT5G40630
AT3G61440
AT4G02610
AT1G48280
AT3G06350
AT1G09520
AT2G28160
AT3G54530
AT5G59990
AT3G09100
AT1G58070
AT2G35320
AT1G09940
AT1G22920
AT3G52570
AT4G11370
AT3G53930
AT3G17712
AT3G02468
AT4G09040
AT3G08500
AT5G17660
AT5G58430
AT5G67540
AT1G47280
AT3G59690
AT1G68140
AT2G47230
AT5G08750
AT3G01460
AT5G07130
AT2G46920
AT2G29660
AT1G49960
AT1G63640
AT5G05190
AT5G60730
AT5G49280
AT1G59700
AT5G57460
AT4G38360
AT3G54810
AT3G54650
AT4G37750
AT5G35100
AT3G18050
AT4G18422
AT4G15760
AT1G14720
AT2G42700
AT1G79220
AT2G15240
AT5G59140
AT3G02970
AT1G67580
AT3G55470
AT4G27745
AT3G53950
AT1G20020
AT4G27090
AT1G73460
AT5G21222
AT1G07570
AT1G72740
AT1G66680
AT5G07740
AT2G45790
AT3G45590
AT3G62810
AT4G12680
AT2G23170
AT5G35560
AT3G02810
AT1G27290
AT2G27650
AT5G66130
AT4G18040
AT3G26220
AT2G20050
AT4G29140
AT2G29320
AT3G26600
AT4G40040
AT3G62690
AT5G18910
AT3G47500
AT1G59890
AT1G66890
AT1G06570
AT4G02770
AT5G03280
AT5G45750
AT3G29035
AT1G78050
AT5G38660
AT4G04450
AT4G17330
AT3G44590
AT5G63540
AT1G64405
AT1G35210
AT1G02660
AT2G45290
AT3G05160
AT4G36950
AT1G26700
AT4G00850
AT2G40860
AT5G20140
AT5G17400
AT3G01780
AT3G59600
AT2G42360
AT1G51440
AT4G21450
AT4G13750
AT5G44160
AT3G13445
AT4G21520
AT1G52300
AT2G26540
AT2G43440
AT4G08590
AT5G16890
AT3G63480
AT3G24450
AT1G67290
AT4G35970
AT1G66970
AT2G03440
AT5G41750
AT4G22060
AT3G20290
AT1G70000
AT5G65520
AT5G16540
AT2G05520
AT1G53090
AT2G41342
AT3G12930
AT5G15180
AT5G65320
AT2G37450
AT1G34790
AT1G35490
AT1G55928
AT2G07280
AT1G64490
AT4G36800
AT4G30140
AT2G19900
AT3G07600
AT5G09461
AT1G06830
AT1G68820
AT3G50910
AT3G47450
AT4G12060
AT1G23870
AT1G20960
AT1G49180
AT2G21950
AT4G14430
AT5G43500
AT3G16180
AT5G35320
AT5G41480
AT3G46580
AT4G15440
AT4G25150
AT2G26850
AT5G04870
AT4G25680
AT1G65490
AT1G32900
AT1G49770
AT2G45400
AT4G19360
AT3G17360
AT4G16780
AT1G34170
AT4G00220
AT3G12400
AT2G19070
AT1G78060
AT1G30515
AT1G42550
AT2G05310
AT5G62610
AT3G52740
AT4G33540
AT5G09240
AT4G13250
AT5G24930
AT2G17240
AT3G09630
AT4G16000
AT4G23540
AT1G55370
AT3G14900
AT1G70160
AT1G55630
AT1G23520
AT3G52160
AT5G15580
AT3G48770
AT2G31150
AT1G12650
AT3G59820
AT3G60480
AT1G55290
AT1G48460
AT4G34340
AT1G48470
AT1G66400
AT2G33400
AT5G04200
AT3G62050
AT4G17870
AT2G34770
AT2G45610
AT1G13440
AT5G46950
AT3G03040
AT3G59770
AT3G01190
AT3G14400
AT5G38450
AT5G52750
AT1G76952
AT3G15480
AT1G73030
AT4G28590
AT5G63085
AT2G30505
AT1G09830
AT2G44180
AT5G04160
AT5G65120
AT1G78600
AT1G71050
AT2G46830
AT3G03828
AT5G60100
AT5G62940
AT1G35510
AT5G27630
AT3G56980
AT1G60240
AT4G10380
AT4G17750
AT1G28330
AT1G55550
AT3G47380
AT1G60730
AT3G04680
AT5G58782
AT5G11580
AT1G53200
AT5G14470
AT1G74280
AT4G22756
AT1G11070
AT1G65190
AT4G29540
AT5G18010
AT5G42770
AT1G79630
AT5G46690
AT2G33290
AT5G15300
AT5G67530
AT5G51660
AT1G71190
AT2G42870
AT1G71990
AT3G48860
AT1G76080
AT5G41360
AT1G26450
AT3G51980
AT1G60030
AT3G61210
AT1G08570
AT3G27400
AT1G73603
AT2G07690
AT2G18160
AT2G26080
AT5G09760
AT4G35950
AT4G34120
AT1G50940
AT5G66930
AT1G49230
AT3G59620
AT4G13395
AT4G32360
AT2G41810
AT3G15810
AT3G14350
AT1G31730
AT3G57560
AT2G37560
AT4G15396
AT2G21330
AT3G24515
AT2G14750
AT2G17030
AT5G50380
AT1G77000
AT5G04410
AT1G26110
AT2G36770
AT3G24800
AT1G61300
AT4G10020
AT1G76940
AT4G32390
AT3G45700
AT3G01690
AT3G16730
AT2G34620
AT5G23310
AT5G18400
AT3G46020
AT1G05575
AT3G09032
AT1G19320
AT4G29690
AT3G04320
AT2G18020
AT3G20300
AT1G80780
AT5G40500
AT3G51930
AT1G32583
AT2G22410
AT2G13650
AT5G63830
AT5G66140
AT5G06280
AT3G60130
AT5G03530
AT3G07610
AT4G39870
AT4G35800
AT3G09950
AT5G06360
AT5G07340
AT2G36660
AT2G21030
AT2G36680
AT4G29020
AT4G30490
AT1G55150
AT3G24890
AT4G11880
AT1G01020
AT1G51740
AT5G20700
AT4G02620
AT3G12740
AT1G31340
AT1G57620
AT3G06550
AT1G26260
AT5G24140
AT3G57380
AT3G57090
AT3G04580
AT1G64400
AT5G20450
AT1G19960
AT5G57670
AT2G40460
AT1G09415
AT3G60030
AT4G14560
AT1G34830
AT1G25510
AT3G30300
AT1G08110
AT3G62960
AT2G18420
AT1G07250
AT4G02485
AT4G35170
AT1G04620
AT3G50300
AT1G73750
AT2G21370
AT2G31660
AT1G47340
AT2G47050
AT5G17690
AT1G52410
AT2G20250
AT5G18410
AT2G33470
AT5G64180
AT3G11220
AT3G15260
AT4G15030
AT1G76650
AT5G03310
AT5G63610
AT5G25475
AT3G53620
AT4G17615
AT2G04080
AT5G46400
AT3G49580
AT1G70460
AT3G16620
AT3G11410
AT1G67480
AT3G23160
AT5G54600
AT2G28671
AT5G02290
AT3G05520
AT1G31120
AT3G04690
AT4G22560
AT1G67280
AT5G27620
AT1G60080
AT4G31240
AT4G26420
AT3G23710
AT5G47000
AT5G11330
AT3G07310
AT1G23610
AT1G54200
AT5G14105
AT2G36650
AT2G35200
AT5G24990
AT5G15960
AT2G21510
AT4G34150
AT1G06560
AT5G18000
AT5G03345
AT1G07705
AT3G28480
AT5G22530
AT5G38180
AT3G23490
AT2G23790
AT1G30110
AT5G12850
AT2G04230
AT3G51030
AT5G54720
AT2G40670
AT5G08510
AT1G08650
AT2G02810
AT4G16690
AT2G35110
AT2G15590
AT3G63060
AT3G09560
AT4G08867
AT3G53920
AT5G54145
AT4G18630
AT1G26130
AT5G20940
AT1G76110
AT5G55990
AT5G16640
AT1G61870
AT4G12430
AT1G50730
AT5G58575
AT1G27410
AT2G17790
AT2G39330
AT3G15750
AT2G26760
AT5G36710
AT4G32420
AT4G21790
AT1G16515
AT5G48485
AT5G05670
AT1G11765
AT1G47240
AT3G54300
AT4G33565
AT1G60890
AT3G55720
AT4G28690
AT3G55170
AT5G51430
AT5G58300
AT3G29250
AT3G62620
AT2G38185
AT2G32820
AT5G11960
AT5G46900
AT5G07010
AT5G42920
AT3G13610
AT3G28360
AT3G09900
AT3G12150
AT5G37190
AT2G17705
AT4G28450
AT4G17260
AT1G50660
AT1G54680
AT1G43800
AT1G28700
AT5G20180
AT4G38250
AT1G01690
AT1G24040
AT5G52040
AT4G00440
AT1G48195
AT5G60160
AT4G37608
AT4G22970
AT3G46520
AT1G68320
AT3G14260
AT2G23120
AT1G45223
AT1G01810
AT2G14880
AT2G27690
AT1G63055
AT3G18780
AT5G62080
AT5G20045
AT1G76410
AT5G57550
AT2G30230
AT5G59400
AT5G07280
AT1G02610
AT4G36070
AT4G31110
AT4G38580
AT1G21690
AT5G40360
AT5G66670
AT2G28720
AT1G77170
AT2G15695
AT5G12960
AT3G28120
AT1G14510
AT5G24160
AT5G26200
AT3G59190
AT1G47265
AT4G27540
AT2G36480
AT5G40710
AT3G54720
AT2G33790
AT2G11810
AT4G39740
AT5G37850
AT1G62600
AT1G23420
AT1G73820
AT2G17040
AT3G21950
AT2G25210
AT2G16890
AT4G01670
AT3G03180
AT3G63040
AT2G18110
AT2G01760
AT5G25890
AT1G65845
AT1G72690
AT5G42090
AT3G10595
AT5G40440
AT1G27330
AT1G05670
AT5G27290
AT4G18600
AT1G80190
AT1G52460
AT1G11080
AT1G29260
AT1G55152
AT3G03680
AT1G14880
AT4G01400
AT1G61660
AT3G28917
AT1G36000
AT3G23700
AT5G46790
AT5G18740
AT2G25530
AT5G43010
AT1G12970
AT5G26260
AT2G39840
AT4G36210
AT2G02860
AT1G69935
AT1G65840
AT5G35700
AT5G25880
AT2G19280
AT1G16740
AT3G20557
AT4G04630
AT5G59310
AT5G27820
AT5G12240
AT1G73980
AT1G66820
AT5G54660
AT3G09350
AT5G65540
AT5G07630
AT5G56870
AT4G14723
AT4G12830
AT1G66100
AT1G06645
AT2G31060
AT2G27960
AT1G71750
AT1G32400
AT2G33380
AT2G41120
AT1G35710
AT1G23140
AT5G66450
AT1G22882
AT5G49520
AT3G11280
AT3G49080
AT4G17990
AT1G07240
AT2G18450
AT2G28890
AT1G67700
AT4G30200
AT1G67000
AT4G38730
AT4G30480
AT4G14365
AT2G18670
AT4G35980
AT3G25080
AT3G48590
AT2G38710
AT5G07470
AT5G62165
AT5G25220
AT1G62240
AT4G28890
AT1G53460
AT5G05250
AT3G18620
AT3G54020
AT3G54520
AT1G48320
AT3G18740
AT1G57775
AT4G12850
AT1G35310
AT4G18530
AT5G57400
AT5G14950
AT1G34430
AT5G59020
AT4G18920
AT1G49000
AT1G80840
AT5G55660
AT5G15260
AT5G49945
AT5G40700
AT4G08770
AT1G11270
AT3G10420
AT1G08065
AT5G54430
AT1G66250
AT2G14110
AT4G33760
AT2G34680
AT4G29870
AT5G15550
AT1G75910
AT3G24860
AT5G24200
AT2G38320
AT1G24390
AT1G11240
AT1G08420
AT1G64360
AT4G36900
AT1G35560
AT5G20740
AT5G01020
AT3G56690
AT2G16850
AT2G41835
AT1G49620
AT2G41220
AT1G07450
AT1G78070
AT5G23720
AT5G56380
AT5G62980
AT4G01360
AT1G71890
AT2G26350
AT4G08160
AT2G16930
AT5G58400
AT1G23980
AT3G63300
AT5G64080
AT5G54270
AT4G04880
AT4G34840
AT4G01920
AT3G15000
AT2G25010
AT3G62180
AT1G19800
AT5G62480
AT1G19880
AT4G32440
AT5G18690
AT4G33100
AT1G71110
AT4G32605
AT2G13290
AT3G22540
AT2G31410
AT1G62045
AT1G69310
AT3G25740
AT2G25370
AT3G46750
AT4G38092
AT1G11310
AT3G01570
AT5G51820
AT3G48610
AT1G49340
AT4G38850
AT3G04240
AT3G03670
AT1G75660
AT1G69270
AT4G10140
AT4G15975
AT5G66580
AT4G28010
AT2G24395
AT3G19630
AT4G01370
AT5G05080
AT1G28340
AT2G44120
AT1G52030
AT4G13220
AT1G07080
AT5G14070
AT3G52640
AT1G15180
AT5G12010
AT3G54826
AT4G30980
AT4G14615
AT5G02280
AT4G39980
AT3G11700
AT1G16500
AT3G11200
AT1G32870
AT1G64880
AT4G19230
AT5G44730
AT2G40290
AT4G31805
AT4G22305
AT2G36470
AT1G66020
AT3G47350
AT3G58990
AT4G18980
AT1G64780
AT5G25130
AT3G57760
AT4G20330
AT1G48920
AT5G47250
AT1G74270
AT5G41150
AT1G58025
AT3G48720
AT4G09500
AT5G48930
AT3G18550
AT5G11650
AT1G75670
AT4G31420
AT2G17442
AT3G56260
AT1G55120
AT1G09230
AT5G52120
AT1G02190
AT1G55270
AT1G77490
AT1G30757
AT3G57880
AT4G14104
AT4G33110
AT5G61580
AT3G01940
AT3G17970
AT1G60989
AT3G51610
AT3G05590
AT5G64270
AT3G20880
AT1G28400
AT2G37380
AT1G49450
AT3G27460
AT2G29700
AT2G38410
AT4G27950
AT1G30650
AT3G51820
AT5G58180
AT1G47497
AT3G12610
AT3G05020
AT1G63170
AT5G36470
AT4G01580
AT5G63410
AT5G55960
AT2G32400
AT2G25409
AT3G59220
AT5G63560
AT1G42970
AT3G05830
AT4G10360
AT3G24880
AT1G09290
AT4G27820
AT4G07515
AT2G16780
AT4G18810
AT2G25240
AT5G16780
AT1G54490
AT2G30620
AT2G02870
AT4G18890
AT4G14620
AT4G23730
AT5G04240
AT1G35180
AT5G17523
AT2G38730
AT1G23330
AT1G32360
AT5G55480
AT4G36690
AT4G05520
AT1G69840
AT1G71300
AT2G34520
AT1G71470
AT2G15345
AT2G41440
AT3G29075
AT4G13540
AT5G56740
AT3G20660
AT3G45600
AT1G50910
AT1G43690
AT1G14685
AT1G20760
AT4G28570
AT1G76610
AT1G06400
AT1G68790
AT5G59530
AT4G13260
AT5G50970
AT1G80820
AT3G12510
AT3G05740
AT3G23660
AT4G14750
AT3G53960
AT5G60750
AT5G65290
AT2G30120
AT3G05190
AT2G40980
AT5G50760
AT5G56370
AT4G27860
AT5G09460
AT3G51270
AT3G12070
AT5G05440
AT5G14140
AT1G60560
AT2G20670
AT5G14050
AT1G45215
AT3G07720
AT3G52750
AT1G14300
AT3G12290
AT1G19150
AT3G20410
AT1G22140
AT5G47780
AT2G25000
AT5G15220
AT2G44040
AT1G78620
AT2G41260
AT4G14850
AT4G36580
AT1G60490
AT5G64170
AT3G07780
AT1G52080
AT3G10160
AT5G13890
AT4G33220
AT1G79690
AT1G61850
AT1G29030
AT3G14670
AT3G49160
AT2G42530
AT1G59670
AT5G07980
AT1G21500
AT3G17440
AT5G59500
AT1G10630
AT1G61100
AT4G16130
AT1G55870
AT5G22360
AT5G21150
AT2G28760
AT5G61990
AT4G24710
AT3G21360
AT3G14080
AT5G52600
AT4G20410
AT1G18390
AT2G45480
AT1G25210
AT4G08390
AT4G28780
AT4G22130
AT3G17070
AT1G26630
AT1G69920
AT5G42110
AT1G63630
AT2G02060
AT3G55270
AT3G13230
AT1G69170
AT4G05430
AT3G61770
AT1G68670
AT1G58983
AT4G19040
AT1G28200
AT1G04820
AT1G56210
AT1G18600
AT3G61700
AT3G17620
AT3G07570
AT3G19980
AT4G16650
AT5G16840
AT5G38470
AT2G20710
AT3G44220
AT4G14746
AT1G20065
AT2G40435
AT1G49190
AT5G59740
AT4G04780
AT2G36724
AT5G24500
AT3G25820
AT2G28490
AT2G38380
AT1G71490
AT2G22590
AT3G46280
AT2G26280
AT3G59490
AT1G17430
AT1G57760
AT4G35220
AT5G63500
AT5G53860
AT5G07350
AT4G20000
AT1G22280
AT3G25870
AT5G63640
AT4G22810
AT1G04490
AT4G39675
AT5G18830
AT5G19510
AT3G18630
AT1G10400
AT1G51640
AT4G39240
AT1G68920
AT1G45000
AT4G39460
AT1G09690
AT5G63670
AT2G41280
AT1G69380
AT1G54770
AT1G73410
AT1G58280
AT4G01030
AT5G47060
AT3G07160
AT1G62975
AT1G73970
AT2G31970
AT1G67530
AT5G64813
AT3G63180
AT3G15340
AT1G27150
AT5G08780
AT2G14900
AT1G76980
AT5G65180
AT5G51560
AT1G45110
AT1G68240
AT4G00350
AT1G60070
AT5G42800
AT1G75210
AT2G01530
AT5G14340
AT1G04880
AT3G63210
AT5G45000
AT5G27640
AT2G37840
AT1G74130
AT2G02498
AT1G05870
AT5G51920
AT5G51100
AT1G67650
AT4G32690
AT1G21970
AT4G04940
AT5G22890
AT4G18390
AT3G29170
AT5G61600
AT3G10840
AT5G42146
AT5G11950
AT5G47870
AT3G19390
AT5G50175
AT2G03050
AT5G42980
AT1G12805
AT5G58240
AT2G34840
AT4G07825
AT4G00050
AT3G01470
AT5G01650
AT2G39660
AT5G23330
AT1G58230
AT1G14930
AT2G44870
AT4G04330
AT3G59580
AT2G42600
AT3G24760
AT4G21320
AT1G08985
AT5G56760
AT1G24570
AT2G47140
AT1G76160
AT4G00530
AT1G06770
AT1G70830
AT2G29720
AT5G65840
AT1G51130
AT1G58684
AT3G30340
AT5G50430
AT5G65205
AT2G45500
AT1G67320
AT2G38180
AT5G62650
AT5G56210
AT1G64700
AT1G55500
AT2G17930
AT3G05155
AT3G54710
AT4G23660
AT1G04640
AT3G21480
AT3G05741
AT4G25330
AT1G61000
AT3G60940
AT3G51390
AT5G52990
AT3G26980
AT5G38060
AT3G58450
AT1G03340
AT5G51160
AT1G24793
AT3G59800
AT1G01730
AT2G23985
AT1G17345
AT5G50450
AT1G03610
AT1G80080
AT2G31305
AT5G66060
AT2G14890
AT2G42850
AT2G04830
AT1G64960
AT1G51590
AT1G08380
AT5G49990
AT1G32930
AT3G06810
AT1G10590
AT3G26790
AT1G30090
AT5G45420
AT1G25320
AT5G26790
AT1G16890
AT4G39300
AT5G63080
AT3G45640
AT1G03110
AT5G45550
AT5G42960
AT4G14905
AT2G13370
AT3G43430
AT3G22560
AT3G61340
AT4G24330
AT5G20250
AT2G25620
AT5G48160
AT2G26290
AT3G15240
AT5G12170
AT5G25190
AT2G04190
AT5G56570
AT4G20440
AT5G40240
AT2G35585
AT3G55490
AT4G10030
AT5G25330
AT2G18120
AT1G30210
AT3G13620
AT5G56640
AT3G17090
AT5G26110
AT2G31810
AT1G66750
AT5G57370
AT1G76820
AT1G55140
AT2G18680
AT5G59600
AT1G14030
AT1G78660
AT4G18330
AT2G04680
AT5G43822
AT4G24500
AT1G06390
AT1G12110
AT4G03400
AT1G05570
AT3G21920
AT5G67480
AT1G55510
AT4G28703
AT2G19990
AT3G63030
AT1G12380
AT5G45650
AT2G41130
AT1G05360
AT2G38900
AT5G59305
AT3G16680
AT1G48970
AT1G61420
AT2G01830
AT5G16850
AT5G45970
AT3G60620
AT1G64770
AT1G30410
AT3G44200
AT5G13080
AT1G63560
AT3G63270
AT3G17950
AT4G29285
AT2G31955
AT1G09320
AT1G75620
AT2G37090
AT1G08920
AT2G41410
AT1G14730
AT1G03310
AT1G28010
AT3G42860
AT3G07190
AT3G04470
AT3G49780
AT4G32580
AT1G43160
AT4G29550
AT4G23690
AT2G42990
AT5G04420
AT1G49310
AT3G57390
AT1G60440
AT1G21400
AT5G20720
AT5G59410
AT5G20360
AT2G38920
AT1G09815
AT2G20550
AT2G48000
AT5G22940
AT1G64625
AT3G20450
AT1G26761
AT3G19270
AT5G18060
AT1G24577
AT5G18680
AT2G36695
AT5G20000
AT3G22950
AT1G34750
AT5G38344
AT1G43900
AT1G59520
AT5G57330
AT5G42530
AT2G26690
AT1G30974
AT5G46340
AT1G17440
AT3G50770
AT1G67910
AT4G09960
AT5G41060
AT3G07880
AT4G31410
AT2G24600
AT3G61160
AT4G25692
AT1G70100
AT2G17980
AT5G55900
AT1G06580
AT3G29000
AT3G11260
AT4G14040
AT3G43810
AT4G27920
AT5G61650
AT3G53370
AT1G52340
AT2G22890
AT3G19470
AT3G16895
AT1G80350
AT4G24200
AT2G16460
AT5G10180
AT1G60460
AT1G65720
AT4G25310
AT5G14000
AT1G11430
AT1G18470
AT5G40080
AT5G07200
AT2G39940
AT1G64340
AT5G21140
AT2G21940
AT1G53070
AT1G06280
AT4G25860
AT5G23980
AT1G12090
AT5G53650
AT5G09770
AT4G13263
AT1G05690
AT3G59610
AT3G24310
AT1G18570
AT1G25054
AT1G68580
AT5G02890
AT5G36220
AT5G62820
AT3G14790
AT2G20320
AT1G04260
AT1G33590
AT4G12020
AT1G75150
AT4G30570
AT2G18193
AT5G08160
AT1G64090
AT1G06750
AT1G21590
AT5G13440
AT2G03880
AT1G31070
AT3G44280
AT3G24830
AT5G07571
AT5G26610
AT3G07420
AT1G79700
AT2G35610
AT1G02890
AT3G15190
AT5G46360
AT5G01380
AT2G39550
AT1G22640
AT5G27550
```
