## Supplementary material for "A comprehensive map of preferentially located motifs reveals distinct proximal *cis*-regulatory elements in plants": ATGTTAAT_containing_gene_set.txt

```
#Occurences of ATGTTAAT between -25 and 53 (positions relative to the transcription start site)
#220 sequences with ATGTTAAT in this interval
#1.07% of the sequences in promoter set with ATGTTAAT (set with 20573 sequences)
AT1G72740
AT2G40460
AT4G31240
AT3G17620
AT4G28610
AT1G15772
AT5G18030
AT1G62610
AT5G42890
AT1G31430
AT1G72645
AT4G23660
AT4G37390
AT2G29430
AT3G12350
AT4G04930
AT2G37380
AT5G50970
AT5G25220
AT2G12550
AT1G67750
AT4G34260
AT5G04240
AT1G07240
AT1G14730
AT2G33400
AT5G43010
AT1G25280
AT3G24830
AT4G37370
AT5G40930
AT1G05575
AT5G51100
AT1G09940
AT1G30050
AT3G25882
AT5G61580
AT1G56550
AT4G28890
AT5G28040
AT5G15220
AT4G28880
AT5G52990
AT1G60730
AT5G27620
AT2G35750
AT3G25820
AT3G63090
AT1G66890
AT3G18550
AT5G66670
AT5G36800
AT2G29320
AT1G59740
AT1G51260
AT5G23000
AT4G14365
AT5G20700
AT3G57760
AT1G70100
AT4G14723
AT3G16175
AT4G30090
AT5G65540
AT5G55960
AT2G27650
AT5G26010
AT1G22920
AT5G46800
AT5G26200
AT3G07610
AT2G19280
AT2G44010
AT5G64670
AT1G22260
AT3G60620
AT3G14400
AT5G64230
AT3G03380
AT1G76800
AT1G33680
AT5G24200
AT4G35970
AT3G50910
AT5G46630
AT5G23980
AT2G23170
AT1G79830
AT4G03110
AT5G37850
AT4G04955
AT5G57570
AT2G25600
AT5G11160
AT3G26720
AT1G22275
AT4G15975
AT5G65550
AT5G36710
AT5G50300
AT5G14000
AT2G19070
AT1G53580
AT3G09230
AT2G46225
AT3G25950
AT1G29860
AT3G01630
AT2G16780
AT4G28570
AT5G40500
AT3G07525
AT3G57090
AT5G42590
AT1G54440
AT2G22740
AT3G25570
AT2G37150
AT1G55120
AT3G11740
AT2G38320
AT1G75520
AT2G47410
AT4G27745
AT3G23700
AT1G68050
AT3G29020
AT1G15140
AT3G18860
AT3G22070
AT3G12210
AT2G31290
AT2G29340
AT1G78590
AT4G24270
AT1G28400
AT3G03830
AT5G26610
AT3G06140
AT1G20060
AT1G65120
AT4G38850
AT1G04490
AT1G17940
AT3G55910
AT1G49340
AT2G21870
AT3G53240
AT5G26210
AT2G21650
AT2G27020
AT5G11860
AT3G14620
AT1G16840
AT3G60140
AT3G17970
AT5G62710
AT5G66350
AT1G10417
AT2G45290
AT5G58180
AT2G22770
AT1G18485
AT4G18290
AT5G48470
AT3G06810
AT3G04590
AT3G55920
AT4G00220
AT5G58870
AT3G50770
AT3G13860
AT3G47680
AT1G21690
AT5G08780
AT2G36480
AT4G16130
AT4G38580
AT1G76952
AT3G14350
AT3G58750
AT1G27520
AT1G49320
AT1G23520
AT1G63055
AT5G60100
AT4G14096
AT2G45120
AT4G22230
AT2G36695
AT3G16450
AT2G05520
AT4G27860
AT3G19020
AT4G05320
AT1G79160
AT5G49280
AT4G18140
AT5G60760
AT1G31470
AT2G30040
AT4G29690
AT1G22200
AT3G28790
AT1G73970
AT4G29460
AT3G29000
AT5G16490
AT5G44410
AT5G18400
AT3G24093
AT3G14750
AT4G26640
AT2G16930
AT4G22140
AT2G03190
AT3G16180
AT3G07800
AT1G48070
AT2G26070
```
