## Supplementary material for "A comprehensive map of preferentially located motifs reveals distinct proximal *cis*-regulatory elements in plants": ATGTTAC_containing_gene_set.txt

```
#Occurences of ATGTTAC between 17 and 128 (positions relative to the transcription start site)
#673 sequences with ATGTTAC in this interval
#3.27% of the sequences in promoter set with ATGTTAC (set with 20573 sequences)
AT5G59410
AT3G55490
AT3G17410
AT3G26110
AT3G26980
AT1G24040
AT4G24265
AT2G47450
AT1G08600
AT4G39740
AT3G63300
AT4G01920
AT3G59690
AT4G27860
AT5G52750
AT3G53500
AT5G25070
AT4G13560
AT1G52360
AT3G26220
AT5G67480
AT1G23610
AT4G37925
AT1G06770
AT4G12610
AT4G18830
AT2G21330
AT5G26110
AT3G29035
AT5G38470
AT5G65290
AT1G76955
AT5G16840
AT1G61300
AT3G59630
AT2G36950
AT3G27400
AT2G42870
AT2G02480
AT3G52790
AT3G22590
AT3G18215
AT4G04190
AT2G25560
AT2G41705
AT1G67170
AT2G03460
AT2G39310
AT4G34680
AT4G38250
AT2G13370
AT4G25820
AT4G02940
AT1G68580
AT3G52540
AT1G05670
AT3G25870
AT5G20930
AT1G47340
AT2G25970
AT4G32690
AT2G30770
AT5G25265
AT2G16460
AT5G59400
AT3G53190
AT5G46180
AT3G23660
AT4G10100
AT1G60070
AT1G36000
AT2G18193
AT1G06390
AT5G40080
AT4G09890
AT1G76500
AT5G53592
AT1G64360
AT2G41350
AT1G35210
AT5G59250
AT3G52490
AT5G35405
AT4G05460
AT5G25610
AT2G21510
AT2G37340
AT4G19710
AT3G13662
AT1G74770
AT5G38160
AT1G10590
AT1G11630
AT3G13898
AT2G01530
AT3G28480
AT3G01740
AT1G76790
AT2G33750
AT3G47400
AT1G67210
AT5G46400
AT5G01340
AT1G07110
AT1G57775
AT1G11200
AT3G07190
AT5G43850
AT1G25210
AT1G62975
AT2G05850
AT1G67980
AT4G18810
AT5G07350
AT1G80240
AT3G25740
AT1G58230
AT1G24190
AT4G20980
AT1G79220
AT2G19510
AT1G15150
AT1G54700
AT4G08900
AT3G13620
AT2G42700
AT3G16620
AT1G22590
AT4G15920
AT5G24140
AT5G07420
AT3G17090
AT5G14730
AT4G27280
AT1G55152
AT3G03070
AT3G02970
AT2G24090
AT2G37450
AT5G58300
AT3G03560
AT1G05620
AT1G35180
AT4G19006
AT1G05385
AT1G64380
AT5G64380
AT5G27820
AT4G16120
AT1G04470
AT5G62165
AT1G09520
AT1G54850
AT1G30200
AT1G07200
AT3G47450
AT4G08320
AT5G18410
AT1G53140
AT4G01020
AT2G24500
AT5G62820
AT1G51190
AT5G04930
AT3G55460
AT5G40370
AT5G49990
AT5G55480
AT1G68820
AT1G25145
AT2G26230
AT4G10360
AT3G54826
AT3G55830
AT1G68240
AT2G20560
AT1G62225
AT2G44525
AT2G24395
AT5G24490
AT4G14750
AT5G06960
AT5G40240
AT1G76410
AT5G41761
AT2G28560
AT2G34710
AT1G17700
AT5G21090
AT3G51920
AT3G62870
AT5G62100
AT5G20820
AT3G44735
AT1G64880
AT1G65113
AT1G68790
AT5G37055
AT4G00440
AT4G17720
AT4G10380
AT1G29270
AT3G15260
AT1G11080
AT3G13445
AT3G46020
AT1G30860
AT2G03880
AT5G06930
AT4G24620
AT5G66240
AT4G30700
AT3G54190
AT4G13660
AT1G04270
AT4G21340
AT2G26930
AT1G21750
AT2G20930
AT5G36700
AT1G21190
AT3G05155
AT4G36210
AT1G02330
AT2G25010
AT5G62210
AT3G24200
AT5G12000
AT2G12646
AT5G16540
AT4G04800
AT3G23450
AT1G80820
AT3G51390
AT2G45610
AT2G47490
AT4G12830
AT2G33350
AT3G02555
AT2G45400
AT4G27920
AT5G41480
AT2G38900
AT4G22810
AT2G28760
AT3G06300
AT3G57380
AT1G59610
AT1G79600
AT3G02110
AT3G61440
AT2G34500
AT5G59140
AT5G63500
AT5G27930
AT2G22970
AT5G50110
AT1G17345
AT1G25330
AT2G40290
AT5G09890
AT5G12960
AT5G24500
AT3G53920
AT4G17470
AT3G24450
AT5G56650
AT3G56000
AT5G13410
AT2G14285
AT5G16850
AT1G06645
AT5G12230
AT4G30480
AT3G27310
AT1G01453
AT5G48430
AT1G23140
AT3G21480
AT4G26700
AT1G02160
AT5G53530
AT3G54710
AT1G12110
AT2G27460
AT3G06270
AT2G09840
AT1G31070
AT3G48580
AT1G60989
AT2G31170
AT1G77170
AT5G17400
AT4G17620
AT2G26500
AT3G47490
AT1G10040
AT5G07340
AT1G45215
AT1G48610
AT3G06290
AT2G23470
AT5G66270
AT2G25409
AT5G10350
AT4G22756
AT5G42920
AT3G55480
AT3G50650
AT4G10020
AT5G64480
AT4G35800
AT5G63220
AT1G54500
AT5G53800
AT2G23460
AT1G08200
AT4G10110
AT1G22640
AT4G36950
AT4G27130
AT4G28950
AT5G06280
AT4G14905
AT3G18200
AT4G25090
AT3G56370
AT1G31730
AT1G63470
AT2G17310
AT4G39235
AT3G49880
AT5G54430
AT3G12750
AT1G15670
AT4G33565
AT5G05440
AT2G46915
AT5G44080
AT5G08720
AT5G37440
AT1G67700
AT1G59520
AT1G04260
AT4G16000
AT3G51820
AT5G10370
AT3G10420
AT4G34900
AT2G35200
AT5G10810
AT2G20550
AT3G27460
AT3G21360
AT5G14000
AT1G02890
AT1G80840
AT3G47440
AT3G25580
AT2G36770
AT1G49430
AT3G12610
AT5G64830
AT1G10210
AT2G38710
AT2G07340
AT1G16350
AT4G03030
AT3G08960
AT4G30560
AT4G13750
AT1G12050
AT4G01400
AT1G48860
AT1G72190
AT1G55928
AT4G28450
AT1G49390
AT5G52320
AT4G25690
AT5G45970
AT5G66930
AT2G41340
AT4G02800
AT2G39720
AT4G18930
AT1G44820
AT1G27290
AT1G73530
AT2G25210
AT1G19800
AT5G42090
AT4G02830
AT4G39240
AT1G30090
AT2G25170
AT5G23680
AT4G00380
AT4G28280
AT1G48320
AT3G50940
AT1G32930
AT2G01930
AT2G19690
AT2G16300
AT5G39800
AT3G15190
AT2G34620
AT5G57910
AT4G27780
AT3G07750
AT4G00590
AT1G49050
AT5G19510
AT3G24010
AT4G08160
AT1G45221
AT1G14520
AT1G51890
AT2G34600
AT3G26600
AT4G14615
AT1G52410
AT1G22882
AT5G12920
AT4G03020
AT3G57050
AT1G70980
AT1G12650
AT4G31110
AT1G22970
AT1G24100
AT3G16130
AT2G17680
AT2G35040
AT3G12740
AT5G35630
AT1G26480
AT3G07160
AT5G46750
AT1G32870
AT5G04420
AT1G65310
AT1G01020
AT4G03400
AT1G67300
AT5G13080
AT4G30490
AT5G52250
AT1G43790
AT2G18450
AT4G08580
AT5G07320
AT2G41231
AT4G00200
AT1G25320
AT3G49845
AT1G16210
AT5G61040
AT4G04450
AT1G54680
AT5G09530
AT1G01810
AT3G24210
AT3G28130
AT3G24315
AT4G36850
AT5G67620
AT3G08880
AT5G05730
AT1G21695
AT1G76520
AT1G71490
AT5G11960
AT4G04330
AT2G02810
AT5G53360
AT3G48160
AT4G38260
AT5G42300
AT4G35740
AT5G45110
AT3G04690
AT5G65205
AT5G55300
AT5G52580
AT1G24793
AT1G75750
AT4G28540
AT1G13140
AT4G08025
AT1G16880
AT4G10090
AT1G45223
AT2G46830
AT1G71110
AT1G18470
AT5G60360
AT5G04410
AT5G02050
AT1G03110
AT3G53930
AT5G05790
AT1G06580
AT4G30910
AT4G30140
AT3G54520
AT3G01780
AT1G66080
AT5G20360
AT2G43990
AT4G23540
AT4G04200
AT3G15810
AT4G13530
AT2G44470
AT1G24880
AT4G29620
AT3G48770
AT4G21940
AT1G65720
AT1G23060
AT4G34890
AT3G04240
AT5G44250
AT1G76610
AT5G38310
AT3G23820
AT4G19210
AT3G10690
AT2G22980
AT1G20870
AT1G68238
AT2G48000
AT4G24500
AT4G12840
AT4G23690
AT4G29550
AT3G13870
AT4G31985
AT5G44710
AT1G09070
AT2G38730
AT5G51820
AT2G34390
AT5G40630
AT3G16450
AT1G15180
AT5G64180
AT5G55520
AT2G22080
AT2G22760
AT4G39870
AT4G24490
AT1G04500
AT5G17900
AT4G34120
AT3G60130
AT4G13240
AT5G08450
AT1G57777
AT5G21950
AT3G44190
AT5G38660
AT1G69170
AT1G49960
AT5G13570
AT1G60240
AT5G61990
AT3G30340
AT5G36790
AT2G37840
AT4G07515
AT1G73875
AT5G62980
AT1G73980
AT4G34730
AT4G27820
AT1G79200
AT2G36100
AT3G05010
AT1G55290
AT3G25716
AT5G09880
AT3G08505
AT4G04320
AT3G52750
AT2G41480
AT2G39550
AT5G52910
AT1G03310
AT4G10030
AT4G14840
AT1G11240
AT5G56210
AT5G22890
AT1G70060
AT1G47710
AT1G80280
AT1G35560
AT1G15170
AT5G49400
AT5G23720
AT5G18680
AT3G52430
AT3G14260
AT1G64490
AT5G67440
AT2G22125
AT4G15400
AT5G25752
AT3G46720
AT5G21900
AT1G50640
AT4G24330
AT1G29960
AT2G47140
AT3G51610
AT5G49930
AT1G16890
AT1G04020
AT1G61660
AT1G58110
AT3G24860
AT1G75450
AT4G23400
AT1G65120
AT4G36050
AT3G03040
AT3G52960
AT3G51500
AT5G42770
AT1G08420
AT1G26680
AT2G21430
AT2G25310
AT2G44440
AT3G22240
AT5G17090
AT1G31410
AT1G03150
AT3G17310
AT1G61420
AT5G05640
AT1G28320
AT4G15975
AT5G65180
AT4G13263
AT1G20770
AT4G20000
AT1G74270
AT2G42600
AT5G16640
AT1G70850
AT4G34410
AT1G31480
AT5G39090
AT5G12400
AT4G07670
AT4G25692
AT3G50980
AT1G33940
AT3G05690
AT1G67480
AT2G39770
AT3G08720
AT5G25220
AT1G25054
AT3G45443
AT5G38290
AT2G17040
AT2G40630
AT3G52260
```
