## Supplementary material for "A comprehensive map of preferentially located motifs reveals distinct proximal *cis*-regulatory elements in plants": ATGTTACA_containing_gene_set.txt

```
#Occurences of ATGTTACA between 15 and 129 (positions relative to the transcription start site)
#376 sequences with ATGTTACA in this interval
#1.83% of the sequences in promoter set with ATGTTACA (set with 20573 sequences)
AT1G36000
AT2G22125
AT1G57777
AT3G29035
AT5G04410
AT3G21360
AT5G08720
AT1G04470
AT5G61040
AT1G79220
AT3G53190
AT1G80280
AT5G16540
AT4G31110
AT3G54710
AT5G46400
AT3G22590
AT3G55830
AT5G48430
AT1G08420
AT5G09890
AT2G37450
AT5G12920
AT2G19690
AT3G45443
AT4G38250
AT1G35560
AT3G53930
AT5G24500
AT4G30490
AT1G74770
AT1G32930
AT2G47450
AT1G67700
AT5G05790
AT1G62975
AT5G59140
AT1G04500
AT2G35040
AT5G49930
AT1G47710
AT2G23460
AT4G13660
AT1G25054
AT1G45223
AT5G26110
AT5G57910
AT2G20550
AT1G60989
AT5G50110
AT1G61420
AT4G25692
AT3G13620
AT2G41350
AT2G26500
AT3G06300
AT3G27400
AT1G44820
AT1G49050
AT5G64830
AT3G03070
AT4G18930
AT5G62980
AT1G50640
AT2G27460
AT4G34900
AT3G26600
AT3G10420
AT1G71110
AT1G28320
AT1G06645
AT4G07515
AT1G80240
AT2G24395
AT5G56210
AT1G05385
AT3G23820
AT5G21900
AT3G06270
AT4G21340
AT2G46830
AT4G00440
AT3G27460
AT5G23680
AT5G16840
AT3G23450
AT4G01020
AT2G34620
AT3G26220
AT5G64180
AT3G56370
AT5G23720
AT4G28950
AT5G44250
AT1G02330
AT1G77170
AT1G17345
AT1G11240
AT4G10110
AT2G18193
AT4G22756
AT1G79200
AT4G17470
AT1G10210
AT4G34410
AT2G22080
AT4G19006
AT5G04930
AT2G34600
AT4G32690
AT2G09840
AT4G28540
AT5G46180
AT5G27820
AT1G23010
AT3G17090
AT1G67980
AT3G02555
AT3G13445
AT2G42700
AT1G05670
AT1G08200
AT1G24793
AT3G50650
AT2G03880
AT5G35630
AT1G53140
AT3G05010
AT5G55480
AT1G16210
AT2G20560
AT4G13530
AT5G65205
AT5G65180
AT2G01530
AT5G27930
AT3G16620
AT2G38710
AT5G19510
AT3G04690
AT3G59630
AT2G25310
AT4G17720
AT4G00380
AT5G38290
AT2G26230
AT1G25145
AT3G24210
AT5G09880
AT3G07160
AT3G12740
AT4G28280
AT1G18470
AT2G05850
AT1G64880
AT5G42920
AT5G16850
AT1G21190
AT1G68820
AT1G76955
AT1G64360
AT3G05690
AT1G24880
AT1G25210
AT1G14520
AT3G18215
AT3G02110
AT3G04240
AT1G52360
AT1G09070
AT4G30700
AT4G14615
AT1G68580
AT1G55152
AT4G08025
AT1G48860
AT4G12840
AT5G07420
AT4G04200
AT1G48610
AT1G61300
AT4G01920
AT1G22640
AT4G34890
AT2G45400
AT1G67480
AT1G64380
AT4G02800
AT1G30200
AT4G15920
AT1G22590
AT2G35200
AT3G24450
AT5G07320
AT3G50940
AT2G39550
AT5G08450
AT2G17040
AT1G45215
AT5G51820
AT5G18680
AT3G12750
AT5G43850
AT1G06580
AT2G16300
AT1G69170
AT4G00590
AT5G10810
AT5G42770
AT1G13140
AT1G01453
AT1G58230
AT1G76790
AT1G04270
AT4G24620
AT1G54700
AT4G23400
AT1G16350
AT1G06770
AT1G64490
AT5G63220
AT4G04450
AT3G30340
AT1G79600
AT4G15975
AT1G23060
AT3G08960
AT2G07340
AT1G66080
AT3G49880
AT4G36050
AT5G07350
AT5G46750
AT1G29270
AT5G59400
AT2G01930
AT4G10100
AT5G20930
AT5G13080
AT1G70850
AT1G67300
AT3G63300
AT5G66240
AT4G17620
AT5G10370
AT1G63470
AT5G25265
AT3G61440
AT3G54520
AT5G20360
AT4G25090
AT3G26980
AT5G20820
AT1G25330
AT5G04420
AT5G12000
AT5G52320
AT5G55520
AT2G48000
AT4G25690
AT5G16640
AT5G38310
AT2G40630
AT2G30770
AT4G24040
AT1G80840
AT1G27290
AT3G15810
AT5G53800
AT5G64380
AT5G24140
AT4G38260
AT3G59690
AT3G52790
AT2G21510
AT5G07340
AT1G62225
AT3G26110
AT2G19510
AT1G57775
AT2G17680
AT5G62100
AT4G08160
AT1G04020
AT5G12960
AT1G76520
AT4G36850
AT1G12110
AT4G08900
AT5G05730
AT4G34680
AT1G49430
AT3G46020
AT3G25870
AT1G21695
AT2G41340
AT2G34500
AT1G31070
AT4G02830
AT3G51610
AT5G13410
AT2G12646
AT2G37840
AT5G52440
AT2G38900
AT1G24190
AT3G08880
AT5G67480
AT3G21480
AT4G39740
AT5G56650
AT1G70060
AT4G30480
AT4G26700
AT3G46720
AT5G59410
AT1G67210
AT3G47400
AT2G44525
AT4G18810
AT3G06290
AT2G25010
AT3G48160
AT2G33750
AT2G16460
AT3G23660
AT1G09520
AT5G37440
AT1G31730
AT5G59250
AT2G22980
AT2G24090
AT3G24200
AT2G26930
AT2G22760
AT5G13440
AT5G12230
AT5G55300
AT1G10590
AT3G02970
AT1G52410
AT4G12830
AT4G27860
AT4G29550
AT5G21950
AT5G60360
AT1G67170
AT1G11630
AT3G44190
AT3G24315
AT1G45221
AT5G63500
AT5G37055
AT5G64480
AT1G35180
AT2G36100
AT3G03560
AT5G08560
AT5G06930
AT1G68790
AT3G52490
AT5G52910
AT5G40240
AT3G47490
AT4G13560
AT5G22890
AT5G40630
AT2G43990
AT2G23470
AT2G36950
AT2G41231
AT1G24040
AT3G24860
AT1G73980
AT5G24490
AT1G51890
```
