## Supplementary material for "A comprehensive map of preferentially located motifs reveals distinct proximal *cis*-regulatory elements in plants": ATGTTATC_containing_gene_set.txt

```
#Occurences of ATGTTATC between -60 and 43 (positions relative to the transcription start site)
#140 sequences with ATGTTATC in this interval
#0.68% of the sequences in promoter set with ATGTTATC (set with 20573 sequences)
AT5G63280
AT1G54150
AT2G24840
AT1G13620
AT1G49770
AT5G55900
AT1G71300
AT1G49000
AT5G56520
AT3G53280
AT4G27950
AT4G35680
AT5G63290
AT2G18110
AT4G28760
AT2G34530
AT1G53163
AT5G46790
AT1G27440
AT1G22940
AT5G02290
AT1G26540
AT3G20660
AT5G13650
AT5G17310
AT4G04955
AT4G24270
AT5G02030
AT3G28480
AT1G19880
AT4G38825
AT4G29960
AT2G18160
AT2G45960
AT1G27410
AT4G33550
AT1G58280
AT4G25920
AT1G66600
AT5G01020
AT1G70160
AT4G28690
AT1G57590
AT1G09155
AT2G37240
AT2G39940
AT2G44940
AT4G36380
AT3G20880
AT3G44100
AT1G51160
AT2G37040
AT1G21950
AT5G45000
AT5G08750
AT2G41560
AT5G01380
AT3G12470
AT4G15890
AT3G52730
AT2G32920
AT1G07795
AT1G26530
AT4G39675
AT3G15290
AT3G47530
AT5G40090
AT5G35560
AT1G79700
AT4G24250
AT3G25882
AT3G22970
AT1G16970
AT1G08650
AT4G19900
AT1G24575
AT5G01650
AT1G70460
AT4G35660
AT4G16080
AT3G19220
AT1G05680
AT1G27360
AT3G12600
AT5G55000
AT1G80160
AT4G29950
AT1G66250
AT1G30250
AT5G27395
AT1G49180
AT5G17560
AT2G23100
AT4G03566
AT5G36160
AT4G16830
AT1G24530
AT3G22968
AT5G59540
AT3G14940
AT4G04360
AT5G18830
AT1G67070
AT2G17240
AT3G22640
AT3G47200
AT1G11765
AT5G09240
AT4G22710
AT3G51090
AT5G23980
AT1G20690
AT2G34710
AT4G20350
AT1G79690
AT5G38180
AT4G22780
AT5G46900
AT5G20650
AT4G04350
AT3G26340
AT4G24620
AT4G01090
AT1G66870
AT1G30540
AT2G39930
AT1G11820
AT1G21250
AT2G41590
AT5G54690
AT3G18630
AT2G40000
AT1G26450
AT1G76940
AT2G18162
AT5G20390
AT3G03450
AT5G53340
AT1G72550
AT1G65845
```
