## Supplementary material for "A comprehensive map of preferentially located motifs reveals distinct proximal *cis*-regulatory elements in plants": ATGTTATT_containing_gene_set.txt

```
#Occurences of ATGTTATT between -3 and 72 (positions relative to the transcription start site)
#303 sequences with ATGTTATT in this interval
#1.47% of the sequences in promoter set with ATGTTATT (set with 20573 sequences)
AT1G06750
AT2G44040
AT4G35980
AT3G14790
AT3G29270
AT1G71720
AT4G39235
AT4G18390
AT1G63560
AT3G01190
AT1G80190
AT4G15393
AT3G46550
AT2G44160
AT4G24660
AT5G50100
AT5G12850
AT1G30750
AT1G54490
AT1G76820
AT1G27330
AT1G50370
AT3G17609
AT5G25190
AT4G39240
AT2G29660
AT3G17800
AT5G51100
AT4G32580
AT4G13395
AT3G21550
AT1G15280
AT3G62180
AT5G56370
AT3G55720
AT1G70000
AT4G35700
AT5G38050
AT3G05520
AT1G06515
AT1G34430
AT5G62480
AT3G15340
AT3G51270
AT1G09500
AT1G75590
AT1G14930
AT5G08510
AT5G52600
AT3G51520
AT2G30530
AT4G36040
AT1G49310
AT3G61130
AT4G14420
AT1G78060
AT3G28917
AT5G04200
AT5G06790
AT4G36420
AT1G16740
AT5G01030
AT4G20095
AT3G44220
AT5G03530
AT4G22060
AT5G03040
AT5G66580
AT5G54200
AT3G04470
AT5G54720
AT2G04190
AT1G34792
AT5G63640
AT1G49190
AT3G61970
AT2G19500
AT1G09830
AT4G23700
AT3G56690
AT5G35700
AT4G14622
AT5G60730
AT2G47820
AT5G28610
AT2G18020
AT4G00650
AT3G61360
AT4G05150
AT1G68920
AT5G25090
AT3G02470
AT5G41260
AT4G39480
AT4G36690
AT5G65158
AT3G55520
AT1G53400
AT2G31290
AT3G04930
AT5G47000
AT5G25080
AT4G13450
AT5G23300
AT3G07720
AT5G47780
AT3G21250
AT2G44120
AT1G24090
AT1G78660
AT5G35570
AT3G51530
AT1G52370
AT2G41110
AT3G04580
AT5G07560
AT4G14746
AT4G18425
AT1G71260
AT5G60440
AT5G56760
AT5G17660
AT2G24390
AT1G69270
AT1G28400
AT1G16500
AT3G63060
AT5G50450
AT1G70670
AT1G08660
AT1G70100
AT4G14620
AT5G64816
AT3G45010
AT4G16690
AT3G48360
AT3G24515
AT2G46750
AT1G21590
AT1G11310
AT3G63270
AT5G57015
AT1G77490
AT5G02580
AT5G65320
AT1G76960
AT3G49110
AT2G26690
AT5G19110
AT1G71250
AT4G35350
AT3G14830
AT5G23330
AT2G38920
AT2G33810
AT5G64260
AT1G65490
AT3G13330
AT1G21790
AT1G30757
AT4G29390
AT5G27290
AT3G05010
AT1G64780
AT1G74055
AT1G04640
AT4G08620
AT1G08065
AT2G39320
AT1G61850
AT1G34750
AT5G63540
AT4G37760
AT3G54300
AT1G71930
AT5G63410
AT5G21130
AT4G33540
AT3G59580
AT2G41130
AT2G19650
AT1G06500
AT4G00300
AT1G63230
AT1G43690
AT2G13900
AT2G29290
AT1G70950
AT1G26110
AT1G01470
AT5G27280
AT2G25530
AT4G17330
AT1G23000
AT1G36980
AT5G46790
AT5G54490
AT3G57540
AT1G48195
AT1G30410
AT4G12680
AT4G20410
AT4G34970
AT5G36470
AT1G11360
AT2G41440
AT4G15715
AT5G64870
AT4G18630
AT1G66020
AT5G08160
AT3G05020
AT1G07080
AT5G64270
AT4G21980
AT2G14890
AT5G28640
AT1G52080
AT4G13250
AT2G35585
AT5G43500
AT3G19470
AT2G18150
AT2G37260
AT1G09520
AT1G74540
AT2G14260
AT1G22000
AT4G22130
AT1G73460
AT1G37150
AT2G31060
AT3G57390
AT1G08110
AT3G46520
AT4G04450
AT1G09290
AT1G34790
AT1G27150
AT1G32583
AT5G64080
AT1G62045
AT5G55300
AT3G45920
AT3G06868
AT3G58650
AT3G26790
AT5G48485
AT4G33300
AT4G14104
AT5G66480
AT1G60960
AT2G06050
AT3G08580
AT5G23550
AT5G44080
AT1G78210
AT3G43810
AT1G59900
AT3G17152
AT1G78050
AT2G34620
AT4G10300
AT4G31610
AT1G49450
AT2G15695
AT2G38465
AT1G68140
AT3G28455
AT3G53280
AT3G55350
AT5G22360
AT3G02468
AT1G11580
AT3G44600
AT3G52570
AT5G13490
AT5G63010
AT3G13560
AT1G23780
AT5G56570
AT4G18422
AT1G73410
AT3G47350
AT5G22020
AT5G02960
AT2G05790
AT5G55620
AT5G20740
AT5G20900
AT1G80820
AT3G03950
AT1G03870
AT4G34280
AT5G11060
AT4G27270
AT3G63210
AT5G58660
AT5G24360
AT3G45700
AT1G28010
AT5G01650
AT2G35160
```
