## Supplementary material for "A comprehensive map of preferentially located motifs reveals distinct proximal *cis*-regulatory elements in plants": ATGTTGT_containing_gene_set.txt

```
#Occurences of ATGTTGT between 28 and 175 (positions relative to the transcription start site)
#1463 sequences with ATGTTGT in this interval
#7.11% of the sequences in promoter set with ATGTTGT (set with 20573 sequences)
AT3G17668
AT1G17650
AT1G27770
AT4G16720
AT2G38195
AT4G10180
AT2G14960
AT5G67140
AT1G10410
AT2G38830
AT4G33600
AT1G47600
AT2G15170
AT3G47570
AT3G19400
AT5G02640
AT3G06770
AT1G04930
AT1G06560
AT4G18390
AT1G27030
AT1G29750
AT2G32480
AT4G34620
AT5G19860
AT3G28120
AT1G57990
AT2G21930
AT5G20140
AT2G28830
AT4G04970
AT1G13760
AT1G60000
AT1G55660
AT3G26115
AT3G45610
AT5G12430
AT4G23860
AT3G60310
AT1G67190
AT5G49230
AT3G53402
AT3G28470
AT3G12570
AT1G45976
AT4G08770
AT1G72770
AT3G07920
AT4G16990
AT5G22791
AT5G09220
AT3G07000
AT5G58590
AT3G14540
AT4G23630
AT2G36840
AT1G80710
AT3G42170
AT5G01270
AT3G59940
AT2G29450
AT1G75335
AT1G23730
AT2G16720
AT1G11670
AT3G25210
AT1G76200
AT4G02810
AT1G04510
AT4G32270
AT4G21270
AT3G13845
AT1G23760
AT5G10625
AT2G48110
AT2G40760
AT5G48320
AT5G36950
AT1G73190
AT2G01600
AT5G43780
AT4G35310
AT4G35230
AT4G35720
AT2G24460
AT1G72870
AT1G12310
AT2G01755
AT4G24280
AT3G18710
AT5G37990
AT1G13740
AT1G45015
AT2G42810
AT4G39520
AT1G12450
AT5G44005
AT2G33880
AT1G14270
AT5G27238
AT3G54360
AT3G17310
AT1G77090
AT3G09370
AT1G56450
AT3G58280
AT3G61350
AT4G24270
AT5G25590
AT3G15380
AT3G01015
AT1G17470
AT1G14180
AT1G72690
AT4G33690
AT5G20280
AT5G39830
AT1G02820
AT5G56750
AT3G09220
AT4G00870
AT3G43800
AT5G64460
AT3G56980
AT1G52100
AT3G07480
AT5G38510
AT3G02125
AT1G47290
AT1G20050
AT1G76950
AT1G30320
AT5G53450
AT1G14940
AT4G17560
AT1G14455
AT3G15970
AT3G61320
AT3G16800
AT2G22510
AT5G04960
AT4G23570
AT5G17440
AT5G41080
AT1G27670
AT3G24550
AT4G10750
AT4G38900
AT4G23650
AT1G22910
AT1G01780
AT1G54870
AT5G44568
AT1G44160
AT1G80870
AT2G41610
AT1G32080
AT1G33340
AT1G18550
AT4G14370
AT2G45130
AT3G10974
AT1G72640
AT2G41970
AT4G37410
AT5G45470
AT1G54115
AT5G42610
AT1G03710
AT4G38570
AT3G29090
AT5G58560
AT3G49601
AT3G53400
AT3G58750
AT5G59360
AT1G59740
AT2G27710
AT3G57100
AT1G50630
AT5G47750
AT5G50750
AT3G58350
AT2G02180
AT1G73390
AT5G47700
AT4G32105
AT3G01830
AT1G06090
AT3G44310
AT5G03160
AT4G16810
AT2G21320
AT5G39990
AT3G04610
AT3G48231
AT4G31240
AT1G22120
AT1G24030
AT3G16895
AT1G28580
AT5G66240
AT5G48610
AT2G16500
AT3G55260
AT5G57270
AT3G50700
AT1G12845
AT4G28530
AT4G16442
AT4G13560
AT2G27320
AT3G49720
AT1G08940
AT5G46370
AT3G05260
AT3G21550
AT1G36160
AT1G20140
AT1G65290
AT4G11330
AT1G80070
AT5G60230
AT3G46610
AT5G23850
AT1G32520
AT4G34200
AT1G79040
AT5G55240
AT3G48340
AT4G17740
AT2G24530
AT2G19720
AT2G47400
AT2G15310
AT4G31670
AT1G48490
AT1G68040
AT4G22010
AT3G18820
AT3G29180
AT1G02500
AT1G27050
AT1G80400
AT5G13520
AT1G74460
AT3G52730
AT1G80970
AT5G49890
AT1G01210
AT3G62180
AT1G71130
AT3G54640
AT3G11170
AT3G48140
AT5G10150
AT5G14330
AT4G30000
AT2G37420
AT1G04780
AT2G35760
AT4G38950
AT5G11330
AT4G02440
AT3G11260
AT2G31610
AT1G72416
AT1G13350
AT1G03890
AT1G12230
AT3G45750
AT2G41330
AT1G09740
AT1G61340
AT1G65486
AT3G49540
AT1G22940
AT2G35060
AT3G45680
AT2G22930
AT5G02950
AT2G20790
AT2G03460
AT2G30880
AT3G15520
AT5G13900
AT5G56240
AT4G11190
AT4G36790
AT4G18920
AT4G14145
AT5G05890
AT5G25510
AT3G02750
AT2G40630
AT1G12730
AT3G08590
AT5G46300
AT4G11655
AT3G57830
AT5G46290
AT4G18740
AT4G29130
AT5G48385
AT1G22200
AT1G69870
AT2G34870
AT3G21780
AT1G70990
AT4G17640
AT2G01950
AT1G35516
AT5G64530
AT2G21230
AT5G64860
AT5G57740
AT2G46230
AT1G73920
AT3G02770
AT1G30960
AT1G05055
AT1G05577
AT3G45410
AT5G13850
AT5G50645
AT5G20540
AT5G11860
AT4G23460
AT2G40890
AT4G29120
AT1G22790
AT1G65720
AT1G76260
AT2G27810
AT4G32810
AT1G02470
AT5G56800
AT4G17990
AT5G42980
AT2G47110
AT5G20390
AT1G64340
AT5G47240
AT3G09030
AT3G47680
AT1G05150
AT3G05937
AT2G18110
AT3G61770
AT2G21045
AT4G39690
AT1G57980
AT2G30395
AT3G18420
AT1G20300
AT3G12020
AT3G61260
AT5G22480
AT2G05790
AT4G27100
AT1G62360
AT3G18010
AT3G24093
AT4G08950
AT2G38220
AT1G72050
AT1G69530
AT3G07590
AT5G62110
AT3G06980
AT3G05730
AT2G37860
AT1G47480
AT3G16250
AT2G43570
AT3G22060
AT1G04290
AT4G01915
AT5G35480
AT4G32110
AT2G36010
AT4G25940
AT1G06580
AT5G61780
AT2G30310
AT1G02330
AT4G13450
AT3G18740
AT2G26060
AT3G54530
AT1G32440
AT2G37760
AT1G26440
AT1G23820
AT1G17550
AT2G33780
AT5G07470
AT1G31650
AT1G71430
AT3G12390
AT5G51451
AT1G12800
AT2G01930
AT2G41000
AT5G20660
AT1G71400
AT5G27420
AT1G06570
AT4G30220
AT4G24175
AT2G32040
AT2G47040
AT3G55250
AT1G52150
AT2G41650
AT5G57567
AT5G59320
AT1G06510
AT3G56970
AT3G23570
AT3G49680
AT3G15480
AT5G24110
AT5G46150
AT1G37150
AT1G66600
AT3G07040
AT4G15680
AT4G12880
AT5G58020
AT1G33475
AT3G02490
AT1G61120
AT4G28540
AT4G31860
AT4G37980
AT1G66340
AT5G27540
AT2G24600
AT1G22410
AT5G03010
AT3G51850
AT2G02610
AT4G29285
AT5G27930
AT5G06580
AT1G66070
AT4G02280
AT3G51690
AT5G02600
AT5G09260
AT5G54062
AT1G08480
AT5G22790
AT3G27020
AT3G23510
AT2G45360
AT5G38070
AT4G11790
AT5G23940
AT5G54640
AT3G17590
AT2G36980
AT5G65640
AT1G26180
AT5G40382
AT1G80555
AT4G16710
AT2G45480
AT3G17060
AT5G11600
AT2G45320
AT3G20810
AT4G08940
AT2G43070
AT3G02700
AT5G02870
AT3G25690
AT4G38850
AT1G22885
AT5G25930
AT1G42960
AT3G23470
AT5G61120
AT4G32500
AT5G35210
AT4G22910
AT5G64080
AT5G63595
AT5G65380
AT1G62130
AT4G02990
AT5G63225
AT5G13630
AT1G15340
AT2G36890
AT4G13240
AT1G62640
AT3G57050
AT4G33560
AT2G18560
AT5G09540
AT1G60220
AT1G19330
AT1G33780
AT2G14365
AT3G62630
AT3G63010
AT2G40540
AT5G46950
AT1G62590
AT1G29420
AT2G37980
AT1G17780
AT2G45880
AT3G49030
AT5G65740
AT4G21660
AT3G15010
AT5G51690
AT1G17285
AT5G39150
AT1G78470
AT2G26180
AT2G16710
AT2G17705
AT5G46080
AT1G11630
AT5G06950
AT1G14950
AT3G53770
AT4G27435
AT4G17010
AT3G51010
AT5G65220
AT4G19380
AT3G15210
AT1G54220
AT1G52460
AT4G26790
AT3G46460
AT4G20390
AT4G01575
AT1G27540
AT5G10210
AT4G00680
AT5G14570
AT3G51130
AT5G46960
AT5G11420
AT3G61150
AT3G52560
AT5G10750
AT1G12710
AT2G19310
AT4G29420
AT5G45000
AT1G58190
AT1G54080
AT1G48240
AT5G41210
AT5G56870
AT3G27340
AT2G30500
AT2G32550
AT5G07840
AT2G29750
AT1G15640
AT4G12690
AT1G44100
AT1G12250
AT4G23670
AT5G52990
AT1G73380
AT5G07580
AT3G59930
AT5G13810
AT5G50540
AT2G42840
AT1G43690
AT4G05200
AT2G21250
AT1G69850
AT3G26750
AT1G23150
AT1G16320
AT2G20010
AT4G13780
AT3G23805
AT1G48745
AT5G51660
AT2G21580
AT4G21570
AT2G05920
AT5G49410
AT2G40570
AT4G25600
AT2G41200
AT1G57860
AT5G61030
AT1G11070
AT5G10790
AT5G15430
AT1G16960
AT1G36380
AT1G10990
AT1G22890
AT1G16950
AT4G32710
AT3G61700
AT4G16590
AT4G31590
AT3G01320
AT4G31780
AT1G06750
AT4G15735
AT5G59420
AT2G35840
AT5G54090
AT5G47830
AT1G80360
AT5G65530
AT1G26260
AT1G44770
AT5G43970
AT2G29470
AT1G18773
AT3G06860
AT3G27180
AT3G18030
AT4G32551
AT5G23960
AT2G34930
AT3G07200
AT2G28630
AT2G38400
AT3G27770
AT2G43010
AT2G45160
AT1G13260
AT1G73066
AT2G22250
AT3G22120
AT5G08335
AT1G18750
AT2G36370
AT2G01260
AT4G38250
AT4G31270
AT5G58030
AT4G21670
AT3G17650
AT3G44280
AT4G15830
AT1G17200
AT1G36390
AT5G37980
AT3G56590
AT2G15480
AT4G14358
AT3G01670
AT3G20580
AT4G32900
AT1G24560
AT3G11820
AT3G22200
AT1G21510
AT5G19450
AT2G47240
AT1G28060
AT3G47580
AT2G20930
AT1G48040
AT4G30960
AT4G25140
AT5G03560
AT5G42940
AT3G14610
AT3G18630
AT5G07360
AT5G13200
AT3G26100
AT5G50160
AT4G20030
AT4G10290
AT3G01430
AT5G44170
AT5G61530
AT4G25800
AT5G27660
AT1G45332
AT1G69560
AT2G01520
AT4G09030
AT3G09180
AT2G37035
AT1G75810
AT1G77180
AT2G31710
AT1G05200
AT2G39920
AT2G03530
AT5G51350
AT5G57625
AT3G10525
AT5G56130
AT4G15780
AT3G54980
AT2G04740
AT2G01890
AT5G60720
AT1G25275
AT3G57770
AT1G12020
AT5G13550
AT3G21540
AT5G67620
AT4G03320
AT5G51370
AT3G28880
AT1G29820
AT1G19220
AT5G12050
AT1G58055
AT3G02790
AT5G47520
AT3G15340
AT4G08910
AT2G28600
AT3G09035
AT5G02750
AT2G32275
AT2G17410
AT2G16018
AT3G45710
AT3G16040
AT3G29760
AT2G34150
AT4G38260
AT1G68470
AT2G01130
AT2G36720
AT1G07180
AT5G46520
AT3G48580
AT2G25650
AT1G15140
AT5G39180
AT5G53530
AT1G07530
AT3G03910
AT2G02170
AT1G11440
AT3G53500
AT2G45770
AT2G21400
AT4G29240
AT2G33050
AT1G31910
AT1G67025
AT1G33260
AT5G39730
AT3G55660
AT1G11200
AT2G19610
AT2G14846
AT1G18620
AT2G18900
AT2G33840
AT4G00850
AT4G03070
AT3G03070
AT1G80560
AT1G73250
AT2G39440
AT4G38510
AT1G22470
AT3G11810
AT5G14240
AT1G66180
AT3G48090
AT3G01120
AT1G08930
AT5G59870
AT3G14810
AT4G38630
AT1G60850
AT5G37340
AT1G77760
AT1G63260
AT5G07740
AT1G52342
AT1G02405
AT3G16730
AT4G11211
AT5G19560
AT1G13220
AT3G52630
AT5G02800
AT2G31410
AT2G01610
AT3G19820
AT2G27385
AT1G62680
AT1G25400
AT1G67530
AT1G22770
AT5G56120
AT2G17020
AT1G19490
AT1G73540
AT3G21800
AT1G52050
AT1G72470
AT1G19570
AT1G01060
AT4G26080
AT2G19710
AT1G22780
AT3G53190
AT1G67750
AT5G45600
AT3G20500
AT3G09430
AT4G17020
AT2G32300
AT3G51810
AT5G15900
AT3G54380
AT1G78410
AT2G29210
AT3G11980
AT1G21630
AT4G07825
AT2G27775
AT5G05800
AT1G33970
AT2G04800
AT5G02290
AT1G29179
AT2G15490
AT1G29980
AT4G24550
AT5G53170
AT1G01305
AT4G00230
AT1G60960
AT2G02040
AT5G48780
AT3G47440
AT4G09060
AT5G24770
AT4G32590
AT3G21370
AT1G07020
AT3G03150
AT5G36925
AT4G33210
AT1G04940
AT4G00310
AT5G16080
AT5G38420
AT3G28660
AT5G64650
AT1G15750
AT5G49620
AT4G23190
AT2G05910
AT1G24290
AT5G20450
AT3G24315
AT3G17155
AT2G05170
AT1G54060
AT3G58790
AT1G15620
AT4G20230
AT5G26250
AT2G37340
AT3G28940
AT1G07900
AT1G08140
AT1G68630
AT4G38690
AT4G33150
AT5G60690
AT5G39970
AT2G46800
AT5G22370
AT4G39540
AT5G59440
AT3G22980
AT5G21105
AT3G02890
AT5G10560
AT5G15230
AT1G42430
AT3G55830
AT3G09650
AT5G19040
AT4G16380
AT2G02020
AT4G28910
AT1G16680
AT5G58750
AT2G19800
AT4G28556
AT2G42270
AT5G65950
AT5G41350
AT5G65490
AT5G65900
AT2G42800
AT3G20000
AT5G59830
AT4G07410
AT4G11980
AT4G36840
AT4G00670
AT1G21600
AT2G46870
AT1G67980
AT4G37682
AT1G10970
AT3G19330
AT5G19230
AT5G56090
AT5G13800
AT2G21370
AT1G04140
AT1G05010
AT4G02140
AT1G50600
AT5G38410
AT5G37680
AT1G06120
AT1G62200
AT1G18370
AT4G18960
AT1G04330
AT5G59550
AT2G02980
AT2G17470
AT1G50670
AT1G38131
AT2G43500
AT5G49015
AT5G58000
AT1G74510
AT5G02110
AT3G14350
AT5G45460
AT1G53520
AT3G13898
AT2G21530
AT5G18760
AT1G44830
AT5G06590
AT3G17340
AT3G49890
AT4G27540
AT3G62340
AT4G02075
AT5G60700
AT3G05740
AT1G44446
AT3G25730
AT1G26160
AT2G42850
AT1G59124
AT5G11260
AT3G20395
AT1G61240
AT1G66020
AT5G42520
AT5G07340
AT2G33700
AT3G45980
AT2G03750
AT3G42725
AT1G25155
AT1G02530
AT3G57000
AT2G33630
AT5G50570
AT3G01860
AT2G14720
AT1G18990
AT3G55630
AT1G16850
AT5G07190
AT5G35430
AT2G28660
AT2G27535
AT3G54085
AT2G43820
AT5G07842
AT3G23190
AT2G17150
AT2G44130
AT3G49360
AT1G07040
AT5G63050
AT1G26250
AT2G41130
AT1G69710
AT3G60330
AT4G38495
AT1G06730
AT2G17220
AT2G45240
AT4G03030
AT5G42310
AT2G20490
AT1G53345
AT3G22520
AT4G27880
AT5G05060
AT1G29220
AT4G14060
AT5G45690
AT5G01800
AT5G61410
AT1G03410
AT2G13610
AT1G20823
AT4G38050
AT5G22290
AT4G31890
AT1G28290
AT1G46264
AT1G23149
AT1G25472
AT5G14950
AT1G22040
AT4G37810
AT3G25140
AT5G46250
AT5G28770
AT1G08340
AT1G25470
AT4G31560
AT1G02080
AT1G18560
AT5G44973
AT5G51940
AT5G16340
AT3G48700
AT4G25070
AT2G24120
AT1G13340
AT5G10060
AT5G04890
AT1G61400
AT2G17540
AT5G62050
AT3G14067
AT1G34340
AT4G17080
AT2G37790
AT5G22830
AT1G65380
AT1G29418
AT3G11770
AT1G21651
AT1G22170
AT5G42770
AT3G12530
AT5G17000
AT2G21060
AT1G09625
AT4G38960
AT2G44195
AT1G54300
AT5G15730
AT4G35320
AT3G23090
AT1G65390
AT1G15772
AT1G05140
AT3G13210
AT1G31360
AT4G15090
AT4G21970
AT3G16910
AT2G38920
AT1G63050
AT4G18425
AT4G17895
AT2G25940
AT3G21770
AT2G37840
AT3G09550
AT5G32619
AT1G67320
AT2G38360
AT3G56110
AT1G49032
AT5G40840
AT4G15820
AT1G68070
AT1G51250
AT3G46320
AT4G03415
AT1G64840
AT3G46010
AT2G13450
AT3G21520
AT4G18510
AT1G05380
AT2G33520
AT1G23400
AT4G18501
AT5G53190
AT3G09850
AT1G55850
AT5G17280
AT2G18750
AT1G02610
AT4G17810
AT4G14010
AT3G03590
AT1G61920
AT1G05790
AT3G50845
AT3G49910
AT3G02065
AT1G70060
AT2G02490
AT2G45330
AT2G45630
AT1G44110
AT1G58350
AT2G42280
AT2G27370
AT3G52260
AT2G19860
AT4G15215
AT3G05820
AT1G20350
AT5G49000
AT3G52390
AT3G05727
AT4G31160
AT4G27110
AT3G19550
AT4G22300
AT4G27660
AT5G47530
AT5G50430
AT5G49400
AT2G44925
AT3G49900
AT5G22430
AT4G25845
AT3G59950
AT1G25422
AT1G38065
AT5G67220
AT2G45060
AT3G04000
AT1G80290
AT5G05780
AT3G16240
AT1G58330
AT3G46990
AT1G60870
AT2G04160
AT3G47200
AT1G69200
AT3G57040
AT2G30580
AT3G43670
AT4G22513
AT4G02660
AT4G08300
AT3G27570
AT2G31650
AT1G13120
AT2G45740
AT4G16840
AT2G27840
AT1G63800
AT4G25410
AT3G16470
AT5G47990
AT4G08790
AT5G19250
AT5G57220
AT1G18360
AT1G24265
AT3G44780
AT3G06140
AT5G51210
AT2G36480
AT1G30720
AT5G03150
AT1G24909
AT4G19130
AT5G01090
AT2G37195
AT5G57840
AT5G08660
AT1G58807
AT2G20750
AT1G75420
AT3G16400
AT5G13080
AT5G24400
AT1G62430
AT1G24610
AT5G60440
AT2G25060
AT5G07260
AT5G11290
AT3G07340
AT2G01990
AT2G21800
AT3G46110
AT2G03440
AT5G26650
AT2G25240
AT3G17712
AT5G65390
AT3G22170
AT5G19840
AT5G19430
AT1G01390
AT4G38092
AT5G06060
AT3G62230
AT1G61570
AT4G16700
AT2G47330
AT3G16420
AT2G02120
AT5G10280
AT3G21060
AT2G41440
AT2G15695
AT4G02410
AT3G48280
AT1G05205
AT3G46040
AT3G52380
AT3G43420
AT3G26670
AT1G71720
AT3G27100
AT5G19920
AT5G01760
AT5G65480
AT4G13480
AT2G35260
AT1G74470
AT1G31820
AT3G61360
AT5G19030
AT2G42720
AT4G03450
AT2G02515
AT5G67240
AT5G59310
AT5G58570
AT2G22905
AT5G12300
AT5G45490
AT3G22760
AT2G33233
AT1G01930
AT1G04270
AT5G58430
AT1G03700
AT4G32915
AT4G22360
AT2G20362
AT2G39100
AT3G62170
AT3G09162
AT2G17920
AT1G12064
AT2G20000
AT2G46520
AT1G63000
AT5G12210
AT1G15480
AT3G42790
AT5G15140
AT1G61688
AT5G66730
AT1G04990
AT2G45380
AT4G02980
AT2G46535
AT1G80150
AT1G63830
AT5G24060
AT4G35100
AT1G34047
AT1G59730
AT1G24100
AT3G02480
AT4G13010
AT4G17440
AT1G58602
AT3G09740
AT5G61470
AT5G25070
AT5G65120
AT5G65620
AT3G12040
AT5G40590
AT3G54910
AT3G51750
AT1G68810
AT2G31880
AT1G66960
AT1G11600
AT5G18730
AT5G07670
AT4G33890
AT5G46700
AT4G23493
AT5G23575
AT1G63640
AT3G09100
AT1G11590
AT5G19855
AT1G22640
AT2G21390
AT4G17910
AT1G69970
AT1G56210
AT3G55730
AT1G15610
AT5G10220
AT4G11570
AT5G42320
AT4G00800
AT1G16410
AT1G04640
AT4G29790
AT1G30490
AT4G19440
AT3G54390
AT3G29370
AT1G11130
AT3G11420
AT4G17100
AT3G55440
AT1G01100
AT5G33280
AT3G12145
AT5G58440
AT5G41010
AT1G51470
AT5G63010
AT5G43600
AT2G17760
AT1G27360
AT1G72930
AT3G13000
AT1G10480
AT5G65360
AT2G23420
AT1G30380
AT1G33360
AT3G33530
AT1G12540
AT1G14150
AT3G11660
AT2G38650
AT3G56820
AT1G17410
AT1G74090
AT1G20130
AT1G79260
AT1G48840
AT3G10460
AT4G34260
AT1G29400
AT1G47980
AT5G48070
AT5G09990
AT1G07010
AT5G24660
AT5G40570
AT1G55110
AT3G61300
AT4G01100
AT1G18710
AT3G04740
AT1G66510
AT3G28910
AT1G64142
AT1G64140
AT3G20780
AT2G24645
AT2G48010
AT4G22670
AT3G01510
AT1G80570
AT3G48680
AT3G19840
AT5G62930
AT1G09645
AT1G56233
AT1G14690
AT4G00525
AT5G04347
AT3G12587
AT1G48920
AT4G01880
AT2G14880
AT2G45695
AT3G04880
AT1G10230
AT3G48450
AT3G05880
AT4G33720
AT5G53080
AT5G45650
AT4G26990
AT4G31380
AT4G11180
AT4G02450
AT2G20830
AT3G53080
AT5G58930
AT4G13180
AT5G03520
AT5G60610
AT1G24160
AT1G62660
AT2G47140
AT1G49510
AT4G13270
AT2G43700
AT3G48080
AT5G37070
AT3G17250
AT3G03720
AT2G36240
AT4G02500
AT2G43320
AT4G40030
AT3G03010
AT2G04115
AT5G22140
AT5G42650
AT5G34940
AT5G46140
AT4G20040
AT1G72710
AT3G11450
AT5G10946
AT2G26400
AT2G22970
AT2G22795
AT5G44380
AT3G57260
AT5G02810
AT1G15120
```
