## Supplementary material for "A comprehensive map of preferentially located motifs reveals distinct proximal *cis*-regulatory elements in plants": ATGTTGTA_containing_gene_set.txt

```
#Occurences of ATGTTGTA between 27 and 117 (positions relative to the transcription start site)
#328 sequences with ATGTTGTA in this interval
#1.59% of the sequences in promoter set with ATGTTGTA (set with 20573 sequences)
AT1G31820
AT5G49400
AT5G01760
AT1G07010
AT3G44280
AT1G73066
AT3G16250
AT1G11070
AT1G05380
AT5G64530
AT5G21105
AT5G03010
AT1G66960
AT4G02140
AT5G44568
AT5G22830
AT3G04000
AT3G26115
AT3G46110
AT4G23190
AT5G20140
AT3G42725
AT5G47750
AT2G41000
AT5G67220
AT1G26160
AT1G80710
AT2G17540
AT1G13340
AT1G01390
AT1G06570
AT4G24270
AT1G28290
AT4G26990
AT2G24645
AT4G13270
AT1G26440
AT4G15780
AT5G65530
AT1G35516
AT1G53520
AT1G06580
AT2G16018
AT2G17220
AT5G06060
AT1G60220
AT1G73250
AT3G49720
AT3G53190
AT2G42280
AT1G47600
AT4G09030
AT3G57770
AT2G17760
AT3G58790
AT4G01880
AT3G20810
AT1G56210
AT1G15340
AT2G43820
AT1G73190
AT3G21780
AT4G08950
AT5G51660
AT3G15010
AT5G18730
AT5G60700
AT3G62630
AT5G19860
AT1G48040
AT3G12040
AT1G69530
AT2G01610
AT1G72416
AT5G09990
AT5G07842
AT4G31270
AT2G24120
AT5G46700
AT4G01100
AT1G24560
AT3G16730
AT1G15640
AT1G05055
AT5G23960
AT3G57040
AT1G24100
AT2G24530
AT5G10060
AT2G27370
AT4G27100
AT1G01100
AT2G41130
AT3G51850
AT3G15380
AT1G44100
AT2G42850
AT1G23820
AT3G10525
AT5G47530
AT3G43800
AT2G40890
AT1G07040
AT2G03750
AT1G74090
AT3G16240
AT1G10990
AT2G37035
AT3G54530
AT3G22980
AT5G50570
AT1G05140
AT2G36840
AT3G18710
AT5G59310
AT3G20580
AT1G11630
AT5G36950
AT5G49230
AT4G33600
AT5G41010
AT4G11190
AT5G11330
AT4G35230
AT2G43570
AT1G45015
AT4G18390
AT1G23760
AT3G54085
AT1G58350
AT1G80870
AT3G16040
AT5G25590
AT4G32500
AT1G51250
AT4G07825
AT5G15230
AT4G26080
AT5G56870
AT1G22640
AT3G05730
AT5G13850
AT2G37840
AT5G04960
AT2G19860
AT1G24030
AT2G37790
AT1G29418
AT4G08300
AT1G78470
AT1G17650
AT1G29400
AT5G59830
AT2G43700
AT2G36240
AT5G57220
AT3G62170
AT4G38690
AT1G09645
AT1G06750
AT1G23400
AT5G45690
AT2G18560
AT1G06090
AT4G13560
AT2G33630
AT1G76950
AT5G37070
AT2G43070
AT2G40570
AT2G35060
AT4G11655
AT5G60440
AT5G51940
AT4G27880
AT1G57990
AT3G17590
AT5G58570
AT1G51470
AT1G71720
AT1G62660
AT2G45770
AT3G48090
AT2G19800
AT5G46080
AT3G50845
AT1G48240
AT2G34930
AT3G09030
AT5G46950
AT4G21270
AT5G59320
AT5G07840
AT4G38950
AT5G44380
AT1G20350
AT3G44780
AT2G41650
AT1G14270
AT4G33560
AT1G72470
AT4G33690
AT3G11170
AT1G11670
AT1G69200
AT1G28060
AT1G06560
AT1G29420
AT5G33280
AT2G30880
AT2G32040
AT3G17668
AT5G46960
AT3G60330
AT5G12210
AT3G59940
AT3G21520
AT1G52100
AT3G05740
AT5G02600
AT5G66730
AT1G25400
AT5G02750
AT5G40382
AT5G06590
AT3G02125
AT1G32080
AT5G49000
AT2G04740
AT1G65486
AT1G12064
AT1G19490
AT3G56980
AT1G48840
AT3G54380
AT3G46610
AT2G13450
AT2G44130
AT3G25690
AT2G31710
AT3G11660
AT2G46800
AT4G30000
AT3G11820
AT4G16990
AT2G47140
AT2G01990
AT4G22300
AT3G58350
AT3G22520
AT5G58750
AT1G80970
AT1G31650
AT4G17990
AT3G19330
AT3G11420
AT4G29130
AT3G55830
AT5G10280
AT4G39540
AT5G19560
AT1G08480
AT3G12390
AT4G38260
AT3G61700
AT5G66240
AT3G45750
AT2G47240
AT5G07580
AT1G22890
AT2G02180
AT5G07470
AT1G04140
AT4G17100
AT3G05727
AT5G47700
AT5G46140
AT1G72770
AT3G27180
AT2G28630
AT5G48385
AT1G12845
AT5G22790
AT3G57830
AT1G03410
AT5G53190
AT4G10180
AT2G33780
AT3G61770
AT5G10560
AT3G62180
AT2G36890
AT4G00800
AT1G06120
AT3G33530
AT1G20823
AT5G03560
AT5G20390
AT1G02330
AT4G32915
AT3G59950
AT1G22470
AT1G10480
AT3G23190
AT4G26790
AT1G33475
AT5G60690
AT4G05200
AT3G48080
AT5G16340
AT5G42520
AT2G21530
AT1G15620
AT1G80555
AT3G48700
AT4G16590
AT5G27420
AT3G16400
AT3G09100
AT4G28556
AT4G38250
AT4G02410
AT1G70060
AT4G08940
AT1G75810
AT5G09540
AT1G13120
AT5G57740
```
