## Supplementary material for "A comprehensive map of preferentially located motifs reveals distinct proximal *cis*-regulatory elements in plants": ATGTTTA_containing_gene_set.txt

```
#Occurences of ATGTTTA between 1 and 90 (positions relative to the transcription start site)
#1038 sequences with ATGTTTA in this interval
#5.05% of the sequences in promoter set with ATGTTTA (set with 20573 sequences)
AT4G31790
AT2G15620
AT3G03690
AT1G29510
AT5G38280
AT5G37440
AT2G02490
AT5G56630
AT4G29260
AT2G40610
AT1G19100
AT5G09445
AT1G64780
AT1G26890
AT5G13430
AT3G13970
AT1G08550
AT2G29570
AT1G04100
AT2G40690
AT1G05940
AT5G19690
AT1G62422
AT3G56190
AT4G33905
AT5G61600
AT3G09890
AT2G05910
AT1G22980
AT1G09625
AT1G53760
AT1G13020
AT1G30530
AT5G57410
AT3G29810
AT1G43800
AT2G42500
AT3G51670
AT5G25040
AT3G62140
AT3G25577
AT5G46960
AT4G14930
AT2G35920
AT4G31450
AT3G55970
AT3G47810
AT1G74720
AT5G25330
AT3G21110
AT5G06430
AT3G45880
AT3G48780
AT1G22860
AT5G50175
AT1G50290
AT2G05580
AT5G47550
AT4G34860
AT5G59520
AT3G06890
AT4G29250
AT1G76570
AT2G27140
AT2G21185
AT3G45130
AT5G58020
AT4G34120
AT1G09300
AT1G08930
AT4G22890
AT4G34980
AT2G45840
AT2G45030
AT1G12480
AT3G47940
AT5G49530
AT5G48490
AT5G43560
AT2G04040
AT1G69700
AT2G41070
AT2G16200
AT3G56430
AT3G02340
AT5G07530
AT5G37750
AT3G53190
AT3G23050
AT1G11130
AT5G53880
AT4G28820
AT1G24260
AT3G51120
AT5G60620
AT4G17440
AT4G35640
AT1G51890
AT1G25420
AT4G39920
AT3G23830
AT1G50300
AT3G51260
AT5G50050
AT5G22340
AT2G02610
AT1G02580
AT3G57390
AT5G23970
AT4G23910
AT3G54826
AT4G33380
AT3G23490
AT1G17950
AT1G76180
AT5G52040
AT1G74690
AT2G41190
AT3G48460
AT2G17820
AT1G29951
AT3G52450
AT5G37740
AT2G32060
AT5G13180
AT1G31660
AT3G49960
AT2G29560
AT3G32930
AT2G46100
AT2G22000
AT4G01510
AT2G21840
AT5G24890
AT2G01610
AT5G65730
AT2G47160
AT1G48510
AT5G35840
AT1G69840
AT1G34120
AT1G02850
AT4G10350
AT3G22300
AT4G34320
AT3G03110
AT1G29090
AT3G09900
AT5G42220
AT1G26660
AT4G34610
AT1G06270
AT3G20120
AT1G78600
AT5G21020
AT5G55580
AT3G21960
AT1G04870
AT3G06700
AT5G41390
AT3G16350
AT1G34580
AT4G03510
AT4G03560
AT1G10050
AT5G25390
AT4G23493
AT1G09500
AT1G60730
AT5G03460
AT2G37750
AT2G03505
AT2G03060
AT3G22250
AT5G20820
AT1G64990
AT1G71370
AT4G38650
AT3G24300
AT4G39280
AT1G62520
AT1G07080
AT5G67350
AT5G57610
AT1G55207
AT5G23100
AT2G32800
AT2G33800
AT5G52900
AT1G22700
AT5G26800
AT1G30360
AT2G28020
AT5G58030
AT5G04060
AT1G62780
AT5G35160
AT4G20310
AT4G27120
AT4G14815
AT5G15300
AT2G15590
AT5G42980
AT2G33070
AT4G08920
AT1G04270
AT2G22010
AT5G38700
AT2G36250
AT5G22950
AT1G45229
AT1G70560
AT1G02050
AT5G47900
AT2G19320
AT1G67400
AT5G47910
AT3G16290
AT4G18330
AT5G04660
AT4G18040
AT5G64790
AT3G22510
AT3G26200
AT4G28390
AT3G26742
AT5G50970
AT5G22530
AT4G35720
AT5G64300
AT2G36380
AT5G44600
AT3G24495
AT4G12432
AT5G47000
AT5G12840
AT4G09900
AT4G14290
AT1G49540
AT3G24860
AT3G01720
AT2G03850
AT1G80650
AT1G11580
AT1G49980
AT1G18880
AT1G23570
AT1G71800
AT5G22540
AT3G60910
AT5G06180
AT3G28340
AT1G68850
AT1G32260
AT1G66410
AT1G43190
AT4G13070
AT5G04240
AT3G48310
AT4G24790
AT5G05080
AT5G33370
AT1G80190
AT4G38600
AT4G31875
AT3G01700
AT4G05100
AT1G67870
AT4G34850
AT2G45060
AT5G09463
AT3G08780
AT4G31930
AT5G22700
AT3G04930
AT3G60660
AT2G04039
AT4G35380
AT3G62060
AT1G22015
AT3G01330
AT1G72390
AT5G57030
AT4G36770
AT4G36580
AT5G03390
AT3G55800
AT3G08020
AT2G47760
AT4G33860
AT3G20910
AT5G59240
AT2G13360
AT5G58150
AT3G14150
AT5G36950
AT5G15720
AT4G39720
AT4G21230
AT3G57380
AT3G07180
AT3G09050
AT1G52640
AT4G18920
AT3G02030
AT3G62240
AT3G61430
AT5G52710
AT3G02190
AT5G55500
AT4G15800
AT1G49720
AT2G21220
AT5G50530
AT4G30470
AT5G51660
AT1G50240
AT3G08010
AT5G17760
AT2G30630
AT1G46768
AT3G52910
AT5G59100
AT2G39030
AT1G73320
AT3G32980
AT3G56210
AT5G56670
AT3G47450
AT1G20900
AT1G12160
AT2G40330
AT3G51660
AT5G10070
AT5G05230
AT3G19780
AT3G26940
AT1G74910
AT3G16390
AT5G05790
AT4G20800
AT5G64667
AT5G57550
AT3G44310
AT5G26960
AT3G09790
AT1G68450
AT5G50930
AT4G25610
AT3G22600
AT1G16920
AT5G53620
AT5G16830
AT5G41620
AT2G43040
AT4G11020
AT3G16640
AT1G29950
AT3G03650
AT2G23420
AT5G38600
AT4G36120
AT1G59700
AT5G50250
AT1G07020
AT5G50600
AT2G28450
AT4G37000
AT5G43880
AT3G56490
AT2G18162
AT4G39990
AT5G20980
AT3G59052
AT3G16410
AT5G42350
AT5G01280
AT3G57610
AT5G22890
AT4G32320
AT4G21910
AT4G29110
AT4G33925
AT5G40480
AT4G34440
AT2G29460
AT1G21900
AT5G50230
AT4G18510
AT1G50400
AT4G23020
AT1G07010
AT4G31500
AT3G18220
AT2G39810
AT1G65030
AT1G08560
AT3G21210
AT5G44420
AT2G31085
AT1G20030
AT5G15270
AT3G51310
AT1G15610
AT1G09770
AT1G53460
AT4G19680
AT2G23030
AT5G09461
AT5G47630
AT1G75760
AT1G17360
AT1G21090
AT3G14400
AT3G13040
AT2G18193
AT4G18910
AT5G14090
AT5G26770
AT3G57040
AT2G40435
AT2G01580
AT1G27110
AT2G19880
AT2G22860
AT1G75010
AT4G26470
AT1G30475
AT1G45332
AT4G32690
AT3G01790
AT3G43190
AT4G18270
AT1G77840
AT3G47440
AT5G49890
AT1G32930
AT3G27690
AT4G21250
AT3G07660
AT1G16110
AT3G53980
AT2G01830
AT5G13870
AT2G43910
AT3G58180
AT4G15750
AT5G60990
AT5G58990
AT1G78130
AT3G05610
AT5G15430
AT1G60000
AT1G10870
AT1G13610
AT4G24280
AT3G61090
AT4G00026
AT1G04550
AT5G42360
AT5G38610
AT5G66390
AT4G23670
AT5G49800
AT5G43518
AT1G24148
AT1G26540
AT2G23000
AT1G79650
AT3G44300
AT5G61430
AT2G37560
AT5G16380
AT2G32500
AT3G45480
AT1G62590
AT5G04550
AT5G43140
AT2G29050
AT4G36260
AT2G38580
AT5G43580
AT5G25270
AT2G03190
AT4G31050
AT3G27500
AT1G23760
AT1G77890
AT1G66080
AT5G08710
AT4G00905
AT4G24710
AT1G73130
AT1G65610
AT2G23180
AT5G57625
AT3G49560
AT3G47800
AT4G35730
AT4G40000
AT3G61290
AT2G32260
AT1G63055
AT3G01020
AT5G48175
AT5G04420
AT5G03110
AT2G41230
AT2G47040
AT1G26160
AT2G31150
AT1G52000
AT3G59050
AT1G33110
AT3G03150
AT1G73390
AT3G22270
AT4G39770
AT1G56415
AT3G02160
AT2G38130
AT5G13090
AT2G41590
AT2G37630
AT5G63610
AT5G48290
AT2G15830
AT4G02930
AT1G15230
AT5G20990
AT1G06660
AT1G54060
AT3G07460
AT5G14100
AT4G11300
AT1G73690
AT1G55152
AT3G56050
AT5G47530
AT3G21351
AT5G01930
AT3G26030
AT5G22920
AT2G19280
AT2G31750
AT5G62540
AT5G60950
AT2G23340
AT2G19570
AT5G09460
AT1G12920
AT2G30900
AT2G04400
AT3G28980
AT5G02010
AT1G65120
AT3G01450
AT3G48195
AT3G04360
AT1G23400
AT1G32380
AT5G64870
AT4G03110
AT1G02460
AT2G16730
AT3G29410
AT3G49800
AT3G55010
AT4G27600
AT3G14620
AT5G13370
AT3G09850
AT2G16400
AT1G76430
AT1G13680
AT1G29952
AT5G56660
AT1G05210
AT3G49080
AT3G27560
AT5G09760
AT2G41140
AT1G80640
AT5G06190
AT1G48000
AT5G51290
AT2G47310
AT1G75400
AT2G28040
AT1G25340
AT3G57420
AT5G16770
AT4G00710
AT2G22260
AT1G51570
AT1G13150
AT3G14910
AT3G24120
AT1G29790
AT4G03290
AT3G05220
AT5G43240
AT1G49800
AT2G35680
AT5G29000
AT5G37990
AT2G07750
AT3G61480
AT4G11060
AT1G10360
AT2G05310
AT1G47250
AT1G68765
AT1G49530
AT5G61540
AT1G64090
AT1G67900
AT3G54410
AT2G22140
AT5G49990
AT2G33550
AT3G29240
AT3G06220
AT1G62380
AT5G39520
AT3G13110
AT3G54620
AT1G69900
AT3G02950
AT1G17190
AT5G05987
AT3G48700
AT5G57260
AT4G16765
AT4G19960
AT5G56650
AT2G36710
AT3G51550
AT5G48910
AT1G52370
AT4G14540
AT4G28410
AT1G14480
AT2G32810
AT3G15270
AT1G56590
AT3G07170
AT2G31210
AT5G44260
AT1G30400
AT3G27210
AT4G36760
AT5G21990
AT3G44430
AT1G67035
AT2G03070
AT4G10613
AT4G13840
AT4G30810
AT5G35995
AT5G37020
AT1G22020
AT4G23040
AT5G02310
AT5G67270
AT5G28840
AT1G55150
AT4G22270
AT5G65120
AT1G73410
AT1G47400
AT3G50880
AT5G42080
AT1G30845
AT2G17140
AT2G23320
AT1G64450
AT4G11090
AT2G44220
AT1G68300
AT1G50450
AT5G65165
AT1G28570
AT3G20630
AT4G31600
AT5G28350
AT1G68260
AT5G45690
AT4G22060
AT1G07390
AT5G17050
AT3G17365
AT3G54970
AT1G51500
AT5G59310
AT3G21200
AT1G44960
AT1G20120
AT3G16580
AT3G15510
AT4G02290
AT1G66090
AT1G16900
AT1G63990
AT1G55880
AT5G11440
AT3G46300
AT2G44820
AT2G13790
AT5G65910
AT3G55580
AT2G15490
AT1G49260
AT5G40890
AT4G30510
AT5G42530
AT1G68680
AT4G34520
AT1G47278
AT1G53780
AT5G44130
AT3G06200
AT3G26930
AT2G23800
AT5G49010
AT4G15480
AT1G04170
AT5G39760
AT2G18450
AT1G36922
AT1G30500
AT5G47600
AT2G09840
AT1G78240
AT2G38740
AT1G34220
AT5G53540
AT1G49730
AT5G50700
AT3G17970
AT4G12390
AT1G56423
AT5G64360
AT3G23170
AT4G15475
AT5G03840
AT3G52430
AT2G15580
AT3G04340
AT1G80180
AT3G14960
AT5G67330
AT1G12805
AT2G24210
AT1G26850
AT1G15820
AT2G17130
AT5G52370
AT4G16670
AT1G79810
AT3G23710
AT5G03340
AT5G08720
AT2G30750
AT1G64750
AT4G22280
AT5G09650
AT5G54510
AT5G48820
AT5G61420
AT4G25620
AT1G66460
AT1G12470
AT1G13750
AT3G44716
AT5G57500
AT4G17670
AT5G57450
AT3G01410
AT3G57020
AT4G34131
AT1G50910
AT5G24620
AT1G24485
AT5G40420
AT1G56553
AT1G53710
AT5G48330
AT2G46300
AT2G30950
AT1G60200
AT4G31180
AT3G46690
AT2G45850
AT2G30110
AT1G51260
AT4G40050
AT2G32120
AT1G21650
AT1G57800
AT3G49500
AT2G34280
AT5G20170
AT5G04895
AT3G45230
AT3G26470
AT2G18160
AT1G67060
AT1G08880
AT3G48320
AT1G16610
AT4G18905
AT3G61080
AT1G09995
AT2G01810
AT1G67050
AT1G14900
AT4G39520
AT4G21740
AT3G07800
AT4G21870
AT3G50960
AT5G09462
AT3G56180
AT5G25280
AT3G45830
AT5G40510
AT2G44100
AT5G56310
AT1G25400
AT2G41880
AT1G47640
AT2G02410
AT1G03106
AT1G35460
AT2G43540
AT3G02670
AT5G51020
AT5G57270
AT2G37520
AT5G44430
AT2G43060
AT2G25320
AT5G07560
AT5G17030
AT5G62165
AT4G34881
AT4G33470
AT4G24100
AT5G17690
AT3G13920
AT3G05900
AT4G29700
AT1G32340
AT2G16600
AT4G28940
AT5G54970
AT3G50950
AT5G07470
AT4G17420
AT1G77210
AT5G14740
AT1G74990
AT3G02260
AT4G28600
AT5G23070
AT5G36700
AT1G19690
AT2G29360
AT4G32720
AT2G36470
AT5G13400
AT5G09540
AT2G21045
AT1G69490
AT2G35760
AT5G05990
AT3G02065
AT2G45080
AT5G52390
AT4G27940
AT4G32105
AT5G16110
AT5G61010
AT4G36700
AT5G67590
AT1G06650
AT3G46960
AT5G42070
AT3G47675
AT1G60950
AT3G22345
AT1G62290
AT3G19000
AT4G13110
AT5G40090
AT2G40540
AT1G79090
AT1G55020
AT3G53480
AT5G04410
AT5G28150
AT4G19560
AT2G02090
AT1G70830
AT2G38760
AT2G38610
AT3G51140
AT5G44582
AT2G41610
AT5G40660
AT2G46110
AT2G28790
AT4G13800
AT1G22360
AT5G41950
AT1G10690
AT3G58790
AT1G04790
AT3G09870
AT5G22980
AT5G37600
AT1G44100
AT1G61870
AT5G17040
AT5G23535
AT4G28370
AT1G66740
AT3G56860
AT1G53625
AT5G05550
AT3G23325
AT1G69550
AT2G44260
AT3G50790
AT1G04400
AT3G13360
AT3G46950
AT4G16130
AT4G16000
AT4G29770
AT5G16820
AT4G11740
AT2G41451
AT3G63280
AT3G25716
AT3G05630
AT4G12430
AT5G63120
AT2G28950
AT5G51740
AT5G14780
AT3G61640
AT1G78680
AT5G64330
AT1G22090
AT4G12825
AT1G15810
AT4G27520
AT5G57860
AT2G38470
AT1G33420
AT5G02260
AT3G57670
AT4G21310
AT3G61180
AT1G68290
AT1G49110
AT1G12770
AT2G24170
AT2G03480
AT3G06500
AT1G32500
AT2G32910
AT1G65000
AT4G15850
AT2G04740
AT5G23960
AT3G17940
AT5G37690
AT1G06750
AT1G72630
AT4G23110
AT4G34020
AT5G64990
AT5G47930
AT4G09080
AT4G37409
AT1G78030
AT4G25590
AT1G08520
AT4G15260
AT2G24570
AT1G61097
AT5G03300
AT4G36290
AT5G50240
AT1G47530
AT3G22260
AT3G61390
AT1G69670
AT1G45233
AT1G67775
AT4G10800
AT5G18820
AT5G39880
AT3G26990
AT2G27500
AT5G36790
AT4G18750
AT4G12500
AT5G05750
AT2G31980
AT5G39800
AT2G26360
AT1G19350
AT1G11350
AT2G46880
AT5G39510
AT1G70550
AT4G35800
AT3G29575
AT4G40070
AT1G33055
AT1G01820
AT4G21270
AT5G08580
AT3G07760
AT3G04400
AT3G52500
AT4G30950
AT4G17890
AT5G54530
AT3G11930
AT4G31040
AT5G40080
AT1G74700
AT3G05930
```
