## Supplementary material for "A comprehensive map of preferentially located motifs reveals distinct proximal *cis*-regulatory elements in plants": ATGTTTAT_containing_gene_set.txt

```
#Occurences of ATGTTTAT between -3 and 94 (positions relative to the transcription start site)
#442 sequences with ATGTTTAT in this interval
#2.15% of the sequences in promoter set with ATGTTTAT (set with 20573 sequences)
AT3G04340
AT3G05220
AT2G45030
AT1G16110
AT4G28370
AT1G56553
AT2G43910
AT1G55880
AT4G14815
AT5G44600
AT1G57800
AT3G21210
AT5G28840
AT1G02850
AT1G11130
AT5G58150
AT1G03106
AT3G09870
AT4G35380
AT3G62140
AT3G22300
AT3G26560
AT2G26360
AT2G37520
AT5G03840
AT1G32500
AT5G37600
AT4G13800
AT3G50790
AT2G35920
AT1G26660
AT1G79810
AT3G24495
AT4G31180
AT1G15610
AT5G44130
AT5G64330
AT4G36290
AT5G51740
AT1G49720
AT5G43280
AT1G72630
AT3G61180
AT3G44716
AT5G16830
AT1G78130
AT3G56180
AT5G43880
AT5G47550
AT4G18270
AT2G26010
AT2G13360
AT5G05790
AT5G61605
AT5G59240
AT4G11740
AT1G55020
AT5G36470
AT5G50050
AT1G29790
AT2G30790
AT2G32800
AT4G03110
AT5G09540
AT1G22015
AT2G36250
AT3G16290
AT5G08530
AT1G30475
AT5G20980
AT3G51140
AT3G52500
AT5G66390
AT5G02310
AT5G05990
AT3G57020
AT3G22600
AT4G33380
AT5G50930
AT1G80650
AT5G56650
AT2G33800
AT1G80190
AT5G42150
AT4G12500
AT3G19000
AT2G29460
AT3G45880
AT1G24148
AT4G40050
AT2G41880
AT5G28350
AT4G28600
AT1G61097
AT1G70560
AT4G23882
AT1G22360
AT5G67270
AT2G18160
AT2G04040
AT1G10870
AT1G45233
AT3G22270
AT1G62290
AT5G15300
AT3G14620
AT1G67775
AT4G22270
AT1G63055
AT5G40090
AT5G23960
AT3G57420
AT3G16640
AT5G62165
AT5G61600
AT5G40480
AT5G53540
AT2G36470
AT1G68680
AT4G31790
AT5G65910
AT5G57550
AT2G38610
AT2G22260
AT2G03070
AT5G39800
AT2G15830
AT5G13180
AT2G40610
AT2G30750
AT4G31050
AT4G17670
AT3G49960
AT3G53980
AT4G15475
AT5G14090
AT2G18450
AT1G22020
AT2G46110
AT5G25270
AT1G67400
AT1G24485
AT2G46100
AT3G01700
AT1G02050
AT1G26540
AT5G55580
AT5G01280
AT2G16730
AT4G36760
AT5G22530
AT1G06650
AT5G53880
AT2G02360
AT1G49110
AT4G36120
AT1G49980
AT4G23493
AT1G53450
AT4G12390
AT2G04039
AT3G23490
AT3G01020
AT1G60000
AT3G26470
AT1G01820
AT2G44220
AT5G10070
AT5G43140
AT3G07460
AT3G48460
AT5G61430
AT1G47640
AT3G13920
AT3G49560
AT1G49730
AT1G16900
AT1G45163
AT3G21110
AT3G50950
AT3G05630
AT3G49800
AT5G05230
AT3G22510
AT1G34580
AT1G64990
AT4G14930
AT1G69840
AT5G22340
AT4G29260
AT3G13970
AT3G53480
AT4G18920
AT1G62380
AT2G40330
AT5G22700
AT5G13870
AT3G02065
AT5G11440
AT4G18910
AT4G15480
AT4G23110
AT3G51310
AT2G18196
AT4G30510
AT4G13840
AT2G01810
AT3G56860
AT5G50175
AT1G27110
AT1G04550
AT1G78240
AT1G65030
AT5G14780
AT1G62780
AT3G53190
AT1G66740
AT1G68765
AT2G41230
AT4G10790
AT5G40080
AT4G14730
AT5G07470
AT3G02670
AT5G03340
AT3G01410
AT5G46050
AT3G23170
AT2G02410
AT1G59700
AT2G28020
AT3G11930
AT3G03650
AT2G21220
AT2G46880
AT4G29250
AT5G54530
AT3G08020
AT5G61420
AT5G37440
AT3G45130
AT3G61430
AT4G21910
AT1G03820
AT3G24300
AT5G53620
AT1G20120
AT4G23340
AT3G61480
AT1G51500
AT2G24210
AT5G60950
AT5G49530
AT3G57040
AT1G29510
AT3G14150
AT4G28390
AT5G49010
AT4G31780
AT1G67035
AT5G02010
AT1G21650
AT4G21870
AT5G47600
AT5G36790
AT2G04740
AT4G13266
AT1G49800
AT1G33430
AT3G06500
AT5G51020
AT1G10360
AT4G28110
AT5G05987
AT3G48310
AT2G30900
AT3G21351
AT5G23970
AT2G32810
AT3G13040
AT1G66080
AT1G30530
AT1G47530
AT2G44260
AT2G05580
AT1G56590
AT3G61640
AT4G26470
AT1G09500
AT1G69700
AT4G18510
AT2G27140
AT4G21250
AT5G63610
AT5G33370
AT2G21840
AT1G10690
AT1G71800
AT1G21900
AT2G28040
AT4G30810
AT1G53625
AT2G15620
AT4G22280
AT1G34120
AT4G17420
AT3G24120
AT3G07660
AT1G24260
AT2G03740
AT3G56190
AT4G08920
AT4G25590
AT1G14480
AT5G21990
AT1G26850
AT3G56210
AT4G34131
AT5G26800
AT5G05550
AT3G21200
AT3G47675
AT1G78600
AT2G35760
AT5G65730
AT5G17030
AT2G28950
AT3G07800
AT1G48000
AT3G52450
AT1G75760
AT1G74690
AT1G16920
AT1G49260
AT5G04660
AT2G40690
AT3G15270
AT1G65000
AT4G21230
AT5G16820
AT4G25610
AT5G43560
AT5G37020
AT3G08780
AT2G02490
AT4G15800
AT5G08720
AT5G17760
AT5G50970
AT1G04400
AT1G50300
AT1G66090
AT5G07560
AT4G12825
AT5G06180
AT1G74030
AT5G17040
AT5G37690
AT2G18162
AT3G58790
AT5G04895
AT2G33550
AT2G23800
AT3G50960
AT5G43580
AT1G47278
AT3G17970
AT3G14910
AT4G25620
AT5G42360
AT1G04270
AT2G35680
AT5G16110
AT1G69670
AT2G09840
AT2G32060
AT4G30950
AT1G68260
AT4G39770
AT5G62460
AT2G38580
AT1G79090
AT4G10350
AT1G77210
AT2G40435
AT1G70830
AT2G32120
AT1G04100
AT1G61870
AT1G02360
AT1G79650
AT1G50450
AT1G30845
AT4G34120
AT2G19570
AT3G04930
AT1G09540
AT3G52430
AT1G06660
AT3G62060
AT5G44420
AT1G19100
AT2G38130
AT1G18880
AT1G26160
AT1G51570
AT3G15510
AT5G14100
AT2G19320
AT5G36700
AT4G22890
AT1G02580
AT1G50290
AT2G41070
AT4G36770
AT5G40890
AT5G19690
AT3G24860
AT4G26480
AT3G63010
AT3G16390
AT1G80180
AT2G42500
AT4G02290
AT2G16600
AT4G31875
AT3G44310
AT5G60620
AT2G37000
AT5G07530
AT1G55207
AT5G59100
AT5G36950
AT3G60910
AT5G44430
AT4G11060
AT1G11810
AT3G06200
AT4G18905
AT3G08010
AT3G61390
AT3G63280
```
