## Supplementary material for "A comprehensive map of preferentially located motifs reveals distinct proximal *cis*-regulatory elements in plants": ATGTTTC_containing_gene_set.txt

```
#Occurences of ATGTTTC between 1 and 146 (positions relative to the transcription start site)
#1304 sequences with ATGTTTC in this interval
#6.34% of the sequences in promoter set with ATGTTTC (set with 20573 sequences)
AT1G32400
AT4G03180
AT1G01370
AT4G21280
AT5G05950
AT5G49990
AT3G47380
AT1G01070
AT4G02600
AT2G18260
AT3G17340
AT2G46600
AT1G77580
AT4G37140
AT4G08850
AT4G17090
AT3G47210
AT5G44290
AT1G54630
AT5G38610
AT5G10020
AT3G52090
AT1G03770
AT3G10320
AT2G34660
AT1G22810
AT1G07310
AT3G04090
AT2G03520
AT3G25050
AT1G66390
AT4G18550
AT1G63295
AT1G14160
AT3G60960
AT4G22130
AT1G05350
AT5G66440
AT3G47430
AT5G52390
AT2G14100
AT4G16830
AT1G23000
AT5G15160
AT4G00290
AT1G14290
AT4G34090
AT1G15790
AT2G17120
AT2G04800
AT1G32470
AT3G42630
AT5G65830
AT4G30470
AT1G03790
AT3G22104
AT4G31180
AT3G03780
AT1G23130
AT2G43770
AT1G67540
AT2G42000
AT1G33560
AT1G12030
AT5G41700
AT4G26370
AT5G09590
AT4G29020
AT3G60850
AT1G29810
AT5G25170
AT5G59250
AT1G56010
AT1G52930
AT5G17520
AT2G04570
AT3G58590
AT2G07050
AT2G06990
AT2G01350
AT3G16010
AT5G65158
AT2G03340
AT1G71015
AT3G33530
AT4G13590
AT1G17745
AT2G05850
AT4G14870
AT4G02730
AT1G02150
AT3G63000
AT5G26680
AT2G43140
AT5G16070
AT3G07330
AT1G16510
AT3G46640
AT2G20780
AT3G07970
AT2G45960
AT5G28690
AT1G73990
AT5G23240
AT1G55880
AT4G34890
AT3G06210
AT5G54300
AT5G10650
AT5G04885
AT3G62380
AT4G22050
AT4G07825
AT1G80190
AT3G15650
AT1G21060
AT2G47340
AT1G08380
AT5G22130
AT4G09990
AT2G20770
AT3G52170
AT1G52380
AT2G19830
AT1G63900
AT3G60810
AT3G16390
AT4G02405
AT4G16950
AT3G55350
AT5G65390
AT1G48700
AT1G76590
AT1G48510
AT1G05385
AT3G07360
AT1G73930
AT1G62960
AT5G58782
AT5G61470
AT2G47400
AT1G51550
AT4G13580
AT3G57760
AT2G28160
AT3G62660
AT3G07170
AT2G04450
AT5G65910
AT1G70620
AT5G54510
AT1G44100
AT1G78550
AT5G11412
AT5G02030
AT5G19590
AT5G13750
AT4G21270
AT1G14060
AT1G60986
AT5G60440
AT3G53280
AT3G54890
AT5G08580
AT4G25920
AT3G50220
AT1G08350
AT3G17740
AT3G44990
AT3G54610
AT3G22560
AT1G78230
AT1G71980
AT4G01140
AT1G55680
AT2G05580
AT1G72640
AT4G00220
AT3G27480
AT2G25710
AT3G04670
AT5G24800
AT5G27450
AT2G30395
AT5G37055
AT2G36470
AT2G46030
AT1G62070
AT3G56830
AT5G61790
AT1G63240
AT4G14900
AT2G44000
AT2G02560
AT3G27999
AT4G02770
AT3G07180
AT3G18160
AT1G34110
AT2G40890
AT1G15960
AT4G02540
AT2G03750
AT1G29220
AT5G10380
AT5G01470
AT5G26610
AT5G38600
AT1G61320
AT5G22010
AT5G19550
AT1G72645
AT3G50480
AT1G02280
AT2G03020
AT1G02310
AT5G52930
AT2G02490
AT3G20660
AT1G62360
AT3G19430
AT4G16008
AT4G12500
AT2G21030
AT4G21900
AT3G09630
AT3G16410
AT1G20190
AT4G01310
AT1G05060
AT5G44640
AT5G38140
AT2G24600
AT4G24920
AT1G05850
AT3G13230
AT1G11820
AT1G22210
AT3G59970
AT1G64530
AT4G22530
AT1G05620
AT3G11720
AT5G54095
AT1G09010
AT2G30000
AT5G07580
AT5G05750
AT5G41660
AT2G17695
AT4G14305
AT2G45480
AT1G28390
AT1G04430
AT3G61898
AT5G18480
AT3G57710
AT1G49530
AT3G04060
AT3G27906
AT1G61160
AT3G19700
AT4G38810
AT5G20910
AT1G55170
AT2G24790
AT2G40880
AT5G47550
AT5G06560
AT2G37270
AT5G41070
AT4G26520
AT4G24680
AT4G35270
AT1G04860
AT1G22080
AT3G18030
AT4G31640
AT5G40540
AT1G80780
AT5G62690
AT3G27530
AT5G66610
AT5G64060
AT2G20860
AT1G09740
AT1G60810
AT1G28600
AT1G29200
AT2G27650
AT2G15390
AT1G54010
AT4G03945
AT5G20150
AT5G02500
AT3G19930
AT3G55070
AT5G13790
AT5G08300
AT4G21670
AT1G36280
AT1G14870
AT1G20620
AT2G36110
AT1G11475
AT5G19850
AT3G22320
AT3G15990
AT4G19570
AT1G60740
AT4G28085
AT2G21250
AT1G17230
AT3G55646
AT3G56950
AT3G19840
AT4G20980
AT3G58270
AT3G02820
AT1G76140
AT3G57910
AT3G26380
AT5G14720
AT5G52180
AT1G28380
AT5G18390
AT1G04630
AT1G48750
AT5G02540
AT1G07810
AT1G70570
AT4G01915
AT1G26130
AT5G67380
AT2G37290
AT3G07090
AT1G15130
AT2G34450
AT3G10370
AT3G50790
AT2G40475
AT1G48430
AT1G22400
AT2G28330
AT3G12930
AT5G41220
AT5G41570
AT3G58730
AT3G21280
AT4G08790
AT4G32240
AT5G42190
AT1G27130
AT4G27880
AT3G57100
AT1G67870
AT4G08900
AT3G48490
AT3G45680
AT1G53790
AT3G59520
AT4G36360
AT4G31020
AT5G09530
AT2G33290
AT3G18770
AT3G13275
AT1G53590
AT1G14455
AT2G41590
AT1G33330
AT4G27600
AT1G19920
AT3G10480
AT3G48690
AT1G71020
AT1G02205
AT5G38435
AT4G36988
AT5G63940
AT2G01710
AT5G16790
AT1G78280
AT5G64380
AT3G05580
AT1G54740
AT3G16570
AT3G28360
AT3G56940
AT3G49750
AT5G32450
AT5G56452
AT1G09650
AT5G19840
AT2G41480
AT1G14150
AT2G19730
AT1G20430
AT3G26744
AT5G46030
AT3G44120
AT4G17600
AT3G06030
AT2G21840
AT5G15530
AT2G25430
AT3G20360
AT2G40690
AT4G31110
AT4G20095
AT1G70490
AT1G09520
AT5G44400
AT1G20180
AT1G53780
AT3G10080
AT3G29630
AT2G05070
AT4G37760
AT4G28365
AT4G26940
AT5G07540
AT2G05990
AT4G21680
AT4G18440
AT2G25210
AT2G47860
AT5G05980
AT1G60989
AT3G53850
AT5G45890
AT5G42250
AT1G64670
AT1G54500
AT5G42990
AT5G08720
AT3G16680
AT2G21140
AT1G69270
AT5G46850
AT5G15570
AT5G24690
AT5G20350
AT1G75690
AT3G53430
AT3G43610
AT3G44670
AT2G42650
AT5G61230
AT1G08110
AT3G28300
AT4G14980
AT1G60460
AT5G26910
AT1G55660
AT1G28680
AT1G51160
AT1G49540
AT2G33000
AT4G23590
AT1G19350
AT1G61575
AT3G24200
AT2G34250
AT1G68150
AT3G60590
AT1G26760
AT1G51710
AT1G68140
AT4G14490
AT3G02200
AT2G23348
AT2G36580
AT1G29670
AT1G63020
AT5G10350
AT4G32450
AT2G36320
AT4G11190
AT4G09140
AT5G51390
AT4G03050
AT4G37200
AT3G07210
AT1G12220
AT5G60350
AT1G29070
AT3G54440
AT4G27570
AT4G14096
AT1G50370
AT2G22300
AT3G51440
AT1G53163
AT2G03430
AT1G05020
AT1G12240
AT3G61710
AT1G78290
AT1G14630
AT1G04590
AT1G35660
AT2G29990
AT5G01900
AT2G29660
AT5G64690
AT2G40815
AT5G07370
AT1G71310
AT2G36305
AT3G53310
AT4G22390
AT5G19900
AT2G32235
AT1G05490
AT2G04530
AT1G26340
AT1G32530
AT5G24360
AT1G06930
AT3G47720
AT4G37750
AT1G66320
AT5G53480
AT1G71950
AT5G58450
AT3G09660
AT3G54680
AT1G12500
AT5G60250
AT3G61260
AT2G39650
AT3G19660
AT3G62080
AT1G06645
AT5G63370
AT1G56000
AT1G50450
AT5G18200
AT2G45560
AT2G18020
AT3G23290
AT4G15630
AT5G49930
AT1G30140
AT1G24267
AT1G72750
AT3G18820
AT1G20510
AT2G34220
AT5G01220
AT3G60820
AT3G09650
AT5G10820
AT1G19230
AT4G32170
AT5G17450
AT5G20630
AT4G27820
AT3G61010
AT5G24620
AT2G22310
AT4G33790
AT2G04040
AT2G25280
AT2G46520
AT2G38110
AT3G15140
AT2G43980
AT5G26800
AT1G74860
AT5G15790
AT5G58940
AT5G30490
AT5G47980
AT5G67630
AT5G11280
AT5G44785
AT2G17520
AT3G44530
AT1G68470
AT5G59120
AT1G02970
AT3G43660
AT1G61730
AT4G28690
AT3G06690
AT2G27020
AT5G12410
AT5G16550
AT3G12500
AT3G20557
AT4G25600
AT2G24300
AT3G50780
AT5G61510
AT1G10220
AT5G02960
AT5G46770
AT4G26660
AT5G15800
AT5G50870
AT2G25355
AT4G31950
AT3G48090
AT3G06180
AT5G44520
AT1G51510
AT1G26630
AT2G38440
AT1G26450
AT5G50560
AT3G27560
AT2G24580
AT3G15340
AT1G16090
AT1G30540
AT5G62940
AT3G20480
AT4G17040
AT5G57050
AT1G30350
AT5G06990
AT1G69935
AT1G70895
AT2G22910
AT1G29150
AT2G05310
AT3G04720
AT5G53710
AT2G24350
AT4G32785
AT1G09815
AT4G05450
AT2G03240
AT5G60620
AT1G26160
AT1G32330
AT5G03830
AT1G79500
AT1G32630
AT3G62270
AT3G58600
AT1G77840
AT2G01490
AT5G67590
AT1G17220
AT2G21500
AT1G61570
AT3G62550
AT5G07950
AT4G26530
AT5G64500
AT2G45040
AT5G10300
AT2G44080
AT5G63670
AT3G50010
AT4G23790
AT1G79850
AT3G01160
AT2G44480
AT1G31830
AT2G03870
AT4G16160
AT5G04340
AT1G51700
AT2G27990
AT5G14730
AT5G61060
AT5G60660
AT5G27400
AT3G19150
AT2G23310
AT3G06010
AT1G60640
AT1G53282
AT1G78070
AT4G13660
AT3G58660
AT5G66210
AT2G48150
AT4G33360
AT5G45030
AT2G31260
AT2G05400
AT3G53000
AT2G17280
AT5G15440
AT4G35550
AT1G76960
AT4G24090
AT2G26690
AT2G37410
AT5G23850
AT2G43730
AT5G17020
AT2G38870
AT2G30780
AT2G30480
AT1G55675
AT5G19750
AT5G55570
AT5G23430
AT5G39220
AT3G07870
AT4G40040
AT4G05190
AT2G03710
AT5G37490
AT4G18740
AT5G28060
AT5G48850
AT1G60850
AT1G44835
AT5G64130
AT5G65640
AT2G23080
AT5G57960
AT4G10290
AT5G41380
AT4G24020
AT2G43490
AT1G77570
AT1G27660
AT5G23120
AT2G46070
AT2G46770
AT3G06950
AT4G25240
AT2G23030
AT4G37290
AT1G10550
AT4G34900
AT3G22420
AT4G01360
AT3G53340
AT1G02450
AT1G05790
AT5G64400
AT1G54350
AT5G16220
AT2G47250
AT5G03050
AT1G49030
AT1G26670
AT2G24180
AT1G77530
AT5G09370
AT5G45590
AT4G36070
AT4G27670
AT1G67865
AT3G14920
AT2G22100
AT4G08330
AT1G54410
AT3G62940
AT3G54040
AT1G10720
AT4G10750
AT3G23570
AT3G02850
AT2G27960
AT1G59980
AT5G42880
AT5G14170
AT3G02360
AT5G17550
AT1G56330
AT5G19760
AT5G50840
AT5G56300
AT2G33380
AT2G24820
AT1G80670
AT1G11650
AT4G28420
AT2G41220
AT3G13150
AT1G24260
AT4G29000
AT1G76480
AT1G07830
AT2G42040
AT1G18190
AT4G18590
AT5G52420
AT1G55290
AT3G57720
AT3G62220
AT1G10700
AT1G07670
AT3G14172
AT1G50440
AT4G25870
AT5G52840
AT3G21230
AT1G29920
AT2G36810
AT1G13330
AT2G45200
AT5G18810
AT3G59340
AT5G50780
AT3G44940
AT3G16120
AT1G22800
AT5G53090
AT5G45775
AT2G05642
AT4G04360
AT5G23280
AT4G37270
AT3G60245
AT1G60600
AT4G02880
AT4G12490
AT4G01710
AT1G67320
AT3G16620
AT4G14960
AT2G45140
AT2G42880
AT2G43250
AT1G62200
AT1G74370
AT4G10730
AT1G14460
AT1G63220
AT3G49430
AT3G57080
AT5G59090
AT1G80270
AT1G22470
AT2G33640
AT5G16270
AT4G18630
AT3G49080
AT1G72150
AT1G78430
AT3G14430
AT3G14595
AT3G21215
AT5G01770
AT5G60200
AT5G61228
AT3G04230
AT4G32208
AT1G17190
AT3G51610
AT4G33355
AT2G26250
AT4G00660
AT3G23880
AT3G56230
AT4G28290
AT1G72220
AT5G36170
AT5G08340
AT3G08943
AT5G51910
AT5G14410
AT1G75520
AT3G23240
AT5G24530
AT5G22350
AT4G25440
AT2G29180
AT2G29620
AT4G30780
AT3G25770
AT1G61563
AT3G55510
AT2G19670
AT3G60450
AT1G69260
AT3G46440
AT2G40085
AT3G50240
AT5G53220
AT3G04920
AT3G51770
AT5G28900
AT5G11050
AT4G12110
AT1G20270
AT4G25200
AT1G11570
AT2G19600
AT4G02400
AT5G60460
AT5G48540
AT1G33811
AT1G55590
AT3G26932
AT3G59980
AT3G59740
AT3G11520
AT1G75950
AT4G01900
AT1G72040
AT5G39050
AT5G03030
AT3G02290
AT5G60630
AT1G12600
AT5G13825
AT3G05170
AT1G76790
AT2G26260
AT1G02640
AT5G62050
AT5G04490
AT4G19430
AT1G06160
AT2G24210
AT1G09070
AT5G07100
AT1G11593
AT1G36320
AT5G35080
AT1G52040
AT2G32860
AT3G08040
AT1G17200
AT2G30920
AT5G58520
AT5G55270
AT1G72030
AT2G28315
AT5G55380
AT2G26060
AT2G44240
AT4G26288
AT3G27540
AT1G73920
AT4G13780
AT4G36440
AT5G46890
AT1G67170
AT4G12230
AT5G14990
AT1G63630
AT5G27210
AT3G59110
AT4G24974
AT5G11070
AT2G39020
AT2G16910
AT1G65720
AT4G34200
AT4G29080
AT1G69200
AT4G02890
AT5G06600
AT1G18690
AT5G26690
AT4G00231
AT5G54240
AT2G41230
AT1G73740
AT1G19340
AT4G23430
AT2G34630
AT3G12110
AT5G13260
AT4G40070
AT5G50340
AT1G03610
AT3G13229
AT3G01300
AT1G68430
AT2G37950
AT4G36990
AT3G12830
AT1G53320
AT4G33070
AT5G23030
AT3G25590
AT1G01480
AT1G24460
AT3G13060
AT1G52330
AT4G35060
AT5G59720
AT3G61130
AT1G70040
AT2G43910
AT2G19530
AT2G38640
AT2G01670
AT1G18140
AT1G35460
AT4G37190
AT5G64090
AT3G54290
AT1G34470
AT1G33265
AT5G19240
AT1G50170
AT1G52000
AT3G04740
AT1G80960
AT3G06960
AT2G36070
AT1G63080
AT3G48700
AT1G13610
AT1G67710
AT1G26640
AT4G32680
AT2G15610
AT1G03150
AT4G26070
AT1G13440
AT3G11600
AT5G65220
AT1G29800
AT3G28500
AT1G04360
AT5G64640
AT4G24790
AT3G56710
AT5G19500
AT4G11240
AT4G35905
AT5G11920
AT5G41370
AT3G08720
AT2G07280
AT4G34360
AT4G26760
AT5G06980
AT3G28320
AT1G63522
AT5G42920
AT1G17180
AT5G60300
AT5G16453
AT5G65280
AT3G19050
AT5G07940
AT5G50645
AT5G57260
AT3G21760
AT1G61700
AT5G56150
AT5G14500
AT5G41560
AT1G76160
AT4G39390
AT5G10310
AT2G25090
AT4G10720
AT4G16110
AT2G02910
AT2G38465
AT1G78560
AT5G15970
AT1G24560
AT1G09040
AT4G36750
AT1G02950
AT1G01030
AT3G10110
AT5G46390
AT1G66200
AT5G26120
AT3G18165
AT1G28520
AT5G64480
AT1G77590
AT4G20350
AT3G24640
AT1G30240
AT1G04380
AT1G78110
AT1G31170
AT3G61640
AT1G30440
AT1G64550
AT4G15720
AT5G28610
AT3G05380
AT3G54510
AT2G16592
AT2G20230
AT3G55000
AT2G10608
AT4G36390
AT5G09850
AT5G52020
AT3G12550
AT3G58930
AT5G22210
AT3G51390
AT1G53070
AT5G13970
AT1G19580
AT3G28290
AT4G39880
AT2G25480
AT3G03130
AT2G01340
AT3G14850
AT4G22720
AT1G30720
AT2G37230
AT5G62865
AT4G20940
AT1G22750
AT3G15354
AT4G23190
AT4G30170
AT3G47630
AT3G15110
AT4G22680
AT1G48160
AT3G53080
AT4G23340
AT4G30870
AT1G56680
AT5G13460
AT2G31040
AT2G31320
AT2G44280
AT2G13350
AT4G00060
AT3G11120
AT3G01610
AT2G29440
AT4G17220
AT2G30985
AT5G43400
AT3G32940
AT4G26960
AT2G20240
AT5G66420
AT5G62530
AT5G11260
AT3G43240
AT2G28090
AT2G16060
AT4G30930
AT2G24190
AT3G17810
AT3G24315
AT3G01890
AT5G60400
AT1G69940
AT3G15240
AT5G18130
AT4G00520
AT1G20560
AT2G21380
AT2G27950
AT1G11760
AT2G26430
AT1G14740
AT3G03710
AT3G11830
AT1G30040
AT1G63160
AT1G49880
AT1G61780
AT4G33630
AT4G25740
AT2G47490
AT4G30310
AT3G57785
AT3G58620
AT4G15730
AT1G05360
AT5G08450
AT4G20010
AT2G29600
AT1G54030
AT1G11390
AT5G63200
AT5G25820
AT1G80350
AT1G18720
AT1G01510
AT1G12830
AT1G19190
AT4G28360
AT1G12850
AT1G66160
AT1G06470
AT4G36195
AT5G20060
AT1G74670
AT5G53570
AT1G66120
AT5G24840
AT2G22750
AT5G04120
AT5G14610
AT3G51270
AT1G74950
AT3G62330
AT4G04870
AT3G27310
AT2G37460
AT3G03930
AT1G20650
AT2G22690
AT5G58490
AT4G37940
AT4G32605
AT3G54020
AT1G23330
AT5G64840
AT4G35230
AT3G02050
AT2G24100
AT2G18940
AT5G19430
AT4G32050
AT5G08280
AT1G65650
AT5G50540
AT1G24485
AT1G17750
AT4G37830
AT2G28910
AT4G34580
AT4G36760
AT4G14330
AT1G52070
AT1G58160
AT5G24680
AT5G55130
AT1G22170
AT3G14380
AT1G47200
AT4G14615
AT5G58970
AT4G30074
AT3G05930
AT1G13790
AT4G26630
AT4G31770
AT1G56090
AT4G02150
AT2G01280
AT5G26000
AT3G15540
AT4G17190
AT1G06210
AT2G29460
AT1G26750
AT5G03345
AT5G42060
AT5G48930
AT3G18510
AT1G35420
AT2G27420
AT2G35910
AT3G55630
AT2G42210
AT5G38320
AT4G28570
AT5G53760
AT3G11170
AT5G63350
AT2G33580
AT5G37360
AT3G45730
AT5G47250
AT2G34750
AT1G12340
AT1G27880
AT4G21230
AT1G75540
AT2G07180
AT5G02690
AT1G59940
AT5G19510
AT5G54090
AT1G27470
AT3G63460
AT5G42955
AT1G12390
AT2G25310
AT1G70260
AT3G06240
AT5G11900
AT4G27150
AT1G80420
AT1G19240
AT1G30210
AT1G14642
AT5G08030
AT4G29820
AT4G00460
AT4G39753
AT2G37960
AT3G28760
AT3G08770
AT2G44520
AT3G18035
AT4G10760
```
