## Supplementary material for "A comprehensive map of preferentially located motifs reveals distinct proximal *cis*-regulatory elements in plants": ATGTTTCA_containing_gene_set.txt

```
#Occurences of ATGTTTCA between -6 and 39 (positions relative to the transcription start site)
#166 sequences with ATGTTTCA in this interval
#0.81% of the sequences in promoter set with ATGTTTCA (set with 20573 sequences)
AT3G63000
AT1G05490
AT5G01900
AT1G10700
AT4G30870
AT2G40690
AT3G55350
AT2G30780
AT5G10300
AT1G11475
AT1G15790
AT1G30170
AT1G36320
AT5G46890
AT5G51630
AT4G14330
AT5G61790
AT3G16010
AT3G43240
AT2G27950
AT3G27530
AT2G44480
AT3G10320
AT4G15730
AT2G45140
AT3G47430
AT1G17220
AT5G38710
AT1G24460
AT5G01730
AT1G31870
AT1G01480
AT1G30720
AT3G62330
AT1G56415
AT4G31640
AT1G11390
AT5G37055
AT1G70895
AT5G19850
AT1G29200
AT3G15358
AT1G54740
AT3G07080
AT2G25280
AT1G31830
AT1G22180
AT4G13660
AT1G02970
AT5G18810
AT4G37140
AT1G77530
AT2G43340
AT3G25590
AT1G67170
AT4G33355
AT2G46030
AT3G53080
AT2G20780
AT1G13790
AT1G30040
AT5G50110
AT3G10110
AT5G65220
AT2G02490
AT1G03790
AT4G27880
AT5G63225
AT3G05930
AT2G22300
AT3G26744
AT1G61730
AT3G02850
AT3G50780
AT4G30170
AT1G62070
AT4G01915
AT4G07825
AT5G10380
AT2G31040
AT3G03930
AT1G05350
AT1G10550
AT1G35420
AT3G19050
AT1G63080
AT2G17520
AT1G07810
AT5G10820
AT2G25310
AT2G34750
AT5G15570
AT3G15140
AT5G57050
AT5G53220
AT3G05600
AT1G22170
AT2G25710
AT4G37190
AT1G68470
AT4G25440
AT2G24210
AT2G05400
AT5G37360
AT5G42880
AT2G38870
AT5G19760
AT5G50340
AT2G33380
AT3G27560
AT4G31770
AT3G28360
AT2G24100
AT3G56830
AT4G24090
AT4G14900
AT2G33000
AT3G07180
AT2G24600
AT1G72645
AT4G34580
AT1G77580
AT4G18740
AT1G09070
AT1G14630
AT2G40880
AT1G26670
AT5G65158
AT5G44290
AT3G27906
AT5G16790
AT5G08720
AT3G62270
AT3G01160
AT2G21500
AT5G54240
AT1G75520
AT1G49500
AT5G24360
AT2G43730
AT5G61510
AT4G27150
AT3G05640
AT5G14990
AT4G15110
AT5G13020
AT3G57785
AT1G04380
AT4G10730
AT5G42920
AT4G19570
AT5G53480
AT5G17550
AT5G44640
AT3G12500
AT1G02950
AT2G22310
AT2G15390
AT3G61260
AT2G20230
AT1G71310
AT1G55680
AT4G15720
AT2G47400
AT5G10650
AT4G04860
```
