## Supplementary material for "A comprehensive map of preferentially located motifs reveals distinct proximal *cis*-regulatory elements in plants": ATGTTTGT_containing_gene_set.txt

```
#Occurences of ATGTTTGT between 27 and 126 (positions relative to the transcription start site)
#466 sequences with ATGTTTGT in this interval
#2.27% of the sequences in promoter set with ATGTTTGT (set with 20573 sequences)
AT4G31875
AT3G51150
AT2G36640
AT1G58290
AT5G59130
AT3G50170
AT4G15500
AT1G64150
AT4G23820
AT1G20690
AT2G16740
AT3G62220
AT2G15090
AT3G57940
AT3G19184
AT1G53570
AT5G52300
AT4G14370
AT5G09462
AT1G67290
AT5G07400
AT1G21310
AT1G30890
AT5G52880
AT5G64470
AT1G69640
AT3G06560
AT5G37540
AT4G00950
AT5G09463
AT1G26090
AT5G03370
AT4G04950
AT3G54020
AT3G54300
AT5G35690
AT5G05190
AT5G56160
AT3G04470
AT1G65150
AT4G18100
AT2G01970
AT3G07540
AT2G42120
AT1G18460
AT1G25472
AT4G29550
AT2G33470
AT1G68020
AT2G34355
AT4G01960
AT3G26450
AT4G32530
AT1G23590
AT4G01430
AT1G10900
AT5G09860
AT2G26930
AT4G10570
AT1G20910
AT1G75710
AT1G48550
AT4G22000
AT2G47050
AT1G25470
AT1G23670
AT3G55770
AT2G21237
AT4G37370
AT1G16370
AT3G14930
AT4G03100
AT2G24645
AT3G21200
AT1G74870
AT1G22590
AT5G16230
AT3G43980
AT3G44880
AT4G13780
AT5G25240
AT5G17920
AT2G25970
AT5G02680
AT2G29120
AT1G02080
AT2G30900
AT5G41260
AT2G04300
AT1G31830
AT2G24280
AT5G41660
AT3G48040
AT2G40700
AT4G00520
AT5G59570
AT5G02890
AT2G01180
AT5G09460
AT1G08680
AT1G28310
AT5G02310
AT2G43900
AT1G18480
AT1G16860
AT5G20270
AT5G07380
AT2G46490
AT5G48530
AT2G04025
AT5G05200
AT2G16485
AT1G22940
AT2G28660
AT5G05950
AT2G39420
AT3G28900
AT3G21550
AT3G62890
AT3G12690
AT4G11180
AT3G60340
AT5G51280
AT5G13440
AT5G64350
AT5G27670
AT1G65920
AT3G56310
AT5G05780
AT5G60580
AT3G27700
AT4G23180
AT4G19950
AT5G20000
AT2G15890
AT1G01240
AT4G05330
AT2G37170
AT5G48840
AT4G32785
AT2G34230
AT1G47400
AT1G22630
AT5G44565
AT1G66320
AT4G31110
AT2G33530
AT1G69360
AT5G42950
AT2G42620
AT5G60100
AT2G30810
AT5G58560
AT4G39800
AT1G18630
AT3G20960
AT4G16350
AT4G34230
AT1G47480
AT5G66250
AT5G54740
AT5G02110
AT1G04960
AT2G33250
AT2G13350
AT2G29370
AT1G02730
AT4G09810
AT3G57560
AT5G01240
AT1G78320
AT4G16860
AT3G02530
AT4G33580
AT1G21250
AT4G10280
AT4G34390
AT2G47400
AT1G73970
AT5G57785
AT5G23090
AT2G36320
AT3G23300
AT2G22980
AT3G05390
AT4G38710
AT1G28410
AT2G38470
AT4G02220
AT2G23700
AT1G17880
AT1G26670
AT5G57370
AT4G21620
AT1G21760
AT2G45650
AT4G02740
AT3G16040
AT1G77290
AT2G27320
AT5G09461
AT5G21326
AT3G05370
AT3G08740
AT3G62640
AT5G60980
AT3G47430
AT5G67610
AT3G07500
AT1G67820
AT3G10560
AT1G17730
AT3G16400
AT3G06290
AT4G32420
AT3G22090
AT5G45330
AT5G09510
AT1G59900
AT2G05120
AT5G64680
AT5G22510
AT4G13560
AT3G13065
AT4G37270
AT3G58840
AT1G10170
AT1G18810
AT3G43590
AT4G00820
AT2G25870
AT5G01380
AT4G22530
AT5G05510
AT3G46990
AT1G16950
AT4G11120
AT1G27500
AT1G01820
AT5G05010
AT3G44460
AT2G21830
AT3G52210
AT3G52220
AT4G26130
AT5G25500
AT1G06410
AT4G23230
AT5G26210
AT2G41720
AT3G24250
AT3G53630
AT1G66630
AT4G08900
AT1G33480
AT5G22290
AT1G56230
AT2G26680
AT2G43740
AT1G56140
AT5G10160
AT3G44820
AT4G17650
AT5G07390
AT1G13090
AT2G36100
AT3G63070
AT3G11530
AT5G41980
AT5G10860
AT2G30920
AT5G17870
AT2G40880
AT3G26110
AT2G34220
AT5G26200
AT5G06960
AT1G54090
AT2G28550
AT4G36900
AT3G27830
AT2G29460
AT5G66400
AT1G52880
AT2G17780
AT3G27785
AT2G42680
AT5G26280
AT5G27520
AT1G18485
AT5G64813
AT4G25480
AT1G42550
AT5G11310
AT5G56740
AT1G04940
AT3G06140
AT4G39630
AT3G47120
AT5G64750
AT1G12410
AT3G59830
AT3G03770
AT4G16765
AT2G30740
AT3G02875
AT3G18380
AT2G16018
AT1G10770
AT1G23580
AT4G24450
AT4G18480
AT1G12080
AT1G09010
AT2G24180
AT2G18100
AT3G12550
AT3G45970
AT2G29570
AT4G37940
AT1G08845
AT2G26540
AT1G27435
AT1G13170
AT4G14746
AT1G13635
AT1G04440
AT2G35920
AT4G15910
AT3G20290
AT3G17350
AT5G64930
AT5G18065
AT5G54050
AT2G05590
AT1G56290
AT5G66110
AT5G16970
AT1G10830
AT3G25190
AT3G05625
AT5G55530
AT4G38940
AT3G10410
AT5G65210
AT5G66900
AT3G16950
AT1G11940
AT1G12940
AT2G23100
AT1G53000
AT1G45233
AT3G54530
AT3G01640
AT1G79420
AT1G08270
AT1G05190
AT2G27030
AT4G34440
AT5G61520
AT3G24982
AT2G45200
AT3G58810
AT2G29400
AT5G03545
AT5G13640
AT4G35230
AT4G15380
AT1G04250
AT3G03940
AT3G50140
AT3G56290
AT5G08139
AT3G46510
AT4G00700
AT5G41190
AT4G17610
AT2G31345
AT4G35580
AT3G05360
AT4G00530
AT4G35060
AT2G23340
AT1G09430
AT5G28640
AT3G09880
AT1G07980
AT4G29010
AT4G09580
AT5G24140
AT5G12430
AT4G04460
AT5G04040
AT1G17830
AT5G24570
AT4G15480
AT1G77660
AT4G32490
AT4G04470
AT5G07890
AT2G37110
AT1G80950
AT1G06250
AT1G21770
AT2G22120
AT5G20820
AT3G19660
AT1G55320
AT4G15890
AT1G64460
AT5G63120
AT2G03760
AT1G68480
AT5G38160
AT4G31120
AT3G53440
AT1G56345
AT1G30120
AT3G61930
AT3G01290
AT5G02470
AT1G76930
AT1G70700
AT3G26590
AT3G26920
AT1G20130
AT4G39480
AT5G40820
AT3G14440
AT1G18640
AT4G27100
AT2G34750
AT5G53810
AT2G40270
AT3G58540
AT1G16858
AT3G62610
AT5G20650
AT1G26630
AT3G02580
AT4G02050
AT1G70985
AT3G03220
AT4G38760
AT4G22290
AT3G19050
AT2G21860
AT5G16640
AT3G24510
AT3G20810
AT4G14465
AT1G32361
AT5G47040
AT4G29660
AT5G59305
AT2G46270
AT2G27350
AT5G13320
AT1G05690
AT4G13290
AT4G04080
AT3G22330
AT3G50160
AT1G29960
AT5G64760
AT2G29620
```
