## Supplementary material for "A comprehensive map of preferentially located motifs reveals distinct proximal *cis*-regulatory elements in plants": ATGTTTTA_containing_gene_set.txt

```
#Occurences of ATGTTTTA between -22 and 81 (positions relative to the transcription start site)
#495 sequences with ATGTTTTA in this interval
#2.41% of the sequences in promoter set with ATGTTTTA (set with 20573 sequences)
AT1G77210
AT4G15396
AT3G50670
AT1G11350
AT4G04460
AT4G30900
AT3G24250
AT5G14230
AT5G46060
AT2G31130
AT3G12100
AT1G44750
AT3G12210
AT1G55550
AT4G05420
AT3G45410
AT1G74040
AT5G15180
AT5G14330
AT1G56240
AT5G52280
AT1G71680
AT5G12370
AT4G26470
AT5G67240
AT1G18710
AT1G15380
AT1G20770
AT2G32235
AT3G15790
AT2G42885
AT1G71080
AT2G18876
AT4G21410
AT2G24450
AT2G45830
AT1G66270
AT1G65310
AT4G30350
AT5G67230
AT3G14220
AT3G27280
AT4G08330
AT4G13070
AT5G45620
AT2G03800
AT4G34640
AT1G28270
AT5G61470
AT4G36920
AT3G13980
AT1G33240
AT1G65090
AT5G57440
AT3G02580
AT1G13480
AT1G67330
AT3G03980
AT1G07420
AT4G37330
AT4G29340
AT3G56230
AT5G22220
AT3G62270
AT2G20360
AT5G50175
AT2G18290
AT5G67460
AT2G03720
AT3G18660
AT5G37750
AT3G10500
AT3G11590
AT1G25350
AT3G22240
AT5G15530
AT3G01310
AT3G25580
AT5G62320
AT5G20620
AT1G77470
AT2G36290
AT4G10360
AT5G16870
AT2G06255
AT4G30845
AT5G14750
AT5G62340
AT3G28360
AT5G38195
AT1G05460
AT3G45060
AT2G40060
AT1G60985
AT5G59070
AT3G55970
AT1G20300
AT5G55590
AT5G55310
AT5G14140
AT3G57580
AT5G03650
AT1G23420
AT1G12500
AT5G08391
AT1G52830
AT5G07200
AT4G37280
AT1G70270
AT4G00740
AT4G32210
AT4G02260
AT1G65486
AT4G13310
AT3G26940
AT4G37470
AT5G64220
AT5G14690
AT4G17830
AT4G01700
AT2G36100
AT3G63040
AT4G14740
AT3G44480
AT4G31550
AT3G15070
AT1G72440
AT1G67000
AT4G33410
AT3G42630
AT5G05410
AT3G07160
AT1G78550
AT2G01570
AT2G44200
AT4G08320
AT2G04515
AT3G25620
AT3G05570
AT2G39700
AT4G35720
AT2G28370
AT5G67600
AT2G37660
AT4G25550
AT5G43745
AT1G32950
AT2G28510
AT4G02270
AT1G64980
AT5G11560
AT1G48550
AT1G43650
AT3G15540
AT4G22950
AT2G25560
AT5G55060
AT3G13460
AT2G43470
AT3G56400
AT2G34160
AT3G53780
AT1G68260
AT1G07370
AT2G23610
AT4G29910
AT1G63490
AT1G75420
AT2G45650
AT5G60510
AT2G32870
AT1G76952
AT4G23840
AT5G42870
AT5G53710
AT4G04500
AT4G36250
AT1G45230
AT3G32920
AT2G40480
AT1G76980
AT2G33720
AT2G32100
AT2G46090
AT2G32690
AT5G19400
AT1G05490
AT5G42240
AT2G45150
AT3G17830
AT4G25000
AT2G41650
AT2G20725
AT3G53020
AT1G13470
AT5G40710
AT4G32530
AT4G18060
AT4G16420
AT5G43760
AT1G07310
AT3G42800
AT2G40070
AT3G26770
AT5G66005
AT3G44630
AT1G61070
AT3G56170
AT3G27540
AT4G39770
AT1G05610
AT3G53300
AT5G41350
AT3G54200
AT5G10740
AT2G24645
AT2G25190
AT1G61800
AT5G38460
AT5G46790
AT2G46750
AT5G12350
AT2G43050
AT1G77750
AT2G33220
AT3G44120
AT2G19740
AT1G79550
AT1G10190
AT2G37880
AT1G25682
AT3G06830
AT5G07000
AT3G45680
AT1G55630
AT5G22290
AT3G44400
AT3G45170
AT5G63860
AT1G43666
AT5G23820
AT1G64185
AT3G22550
AT3G21540
AT4G14920
AT3G48425
AT1G65840
AT1G48175
AT5G12870
AT5G23840
AT1G69720
AT4G39190
AT1G51510
AT3G54170
AT3G09920
AT3G03720
AT3G51050
AT4G21800
AT4G17000
AT2G16760
AT3G18720
AT3G51650
AT1G16130
AT2G24440
AT2G23890
AT2G17305
AT5G52430
AT4G35900
AT5G11430
AT5G09600
AT5G47100
AT5G56240
AT1G71440
AT2G30390
AT1G56160
AT5G04960
AT3G09180
AT3G24420
AT5G28850
AT1G53890
AT5G23830
AT2G47470
AT2G28760
AT5G23400
AT2G42210
AT5G58070
AT5G67390
AT3G54980
AT5G06860
AT3G47030
AT1G57980
AT1G59890
AT1G80160
AT5G11800
AT4G37440
AT2G27210
AT4G30460
AT3G09250
AT1G63500
AT1G05450
AT4G27160
AT1G75190
AT5G46470
AT1G79000
AT4G04870
AT5G25900
AT5G23980
AT3G10585
AT5G28630
AT3G47650
AT4G04860
AT5G59420
AT1G08040
AT5G52420
AT1G06550
AT5G14240
AT5G63700
AT1G16170
AT1G79390
AT3G15060
AT2G34315
AT4G26480
AT5G06410
AT4G37445
AT1G76040
AT4G32080
AT4G11010
AT1G31230
AT4G02840
AT1G47270
AT1G18950
AT1G29670
AT2G42520
AT3G60580
AT4G23882
AT5G21160
AT5G12050
AT2G47750
AT3G03520
AT4G29860
AT4G17245
AT1G03170
AT3G11770
AT1G64080
AT1G55670
AT1G60680
AT5G49720
AT3G04850
AT3G26690
AT1G63710
AT1G19770
AT4G23820
AT1G03290
AT1G13607
AT1G27620
AT3G07850
AT1G65080
AT5G07990
AT1G64190
AT5G26600
AT3G56090
AT5G14260
AT5G62610
AT1G19320
AT4G15390
AT4G15955
AT4G08960
AT3G54510
AT2G21600
AT3G10572
AT2G41740
AT1G62620
AT4G02733
AT2G35160
AT4G22305
AT4G24040
AT2G22475
AT5G44050
AT3G45850
AT5G51190
AT4G38890
AT4G39890
AT5G24340
AT4G27880
AT5G15740
AT1G50610
AT2G16940
AT2G36090
AT4G25810
AT5G52240
AT5G25280
AT4G04080
AT4G16190
AT5G38450
AT1G76970
AT3G19350
AT1G71900
AT4G29620
AT5G24850
AT5G54540
AT1G17970
AT1G58055
AT2G25810
AT1G63295
AT5G46200
AT3G23190
AT5G54380
AT1G62640
AT4G08540
AT5G66360
AT2G18710
AT5G24040
AT1G61170
AT2G47480
AT4G15620
AT5G12360
AT5G06310
AT1G67230
AT5G65687
AT1G69440
AT5G60520
AT1G22900
AT5G11870
AT4G28630
AT5G45770
AT3G43190
AT3G53380
AT1G02800
AT2G28625
AT5G20930
AT3G06240
AT5G44300
AT5G04970
AT1G03780
AT3G48520
AT4G36530
AT1G65450
AT1G29680
AT5G14040
AT5G59510
AT2G47060
AT1G54440
AT1G53870
AT5G40640
AT1G67720
AT3G07340
AT5G06870
AT3G06120
AT4G30290
AT5G48780
AT4G16500
AT2G44925
AT5G40260
AT5G52040
AT1G05600
AT1G67420
AT2G24510
AT2G22780
AT3G15950
AT2G41400
AT4G16400
AT3G61970
AT3G25110
AT3G49180
AT5G36880
AT5G06710
AT2G24600
AT3G20120
AT5G09830
AT1G13770
AT4G14980
AT1G75160
AT1G06770
AT1G55940
AT1G70540
AT3G27890
AT2G42710
AT5G42660
AT4G36690
AT2G44260
AT1G31220
AT5G67430
AT3G23830
AT3G25770
AT2G31580
AT3G19390
AT1G23130
AT5G52070
AT2G16850
AT2G37650
AT4G12730
AT5G16310
AT4G01610
AT1G27400
AT4G35950
```
