## Supplementary material for "A comprehensive map of preferentially located motifs reveals distinct proximal *cis*-regulatory elements in plants": ATTAA_containing_gene_set.txt

```
#Occurences of ATTAA between 12 and 37 (positions relative to the transcription start site)
#3666 sequences with ATTAA in this interval
#17.82% of the sequences in promoter set with ATTAA (set with 20573 sequences)
AT2G02710
AT2G42350
AT1G11530
AT3G14620
AT5G09440
AT1G56650
AT1G15960
AT5G11480
AT5G07780
AT5G55520
AT1G73602
AT3G01100
AT5G49480
AT5G28020
AT2G37160
AT1G31750
AT5G39830
AT2G36710
AT3G07550
AT3G47010
AT3G60410
AT1G68552
AT5G21326
AT4G28660
AT5G28460
AT2G19570
AT4G19510
AT5G55507
AT3G55640
AT1G16350
AT5G13120
AT5G51105
AT5G37540
AT5G55390
AT2G33000
AT1G19990
AT3G07525
AT5G56790
AT5G53020
AT3G28300
AT1G22880
AT4G22830
AT3G53430
AT1G19920
AT1G29560
AT5G62710
AT3G62040
AT5G48990
AT1G30470
AT4G15960
AT5G61130
AT5G47490
AT2G30070
AT2G47730
AT1G77510
AT5G18900
AT5G56310
AT3G22170
AT4G16770
AT5G46940
AT4G18230
AT1G62040
AT2G34190
AT1G19086
AT4G02350
AT3G20620
AT5G55850
AT2G37380
AT1G18080
AT5G49650
AT2G25460
AT1G58122
AT3G55340
AT3G49670
AT1G48620
AT1G11810
AT5G17640
AT4G25160
AT4G17600
AT1G66460
AT2G03980
AT3G55820
AT1G75390
AT5G60950
AT3G13300
AT1G67560
AT4G26650
AT1G27730
AT3G27160
AT5G28300
AT1G05850
AT3G56000
AT5G40970
AT3G51610
AT3G50500
AT3G04960
AT2G26190
AT2G43580
AT4G14520
AT1G52330
AT2G30040
AT1G22065
AT4G13150
AT5G16400
AT5G47700
AT5G01450
AT1G71695
AT1G53130
AT2G45540
AT5G57300
AT2G14060
AT5G62750
AT3G17626
AT2G35350
AT5G48300
AT4G18610
AT2G44280
AT1G12230
AT4G05090
AT3G07520
AT5G20270
AT4G03520
AT5G51670
AT3G07610
AT3G21560
AT5G22690
AT5G15160
AT2G24850
AT1G55170
AT1G60650
AT3G59950
AT3G16450
AT2G05520
AT1G49800
AT2G32010
AT1G68180
AT5G28640
AT3G10190
AT1G67090
AT3G60820
AT2G45310
AT3G11930
AT5G02190
AT5G14170
AT2G04360
AT1G03260
AT2G04300
AT2G28630
AT4G12050
AT3G06510
AT1G27540
AT1G03190
AT4G13110
AT5G63680
AT1G51270
AT2G29660
AT4G14600
AT5G47100
AT1G43667
AT4G10800
AT5G57710
AT3G44740
AT3G16460
AT3G57090
AT4G25110
AT3G57520
AT5G01780
AT4G29010
AT5G22800
AT4G33890
AT5G02320
AT2G43110
AT3G01340
AT3G03310
AT1G21150
AT3G10650
AT4G08480
AT5G35570
AT1G35560
AT1G11790
AT5G12200
AT3G24650
AT4G12382
AT5G46430
AT4G16500
AT2G02880
AT2G31110
AT5G35480
AT1G10390
AT1G79730
AT3G27560
AT1G49320
AT3G60530
AT1G12540
AT4G01400
AT1G56500
AT5G47940
AT4G00560
AT4G39753
AT1G08090
AT2G04350
AT3G20440
AT1G11240
AT1G73600
AT4G12590
AT5G26930
AT5G20635
AT2G24100
AT3G19440
AT5G48170
AT5G40930
AT1G03840
AT4G14060
AT1G76930
AT3G07425
AT5G65750
AT4G19040
AT5G56420
AT1G34430
AT4G12825
AT3G09890
AT4G34760
AT1G53790
AT3G08720
AT1G65240
AT1G06560
AT4G34620
AT5G39210
AT5G60510
AT5G49760
AT5G37830
AT3G60620
AT5G63595
AT4G30100
AT5G27820
AT3G55250
AT2G33840
AT4G39350
AT5G12020
AT2G32640
AT1G33800
AT5G49350
AT4G24780
AT3G61590
AT4G32605
AT5G07120
AT4G32870
AT5G52200
AT3G62220
AT2G20320
AT2G15480
AT5G67170
AT3G54340
AT1G51913
AT1G67870
AT3G27270
AT3G14430
AT4G26610
AT3G62380
AT5G04490
AT3G15750
AT1G01725
AT5G40570
AT1G09980
AT1G56230
AT4G10840
AT5G22980
AT5G20700
AT1G23040
AT3G09900
AT1G29890
AT3G62050
AT3G28345
AT1G12420
AT1G50600
AT4G21510
AT5G01510
AT5G52300
AT4G10120
AT5G09860
AT1G65290
AT4G18430
AT1G69295
AT2G32560
AT3G42630
AT3G63210
AT4G12760
AT2G44970
AT3G49240
AT1G02800
AT2G47650
AT4G10050
AT3G19860
AT1G48000
AT2G28720
AT1G70490
AT3G51600
AT4G26910
AT3G16190
AT5G36180
AT4G01720
AT1G16630
AT4G14160
AT4G33670
AT5G03170
AT4G17100
AT5G51100
AT1G79010
AT2G46330
AT5G67430
AT2G39090
AT1G68765
AT1G12020
AT1G05575
AT1G01120
AT3G58270
AT2G29125
AT2G13450
AT2G26920
AT5G04220
AT4G33960
AT1G74740
AT1G26797
AT1G18950
AT1G67950
AT2G34610
AT5G15530
AT4G16860
AT5G10960
AT1G12240
AT5G38435
AT2G26540
AT5G09510
AT1G52120
AT5G13140
AT5G19930
AT1G49260
AT5G03490
AT5G11790
AT1G32928
AT3G52420
AT3G01240
AT5G47430
AT2G23660
AT5G42210
AT3G02640
AT1G22200
AT5G22360
AT5G12250
AT1G17470
AT3G48980
AT2G36895
AT1G08110
AT1G06680
AT4G19520
AT1G43860
AT3G20310
AT5G18440
AT2G25290
AT3G62660
AT5G03870
AT1G59730
AT2G19460
AT5G17760
AT5G63560
AT3G23580
AT5G65540
AT5G01520
AT4G38850
AT5G63120
AT1G23350
AT3G29035
AT5G30510
AT5G55160
AT3G01500
AT5G64640
AT4G17750
AT2G40280
AT2G03821
AT2G32690
AT3G60950
AT1G05450
AT1G54970
AT1G78680
AT1G02360
AT2G46580
AT5G67160
AT4G13230
AT2G17370
AT1G47290
AT3G58800
AT1G19450
AT1G21170
AT5G22340
AT1G66400
AT1G60995
AT1G25400
AT5G10490
AT5G26310
AT3G07190
AT1G55510
AT1G22160
AT3G19690
AT3G11800
AT2G15820
AT3G59800
AT4G14819
AT5G61120
AT1G48120
AT5G10790
AT5G54600
AT3G43700
AT1G07430
AT1G49860
AT5G13390
AT1G13780
AT2G45460
AT5G03770
AT2G47690
AT3G13224
AT5G19820
AT5G09920
AT1G08960
AT1G65295
AT4G25100
AT4G20230
AT5G01600
AT1G10200
AT4G12120
AT4G32710
AT2G17305
AT4G32000
AT4G28540
AT1G24880
AT1G55730
AT5G39880
AT4G39160
AT1G69790
AT4G15975
AT5G49525
AT3G54060
AT1G69560
AT3G04840
AT2G18680
AT3G12110
AT1G06360
AT1G64780
AT3G18740
AT1G05960
AT2G31250
AT3G04830
AT5G06100
AT3G02120
AT4G27350
AT1G75150
AT5G62630
AT5G23260
AT5G56240
AT3G51180
AT2G36080
AT2G14460
AT5G23860
AT4G39795
AT2G27035
AT5G63450
AT5G43440
AT1G63990
AT2G28950
AT1G75760
AT2G41160
AT2G16720
AT1G55570
AT5G61550
AT5G38010
AT1G67720
AT3G53760
AT1G70290
AT4G08555
AT2G40570
AT5G50210
AT5G66670
AT1G22920
AT1G80340
AT3G04170
AT4G12870
AT4G24420
AT2G19580
AT3G13950
AT5G23680
AT3G56150
AT5G10400
AT4G38890
AT1G02450
AT4G10380
AT3G46660
AT1G34580
AT1G57570
AT1G12110
AT5G59310
AT3G02110
AT5G16780
AT1G60160
AT1G07740
AT3G22590
AT1G31720
AT2G47090
AT1G03445
AT1G03360
AT4G27520
AT2G25130
AT5G61500
AT1G10810
AT3G57785
AT1G04610
AT1G23310
AT5G54470
AT3G01323
AT1G17690
AT5G09870
AT5G13880
AT1G26410
AT3G45780
AT5G03510
AT5G06720
AT5G33290
AT3G09670
AT1G24450
AT4G02690
AT5G42370
AT4G29770
AT3G10460
AT1G12665
AT4G35030
AT3G59410
AT4G27560
AT3G10070
AT4G16620
AT3G04260
AT1G09932
AT3G52620
AT1G05770
AT3G01270
AT3G21530
AT2G42340
AT5G35400
AT1G29920
AT3G19515
AT1G20160
AT5G23340
AT3G63270
AT2G35520
AT5G64990
AT2G45760
AT1G73970
AT4G28690
AT3G06770
AT3G20580
AT5G44700
AT4G29905
AT3G57500
AT2G41730
AT4G18140
AT1G63230
AT3G02260
AT2G23820
AT3G53490
AT1G13609
AT2G33420
AT2G44080
AT4G27330
AT3G09750
AT2G22330
AT1G15350
AT5G58690
AT3G49100
AT5G56860
AT5G05680
AT5G62600
AT1G03240
AT5G35930
AT1G52070
AT2G17540
AT1G64000
AT1G59890
AT2G39870
AT4G31940
AT5G48430
AT5G65205
AT5G05940
AT5G09850
AT1G08380
AT2G30010
AT1G49340
AT1G48440
AT5G27620
AT2G46690
AT5G47930
AT5G30495
AT4G21865
AT5G21930
AT2G05210
AT2G28490
AT5G49460
AT3G50310
AT1G52880
AT1G70980
AT1G57700
AT1G67750
AT3G23830
AT3G45600
AT5G22310
AT5G06950
AT1G08900
AT3G45230
AT5G27550
AT1G25570
AT1G20270
AT3G45970
AT4G37390
AT5G58400
AT5G20320
AT5G15220
AT3G47460
AT4G00270
AT2G23890
AT1G11130
AT4G16141
AT2G30210
AT1G08140
AT2G29460
AT2G27510
AT1G47270
AT4G39010
AT4G21150
AT1G68890
AT4G27730
AT2G44820
AT5G18470
AT3G59210
AT5G21020
AT1G72900
AT5G11860
AT5G57345
AT2G13900
AT5G47450
AT5G47455
AT5G12010
AT4G39560
AT2G47900
AT5G55050
AT1G14160
AT3G50980
AT1G56415
AT5G22920
AT3G10260
AT1G76580
AT1G77590
AT5G08350
AT1G11100
AT2G40180
AT3G11830
AT3G62240
AT3G50570
AT1G13540
AT1G17860
AT3G45960
AT1G49450
AT3G20380
AT3G08640
AT2G36230
AT3G10912
AT1G54540
AT3G24760
AT5G48490
AT1G16825
AT2G39210
AT4G32110
AT5G41360
AT3G06145
AT1G12990
AT5G58510
AT3G50800
AT3G11325
AT4G13575
AT4G10570
AT3G43540
AT2G43750
AT1G13090
AT4G12100
AT5G64940
AT3G56620
AT1G28300
AT2G46130
AT5G64960
AT5G42590
AT1G71070
AT2G28290
AT2G03740
AT4G33180
AT5G16510
AT3G62790
AT4G04190
AT1G47540
AT5G64660
AT4G13750
AT1G61030
AT2G43470
AT1G10760
AT1G80920
AT4G12900
AT2G03810
AT4G21120
AT3G53320
AT2G01505
AT2G24490
AT1G58120
AT4G29530
AT5G39180
AT1G11890
AT1G05440
AT1G17760
AT4G38780
AT5G13720
AT3G03170
AT5G01240
AT2G23140
AT5G57880
AT1G03560
AT1G70950
AT5G14850
AT1G20320
AT2G47485
AT5G09960
AT5G53290
AT4G08770
AT5G52990
AT2G19310
AT4G37240
AT5G54165
AT3G63250
AT5G23000
AT3G49500
AT5G37070
AT3G55270
AT5G05970
AT1G04830
AT3G05858
AT5G42600
AT3G05050
AT2G22920
AT5G67360
AT3G28550
AT5G22570
AT2G27110
AT3G16175
AT5G09370
AT1G31970
AT2G18300
AT3G49740
AT2G46230
AT4G01970
AT4G13730
AT2G30310
AT1G66140
AT1G21140
AT2G21990
AT1G36050
AT1G15340
AT2G35360
AT5G10070
AT3G49390
AT1G64040
AT2G34100
AT3G24093
AT1G26762
AT1G76800
AT2G30130
AT5G65870
AT5G65310
AT5G13300
AT1G63180
AT3G58720
AT5G55410
AT5G10750
AT4G32630
AT1G68500
AT3G62710
AT3G12610
AT5G40350
AT4G14342
AT1G58380
AT1G24405
AT5G25800
AT3G29020
AT5G55910
AT5G07440
AT1G06515
AT5G42785
AT5G05380
AT5G08080
AT1G29910
AT4G14080
AT5G60100
AT1G01210
AT1G47485
AT1G60140
AT4G00090
AT3G61120
AT4G16563
AT1G06149
AT5G62000
AT3G53020
AT1G16070
AT2G38940
AT1G02610
AT3G52525
AT5G53660
AT5G13900
AT1G70060
AT4G03240
AT3G28600
AT3G61180
AT5G27360
AT3G21770
AT5G57590
AT4G35700
AT5G58530
AT4G24340
AT2G30260
AT4G31000
AT3G61570
AT5G53390
AT5G56800
AT1G52520
AT4G23140
AT2G38540
AT5G23050
AT1G80570
AT5G38710
AT3G25900
AT1G31150
AT3G04280
AT1G49190
AT5G59880
AT1G03920
AT5G27980
AT2G04795
AT3G21620
AT4G02790
AT1G05760
AT3G54430
AT3G19460
AT5G26160
AT2G02620
AT5G36300
AT4G32200
AT4G35580
AT2G24700
AT4G32080
AT4G22740
AT1G24170
AT2G22410
AT5G07200
AT4G14096
AT1G70700
AT2G36770
AT4G01090
AT3G43960
AT5G14140
AT1G69870
AT1G52870
AT5G23230
AT1G53520
AT3G27320
AT5G16690
AT1G47530
AT2G44210
AT2G32220
AT1G67520
AT5G10500
AT2G26270
AT4G18990
AT5G56600
AT4G14250
AT3G05070
AT3G50700
AT3G03810
AT5G14960
AT5G01720
AT2G27170
AT2G33490
AT5G49015
AT3G08930
AT1G33811
AT1G68310
AT1G11362
AT2G41900
AT5G63510
AT5G02800
AT5G07190
AT2G46280
AT3G10420
AT5G45960
AT5G59440
AT3G47510
AT3G13920
AT1G78420
AT4G34990
AT1G55535
AT4G21820
AT3G61970
AT1G51510
AT5G51550
AT5G25220
AT3G02510
AT5G07360
AT1G78995
AT3G46180
AT1G74990
AT2G22420
AT1G02870
AT4G22840
AT1G08290
AT1G57777
AT5G43430
AT1G64190
AT4G40090
AT5G13210
AT3G05610
AT1G02500
AT4G25240
AT1G17710
AT5G66850
AT5G22608
AT1G06135
AT2G01320
AT3G15351
AT5G04660
AT4G27150
AT5G17990
AT2G35060
AT1G48325
AT2G14660
AT3G52080
AT2G04675
AT3G49160
AT3G10200
AT4G34980
AT2G23130
AT3G49620
AT5G22000
AT5G51460
AT5G54970
AT3G51640
AT1G69930
AT3G06220
AT5G07250
AT3G05937
AT2G46430
AT3G51840
AT1G72520
AT1G32730
AT5G56570
AT5G24780
AT1G71890
AT5G04200
AT4G39720
AT5G06050
AT5G12430
AT3G28790
AT2G44620
AT5G22040
AT2G41780
AT1G61105
AT3G06850
AT5G12440
AT5G33390
AT3G16780
AT4G10590
AT2G33570
AT3G18730
AT4G16900
AT4G11960
AT4G38640
AT1G34245
AT5G24970
AT1G15420
AT2G26890
AT2G18160
AT1G11760
AT2G47970
AT5G37770
AT5G03250
AT5G43570
AT3G23920
AT5G65207
AT3G60130
AT1G49410
AT3G23780
AT4G22280
AT1G19790
AT4G35480
AT5G67260
AT5G57887
AT3G61110
AT4G16100
AT1G34180
AT5G46690
AT1G08880
AT5G64620
AT3G51860
AT1G16190
AT5G27680
AT2G38195
AT4G37950
AT1G43670
AT1G73360
AT1G61870
AT4G12545
AT1G07240
AT1G74730
AT5G08150
AT2G20595
AT5G59670
AT5G16300
AT5G18475
AT5G59950
AT1G04270
AT1G56260
AT5G64110
AT5G46350
AT1G14840
AT3G05990
AT4G25480
AT2G43270
AT1G76490
AT1G30620
AT4G35520
AT3G28480
AT5G50375
AT5G57360
AT3G04470
AT2G45770
AT3G28860
AT3G16390
AT5G21120
AT5G63790
AT5G67300
AT3G56110
AT2G22620
AT1G13210
AT3G53010
AT3G02885
AT5G45020
AT3G23790
AT3G08950
AT3G45640
AT5G38800
AT4G30170
AT2G46800
AT2G06925
AT2G02490
AT2G37150
AT5G39560
AT5G09730
AT2G43540
AT1G66980
AT2G39810
AT1G09625
AT3G50640
AT2G20830
AT1G63290
AT2G21045
AT5G39330
AT3G51660
AT1G71520
AT1G73460
AT3G26590
AT4G30660
AT5G64220
AT5G46770
AT2G28105
AT5G24810
AT5G43760
AT4G11850
AT2G36330
AT3G06890
AT1G01260
AT5G24870
AT2G25930
AT1G13170
AT2G47220
AT2G38823
AT2G18162
AT5G64760
AT3G17080
AT1G64350
AT3G06830
AT1G30240
AT2G03680
AT2G41342
AT2G44350
AT1G10180
AT4G34830
AT4G16140
AT5G02370
AT1G19835
AT1G80910
AT3G09580
AT5G22880
AT2G42380
AT3G21150
AT3G18890
AT2G19630
AT1G53885
AT4G26310
AT5G45510
AT3G12780
AT1G01040
AT2G01890
AT1G02770
AT5G25810
AT3G25790
AT5G42890
AT3G24010
AT3G17430
AT5G08760
AT1G52150
AT5G41760
AT3G08530
AT2G43680
AT4G27140
AT2G46030
AT3G19960
AT5G12310
AT4G39260
AT3G02690
AT2G35340
AT5G21150
AT2G20960
AT3G51500
AT4G10550
AT5G46080
AT3G22640
AT3G27470
AT3G06580
AT5G01970
AT3G60470
AT4G14070
AT1G74950
AT2G04780
AT2G45260
AT4G04830
AT1G59218
AT5G01230
AT5G60610
AT3G27750
AT2G26370
AT3G55580
AT1G30050
AT4G17390
AT1G44920
AT4G30520
AT1G79120
AT3G62930
AT2G45820
AT1G01640
AT1G03900
AT2G34720
AT5G41770
AT4G36020
AT2G30160
AT3G59770
AT1G27500
AT2G32140
AT1G49650
AT1G55530
AT3G58710
AT3G61740
AT1G54460
AT4G18670
AT2G39350
AT5G40160
AT4G05320
AT5G22480
AT1G68160
AT5G18950
AT3G02940
AT4G28460
AT1G74260
AT2G14100
AT3G25140
AT4G22756
AT3G27360
AT3G62620
AT2G29500
AT2G43140
AT1G55520
AT1G67860
AT1G24610
AT2G28880
AT1G15180
AT4G30500
AT5G37478
AT2G07671
AT1G68050
AT1G79130
AT5G13760
AT3G06600
AT1G23410
AT5G16190
AT3G01326
AT1G77600
AT1G63670
AT3G23060
AT1G58270
AT1G71480
AT1G65920
AT5G10440
AT5G48590
AT3G11320
AT3G23130
AT3G05340
AT4G28780
AT2G47040
AT4G25260
AT4G22110
AT2G32250
AT1G23170
AT1G66200
AT1G13320
AT2G23620
AT1G24360
AT2G21030
AT5G63220
AT2G04420
AT1G80700
AT5G61210
AT1G20090
AT1G69440
AT1G18700
AT3G02430
AT3G19990
AT1G16250
AT1G17410
AT4G24770
AT2G15660
AT4G22710
AT1G10610
AT5G66880
AT3G49720
AT1G10095
AT4G01500
AT2G19900
AT2G32230
AT2G31725
AT5G57490
AT4G22270
AT4G25530
AT1G53290
AT1G24070
AT3G50685
AT2G39260
AT2G38710
AT2G37000
AT1G68340
AT2G01370
AT5G18630
AT2G38280
AT1G19870
AT2G03060
AT5G40810
AT5G21100
AT5G04045
AT1G80380
AT1G78090
AT4G00980
AT1G76550
AT5G24060
AT1G13300
AT5G49850
AT1G66120
AT2G24190
AT5G26650
AT1G13280
AT3G20680
AT3G57040
AT1G63840
AT1G30250
AT3G46820
AT3G44530
AT2G29995
AT3G62180
AT5G03470
AT4G27180
AT4G05120
AT2G34340
AT5G51060
AT1G15730
AT4G21100
AT4G23390
AT2G24520
AT1G52270
AT1G80420
AT5G61660
AT2G22760
AT1G10770
AT3G27540
AT4G04210
AT1G02780
AT3G52280
AT5G51510
AT1G65800
AT3G04000
AT2G02050
AT1G56170
AT5G19430
AT4G32360
AT4G23040
AT3G10030
AT3G54770
AT2G42780
AT4G14270
AT5G35405
AT4G22720
AT5G09480
AT5G67400
AT5G27770
AT4G15720
AT3G06270
AT2G19802
AT2G40710
AT4G29250
AT1G52290
AT5G64410
AT3G22370
AT3G26742
AT5G49900
AT1G25280
AT5G50630
AT4G07515
AT4G21020
AT1G12900
AT2G47590
AT4G29160
AT1G43630
AT3G63260
AT4G26580
AT3G09140
AT3G08940
AT1G70880
AT5G42090
AT1G65320
AT3G56920
AT5G10510
AT1G67620
AT2G32600
AT5G13170
AT3G47600
AT2G30060
AT3G27210
AT3G13228
AT1G76620
AT4G29330
AT2G39700
AT5G57780
AT2G29880
AT3G22380
AT2G21870
AT1G18900
AT3G28920
AT4G01270
AT3G21220
AT3G52600
AT2G46400
AT2G35730
AT3G02540
AT5G18407
AT5G18525
AT2G47950
AT3G59330
AT5G17580
AT2G40470
AT5G04710
AT5G17820
AT2G12400
AT5G60910
AT1G17780
AT5G42870
AT5G43850
AT5G56130
AT5G62500
AT1G49030
AT5G04110
AT4G37980
AT3G10195
AT3G52700
AT4G32170
AT4G12230
AT3G48230
AT2G41220
AT4G22140
AT3G58750
AT3G42473
AT5G44660
AT3G54760
AT2G35750
AT2G34185
AT1G53500
AT3G58620
AT5G24830
AT3G59680
AT5G11550
AT2G29050
AT5G12370
AT3G62700
AT1G26530
AT3G03100
AT1G11960
AT3G45140
AT1G74458
AT3G13226
AT4G24590
AT4G14540
AT3G10220
AT5G23530
AT1G60000
AT3G05510
AT5G13890
AT1G18910
AT2G37590
AT4G30630
AT2G20100
AT3G16570
AT2G38210
AT1G73410
AT1G23060
AT5G52580
AT4G23890
AT1G33430
AT3G19630
AT2G45960
AT3G03240
AT1G27110
AT4G03298
AT1G79160
AT2G05100
AT1G72560
AT1G15390
AT1G66570
AT3G13160
AT5G05000
AT4G34630
AT5G48040
AT4G34260
AT1G07210
AT3G28720
AT1G18590
AT2G38760
AT3G13130
AT5G61800
AT3G19470
AT1G34030
AT3G46780
AT4G23680
AT3G30720
AT2G41750
AT4G38440
AT3G14940
AT1G77525
AT1G53633
AT5G18490
AT3G07770
AT5G59610
AT1G63055
AT5G46600
AT5G62620
AT5G27350
AT3G49800
AT1G79360
AT3G53730
AT1G61180
AT1G21900
AT3G49725
AT2G17730
AT2G02160
AT5G44790
AT5G14060
AT3G19430
AT5G09410
AT5G49870
AT1G08780
AT1G55150
AT5G48380
AT1G72600
AT4G18501
AT4G03945
AT3G61028
AT3G50510
AT4G33330
AT1G57760
AT1G75490
AT4G31420
AT3G25620
AT3G44300
AT4G12430
AT1G65280
AT5G65780
AT1G26799
AT2G05790
AT1G30120
AT5G23040
AT1G79050
AT5G63460
AT3G02060
AT3G59810
AT2G35970
AT3G47160
AT4G29980
AT4G17085
AT4G02290
AT5G44450
AT2G45190
AT3G04130
AT3G27550
AT3G04110
AT2G16740
AT5G60660
AT2G38550
AT2G01820
AT1G08650
AT1G29700
AT3G27940
AT3G29280
AT1G01780
AT5G17810
AT1G54520
AT2G19610
AT5G45760
AT3G23890
AT3G16910
AT2G04430
AT2G30410
AT1G09840
AT1G75670
AT2G29310
AT1G63030
AT1G11545
AT1G80790
AT1G77520
AT4G31780
AT2G24970
AT1G73370
AT4G10340
AT4G18820
AT1G54060
AT3G45490
AT4G20310
AT2G14610
AT1G52340
AT1G11580
AT2G22190
AT4G38490
AT4G36670
AT2G29260
AT4G27310
AT4G32700
AT5G63190
AT3G10090
AT3G05730
AT2G38070
AT4G24280
AT5G05440
AT3G50670
AT2G25625
AT1G67460
AT4G00170
AT4G12530
AT2G29910
AT2G15440
AT1G30530
AT1G26470
AT3G14050
AT5G23395
AT2G30700
AT1G67660
AT2G31350
AT5G20165
AT4G33140
AT1G14530
AT5G49000
AT1G56670
AT5G18090
AT4G00335
AT1G57990
AT2G01420
AT1G17650
AT2G42950
AT5G16490
AT1G52400
AT5G37320
AT5G53920
AT2G03620
AT5G42140
AT1G78120
AT4G08360
AT1G31163
AT1G78380
AT4G29110
AT3G26440
AT3G09570
AT5G16760
AT3G21290
AT1G13740
AT3G02670
AT1G44100
AT1G26945
AT5G66330
AT4G12340
AT3G50160
AT1G73490
AT2G41350
AT5G19260
AT5G57860
AT4G16144
AT4G31240
AT2G34140
AT5G05810
AT1G59970
AT1G65480
AT1G75380
AT3G06100
AT5G53930
AT5G46300
AT5G38590
AT3G15000
AT5G14100
AT4G14440
AT1G70660
AT5G35730
AT2G39310
AT1G33102
AT3G52780
AT5G67210
AT5G15210
AT2G47600
AT2G18790
AT1G02860
AT2G38630
AT5G63610
AT2G31450
AT1G68000
AT2G20370
AT3G13490
AT1G52890
AT3G29185
AT3G55870
AT1G47200
AT4G13020
AT1G61340
AT1G52080
AT2G26030
AT2G38310
AT3G29360
AT3G57690
AT1G22180
AT3G61210
AT1G35470
AT5G27720
AT2G01520
AT1G30360
AT3G21140
AT4G34860
AT2G36850
AT3G18600
AT2G23800
AT5G22600
AT4G23850
AT2G01870
AT1G28370
AT3G51300
AT5G49660
AT3G04160
AT2G32930
AT1G23860
AT1G18840
AT5G57220
AT4G26410
AT1G06290
AT2G33720
AT5G23940
AT4G11330
AT4G17170
AT3G01230
AT3G21870
AT3G14440
AT1G52600
AT5G60720
AT2G38000
AT5G23330
AT3G62460
AT2G23010
AT5G07260
AT5G54310
AT1G77140
AT3G46900
AT1G49950
AT1G10660
AT2G24050
AT5G23920
AT2G47530
AT3G03830
AT2G38240
AT3G15840
AT1G06660
AT2G27010
AT2G43050
AT5G51280
AT4G27860
AT3G52960
AT3G16440
AT1G63240
AT5G24200
AT5G63410
AT1G05120
AT1G21560
AT5G67220
AT5G22130
AT2G28510
AT2G01950
AT4G24690
AT3G62280
AT5G62720
AT3G61950
AT3G23390
AT2G44195
AT3G55370
AT2G45920
AT2G39851
AT5G48335
AT2G38025
AT3G62020
AT2G35390
AT1G55390
AT3G59830
AT3G07630
AT1G30350
AT3G21070
AT1G12430
AT1G26761
AT3G07720
AT4G36240
AT1G34760
AT1G16480
AT1G05860
AT3G10525
AT3G01360
AT1G13970
AT2G17920
AT2G45970
AT5G05980
AT5G06870
AT1G22900
AT3G01990
AT3G15180
AT4G18422
AT4G10720
AT1G10640
AT5G47800
AT3G49950
AT2G41660
AT2G44360
AT4G39740
AT1G68840
AT4G32020
AT1G06645
AT5G04320
AT3G48425
AT5G49990
AT3G55677
AT1G01730
AT3G17205
AT5G03830
AT1G70020
AT3G55710
AT5G35630
AT3G13450
AT3G53510
AT5G45900
AT3G46270
AT1G26960
AT2G27830
AT5G38980
AT1G16850
AT1G53720
AT1G04550
AT1G69570
AT2G36695
AT4G33130
AT1G22210
AT4G15340
AT3G22750
AT4G12480
AT5G04120
AT4G00990
AT2G28390
AT1G31020
AT4G17380
AT5G47900
AT5G51290
AT5G22740
AT2G36050
AT2G14110
AT3G11160
AT3G53300
AT4G00700
AT1G66280
AT5G15840
AT5G63950
AT5G58870
AT5G08200
AT3G51320
AT4G08160
AT1G20650
AT2G26300
AT4G35930
AT1G51220
AT5G05830
AT5G58660
AT1G20360
AT4G16447
AT1G31817
AT2G37020
AT4G31500
AT4G13840
AT5G52552
AT2G13800
AT5G16010
AT4G13640
AT2G43340
AT5G67020
AT5G08180
AT3G28290
AT4G36720
AT2G47060
AT5G48460
AT3G21520
AT5G39860
AT2G02540
AT1G64380
AT1G03850
AT1G23950
AT2G37520
AT3G55350
AT5G42825
AT2G18150
AT5G61830
AT1G65150
AT5G04885
AT1G56210
AT4G19410
AT2G33255
AT2G28740
AT2G32960
AT5G10190
AT1G13880
AT5G19250
AT4G03110
AT5G47910
AT1G69180
AT2G02400
AT5G51830
AT1G04780
AT3G07020
AT2G34380
AT5G40880
AT5G06130
AT2G02090
AT2G44980
AT5G40240
AT4G15210
AT4G14723
AT5G15760
AT1G21710
AT3G11900
AT4G20130
AT3G04070
AT1G29310
AT5G39400
AT1G31250
AT3G19420
AT1G14310
AT5G55750
AT3G62140
AT4G14920
AT5G43518
AT1G13160
AT1G62981
AT4G36190
AT5G44080
AT4G00330
AT2G20400
AT2G17500
AT1G16910
AT5G05250
AT2G44530
AT5G20600
AT5G60390
AT3G48550
AT4G33865
AT1G76010
AT2G43190
AT5G67620
AT1G32690
AT5G56460
AT5G65410
AT1G61010
AT3G06860
AT3G07380
AT2G26070
AT5G27740
AT2G46550
AT2G25510
AT4G23150
AT2G22010
AT1G76500
AT1G11280
AT2G45180
AT2G43660
AT1G73250
AT5G59700
AT5G25580
AT5G62320
AT5G12420
AT2G47700
AT1G12550
AT2G31040
AT4G26130
AT5G38700
AT2G20480
AT1G53380
AT4G01570
AT3G52590
AT5G49020
AT1G33110
AT3G25573
AT5G65690
AT1G03170
AT4G28110
AT3G63090
AT1G76980
AT5G63030
AT2G21560
AT3G27710
AT2G34020
AT3G26680
AT2G22930
AT4G27750
AT3G32940
AT5G65470
AT1G02900
AT4G04460
AT2G19680
AT2G16280
AT1G67580
AT1G65113
AT5G06839
AT4G38150
AT2G25010
AT1G25370
AT1G07476
AT5G04970
AT3G18165
AT1G26370
AT4G02360
AT1G70330
AT3G12760
AT5G63570
AT2G36930
AT4G12310
AT2G43900
AT1G76890
AT2G45580
AT3G11280
AT3G52810
AT4G38930
AT1G73880
AT3G05390
AT2G26280
AT1G47400
AT1G77932
AT5G02250
AT5G17610
AT5G67310
AT5G53860
AT5G46360
AT2G24500
AT5G23460
AT5G62430
AT1G06950
AT1G73120
AT5G13200
AT4G20350
AT4G23885
AT4G18010
AT1G66820
AT3G18510
AT5G23220
AT2G23790
AT1G12330
AT4G13720
AT1G49990
AT3G01120
AT2G33640
AT3G11510
AT3G18550
AT3G51120
AT1G52910
AT2G15490
AT2G20825
AT4G26950
AT5G42800
AT5G42680
AT2G23120
AT5G57120
AT1G12010
AT3G48780
AT5G40950
AT3G46060
AT5G47880
AT1G23800
AT1G75540
AT2G46470
AT5G48100
AT1G74960
AT5G11400
AT5G44530
AT1G52310
AT2G28700
AT3G14530
AT1G28080
AT3G02210
AT2G35310
AT1G07420
AT4G27320
AT3G06460
AT4G14630
AT2G34600
AT1G68190
AT1G03950
AT1G09155
AT1G64185
AT1G68140
AT5G11710
AT5G44410
AT2G20590
AT4G09490
AT2G30720
AT5G42080
AT5G20960
AT5G41150
AT5G43020
AT1G72240
AT5G63060
AT5G65250
AT5G09995
AT1G31880
AT2G43445
AT5G48010
AT5G55170
AT2G26670
AT1G61100
AT1G14610
AT5G13670
AT4G35100
AT5G42860
AT1G49850
AT3G25190
AT3G51080
AT3G25500
AT2G29990
AT1G16840
AT4G21470
AT2G04680
AT3G06560
AT1G62480
AT5G19520
AT5G04460
AT5G48220
AT3G14520
AT4G27250
AT2G18600
AT4G28170
AT5G63520
AT3G66654
AT2G32880
AT5G36290
AT3G20560
AT5G51200
AT5G41140
AT5G46030
AT5G06340
AT5G47220
AT5G44110
AT5G44120
AT3G54410
AT4G24140
AT3G09110
AT5G21130
AT3G24250
AT1G10500
AT1G49710
AT5G35660
AT1G72610
AT3G04580
AT5G42480
AT1G49380
AT2G29450
AT1G50000
AT4G09030
AT3G55110
AT3G05220
AT5G35980
AT1G03220
AT2G28860
AT3G55890
AT1G54890
AT3G50180
AT5G03680
AT5G56530
AT2G13100
AT3G49140
AT3G01700
AT5G25100
AT4G13870
AT5G43580
AT4G20980
AT5G55570
AT1G60420
AT3G03470
AT2G46980
AT3G16860
AT3G17790
AT1G20900
AT5G20070
AT2G27220
AT1G30400
AT1G16905
AT3G17590
AT1G05250
AT5G43950
AT3G23640
AT1G58440
AT1G64230
AT2G27650
AT2G48030
AT2G46225
AT3G01540
AT4G32190
AT4G00585
AT3G13200
AT5G27850
AT3G47650
AT4G27570
AT4G12680
AT2G46770
AT4G38270
AT1G14920
AT5G50030
AT1G55270
AT1G69490
AT4G12550
AT2G35910
AT3G10974
AT3G20410
AT2G32487
AT3G42150
AT1G76200
AT5G61440
AT3G10910
AT1G80245
AT3G13430
AT5G22270
AT1G44900
AT1G02630
AT2G35100
AT5G23820
AT2G42920
AT1G21750
AT2G22480
AT1G64050
AT4G12520
AT1G14345
AT1G55500
AT4G04040
AT1G33050
AT2G43550
AT5G57940
AT3G01200
AT3G09940
AT5G60230
AT1G75580
AT5G09450
AT5G60490
AT1G03710
AT1G64460
AT3G04030
AT4G32790
AT1G66320
AT1G61240
AT4G26900
AT2G36580
AT1G17800
AT4G00220
AT5G02880
AT3G06700
AT4G19500
AT2G04880
AT1G07570
AT4G01700
AT3G49540
AT5G17530
AT3G24070
AT4G29460
AT4G29300
AT1G63640
AT1G12530
AT3G04380
AT1G75100
AT4G17890
AT1G78460
AT2G18570
AT2G20340
AT5G09225
AT5G24990
AT4G21620
AT1G80960
AT4G12432
AT5G63530
AT5G19050
AT5G04047
AT3G13990
AT4G12470
AT3G01345
AT5G53070
AT4G16130
AT3G01910
AT1G63700
AT1G63090
AT3G56710
AT5G02910
AT1G72490
AT5G47620
AT2G45450
AT5G18730
AT1G09580
AT5G18700
AT5G64905
AT2G23950
AT5G44210
AT5G64070
AT4G35320
AT2G39130
AT5G49740
AT2G34480
AT4G16270
AT1G22630
AT5G14800
AT5G67350
AT5G36880
AT2G42450
AT4G34700
AT1G56090
AT1G06170
AT5G63010
AT5G15610
AT1G69890
AT2G15790
AT2G16940
AT5G40770
AT1G21690
AT3G52190
AT3G02090
AT1G48380
AT3G18820
AT1G75450
AT3G14000
AT1G74800
AT2G04025
AT5G02750
AT3G18720
AT4G27580
AT2G17695
AT3G25700
AT4G20380
AT1G74680
AT1G73330
AT3G06130
AT5G56050
AT1G66950
AT3G13435
AT2G17740
AT3G29670
AT1G18370
AT4G34370
AT3G12345
AT5G13870
AT1G68825
AT1G28630
AT1G04070
AT2G46310
AT4G17530
AT5G20350
AT2G14247
AT1G64510
AT5G48655
AT3G28750
AT2G20310
AT2G47760
AT5G54095
AT4G28600
AT1G28400
AT3G55910
AT5G24313
AT4G13950
AT3G06880
AT4G26840
AT2G43320
AT3G24660
AT1G70570
AT1G54440
AT5G16140
AT1G33750
AT3G43110
AT1G49640
AT5G23170
AT5G13220
AT1G62520
AT5G22510
AT1G62420
AT1G63720
AT1G63295
AT2G16630
AT5G10160
AT1G21310
AT4G19430
AT4G29270
AT1G79450
AT3G25730
AT3G22090
AT3G61390
AT1G09710
AT4G16000
AT1G55260
AT5G65810
AT5G57500
AT4G30490
AT5G47060
AT3G63040
AT4G33070
AT1G51390
AT3G18200
AT4G08850
AT1G74520
AT5G02230
AT4G31540
AT1G31710
AT1G35710
AT3G60770
AT3G50260
AT5G57180
AT5G48600
AT5G08320
AT2G42210
AT1G09530
AT2G15050
AT3G16510
AT4G22950
AT1G19020
AT5G60600
AT5G26940
AT4G13130
AT3G52610
AT5G12880
AT1G24470
AT3G54810
AT5G14970
AT4G28430
AT5G01910
AT4G26455
AT2G27460
AT4G24000
AT1G54020
AT3G20530
AT4G12735
AT5G24650
AT4G34420
AT4G39960
AT3G15120
AT3G19980
AT4G28180
AT2G26900
AT4G14380
AT5G59840
AT1G05410
AT3G08740
AT5G06390
AT1G79910
AT1G64290
AT1G74670
AT1G54240
AT5G11390
AT3G01800
AT1G73660
AT5G07680
AT5G05130
AT1G08730
AT1G69450
AT2G35630
AT3G12490
AT5G60410
AT2G26440
AT1G61110
AT3G59570
AT3G62230
AT2G37870
AT1G06650
AT5G25410
AT2G01730
AT5G23980
AT3G43980
AT5G25510
AT2G16570
AT5G59360
AT1G59900
AT1G03340
AT5G25480
AT3G18290
AT3G15430
AT1G03150
AT4G16390
AT1G35430
AT3G16180
AT4G24010
AT4G09730
AT5G19450
AT5G64860
AT2G28570
AT1G35140
AT2G46140
AT4G18060
AT5G20050
AT1G15520
AT2G04500
AT5G18010
AT4G20960
AT5G46950
AT2G31710
AT1G33520
AT4G27340
AT3G25680
AT1G50120
AT5G01400
AT1G14870
AT1G11440
AT2G37940
AT1G66180
AT1G71760
AT3G47370
AT2G06095
AT5G61200
AT5G10050
AT4G17000
AT3G61520
AT4G25920
AT5G46720
AT3G32980
AT3G59610
AT1G71960
AT3G06980
AT2G31370
AT2G40520
AT1G79640
AT4G25010
AT1G68720
AT2G31081
AT2G32100
AT2G22970
AT1G03457
AT3G27260
AT1G69220
AT2G29970
AT3G46640
AT2G33400
AT1G19220
AT3G57670
AT1G26880
AT1G80740
AT5G24190
AT2G03830
AT1G01970
AT1G11800
AT5G49550
AT2G45010
AT3G18260
AT3G05400
AT4G14640
AT3G60510
AT1G25560
AT4G13820
AT2G20870
AT4G05400
AT1G27740
AT3G18940
AT5G11300
AT1G04635
AT4G04970
AT5G06780
AT4G26555
AT2G35610
AT4G02010
AT4G08150
AT5G13320
AT1G27650
AT1G48450
AT1G16530
AT1G60870
AT2G19770
AT3G25600
AT1G52300
AT4G31730
AT5G49730
AT2G30470
AT5G14530
AT5G12840
AT5G42710
AT4G18980
AT3G12380
AT1G11660
AT5G18940
AT1G56550
AT1G01050
AT1G75110
AT1G73590
AT2G39760
AT3G27300
AT3G61290
AT5G17240
AT1G03630
AT5G28237
AT2G30432
AT5G65590
AT4G15290
AT5G66030
AT1G54550
AT5G10200
AT5G53060
AT5G44582
AT5G27940
AT5G61330
AT3G02000
AT4G34190
AT5G55990
AT1G23390
AT1G64400
AT2G26460
AT4G11680
AT5G13825
AT1G64980
AT2G30390
AT2G45320
AT2G21200
AT4G35230
AT2G38420
AT2G24790
AT5G13080
AT4G39070
AT3G03210
AT4G21230
AT1G20410
AT1G20070
AT4G26590
AT4G00150
AT2G34750
AT3G26060
AT3G52500
AT1G13110
AT5G08270
AT2G47920
AT4G33510
AT2G41840
AT5G66120
AT1G65440
AT5G26010
AT1G11820
AT1G22590
AT4G30990
AT4G34030
AT1G10410
AT1G10930
AT1G06510
AT1G33330
AT3G58020
AT3G29152
AT1G17210
AT1G71840
AT3G53540
AT4G02770
AT1G54130
AT5G13400
AT5G45330
AT1G09270
AT1G04730
AT1G06380
AT2G40160
AT5G25090
AT3G02050
AT2G05185
AT2G29090
AT2G01500
AT3G27580
AT3G29030
AT4G22190
AT1G17190
AT5G53200
AT1G55890
AT5G54720
AT1G08985
AT3G50970
AT4G17560
AT4G17770
AT5G19240
AT3G59670
AT5G56380
AT5G53830
AT5G28750
AT4G25970
AT4G36880
AT5G47080
AT1G52920
AT5G63750
AT5G23360
AT5G08790
AT5G48690
AT2G38780
AT5G05520
AT5G67490
AT5G06350
AT1G61960
AT5G01430
AT5G16200
AT5G61010
AT1G52440
AT5G67530
AT1G07780
AT4G32240
AT4G26600
AT3G50070
AT2G39040
AT1G01240
AT3G50960
AT1G18750
AT5G45550
AT3G10915
AT1G13350
AT3G17530
AT1G59359
AT4G11760
AT5G37790
AT4G32105
AT5G44860
AT2G27840
AT5G58490
AT5G25415
AT3G47210
AT3G25230
AT5G43600
AT1G76952
AT1G63160
AT3G09350
AT3G29410
AT5G66320
AT1G13245
AT1G64970
AT4G33600
AT1G53540
AT5G42540
AT5G39260
AT1G07590
AT3G12640
AT5G02670
AT3G50120
AT5G09620
AT4G32810
AT2G20490
AT5G44250
AT2G46680
AT4G10850
AT5G03310
AT5G47480
AT2G41190
AT1G07620
AT3G06810
AT1G08510
AT3G51050
AT4G34440
AT3G22800
AT1G66750
AT5G52480
AT1G30720
AT1G68440
AT3G51270
AT1G17580
AT4G23110
AT1G60600
AT5G38410
AT2G32210
AT5G55220
AT4G21830
AT2G46180
AT1G19650
AT4G10180
AT4G27790
AT1G45230
AT5G57900
AT1G30460
AT1G08590
AT2G41370
AT2G20570
AT2G35370
AT3G25570
AT1G45221
AT1G02020
AT3G02240
AT4G32730
AT1G59660
AT1G17930
AT2G33700
AT5G01950
AT3G50810
AT5G18250
AT4G28470
AT1G62045
AT1G24320
AT5G38160
AT5G05340
AT5G13530
AT5G10290
AT5G20150
AT5G27670
AT2G20362
AT3G25950
AT1G03410
AT2G35290
AT5G16680
AT3G16090
AT5G60670
AT1G77680
AT5G50790
AT1G02330
AT5G27710
AT3G43660
AT5G63590
AT4G25515
AT1G14910
AT5G11200
AT5G20580
AT4G14450
AT2G36950
AT3G13070
AT1G34160
AT4G38290
AT5G43310
AT1G13520
AT2G37360
AT5G06320
AT1G09400
AT1G69430
AT5G51910
AT3G20570
AT5G42780
AT1G13770
AT4G32480
AT3G53570
AT3G44860
AT2G19990
AT5G36250
AT3G28200
AT1G63820
AT4G22490
AT4G38580
AT2G28150
AT2G21640
AT1G60440
AT4G17710
AT5G58350
AT1G08210
AT4G37710
AT1G12080
AT3G25882
AT1G16515
AT1G34130
AT5G22090
AT3G56860
AT4G04570
AT5G36810
AT5G59220
AT4G28610
AT4G12720
AT5G24360
AT2G39100
AT3G54290
AT4G09990
AT4G34360
AT4G11300
AT3G49420
AT5G64850
AT5G22400
AT2G47620
AT1G19430
AT3G19510
AT4G35170
AT5G20590
AT1G07400
AT1G14150
AT3G02150
AT3G51171
AT1G53120
AT5G55720
AT5G01190
AT4G38000
AT1G79860
AT3G16530
AT3G24315
AT4G17490
AT1G29720
AT3G61860
AT2G41440
AT1G05400
AT1G62510
AT2G33340
AT5G14780
AT5G62930
AT4G36910
AT3G12020
AT4G19940
AT5G42360
AT1G11540
AT1G01920
AT3G09740
AT5G48657
AT4G11211
AT2G14620
AT3G22540
AT2G37130
AT5G48540
AT3G01185
AT3G09020
AT1G74020
AT4G31210
AT1G45688
AT4G31110
AT4G01290
AT5G39500
AT5G43740
AT4G35050
AT5G64260
AT1G27880
AT1G14320
AT1G18140
AT3G22440
AT5G26760
AT2G21410
AT1G55200
AT5G64930
AT2G21780
AT2G13370
AT3G47700
AT3G54170
AT3G18710
AT2G35170
AT3G24530
AT1G67865
AT1G78550
AT5G40500
AT2G41280
AT3G13772
AT5G25160
AT3G27415
AT5G39250
AT3G51140
AT1G41830
AT1G48030
AT2G15010
AT1G15060
AT1G26830
AT5G48930
AT3G12650
AT1G24625
AT4G21070
AT5G04990
AT5G08360
AT5G44190
AT1G29465
AT2G27190
AT5G17650
AT4G31770
AT5G03040
AT3G22410
AT3G23170
AT2G02450
AT5G04950
AT1G59670
AT4G38710
AT1G69260
AT2G30550
AT5G25590
AT3G02480
AT5G16715
AT1G14140
AT2G31083
AT1G58055
AT3G23900
AT5G43210
AT2G23090
AT3G49210
AT3G26110
AT2G01460
AT2G15220
AT4G27950
AT4G29750
AT2G32380
AT2G36724
AT3G13340
AT1G70730
AT1G49110
AT5G23570
AT5G47040
AT3G51895
AT5G55620
AT5G20885
AT2G21510
AT2G29430
AT4G14365
AT1G03740
AT3G14750
AT5G38170
AT2G30530
AT4G18570
AT2G26060
AT5G13090
AT3G53420
AT3G28660
AT1G24600
AT3G01630
AT2G15590
AT1G53580
AT1G77060
AT2G43310
AT1G79040
AT1G26690
AT3G01870
AT5G02380
AT4G08950
AT3G61880
AT4G28650
AT5G40610
AT1G61570
AT1G08550
AT4G37700
AT5G38130
AT1G15870
AT1G26800
AT3G45010
AT2G20190
AT3G11910
AT1G02660
AT4G27745
AT5G11610
AT3G01770
AT4G12460
AT3G19010
AT4G33200
AT4G14040
AT4G18960
AT3G25905
AT3G24590
AT1G72060
AT3G09950
AT5G03140
AT1G46480
AT2G30570
AT3G06910
AT1G49040
AT1G74240
AT1G45050
AT1G09415
AT1G45010
AT4G17785
AT5G23670
AT1G07890
AT2G17450
AT4G40050
AT2G01570
AT5G60340
AT1G18660
AT4G36760
AT1G43171
AT1G48020
AT1G78020
AT3G06260
AT3G06750
AT4G09600
AT1G17920
AT1G19300
AT2G33060
AT3G55970
AT5G39730
AT2G44670
AT4G03490
AT1G67880
AT3G12120
AT5G48470
AT5G27230
AT2G28690
AT5G14180
AT2G04340
AT3G13940
AT1G22090
AT5G44930
AT5G44680
AT5G39610
AT1G21720
AT1G67050
AT1G12260
AT4G18100
AT2G43210
AT1G24480
AT2G37170
AT4G02500
AT5G45840
AT2G47630
AT3G63200
AT5G51710
AT1G48090
AT3G53410
AT3G07040
AT2G20720
AT1G14480
AT1G69770
AT1G08760
AT3G51240
AT5G44320
AT3G21260
AT1G12480
AT4G36580
AT3G10050
AT4G01330
AT2G16676
AT5G43990
AT2G38320
AT5G19150
AT1G30974
AT4G38700
AT1G55940
AT3G19400
AT1G75250
AT1G69510
AT2G31230
AT1G56680
AT4G24500
AT1G33960
AT4G01430
AT4G32470
AT3G15670
AT3G20810
AT5G60890
AT5G27990
AT3G27060
AT1G19350
AT1G08080
AT2G19950
AT4G14360
AT5G02970
AT4G31720
AT1G31360
AT1G69160
AT1G14770
AT5G45280
AT4G16155
AT3G51690
AT2G43460
AT2G42490
AT1G54100
AT5G44460
AT1G80080
AT1G33240
AT1G01380
AT1G26160
AT1G77855
AT3G47190
AT1G72190
AT3G44716
AT1G27070
AT5G04190
AT2G42130
AT1G03650
AT3G62730
AT2G02148
AT4G04790
AT1G51850
AT1G49050
AT3G47990
AT5G24660
AT2G22475
AT3G52150
AT3G42800
AT5G56890
AT5G54680
AT1G58280
AT5G62230
AT3G03110
AT3G10870
AT4G19370
AT2G33630
AT3G28320
AT3G16340
AT2G38880
AT5G66690
AT5G61710
AT1G50060
AT3G26090
AT2G38365
AT3G59760
AT2G30590
AT4G21910
AT1G68080
AT4G31120
AT4G28190
AT3G28430
AT4G11140
AT3G11950
AT4G31290
AT4G33240
AT4G13210
AT5G35375
AT3G21270
AT4G25190
AT5G03970
AT2G43440
AT5G41761
AT3G01680
AT1G08980
AT5G66420
AT2G38720
AT5G25170
AT5G25080
AT5G14440
AT2G23170
AT4G27940
AT2G38220
AT5G49945
AT2G36960
AT5G50175
AT5G61920
AT2G16500
AT4G39100
AT5G04840
AT2G10930
AT3G50630
AT3G09920
AT4G21390
AT4G00895
AT1G31660
AT4G37460
AT2G39140
AT5G39410
AT5G63960
AT5G06190
AT5G60640
AT5G61460
AT1G27390
AT5G55970
AT2G05760
AT4G01897
AT1G08160
AT5G45290
AT5G22791
AT2G26930
AT1G55152
AT5G65630
AT2G41905
AT3G58380
AT3G23730
AT5G48270
AT3G25870
AT5G51480
AT1G10417
AT3G14400
AT5G03160
AT4G27680
AT2G17360
AT4G39730
AT3G25830
AT3G53240
AT4G02730
AT1G02300
AT3G14700
AT2G28120
AT3G54960
AT2G42170
AT5G22390
AT5G52550
AT2G40850
AT4G34770
AT5G44572
AT1G25340
AT4G24960
AT4G30450
AT5G20920
AT1G30795
AT5G39150
AT3G45980
AT5G15170
AT5G23010
AT3G01330
AT1G59740
AT2G32885
AT1G63810
AT5G58140
AT5G67290
AT3G10160
AT1G75560
AT4G09150
AT4G31820
AT2G28910
AT3G07750
AT4G16780
AT3G28007
AT5G05320
AT3G03050
AT2G24570
AT4G26940
AT3G05250
AT1G75280
AT5G26570
AT5G14360
AT4G23100
AT4G19185
AT5G64740
AT1G07220
AT5G41280
AT4G36610
AT1G11860
AT2G26840
AT5G23350
AT5G59870
AT5G06980
AT1G02110
AT2G47780
AT5G55760
AT3G28340
AT2G45850
AT3G54920
AT5G28442
AT5G07920
AT5G62790
AT1G02090
AT3G07670
AT3G05190
AT2G40790
AT5G01960
AT1G22910
AT4G15740
AT1G12980
AT5G05270
AT3G01450
AT2G30840
AT1G65370
AT2G25890
AT1G62780
AT4G04957
AT1G28470
AT3G23490
AT4G29940
AT5G47850
AT5G03260
AT3G48200
AT4G20870
AT1G30690
AT1G74030
AT2G16780
AT2G25690
AT4G19710
AT5G17860
AT4G37925
AT1G32870
AT2G32950
AT1G35550
AT4G17140
AT5G22250
AT2G18465
AT5G02630
AT4G01610
AT5G35735
AT3G13380
AT1G30070
AT1G33420
AT4G37250
AT1G75388
AT1G02690
AT3G17250
AT4G10290
AT5G16770
AT5G12210
AT5G10170
AT2G43560
AT1G26120
AT1G43650
AT5G05290
AT4G26640
AT4G39510
AT5G43940
AT4G15120
AT4G26960
AT3G26740
AT4G39850
AT2G02130
AT4G28775
AT5G14990
AT1G76480
AT3G59470
AT3G27050
AT2G45560
AT1G30670
AT1G72010
AT4G17410
AT5G18200
AT5G51400
AT2G38790
AT3G15780
AT5G37380
AT4G39400
AT5G62350
AT1G54410
AT2G39030
AT5G45300
AT3G60660
AT4G24330
AT5G62140
AT5G24890
AT3G29370
AT1G55265
AT1G70840
AT2G44920
AT3G07090
AT5G49210
AT5G42950
AT5G12390
AT5G40650
AT1G07980
AT2G30770
AT1G71340
AT5G44670
AT4G35500
AT1G73177
AT5G67060
AT1G26340
AT2G15345
AT1G53970
AT1G75600
AT4G39270
AT1G16010
AT3G26230
AT1G60730
AT3G20820
AT1G22400
AT1G17350
AT3G49320
AT2G33620
AT3G07340
AT3G02990
AT1G74840
AT4G22430
AT3G54200
AT1G20225
AT1G68550
AT3G49760
AT5G03300
AT1G62305
AT3G03770
AT4G13263
AT1G12710
AT4G16765
AT1G78980
AT3G10040
AT3G14270
AT3G03140
AT3G47870
AT4G16490
AT1G67910
AT1G67680
AT5G04680
AT4G21860
AT4G31990
AT1G54140
AT4G16810
AT5G47020
AT1G77500
AT2G07750
AT4G37295
AT3G07230
AT3G62960
AT3G60520
AT5G19730
AT3G27690
AT5G35840
AT2G22750
AT5G26740
AT1G66270
AT1G74500
AT2G20208
AT4G02330
AT4G33640
AT3G50370
AT2G19430
AT1G73650
AT5G50520
AT3G15370
AT1G80230
AT1G76990
AT5G12190
AT4G30070
AT4G12130
AT3G04590
AT2G21150
AT1G75120
AT5G50420
AT1G32583
AT4G01150
AT3G51290
AT1G17950
AT5G48485
AT1G09280
AT5G13710
AT1G48280
AT5G38860
AT1G79850
AT3G09640
AT1G63450
AT3G17850
AT5G04770
AT1G76180
AT5G24010
AT4G25900
AT2G16580
AT3G50240
AT2G42540
AT3G18035
AT5G58180
AT5G44650
AT4G23400
AT2G46620
AT3G29780
AT5G61770
AT3G21760
AT1G04560
AT5G48500
AT5G50970
AT4G30370
AT4G06676
AT1G58080
AT2G39705
AT3G01550
AT1G72920
AT3G08760
AT1G62300
AT5G55300
AT1G36060
AT5G36220
AT5G24580
AT1G64300
AT1G43020
AT5G47110
AT3G48820
AT5G37290
AT1G62250
AT5G18550
AT5G41600
AT2G01150
AT1G10380
AT5G25250
AT5G54690
AT4G36110
AT5G16660
AT5G22460
AT3G09970
AT5G60730
AT4G30020
AT4G22217
AT3G14680
AT2G33790
AT1G11360
AT2G44220
AT5G55132
AT5G64310
AT3G48360
AT4G28060
AT1G02950
AT3G57600
AT1G50610
AT1G65950
AT2G47270
AT5G54240
AT1G09460
AT2G04740
AT2G21520
AT5G03220
AT1G78180
AT1G16400
AT5G56610
AT4G23770
AT5G38360
AT5G57090
AT3G51410
AT1G75830
AT5G36930
AT1G66830
AT1G01830
AT4G19060
AT5G54490
AT3G05670
AT1G80640
AT4G04930
AT3G21690
AT2G46450
AT5G66100
AT1G19900
AT2G03440
AT1G63420
AT1G28350
AT2G46890
AT5G44973
AT3G19220
AT4G09720
AT2G39380
AT2G38060
AT1G69840
AT2G34870
AT1G22760
AT3G55005
AT5G09250
AT5G07740
AT4G14455
AT5G43400
AT5G62300
AT2G16505
AT2G04045
AT1G22680
AT2G05310
AT4G02590
AT1G06490
AT3G57300
AT1G30760
AT1G13480
AT4G25290
AT3G46450
AT1G17060
AT4G19006
AT4G24700
AT3G61250
AT1G20850
AT5G10270
AT5G52710
AT3G07300
AT1G05340
AT5G63620
AT4G39790
AT2G21430
AT4G17520
AT5G02890
AT2G42800
AT4G09040
AT2G46830
AT4G37750
AT4G30150
AT4G31340
AT2G26600
AT5G06750
AT1G20065
AT3G05230
AT1G50490
AT2G42990
AT2G15610
AT2G11000
AT2G33540
AT5G58470
AT3G09160
AT2G44460
AT4G37210
AT3G01220
AT1G71800
AT5G11620
AT4G36540
AT2G20980
AT2G20010
AT3G07800
AT2G27470
AT1G14280
AT5G50810
AT1G30600
AT5G27540
AT3G53380
AT5G17570
AT5G58900
AT5G62290
AT1G48070
AT5G39510
AT5G15940
AT5G66815
AT1G75920
AT5G10390
AT3G56990
AT1G10540
AT4G38950
AT1G77470
AT1G20020
AT3G03300
AT3G54530
AT5G19030
AT5G53080
AT3G47380
AT1G11210
AT5G13800
AT3G62530
AT3G58100
AT5G05820
AT3G13520
AT3G04920
AT3G05430
AT1G05710
AT1G07135
AT4G24530
AT4G32490
AT5G20990
AT1G73640
AT5G46550
AT1G72200
AT3G62570
AT2G43370
AT5G62850
AT5G65300
AT3G55690
AT1G29120
AT5G05700
AT1G50290
AT4G11180
AT5G18170
AT3G44115
AT4G23880
AT5G07990
AT5G08160
AT1G32960
AT1G55830
AT4G17680
AT2G27920
```
