## Supplementary material for "A comprehensive map of preferentially located motifs reveals distinct proximal *cis*-regulatory elements in plants": ATTAAA_containing_gene_set.txt

```
#Occurences of ATTAAA between 7 and 35 (positions relative to the transcription start site)
#1795 sequences with ATTAAA in this interval
#8.73% of the sequences in promoter set with ATTAAA (set with 20573 sequences)
AT4G15960
AT5G63510
AT2G38280
AT5G11270
AT5G65340
AT3G19440
AT1G14310
AT5G56420
AT5G27820
AT4G23110
AT5G47620
AT5G19240
AT1G23860
AT1G13770
AT2G01730
AT3G50180
AT1G24405
AT1G62250
AT3G45980
AT5G64990
AT5G10510
AT1G18370
AT1G56680
AT2G36895
AT2G31110
AT3G54200
AT5G05520
AT4G21740
AT5G08760
AT3G55370
AT2G39380
AT5G03140
AT1G53130
AT4G28060
AT2G29880
AT5G17580
AT5G13210
AT5G04680
AT4G38270
AT1G29465
AT5G48460
AT3G59080
AT1G03330
AT5G59360
AT2G46130
AT5G65810
AT3G05430
AT5G37840
AT1G05340
AT3G55350
AT1G17470
AT2G26540
AT2G47780
AT1G66280
AT1G12980
AT5G16010
AT2G22920
AT1G26410
AT5G09480
AT4G34700
AT2G01150
AT1G31720
AT5G15840
AT5G13090
AT2G19950
AT2G34190
AT3G28790
AT5G02910
AT5G53080
AT3G62790
AT5G44740
AT1G76180
AT5G43850
AT3G58720
AT3G63270
AT5G53060
AT2G33700
AT4G37950
AT2G04675
AT1G73330
AT3G27540
AT5G09620
AT2G29310
AT1G27110
AT5G55520
AT1G75540
AT4G01430
AT5G13760
AT5G07200
AT1G30400
AT3G46640
AT3G01345
AT1G48000
AT2G29050
AT1G04070
AT1G44100
AT4G21230
AT1G63090
AT1G01210
AT4G03298
AT1G08590
AT1G64780
AT2G45960
AT3G50570
AT1G16910
AT1G79040
AT2G29990
AT5G64260
AT4G20350
AT1G60230
AT3G52280
AT5G07120
AT1G13740
AT1G73600
AT1G24320
AT2G46450
AT1G49640
AT3G12760
AT1G78550
AT3G09670
AT3G13435
AT4G16490
AT1G60260
AT4G36580
AT1G01320
AT2G28105
AT2G20362
AT1G52120
AT5G11200
AT1G07980
AT5G58400
AT5G49730
AT1G71760
AT1G55535
AT2G45150
AT2G42780
AT3G53540
AT1G52440
AT4G33960
AT4G17100
AT2G20590
AT4G20230
AT3G54290
AT1G69220
AT3G58100
AT5G47060
AT4G01290
AT2G34020
AT4G08770
AT2G33420
AT5G14060
AT1G79860
AT5G55750
AT4G03240
AT2G28950
AT2G23130
AT2G25355
AT1G62780
AT5G10490
AT5G47700
AT1G31750
AT4G09600
AT1G15730
AT2G11000
AT5G57570
AT5G08150
AT4G39740
AT1G11850
AT2G02148
AT1G73177
AT3G60940
AT1G23350
AT2G40470
AT5G24920
AT4G14160
AT1G20650
AT3G23830
AT4G02330
AT1G19990
AT3G19430
AT1G22090
AT2G04025
AT4G25240
AT5G27980
AT5G11480
AT1G31970
AT5G13710
AT3G62930
AT4G10310
AT3G49720
AT3G62700
AT2G25625
AT4G25010
AT3G63210
AT5G52550
AT1G26690
AT1G14320
AT3G05730
AT4G08850
AT2G30260
AT1G75800
AT1G13520
AT2G04340
AT3G60410
AT3G06580
AT4G17890
AT5G62290
AT1G11545
AT1G70700
AT1G67050
AT5G38435
AT1G22200
AT4G16100
AT5G63950
AT5G10160
AT3G26110
AT4G01400
AT5G27850
AT4G39756
AT1G49850
AT4G23040
AT5G02800
AT3G29152
AT3G27050
AT5G44680
AT3G51410
AT5G16850
AT5G10440
AT4G21830
AT1G74730
AT1G03920
AT1G11210
AT2G05185
AT5G27740
AT1G73880
AT1G01640
AT5G22608
AT3G44716
AT4G16270
AT5G20600
AT5G46360
AT5G50520
AT1G03445
AT2G46690
AT3G06310
AT1G76480
AT4G02730
AT5G22090
AT4G03945
AT4G04190
AT3G13920
AT5G57887
AT4G35320
AT5G50375
AT5G24580
AT2G46580
AT5G59440
AT4G16146
AT5G56240
AT5G08720
AT4G23140
AT5G64620
AT2G32220
AT5G09450
AT5G09920
AT2G05100
AT1G75580
AT2G13450
AT2G05760
AT1G47530
AT5G26310
AT3G47450
AT3G20530
AT1G04010
AT1G01725
AT2G15050
AT1G76500
AT3G06100
AT5G05820
AT5G58530
AT4G18960
AT1G21710
AT1G69510
AT5G49480
AT1G75120
AT3G48550
AT3G22640
AT2G38195
AT1G53885
AT5G13080
AT2G34750
AT1G20900
AT3G47870
AT5G63680
AT3G53010
AT5G01190
AT2G20595
AT5G13030
AT2G24520
AT1G11530
AT2G38880
AT3G05340
AT5G62600
AT1G75390
AT5G54970
AT3G12345
AT1G09280
AT3G58020
AT5G27230
AT4G29330
AT5G35930
AT1G03240
AT4G18501
AT5G28460
AT1G34130
AT1G26762
AT5G15610
AT2G43110
AT5G47930
AT5G62850
AT4G28460
AT4G31730
AT5G37770
AT2G33255
AT1G17920
AT5G26930
AT2G16280
AT4G29300
AT2G36724
AT1G64000
AT5G44570
AT5G49990
AT5G01240
AT4G17410
AT4G35520
AT1G30690
AT1G63420
AT5G36220
AT4G14270
AT5G42780
AT1G13110
AT1G64400
AT1G03170
AT5G59220
AT2G46330
AT5G62430
AT2G44980
AT2G31250
AT2G27830
AT2G14620
AT2G47690
AT3G58380
AT4G26950
AT4G22490
AT3G04000
AT1G59218
AT4G24530
AT3G02110
AT1G35140
AT5G37320
AT4G27250
AT3G61520
AT5G12840
AT1G01380
AT4G25200
AT1G26830
AT4G10850
AT5G58690
AT2G26280
AT5G67170
AT5G45510
AT5G04220
AT4G12470
AT2G38060
AT5G62930
AT1G65240
AT3G20240
AT3G62230
AT3G62660
AT3G08760
AT4G00090
AT2G23890
AT5G39250
AT1G56670
AT4G16563
AT3G51610
AT2G32010
AT3G54810
AT2G34870
AT2G04500
AT5G23730
AT3G24820
AT2G44350
AT3G02670
AT5G61770
AT5G39880
AT1G69890
AT4G38290
AT5G13870
AT5G36810
AT4G30630
AT3G25730
AT1G12665
AT5G19730
AT4G30230
AT3G20810
AT1G73660
AT4G09040
AT5G14970
AT5G63220
AT3G13510
AT3G54920
AT4G31780
AT5G22480
AT5G22360
AT1G06380
AT5G55720
AT5G18940
AT5G26570
AT4G32200
AT4G30020
AT1G52400
AT4G04180
AT1G79910
AT4G13750
AT1G49860
AT5G48490
AT3G04280
AT5G52440
AT2G15590
AT5G04320
AT5G01450
AT3G28860
AT3G60530
AT1G02090
AT3G59330
AT5G04710
AT1G77300
AT3G04920
AT3G06910
AT3G42473
AT4G19060
AT1G70730
AT4G15975
AT5G24890
AT4G12432
AT2G27110
AT3G43110
AT2G04740
AT1G75560
AT1G15390
AT4G21865
AT1G76490
AT5G11070
AT2G41280
AT3G24250
AT3G61120
AT1G72560
AT3G27210
AT5G13300
AT2G05790
AT1G69770
AT4G22830
AT1G30720
AT4G40050
AT5G41761
AT1G43171
AT4G12100
AT1G20320
AT4G12720
AT5G57590
AT2G44195
AT1G55830
AT3G06560
AT4G32020
AT5G04860
AT4G13230
AT5G44110
AT1G55570
AT5G13320
AT3G55710
AT5G44650
AT4G33140
AT2G20870
AT1G57570
AT2G02090
AT5G02670
AT1G16530
AT3G45230
AT1G48325
AT5G11610
AT4G01570
AT2G36770
AT2G38760
AT3G11325
AT5G41570
AT5G46720
AT4G35930
AT4G27570
AT5G67060
AT1G47290
AT1G48030
AT1G11130
AT2G19800
AT2G21045
AT3G18290
AT1G54300
AT4G35050
AT1G34760
AT4G14040
AT2G47590
AT5G52552
AT4G28780
AT5G14180
AT4G31120
AT1G67870
AT5G48220
AT5G50630
AT2G42005
AT2G02160
AT3G13065
AT2G20980
AT5G42960
AT4G39260
AT2G46830
AT5G06720
AT5G46940
AT3G04580
AT3G32980
AT3G44740
AT2G18150
AT1G61240
AT4G24310
AT1G10640
AT5G42080
AT5G50970
AT3G14700
AT4G00250
AT1G61010
AT5G16190
AT1G69490
AT1G80340
AT5G42860
AT1G48380
AT1G45688
AT5G22040
AT1G59730
AT4G16810
AT5G49525
AT4G21910
AT5G59950
AT4G24960
AT5G03300
AT2G30390
AT3G19510
AT5G06050
AT4G21510
AT5G19930
AT1G63720
AT4G03110
AT1G66120
AT5G17530
AT3G02430
AT3G05510
AT1G15400
AT1G72240
AT5G14440
AT4G10840
AT4G19940
AT3G01326
AT5G46640
AT1G65230
AT2G32640
AT1G01240
AT1G63110
AT5G22690
AT3G20620
AT1G11540
AT1G30670
AT5G42370
AT2G20830
AT4G19185
AT4G17750
AT2G14060
AT2G29580
AT1G13880
AT5G41470
AT3G56620
AT3G49950
AT5G59450
AT1G50000
AT1G12430
AT5G42140
AT1G51270
AT5G67220
AT3G49420
AT3G22800
AT2G19802
AT2G44080
AT4G02770
AT1G73650
AT5G49900
AT2G36960
AT1G49450
AT1G77110
AT5G23050
AT1G28470
AT3G09740
AT1G77510
AT2G18570
AT1G19300
AT4G10720
AT4G27810
AT5G12010
AT2G38410
AT2G42950
AT1G75380
AT1G79450
AT4G13020
AT3G05220
AT3G10040
AT1G56260
AT3G15351
AT1G49260
AT5G10390
AT1G06170
AT1G19086
AT4G26580
AT5G61210
AT1G67880
AT5G05250
AT2G40710
AT3G12780
AT1G68160
AT1G27650
AT5G21100
AT1G05710
AT5G67620
AT3G28920
AT3G55820
AT1G76890
AT1G23600
AT2G19060
AT3G07040
AT5G40810
AT4G39790
AT4G28660
AT3G55420
AT3G48230
AT3G01450
AT1G11660
AT3G26230
AT3G03810
AT4G17560
AT3G24530
AT5G20700
AT5G55507
AT1G75490
AT4G26830
AT3G56400
AT3G54770
AT3G25570
AT1G77310
AT5G61120
AT1G10410
AT3G15370
AT4G36910
AT2G44360
AT2G17540
AT5G47080
AT1G27390
AT2G20190
AT5G19430
AT1G12330
AT5G45900
AT4G18240
AT5G48657
AT3G24040
AT1G30974
AT5G42210
AT3G13940
AT3G26742
AT1G50060
AT1G52310
AT3G10160
AT1G68720
AT1G16850
AT2G39705
AT5G53860
AT2G16630
AT3G59680
AT2G32100
AT1G11820
AT5G13220
AT1G57720
AT2G26190
AT2G43440
AT1G69840
AT1G08290
AT2G21510
AT2G02050
AT3G57500
AT1G69295
AT3G25905
AT3G12610
AT1G58440
AT1G68000
AT5G62350
AT3G51120
AT3G50160
AT2G26270
AT2G22410
AT5G50330
AT5G57880
AT4G15740
AT5G47870
AT2G20825
AT1G70290
AT1G54410
AT1G73602
AT4G16140
AT4G23150
AT5G08320
AT1G51220
AT3G50640
AT5G22340
AT2G43445
AT3G19690
AT1G80640
AT4G13840
AT5G47450
AT3G50120
AT5G47850
AT5G67210
AT1G01120
AT3G60510
AT5G22800
AT3G46270
AT2G32210
AT5G43570
AT4G16155
AT1G68180
AT5G47940
AT2G32430
AT3G55890
AT2G17740
AT5G44460
AT1G65320
AT4G27560
AT4G11211
AT1G03840
AT4G28470
AT5G14530
AT3G16840
AT1G24600
AT5G17810
AT5G46300
AT4G32870
AT5G44670
AT1G62305
AT2G02880
AT3G02120
AT5G21130
AT4G14103
AT1G20850
AT1G68340
AT4G13263
AT2G42800
AT1G52270
AT4G13720
AT1G10280
AT1G10500
AT1G55500
AT2G13900
AT4G22840
AT3G21690
AT3G06260
AT1G68310
AT5G44450
AT5G07240
AT1G62045
AT1G51510
AT5G37290
AT5G13825
AT5G35660
AT5G20590
AT3G22380
AT3G07230
AT3G08740
AT5G65310
AT1G20270
AT1G64230
AT3G25700
AT1G33520
AT1G60650
AT2G15820
AT1G02630
AT3G60660
AT4G31210
AT3G10460
AT4G14600
AT1G14870
AT3G08640
AT5G24990
AT1G19790
AT3G19860
AT2G38710
AT1G52830
AT5G10790
AT5G54490
AT1G58080
AT4G38440
AT5G10400
AT1G27730
AT1G22680
AT5G55850
AT1G29560
AT3G61415
AT1G72600
AT5G15802
AT5G24970
AT3G47160
AT5G41150
AT4G17490
AT2G43320
AT3G07300
AT3G61110
AT1G13090
AT4G31290
AT1G15960
AT4G19370
AT1G34245
AT3G10525
AT5G35480
AT1G35550
AT5G28300
AT5G05380
AT3G46180
AT5G35400
AT1G56610
AT5G39210
AT1G78460
AT1G56415
AT1G18900
AT2G35290
AT3G60620
AT1G28630
AT5G08080
AT4G18570
AT5G60510
AT1G20225
AT2G43310
AT4G26130
AT4G36760
AT4G17140
AT5G03795
AT2G19570
AT2G25010
AT4G20130
AT1G10930
AT2G44530
AT2G01320
AT1G01720
AT5G27360
AT1G77470
AT1G26800
AT3G49210
AT1G76955
AT2G47270
AT2G43270
AT1G79640
AT1G80080
AT3G18035
AT2G35170
AT3G25680
AT1G75150
AT5G23980
AT3G54060
AT4G18010
AT2G39100
AT4G25900
AT4G28950
AT4G18980
AT3G05670
AT3G19630
AT2G29090
AT4G17390
AT3G06130
AT5G67300
AT5G62500
AT3G23060
AT3G27415
AT5G50810
AT5G64740
AT1G24625
AT4G14342
AT4G03520
AT2G34185
AT1G76570
AT1G75830
AT3G20570
AT1G73490
AT1G69870
AT2G01820
AT5G37478
AT1G70330
AT5G13200
AT2G28720
AT2G45040
AT4G38320
AT5G38590
AT2G43560
AT3G50700
AT5G57300
AT5G26160
AT2G32660
AT4G12870
AT3G16460
AT5G19520
AT1G12240
AT4G17680
AT1G69790
AT2G43670
AT2G39760
AT5G38710
AT4G37980
AT2G24570
AT5G65780
AT3G02540
AT2G47760
AT1G75250
AT1G51913
AT3G22410
AT5G15760
AT1G56170
AT1G08900
AT5G22791
AT5G40160
AT1G03740
AT5G04770
AT3G03150
AT4G38580
AT4G03490
AT4G24280
AT1G77932
AT2G35360
AT5G64930
AT3G27940
AT2G41840
AT1G02860
AT1G25340
AT2G02400
AT5G45280
AT3G19960
AT3G54960
AT5G20990
AT3G28660
AT3G56150
AT1G33050
AT3G53570
AT4G14360
AT4G15290
AT4G11330
AT4G12480
AT5G61440
AT1G21830
AT2G36740
AT3G11930
AT1G53120
AT1G12230
AT2G43210
AT1G04640
AT3G43960
AT4G29735
AT4G14723
AT1G79130
AT5G23220
AT5G05130
AT3G55250
AT5G23100
AT5G57610
AT4G10550
AT4G38780
AT1G74740
AT5G22600
AT1G52290
AT5G45300
AT4G09030
AT1G64190
AT4G16144
AT3G51050
AT5G62000
AT1G35560
AT1G70840
AT2G26030
AT5G04045
AT1G74500
AT3G50800
AT1G03410
AT1G28590
AT1G66200
AT5G58470
AT1G77500
AT3G61180
AT1G30760
AT5G03870
AT1G23060
AT1G43670
AT5G08270
AT1G08550
AT1G75600
AT4G18670
AT1G04635
AT2G17730
AT1G19715
AT4G25450
AT4G25290
AT2G26930
AT4G29905
AT3G04170
AT1G75190
AT4G29460
AT5G41770
AT4G10800
AT3G48200
AT2G20310
AT1G24480
AT3G25180
AT1G06360
AT1G02660
AT5G30495
AT3G10910
AT3G01500
AT4G38890
AT5G23230
AT1G26799
AT1G17950
AT4G39160
AT4G37390
AT3G62040
AT1G08650
AT4G39850
AT5G51710
AT5G49120
AT1G64290
AT1G58120
AT4G20310
AT5G14990
AT3G60820
AT3G44610
AT1G26530
AT3G16190
AT1G01050
AT1G31163
AT5G09510
AT2G38220
AT2G43370
AT4G37240
AT3G44530
AT1G09530
AT1G48070
AT5G40880
AT4G00270
AT2G02620
AT1G50120
AT1G07590
AT5G11550
AT4G17950
AT1G47270
AT2G28860
AT3G05400
AT1G27740
AT5G54060
AT3G49740
AT1G75280
AT1G08510
AT3G59610
AT2G38465
AT2G19900
AT5G58350
AT1G66830
AT3G05610
AT1G49900
AT4G13640
AT5G38800
AT5G21020
AT5G03650
AT1G07570
AT1G65950
AT5G47900
AT2G16505
AT1G10610
AT4G39070
AT1G19835
AT4G12230
AT3G51180
AT4G08150
AT5G45550
AT1G16515
AT2G27035
AT3G29670
AT3G05190
AT1G71960
AT5G19172
AT5G25410
AT4G33240
AT1G65920
AT3G48780
AT1G04730
AT1G52070
AT2G32880
AT5G56050
AT2G26920
AT3G11510
AT2G38000
AT1G56650
AT4G12120
AT5G28237
AT1G24470
AT4G15340
AT5G46770
AT1G05440
AT5G10750
AT5G36290
AT3G19740
AT5G23530
AT1G64510
AT5G58660
AT1G21720
AT2G32140
AT1G03650
AT2G30060
AT5G63560
AT1G18840
AT1G26120
AT2G38540
AT2G47650
AT2G40160
AT4G40090
AT4G32190
AT3G62020
AT1G54970
AT1G27461
AT5G63620
AT4G11850
AT5G66670
AT3G18200
AT5G49850
AT5G01230
AT2G41160
AT4G05400
AT1G02110
AT2G22800
AT4G35580
AT5G66120
AT3G62240
AT1G64300
AT5G01430
AT3G16440
AT5G56600
AT2G29660
AT3G01700
AT3G56000
AT2G39810
AT1G57777
AT3G61250
AT3G23170
AT1G17690
AT5G67430
AT3G14680
AT3G19220
AT5G55910
AT4G34040
AT2G04045
AT4G17380
AT1G63820
AT1G74850
AT4G11300
AT2G38310
AT1G61100
AT5G66815
AT5G53200
AT1G49410
AT3G62220
AT3G28340
AT1G76550
AT3G20680
AT1G80380
AT5G42950
AT5G67290
AT5G63790
AT2G16500
AT2G23660
AT5G48930
AT4G00170
AT5G05700
AT3G09970
AT3G18510
AT5G55050
AT5G56570
AT1G66460
AT1G79050
AT4G27790
AT2G47700
AT1G77680
AT1G53903
AT5G10170
AT3G53380
AT3G46780
AT3G10974
AT1G72920
AT4G27750
AT2G36850
AT2G31710
AT1G18950
AT4G32810
AT2G17920
AT1G11960
AT3G17205
AT5G53110
AT2G01950
AT3G27260
AT4G29940
AT1G48620
AT5G39330
AT2G19430
AT2G20208
AT3G25900
AT1G14140
AT3G10912
AT4G04830
AT3G63040
AT4G34530
AT4G13345
AT3G27470
AT3G15790
AT4G33460
AT2G37160
AT2G36890
AT1G13300
AT5G50175
AT4G36190
AT5G04460
AT5G48270
AT3G29410
AT2G16570
AT5G39320
AT3G23900
AT1G65370
AT2G18960
AT5G01910
AT5G57940
AT5G07440
AT4G35170
AT4G19520
AT3G17626
AT5G59870
AT1G64460
AT5G42540
AT5G53070
AT4G12430
AT1G33040
AT5G37790
AT5G47100
AT5G42870
AT3G62960
AT1G10460
AT5G23395
AT4G16765
AT1G67520
AT5G37680
AT5G30510
AT5G38970
AT1G59900
AT3G42800
AT2G45310
AT4G34760
AT1G73250
AT3G53730
AT2G35970
AT4G10050
AT5G65630
AT4G01210
AT3G48425
AT1G49110
AT1G33750
AT5G66110
AT5G03680
AT2G01370
AT5G48690
AT4G08360
AT1G15420
AT3G13130
AT3G58270
AT2G25690
AT2G31580
AT5G49660
AT5G39610
AT3G06220
AT2G33640
AT3G29370
AT3G01340
AT4G32490
AT3G13300
AT1G66900
AT5G44190
AT5G38860
AT2G31010
AT4G26610
AT4G30370
AT3G28320
AT4G33600
AT1G43650
AT1G53380
AT1G11580
AT3G47980
AT4G35230
AT2G22610
AT1G52330
AT2G37130
AT1G45221
AT3G08720
AT3G16260
AT3G06810
AT1G23950
AT2G15220
AT4G25100
AT5G48590
AT4G39753
AT5G12190
AT1G13370
AT1G48040
AT3G56110
AT3G13200
AT1G17790
AT3G10195
AT3G04380
AT3G02210
AT1G72520
AT4G13820
AT2G20875
AT4G37750
AT1G30240
AT2G41350
AT1G23310
AT3G53430
AT5G36930
AT5G04200
AT5G22510
AT1G32583
AT3G61570
AT2G21640
AT5G03970
AT1G74520
AT5G67400
AT3G10030
AT5G55760
AT2G31370
AT1G73640
AT4G32710
AT1G63055
AT5G66420
AT2G45540
AT1G67720
AT5G64220
AT2G47610
AT3G59470
AT5G49870
AT1G36078
AT2G26300
AT4G36240
AT5G67020
AT1G07135
AT5G44930
AT1G63450
AT3G62710
AT5G06190
AT4G27340
AT1G03260
AT5G24010
AT5G24190
AT2G45970
AT5G60950
AT1G80740
AT2G04795
AT4G10340
AT3G13450
AT4G16500
AT2G17450
AT2G20100
AT5G25415
AT3G01420
AT1G25370
AT1G15870
AT1G19020
AT5G04110
AT5G20165
AT2G30432
AT3G26450
AT1G76010
AT1G49650
AT1G09932
AT1G25570
AT1G02300
AT5G16690
AT1G02360
AT5G47110
AT1G67560
AT3G02640
AT2G14247
AT5G07250
AT4G15030
AT3G47990
AT2G22980
AT2G42540
AT2G29910
AT1G04700
AT5G39500
AT2G18465
AT2G30720
AT1G76990
AT5G39260
AT1G08140
AT1G65290
AT1G03220
AT3G01220
AT3G21270
AT1G73590
AT3G50070
AT3G54410
AT5G43210
AT1G28300
AT2G39350
AT4G16000
AT5G64110
AT3G23920
AT2G21200
AT2G35060
AT2G43680
AT1G75920
AT4G01970
AT4G18100
AT1G52340
AT1G28350
AT5G22310
AT4G39560
AT2G42940
AT1G52730
AT1G28370
AT1G67580
AT1G66180
AT3G03170
AT4G34620
AT4G12825
AT4G24770
AT5G19260
AT3G45960
AT3G06270
AT5G66850
AT2G19630
AT3G29780
AT4G01610
AT1G22065
AT1G67860
AT4G26600
AT3G25620
AT4G36020
AT2G26060
AT2G33340
AT1G75100
AT5G06839
AT1G31150
AT2G32950
AT1G69440
AT5G53290
AT4G34370
AT1G02690
AT2G35310
AT4G30660
AT3G15000
AT5G35630
AT1G78120
AT1G76930
AT1G11810
AT3G46450
AT2G01870
AT3G28550
AT4G20870
AT5G18407
AT3G20410
AT2G43460
AT4G32480
AT4G01700
AT1G21060
AT5G22130
AT3G21760
AT3G20580
AT1G16430
AT1G55730
AT5G57360
AT2G19610
AT2G37360
AT3G06700
AT3G11280
AT5G65410
AT3G47190
AT5G55990
AT3G16390
AT1G11860
AT5G45840
AT5G47455
AT2G34600
AT1G73360
AT3G53760
AT3G13490
AT1G59580
AT5G18040
AT5G27350
AT3G50960
AT2G04430
AT1G80570
AT4G24700
AT1G65150
AT2G22970
AT1G18910
AT5G17990
AT1G55152
AT3G13340
AT5G07780
AT4G34980
AT3G53020
AT4G14380
AT2G31081
AT1G52890
AT1G01830
AT3G29030
AT4G00990
AT1G11360
AT1G13245
AT5G57120
AT5G63450
AT4G26910
AT3G62730
AT4G19710
AT3G25870
AT2G43550
AT2G01890
AT5G47220
AT1G66570
AT1G08210
AT1G27480
AT1G01970
AT4G30520
AT5G51510
AT1G01040
AT1G52870
AT4G32170
AT1G14160
AT3G20380
AT2G23090
AT5G10960
AT3G26590
AT4G28540
AT5G63460
AT5G35405
AT4G22710
AT5G40950
AT1G17780
AT5G27710
AT1G02800
AT1G58122
AT1G25280
AT5G39510
AT3G49500
AT5G63570
AT1G80245
AT5G65250
AT2G30010
AT5G39860
AT1G70980
AT1G03560
AT1G61960
AT4G27950
AT2G28880
AT4G38150
AT4G24275
AT3G08590
AT2G03810
AT1G34030
AT4G24590
AT4G19040
AT2G12940
AT1G28600
AT5G38980
AT2G40570
AT2G40280
AT5G62300
AT1G55520
AT3G27300
AT2G13370
AT2G30695
AT1G21150
AT1G75388
AT3G30720
AT1G49990
AT2G34100
AT5G02880
AT1G08380
AT1G77525
AT3G14270
AT2G20010
AT2G27920
AT3G51320
AT4G25480
AT5G57500
AT1G10560
AT1G26370
AT4G23850
AT1G79010
AT4G15720
AT5G05680
AT4G07515
AT2G45560
AT1G54060
AT3G14520
AT2G07750
AT2G15010
AT1G65295
AT3G61970
AT2G13100
AT3G50685
AT1G74210
AT4G09150
AT5G67350
AT1G04830
AT2G45010
AT2G35630
AT2G46890
AT3G10070
AT5G04660
AT2G45460
AT1G31350
AT3G01550
AT3G48360
AT3G60770
AT3G63030
AT2G14100
AT5G60340
AT3G01650
AT3G48980
AT5G45760
AT1G17680
AT2G39030
AT2G01600
AT2G46250
AT3G14750
AT4G37210
AT3G01240
AT2G47060
AT4G31500
AT2G30160
AT2G46980
AT5G03310
AT5G37070
AT3G46820
AT5G44582
AT1G68500
AT3G12120
AT3G11910
AT1G20020
AT1G68100
AT4G31940
AT3G27580
AT3G66654
AT4G19500
AT3G07770
AT1G02870
AT1G63990
AT5G11310
AT5G53940
AT2G44620
AT1G55890
AT3G23730
AT2G42210
AT4G19510
AT3G18940
AT5G17860
AT3G01360
AT2G22480
AT3G58710
AT5G06350
AT1G71800
AT3G02060
AT3G50500
AT5G53390
AT5G40240
AT1G64380
AT2G22750
AT1G12080
AT5G22390
AT1G29720
AT5G02970
AT1G17190
AT2G39260
AT3G11900
AT2G33540
AT5G25170
AT4G37460
AT1G11890
AT3G14000
AT5G19550
AT2G47730
AT3G01330
AT3G62460
AT4G12382
AT3G03210
AT1G69450
AT1G30350
AT3G18720
AT4G27940
AT3G04110
AT1G27500
AT2G30470
AT3G11800
AT5G52200
AT1G06650
AT1G17930
AT4G12680
AT4G30490
AT3G50150
AT5G22980
AT2G02130
AT5G08200
AT3G07750
AT5G08160
AT5G63060
AT5G66330
AT5G16660
AT5G23460
AT1G06490
AT5G05340
AT3G03240
AT3G05990
AT5G47040
AT4G15210
AT5G63750
AT1G08080
AT4G08480
AT2G21150
AT1G16480
AT3G51640
AT5G16680
AT4G24140
AT4G13110
AT4G26900
AT4G34860
AT4G14430
AT5G04970
AT2G41780
AT4G31820
AT1G02330
AT4G04790
AT5G02550
AT5G44572
AT5G14780
AT5G01400
AT3G21290
AT3G54760
AT1G63295
AT1G26960
AT3G20560
AT3G07340
AT1G02610
AT4G22720
AT4G23390
AT4G17785
AT5G14100
AT5G08790
AT5G07990
AT4G20800
AT2G01460
AT1G72200
AT1G53633
AT5G24870
AT2G32380
AT2G34610
AT1G33960
AT5G37540
AT1G02450
AT4G27730
AT1G23410
AT3G10090
AT1G03150
AT5G41140
AT5G09440
```
