## Supplementary material for "A comprehensive map of preferentially located motifs reveals distinct proximal *cis*-regulatory elements in plants": ATTAAAAT_containing_gene_set.txt

```
#Occurences of ATTAAAAT between 4 and 25 (positions relative to the transcription start site)
#170 sequences with ATTAAAAT in this interval
#0.83% of the sequences in promoter set with ATTAAAAT (set with 20573 sequences)
AT3G01420
AT5G55720
AT1G55500
AT3G49420
AT5G67290
AT4G23110
AT1G10500
AT5G66670
AT5G44572
AT3G32980
AT3G19430
AT3G06580
AT4G26830
AT4G28460
AT4G12825
AT2G18150
AT4G15030
AT1G03445
AT5G03140
AT5G27230
AT1G66120
AT5G62600
AT5G27850
AT1G31163
AT4G14040
AT4G03520
AT3G10160
AT3G15351
AT1G75560
AT2G19800
AT5G14440
AT1G70730
AT3G19630
AT2G46250
AT5G40630
AT1G65920
AT5G63750
AT4G27250
AT1G56650
AT3G50180
AT1G49900
AT1G06150
AT4G37980
AT5G14180
AT5G03795
AT5G67220
AT4G21740
AT4G00090
AT5G27980
AT5G57590
AT5G15760
AT1G11130
AT4G10850
AT3G26520
AT2G22980
AT1G76955
AT5G04045
AT2G42210
AT3G22380
AT5G64930
AT3G59680
AT3G20570
AT3G07230
AT2G01930
AT1G61010
AT4G24310
AT3G05400
AT5G13210
AT2G46890
AT3G61570
AT5G07780
AT2G46560
AT5G48490
AT5G10400
AT3G55250
AT2G01370
AT1G15310
AT3G04380
AT1G05710
AT1G36078
AT5G11270
AT3G62790
AT4G16810
AT1G14320
AT3G29780
AT3G46640
AT4G01210
AT3G26550
AT1G02610
AT3G07770
AT5G54060
AT2G17470
AT5G14360
AT4G01400
AT4G30230
AT3G19740
AT5G62820
AT2G29910
AT2G01820
AT2G15220
AT1G55570
AT3G29670
AT2G25690
AT4G12470
AT3G09740
AT2G29310
AT1G48040
AT1G63055
AT2G28720
AT1G64400
AT5G37790
AT3G25730
AT2G43270
AT4G24530
AT2G29050
AT1G30350
AT4G36910
AT3G48780
AT2G13370
AT3G04280
AT5G47850
AT1G74520
AT3G20680
AT4G27790
AT1G17800
AT3G20560
AT1G04640
AT5G42140
AT1G07120
AT1G26799
AT1G71800
AT3G47870
AT1G75280
AT3G16310
AT2G41840
AT3G21760
AT2G45460
AT5G55050
AT3G13200
AT2G35310
AT5G46640
AT5G46300
AT5G23230
AT2G45540
AT3G18950
AT3G02430
AT5G09440
AT2G38000
AT5G59810
AT3G02640
AT3G25570
AT2G25355
AT2G41160
AT3G23170
AT5G21130
AT5G67210
AT2G14620
AT4G24590
AT4G37750
AT4G27730
AT4G29735
AT5G47940
AT3G03020
AT2G39040
AT5G13200
AT2G38220
AT2G38195
AT3G27210
AT3G11910
AT1G72920
```
