## Supplementary material for "A comprehensive map of preferentially located motifs reveals distinct proximal *cis*-regulatory elements in plants": ATTAAAC_containing_gene_set.txt

```
#Occurences of ATTAAAC between -13 and 44 (positions relative to the transcription start site)
#556 sequences with ATTAAAC in this interval
#2.70% of the sequences in promoter set with ATTAAAC (set with 20573 sequences)
AT1G76020
AT4G26970
AT5G52450
AT5G62290
AT1G12020
AT3G26230
AT5G10390
AT5G55507
AT1G44100
AT1G64460
AT2G40160
AT4G29480
AT4G20310
AT2G32390
AT1G10610
AT1G03740
AT3G57650
AT1G69490
AT4G37210
AT2G25490
AT2G34280
AT1G52890
AT3G09890
AT1G61870
AT4G24275
AT2G36710
AT1G20320
AT3G05730
AT4G12430
AT4G08510
AT1G18840
AT1G01320
AT1G14455
AT4G14600
AT5G13720
AT3G02430
AT5G07240
AT1G09770
AT4G38920
AT1G13880
AT2G22750
AT1G26120
AT4G32040
AT3G22230
AT2G35970
AT5G59450
AT3G62690
AT3G18940
AT5G67400
AT4G10310
AT3G45980
AT1G27650
AT5G52710
AT3G10070
AT5G63800
AT3G16840
AT4G20930
AT5G41770
AT2G19060
AT1G59218
AT5G55910
AT4G20800
AT3G14000
AT1G13350
AT5G63680
AT1G67520
AT5G63100
AT1G19715
AT5G59880
AT4G14270
AT4G28780
AT3G07410
AT2G15010
AT2G34100
AT5G59150
AT2G45040
AT2G18230
AT2G39350
AT1G64780
AT3G13920
AT1G12480
AT4G19510
AT5G43240
AT3G50570
AT5G57020
AT1G49110
AT1G24600
AT4G30930
AT5G44460
AT5G11480
AT4G32140
AT1G25560
AT3G43960
AT3G58100
AT4G37490
AT3G53540
AT5G55700
AT3G01440
AT3G13950
AT1G53885
AT4G21120
AT4G15340
AT2G34020
AT3G16190
AT5G42960
AT1G67865
AT1G01830
AT4G09150
AT4G14160
AT3G21690
AT1G67870
AT1G17090
AT1G09995
AT5G21020
AT1G57720
AT3G18510
AT3G54760
AT2G23890
AT3G62460
AT1G59730
AT4G21910
AT3G51120
AT5G42370
AT5G63560
AT5G28050
AT1G73360
AT5G38970
AT1G01050
AT3G01650
AT1G26830
AT4G10340
AT5G22608
AT4G16100
AT3G45970
AT5G22890
AT3G03210
AT2G30470
AT2G25320
AT3G47850
AT4G08770
AT3G49300
AT3G45230
AT5G49630
AT2G26540
AT4G39720
AT5G49870
AT1G70570
AT1G52460
AT2G22410
AT2G05185
AT2G29050
AT4G02770
AT3G08640
AT1G78210
AT5G15802
AT5G55230
AT1G30760
AT5G59440
AT4G39610
AT5G64220
AT1G18265
AT4G01500
AT1G15960
AT5G56310
AT3G15170
AT1G65290
AT1G51850
AT1G60260
AT1G22090
AT3G47010
AT2G28105
AT2G22620
AT3G48680
AT1G70760
AT2G38540
AT1G23410
AT5G58350
AT5G63220
AT1G30240
AT1G31970
AT3G55890
AT4G25450
AT3G01450
AT2G47610
AT5G07571
AT4G35050
AT2G33540
AT1G74740
AT1G67560
AT5G41570
AT1G68390
AT3G26930
AT2G01870
AT1G23860
AT3G61670
AT5G43518
AT4G39090
AT4G28660
AT2G21640
AT3G27785
AT2G32140
AT1G30350
AT1G19010
AT5G20990
AT5G36930
AT3G44740
AT5G21070
AT2G17390
AT4G24770
AT4G28540
AT5G57950
AT3G49500
AT4G32490
AT1G52870
AT1G35290
AT2G47690
AT5G53700
AT1G16515
AT1G08080
AT1G19086
AT2G39340
AT3G14680
AT4G12480
AT3G46830
AT5G61770
AT5G44680
AT2G22190
AT5G57610
AT5G02130
AT5G06190
AT2G25460
AT3G59830
AT1G13750
AT3G62730
AT5G37680
AT1G74500
AT5G61500
AT2G47700
AT2G40230
AT3G54060
AT4G10450
AT3G62210
AT5G49690
AT5G12840
AT1G03780
AT2G41350
AT1G63240
AT2G18560
AT1G59900
AT1G14080
AT5G24970
AT3G53010
AT1G51440
AT3G61250
AT1G25570
AT3G30720
AT3G50500
AT2G26890
AT4G05410
AT1G73410
AT5G42080
AT5G07560
AT5G11800
AT5G22360
AT3G50820
AT5G10510
AT5G04200
AT1G11580
AT1G34320
AT5G66460
AT2G11000
AT1G75540
AT1G27730
AT2G36740
AT3G09790
AT2G47460
AT3G23870
AT4G36580
AT5G06050
AT4G28410
AT5G14710
AT5G67020
AT4G38320
AT5G01190
AT4G22370
AT2G04025
AT3G29240
AT3G51180
AT4G01430
AT5G24510
AT3G04000
AT1G80640
AT1G62720
AT5G41460
AT1G55560
AT2G19880
AT2G34610
AT1G79590
AT5G64810
AT4G12432
AT5G04320
AT3G03170
AT1G03260
AT1G26410
AT1G53310
AT5G09310
AT5G57500
AT5G66470
AT1G73930
AT4G25730
AT5G02670
AT4G21230
AT1G06170
AT5G11270
AT4G13130
AT2G39810
AT1G75120
AT2G41451
AT4G29905
AT1G18950
AT2G46830
AT1G09280
AT5G03650
AT3G20810
AT5G60650
AT2G22610
AT3G13940
AT2G17570
AT5G49850
AT1G30460
AT5G09450
AT2G31730
AT1G30400
AT5G58400
AT4G20860
AT1G03150
AT2G45010
AT1G72250
AT3G08780
AT3G26742
AT5G19520
AT5G56660
AT4G27940
AT5G44260
AT1G12330
AT4G13210
AT1G08550
AT1G01040
AT2G36290
AT1G02460
AT4G23150
AT3G12970
AT3G50960
AT5G63510
AT4G12100
AT3G50740
AT2G29660
AT5G03300
AT1G63810
AT4G20870
AT5G02320
AT1G79020
AT3G27890
AT3G27580
AT1G53903
AT1G26520
AT5G01430
AT5G01230
AT3G26200
AT3G46270
AT1G73880
AT3G47080
AT2G19900
AT1G27461
AT4G03320
AT1G72200
AT1G20900
AT4G24700
AT1G02300
AT5G53940
AT1G20200
AT4G15975
AT1G62045
AT4G00200
AT5G36810
AT3G50580
AT3G27210
AT2G32010
AT4G11300
AT1G03110
AT3G47190
AT1G07970
AT2G16630
AT1G29290
AT4G01670
AT5G57300
AT1G17920
AT4G19038
AT3G01480
AT2G45590
AT5G05130
AT1G66460
AT3G53490
AT5G07250
AT4G37460
AT4G03240
AT4G00720
AT2G30010
AT5G50940
AT1G12240
AT1G34750
AT2G38760
AT1G16850
AT1G22370
AT2G28120
AT5G06320
AT4G24710
AT2G42800
AT5G23100
AT1G69220
AT3G29000
AT3G52470
AT4G28950
AT3G59610
AT1G74730
AT4G31500
AT4G32710
AT5G52440
AT5G20320
AT1G76570
AT1G31500
AT5G59340
AT1G14580
AT1G78650
AT3G53430
AT3G06270
AT1G01640
AT4G27750
AT3G56150
AT1G80080
AT3G05520
AT1G05240
AT3G52280
AT2G30590
AT2G17700
AT4G19520
AT1G09240
AT3G06210
AT5G07440
AT5G10800
AT1G10585
AT4G05400
AT4G12230
AT3G01330
AT5G02550
AT3G18524
AT3G01430
AT5G49900
AT2G40710
AT5G55390
AT4G30670
AT3G47450
AT2G47060
AT1G70330
AT3G56810
AT5G39880
AT2G30260
AT3G19860
AT5G60950
AT1G04790
AT4G36810
AT1G66870
AT4G40000
AT3G48690
AT4G31940
AT1G14920
AT5G41970
AT1G24880
AT1G13590
AT1G02630
AT1G28350
AT2G47040
AT1G55040
AT1G24610
AT1G28300
AT1G16910
AT4G23020
AT3G54826
AT3G06145
AT5G24010
AT2G33640
AT5G24870
AT3G04320
AT5G57570
AT1G74200
AT3G15000
AT3G28920
AT5G52520
AT1G03410
AT4G13820
AT5G15970
AT1G06490
AT5G56570
AT2G31710
AT2G38310
AT4G26130
AT5G03870
AT1G22065
AT3G02120
AT3G15830
AT4G29490
AT4G27810
AT3G16390
AT3G48230
AT3G04170
AT4G40090
AT1G36280
AT5G50970
AT4G24790
AT3G25100
AT3G66654
AT5G06350
AT5G37980
AT1G55152
AT3G06220
AT1G04800
AT3G51610
AT2G17140
AT5G17530
AT4G24280
AT1G13370
AT5G42230
AT4G30660
AT5G35926
AT1G21970
AT2G33250
AT4G34980
AT1G29560
AT2G35170
AT1G13740
AT5G04930
AT5G50480
AT2G35060
AT5G02960
AT2G22970
AT1G17950
AT3G55370
AT3G28550
AT1G60650
AT5G02010
AT1G31660
AT3G57550
AT4G38290
AT5G01390
AT5G13090
AT4G16765
```
