## Supplementary material for "A comprehensive map of preferentially located motifs reveals distinct proximal *cis*-regulatory elements in plants": ATTAAAG_containing_gene_set.txt

```
#Occurences of ATTAAAG between -18 and 30 (positions relative to the transcription start site)
#440 sequences with ATTAAAG in this interval
#2.14% of the sequences in promoter set with ATTAAAG (set with 20573 sequences)
AT2G36850
AT2G32020
AT4G19185
AT4G36180
AT3G26000
AT4G33600
AT3G60150
AT2G36980
AT4G03635
AT1G51890
AT5G48790
AT2G16280
AT5G67200
AT4G21750
AT5G24990
AT4G10550
AT1G27390
AT3G29000
AT3G15790
AT1G69440
AT5G22690
AT2G21970
AT1G17290
AT5G13220
AT1G50000
AT5G42370
AT1G77000
AT4G28990
AT2G36950
AT3G20580
AT1G71970
AT3G11730
AT5G23460
AT2G02148
AT5G28900
AT5G01040
AT1G16500
AT3G28790
AT2G46455
AT1G75150
AT2G19950
AT1G45150
AT3G53510
AT3G19420
AT2G31780
AT3G13210
AT3G10985
AT3G61110
AT1G75490
AT3G02210
AT1G64190
AT1G76530
AT1G20430
AT2G24762
AT5G64740
AT1G62300
AT1G28300
AT5G49990
AT2G25625
AT2G31110
AT3G58270
AT5G20610
AT3G47510
AT5G11930
AT1G03840
AT4G16270
AT1G16530
AT5G22340
AT1G10410
AT4G16155
AT5G50230
AT5G21100
AT2G33310
AT1G53800
AT1G52830
AT4G26870
AT3G62230
AT2G28740
AT3G62660
AT3G28660
AT1G63990
AT5G62290
AT1G08760
AT2G05100
AT4G22740
AT1G20760
AT3G24250
AT4G22880
AT5G05680
AT5G03970
AT1G64300
AT3G13300
AT1G45688
AT4G23270
AT4G28470
AT1G17470
AT4G29460
AT5G24580
AT2G17730
AT5G42900
AT1G55520
AT1G70782
AT4G34620
AT1G03920
AT4G15720
AT2G37790
AT3G25680
AT1G66200
AT1G68340
AT1G12610
AT2G15970
AT4G12382
AT1G73490
AT3G26180
AT5G38435
AT2G36960
AT5G04110
AT5G15310
AT5G18040
AT5G20670
AT1G56680
AT2G02880
AT1G52980
AT5G01400
AT2G44280
AT4G36020
AT4G34530
AT3G12345
AT5G09620
AT4G34630
AT1G03330
AT1G04730
AT2G37160
AT5G65250
AT4G01080
AT3G21540
AT1G68720
AT1G35780
AT2G15020
AT4G31500
AT5G53200
AT1G36732
AT4G22720
AT3G48200
AT1G52270
AT1G24405
AT4G15730
AT1G28390
AT2G17280
AT3G05430
AT2G25920
AT3G43110
AT1G01100
AT1G63090
AT5G61800
AT4G34860
AT5G44930
AT5G01190
AT3G21690
AT3G57500
AT2G13100
AT1G02690
AT3G11900
AT4G24960
AT5G47100
AT1G59890
AT1G68160
AT1G26970
AT5G41880
AT1G48330
AT1G34825
AT2G44195
AT1G50840
AT1G48000
AT1G74240
AT4G25760
AT4G20130
AT5G24190
AT3G01220
AT4G12432
AT4G10840
AT3G62900
AT4G40050
AT4G34040
AT1G04300
AT3G16520
AT1G68180
AT4G30260
AT3G22410
AT3G53080
AT2G20825
AT3G21290
AT2G44080
AT1G03880
AT1G12230
AT5G39130
AT1G66900
AT1G27660
AT2G40280
AT1G13300
AT1G79910
AT2G44310
AT1G45215
AT3G44400
AT5G14530
AT3G22550
AT2G21050
AT3G06730
AT1G69450
AT1G78550
AT1G12980
AT1G08290
AT1G15730
AT1G11570
AT2G17550
AT1G63110
AT1G05340
AT2G27535
AT2G17430
AT1G26762
AT5G24920
AT2G43130
AT4G19040
AT5G09480
AT4G21910
AT1G52120
AT3G10030
AT5G62350
AT5G12870
AT4G40070
AT5G58690
AT2G14247
AT2G04430
AT5G05010
AT5G51710
AT5G50340
AT3G10040
AT3G05990
AT3G15400
AT5G65410
AT1G73240
AT5G52510
AT2G18465
AT1G80570
AT3G58710
AT1G18460
AT1G24480
AT1G60095
AT1G15870
AT4G19500
AT2G34600
AT5G23250
AT3G61120
AT3G55700
AT4G36590
AT1G20770
AT4G00720
AT5G04200
AT5G47930
AT1G54300
AT1G13770
AT3G54920
AT1G23350
AT1G26530
AT3G48180
AT3G61415
AT5G63950
AT5G39250
AT4G17950
AT1G13460
AT3G51171
AT2G41900
AT5G08080
AT1G64000
AT4G12430
AT1G23310
AT3G21220
AT1G49990
AT5G27350
AT5G67170
AT4G31290
AT2G42320
AT5G50520
AT1G48030
AT5G58920
AT5G39860
AT3G51640
AT1G45221
AT4G07515
AT5G02800
AT5G58470
AT5G46770
AT5G22430
AT3G23920
AT1G25370
AT2G44350
AT4G19690
AT4G21530
AT1G27170
AT4G12680
AT5G19730
AT5G30495
AT2G28880
AT1G21900
AT3G01360
AT5G48780
AT5G18230
AT5G04660
AT2G22800
AT4G31820
AT2G34750
AT3G44716
AT3G62930
AT5G07180
AT5G67620
AT3G25940
AT5G48270
AT5G53970
AT5G39210
AT3G02490
AT2G37320
AT4G20800
AT5G02190
AT2G37360
AT1G73040
AT1G48540
AT1G24320
AT1G13430
AT5G04710
AT3G23730
AT4G02330
AT3G05220
AT3G14205
AT3G19510
AT1G77310
AT5G50630
AT4G24050
AT1G72480
AT5G25170
AT2G25010
AT5G67060
AT5G37770
AT1G18280
AT2G01950
AT5G28646
AT1G77932
AT3G50120
AT1G57775
AT3G27190
AT3G25730
AT1G65950
AT5G51550
AT1G17710
AT1G52310
AT1G47380
AT5G24290
AT1G67635
AT3G19840
AT5G13760
AT3G04960
AT1G03150
AT3G07300
AT1G34830
AT3G53760
AT5G17990
AT1G09270
AT5G03560
AT5G40810
AT3G55230
AT5G19550
AT1G42440
AT2G04890
AT2G30810
AT5G13710
AT3G14280
AT5G01200
AT1G29720
AT1G49260
AT5G08320
AT1G19020
AT4G32080
AT1G36730
AT2G20875
AT3G43740
AT1G61010
AT1G24470
AT2G33420
AT1G10150
AT1G77300
AT5G14970
AT5G27820
AT2G18630
AT2G27385
AT2G43440
AT4G12360
AT5G44190
AT5G63790
AT5G59950
AT1G69890
AT2G44620
AT3G16440
AT5G57360
AT1G09280
AT3G04370
AT1G48325
AT3G51320
AT5G17580
AT3G25900
AT3G26900
AT2G03850
AT1G20020
AT3G19460
AT3G22800
AT3G54200
AT3G18490
AT1G18470
AT4G24340
AT3G44115
AT5G47220
AT1G70780
AT2G32295
AT3G20660
AT1G80245
AT3G19630
AT1G34795
AT4G37400
AT3G10740
AT1G65150
AT5G18690
AT1G55540
AT1G74850
AT2G36110
AT2G17540
AT5G22090
AT4G16000
AT3G06910
AT4G09890
AT3G47990
AT3G55800
AT2G40750
```
