## Supplementary material for "A comprehensive map of preferentially located motifs reveals distinct proximal *cis*-regulatory elements in plants": ATTAAAGA_containing_gene_set.txt

```
#Occurences of ATTAAAGA between -22 and 28 (positions relative to the transcription start site)
#212 sequences with ATTAAAGA in this interval
#1.03% of the sequences in promoter set with ATTAAAGA (set with 20573 sequences)
AT5G22430
AT1G53800
AT2G25920
AT5G18230
AT3G06910
AT1G77300
AT3G57500
AT5G47100
AT1G77932
AT1G08090
AT3G58270
AT1G69450
AT5G14530
AT5G03970
AT2G17430
AT5G23250
AT1G59890
AT4G21530
AT2G28740
AT3G10740
AT4G12430
AT2G25625
AT1G18280
AT5G12870
AT3G62900
AT2G16280
AT1G77310
AT1G23350
AT4G12432
AT1G03840
AT5G58470
AT4G36180
AT1G03880
AT1G03920
AT5G39860
AT2G33420
AT3G43740
AT2G44080
AT4G24960
AT5G52510
AT5G05010
AT3G26900
AT4G31820
AT2G21050
AT5G63790
AT3G50120
AT1G73040
AT4G19185
AT4G29460
AT5G11930
AT3G25900
AT5G49990
AT1G27170
AT3G48180
AT5G21100
AT3G53760
AT2G13100
AT4G34630
AT4G40050
AT2G37160
AT5G22090
AT5G50630
AT5G03560
AT5G51710
AT3G23730
AT5G65410
AT1G17710
AT5G14970
AT3G51320
AT1G52310
AT2G41900
AT3G44716
AT3G29000
AT5G07180
AT1G51890
AT3G26000
AT3G29575
AT5G64740
AT3G06730
AT5G67200
AT5G24580
AT2G20875
AT4G34530
AT1G17290
AT4G21750
AT2G03850
AT2G37790
AT1G48325
AT1G08290
AT3G25940
AT3G19420
AT3G23920
AT5G58690
AT2G20825
AT1G08760
AT1G10150
AT3G15790
AT5G44930
AT3G62930
AT3G04820
AT3G19460
AT2G44280
AT2G34740
AT4G25760
AT1G13300
AT2G44195
AT5G18980
AT2G18630
AT1G62590
AT5G48780
AT5G27820
AT3G05430
AT4G19500
AT1G10410
AT3G61120
AT3G58710
AT3G16520
AT5G41880
AT1G23310
AT4G01080
AT5G01200
AT5G43560
AT1G13460
AT3G26950
AT1G19020
AT3G28660
AT5G24990
AT5G38435
AT5G09620
AT5G20670
AT4G10840
AT2G27900
AT4G16270
AT1G26970
AT5G15310
AT4G10550
AT2G37360
AT1G26762
AT1G04300
AT5G28646
AT5G22340
AT4G28990
AT5G27350
AT5G37770
AT1G66200
AT3G12345
AT1G16500
AT5G47930
AT3G11730
AT1G20020
AT1G45150
AT2G39640
AT1G63990
AT1G27660
AT3G44400
AT4G32080
AT1G68180
AT1G64190
AT3G61110
AT2G36110
AT4G23270
AT3G47990
AT1G77000
AT5G09480
AT5G39250
AT1G01100
AT1G67635
AT4G24340
AT3G24250
AT3G62660
AT2G27535
AT4G33600
AT1G50840
AT1G52120
AT1G64300
AT1G42440
AT2G36960
AT5G18000
AT2G43130
AT2G28880
AT1G68160
AT4G40070
AT1G60095
AT3G53510
AT1G48540
AT1G75490
AT2G34750
AT3G48200
AT5G17990
AT1G80570
AT1G74240
AT1G03790
AT3G22410
AT2G21970
AT1G15390
AT1G63090
AT1G49260
AT4G37400
AT1G13770
AT5G25170
AT5G24290
AT1G27510
AT3G04960
AT4G19690
AT5G02190
AT4G34620
AT3G54920
AT1G68825
AT1G26530
AT2G46455
AT4G02330
AT3G55230
```
