## Supplementary material for "A comprehensive map of preferentially located motifs reveals distinct proximal *cis*-regulatory elements in plants": ATTAAAT_containing_gene_set.txt

```
#Occurences of ATTAAAT between 17 and 28 (positions relative to the transcription start site)
#319 sequences with ATTAAAT in this interval
#1.55% of the sequences in promoter set with ATTAAAT (set with 20573 sequences)
AT5G48930
AT4G12120
AT3G07340
AT2G01370
AT5G47110
AT3G06270
AT4G26910
AT3G28320
AT3G62220
AT2G31370
AT2G20190
AT4G19370
AT4G30660
AT1G67720
AT2G17730
AT5G40160
AT1G18900
AT1G02870
AT2G15050
AT5G16660
AT5G10960
AT1G04830
AT1G44100
AT2G38710
AT3G27210
AT1G30974
AT4G32870
AT5G10440
AT4G27950
AT5G59870
AT2G39260
AT1G71760
AT1G49860
AT1G63295
AT5G44450
AT2G24520
AT4G36760
AT2G28950
AT5G61120
AT5G59360
AT4G30370
AT5G43570
AT3G20380
AT5G63450
AT1G11530
AT5G09510
AT4G37240
AT5G23530
AT4G38780
AT1G67880
AT1G11540
AT4G26600
AT5G53060
AT2G30432
AT1G01240
AT5G64990
AT4G39160
AT5G54490
AT4G15290
AT3G45960
AT2G39760
AT3G61970
AT1G07135
AT4G32190
AT1G08380
AT5G45300
AT4G13750
AT4G20350
AT3G04920
AT3G60410
AT5G01910
AT5G36290
AT4G21510
AT4G39753
AT2G44980
AT3G59470
AT1G56415
AT5G08790
AT4G11850
AT1G77525
AT1G34245
AT5G65310
AT1G23860
AT3G10974
AT1G10930
AT5G35630
AT3G13435
AT4G03110
AT1G34030
AT2G36895
AT4G33140
AT4G25480
AT1G01120
AT2G29090
AT5G56050
AT2G42780
AT2G43460
AT1G65240
AT5G28237
AT5G39330
AT5G42860
AT1G33050
AT2G01730
AT1G76180
AT3G11800
AT1G53633
AT5G22800
AT1G66180
AT4G19710
AT1G15390
AT2G01890
AT3G49720
AT1G69870
AT1G18370
AT4G39260
AT3G50685
AT3G01700
AT5G67430
AT3G06260
AT5G48590
AT3G06130
AT3G14520
AT2G43210
AT2G38880
AT2G24570
AT5G05380
AT5G57940
AT1G02110
AT2G45970
AT5G66815
AT3G19440
AT2G04740
AT1G65320
AT2G26190
AT5G57880
AT4G39560
AT1G22200
AT5G44110
AT5G49525
AT1G13090
AT5G53860
AT4G24140
AT4G35520
AT4G39070
AT4G31730
AT5G26930
AT5G13870
AT2G32950
AT5G39610
AT3G58380
AT4G08150
AT2G19570
AT1G79450
AT4G38270
AT1G07980
AT3G46180
AT1G02860
AT1G73600
AT3G58720
AT2G27110
AT5G56420
AT1G73650
AT4G22490
AT1G52440
AT1G31750
AT2G39380
AT3G60530
AT1G11545
AT4G20230
AT5G64260
AT1G79860
AT1G69840
AT1G72560
AT5G64620
AT5G10750
AT5G16010
AT1G48620
AT1G80245
AT5G11610
AT5G47040
AT1G43650
AT1G33960
AT5G47455
AT1G13245
AT4G26900
AT2G34870
AT4G12870
AT3G56110
AT1G78120
AT2G35290
AT3G26590
AT1G11360
AT2G28860
AT5G35400
AT1G65370
AT4G13840
AT4G18980
AT1G02360
AT1G63720
AT1G53120
AT1G55730
AT5G22980
AT1G05440
AT2G20010
AT3G23830
AT1G55890
AT2G47270
AT2G16570
AT4G28660
AT3G01550
AT4G39790
AT4G32170
AT3G03240
AT4G35580
AT4G22710
AT1G51913
AT2G46330
AT1G32583
AT5G38860
AT5G46720
AT5G45760
AT1G26370
AT5G08270
AT2G20830
AT5G07200
AT2G01320
AT2G26540
AT1G14140
AT1G56170
AT5G27820
AT1G02610
AT1G07570
AT2G45560
AT4G13720
AT1G54970
AT4G25900
AT5G56600
AT5G37320
AT1G18910
AT5G22310
AT2G47760
AT2G05790
AT3G10525
AT3G49740
AT3G51410
AT4G25290
AT1G73640
AT5G22791
AT5G09480
AT5G17810
AT5G23050
AT1G16480
AT3G07040
AT5G44680
AT3G63210
AT2G33340
AT4G27340
AT5G59220
AT3G11510
AT2G21200
AT3G12610
AT5G53070
AT5G38800
AT4G34760
AT2G45960
AT1G43171
AT5G38980
AT3G54960
AT4G37390
AT4G33240
AT1G24625
AT4G11330
AT3G62960
AT2G19610
AT4G21865
AT2G44530
AT4G18670
AT3G18200
AT4G15960
AT5G06720
AT3G54770
AT2G14100
AT3G60820
AT4G30020
AT2G22920
AT1G23060
AT5G60340
AT1G24405
AT3G01220
AT5G02970
AT5G19430
AT1G21150
AT3G54810
AT2G26280
AT2G47590
AT4G13640
AT5G05520
AT3G06700
AT5G65810
AT3G04110
AT5G05820
AT2G02090
AT3G49210
AT5G45840
AT2G21045
AT4G39740
AT4G22830
AT5G54970
AT1G75600
AT5G26160
AT2G26270
AT3G26110
AT5G16190
AT4G13110
AT3G11280
AT3G55710
AT1G11660
AT4G34370
AT1G55830
```
