## Supplementary material for "A comprehensive map of preferentially located motifs reveals distinct proximal *cis*-regulatory elements in plants": ATTAAATA_containing_gene_set.txt

```
#Occurences of ATTAAATA between 16 and 31 (positions relative to the transcription start site)
#158 sequences with ATTAAATA in this interval
#0.77% of the sequences in promoter set with ATTAAATA (set with 20573 sequences)
AT5G66815
AT5G26160
AT4G11211
AT5G10750
AT3G28320
AT4G18670
AT5G42860
AT3G49210
AT1G18370
AT2G26190
AT5G17810
AT3G01326
AT4G32020
AT2G36895
AT3G46450
AT2G20010
AT5G09480
AT5G60340
AT2G05790
AT1G73600
AT2G20830
AT2G44980
AT4G39260
AT1G16480
AT4G24140
AT4G13750
AT1G52440
AT1G34030
AT4G28060
AT1G12665
AT1G11545
AT3G60820
AT1G11660
AT4G27340
AT5G59870
AT2G31370
AT1G11360
AT1G11540
AT2G14620
AT4G26600
AT5G56600
AT5G02970
AT1G53120
AT5G43570
AT5G67430
AT1G43650
AT2G28860
AT4G33140
AT4G38780
AT2G40570
AT3G02670
AT2G34870
AT1G78460
AT3G56110
AT3G62960
AT3G13450
AT4G25290
AT3G12760
AT1G30974
AT1G65370
AT4G19710
AT1G69870
AT3G26590
AT5G45510
AT1G71760
AT4G25900
AT4G32870
AT5G22600
AT4G38890
AT1G02870
AT3G11800
AT1G48620
AT5G23050
AT4G32170
AT1G54410
AT4G19370
AT5G38980
AT1G03560
AT5G25415
AT5G61120
AT2G20980
AT5G48930
AT5G16190
AT4G13840
AT5G56420
AT1G33050
AT3G27210
AT3G26110
AT4G12870
AT2G35290
AT4G13640
AT1G56170
AT4G39740
AT2G01320
AT5G28237
AT4G39160
AT4G13720
AT2G20190
AT3G49740
AT4G26900
AT4G20350
AT3G62220
AT2G33340
AT3G28550
AT5G36290
AT2G34190
AT1G80245
AT5G10960
AT1G32583
AT1G22200
AT3G23830
AT5G08790
AT3G50800
AT4G08150
AT1G73650
AT2G47270
AT4G10720
AT3G10974
AT5G64260
AT1G79860
AT4G17100
AT1G31750
AT1G11530
AT4G26910
AT3G45960
AT1G76930
AT2G27110
AT5G65810
AT5G27360
AT3G50700
AT1G02860
AT4G21865
AT4G38270
AT4G34760
AT2G15820
AT1G77525
AT4G39753
AT5G39610
AT4G22490
AT5G35400
AT3G11510
AT5G11610
AT2G22920
AT1G07980
AT4G12120
AT3G01550
AT1G49650
AT5G53860
AT5G44450
AT2G24570
AT3G04920
AT2G45960
AT2G14100
AT4G32190
AT5G10440
AT2G17730
AT2G39380
AT4G23040
```
