## Supplementary material for "A comprehensive map of preferentially located motifs reveals distinct proximal *cis*-regulatory elements in plants": ATTAAATT_containing_gene_set.txt

```
#Occurences of ATTAAATT between 15 and 27 (positions relative to the transcription start site)
#106 sequences with ATTAAATT in this interval
#0.52% of the sequences in promoter set with ATTAAATT (set with 20573 sequences)
AT4G39790
AT1G34245
AT4G11330
AT5G22980
AT1G13520
AT2G26540
AT1G01120
AT3G11280
AT4G13110
AT3G46180
AT1G14140
AT5G16660
AT5G57880
AT5G54490
AT3G51410
AT5G44110
AT4G25480
AT4G37950
AT1G02360
AT1G23860
AT3G58380
AT4G03110
AT3G04110
AT4G27950
AT5G49525
AT5G13870
AT2G19570
AT2G19610
AT5G08270
AT1G01725
AT3G06130
AT1G67720
AT4G18100
AT3G20380
AT1G02110
AT2G46330
AT5G53070
AT1G24405
AT1G55830
AT5G10750
AT1G65320
AT1G51913
AT1G56415
AT4G22830
AT3G55710
AT5G59220
AT2G04740
AT2G29090
AT1G66180
AT3G14520
AT2G26060
AT3G01220
AT5G37320
AT1G65295
AT2G43210
AT3G50685
AT4G30660
AT1G04830
AT5G16010
AT3G06260
AT2G24520
AT2G01730
AT1G01240
AT2G29880
AT4G18980
AT5G47040
AT5G27820
AT5G64620
AT3G03240
AT2G01370
AT1G54970
AT1G32583
AT3G58720
AT5G45300
AT4G34370
AT5G46720
AT1G34130
AT4G28660
AT5G22310
AT1G63295
AT1G43171
AT5G44680
AT5G53060
AT2G15050
AT5G47455
AT1G67880
AT1G53633
AT4G33240
AT1G13110
AT3G06700
AT5G39330
AT1G26370
AT1G63720
AT1G13090
AT5G45840
AT5G47110
AT2G02090
AT3G10525
AT2G47760
AT5G59360
AT5G05520
AT4G39070
AT1G07135
AT1G55890
AT4G36760
AT5G65310
```
