## Supplementary material for "A comprehensive map of preferentially located motifs reveals distinct proximal *cis*-regulatory elements in plants": ATTAAC_containing_gene_set.txt

```
#Occurences of ATTAAC between 14 and 25 (positions relative to the transcription start site)
#344 sequences with ATTAAC in this interval
#1.67% of the sequences in promoter set with ATTAAC (set with 20573 sequences)
AT5G18525
AT5G50030
AT3G61740
AT5G58900
AT5G42800
AT5G56380
AT3G29360
AT3G17590
AT5G02890
AT1G21690
AT3G05937
AT5G67360
AT1G51850
AT1G26880
AT3G25882
AT5G24060
AT2G37380
AT2G37150
AT3G16340
AT5G65540
AT1G19900
AT2G32960
AT1G61180
AT4G25160
AT2G05520
AT4G32790
AT2G33490
AT2G36050
AT5G61200
AT2G43190
AT1G09415
AT1G60730
AT3G19470
AT4G33200
AT4G02010
AT4G18140
AT5G23940
AT5G52300
AT3G43540
AT4G12130
AT5G10500
AT1G77855
AT4G28650
AT4G04040
AT2G04360
AT4G14920
AT3G25190
AT4G29460
AT1G49800
AT5G51100
AT1G49190
AT5G42825
AT3G06850
AT4G14096
AT3G53410
AT5G05980
AT3G50310
AT4G25515
AT5G61920
AT4G37925
AT1G44920
AT5G62230
AT1G03457
AT3G01270
AT1G44900
AT3G52960
AT3G03830
AT1G33811
AT5G14170
AT3G02690
AT3G26740
AT5G41600
AT1G09270
AT5G61330
AT5G18090
AT4G00270
AT5G38170
AT1G11760
AT4G38850
AT1G21170
AT1G49710
AT1G51913
AT4G00335
AT3G04590
AT4G33890
AT5G23000
AT1G67750
AT5G57345
AT4G27580
AT3G04830
AT1G54240
AT2G29260
AT5G27720
AT1G59670
AT4G02690
AT1G61030
AT2G27510
AT4G33130
AT4G29160
AT5G04045
AT2G27190
AT5G11620
AT1G68190
AT5G07680
AT1G16825
AT5G18950
AT3G49140
AT3G07550
AT2G04780
AT1G11790
AT2G03440
AT2G04680
AT4G02790
AT2G16740
AT3G10260
AT4G32240
AT3G02885
AT2G23170
AT1G55200
AT3G55270
AT2G28630
AT1G24610
AT3G47510
AT1G03630
AT3G10195
AT5G42890
AT5G17570
AT3G55640
AT3G27160
AT5G54095
AT1G09580
AT3G26060
AT3G49670
AT4G26650
AT1G23950
AT3G45010
AT3G61880
AT1G33240
AT1G03950
AT5G18170
AT4G01330
AT3G59770
AT5G12200
AT1G14840
AT4G32360
AT3G07525
AT2G45180
AT5G11860
AT3G63090
AT3G18710
AT2G31350
AT4G19185
AT2G41190
AT3G03770
AT1G03340
AT5G57900
AT1G29310
AT3G53240
AT4G29980
AT3G58750
AT2G36330
AT5G11300
AT5G47910
AT5G27540
AT2G36695
AT2G16940
AT5G38700
AT5G41280
AT2G19310
AT2G33840
AT1G32960
AT1G53520
AT2G38070
AT2G40790
AT5G16490
AT5G44080
AT2G25930
AT2G39851
AT4G18422
AT3G62620
AT2G07750
AT1G71890
AT3G14620
AT5G42480
AT3G02480
AT1G16190
AT1G67680
AT3G07020
AT4G00700
AT4G14723
AT2G46230
AT1G65113
AT2G13370
AT3G42150
AT2G37590
AT4G11180
AT5G13530
AT1G30050
AT5G01950
AT5G08180
AT3G51600
AT5G13300
AT2G15790
AT4G33070
AT1G64380
AT1G32870
AT1G68080
AT2G22760
AT4G16447
AT4G27180
AT5G63610
AT5G05970
AT2G26070
AT1G79160
AT5G48380
AT5G06870
AT3G07610
AT5G56530
AT3G26680
AT2G33420
AT2G30700
AT1G05340
AT1G51220
AT5G26740
AT1G51390
AT4G04570
AT3G22170
AT1G16840
AT4G12340
AT1G64040
AT3G57520
AT4G21070
AT5G24313
AT4G27745
AT1G76952
AT3G13950
AT3G59570
AT1G26761
AT5G67490
AT4G27860
AT4G38580
AT3G07425
AT2G30210
AT4G19060
AT2G38320
AT5G20270
AT5G42590
AT5G12390
AT4G39510
AT4G34630
AT4G10180
AT1G29890
AT3G17250
AT3G01680
AT1G12990
AT1G54100
AT1G30120
AT4G12900
AT3G29280
AT1G10417
AT1G11280
AT2G28910
AT5G04990
AT5G55410
AT2G32230
AT4G21470
AT5G24360
AT5G64310
AT5G48470
AT1G63180
AT4G12050
AT5G24200
AT1G10540
AT5G58870
AT3G51500
AT5G36250
AT2G24490
AT5G25480
AT3G16175
AT2G16720
AT1G10180
AT1G14910
AT4G26960
AT1G33110
AT4G26310
AT3G50810
AT1G30530
AT1G27540
AT1G06515
AT5G06750
AT2G21780
AT4G28180
AT2G33400
AT3G01990
AT3G57040
AT3G01770
AT2G01730
AT5G03510
AT3G04160
AT4G11960
AT1G14770
AT3G23640
AT4G28170
AT5G37540
AT2G33720
AT2G23010
AT4G32730
AT5G63460
AT5G46550
AT4G18430
AT1G80420
AT3G13160
AT3G07630
AT1G49340
AT3G13228
AT1G35710
AT3G54810
AT5G23040
AT1G63055
AT3G15430
AT1G18660
AT5G40500
AT2G32600
AT3G61590
AT5G10050
AT5G06780
AT1G05575
AT5G40930
AT4G00330
AT3G21070
AT2G26370
AT3G27360
AT2G32930
AT1G08780
AT3G10915
AT1G57990
AT1G07620
AT4G02500
AT1G22400
AT5G43310
AT3G62280
AT1G78980
AT4G01290
AT4G22140
```
