## Supplementary material for "A comprehensive map of preferentially located motifs reveals distinct proximal *cis*-regulatory elements in plants": ATTAACA_containing_gene_set.txt

```
#Occurences of ATTAACA between -11 and 75 (positions relative to the transcription start site)
#780 sequences with ATTAACA in this interval
#3.79% of the sequences in promoter set with ATTAACA (set with 20573 sequences)
AT1G49320
AT2G02470
AT1G68220
AT4G22900
AT2G46800
AT2G33850
AT5G47870
AT5G09463
AT2G23630
AT4G18422
AT1G04490
AT3G53240
AT1G20700
AT3G46030
AT1G52160
AT1G33110
AT1G53580
AT2G21650
AT5G18690
AT2G37025
AT1G54240
AT3G45242
AT3G07020
AT5G22250
AT4G29690
AT1G49190
AT2G46230
AT1G22110
AT2G23170
AT5G06530
AT5G01210
AT5G25220
AT3G18710
AT3G04600
AT2G02170
AT5G20410
AT1G33060
AT2G22660
AT2G23470
AT2G47030
AT1G75520
AT2G44370
AT2G38070
AT1G57610
AT1G60730
AT5G59840
AT4G24560
AT3G08980
AT3G17620
AT1G05575
AT1G74710
AT5G38290
AT4G21440
AT3G63480
AT1G66890
AT3G28345
AT1G54100
AT1G77950
AT3G43540
AT5G28040
AT4G33130
AT1G62570
AT1G53885
AT5G10050
AT3G19680
AT1G62800
AT1G17940
AT5G20380
AT1G72740
AT2G45120
AT1G55500
AT4G15975
AT4G17190
AT3G22170
AT4G33630
AT1G60430
AT3G25840
AT3G09750
AT3G16510
AT4G38850
AT5G07640
AT2G31350
AT5G04240
AT2G17442
AT5G23330
AT4G14920
AT1G77855
AT3G09020
AT1G61570
AT5G43440
AT5G40930
AT5G25110
AT2G47840
AT1G79190
AT3G55580
AT4G03110
AT3G54810
AT5G01960
AT5G33290
AT2G29260
AT5G63570
AT1G20090
AT2G29320
AT4G17000
AT2G21870
AT3G16175
AT1G18250
AT5G38130
AT3G23390
AT5G67060
AT2G25940
AT5G02010
AT5G63610
AT5G14330
AT3G06290
AT2G45180
AT2G18260
AT5G65880
AT5G42590
AT3G61740
AT3G04590
AT3G55920
AT3G27160
AT1G18620
AT4G15010
AT2G45770
AT5G65290
AT3G01680
AT5G09550
AT4G14096
AT3G46520
AT3G48900
AT1G47600
AT5G48470
AT1G28670
AT3G55910
AT4G08025
AT2G01520
AT5G01810
AT1G56090
AT3G16450
AT3G50160
AT5G08780
AT2G47850
AT5G18400
AT5G67430
AT5G15220
AT5G56640
AT5G12880
AT2G16530
AT1G55850
AT5G26010
AT2G23148
AT1G51913
AT1G10417
AT3G29000
AT1G64380
AT3G17970
AT1G29860
AT3G32940
AT1G22200
AT2G31425
AT1G19050
AT5G61580
AT1G49710
AT5G20700
AT3G20820
AT2G15790
AT1G68050
AT5G42110
AT4G02690
AT4G27310
AT1G33265
AT1G10390
AT2G21560
AT1G52230
AT3G20290
AT1G61180
AT1G16190
AT1G33400
AT3G09140
AT1G51390
AT2G33790
AT4G23270
AT2G31500
AT3G60620
AT4G04040
AT5G38170
AT2G38390
AT1G19920
AT1G18680
AT5G66760
AT3G14350
AT4G18230
AT1G63230
AT4G36720
AT1G26160
AT5G01280
AT3G62050
AT5G42240
AT5G38840
AT5G17780
AT5G08180
AT5G58380
AT1G76952
AT4G14723
AT1G62820
AT1G06730
AT2G16740
AT2G26070
AT4G04770
AT1G55360
AT3G14750
AT5G63590
AT5G24790
AT1G62600
AT5G41280
AT5G50350
AT3G17850
AT1G51420
AT1G73970
AT1G73060
AT1G59610
AT2G19520
AT1G58242
AT3G14620
AT2G39080
AT1G11870
AT4G35180
AT3G22660
AT2G22760
AT1G03750
AT2G46650
AT5G36230
AT2G44010
AT5G58680
AT1G08490
AT5G04990
AT5G66880
AT5G09461
AT3G07525
AT4G20380
AT3G24880
AT2G29430
AT4G05320
AT4G08160
AT3G07680
AT3G09350
AT3G53880
AT1G09270
AT5G62710
AT2G21520
AT2G30700
AT4G30090
AT2G01900
AT4G02500
AT5G11300
AT1G30120
AT1G74460
AT2G28910
AT5G02630
AT2G38320
AT1G27520
AT1G66660
AT2G16780
AT1G66950
AT3G18970
AT5G56610
AT3G13880
AT5G56530
AT2G47810
AT1G30080
AT5G43430
AT1G76800
AT1G14910
AT1G65250
AT3G43980
AT1G24070
AT4G22980
AT2G36480
AT3G20440
AT4G21340
AT2G25600
AT5G27620
AT3G23790
AT1G20330
AT4G39350
AT5G66670
AT1G17650
AT2G40790
AT5G53080
AT1G48070
AT1G22700
AT2G21430
AT2G33400
AT1G14480
AT4G33670
AT4G37260
AT5G40950
AT5G60100
AT2G35750
AT1G59740
AT1G63055
AT4G04630
AT4G23660
AT5G23000
AT3G07550
AT5G23750
AT1G12990
AT4G29460
AT3G18220
AT4G38580
AT5G63135
AT2G33750
AT1G15772
AT5G65540
AT4G01290
AT2G34830
AT3G55260
AT2G42010
AT4G11370
AT4G36050
AT1G10950
AT3G45040
AT5G61200
AT3G17000
AT4G08620
AT1G15460
AT3G14400
AT4G37370
AT3G24830
AT3G18550
AT3G04890
AT1G22260
AT1G79490
AT1G66400
AT2G40710
AT3G16180
AT5G18525
AT3G06980
AT1G60930
AT5G12000
AT3G45010
AT4G10180
AT1G23520
AT5G60760
AT1G20060
AT5G42990
AT2G36360
AT3G05230
AT4G39510
AT3G03040
AT5G51100
AT2G35520
AT2G23010
AT1G54040
AT1G61563
AT5G16780
AT3G60140
AT3G50590
AT2G32800
AT5G64510
AT4G26640
AT3G13226
AT1G61860
AT2G28890
AT3G20930
AT4G11420
AT4G17250
AT3G05950
AT5G45800
AT5G16010
AT1G55120
AT1G09350
AT1G15140
AT1G06340
AT1G24160
AT5G49280
AT3G59350
AT3G03380
AT2G45050
AT4G25030
AT3G02690
AT5G39360
AT2G38240
AT5G43310
AT4G38940
AT5G42840
AT1G15590
AT1G44910
AT1G71020
AT5G41470
AT1G19220
AT5G45960
AT1G72645
AT4G13130
AT3G22440
AT2G26870
AT5G23980
AT5G61140
AT3G62880
AT5G48380
AT3G50810
AT5G01970
AT3G63090
AT1G13350
AT4G04840
AT1G22275
AT3G53410
AT1G73150
AT5G46600
AT5G67180
AT5G44670
AT2G02060
AT3G61590
AT5G13530
AT3G19020
AT1G60420
AT5G65690
AT1G57990
AT3G06240
AT4G04930
AT5G36250
AT5G52280
AT4G22140
AT5G09462
AT3G18960
AT4G18140
AT4G35970
AT5G38700
AT3G44890
AT1G71210
AT5G20280
AT4G00700
AT1G26798
AT3G25570
AT4G15735
AT2G31290
AT1G64770
AT3G47510
AT5G52990
AT1G29260
AT5G44600
AT1G07240
AT3G45980
AT2G18690
AT2G46505
AT3G29020
AT4G21120
AT5G10750
AT4G31150
AT5G46940
AT5G26200
AT1G51850
AT1G37150
AT1G19150
AT5G06980
AT1G49340
AT1G75110
AT5G48600
AT3G11030
AT3G44530
AT3G63190
AT5G41180
AT1G34340
AT4G02770
AT3G48610
AT5G62070
AT5G46360
AT3G04510
AT5G61330
AT1G63000
AT2G27840
AT1G76080
AT3G59020
AT3G58750
AT4G30100
AT3G46960
AT1G21140
AT2G30040
AT1G19540
AT3G17668
AT1G30530
AT2G33720
AT1G01730
AT1G72800
AT5G55960
AT3G02700
AT4G13160
AT2G24100
AT5G26340
AT4G27745
AT4G25190
AT2G41190
AT2G02800
AT5G02890
AT5G63620
AT5G24520
AT5G35360
AT1G09940
AT3G07100
AT5G57370
AT2G14740
AT3G29130
AT3G07190
AT5G26210
AT3G09890
AT3G62600
AT1G69560
AT3G03830
AT2G27650
AT1G51400
AT1G64640
AT3G08600
AT4G28610
AT5G50300
AT2G45290
AT3G06810
AT1G53903
AT1G27540
AT4G29560
AT3G19690
AT2G26180
AT5G14000
AT3G13860
AT4G09350
AT5G36710
AT4G16130
AT5G44410
AT3G19540
AT2G05790
AT4G31240
AT1G74960
AT3G08990
AT5G37190
AT5G20810
AT1G18485
AT1G78630
AT5G37850
AT5G63670
AT2G03190
AT1G27500
AT4G21070
AT1G49170
AT5G10500
AT1G22920
AT2G04350
AT5G55100
AT5G62950
AT2G03340
AT5G47220
AT3G01570
AT1G47480
AT5G19040
AT1G33680
AT1G16840
AT4G30990
AT5G22410
AT3G57090
AT1G07400
AT1G64350
AT5G55220
AT5G60490
AT4G33640
AT1G52880
AT1G77530
AT4G00340
AT5G42620
AT2G37380
AT1G71040
AT4G12010
AT4G38290
AT3G62470
AT3G04160
AT3G22070
AT2G22740
AT2G16500
AT3G13228
AT2G38360
AT4G19185
AT5G27540
AT3G17470
AT1G44920
AT2G47410
AT1G32960
AT5G63840
AT5G40500
AT5G50030
AT3G07800
AT2G33510
AT1G31430
AT1G11240
AT3G09110
AT4G29980
AT2G06645
AT2G40460
AT3G03050
AT1G70985
AT4G01680
AT5G65940
AT5G11860
AT4G02460
AT4G24175
AT3G26060
AT5G57450
AT4G28570
AT5G65550
AT5G58870
AT4G36260
AT4G39795
AT4G27860
AT1G14600
AT3G25190
AT3G24093
AT1G80960
AT1G32940
AT1G67750
AT3G28790
AT3G09640
AT1G43630
AT4G23810
AT3G23700
AT3G01180
AT2G24300
AT1G79160
AT5G36800
AT1G55760
AT3G53620
AT2G35840
AT3G59770
AT2G33690
AT1G28520
AT2G44920
AT1G68000
AT5G09570
AT3G18780
AT1G74330
AT4G29300
AT3G02885
AT2G13370
AT5G09460
AT2G37150
AT5G62490
AT5G58180
AT4G38230
AT1G03330
AT2G41920
AT1G54440
AT1G30050
AT3G47210
AT2G21780
AT4G25450
AT5G44070
AT2G46950
AT1G65120
AT3G57760
AT1G33750
AT1G09330
AT3G13430
AT4G36670
AT4G14365
AT5G61830
AT1G52370
AT2G43070
AT1G53520
AT3G07610
AT1G66850
AT1G22840
AT4G34830
AT5G09770
AT3G20340
AT4G14340
AT2G16650
AT5G47910
AT5G44240
AT5G54240
AT3G25882
AT1G03760
AT2G35340
AT1G62790
AT5G46180
AT1G13440
AT2G30766
AT4G20320
AT1G11280
AT2G45830
AT1G21690
AT2G32500
AT2G36695
AT1G22230
AT4G34260
AT4G16140
AT5G42890
AT1G25280
AT4G39950
AT4G11070
AT2G22500
AT2G43190
AT1G04560
AT4G26130
AT5G66350
AT2G23450
AT1G43130
AT2G47760
AT5G24200
AT4G37925
AT3G50910
AT2G25930
AT2G42530
AT3G53950
AT4G00220
AT2G19280
AT1G58080
AT3G45240
AT1G28400
AT5G40510
AT5G43010
AT3G46540
AT5G16490
AT1G66820
AT3G50310
AT1G26530
AT2G22140
AT2G26170
AT5G37980
AT5G11620
AT5G03800
AT3G47570
AT1G05570
AT5G02750
AT1G77260
AT1G70100
AT4G00270
AT1G01240
AT2G46225
AT5G44700
AT1G19970
AT5G26610
AT5G50970
AT1G31470
AT5G63380
AT2G33470
AT2G32765
AT5G18170
AT4G25515
AT3G44020
AT5G12170
AT2G27020
AT2G35110
AT1G61660
AT5G46550
AT5G56790
AT3G18860
AT1G28600
AT3G45020
AT1G33811
AT4G14880
AT2G19070
AT5G05440
AT5G49470
AT1G17560
AT5G35370
AT3G50330
AT1G73860
AT3G61860
AT5G44574
AT1G54360
AT4G34770
AT1G17210
AT2G05630
AT1G74700
AT1G01670
AT2G16930
AT1G35660
AT4G14950
AT4G26960
AT3G60830
AT2G05520
AT3G01630
AT4G00330
```
