## Supplementary material for "A comprehensive map of preferentially located motifs reveals distinct proximal *cis*-regulatory elements in plants": ATTAACAA_containing_gene_set.txt

```
#Occurences of ATTAACAA between -20 and 55 (positions relative to the transcription start site)
#332 sequences with ATTAACAA in this interval
#1.61% of the sequences in promoter set with ATTAACAA (set with 20573 sequences)
AT2G33690
AT1G01730
AT5G02630
AT2G26870
AT1G63000
AT1G51390
AT4G13130
AT5G67060
AT4G10180
AT1G17650
AT1G28600
AT1G22840
AT3G08990
AT1G34630
AT5G40950
AT1G78630
AT3G01180
AT1G68000
AT3G01570
AT2G33850
AT2G47850
AT3G09750
AT3G06240
AT3G50590
AT2G01900
AT1G51913
AT3G25190
AT5G61830
AT4G09350
AT3G11020
AT3G11030
AT3G55260
AT5G23330
AT5G12000
AT5G17780
AT5G02010
AT2G43070
AT4G33640
AT2G33750
AT4G24175
AT2G06050
AT1G54240
AT5G01970
AT5G63380
AT2G43190
AT5G36230
AT4G38290
AT2G01520
AT1G18680
AT3G61860
AT5G62950
AT5G50350
AT4G00270
AT3G32940
AT2G22760
AT1G02820
AT1G56090
AT1G06630
AT2G06645
AT5G58680
AT5G18525
AT3G20340
AT1G09350
AT4G24560
AT5G07640
AT5G55580
AT3G48900
AT5G06980
AT3G48610
AT1G14600
AT3G45040
AT3G62530
AT1G71040
AT1G58080
AT1G54100
AT3G27160
AT5G55100
AT1G02730
AT5G64670
AT5G45800
AT3G55580
AT4G23810
AT3G13228
AT1G24160
AT4G33630
AT5G35360
AT2G16780
AT4G01680
AT1G74710
AT1G30530
AT3G02885
AT1G12990
AT4G19185
AT5G27540
AT3G09890
AT5G56790
AT5G44700
AT2G29995
AT1G66820
AT2G30766
AT5G61330
AT1G28520
AT1G32960
AT1G61660
AT4G13160
AT3G07190
AT5G65690
AT5G19040
AT1G11240
AT3G09140
AT2G45180
AT4G26130
AT4G17650
AT5G09570
AT3G07020
AT2G42800
AT1G17560
AT5G42620
AT4G33130
AT2G47840
AT5G41470
AT4G02690
AT5G18170
AT3G50310
AT3G20820
AT2G16530
AT2G16500
AT4G37925
AT5G56610
AT5G44240
AT4G30100
AT4G17190
AT5G53080
AT5G08180
AT1G55360
AT2G42010
AT4G36110
AT2G30700
AT5G43440
AT1G62800
AT5G38170
AT5G01960
AT4G23270
AT2G46800
AT2G40710
AT4G29980
AT5G43100
AT1G71020
AT2G02800
AT1G66860
AT2G41190
AT4G38940
AT1G04560
AT1G55500
AT3G43540
AT1G13350
AT1G14480
AT1G32380
AT2G39080
AT1G61180
AT3G47210
AT5G44070
AT5G47910
AT2G45050
AT1G23520
AT2G13370
AT1G65250
AT4G36670
AT4G34830
AT1G75110
AT1G59730
AT4G20380
AT1G77855
AT5G61200
AT5G43430
AT2G21430
AT3G53880
AT5G49470
AT1G64350
AT5G24790
AT3G16510
AT1G62790
AT1G57990
AT1G30120
AT4G14920
AT1G70985
AT5G59840
AT5G11620
AT5G19350
AT2G45770
AT2G32765
AT3G08600
AT1G63230
AT1G61570
AT5G63590
AT5G13530
AT4G27310
AT5G36250
AT2G17790
AT2G24100
AT5G43310
AT3G20440
AT1G16190
AT3G05230
AT1G55760
AT1G59610
AT5G50030
AT5G46550
AT5G41280
AT2G01650
AT4G08620
AT5G64710
AT4G08160
AT1G22110
AT5G63610
AT5G01810
AT3G63190
AT2G44920
AT5G10050
AT3G45020
AT4G29560
AT2G02060
AT3G53410
AT4G26960
AT3G19540
AT5G23750
AT1G33811
AT4G21440
AT1G20330
AT2G03340
AT4G39350
AT4G30990
AT5G33290
AT2G21520
AT4G08025
AT3G07550
AT5G56710
AT1G72750
AT4G04770
AT2G31500
AT1G20700
AT5G22410
AT1G27540
AT5G48380
AT4G18230
AT3G06778
AT3G47510
AT2G29550
AT2G36360
AT5G02890
AT3G19690
AT5G59830
AT2G35520
AT3G44020
AT4G00700
AT5G65940
AT1G74700
AT5G40510
AT3G11930
AT2G33470
AT5G03330
AT3G17668
AT3G22170
AT5G42840
AT1G15590
AT5G38840
AT2G16740
AT3G50810
AT3G23790
AT3G17000
AT1G02640
AT3G43980
AT1G09270
AT4G21580
AT4G39795
AT1G74330
AT3G48480
AT1G51400
AT2G14740
AT4G35180
AT1G60930
AT1G03760
AT3G28345
AT1G74960
AT3G09640
AT3G09020
AT5G55170
AT2G45920
AT1G26160
AT2G46230
AT3G54810
AT1G49190
AT3G19680
AT5G20410
AT3G22660
AT4G11420
AT3G45980
AT3G17470
AT1G19920
AT1G20090
AT5G52990
AT1G71210
AT2G04350
AT2G21780
AT2G21560
AT3G06980
AT4G36570
AT3G59770
AT4G04630
AT1G11280
AT5G05440
AT3G01680
AT2G26170
AT5G22250
AT4G29300
AT3G45010
AT1G51850
AT2G35840
AT2G38240
AT1G49170
AT2G44370
AT1G14910
AT1G26530
AT4G30020
AT1G17210
AT1G61860
AT1G79490
AT5G38290
AT2G25090
AT5G03800
AT5G54880
AT1G33265
```
