## Supplementary material for "A comprehensive map of preferentially located motifs reveals distinct proximal *cis*-regulatory elements in plants": ATTAACAT_containing_gene_set.txt

```
#Occurences of ATTAACAT between -18 and 56 (positions relative to the transcription start site)
#219 sequences with ATTAACAT in this interval
#1.06% of the sequences in promoter set with ATTAACAT (set with 20573 sequences)
AT1G53580
AT1G72645
AT3G58750
AT5G16490
AT2G33400
AT2G46225
AT5G66350
AT3G06140
AT4G21120
AT3G24830
AT1G63055
AT5G62710
AT4G18290
AT4G14723
AT4G28570
AT2G40460
AT2G26070
AT1G31470
AT1G15140
AT1G60730
AT4G22140
AT1G22260
AT4G31240
AT2G22740
AT4G34260
AT3G46030
AT5G24200
AT5G40930
AT3G24093
AT5G66670
AT1G68050
AT2G05520
AT5G36800
AT2G30040
AT5G57570
AT4G03110
AT5G04240
AT5G23000
AT2G36480
AT2G47410
AT3G04590
AT3G47680
AT1G62610
AT2G28890
AT1G14730
AT1G29860
AT3G18550
AT3G57090
AT1G66660
AT1G21690
AT4G35970
AT4G14365
AT4G00220
AT5G61580
AT4G04930
AT2G29320
AT5G50970
AT4G38580
AT2G29430
AT5G18400
AT3G28790
AT3G09230
AT2G27650
AT5G65540
AT5G11620
AT1G66890
AT1G17940
AT3G12210
AT3G26720
AT5G28040
AT4G27860
AT1G56550
AT1G31430
AT4G28610
AT1G19220
AT3G14750
AT3G60620
AT4G29460
AT2G44010
AT3G16450
AT3G18780
AT3G25882
AT1G72740
AT4G38850
AT1G34340
AT1G67750
AT4G16130
AT1G22200
AT5G42590
AT2G21650
AT5G23980
AT2G37380
AT5G27620
AT5G63670
AT5G44410
AT1G16840
AT5G36710
AT1G73970
AT1G49320
AT5G48470
AT4G15975
AT5G11160
AT5G58870
AT1G73860
AT3G16175
AT3G18960
AT1G22275
AT3G62050
AT3G25570
AT2G21870
AT5G58180
AT5G37850
AT4G36050
AT2G25600
AT2G35750
AT3G19020
AT5G26340
AT3G14620
AT3G60140
AT3G29000
AT1G05575
AT5G25220
AT1G70100
AT5G46800
AT1G09940
AT4G23660
AT5G42890
AT1G65120
AT1G58242
AT3G13860
AT1G53903
AT3G22070
AT3G25820
AT3G16180
AT4G30090
AT2G19280
AT1G76800
AT1G25280
AT5G55960
AT3G07610
AT1G48070
AT4G29690
AT1G22920
AT5G40500
AT4G26640
AT1G15772
AT5G60760
AT2G33790
AT3G06810
AT1G54440
AT5G52990
AT1G33680
AT4G37370
AT2G27020
AT5G26210
AT5G26010
AT2G37150
AT1G79160
AT3G53240
AT4G24270
AT4G27745
AT2G16930
AT4G05320
AT1G07240
AT3G14350
AT1G49340
AT5G50300
AT3G55910
AT2G03190
AT1G18485
AT4G20320
AT1G28400
AT2G45830
AT3G50910
AT3G17620
AT2G19070
AT5G08780
AT3G55920
AT1G23520
AT1G55120
AT3G50770
AT3G63090
AT5G49280
AT5G26200
AT2G23170
AT1G04490
AT4G14096
AT3G17970
AT1G27520
AT2G31290
AT3G18860
AT1G30050
AT5G15220
AT5G01280
AT5G26610
AT3G01630
AT1G10417
AT3G29020
AT5G43010
AT5G51100
AT1G20060
AT1G76952
AT2G36695
AT5G65550
AT5G14000
AT3G07800
AT2G38320
AT4G37390
AT3G07525
AT3G14400
AT3G03380
AT5G11860
AT2G45120
AT4G18140
AT3G03830
AT3G23700
AT2G18260
AT5G20700
AT5G60100
```
