## Supplementary material for "A comprehensive map of preferentially located motifs reveals distinct proximal *cis*-regulatory elements in plants": ATTAACCA_containing_gene_set.txt

```
#Occurences of ATTAACCA between 4 and 27 (positions relative to the transcription start site)
#65 sequences with ATTAACCA in this interval
#0.32% of the sequences in promoter set with ATTAACCA (set with 20573 sequences)
AT1G29310
AT1G55200
AT2G27510
AT4G00335
AT1G26761
AT3G25120
AT1G35710
AT5G59610
AT5G05970
AT5G27720
AT1G21170
AT2G32930
AT5G65410
AT4G26650
AT5G27540
AT4G02790
AT5G63190
AT1G09415
AT1G24610
AT5G18950
AT3G03140
AT5G04045
AT4G13290
AT5G05980
AT3G10260
AT1G08780
AT2G32230
AT3G57040
AT1G25400
AT4G10570
AT5G63460
AT5G03415
AT3G22510
AT4G28170
AT3G21560
AT4G28180
AT3G17530
AT5G42825
AT4G21390
AT2G40060
AT3G01770
AT3G52960
AT3G57500
AT3G49670
AT3G17900
AT1G26880
AT5G44080
AT1G03457
AT1G25570
AT5G50830
AT2G17695
AT3G05880
AT4G29160
AT1G02065
AT3G03760
AT3G55640
AT3G62280
AT5G12390
AT4G33070
AT2G33840
AT5G37540
AT3G61250
AT1G11760
AT1G33240
AT2G04360
```
