## Supplementary material for "A comprehensive map of preferentially located motifs reveals distinct proximal *cis*-regulatory elements in plants": ATTAACTT_containing_gene_set.txt

```
#Occurences of ATTAACTT between -36 and 19 (positions relative to the transcription start site)
#142 sequences with ATTAACTT in this interval
#0.69% of the sequences in promoter set with ATTAACTT (set with 20573 sequences)
AT2G28580
AT5G51120
AT2G24780
AT1G48200
AT3G61880
AT4G38810
AT1G32640
AT1G29940
AT3G19470
AT5G26110
AT1G51220
AT1G31140
AT1G72800
AT2G45190
AT2G30810
AT1G66140
AT5G03930
AT5G05310
AT5G25880
AT5G42870
AT4G09080
AT3G25160
AT2G41790
AT2G41410
AT3G48630
AT3G51260
AT5G21120
AT5G09350
AT5G41080
AT4G01400
AT4G03205
AT1G43640
AT4G08530
AT4G13430
AT1G80790
AT5G40720
AT5G11440
AT1G03950
AT4G38000
AT5G62240
AT5G56320
AT5G52650
AT2G19310
AT1G16690
AT3G47180
AT2G01818
AT3G24360
AT2G30210
AT2G36724
AT4G17420
AT1G07476
AT2G24300
AT1G50920
AT1G21600
AT1G12390
AT5G63890
AT3G52400
AT3G49420
AT1G08280
AT1G03250
AT5G03510
AT2G03780
AT3G10470
AT1G52600
AT1G22780
AT1G21730
AT5G13640
AT1G45180
AT1G02450
AT3G47380
AT4G35070
AT5G40670
AT4G32730
AT5G58000
AT3G25190
AT1G69390
AT3G49950
AT5G19260
AT1G12340
AT1G58070
AT5G62230
AT2G31060
AT1G13620
AT5G14960
AT3G54220
AT1G74120
AT2G02960
AT5G56880
AT5G26670
AT2G27190
AT5G24200
AT3G13950
AT5G41970
AT5G67500
AT4G28640
AT1G23360
AT3G16340
AT1G09580
AT5G43570
AT2G21410
AT2G44590
AT4G11920
AT5G20270
AT5G52760
AT1G07180
AT2G02955
AT1G61300
AT5G50030
AT1G71695
AT4G25110
AT2G38860
AT1G11545
AT5G44190
AT2G02450
AT1G31860
AT5G60410
AT5G44450
AT3G51580
AT3G61910
AT4G14040
AT2G40890
AT2G45720
AT4G17240
AT4G22890
AT4G38420
AT5G02420
AT1G22210
AT3G17250
AT3G45230
AT3G48425
AT5G64310
AT3G24350
AT5G14370
AT1G79390
AT1G23180
AT4G10465
AT3G02340
AT5G64540
AT3G21060
AT2G40790
AT1G55360
AT3G09150
```
