## Supplementary material for "A comprehensive map of preferentially located motifs reveals distinct proximal *cis*-regulatory elements in plants": ATTAAGA_containing_gene_set.txt

```
#Occurences of ATTAAGA between 7 and 32 (positions relative to the transcription start site)
#287 sequences with ATTAAGA in this interval
#1.40% of the sequences in promoter set with ATTAAGA (set with 20573 sequences)
AT4G17770
AT3G49390
AT1G65800
AT4G31990
AT4G20380
AT5G38800
AT4G04460
AT5G43940
AT4G14730
AT2G33060
AT5G41920
AT5G11400
AT2G24700
AT1G09400
AT5G39560
AT1G63670
AT4G26590
AT5G08360
AT2G36710
AT3G09110
AT1G74030
AT3G59210
AT2G06095
AT5G38410
AT2G38390
AT5G51105
AT1G05760
AT1G02900
AT3G17430
AT1G69510
AT5G18470
AT5G19050
AT1G13780
AT5G63750
AT5G18200
AT3G02050
AT3G13070
AT5G43760
AT1G66980
AT5G13890
AT2G29070
AT5G11610
AT1G79360
AT4G30150
AT1G72680
AT5G09370
AT4G32250
AT3G55870
AT5G24830
AT1G06645
AT4G24000
AT4G04210
AT5G55970
AT3G04470
AT2G44670
AT1G23040
AT1G21310
AT5G02380
AT2G22010
AT3G55340
AT5G10200
AT2G35350
AT2G16676
AT1G69180
AT5G39610
AT3G59330
AT5G51400
AT1G53540
AT1G16250
AT5G64070
AT5G37380
AT1G36060
AT5G56460
AT5G16780
AT1G68140
AT3G25790
AT3G28220
AT4G00895
AT3G17080
AT4G17170
AT3G21530
AT1G78120
AT3G19515
AT1G74458
AT2G42130
AT5G50210
AT2G44220
AT2G47590
AT1G70620
AT5G01150
AT4G12760
AT3G20310
AT2G20490
AT5G16400
AT5G27940
AT5G28640
AT2G32230
AT1G78020
AT3G06750
AT1G24170
AT5G49650
AT3G25950
AT3G27550
AT2G42380
AT5G43950
AT3G01540
AT1G56230
AT5G57860
AT2G19580
AT2G22420
AT1G35470
AT5G23340
AT5G05320
AT2G39040
AT1G67750
AT5G11710
AT1G19740
AT2G34970
AT3G28200
AT5G03160
AT4G28190
AT3G07800
AT3G18165
AT5G17640
AT1G67460
AT1G70570
AT3G25230
AT3G21520
AT1G63030
AT2G30410
AT3G04960
AT5G02370
AT3G62570
AT3G26440
AT3G51660
AT1G08985
AT4G27250
AT5G49460
AT4G25970
AT1G07150
AT1G55320
AT1G47270
AT1G18140
AT4G26130
AT2G41210
AT3G58800
AT1G58270
AT5G06950
AT3G27710
AT2G32487
AT5G06390
AT1G17860
AT1G09980
AT1G27470
AT3G46060
AT4G18060
AT3G28290
AT1G29120
AT5G17760
AT3G18820
AT2G41710
AT4G36920
AT5G57440
AT5G18475
AT3G06580
AT3G55690
AT5G64760
AT4G17140
AT5G46690
AT5G61130
AT5G09250
AT3G26740
AT3G44400
AT1G22760
AT1G15350
AT3G17790
AT1G74800
AT4G01897
AT5G59700
AT4G00585
AT5G56310
AT3G08930
AT5G02910
AT1G47710
AT3G04840
AT5G55450
AT5G17650
AT3G13650
AT4G35100
AT1G34160
AT5G01510
AT5G19820
AT1G13350
AT3G17590
AT3G05230
AT1G67620
AT3G10050
AT3G09160
AT2G27460
AT1G46480
AT3G63480
AT1G64080
AT3G11160
AT2G21030
AT3G52630
AT1G67950
AT5G63120
AT1G71695
AT3G14940
AT3G52780
AT4G29770
AT5G51550
AT5G17610
AT4G25260
AT2G19680
AT5G03905
AT5G61460
AT3G27300
AT4G09720
AT2G22410
AT4G01090
AT5G03830
AT4G14250
AT4G29110
AT1G67090
AT4G35500
AT5G61800
AT5G25810
AT1G27070
AT5G43740
AT5G24650
AT3G19510
AT1G33430
AT5G47430
AT4G31000
AT1G69430
AT5G41400
AT4G08950
AT2G20960
AT2G25270
AT1G49030
AT1G31360
AT4G12990
AT4G14630
AT4G21150
AT3G28300
AT4G19410
AT4G22430
AT1G10760
AT3G59410
AT3G10420
AT1G16350
AT1G05720
AT5G17240
AT3G63250
AT2G31980
AT3G22570
AT2G27470
AT1G43020
AT5G39410
AT5G64410
AT3G47370
AT3G12020
AT1G30620
AT1G76620
AT1G33102
AT3G09350
AT4G37700
AT5G03170
AT3G51270
AT5G45840
AT2G24850
AT3G61028
AT3G51690
AT5G05000
AT5G39400
AT1G75960
AT2G17305
AT1G22180
AT4G12530
AT1G54860
AT1G16460
AT1G55265
AT3G52420
AT4G16860
AT2G26460
AT1G55270
```
