## Supplementary material for "A comprehensive map of preferentially located motifs reveals distinct proximal *cis*-regulatory elements in plants": ATTAAGAA_containing_gene_set.txt

```
#Occurences of ATTAAGAA between 8 and 32 (positions relative to the transcription start site)
#124 sequences with ATTAAGAA in this interval
#0.60% of the sequences in promoter set with ATTAAGAA (set with 20573 sequences)
AT3G19515
AT1G19740
AT1G13780
AT3G52420
AT5G17640
AT5G19050
AT5G27940
AT2G20490
AT3G26440
AT3G25230
AT5G57440
AT2G35350
AT4G28190
AT3G28290
AT3G06580
AT2G44670
AT5G63120
AT1G23040
AT3G26740
AT3G62570
AT5G01510
AT1G63670
AT3G47370
AT4G35500
AT5G38410
AT4G18060
AT5G10200
AT3G52630
AT2G19580
AT1G70570
AT2G17305
AT5G23340
AT3G01540
AT5G64410
AT5G61460
AT4G22430
AT1G06645
AT1G74030
AT3G51270
AT5G08360
AT1G63030
AT4G21150
AT5G43740
AT3G27710
AT4G12760
AT5G24830
AT1G21310
AT5G02910
AT1G29120
AT4G26590
AT3G52780
AT5G56460
AT2G39040
AT5G09250
AT2G44220
AT2G31980
AT3G28300
AT4G24000
AT3G08930
AT4G00895
AT2G26460
AT5G39560
AT5G03830
AT3G13070
AT1G18140
AT4G26130
AT4G14730
AT3G17790
AT3G49390
AT2G06095
AT1G33102
AT1G22760
AT1G69430
AT5G18200
AT1G49030
AT4G37700
AT3G06750
AT1G31360
AT5G11610
AT1G58270
AT4G00585
AT5G25810
AT5G17240
AT4G12990
AT5G05320
AT1G08985
AT1G43020
AT3G09350
AT1G09980
AT2G32230
AT1G24170
AT5G64760
AT5G63750
AT4G16860
AT5G11710
AT1G66980
AT5G45840
AT1G47270
AT2G16676
AT2G22010
AT4G04210
AT1G67090
AT1G09400
AT3G59210
AT3G09160
AT3G55870
AT1G78120
AT1G74800
AT4G17140
AT3G09110
AT5G18470
AT5G47430
AT1G54860
AT3G46060
AT5G18475
AT1G64080
AT3G04840
AT1G05760
AT1G16350
AT5G50210
AT3G25950
AT2G24700
AT1G27470
AT5G19820
```
