## Supplementary material for "A comprehensive map of preferentially located motifs reveals distinct proximal *cis*-regulatory elements in plants": ATTAAGCA_containing_gene_set.txt

```
#Occurences of ATTAAGCA between -62 and 72 (positions relative to the transcription start site)
#198 sequences with ATTAAGCA in this interval
#0.96% of the sequences in promoter set with ATTAAGCA (set with 20573 sequences)
AT4G27060
AT3G08950
AT5G46350
AT2G20060
AT1G14080
AT5G33330
AT5G65270
AT1G55240
AT3G27300
AT1G31250
AT3G45980
AT5G12980
AT5G13570
AT1G48830
AT3G21750
AT4G33865
AT3G15170
AT5G03200
AT1G68870
AT1G16916
AT5G25590
AT4G38000
AT5G16760
AT2G41610
AT1G04610
AT5G26180
AT1G05200
AT1G78620
AT3G26920
AT4G23710
AT1G01730
AT4G23060
AT2G35000
AT4G12550
AT5G06630
AT3G11830
AT3G19150
AT2G37000
AT5G39180
AT5G11720
AT2G40430
AT5G26780
AT5G23760
AT2G46490
AT3G63460
AT5G38710
AT3G60420
AT3G28080
AT2G39780
AT1G74260
AT3G11170
AT1G06040
AT1G43700
AT2G03980
AT1G06160
AT1G04530
AT1G58280
AT5G55530
AT3G09580
AT1G55330
AT4G29300
AT1G06080
AT3G06050
AT5G12970
AT1G14480
AT1G17730
AT5G33320
AT1G22910
AT5G54370
AT3G03890
AT2G18328
AT1G03190
AT3G10040
AT2G17720
AT1G05770
AT1G78600
AT1G04780
AT2G38620
AT1G17580
AT1G15310
AT4G21930
AT1G28270
AT3G09830
AT4G16330
AT1G26850
AT3G11840
AT1G61030
AT4G31340
AT3G10530
AT3G02620
AT5G17570
AT1G10210
AT3G52600
AT2G34750
AT1G05220
AT2G41220
AT1G44790
AT1G55370
AT1G71380
AT5G48380
AT3G45970
AT3G06780
AT1G60610
AT3G10870
AT1G26410
AT5G64860
AT4G13100
AT4G32420
AT1G22230
AT2G45870
AT2G02510
AT4G09560
AT5G47020
AT4G02340
AT4G28220
AT4G18375
AT5G25415
AT2G14660
AT2G27760
AT2G34580
AT4G23640
AT4G34220
AT1G49430
AT5G38210
AT4G22217
AT2G35810
AT2G23660
AT2G41070
AT4G12545
AT5G03770
AT2G14060
AT1G13320
AT3G14172
AT5G22000
AT4G14630
AT5G23580
AT1G80900
AT5G56250
AT3G47890
AT1G07400
AT1G26660
AT1G34180
AT3G10050
AT4G33960
AT4G25040
AT5G21150
AT5G20710
AT5G27760
AT3G23990
AT1G55325
AT1G68810
AT2G38630
AT2G43710
AT3G10110
AT1G49000
AT1G48325
AT5G61010
AT5G59030
AT2G35720
AT5G13900
AT3G48820
AT2G13800
AT1G29380
AT4G15790
AT1G76730
AT5G60680
AT3G15370
AT2G19110
AT3G62470
AT1G18440
AT1G61010
AT2G03720
AT3G23633
AT3G47010
AT1G78180
AT2G21930
AT2G34740
AT3G11950
AT5G03190
AT1G80890
AT5G43070
AT4G13500
AT1G52150
AT3G48810
AT3G56120
AT3G23490
AT1G09070
AT4G34250
AT1G20140
AT5G44700
AT5G46030
AT1G03600
AT5G39150
AT3G52370
AT5G20670
AT1G12900
AT2G21410
AT2G41225
```
