## Supplementary material for "A comprehensive map of preferentially located motifs reveals distinct proximal *cis*-regulatory elements in plants": ATTAAGT_containing_gene_set.txt

```
#Occurences of ATTAAGT between -103 and 19 (positions relative to the transcription start site)
#687 sequences with ATTAAGT in this interval
#3.34% of the sequences in promoter set with ATTAAGT (set with 20573 sequences)
AT1G69120
AT2G05050
AT3G52010
AT2G30210
AT3G08730
AT3G07640
AT4G28100
AT5G44390
AT3G51632
AT4G20230
AT3G22800
AT3G45230
AT3G27290
AT1G24405
AT2G21410
AT1G19210
AT1G66630
AT2G05755
AT5G65210
AT5G48920
AT5G06870
AT4G02270
AT5G42560
AT5G66500
AT5G59320
AT1G14455
AT1G49570
AT5G03720
AT1G32361
AT3G53010
AT4G32200
AT4G16165
AT1G74030
AT3G49420
AT4G22330
AT5G05030
AT1G66020
AT1G16905
AT3G02065
AT3G24070
AT1G73510
AT5G41470
AT3G61910
AT1G65910
AT3G09085
AT1G78915
AT5G52670
AT4G39280
AT5G08130
AT4G31810
AT3G19508
AT3G09180
AT1G28570
AT5G15970
AT3G52290
AT1G22700
AT1G76185
AT1G05150
AT3G24200
AT5G59610
AT3G01200
AT3G05390
AT3G13350
AT1G35250
AT4G23670
AT4G06746
AT5G37360
AT4G01860
AT4G12620
AT1G64430
AT3G56360
AT5G12310
AT3G16720
AT1G23330
AT2G30350
AT1G73330
AT1G52760
AT3G25830
AT5G61330
AT2G20835
AT4G13263
AT3G62260
AT5G44050
AT4G04040
AT4G11150
AT2G46535
AT5G23570
AT1G55520
AT1G13190
AT3G02600
AT1G55590
AT4G20360
AT5G45980
AT5G54890
AT3G16700
AT5G66360
AT1G54610
AT5G40760
AT1G71696
AT3G13662
AT3G45300
AT3G01185
AT2G16210
AT5G63010
AT5G01870
AT2G44450
AT1G73965
AT1G78020
AT3G27940
AT2G47470
AT4G26500
AT3G18220
AT1G16130
AT2G29410
AT5G04330
AT3G13940
AT3G05380
AT1G53450
AT1G14820
AT1G62000
AT4G15620
AT4G38970
AT5G13390
AT4G23730
AT3G22990
AT3G61440
AT5G52552
AT1G19370
AT5G63470
AT3G30460
AT1G63430
AT5G01280
AT1G18480
AT5G23670
AT1G59760
AT5G58400
AT4G13270
AT5G22100
AT2G01330
AT1G19360
AT5G09490
AT3G15395
AT2G20330
AT5G15710
AT5G64240
AT1G77170
AT5G49120
AT2G28570
AT3G15300
AT5G36880
AT5G18270
AT2G39700
AT4G13950
AT2G31985
AT2G25950
AT2G23120
AT2G19680
AT1G27840
AT3G11720
AT2G39080
AT3G58280
AT2G37040
AT1G25083
AT1G68180
AT1G49110
AT1G20680
AT4G31805
AT5G59370
AT4G33270
AT3G24520
AT5G18700
AT1G47210
AT1G21160
AT5G45350
AT5G36300
AT5G22290
AT3G44820
AT5G07090
AT5G17000
AT3G09970
AT5G44700
AT4G00893
AT1G20030
AT1G26380
AT1G63520
AT2G34340
AT3G13660
AT3G47600
AT3G01320
AT4G36540
AT3G11700
AT5G50410
AT5G21960
AT3G48230
AT1G69830
AT5G48657
AT1G17760
AT5G34885
AT3G30720
AT2G13820
AT2G22780
AT2G41260
AT5G37010
AT5G05330
AT5G62575
AT3G22560
AT1G70230
AT1G07550
AT3G29035
AT3G44620
AT2G30550
AT1G76560
AT1G60860
AT1G61550
AT5G48335
AT2G28900
AT3G20898
AT1G66660
AT2G23630
AT5G66658
AT1G17147
AT1G61590
AT5G05250
AT3G16910
AT3G02280
AT4G11910
AT5G28150
AT3G16895
AT5G39740
AT5G64030
AT3G46870
AT5G63180
AT2G35310
AT3G20050
AT3G50560
AT2G38370
AT5G50650
AT5G14960
AT1G67870
AT1G65730
AT4G16750
AT5G26731
AT5G25415
AT1G75710
AT4G33985
AT1G44608
AT5G60530
AT5G39730
AT4G29020
AT1G64770
AT1G45248
AT4G09020
AT2G22170
AT1G17090
AT4G32160
AT4G23570
AT1G29465
AT2G31290
AT5G14730
AT5G50550
AT3G11250
AT1G03700
AT3G44320
AT1G28270
AT1G31880
AT2G39710
AT1G18300
AT4G11270
AT3G50320
AT4G19006
AT2G12550
AT3G20800
AT5G08185
AT1G04980
AT3G56860
AT1G14260
AT1G64900
AT1G51100
AT3G56980
AT1G54575
AT1G20270
AT4G14890
AT3G06060
AT5G35405
AT5G15140
AT3G48290
AT3G52525
AT2G24450
AT5G24450
AT1G58030
AT5G51850
AT3G28480
AT3G09360
AT1G68552
AT1G10020
AT4G14730
AT1G68550
AT5G11050
AT2G47930
AT1G68440
AT5G18380
AT5G64500
AT5G19540
AT1G08560
AT4G25420
AT4G34190
AT1G66870
AT4G16210
AT1G61970
AT5G43710
AT2G38185
AT5G60650
AT1G26520
AT1G13370
AT5G62840
AT2G05070
AT1G50600
AT5G05890
AT2G46970
AT1G20260
AT1G63260
AT2G37680
AT5G57670
AT5G45830
AT3G55730
AT2G01530
AT3G46100
AT5G01520
AT2G30360
AT5G08610
AT5G47950
AT3G58220
AT5G43680
AT4G35180
AT5G19600
AT1G17950
AT1G73440
AT2G34315
AT4G28890
AT5G65590
AT1G51230
AT1G63522
AT1G22690
AT1G06540
AT1G30870
AT3G53950
AT3G09190
AT4G11920
AT1G68430
AT5G07550
AT1G10530
AT2G13370
AT5G63460
AT4G10010
AT2G43970
AT3G02030
AT2G45870
AT1G66190
AT5G53860
AT2G37770
AT1G02370
AT2G23110
AT2G46810
AT1G35460
AT4G01050
AT1G48690
AT4G00160
AT3G51325
AT1G62080
AT5G51690
AT5G37780
AT5G41970
AT5G03450
AT1G18490
AT3G22820
AT2G38890
AT5G56890
AT3G07930
AT2G30890
AT1G62060
AT1G55690
AT4G18710
AT1G04080
AT5G14430
AT4G34030
AT4G09490
AT3G44115
AT1G03740
AT3G07660
AT4G27680
AT2G15680
AT4G11350
AT2G40370
AT4G39720
AT4G01900
AT4G11655
AT1G24267
AT2G24640
AT1G13245
AT2G42920
AT5G07400
AT3G20040
AT3G56230
AT1G50300
AT2G24860
AT1G55510
AT1G32583
AT4G38160
AT3G12490
AT2G42060
AT2G27420
AT1G68370
AT1G72120
AT2G23340
AT3G24640
AT2G15535
AT1G32400
AT1G55910
AT1G13180
AT2G07050
AT2G02450
AT3G48720
AT4G31940
AT2G41900
AT3G62240
AT5G09860
AT2G32070
AT5G06265
AT3G16510
AT3G55490
AT3G51630
AT2G36840
AT3G56470
AT5G52882
AT1G76980
AT1G29760
AT5G23540
AT5G18630
AT1G17710
AT3G06690
AT2G43560
AT1G14860
AT4G16810
AT5G26330
AT4G01710
AT5G32619
AT1G08720
AT1G78620
AT5G63220
AT1G52080
AT3G06868
AT2G40740
AT4G24640
AT2G28110
AT1G18290
AT1G08980
AT5G44020
AT1G11440
AT4G01150
AT3G01190
AT5G16310
AT2G38365
AT1G13590
AT5G60720
AT5G53930
AT1G06160
AT1G70700
AT3G18600
AT3G20390
AT1G58110
AT2G47400
AT2G30100
AT3G51660
AT1G54330
AT3G50890
AT5G15390
AT1G74240
AT1G47870
AT5G41650
AT5G26650
AT4G33790
AT1G69800
AT5G24090
AT3G51830
AT5G07410
AT3G55110
AT5G67530
AT4G17380
AT5G40720
AT3G49400
AT1G05860
AT3G24500
AT1G52280
AT5G18900
AT1G23970
AT4G03115
AT2G28090
AT1G01980
AT1G79990
AT1G23170
AT1G67850
AT3G24760
AT2G25420
AT1G05890
AT2G17470
AT1G42560
AT4G21460
AT5G10230
AT4G23496
AT2G44260
AT3G06350
AT4G18240
AT5G55510
AT1G69490
AT2G22770
AT1G48050
AT1G62040
AT4G34340
AT2G34670
AT5G05670
AT1G68825
AT1G29510
AT1G72410
AT1G49860
AT1G06630
AT1G70570
AT1G74010
AT5G61228
AT1G17750
AT3G27210
AT2G28410
AT1G24520
AT1G54820
AT4G16566
AT4G29950
AT1G53720
AT1G71340
AT1G02010
AT3G51530
AT4G19095
AT1G51130
AT3G63030
AT3G03880
AT5G23550
AT1G02920
AT4G16400
AT1G77590
AT5G55310
AT5G52410
AT1G68910
AT1G48070
AT3G50300
AT5G26040
AT1G02630
AT3G04060
AT5G47540
AT5G67480
AT1G10910
AT5G38130
AT1G71210
AT2G32700
AT4G19610
AT1G24210
AT2G37970
AT3G20380
AT5G52550
AT5G50720
AT2G02320
AT4G17810
AT1G05205
AT3G24250
AT3G25577
AT2G39190
AT2G42730
AT3G06860
AT4G17790
AT1G29010
AT4G39160
AT4G15740
AT1G23900
AT2G42720
AT1G49590
AT4G01350
AT5G24800
AT1G74210
AT4G16690
AT1G02000
AT2G02550
AT5G52970
AT5G40710
AT2G38820
AT3G07230
AT4G12900
AT5G03800
AT4G02220
AT5G61660
AT5G61230
AT4G11640
AT4G18980
AT5G06240
AT1G56553
AT1G18060
AT4G38960
AT2G20310
AT3G53390
AT5G18130
AT2G20320
AT1G19450
AT1G55230
AT1G66150
AT3G26935
AT1G67865
AT5G47970
AT1G24010
AT2G39380
AT1G14560
AT1G74310
AT2G31680
AT3G03250
AT1G70880
AT3G48700
AT1G20160
AT3G49000
AT5G46690
AT1G59700
AT3G63130
AT1G55390
AT5G55190
AT3G07750
AT4G14900
AT4G12050
AT4G03260
AT3G49320
AT3G25440
AT3G28760
AT5G67460
AT4G10890
AT3G04690
AT2G34840
AT3G07260
AT4G12310
AT1G08550
AT5G51750
AT4G02350
AT3G01950
AT1G06510
AT2G30590
AT1G23960
AT4G37020
AT1G52070
AT5G09960
AT4G13870
AT4G08025
AT3G45460
AT1G75580
AT4G01650
AT4G19430
AT1G52560
AT3G53040
AT4G34910
AT1G07510
AT4G02430
AT1G29290
AT2G29125
AT4G27410
AT1G17720
AT5G64040
AT5G21482
AT1G54030
AT1G48140
AT1G51650
AT2G22760
AT2G35380
AT5G66650
AT3G18035
AT4G09160
AT4G32980
AT5G08180
AT1G40087
AT5G52580
AT5G24100
AT5G50120
AT1G30380
AT1G01970
AT5G50310
AT3G48231
AT1G10770
```
