## Supplementary material for "A comprehensive map of preferentially located motifs reveals distinct proximal *cis*-regulatory elements in plants": ATTAAGTA_containing_gene_set.txt

```
#Occurences of ATTAAGTA between -37 and 5 (positions relative to the transcription start site)
#88 sequences with ATTAAGTA in this interval
#0.43% of the sequences in promoter set with ATTAAGTA (set with 20573 sequences)
AT1G42560
AT1G24520
AT3G19508
AT5G44050
AT1G50300
AT5G24800
AT5G18630
AT2G34840
AT4G28890
AT2G31985
AT4G16165
AT3G28480
AT5G19540
AT5G50720
AT5G40720
AT2G38820
AT3G50890
AT3G16700
AT1G52760
AT1G74030
AT4G18710
AT1G47210
AT5G41970
AT5G61330
AT3G24070
AT3G08730
AT4G25420
AT5G65210
AT1G55910
AT4G03260
AT5G24090
AT5G44020
AT4G22330
AT1G74310
AT5G48657
AT1G73440
AT1G63520
AT3G06868
AT5G59320
AT3G48290
AT5G24450
AT4G24640
AT1G66660
AT1G29760
AT1G66630
AT5G63460
AT1G64900
AT1G69830
AT5G07090
AT1G67850
AT3G13660
AT4G19095
AT2G13370
AT5G44700
AT5G63470
AT1G70570
AT4G14900
AT4G23670
AT1G06510
AT3G52525
AT5G50120
AT1G70230
AT3G16910
AT3G44320
AT5G21960
AT4G34910
AT2G13820
AT4G33270
AT5G66360
AT1G63522
AT2G24640
AT1G74240
AT5G50310
AT1G25083
AT5G01520
AT1G71210
AT2G39080
AT5G26650
AT1G20160
AT1G24210
AT1G13190
AT3G53010
AT1G66190
AT5G64240
AT1G19450
AT2G38185
AT5G57670
AT3G20800
```
