## Supplementary material for "A comprehensive map of preferentially located motifs reveals distinct proximal *cis*-regulatory elements in plants": ATTAAGTT_containing_gene_set.txt

```
#Occurences of ATTAAGTT between 4 and 21 (positions relative to the transcription start site)
#59 sequences with ATTAAGTT in this interval
#0.29% of the sequences in promoter set with ATTAAGTT (set with 20573 sequences)
AT4G13950
AT1G69490
AT1G70880
AT5G53920
AT2G21410
AT4G15740
AT1G05860
AT4G15120
AT3G01190
AT2G30210
AT3G05390
AT5G23670
AT2G22170
AT3G01200
AT3G24070
AT1G74210
AT1G08980
AT3G51840
AT1G23170
AT3G62230
AT5G23570
AT1G22700
AT4G19006
AT1G62040
AT1G48070
AT1G62300
AT4G22756
AT2G23120
AT1G77590
AT2G31725
AT4G34190
AT5G09860
AT3G48720
AT5G08185
AT4G34030
AT5G59610
AT3G05380
AT5G37010
AT4G01150
AT5G13400
AT5G53930
AT1G52280
AT1G22690
AT1G66140
AT5G27770
AT2G38365
AT5G62630
AT1G52080
AT2G22780
AT3G15300
AT3G45230
AT5G13390
AT3G12490
AT5G08180
AT3G25830
AT1G49860
AT3G07230
AT1G28570
AT4G26500
```
