## Supplementary material for "A comprehensive map of preferentially located motifs reveals distinct proximal *cis*-regulatory elements in plants": ATTAAT_containing_gene_set.txt

```
#Occurences of ATTAAT between 12 and 30 (positions relative to the transcription start site)
#808 sequences with ATTAAT in this interval
#3.93% of the sequences in promoter set with ATTAAT (set with 20573 sequences)
AT5G06340
AT1G78090
AT2G29460
AT4G29530
AT2G35610
AT3G59810
AT3G12650
AT1G04270
AT2G45760
AT3G29030
AT4G11760
AT5G56130
AT5G20960
AT5G66850
AT1G68550
AT5G44790
AT2G18790
AT4G39960
AT1G02780
AT4G24340
AT1G12710
AT1G67865
AT5G16770
AT4G31770
AT3G50370
AT1G68890
AT2G39140
AT3G01910
AT2G20720
AT4G14060
AT3G19400
AT3G25573
AT2G46680
AT1G30070
AT1G74950
AT2G43140
AT1G16825
AT2G26900
AT4G14630
AT3G62530
AT4G26840
AT4G32110
AT5G18407
AT3G07380
AT1G17410
AT3G13340
AT2G47700
AT2G38823
AT1G17350
AT2G27170
AT5G49015
AT4G13210
AT1G44100
AT4G39795
AT5G48600
AT3G06770
AT2G46030
AT1G12330
AT5G25580
AT3G02110
AT5G55620
AT1G05450
AT3G49620
AT1G03900
AT1G06510
AT3G46900
AT2G38210
AT2G19990
AT3G02940
AT5G01780
AT1G18700
AT3G45140
AT5G44860
AT5G54165
AT1G66830
AT5G44973
AT1G72060
AT4G36540
AT5G17570
AT1G10380
AT3G12110
AT1G19900
AT4G31420
AT1G52910
AT3G60520
AT5G54310
AT1G12420
AT3G12640
AT5G23860
AT5G14140
AT4G17000
AT2G35340
AT1G10660
AT2G46180
AT5G39830
AT1G66750
AT5G05440
AT1G06950
AT3G12380
AT5G50790
AT1G61340
AT3G23580
AT3G43980
AT5G57490
AT3G07090
AT5G51060
AT1G06135
AT3G28920
AT2G16580
AT5G49760
AT5G18440
AT4G13750
AT1G54550
AT3G50630
AT3G60510
AT1G13210
AT5G12020
AT5G20885
AT2G33000
AT2G37870
AT5G51910
AT4G11140
AT1G57700
AT1G50490
AT3G54170
AT3G44860
AT1G49950
AT4G25920
AT2G14460
AT1G68840
AT5G59670
AT1G72010
AT3G27320
AT5G55990
AT1G16530
AT5G60720
AT3G29185
AT1G08590
AT1G79730
AT5G18630
AT2G39870
AT5G20150
AT3G15351
AT1G75760
AT3G06890
AT4G00150
AT2G39090
AT4G36110
AT5G64660
AT2G20340
AT5G43600
AT1G19790
AT1G07740
AT2G32885
AT1G68825
AT5G35375
AT4G36610
AT5G15210
AT2G14610
AT2G45190
AT4G38270
AT1G77855
AT2G44220
AT2G28740
AT2G02490
AT5G49945
AT4G27520
AT5G47490
AT5G16510
AT1G23800
AT3G16180
AT5G11550
AT5G45020
AT2G44460
AT5G02190
AT3G53420
AT5G61550
AT1G58055
AT5G16140
AT5G16715
AT3G15840
AT4G34770
AT5G57780
AT5G13800
AT5G09370
AT5G38160
AT3G57090
AT4G18610
AT2G46280
AT5G55170
AT2G36950
AT2G41220
AT1G47540
AT5G10270
AT3G47650
AT3G50970
AT2G48030
AT1G05410
AT5G24890
AT5G44210
AT2G35730
AT2G03620
AT3G10200
AT4G12460
AT4G30170
AT3G27750
AT5G49550
AT5G07190
AT3G61290
AT2G39310
AT5G22270
AT5G04047
AT3G62180
AT3G61390
AT2G24050
AT3G10870
AT2G31081
AT2G28120
AT2G23800
AT2G46400
AT3G53510
AT4G34420
AT5G51480
AT1G61110
AT2G04880
AT4G31240
AT5G67160
AT2G02540
AT1G30795
AT2G01420
AT1G09710
AT3G08940
AT3G60950
AT3G11320
AT2G43750
AT1G08880
AT3G13520
AT3G14430
AT1G54130
AT3G01120
AT5G23920
AT4G31540
AT3G52590
AT3G59670
AT1G13520
AT5G24660
AT4G22270
AT1G62510
AT1G14530
AT3G52500
AT1G78680
AT5G02630
AT1G05400
AT5G10190
AT1G31710
AT1G03840
AT2G38940
AT5G59310
AT2G38240
AT2G39210
AT1G20410
AT3G01185
AT5G54680
AT4G39400
AT1G62520
AT1G01120
AT1G31817
AT1G14310
AT3G52525
AT1G45010
AT1G16070
AT2G34140
AT4G24780
AT4G38700
AT5G25410
AT2G24970
AT3G22370
AT3G43660
AT3G02510
AT5G65207
AT1G22630
AT3G46660
AT3G28430
AT5G04840
AT5G58510
AT3G10460
AT5G48100
AT1G73460
AT3G10650
AT5G62790
AT2G45260
AT3G49760
AT1G68552
AT4G09730
AT1G74240
AT3G22590
AT1G28080
AT5G54690
AT3G21620
AT5G60910
AT2G38790
AT5G63960
AT1G29910
AT3G03300
AT5G18010
AT2G23790
AT4G01720
AT2G28700
AT5G64905
AT2G43900
AT1G70880
AT3G42630
AT1G16010
AT2G38710
AT1G43860
AT1G15180
AT4G14819
AT1G62420
AT1G63700
AT4G20960
AT3G61860
AT3G18550
AT4G04970
AT5G48170
AT2G39130
AT5G60890
AT5G13530
AT3G49100
AT5G03040
AT1G74990
AT1G20160
AT2G42350
AT3G53300
AT5G25080
AT2G20400
AT2G22620
AT4G26555
AT2G46310
AT1G06560
AT1G61105
AT2G40180
AT2G30130
AT2G29450
AT1G19870
AT1G43630
AT2G42950
AT5G07360
AT1G07210
AT1G08960
AT4G09490
AT4G31110
AT5G54490
AT1G49050
AT3G28750
AT2G20362
AT5G13140
AT1G25400
AT4G30070
AT2G04420
AT3G01870
AT1G75450
AT4G26580
AT5G18550
AT5G60600
AT1G09840
AT2G41342
AT5G05290
AT1G50600
AT3G49725
AT1G30470
AT4G38950
AT4G02010
AT2G28490
AT2G15480
AT4G34360
AT1G19220
AT5G43580
AT5G66030
AT2G20370
AT1G70060
AT3G09640
AT3G44300
AT3G24650
AT1G03170
AT1G30360
AT1G12550
AT3G07670
AT1G69160
AT5G57180
AT2G34870
AT2G20480
AT1G54890
AT1G49040
AT4G13575
AT4G23680
AT2G28150
AT1G77140
AT1G78995
AT5G43518
AT4G14540
AT5G03250
AT2G17370
AT2G40850
AT5G23820
AT2G31450
AT3G13772
AT3G51240
AT2G20590
AT5G35735
AT5G27550
AT5G58140
AT5G47850
AT1G08760
AT2G15345
AT3G49320
AT1G11545
AT3G29152
AT1G65440
AT5G54720
AT5G40350
AT2G43050
AT3G18740
AT5G48010
AT1G06149
AT2G41730
AT3G45490
AT5G54240
AT4G37295
AT5G22400
AT1G69570
AT3G62710
AT5G58490
AT1G54460
AT3G10190
AT4G12520
AT4G27310
AT5G25160
AT3G05050
AT2G04025
AT1G16515
AT5G22740
AT4G17520
AT5G27990
AT3G26090
AT3G61210
AT3G57600
AT3G44115
AT1G59660
AT3G19860
AT2G34720
AT1G05960
AT4G09030
AT3G47600
AT1G13770
AT4G16780
AT5G49210
AT3G27560
AT3G04470
AT2G45580
AT2G01570
AT1G52920
AT2G40470
AT3G51080
AT1G59740
AT3G05250
AT1G30250
AT2G03821
AT1G54520
AT1G32960
AT1G33330
AT2G26440
AT1G45050
AT4G14450
AT4G12590
AT3G47700
AT3G22750
AT1G26340
AT5G35730
AT3G18600
AT5G63520
AT1G10770
AT5G43400
AT5G65750
AT1G53720
AT2G30770
AT2G28290
AT1G67910
AT3G20620
AT2G30570
AT5G33390
AT1G09625
AT5G38360
AT2G14110
AT5G24780
AT4G11680
AT4G37710
AT2G18680
AT2G47530
AT2G41440
AT3G16090
AT1G49380
AT1G08110
AT5G02230
AT5G48655
AT2G18600
AT5G12250
AT2G36930
AT3G54530
AT5G25090
AT5G60670
AT5G55570
AT5G12420
AT2G02710
AT3G13950
AT2G18570
AT1G50290
AT5G02750
AT1G53970
AT1G55150
AT5G44320
AT2G23620
AT4G32605
AT1G77600
AT2G43540
AT1G41830
AT3G52190
AT1G08160
AT1G63840
AT1G21750
AT1G74670
AT2G22330
AT5G28442
AT1G80700
AT2G25890
AT1G13160
AT3G21220
AT3G28600
AT3G06750
AT5G27670
AT3G45780
AT2G32960
AT3G50260
AT2G31230
AT5G62620
AT1G43667
AT5G12430
AT1G19450
AT3G19980
AT1G33800
AT1G07780
AT1G21560
AT5G08350
AT5G33290
AT1G60140
AT5G11300
AT1G25370
AT5G47880
AT3G57300
AT1G08210
AT2G41190
AT2G43470
AT2G45850
AT1G17800
AT3G16910
AT1G26945
AT2G26670
AT5G21326
AT1G19650
AT1G10200
AT2G30840
AT2G24500
AT2G26540
AT5G60610
AT1G52520
AT1G55260
AT4G16900
AT5G49730
AT2G20490
AT5G63590
AT4G16141
AT1G79850
AT4G21100
AT5G48485
AT3G60130
AT5G09870
AT1G07430
AT5G04950
AT1G02500
AT4G21020
AT1G49710
AT4G23880
AT5G66690
AT2G46430
AT2G46620
AT5G43570
AT1G78380
AT5G23260
AT2G41900
AT5G41360
AT1G56500
AT3G21560
AT1G59359
AT4G14070
AT2G38720
AT1G21900
AT1G10810
AT2G44980
AT3G02150
AT4G13730
AT2G22190
AT4G22950
AT3G23890
AT5G54600
AT5G04190
AT2G04300
AT4G02360
AT1G08090
AT4G28600
AT5G62140
AT5G48430
AT1G34430
AT2G33630
AT3G24010
AT5G44660
AT3G43700
AT2G45450
AT2G41280
AT2G21990
AT2G18300
AT1G23390
AT3G09900
AT2G36050
AT5G22920
AT1G53290
AT4G35030
AT5G03490
AT3G05670
AT4G26455
AT3G27060
AT5G18730
AT1G55170
AT5G65205
AT1G12540
AT4G17530
AT2G47220
AT2G21870
AT3G19460
AT5G65300
AT4G37250
AT5G11790
AT5G09225
AT5G18490
AT5G44250
AT3G06880
AT5G03260
AT4G40090
AT4G23400
AT4G14080
AT1G78980
AT4G14520
AT4G34990
AT3G49240
AT1G55940
AT1G05250
AT3G24590
AT5G26010
AT3G07520
AT3G16175
AT1G77060
AT4G38640
AT1G08980
AT5G51290
AT2G38780
AT1G56550
AT2G46130
AT5G40570
AT5G37770
AT1G54140
AT5G57710
AT5G46430
AT1G74020
AT5G07740
AT1G53520
AT4G21820
AT4G19430
AT1G15060
AT1G54020
AT4G24500
AT5G56310
AT1G12010
AT1G59890
AT1G30600
AT2G43660
AT5G22600
AT5G46080
AT4G39100
AT3G06600
AT5G06130
AT2G42920
AT1G60600
AT4G02590
AT5G57220
AT3G13380
AT1G72560
AT2G44210
AT3G04130
AT2G33620
AT1G60440
AT3G15670
AT3G53320
AT4G10380
AT5G04770
AT2G19770
AT5G46950
AT5G55507
AT2G47690
AT5G10070
AT4G23100
AT2G37170
AT2G43580
AT5G37830
AT4G25530
AT1G72490
AT1G73120
AT4G01270
AT5G04970
AT2G42450
AT1G59970
AT1G78420
AT5G53660
AT5G12210
AT3G18890
AT1G78550
AT3G06830
AT2G03740
AT4G10590
AT5G04120
AT3G16570
AT5G36880
AT5G60410
AT4G28775
AT5G20920
AT5G13720
AT4G35480
AT2G42990
AT2G15490
AT1G65920
AT5G47800
AT5G63595
AT1G35430
AT5G35570
AT1G76980
AT4G32105
AT4G16770
AT1G47485
AT5G13880
AT5G51460
AT4G02350
AT5G61830
AT4G13150
AT5G42680
AT2G33790
AT5G51830
AT3G19420
AT3G08530
AT1G48280
AT2G36580
AT1G50610
AT3G05070
AT3G62380
AT3G15430
AT3G02260
AT2G01500
AT4G22190
AT4G18820
AT3G52600
AT1G20090
AT2G41370
AT5G50420
AT1G80230
AT4G11180
AT4G18960
AT1G07890
AT1G72190
AT1G12020
AT2G30550
AT5G11620
AT5G42785
AT5G22460
AT5G26940
AT3G25950
AT1G66320
AT4G27860
AT4G28430
AT3G51140
AT1G13170
AT2G35100
AT3G18260
AT5G64640
AT1G24360
AT3G21260
AT1G66400
AT5G55160
AT4G38930
AT1G70490
AT5G60490
AT1G67660
AT2G05310
```
