## Supplementary material for "A comprehensive map of preferentially located motifs reveals distinct proximal *cis*-regulatory elements in plants": ATTAATA_containing_gene_set.txt

```
#Occurences of ATTAATA between 18 and 32 (positions relative to the transcription start site)
#386 sequences with ATTAATA in this interval
#1.88% of the sequences in promoter set with ATTAATA (set with 20573 sequences)
AT1G45010
AT4G32105
AT1G76980
AT5G67160
AT4G21020
AT1G08960
AT1G19870
AT1G77520
AT3G62180
AT1G69570
AT5G05440
AT5G55170
AT5G60720
AT5G58510
AT1G02780
AT1G19450
AT1G78550
AT2G28120
AT1G32960
AT4G26555
AT5G25080
AT5G55620
AT5G35375
AT3G28750
AT3G12640
AT5G56310
AT4G11180
AT5G23920
AT4G13750
AT1G68550
AT4G17530
AT2G05310
AT2G40850
AT5G48655
AT3G19860
AT3G01910
AT3G54170
AT2G27170
AT3G21620
AT5G10190
AT1G63840
AT5G44790
AT2G01500
AT4G34990
AT5G63590
AT4G30070
AT5G13140
AT2G35730
AT5G13720
AT1G16825
AT4G14819
AT1G62420
AT1G18700
AT5G02230
AT4G31540
AT5G48485
AT3G06890
AT1G07430
AT1G03170
AT4G32110
AT2G46400
AT4G10590
AT4G14080
AT4G13210
AT5G66690
AT5G16770
AT1G68552
AT5G62620
AT1G05960
AT2G22620
AT4G28775
AT1G74240
AT5G16510
AT2G38790
AT2G45580
AT4G24340
AT3G26090
AT3G19420
AT5G43400
AT1G06135
AT1G68825
AT5G60410
AT3G54530
AT1G43667
AT1G30795
AT3G06880
AT2G23800
AT5G64640
AT5G13530
AT1G43630
AT5G51290
AT1G67910
AT3G02110
AT5G54690
AT5G28442
AT3G15670
AT1G49050
AT1G66400
AT5G35570
AT5G61550
AT2G42950
AT5G18407
AT1G59890
AT1G13770
AT4G21100
AT1G49380
AT1G70490
AT1G66750
AT4G23880
AT5G10070
AT3G60130
AT1G53500
AT2G23620
AT3G15351
AT2G26440
AT5G43600
AT3G50970
AT3G28920
AT3G06770
AT3G02260
AT5G44250
AT1G72560
AT3G27320
AT3G49320
AT2G44220
AT2G01570
AT1G13160
AT2G37870
AT4G16780
AT5G50790
AT1G78680
AT5G02630
AT3G16570
AT3G21220
AT1G72490
AT4G13730
AT4G36540
AT3G12110
AT4G14070
AT3G24010
AT3G57600
AT5G60610
AT4G37250
AT3G61210
AT3G49760
AT1G31250
AT2G43750
AT4G38640
AT2G39210
AT3G18260
AT2G01420
AT5G58140
AT3G06600
AT5G47800
AT1G52920
AT3G52600
AT2G02710
AT3G51290
AT1G08760
AT1G28080
AT5G11550
AT1G20090
AT1G63700
AT5G44660
AT5G22920
AT3G16910
AT4G11760
AT4G11680
AT1G13970
AT4G38950
AT2G18570
AT3G24660
AT1G72010
AT5G54310
AT4G22190
AT4G31420
AT2G39870
AT4G36110
AT3G53300
AT5G06130
AT2G44210
AT1G07740
AT3G22750
AT4G01720
AT5G21326
AT2G22190
AT1G54020
AT4G31240
AT1G13170
AT2G04880
AT2G04025
AT1G50610
AT2G26670
AT1G30360
AT1G41830
AT3G13772
AT2G35610
AT2G41190
AT1G23800
AT5G40350
AT5G11300
AT3G01185
AT2G18600
AT5G57180
AT5G35730
AT4G20960
AT1G02500
AT2G04300
AT5G27990
AT3G50260
AT1G49040
AT3G03300
AT1G77600
AT5G60490
AT2G30770
AT2G40470
AT5G09870
AT3G59800
AT1G72060
AT1G74950
AT5G23820
AT3G10190
AT2G15480
AT3G49620
AT5G25580
AT2G17370
AT1G65480
AT2G15345
AT2G39140
AT1G33330
AT2G20370
AT3G57300
AT5G43518
AT5G22270
AT4G12460
AT3G16090
AT2G32885
AT5G18630
AT5G33290
AT1G25400
AT2G43580
AT4G18820
AT3G59810
AT1G53970
AT1G61110
AT5G38160
AT5G57780
AT2G38720
AT5G16715
AT1G53720
AT5G54600
AT1G52910
AT2G28700
AT3G13340
AT2G32960
AT1G15520
AT3G22370
AT1G12010
AT3G59670
AT1G54130
AT1G61340
AT5G25800
AT4G28600
AT5G59310
AT5G06340
AT2G46180
AT4G14540
AT1G08980
AT2G44980
AT1G20410
AT2G04420
AT1G47485
AT2G15490
AT1G34430
AT1G03900
AT5G18550
AT1G78090
AT1G06510
AT1G30250
AT1G60140
AT5G04840
AT5G63595
AT2G28290
AT1G56500
AT1G22630
AT3G53510
AT1G05450
AT1G16070
AT5G39830
AT2G42990
AT1G15180
AT1G67865
AT1G60440
AT5G25410
AT1G66320
AT5G54680
AT3G21560
AT3G28600
AT5G60890
AT4G36610
AT4G16900
AT1G08110
AT3G27560
AT2G34870
AT5G64905
AT1G10660
AT1G58055
AT2G46130
AT2G20480
AT2G02490
AT5G49730
AT4G02350
AT2G39090
AT4G40090
AT5G04120
AT4G30170
AT3G43980
AT1G62510
AT5G55160
AT2G45260
AT4G39400
AT5G20920
AT5G13800
AT4G00150
AT4G17520
AT5G09995
AT1G68840
AT2G30550
AT5G49210
AT5G04950
AT2G03830
AT5G07190
AT2G18790
AT4G27860
AT5G07740
AT2G35340
AT1G65920
AT2G28150
AT5G04047
AT3G53420
AT3G02150
AT5G23860
AT3G10870
AT4G13575
AT3G07380
AT2G25890
AT1G05250
AT5G20960
AT1G09710
AT5G48170
AT1G54890
AT5G22600
AT4G24780
AT5G44973
AT4G10380
AT3G60510
AT1G75450
AT1G66830
AT4G18610
AT1G25370
AT5G45020
AT3G14430
AT1G49950
AT3G18600
AT1G78995
AT2G46620
AT3G50630
AT5G55990
AT5G54240
AT1G56550
AT1G21750
AT2G39130
AT5G54165
AT5G63960
AT4G27520
AT2G30840
AT3G46900
AT1G50290
AT2G21870
AT4G24330
AT3G52590
AT1G17800
AT2G16580
AT2G43540
AT1G79850
AT5G26650
```
