## Supplementary material for "A comprehensive map of preferentially located motifs reveals distinct proximal *cis*-regulatory elements in plants": ATTAATAA_containing_gene_set.txt

```
#Occurences of ATTAATAA between 17 and 32 (positions relative to the transcription start site)
#208 sequences with ATTAATAA in this interval
#1.01% of the sequences in promoter set with ATTAATAA (set with 20573 sequences)
AT2G45580
AT2G21870
AT1G13160
AT1G05450
AT2G35610
AT4G21100
AT5G60610
AT5G57780
AT1G20410
AT5G13140
AT5G44790
AT2G30770
AT5G49210
AT3G52600
AT4G24340
AT5G09225
AT1G50290
AT1G08760
AT5G09870
AT5G26650
AT1G74240
AT5G60890
AT3G10190
AT2G16580
AT3G12640
AT2G18570
AT4G13750
AT5G25580
AT5G58140
AT3G21220
AT4G28775
AT4G27860
AT1G78380
AT2G26670
AT2G04300
AT4G17520
AT2G39140
AT5G44973
AT1G74670
AT1G13970
AT5G54165
AT2G30550
AT1G16070
AT5G05440
AT4G40090
AT1G18700
AT4G13575
AT1G23800
AT1G66830
AT5G04950
AT4G10380
AT2G26440
AT5G45020
AT1G78995
AT2G35730
AT5G64640
AT5G07190
AT2G15490
AT5G40350
AT3G52590
AT5G60410
AT5G04120
AT1G72490
AT1G49050
AT5G48170
AT1G34430
AT1G76980
AT2G41190
AT2G01420
AT1G49040
AT1G13770
AT4G32110
AT1G59890
AT5G43518
AT1G06135
AT1G45010
AT1G52920
AT4G31240
AT4G16900
AT5G61550
AT4G17530
AT5G57180
AT3G16910
AT1G22630
AT4G10590
AT4G11680
AT5G50790
AT5G63520
AT5G35375
AT3G21560
AT3G01185
AT4G13210
AT5G39830
AT3G22750
AT2G20480
AT5G33290
AT2G44220
AT1G06510
AT2G39210
AT5G55620
AT1G56550
AT1G08110
AT1G58055
AT4G26555
AT5G02630
AT4G13730
AT3G59670
AT1G49380
AT1G54890
AT1G05960
AT4G20960
AT5G60490
AT4G14080
AT5G48485
AT5G23920
AT2G38790
AT2G25890
AT2G23800
AT5G44250
AT1G32960
AT4G18610
AT5G06130
AT5G13530
AT4G30070
AT2G42950
AT2G37870
AT3G49760
AT2G43750
AT5G25410
AT5G43400
AT5G18630
AT1G30795
AT3G13340
AT3G06770
AT5G18407
AT1G52910
AT2G20370
AT2G43580
AT3G60130
AT3G59810
AT1G07430
AT4G37250
AT3G02260
AT1G13170
AT1G62510
AT1G17800
AT3G27560
AT2G43540
AT1G68840
AT1G30250
AT2G42990
AT1G53500
AT1G65920
AT1G66400
AT2G46400
AT3G02150
AT1G72010
AT4G14070
AT5G10070
AT3G14430
AT4G30170
AT1G63700
AT5G11550
AT1G66320
AT1G61340
AT2G39130
AT5G64905
AT2G15480
AT1G67865
AT5G16715
AT4G11180
AT2G39870
AT1G43630
AT4G14540
AT5G43600
AT1G68825
AT2G28700
AT3G50630
AT3G49620
AT3G19860
AT1G25400
AT4G38640
AT5G55990
AT2G44210
AT1G09710
AT2G46620
AT1G10660
AT5G06340
AT1G15180
AT5G59310
AT1G53970
AT3G24010
AT1G77600
AT1G28080
AT4G32105
AT2G04880
AT3G28920
AT5G02230
AT1G78090
AT1G61110
AT4G22190
AT4G31540
AT5G35570
AT2G23620
AT2G22190
AT4G18820
AT5G66690
AT4G38950
```
