## Supplementary material for "A comprehensive map of preferentially located motifs reveals distinct proximal *cis*-regulatory elements in plants": ATTAATAG_containing_gene_set.txt

```
#Occurences of ATTAATAG between 18 and 28 (positions relative to the transcription start site)
#39 sequences with ATTAATAG in this interval
#0.19% of the sequences in promoter set with ATTAATAG (set with 20573 sequences)
AT3G28600
AT4G23880
AT3G27320
AT1G19450
AT5G63595
AT3G21620
AT5G58510
AT2G30550
AT1G78680
AT2G46180
AT2G05310
AT2G35340
AT2G28120
AT3G06600
AT4G30070
AT5G18550
AT2G04420
AT5G20920
AT2G32885
AT4G02350
AT5G51290
AT3G50260
AT5G04120
AT2G15345
AT4G39400
AT3G18600
AT1G05450
AT2G30840
AT2G28290
AT5G04840
AT1G07740
AT1G43667
AT3G16570
AT1G49950
AT2G40850
AT3G46900
AT5G35730
AT1G60140
AT5G56310
```
