## Supplementary material for "A comprehensive map of preferentially located motifs reveals distinct proximal *cis*-regulatory elements in plants": ATTAATAT_containing_gene_set.txt

```
#Occurences of ATTAATAT between 12 and 25 (positions relative to the transcription start site)
#113 sequences with ATTAATAT in this interval
#0.55% of the sequences in promoter set with ATTAATAT (set with 20573 sequences)
AT4G31770
AT5G48010
AT5G16510
AT5G55160
AT2G45580
AT1G54130
AT4G21100
AT5G39830
AT1G02500
AT3G57300
AT1G21750
AT3G57600
AT1G05250
AT2G34870
AT4G02010
AT5G58490
AT3G49760
AT1G78090
AT1G54890
AT1G49050
AT3G52525
AT2G37870
AT3G54170
AT1G47485
AT2G35610
AT5G04770
AT2G46310
AT3G15351
AT3G28920
AT2G01570
AT5G18490
AT1G16010
AT1G59660
AT3G18260
AT3G22370
AT4G00150
AT5G54600
AT1G75450
AT3G26090
AT3G01910
AT3G45140
AT2G01500
AT1G68550
AT1G77060
AT2G04025
AT2G26540
AT2G46130
AT5G59670
AT2G28290
AT1G52920
AT5G55170
AT3G16090
AT2G46280
AT2G22620
AT5G22400
AT3G06880
AT4G28775
AT4G28600
AT5G62620
AT5G04047
AT2G18790
AT3G43980
AT2G45450
AT1G28080
AT5G60720
AT2G39090
AT4G28430
AT1G12010
AT1G10380
AT2G33790
AT5G23820
AT3G61210
AT3G01870
AT3G03300
AT2G27170
AT2G35340
AT4G27520
AT2G02710
AT1G08960
AT2G45260
AT4G24780
AT3G15840
AT5G22270
AT5G44660
AT3G44860
AT5G08350
AT1G66750
AT4G01720
AT2G18600
AT2G46680
AT3G22750
AT2G02490
AT4G34990
AT3G54530
AT1G68552
AT4G14819
AT1G79850
AT5G46430
AT1G41830
AT2G35730
AT3G49620
AT5G20960
AT3G53300
AT1G30600
AT3G08530
AT2G41280
AT2G41370
AT5G35730
AT1G30360
AT1G69160
AT3G60510
AT5G54240
AT2G38720
```
