## Supplementary material for "A comprehensive map of preferentially located motifs reveals distinct proximal *cis*-regulatory elements in plants": ATTAATC_containing_gene_set.txt

```
#Occurences of ATTAATC between 15 and 28 (positions relative to the transcription start site)
#180 sequences with ATTAATC in this interval
#0.87% of the sequences in promoter set with ATTAATC (set with 20573 sequences)
AT2G34140
AT3G52525
AT1G08590
AT1G12010
AT1G67865
AT1G07210
AT4G34770
AT5G45020
AT1G21900
AT1G09625
AT2G33000
AT5G23260
AT4G09490
AT2G43470
AT5G07360
AT1G19650
AT1G19220
AT5G07190
AT4G17000
AT2G40850
AT5G65205
AT1G05400
AT4G23680
AT1G35430
AT4G13210
AT2G33620
AT3G16910
AT3G13380
AT2G28740
AT1G17800
AT3G14430
AT1G52520
AT2G27170
AT4G23880
AT2G33630
AT1G12420
AT2G30570
AT2G48030
AT1G06149
AT2G03620
AT1G12710
AT5G09225
AT5G60610
AT1G70490
AT3G19420
AT4G26455
AT4G38270
AT4G32105
AT1G72190
AT5G44860
AT1G78980
AT1G34430
AT4G26580
AT3G24590
AT1G26340
AT5G20150
AT2G14110
AT5G18490
AT5G63520
AT4G38700
AT1G68825
AT5G64905
AT3G04470
AT3G05250
AT1G61340
AT2G46620
AT2G20480
AT2G43140
AT2G22330
AT3G29185
AT5G24780
AT1G13160
AT3G15430
AT1G26945
AT4G18610
AT5G48600
AT3G06890
AT1G63840
AT2G36050
AT1G19450
AT5G02230
AT1G67910
AT4G01270
AT3G27750
AT3G50630
AT5G49015
AT3G46900
AT1G65920
AT2G39130
AT5G11620
AT4G32605
AT2G24970
AT5G66850
AT5G16140
AT2G20490
AT1G49710
AT1G17350
AT1G74020
AT4G24500
AT1G13170
AT1G50490
AT5G59310
AT5G10270
AT2G18790
AT5G48100
AT4G26555
AT3G53510
AT4G37295
AT5G54600
AT2G41440
AT3G49240
AT3G47650
AT5G54165
AT2G45450
AT1G33800
AT5G26010
AT3G45490
AT3G21260
AT1G62420
AT1G32960
AT5G24660
AT1G21560
AT1G25370
AT1G55940
AT2G38210
AT2G46030
AT5G53660
AT5G47880
AT3G45140
AT3G06600
AT4G35030
AT2G04420
AT3G03300
AT4G21820
AT3G08940
AT2G18300
AT1G72060
AT1G59359
AT4G39795
AT5G43580
AT5G03490
AT5G15210
AT3G49320
AT5G50420
AT3G10200
AT4G34990
AT5G60670
AT4G09030
AT4G35480
AT1G72490
AT1G54550
AT3G24650
AT2G38240
AT1G24360
AT1G29910
AT1G23800
AT5G13800
AT1G53520
AT3G43980
AT2G43580
AT4G32110
AT2G20720
AT2G20400
AT1G61110
AT1G05410
AT1G57700
AT3G49100
AT1G69570
AT4G16780
AT5G62790
AT2G24500
AT4G16141
AT1G63700
AT5G63960
AT5G33390
AT2G45760
AT5G51460
AT1G30600
AT5G55990
AT1G13210
```
