## Supplementary material for "A comprehensive map of preferentially located motifs reveals distinct proximal *cis*-regulatory elements in plants": ATTAATCA_containing_gene_set.txt

```
#Occurences of ATTAATCA between 19 and 30 (positions relative to the transcription start site)
#69 sequences with ATTAATCA in this interval
#0.34% of the sequences in promoter set with ATTAATCA (set with 20573 sequences)
AT1G57700
AT3G49240
AT3G49725
AT2G42920
AT1G33800
AT3G47650
AT3G10200
AT1G19650
AT4G34990
AT1G07210
AT3G24650
AT1G19220
AT1G25370
AT3G52190
AT2G04420
AT3G06600
AT2G33620
AT4G09030
AT3G16910
AT1G31817
AT4G17000
AT5G24780
AT3G49320
AT5G11620
AT4G26455
AT5G60670
AT4G38700
AT1G05400
AT5G18630
AT4G35030
AT2G33630
AT4G26580
AT1G34430
AT1G61110
AT5G23820
AT1G59359
AT1G65920
AT1G26340
AT2G39130
AT2G20480
AT5G63960
AT2G22330
AT2G18300
AT1G09625
AT1G29910
AT1G26945
AT1G12710
AT3G14430
AT3G53510
AT1G04270
AT5G59310
AT1G32960
AT1G06950
AT3G07670
AT4G35480
AT1G23800
AT1G13210
AT1G78980
AT5G62790
AT5G07190
AT5G60720
AT5G18490
AT1G50490
AT2G42450
AT3G29185
AT1G06149
AT1G21900
AT1G72060
AT1G05410
```
