## Supplementary material for "A comprehensive map of preferentially located motifs reveals distinct proximal *cis*-regulatory elements in plants": ATTAATCT_containing_gene_set.txt

```
#Occurences of ATTAATCT between 15 and 22 (positions relative to the transcription start site)
#43 sequences with ATTAATCT in this interval
#0.21% of the sequences in promoter set with ATTAATCT (set with 20573 sequences)
AT5G63520
AT2G30570
AT4G24500
AT1G63840
AT4G23880
AT2G24970
AT4G17000
AT4G32605
AT3G13380
AT3G19420
AT3G52525
AT5G54165
AT5G45020
AT1G53520
AT1G17800
AT5G26010
AT1G30600
AT5G48600
AT2G36050
AT1G52520
AT2G48030
AT2G45760
AT1G69570
AT2G03620
AT5G03490
AT4G16780
AT1G62420
AT1G17350
AT3G15430
AT2G20720
AT5G48100
AT1G08590
AT3G21260
AT4G23680
AT5G44860
AT5G13800
AT1G55940
AT3G10200
AT5G20150
AT2G45450
AT5G47880
AT1G19450
AT3G45140
```
