## Supplementary material for "A comprehensive map of preferentially located motifs reveals distinct proximal *cis*-regulatory elements in plants": ATTAATG_containing_gene_set.txt

```
#Occurences of ATTAATG between 17 and 30 (positions relative to the transcription start site)
#199 sequences with ATTAATG in this interval
#0.97% of the sequences in promoter set with ATTAATG (set with 20573 sequences)
AT2G03620
AT5G22460
AT1G07890
AT3G28430
AT4G09030
AT1G08110
AT4G12590
AT5G04950
AT1G16070
AT1G12550
AT4G32605
AT1G54520
AT1G08160
AT5G24660
AT5G58510
AT5G55620
AT1G45050
AT1G66830
AT5G25080
AT2G20362
AT1G21900
AT4G23400
AT1G15060
AT2G02490
AT4G11140
AT1G26340
AT5G55160
AT5G06340
AT1G68552
AT3G24590
AT2G32885
AT5G60910
AT3G62180
AT1G73120
AT1G05400
AT1G08090
AT1G12020
AT3G57600
AT4G14060
AT5G04770
AT5G54680
AT4G16141
AT3G29152
AT2G24050
AT5G12020
AT2G02710
AT3G28750
AT3G21560
AT5G55170
AT2G41190
AT5G47490
AT5G12210
AT5G40570
AT5G66030
AT1G08960
AT2G46430
AT3G27560
AT3G02510
AT4G02350
AT3G45780
AT3G57090
AT1G33800
AT4G24500
AT3G50260
AT3G05070
AT2G20720
AT1G78420
AT1G10380
AT2G22620
AT5G54690
AT3G07520
AT1G76980
AT4G18960
AT3G52590
AT2G20590
AT3G19980
AT3G21220
AT4G31240
AT1G53970
AT4G12520
AT1G70060
AT3G61390
AT1G68550
AT2G04880
AT1G57700
AT2G33000
AT2G28740
AT3G47600
AT1G18700
AT3G60130
AT2G28150
AT1G13770
AT2G38940
AT1G68840
AT3G18550
AT2G42990
AT2G41342
AT1G07780
AT2G37170
AT5G18010
AT1G50290
AT2G33620
AT2G38710
AT5G44860
AT3G27750
AT1G30070
AT1G08980
AT3G19400
AT1G77060
AT2G26900
AT1G50610
AT2G43660
AT1G52520
AT3G06880
AT1G06149
AT5G02630
AT5G24780
AT3G42630
AT5G51910
AT3G60950
AT1G06560
AT1G50600
AT2G43140
AT3G23890
AT4G13150
AT3G06770
AT1G05410
AT5G25160
AT1G16010
AT4G31770
AT1G65440
AT5G11550
AT2G45190
AT3G09640
AT3G51080
AT1G23390
AT5G43518
AT5G43570
AT2G30130
AT2G38240
AT5G65300
AT3G09900
AT4G37295
AT2G34140
AT5G26940
AT5G64660
AT1G12540
AT1G20160
AT4G38930
AT4G34420
AT1G56550
AT2G33630
AT2G24500
AT3G52600
AT4G39960
AT2G44220
AT4G09730
AT5G35570
AT1G29910
AT1G19220
AT1G79730
AT1G19790
AT5G49945
AT3G61860
AT3G54530
AT2G47530
AT3G47700
AT2G24970
AT5G42680
AT1G74950
AT1G47540
AT5G28442
AT4G38640
AT4G09490
AT5G09370
AT2G46030
AT2G34720
AT1G22630
AT1G03170
AT3G23580
AT5G12430
AT3G16175
AT5G27550
AT3G22590
AT5G54240
AT1G58055
AT1G77855
AT3G01910
AT4G26580
AT3G07380
AT5G55507
AT5G43400
AT1G54130
AT1G74990
AT3G53420
AT4G19430
AT1G06510
AT1G66320
AT5G49210
```
